## Extended Data File 1 for "Diet induces reproducible alterations in the mouse and human gut microbiome": SRS3574489_SRR7555884.picrust

```
# Constructed from biom file
#OTU ID	SRR7555884
K01365	0.0
K01364	0.0
K01361	0.0
K01360	0.0
K01362	35708.0
K02249	0.0
K05841	0.0
K05844	4.0
K05845	95.0
K05846	7360.0
K05847	7311.0
K00508	3.0
K00500	0.0
K00507	4685.0
K00504	0.0
K00505	0.0
K12521	1.0
K01101	2975.0
K01103	0.0
K12520	1.0
K01104	60187.0
K05592	35082.0
K05593	4912.0
K05590	329.0
K05591	329.0
K05596	331.0
K05597	2.0
K05594	4.0
K05595	655.0
K05599	0.0
K11964	0.0
K11962	0.0
K14540	17351.0
K12529	3.0
K12528	3.0
K06353	0.0
K02456	9959.0
K02457	328.0
K02454	9690.0
K02455	5009.0
K02452	331.0
K02453	14366.0
K02450	4.0
K02103	3660.0
K08138	2.0
K02108	32418.0
K02109	34640.0
K02458	328.0
K02459	331.0
K08137	329.0
K03851	0.0
K03850	0.0
K03852	0.0
K03855	5.0
K03856	20638.0
K13018	0.0
K13019	0.0
K13010	0.0
K13011	0.0
K13012	4395.0
K13013	0.0
K13014	328.0
K13015	0.0
K13016	0.0
K13017	0.0
K08566	0.0
K08567	375.0
K13274	0.0
K13275	0.0
K13276	0.0
K13277	0.0
K03275	328.0
K03274	5007.0
K03277	0.0
K03276	3.0
K03271	10878.0
K03270	13412.0
K03273	5629.0
K03272	12257.0
K03279	0.0
K03278	0.0
K11022	0.0
K12277	0.0
K12276	0.0
K12270	4.0
K11058	0.0
K12279	0.0
K12278	0.0
K07557	0.0
K07550	0.0
K07552	11467.0
K06319	0.0
K09909	7.0
K09908	327.0
K12051	0.0
K12050	0.0
K12057	327.0
K12056	327.0
K06221	330.0
K09900	328.0
K09903	33282.0
K09902	330.0
K09904	327.0
K09907	329.0
K09906	331.0
K11501	0.0
K03234	0.0
K00773	33280.0
K00772	4685.0
K00777	0.0
K00776	0.0
K06313	1811.0
K06315	0.0
K05574	0.0
K10201	8.0
K07176	0.0
K07177	525.0
K07174	0.0
K07175	5671.0
K07172	5.0
K07173	12514.0
K07170	14289.0
K07171	33377.0
K07178	0.0
K07179	0.0
K00195	0.0
K00194	8.0
K00197	8.0
K00196	0.0
K00191	0.0
K00190	4.0
K00193	0.0
K00192	0.0
K00198	3259.0
K06405	16333.0
K10109	8287.0
K10108	11925.0
K10107	1.0
K01828	0.0
K01829	0.0
K01826	329.0
K01825	1323.0
K01822	3.0
K01823	857.0
K01820	4678.0
K01821	537.0
K00999	0.0
K00998	28031.0
K00995	38813.0
K00997	10744.0
K00996	2462.0
K00991	34394.0
K00990	5010.0
K00992	0.0
K11028	0.0
K02622	18937.0
K02625	0.0
K03564	27818.0
K13489	4678.0
K13488	4678.0
K13483	1.0
K13482	0.0
K13481	0.0
K13480	1.0
K13487	4678.0
K13486	4678.0
K14680	0.0
K14681	0.0
K14682	5010.0
K08358	438.0
K08357	438.0
K08356	0.0
K08355	0.0
K03469	32706.0
K03462	0.0
K03464	0.0
K03465	7234.0
K03466	35178.0
K01648	0.0
K01649	42279.0
K01643	1791.0
K01640	531.0
K01641	528.0
K01646	175.0
K01647	35416.0
K01644	2166.0
K02597	0.0
K02626	4.0
K02595	0.0
K02594	1856.0
K02593	0.0
K02592	1811.0
K02591	3618.0
K02590	4053.0
K02598	4258.0
K02849	5007.0
K14061	976.0
K14062	329.0
K14063	2.0
K14064	4.0
K14065	3.0
K14067	0.0
K02841	5007.0
K02840	0.0
K02843	329.0
K02844	5007.0
K02847	329.0
K02846	4.0
K02102	6.0
K09758	39.0
K06039	329.0
K06034	0.0
K06036	0.0
K06037	0.0
K06032	0.0
K01581	531.0
K02702	0.0
K02659	4.0
K13490	4678.0
K13491	4678.0
K03644	15818.0
K03645	329.0
K03646	329.0
K03647	994.0
K03640	332.0
K03641	331.0
K03642	5011.0
K03643	331.0
K03648	25096.0
K03649	4.0
K06694	0.0
K11814	0.0
K12428	0.0
K12429	0.0
K12422	0.0
K12423	0.0
K12420	0.0
K12421	0.0
K12426	0.0
K12427	0.0
K12424	0.0
K12425	0.0
K07349	653.0
K07348	330.0
K05380	0.0
K07345	1962.0
K07344	0.0
K07347	1966.0
K07346	985.0
K07341	7435.0
K07340	331.0
K07343	7501.0
K07342	0.0
K06968	5007.0
K06969	63332.0
K06962	5153.0
K06963	0.0
K06960	22055.0
K06961	0.0
K06966	21393.0
K06967	17351.0
K06964	0.0
K06965	0.0
K08995	4680.0
K08994	330.0
K08997	7.0
K08996	328.0
K08990	329.0
K08993	327.0
K08992	330.0
K08999	4795.0
K08998	28331.0
K08344	324.0
K08345	4.0
K08346	3.0
K14940	0.0
K02724	0.0
K08349	2.0
K11815	0.0
K05929	0.0
K05928	4679.0
K05927	0.0
K05924	0.0
K05922	0.0
K05921	653.0
K00349	11129.0
K00698	0.0
K00340	15819.0
K00341	15819.0
K00690	7226.0
K00343	15819.0
K00344	335.0
K00697	7.0
K00346	11129.0
K00347	11129.0
K09116	2287.0
K09117	26190.0
K05337	13313.0
K09118	51.0
K09119	0.0
K02106	395.0
K05823	521.0
K05820	331.0
K05826	0.0
K05827	0.0
K02100	4.0
K02101	0.0
K00524	0.0
K00525	24212.0
K00526	9433.0
K00527	38094.0
K00520	4679.0
K00522	0.0
K00523	0.0
K02451	0.0
K00528	28135.0
K00529	5.0
K00025	4678.0
K14215	0.0
K14213	0.0
K03453	20245.0
K00796	25451.0
K05339	38.0
K00027	15562.0
K00794	24327.0
K00793	24326.0
K01347	486.0
K01346	0.0
K01344	0.0
K01343	0.0
K00791	33281.0
K01340	0.0
K00790	42551.0
K02694	0.0
K02696	0.0
K02697	0.0
K02690	0.0
K02691	116.0
K02692	0.0
K02693	0.0
K02698	1.0
K02699	0.0
K00836	6.0
K00837	11558.0
K00835	5008.0
K00832	683.0
K00833	15822.0
K00830	1.0
K00831	28481.0
K00839	5223.0
K04335	4.0
K04334	4.0
K01120	4678.0
K01126	35952.0
K04333	4.0
K01129	21634.0
K01128	45.0
K04339	0.0
K04338	4.0
K02470	47039.0
K02471	5007.0
K02472	331.0
K02473	0.0
K02474	13053.0
K02475	38.0
K02476	38.0
K02477	18531.0
K02478	377.0
K02479	4683.0
K09019	4.0
K01267	12781.0
K13074	0.0
K13075	0.0
K11441	0.0
K14055	329.0
K13299	0.0
K13292	28030.0
K14057	2.0
K14056	1.0
K02856	4.0
K02585	2574.0
K12211	0.0
K12210	0.0
K12213	0.0
K12212	0.0
K12215	0.0
K02854	4.0
K12217	0.0
K12216	0.0
K12219	0.0
K12218	0.0
K02855	4.0
K08692	0.0
K08693	34.0
K08690	0.0
K08691	0.0
K08696	2.0
K08697	0.0
K11748	5007.0
K11749	32878.0
K11746	3.0
K11747	334.0
K11744	4682.0
K11745	4682.0
K11742	329.0
K11743	2571.0
K11740	3.0
K11741	5576.0
K13920	978.0
K13921	2.0
K13922	3396.0
K13923	2.0
K13924	1.0
K13925	1.0
K13926	5006.0
K13927	566.0
K13928	1.0
K13929	4.0
K09923	329.0
K09922	15808.0
K06201	18315.0
K06200	13799.0
K06207	30656.0
K06206	2726.0
K06205	329.0
K09924	4678.0
K09929	0.0
K06208	1812.0
K00759	17045.0
K00758	329.0
K00752	0.0
K00757	25428.0
K00756	8977.0
K00754	32206.0
K06001	14773.0
K05557	0.0
K09766	6692.0
K05554	0.0
K07475	0.0
K07150	7181.0
K07151	0.0
K07152	0.0
K07153	331.0
K07154	21162.0
K07155	0.0
K07156	332.0
K07157	0.0
K07406	8269.0
K07407	47389.0
K07404	19490.0
K07405	10805.0
K07402	20481.0
K07403	4679.0
K07400	331.0
K07401	0.0
K01808	37225.0
K01809	27467.0
K01800	0.0
K01801	0.0
K01802	10926.0
K01803	34200.0
K01804	3024.0
K01805	11693.0
K01807	5651.0
K09718	0.0
K14668	0.0
K14669	0.0
K14666	0.0
K14667	0.0
K01664	836.0
K01665	11162.0
K01666	7637.0
K01667	13738.0
K01660	0.0
K01661	5650.0
K01662	32004.0
K01663	0.0
K01668	2.0
K01669	5050.0
K02863	33280.0
K02862	0.0
K02860	26124.0
K02867	33280.0
K02866	0.0
K02864	28441.0
K02869	0.0
K05362	3.0
K05365	663.0
K03402	15460.0
K03403	1.0
K03400	0.0
K03406	92776.0
K03407	19386.0
K03404	1.0
K03405	0.0
K03408	25348.0
K03409	1856.0
K02315	21976.0
K02314	38292.0
K02317	4.0
K02316	33262.0
K02313	33282.0
K02312	0.0
K02319	0.0
K12405	0.0
K12152	329.0
K12151	4.0
K07091	331.0
K07090	45143.0
K07093	4681.0
K07092	0.0
K07095	40850.0
K07094	3.0
K07097	0.0
K07096	0.0
K07099	4044.0
K07098	41875.0
K11175	28601.0
K11174	0.0
K11177	1.0
K11176	0.0
K11173	0.0
K11179	335.0
K11178	1.0
K00322	331.0
K00320	0.0
K00321	0.0
K00326	0.0
K00324	335.0
K00325	332.0
K00329	0.0
K05945	0.0
K05944	0.0
K05947	0.0
K05946	7455.0
K06944	0.0
K06945	0.0
K06946	374.0
K06415	1856.0
K06940	11211.0
K06941	39245.0
K06942	33282.0
K06943	0.0
K10806	331.0
K10807	0.0
K10804	10016.0
K10805	331.0
K06948	3077.0
K06949	35149.0
K06418	2461.0
K09138	0.0
K09139	0.0
K09134	2348.0
K09135	0.0
K09136	331.0
K09137	4.0
K09130	0.0
K09131	4802.0
K09132	2243.0
K09133	0.0
K05808	37954.0
K05809	327.0
K05804	3220.0
K05805	329.0
K05806	0.0
K05807	11136.0
K05800	329.0
K05801	329.0
K05802	329.0
K05803	329.0
K01044	3.0
K01045	0.0
K01046	4835.0
K02068	368.0
K04561	0.0
K01042	1739.0
K05568	10692.0
K05567	2387.0
K14273	0.0
K14275	0.0
K14274	762.0
K02062	329.0
K05245	3.0
K05564	2.0
K01048	8253.0
K02066	15815.0
K01322	15483.0
K01325	0.0
K02065	15815.0
K01326	0.0
K05560	2.0
K02243	3076.0
K08930	0.0
K02679	329.0
K02676	3.0
K02674	2.0
K02675	0.0
K02672	3.0
K02241	2193.0
K02670	3.0
K02671	3.0
K00810	0.0
K00811	10850.0
K00812	5271.0
K00813	329.0
K00814	0.0
K00817	33488.0
K00818	16137.0
K00819	3.0
K02530	106.0
K02245	3076.0
K02244	528.0
K01499	0.0
K01498	0.0
K01493	32948.0
K01492	797.0
K01491	68861.0
K01497	334.0
K01496	10370.0
K01495	17829.0
K01494	2688.0
K02418	11613.0
K02419	12940.0
K14492	0.0
K02412	8100.0
K02413	12558.0
K02410	12940.0
K02411	4610.0
K02416	12940.0
K02417	10965.0
K02414	5214.0
K02415	379.0
K00120	0.0
K00121	779.0
K00430	0.0
K13058	4678.0
K13059	0.0
K13727	487.0
K13057	0.0
K13722	0.0
K13051	329.0
K13052	8457.0
K00435	0.0
K12054	0.0
K03239	0.0
K03238	0.0
K03231	0.0
K03230	5004.0
K03232	0.0
K12059	3.0
K03237	0.0
K03236	0.0
K12058	325.0
K12239	0.0
K12238	0.0
K12235	0.0
K12234	528.0
K13942	0.0
K13940	9621.0
K13941	0.0
K12097	0.0
K12096	0.0
K12095	0.0
K12094	0.0
K12093	0.0
K12092	0.0
K12091	0.0
K12090	0.0
K12099	0.0
K12098	0.0
K06356	0.0
K05992	0.0
K03540	0.0
K06331	5117.0
K06330	6.0
K07138	10402.0
K07139	25748.0
K11811	4.0
K07132	1392.0
K07133	65560.0
K07130	17950.0
K07131	0.0
K07137	48957.0
K07134	0.0
K07135	0.0
K01860	0.0
K01866	33361.0
K01867	33317.0
K01865	2.0
K01868	35667.0
K01869	33281.0
K06140	5007.0
K04766	3.0
K04767	95.0
K04764	330.0
K04762	15815.0
K04763	43848.0
K04760	331.0
K04761	5143.0
K04768	3.0
K04769	9428.0
K08313	91.0
K08312	329.0
K08311	5496.0
K08310	329.0
K08317	563.0
K08316	15742.0
K08315	4.0
K08314	979.0
K05149	0.0
K08319	325.0
K08318	4.0
K06339	0.0
K14648	0.0
K14392	355.0
K14393	5010.0
K14645	0.0
K14647	0.0
K01689	38596.0
K01686	20635.0
K01687	47271.0
K01684	3149.0
K01685	11788.0
K01682	332.0
K01681	32932.0
K05308	0.0
K02889	0.0
K02888	33279.0
K02885	0.0
K02884	33282.0
K02887	33282.0
K02886	33282.0
K02881	33282.0
K02883	0.0
K13743	0.0
K02086	2993.0
K02081	5298.0
K02080	3.0
K02083	170.0
K02082	2897.0
K13831	0.0
K03428	0.0
K03429	8681.0
K03424	46228.0
K03935	0.0
K03932	0.0
K03933	883.0
K03930	3183.0
K03931	37.0
K02339	331.0
K02338	33282.0
K02337	32866.0
K02336	329.0
K02335	35505.0
K02334	16570.0
K02330	0.0
K03688	17839.0
K03689	0.0
K03680	762.0
K03683	331.0
K03684	5125.0
K03685	33281.0
K03686	56579.0
K03687	31922.0
K07301	19391.0
K07300	5.0
K07303	0.0
K07302	0.0
K07305	5584.0
K07304	6082.0
K07307	1760.0
K07306	1112.0
K07309	118.0
K07308	792.0
K02617	2.0
K02610	325.0
K02963	33280.0
K02612	325.0
K02961	28040.0
K09686	86038.0
K09687	133224.0
K09684	868.0
K09685	2388.0
K09682	0.0
K09683	0.0
K09680	3.0
K09681	0.0
K09688	1.0
K09689	1.0
K05962	0.0
K05961	0.0
K05967	64.0
K05966	401.0
K11159	0.0
K05964	412.0
K05968	0.0
K11152	0.0
K00309	0.0
K00658	5015.0
K00304	0.0
K00305	0.0
K00654	0.0
K00655	43465.0
K00652	15818.0
K00301	0.0
K00302	2328.0
K00303	4.0
K10828	0.0
K06431	0.0
K06432	0.0
K06433	0.0
K06434	49.0
K06436	4318.0
K06437	0.0
K10820	762.0
K06439	0.0
K10822	0.0
K10823	0.0
K10826	0.0
K09167	1860.0
K06322	0.0
K14117	0.0
K14259	0.0
K14257	0.0
K01308	2641.0
K01303	86.0
K01301	0.0
K01305	95.0
K01304	3112.0
K02658	4.0
K00672	0.0
K02650	3252.0
K02651	0.0
K02652	20335.0
K02653	24053.0
K02654	52120.0
K05687	0.0
K02656	3.0
K05685	333.0
K00878	16841.0
K00879	482.0
K00872	9448.0
K00873	35955.0
K00870	0.0
K00876	37914.0
K00877	0.0
K00874	31999.0
K00875	0.0
K04487	41870.0
K04486	32667.0
K04485	25939.0
K04484	0.0
K04483	0.0
K04482	0.0
K04480	0.0
K04488	24759.0
K12049	0.0
K13693	0.0
K13706	0.0
K13694	329.0
K13695	329.0
K05977	0.0
K09516	1.0
K02434	34746.0
K02435	33227.0
K02436	37.0
K02437	23126.0
K05350	7377.0
K02431	4457.0
K08100	0.0
K02433	34864.0
K02438	17463.0
K02439	336.0
K03745	330.0
K03744	27348.0
K03747	4.0
K03210	33066.0
K03217	33428.0
K03216	22361.0
K03215	331.0
K03742	23887.0
K03219	5004.0
K03218	33368.0
K03749	329.0
K03748	329.0
K02383	0.0
K06327	0.0
K06320	7082.0
K07238	30812.0
K09479	0.0
K09478	0.0
K09475	4.0
K09474	0.0
K09477	3.0
K09476	326.0
K09471	326.0
K09470	1.0
K09473	1.0
K09472	1.0
K07543	0.0
K06898	17302.0
K13967	0.0
K13963	9244.0
K07545	0.0
K00737	2243.0
K05345	3.0
K11706	0.0
K11707	0.0
K11704	0.0
K11705	0.0
K11708	0.0
K11709	0.0
K05588	0.0
K07114	41095.0
K07443	4429.0
K07116	0.0
K07117	4679.0
K07110	0.0
K07447	33281.0
K07112	3475.0
K07113	330.0
K07448	7089.0
K07118	677.0
K07119	7.0
K10619	0.0
K10618	0.0
K10617	0.0
K10616	0.0
K01848	2.0
K01849	0.0
K01844	5232.0
K01845	10959.0
K01846	51.0
K01847	26290.0
K01840	48242.0
K01841	33.0
K01842	0.0
K01843	4858.0
K06219	328.0
K10832	0.0
K05348	0.0
K14203	0.0
K08483	21287.0
K08482	4679.0
K08481	1.0
K08480	0.0
K08485	331.0
K08484	331.0
K00464	0.0
K00467	0.0
K00466	0.0
K00461	0.0
K00460	0.0
K00463	0.0
K00462	0.0
K04509	0.0
K00469	0.0
K00468	0.0
K08645	0.0
K04744	332.0
K01518	0.0
K01519	0.0
K04748	0.0
K04749	1815.0
K01514	4.0
K01515	22806.0
K01512	18334.0
K01510	0.0
K14623	5067.0
K14626	0.0
K14627	0.0
K14628	0.0
K14629	0.0
K03918	0.0
K03919	325.0
K12372	329.0
K12373	75585.0
K12370	329.0
K12371	329.0
K02359	0.0
K02358	33290.0
K02351	0.0
K02352	1.0
K02355	60799.0
K02357	33280.0
K02356	36072.0
K13574	3.0
K13573	0.0
K13572	0.0
K13571	0.0
K13570	0.0
K12112	3.0
K12113	3.0
K12110	0.0
K12111	172.0
K07329	0.0
K07328	0.0
K07323	331.0
K07322	21662.0
K07321	1270.0
K07320	331.0
K07327	0.0
K07326	0.0
K07325	0.0
K07324	0.0
K08163	326.0
K06180	89215.0
K06181	5496.0
K06182	10559.0
K06183	29152.0
K06186	331.0
K06187	33282.0
K06188	9675.0
K06189	331.0
K08359	323.0
K07589	4.0
K07588	10806.0
K07587	0.0
K07586	5318.0
K07585	0.0
K07584	18049.0
K07583	0.0
K07582	0.0
K07581	0.0
K07580	0.0
K11139	1.0
K05989	28259.0
K05988	0.0
K05985	4930.0
K05987	0.0
K05986	4678.0
K10843	0.0
K08354	325.0
K10844	0.0
K10848	0.0
K00673	4685.0
K00674	11723.0
K00675	5285.0
K00676	10722.0
K00677	20495.0
K06988	489.0
K06989	902.0
K08351	4.0
K06980	5010.0
K06981	0.0
K06982	0.0
K08350	329.0
K06984	0.0
K06985	1.0
K06986	0.0
K06987	5538.0
K02445	7884.0
K02444	5294.0
K00582	0.0
K00583	0.0
K00580	0.0
K02110	35455.0
K00586	0.0
K00587	0.0
K00584	4.0
K08921	0.0
K02441	329.0
K00588	2446.0
K08922	0.0
K02440	11493.0
K00018	30605.0
K08923	0.0
K02443	3990.0
K00019	1.0
K02442	0.0
K08925	0.0
K08926	0.0
K08927	0.0
K03149	11787.0
K06604	0.0
K00015	0.0
K01989	21844.0
K00854	29164.0
K00855	330.0
K00856	0.0
K00857	4972.0
K00850	79271.0
K00851	5537.0
K00852	24011.0
K00853	5584.0
K00858	28603.0
K00859	33145.0
K01181	11535.0
K01180	0.0
K01183	4905.0
K01182	19756.0
K01185	11793.0
K01184	0.0
K01187	52702.0
K01188	34644.0
K02596	0.0
K13766	3.0
K13767	0.0
K13003	0.0
K13002	0.0
K13000	0.0
K02984	0.0
K02986	33327.0
K02987	0.0
K02636	1.0
K02982	31039.0
K02983	0.0
K02638	0.0
K02639	2.0
K02988	32900.0
K08298	233.0
K08299	3.0
K03583	331.0
K03582	331.0
K03581	24207.0
K03580	5011.0
K03587	11253.0
K03586	331.0
K03585	36305.0
K03584	33194.0
K03589	25016.0
K03588	47049.0
K01725	3.0
K01724	4679.0
K01727	2519.0
K01726	7055.0
K01721	0.0
K01720	327.0
K01722	0.0
K13008	0.0
K01729	0.0
K01728	1.0
K09530	0.0
K09539	0.0
K02188	11801.0
K02189	11834.0
K02182	3.0
K02183	0.0
K03769	2975.0
K03768	47428.0
K03767	855.0
K03765	3.0
K03764	328.0
K03763	24842.0
K03762	447.0
K03761	4.0
K03760	7.0
K09457	4743.0
K09456	4.0
K09459	33.0
K09458	37984.0
K00602	75289.0
K13988	0.0
K13985	0.0
K09981	2445.0
K09980	3.0
K09983	0.0
K09982	3.0
K09985	0.0
K09984	1.0
K09987	0.0
K09986	3.0
K09989	2530.0
K09988	2502.0
K12583	0.0
K12582	329.0
K12589	0.0
K11720	334.0
K09759	7707.0
K10985	3.0
K10984	89.0
K07468	0.0
K07469	6.0
K07464	15152.0
K07465	1.0
K07466	0.0
K07467	7288.0
K07460	27929.0
K07461	12873.0
K07462	33281.0
K07463	0.0
K10679	9695.0
K10678	4.0
K10671	0.0
K10670	4094.0
K10673	0.0
K10672	176.0
K10674	2.0
K10677	0.0
K10676	0.0
K08726	0.0
K08724	2549.0
K08722	3472.0
K08723	4.0
K08720	0.0
K08721	0.0
K08728	488.0
K10187	0.0
K00119	0.0
K00118	4678.0
K00449	2.0
K00448	2.0
K00115	0.0
K00446	0.0
K00117	9365.0
K00116	5014.0
K00111	29773.0
K00442	0.0
K00113	329.0
K00112	329.0
K01539	0.0
K01531	7802.0
K04720	17758.0
K01533	38778.0
K01534	61960.0
K01535	0.0
K01537	33625.0
K14358	0.0
K14605	0.0
K14606	0.0
K00413	0.0
K10120	6.0
K05600	0.0
K05777	5.0
K03972	3.0
K03973	1358.0
K03970	327.0
K03971	2.0
K03976	28221.0
K03977	33279.0
K03974	329.0
K03975	18226.0
K03978	28603.0
K03979	33282.0
K13378	11136.0
K02372	23050.0
K02371	25826.0
K02377	17852.0
K02379	5138.0
K03396	0.0
K03397	0.0
K03394	18201.0
K03395	0.0
K03392	0.0
K03393	0.0
K03390	10814.0
K03391	0.0
K03399	48.0
K03027	0.0
K12136	1.0
K12137	5.0
K06610	0.0
K12138	0.0
K12139	0.0
K11444	0.0
K11440	0.0
K11443	0.0
K11442	3.0
K00612	4678.0
K00613	115.0
K00610	21456.0
K00611	22104.0
K00616	14172.0
K00617	0.0
K00614	3.0
K00615	73826.0
K00619	5.0
K10863	0.0
K07874	0.0
K06234	0.0
K10240	0.0
K10241	0.0
K10242	0.0
K10243	1.0
K04110	0.0
K04113	0.0
K04112	0.0
K04115	0.0
K04114	0.0
K04117	0.0
K04116	0.0
K04118	0.0
K05517	328.0
K07705	168.0
K07704	288.0
K07707	2329.0
K07706	4102.0
K07701	4.0
K07700	329.0
K07703	4.0
K07702	329.0
K07709	3.0
K07708	331.0
K01955	43929.0
K13042	0.0
K09934	3.0
K09935	14250.0
K06216	37.0
K09937	2.0
K13745	4.0
K13746	0.0
K13747	28012.0
K13740	0.0
K13741	0.0
K13742	0.0
K06211	2571.0
K06212	444.0
K09933	4.0
K02618	325.0
K02619	11143.0
K02968	32556.0
K02966	0.0
K02967	33282.0
K02616	327.0
K02965	33281.0
K02962	0.0
K02611	325.0
K02613	325.0
K03569	46367.0
K03568	465.0
K03565	26053.0
K06218	3.0
K03567	329.0
K03566	330.0
K03561	50020.0
K03560	331.0
K03563	14329.0
K03562	331.0
K06430	0.0
K01709	5959.0
K01708	4.0
K01707	0.0
K01706	141.0
K01705	0.0
K01704	71373.0
K01703	71954.0
K01702	0.0
K14165	0.0
K14164	0.0
K14166	0.0
K14161	4678.0
K14160	0.0
K14162	4678.0
K05396	437.0
K03709	5342.0
K03708	2652.0
K08160	6.0
K03701	51059.0
K03700	14072.0
K03703	29726.0
K03702	33282.0
K03705	17466.0
K03704	26591.0
K03707	710.0
K03706	10812.0
K06289	0.0
K06288	0.0
K06283	8818.0
K06282	500.0
K06281	500.0
K06287	32790.0
K06286	528.0
K06285	1811.0
K06284	5407.0
K08161	850.0
K07540	0.0
K06438	11184.0
K06869	0.0
K06868	0.0
K06867	5089.0
K06866	329.0
K06865	0.0
K06864	15922.0
K06863	0.0
K06862	0.0
K06861	16578.0
K06860	0.0
K12659	0.0
K12658	4679.0
K07547	0.0
K07546	0.0
K15023	0.0
K15022	0.0
K15020	0.0
K15024	5880.0
K08700	0.0
K08162	2571.0
K07544	0.0
K00137	4.0
K00135	355.0
K00134	38496.0
K00133	33654.0
K00132	52.0
K00131	46.0
K00130	2576.0
K00139	0.0
K00138	4.0
K00429	0.0
K00428	15485.0
K00421	0.0
K00423	0.0
K00425	12116.0
K00427	4.0
K00426	12112.0
K14292	0.0
K14379	0.0
K14370	0.0
K14371	0.0
K14372	0.0
K14373	0.0
K14374	0.0
K14375	0.0
K09845	0.0
K14082	0.0
K14083	12.0
K14080	0.0
K14081	0.0
K14086	2242.0
K14087	2357.0
K14084	37.0
K14088	2358.0
K14089	2242.0
K01552	20749.0
K01551	2399.0
K01556	0.0
K01557	0.0
K01554	811.0
K01555	0.0
K04708	0.0
K03955	0.0
K13689	0.0
K13688	5441.0
K13683	4.0
K13685	7319.0
K13684	4.0
K13687	0.0
K13686	0.0
K14159	5.0
K02399	329.0
K02398	7028.0
K02395	6977.0
K02394	330.0
K02397	9271.0
K02396	14346.0
K02391	329.0
K02390	12929.0
K02393	330.0
K02392	18193.0
K13533	0.0
K13532	0.0
K13531	37.0
K13530	520.0
K01550	0.0
K05658	0.0
K14054	4.0
K02601	43552.0
K02970	33067.0
K05378	0.0
K12339	331.0
K14060	327.0
K11687	0.0
K11686	0.0
K11685	4.0
K11689	1098.0
K11688	283.0
K08939	0.0
K03048	2991.0
K03049	0.0
K13821	14699.0
K13820	45.0
K03042	0.0
K03043	32813.0
K03040	28442.0
K03041	0.0
K03046	32900.0
K03047	0.0
K03044	0.0
K03045	0.0
K00348	11131.0
K09847	0.0
K00692	46.0
K00638	7653.0
K00639	17700.0
K00693	0.0
K00634	14551.0
K00635	0.0
K00630	0.0
K00631	331.0
K00632	5895.0
K00633	5243.0
K00691	1012.0
K00696	0.0
K00694	446.0
K00695	0.0
K10854	0.0
K07811	3.0
K07810	331.0
K07813	24021.0
K07812	118.0
K07814	3039.0
K07816	642.0
K00090	6.0
K00091	2762.0
K00094	980.0
K00096	7124.0
K00097	16709.0
K00098	2.0
K00099	32370.0
K10228	0.0
K10229	0.0
K12548	0.0
K10222	0.0
K10220	0.0
K10221	0.0
K10227	0.0
K05822	2449.0
K01949	0.0
K01945	33279.0
K01947	0.0
K01946	0.0
K01941	4683.0
K01940	32182.0
K06357	0.0
K07729	43888.0
K07728	0.0
K07727	22254.0
K07726	4947.0
K07725	0.0
K07724	328.0
K07723	1857.0
K07722	4800.0
K07721	0.0
K07720	49565.0
K00899	942.0
K05824	0.0
K00891	38226.0
K00892	329.0
K00895	4679.0
K00897	1877.0
K08151	5534.0
K08153	524.0
K08154	329.0
K02948	33282.0
K02942	0.0
K02944	0.0
K05665	0.0
K02946	33282.0
K13793	0.0
K06352	0.0
K01769	0.0
K01768	9360.0
K01761	370.0
K01760	959.0
K01762	0.0
K09578	0.0
K01766	329.0
K08164	0.0
K02493	32900.0
K08166	0.0
K08167	328.0
K02496	329.0
K02497	3.0
K02494	331.0
K02495	52564.0
K02498	329.0
K02499	2811.0
K08168	0.0
K08169	5.0
K14415	2602.0
K14414	5004.0
K06881	32952.0
K00436	0.0
K06332	0.0
K12815	0.0
K12810	0.0
K06885	3078.0
K00437	0.0
K06335	0.0
K06334	12521.0
K03547	14592.0
K03546	9179.0
K03545	44496.0
K03544	39480.0
K03543	16141.0
K06888	7867.0
K10941	0.0
K03549	5209.0
K03548	329.0
K10940	0.0
K02236	1055.0
K02237	18678.0
K02234	0.0
K02232	11835.0
K02233	15890.0
K02230	4679.0
K02231	28319.0
K06359	0.0
K02238	27163.0
K02239	0.0
K03723	28306.0
K03722	6610.0
K03721	374.0
K03720	329.0
K03727	0.0
K03726	0.0
K03725	0.0
K03724	4714.0
K06358	0.0
K12673	0.0
K12679	0.0
K12678	3.0
K06410	10706.0
K11898	1.0
K11899	0.0
K11896	656.0
K11897	1.0
K11894	327.0
K11895	331.0
K11892	331.0
K11893	331.0
K11890	4.0
K11891	333.0
K08762	0.0
K08764	0.0
K08765	0.0
K10418	0.0
K11325	0.0
K11326	0.0
K11327	0.0
K11328	0.0
K11329	1.0
K00151	325.0
K00150	0.0
K00153	0.0
K00400	0.0
K00407	0.0
K00406	4679.0
K00405	4679.0
K00404	4679.0
K00158	493.0
K01342	0.0
K09388	0.0
K09386	0.0
K09384	5.0
K04094	7187.0
K04095	2609.0
K04096	32897.0
K04097	325.0
K04090	2.0
K04091	5010.0
K04092	0.0
K04093	0.0
K04098	0.0
K04099	0.0
K01578	0.0
K01579	22546.0
K01574	4.0
K01575	1013.0
K01576	0.0
K01577	3.0
K01571	13124.0
K01572	21578.0
K01573	0.0
K02009	4540.0
K02008	47822.0
K02005	39336.0
K02004	228058.0
K02007	6566.0
K02006	71035.0
K02001	329.0
K02000	853.0
K02003	231204.0
K02002	859.0
K03065	0.0
K08952	0.0
K03060	19505.0
K13809	0.0
K10948	0.0
K09607	0.0
K06125	0.0
K04337	4.0
K06120	976.0
K06121	0.0
K04336	4.0
K01127	0.0
K09703	34.0
K00004	972.0
K14699	0.0
K09702	426.0
K14698	0.0
K05311	90.0
K13829	0.0
K10943	0.0
K07291	0.0
K07290	4.0
K10206	23216.0
K10202	6.0
K10208	3.0
K10209	4.0
K01966	0.0
K01965	0.0
K01964	0.0
K01963	17428.0
K01962	11204.0
K01961	41124.0
K01960	10804.0
K01969	3.0
K01968	3.0
K07749	3533.0
K07748	0.0
K07741	2046.0
K07740	4.0
K07743	0.0
K07742	17466.0
K07745	0.0
K07744	0.0
K07746	324.0
K01299	7183.0
K01295	6106.0
K01297	2341.0
K02922	0.0
K05603	0.0
K02921	0.0
K02926	33282.0
K05607	0.0
K02924	0.0
K05605	0.0
K02928	0.0
K02929	0.0
K00216	6.0
K00217	0.0
K00214	0.0
K00215	35076.0
K00213	0.0
K00210	0.0
K00211	0.0
K00218	0.0
K00219	451.0
K01035	2.0
K01034	5370.0
K04517	32945.0
K01740	60236.0
K01031	3.0
K01746	280.0
K01745	564.0
K01744	17771.0
K01749	9991.0
K01039	136.0
K04518	13143.0
K09591	0.0
K14129	0.0
K14128	0.0
K14121	0.0
K14120	0.0
K14123	0.0
K14122	0.0
K14125	0.0
K14124	0.0
K14127	0.0
K14126	0.0
K03521	28710.0
K03520	0.0
K03523	25383.0
K03522	28791.0
K03525	33614.0
K03524	34069.0
K03527	38056.0
K03526	32751.0
K03529	22114.0
K03528	331.0
K06338	0.0
K02217	14617.0
K03299	6944.0
K03298	331.0
K13472	0.0
K03293	4162.0
K03292	29749.0
K03291	6.0
K03290	3.0
K03297	7694.0
K03296	56757.0
K03295	11303.0
K03294	10906.0
K13009	0.0
K12690	0.0
K09743	0.0
K06022	0.0
K07190	0.0
K06021	0.0
K07192	6958.0
K06020	0.0
K06027	0.0
K06026	0.0
K09744	0.0
K07991	0.0
K08749	0.0
K09835	0.0
K09834	0.0
K10439	39326.0
K06351	0.0
K09833	0.0
K10925	0.0
K10924	0.0
K10927	0.0
K10926	0.0
K10923	0.0
K10922	0.0
K09629	0.0
K10697	0.0
K00179	6451.0
K00172	7750.0
K00171	2755.0
K00170	2851.0
K00177	14363.0
K00176	14317.0
K00175	34892.0
K00174	29933.0
K13478	0.0
K14338	0.0
K14339	0.0
K14335	0.0
K14337	0.0
K14330	0.0
K14331	0.0
K14333	0.0
K08918	0.0
K13479	2425.0
K04078	32897.0
K04079	32734.0
K04076	1856.0
K04077	33282.0
K04074	3666.0
K04075	30303.0
K04072	19120.0
K04073	1.0
K04070	11465.0
K04071	0.0
K14597	0.0
K13318	0.0
K08280	0.0
K13641	5176.0
K13640	116.0
K13643	365.0
K13642	0.0
K02027	138953.0
K02026	233581.0
K02025	245660.0
K02024	6.0
K02023	2917.0
K02022	333.0
K02021	0.0
K02020	14913.0
K02029	30064.0
K02028	33303.0
K03886	0.0
K03887	0.0
K03884	0.0
K03885	16869.0
K03881	0.0
K03888	0.0
K03889	0.0
K12998	0.0
K12999	0.0
K12992	6391.0
K12993	0.0
K12990	2242.0
K12991	0.0
K12996	2932.0
K12997	487.0
K12994	0.0
K12995	0.0
K08979	0.0
K08978	18980.0
K03088	311133.0
K03089	331.0
K03086	41884.0
K03087	331.0
K08971	0.0
K08970	4682.0
K03082	4736.0
K03080	1.0
K08974	25161.0
K13868	0.0
K00918	1053.0
K01553	0.0
K12214	0.0
K11646	0.0
K11645	0.0
K11641	0.0
K11640	0.0
K12736	0.0
K12733	0.0
K07507	14993.0
K07506	4.0
K07505	0.0
K07504	0.0
K07503	0.0
K07502	7835.0
K07501	3.0
K07500	0.0
K07509	0.0
K07508	0.0
K11422	0.0
K08698	0.0
K10773	34404.0
K10774	0.0
K14286	0.0
K10778	334.0
K14287	6.0
K00140	841.0
K05501	329.0
K01903	5018.0
K01902	5019.0
K01905	0.0
K01904	0.0
K01907	0.0
K01906	0.0
K01909	0.0
K01908	2.0
K14534	6410.0
K00147	33157.0
K07767	0.0
K07769	0.0
K07768	0.0
K06203	329.0
K06202	329.0
K09921	329.0
K09920	4.0
K09927	6925.0
K09024	7.0
K09022	5169.0
K09023	4682.0
K09020	766.0
K09021	4.0
K02908	0.0
K02909	33609.0
K08218	11138.0
K08219	4.0
K02904	28583.0
K02906	33281.0
K02907	28514.0
K02902	32742.0
K00230	329.0
K00231	4.0
K00232	0.0
K08976	4682.0
K00234	0.0
K00239	19233.0
K06209	12963.0
K09928	4685.0
K01015	0.0
K01014	0.0
K01012	42035.0
K01011	11722.0
K01010	0.0
K08920	0.0
K14103	0.0
K14102	0.0
K14101	0.0
K14100	0.0
K14105	0.0
K14104	0.0
K14109	0.0
K14108	0.0
K06401	0.0
K00893	0.0
K13402	0.0
K12858	0.0
K03503	11141.0
K03502	25935.0
K03501	28603.0
K03500	27154.0
K08924	0.0
K02278	1916.0
K02279	4513.0
K12977	0.0
K02276	1.0
K02277	0.0
K02274	4679.0
K02275	4679.0
K13450	0.0
K13451	0.0
K13452	0.0
K13454	0.0
K13455	0.0
K12509	0.0
K12508	2.0
K12507	5.0
K12506	849.0
K12500	329.0
K12503	0.0
K05926	0.0
K09728	0.0
K14587	762.0
K06597	0.0
K06596	4.0
K06595	0.0
K06599	0.0
K06598	0.0
K07978	0.0
K07979	41748.0
K07976	0.0
K14585	0.0
K10907	24509.0
K10906	325.0
K10901	0.0
K10909	0.0
K10908	0.0
K09819	5204.0
K09818	525.0
K09817	26078.0
K09816	26076.0
K09815	26229.0
K06374	11884.0
K06373	11882.0
K09812	30979.0
K09811	30972.0
K09810	18057.0
K09724	0.0
K14582	0.0
K09721	0.0
K04058	5001.0
K04059	0.0
K04050	0.0
K04051	0.0
K04052	0.0
K04053	0.0
K04054	0.0
K04055	0.0
K04056	4678.0
K04057	0.0
K01047	0.0
K08975	0.0
K10015	4.0
K10014	4.0
K10017	4.0
K10016	4.0
K10011	656.0
K10010	1091.0
K10013	5.0
K10012	2619.0
K10019	0.0
K10018	0.0
K13665	0.0
K13664	0.0
K13663	0.0
K13662	0.0
K13661	0.0
K13660	0.0
K13669	0.0
K13668	0.0
K07641	4683.0
K01466	237.0
K13590	0.0
K01464	10057.0
K01465	34602.0
K01462	48163.0
K01463	1484.0
K01460	332.0
K01461	0.0
K13599	1.0
K13598	0.0
K01468	465.0
K01469	4679.0
K09251	4.0
K09252	2.0
K02041	3591.0
K02040	38518.0
K02043	4.0
K02045	5197.0
K02044	3592.0
K02047	9875.0
K02046	9875.0
K02049	44930.0
K02048	10207.0
K05549	0.0
K05548	3.0
K06046	0.0
K03319	606.0
K03316	1296.0
K03317	335.0
K03314	332.0
K03315	18425.0
K03312	9414.0
K03313	449.0
K03310	37570.0
K03311	6540.0
K12052	0.0
K02945	30087.0
K06162	4.0
K06163	3.0
K06160	0.0
K06161	0.0
K06166	4.0
K00359	3264.0
K06164	4.0
K06165	4.0
K06168	32373.0
K06169	4.0
K13020	0.0
K07158	0.0
K07159	0.0
K04835	47.0
K11621	0.0
K11991	329.0
K11622	1.0
K11996	5017.0
K11627	0.0
K11626	0.0
K11629	3.0
K11628	0.0
K07561	0.0
K07560	33280.0
K07563	0.0
K07562	0.0
K07565	0.0
K07564	0.0
K07567	36103.0
K07566	42926.0
K07569	0.0
K07568	43598.0
K09925	1.0
K11199	0.0
K11198	0.0
K11192	328.0
K11191	1.0
K11196	0.0
K11195	0.0
K11194	0.0
K02492	10457.0
K10713	0.0
K10710	1495.0
K10711	7.0
K10716	328.0
K02490	8.0
K10714	0.0
K10715	0.0
K01929	33281.0
K01928	36496.0
K01923	29519.0
K01922	5202.0
K01921	34267.0
K01920	332.0
K01926	27652.0
K01925	33315.0
K01924	28602.0
K07789	5007.0
K07788	329.0
K07785	1.0
K07784	326.0
K07787	5009.0
K07786	3.0
K07781	4.0
K07783	329.0
K07782	4.0
K05835	7.0
K06355	0.0
K14661	0.0
K09844	0.0
K00782	852.0
K00783	33281.0
K00784	27646.0
K00785	0.0
K00786	7809.0
K00039	0.0
K00036	7899.0
K00037	0.0
K00034	1050.0
K00035	0.0
K00032	0.0
K00033	8423.0
K00030	3304.0
K00031	29621.0
K01259	175.0
K01258	25636.0
K01255	3645.0
K01256	5011.0
K01251	20564.0
K01250	3309.0
K01253	0.0
K01252	329.0
K09008	0.0
K09009	0.0
K09000	4679.0
K09001	335.0
K09002	4056.0
K09003	0.0
K09004	0.0
K09005	120.0
K09006	0.0
K09007	4684.0
K09846	0.0
K08234	9220.0
K00258	0.0
K00259	5239.0
K00252	2.0
K00253	3.0
K00256	0.0
K00257	17360.0
K00254	0.0
K00255	3.0
K01079	1210.0
K01078	4678.0
K01071	525.0
K01070	335.0
K01073	0.0
K01077	19123.0
K01076	6495.0
K14472	0.0
K14471	0.0
K14470	0.0
K14475	115.0
K09841	0.0
K02788	24.0
K02782	3.0
K02783	1320.0
K02781	883.0
K02786	24.0
K02787	2.0
K02784	328.0
K01060	6524.0
K01787	5188.0
K01786	12281.0
K01785	41635.0
K01784	50780.0
K01783	37991.0
K01782	10349.0
K01781	0.0
K01780	0.0
K01789	0.0
K01788	9621.0
K02526	879.0
K02527	15815.0
K02525	47.0
K02250	3.0
K02523	15815.0
K02520	32898.0
K02521	329.0
K02258	0.0
K02259	4683.0
K02528	33263.0
K02529	127073.0
K03781	13597.0
K03780	5242.0
K03783	24410.0
K03782	5015.0
K03785	14599.0
K03784	7001.0
K03787	18108.0
K03786	18696.0
K03789	17208.0
K03788	329.0
K10700	0.0
K00342	15819.0
K03124	0.0
K03120	0.0
K12527	2456.0
K12526	0.0
K12525	655.0
K12524	22267.0
K12523	1.0
K12522	1.0
K09789	10805.0
K09788	1129.0
K09787	17351.0
K09786	1860.0
K09785	0.0
K09781	331.0
K09780	7.0
K10961	0.0
K10960	0.0
K10963	0.0
K10962	0.0
K10965	0.0
K10964	0.0
K10966	0.0
K09879	0.0
K06318	0.0
K06311	0.0
K06310	4956.0
K06312	0.0
K06314	0.0
K06317	3010.0
K11389	0.0
K11386	0.0
K11387	0.0
K11384	4678.0
K11385	0.0
K11382	2.0
K11383	0.0
K11381	0.0
K11949	0.0
K10380	0.0
K04032	530.0
K04033	3.0
K04030	715.0
K04031	6052.0
K04036	0.0
K04037	0.0
K04034	5.0
K04035	764.0
K04038	0.0
K04039	0.0
K07046	4717.0
K07047	11192.0
K07044	16.0
K07045	7890.0
K07042	22477.0
K07043	20176.0
K07040	16651.0
K07041	0.0
K07048	823.0
K07049	0.0
K08664	0.0
K02584	1.0
K10039	5352.0
K10038	5.0
K10037	4.0
K10036	224.0
K04788	0.0
K04789	0.0
K04784	1.0
K04785	1.0
K04786	1.0
K04787	0.0
K04780	0.0
K04781	3.0
K04782	0.0
K04783	1.0
K13601	0.0
K13603	0.0
K13602	0.0
K13605	0.0
K13604	0.0
K13607	115.0
K02404	6697.0
K05783	0.0
K05782	7.0
K05781	4.0
K05780	4.0
K05787	329.0
K05786	5016.0
K05785	5007.0
K05784	0.0
K05789	4.0
K05788	330.0
K01442	29450.0
K01443	22194.0
K01444	2584.0
K01446	531.0
K01447	22471.0
K01448	50662.0
K01449	11189.0
K14803	0.0
K02069	372.0
K05569	2387.0
K08008	0.0
K02063	329.0
K05566	2385.0
K05565	6.0
K05563	2.0
K05562	2.0
K05561	2.0
K02064	329.0
K03338	2398.0
K03339	1.0
K03330	0.0
K03331	0.0
K03332	2465.0
K03333	0.0
K03335	6976.0
K03336	2297.0
K03337	2397.0
K12956	0.0
K12957	4685.0
K12954	0.0
K12955	0.0
K12952	0.0
K12953	0.0
K12950	0.0
K12951	0.0
K14733	0.0
K00109	0.0
K06148	35562.0
K06149	329.0
K06144	329.0
K06145	329.0
K06146	2.0
K06147	240344.0
K06141	4.0
K06142	37889.0
K06143	4.0
K11945	0.0
K08948	0.0
K08949	0.0
K00071	0.0
K14664	0.0
K13810	0.0
K14665	0.0
K03058	0.0
K11609	0.0
K11608	0.0
K14660	0.0
K11603	0.0
K11602	0.0
K11601	0.0
K11600	0.0
K11607	5007.0
K11606	5007.0
K11605	5007.0
K11604	5007.0
K10558	764.0
K10559	804.0
K10550	766.0
K10551	766.0
K10552	0.0
K10553	0.0
K10554	0.0
K10555	830.0
K10556	767.0
K10557	765.0
K03051	0.0
K03050	0.0
K07549	0.0
K07548	0.0
K07239	6.0
K07235	331.0
K07234	0.0
K07237	329.0
K07236	329.0
K07231	0.0
K07230	323.0
K07233	8.0
K07232	4.0
K02467	4.0
K05306	4707.0
K05305	3224.0
K05304	0.0
K05303	4678.0
K05301	0.0
K02565	329.0
K08644	0.0
K08646	0.0
K08641	9361.0
K08643	1.0
K08642	0.0
K12146	0.0
K00010	8933.0
K00011	0.0
K00012	32426.0
K00013	33208.0
K00014	44082.0
K00016	20698.0
K09065	0.0
K08252	0.0
K08253	0.0
K08256	0.0
K08255	3.0
K08258	0.0
K08259	2.0
K00274	4679.0
K00275	5011.0
K00276	2.0
K00270	0.0
K00271	0.0
K00272	0.0
K00273	0.0
K00278	29466.0
K00279	0.0
K12675	0.0
K01277	10805.0
K01274	0.0
K01273	14820.0
K01271	6629.0
K01270	33040.0
K01278	10806.0
K00906	655.0
K00904	1014.0
K00903	335.0
K00901	10435.0
K13785	0.0
K00908	1.0
K11149	0.0
K01053	4678.0
K01051	7.0
K01057	2.0
K01056	33282.0
K01055	3.0
K01054	0.0
K01058	331.0
K02500	33207.0
K02501	33092.0
K02502	17296.0
K02503	32955.0
K02504	329.0
K02505	329.0
K02506	2.0
K02507	329.0
K02508	325.0
K02509	325.0
K00291	0.0
K13410	0.0
K13148	0.0
K13419	0.0
K05825	0.0
K03106	33283.0
K03105	0.0
K03101	35734.0
K03100	63821.0
K12541	0.0
K12540	0.0
K12543	0.0
K12542	0.0
K12545	0.0
K12544	0.0
K12547	0.0
K12546	0.0
K12549	0.0
K06080	329.0
K11018	0.0
K11019	0.0
K11016	0.0
K11017	0.0
K11014	3.0
K11015	3.0
K11012	0.0
K11013	3.0
K11010	0.0
K11011	0.0
K06333	11284.0
K06880	0.0
K06883	4680.0
K06882	0.0
K09857	5006.0
K06884	5.0
K06887	979.0
K06886	4682.0
K06889	54822.0
K10942	0.0
K09859	0.0
K09858	331.0
K10947	40780.0
K10946	0.0
K10945	0.0
K10944	0.0
K13284	0.0
K00483	326.0
K00481	2.0
K00480	0.0
K00486	0.0
K00485	1.0
K00484	327.0
K09901	329.0
K10929	0.0
K07684	329.0
K07685	328.0
K07686	329.0
K07687	330.0
K07681	3.0
K07688	2.0
K07689	329.0
K10928	0.0
K04018	3.0
K04019	568.0
K04014	558.0
K04015	791.0
K04016	328.0
K04017	1.0
K04013	443.0
K07060	0.0
K07061	0.0
K07062	5012.0
K07063	0.0
K07064	0.0
K07065	0.0
K07066	2244.0
K07067	1857.0
K07068	0.0
K07069	2762.0
K01121	0.0
K13629	1.0
K13628	5014.0
K13623	0.0
K13622	4678.0
K13620	4.0
K13626	5527.0
K08586	0.0
K08587	0.0
K01428	6932.0
K01429	6926.0
K01422	10850.0
K01423	335.0
K01420	19027.0
K01421	22445.0
K01426	7737.0
K01427	0.0
K01424	22089.0
K01425	16750.0
K08068	0.0
K07538	0.0
K13086	0.0
K13085	0.0
K07287	329.0
K07824	0.0
K07682	0.0
K02722	0.0
K12978	0.0
K12979	5.0
K12972	655.0
K12973	329.0
K12974	329.0
K12975	4.0
K12976	0.0
K07821	3.0
K07683	3.0
K14750	0.0
K14751	0.0
K14953	0.0
K12288	329.0
K12289	329.0
K12282	0.0
K12283	0.0
K12280	0.0
K12281	0.0
K12286	0.0
K12287	0.0
K12284	0.0
K12285	0.0
K11957	0.0
K11956	0.0
K11955	0.0
K11954	0.0
K11953	0.0
K11952	0.0
K11951	0.0
K11950	0.0
K11959	0.0
K11958	0.0
K13889	334.0
K13888	333.0
K11963	0.0
K07217	173.0
K07216	17825.0
K07215	2.0
K07214	7287.0
K07213	2007.0
K07212	0.0
K07219	211.0
K07218	0.0
K12150	329.0
K08689	0.0
K08688	0.0
K00402	0.0
K00401	0.0
K11994	0.0
K00152	0.0
K01043	4.0
K00154	5.0
K00157	0.0
K00156	11134.0
K10533	0.0
K10530	3.0
K10531	0.0
K10536	9928.0
K10537	768.0
K10535	0.0
K10538	4.0
K10539	768.0
K00073	398.0
K13934	4.0
K00076	1060.0
K00077	29435.0
K00074	23273.0
K00075	28221.0
K00078	0.0
K00079	0.0
K02290	1.0
K02563	33280.0
K02292	0.0
K08966	0.0
K02294	0.0
K08278	0.0
K08279	3.0
K08274	0.0
K08275	0.0
K08276	327.0
K08277	3.0
K00298	971.0
K00299	4686.0
K00296	0.0
K00297	33655.0
K00294	3.0
K00292	0.0
K00293	0.0
K00290	27690.0
K07757	4.0
K12089	0.0
K01210	0.0
K01213	0.0
K01212	2282.0
K01215	521.0
K01214	0.0
K01217	0.0
K01216	0.0
K01219	0.0
K01218	2625.0
K02749	0.0
K02746	3961.0
K02747	3925.0
K02744	6578.0
K02745	3962.0
K02742	329.0
K00924	10858.0
K00925	39234.0
K00926	14766.0
K00927	33282.0
K00928	40615.0
K00929	19589.0
K12085	0.0
K02298	331.0
K02299	331.0
K02568	443.0
K02569	328.0
K02562	4.0
K02291	4682.0
K02560	329.0
K02293	0.0
K02566	4723.0
K02567	443.0
K02564	42787.0
K02297	331.0
K03169	54151.0
K03168	28707.0
K03163	0.0
K03162	0.0
K03167	0.0
K03166	0.0
K11038	0.0
K11039	0.0
K11030	0.0
K11031	0.0
K11032	0.0
K11033	0.0
K11034	0.0
K11035	0.0
K11036	0.0
K11037	0.0
K02546	0.0
K07668	2865.0
K07669	0.0
K07666	5010.0
K07667	20666.0
K07664	331.0
K07665	9202.0
K07662	329.0
K07663	4683.0
K07660	329.0
K07661	7.0
K03927	10425.0
K07008	332.0
K07009	4148.0
K07002	333.0
K07003	11138.0
K07000	336.0
K07001	19181.0
K07006	4683.0
K07007	39604.0
K07004	5.0
K07005	28509.0
K03921	0.0
K02956	33280.0
K09725	0.0
K09181	5008.0
K08599	0.0
K08598	0.0
K08591	40325.0
K08590	15914.0
K01156	136.0
K01154	39655.0
K01407	329.0
K01400	0.0
K01153	32234.0
K01150	814.0
K01151	28119.0
K01408	0.0
K01409	34974.0
K01158	0.0
K01159	19928.0
K05523	5.0
K05522	330.0
K05521	14221.0
K05520	20547.0
K05527	331.0
K05526	6.0
K05525	0.0
K05524	765.0
K05529	0.0
K14518	0.0
K14519	4679.0
K05949	0.0
K01754	20923.0
K05942	0.0
K01027	0.0
K02171	1.0
K02170	331.0
K02173	55.0
K02172	1.0
K01751	3268.0
K06416	5115.0
K06417	0.0
K06414	0.0
K06947	0.0
K03379	3.0
K03808	5334.0
K03809	4688.0
K03806	331.0
K06412	15252.0
K03804	329.0
K12296	486.0
K03802	50.0
K03803	11708.0
K06413	4.0
K10808	0.0
K06411	12818.0
K01028	767.0
K01029	5235.0
K11931	3.0
K11930	3.0
K11933	329.0
K11932	329.0
K11935	2.0
K11934	4.0
K11937	4.0
K11936	490.0
K11939	329.0
K11938	4.0
K10800	4678.0
K06419	2449.0
K11929	4.0
K07271	17145.0
K07270	5.0
K07273	11827.0
K07272	486.0
K07275	332.0
K07274	330.0
K07277	15815.0
K07276	0.0
K07279	4.0
K07278	329.0
K10623	0.0
K02481	15487.0
K11520	0.0
K02480	0.0
K08170	5.0
K02485	330.0
K02484	12423.0
K02487	323.0
K08600	27500.0
K08603	0.0
K08602	10619.0
K08605	34.0
K08604	0.0
K09956	4681.0
K09957	0.0
K09954	5006.0
K09955	19861.0
K09952	2577.0
K09953	0.0
K09950	0.0
K09951	9908.0
K09958	4678.0
K09959	0.0
K07495	32785.0
K07494	35.0
K07497	32013.0
K07496	4522.0
K07491	27997.0
K07490	327.0
K07493	2429.0
K07492	1.0
K07499	0.0
K07498	1076.0
K11209	5.0
K11208	4.0
K11204	0.0
K11203	2914.0
K11202	3183.0
K11201	329.0
K11200	3.0
K00058	43730.0
K00059	74996.0
K00728	0.0
K00729	0.0
K00055	0.0
K00057	33301.0
K00050	2668.0
K00051	0.0
K00720	0.0
K00721	22767.0
K14424	0.0
K06033	0.0
K14189	0.0
K14188	527.0
K06364	0.0
K14187	657.0
K01239	3072.0
K01238	527.0
K01897	32371.0
K01232	5418.0
K01895	10767.0
K01230	0.0
K01893	32778.0
K01236	0.0
K01235	486.0
K01890	33281.0
K02768	3976.0
K02769	608.0
K02760	28882.0
K02761	26637.0
K02763	3.0
K02764	3.0
K02765	4535.0
K00948	39933.0
K00949	17465.0
K00942	34338.0
K00943	23110.0
K00940	17779.0
K00941	63209.0
K00946	26623.0
K00947	0.0
K00944	0.0
K00945	55700.0
K01097	0.0
K01096	333.0
K01095	331.0
K01093	328.0
K01092	20103.0
K01091	67175.0
K01090	32930.0
K03499	63642.0
K03498	45662.0
K03491	6731.0
K03490	2571.0
K03493	0.0
K03492	29.0
K03495	33165.0
K03497	73131.0
K03496	71452.0
K02817	0.0
K02814	21.0
K02815	21.0
K02810	3259.0
K02548	26832.0
K02549	5535.0
K02818	4.0
K02819	2746.0
K03637	7738.0
K03636	5010.0
K03147	29071.0
K03146	0.0
K08851	0.0
K06518	30897.0
K09729	1807.0
K06048	4.0
K06045	9358.0
K06044	1.0
K09727	0.0
K09726	0.0
K06041	16933.0
K09720	0.0
K09723	0.0
K06042	7110.0
K09897	329.0
K09896	329.0
K09895	331.0
K09894	329.0
K09893	329.0
K09892	326.0
K09891	329.0
K09890	325.0
K09899	329.0
K09898	327.0
K03622	0.0
K07648	329.0
K07649	324.0
K07398	0.0
K07399	4.0
K11056	0.0
K11057	0.0
K11054	0.0
K11055	0.0
K07640	329.0
K07393	4696.0
K07390	5010.0
K07391	30151.0
K07644	5014.0
K07645	5012.0
K07646	32378.0
K07647	3.0
K10896	0.0
K07024	122895.0
K07025	53067.0
K07026	4.0
K07027	22922.0
K07020	0.0
K07021	525.0
K07022	0.0
K07023	15202.0
K07028	0.0
K07029	57162.0
K10094	0.0
K01390	0.0
K01392	2.0
K01399	0.0
K02673	0.0
K05893	0.0
K05897	0.0
K05896	22148.0
K05895	4119.0
K05899	0.0
K05898	0.0
K00555	0.0
K00554	26201.0
K00557	332.0
K00556	11133.0
K00551	2.0
K00559	0.0
K00558	42737.0
K01170	0.0
K01173	3.0
K01174	43.0
K01175	5064.0
K01176	1321.0
K01178	4678.0
K01179	31097.0
K14578	0.0
K14579	0.0
K08951	0.0
K08950	0.0
K08953	0.0
K03828	5011.0
K03829	0.0
K03820	15814.0
K03821	3.0
K03822	0.0
K03823	26768.0
K03824	331.0
K03825	1091.0
K03826	7460.0
K03827	17721.0
K12248	0.0
K12246	1.0
K12247	0.0
K12242	0.0
K12243	0.0
K12240	0.0
K12241	0.0
K11919	0.0
K11918	0.0
K11913	0.0
K11912	0.0
K11911	330.0
K11910	330.0
K11917	0.0
K11916	0.0
K11915	0.0
K11914	0.0
K12068	327.0
K12069	0.0
K12062	327.0
K12063	327.0
K12060	327.0
K12061	327.0
K12066	327.0
K12067	327.0
K12064	3.0
K12065	327.0
K07259	11463.0
K07258	46951.0
K07253	0.0
K07251	328.0
K07250	7296.0
K07257	45.0
K07256	0.0
K07255	0.0
K07254	0.0
K05372	1.0
K05373	1.0
K05370	0.0
K05371	0.0
K05374	1.0
K05375	0.0
K09970	2.0
K09971	3.0
K09972	6.0
K09973	5052.0
K09974	5008.0
K09975	329.0
K09976	3077.0
K09978	329.0
K09979	11133.0
K11261	2638.0
K11260	0.0
K11263	325.0
K11264	1.0
K10793	120.0
K10796	120.0
K10797	3666.0
K10794	45.0
K10795	120.0
K00700	37416.0
K00701	0.0
K10798	0.0
K00703	35158.0
K00705	36599.0
K09828	0.0
K10133	0.0
K13053	329.0
K03192	4680.0
K00964	0.0
K00965	14464.0
K00966	6626.0
K00960	0.0
K00961	0.0
K00962	33281.0
K00963	12395.0
K00969	29848.0
K12681	0.0
K02703	2.0
K08364	0.0
K08365	5.0
K02706	1.0
K08363	0.0
K08361	4.0
K02708	0.0
K02709	0.0
K08368	3.0
K08369	397.0
K01615	1139.0
K01617	0.0
K01616	0.0
K01611	5003.0
K01610	21381.0
K01613	23106.0
K01612	0.0
K01619	29493.0
K01618	0.0
K02834	33282.0
K02835	33282.0
K05281	0.0
K03619	3.0
K03618	3.0
K03617	26660.0
K03616	715.0
K03615	25906.0
K03614	21736.0
K03613	25506.0
K03612	25124.0
K03611	333.0
K03610	14591.0
K09705	38.0
K09704	4530.0
K09701	4682.0
K09700	0.0
K09709	0.0
K06391	3847.0
K06390	14272.0
K06393	14073.0
K06392	12030.0
K06395	1998.0
K06394	8039.0
K06397	9228.0
K06396	8851.0
K06399	11861.0
K06398	16733.0
K06435	0.0
K11078	0.0
K11079	0.0
K11074	4.0
K11075	4.0
K11076	4.0
K11077	0.0
K11070	18023.0
K11071	18029.0
K11072	22648.0
K11073	4.0
K06935	0.0
K06934	1583.0
K06937	4684.0
K06936	0.0
K06931	0.0
K06930	0.0
K06933	0.0
K06932	0.0
K06939	0.0
K06938	3.0
K13381	3.0
K05916	5013.0
K05917	0.0
K05914	0.0
K05915	0.0
K05912	0.0
K05913	0.0
K05910	35.0
K05911	0.0
K05918	0.0
K05919	16170.0
K00392	0.0
K00390	5396.0
K00397	0.0
K00395	0.0
K00394	4960.0
K01884	0.0
K00399	0.0
K01886	29661.0
K01376	0.0
K01372	15414.0
K09149	0.0
K09148	0.0
K01225	1807.0
K09145	2245.0
K09144	2242.0
K09147	0.0
K09146	0.0
K09141	0.0
K09140	0.0
K09143	0.0
K09142	0.0
K05709	1.0
K05708	1.0
K05879	10091.0
K05878	9605.0
K05875	329.0
K05874	330.0
K05877	327.0
K05876	2.0
K05873	368.0
K00579	0.0
K00578	0.0
K00577	0.0
K00575	21625.0
K00574	8002.0
K00573	5007.0
K00571	13961.0
K00570	0.0
K01118	2533.0
K01119	2202.0
K01157	0.0
K01112	327.0
K01113	4682.0
K04477	12469.0
K01114	46.0
K01115	0.0
K08087	0.0
K01315	0.0
K08085	2.0
K08084	6.0
K08083	3.0
K08082	3.0
K08081	0.0
K08080	0.0
K01152	0.0
K01401	0.0
K09826	0.0
K06344	0.0
K06345	0.0
K09822	4680.0
K06343	0.0
K10938	0.0
K06341	0.0
K10934	0.0
K10935	0.0
K10932	0.0
K11052	0.0
K10930	0.0
K06349	0.0
K11053	0.0
K10754	0.0
K01755	35400.0
K10200	1528.0
K02132	0.0
K02137	0.0
K03840	329.0
K03841	332.0
K13028	0.0
K13799	1.0
K13798	0.0
K13795	0.0
K13794	0.0
K13021	0.0
K13792	0.0
K13791	0.0
K13790	0.0
K12268	4.0
K12269	3.0
K12262	7.0
K12263	0.0
K12264	4.0
K12265	4.0
K12266	4.0
K12267	35336.0
K01757	0.0
K12237	0.0
K13243	2.0
K13245	0.0
K13244	3.0
K13246	0.0
K03264	0.0
K03265	0.0
K03263	0.0
K03268	0.0
K03269	15815.0
K12415	0.0
K10211	4.0
K09918	3.0
K09919	0.0
K06720	2.0
K09913	9.0
K09910	329.0
K09911	329.0
K09916	330.0
K09917	327.0
K06726	1977.0
K09915	4682.0
K11535	333.0
K11534	1091.0
K11537	328.0
K11531	2.0
K11533	0.0
K11532	1.0
K11249	187.0
K11539	0.0
K00762	34854.0
K00763	17799.0
K00760	33424.0
K00761	28584.0
K00766	30603.0
K00767	23993.0
K00764	49284.0
K00765	33076.0
K00768	13845.0
K00769	329.0
K11059	0.0
K00186	0.0
K00187	0.0
K00184	5368.0
K00185	4908.0
K00183	1222.0
K00180	17255.0
K00188	0.0
K00189	0.0
K10110	10535.0
K10111	4.0
K10112	16087.0
K10113	0.0
K10114	0.0
K10115	0.0
K10116	0.0
K10117	17384.0
K10118	20330.0
K10119	19829.0
K04641	0.0
K04643	0.0
K04642	0.0
K13282	50.0
K00988	0.0
K00989	7365.0
K00986	1954.0
K00984	2244.0
K00985	0.0
K00982	331.0
K00983	4628.0
K00980	6823.0
K00981	38288.0
K01585	15813.0
K01584	329.0
K01586	40404.0
K13498	658.0
K01580	11737.0
K01583	4441.0
K01582	6172.0
K13497	7270.0
K01589	5572.0
K01588	37958.0
K14941	0.0
K08347	4.0
K08348	326.0
K02720	1.0
K14949	0.0
K02723	0.0
K03459	1.0
K03458	16970.0
K03455	25176.0
K03457	1581.0
K03451	644.0
K03981	334.0
K03980	7261.0
K02614	2853.0
K01639	13425.0
K01638	334.0
K01637	332.0
K01636	5014.0
K01635	80.0
K01634	0.0
K01633	18150.0
K01632	0.0
K01631	4.0
K01630	5445.0
K02615	325.0
K02588	6318.0
K02589	4053.0
K02858	333.0
K02859	2.0
K14051	4.0
K14053	4.0
K14052	1.0
K02852	329.0
K02853	329.0
K02850	3.0
K02851	329.0
K14059	4307.0
K14058	332.0
K02586	1811.0
K02587	3618.0
K03679	0.0
K03671	52585.0
K03670	4682.0
K03673	333.0
K03672	7.0
K03675	324.0
K03674	330.0
K03677	0.0
K03676	6.0
K09761	32637.0
K09760	12766.0
K09763	4.0
K09762	17433.0
K09765	20602.0
K09764	1856.0
K09767	2297.0
K06006	329.0
K09769	10405.0
K09768	5205.0
K10353	0.0
K03187	6932.0
K03186	13599.0
K03185	332.0
K03184	329.0
K03183	35640.0
K03182	13495.0
K03181	331.0
K03189	6932.0
K03188	6932.0
K02715	0.0
K12455	0.0
K12454	4679.0
K12453	0.0
K12452	136.0
K12451	0.0
K07358	3.0
K07356	2.0
K07357	652.0
K07354	1.0
K07355	1.0
K07352	1.0
K07353	1.0
K07350	328.0
K07351	329.0
K06919	4336.0
K06918	329.0
K06917	333.0
K06916	331.0
K06915	3227.0
K06914	0.0
K06913	0.0
K06912	0.0
K06911	16855.0
K06910	2722.0
K08986	83.0
K08987	1011.0
K08984	4685.0
K08985	0.0
K08982	4.0
K08983	0.0
K08980	0.0
K08981	119.0
K08988	0.0
K08989	3.0
K02252	0.0
K05934	11799.0
K05936	11801.0
K05937	4.0
K02253	0.0
K05939	10012.0
K00378	28909.0
K00375	20868.0
K00374	330.0
K00376	0.0
K00371	330.0
K00370	329.0
K00373	330.0
K00372	4682.0
K01358	39114.0
K09166	4679.0
K09165	0.0
K09164	0.0
K09163	2766.0
K09162	4682.0
K09161	329.0
K09160	331.0
K01354	5007.0
K01355	327.0
K01356	22685.0
K05601	4.0
K05851	329.0
K03807	4.0
K05606	2242.0
K02927	0.0
K05974	0.0
K03805	4.0
K05976	0.0
K00519	0.0
K00518	0.0
K03800	8899.0
K00511	0.0
K00510	1.0
K03801	11136.0
K00515	0.0
K00514	0.0
K00517	2.0
K05971	1.0
K03154	18563.0
K11147	0.0
K05581	0.0
K05580	0.0
K05583	0.0
K05582	1.0
K05585	0.0
K05584	0.0
K05587	0.0
K05586	0.0
K05589	331.0
K03150	36578.0
K03623	374.0
K03152	32703.0
K14200	0.0
K14201	0.0
K14202	0.0
K03621	33192.0
K14204	0.0
K14205	76.0
K01134	2242.0
K01135	0.0
K01136	9357.0
K01137	4678.0
K01130	25642.0
K01132	0.0
K01133	7024.0
K01138	19717.0
K01139	1380.0
K02113	30176.0
K02112	37261.0
K02111	32398.0
K02446	5058.0
K02117	24953.0
K02116	2610.0
K02115	37263.0
K02114	37260.0
K02119	13347.0
K02118	29793.0
K02448	0.0
K01036	65.0
K03212	329.0
K13007	2.0
K13006	0.0
K13005	0.0
K13004	2261.0
K13001	0.0
K06404	8840.0
K01032	3.0
K06951	0.0
K03862	5.0
K03863	2.0
K06406	16734.0
K06957	329.0
K05020	72.0
K06400	10959.0
K06403	8822.0
K06954	3.0
K10814	0.0
K10817	0.0
K10816	0.0
K07136	329.0
K03242	0.0
K03243	0.0
K12202	0.0
K12203	0.0
K12206	0.0
K12207	0.0
K12204	0.0
K12205	0.0
K12208	0.0
K12209	0.0
K13919	978.0
K13918	4.0
K06214	4.0
K06215	10520.0
K09936	6419.0
K06217	33562.0
K09930	4679.0
K09931	0.0
K09932	4678.0
K06213	19492.0
K09938	0.0
K09939	10805.0
K11517	0.0
K06337	0.0
K13301	329.0
K00748	15816.0
K00745	486.0
K00743	0.0
K07165	5001.0
K07164	15644.0
K07167	0.0
K07166	17010.0
K07161	4.0
K07160	1067.0
K07163	0.0
K07162	392.0
K07169	1.0
K07168	2.0
K06336	0.0
K01839	16494.0
K01838	3128.0
K01835	2455.0
K01834	88152.0
K01837	0.0
K01830	0.0
K00608	0.0
K02632	0.0
K02630	0.0
K02631	0.0
K08322	144.0
K08323	78.0
K08320	4.0
K08321	5444.0
K08326	3.0
K08324	4.0
K08325	331.0
K01659	329.0
K01658	30466.0
K02637	0.0
K01653	36077.0
K01652	49588.0
K01655	0.0
K01654	5666.0
K01657	30813.0
K02874	28603.0
K02875	0.0
K02876	32900.0
K02877	0.0
K02871	32519.0
K02873	0.0
K02878	33282.0
K02879	33282.0
K14070	0.0
K09749	12574.0
K09748	28202.0
K06023	44047.0
K09742	0.0
K09741	0.0
K09740	766.0
K09747	20015.0
K09746	0.0
K09745	0.0
K06024	21766.0
K03477	4.0
K03476	1884.0
K03475	5142.0
K03474	15815.0
K03473	11136.0
K03472	329.0
K03471	7755.0
K03470	32867.0
K03478	2588.0
K02304	15118.0
K02305	0.0
K02302	5835.0
K02303	7.0
K02300	331.0
K02301	5014.0
K03653	0.0
K03652	4920.0
K03651	330.0
K03650	33166.0
K03657	69135.0
K03656	331.0
K03655	53770.0
K03654	42516.0
K03658	2571.0
K12439	0.0
K12431	0.0
K12430	0.0
K12433	0.0
K12432	0.0
K12435	0.0
K12434	0.0
K12437	0.0
K12436	0.0
K06979	523.0
K06978	7116.0
K06971	2562.0
K06970	327.0
K06973	31738.0
K06972	10454.0
K06975	16143.0
K06974	0.0
K06977	39.0
K06976	2244.0
K07082	27528.0
K07083	10804.0
K07080	9285.0
K07081	4.0
K07086	1.0
K07087	0.0
K07084	104.0
K07085	21978.0
K07088	44457.0
K07089	13927.0
K01317	0.0
K11162	0.0
K11163	0.0
K11161	0.0
K11168	0.0
K00356	39.0
K00355	3.0
K00354	0.0
K00353	0.0
K00351	11129.0
K00350	11131.0
K05952	326.0
K05953	0.0
K05951	0.0
K05956	0.0
K05957	0.0
K00358	2499.0
K00689	486.0
K00688	44420.0
K00681	5902.0
K00680	30441.0
K00683	0.0
K00685	4681.0
K00684	5010.0
K00687	523.0
K00686	0.0
K05831	0.0
K05830	0.0
K05833	21885.0
K05832	17029.0
K05834	6.0
K05837	30771.0
K05836	329.0
K05839	330.0
K05838	329.0
K07677	329.0
K00533	7773.0
K00532	2.0
K00531	0.0
K00530	0.0
K00537	38059.0
K00536	0.0
K00535	1.0
K00534	0.0
K00539	0.0
K00538	0.0
K11029	0.0
K14260	6712.0
K14261	4.0
K14266	0.0
K14267	3.0
K14268	0.0
K14269	0.0
K01337	0.0
K01338	34028.0
K02683	0.0
K02682	329.0
K02681	4.0
K02680	329.0
K02687	30617.0
K02686	328.0
K02685	0.0
K02689	0.0
K02688	363.0
K00824	2383.0
K00827	0.0
K00826	37974.0
K00821	40497.0
K00820	35512.0
K00823	53.0
K00822	1.0
K00829	0.0
K00828	0.0
K01488	2941.0
K01489	28485.0
K01484	6.0
K01485	4132.0
K01486	10549.0
K01487	7251.0
K01480	21173.0
K01481	0.0
K01482	115.0
K01483	6.0
K02469	46656.0
K02468	3.0
K02466	5.0
K02465	0.0
K02464	325.0
K02463	3.0
K02462	330.0
K02461	331.0
K02460	331.0
K08969	0.0
K13061	0.0
K13060	0.0
K13063	0.0
K13062	0.0
K13069	5.0
K08964	1.0
K06363	0.0
K03079	1824.0
K06342	0.0
K03078	3.0
K13289	0.0
K13288	331.0
K13285	0.0
K13287	0.0
K13286	0.0
K13281	1807.0
K13280	6889.0
K13283	4.0
K00054	528.0
K04496	0.0
K05369	0.0
K05368	657.0
K03228	5005.0
K03229	5005.0
K00052	32521.0
K03222	5005.0
K03223	4678.0
K03220	0.0
K03221	0.0
K03226	5004.0
K03227	5004.0
K03224	5004.0
K03225	325.0
K09482	0.0
K09483	2.0
K13836	0.0
K12228	0.0
K05360	0.0
K12224	0.0
K12225	0.0
K12226	0.0
K12227	0.0
K12220	0.0
K05363	608.0
K12222	0.0
K12223	0.0
K08681	10405.0
K08680	855.0
K08683	0.0
K08682	329.0
K08685	0.0
K08684	0.0
K08687	0.0
K08686	0.0
K11755	38561.0
K11754	79861.0
K11751	655.0
K11750	329.0
K11753	66003.0
K11752	36543.0
K02407	9312.0
K13938	329.0
K13936	1.0
K13935	4.0
K02406	26418.0
K13933	1.0
K13932	4.0
K13931	4.0
K13930	1.0
K12088	0.0
K12081	0.0
K12082	0.0
K12083	0.0
K12084	0.0
K12086	0.0
K12087	0.0
K09611	0.0
K09612	4.0
K04940	0.0
K10085	0.0
K05394	0.0
K05395	0.0
K06340	0.0
K13043	1.0
K07149	10264.0
K07148	11134.0
K07147	5006.0
K07146	859.0
K07145	14.0
K07144	0.0
K07143	0.0
K07142	0.0
K07141	9234.0
K07140	332.0
K10156	0.0
K10150	0.0
K10620	0.0
K10621	0.0
K14028	0.0
K14029	0.0
K01817	26771.0
K01816	5012.0
K01815	14255.0
K01814	33207.0
K01813	4035.0
K01812	25009.0
K01811	31517.0
K01810	33672.0
K01819	126.0
K01818	2240.0
K14580	0.0
K05379	0.0
K08304	329.0
K08305	331.0
K08306	329.0
K08307	11134.0
K08300	332.0
K08301	28139.0
K08302	4897.0
K08303	61136.0
K08308	329.0
K08309	3844.0
K14671	0.0
K14670	0.0
K14673	0.0
K14672	0.0
K01673	5187.0
K01672	0.0
K01671	2.0
K01677	16850.0
K01676	11140.0
K01674	40.0
K01679	5184.0
K01678	16130.0
K02899	32898.0
K02896	0.0
K02897	15984.0
K02895	33263.0
K02892	33280.0
K02890	33282.0
K10811	0.0
K02096	0.0
K02097	0.0
K02094	0.0
K02095	0.0
K02092	0.0
K02093	0.0
K02099	14663.0
K03411	12229.0
K03410	12611.0
K03413	19403.0
K03412	14456.0
K03415	6201.0
K03414	329.0
K03417	329.0
K03416	0.0
K03418	0.0
K05376	0.0
K02320	0.0
K02322	0.0
K02323	0.0
K05377	0.0
K13542	27351.0
K13543	0.0
K13540	0.0
K13541	1.0
K12145	1.0
K12144	0.0
K12147	4.0
K12410	32683.0
K12141	10809.0
K12140	10809.0
K12143	116.0
K12142	1.0
K12149	330.0
K12148	329.0
K07312	329.0
K07313	10688.0
K07310	118.0
K07311	5.0
K07316	1943.0
K07317	45.0
K07314	3.0
K07315	5445.0
K07318	33.0
K07319	3998.0
K03936	0.0
K03425	2.0
K03426	22277.0
K03427	42995.0
K03420	0.0
K03421	0.0
K03422	0.0
K03423	0.0
K03756	4.0
K03757	3.0
K03206	0.0
K03755	3.0
K11144	3291.0
K11145	17350.0
K05972	0.0
K05973	0.0
K03752	5058.0
K05978	0.0
K05979	50.0
K03753	1167.0
K00331	15819.0
K00330	15819.0
K00333	4682.0
K00332	4682.0
K00335	21153.0
K00334	23005.0
K00337	15819.0
K00336	31515.0
K00339	15819.0
K00338	15819.0
K03751	0.0
K06953	0.0
K06952	334.0
K06407	16738.0
K06950	57028.0
K10819	82.0
K06956	1157.0
K06955	0.0
K06402	7722.0
K10815	0.0
K06959	33280.0
K06958	17796.0
K06409	27914.0
K06408	6013.0
K09129	0.0
K09128	134.0
K09123	134.0
K09122	0.0
K09121	14381.0
K09120	0.0
K09127	0.0
K09126	0.0
K09125	333.0
K09124	0.0
K01233	0.0
K05819	3.0
K05818	1.0
K01896	0.0
K05813	9094.0
K05812	329.0
K05811	329.0
K05810	20806.0
K05817	1.0
K05816	326.0
K05815	2786.0
K05814	540.0
K01894	5008.0
K01892	33282.0
K01234	1500.0
K01144	14558.0
K01146	329.0
K01141	329.0
K01416	0.0
K11434	0.0
K01415	0.0
K06354	0.0
K01414	5009.0
K09836	0.0
K01318	0.0
K01319	0.0
K01312	0.0
K06350	0.0
K02669	33752.0
K02668	3.0
K02665	3.0
K02664	7.0
K02667	3.0
K02666	3.0
K02661	0.0
K02660	4.0
K02663	9.0
K02662	9099.0
K00809	0.0
K00808	0.0
K00806	33332.0
K00805	14981.0
K00804	0.0
K00803	106.0
K00802	0.0
K00801	4679.0
K00800	31037.0
K10921	0.0
K02409	9834.0
K02408	12940.0
K02401	8044.0
K02400	12561.0
K02403	329.0
K02402	329.0
K02405	12942.0
K05364	10904.0
K05367	5007.0
K05366	75775.0
K10210	4.0
K10216	0.0
K13049	2242.0
K13048	0.0
K13739	0.0
K10215	0.0
K06122	0.0
K13735	332.0
K13734	0.0
K13041	323.0
K13040	323.0
K13731	0.0
K13730	46.0
K13733	0.0
K13732	0.0
K04516	11291.0
K03204	0.0
K03205	33106.0
K03207	4.0
K03200	0.0
K03201	0.0
K03202	0.0
K03203	0.0
K03208	4.0
K03758	1859.0
K03759	3.0
K09469	0.0
K09461	0.0
K06204	332.0
K00178	0.0
K13950	0.0
K13953	528.0
K13955	0.0
K13954	10715.0
K10920	0.0
K06324	0.0
K11777	976.0
K11779	0.0
K11778	0.0
K06325	0.0
K12600	0.0
K07432	0.0
K07430	0.0
K06326	0.0
K07128	1.0
K07121	331.0
K07120	333.0
K07123	4681.0
K07122	327.0
K07125	0.0
K07124	19100.0
K07127	4688.0
K07126	10355.0
K01870	33281.0
K01873	35524.0
K01872	33263.0
K01875	33361.0
K01874	35638.0
K01876	33716.0
K01879	977.0
K01878	977.0
K06321	0.0
K00476	0.0
K00477	0.0
K00474	0.0
K00472	0.0
K00470	1.0
K00471	0.0
K00478	0.0
K00479	0.0
K04775	4.0
K04774	331.0
K04777	0.0
K04776	0.0
K04771	4682.0
K04770	329.0
K04773	20694.0
K04772	5007.0
K04779	0.0
K04778	0.0
K14657	0.0
K14656	0.0
K14654	0.0
K14653	0.0
K14652	46776.0
K14659	0.0
K14658	0.0
K14386	0.0
K09926	0.0
K01699	2.0
K01698	11220.0
K01695	31150.0
K01697	0.0
K01696	31926.0
K01690	329.0
K01693	22073.0
K01692	6167.0
K07227	2.0
K03439	33133.0
K03438	45841.0
K13380	0.0
K03928	83.0
K03925	16882.0
K03924	53068.0
K03431	24336.0
K03926	5006.0
K03437	30620.0
K03436	21645.0
K03435	330.0
K03434	0.0
K02348	1469.0
K02342	24406.0
K02343	32896.0
K02340	32721.0
K02341	33280.0
K02346	31296.0
K02347	4686.0
K02344	327.0
K02345	327.0
K03697	3658.0
K03696	33252.0
K03695	33281.0
K03694	377.0
K03693	525.0
K03692	0.0
K03690	331.0
K03699	27616.0
K03698	18316.0
K13566	0.0
K12164	0.0
K07338	0.0
K07339	1138.0
K07334	446.0
K07335	14805.0
K07336	4682.0
K07337	329.0
K07330	0.0
K07331	0.0
K07332	0.0
K07333	0.0
K09695	4678.0
K09694	4678.0
K09697	3707.0
K09696	3673.0
K09691	19134.0
K09690	18431.0
K09693	492.0
K09692	3096.0
K09699	38.0
K09698	2994.0
K07590	2400.0
K07591	3.0
K07592	4.0
K05998	0.0
K05999	0.0
K05996	0.0
K05997	329.0
K05994	0.0
K05995	13879.0
K05993	3740.0
K05991	0.0
K10837	0.0
K00319	0.0
K00318	3.0
K00648	35249.0
K02545	0.0
K00645	35001.0
K00311	3.0
K00646	0.0
K00317	1.0
K00316	0.0
K00643	0.0
K00314	0.0
K02547	1067.0
K06429	0.0
K06428	0.0
K06427	0.0
K02812	2.0
K06425	46.0
K06424	0.0
K06423	1811.0
K06422	0.0
K06421	0.0
K02813	2.0
K02930	0.0
K03815	3.0
K05612	0.0
K03367	527.0
K03366	1789.0
K03812	327.0
K03635	5014.0
K03634	331.0
K03631	32898.0
K05969	0.0
K03630	38023.0
K03633	329.0
K03632	329.0
K01998	26303.0
K01999	27634.0
K01992	70568.0
K01993	31683.0
K01990	131128.0
K01991	20500.0
K01996	28105.0
K01997	28190.0
K01994	2461.0
K01995	28207.0
K03148	2184.0
K03639	12851.0
K05692	0.0
K03638	8.0
K00869	528.0
K00868	12288.0
K00861	0.0
K00860	5820.0
K00863	679.0
K00862	1.0
K00865	18568.0
K00864	23966.0
K00867	854.0
K00866	0.0
K01192	21221.0
K01190	98075.0
K01191	20925.0
K01197	12294.0
K01194	329.0
K01195	4524.0
K01198	7581.0
K01199	0.0
K00656	46503.0
K00657	14757.0
K00306	0.0
K14591	4.0
K00300	0.0
K00653	0.0
K13715	0.0
K13713	0.0
K00650	0.0
K00651	17669.0
K14596	0.0
K02647	28598.0
K14598	0.0
K02643	0.0
K02642	0.0
K02641	0.0
K02640	0.0
K03594	14853.0
K03595	28603.0
K03596	32900.0
K03597	329.0
K03590	18195.0
K03591	329.0
K03592	465.0
K03593	15818.0
K03598	329.0
K03599	331.0
K01736	33279.0
K01737	17855.0
K01734	25711.0
K01735	35717.0
K01732	0.0
K01733	33778.0
K01730	2243.0
K01731	0.0
K06049	0.0
K01738	44813.0
K01739	5546.0
K11809	0.0
K05343	416.0
K02422	15103.0
K02421	8044.0
K05340	531.0
K02427	331.0
K05346	74.0
K02425	329.0
K02424	4.0
K05349	83679.0
K02428	15931.0
K03770	15815.0
K03771	15815.0
K03772	5010.0
K03773	11134.0
K03774	562.0
K03775	11136.0
K03776	329.0
K03777	329.0
K03778	23891.0
K03779	4850.0
K09722	0.0
K08174	0.0
K14114	0.0
K13979	4680.0
K13237	0.0
K14440	0.0
K09992	6923.0
K09990	2.0
K09991	0.0
K09996	4.0
K09997	329.0
K09994	4.0
K14110	0.0
K09998	329.0
K09999	329.0
K14111	0.0
K14113	0.0
K14449	0.0
K10213	5.0
K14118	0.0
K11711	529.0
K11710	0.0
K11712	777.0
K11717	51504.0
K11719	332.0
K06857	0.0
K10440	27248.0
K10441	25770.0
K07103	0.0
K07102	4681.0
K07101	0.0
K07100	0.0
K07107	41252.0
K07106	1092.0
K07105	9883.0
K07456	28155.0
K07459	349.0
K07458	4865.0
K07109	329.0
K07108	0.0
K10198	0.0
K10199	0.0
K10190	11204.0
K10191	0.0
K10192	1561.0
K10193	72.0
K10194	170.0
K10195	1.0
K10196	0.0
K10197	0.0
K15013	0.0
K01858	763.0
K15016	0.0
K15017	0.0
K01853	0.0
K01852	0.0
K01851	0.0
K01850	117.0
K01857	2.0
K01856	0.0
K01854	26959.0
K07539	0.0
K08478	324.0
K08479	0.0
K08476	324.0
K08477	0.0
K08475	324.0
K00450	19.0
K00451	0.0
K00452	0.0
K00453	0.0
K00455	325.0
K00456	0.0
K00457	1.0
K00106	0.0
K00459	6.0
K00104	15362.0
K00105	38.0
K00102	1.0
K00103	0.0
K00100	50342.0
K00101	4.0
K01509	0.0
K04759	49255.0
K04758	48873.0
K04757	1812.0
K01504	0.0
K04755	334.0
K04754	331.0
K04753	363.0
K04752	331.0
K04751	20359.0
K01502	4681.0
K14631	0.0
K05359	0.0
K14632	0.0
K07536	0.0
K12080	0.0
K02364	4.0
K12369	444.0
K02361	330.0
K02362	4.0
K02363	335.0
K13509	0.0
K13503	0.0
K13500	0.0
K12109	0.0
K12108	0.0
K12101	0.0
K12100	0.0
K12103	0.0
K12102	0.0
K12105	0.0
K12104	0.0
K12107	0.0
K12106	0.0
K11023	0.0
K03014	0.0
K08906	1.0
K08904	0.0
K08900	0.0
K06223	24563.0
K06199	19308.0
K06198	524.0
K06197	3.0
K06196	6117.0
K06194	11136.0
K06193	5535.0
K06192	5007.0
K06191	528.0
K06190	331.0
K11104	7163.0
K11105	13317.0
K11106	4.0
K11107	329.0
K11102	377.0
K11103	5010.0
K07862	537.0
K00666	9657.0
K00663	0.0
K00662	2332.0
K00661	32675.0
K00660	4679.0
K06997	33280.0
K06996	4680.0
K06995	325.0
K10852	71.0
K06993	0.0
K06992	2.0
K06991	0.0
K06990	52.0
K11050	0.0
K06999	5244.0
K06998	4368.0
K05338	38.0
K11051	0.0
K06441	0.0
K06440	0.0
K06443	0.0
K06442	22056.0
K06445	332.0
K06447	6.0
K06446	115.0
K06309	0.0
K05686	0.0
K02655	3.0
K07392	0.0
K00595	17170.0
K00594	0.0
K00596	0.0
K00599	74581.0
K00598	4.0
K02657	4.0
K07642	331.0
K07643	4.0
K07396	323.0
K07397	386.0
K07394	328.0
K07395	3.0
K04102	0.0
K04103	329.0
K04100	0.0
K04101	0.0
K04107	0.0
K04105	0.0
K04108	0.0
K04109	0.0
K07716	0.0
K07717	223.0
K07714	4680.0
K07715	329.0
K07712	5010.0
K07713	4.0
K07710	6.0
K07711	329.0
K07718	49996.0
K07719	257.0
K00843	0.0
K00842	0.0
K00841	529.0
K00840	6.0
K00847	33120.0
K00846	0.0
K00845	64099.0
K00844	33.0
K00849	25824.0
K00848	5345.0
K06302	0.0
K13771	5010.0
K13770	4.0
K13772	0.0
K13775	0.0
K13774	2.0
K13777	0.0
K13776	2.0
K13779	0.0
K13778	0.0
K02621	18937.0
K02992	33262.0
K02623	0.0
K08286	0.0
K08281	705.0
K02996	28423.0
K02995	0.0
K02994	33282.0
K02629	0.0
K02628	0.0
K08289	15815.0
K08288	0.0
K03578	5009.0
K03579	5007.0
K03576	5010.0
K03577	2572.0
K03574	43744.0
K03575	23586.0
K03572	33165.0
K03573	329.0
K03570	33280.0
K03571	13859.0
K01710	50617.0
K01711	19268.0
K01712	565.0
K01713	0.0
K01714	53568.0
K01715	9809.0
K01716	329.0
K01718	3.0
K01719	11140.0
K03081	39.0
K02199	328.0
K02198	443.0
K14170	39973.0
K02193	328.0
K02192	365.0
K02191	48.0
K02190	7103.0
K02197	443.0
K02196	2.0
K02195	443.0
K02194	443.0
K03718	11180.0
K03719	3774.0
K03712	30410.0
K03713	528.0
K03710	15036.0
K03711	36130.0
K03716	9075.0
K03717	5007.0
K03715	0.0
K07129	45.0
K00045	0.0
K13995	0.0
K13994	0.0
K13991	0.0
K13990	10804.0
K13993	22567.0
K13992	0.0
K06298	10587.0
K06299	0.0
K06294	0.0
K06295	5630.0
K06296	1902.0
K06297	1853.0
K06290	0.0
K06291	0.0
K06292	0.0
K06293	0.0
K12743	0.0
K00248	11549.0
K06426	2461.0
K11739	3.0
K11738	4.0
K11733	329.0
K11732	4.0
K11731	0.0
K11737	333.0
K11736	4.0
K11735	3.0
K11734	4.0
K06870	0.0
K06871	31364.0
K06872	18248.0
K06873	0.0
K06874	0.0
K06875	0.0
K06876	4679.0
K06877	2242.0
K06878	7994.0
K06879	331.0
K07478	35576.0
K12645	0.0
K07479	328.0
K07473	13008.0
K07472	0.0
K07471	3.0
K07470	4.0
K07477	0.0
K07476	3.0
K07474	1384.0
K15038	0.0
K15039	0.0
K15034	4.0
K15036	0.0
K15037	0.0
K08738	0.0
K06420	0.0
K00128	17337.0
K00129	0.0
K00438	0.0
K00432	7461.0
K00433	7491.0
K00122	2.0
K00123	6207.0
K00124	451.0
K00125	0.0
K00126	0.0
K00127	448.0
K08973	3.0
K14348	4.0
K14347	1.0
K14340	0.0
K08972	160.0
K01525	331.0
K01524	37738.0
K01523	1866.0
K01521	4.0
K01520	32934.0
K01529	1572.0
K08977	1.0
K03969	2297.0
K08929	0.0
K02388	12941.0
K02389	12906.0
K02386	329.0
K02387	12940.0
K02384	0.0
K02385	7771.0
K02382	0.0
K02380	332.0
K02381	7.0
K05386	0.0
K13524	0.0
K13525	0.0
K13527	0.0
K13520	0.0
K13522	0.0
K13529	4678.0
K03385	443.0
K03384	0.0
K03387	11626.0
K03386	18401.0
K03381	0.0
K03380	0.0
K03383	0.0
K03382	6121.0
K03389	10930.0
K03388	10818.0
K05356	1.0
K12344	0.0
K12343	0.0
K12342	0.0
K12341	0.0
K12340	11134.0
K02430	326.0
K12349	0.0
K05351	0.0
K11694	3.0
K11695	3.0
K11690	9596.0
K05352	0.0
K11693	4.0
K08928	0.0
K03433	0.0
K13832	0.0
K03039	0.0
K03432	0.0
K06607	0.0
K06606	52.0
K06605	19.0
K03430	4856.0
K06603	1860.0
K06602	0.0
K06601	0.0
K06600	0.0
K05358	4.0
K06609	0.0
K06608	119.0
K03923	329.0
K03922	0.0
K11472	3.0
K11473	4688.0
K11474	3.0
K11475	2.0
K11476	3.0
K11477	3.0
K00601	0.0
K00600	32900.0
K00603	248.0
K03746	333.0
K00605	18271.0
K00604	33282.0
K00607	0.0
K00606	22683.0
K00609	32517.0
K03741	9278.0
K03740	528.0
K03743	4150.0
K10873	0.0
K03214	329.0
K14068	0.0
K13317	0.0
K06360	0.0
K14069	0.0
K08078	0.0
K09650	0.0
K06361	0.0
K07802	0.0
K07803	3.0
K07800	3.0
K07801	0.0
K07806	328.0
K07807	0.0
K07804	0.0
K07805	0.0
K06362	0.0
K01172	0.0
K10257	0.0
K10255	4679.0
K10254	9294.0
K10253	0.0
K10918	1.0
K04128	0.0
K01958	6109.0
K01959	0.0
K01956	32453.0
K01957	0.0
K04126	0.0
K04127	0.0
K01952	39013.0
K01953	35665.0
K01950	32747.0
K01951	35545.0
K07730	0.0
K07731	0.0
K07732	0.0
K07733	652.0
K07734	3.0
K07735	5011.0
K07736	17679.0
K07737	50513.0
K07738	18952.0
K07739	115.0
K06365	0.0
K06366	0.0
K06367	0.0
K10910	0.0
K10911	0.0
K04382	0.0
K10775	0.0
K02609	325.0
K02979	0.0
K02978	0.0
K06368	0.0
K02975	0.0
K02974	0.0
K02977	0.0
K02976	0.0
K03558	332.0
K03559	43894.0
K03550	32285.0
K03551	33281.0
K03552	0.0
K03553	35526.0
K03554	329.0
K03555	33164.0
K03556	4386.0
K03557	331.0
K01778	33359.0
K01779	2491.0
K06369	0.0
K01772	937.0
K01770	32403.0
K01771	0.0
K01776	32778.0
K01777	120.0
K01774	0.0
K01775	36793.0
K05385	0.0
K05384	0.0
K05383	0.0
K05382	0.0
K05381	0.0
K08159	329.0
K14153	20.0
K14154	0.0
K14155	35943.0
K08152	971.0
K08156	11664.0
K08076	0.0
K12809	0.0
K05297	28.0
K03734	47967.0
K03735	1007.0
K03736	1007.0
K03737	28600.0
K03731	0.0
K03732	331.0
K03733	18407.0
K03738	53.0
K03739	527.0
K08139	3.0
K06994	52.0
K12660	3.0
K12661	2.0
K07450	0.0
K08719	0.0
K08717	3.0
K08715	0.0
K08714	0.0
K08713	0.0
K08710	0.0
K11311	0.0
K11312	0.0
K00141	2.0
K00146	325.0
K00411	0.0
K00412	0.0
K00145	64962.0
K00148	0.0
K14367	0.0
K14366	0.0
K08954	0.0
K08384	25388.0
K14369	0.0
K14368	0.0
K14091	2242.0
K14090	2358.0
K14093	0.0
K14092	0.0
K14095	0.0
K14094	0.0
K14097	0.0
K14096	0.0
K14099	0.0
K14098	0.0
K02848	328.0
K01541	1.0
K04712	0.0
K04711	0.0
K01545	0.0
K01547	20451.0
K01546	20452.0
K01548	20417.0
K04719	0.0
K04718	0.0
K02018	22383.0
K02019	6293.0
K02016	43171.0
K02017	5017.0
K02014	69288.0
K02015	56980.0
K02012	15596.0
K02013	45908.0
K02010	9816.0
K02011	15048.0
K04515	0.0
K03943	0.0
K03941	0.0
K03940	0.0
K00313	566.0
K04060	0.0
K01608	2571.0
K08942	0.0
K08943	0.0
K08940	0.0
K08941	0.0
K08946	0.0
K08947	0.0
K08944	0.0
K08945	0.0
K03059	0.0
K13811	0.0
K13812	0.0
K13815	0.0
K13816	1.0
K13818	0.0
K13819	0.0
K03053	0.0
K03052	0.0
K03055	0.0
K03054	0.0
K03057	0.0
K03056	0.0
K06222	329.0
K11418	0.0
K11410	0.0
K11415	0.0
K00622	0.0
K00621	0.0
K00620	42571.0
K00627	10428.0
K00626	21647.0
K00625	24363.0
K00624	0.0
K02805	2620.0
K02552	5535.0
K02550	3.0
K02556	8032.0
K02803	1.0
K02554	1.0
K07280	0.0
K07281	0.0
K07282	24798.0
K07283	4.0
K07284	13889.0
K07285	331.0
K07286	329.0
K08217	7541.0
K07288	0.0
K07289	329.0
K07534	0.0
K07535	34.0
K07533	10215.0
K07822	0.0
K07823	0.0
K08699	0.0
K00088	35523.0
K00087	2950.0
K00086	2306.0
K00082	0.0
K10239	0.0
K10238	0.0
K10231	134.0
K10230	0.0
K10233	0.0
K10232	0.0
K10235	0.0
K10234	0.0
K10237	0.0
K10236	0.0
K08353	0.0
K01970	0.0
K01971	9495.0
K01972	36788.0
K01973	0.0
K01974	4681.0
K01975	1845.0
K01976	0.0
K07758	0.0
K05990	0.0
K07752	0.0
K07753	0.0
K07751	329.0
K13786	0.0
K07755	0.0
K07442	0.0
K08352	345.0
K07115	332.0
K07441	0.0
K07634	0.0
K07446	2461.0
K07111	0.0
K07444	14783.0
K07445	0.0
K00647	333.0
K07449	0.0
K00641	15487.0
K00640	45868.0
K01289	0.0
K01282	0.0
K01283	0.0
K01280	0.0
K01281	486.0
K01286	10137.0
K01284	21613.0
K02954	33324.0
K02952	33281.0
K02950	32900.0
K00155	4681.0
K02959	28603.0
K00887	0.0
K00886	0.0
K00885	3.0
K00884	329.0
K00883	1187.0
K00882	18543.0
K00881	104.0
K00880	2688.0
K00053	32245.0
K14048	0.0
K01026	6133.0
K01756	33619.0
K01025	0.0
K01750	776.0
K01023	765.0
K01752	38039.0
K01753	871.0
K14583	0.0
K01758	763.0
K01759	47753.0
K09565	0.0
K09568	0.0
K08173	4.0
K08172	328.0
K02483	11690.0
K02482	4678.0
K08177	1067.0
K08176	0.0
K08175	0.0
K02486	0.0
K02489	0.0
K02488	4.0
K08178	0.0
K14138	351.0
K14136	0.0
K09713	0.0
K09714	0.0
K09715	0.0
K03532	3.0
K03533	3.0
K03530	65376.0
K03531	28422.0
K03536	33167.0
K03537	0.0
K03534	14107.0
K03535	4685.0
K03538	0.0
K03539	0.0
K14451	0.0
K14450	0.0
K02225	0.0
K02224	22476.0
K02227	13642.0
K02226	14882.0
K02221	2833.0
K14107	0.0
K02229	0.0
K02228	0.0
K14106	0.0
K00441	6.0
K03288	4.0
K03289	4.0
K03284	41550.0
K03285	1.0
K03286	332.0
K03287	10811.0
K03280	0.0
K03281	15851.0
K03282	29733.0
K00440	0.0
K13677	0.0
K12790	0.0
K09639	0.0
K12688	0.0
K12689	0.0
K12686	0.0
K12687	1.0
K12684	327.0
K12685	325.0
K12682	0.0
K12683	0.0
K12680	0.0
K11889	0.0
K08884	27610.0
K11085	18062.0
K11084	0.0
K11081	0.0
K11080	0.0
K11083	0.0
K11082	0.0
K11089	4678.0
K08777	0.0
K08776	0.0
K06346	21757.0
K06347	3.0
K09824	5.0
K09825	31810.0
K09823	334.0
K09820	5207.0
K10939	3.0
K10936	0.0
K10937	0.0
K10933	0.0
K06348	0.0
K09829	0.0
K11337	0.0
K11336	0.0
K11335	0.0
K11334	0.0
K11333	0.0
K11332	0.0
K11331	0.0
K11330	0.0
K00169	7709.0
K00164	5015.0
K00166	38.0
K00167	38.0
K00161	10097.0
K00162	10097.0
K00163	331.0
K10689	0.0
K10680	329.0
K10681	2.0
K10682	2.0
K04083	22360.0
K04082	331.0
K04081	4.0
K04080	329.0
K04087	5149.0
K04086	2.0
K04085	332.0
K04084	7.0
K04088	5149.0
K01569	0.0
K01568	0.0
K01563	0.0
K01561	0.0
K01560	4179.0
K01567	9846.0
K01565	4678.0
K01564	1.0
K02038	37844.0
K02039	37843.0
K02030	45874.0
K02031	52829.0
K02032	55198.0
K02033	58732.0
K02034	63357.0
K02035	69996.0
K02036	43047.0
K02037	37925.0
K05556	0.0
K13658	0.0
K13659	0.0
K13656	0.0
K13657	0.0
K13654	2.0
K13655	116.0
K13652	2288.0
K13653	20743.0
K13650	4.0
K13651	0.0
K05555	0.0
K05552	0.0
K02057	44192.0
K05550	0.0
K05551	0.0
K12308	32514.0
K12306	0.0
K03073	28499.0
K03072	2984.0
K03071	331.0
K03070	37964.0
K03077	4805.0
K03076	32903.0
K03075	28041.0
K03074	3567.0
K08965	34.0
K08967	2.0
K08961	325.0
K08963	14978.0
K13873	0.0
K13876	0.0
K13874	0.0
K13875	0.0
K06139	4.0
K06138	4.0
K06135	0.0
K06134	3.0
K06137	4682.0
K06136	4.0
K06131	46335.0
K06133	12949.0
K06132	4.0
K02600	33282.0
K07389	0.0
K07388	0.0
K04747	0.0
K01516	32934.0
K09977	3.0
K07518	0.0
K07519	0.0
K11437	0.0
K07512	4678.0
K07516	6.0
K10212	37.0
K10747	0.0
K10217	0.0
K10219	0.0
K10218	0.0
K10748	330.0
K01912	31626.0
K01913	0.0
K01910	547.0
K01911	5569.0
K01916	534.0
K01917	0.0
K01914	28227.0
K01915	57816.0
K01918	22589.0
K01919	531.0
K07774	324.0
K07775	6776.0
K07776	115.0
K07777	6651.0
K07770	2593.0
K07771	329.0
K07772	3.0
K07773	329.0
K07778	2463.0
K01193	17154.0
K04340	0.0
K04341	0.0
K04342	0.0
K04343	0.0
K12986	0.0
K04691	331.0
K02931	28423.0
K02933	33282.0
K02935	33280.0
K02936	0.0
K02939	33282.0
K00205	0.0
K00204	0.0
K00207	0.0
K00206	0.0
K00201	0.0
K00200	0.0
K00203	0.0
K00202	0.0
K00209	0.0
K00208	11663.0
K01000	35576.0
K01001	0.0
K01002	5966.0
K01003	2.0
K01004	0.0
K01005	6873.0
K01006	32461.0
K01007	7181.0
K01008	8531.0
K10855	0.0
K14115	0.0
K14116	0.0
K14441	30175.0
K14446	0.0
K14447	0.0
K14112	0.0
K14445	4680.0
K08195	4.0
K08194	4.0
K14448	0.0
K08196	1.0
K08191	11135.0
K14119	0.0
K08193	0.0
K00702	7029.0
K10799	0.0
K03518	15074.0
K03519	1564.0
K09719	0.0
K10856	0.0
K03516	4.0
K03517	28024.0
K02205	0.0
K02204	7.0
K02203	15089.0
K02201	0.0
K02200	328.0
K13714	6.0
K13461	0.0
K12518	649.0
K12519	649.0
K12517	649.0
K12514	0.0
K12515	0.0
K12512	0.0
K12513	0.0
K12510	17939.0
K12511	3990.0
K07183	12429.0
K07182	1.0
K07181	3154.0
K07180	1860.0
K07186	329.0
K07185	13270.0
K07184	329.0
K09800	332.0
K09801	330.0
K09802	329.0
K09803	123.0
K09804	0.0
K09805	0.0
K09806	331.0
K09807	13902.0
K09808	26948.0
K09809	20.0
K10912	0.0
K10913	0.0
K10914	1476.0
K10915	0.0
K10916	0.0
K10917	0.0
K11358	12353.0
K11355	0.0
K11354	0.0
K11357	0.0
K11356	0.0
K04069	66958.0
K04068	32287.0
K04065	329.0
K04064	4.0
K04067	329.0
K04066	33280.0
K04061	10265.0
K09716	0.0
K04063	5168.0
K04062	324.0
K10006	0.0
K10007	0.0
K10004	331.0
K10005	0.0
K10002	331.0
K10003	330.0
K10000	329.0
K10001	331.0
K09717	0.0
K10008	4679.0
K10009	4.0
K02491	0.0
K14588	329.0
K14581	0.0
K13678	87.0
K13679	0.0
K11633	0.0
K13670	0.0
K13671	0.0
K11987	0.0
K11636	0.0
K11634	0.0
K13582	0.0
K13583	0.0
K13580	0.0
K13581	0.0
K13586	0.0
K13587	0.0
K13584	0.0
K13585	0.0
K13588	0.0
K13589	0.0
K02052	598.0
K02053	599.0
K02050	44087.0
K02051	45938.0
K02056	20894.0
K05553	0.0
K02054	598.0
K02055	564.0
K02058	13942.0
K02059	0.0
K05558	0.0
K05559	2.0
K03895	4.0
K03894	4.0
K03897	6.0
K03896	4.0
K03891	0.0
K03890	0.0
K03893	9.0
K03892	46845.0
K02423	329.0
K05342	0.0
K05341	11.0
K12989	0.0
K12988	0.0
K02420	12558.0
K12981	0.0
K12980	0.0
K12983	1.0
K12982	0.0
K12985	3.0
K12984	1.0
K12987	0.0
K02426	16141.0
K13854	0.0
K03098	20494.0
K13853	1814.0
K03095	528.0
K05344	0.0
K03091	64429.0
K03090	1813.0
K03093	5473.0
K03092	18822.0
K06113	0.0
K09632	0.0
K02429	21937.0
K06118	0.0
K05716	0.0
K04844	494.0
K11632	3.0
K11630	3.0
K11631	37.0
K11637	0.0
K11635	2.0
K11638	0.0
K11639	0.0
K07572	0.0
K07573	0.0
K07570	3073.0
K07571	3701.0
K07576	16256.0
K07577	0.0
K07574	17679.0
K07575	0.0
K07578	0.0
K07579	0.0
K11189	46037.0
K11184	5351.0
K11187	0.0
K11180	4.0
K11181	4.0
K11183	5007.0
K10764	3.0
K10763	331.0
K10762	2.0
K01938	28387.0
K01939	38102.0
K01934	22478.0
K01935	18658.0
K01937	33160.0
K01930	0.0
K01932	0.0
K01933	35521.0
K07798	331.0
K07799	5007.0
K07796	328.0
K07797	3.0
K07794	1089.0
K07795	362.0
K07792	329.0
K07793	5060.0
K07790	0.0
K07791	331.0
K06379	16734.0
K00968	2243.0
K06378	21594.0
K06377	2.0
K06376	0.0
K06375	0.0
K09814	3.0
K09813	3.0
K06372	0.0
K06371	0.0
K06370	0.0
K01249	0.0
K01246	21706.0
K01247	331.0
K01244	0.0
K01243	28753.0
K08919	0.0
K01241	329.0
K02919	20850.0
K02913	33884.0
K02912	0.0
K02911	28258.0
K02910	0.0
K02917	0.0
K02916	33280.0
K02915	0.0
K02914	32483.0
K00228	332.0
K00227	0.0
K00226	48720.0
K00224	0.0
K00223	0.0
K00222	0.0
K00221	0.0
K00220	0.0
K01798	0.0
K01799	863.0
K01068	0.0
K01069	6419.0
K01062	0.0
K01791	30111.0
K01792	5007.0
K01061	9690.0
K01066	5161.0
K01067	394.0
K01796	3.0
K01797	63.0
K05499	3468.0
K14468	0.0
K14469	0.0
K14465	0.0
K14466	0.0
K14467	0.0
K10834	0.0
K10833	0.0
K02266	0.0
K03793	0.0
K03790	5217.0
K03791	1.0
K03796	327.0
K03797	58539.0
K03794	0.0
K03795	4679.0
K03798	49882.0
K03799	656.0
K13448	0.0
K12538	0.0
K12539	0.0
K12530	325.0
K12531	323.0
K12532	323.0
K12533	0.0
K12534	0.0
K12535	0.0
K12536	0.0
K12537	0.0
K03136	0.0
K09790	15358.0
K09791	327.0
K09792	4679.0
K09793	15491.0
K09794	326.0
K09795	325.0
K09796	0.0
K09797	13085.0
K09798	329.0
K09799	974.0
K10972	3.0
K10973	3.0
K10977	762.0
K10974	3884.0
K10975	39.0
K10978	0.0
K10979	4931.0
K06308	0.0
K00315	0.0
K09862	330.0
K06303	0.0
K09860	0.0
K09861	20770.0
K06306	1566.0
K06307	45.0
K06305	0.0
K11373	0.0
K04047	5545.0
K04046	329.0
K04045	4120.0
K04044	331.0
K04043	40984.0
K04042	14961.0
K04041	12224.0
K04040	0.0
K02700	0.0
K04049	0.0
K04048	0.0
K02707	0.0
K02704	0.0
K02705	1.0
K10020	0.0
K10021	0.0
K10022	0.0
K10023	0.0
K10024	0.0
K10025	0.0
K10026	6885.0
K10027	0.0
K13612	0.0
K13613	0.0
K13611	0.0
K13614	0.0
K13615	0.0
K05794	5009.0
K05795	8821.0
K05796	591.0
K05797	0.0
K05790	329.0
K05791	5005.0
K05792	5767.0
K05793	5005.0
K05798	329.0
K05799	22451.0
K01474	0.0
K01477	3.0
K01476	48.0
K01471	0.0
K01470	13505.0
K01473	0.0
K13039	0.0
K01479	330.0
K01478	649.0
K05570	2385.0
K05571	2385.0
K05572	0.0
K05573	0.0
K02078	59818.0
K02079	325.0
K05576	0.0
K02074	2.0
K02075	2.0
K02076	75.0
K02077	9406.0
K02071	12971.0
K02072	12589.0
K02073	14279.0
K03309	0.0
K03308	48438.0
K03305	17047.0
K03304	4.0
K03307	12696.0
K03306	10850.0
K03301	0.0
K03300	926.0
K03303	4861.0
K03302	0.0
K06173	39705.0
K06175	329.0
K06174	0.0
K06177	11797.0
K06176	329.0
K06179	17150.0
K07680	4.0
K03867	0.0
K03838	4.0
K12053	0.0
K11618	2768.0
K11619	0.0
K11614	0.0
K11615	0.0
K11616	0.0
K11617	525.0
K11610	0.0
K11611	0.0
K11960	0.0
K11961	0.0
K02836	33281.0
K10565	0.0
K10564	0.0
K02837	27823.0
K10561	1752.0
K10560	1752.0
K10563	18723.0
K10562	1.0
K02838	33282.0
K06858	329.0
K02839	2570.0
K06859	144.0
K12700	981.0
K07558	0.0
K07559	8476.0
K07228	0.0
K07229	331.0
K07226	0.0
K07224	332.0
K07225	327.0
K07222	4681.0
K07223	663.0
K07220	10076.0
K07221	0.0
K10709	3808.0
K10708	1.0
K10701	0.0
K10703	0.0
K10702	0.0
K10704	0.0
K05984	4.0
K07537	0.0
K08652	0.0
K08651	0.0
K08658	0.0
K08659	2783.0
K05982	374.0
K07451	0.0
K07453	0.0
K07452	0.0
K07455	459.0
K07454	5004.0
K09707	3143.0
K07457	2.0
K09706	8.0
K07104	5693.0
K00029	332.0
K00028	37.0
K00799	1000.0
K00798	19111.0
K00797	13051.0
K00024	27385.0
K00795	663.0
K00026	0.0
K00021	0.0
K00020	1296.0
K00023	0.0
K00022	0.0
K09017	7.0
K01269	23848.0
K09015	16341.0
K09014	21245.0
K09013	27787.0
K09011	10805.0
K09010	0.0
K01261	528.0
K01262	51017.0
K01263	38.0
K01264	0.0
K01265	49975.0
K01266	2244.0
K09018	4.0
K08227	329.0
K08226	0.0
K08225	4.0
K08224	331.0
K08223	5009.0
K08222	1.0
K08221	4.0
K00249	8.0
K01790	40778.0
K00241	15822.0
K00240	17682.0
K00243	26560.0
K00242	331.0
K00245	329.0
K00244	8484.0
K00247	329.0
K00246	329.0
K01795	7305.0
K06983	0.0
K02799	3.0
K02798	911.0
K02791	752.0
K02790	325.0
K02793	5574.0
K02795	14675.0
K02794	14798.0
K02796	12091.0
K04564	22684.0
K04565	6264.0
K04566	2242.0
K04567	30982.0
K01040	234.0
K01041	2.0
K04562	6696.0
K04568	331.0
K01049	0.0
K02535	15815.0
K02242	574.0
K02536	20496.0
K02531	0.0
K02246	489.0
K02533	336.0
K02532	347.0
K02248	521.0
K02538	2503.0
K00581	0.0
K13421	0.0
K01013	0.0
K15018	0.0
K15019	0.0
K03110	33281.0
K03111	59231.0
K03112	329.0
K03113	15813.0
K03116	16058.0
K03117	333.0
K03118	15940.0
K03119	6.0
K10919	0.0
K12552	3.0
K12553	3.0
K12551	3.0
K12556	526.0
K12554	35.0
K12555	1051.0
K06892	0.0
K06893	4678.0
K06890	2577.0
K06891	5056.0
K06896	32208.0
K06897	10506.0
K06894	9687.0
K06895	911.0
K10954	0.0
K10956	0.0
K06899	330.0
K06328	2461.0
K06329	0.0
K10952	0.0
K10953	0.0
K11395	0.0
K11391	4.0
K11390	0.0
K11392	4.0
K00499	0.0
K00494	4682.0
K00495	0.0
K00496	5.0
K00491	3.0
K00492	14.0
K00493	0.0
K13591	0.0
K01467	21171.0
K13593	0.0
K13592	0.0
K04021	3.0
K04020	3.0
K04023	3848.0
K04022	3.0
K04025	3.0
K04024	959.0
K04027	803.0
K04026	609.0
K04029	4608.0
K04028	6055.0
K07055	0.0
K07054	334.0
K07057	0.0
K07056	44085.0
K07051	4678.0
K07050	11437.0
K07053	34331.0
K07052	54972.0
K07059	0.0
K07058	27477.0
K10040	48.0
K10041	3324.0
K10046	0.0
K04799	0.0
K04798	0.0
K04793	0.0
K04792	0.0
K04791	0.0
K04790	0.0
K04797	0.0
K04796	0.0
K04795	0.0
K04794	0.0
K13638	329.0
K13639	331.0
K13634	329.0
K13635	7.0
K13636	1.0
K13637	4.0
K13630	2.0
K13631	2.0
K13632	4.0
K13633	1.0
K02042	4428.0
K05778	4.0
K05779	4.0
K05776	11133.0
K05541	331.0
K05774	4.0
K05775	4.0
K05772	4.0
K05773	4.0
K05540	2670.0
K01459	0.0
K01458	0.0
K01457	4681.0
K01455	5443.0
K01454	0.0
K01453	0.0
K01452	1.0
K01451	3200.0
K01450	0.0
K05518	0.0
K08070	3379.0
K08071	0.0
K05516	4805.0
K08077	392.0
K05515	30869.0
K13093	0.0
K11783	0.0
K12949	0.0
K12945	4.0
K12944	3.0
K12941	1364.0
K12940	2786.0
K12943	4.0
K12942	1403.0
K14728	0.0
K14727	0.0
K11785	0.0
K00108	5010.0
K13890	10.0
K13891	10.0
K13892	4.0
K13893	6.0
K13894	7.0
K13895	7.0
K13896	7.0
K06159	4.0
K06158	44514.0
K06153	35837.0
K06152	0.0
K06151	0.0
K06157	2.0
K06156	329.0
K06155	4.0
K06154	0.0
K03327	26625.0
K03326	366.0
K03325	7139.0
K03324	41184.0
K03322	2890.0
K03321	3829.0
K03320	10972.0
K03329	2.0
K03328	11508.0
K04802	0.0
K04801	0.0
K04800	0.0
K11948	0.0
K01505	0.0
K04756	0.0
K11940	329.0
K11941	4.0
K11942	0.0
K11943	0.0
K11944	0.0
K01507	45069.0
K11946	0.0
K11947	0.0
K01506	0.0
K01501	6.0
K01500	1807.0
K01503	0.0
K06714	1024.0
K04750	9347.0
K12789	0.0
K12788	0.0
K11526	0.0
K10810	3.0
K11522	0.0
K11523	0.0
K08675	0.0
K08676	0.0
K08677	0.0
K08679	0.0
K11521	0.0
K10547	2849.0
K10546	2857.0
K10545	881.0
K10544	766.0
K10543	774.0
K10542	9043.0
K10541	9044.0
K10540	11007.0
K10549	865.0
K10548	2849.0
K14630	0.0
K11529	0.0
K00007	0.0
K00005	8911.0
K13444	0.0
K00003	23224.0
K00002	3218.0
K00001	13423.0
K01186	23382.0
K00009	551.0
K00008	16647.0
K10726	0.0
K10725	0.0
K08246	0.0
K00263	4679.0
K00262	38151.0
K00261	39.0
K00260	3.0
K00266	85832.0
K00265	21851.0
K01200	3999.0
K01201	4561.0
K01206	62589.0
K01207	19705.0
K01205	15484.0
K01208	0.0
K01209	39323.0
K06167	15656.0
K00917	6325.0
K00912	15815.0
K00919	32794.0
K02519	32881.0
K02518	32898.0
K02517	11145.0
K02511	325.0
K02510	10682.0
K13409	0.0
K13408	0.0
K03179	15818.0
K03170	0.0
K03177	33281.0
K12574	19998.0
K12570	0.0
K12573	32483.0
K11009	0.0
K11008	1.0
K11005	0.0
K11004	0.0
K11007	0.0
K11006	0.0
K11003	0.0
K08296	5010.0
K08297	3.0
K08295	0.0
K02634	0.0
K02635	0.0
K10622	0.0
K07693	0.0
K07692	0.0
K07691	0.0
K07690	3.0
K07697	0.0
K07696	2361.0
K07695	0.0
K07694	393.0
K07699	17083.0
K07698	0.0
K07079	19511.0
K07078	932.0
K07077	0.0
K07076	1193.0
K07075	4979.0
K07074	5219.0
K07073	0.0
K07072	0.0
K07071	9697.0
K07070	330.0
K14584	0.0
K11620	0.0
K09190	0.0
K11623	0.0
K05759	0.0
K08589	0.0
K11625	0.0
K11995	0.0
K01439	17507.0
K01438	17161.0
K01431	0.0
K01430	6932.0
K01433	5011.0
K01432	0.0
K01434	0.0
K01437	0.0
K01436	6756.0
K05539	331.0
K14520	0.0
K12963	328.0
K12962	326.0
K12961	329.0
K12960	27358.0
K14749	0.0
K14748	0.0
K02972	2.0
K14743	0.0
K14742	29065.0
K14745	0.0
K14744	979.0
K14747	0.0
K14746	0.0
K02167	329.0
K02164	0.0
K02160	12743.0
K02168	655.0
K02169	11136.0
K10931	0.0
K03341	0.0
K03340	16519.0
K03343	0.0
K03342	972.0
K03346	2990.0
K12299	3.0
K12291	2.0
K12290	4.0
K12293	0.0
K12292	0.0
K12295	0.0
K12294	0.0
K12297	332.0
K12368	329.0
K11922	2.0
K11923	329.0
K11920	1.0
K11921	1.0
K11926	329.0
K11927	6728.0
K11924	234.0
K11925	329.0
K11928	8481.0
K13181	0.0
K13219	0.0
K07262	7.0
K07263	20493.0
K07260	17973.0
K07261	4.0
K07266	1.0
K07267	4686.0
K07264	650.0
K07265	1.0
K07268	0.0
K07269	329.0
K01155	6266.0
K04478	3.0
K04479	0.0
K10528	0.0
K14952	0.0
K07486	17295.0
K07487	46.0
K07484	23144.0
K07485	1.0
K07482	0.0
K07483	67858.0
K07480	1996.0
K07481	905.0
K07488	0.0
K07489	693.0
K11210	2.0
K11211	0.0
K11212	0.0
K11214	2248.0
K11216	765.0
K06300	0.0
K00061	0.0
K00060	5085.0
K06301	0.0
K00065	2916.0
K00064	0.0
K00067	36257.0
K00066	4678.0
K00069	0.0
K00068	417.0
K06304	0.0
K08262	0.0
K08261	0.0
K08260	0.0
K08265	0.0
K08264	0.0
K00288	0.0
K00285	5335.0
K00284	13204.0
K00287	37002.0
K00286	35620.0
K00281	15812.0
K00280	0.0
K00283	2563.0
K00282	2563.0
K08088	1.0
K14198	0.0
K14199	0.0
K03452	0.0
K14194	0.0
K14195	0.0
K14196	2.0
K14197	2.0
K14192	0.0
K14193	0.0
K01880	32305.0
K01881	35561.0
K01883	33282.0
K01885	32429.0
K04618	0.0
K01887	35524.0
K01224	6650.0
K01889	33281.0
K01226	2387.0
K01227	1043.0
K01220	24.0
K01222	5971.0
K01223	34407.0
K02759	12594.0
K02755	487.0
K02757	19023.0
K02756	2.0
K14998	0.0
K02750	2487.0
K02753	4.0
K02752	1.0
K00939	33316.0
K00938	528.0
K00937	31751.0
K00936	85831.0
K00935	0.0
K00934	4678.0
K00933	0.0
K00932	328.0
K00931	33276.0
K00930	65069.0
K01089	11463.0
K01080	0.0
K01081	14345.0
K01082	0.0
K01083	0.0
K01084	0.0
K01085	329.0
K01087	5.0
K02571	0.0
K02570	443.0
K02573	443.0
K02572	328.0
K02575	5131.0
K02574	1540.0
K07780	0.0
K03488	13279.0
K03489	2464.0
K03482	5.0
K03483	549.0
K03480	3071.0
K03481	5351.0
K03486	2905.0
K03487	4.0
K03484	11230.0
K03485	326.0
K02287	0.0
K02286	1.0
K02285	1.0
K02284	1.0
K02283	24987.0
K02282	119.0
K02281	0.0
K02280	0.0
K02289	0.0
K02288	0.0
K03626	0.0
K03627	0.0
K03624	38055.0
K03625	33280.0
K03151	17745.0
K03620	127.0
K03153	6.0
K08869	0.0
K03628	32740.0
K03629	33280.0
K09738	0.0
K09739	0.0
K09736	0.0
K09737	0.0
K09735	0.0
K09732	0.0
K09733	0.0
K09730	0.0
K09731	0.0
K09888	13249.0
K09889	331.0
K09880	1.0
K09882	2.0
K09883	0.0
K09884	0.0
K09887	0.0
K11027	0.0
K11026	0.0
K11025	0.0
K11024	0.0
K07679	3.0
K07678	7.0
K11021	0.0
K11020	0.0
K07675	329.0
K07674	4.0
K07676	329.0
K07671	0.0
K07670	0.0
K07673	329.0
K07672	0.0
K01117	0.0
K12048	0.0
K07019	5010.0
K07018	3.0
K07011	25040.0
K07010	11969.0
K07013	2.0
K07012	20337.0
K07015	15435.0
K07014	329.0
K07017	1547.0
K07016	6.0
K10084	0.0
K08372	148.0
K05884	2478.0
K05885	2322.0
K05886	0.0
K05887	3.0
K05880	327.0
K05881	328.0
K05882	4678.0
K05883	0.0
K08902	0.0
K05739	265.0
K05888	0.0
K05889	0.0
K08903	0.0
K00547	832.0
K00544	0.0
K00545	0.0
K00542	0.0
K00543	0.0
K00540	69943.0
K00548	35633.0
K00549	10747.0
K01145	2.0
K01412	1.0
K01147	329.0
K01417	5273.0
K00038	0.0
K01143	1.0
K01142	22091.0
K01419	376.0
K00788	37595.0
K00789	36202.0
K12502	0.0
K14762	4.0
K14761	17058.0
K06195	5007.0
K03819	4.0
K03818	4.0
K03814	332.0
K03817	6.0
K03816	15469.0
K03811	9300.0
K03810	1289.0
K03813	327.0
K11908	0.0
K11909	327.0
K11904	976.0
K11905	330.0
K11906	331.0
K11907	331.0
K11900	331.0
K11901	331.0
K11902	1.0
K11903	655.0
K10986	3.0
K13238	0.0
K13239	0.0
K13797	0.0
K07248	5179.0
K13796	0.0
K07244	0.0
K07245	334.0
K07246	463.0
K07240	62405.0
K07241	4.0
K07242	0.0
K07243	5011.0
K01268	0.0
K05296	0.0
K02821	3749.0
K09016	4.0
K09945	0.0
K09944	0.0
K09947	0.0
K09946	4684.0
K09941	0.0
K09940	4682.0
K09943	0.0
K09942	4.0
K09949	4679.0
K09948	0.0
K10851	3.0
K10850	3.0
K03666	4343.0
K03667	376.0
K03196	0.0
K03665	33279.0
K11275	0.0
K06012	11894.0
K00048	11619.0
K10857	7.0
K09773	581.0
K00043	0.0
K00042	7112.0
K00041	3406.0
K00040	4392.0
K00046	34898.0
K00733	0.0
K00044	0.0
K06011	0.0
K09012	0.0
K06016	611.0
K06017	0.0
K06014	0.0
K06015	2343.0
K06019	135.0
K01075	0.0
K12221	0.0
K06444	0.0
K04632	0.0
K14977	73.0
K14974	0.0
K00958	4.0
K00951	39475.0
K00950	17668.0
K00952	29.0
K00955	9599.0
K00954	33278.0
K00957	9967.0
K00956	9881.0
K00590	0.0
K02777	8265.0
K02775	1429.0
K02774	2931.0
K02773	2828.0
K02771	2482.0
K02770	16829.0
K02779	5395.0
K02778	48.0
K01606	0.0
K01607	23002.0
K01604	0.0
K01605	0.0
K01602	0.0
K01601	1.0
K03750	6185.0
K01609	33067.0
K02553	330.0
K02804	7559.0
K02551	16340.0
K02806	2808.0
K02557	19182.0
K02800	1119.0
K05275	0.0
K02802	1.0
K13300	0.0
K02558	9689.0
K02809	3.0
K02808	0.0
K03600	331.0
K03601	33281.0
K03602	27737.0
K03603	329.0
K03604	3366.0
K03605	7.0
K03606	5.0
K03607	329.0
K03608	12206.0
K03609	19310.0
K06078	327.0
K06079	329.0
K09710	33200.0
K09711	0.0
K09712	5.0
K06073	329.0
K06074	329.0
K06075	329.0
K06076	333.0
K06077	329.0
K06382	11389.0
K06383	5697.0
K06380	0.0
K06381	12255.0
K06386	0.0
K06387	12017.0
K06384	1991.0
K06385	15625.0
K06388	0.0
K06389	0.0
K12466	0.0
K12468	0.0
K07657	5010.0
K07656	0.0
K07655	0.0
K07654	0.0
K07653	0.0
K07652	2864.0
K07651	7.0
K07650	2593.0
K07659	331.0
K07658	30391.0
K11041	600.0
K11040	1.0
K11043	0.0
K11042	0.0
K11045	0.0
K11044	0.0
K11047	0.0
K11046	0.0
K11049	0.0
K11048	0.0
K07387	11136.0
K07386	11815.0
K06926	19015.0
K06927	39.0
K06924	0.0
K06925	33282.0
K06922	0.0
K06923	15939.0
K06920	5083.0
K06921	15867.0
K06928	3735.0
K06929	5122.0
K07033	13626.0
K07032	6008.0
K07031	2964.0
K07030	11303.0
K07037	17379.0
K07035	13421.0
K07034	333.0
K07039	7.0
K07038	5328.0
K10829	0.0
K00384	57850.0
K00385	586.0
K00386	0.0
K00387	0.0
K00380	9691.0
K00381	5013.0
K00382	21362.0
K00383	1345.0
K00389	5.0
K01387	0.0
K01385	0.0
K01389	0.0
K09158	331.0
K09159	331.0
K09156	0.0
K09157	17391.0
K09154	0.0
K09155	3320.0
K09152	0.0
K09153	6813.0
K09150	0.0
K09151	4686.0
K05970	23800.0
K05714	1.0
K05715	0.0
K05710	4.0
K05711	1.0
K05712	1.0
K05713	1.0
K00560	30825.0
K00561	35.0
K00563	5226.0
K00564	5214.0
K00566	44450.0
K00567	28358.0
K00568	662.0
K00569	4681.0
K05575	2.0
K01169	4.0
K01167	0.0
K01166	0.0
K05577	4681.0
K01163	6457.0
K01161	0.0
K01160	653.0
K05578	0.0
K05579	0.0
K08092	1213.0
K08093	95.0
K08094	1218.0
K08095	0.0
K08096	0.0
K08097	4.0
K02254	0.0
K02255	4.0
K01743	0.0
K02251	4.0
K02061	0.0
K01741	0.0
K02060	0.0
K00114	0.0
K02122	18915.0
K02123	29410.0
K02120	29792.0
K02121	22723.0
K02124	29793.0
K03837	329.0
K03836	3.0
K03835	329.0
K03834	329.0
K03833	1597.0
K03832	16468.0
K03831	5007.0
K03830	6730.0
K00443	0.0
K03839	11134.0
K02067	332.0
K10189	5027.0
K13038	48883.0
K13787	2154.0
K13788	5008.0
K13789	93602.0
K10188	11684.0
K12255	0.0
K12254	0.0
K12257	26822.0
K12256	0.0
K12251	10019.0
K12250	0.0
K12253	0.0
K12252	0.0
K13252	266.0
K13256	853.0
K13255	4.0
K12079	0.0
K12078	0.0
K12071	1.0
K12070	1.0
K12073	4679.0
K12072	3.0
K09912	329.0
K06236	0.0
K06237	0.0
K05519	0.0
K09914	329.0
K11788	0.0
K11782	0.0
K11780	0.0
K11781	0.0
K11787	0.0
K11784	0.0
K11530	2.0
K12787	0.0
K12786	0.0
K12785	0.0
K12784	0.0
K06718	2.0
K09969	3.0
K09968	1.0
K09967	6928.0
K09966	4682.0
K09965	4679.0
K09964	0.0
K09963	1999.0
K09962	491.0
K09961	324.0
K09960	1.0
K11527	4679.0
K11524	0.0
K11525	0.0
K11250	331.0
K11253	0.0
K11258	329.0
K11528	0.0
K00713	0.0
K00712	5.0
K10780	0.0
K10783	4698.0
K10125	2.0
K10124	327.0
K10126	2.0
K10121	6.0
K10123	0.0
K10122	6.0
K04652	3807.0
K04653	4585.0
K04651	5973.0
K04656	4583.0
K04654	4583.0
K04655	4637.0
K00973	32378.0
K00972	4840.0
K00971	19548.0
K00970	11183.0
K00975	48714.0
K00974	62748.0
K00979	16231.0
K00978	5959.0
K14954	0.0
K14955	0.0
K14956	0.0
K06178	18371.0
K01596	5859.0
K01597	528.0
K01594	0.0
K01595	5011.0
K01592	0.0
K01593	0.0
K01590	4681.0
K01591	32517.0
K01598	5202.0
K01599	35758.0
K02711	0.0
K02710	0.0
K02713	0.0
K02712	0.0
K02714	0.0
K02717	0.0
K02716	0.0
K02719	1.0
K02718	0.0
K03449	7300.0
K03446	15852.0
K03444	1.0
K03445	7.0
K03442	25514.0
K01620	28143.0
K01621	5210.0
K01622	0.0
K01623	9362.0
K01624	44706.0
K01625	46917.0
K01626	21908.0
K01627	15815.0
K01628	14384.0
K01629	2260.0
K05299	4.0
K02829	3.0
K02828	3.0
K02827	3.0
K02826	3.0
K02825	7269.0
K02824	16307.0
K02823	27505.0
K02822	5142.0
K03198	0.0
K03199	0.0
K03668	329.0
K03669	4682.0
K03190	6932.0
K03191	8.0
K03660	21125.0
K03194	0.0
K03195	0.0
K03664	33281.0
K03197	0.0
K09772	17432.0
K06013	4679.0
K09770	1857.0
K09771	333.0
K09776	0.0
K09777	12568.0
K09774	332.0
K09775	6988.0
K09778	5654.0
K09779	11924.0
K06269	0.0
K06323	0.0
K11624	0.0
K02991	0.0
K02990	32306.0
K02624	5.0
K02240	3080.0
K08282	4679.0
K12440	0.0
K12441	0.0
K12442	0.0
K12443	0.0
K12444	0.0
K12445	0.0
K12449	0.0
K02247	0.0
K07637	329.0
K07636	33359.0
K07639	5.0
K07638	331.0
K11069	7865.0
K11068	17788.0
K11063	0.0
K11062	0.0
K11061	0.0
K11060	0.0
K11066	329.0
K11065	11706.0
K06900	0.0
K06901	28909.0
K06902	8605.0
K06903	1241.0
K06904	1306.0
K06905	2218.0
K06906	2067.0
K06907	3403.0
K06908	2215.0
K06909	3.0
K10821	0.0
K05905	0.0
K05904	0.0
K05906	0.0
K05900	0.0
K05903	4.0
K01406	0.0
K05909	0.0
K05908	0.0
K00368	0.0
K00369	0.0
K00366	6524.0
K00367	0.0
K00364	532.0
K00365	4678.0
K00362	56.0
K00363	7.0
K00360	0.0
```
