## Extended Data File 1 for "Diet induces reproducible alterations in the mouse and human gut microbiome": SRS3574495_SRR7555891.picrust

```
# Constructed from biom file
#OTU ID	SRR7555891
K01365	0.0
K01364	0.0
K01361	2.0
K01360	0.0
K01362	49305.0
K02249	0.0
K05841	0.0
K05844	0.0
K05845	96.0
K05846	4406.0
K05847	4458.0
K00508	1.0
K00500	0.0
K00507	13416.0
K00504	0.0
K00505	0.0
K12521	0.0
K01101	3219.0
K01103	0.0
K12520	0.0
K01104	41450.0
K05592	36581.0
K05593	6319.0
K05590	1.0
K05591	1.0
K05596	2.0
K05597	1.0
K05594	0.0
K05595	12.0
K05599	0.0
K11964	0.0
K11962	0.0
K14540	8251.0
K12529	0.0
K12528	0.0
K06353	0.0
K02456	27099.0
K02457	1.0
K02454	26831.0
K02455	13416.0
K02452	2.0
K02453	40245.0
K02450	0.0
K02103	4209.0
K08138	10.0
K02108	26391.0
K02109	29384.0
K02458	1.0
K02459	2.0
K08137	1.0
K03851	0.0
K03850	0.0
K03852	0.0
K03855	0.0
K03856	8915.0
K13018	0.0
K13019	0.0
K13010	0.0
K13011	0.0
K13012	740.0
K13013	0.0
K13014	1.0
K13015	95.0
K13016	0.0
K13017	0.0
K08566	0.0
K08567	11.0
K13274	0.0
K13275	0.0
K13276	0.0
K13277	0.0
K03275	1.0
K03274	13415.0
K03277	0.0
K03276	0.0
K03271	19923.0
K03270	8753.0
K03273	13533.0
K03272	29866.0
K03279	0.0
K03278	0.0
K11022	0.0
K12277	0.0
K12276	0.0
K12270	0.0
K11058	0.0
K12279	0.0
K12278	0.0
K07557	0.0
K07550	0.0
K07552	5479.0
K06319	0.0
K09909	1.0
K09908	1.0
K12051	0.0
K12050	0.0
K12057	1.0
K12056	1.0
K06221	1.0
K09900	1.0
K09903	27159.0
K09902	2.0
K09904	1.0
K09907	1.0
K09906	2.0
K11501	0.0
K03234	0.0
K00773	27158.0
K00772	13416.0
K00777	0.0
K00776	0.0
K06313	560.0
K06315	0.0
K05574	0.0
K10201	2.0
K07176	0.0
K07177	60.0
K07174	0.0
K07175	13968.0
K07172	0.0
K07173	3881.0
K07170	5571.0
K07171	19032.0
K07178	0.0
K07179	0.0
K00195	0.0
K00194	26.0
K00197	121.0
K00196	0.0
K00191	0.0
K00190	0.0
K00193	0.0
K00192	0.0
K00198	1486.0
K06405	7727.0
K10109	2763.0
K10108	6579.0
K10107	0.0
K01828	0.0
K01829	0.0
K01826	2.0
K01825	6.0
K01822	11.0
K01823	60.0
K01820	13414.0
K01821	63.0
K00999	0.0
K00998	34580.0
K00995	42110.0
K00997	14850.0
K00996	4.0
K00991	27946.0
K00990	13416.0
K00992	0.0
K11028	0.0
K02622	18989.0
K02625	0.0
K03564	37005.0
K13489	13414.0
K13488	13414.0
K13483	0.0
K13482	0.0
K13481	0.0
K13480	0.0
K13487	13414.0
K13486	13414.0
K14680	0.0
K14681	0.0
K14682	13416.0
K08358	16.0
K08357	16.0
K08356	0.0
K08355	0.0
K03469	27067.0
K03462	0.0
K03464	0.0
K03465	2640.0
K03466	27656.0
K01648	0.0
K01649	44734.0
K01643	624.0
K01640	381.0
K01641	60.0
K01646	60.0
K01647	28522.0
K01644	625.0
K02597	0.0
K02626	0.0
K02595	0.0
K02594	568.0
K02593	0.0
K02592	560.0
K02591	1122.0
K02590	3693.0
K02598	902.0
K02849	13415.0
K14061	2.0
K14062	1.0
K14063	0.0
K14064	0.0
K14065	0.0
K14067	0.0
K02841	13415.0
K02840	0.0
K02843	1.0
K02844	13415.0
K02847	1.0
K02846	0.0
K02102	1.0
K09758	44.0
K06039	1.0
K06034	0.0
K06036	1.0
K06037	0.0
K06032	0.0
K01581	106.0
K02702	0.0
K02659	1.0
K13490	13414.0
K13491	13414.0
K03644	18883.0
K03645	1.0
K03646	1.0
K03647	96.0
K03640	12.0
K03641	2.0
K03642	13416.0
K03643	2.0
K03648	12137.0
K03649	95.0
K06694	0.0
K11814	0.0
K12428	0.0
K12429	0.0
K12422	0.0
K12423	0.0
K12420	0.0
K12421	0.0
K12426	0.0
K12427	0.0
K12424	0.0
K12425	0.0
K07349	1.0
K07348	1.0
K05380	0.0
K07345	5.0
K07344	0.0
K07347	5.0
K07346	3.0
K07341	16467.0
K07340	2.0
K07343	16848.0
K07342	0.0
K06968	13415.0
K06969	77508.0
K06962	13738.0
K06963	0.0
K06960	21648.0
K06961	0.0
K06966	32620.0
K06967	8251.0
K06964	0.0
K06965	0.0
K08995	13414.0
K08994	2.0
K08997	1.0
K08996	1.0
K08990	1.0
K08993	1.0
K08992	2.0
K08999	13440.0
K08998	23992.0
K08344	1.0
K08345	0.0
K08346	0.0
K14940	0.0
K02724	0.0
K08349	0.0
K11815	0.0
K05929	0.0
K05928	13414.0
K05927	0.0
K05924	0.0
K05922	0.0
K05921	1.0
K00349	5478.0
K00698	0.0
K00340	18893.0
K00341	18893.0
K00690	4428.0
K00343	18893.0
K00344	3.0
K00697	11.0
K00346	5478.0
K00347	5478.0
K09116	3080.0
K09117	25070.0
K05337	28050.0
K09118	7.0
K09119	0.0
K02106	178.0
K05823	60.0
K05820	3.0
K05826	0.0
K05827	0.0
K02100	0.0
K02101	0.0
K00524	0.0
K00525	24561.0
K00526	17300.0
K00527	19596.0
K00520	13414.0
K00522	0.0
K00523	0.0
K02451	0.0
K00528	13635.0
K00529	1.0
K00025	13414.0
K14215	0.0
K14213	0.0
K03453	32421.0
K00796	36587.0
K05339	1.0
K00027	8478.0
K00794	21516.0
K00793	21516.0
K01347	59.0
K01346	0.0
K01344	0.0
K01343	0.0
K00791	27169.0
K01340	0.0
K00790	32933.0
K02694	0.0
K02696	0.0
K02697	0.0
K02690	0.0
K02691	15.0
K02692	0.0
K02693	0.0
K02698	0.0
K02699	0.0
K00836	2.0
K00837	5837.0
K00835	13415.0
K00832	301.0
K00833	18884.0
K00830	0.0
K00831	13698.0
K00839	13517.0
K04335	0.0
K04334	0.0
K01120	13414.0
K01126	38854.0
K04333	0.0
K01129	21326.0
K01128	0.0
K04339	0.0
K04338	0.0
K02470	34901.0
K02471	13415.0
K02472	2.0
K02473	0.0
K02474	8505.0
K02475	1.0
K02476	1.0
K02477	22210.0
K02478	1.0
K02479	13414.0
K09019	0.0
K01267	5893.0
K13074	0.0
K13075	0.0
K11441	0.0
K14055	1.0
K13299	0.0
K13292	35656.0
K14057	0.0
K14056	0.0
K02856	0.0
K02585	875.0
K12211	0.0
K12210	0.0
K12213	0.0
K12212	0.0
K12215	0.0
K02854	0.0
K12217	0.0
K12216	0.0
K12219	0.0
K12218	0.0
K02855	0.0
K08692	0.0
K08693	0.0
K08690	0.0
K08691	0.0
K08696	0.0
K08697	0.0
K11748	13415.0
K11749	26730.0
K11746	0.0
K11747	2.0
K11744	13414.0
K11745	13414.0
K11742	1.0
K11743	3133.0
K11740	0.0
K11741	13486.0
K13920	524.0
K13921	0.0
K13922	3778.0
K13923	0.0
K13924	0.0
K13925	0.0
K13926	13415.0
K13927	393.0
K13928	0.0
K13929	0.0
K09923	1.0
K09922	18893.0
K06201	9545.0
K06200	18441.0
K06207	23738.0
K06206	1621.0
K06205	1.0
K09924	13414.0
K09929	0.0
K06208	465.0
K00759	21921.0
K00758	1.0
K00752	0.0
K00757	12939.0
K00756	2906.0
K00754	30824.0
K06001	9691.0
K05557	0.0
K09766	1594.0
K05554	0.0
K07475	0.0
K07150	4667.0
K07151	0.0
K07152	0.0
K07153	2.0
K07154	20422.0
K07155	0.0
K07156	2.0
K07157	0.0
K07406	10267.0
K07407	41913.0
K07404	21781.0
K07405	5477.0
K07402	18959.0
K07403	13425.0
K07400	2.0
K07401	0.0
K01808	28683.0
K01809	22222.0
K01800	0.0
K01801	0.0
K01802	5503.0
K01803	27660.0
K01804	3890.0
K01805	27373.0
K01807	3228.0
K09718	0.0
K14668	0.0
K14669	0.0
K14666	0.0
K14667	0.0
K01664	103.0
K01665	5522.0
K01666	4851.0
K01667	6256.0
K01660	0.0
K01661	13500.0
K01662	24701.0
K01663	0.0
K01668	1.0
K01669	13417.0
K02863	27159.0
K02862	0.0
K02860	13738.0
K02867	27159.0
K02866	0.0
K02864	26032.0
K02869	0.0
K05362	0.0
K05365	3.0
K03402	7917.0
K03403	0.0
K03400	0.0
K03406	55640.0
K03407	20702.0
K03404	0.0
K03405	0.0
K03408	27085.0
K03409	473.0
K02315	10304.0
K02314	40577.0
K02317	0.0
K02316	27116.0
K02313	27159.0
K02312	1.0
K02319	0.0
K12405	0.0
K12152	1.0
K12151	0.0
K07091	2.0
K07090	44460.0
K07093	13414.0
K07092	0.0
K07095	29152.0
K07094	0.0
K07097	0.0
K07096	0.0
K07099	2301.0
K07098	43410.0
K11175	13742.0
K11174	0.0
K11177	0.0
K11176	0.0
K11173	0.0
K11179	2.0
K11178	0.0
K00322	2.0
K00320	0.0
K00321	0.0
K00326	0.0
K00324	4.0
K00325	2.0
K00329	0.0
K05945	0.0
K05944	0.0
K05947	0.0
K05946	2218.0
K06944	0.0
K06945	0.0
K06946	1.0
K06415	560.0
K06940	18506.0
K06941	41408.0
K06942	27159.0
K06943	0.0
K10806	2.0
K10807	0.0
K10804	26832.0
K10805	2.0
K06948	96.0
K06949	29809.0
K06418	4.0
K09138	95.0
K09139	0.0
K09134	3084.0
K09135	0.0
K09136	2.0
K09137	95.0
K09130	0.0
K09131	13430.0
K09132	3036.0
K09133	0.0
K05808	40572.0
K05809	1.0
K05804	3038.0
K05805	1.0
K05806	0.0
K05807	5479.0
K05800	1.0
K05801	1.0
K05802	1.0
K05803	1.0
K01044	1.0
K01045	0.0
K01046	13466.0
K02068	103.0
K04561	0.0
K01042	724.0
K05568	8270.0
K05567	3240.0
K14273	0.0
K14275	0.0
K14274	314.0
K02062	1.0
K05245	0.0
K05564	1.0
K01048	1238.0
K02066	18893.0
K01322	18881.0
K01325	0.0
K02065	18893.0
K01326	0.0
K05560	1.0
K02243	95.0
K08930	0.0
K02679	1.0
K02676	1.0
K02674	1.0
K02675	0.0
K02672	1.0
K02241	850.0
K02670	1.0
K02671	1.0
K00810	0.0
K00811	5484.0
K00812	13848.0
K00813	1.0
K00814	0.0
K00817	27245.0
K00818	18967.0
K00819	0.0
K02530	4.0
K02245	95.0
K02244	60.0
K01499	0.0
K01498	0.0
K01493	27158.0
K01492	554.0
K01491	55761.0
K01497	2.0
K01496	27286.0
K01495	10362.0
K01494	3146.0
K02418	7818.0
K02419	8735.0
K14492	0.0
K02412	7608.0
K02413	8344.0
K02410	8735.0
K02411	3814.0
K02416	8735.0
K02417	6000.0
K02414	1130.0
K02415	7.0
K00120	0.0
K00121	132.0
K00430	0.0
K13058	13414.0
K13059	0.0
K13727	59.0
K13057	0.0
K13722	0.0
K13051	1.0
K13052	4902.0
K00435	0.0
K12054	0.0
K03239	0.0
K03238	0.0
K03231	0.0
K03230	13415.0
K03232	0.0
K12059	0.0
K03237	0.0
K03236	0.0
K12058	1.0
K12239	0.0
K12238	0.0
K12235	0.0
K12234	380.0
K13942	0.0
K13940	6003.0
K13941	0.0
K12097	0.0
K12096	0.0
K12095	0.0
K12094	0.0
K12093	0.0
K12092	0.0
K12091	0.0
K12090	0.0
K12099	0.0
K12098	0.0
K06356	0.0
K05992	0.0
K03540	0.0
K06331	4046.0
K06330	3.0
K07138	9162.0
K07139	10146.0
K11811	1.0
K07132	838.0
K07133	37063.0
K07130	20593.0
K07131	0.0
K07137	34616.0
K07134	0.0
K07135	0.0
K01860	0.0
K01866	27159.0
K01867	27159.0
K01865	1.0
K01868	30282.0
K01869	27159.0
K06140	13415.0
K04766	0.0
K04767	32.0
K04764	2.0
K04762	18893.0
K04763	32224.0
K04760	2.0
K04761	13481.0
K04768	0.0
K04769	7018.0
K08313	32.0
K08312	1.0
K08311	13475.0
K08310	1.0
K08317	60.0
K08316	19672.0
K08315	0.0
K08314	524.0
K05149	0.0
K08319	1.0
K08318	0.0
K06339	0.0
K14648	0.0
K14392	45.0
K14393	13416.0
K14645	0.0
K14647	0.0
K01689	30373.0
K01686	14287.0
K01687	60071.0
K01684	3621.0
K01685	19224.0
K01682	2.0
K01681	26792.0
K05308	0.0
K02889	0.0
K02888	27158.0
K02885	0.0
K02884	27159.0
K02887	27159.0
K02886	27159.0
K02881	27159.0
K02883	0.0
K13743	0.0
K02086	63.0
K02081	13768.0
K02080	0.0
K02083	172.0
K02082	33.0
K13831	0.0
K03428	0.0
K03429	17785.0
K03424	35361.0
K03935	0.0
K03932	0.0
K03933	61.0
K03930	3488.0
K03931	0.0
K02339	2.0
K02338	27159.0
K02337	26769.0
K02336	1.0
K02335	30151.0
K02334	30566.0
K02330	0.0
K03688	19164.0
K03689	0.0
K03680	314.0
K03683	2.0
K03684	13431.0
K03685	27159.0
K03686	39488.0
K03687	26248.0
K07301	20034.0
K07300	0.0
K07303	0.0
K07302	0.0
K07305	13476.0
K07304	13537.0
K07307	571.0
K07306	61.0
K07309	15.0
K07308	61.0
K02617	0.0
K02610	1.0
K02963	27159.0
K02612	1.0
K02961	25604.0
K09686	65733.0
K09687	96909.0
K09684	444.0
K09685	565.0
K09682	0.0
K09683	0.0
K09680	0.0
K09681	0.0
K09688	0.0
K09689	0.0
K05962	0.0
K05961	0.0
K05967	45.0
K05966	9.0
K11159	0.0
K05964	2.0
K05968	0.0
K11152	0.0
K00309	0.0
K00658	13416.0
K00304	0.0
K00305	0.0
K00654	0.0
K00655	32946.0
K00652	18904.0
K00301	0.0
K00302	3076.0
K00303	0.0
K10828	0.0
K06431	0.0
K06432	0.0
K06433	0.0
K06434	0.0
K06436	471.0
K06437	0.0
K10820	315.0
K06439	0.0
K10822	0.0
K10823	0.0
K10826	0.0
K09167	854.0
K06322	0.0
K14117	0.0
K14259	0.0
K14257	0.0
K01308	1126.0
K01303	32.0
K01301	0.0
K01305	174.0
K01304	136.0
K02658	1.0
K00672	0.0
K02650	1278.0
K02651	3.0
K02652	45333.0
K02653	46189.0
K02654	59274.0
K05687	0.0
K02656	1.0
K05685	2.0
K00878	7708.0
K00879	754.0
K00872	14613.0
K00873	27147.0
K00870	0.0
K00876	19741.0
K00877	0.0
K00874	30288.0
K00875	0.0
K04487	43052.0
K04486	35907.0
K04485	13693.0
K04484	0.0
K04483	0.0
K04482	0.0
K04480	0.0
K04488	24725.0
K12049	0.0
K13693	0.0
K13706	0.0
K13694	11.0
K13695	1.0
K05977	0.0
K09516	0.0
K02434	39425.0
K02435	38495.0
K02436	239.0
K02437	35724.0
K05350	3929.0
K02431	4526.0
K08100	0.0
K02433	39755.0
K02438	22269.0
K02439	2.0
K03745	2.0
K03744	12249.0
K03747	0.0
K03210	27108.0
K03217	26833.0
K03216	21667.0
K03215	2.0
K03742	24922.0
K03219	13415.0
K03218	27190.0
K03749	1.0
K03748	1.0
K02383	0.0
K06327	0.0
K06320	4170.0
K07238	14191.0
K09479	0.0
K09478	0.0
K09475	0.0
K09474	0.0
K09477	0.0
K09476	1.0
K09471	1.0
K09470	0.0
K09473	0.0
K09472	0.0
K07543	0.0
K06898	20098.0
K13967	0.0
K13963	17111.0
K07545	0.0
K00737	3037.0
K05345	1.0
K11706	0.0
K11707	2.0
K11704	0.0
K11705	0.0
K11708	2.0
K11709	0.0
K05588	0.0
K07114	55584.0
K07443	4128.0
K07116	0.0
K07117	13414.0
K07110	0.0
K07447	27159.0
K07112	984.0
K07113	2.0
K07448	4260.0
K07118	91.0
K07119	0.0
K10619	0.0
K10618	0.0
K10617	0.0
K10616	0.0
K01848	0.0
K01849	0.0
K01844	1306.0
K01845	17757.0
K01846	1.0
K01847	24369.0
K01840	36215.0
K01841	239.0
K01842	0.0
K01843	13639.0
K06219	1.0
K10832	0.0
K05348	0.0
K14203	0.0
K08483	21299.0
K08482	13414.0
K08481	0.0
K08480	0.0
K08485	2.0
K08484	2.0
K00464	0.0
K00467	0.0
K00466	0.0
K00461	0.0
K00460	0.0
K00463	0.0
K00462	0.0
K04509	0.0
K00469	0.0
K00468	0.0
K08645	0.0
K04744	2.0
K01518	0.0
K01519	0.0
K04748	0.0
K04749	467.0
K01514	0.0
K01515	14472.0
K01512	19459.0
K01510	0.0
K14623	13827.0
K14626	0.0
K14627	0.0
K14628	0.0
K14629	0.0
K03918	0.0
K03919	1.0
K12372	1.0
K12373	70653.0
K12370	1.0
K12371	1.0
K02359	0.0
K02358	27165.0
K02351	0.0
K02352	0.0
K02355	52991.0
K02357	27159.0
K02356	27163.0
K13574	0.0
K13573	0.0
K13572	0.0
K13571	0.0
K13570	0.0
K12112	0.0
K12113	0.0
K12110	0.0
K12111	56.0
K07329	0.0
K07328	0.0
K07323	2.0
K07322	10956.0
K07321	835.0
K07320	2.0
K07327	0.0
K07326	0.0
K07325	0.0
K07324	0.0
K08163	1.0
K06180	61438.0
K06181	13475.0
K06182	5859.0
K06183	34695.0
K06186	2.0
K06187	27159.0
K06188	14570.0
K06189	2.0
K08359	1.0
K07589	0.0
K07588	5477.0
K07587	0.0
K07586	3132.0
K07585	0.0
K07584	8424.0
K07583	0.0
K07582	0.0
K07581	0.0
K07580	0.0
K11139	0.0
K05989	23807.0
K05988	0.0
K05985	1535.0
K05987	0.0
K05986	13414.0
K10843	0.0
K08354	1.0
K10844	0.0
K10848	0.0
K00673	13415.0
K00674	5565.0
K00675	13489.0
K00676	8482.0
K00677	32318.0
K06988	59.0
K06989	375.0
K08351	0.0
K06980	13416.0
K06981	0.0
K06982	0.0
K08350	1.0
K06984	0.0
K06985	0.0
K06986	0.0
K06987	4938.0
K02445	16558.0
K02444	3166.0
K00582	0.0
K00583	0.0
K00580	0.0
K02110	27059.0
K00586	0.0
K00587	0.0
K00584	0.0
K08921	0.0
K02441	6.0
K00588	1.0
K08922	0.0
K02440	14837.0
K00018	29474.0
K08923	0.0
K02443	4095.0
K00019	0.0
K02442	0.0
K08925	0.0
K08926	0.0
K08927	0.0
K03149	15326.0
K06604	0.0
K00015	0.0
K01989	8210.0
K00854	29551.0
K00855	1.0
K00856	0.0
K00857	1056.0
K00850	59639.0
K00851	13475.0
K00852	36491.0
K00853	13815.0
K00858	13744.0
K00859	26955.0
K01181	15943.0
K01180	0.0
K01183	3561.0
K01182	10346.0
K01185	5564.0
K01184	0.0
K01187	40040.0
K01188	12305.0
K02596	95.0
K13766	1.0
K13767	0.0
K13003	0.0
K13002	0.0
K13000	0.0
K02984	0.0
K02986	27159.0
K02987	0.0
K02636	0.0
K02982	24123.0
K02983	0.0
K02638	0.0
K02639	0.0
K02988	26774.0
K08298	30.0
K08299	0.0
K03583	2.0
K03582	2.0
K03581	22373.0
K03580	13416.0
K03587	5494.0
K03586	2.0
K03585	51200.0
K03584	27127.0
K03589	12475.0
K03588	33655.0
K01725	1.0
K01724	13415.0
K01727	12.0
K01726	4294.0
K01721	0.0
K01720	1.0
K01722	0.0
K13008	0.0
K01729	0.0
K01728	12.0
K09530	0.0
K09539	0.0
K02188	6813.0
K02189	6817.0
K02182	0.0
K02183	0.0
K03769	1211.0
K03768	46619.0
K03767	61.0
K03765	0.0
K03764	1.0
K03763	15929.0
K03762	16.0
K03761	0.0
K03760	1.0
K09457	13507.0
K09456	0.0
K09459	239.0
K09458	40875.0
K00602	58276.0
K13988	0.0
K13985	0.0
K09981	0.0
K09980	0.0
K09983	0.0
K09982	1.0
K09985	0.0
K09984	0.0
K09987	0.0
K09986	1.0
K09989	3446.0
K09988	3327.0
K12583	0.0
K12582	1.0
K12589	0.0
K11720	2.0
K09759	4635.0
K10985	0.0
K10984	32.0
K07468	0.0
K07469	1.0
K07464	6894.0
K07465	0.0
K07466	0.0
K07467	4769.0
K07460	23789.0
K07461	16416.0
K07462	27160.0
K07463	0.0
K10679	26831.0
K10678	0.0
K10671	0.0
K10670	2768.0
K10673	0.0
K10672	193.0
K10674	1.0
K10677	1.0
K10676	0.0
K08726	0.0
K08724	35.0
K08722	1501.0
K08723	0.0
K08720	0.0
K08721	0.0
K08728	59.0
K10187	0.0
K00119	0.0
K00118	13414.0
K00449	1.0
K00448	1.0
K00115	0.0
K00446	0.0
K00117	26830.0
K00116	13415.0
K00111	26008.0
K00442	0.0
K00113	1.0
K00112	1.0
K01539	0.0
K01531	5562.0
K04720	8918.0
K01533	40729.0
K01534	52041.0
K01535	0.0
K01537	27447.0
K14358	0.0
K14605	0.0
K14606	0.0
K00413	0.0
K10120	2.0
K05600	0.0
K05777	0.0
K03972	0.0
K03973	574.0
K03970	1.0
K03971	0.0
K03976	13742.0
K03977	27159.0
K03974	1.0
K03975	19612.0
K03978	13744.0
K03979	27159.0
K13378	5479.0
K02372	21912.0
K02371	12796.0
K02377	22050.0
K02379	13432.0
K03396	0.0
K03397	0.0
K03394	6554.0
K03395	0.0
K03392	0.0
K03393	0.0
K03390	5468.0
K03391	0.0
K03399	39.0
K03027	0.0
K12136	0.0
K12137	0.0
K06610	0.0
K12138	0.0
K12139	0.0
K11444	0.0
K11440	0.0
K11443	0.0
K11442	0.0
K00612	13414.0
K00613	15.0
K00610	11578.0
K00611	21222.0
K00616	17438.0
K00617	0.0
K00614	1.0
K00615	49447.0
K00619	0.0
K10863	0.0
K07874	0.0
K06234	0.0
K10240	0.0
K10241	0.0
K10242	0.0
K10243	0.0
K04110	0.0
K04113	0.0
K04112	0.0
K04115	0.0
K04114	0.0
K04117	0.0
K04116	0.0
K04118	0.0
K05517	1.0
K07705	171.0
K07704	186.0
K07707	3132.0
K07706	3597.0
K07701	0.0
K07700	1.0
K07703	0.0
K07702	1.0
K07709	0.0
K07708	2.0
K01955	34350.0
K13042	0.0
K09934	0.0
K09935	18717.0
K06216	0.0
K09937	0.0
K13745	1.0
K13746	0.0
K13747	35332.0
K13740	0.0
K13741	0.0
K13742	0.0
K06211	3038.0
K06212	17.0
K09933	0.0
K02618	1.0
K02619	5479.0
K02968	26730.0
K02966	0.0
K02967	27159.0
K02616	2.0
K02965	27159.0
K02962	0.0
K02611	1.0
K02613	1.0
K03569	34807.0
K03568	35.0
K03565	13708.0
K06218	1.0
K03567	1.0
K03566	1.0
K03561	91444.0
K03560	2.0
K03563	9508.0
K03562	2.0
K06430	0.0
K01709	14187.0
K01708	1.0
K01707	0.0
K01706	61.0
K01705	0.0
K01704	58429.0
K01703	58920.0
K01702	0.0
K14165	0.0
K14164	0.0
K14166	0.0
K14161	13414.0
K14160	0.0
K14162	13414.0
K05396	56.0
K03709	13677.0
K03708	923.0
K08160	1.0
K03701	49329.0
K03700	6274.0
K03703	23215.0
K03702	27159.0
K03705	8266.0
K03704	11524.0
K03707	273.0
K03706	5957.0
K06289	0.0
K06288	0.0
K06283	6363.0
K06282	26.0
K06281	26.0
K06287	27004.0
K06286	60.0
K06285	465.0
K06284	3100.0
K08161	60.0
K07540	0.0
K06438	4357.0
K06869	0.0
K06868	0.0
K06867	13426.0
K06866	1.0
K06865	0.0
K06864	19329.0
K06863	0.0
K06862	0.0
K06861	19208.0
K06860	0.0
K12659	0.0
K12658	13414.0
K07547	0.0
K07546	0.0
K15023	0.0
K15022	0.0
K15020	0.0
K15024	5224.0
K08700	0.0
K08162	3036.0
K07544	0.0
K00137	0.0
K00135	13.0
K00134	40729.0
K00133	27159.0
K00132	1.0
K00131	95.0
K00130	3131.0
K00139	0.0
K00138	0.0
K00429	0.0
K00428	18881.0
K00421	0.0
K00423	0.0
K00425	5555.0
K00427	0.0
K00426	5555.0
K14292	0.0
K14379	0.0
K14370	0.0
K14371	0.0
K14372	0.0
K14373	0.0
K14374	0.0
K14375	0.0
K09845	0.0
K14082	0.0
K14083	6.0
K14080	0.0
K14081	0.0
K14086	3037.0
K14087	3052.0
K14084	239.0
K14088	3052.0
K14089	3037.0
K01552	19433.0
K01551	673.0
K01556	0.0
K01557	0.0
K01554	60.0
K01555	0.0
K04708	0.0
K03955	0.0
K13689	0.0
K13688	13824.0
K13683	0.0
K13685	14465.0
K13684	0.0
K13687	0.0
K13686	0.0
K14159	2.0
K02399	1.0
K02398	1691.0
K02395	1595.0
K02394	1.0
K02397	4732.0
K02396	9044.0
K02391	1.0
K02390	8733.0
K02393	1.0
K02392	13527.0
K13533	0.0
K13532	0.0
K13531	0.0
K13530	59.0
K01550	0.0
K05658	0.0
K14054	95.0
K02601	28126.0
K02970	27096.0
K05378	0.0
K12339	2.0
K14060	1.0
K11687	0.0
K11686	0.0
K11685	0.0
K11689	618.0
K11688	266.0
K08939	0.0
K03048	64.0
K03049	0.0
K13821	40247.0
K13820	0.0
K03042	0.0
K03043	26742.0
K03040	26032.0
K03041	0.0
K03046	26774.0
K03047	0.0
K03044	0.0
K03045	0.0
K00348	5478.0
K09847	0.0
K00692	95.0
K00638	5887.0
K00639	19489.0
K00693	0.0
K00634	9304.0
K00635	0.0
K00630	0.0
K00631	2.0
K00632	1306.0
K00633	3243.0
K00691	118.0
K00696	0.0
K00694	337.0
K00695	0.0
K10854	0.0
K07811	0.0
K07810	2.0
K07813	8835.0
K07812	15.0
K07814	3361.0
K07816	173.0
K00090	1.0
K00091	3336.0
K00094	524.0
K00096	4207.0
K00097	19395.0
K00098	0.0
K00099	26714.0
K10228	0.0
K10229	0.0
K12548	0.0
K10222	0.0
K10220	0.0
K10221	0.0
K10227	0.0
K05822	0.0
K01949	0.0
K01945	27156.0
K01947	0.0
K01946	0.0
K01941	13511.0
K01940	26602.0
K06357	0.0
K07729	36082.0
K07728	0.0
K07727	11580.0
K07726	1994.0
K07725	0.0
K07724	1.0
K07723	471.0
K07722	13441.0
K07721	0.0
K07720	39455.0
K00899	564.0
K05824	0.0
K00891	19231.0
K00892	1.0
K00895	13425.0
K00897	833.0
K08151	13475.0
K08153	60.0
K08154	1.0
K02948	27159.0
K02942	0.0
K02944	0.0
K05665	0.0
K02946	27159.0
K13793	0.0
K06352	0.0
K01769	0.0
K01768	26841.0
K01761	1.0
K01760	206.0
K01762	0.0
K09578	0.0
K01766	1.0
K08164	0.0
K02493	26774.0
K08166	0.0
K08167	2.0
K02496	1.0
K02497	0.0
K02494	2.0
K02495	48729.0
K02498	1.0
K02499	1007.0
K08168	0.0
K08169	0.0
K14415	3044.0
K14414	13415.0
K06881	27158.0
K00436	0.0
K06332	0.0
K12815	0.0
K12810	0.0
K06885	96.0
K00437	0.0
K06335	0.0
K06334	9268.0
K03547	6887.0
K03546	3108.0
K03545	32163.0
K03544	32121.0
K03543	18884.0
K06888	16821.0
K10941	0.0
K03549	13475.0
K03548	1.0
K10940	0.0
K02236	119.0
K02237	20741.0
K02234	0.0
K02232	6820.0
K02233	10322.0
K02230	13414.0
K02231	26212.0
K06359	0.0
K02238	13259.0
K02239	0.0
K03723	25972.0
K03722	14497.0
K03721	1.0
K03720	1.0
K03727	0.0
K03726	0.0
K03725	0.0
K03724	13427.0
K06358	0.0
K12673	0.0
K12679	0.0
K12678	0.0
K06410	4069.0
K11898	0.0
K11899	0.0
K11896	1.0
K11897	0.0
K11894	1.0
K11895	1.0
K11892	1.0
K11893	1.0
K11890	1.0
K11891	2.0
K08762	0.0
K08764	0.0
K08765	0.0
K10418	0.0
K11325	0.0
K11326	0.0
K11327	0.0
K11328	0.0
K11329	0.0
K00151	1.0
K00150	0.0
K00153	0.0
K00400	0.0
K00407	0.0
K00406	13414.0
K00405	13414.0
K00404	13414.0
K00158	59.0
K01342	0.0
K09388	0.0
K09386	0.0
K09384	0.0
K04094	2401.0
K04095	3062.0
K04096	26773.0
K04097	2.0
K04090	1.0
K04091	13417.0
K04092	0.0
K04093	0.0
K04098	0.0
K04099	0.0
K01578	0.0
K01579	20536.0
K01574	1.0
K01575	118.0
K01576	0.0
K01577	0.0
K01571	7064.0
K01572	15528.0
K01573	0.0
K02009	4230.0
K02008	26831.0
K02005	40828.0
K02004	194308.0
K02007	4889.0
K02006	38828.0
K02001	1.0
K02000	60.0
K02003	215391.0
K02002	60.0
K03065	0.0
K08952	0.0
K03060	21223.0
K13809	0.0
K10948	0.0
K09607	0.0
K06125	0.0
K04337	0.0
K06120	524.0
K06121	0.0
K04336	0.0
K01127	0.0
K09703	1.0
K00004	118.0
K14699	0.0
K09702	440.0
K14698	0.0
K05311	34.0
K13829	0.0
K10943	0.0
K07291	0.0
K07290	0.0
K10206	22298.0
K10202	1.0
K10208	0.0
K10209	0.0
K01966	0.0
K01965	0.0
K01964	95.0
K01963	17811.0
K01962	15812.0
K01961	30224.0
K01960	5467.0
K01969	1.0
K01968	1.0
K07749	3455.0
K07748	0.0
K07741	686.0
K07740	0.0
K07743	0.0
K07742	8266.0
K07745	0.0
K07744	0.0
K07746	1.0
K01299	16544.0
K01295	14168.0
K01297	3080.0
K02922	0.0
K05603	0.0
K02921	0.0
K02926	27159.0
K05607	0.0
K02924	0.0
K05605	0.0
K02928	0.0
K02929	0.0
K00216	1.0
K00217	0.0
K00214	0.0
K00215	28228.0
K00213	0.0
K00210	0.0
K00211	0.0
K00218	0.0
K00219	19.0
K01035	2.0
K01034	1508.0
K04517	27146.0
K01740	40354.0
K01031	1.0
K01746	251.0
K01745	256.0
K01744	19579.0
K01749	15521.0
K01039	204.0
K04518	6002.0
K09591	0.0
K14129	0.0
K14128	0.0
K14121	0.0
K14120	0.0
K14123	0.0
K14122	0.0
K14125	0.0
K14124	0.0
K14127	0.0
K14126	0.0
K03521	13877.0
K03520	0.0
K03523	9696.0
K03522	14148.0
K03525	27597.0
K03524	27683.0
K03527	40776.0
K03526	27099.0
K03529	21675.0
K03528	2.0
K06338	0.0
K02217	7282.0
K03299	14320.0
K03298	97.0
K13472	0.0
K03293	366.0
K03292	16932.0
K03291	0.0
K03290	0.0
K03297	16480.0
K03296	96751.0
K03295	5538.0
K03294	16406.0
K13009	0.0
K12690	0.0
K09743	0.0
K06022	0.0
K07190	0.0
K06021	0.0
K07192	14564.0
K06020	0.0
K06027	0.0
K06026	0.0
K09744	0.0
K07991	2.0
K08749	0.0
K09835	0.0
K09834	0.0
K10439	31638.0
K06351	0.0
K09833	0.0
K10925	0.0
K10924	0.0
K10927	0.0
K10926	0.0
K10923	0.0
K10922	0.0
K09629	0.0
K10697	0.0
K00179	3531.0
K00172	2336.0
K00171	1155.0
K00170	1128.0
K00177	7505.0
K00176	7505.0
K00175	27636.0
K00174	26488.0
K13478	0.0
K14338	0.0
K14339	0.0
K14335	0.0
K14337	0.0
K14330	0.0
K14331	0.0
K14333	0.0
K08918	0.0
K13479	1293.0
K04078	26773.0
K04079	27060.0
K04076	465.0
K04077	27158.0
K04074	1631.0
K04075	26701.0
K04072	9040.0
K04073	0.0
K04070	6856.0
K04071	0.0
K14597	0.0
K13318	0.0
K08280	0.0
K13641	13857.0
K13640	15.0
K13643	242.0
K13642	0.0
K02027	134968.0
K02026	241507.0
K02025	259086.0
K02024	0.0
K02023	3538.0
K02022	2.0
K02021	0.0
K02020	16854.0
K02029	25326.0
K02028	15112.0
K03886	0.0
K03887	0.0
K03884	0.0
K03885	19108.0
K03881	0.0
K03888	0.0
K03889	0.0
K12998	0.0
K12999	0.0
K12992	14293.0
K12993	0.0
K12990	3036.0
K12991	0.0
K12996	60.0
K12997	59.0
K12994	0.0
K12995	0.0
K08979	0.0
K08978	11421.0
K03088	434972.0
K03089	2.0
K03086	44371.0
K03087	1.0
K08971	0.0
K08970	13414.0
K03082	13460.0
K03080	0.0
K08974	14169.0
K13868	0.0
K00918	666.0
K01553	0.0
K12214	0.0
K11646	0.0
K11645	0.0
K11641	0.0
K11640	0.0
K12736	0.0
K12733	0.0
K07507	6937.0
K07506	1.0
K07505	0.0
K07504	0.0
K07503	0.0
K07502	4423.0
K07501	1.0
K07500	0.0
K07509	0.0
K07508	0.0
K11422	0.0
K08698	0.0
K10773	27752.0
K10774	0.0
K14286	0.0
K10778	2.0
K14287	1.0
K00140	324.0
K05501	1.0
K01903	13416.0
K01902	13416.0
K01905	0.0
K01904	0.0
K01907	0.0
K01906	0.0
K01909	0.0
K01908	0.0
K14534	2734.0
K00147	27120.0
K07767	0.0
K07769	0.0
K07768	0.0
K06203	1.0
K06202	1.0
K09921	1.0
K09920	0.0
K09927	16450.0
K09024	1.0
K09022	1223.0
K09023	13414.0
K09020	314.0
K09021	0.0
K02908	0.0
K02909	27160.0
K08218	5489.0
K08219	0.0
K02904	13701.0
K02906	27159.0
K02907	13712.0
K02902	26718.0
K00230	96.0
K00231	0.0
K00232	0.0
K08976	13414.0
K00234	0.0
K00239	20794.0
K06209	7143.0
K09928	13415.0
K01015	0.0
K01014	0.0
K01012	28734.0
K01011	27680.0
K01010	0.0
K08920	0.0
K14103	0.0
K14102	0.0
K14101	0.0
K14100	0.0
K14105	0.0
K14104	0.0
K14109	0.0
K14108	0.0
K06401	0.0
K00893	0.0
K13402	0.0
K12858	0.0
K03503	5469.0
K03502	12324.0
K03501	13744.0
K03500	35096.0
K08924	0.0
K02278	543.0
K02279	2034.0
K12977	0.0
K02276	0.0
K02277	0.0
K02274	13414.0
K02275	13414.0
K13450	0.0
K13451	0.0
K13452	0.0
K13454	0.0
K13455	0.0
K12509	0.0
K12508	1.0
K12507	1.0
K12506	766.0
K12500	1.0
K12503	0.0
K05926	0.0
K09728	0.0
K14587	314.0
K06597	0.0
K06596	1.0
K06595	0.0
K06599	0.0
K06598	0.0
K07978	0.0
K07979	22875.0
K07976	0.0
K14585	0.0
K10907	25336.0
K10906	1.0
K10901	0.0
K10909	0.0
K10908	0.0
K09819	13474.0
K09818	60.0
K09817	13762.0
K09816	13762.0
K09815	13777.0
K06374	7021.0
K06373	6996.0
K09812	16981.0
K09811	16810.0
K09810	21929.0
K09724	0.0
K14582	0.0
K09721	0.0
K04058	13415.0
K04059	0.0
K04050	0.0
K04051	0.0
K04052	0.0
K04053	0.0
K04054	0.0
K04055	0.0
K04056	13414.0
K04057	0.0
K01047	0.0
K08975	0.0
K10015	0.0
K10014	0.0
K10017	0.0
K10016	0.0
K10011	1.0
K10010	1094.0
K10013	0.0
K10012	3199.0
K10019	0.0
K10018	0.0
K13665	2.0
K13664	0.0
K13663	0.0
K13662	0.0
K13661	0.0
K13660	0.0
K13669	0.0
K13668	0.0
K07641	13414.0
K01466	188.0
K13590	0.0
K01464	4283.0
K01465	27464.0
K01462	34449.0
K01463	435.0
K01460	1.0
K01461	0.0
K13599	0.0
K13598	0.0
K01468	205.0
K01469	13414.0
K09251	95.0
K09252	1.0
K02041	3442.0
K02040	40761.0
K02043	0.0
K02045	1173.0
K02044	3444.0
K02047	14587.0
K02046	14587.0
K02049	68883.0
K02048	14589.0
K05549	0.0
K05548	1.0
K06046	0.0
K03319	32.0
K03316	76.0
K03317	11.0
K03314	1.0
K03315	11146.0
K03312	3649.0
K03313	26.0
K03310	15684.0
K03311	1756.0
K12052	0.0
K02945	28725.0
K06162	0.0
K06163	0.0
K06160	0.0
K06161	0.0
K06166	0.0
K00359	947.0
K06164	0.0
K06165	0.0
K06168	26714.0
K06169	1.0
K13020	0.0
K07158	0.0
K07159	0.0
K04835	1.0
K11621	0.0
K11991	1.0
K11622	0.0
K11996	13426.0
K11627	0.0
K11626	0.0
K11629	0.0
K11628	0.0
K07561	0.0
K07560	27156.0
K07563	0.0
K07562	0.0
K07565	0.0
K07564	0.0
K07567	30503.0
K07566	31679.0
K07569	0.0
K07568	32176.0
K09925	2.0
K11199	0.0
K11198	0.0
K11192	1.0
K11191	0.0
K11196	0.0
K11195	0.0
K11194	0.0
K02492	17579.0
K10713	0.0
K10710	964.0
K10711	1.0
K10716	1.0
K02490	0.0
K10714	0.0
K10715	0.0
K01929	27158.0
K01928	27248.0
K01923	15876.0
K01922	13569.0
K01921	27590.0
K01920	2.0
K01926	25630.0
K01925	27166.0
K01924	13744.0
K07789	13415.0
K07788	1.0
K07785	0.0
K07784	1.0
K07787	13416.0
K07786	0.0
K07781	0.0
K07783	1.0
K07782	0.0
K05835	1.0
K06355	0.0
K14661	0.0
K09844	0.0
K00782	71.0
K00783	27159.0
K00784	14928.0
K00785	0.0
K00786	4534.0
K00039	0.0
K00036	16560.0
K00037	0.0
K00034	392.0
K00035	0.0
K00032	0.0
K00033	16620.0
K00030	427.0
K00031	26406.0
K01259	26.0
K01258	12080.0
K01255	3636.0
K01256	13416.0
K01251	23163.0
K01250	1336.0
K01253	0.0
K01252	2.0
K09008	0.0
K09009	0.0
K09000	13414.0
K09001	2.0
K09002	3503.0
K09003	0.0
K09004	96.0
K09005	15.0
K09006	0.0
K09007	13415.0
K09846	0.0
K08234	5329.0
K00258	0.0
K00259	13612.0
K00252	0.0
K00253	1.0
K00256	0.0
K00257	19458.0
K00254	0.0
K00255	1.0
K01079	248.0
K01078	13415.0
K01071	60.0
K01070	2.0
K01073	0.0
K01077	22363.0
K01076	13978.0
K14472	0.0
K14471	0.0
K14470	0.0
K14475	110.0
K09841	0.0
K02788	4.0
K02782	0.0
K02783	505.0
K02781	533.0
K02786	4.0
K02787	0.0
K02784	1.0
K01060	13976.0
K01787	13617.0
K01786	7174.0
K01785	33052.0
K01784	61265.0
K01783	28215.0
K01782	26834.0
K01781	0.0
K01780	0.0
K01789	0.0
K01788	5437.0
K02526	466.0
K02527	18893.0
K02525	0.0
K02250	0.0
K02523	18893.0
K02520	26869.0
K02521	1.0
K02258	0.0
K02259	13414.0
K02528	27116.0
K02529	106691.0
K03781	8658.0
K03780	1306.0
K03783	12646.0
K03782	13417.0
K03785	15823.0
K03784	2540.0
K03787	21932.0
K03786	11340.0
K03789	7741.0
K03788	1.0
K10700	0.0
K00342	18893.0
K03124	0.0
K03120	0.0
K12527	1288.0
K12526	0.0
K12525	1.0
K12524	10956.0
K12523	0.0
K12522	0.0
K09789	5477.0
K09788	324.0
K09787	8251.0
K09786	560.0
K09785	0.0
K09781	2.0
K09780	1.0
K10961	0.0
K10960	0.0
K10963	0.0
K10962	0.0
K10965	0.0
K10964	0.0
K10966	0.0
K09879	0.0
K06318	0.0
K06311	0.0
K06310	1221.0
K06312	0.0
K06314	0.0
K06317	1051.0
K11389	0.0
K11386	0.0
K11387	0.0
K11384	13414.0
K11385	0.0
K11382	0.0
K11383	0.0
K11381	0.0
K11949	0.0
K10380	0.0
K04032	380.0
K04033	0.0
K04030	429.0
K04031	5072.0
K04036	0.0
K04037	0.0
K04034	0.0
K04035	314.0
K04038	0.0
K04039	0.0
K07046	13423.0
K07047	15453.0
K07044	5.0
K07045	4290.0
K07042	21682.0
K07043	9152.0
K07040	7563.0
K07041	0.0
K07048	225.0
K07049	0.0
K08664	0.0
K02584	0.0
K10039	13993.0
K10038	0.0
K10037	0.0
K10036	149.0
K04788	0.0
K04789	0.0
K04784	0.0
K04785	0.0
K04786	0.0
K04787	0.0
K04780	0.0
K04781	95.0
K04782	0.0
K04783	0.0
K13601	0.0
K13603	0.0
K13602	0.0
K13605	0.0
K13604	0.0
K13607	16.0
K02404	1600.0
K05783	0.0
K05782	1.0
K05781	0.0
K05780	0.0
K05787	1.0
K05786	13416.0
K05785	13415.0
K05784	0.0
K05789	0.0
K05788	2.0
K01442	25378.0
K01443	21272.0
K01444	44.0
K01446	60.0
K01447	33184.0
K01448	35753.0
K01449	4357.0
K14803	0.0
K02069	113.0
K05569	3240.0
K08008	0.0
K02063	1.0
K05566	3239.0
K05565	0.0
K05563	1.0
K05562	1.0
K05561	1.0
K02064	1.0
K03338	3128.0
K03339	0.0
K03330	0.0
K03331	0.0
K03332	43.0
K03333	0.0
K03335	16493.0
K03336	3079.0
K03337	3127.0
K12956	0.0
K12957	13415.0
K12954	0.0
K12955	0.0
K12952	0.0
K12953	0.0
K12950	0.0
K12951	0.0
K14733	0.0
K00109	0.0
K06148	22977.0
K06149	1.0
K06144	1.0
K06145	1.0
K06146	0.0
K06147	172955.0
K06141	0.0
K06142	30221.0
K06143	10.0
K11945	0.0
K08948	0.0
K08949	0.0
K00071	0.0
K14664	0.0
K13810	0.0
K14665	0.0
K03058	0.0
K11609	0.0
K11608	0.0
K14660	0.0
K11603	0.0
K11602	0.0
K11601	0.0
K11600	0.0
K11607	13415.0
K11606	13415.0
K11605	13415.0
K11604	13415.0
K10558	315.0
K10559	323.0
K10550	315.0
K10551	315.0
K10552	0.0
K10553	0.0
K10554	0.0
K10555	443.0
K10556	315.0
K10557	315.0
K03051	0.0
K03050	0.0
K07549	0.0
K07548	0.0
K07239	2.0
K07235	2.0
K07234	0.0
K07237	1.0
K07236	1.0
K07231	0.0
K07230	1.0
K07233	2.0
K07232	0.0
K02467	0.0
K05306	3050.0
K05305	3561.0
K05304	0.0
K05303	13414.0
K05301	0.0
K02565	1.0
K08644	0.0
K08646	0.0
K08641	26831.0
K08643	0.0
K08642	0.0
K12146	0.0
K00010	17370.0
K00011	0.0
K00012	28235.0
K00013	27150.0
K00014	42369.0
K00016	8809.0
K09065	0.0
K08252	0.0
K08253	0.0
K08256	0.0
K08255	0.0
K08258	0.0
K08259	0.0
K00274	13414.0
K00275	13416.0
K00276	0.0
K00270	0.0
K00271	0.0
K00272	0.0
K00273	0.0
K00278	23703.0
K00279	0.0
K12675	0.0
K01277	5477.0
K01274	0.0
K01273	19131.0
K01271	3798.0
K01270	17505.0
K01278	5487.0
K00906	1.0
K00904	119.0
K00903	2.0
K00901	14773.0
K13785	0.0
K00908	0.0
K11149	0.0
K01053	13414.0
K01051	12.0
K01057	10.0
K01056	27159.0
K01055	1.0
K01054	0.0
K01058	2.0
K02500	27150.0
K02501	27135.0
K02502	8241.0
K02503	27158.0
K02504	1.0
K02505	1.0
K02506	0.0
K02507	1.0
K02508	1.0
K02509	1.0
K00291	0.0
K13410	0.0
K13148	0.0
K13419	0.0
K05825	0.0
K03106	27159.0
K03105	0.0
K03101	30395.0
K03100	41899.0
K12541	0.0
K12540	0.0
K12543	0.0
K12542	0.0
K12545	0.0
K12544	0.0
K12547	0.0
K12546	0.0
K12549	0.0
K06080	1.0
K11018	0.0
K11019	0.0
K11016	0.0
K11017	0.0
K11014	0.0
K11015	0.0
K11012	0.0
K11013	0.0
K11010	0.0
K11011	0.0
K06333	6583.0
K06880	0.0
K06883	13414.0
K06882	0.0
K09857	13415.0
K06884	0.0
K06887	2.0
K06886	13414.0
K06889	36955.0
K10942	0.0
K09859	0.0
K09858	2.0
K10947	23389.0
K10946	0.0
K10945	0.0
K10944	0.0
K13284	0.0
K00483	2.0
K00481	1.0
K00480	0.0
K00486	0.0
K00485	0.0
K00484	1.0
K09901	1.0
K10929	0.0
K07684	1.0
K07685	1.0
K07686	1.0
K07687	1.0
K07681	0.0
K07688	0.0
K07689	1.0
K10928	0.0
K04018	0.0
K04019	380.0
K04014	31.0
K04015	61.0
K04016	1.0
K04017	0.0
K04013	16.0
K07060	0.0
K07061	0.0
K07062	13418.0
K07063	0.0
K07064	0.0
K07065	0.0
K07066	3036.0
K07067	465.0
K07068	0.0
K07069	3095.0
K01121	0.0
K13629	0.0
K13628	13416.0
K13623	0.0
K13622	13414.0
K13620	0.0
K13626	4571.0
K08586	0.0
K08587	0.0
K01428	16546.0
K01429	16545.0
K01422	5478.0
K01423	2.0
K01420	9153.0
K01421	9172.0
K01426	16589.0
K01427	0.0
K01424	11683.0
K01425	19485.0
K08068	0.0
K07538	0.0
K13086	0.0
K13085	0.0
K07287	1.0
K07824	0.0
K07682	0.0
K02722	0.0
K12978	0.0
K12979	2.0
K12972	1.0
K12973	1.0
K12974	1.0
K12975	0.0
K12976	0.0
K07821	0.0
K07683	0.0
K14750	0.0
K14751	0.0
K14953	0.0
K12288	1.0
K12289	1.0
K12282	0.0
K12283	0.0
K12280	0.0
K12281	0.0
K12286	0.0
K12287	0.0
K12284	0.0
K12285	0.0
K11957	0.0
K11956	0.0
K11955	0.0
K11954	0.0
K11953	0.0
K11952	0.0
K11951	0.0
K11950	0.0
K11959	0.0
K11958	0.0
K13889	2.0
K13888	2.0
K11963	0.0
K07217	271.0
K07216	8029.0
K07215	1.0
K07214	16457.0
K07213	746.0
K07212	0.0
K07219	149.0
K07218	0.0
K12150	1.0
K08689	0.0
K08688	0.0
K00402	0.0
K00401	0.0
K11994	0.0
K00152	0.0
K01043	0.0
K00154	2.0
K00157	0.0
K00156	5478.0
K10533	0.0
K10530	0.0
K10531	0.0
K10536	14631.0
K10537	315.0
K10535	0.0
K10538	0.0
K10539	315.0
K00073	123.0
K13934	0.0
K00076	664.0
K00077	25983.0
K00074	21800.0
K00075	13359.0
K00078	0.0
K00079	0.0
K02290	0.0
K02563	27158.0
K02292	0.0
K08966	0.0
K02294	0.0
K08278	0.0
K08279	0.0
K08274	0.0
K08275	0.0
K08276	1.0
K08277	0.0
K00298	118.0
K00299	13415.0
K00296	0.0
K00297	41264.0
K00294	0.0
K00292	0.0
K00293	0.0
K00290	22602.0
K07757	0.0
K12089	0.0
K01210	1.0
K01213	0.0
K01212	3276.0
K01215	60.0
K01214	0.0
K01217	0.0
K01216	0.0
K01219	0.0
K01218	3421.0
K02749	0.0
K02746	597.0
K02747	589.0
K02744	791.0
K02745	596.0
K02742	1.0
K00924	27007.0
K00925	30578.0
K00926	7392.0
K00927	27159.0
K00928	40633.0
K00929	10526.0
K12085	0.0
K02298	2.0
K02299	2.0
K02568	16.0
K02569	1.0
K02562	0.0
K02291	13414.0
K02560	1.0
K02293	0.0
K02566	13554.0
K02567	16.0
K02564	31946.0
K02297	2.0
K03169	45489.0
K03168	13418.0
K03163	0.0
K03162	0.0
K03167	0.0
K03166	0.0
K11038	0.0
K11039	0.0
K11030	0.0
K11031	0.0
K11032	0.0
K11033	0.0
K11034	0.0
K11035	0.0
K11036	0.0
K11037	0.0
K02546	0.0
K07668	907.0
K07669	0.0
K07666	13416.0
K07667	26587.0
K07664	2.0
K07665	17437.0
K07662	1.0
K07663	13414.0
K07660	1.0
K07661	1.0
K03927	13095.0
K07008	2.0
K07009	2010.0
K07002	2.0
K07003	6911.0
K07000	2.0
K07001	9546.0
K07006	13415.0
K07007	20151.0
K07004	1.0
K07005	16073.0
K03921	0.0
K02956	27159.0
K09725	0.0
K09181	13426.0
K08599	0.0
K08598	0.0
K08591	29786.0
K08590	18940.0
K01156	304.0
K01154	26666.0
K01407	1.0
K01400	0.0
K01153	24311.0
K01150	60.0
K01151	13681.0
K01408	0.0
K01409	28583.0
K01158	0.0
K01159	21205.0
K05523	1.0
K05522	1.0
K05521	31591.0
K05520	32308.0
K05527	2.0
K05526	1.0
K05525	0.0
K05524	315.0
K05529	0.0
K14518	0.0
K14519	13414.0
K05949	0.0
K01754	21165.0
K05942	0.0
K01027	0.0
K02171	0.0
K02170	2.0
K02173	284.0
K02172	0.0
K01751	1644.0
K06416	1512.0
K06417	0.0
K06414	0.0
K06947	0.0
K03379	1.0
K03808	13416.0
K03809	13511.0
K03806	2.0
K06412	8606.0
K03804	1.0
K12296	59.0
K03802	6.0
K03803	5864.0
K06413	0.0
K10808	0.0
K06411	3926.0
K01028	410.0
K01029	1305.0
K11931	0.0
K11930	0.0
K11933	1.0
K11932	1.0
K11935	0.0
K11934	0.0
K11937	0.0
K11936	59.0
K11939	1.0
K11938	0.0
K10800	13414.0
K06419	0.0
K11929	0.0
K07271	6924.0
K07270	2.0
K07273	5681.0
K07272	59.0
K07275	2.0
K07274	1.0
K07277	18893.0
K07276	0.0
K07279	0.0
K07278	1.0
K10623	0.0
K02481	18892.0
K11520	0.0
K02480	0.0
K08170	0.0
K02485	1.0
K02484	6120.0
K02487	1.0
K08600	17733.0
K08603	0.0
K08602	2434.0
K08605	0.0
K08604	0.0
K09956	13415.0
K09957	0.0
K09954	13415.0
K09955	16743.0
K09952	20.0
K09953	0.0
K09950	0.0
K09951	5558.0
K09958	13414.0
K09959	0.0
K07495	93902.0
K07494	7.0
K07497	31351.0
K07496	2107.0
K07491	31604.0
K07490	1.0
K07493	295.0
K07492	0.0
K07499	0.0
K07498	119.0
K11209	0.0
K11208	0.0
K11204	0.0
K11203	44.0
K11202	355.0
K11201	1.0
K11200	0.0
K00058	44558.0
K00059	94075.0
K00728	0.0
K00729	0.0
K00055	0.0
K00057	27202.0
K00050	3453.0
K00051	0.0
K00720	0.0
K00721	33027.0
K14424	0.0
K06033	0.0
K14189	0.0
K14188	60.0
K06364	0.0
K14187	1.0
K01239	1444.0
K01238	71.0
K01897	16970.0
K01232	390.0
K01895	16090.0
K01230	0.0
K01893	26758.0
K01236	0.0
K01235	61.0
K01890	27159.0
K02768	576.0
K02769	132.0
K02760	3171.0
K02761	1708.0
K02763	0.0
K02764	0.0
K02765	1097.0
K00948	32517.0
K00949	8276.0
K00942	27683.0
K00943	21372.0
K00940	19458.0
K00941	52861.0
K00946	24360.0
K00947	0.0
K00944	0.0
K00945	45184.0
K01097	0.0
K01096	2.0
K01095	12.0
K01093	1.0
K01092	22489.0
K01091	56445.0
K01090	36612.0
K03499	44022.0
K03498	24525.0
K03491	1088.0
K03490	3037.0
K03493	0.0
K03492	99.0
K03495	27133.0
K03497	46670.0
K03496	58467.0
K02817	0.0
K02814	43.0
K02815	43.0
K02810	1418.0
K02548	33585.0
K02549	13475.0
K02818	0.0
K02819	3096.0
K03637	14671.0
K03636	13415.0
K03147	25949.0
K03146	0.0
K08851	0.0
K06518	26247.0
K09729	466.0
K06048	0.0
K06045	26829.0
K06044	0.0
K09727	0.0
K09726	0.0
K06041	19507.0
K09720	0.0
K09723	0.0
K06042	5707.0
K09897	1.0
K09896	1.0
K09895	2.0
K09894	1.0
K09893	1.0
K09892	1.0
K09891	1.0
K09890	1.0
K09899	1.0
K09898	1.0
K03622	0.0
K07648	1.0
K07649	1.0
K07398	0.0
K07399	0.0
K11056	0.0
K11057	0.0
K11054	0.0
K11055	0.0
K07640	1.0
K07393	13426.0
K07390	13416.0
K07391	27014.0
K07644	13416.0
K07645	13417.0
K07646	32584.0
K07647	0.0
K10896	0.0
K07024	57770.0
K07025	37232.0
K07026	0.0
K07027	9506.0
K07020	0.0
K07021	60.0
K07022	0.0
K07023	6830.0
K07028	0.0
K07029	50802.0
K10094	0.0
K01390	0.0
K01392	1.0
K01399	0.0
K02673	0.0
K05893	0.0
K05897	0.0
K05896	21681.0
K05895	4284.0
K05899	0.0
K05898	0.0
K00555	0.0
K00554	22995.0
K00557	2.0
K00556	5467.0
K00551	1.0
K00559	0.0
K00558	47048.0
K01170	0.0
K01173	1.0
K01174	3.0
K01175	13416.0
K01176	725.0
K01178	13414.0
K01179	36444.0
K14578	0.0
K14579	0.0
K08951	0.0
K08950	0.0
K08953	0.0
K03828	13417.0
K03829	0.0
K03820	18883.0
K03821	1.0
K03822	0.0
K03823	25510.0
K03824	2.0
K03825	410.0
K03826	7879.0
K03827	6033.0
K12248	0.0
K12246	0.0
K12247	0.0
K12242	0.0
K12243	0.0
K12240	0.0
K12241	0.0
K11919	0.0
K11918	0.0
K11913	0.0
K11912	0.0
K11911	1.0
K11910	1.0
K11917	0.0
K11916	0.0
K11915	0.0
K11914	0.0
K12068	1.0
K12069	0.0
K12062	1.0
K12063	1.0
K12060	1.0
K12061	1.0
K12066	1.0
K12067	1.0
K12064	0.0
K12065	1.0
K07259	5489.0
K07258	37975.0
K07253	0.0
K07251	1.0
K07250	16546.0
K07257	0.0
K07256	0.0
K07255	0.0
K07254	0.0
K05372	0.0
K05373	0.0
K05370	0.0
K05371	0.0
K05374	0.0
K05375	0.0
K09970	0.0
K09971	0.0
K09972	0.0
K09973	13415.0
K09974	13418.0
K09975	1.0
K09976	96.0
K09978	1.0
K09979	5467.0
K11261	3213.0
K11260	0.0
K11263	2.0
K11264	0.0
K10793	141.0
K10796	139.0
K10797	757.0
K10794	0.0
K10795	139.0
K00700	31207.0
K00701	0.0
K10798	0.0
K00703	15401.0
K00705	40702.0
K09828	0.0
K10133	0.0
K13053	1.0
K03192	13414.0
K00964	0.0
K00965	7614.0
K00966	14034.0
K00960	0.0
K00961	0.0
K00962	27064.0
K00963	15589.0
K00969	14117.0
K12681	0.0
K02703	0.0
K08364	0.0
K08365	1.0
K02706	0.0
K08363	0.0
K08361	0.0
K02708	0.0
K02709	0.0
K08368	0.0
K08369	44.0
K01615	1081.0
K01617	0.0
K01616	0.0
K01611	1430.0
K01610	11347.0
K01613	20961.0
K01612	0.0
K01619	26598.0
K01618	0.0
K02834	27159.0
K02835	27159.0
K05281	0.0
K03619	0.0
K03618	0.0
K03617	14064.0
K03616	420.0
K03615	13750.0
K03614	12905.0
K03613	13573.0
K03612	13188.0
K03611	2.0
K03610	9211.0
K09705	1.0
K09704	6083.0
K09701	13415.0
K09700	0.0
K09709	0.0
K06391	1474.0
K06390	8151.0
K06393	8045.0
K06392	5115.0
K06395	617.0
K06394	5843.0
K06397	6912.0
K06396	6533.0
K06399	7022.0
K06398	8155.0
K06435	0.0
K11078	0.0
K11079	0.0
K11074	0.0
K11075	0.0
K11076	0.0
K11077	0.0
K11070	7936.0
K11071	7938.0
K11072	11048.0
K11073	0.0
K06935	0.0
K06934	581.0
K06937	13416.0
K06936	95.0
K06931	0.0
K06930	0.0
K06933	0.0
K06932	0.0
K06939	0.0
K06938	1.0
K13381	0.0
K05916	13416.0
K05917	0.0
K05914	0.0
K05915	0.0
K05912	0.0
K05913	0.0
K05910	1.0
K05911	0.0
K05918	0.0
K05919	7545.0
K00392	0.0
K00390	13801.0
K00397	0.0
K00395	0.0
K00394	1215.0
K01884	0.0
K00399	0.0
K01886	26568.0
K01376	0.0
K01372	9139.0
K09149	0.0
K09148	0.0
K01225	465.0
K09145	3037.0
K09144	3036.0
K09147	0.0
K09146	0.0
K09141	0.0
K09140	0.0
K09143	0.0
K09142	0.0
K05709	0.0
K05708	0.0
K05879	16158.0
K05878	16099.0
K05875	1.0
K05874	1.0
K05877	1.0
K05876	0.0
K05873	1.0
K00579	0.0
K00578	0.0
K00577	0.0
K00575	23738.0
K00574	16610.0
K00573	13415.0
K00571	10820.0
K00570	0.0
K01118	708.0
K01119	760.0
K01157	0.0
K01112	1.0
K01113	13415.0
K04477	7079.0
K01114	0.0
K01115	0.0
K08087	0.0
K01315	0.0
K08085	1.0
K08084	2.0
K08083	1.0
K08082	1.0
K08081	0.0
K08080	0.0
K01152	0.0
K01401	0.0
K09826	0.0
K06344	0.0
K06345	0.0
K09822	13414.0
K06343	0.0
K10938	0.0
K06341	0.0
K10934	0.0
K10935	0.0
K10932	0.0
K11052	0.0
K10930	0.0
K06349	0.0
K11053	0.0
K10754	0.0
K01755	30161.0
K10200	786.0
K02132	0.0
K02137	0.0
K03840	1.0
K03841	2.0
K13028	0.0
K13799	0.0
K13798	0.0
K13795	0.0
K13794	0.0
K13021	0.0
K13792	0.0
K13791	0.0
K13790	0.0
K12268	0.0
K12269	0.0
K12262	1.0
K12263	0.0
K12264	0.0
K12265	0.0
K12266	0.0
K12267	32658.0
K01757	0.0
K12237	0.0
K13243	0.0
K13245	0.0
K13244	0.0
K13246	0.0
K03264	0.0
K03265	0.0
K03263	0.0
K03268	0.0
K03269	18893.0
K12415	0.0
K10211	0.0
K09918	0.0
K09919	0.0
K06720	1.0
K09913	2.0
K09910	1.0
K09911	1.0
K09916	2.0
K09917	1.0
K06726	655.0
K09915	13414.0
K11535	1.0
K11534	315.0
K11537	11.0
K11531	0.0
K11533	0.0
K11532	0.0
K11249	221.0
K11539	0.0
K00762	30704.0
K00763	8267.0
K00760	26832.0
K00761	13701.0
K00766	25641.0
K00767	9735.0
K00764	36246.0
K00765	27131.0
K00768	7392.0
K00769	1.0
K11059	0.0
K00186	0.0
K00187	0.0
K00184	13504.0
K00185	13444.0
K00183	374.0
K00180	8997.0
K00188	0.0
K00189	0.0
K10110	5807.0
K10111	0.0
K10112	9027.0
K10113	0.0
K10114	0.0
K10115	0.0
K10116	0.0
K10117	15846.0
K10118	19253.0
K10119	19073.0
K04641	0.0
K04643	0.0
K04642	0.0
K13282	6.0
K00988	0.0
K00989	14304.0
K00986	522.0
K00984	3036.0
K00985	0.0
K00982	2.0
K00983	6163.0
K00980	1048.0
K00981	40574.0
K01585	18892.0
K01584	1.0
K01586	31425.0
K13498	1.0
K01580	5647.0
K01583	1009.0
K01582	2286.0
K13497	16494.0
K01589	13476.0
K01588	40571.0
K14941	0.0
K08347	0.0
K08348	1.0
K02720	0.0
K14949	0.0
K02723	0.0
K03459	0.0
K03458	4722.0
K03455	45722.0
K03457	620.0
K03451	143.0
K03981	2.0
K03980	14209.0
K02614	1644.0
K01639	21604.0
K01638	2.0
K01637	2.0
K01636	49.0
K01635	1.0
K01634	0.0
K01633	19513.0
K01632	0.0
K01631	0.0
K01630	13729.0
K02615	1.0
K02588	2599.0
K02589	3693.0
K02858	2.0
K02859	0.0
K14051	0.0
K14053	0.0
K14052	0.0
K02852	1.0
K02853	1.0
K02850	0.0
K02851	1.0
K14059	2565.0
K14058	2.0
K02586	657.0
K02587	1122.0
K03679	0.0
K03671	51671.0
K03670	13414.0
K03673	2.0
K03672	1.0
K03675	1.0
K03674	1.0
K03677	0.0
K03676	1.0
K09761	26764.0
K09760	6322.0
K09763	0.0
K09762	8027.0
K09765	20856.0
K09764	561.0
K09767	672.0
K06006	1.0
K09769	14946.0
K09768	4689.0
K10353	0.0
K03187	16546.0
K03186	8730.0
K03185	2.0
K03184	1.0
K03183	39333.0
K03182	8682.0
K03181	2.0
K03189	16546.0
K03188	16546.0
K02715	0.0
K12455	0.0
K12454	13414.0
K12453	0.0
K12452	73.0
K12451	0.0
K07358	0.0
K07356	0.0
K07357	1.0
K07354	0.0
K07355	0.0
K07352	0.0
K07353	0.0
K07350	1.0
K07351	1.0
K06919	1808.0
K06918	1.0
K06917	1.0
K06916	2.0
K06915	3580.0
K06914	0.0
K06913	0.0
K06912	0.0
K06911	18905.0
K06910	3053.0
K08986	1.0
K08987	120.0
K08984	13415.0
K08985	0.0
K08982	95.0
K08983	0.0
K08980	0.0
K08981	25.0
K08988	0.0
K08989	0.0
K02252	0.0
K05934	6807.0
K05936	6811.0
K05937	0.0
K02253	0.0
K05939	26830.0
K00378	13902.0
K00375	20864.0
K00374	1.0
K00376	0.0
K00371	1.0
K00370	1.0
K00373	1.0
K00372	13416.0
K01358	31638.0
K09166	13414.0
K09165	0.0
K09164	0.0
K09163	1982.0
K09162	13414.0
K09161	1.0
K09160	2.0
K01354	13415.0
K01355	1.0
K01356	25425.0
K05601	0.0
K05851	1.0
K03807	0.0
K05606	3036.0
K02927	0.0
K05974	0.0
K03805	0.0
K05976	0.0
K00519	0.0
K00518	0.0
K03800	17628.0
K00511	0.0
K00510	0.0
K03801	5468.0
K00515	0.0
K00514	0.0
K00517	0.0
K05971	0.0
K03154	17380.0
K11147	0.0
K05581	0.0
K05580	0.0
K05583	0.0
K05582	0.0
K05585	0.0
K05584	0.0
K05587	0.0
K05586	0.0
K05589	2.0
K03150	25335.0
K03623	4.0
K03152	16717.0
K14200	0.0
K14201	0.0
K14202	0.0
K03621	27116.0
K14204	0.0
K14205	98.0
K01134	3036.0
K01135	0.0
K01136	26829.0
K01137	13414.0
K01130	70119.0
K01132	0.0
K01133	16500.0
K01138	46686.0
K01139	619.0
K02113	25709.0
K02112	27524.0
K02111	26348.0
K02446	13416.0
K02117	13639.0
K02116	3043.0
K02115	27524.0
K02114	27524.0
K02119	7489.0
K02118	14766.0
K02448	0.0
K01036	45.0
K03212	1.0
K13007	1.0
K13006	2.0
K13005	0.0
K13004	3080.0
K13001	0.0
K06404	5079.0
K01032	1.0
K06951	0.0
K03862	2.0
K03863	1.0
K06406	8155.0
K06957	1.0
K05020	128.0
K06400	4100.0
K06403	5039.0
K06954	1.0
K10814	0.0
K10817	0.0
K10816	0.0
K07136	1.0
K03242	0.0
K03243	0.0
K12202	0.0
K12203	0.0
K12206	0.0
K12207	0.0
K12204	0.0
K12205	0.0
K12208	0.0
K12209	0.0
K13919	524.0
K13918	0.0
K06214	0.0
K06215	5987.0
K09936	4867.0
K06217	27159.0
K09930	13414.0
K09931	0.0
K09932	13414.0
K06213	18452.0
K09938	0.0
K09939	5477.0
K11517	0.0
K06337	0.0
K13301	1.0
K00748	18893.0
K00745	59.0
K00743	0.0
K07165	13415.0
K07164	18907.0
K07167	0.0
K07166	7867.0
K07161	0.0
K07160	569.0
K07163	0.0
K07162	176.0
K07169	0.0
K07168	1.0
K06336	0.0
K01839	7261.0
K01838	1094.0
K01835	959.0
K01834	65112.0
K01837	0.0
K01830	0.0
K00608	0.0
K02632	0.0
K02630	0.0
K02631	0.0
K08322	57.0
K08323	18.0
K08320	0.0
K08321	13730.0
K08326	0.0
K08324	0.0
K08325	11.0
K01659	2.0
K01658	25438.0
K02637	0.0
K01653	30542.0
K01652	37662.0
K01655	0.0
K01654	6659.0
K01657	25482.0
K02874	13744.0
K02875	0.0
K02876	26774.0
K02877	0.0
K02871	26844.0
K02873	0.0
K02878	27159.0
K02879	27159.0
K14070	0.0
K09749	8723.0
K09748	13316.0
K06023	43328.0
K09742	0.0
K09741	0.0
K09740	314.0
K09747	21678.0
K09746	0.0
K09745	0.0
K06024	21296.0
K03477	0.0
K03476	914.0
K03475	4187.0
K03474	18893.0
K03473	5479.0
K03472	1.0
K03471	13510.0
K03470	26535.0
K03478	3040.0
K02304	8470.0
K02305	0.0
K02302	1132.0
K02303	0.0
K02300	2.0
K02301	13416.0
K03653	0.0
K03652	13655.0
K03651	1.0
K03650	27144.0
K03657	68052.0
K03656	2.0
K03655	36260.0
K03654	43955.0
K03658	3036.0
K12439	0.0
K12431	0.0
K12430	0.0
K12433	0.0
K12432	0.0
K12435	0.0
K12434	0.0
K12437	0.0
K12436	0.0
K06979	60.0
K06978	16605.0
K06971	1062.0
K06970	1.0
K06973	26676.0
K06972	5879.0
K06975	19320.0
K06974	0.0
K06977	1.0
K06976	3038.0
K07082	13036.0
K07083	5467.0
K07080	3859.0
K07081	0.0
K07086	0.0
K07087	0.0
K07084	48.0
K07085	10964.0
K07088	42259.0
K07089	4392.0
K01317	0.0
K11162	0.0
K11163	0.0
K11161	0.0
K11168	0.0
K00356	0.0
K00355	2.0
K00354	0.0
K00353	0.0
K00351	5478.0
K00350	5478.0
K05952	1.0
K05953	0.0
K05951	0.0
K05956	0.0
K05957	0.0
K00358	21.0
K00689	59.0
K00688	33942.0
K00681	14111.0
K00680	26979.0
K00683	0.0
K00685	13415.0
K00684	13418.0
K00687	60.0
K00686	0.0
K05831	0.0
K05830	0.0
K05833	8313.0
K05832	7176.0
K05834	1.0
K05837	27134.0
K05836	2.0
K05839	1.0
K05838	1.0
K07677	1.0
K00533	4595.0
K00532	33.0
K00531	0.0
K00530	0.0
K00537	26889.0
K00536	0.0
K00535	0.0
K00534	0.0
K00539	0.0
K00538	0.0
K11029	0.0
K14260	1374.0
K14261	0.0
K14266	0.0
K14267	1.0
K14268	0.0
K14269	0.0
K01337	0.0
K01338	27830.0
K02683	0.0
K02682	1.0
K02681	0.0
K02680	1.0
K02687	27108.0
K02686	1.0
K02685	0.0
K02689	0.0
K02688	9.0
K00824	3095.0
K00827	0.0
K00826	40591.0
K00821	19812.0
K00820	30439.0
K00823	97.0
K00822	0.0
K00829	0.0
K00828	0.0
K01488	1165.0
K01489	13729.0
K01484	1.0
K01485	3667.0
K01486	4324.0
K01487	14835.0
K01480	11599.0
K01481	0.0
K01482	15.0
K01483	1.0
K02469	34515.0
K02468	0.0
K02466	0.0
K02465	0.0
K02464	1.0
K02463	1.0
K02462	2.0
K02461	2.0
K02460	2.0
K08969	95.0
K13061	0.0
K13060	0.0
K13063	0.0
K13062	0.0
K13069	0.0
K08964	0.0
K06363	0.0
K03079	1097.0
K06342	0.0
K03078	0.0
K13289	0.0
K13288	2.0
K13285	0.0
K13287	0.0
K13286	0.0
K13281	465.0
K13280	4269.0
K13283	0.0
K00054	60.0
K04496	0.0
K05369	0.0
K05368	1.0
K03228	13415.0
K03229	13415.0
K00052	27046.0
K03222	13415.0
K03223	13414.0
K03220	0.0
K03221	0.0
K03226	13415.0
K03227	13415.0
K03224	13415.0
K03225	1.0
K09482	0.0
K09483	1.0
K13836	0.0
K12228	0.0
K05360	0.0
K12224	0.0
K12225	0.0
K12226	0.0
K12227	0.0
K12220	0.0
K05363	92.0
K12222	0.0
K12223	0.0
K08681	5972.0
K08680	60.0
K08683	0.0
K08682	1.0
K08685	0.0
K08684	0.0
K08687	1.0
K08686	0.0
K11755	18648.0
K11754	59166.0
K11751	1.0
K11750	1.0
K11753	53789.0
K11752	37271.0
K02407	4749.0
K13938	1.0
K13936	0.0
K13935	0.0
K02406	13097.0
K13933	0.0
K13932	0.0
K13931	0.0
K13930	0.0
K12088	0.0
K12081	0.0
K12082	0.0
K12083	0.0
K12084	0.0
K12086	0.0
K12087	0.0
K09611	0.0
K09612	0.0
K04940	0.0
K10085	0.0
K05394	0.0
K05395	0.0
K06340	0.0
K13043	10.0
K07149	2600.0
K07148	5478.0
K07147	13415.0
K07146	61.0
K07145	1.0
K07144	0.0
K07143	0.0
K07142	0.0
K07141	2270.0
K07140	2.0
K10156	0.0
K10150	0.0
K10620	0.0
K10621	0.0
K14028	0.0
K14029	0.0
K01817	25092.0
K01816	13416.0
K01815	9168.0
K01814	27150.0
K01813	4126.0
K01812	27442.0
K01811	24882.0
K01810	27335.0
K01819	2.0
K01818	1605.0
K14580	0.0
K05379	0.0
K08304	1.0
K08305	2.0
K08306	1.0
K08307	5478.0
K08300	2.0
K08301	25363.0
K08302	1434.0
K08303	40682.0
K08308	1.0
K08309	1918.0
K14671	0.0
K14670	0.0
K14673	0.0
K14672	0.0
K01673	13541.0
K01672	0.0
K01671	0.0
K01677	8172.0
K01676	5479.0
K01674	0.0
K01679	13628.0
K01678	7445.0
K02899	26774.0
K02896	0.0
K02897	19019.0
K02895	27116.0
K02892	27159.0
K02890	27159.0
K10811	0.0
K02096	0.0
K02097	0.0
K02094	0.0
K02095	0.0
K02092	0.0
K02093	0.0
K02099	12186.0
K03411	8349.0
K03410	8734.0
K03413	11218.0
K03412	16106.0
K03415	2039.0
K03414	1.0
K03417	2.0
K03416	0.0
K03418	0.0
K05376	0.0
K02320	0.0
K02322	0.0
K02323	0.0
K05377	0.0
K13542	35223.0
K13543	0.0
K13540	0.0
K13541	0.0
K12145	0.0
K12144	0.0
K12147	0.0
K12410	30274.0
K12141	5467.0
K12140	5467.0
K12143	15.0
K12142	0.0
K12149	1.0
K12148	1.0
K07312	1.0
K07313	13948.0
K07310	15.0
K07311	1.0
K07316	764.0
K07317	0.0
K07314	0.0
K07315	13731.0
K07318	239.0
K07319	4370.0
K03936	0.0
K03425	0.0
K03426	12099.0
K03427	29800.0
K03420	0.0
K03421	0.0
K03422	0.0
K03423	0.0
K03756	0.0
K03757	0.0
K03206	0.0
K03755	0.0
K11144	217.0
K11145	8250.0
K05972	0.0
K05973	0.0
K03752	13418.0
K05978	0.0
K05979	0.0
K03753	445.0
K00331	18893.0
K00330	18893.0
K00333	13414.0
K00332	13414.0
K00335	21129.0
K00334	22255.0
K00337	18893.0
K00336	26703.0
K00339	18893.0
K00338	18893.0
K03751	0.0
K06953	0.0
K06952	28.0
K06407	8155.0
K06950	41793.0
K10819	1.0
K06956	361.0
K06955	0.0
K06402	14705.0
K10815	0.0
K06959	27158.0
K06958	8267.0
K06409	16406.0
K06408	4034.0
K09129	0.0
K09128	293.0
K09123	289.0
K09122	0.0
K09121	18660.0
K09120	0.0
K09127	0.0
K09126	95.0
K09125	12.0
K09124	2.0
K01233	0.0
K05819	1.0
K05818	0.0
K01896	0.0
K05813	8770.0
K05812	1.0
K05811	1.0
K05810	20837.0
K05817	0.0
K05816	1.0
K05815	3199.0
K05814	395.0
K01894	13416.0
K01892	27159.0
K01234	583.0
K01144	7127.0
K01146	1.0
K01141	1.0
K01416	0.0
K11434	0.0
K01415	0.0
K06354	0.0
K01414	13416.0
K09836	0.0
K01318	0.0
K01319	0.0
K01312	0.0
K06350	0.0
K02669	60678.0
K02668	1.0
K02665	1.0
K02664	1.0
K02667	1.0
K02666	1.0
K02661	0.0
K02660	1.0
K02663	34.0
K02662	15151.0
K00809	0.0
K00808	0.0
K00806	27159.0
K00805	7845.0
K00804	0.0
K00803	167.0
K00802	0.0
K00801	13414.0
K00800	24123.0
K10921	0.0
K02409	5332.0
K02408	8735.0
K02401	7604.0
K02400	8350.0
K02403	1.0
K02402	1.0
K02405	8735.0
K05364	6002.0
K05367	13415.0
K05366	81188.0
K10210	0.0
K10216	0.0
K13049	3036.0
K13048	0.0
K13739	0.0
K10215	0.0
K06122	0.0
K13735	1.0
K13734	0.0
K13041	1.0
K13040	1.0
K13731	0.0
K13730	0.0
K13733	0.0
K13732	0.0
K04516	5536.0
K03204	0.0
K03205	20090.0
K03207	2.0
K03200	0.0
K03201	0.0
K03202	0.0
K03203	0.0
K03208	0.0
K03758	149.0
K03759	0.0
K09469	0.0
K09461	0.0
K06204	2.0
K00178	0.0
K13950	0.0
K13953	60.0
K13955	0.0
K13954	14907.0
K10920	0.0
K06324	0.0
K11777	524.0
K11779	0.0
K11778	0.0
K06325	0.0
K12600	0.0
K07432	0.0
K07430	0.0
K06326	0.0
K07128	0.0
K07121	2.0
K07120	2.0
K07123	13415.0
K07122	1.0
K07125	0.0
K07124	21761.0
K07127	13416.0
K07126	3207.0
K01870	27159.0
K01873	30194.0
K01872	27116.0
K01875	27159.0
K01874	30209.0
K01876	27826.0
K01879	77.0
K01878	77.0
K06321	0.0
K00476	0.0
K00477	0.0
K00474	0.0
K00472	0.0
K00470	0.0
K00471	0.0
K00478	0.0
K00479	0.0
K04775	0.0
K04774	2.0
K04777	0.0
K04776	0.0
K04771	13414.0
K04770	1.0
K04773	32462.0
K04772	13415.0
K04779	0.0
K04778	0.0
K14657	0.0
K14656	0.0
K14654	0.0
K14653	0.0
K14652	42768.0
K14659	0.0
K14658	0.0
K14386	0.0
K09926	0.0
K01699	0.0
K01698	17930.0
K01695	25791.0
K01697	0.0
K01696	26110.0
K01690	1.0
K01693	21672.0
K01692	1686.0
K07227	0.0
K03439	27043.0
K03438	45137.0
K13380	0.0
K03928	240.0
K03925	7749.0
K03924	95635.0
K03431	24332.0
K03926	13415.0
K03437	13732.0
K03436	14627.0
K03435	1.0
K03434	0.0
K02348	583.0
K02342	12367.0
K02343	26775.0
K02340	26732.0
K02341	27158.0
K02346	39236.0
K02347	13414.0
K02344	1.0
K02345	1.0
K03697	1767.0
K03696	27301.0
K03695	27153.0
K03694	3.0
K03693	60.0
K03692	0.0
K03690	2.0
K03699	25424.0
K03698	19673.0
K13566	0.0
K12164	0.0
K07338	0.0
K07339	577.0
K07334	16.0
K07335	8884.0
K07336	13414.0
K07337	1.0
K07330	0.0
K07331	0.0
K07332	0.0
K07333	0.0
K09695	13414.0
K09694	13414.0
K09697	682.0
K09696	682.0
K09691	23668.0
K09690	20220.0
K09693	59.0
K09692	151.0
K09699	0.0
K09698	70.0
K07590	855.0
K07591	0.0
K07592	0.0
K05998	0.0
K05999	0.0
K05996	0.0
K05997	1.0
K05994	0.0
K05995	8925.0
K05993	3267.0
K05991	0.0
K10837	0.0
K00319	0.0
K00318	0.0
K00648	27767.0
K02545	0.0
K00645	27782.0
K00311	1.0
K00646	0.0
K00317	0.0
K00316	0.0
K00643	0.0
K00314	0.0
K02547	696.0
K06429	0.0
K06428	0.0
K06427	0.0
K02812	0.0
K06425	95.0
K06424	0.0
K06423	560.0
K06422	0.0
K06421	95.0
K02813	0.0
K02930	0.0
K03815	0.0
K05612	0.0
K03367	60.0
K03366	178.0
K03812	1.0
K03635	13416.0
K03634	2.0
K03631	26773.0
K05969	0.0
K03630	28315.0
K03633	1.0
K03632	1.0
K01998	34824.0
K01999	34804.0
K01992	73927.0
K01993	37797.0
K01990	116419.0
K01991	32328.0
K01996	35384.0
K01997	35392.0
K01994	4.0
K01995	35431.0
K03148	470.0
K03639	16168.0
K05692	0.0
K03638	0.0
K00869	60.0
K00868	7000.0
K00861	0.0
K00860	13740.0
K00863	289.0
K00862	0.0
K00865	19692.0
K00864	25556.0
K00867	60.0
K00866	0.0
K01192	18560.0
K01190	76126.0
K01191	17830.0
K01197	60.0
K01194	1.0
K01195	6080.0
K01198	4257.0
K01199	0.0
K00656	26420.0
K00657	8844.0
K00306	0.0
K14591	1.0
K00300	0.0
K00653	0.0
K13715	0.0
K13713	0.0
K00650	0.0
K00651	8237.0
K14596	0.0
K02647	17725.0
K14598	0.0
K02643	0.0
K02642	0.0
K02641	0.0
K02640	0.0
K03594	6180.0
K03595	13744.0
K03596	26774.0
K03597	1.0
K03590	19418.0
K03591	1.0
K03592	35.0
K03593	18893.0
K03598	1.0
K03599	2.0
K01736	27158.0
K01737	19418.0
K01734	25461.0
K01735	37538.0
K01732	0.0
K01733	27533.0
K01730	3036.0
K01731	0.0
K06049	0.0
K01738	45496.0
K01739	13477.0
K11809	0.0
K05343	626.0
K02422	9899.0
K02421	7604.0
K05340	60.0
K02427	2.0
K05346	277.0
K02425	1.0
K02424	0.0
K05349	49755.0
K02428	18908.0
K03770	18893.0
K03771	18904.0
K03772	13416.0
K03773	5488.0
K03774	33.0
K03775	5479.0
K03776	1.0
K03777	1.0
K03778	25590.0
K03779	1130.0
K09722	0.0
K08174	0.0
K14114	0.0
K13979	13414.0
K13237	0.0
K14440	0.0
K09992	16450.0
K09990	1.0
K09991	0.0
K09996	0.0
K09997	1.0
K09994	0.0
K14110	0.0
K09998	1.0
K09999	1.0
K14111	0.0
K14113	0.0
K14449	0.0
K10213	0.0
K14118	0.0
K11711	380.0
K11710	2.0
K11712	634.0
K11717	47307.0
K11719	2.0
K06857	0.0
K10440	25663.0
K10441	24926.0
K07103	0.0
K07102	13415.0
K07101	0.0
K07100	0.0
K07107	31244.0
K07106	135.0
K07105	5814.0
K07456	13727.0
K07459	56.0
K07458	13780.0
K07109	1.0
K07108	0.0
K10198	0.0
K10199	0.0
K10190	11437.0
K10191	0.0
K10192	839.0
K10193	19.0
K10194	66.0
K10195	0.0
K10196	0.0
K10197	0.0
K15013	0.0
K01858	325.0
K15016	0.0
K15017	0.0
K01853	0.0
K01852	0.0
K01851	0.0
K01850	27.0
K01857	1.0
K01856	0.0
K01854	16380.0
K07539	0.0
K08478	1.0
K08479	0.0
K08476	1.0
K08477	0.0
K08475	1.0
K00450	43.0
K00451	0.0
K00452	0.0
K00453	0.0
K00455	1.0
K00456	0.0
K00457	0.0
K00106	0.0
K00459	2.0
K00104	28702.0
K00105	1.0
K00102	0.0
K00103	0.0
K00100	47202.0
K00101	0.0
K01509	0.0
K04759	35270.0
K04758	36777.0
K04757	569.0
K01504	0.0
K04755	2.0
K04754	2.0
K04753	1.0
K04752	2.0
K04751	19483.0
K01502	13415.0
K14631	0.0
K05359	0.0
K14632	0.0
K07536	0.0
K12080	0.0
K02364	0.0
K12369	16.0
K02361	12.0
K02362	0.0
K02363	2.0
K13509	0.0
K13503	0.0
K13500	0.0
K12109	0.0
K12108	0.0
K12101	0.0
K12100	0.0
K12103	0.0
K12102	0.0
K12105	0.0
K12104	0.0
K12107	0.0
K12106	0.0
K11023	0.0
K03014	0.0
K08906	0.0
K08904	0.0
K08900	0.0
K06223	34812.0
K06199	7208.0
K06198	60.0
K06197	0.0
K06196	4960.0
K06194	5479.0
K06193	13476.0
K06192	13415.0
K06191	60.0
K06190	2.0
K11104	4249.0
K11105	7275.0
K11106	0.0
K11107	1.0
K11102	1.0
K11103	13416.0
K07862	184.0
K00666	17596.0
K00663	0.0
K00662	3067.0
K00661	28659.0
K00660	13414.0
K06997	27158.0
K06996	13414.0
K06995	2.0
K10852	20.0
K06993	0.0
K06992	1.0
K06991	0.0
K06990	1.0
K11050	0.0
K06999	13474.0
K06998	3462.0
K05338	1.0
K11051	0.0
K06441	0.0
K06440	0.0
K06443	0.0
K06442	21648.0
K06445	2.0
K06447	1.0
K06446	16.0
K06309	0.0
K05686	0.0
K02655	1.0
K07392	0.0
K00595	11068.0
K00594	0.0
K00596	0.0
K00599	54969.0
K00598	95.0
K02657	1.0
K07642	2.0
K07643	0.0
K07396	1.0
K07397	98.0
K07394	2.0
K07395	1.0
K04102	0.0
K04103	1.0
K04100	0.0
K04101	0.0
K04107	0.0
K04105	0.0
K04108	0.0
K04109	0.0
K07716	0.0
K07717	329.0
K07714	13414.0
K07715	1.0
K07712	13416.0
K07713	10.0
K07710	0.0
K07711	1.0
K07718	44216.0
K07719	337.0
K00843	0.0
K00842	0.0
K00841	60.0
K00840	1.0
K00847	28175.0
K00846	0.0
K00845	67906.0
K00844	239.0
K00849	13586.0
K00848	5003.0
K06302	0.0
K13771	13416.0
K13770	0.0
K13772	0.0
K13775	0.0
K13774	1.0
K13777	0.0
K13776	1.0
K13779	0.0
K13778	0.0
K02621	18989.0
K02992	27116.0
K02623	0.0
K08286	0.0
K08281	3.0
K02996	25989.0
K02995	0.0
K02994	27159.0
K02629	0.0
K02628	0.0
K08289	18893.0
K08288	0.0
K03578	13416.0
K03579	13415.0
K03576	13416.0
K03577	3037.0
K03574	48634.0
K03575	21482.0
K03572	27143.0
K03573	1.0
K03570	27158.0
K03571	7083.0
K01710	48763.0
K01711	22891.0
K01712	253.0
K01713	0.0
K01714	49666.0
K01715	5772.0
K01716	1.0
K01718	1.0
K01719	5479.0
K03081	1.0
K02199	1.0
K02198	16.0
K14170	42120.0
K02193	1.0
K02192	274.0
K02191	39.0
K02190	5694.0
K02197	16.0
K02196	0.0
K02195	16.0
K02194	16.0
K03718	5490.0
K03719	3928.0
K03712	21946.0
K03713	60.0
K03710	9163.0
K03711	31354.0
K03716	4784.0
K03717	13415.0
K03715	0.0
K07129	0.0
K00045	0.0
K13995	0.0
K13994	0.0
K13991	0.0
K13990	5467.0
K13993	33309.0
K13992	0.0
K06298	5470.0
K06299	0.0
K06294	0.0
K06295	2645.0
K06296	655.0
K06297	562.0
K06290	0.0
K06291	0.0
K06292	0.0
K06293	0.0
K12743	0.0
K00248	6858.0
K06426	4.0
K11739	0.0
K11738	0.0
K11733	1.0
K11732	0.0
K11731	0.0
K11737	2.0
K11736	0.0
K11735	0.0
K11734	0.0
K06870	0.0
K06871	18623.0
K06872	10559.0
K06873	0.0
K06874	0.0
K06875	0.0
K06876	13414.0
K06877	3037.0
K06878	13479.0
K06879	2.0
K07478	30206.0
K12645	0.0
K07479	1.0
K07473	7314.0
K07472	0.0
K07471	0.0
K07470	0.0
K07477	0.0
K07476	0.0
K07474	231.0
K15038	0.0
K15039	0.0
K15034	0.0
K15036	0.0
K15037	0.0
K08738	0.0
K06420	0.0
K00128	9721.0
K00129	0.0
K00438	0.0
K00432	14112.0
K00433	16511.0
K00122	1.0
K00123	13442.0
K00124	16.0
K00125	0.0
K00126	0.0
K00127	16.0
K08973	1.0
K14348	0.0
K14347	0.0
K14340	0.0
K08972	16.0
K01525	2.0
K01524	43197.0
K01523	1429.0
K01521	0.0
K01520	17574.0
K01529	324.0
K08977	0.0
K03969	483.0
K08929	0.0
K02388	8735.0
K02389	8723.0
K02386	1.0
K02387	8735.0
K02384	0.0
K02385	7607.0
K02382	0.0
K02380	1.0
K02381	0.0
K05386	0.0
K13524	0.0
K13525	0.0
K13527	0.0
K13520	0.0
K13522	0.0
K13529	13414.0
K03385	16.0
K03384	0.0
K03387	5527.0
K03386	7013.0
K03381	0.0
K03380	0.0
K03383	0.0
K03382	14174.0
K03389	5483.0
K03388	5474.0
K05356	0.0
K12344	0.0
K12343	0.0
K12342	0.0
K12341	0.0
K12340	5488.0
K02430	1.0
K12349	0.0
K05351	0.0
K11694	0.0
K11695	0.0
K11690	3554.0
K05352	0.0
K11693	0.0
K08928	0.0
K03433	0.0
K13832	0.0
K03039	0.0
K03432	0.0
K06607	0.0
K06606	282.0
K06605	43.0
K03430	3257.0
K06603	562.0
K06602	0.0
K06601	0.0
K06600	0.0
K05358	1.0
K06609	0.0
K06608	90.0
K03923	2.0
K03922	0.0
K11472	0.0
K11473	13414.0
K11474	0.0
K11475	1.0
K11476	0.0
K11477	0.0
K00601	0.0
K00600	26774.0
K00603	255.0
K03746	2.0
K00605	22099.0
K00604	27160.0
K00607	0.0
K00606	20832.0
K00609	26844.0
K03741	15351.0
K03740	60.0
K03743	914.0
K10873	0.0
K03214	1.0
K14068	0.0
K13317	0.0
K06360	0.0
K14069	0.0
K08078	0.0
K09650	0.0
K06361	0.0
K07802	0.0
K07803	0.0
K07800	0.0
K07801	0.0
K07806	1.0
K07807	0.0
K07804	0.0
K07805	0.0
K06362	0.0
K01172	0.0
K10257	0.0
K10255	13414.0
K10254	8562.0
K10253	0.0
K10918	0.0
K04128	0.0
K01958	14299.0
K01959	0.0
K01956	26597.0
K01957	0.0
K04126	0.0
K04127	0.0
K01952	40696.0
K01953	40084.0
K01950	27096.0
K01951	30160.0
K07730	0.0
K07731	0.0
K07732	0.0
K07733	1.0
K07734	0.0
K07735	13426.0
K07736	10249.0
K07737	67711.0
K07738	21122.0
K07739	15.0
K06365	0.0
K06366	0.0
K06367	0.0
K10910	0.0
K10911	0.0
K04382	0.0
K10775	0.0
K02609	1.0
K02979	0.0
K02978	0.0
K06368	0.0
K02975	0.0
K02974	0.0
K02977	0.0
K02976	0.0
K03558	3.0
K03559	99382.0
K03550	26592.0
K03551	27159.0
K03552	0.0
K03553	30194.0
K03554	1.0
K03555	27143.0
K03556	3859.0
K03557	2.0
K01778	27147.0
K01779	1109.0
K06369	0.0
K01772	76.0
K01770	26713.0
K01771	0.0
K01776	26734.0
K01777	139.0
K01774	0.0
K01775	30685.0
K05385	0.0
K05384	0.0
K05383	0.0
K05382	0.0
K05381	0.0
K08159	1.0
K14153	3.0
K14154	0.0
K14155	27275.0
K08152	118.0
K08156	5539.0
K08076	0.0
K12809	0.0
K05297	46.0
K03734	56258.0
K03735	557.0
K03736	557.0
K03737	14146.0
K03731	0.0
K03732	2.0
K03733	18931.0
K03738	0.0
K03739	60.0
K08139	0.0
K06994	0.0
K12660	0.0
K12661	0.0
K07450	0.0
K08719	0.0
K08717	0.0
K08715	0.0
K08714	0.0
K08713	0.0
K08710	0.0
K11311	0.0
K11312	0.0
K00141	1.0
K00146	1.0
K00411	0.0
K00412	0.0
K00145	54139.0
K00148	0.0
K14367	0.0
K14366	0.0
K08954	0.0
K08384	25571.0
K14369	0.0
K14368	0.0
K14091	3037.0
K14090	3052.0
K14093	0.0
K14092	0.0
K14095	0.0
K14094	0.0
K14097	0.0
K14096	0.0
K14099	0.0
K14098	0.0
K02848	1.0
K01541	0.0
K04712	0.0
K04711	0.0
K01545	0.0
K01547	23374.0
K01546	23384.0
K01548	23112.0
K04719	0.0
K04718	0.0
K02018	19650.0
K02019	14154.0
K02016	21169.0
K02017	13416.0
K02014	110762.0
K02015	39613.0
K02012	19021.0
K02013	33315.0
K02010	15524.0
K02011	18893.0
K04515	0.0
K03943	0.0
K03941	0.0
K03940	0.0
K00313	31.0
K04060	0.0
K01608	3037.0
K08942	0.0
K08943	0.0
K08940	0.0
K08941	0.0
K08946	0.0
K08947	0.0
K08944	0.0
K08945	0.0
K03059	0.0
K13811	0.0
K13812	0.0
K13815	0.0
K13816	0.0
K13818	0.0
K13819	0.0
K03053	0.0
K03052	0.0
K03055	0.0
K03054	0.0
K03057	0.0
K03056	0.0
K06222	2.0
K11418	0.0
K11410	0.0
K11415	0.0
K00622	0.0
K00621	0.0
K00620	44981.0
K00627	27340.0
K00626	21136.0
K00625	12533.0
K00624	0.0
K02805	3198.0
K02552	13475.0
K02550	0.0
K02556	7619.0
K02803	0.0
K02554	0.0
K07280	0.0
K07281	0.0
K07282	11732.0
K07283	0.0
K07284	4318.0
K07285	1.0
K07286	1.0
K08217	7777.0
K07288	0.0
K07289	1.0
K07534	0.0
K07535	7.0
K07533	4983.0
K07822	0.0
K07823	0.0
K08699	0.0
K00088	30194.0
K00087	1373.0
K00086	3259.0
K00082	0.0
K10239	0.0
K10238	0.0
K10231	288.0
K10230	0.0
K10233	0.0
K10232	0.0
K10235	0.0
K10234	0.0
K10237	0.0
K10236	0.0
K08353	0.0
K01970	0.0
K01971	27211.0
K01972	28676.0
K01973	0.0
K01974	13414.0
K01975	801.0
K01976	0.0
K07758	0.0
K05990	0.0
K07752	0.0
K07753	0.0
K07751	1.0
K13786	0.0
K07755	0.0
K07442	0.0
K08352	45.0
K07115	2.0
K07441	0.0
K07634	0.0
K07446	4.0
K07111	0.0
K07444	8182.0
K07445	0.0
K00647	2.0
K07449	0.0
K00641	18882.0
K00640	45132.0
K01289	0.0
K01282	0.0
K01283	0.0
K01280	0.0
K01281	59.0
K01286	14587.0
K01284	10944.0
K02954	27159.0
K02952	27159.0
K02950	26774.0
K00155	13415.0
K02959	13744.0
K00887	0.0
K00886	0.0
K00885	0.0
K00884	1.0
K00883	450.0
K00882	17860.0
K00881	50.0
K00880	1658.0
K00053	26790.0
K14048	0.0
K01026	1740.0
K01756	27124.0
K01025	0.0
K01750	255.0
K01023	314.0
K01752	30858.0
K01753	365.0
K14583	0.0
K01758	314.0
K01759	32785.0
K09565	0.0
K09568	0.0
K08173	0.0
K08172	1.0
K02483	30132.0
K02482	13414.0
K08177	380.0
K08176	0.0
K08175	0.0
K02486	0.0
K02489	0.0
K02488	1.0
K08178	0.0
K14138	394.0
K14136	0.0
K09713	0.0
K09714	0.0
K09715	0.0
K03532	0.0
K03533	0.0
K03530	52793.0
K03531	25989.0
K03536	27144.0
K03537	0.0
K03534	9285.0
K03535	13414.0
K03538	0.0
K03539	0.0
K14451	0.0
K14450	0.0
K02225	0.0
K02224	12562.0
K02227	7286.0
K02226	8364.0
K02221	637.0
K14107	0.0
K02229	0.0
K02228	0.0
K14106	0.0
K00441	3.0
K03288	1.0
K03289	0.0
K03284	44041.0
K03285	0.0
K03286	3.0
K03287	5468.0
K03280	0.0
K03281	18893.0
K03282	26451.0
K00440	0.0
K13677	0.0
K12790	0.0
K09639	0.0
K12688	0.0
K12689	0.0
K12686	0.0
K12687	0.0
K12684	1.0
K12685	1.0
K12682	0.0
K12683	0.0
K12680	0.0
K11889	0.0
K08884	23426.0
K11085	21935.0
K11084	0.0
K11081	0.0
K11080	0.0
K11083	0.0
K11082	0.0
K11089	13414.0
K08777	0.0
K08776	0.0
K06346	21295.0
K06347	0.0
K09824	0.0
K09825	27130.0
K09823	2.0
K09820	13474.0
K10939	0.0
K10936	0.0
K10937	0.0
K10933	0.0
K06348	0.0
K09829	0.0
K11337	0.0
K11336	0.0
K11335	0.0
K11334	0.0
K11333	0.0
K11332	0.0
K11331	0.0
K11330	0.0
K00169	2298.0
K00164	13416.0
K00166	0.0
K00167	0.0
K00161	27338.0
K00162	27338.0
K00163	2.0
K10689	0.0
K10680	1.0
K10681	0.0
K10682	0.0
K04083	21666.0
K04082	2.0
K04081	0.0
K04080	1.0
K04087	13477.0
K04086	0.0
K04085	2.0
K04084	1.0
K04088	13477.0
K01569	0.0
K01568	0.0
K01563	0.0
K01561	0.0
K01560	3722.0
K01567	26889.0
K01565	13414.0
K01564	0.0
K02038	40555.0
K02039	40565.0
K02030	22287.0
K02031	54835.0
K02032	56050.0
K02033	59449.0
K02034	75220.0
K02035	75462.0
K02036	54029.0
K02037	40330.0
K05556	0.0
K13658	0.0
K13659	0.0
K13656	0.0
K13657	0.0
K13654	0.0
K13655	15.0
K13652	3036.0
K13653	18266.0
K13650	0.0
K13651	0.0
K05555	0.0
K05552	0.0
K02057	31945.0
K05550	0.0
K05551	0.0
K12308	26888.0
K12306	0.0
K03073	13698.0
K03072	1123.0
K03071	2.0
K03070	40573.0
K03077	13506.0
K03076	26774.0
K03075	25604.0
K03074	1647.0
K08965	7.0
K08967	0.0
K08961	32.0
K08963	18802.0
K13873	0.0
K13876	0.0
K13874	0.0
K13875	0.0
K06139	1.0
K06138	1.0
K06135	0.0
K06134	1.0
K06137	13415.0
K06136	1.0
K06131	45149.0
K06133	7041.0
K06132	0.0
K02600	27159.0
K07389	0.0
K07388	0.0
K04747	0.0
K01516	26774.0
K09977	1.0
K07518	0.0
K07519	0.0
K11437	0.0
K07512	13414.0
K07516	0.0
K10212	239.0
K10747	0.0
K10217	0.0
K10219	0.0
K10218	1.0
K10748	1.0
K01912	38004.0
K01913	0.0
K01910	61.0
K01911	13493.0
K01916	68.0
K01917	0.0
K01914	13415.0
K01915	52107.0
K01918	20696.0
K01919	118.0
K07774	1.0
K07775	1964.0
K07776	112.0
K07777	1593.0
K07770	36.0
K07771	1.0
K07772	0.0
K07773	1.0
K07778	4.0
K01193	10546.0
K04340	0.0
K04341	0.0
K04342	0.0
K04343	0.0
K12986	0.0
K04691	2.0
K02931	25989.0
K02933	27159.0
K02935	27159.0
K02936	0.0
K02939	27159.0
K00205	0.0
K00204	0.0
K00207	0.0
K00206	0.0
K00201	0.0
K00200	0.0
K00203	0.0
K00202	0.0
K00209	0.0
K00208	5538.0
K01000	30243.0
K01001	0.0
K01002	668.0
K01003	1.0
K01004	0.0
K01005	661.0
K01006	27003.0
K01007	14250.0
K01008	2996.0
K10855	0.0
K14115	0.0
K14116	0.0
K14441	27080.0
K14446	0.0
K14447	0.0
K14112	0.0
K14445	13414.0
K08195	1.0
K08194	0.0
K14448	0.0
K08196	0.0
K08191	5478.0
K14119	0.0
K08193	0.0
K00702	1977.0
K10799	0.0
K03518	5223.0
K03519	640.0
K09719	0.0
K10856	0.0
K03516	0.0
K03517	22496.0
K02205	0.0
K02204	1.0
K02203	6985.0
K02201	0.0
K02200	1.0
K13714	0.0
K13461	0.0
K12518	1.0
K12519	1.0
K12517	1.0
K12514	0.0
K12515	0.0
K12512	0.0
K12513	0.0
K12510	8152.0
K12511	1441.0
K07183	7366.0
K07182	0.0
K07181	3654.0
K07180	560.0
K07186	1.0
K07185	15759.0
K07184	1.0
K09800	2.0
K09801	2.0
K09802	1.0
K09803	18.0
K09804	0.0
K09805	0.0
K09806	3.0
K09807	8735.0
K09808	24371.0
K09809	43.0
K10912	0.0
K10913	0.0
K10914	587.0
K10915	0.0
K10916	0.0
K10917	0.0
K11358	6547.0
K11355	0.0
K11354	0.0
K11357	0.0
K11356	0.0
K04069	49167.0
K04068	14860.0
K04065	1.0
K04064	0.0
K04067	1.0
K04066	27158.0
K04061	5543.0
K09716	0.0
K04063	13474.0
K04062	1.0
K10006	0.0
K10007	0.0
K10004	2.0
K10005	0.0
K10002	2.0
K10003	2.0
K10000	1.0
K10001	2.0
K09717	0.0
K10008	13414.0
K10009	0.0
K02491	0.0
K14588	1.0
K14581	0.0
K13678	32.0
K13679	0.0
K11633	0.0
K13670	0.0
K13671	0.0
K11987	0.0
K11636	0.0
K11634	0.0
K13582	0.0
K13583	0.0
K13580	0.0
K13581	0.0
K13586	0.0
K13587	0.0
K13584	0.0
K13585	0.0
K13588	0.0
K13589	0.0
K02052	204.0
K02053	204.0
K02050	59375.0
K02051	71541.0
K02056	23426.0
K05553	0.0
K02054	204.0
K02055	197.0
K02058	16805.0
K02059	0.0
K05558	0.0
K05559	1.0
K03895	0.0
K03894	0.0
K03897	1.0
K03896	0.0
K03891	0.0
K03890	0.0
K03893	0.0
K03892	56125.0
K02423	1.0
K05342	0.0
K05341	27.0
K12989	0.0
K12988	0.0
K02420	8350.0
K12981	0.0
K12980	0.0
K12983	0.0
K12982	0.0
K12985	0.0
K12984	0.0
K12987	0.0
K02426	18893.0
K13854	0.0
K03098	32298.0
K13853	560.0
K03095	60.0
K05344	0.0
K03091	32851.0
K03090	561.0
K03093	1400.0
K03092	20576.0
K06113	0.0
K09632	0.0
K02429	10955.0
K06118	0.0
K05716	0.0
K04844	61.0
K11632	0.0
K11630	0.0
K11631	6.0
K11637	0.0
K11635	0.0
K11638	0.0
K11639	0.0
K07572	0.0
K07573	0.0
K07570	95.0
K07571	1912.0
K07576	20177.0
K07577	0.0
K07574	8251.0
K07575	0.0
K07578	0.0
K07579	0.0
K11189	31867.0
K11184	4692.0
K11187	0.0
K11180	0.0
K11181	0.0
K11183	13415.0
K10764	1.0
K10763	2.0
K10762	0.0
K01938	13892.0
K01939	28242.0
K01934	21693.0
K01935	18899.0
K01937	27119.0
K01930	0.0
K01932	0.0
K01933	30192.0
K07798	2.0
K07799	13415.0
K07796	1.0
K07797	0.0
K07794	316.0
K07795	10.0
K07792	1.0
K07793	2363.0
K07790	0.0
K07791	1.0
K06379	8155.0
K00968	3036.0
K06378	21393.0
K06377	0.0
K06376	0.0
K06375	0.0
K09814	0.0
K09813	0.0
K06372	0.0
K06371	0.0
K06370	0.0
K01249	0.0
K01246	22576.0
K01247	1.0
K01244	0.0
K01243	10453.0
K08919	0.0
K01241	11.0
K02919	21573.0
K02913	26594.0
K02912	0.0
K02911	13360.0
K02910	0.0
K02917	0.0
K02916	27159.0
K02915	0.0
K02914	26837.0
K00228	2.0
K00227	0.0
K00226	33611.0
K00224	0.0
K00223	0.0
K00222	0.0
K00221	0.0
K00220	0.0
K01798	0.0
K01799	364.0
K01068	0.0
K01069	14257.0
K01062	0.0
K01791	25460.0
K01792	13415.0
K01061	26831.0
K01066	13438.0
K01067	177.0
K01796	1.0
K01797	129.0
K05499	3407.0
K14468	0.0
K14469	0.0
K14465	0.0
K14466	0.0
K14467	0.0
K10834	0.0
K10833	0.0
K02266	0.0
K03793	0.0
K03790	1129.0
K03791	0.0
K03796	1.0
K03797	50642.0
K03794	0.0
K03795	13414.0
K03798	38237.0
K03799	2.0
K13448	0.0
K12538	0.0
K12539	0.0
K12530	1.0
K12531	1.0
K12532	1.0
K12533	0.0
K12534	0.0
K12535	0.0
K12536	0.0
K12537	0.0
K03136	0.0
K09790	6594.0
K09791	1.0
K09792	13414.0
K09793	18892.0
K09794	1.0
K09795	1.0
K09796	0.0
K09797	8524.0
K09798	1.0
K09799	119.0
K10972	0.0
K10973	0.0
K10977	314.0
K10974	3705.0
K10975	0.0
K10978	0.0
K10979	13716.0
K06308	0.0
K00315	0.0
K09862	2.0
K06303	0.0
K09860	0.0
K09861	11461.0
K06306	866.0
K06307	0.0
K06305	0.0
K11373	0.0
K04047	13488.0
K04046	1.0
K04045	3517.0
K04044	2.0
K04043	41109.0
K04042	3712.0
K04041	6711.0
K04040	0.0
K02700	0.0
K04049	0.0
K04048	0.0
K02707	0.0
K02704	0.0
K02705	0.0
K10020	0.0
K10021	0.0
K10022	0.0
K10023	0.0
K10024	0.0
K10025	0.0
K10026	13925.0
K10027	0.0
K13612	0.0
K13613	0.0
K13611	0.0
K13614	0.0
K13615	0.0
K05794	13511.0
K05795	14995.0
K05796	269.0
K05797	0.0
K05790	1.0
K05791	13415.0
K05792	13730.0
K05793	13415.0
K05798	1.0
K05799	25249.0
K01474	0.0
K01477	1.0
K01476	11.0
K01471	0.0
K01470	21625.0
K01473	0.0
K13039	0.0
K01479	2.0
K01478	76.0
K05570	3239.0
K05571	3239.0
K05572	0.0
K05573	0.0
K02078	55731.0
K02079	1.0
K05576	0.0
K02074	0.0
K02075	0.0
K02076	240.0
K02077	26829.0
K02071	6895.0
K02072	6511.0
K02073	7014.0
K03309	0.0
K03308	22338.0
K03305	18997.0
K03304	0.0
K03307	7567.0
K03306	18183.0
K03301	0.0
K03300	244.0
K03303	13624.0
K03302	0.0
K06173	32537.0
K06175	1.0
K06174	0.0
K06177	5472.0
K06176	1.0
K06179	8186.0
K07680	0.0
K03867	0.0
K03838	0.0
K12053	0.0
K11618	3095.0
K11619	0.0
K11614	0.0
K11615	0.0
K11616	0.0
K11617	60.0
K11610	0.0
K11611	0.0
K11960	0.0
K11961	95.0
K02836	27158.0
K10565	0.0
K10564	0.0
K02837	25354.0
K10561	850.0
K10560	850.0
K10563	17831.0
K10562	0.0
K02838	27159.0
K06858	1.0
K02839	3039.0
K06859	82.0
K12700	524.0
K07558	0.0
K07559	17335.0
K07228	0.0
K07229	2.0
K07226	0.0
K07224	1.0
K07225	1.0
K07222	13416.0
K07223	3.0
K07220	17846.0
K07221	0.0
K10709	1745.0
K10708	0.0
K10701	0.0
K10703	0.0
K10702	0.0
K10704	0.0
K05984	0.0
K07537	0.0
K08652	0.0
K08651	0.0
K08658	0.0
K08659	583.0
K05982	1.0
K07451	0.0
K07453	0.0
K07452	0.0
K07455	284.0
K07454	13416.0
K09707	3409.0
K07457	95.0
K09706	123.0
K07104	13533.0
K00029	12.0
K00028	0.0
K00799	7.0
K00798	10867.0
K00797	4499.0
K00024	24685.0
K00795	3.0
K00026	0.0
K00021	0.0
K00020	376.0
K00023	0.0
K00022	0.0
K09017	1.0
K01269	21312.0
K09015	18952.0
K09014	22136.0
K09013	27769.0
K09011	5477.0
K09010	0.0
K01261	60.0
K01262	49247.0
K01263	0.0
K01264	0.0
K01265	36069.0
K01266	3036.0
K09018	0.0
K08227	1.0
K08226	0.0
K08225	0.0
K08224	97.0
K08223	13426.0
K08222	10.0
K08221	0.0
K00249	2.0
K01790	29133.0
K00241	18893.0
K00240	19749.0
K00243	25110.0
K00242	2.0
K00245	1.0
K00244	2464.0
K00247	1.0
K00246	1.0
K01795	16496.0
K06983	0.0
K02799	0.0
K02798	199.0
K02791	354.0
K02790	1.0
K02793	2575.0
K02795	3380.0
K02794	3437.0
K02796	3218.0
K04564	33258.0
K04565	3854.0
K04566	3036.0
K04567	24042.0
K01040	251.0
K01041	10.0
K04562	1594.0
K04568	2.0
K01049	0.0
K02535	18893.0
K02242	60.0
K02536	32309.0
K02531	0.0
K02246	59.0
K02533	2.0
K02532	4.0
K02248	60.0
K02538	4.0
K00581	0.0
K13421	0.0
K01013	0.0
K15018	0.0
K15019	0.0
K03110	27159.0
K03111	38618.0
K03112	1.0
K03113	18892.0
K03116	18923.0
K03117	1.0
K03118	18908.0
K03119	1.0
K10919	0.0
K12552	0.0
K12553	0.0
K12551	0.0
K12556	60.0
K12554	1.0
K12555	119.0
K06892	0.0
K06893	13414.0
K06890	659.0
K06891	13418.0
K06896	38178.0
K06897	6102.0
K06894	26830.0
K06895	393.0
K10954	0.0
K10956	0.0
K06899	1.0
K06328	4.0
K06329	0.0
K10952	0.0
K10953	0.0
K11395	0.0
K11391	0.0
K11390	0.0
K11392	0.0
K00499	0.0
K00494	13414.0
K00495	0.0
K00496	2.0
K00491	0.0
K00492	2.0
K00493	0.0
K13591	0.0
K01467	32416.0
K13593	0.0
K13592	0.0
K04021	0.0
K04020	0.0
K04023	918.0
K04022	0.0
K04025	0.0
K04024	394.0
K04027	315.0
K04026	419.0
K04029	4207.0
K04028	4794.0
K07055	0.0
K07054	2.0
K07057	0.0
K07056	32635.0
K07051	13414.0
K07050	6636.0
K07053	23301.0
K07052	52018.0
K07059	0.0
K07058	25500.0
K10040	5.0
K10041	767.0
K10046	0.0
K04799	0.0
K04798	0.0
K04793	0.0
K04792	0.0
K04791	0.0
K04790	0.0
K04797	0.0
K04796	0.0
K04795	0.0
K04794	0.0
K13638	1.0
K13639	2.0
K13634	1.0
K13635	1.0
K13636	0.0
K13637	0.0
K13630	0.0
K13631	0.0
K13632	0.0
K13633	0.0
K02042	3635.0
K05778	0.0
K05779	0.0
K05776	5478.0
K05541	2.0
K05774	0.0
K05775	0.0
K05772	0.0
K05773	0.0
K05540	1506.0
K01459	0.0
K01458	0.0
K01457	13510.0
K01455	13730.0
K01454	0.0
K01453	0.0
K01452	0.0
K01451	674.0
K01450	0.0
K05518	0.0
K08070	1568.0
K08071	0.0
K05516	13430.0
K08077	176.0
K05515	39956.0
K13093	0.0
K11783	0.0
K12949	0.0
K12945	0.0
K12944	0.0
K12941	1022.0
K12940	4.0
K12943	0.0
K12942	789.0
K14728	0.0
K14727	0.0
K11785	0.0
K00108	13415.0
K13890	1.0
K13891	1.0
K13892	0.0
K13893	1.0
K13894	1.0
K13895	1.0
K13896	1.0
K06159	0.0
K06158	44272.0
K06153	27288.0
K06152	0.0
K06151	0.0
K06157	0.0
K06156	1.0
K06155	0.0
K06154	0.0
K03327	24360.0
K03326	3.0
K03325	14088.0
K03324	19649.0
K03322	827.0
K03321	523.0
K03320	14676.0
K03329	0.0
K03328	5479.0
K04802	0.0
K04801	0.0
K04800	0.0
K11948	0.0
K01505	0.0
K04756	0.0
K11940	1.0
K11941	0.0
K11942	0.0
K11943	0.0
K11944	0.0
K01507	42817.0
K11946	0.0
K11947	0.0
K01506	0.0
K01501	1.0
K01500	466.0
K01503	0.0
K06714	611.0
K04750	17072.0
K12789	0.0
K12788	0.0
K11526	0.0
K10810	0.0
K11522	0.0
K11523	0.0
K08675	0.0
K08676	0.0
K08677	0.0
K08679	0.0
K11521	0.0
K10547	1143.0
K10546	1169.0
K10545	375.0
K10544	314.0
K10543	325.0
K10542	5018.0
K10541	5018.0
K10540	6367.0
K10549	364.0
K10548	1143.0
K14630	0.0
K11529	0.0
K00007	0.0
K00005	6961.0
K13444	0.0
K00003	22371.0
K00002	3560.0
K00001	31408.0
K01186	35888.0
K00009	197.0
K00008	10235.0
K10726	0.0
K10725	0.0
K08246	0.0
K00263	13414.0
K00262	18746.0
K00261	9.0
K00260	0.0
K00266	40933.0
K00265	32438.0
K01200	1039.0
K01201	6380.0
K01206	69714.0
K01207	17163.0
K01205	18892.0
K01208	0.0
K01209	29212.0
K06167	18948.0
K00917	4089.0
K00912	18893.0
K00919	27099.0
K02519	26731.0
K02518	26774.0
K02517	5481.0
K02511	1.0
K02510	27396.0
K13409	0.0
K13408	0.0
K03179	18884.0
K03170	0.0
K03177	27159.0
K12574	8258.0
K12570	0.0
K12573	26315.0
K11009	0.0
K11008	0.0
K11005	0.0
K11004	0.0
K11007	0.0
K11006	0.0
K11003	0.0
K08296	13416.0
K08297	0.0
K08295	0.0
K02634	0.0
K02635	0.0
K10622	0.0
K07693	0.0
K07692	0.0
K07691	0.0
K07690	0.0
K07697	0.0
K07696	3051.0
K07695	0.0
K07694	388.0
K07699	5232.0
K07698	0.0
K07079	11556.0
K07078	396.0
K07077	0.0
K07076	967.0
K07075	1330.0
K07074	13484.0
K07073	0.0
K07072	0.0
K07071	26841.0
K07070	2.0
K14584	0.0
K11620	0.0
K09190	0.0
K11623	0.0
K05759	0.0
K08589	0.0
K11625	0.0
K11995	0.0
K01439	22834.0
K01438	19405.0
K01431	0.0
K01430	16546.0
K01433	13426.0
K01432	0.0
K01434	0.0
K01437	0.0
K01436	5298.0
K05539	2.0
K14520	0.0
K12963	1.0
K12962	1.0
K12961	1.0
K12960	23904.0
K14749	0.0
K14748	0.0
K02972	0.0
K14743	0.0
K14742	26511.0
K14745	0.0
K14744	2.0
K14747	0.0
K14746	0.0
K02167	1.0
K02164	0.0
K02160	16708.0
K02168	2.0
K02169	5479.0
K10931	0.0
K03341	0.0
K03340	10210.0
K03343	0.0
K03342	118.0
K03346	64.0
K12299	0.0
K12291	0.0
K12290	0.0
K12293	0.0
K12292	0.0
K12295	0.0
K12294	0.0
K12297	2.0
K12368	1.0
K11922	0.0
K11923	1.0
K11920	0.0
K11921	0.0
K11926	1.0
K11927	14329.0
K11924	30.0
K11925	1.0
K11928	2997.0
K13181	0.0
K13219	0.0
K07262	1.0
K07263	32318.0
K07260	10756.0
K07261	0.0
K07266	0.0
K07267	13417.0
K07264	1.0
K07265	0.0
K07268	0.0
K07269	1.0
K01155	2156.0
K04478	0.0
K04479	0.0
K10528	0.0
K14952	0.0
K07486	13431.0
K07487	0.0
K07484	54780.0
K07485	0.0
K07482	0.0
K07483	37058.0
K07480	4.0
K07481	518.0
K07488	0.0
K07489	2.0
K11210	0.0
K11211	0.0
K11212	0.0
K11214	3037.0
K11216	315.0
K06300	0.0
K00061	0.0
K00060	13555.0
K06301	0.0
K00065	1480.0
K00064	0.0
K00067	32343.0
K00066	13414.0
K00069	0.0
K00068	283.0
K06304	0.0
K08262	0.0
K08261	0.0
K08260	0.0
K08265	0.0
K08264	0.0
K00288	0.0
K00285	13418.0
K00284	6332.0
K00287	40000.0
K00286	30323.0
K00281	18882.0
K00280	0.0
K00283	3424.0
K00282	3424.0
K08088	0.0
K14198	0.0
K14199	0.0
K03452	0.0
K14194	0.0
K14195	0.0
K14196	0.0
K14197	0.0
K14192	0.0
K14193	0.0
K01880	27082.0
K01881	30201.0
K01883	27159.0
K01885	26967.0
K04618	0.0
K01887	30194.0
K01224	1594.0
K01889	27159.0
K01226	3095.0
K01227	119.0
K01220	4.0
K01222	554.0
K01223	6262.0
K02759	2379.0
K02755	59.0
K02757	7748.0
K02756	0.0
K14998	0.0
K02750	47.0
K02753	0.0
K02752	0.0
K00939	27159.0
K00938	60.0
K00937	27102.0
K00936	92351.0
K00935	0.0
K00934	13414.0
K00933	0.0
K00932	1.0
K00931	27391.0
K00930	54151.0
K01089	5489.0
K01080	0.0
K01081	8632.0
K01082	0.0
K01083	0.0
K01084	0.0
K01085	1.0
K01087	1.0
K02571	0.0
K02570	16.0
K02573	16.0
K02572	1.0
K02575	13432.0
K02574	557.0
K07780	0.0
K03488	6062.0
K03489	4.0
K03482	0.0
K03483	197.0
K03480	354.0
K03481	412.0
K03486	3155.0
K03487	2.0
K03484	6367.0
K03485	1.0
K02287	0.0
K02286	0.0
K02285	0.0
K02284	0.0
K02283	11028.0
K02282	15.0
K02281	0.0
K02280	0.0
K02289	0.0
K02288	0.0
K03626	0.0
K03627	0.0
K03624	19170.0
K03625	27159.0
K03151	8266.0
K03620	25.0
K03153	1.0
K08869	0.0
K03628	38655.0
K03629	27158.0
K09738	0.0
K09739	0.0
K09736	0.0
K09737	0.0
K09735	0.0
K09732	0.0
K09733	0.0
K09730	0.0
K09731	0.0
K09888	7309.0
K09889	2.0
K09880	0.0
K09882	0.0
K09883	0.0
K09884	0.0
K09887	0.0
K11027	0.0
K11026	0.0
K11025	0.0
K11024	0.0
K07679	0.0
K07678	1.0
K11021	0.0
K11020	0.0
K07675	1.0
K07674	0.0
K07676	1.0
K07671	0.0
K07670	0.0
K07673	1.0
K07672	0.0
K01117	0.0
K12048	0.0
K07019	13416.0
K07018	1.0
K07011	14842.0
K07010	6393.0
K07013	0.0
K07012	20593.0
K07015	8224.0
K07014	1.0
K07017	500.0
K07016	2.0
K10084	0.0
K08372	254.0
K05884	239.0
K05885	3372.0
K05886	0.0
K05887	0.0
K05880	1.0
K05881	1.0
K05882	13414.0
K05883	0.0
K08902	0.0
K05739	268.0
K05888	0.0
K05889	0.0
K08903	0.0
K00547	358.0
K00544	0.0
K00545	0.0
K00542	0.0
K00543	0.0
K00540	76378.0
K00548	19525.0
K00549	16713.0
K01145	1.0
K01412	0.0
K01147	1.0
K01417	4228.0
K00038	0.0
K01143	0.0
K01142	21296.0
K01419	2.0
K00788	28006.0
K00789	29225.0
K12502	0.0
K14762	0.0
K14761	8153.0
K06195	13415.0
K03819	0.0
K03818	10.0
K03814	12.0
K03817	0.0
K03816	5156.0
K03811	17235.0
K03810	375.0
K03813	96.0
K11908	0.0
K11909	1.0
K11904	2.0
K11905	1.0
K11906	1.0
K11907	1.0
K11900	1.0
K11901	1.0
K11902	0.0
K11903	1.0
K10986	0.0
K13238	0.0
K13239	0.0
K13797	0.0
K07248	1129.0
K13796	0.0
K07244	0.0
K07245	2.0
K07246	157.0
K07240	43360.0
K07241	0.0
K07242	0.0
K07243	13415.0
K01268	0.0
K05296	0.0
K02821	3719.0
K09016	0.0
K09945	0.0
K09944	0.0
K09947	0.0
K09946	13415.0
K09941	0.0
K09940	13414.0
K09943	0.0
K09942	0.0
K09949	13414.0
K09948	0.0
K10851	0.0
K10850	0.0
K03666	2053.0
K03667	2.0
K03196	0.0
K03665	27063.0
K11275	0.0
K06012	7028.0
K00048	5635.0
K10857	1.0
K09773	57.0
K00043	0.0
K00042	4025.0
K00041	3633.0
K00040	3804.0
K00046	42013.0
K00733	0.0
K00044	0.0
K06011	0.0
K09012	0.0
K06016	705.0
K06017	0.0
K06014	0.0
K06015	3084.0
K06019	19.0
K01075	0.0
K12221	0.0
K06444	0.0
K04632	0.0
K14977	124.0
K14974	0.0
K00958	0.0
K00951	19235.0
K00950	19466.0
K00952	122.0
K00955	14618.0
K00954	27159.0
K00957	14642.0
K00956	14603.0
K00590	0.0
K02777	437.0
K02775	601.0
K02774	1412.0
K02773	1341.0
K02771	47.0
K02770	17216.0
K02779	13504.0
K02778	0.0
K01606	0.0
K01607	11132.0
K01604	0.0
K01605	0.0
K01602	0.0
K01601	0.0
K03750	14041.0
K01609	25685.0
K02553	2.0
K02804	4117.0
K02551	18953.0
K02806	96.0
K02557	13377.0
K02800	321.0
K05275	0.0
K02802	0.0
K13300	0.0
K02558	26841.0
K02809	0.0
K02808	0.0
K03600	2.0
K03601	27158.0
K03602	13380.0
K03603	1.0
K03604	3592.0
K03605	0.0
K03606	0.0
K03607	1.0
K03608	7910.0
K03609	11194.0
K06078	1.0
K06079	11.0
K09710	27158.0
K09711	0.0
K09712	1.0
K06073	1.0
K06074	1.0
K06075	1.0
K06076	2.0
K06077	1.0
K06382	4543.0
K06383	2894.0
K06380	0.0
K06381	7218.0
K06386	0.0
K06387	5083.0
K06384	622.0
K06385	7189.0
K06388	0.0
K06389	0.0
K12466	0.0
K12468	0.0
K07657	13416.0
K07656	0.0
K07655	0.0
K07654	0.0
K07653	0.0
K07652	905.0
K07651	0.0
K07650	130.0
K07659	2.0
K07658	13116.0
K11041	200.0
K11040	0.0
K11043	0.0
K11042	0.0
K11045	0.0
K11044	0.0
K11047	0.0
K11046	0.0
K11049	0.0
K11048	0.0
K07387	5467.0
K07386	5604.0
K06926	10839.0
K06927	35.0
K06924	0.0
K06925	27159.0
K06922	0.0
K06923	7805.0
K06920	13472.0
K06921	6884.0
K06928	695.0
K06929	530.0
K07033	9871.0
K07032	13792.0
K07031	3205.0
K07030	6732.0
K07037	19359.0
K07035	6225.0
K07034	1.0
K07039	1.0
K07038	13750.0
K10829	0.0
K00384	51667.0
K00385	273.0
K00386	0.0
K00387	0.0
K00380	26831.0
K00381	13416.0
K00382	23893.0
K00383	120.0
K00389	0.0
K01387	0.0
K01385	0.0
K01389	0.0
K09158	2.0
K09159	2.0
K09156	0.0
K09157	8252.0
K09154	0.0
K09155	1057.0
K09152	0.0
K09153	3712.0
K09150	0.0
K09151	13414.0
K05970	36000.0
K05714	0.0
K05715	0.0
K05710	1.0
K05711	0.0
K05712	0.0
K05713	0.0
K00560	25606.0
K00561	0.0
K00563	1187.0
K00564	562.0
K00566	32978.0
K00567	25984.0
K00568	3.0
K00569	13415.0
K05575	0.0
K01169	0.0
K01167	0.0
K01166	0.0
K05577	13414.0
K01163	3231.0
K01161	0.0
K01160	1.0
K05578	0.0
K05579	0.0
K08092	722.0
K08093	33.0
K08094	939.0
K08095	0.0
K08096	0.0
K08097	0.0
K02254	0.0
K02255	0.0
K01743	0.0
K02251	0.0
K02061	0.0
K01741	0.0
K02060	0.0
K00114	0.0
K02122	9178.0
K02123	14381.0
K02120	14766.0
K02121	12468.0
K02124	14766.0
K03837	1.0
K03836	0.0
K03835	1.0
K03834	1.0
K03833	643.0
K03832	18896.0
K03831	13415.0
K03830	4103.0
K00443	0.0
K03839	5478.0
K02067	2.0
K10189	6857.0
K13038	18801.0
K13787	512.0
K13788	13416.0
K13789	74729.0
K10188	8453.0
K12255	0.0
K12254	0.0
K12257	25274.0
K12256	0.0
K12251	15052.0
K12250	0.0
K12253	0.0
K12252	0.0
K13252	31.0
K13256	60.0
K13255	0.0
K12079	0.0
K12078	0.0
K12071	0.0
K12070	0.0
K12073	13414.0
K12072	0.0
K09912	2.0
K06236	0.0
K06237	0.0
K05519	0.0
K09914	1.0
K11788	0.0
K11782	0.0
K11780	0.0
K11781	0.0
K11787	0.0
K11784	0.0
K11530	0.0
K12787	0.0
K12786	0.0
K12785	0.0
K12784	0.0
K06718	1.0
K09969	0.0
K09968	1.0
K09967	16548.0
K09966	13415.0
K09965	13414.0
K09964	0.0
K09963	696.0
K09962	60.0
K09961	1.0
K09960	0.0
K11527	13414.0
K11524	0.0
K11525	0.0
K11250	2.0
K11253	0.0
K11258	1.0
K11528	0.0
K00713	0.0
K00712	0.0
K10780	0.0
K10783	13458.0
K10125	0.0
K10124	1.0
K10126	0.0
K10121	2.0
K10123	0.0
K10122	2.0
K04652	3650.0
K04653	3567.0
K04651	6660.0
K04656	3567.0
K04654	3567.0
K04655	3801.0
K00973	26245.0
K00972	1129.0
K00971	22747.0
K00970	5479.0
K00975	35321.0
K00974	51413.0
K00979	19517.0
K00978	14189.0
K14954	0.0
K14955	0.0
K14956	0.0
K06178	7887.0
K01596	14354.0
K01597	60.0
K01594	0.0
K01595	13416.0
K01592	0.0
K01593	0.0
K01590	13415.0
K01591	26844.0
K01598	13474.0
K01599	27936.0
K02711	0.0
K02710	0.0
K02713	0.0
K02712	0.0
K02714	0.0
K02717	0.0
K02716	0.0
K02719	0.0
K02718	0.0
K03449	16451.0
K03446	18883.0
K03444	10.0
K03445	1.0
K03442	13172.0
K01620	24563.0
K01621	13794.0
K01622	0.0
K01623	17107.0
K01624	37592.0
K01625	36136.0
K01626	33188.0
K01627	18893.0
K01628	8560.0
K01629	3039.0
K05299	0.0
K02829	0.0
K02828	0.0
K02827	0.0
K02826	0.0
K02825	14123.0
K02824	7584.0
K02823	13427.0
K02822	4187.0
K03198	0.0
K03199	0.0
K03668	1.0
K03669	13414.0
K03190	16546.0
K03191	1.0
K03660	25000.0
K03194	0.0
K03195	0.0
K03664	27159.0
K03197	0.0
K09772	8259.0
K06013	13425.0
K09770	473.0
K09771	2.0
K09776	0.0
K09777	7302.0
K09774	2.0
K09775	5516.0
K09778	13938.0
K09779	7016.0
K06269	0.0
K06323	0.0
K11624	0.0
K02991	0.0
K02990	26635.0
K02624	2.0
K02240	95.0
K08282	13414.0
K12440	0.0
K12441	0.0
K12442	0.0
K12443	0.0
K12444	0.0
K12445	0.0
K12449	0.0
K02247	0.0
K07637	1.0
K07636	27364.0
K07639	1.0
K07638	2.0
K11069	5581.0
K11068	7321.0
K11063	0.0
K11062	0.0
K11061	0.0
K11060	0.0
K11066	1.0
K11065	5538.0
K06900	0.0
K06901	35710.0
K06902	2053.0
K06903	522.0
K06904	620.0
K06905	1046.0
K06906	839.0
K06907	1410.0
K06908	1046.0
K06909	0.0
K10821	0.0
K05905	0.0
K05904	0.0
K05906	0.0
K05900	0.0
K05903	0.0
K01406	0.0
K05909	0.0
K05908	0.0
K00368	0.0
K00369	0.0
K00366	14351.0
K00367	0.0
K00364	60.0
K00365	13414.0
K00362	1.0
K00363	0.0
K00360	0.0
```
