## Extended Data File 1 for "Diet induces reproducible alterations in the mouse and human gut microbiome": SRS3574498_SRR7555874.picrust

```
# Constructed from biom file
#OTU ID	SRR7555874
K01365	0.0
K01364	0.0
K01361	5.0
K01360	0.0
K01362	15840.0
K02249	0.0
K05841	0.0
K05844	0.0
K05845	4.0
K05846	5478.0
K05847	5528.0
K00508	1.0
K00500	0.0
K00507	0.0
K00504	0.0
K00505	0.0
K12521	0.0
K01101	3744.0
K01103	0.0
K12520	0.0
K01104	44040.0
K05592	16812.0
K05593	6401.0
K05590	0.0
K05591	0.0
K05596	0.0
K05597	0.0
K05594	0.0
K05595	7.0
K05599	0.0
K11964	0.0
K11962	0.0
K14540	13714.0
K12529	0.0
K12528	0.0
K06353	0.0
K02456	408.0
K02457	0.0
K02454	0.0
K02455	0.0
K02452	0.0
K02453	0.0
K02450	0.0
K02103	3965.0
K08138	3.0
K02108	20428.0
K02109	23295.0
K02458	0.0
K02459	0.0
K08137	0.0
K03851	0.0
K03850	0.0
K03852	0.0
K03855	0.0
K03856	14488.0
K13018	0.0
K13019	0.0
K13010	0.0
K13011	0.0
K13012	1547.0
K13013	0.0
K13014	0.0
K13015	1.0
K13016	0.0
K13017	0.0
K08566	0.0
K08567	1.0
K13274	0.0
K13275	1.0
K13276	0.0
K13277	0.0
K03275	0.0
K03274	0.0
K03277	0.0
K03276	0.0
K03271	6798.0
K03270	10607.0
K03273	914.0
K03272	2885.0
K03279	0.0
K03278	0.0
K11022	0.0
K12277	0.0
K12276	0.0
K12270	10.0
K11058	0.0
K12279	0.0
K12278	0.0
K07557	0.0
K07550	0.0
K07552	7282.0
K06319	0.0
K09909	0.0
K09908	0.0
K12051	0.0
K12050	0.0
K12057	0.0
K12056	0.0
K06221	0.0
K09900	0.0
K09903	21026.0
K09902	0.0
K09904	0.0
K09907	0.0
K09906	0.0
K11501	0.0
K03234	0.0
K00773	21026.0
K00772	19.0
K00777	0.0
K00776	0.0
K06313	1070.0
K06315	0.0
K05574	0.0
K10201	27.0
K07176	0.0
K07177	495.0
K07174	0.0
K07175	862.0
K07172	2.0
K07173	8865.0
K07170	8001.0
K07171	28330.0
K07178	0.0
K07179	0.0
K00195	0.0
K00194	44.0
K00197	45.0
K00196	0.0
K00191	0.0
K00190	0.0
K00193	0.0
K00192	0.0
K00198	2643.0
K06405	13146.0
K10109	4364.0
K10108	11134.0
K10107	0.0
K01828	0.0
K01829	0.0
K01826	0.0
K01825	0.0
K01822	0.0
K01823	496.0
K01820	0.0
K01821	500.0
K00999	0.0
K00998	13499.0
K00995	24919.0
K00997	3158.0
K00996	35.0
K00991	24820.0
K00990	0.0
K00992	1.0
K11028	0.0
K02622	7817.0
K02625	0.0
K03564	13093.0
K13489	0.0
K13488	0.0
K13483	0.0
K13482	0.0
K13481	0.0
K13480	0.0
K13487	0.0
K13486	0.0
K14680	0.0
K14681	0.0
K14682	0.0
K08358	28.0
K08357	28.0
K08356	0.0
K08355	0.0
K03469	20532.0
K03462	0.0
K03464	0.0
K03465	6216.0
K03466	22035.0
K01648	0.0
K01649	24861.0
K01643	1865.0
K01640	808.0
K01641	495.0
K01646	406.0
K01647	25493.0
K01644	1865.0
K02597	0.0
K02626	0.0
K02595	0.0
K02594	1103.0
K02593	0.0
K02592	1070.0
K02591	2174.0
K02590	3996.0
K02598	1030.0
K02849	0.0
K14061	0.0
K14062	0.0
K14063	0.0
K14064	0.0
K14065	0.0
K14067	0.0
K02841	0.0
K02840	0.0
K02843	0.0
K02844	0.0
K02847	0.0
K02846	0.0
K02102	7.0
K09758	20.0
K06039	0.0
K06034	0.0
K06036	0.0
K06037	0.0
K06032	0.0
K01581	13.0
K02702	0.0
K02659	0.0
K13490	0.0
K13491	0.0
K03644	7284.0
K03645	0.0
K03646	0.0
K03647	498.0
K03640	4.0
K03641	0.0
K03642	3.0
K03643	0.0
K03648	18551.0
K03649	2.0
K06694	0.0
K11814	0.0
K12428	0.0
K12429	0.0
K12422	0.0
K12423	0.0
K12420	0.0
K12421	0.0
K12426	0.0
K12427	0.0
K12424	0.0
K12425	0.0
K07349	0.0
K07348	0.0
K05380	0.0
K07345	0.0
K07344	0.0
K07347	0.0
K07346	0.0
K07341	2925.0
K07340	0.0
K07343	3704.0
K07342	0.0
K06968	0.0
K06969	34128.0
K06962	453.0
K06963	0.0
K06960	13741.0
K06961	0.0
K06966	8225.0
K06967	13714.0
K06964	0.0
K06965	0.0
K08995	0.0
K08994	1.0
K08997	0.0
K08996	1.0
K08990	0.0
K08993	0.0
K08992	0.0
K08999	32.0
K08998	17737.0
K08344	0.0
K08345	0.0
K08346	0.0
K14940	0.0
K02724	0.0
K08349	0.0
K11815	0.0
K05929	0.0
K05928	0.0
K05927	0.0
K05924	0.0
K05922	0.0
K05921	0.0
K00349	7285.0
K00698	0.0
K00340	7282.0
K00341	7282.0
K00690	4912.0
K00343	7282.0
K00344	0.0
K00697	3.0
K00346	7285.0
K00347	7285.0
K09116	3013.0
K09117	18000.0
K05337	2438.0
K09118	2.0
K09119	0.0
K02106	561.0
K05823	495.0
K05820	0.0
K05826	0.0
K05827	0.0
K02100	0.0
K02101	0.0
K00524	0.0
K00525	14983.0
K00526	4899.0
K00527	31745.0
K00520	0.0
K00522	0.0
K00523	0.0
K02451	0.0
K00528	20509.0
K00529	0.0
K00025	0.0
K14215	0.0
K14213	0.0
K03453	7502.0
K00796	12706.0
K05339	2.0
K00027	14020.0
K00794	12001.0
K00793	11993.0
K01347	492.0
K01346	0.0
K01344	0.0
K01343	0.0
K00791	21030.0
K01340	0.0
K00790	31793.0
K02694	0.0
K02696	0.0
K02697	0.0
K02690	0.0
K02691	28.0
K02692	0.0
K02693	0.0
K02698	0.0
K02699	0.0
K00836	0.0
K00837	8199.0
K00835	0.0
K00832	408.0
K00833	7296.0
K00830	0.0
K00831	20819.0
K00839	523.0
K04335	0.0
K04334	0.0
K01120	0.0
K01126	20059.0
K04333	0.0
K01129	13188.0
K01128	1.0
K04339	0.0
K04338	0.0
K02470	33768.0
K02471	0.0
K02472	3.0
K02473	0.0
K02474	10193.0
K02475	2.0
K02476	2.0
K02477	10711.0
K02478	0.0
K02479	0.0
K09019	0.0
K01267	10303.0
K13074	0.0
K13075	0.0
K11441	0.0
K14055	0.0
K13299	0.0
K13292	14460.0
K14057	0.0
K14056	0.0
K02856	4.0
K02585	1162.0
K12211	0.0
K12210	0.0
K12213	0.0
K12212	0.0
K12215	0.0
K02854	0.0
K12217	0.0
K12216	0.0
K12219	0.0
K12218	0.0
K02855	0.0
K08692	0.0
K08693	2.0
K08690	0.0
K08691	0.0
K08696	0.0
K08697	0.0
K11748	0.0
K11749	20952.0
K11746	0.0
K11747	0.0
K11744	0.0
K11745	0.0
K11742	0.0
K11743	2891.0
K11740	0.0
K11741	497.0
K13920	845.0
K13921	0.0
K13922	4051.0
K13923	0.0
K13924	2.0
K13925	0.0
K13926	0.0
K13927	898.0
K13928	0.0
K13929	0.0
K09923	0.0
K09922	7281.0
K06201	11969.0
K06200	6140.0
K06207	18100.0
K06206	5600.0
K06205	0.0
K09924	0.0
K09929	0.0
K06208	1068.0
K00759	12948.0
K00758	0.0
K00752	0.0
K00757	19403.0
K00756	8099.0
K00754	23429.0
K06001	11463.0
K05557	0.0
K09766	2737.0
K05554	0.0
K07475	0.0
K07150	4870.0
K07151	0.0
K07152	1.0
K07153	0.0
K07154	9010.0
K07155	0.0
K07156	0.0
K07157	0.0
K07406	13165.0
K07407	36608.0
K07404	12859.0
K07405	7284.0
K07402	11447.0
K07403	3.0
K07400	0.0
K07401	0.0
K01808	22497.0
K01809	15196.0
K01800	0.0
K01801	0.0
K01802	7318.0
K01803	21556.0
K01804	3741.0
K01805	1628.0
K01807	3418.0
K09718	0.0
K14668	0.0
K14669	0.0
K14666	0.0
K14667	0.0
K01664	516.0
K01665	7310.0
K01666	5430.0
K01667	8510.0
K01660	0.0
K01661	527.0
K01662	19027.0
K01663	0.0
K01668	20.0
K01669	3.0
K02863	21026.0
K02862	0.0
K02860	20812.0
K02867	21026.0
K02866	0.0
K02864	19363.0
K02869	0.0
K05362	0.0
K05365	0.0
K03402	14165.0
K03403	0.0
K03400	0.0
K03406	75999.0
K03407	11943.0
K03404	0.0
K03405	0.0
K03408	18780.0
K03409	1102.0
K02315	17042.0
K02314	21032.0
K02317	0.0
K02316	21003.0
K02313	21027.0
K02312	1.0
K02319	0.0
K12405	0.0
K12152	0.0
K12151	0.0
K07091	0.0
K07090	25865.0
K07093	0.0
K07092	0.0
K07095	24755.0
K07094	2.0
K07097	0.0
K07096	0.0
K07099	2929.0
K07098	28214.0
K11175	21024.0
K11174	0.0
K11177	0.0
K11176	0.0
K11173	0.0
K11179	0.0
K11178	0.0
K00322	0.0
K00320	0.0
K00321	0.0
K00326	0.0
K00324	6.0
K00325	0.0
K00329	0.0
K05945	0.0
K05944	0.0
K05947	0.0
K05946	3591.0
K06944	0.0
K06945	0.0
K06946	0.0
K06415	1070.0
K06940	8989.0
K06941	21450.0
K06942	21026.0
K06943	0.0
K10806	0.0
K10807	0.0
K10804	0.0
K10805	0.0
K06948	532.0
K06949	23872.0
K06418	36.0
K09138	2.0
K09139	0.0
K09134	3239.0
K09135	0.0
K09136	0.0
K09137	4.0
K09130	0.0
K09131	28.0
K09132	2885.0
K09133	0.0
K05808	21025.0
K05809	0.0
K05804	2885.0
K05805	0.0
K05806	0.0
K05807	7285.0
K05800	0.0
K05801	3.0
K05802	0.0
K05803	0.0
K01044	0.0
K01045	0.0
K01046	352.0
K02068	6.0
K04561	0.0
K01042	1325.0
K05568	9781.0
K05567	3154.0
K14273	0.0
K14275	0.0
K14274	92.0
K02062	0.0
K05245	0.0
K05564	0.0
K01048	2556.0
K02066	7285.0
K01322	7284.0
K01325	0.0
K02065	7285.0
K01326	0.0
K05560	0.0
K02243	532.0
K08930	0.0
K02679	0.0
K02676	0.0
K02674	0.0
K02675	0.0
K02672	0.0
K02241	1110.0
K02670	0.0
K02671	0.0
K00810	0.0
K00811	7285.0
K00812	827.0
K00813	0.0
K00814	0.0
K00817	20843.0
K00818	7805.0
K00819	3.0
K02530	4.0
K02245	532.0
K02244	495.0
K01499	0.0
K01498	0.0
K01493	21026.0
K01492	531.0
K01491	44760.0
K01497	0.0
K01496	122.0
K01495	16334.0
K01494	3131.0
K02418	8895.0
K02419	9345.0
K14492	0.0
K02412	7687.0
K02413	9303.0
K02410	9345.0
K02411	4306.0
K02416	9345.0
K02417	6880.0
K02414	1669.0
K02415	0.0
K00120	0.0
K00121	230.0
K00430	0.0
K13058	0.0
K13059	0.0
K13727	492.0
K13057	0.0
K13722	0.0
K13051	0.0
K13052	6346.0
K00435	0.0
K12054	0.0
K03239	0.0
K03238	0.0
K03231	0.0
K03230	0.0
K03232	0.0
K12059	0.0
K03237	0.0
K03236	0.0
K12058	0.0
K12239	0.0
K12238	0.0
K12235	0.0
K12234	808.0
K13942	0.0
K13940	9422.0
K13941	0.0
K12097	0.0
K12096	0.0
K12095	0.0
K12094	0.0
K12093	0.0
K12092	0.0
K12091	0.0
K12090	0.0
K12099	0.0
K12098	0.0
K06356	0.0
K05992	1.0
K03540	0.0
K06331	4901.0
K06330	12.0
K07138	13833.0
K07139	17116.0
K11811	0.0
K07132	1233.0
K07133	50141.0
K07130	12392.0
K07131	0.0
K07137	33595.0
K07134	0.0
K07135	0.0
K01860	0.0
K01866	21028.0
K01867	21028.0
K01865	20.0
K01868	24393.0
K01869	21026.0
K06140	0.0
K04766	0.0
K04767	1.0
K04764	0.0
K04762	7285.0
K04763	29177.0
K04760	0.0
K04761	400.0
K04768	0.0
K04769	11505.0
K08313	2.0
K08312	0.0
K08311	492.0
K08310	0.0
K08317	496.0
K08316	10334.0
K08315	0.0
K08314	846.0
K05149	0.0
K08319	0.0
K08318	0.0
K06339	0.0
K14648	0.0
K14392	31.0
K14393	0.0
K14645	0.0
K14647	0.0
K01689	24816.0
K01686	21277.0
K01687	28206.0
K01684	3630.0
K01685	10514.0
K01682	0.0
K01681	21101.0
K05308	0.0
K02889	0.0
K02888	21025.0
K02885	0.0
K02884	21026.0
K02887	21025.0
K02886	21026.0
K02881	21026.0
K02883	0.0
K13743	0.0
K02086	531.0
K02081	731.0
K02080	0.0
K02083	402.0
K02082	38.0
K13831	0.0
K03428	0.0
K03429	4631.0
K03424	31105.0
K03935	0.0
K03932	0.0
K03933	496.0
K03930	3484.0
K03931	2.0
K02339	0.0
K02338	21027.0
K02337	20812.0
K02336	0.0
K02335	23888.0
K02334	5238.0
K02330	0.0
K03688	7291.0
K03689	0.0
K03680	92.0
K03683	0.0
K03684	28.0
K03685	21026.0
K03686	38878.0
K03687	20140.0
K07301	10635.0
K07300	0.0
K07303	1.0
K07302	0.0
K07305	496.0
K07304	994.0
K07307	853.0
K07306	112.0
K07309	28.0
K07308	112.0
K02617	0.0
K02610	0.0
K02963	21026.0
K02612	0.0
K02961	19298.0
K09686	60411.0
K09687	107314.0
K09684	205.0
K09685	1580.0
K09682	0.0
K09683	0.0
K09680	2.0
K09681	0.0
K09688	0.0
K09689	0.0
K05962	0.0
K05961	0.0
K05967	28.0
K05966	68.0
K11159	0.0
K05964	4.0
K05968	0.0
K11152	0.0
K00309	0.0
K00658	3.0
K00304	0.0
K00305	0.0
K00654	0.0
K00655	31225.0
K00652	7286.0
K00301	0.0
K00302	3016.0
K00303	2.0
K10828	0.0
K06431	0.0
K06432	0.0
K06433	0.0
K06434	0.0
K06436	1137.0
K06437	0.0
K10820	92.0
K06439	0.0
K10822	0.0
K10823	0.0
K10826	0.0
K09167	967.0
K06322	0.0
K14117	0.0
K14259	0.0
K14257	0.0
K01308	1673.0
K01303	0.0
K01301	0.0
K01305	143.0
K01304	731.0
K02658	0.0
K00672	0.0
K02650	4972.0
K02651	0.0
K02652	8434.0
K02653	10221.0
K02654	29513.0
K05687	0.0
K02656	0.0
K05685	0.0
K00878	12714.0
K00879	706.0
K00872	1621.0
K00873	21035.0
K00870	0.0
K00876	29305.0
K00877	0.0
K00874	23776.0
K00875	0.0
K04487	28237.0
K04486	15218.0
K04485	20958.0
K04484	0.0
K04483	0.0
K04482	0.0
K04480	0.0
K04488	16710.0
K12049	0.0
K13693	0.0
K13706	0.0
K13694	1.0
K13695	0.0
K05977	0.0
K09516	1.0
K02434	18909.0
K02435	17975.0
K02436	437.0
K02437	10891.0
K05350	5233.0
K02431	4411.0
K08100	0.0
K02433	19331.0
K02438	13127.0
K02439	17.0
K03745	0.0
K03744	16301.0
K03747	0.0
K03210	20996.0
K03217	21482.0
K03216	13714.0
K03215	0.0
K03742	17832.0
K03219	0.0
K03218	21021.0
K03749	0.0
K03748	1.0
K02383	0.0
K06327	0.0
K06320	4584.0
K07238	21593.0
K09479	0.0
K09478	0.0
K09475	0.0
K09474	0.0
K09477	0.0
K09476	0.0
K09471	0.0
K09470	0.0
K09473	0.0
K09472	0.0
K07543	0.0
K06898	11562.0
K13967	0.0
K13963	4599.0
K07545	0.0
K00737	2890.0
K05345	1.0
K11706	0.0
K11707	1.0
K11704	0.0
K11705	0.0
K11708	1.0
K11709	0.0
K05588	0.0
K07114	22446.0
K07443	5200.0
K07116	0.0
K07117	0.0
K07110	0.0
K07447	21016.0
K07112	1781.0
K07113	0.0
K07448	4552.0
K07118	703.0
K07119	0.0
K10619	0.0
K10618	0.0
K10617	0.0
K10616	0.0
K01848	0.0
K01849	0.0
K01844	2212.0
K01845	5034.0
K01846	5.0
K01847	14568.0
K01840	31729.0
K01841	442.0
K01842	0.0
K01843	340.0
K06219	0.0
K10832	0.0
K05348	0.0
K14203	0.0
K08483	12871.0
K08482	0.0
K08481	0.0
K08480	0.0
K08485	0.0
K08484	0.0
K00464	0.0
K00467	0.0
K00466	0.0
K00461	0.0
K00460	0.0
K00463	0.0
K00462	0.0
K04509	0.0
K00469	0.0
K00468	0.0
K08645	0.0
K04744	0.0
K01518	0.0
K01519	0.0
K04748	0.0
K04749	1104.0
K01514	0.0
K01515	19745.0
K01512	9787.0
K01510	0.0
K14623	85.0
K14626	0.0
K14627	0.0
K14628	0.0
K14629	0.0
K03918	0.0
K03919	0.0
K12372	0.0
K12373	39373.0
K12370	0.0
K12371	0.0
K02359	0.0
K02358	21026.0
K02351	0.0
K02352	0.0
K02355	39868.0
K02357	21026.0
K02356	21062.0
K13574	0.0
K13573	0.0
K13572	0.0
K13571	0.0
K13570	0.0
K12112	0.0
K12113	0.0
K12110	0.0
K12111	535.0
K07329	0.0
K07328	0.0
K07323	0.0
K07322	14570.0
K07321	1324.0
K07320	0.0
K07327	0.0
K07326	0.0
K07325	0.0
K07324	0.0
K08163	0.0
K06180	53441.0
K06181	492.0
K06182	10265.0
K06183	13709.0
K06186	0.0
K06187	21027.0
K06188	1683.0
K06189	0.0
K08359	0.0
K07589	0.0
K07588	7284.0
K07587	0.0
K07586	3423.0
K07585	0.0
K07584	14956.0
K07583	0.0
K07582	0.0
K07581	0.0
K07580	0.0
K11139	0.0
K05989	27422.0
K05988	0.0
K05985	2307.0
K05987	0.0
K05986	0.0
K10843	0.0
K08354	0.0
K10844	0.0
K10848	0.0
K00673	0.0
K00674	7794.0
K00675	521.0
K00676	11782.0
K00677	7286.0
K06988	492.0
K06989	513.0
K08351	0.0
K06980	0.0
K06981	0.0
K06982	0.0
K08350	0.0
K06984	0.0
K06985	0.0
K06986	0.0
K06987	7804.0
K02445	3731.0
K02444	3324.0
K00582	0.0
K00583	0.0
K00580	0.0
K02110	21030.0
K00586	0.0
K00587	0.0
K00584	0.0
K08921	0.0
K02441	16.0
K00588	34.0
K08922	0.0
K02440	3320.0
K00018	22526.0
K08923	0.0
K02443	4889.0
K00019	0.0
K02442	0.0
K08925	0.0
K08926	0.0
K08927	0.0
K03149	2899.0
K06604	0.0
K00015	0.0
K01989	14493.0
K00854	26216.0
K00855	0.0
K00856	0.0
K00857	2232.0
K00850	51635.0
K00851	495.0
K00852	16597.0
K00853	551.0
K00858	21026.0
K00859	20778.0
K01181	7314.0
K01180	0.0
K01183	4448.0
K01182	15197.0
K01185	7284.0
K01184	0.0
K01187	37889.0
K01188	20160.0
K02596	1.0
K13766	0.0
K13767	0.0
K13003	0.0
K13002	0.0
K13000	0.0
K02984	0.0
K02986	21027.0
K02987	0.0
K02636	0.0
K02982	18141.0
K02983	0.0
K02638	0.0
K02639	0.0
K02988	20980.0
K08298	56.0
K08299	0.0
K03583	0.0
K03582	0.0
K03581	15552.0
K03580	0.0
K03587	7313.0
K03586	0.0
K03585	14567.0
K03584	21019.0
K03589	19797.0
K03588	32415.0
K01725	0.0
K01724	0.0
K01727	38.0
K01726	5565.0
K01721	0.0
K01720	0.0
K01722	0.0
K13008	0.0
K01729	0.0
K01728	6.0
K09530	0.0
K09539	0.0
K02188	11504.0
K02189	11560.0
K02182	1.0
K02183	0.0
K03769	2298.0
K03768	29678.0
K03767	495.0
K03765	0.0
K03764	0.0
K03763	24511.0
K03762	28.0
K03761	0.0
K03760	0.0
K09457	152.0
K09456	0.0
K09459	437.0
K09458	21466.0
K00602	48203.0
K13988	0.0
K13985	0.0
K09981	34.0
K09980	0.0
K09983	0.0
K09982	0.0
K09985	0.0
K09984	0.0
K09987	0.0
K09986	0.0
K09989	3383.0
K09988	3539.0
K12583	0.0
K12582	0.0
K12589	0.0
K11720	0.0
K09759	5601.0
K10985	1.0
K10984	2.0
K07468	0.0
K07469	6.0
K07464	11607.0
K07465	0.0
K07466	0.0
K07467	5402.0
K07460	17167.0
K07461	5137.0
K07462	21031.0
K07463	0.0
K10679	0.0
K10678	0.0
K10671	0.0
K10670	7840.0
K10673	0.0
K10672	476.0
K10674	0.0
K10677	0.0
K10676	0.0
K08726	0.0
K08724	37.0
K08722	2445.0
K08723	0.0
K08720	0.0
K08721	0.0
K08728	493.0
K10187	0.0
K00119	0.0
K00118	0.0
K00449	0.0
K00448	0.0
K00115	0.0
K00446	0.0
K00117	0.0
K00116	0.0
K00111	20800.0
K00442	0.0
K00113	0.0
K00112	0.0
K01539	0.0
K01531	7453.0
K04720	14670.0
K01533	21522.0
K01534	40999.0
K01535	0.0
K01537	21514.0
K14358	0.0
K14605	0.0
K14606	0.0
K00413	0.0
K10120	8.0
K05600	0.0
K05777	2.0
K03972	0.0
K03973	1051.0
K03970	0.0
K03971	0.0
K03976	21024.0
K03977	21027.0
K03974	0.0
K03975	8873.0
K03978	21026.0
K03979	21027.0
K13378	7282.0
K02372	14481.0
K02371	18962.0
K02377	10210.0
K02379	34.0
K03396	0.0
K03397	0.0
K03394	13636.0
K03395	0.0
K03392	0.0
K03393	0.0
K03390	7287.0
K03391	0.0
K03399	14.0
K03027	0.0
K12136	0.0
K12137	0.0
K06610	0.0
K12138	0.0
K12139	0.0
K11444	0.0
K11440	1.0
K11443	0.0
K11442	0.0
K00612	0.0
K00613	28.0
K00610	17987.0
K00611	13424.0
K00616	8678.0
K00617	0.0
K00614	0.0
K00615	58610.0
K00619	0.0
K10863	0.0
K07874	0.0
K06234	0.0
K10240	0.0
K10241	0.0
K10242	0.0
K10243	0.0
K04110	0.0
K04113	0.0
K04112	0.0
K04115	0.0
K04114	0.0
K04117	0.0
K04116	0.0
K04118	0.0
K05517	0.0
K07705	400.0
K07704	430.0
K07707	2890.0
K07706	3956.0
K07701	0.0
K07700	0.0
K07703	0.0
K07702	0.0
K07709	0.0
K07708	0.0
K01955	31287.0
K13042	0.0
K09934	0.0
K09935	6087.0
K06216	3.0
K09937	0.0
K13745	0.0
K13746	0.0
K13747	14676.0
K13740	0.0
K13741	0.0
K13742	0.0
K06211	2891.0
K06212	29.0
K09933	1.0
K02618	0.0
K02619	7283.0
K02968	20952.0
K02966	0.0
K02967	21026.0
K02616	0.0
K02965	21026.0
K02962	0.0
K02611	0.0
K02613	1.0
K03569	32489.0
K03568	7.0
K03565	20989.0
K06218	0.0
K03567	0.0
K03566	0.0
K03561	14570.0
K03560	0.0
K03563	13201.0
K03562	0.0
K06430	0.0
K01709	560.0
K01708	0.0
K01707	0.0
K01706	440.0
K01705	0.0
K01704	50491.0
K01703	50544.0
K01702	0.0
K14165	0.0
K14164	0.0
K14166	0.0
K14161	0.0
K14160	0.0
K14162	0.0
K05396	365.0
K03709	747.0
K03708	2018.0
K08160	0.0
K03701	31659.0
K03700	10899.0
K03703	17256.0
K03702	21026.0
K03705	13742.0
K03704	19929.0
K03707	924.0
K03706	10776.0
K06289	0.0
K06288	0.0
K06283	11382.0
K06282	29.0
K06281	29.0
K06287	20532.0
K06286	495.0
K06285	1068.0
K06284	6923.0
K08161	495.0
K07540	0.0
K06438	9828.0
K06869	0.0
K06868	0.0
K06867	2.0
K06866	0.0
K06865	0.0
K06864	7708.0
K06863	0.0
K06862	0.0
K06861	7377.0
K06860	0.0
K12659	0.0
K12658	0.0
K07547	0.0
K07546	0.0
K15023	0.0
K15022	0.0
K15020	0.0
K15024	5782.0
K08700	0.0
K08162	2885.0
K07544	0.0
K00137	0.0
K00135	14.0
K00134	21523.0
K00133	21026.0
K00132	21.0
K00131	2.0
K00130	2886.0
K00139	0.0
K00138	0.0
K00429	0.0
K00428	7282.0
K00421	0.0
K00423	0.0
K00425	7808.0
K00427	0.0
K00426	7808.0
K14292	0.0
K14379	0.0
K14370	0.0
K14371	0.0
K14372	0.0
K14373	0.0
K14374	0.0
K14375	0.0
K09845	0.0
K14082	0.0
K14083	0.0
K14080	0.0
K14081	0.0
K14086	2890.0
K14087	2918.0
K14084	437.0
K14088	2918.0
K14089	2890.0
K01552	7743.0
K01551	1915.0
K01556	0.0
K01557	0.0
K01554	492.0
K01555	0.0
K04708	0.0
K03955	0.0
K13689	0.0
K13688	93.0
K13683	0.0
K13685	1896.0
K13684	0.0
K13687	0.0
K13686	0.0
K14159	0.0
K02399	0.0
K02398	2759.0
K02395	2736.0
K02394	0.0
K02397	5624.0
K02396	13213.0
K02391	0.0
K02390	9350.0
K02393	0.0
K02392	17965.0
K13533	0.0
K13532	0.0
K13531	2.0
K13530	495.0
K01550	0.0
K05658	0.0
K14054	1.0
K02601	22738.0
K02970	20666.0
K05378	0.0
K12339	0.0
K14060	0.0
K11687	0.0
K11686	0.0
K11685	0.0
K11689	1029.0
K11688	650.0
K08939	0.0
K03048	531.0
K03049	0.0
K13821	1.0
K13820	0.0
K03042	0.0
K03043	20984.0
K03040	19363.0
K03041	0.0
K03046	20985.0
K03047	0.0
K03044	0.0
K03045	0.0
K00348	7285.0
K09847	0.0
K00692	2.0
K00638	9946.0
K00639	8644.0
K00693	0.0
K00634	11270.0
K00635	0.0
K00630	0.0
K00631	0.0
K00632	2207.0
K00633	3541.0
K00691	987.0
K00696	0.0
K00694	446.0
K00695	0.0
K10854	0.0
K07811	0.0
K07810	0.0
K07813	13766.0
K07812	28.0
K07814	3058.0
K07816	688.0
K00090	0.0
K00091	3820.0
K00094	845.0
K00096	4675.0
K00097	8404.0
K00098	0.0
K00099	20490.0
K10228	0.0
K10229	0.0
K12548	0.0
K10222	0.0
K10220	0.0
K10221	0.0
K10227	0.0
K05822	35.0
K01949	0.0
K01945	21024.0
K01947	0.0
K01946	0.0
K01941	7.0
K01940	20175.0
K06357	0.0
K07729	34927.0
K07728	0.0
K07727	20035.0
K07726	2860.0
K07725	0.0
K07724	0.0
K07723	1069.0
K07722	28.0
K07721	0.0
K07720	55182.0
K00899	486.0
K05824	0.0
K00891	27290.0
K00892	0.0
K00895	4.0
K00897	4353.0
K08151	492.0
K08153	496.0
K08154	0.0
K02948	21026.0
K02942	0.0
K02944	0.0
K05665	0.0
K02946	21021.0
K13793	0.0
K06352	0.0
K01769	0.0
K01768	5.0
K01761	2.0
K01760	585.0
K01762	0.0
K09578	0.0
K01766	0.0
K08164	0.0
K02493	20985.0
K08166	0.0
K08167	0.0
K02496	0.0
K02497	0.0
K02494	0.0
K02495	34211.0
K02498	0.0
K02499	1750.0
K08168	0.0
K08169	0.0
K14415	2950.0
K14414	0.0
K06881	21032.0
K00436	0.0
K06332	0.0
K12815	0.0
K12810	0.0
K06885	536.0
K00437	0.0
K06335	0.0
K06334	13902.0
K03547	12252.0
K03546	8696.0
K03545	27129.0
K03544	27071.0
K03543	7281.0
K06888	3395.0
K10941	0.0
K03549	496.0
K03548	0.0
K10940	0.0
K02236	993.0
K02237	12369.0
K02234	0.0
K02232	11596.0
K02233	15550.0
K02230	3.0
K02231	19322.0
K06359	0.0
K02238	19737.0
K02239	0.0
K03723	19311.0
K03722	1816.0
K03721	0.0
K03720	0.0
K03727	0.0
K03726	0.0
K03725	0.0
K03724	69.0
K06358	0.0
K12673	0.0
K12679	0.0
K12678	0.0
K06410	8431.0
K11898	0.0
K11899	0.0
K11896	0.0
K11897	0.0
K11894	0.0
K11895	0.0
K11892	0.0
K11893	0.0
K11890	0.0
K11891	0.0
K08762	0.0
K08764	0.0
K08765	0.0
K10418	0.0
K11325	0.0
K11326	0.0
K11327	0.0
K11328	0.0
K11329	0.0
K00151	0.0
K00150	0.0
K00153	0.0
K00400	0.0
K00407	0.0
K00406	0.0
K00405	1.0
K00404	0.0
K00158	493.0
K01342	0.0
K09388	0.0
K09386	0.0
K09384	3.0
K04094	3474.0
K04095	2932.0
K04096	20981.0
K04097	0.0
K04090	0.0
K04091	0.0
K04092	0.0
K04093	0.0
K04098	0.0
K04099	0.0
K01578	0.0
K01579	10057.0
K01574	0.0
K01575	987.0
K01576	0.0
K01577	0.0
K01571	12151.0
K01572	21537.0
K01573	1.0
K02009	4763.0
K02008	44210.0
K02005	22523.0
K02004	147099.0
K02007	6234.0
K02006	61591.0
K02001	2.0
K02000	497.0
K02003	160954.0
K02002	497.0
K03065	0.0
K08952	0.0
K03060	13535.0
K13809	0.0
K10948	0.0
K09607	0.0
K06125	0.0
K04337	0.0
K06120	845.0
K06121	0.0
K04336	0.0
K01127	0.0
K09703	2.0
K00004	984.0
K14699	0.0
K09702	1008.0
K14698	0.0
K05311	17.0
K13829	0.0
K10943	0.0
K07291	0.0
K07290	0.0
K10206	13960.0
K10202	7.0
K10208	0.0
K10209	0.0
K01966	1.0
K01965	0.0
K01964	1.0
K01963	9455.0
K01962	6138.0
K01961	28645.0
K01960	7285.0
K01969	0.0
K01968	0.0
K07749	3423.0
K07748	0.0
K07741	1856.0
K07740	0.0
K07743	0.0
K07742	13741.0
K07745	0.0
K07744	0.0
K07746	0.0
K01299	3317.0
K01295	1319.0
K01297	2968.0
K02922	0.0
K05603	0.0
K02921	0.0
K02926	21026.0
K05607	0.0
K02924	0.0
K05605	0.0
K02928	0.0
K02929	0.0
K00216	0.0
K00217	0.0
K00214	0.0
K00215	22495.0
K00213	0.0
K00210	0.0
K00211	0.0
K00218	0.0
K00219	48.0
K01035	0.0
K01034	2459.0
K04517	21020.0
K01740	40790.0
K01031	0.0
K01746	582.0
K01745	590.0
K01744	8651.0
K01749	3891.0
K01039	250.0
K04518	8847.0
K09591	0.0
K14129	0.0
K14128	0.0
K14121	0.0
K14120	0.0
K14123	0.0
K14122	0.0
K14125	0.0
K14124	0.0
K14127	0.0
K14126	0.0
K03521	21333.0
K03520	0.0
K03523	16501.0
K03522	21703.0
K03525	21367.0
K03524	21608.0
K03527	21403.0
K03526	20525.0
K03529	13562.0
K03528	0.0
K06338	0.0
K02217	9985.0
K03299	1499.0
K03298	1.0
K13472	0.0
K03293	2960.0
K03292	24413.0
K03291	0.0
K03290	0.0
K03297	2918.0
K03296	23060.0
K03295	7778.0
K03294	8328.0
K13009	0.0
K12690	0.0
K09743	0.0
K06022	0.0
K07190	0.0
K06021	0.0
K07192	1976.0
K06020	0.0
K06027	0.0
K06026	0.0
K09744	0.0
K07991	5.0
K08749	0.0
K09835	0.0
K09834	0.0
K10439	34176.0
K06351	0.0
K09833	0.0
K10925	0.0
K10924	0.0
K10927	0.0
K10926	0.0
K10923	0.0
K10922	0.0
K09629	0.0
K10697	0.0
K00179	7582.0
K00172	3318.0
K00171	1479.0
K00170	1517.0
K00177	9678.0
K00176	9677.0
K00175	18631.0
K00174	16946.0
K13478	0.0
K14338	0.0
K14339	0.0
K14335	0.0
K14337	0.0
K14330	0.0
K14331	0.0
K14333	0.0
K08918	0.0
K13479	2201.0
K04078	20985.0
K04079	20508.0
K04076	1068.0
K04077	21026.0
K04074	2585.0
K04075	20898.0
K04072	15913.0
K04073	0.0
K04070	10905.0
K04071	0.0
K14597	0.0
K13318	0.0
K08280	0.0
K13641	686.0
K13640	28.0
K13643	438.0
K13642	0.0
K02027	167671.0
K02026	295788.0
K02025	311954.0
K02024	0.0
K02023	4034.0
K02022	11.0
K02021	1.0
K02020	5407.0
K02029	21808.0
K02028	26183.0
K03886	0.0
K03887	0.0
K03884	0.0
K03885	8275.0
K03881	0.0
K03888	0.0
K03889	0.0
K12998	0.0
K12999	0.0
K12992	1731.0
K12993	0.0
K12990	2886.0
K12991	0.0
K12996	528.0
K12997	502.0
K12994	0.0
K12995	0.0
K08979	0.0
K08978	17419.0
K03088	177313.0
K03089	0.0
K03086	25491.0
K03087	0.0
K08971	0.0
K08970	0.0
K03082	26.0
K03080	0.0
K08974	20073.0
K13868	0.0
K00918	1102.0
K01553	0.0
K12214	0.0
K11646	0.0
K11645	0.0
K11641	0.0
K11640	0.0
K12736	0.0
K12733	0.0
K07507	10696.0
K07506	0.0
K07505	1.0
K07504	0.0
K07503	0.0
K07502	5321.0
K07501	3.0
K07500	0.0
K07509	0.0
K07508	0.0
K11422	0.0
K08698	0.0
K10773	22300.0
K10774	0.0
K14286	0.0
K10778	0.0
K14287	0.0
K00140	117.0
K05501	0.0
K01903	3.0
K01902	3.0
K01905	0.0
K01904	0.0
K01907	0.0
K01906	0.0
K01909	0.0
K01908	0.0
K14534	3889.0
K00147	20843.0
K07767	0.0
K07769	0.0
K07768	0.0
K06203	0.0
K06202	0.0
K09921	0.0
K09920	0.0
K09927	2885.0
K09024	0.0
K09022	1664.0
K09023	0.0
K09020	92.0
K09021	0.0
K02908	0.0
K02909	21027.0
K08218	7286.0
K08219	0.0
K02904	21003.0
K02906	21026.0
K02907	21026.0
K02902	20826.0
K00230	3.0
K00231	3.0
K00232	0.0
K08976	0.0
K00234	0.0
K00239	12442.0
K06209	12235.0
K09928	0.0
K01015	0.0
K01014	0.0
K01012	23565.0
K01011	1367.0
K01010	0.0
K08920	0.0
K14103	0.0
K14102	0.0
K14101	0.0
K14100	0.0
K14105	0.0
K14104	0.0
K14109	0.0
K14108	0.0
K06401	0.0
K00893	0.0
K13402	0.0
K12858	0.0
K03503	7281.0
K03502	18901.0
K03501	21027.0
K03500	13742.0
K08924	0.0
K02278	1475.0
K02279	2617.0
K12977	0.0
K02276	1.0
K02277	0.0
K02274	0.0
K02275	0.0
K13450	0.0
K13451	0.0
K13452	0.0
K13454	0.0
K13455	0.0
K12509	0.0
K12508	0.0
K12507	19.0
K12506	464.0
K12500	0.0
K12503	0.0
K05926	0.0
K09728	0.0
K14587	92.0
K06597	0.0
K06596	0.0
K06595	0.0
K06599	0.0
K06598	0.0
K07978	0.0
K07979	35385.0
K07976	0.0
K14585	0.0
K10907	17447.0
K10906	0.0
K10901	0.0
K10909	0.0
K10908	0.0
K09819	494.0
K09818	494.0
K09817	20941.0
K09816	20922.0
K09815	20942.0
K06374	11539.0
K06373	11503.0
K09812	24177.0
K09811	23928.0
K09810	10170.0
K09724	0.0
K14582	0.0
K09721	0.0
K04058	0.0
K04059	0.0
K04050	0.0
K04051	0.0
K04052	0.0
K04053	0.0
K04054	0.0
K04055	0.0
K04056	0.0
K04057	0.0
K01047	0.0
K08975	0.0
K10015	0.0
K10014	0.0
K10017	0.0
K10016	0.0
K10011	0.0
K10010	1393.0
K10013	0.0
K10012	3060.0
K10019	0.0
K10018	0.0
K13665	5.0
K13664	0.0
K13663	0.0
K13662	0.0
K13661	0.0
K13660	0.0
K13669	0.0
K13668	0.0
K07641	0.0
K01466	649.0
K13590	0.0
K01464	8773.0
K01465	21591.0
K01462	32938.0
K01463	984.0
K01460	0.0
K01461	0.0
K13599	2.0
K13598	0.0
K01468	254.0
K01469	0.0
K09251	1.0
K09252	0.0
K02041	3499.0
K02040	21567.0
K02043	0.0
K02045	1693.0
K02044	3505.0
K02047	1692.0
K02046	1693.0
K02049	27782.0
K02048	1693.0
K05549	0.0
K05548	0.0
K06046	0.0
K03319	57.0
K03316	523.0
K03317	4.0
K03314	0.0
K03315	18194.0
K03312	8696.0
K03313	32.0
K03310	28846.0
K03311	3659.0
K12052	0.0
K02945	21921.0
K06162	0.0
K06163	0.0
K06160	0.0
K06161	0.0
K06166	0.0
K00359	2904.0
K06164	0.0
K06165	0.0
K06168	20490.0
K06169	1.0
K13020	2.0
K07158	0.0
K07159	0.0
K04835	3.0
K11621	0.0
K11991	0.0
K11622	0.0
K11996	1.0
K11627	0.0
K11626	0.0
K11629	0.0
K11628	0.0
K07561	0.0
K07560	21016.0
K07563	0.0
K07562	0.0
K07565	0.0
K07564	0.0
K07567	24732.0
K07566	27225.0
K07569	0.0
K07568	28246.0
K09925	0.0
K11199	0.0
K11198	0.0
K11192	0.0
K11191	0.0
K11196	0.0
K11195	0.0
K11194	0.0
K02492	4880.0
K10713	0.0
K10710	1305.0
K10711	7.0
K10716	0.0
K02490	0.0
K10714	0.0
K10715	0.0
K01929	21027.0
K01928	22325.0
K01923	23204.0
K01922	496.0
K01921	21878.0
K01920	0.0
K01926	19296.0
K01925	21095.0
K01924	21026.0
K07789	0.0
K07788	0.0
K07785	0.0
K07784	0.0
K07787	4.0
K07786	0.0
K07781	0.0
K07783	0.0
K07782	0.0
K05835	0.0
K06355	0.0
K14661	0.0
K09844	0.0
K00782	498.0
K00783	21028.0
K00784	22508.0
K00785	0.0
K00786	5522.0
K00039	0.0
K00036	3448.0
K00037	0.0
K00034	538.0
K00035	0.0
K00032	0.0
K00033	3943.0
K00030	193.0
K00031	20470.0
K01259	38.0
K01258	18946.0
K01255	3877.0
K01256	2.0
K01251	12113.0
K01250	2873.0
K01253	0.0
K01252	0.0
K09008	0.0
K09009	0.0
K09000	1.0
K09001	1.0
K09002	3965.0
K09003	0.0
K09004	2.0
K09005	28.0
K09006	0.0
K09007	0.0
K09846	0.0
K08234	5795.0
K00258	0.0
K00259	725.0
K00252	1.0
K00253	0.0
K00256	0.0
K00257	8354.0
K00254	0.0
K00255	0.0
K01079	1055.0
K01078	0.0
K01071	495.0
K01070	0.0
K01073	0.0
K01077	11471.0
K01076	1072.0
K14472	0.0
K14471	0.0
K14470	0.0
K14475	29.0
K09841	0.0
K02788	2.0
K02782	1.0
K02783	731.0
K02781	614.0
K02786	3.0
K02787	0.0
K02784	1.0
K01060	1072.0
K01787	609.0
K01786	10844.0
K01785	29047.0
K01784	29714.0
K01783	23441.0
K01782	0.0
K01781	0.0
K01780	0.0
K01789	0.0
K01788	9578.0
K02526	414.0
K02527	7285.0
K02525	0.0
K02250	0.0
K02523	7285.0
K02520	20987.0
K02521	0.0
K02258	0.0
K02259	0.0
K02528	21004.0
K02529	100286.0
K03781	10423.0
K03780	2230.0
K03783	19469.0
K03782	4.0
K03785	4263.0
K03784	7205.0
K03787	10183.0
K03786	16770.0
K03789	13332.0
K03788	0.0
K10700	0.0
K00342	7282.0
K03124	0.0
K03120	0.0
K12527	2180.0
K12526	0.0
K12525	0.0
K12524	14569.0
K12523	0.0
K12522	0.0
K09789	7284.0
K09788	175.0
K09787	13708.0
K09786	1070.0
K09785	0.0
K09781	0.0
K09780	0.0
K10961	0.0
K10960	0.0
K10963	0.0
K10962	0.0
K10965	0.0
K10964	0.0
K10966	0.0
K09879	0.0
K06318	0.0
K06311	0.0
K06310	1827.0
K06312	0.0
K06314	0.0
K06317	1721.0
K11389	0.0
K11386	0.0
K11387	0.0
K11384	0.0
K11385	0.0
K11382	0.0
K11383	0.0
K11381	3.0
K11949	0.0
K10380	0.0
K04032	809.0
K04033	0.0
K04030	1163.0
K04031	6951.0
K04036	0.0
K04037	0.0
K04034	3.0
K04035	92.0
K04038	0.0
K04039	0.0
K07046	64.0
K07047	4684.0
K07044	0.0
K07045	8785.0
K07042	13742.0
K07043	15857.0
K07040	13596.0
K07041	0.0
K07048	914.0
K07049	0.0
K08664	0.0
K02584	4.0
K10039	490.0
K10038	2.0
K10037	0.0
K10036	39.0
K04788	0.0
K04789	0.0
K04784	0.0
K04785	0.0
K04786	0.0
K04787	0.0
K04780	0.0
K04781	1.0
K04782	0.0
K04783	0.0
K13601	0.0
K13603	0.0
K13602	0.0
K13605	0.0
K13604	0.0
K13607	30.0
K02404	2737.0
K05783	0.0
K05782	0.0
K05781	0.0
K05780	0.0
K05787	0.0
K05786	0.0
K05785	0.0
K05784	0.0
K05789	0.0
K05788	0.0
K01442	18462.0
K01443	14103.0
K01444	121.0
K01446	492.0
K01447	9358.0
K01448	35797.0
K01449	9020.0
K14803	0.0
K02069	9.0
K05569	3154.0
K08008	0.0
K02063	0.0
K05566	3135.0
K05565	0.0
K05563	0.0
K05562	0.0
K05561	0.0
K02064	0.0
K03338	3264.0
K03339	0.0
K03330	0.0
K03331	0.0
K03332	57.0
K03333	0.0
K03335	2912.0
K03336	2912.0
K03337	3263.0
K12956	0.0
K12957	0.0
K12954	0.0
K12955	0.0
K12952	0.0
K12953	0.0
K12950	0.0
K12951	0.0
K14733	0.0
K00109	0.0
K06148	32326.0
K06149	0.0
K06144	0.0
K06145	0.0
K06146	0.0
K06147	193687.0
K06141	0.0
K06142	22275.0
K06143	0.0
K11945	0.0
K08948	0.0
K08949	0.0
K00071	0.0
K14664	0.0
K13810	0.0
K14665	0.0
K03058	0.0
K11609	0.0
K11608	0.0
K14660	0.0
K11603	0.0
K11602	0.0
K11601	0.0
K11600	0.0
K11607	0.0
K11606	0.0
K11605	0.0
K11604	0.0
K10558	92.0
K10559	163.0
K10550	111.0
K10551	111.0
K10552	0.0
K10553	0.0
K10554	0.0
K10555	338.0
K10556	112.0
K10557	92.0
K03051	0.0
K03050	0.0
K07549	0.0
K07548	0.0
K07239	4.0
K07235	0.0
K07234	0.0
K07237	0.0
K07236	0.0
K07231	0.0
K07230	0.0
K07233	0.0
K07232	0.0
K02467	0.0
K05306	2922.0
K05305	3737.0
K05304	0.0
K05303	0.0
K05301	0.0
K02565	0.0
K08644	0.0
K08646	0.0
K08641	9.0
K08643	0.0
K08642	0.0
K12146	0.0
K00010	4672.0
K00011	0.0
K00012	22004.0
K00013	20841.0
K00014	23029.0
K00016	15765.0
K09065	0.0
K08252	5.0
K08253	0.0
K08256	0.0
K08255	0.0
K08258	0.0
K08259	0.0
K00274	2.0
K00275	4.0
K00276	0.0
K00270	0.0
K00271	0.0
K00272	0.0
K00273	0.0
K00278	16803.0
K00279	0.0
K12675	0.0
K01277	7285.0
K01274	0.0
K01273	7493.0
K01271	5259.0
K01270	26044.0
K01278	7289.0
K00906	0.0
K00904	988.0
K00903	0.0
K00901	2738.0
K13785	0.0
K00908	0.0
K11149	0.0
K01053	0.0
K01051	12.0
K01057	3.0
K01056	21026.0
K01055	0.0
K01054	0.0
K01058	0.0
K02500	20841.0
K02501	20813.0
K02502	13703.0
K02503	21026.0
K02504	0.0
K02505	0.0
K02506	0.0
K02507	0.0
K02508	0.0
K02509	0.0
K00291	0.0
K13410	0.0
K13148	0.0
K13419	0.0
K05825	0.0
K03106	21026.0
K03105	0.0
K03101	24575.0
K03100	46973.0
K12541	0.0
K12540	0.0
K12543	0.0
K12542	0.0
K12545	0.0
K12544	0.0
K12547	0.0
K12546	0.0
K12549	0.0
K06080	0.0
K11018	0.0
K11019	0.0
K11016	0.0
K11017	0.0
K11014	0.0
K11015	0.0
K11012	0.0
K11013	0.0
K11010	0.0
K11011	0.0
K06333	11140.0
K06880	0.0
K06883	0.0
K06882	0.0
K09857	0.0
K06884	0.0
K06887	0.0
K06886	1.0
K06889	37026.0
K10942	0.0
K09859	2.0
K09858	0.0
K10947	35754.0
K10946	0.0
K10945	0.0
K10944	0.0
K13284	0.0
K00483	20.0
K00481	0.0
K00480	0.0
K00486	0.0
K00485	0.0
K00484	0.0
K09901	0.0
K10929	0.0
K07684	0.0
K07685	0.0
K07686	0.0
K07687	0.0
K07681	0.0
K07688	0.0
K07689	0.0
K10928	0.0
K04018	0.0
K04019	810.0
K04014	56.0
K04015	112.0
K04016	0.0
K04017	0.0
K04013	28.0
K07060	0.0
K07061	0.0
K07062	1.0
K07063	0.0
K07064	0.0
K07065	0.0
K07066	2895.0
K07067	1069.0
K07068	0.0
K07069	3381.0
K01121	0.0
K13629	0.0
K13628	0.0
K13623	0.0
K13622	0.0
K13620	0.0
K13626	4807.0
K08586	0.0
K08587	0.0
K01428	2892.0
K01429	2886.0
K01422	7284.0
K01423	21.0
K01420	16166.0
K01421	15148.0
K01426	3852.0
K01427	0.0
K01424	17636.0
K01425	8662.0
K08068	0.0
K07538	0.0
K13086	0.0
K13085	0.0
K07287	0.0
K07824	0.0
K07682	0.0
K02722	0.0
K12978	0.0
K12979	0.0
K12972	0.0
K12973	0.0
K12974	0.0
K12975	0.0
K12976	0.0
K07821	0.0
K07683	0.0
K14750	0.0
K14751	0.0
K14953	0.0
K12288	0.0
K12289	0.0
K12282	0.0
K12283	0.0
K12280	0.0
K12281	0.0
K12286	0.0
K12287	0.0
K12284	0.0
K12285	0.0
K11957	0.0
K11956	0.0
K11955	0.0
K11954	0.0
K11953	0.0
K11952	0.0
K11951	0.0
K11950	0.0
K11959	0.0
K11958	0.0
K13889	6.0
K13888	0.0
K11963	0.0
K07217	438.0
K07216	13360.0
K07215	0.0
K07214	3078.0
K07213	1426.0
K07212	0.0
K07219	163.0
K07218	0.0
K12150	0.0
K08689	0.0
K08688	0.0
K00402	0.0
K00401	0.0
K11994	0.0
K00152	0.0
K01043	3.0
K00154	0.0
K00157	0.0
K00156	7281.0
K10533	0.0
K10530	1.0
K10531	0.0
K10536	2149.0
K10537	112.0
K10535	0.0
K10538	0.0
K10539	112.0
K00073	49.0
K13934	0.0
K00076	1087.0
K00077	19554.0
K00074	14020.0
K00075	20985.0
K00078	0.0
K00079	0.0
K02290	0.0
K02563	21027.0
K02292	0.0
K08966	0.0
K02294	0.0
K08278	0.0
K08279	0.0
K08274	0.0
K08275	0.0
K08276	0.0
K08277	0.0
K00298	984.0
K00299	0.0
K00296	0.0
K00297	21004.0
K00294	3.0
K00292	0.0
K00293	0.0
K00290	16608.0
K07757	0.0
K12089	0.0
K01210	1.0
K01213	0.0
K01212	3338.0
K01215	495.0
K01214	0.0
K01217	0.0
K01216	0.0
K01219	0.0
K01218	2927.0
K02749	0.0
K02746	964.0
K02747	880.0
K02744	1385.0
K02745	944.0
K02742	0.0
K00924	1479.0
K00925	24532.0
K00926	13633.0
K00927	21026.0
K00928	21485.0
K00929	13384.0
K12085	0.0
K02298	0.0
K02299	0.0
K02568	28.0
K02569	0.0
K02562	0.0
K02291	0.0
K02560	0.0
K02293	0.0
K02566	126.0
K02567	28.0
K02564	27322.0
K02297	0.0
K03169	46173.0
K03168	21472.0
K03163	0.0
K03162	0.0
K03167	0.0
K03166	0.0
K11038	0.0
K11039	0.0
K11030	0.0
K11031	0.0
K11032	0.0
K11033	0.0
K11034	0.0
K11035	0.0
K11036	0.0
K11037	0.0
K02546	0.0
K07668	2404.0
K07669	0.0
K07666	0.0
K07667	17868.0
K07664	0.0
K07665	4511.0
K07662	0.0
K07663	0.0
K07660	0.0
K07661	0.0
K03927	15559.0
K07008	0.0
K07009	3227.0
K07002	0.0
K07003	10737.0
K07000	0.0
K07001	12969.0
K07006	1.0
K07007	31831.0
K07004	0.0
K07005	22444.0
K03921	0.0
K02956	21026.0
K09725	0.0
K09181	3.0
K08599	0.0
K08598	0.0
K08591	24331.0
K08590	7616.0
K01156	250.0
K01154	21047.0
K01407	0.0
K01400	0.0
K01153	18597.0
K01150	492.0
K01151	20531.0
K01408	0.0
K01409	22773.0
K01158	0.0
K01159	10229.0
K05523	0.0
K05522	0.0
K05521	8501.0
K05520	7282.0
K05527	0.0
K05526	0.0
K05525	0.0
K05524	92.0
K05529	0.0
K14518	0.0
K14519	0.0
K05949	0.0
K01754	12243.0
K05942	0.0
K01027	0.0
K02171	0.0
K02170	0.0
K02173	466.0
K02172	0.0
K01751	2760.0
K06416	2066.0
K06417	0.0
K06414	0.0
K06947	0.0
K03379	0.0
K03808	0.0
K03809	1.0
K03806	0.0
K06412	12896.0
K03804	0.0
K12296	492.0
K03802	0.0
K03803	8093.0
K06413	1.0
K10808	0.0
K06411	8862.0
K01028	104.0
K01029	2210.0
K11931	0.0
K11930	0.0
K11933	0.0
K11932	0.0
K11935	0.0
K11934	0.0
K11937	0.0
K11936	492.0
K11939	0.0
K11938	0.0
K10800	0.0
K06419	34.0
K11929	0.0
K07271	11552.0
K07270	0.0
K07273	8269.0
K07272	492.0
K07275	0.0
K07274	0.0
K07277	7285.0
K07276	0.0
K07279	0.0
K07278	0.0
K10623	0.0
K02481	7282.0
K11520	0.0
K02480	0.0
K08170	0.0
K02485	0.0
K02484	8973.0
K02487	0.0
K08600	26272.0
K08603	0.0
K08602	4751.0
K08605	2.0
K08604	0.0
K09956	0.0
K09957	0.0
K09954	1.0
K09955	21185.0
K09952	65.0
K09953	0.0
K09950	0.0
K09951	9481.0
K09958	0.0
K09959	0.0
K07495	2.0
K07494	64.0
K07497	17352.0
K07496	3819.0
K07491	10776.0
K07490	0.0
K07493	2460.0
K07492	1.0
K07499	0.0
K07498	990.0
K11209	0.0
K11208	0.0
K11204	0.0
K11203	120.0
K11202	556.0
K11201	0.0
K11200	0.0
K00058	30309.0
K00059	44725.0
K00728	0.0
K00729	0.0
K00055	0.0
K00057	21052.0
K00050	3886.0
K00051	0.0
K00720	0.0
K00721	9158.0
K14424	0.0
K06033	0.0
K14189	0.0
K14188	498.0
K06364	0.0
K14187	0.0
K01239	2563.0
K01238	508.0
K01897	25790.0
K01232	871.0
K01895	6149.0
K01230	0.0
K01893	20958.0
K01236	0.0
K01235	501.0
K01890	21026.0
K02768	1165.0
K02769	444.0
K02760	8397.0
K02761	4532.0
K02763	0.0
K02764	0.0
K02765	2137.0
K00948	30505.0
K00949	13743.0
K00942	21880.0
K00943	10906.0
K00940	8385.0
K00941	39633.0
K00946	14565.0
K00947	0.0
K00944	0.0
K00945	47479.0
K01097	0.0
K01096	0.0
K01095	1.0
K01093	0.0
K01092	11390.0
K01091	46256.0
K01090	19302.0
K03499	46991.0
K03498	37190.0
K03491	1925.0
K03490	2907.0
K03493	0.0
K03492	3.0
K03495	20999.0
K03497	52660.0
K03496	49360.0
K02817	0.0
K02814	23.0
K02815	24.0
K02810	2887.0
K02548	9956.0
K02549	495.0
K02818	0.0
K02819	3308.0
K03637	1952.0
K03636	0.0
K03147	19191.0
K03146	0.0
K08851	0.0
K06518	19755.0
K09729	1068.0
K06048	0.0
K06045	0.0
K06044	0.0
K09727	0.0
K09726	0.0
K06041	7785.0
K09720	0.0
K09723	0.0
K06042	9925.0
K09897	0.0
K09896	0.0
K09895	0.0
K09894	0.0
K09893	0.0
K09892	0.0
K09891	0.0
K09890	0.0
K09899	0.0
K09898	0.0
K03622	0.0
K07648	0.0
K07649	0.0
K07398	0.0
K07399	0.0
K11056	0.0
K11057	0.0
K11054	0.0
K11055	0.0
K07640	0.0
K07393	9.0
K07390	0.0
K07391	20285.0
K07644	0.0
K07645	0.0
K07646	25679.0
K07647	0.0
K10896	0.0
K07024	75882.0
K07025	33996.0
K07026	0.0
K07027	13527.0
K07020	0.0
K07021	495.0
K07022	0.0
K07023	11830.0
K07028	0.0
K07029	34788.0
K10094	0.0
K01390	0.0
K01392	0.0
K01399	0.0
K02673	0.0
K05893	0.0
K05897	0.0
K05896	13742.0
K05895	5092.0
K05899	0.0
K05898	0.0
K00555	0.0
K00554	16482.0
K00557	0.0
K00556	7281.0
K00551	0.0
K00559	0.0
K00558	31422.0
K01170	0.0
K01173	0.0
K01174	8.0
K01175	9.0
K01176	1106.0
K01178	0.0
K01179	19046.0
K14578	0.0
K14579	0.0
K08951	0.0
K08950	0.0
K08953	0.0
K03828	5.0
K03829	0.0
K03820	7281.0
K03821	0.0
K03822	0.0
K03823	18492.0
K03824	0.0
K03825	93.0
K03826	10668.0
K03827	8516.0
K12248	0.0
K12246	0.0
K12247	0.0
K12242	0.0
K12243	0.0
K12240	0.0
K12241	0.0
K11919	0.0
K11918	0.0
K11913	0.0
K11912	0.0
K11911	0.0
K11910	0.0
K11917	0.0
K11916	0.0
K11915	0.0
K11914	0.0
K12068	0.0
K12069	0.0
K12062	0.0
K12063	0.0
K12060	0.0
K12061	0.0
K12066	0.0
K12067	0.0
K12064	0.0
K12065	0.0
K07259	7289.0
K07258	38721.0
K07253	0.0
K07251	0.0
K07250	2889.0
K07257	0.0
K07256	0.0
K07255	0.0
K07254	0.0
K05372	0.0
K05373	0.0
K05370	0.0
K05371	0.0
K05374	0.0
K05375	0.0
K09970	0.0
K09971	0.0
K09972	20.0
K09973	1.0
K09974	10.0
K09975	0.0
K09976	532.0
K09978	0.0
K09979	7280.0
K11261	3444.0
K11260	0.0
K11263	0.0
K11264	0.0
K10793	235.0
K10796	235.0
K10797	1213.0
K10794	0.0
K10795	235.0
K00700	28511.0
K00701	0.0
K10798	0.0
K00703	23879.0
K00705	20706.0
K09828	0.0
K10133	0.0
K13053	0.0
K03192	0.0
K00964	0.0
K00965	13383.0
K00966	1491.0
K00960	0.0
K00961	0.0
K00962	21024.0
K00963	3227.0
K00969	21609.0
K12681	0.0
K02703	0.0
K08364	0.0
K08365	0.0
K02706	0.0
K08363	0.0
K08361	0.0
K02708	0.0
K02709	0.0
K08368	1.0
K08369	23.0
K01615	2015.0
K01617	0.0
K01616	0.0
K01611	2439.0
K01610	17553.0
K01613	13480.0
K01612	0.0
K01619	20531.0
K01618	0.0
K02834	21026.0
K02835	21026.0
K05281	0.0
K03619	0.0
K03618	0.0
K03617	21117.0
K03616	56.0
K03615	21032.0
K03614	19454.0
K03613	20467.0
K03612	20425.0
K03611	0.0
K03610	13948.0
K09705	3.0
K09704	5787.0
K09701	0.0
K09700	1.0
K09709	0.0
K06391	2814.0
K06390	13174.0
K06393	13161.0
K06392	10289.0
K06395	1503.0
K06394	10220.0
K06397	11490.0
K06396	11462.0
K06399	11377.0
K06398	13209.0
K06435	0.0
K11078	0.0
K11079	0.0
K11074	0.0
K11075	0.0
K11076	0.0
K11077	0.0
K11070	13327.0
K11071	13334.0
K11072	16257.0
K11073	0.0
K06935	0.0
K06934	996.0
K06937	7.0
K06936	1.0
K06931	0.0
K06930	0.0
K06933	0.0
K06932	0.0
K06939	0.0
K06938	0.0
K13381	0.0
K05916	0.0
K05917	0.0
K05914	0.0
K05915	0.0
K05912	0.0
K05913	0.0
K05910	2.0
K05911	0.0
K05918	0.0
K05919	12192.0
K00392	0.0
K00390	49.0
K00397	0.0
K00395	0.0
K00394	1821.0
K01884	0.0
K00399	0.0
K01886	20425.0
K01376	1.0
K01372	11915.0
K09149	0.0
K09148	0.0
K01225	1068.0
K09145	2890.0
K09144	2885.0
K09147	0.0
K09146	0.0
K09141	0.0
K09140	0.0
K09143	0.0
K09142	0.0
K05709	0.0
K05708	0.0
K05879	6907.0
K05878	6415.0
K05875	0.0
K05874	0.0
K05877	0.0
K05876	0.0
K05873	0.0
K00579	0.0
K00578	0.0
K00577	0.0
K00575	14831.0
K00574	3934.0
K00573	3.0
K00571	16368.0
K00570	0.0
K01118	2338.0
K01119	1409.0
K01157	0.0
K01112	0.0
K01113	0.0
K04477	11603.0
K01114	1.0
K01115	0.0
K08087	0.0
K01315	0.0
K08085	0.0
K08084	0.0
K08083	0.0
K08082	0.0
K08081	0.0
K08080	0.0
K01152	0.0
K01401	0.0
K09826	0.0
K06344	0.0
K06345	0.0
K09822	0.0
K06343	0.0
K10938	0.0
K06341	0.0
K10934	0.0
K10935	0.0
K10932	0.0
K11052	0.0
K10930	0.0
K06349	0.0
K11053	0.0
K10754	0.0
K01755	23905.0
K10200	1656.0
K02132	0.0
K02137	0.0
K03840	0.0
K03841	1.0
K13028	0.0
K13799	0.0
K13798	0.0
K13795	0.0
K13794	0.0
K13021	0.0
K13792	0.0
K13791	0.0
K13790	0.0
K12268	10.0
K12269	0.0
K12262	0.0
K12263	0.0
K12264	0.0
K12265	0.0
K12266	0.0
K12267	27284.0
K01757	0.0
K12237	0.0
K13243	0.0
K13245	0.0
K13244	0.0
K13246	0.0
K03264	0.0
K03265	0.0
K03263	0.0
K03268	0.0
K03269	7285.0
K12415	0.0
K10211	0.0
K09918	0.0
K09919	0.0
K06720	0.0
K09913	0.0
K09910	0.0
K09911	0.0
K09916	0.0
K09917	0.0
K06726	1768.0
K09915	0.0
K11535	0.0
K11534	93.0
K11537	1.0
K11531	0.0
K11533	0.0
K11532	0.0
K11249	488.0
K11539	0.0
K00762	24537.0
K00763	13753.0
K00760	21467.0
K00761	21003.0
K00766	19605.0
K00767	16275.0
K00764	32372.0
K00765	20812.0
K00768	12678.0
K00769	0.0
K11059	0.0
K00186	0.0
K00187	0.0
K00184	171.0
K00185	59.0
K00183	204.0
K00180	14863.0
K00188	0.0
K00189	0.0
K10110	7268.0
K10111	0.0
K10112	15355.0
K10113	0.0
K10114	0.0
K10115	0.0
K10116	0.0
K10117	19709.0
K10118	24148.0
K10119	23312.0
K04641	1.0
K04643	0.0
K04642	0.0
K13282	0.0
K00988	0.0
K00989	1891.0
K00986	1469.0
K00984	2885.0
K00985	0.0
K00982	0.0
K00983	6265.0
K00980	1526.0
K00981	21027.0
K01585	7285.0
K01584	0.0
K01586	25662.0
K13498	0.0
K01580	7802.0
K01583	1830.0
K01582	5333.0
K13497	2909.0
K01589	497.0
K01588	21025.0
K14941	0.0
K08347	0.0
K08348	0.0
K02720	0.0
K14949	0.0
K02723	0.0
K03459	0.0
K03458	10580.0
K03455	7286.0
K03457	882.0
K03451	571.0
K03981	0.0
K03980	1551.0
K02614	5133.0
K01639	11983.0
K01638	0.0
K01637	0.0
K01636	106.0
K01635	5.0
K01634	0.0
K01633	8849.0
K01632	0.0
K01631	0.0
K01630	92.0
K02615	0.0
K02588	6935.0
K02589	3996.0
K02858	0.0
K02859	1.0
K14051	0.0
K14053	0.0
K14052	0.0
K02852	0.0
K02853	0.0
K02850	0.0
K02851	0.0
K14059	3082.0
K14058	0.0
K02586	1106.0
K02587	2172.0
K03679	0.0
K03671	36298.0
K03670	0.0
K03673	0.0
K03672	0.0
K03675	0.0
K03674	0.0
K03677	0.0
K03676	1.0
K09761	20185.0
K09760	7915.0
K09763	0.0
K09762	13305.0
K09765	12665.0
K09764	1070.0
K09767	1101.0
K06006	0.0
K09769	2478.0
K09768	7716.0
K10353	0.0
K03187	2892.0
K03186	10838.0
K03185	0.0
K03184	0.0
K03183	17400.0
K03182	10506.0
K03181	0.0
K03189	2892.0
K03188	2892.0
K02715	0.0
K12455	0.0
K12454	0.0
K12453	0.0
K12452	427.0
K12451	0.0
K07358	0.0
K07356	0.0
K07357	0.0
K07354	0.0
K07355	0.0
K07352	0.0
K07353	0.0
K07350	0.0
K07351	0.0
K06919	5652.0
K06918	0.0
K06917	1.0
K06916	0.0
K06915	3738.0
K06914	0.0
K06913	0.0
K06912	0.0
K06911	7290.0
K06910	2935.0
K08986	3.0
K08987	988.0
K08984	0.0
K08985	0.0
K08982	5.0
K08983	0.0
K08980	0.0
K08981	29.0
K08988	0.0
K08989	0.0
K02252	0.0
K05934	11492.0
K05936	11496.0
K05937	0.0
K02253	0.0
K05939	0.0
K00378	20713.0
K00375	13134.0
K00374	0.0
K00376	0.0
K00371	0.0
K00370	0.0
K00373	0.0
K00372	0.0
K01358	26831.0
K09166	0.0
K09165	0.0
K09164	0.0
K09163	2464.0
K09162	0.0
K09161	0.0
K09160	0.0
K01354	1.0
K01355	0.0
K01356	17135.0
K05601	0.0
K05851	0.0
K03807	0.0
K05606	2885.0
K02927	0.0
K05974	0.0
K03805	0.0
K05976	0.0
K00519	0.0
K00518	0.0
K03800	5722.0
K00511	0.0
K00510	0.0
K03801	7284.0
K00515	0.0
K00514	0.0
K00517	0.0
K05971	0.0
K03154	8712.0
K11147	0.0
K05581	0.0
K05580	0.0
K05583	0.0
K05582	0.0
K05585	0.0
K05584	0.0
K05587	0.0
K05586	0.0
K05589	0.0
K03150	19573.0
K03623	5.0
K03152	23424.0
K14200	0.0
K14201	0.0
K14202	0.0
K03621	21022.0
K14204	0.0
K14205	8.0
K01134	2885.0
K01135	0.0
K01136	0.0
K01137	0.0
K01130	2888.0
K01132	0.0
K01133	3259.0
K01138	6250.0
K01139	1002.0
K02113	18676.0
K02112	22099.0
K02111	20404.0
K02446	2.0
K02117	20260.0
K02116	3067.0
K02115	22099.0
K02114	22097.0
K02119	12330.0
K02118	21914.0
K02448	0.0
K01036	24.0
K03212	0.0
K13007	0.0
K13006	5.0
K13005	0.0
K13004	2913.0
K13001	0.0
K06404	6399.0
K01032	0.0
K06951	0.0
K03862	0.0
K03863	0.0
K06406	13210.0
K06957	0.0
K05020	228.0
K06400	8906.0
K06403	6380.0
K06954	0.0
K10814	0.0
K10817	0.0
K10816	0.0
K07136	0.0
K03242	0.0
K03243	0.0
K12202	0.0
K12203	0.0
K12206	0.0
K12207	0.0
K12204	0.0
K12205	0.0
K12208	0.0
K12209	0.0
K13919	845.0
K13918	0.0
K06214	0.0
K06215	7160.0
K09936	9448.0
K06217	21026.0
K09930	0.0
K09931	0.0
K09932	0.0
K06213	11286.0
K09938	0.0
K09939	7283.0
K11517	0.0
K06337	0.0
K13301	0.0
K00748	7285.0
K00745	492.0
K00743	0.0
K07165	0.0
K07164	7313.0
K07167	0.0
K07166	13517.0
K07161	0.0
K07160	1093.0
K07163	0.0
K07162	560.0
K07169	0.0
K07168	0.0
K06336	0.0
K01839	12849.0
K01838	2962.0
K01835	1528.0
K01834	58102.0
K01837	0.0
K01830	0.0
K00608	0.0
K02632	0.0
K02630	0.0
K02631	0.0
K08322	422.0
K08323	153.0
K08320	0.0
K08321	92.0
K08326	0.0
K08324	0.0
K08325	4.0
K01659	5.0
K01658	19356.0
K02637	0.0
K01653	23771.0
K01652	36943.0
K01655	0.0
K01654	6805.0
K01657	19379.0
K02874	21026.0
K02875	0.0
K02876	20985.0
K02877	0.0
K02871	20934.0
K02873	0.0
K02878	21026.0
K02879	21026.0
K14070	0.0
K09749	9278.0
K09748	20962.0
K06023	27422.0
K09742	0.0
K09741	0.0
K09740	92.0
K09747	13707.0
K09746	0.0
K09745	0.0
K06024	13701.0
K03477	0.0
K03476	963.0
K03475	5268.0
K03474	7284.0
K03473	7284.0
K03472	0.0
K03471	531.0
K03470	20543.0
K03478	2886.0
K02304	14307.0
K02305	0.0
K02302	1668.0
K02303	0.0
K02300	0.0
K02301	0.0
K03653	0.0
K03652	268.0
K03651	0.0
K03650	20999.0
K03657	42494.0
K03656	0.0
K03655	36440.0
K03654	25712.0
K03658	2885.0
K12439	0.0
K12431	0.0
K12430	0.0
K12433	0.0
K12432	0.0
K12435	0.0
K12434	0.0
K12437	0.0
K12436	0.0
K06979	495.0
K06978	3167.0
K06971	1886.0
K06970	0.0
K06973	19891.0
K06972	10326.0
K06975	8222.0
K06974	0.0
K06977	2.0
K06976	2893.0
K07082	19916.0
K07083	7280.0
K07080	8118.0
K07081	0.0
K07086	0.0
K07087	0.0
K07084	332.0
K07085	14632.0
K07088	25563.0
K07089	9775.0
K01317	0.0
K11162	0.0
K11163	0.0
K11161	0.0
K11168	0.0
K00356	3.0
K00355	0.0
K00354	0.0
K00353	0.0
K00351	7285.0
K00350	7285.0
K05952	0.0
K05953	0.0
K05951	0.0
K05956	0.0
K05957	0.0
K00358	103.0
K00689	492.0
K00688	31473.0
K00681	1550.0
K00680	22468.0
K00683	0.0
K00685	0.0
K00684	5.0
K00687	495.0
K00686	0.0
K05831	0.0
K05830	0.0
K05833	14506.0
K05832	12841.0
K05834	0.0
K05837	20992.0
K05836	0.0
K05839	0.0
K05838	0.0
K07677	0.0
K00533	5593.0
K00532	15.0
K00531	0.0
K00530	0.0
K00537	23214.0
K00536	0.0
K00535	0.0
K00534	0.0
K00539	0.0
K00538	0.0
K11029	0.0
K14260	2826.0
K14261	0.0
K14266	0.0
K14267	0.0
K14268	0.0
K14269	0.0
K01337	0.0
K01338	21223.0
K02683	0.0
K02682	0.0
K02681	0.0
K02680	0.0
K02687	20962.0
K02686	0.0
K02685	0.0
K02689	0.0
K02688	83.0
K00824	3306.0
K00827	0.0
K00826	21114.0
K00821	30458.0
K00820	24493.0
K00823	2.0
K00822	0.0
K00829	0.0
K00828	0.0
K01488	2132.0
K01489	21019.0
K01484	0.0
K01485	3074.0
K01486	9478.0
K01487	2412.0
K01480	18544.0
K01481	0.0
K01482	28.0
K01483	0.0
K02469	33720.0
K02468	1.0
K02466	1.0
K02465	0.0
K02464	0.0
K02463	0.0
K02462	0.0
K02461	0.0
K02460	0.0
K08969	1.0
K13061	0.0
K13060	0.0
K13063	0.0
K13062	0.0
K13069	0.0
K08964	0.0
K06363	0.0
K03079	1466.0
K06342	0.0
K03078	0.0
K13289	0.0
K13288	0.0
K13285	0.0
K13287	0.0
K13286	0.0
K13281	1070.0
K13280	7897.0
K13283	0.0
K00054	496.0
K04496	0.0
K05369	0.0
K05368	0.0
K03228	0.0
K03229	0.0
K00052	20320.0
K03222	0.0
K03223	0.0
K03220	0.0
K03221	0.0
K03226	0.0
K03227	0.0
K03224	0.0
K03225	0.0
K09482	0.0
K09483	0.0
K13836	0.0
K12228	0.0
K05360	0.0
K12224	0.0
K12225	0.0
K12226	0.0
K12227	0.0
K12220	0.0
K05363	496.0
K12222	0.0
K12223	0.0
K08681	7132.0
K08680	496.0
K08683	0.0
K08682	0.0
K08685	0.0
K08684	0.0
K08687	0.0
K08686	0.0
K11755	28044.0
K11754	50164.0
K11751	0.0
K11750	0.0
K11753	41756.0
K11752	18640.0
K02407	5769.0
K13938	0.0
K13936	0.0
K13935	0.0
K02406	18384.0
K13933	0.0
K13932	0.0
K13931	0.0
K13930	0.0
K12088	0.0
K12081	0.0
K12082	0.0
K12083	0.0
K12084	0.0
K12086	0.0
K12087	0.0
K09611	0.0
K09612	0.0
K04940	0.0
K10085	0.0
K05394	0.0
K05395	0.0
K06340	0.0
K13043	4.0
K07149	4163.0
K07148	7284.0
K07147	0.0
K07146	498.0
K07145	0.0
K07144	0.0
K07143	0.0
K07142	0.0
K07141	3575.0
K07140	0.0
K10156	0.0
K10150	0.0
K10620	0.0
K10621	0.0
K14028	0.0
K14029	0.0
K01817	18831.0
K01816	0.0
K01815	11612.0
K01814	20841.0
K01813	4299.0
K01812	20614.0
K01811	30258.0
K01810	21583.0
K01819	6.0
K01818	1660.0
K14580	0.0
K05379	0.0
K08304	0.0
K08305	0.0
K08306	0.0
K08307	7285.0
K08300	0.0
K08301	18979.0
K08302	1864.0
K08303	41174.0
K08308	0.0
K08309	2107.0
K14671	0.0
K14670	0.0
K14673	0.0
K14672	0.0
K01673	394.0
K01672	0.0
K01671	0.0
K01677	13245.0
K01676	7285.0
K01674	3.0
K01679	315.0
K01678	12927.0
K02899	20986.0
K02896	0.0
K02897	7487.0
K02895	21003.0
K02892	21026.0
K02890	21026.0
K10811	0.0
K02096	0.0
K02097	0.0
K02094	0.0
K02095	0.0
K02092	0.0
K02093	0.0
K02099	16150.0
K03411	9304.0
K03410	9345.0
K03413	16552.0
K03412	4248.0
K03415	2115.0
K03414	0.0
K03417	0.0
K03416	0.0
K03418	0.0
K05376	0.0
K02320	0.0
K02322	0.0
K02323	0.0
K05377	0.0
K13542	14433.0
K13543	0.0
K13540	0.0
K13541	0.0
K12145	0.0
K12144	0.0
K12147	0.0
K12410	23697.0
K12141	7280.0
K12140	7280.0
K12143	28.0
K12142	0.0
K12149	0.0
K12148	0.0
K07312	0.0
K07313	136.0
K07310	28.0
K07311	19.0
K07316	1318.0
K07317	0.0
K07314	0.0
K07315	100.0
K07318	438.0
K07319	4977.0
K03936	0.0
K03425	0.0
K03426	17863.0
K03427	25853.0
K03420	0.0
K03421	0.0
K03422	0.0
K03423	0.0
K03756	0.0
K03757	0.0
K03206	0.0
K03755	0.0
K11144	588.0
K11145	13714.0
K05972	0.0
K05973	0.0
K03752	14.0
K05978	0.0
K05979	3.0
K03753	326.0
K00331	7282.0
K00330	7282.0
K00333	0.0
K00332	0.0
K00335	13066.0
K00334	14147.0
K00337	7282.0
K00336	19735.0
K00339	7282.0
K00338	7282.0
K03751	0.0
K06953	0.0
K06952	44.0
K06407	13210.0
K06950	42662.0
K10819	4.0
K06956	141.0
K06955	0.0
K06402	2157.0
K10815	0.0
K06959	21025.0
K06958	13732.0
K06409	22519.0
K06408	4864.0
K09129	0.0
K09128	799.0
K09123	795.0
K09122	0.0
K09121	7055.0
K09120	0.0
K09127	0.0
K09126	1.0
K09125	5.0
K09124	0.0
K01233	1.0
K05819	0.0
K05818	0.0
K01896	0.0
K05813	13554.0
K05812	0.0
K05811	0.0
K05810	13105.0
K05817	0.0
K05816	0.0
K05815	3371.0
K05814	860.0
K01894	0.0
K01892	21027.0
K01234	1346.0
K01144	10747.0
K01146	0.0
K01141	0.0
K01416	0.0
K11434	0.0
K01415	0.0
K06354	0.0
K01414	0.0
K09836	0.0
K01318	0.0
K01319	0.0
K01312	0.0
K06350	0.0
K02669	11460.0
K02668	0.0
K02665	0.0
K02664	0.0
K02667	0.0
K02666	0.0
K02661	0.0
K02660	0.0
K02663	14.0
K02662	2735.0
K00809	0.0
K00808	0.0
K00806	21047.0
K00805	13820.0
K00804	0.0
K00803	372.0
K00802	0.0
K00801	0.0
K00800	18142.0
K10921	0.0
K02409	6010.0
K02408	9345.0
K02401	7692.0
K02400	9304.0
K02403	0.0
K02402	0.0
K02405	9345.0
K05364	8044.0
K05367	3.0
K05366	42059.0
K10210	0.0
K10216	0.0
K13049	2885.0
K13048	0.0
K13739	0.0
K10215	0.0
K06122	0.0
K13735	0.0
K13734	0.0
K13041	0.0
K13040	0.0
K13731	0.0
K13730	0.0
K13733	0.0
K13732	0.0
K04516	7777.0
K03204	0.0
K03205	31755.0
K03207	5.0
K03200	0.0
K03201	0.0
K03202	0.0
K03203	0.0
K03208	0.0
K03758	1041.0
K03759	0.0
K09469	0.0
K09461	0.0
K06204	0.0
K00178	0.0
K13950	0.0
K13953	494.0
K13955	0.0
K13954	2107.0
K10920	0.0
K06324	0.0
K11777	845.0
K11779	0.0
K11778	0.0
K06325	0.0
K12600	0.0
K07432	0.0
K07430	0.0
K06326	0.0
K07128	0.0
K07121	0.0
K07120	1.0
K07123	0.0
K07122	0.0
K07125	0.0
K07124	13098.0
K07127	0.0
K07126	3971.0
K01870	21026.0
K01873	23911.0
K01872	20998.0
K01875	21029.0
K01874	23929.0
K01876	21529.0
K01879	524.0
K01878	524.0
K06321	0.0
K00476	0.0
K00477	0.0
K00474	0.0
K00472	0.0
K00470	0.0
K00471	0.0
K00478	0.0
K00479	0.0
K04775	0.0
K04774	0.0
K04777	0.0
K04776	0.0
K04771	0.0
K04770	0.0
K04773	7550.0
K04772	0.0
K04779	0.0
K04778	0.0
K14657	0.0
K14656	0.0
K14654	0.0
K14653	0.0
K14652	25920.0
K14659	0.0
K14658	0.0
K14386	0.0
K09926	0.0
K01699	0.0
K01698	5438.0
K01695	19646.0
K01697	0.0
K01696	19756.0
K01690	0.0
K01693	13556.0
K01692	3226.0
K07227	0.0
K03439	20817.0
K03438	26587.0
K13380	0.0
K03928	440.0
K03925	13065.0
K03924	22280.0
K03431	16586.0
K03926	0.0
K03437	21034.0
K03436	18891.0
K03435	0.0
K03434	0.0
K02348	1338.0
K02342	17348.0
K02343	20979.0
K02340	20188.0
K02341	21024.0
K02346	18403.0
K02347	0.0
K02344	0.0
K02345	0.0
K03697	2417.0
K03696	21573.0
K03695	21027.0
K03694	5.0
K03693	495.0
K03692	0.0
K03690	0.0
K03699	19283.0
K03698	11220.0
K13566	0.0
K12164	0.0
K07338	0.0
K07339	1009.0
K07334	30.0
K07335	16688.0
K07336	0.0
K07337	2.0
K07330	0.0
K07331	0.0
K07332	0.0
K07333	0.0
K09695	0.0
K09694	0.0
K09697	1151.0
K09696	1150.0
K09691	13931.0
K09690	10513.0
K09693	493.0
K09692	1004.0
K09699	2.0
K09698	532.0
K07590	1876.0
K07591	0.0
K07592	0.0
K05998	0.0
K05999	0.0
K05996	0.0
K05997	0.0
K05994	0.0
K05995	10226.0
K05993	3918.0
K05991	0.0
K10837	0.0
K00319	0.0
K00318	3.0
K00648	22094.0
K02545	0.0
K00645	22096.0
K00311	0.0
K00646	0.0
K00317	0.0
K00316	0.0
K00643	0.0
K00314	0.0
K02547	1164.0
K06429	0.0
K06428	0.0
K06427	0.0
K02812	0.0
K06425	3.0
K06424	0.0
K06423	1070.0
K06422	0.0
K06421	1.0
K02813	0.0
K02930	0.0
K03815	0.0
K05612	0.0
K03367	498.0
K03366	1477.0
K03812	0.0
K03635	0.0
K03634	0.0
K03631	20985.0
K05969	0.0
K03630	22685.0
K03633	0.0
K03632	0.0
K01998	12123.0
K01999	12968.0
K01992	52215.0
K01993	14567.0
K01990	93566.0
K01991	7289.0
K01996	13190.0
K01997	13262.0
K01994	36.0
K01995	13522.0
K03148	1108.0
K03639	4028.0
K05692	0.0
K03638	0.0
K00869	496.0
K00868	11463.0
K00861	0.0
K00860	96.0
K00863	1080.0
K00862	0.0
K00865	10111.0
K00864	18391.0
K00867	495.0
K00866	0.0
K01192	22892.0
K01190	68985.0
K01191	21943.0
K01197	192.0
K01194	0.0
K01195	5844.0
K01198	5110.0
K01199	0.0
K00656	38468.0
K00657	11727.0
K00306	0.0
K14591	1.0
K00300	0.0
K00653	0.0
K13715	0.0
K13713	0.0
K00650	0.0
K00651	13734.0
K14596	0.0
K02647	27278.0
K14598	0.0
K02643	0.0
K02642	0.0
K02641	0.0
K02640	0.0
K03594	8511.0
K03595	21026.0
K03596	20980.0
K03597	0.0
K03590	8848.0
K03591	0.0
K03592	7.0
K03593	7286.0
K03598	0.0
K03599	0.0
K01736	21027.0
K01737	8406.0
K01734	17830.0
K01735	18144.0
K01732	0.0
K01733	21672.0
K01730	2885.0
K01731	0.0
K06049	0.0
K01738	29617.0
K01739	499.0
K11809	0.0
K05343	484.0
K02422	13795.0
K02421	7692.0
K05340	496.0
K02427	0.0
K05346	562.0
K02425	0.0
K02424	0.0
K05349	67780.0
K02428	7314.0
K03770	7286.0
K03771	7288.0
K03772	0.0
K03773	7288.0
K03774	57.0
K03775	7285.0
K03776	0.0
K03777	0.0
K03778	14013.0
K03779	1671.0
K09722	0.0
K08174	0.0
K14114	0.0
K13979	0.0
K13237	0.0
K14440	0.0
K09992	2886.0
K09990	0.0
K09991	0.0
K09996	0.0
K09997	0.0
K09994	0.0
K14110	0.0
K09998	0.0
K09999	0.0
K14111	0.0
K14113	0.0
K14449	0.0
K10213	21.0
K14118	0.0
K11711	808.0
K11710	1.0
K11712	1409.0
K11717	29209.0
K11719	0.0
K06857	0.0
K10440	27774.0
K10441	22504.0
K07103	0.0
K07102	0.0
K07101	0.0
K07100	0.0
K07107	25863.0
K07106	941.0
K07105	7207.0
K07456	20998.0
K07459	28.0
K07458	438.0
K07109	0.0
K07108	0.0
K10198	0.0
K10199	0.0
K10190	15527.0
K10191	0.0
K10192	4342.0
K10193	153.0
K10194	485.0
K10195	0.0
K10196	0.0
K10197	0.0
K15013	0.0
K01858	93.0
K15016	0.0
K15017	0.0
K01853	0.0
K01852	0.0
K01851	0.0
K01850	34.0
K01857	0.0
K01856	0.0
K01854	22464.0
K07539	0.0
K08478	0.0
K08479	0.0
K08476	0.0
K08477	0.0
K08475	0.0
K00450	24.0
K00451	0.0
K00452	0.0
K00453	1.0
K00455	0.0
K00456	0.0
K00457	0.0
K00106	0.0
K00459	0.0
K00104	2336.0
K00105	2.0
K00102	0.0
K00103	0.0
K00100	32760.0
K00101	0.0
K01509	0.0
K04759	33303.0
K04758	37708.0
K04757	1107.0
K01504	0.0
K04755	0.0
K04754	0.0
K04753	2.0
K04752	0.0
K04751	8435.0
K01502	0.0
K14631	0.0
K05359	0.0
K14632	0.0
K07536	0.0
K12080	0.0
K02364	0.0
K12369	28.0
K02361	4.0
K02362	0.0
K02363	0.0
K13509	0.0
K13503	0.0
K13500	0.0
K12109	0.0
K12108	0.0
K12101	0.0
K12100	0.0
K12103	0.0
K12102	0.0
K12105	0.0
K12104	0.0
K12107	0.0
K12106	0.0
K11023	0.0
K03014	0.0
K08906	0.0
K08904	0.0
K08900	0.0
K06223	12664.0
K06199	9191.0
K06198	495.0
K06197	0.0
K06196	6825.0
K06194	7281.0
K06193	496.0
K06192	0.0
K06191	495.0
K06190	0.0
K11104	4714.0
K11105	9834.0
K11106	0.0
K11107	0.0
K11102	0.0
K11103	0.0
K07862	108.0
K00666	4568.0
K00663	0.0
K00662	2888.0
K00661	22332.0
K00660	0.0
K06997	21026.0
K06996	0.0
K06995	0.0
K10852	152.0
K06993	0.0
K06992	0.0
K06991	0.0
K06990	0.0
K11050	0.0
K06999	496.0
K06998	3623.0
K05338	2.0
K11051	0.0
K06441	0.0
K06440	0.0
K06443	0.0
K06442	13736.0
K06445	0.0
K06447	0.0
K06446	28.0
K06309	0.0
K05686	0.0
K02655	0.0
K07392	0.0
K00595	17303.0
K00594	0.0
K00596	0.0
K00599	43276.0
K00598	2.0
K02657	0.0
K07642	0.0
K07643	0.0
K07396	0.0
K07397	4.0
K07394	0.0
K07395	0.0
K04102	0.0
K04103	0.0
K04100	0.0
K04101	0.0
K04107	0.0
K04105	0.0
K04108	0.0
K04109	0.0
K07716	0.0
K07717	296.0
K07714	0.0
K07715	0.0
K07712	0.0
K07713	4.0
K07710	0.0
K07711	0.0
K07718	58129.0
K07719	360.0
K00843	0.0
K00842	0.0
K00841	496.0
K00840	0.0
K00847	23293.0
K00846	0.0
K00845	39644.0
K00844	437.0
K00849	20720.0
K00848	5887.0
K06302	0.0
K13771	0.0
K13770	0.0
K13772	0.0
K13775	0.0
K13774	0.0
K13777	0.0
K13776	0.0
K13779	0.0
K13778	0.0
K02621	7817.0
K02992	20993.0
K02623	0.0
K08286	0.0
K08281	2.0
K02996	19340.0
K02995	0.0
K02994	21026.0
K02629	0.0
K02628	0.0
K08289	7282.0
K08288	0.0
K03578	0.0
K03579	0.0
K03576	0.0
K03577	2887.0
K03574	31430.0
K03575	11461.0
K03572	20997.0
K03573	0.0
K03570	21025.0
K03571	12429.0
K01710	30820.0
K01711	14560.0
K01712	585.0
K01713	0.0
K01714	35071.0
K01715	6827.0
K01716	0.0
K01718	0.0
K01719	7285.0
K03081	3.0
K02199	0.0
K02198	28.0
K14170	24267.0
K02193	0.0
K02192	451.0
K02191	14.0
K02190	9921.0
K02197	28.0
K02196	0.0
K02195	28.0
K02194	28.0
K03718	7291.0
K03719	4468.0
K03712	14404.0
K03713	495.0
K03710	17709.0
K03711	26022.0
K03716	6069.0
K03717	0.0
K03715	0.0
K07129	0.0
K00045	2.0
K13995	0.0
K13994	0.0
K13991	0.0
K13990	7283.0
K13993	9415.0
K13992	0.0
K06298	7319.0
K06299	0.0
K06294	0.0
K06295	3567.0
K06296	1075.0
K06297	1103.0
K06290	0.0
K06291	0.0
K06292	0.0
K06293	0.0
K12743	0.0
K00248	11358.0
K06426	36.0
K11739	0.0
K11738	0.0
K11733	0.0
K11732	0.0
K11731	0.0
K11737	0.0
K11736	0.0
K11735	0.0
K11734	0.0
K06870	0.0
K06871	26797.0
K06872	16684.0
K06873	0.0
K06874	0.0
K06875	0.0
K06876	0.0
K06877	2886.0
K06878	531.0
K06879	2.0
K07478	23996.0
K12645	0.0
K07479	0.0
K07473	12210.0
K07472	0.0
K07471	0.0
K07470	0.0
K07477	0.0
K07476	0.0
K07474	1054.0
K15038	0.0
K15039	0.0
K15034	0.0
K15036	0.0
K15037	0.0
K08738	0.0
K06420	0.0
K00128	12211.0
K00129	0.0
K00438	0.0
K00432	1625.0
K00433	3381.0
K00122	0.0
K00123	40.0
K00124	28.0
K00125	0.0
K00126	0.0
K00127	28.0
K08973	0.0
K14348	0.0
K14347	0.0
K14340	0.0
K08972	32.0
K01525	0.0
K01524	23251.0
K01523	1407.0
K01521	0.0
K01520	26220.0
K01529	1563.0
K08977	0.0
K03969	1129.0
K08929	0.0
K02388	9345.0
K02389	9276.0
K02386	0.0
K02387	9345.0
K02384	0.0
K02385	7687.0
K02382	0.0
K02380	0.0
K02381	0.0
K05386	0.0
K13524	0.0
K13525	0.0
K13527	0.0
K13520	0.0
K13522	0.0
K13529	0.0
K03385	31.0
K03384	0.0
K03387	7779.0
K03386	10776.0
K03381	0.0
K03380	0.0
K03383	0.0
K03382	1340.0
K03389	7315.0
K03388	7287.0
K05356	0.0
K12344	0.0
K12343	0.0
K12342	0.0
K12341	0.0
K12340	7288.0
K02430	0.0
K12349	0.0
K05351	0.0
K11694	0.0
K11695	0.0
K11690	8947.0
K05352	0.0
K11693	0.0
K08928	0.0
K03433	0.0
K13832	0.0
K03039	0.0
K03432	0.0
K06607	0.0
K06606	461.0
K06605	24.0
K03430	3173.0
K06603	1085.0
K06602	0.0
K06601	0.0
K06600	0.0
K05358	0.0
K06609	0.0
K06608	357.0
K03923	0.0
K03922	0.0
K11472	0.0
K11473	0.0
K11474	0.0
K11475	0.0
K11476	0.0
K11477	0.0
K00601	0.0
K00600	20986.0
K00603	583.0
K03746	0.0
K00605	10639.0
K00604	21031.0
K00607	0.0
K00606	10325.0
K00609	20933.0
K03741	4126.0
K03740	498.0
K03743	922.0
K10873	0.0
K03214	0.0
K14068	0.0
K13317	0.0
K06360	0.0
K14069	0.0
K08078	0.0
K09650	0.0
K06361	0.0
K07802	0.0
K07803	0.0
K07800	0.0
K07801	0.0
K07806	0.0
K07807	0.0
K07804	0.0
K07805	0.0
K06362	0.0
K01172	0.0
K10257	0.0
K10255	1.0
K10254	12670.0
K10253	0.0
K10918	0.0
K04128	0.0
K01958	1862.0
K01959	0.0
K01956	20314.0
K01957	0.0
K04126	0.0
K04127	0.0
K01952	22014.0
K01953	22911.0
K01950	20518.0
K01951	23974.0
K07730	0.0
K07731	0.0
K07732	0.0
K07733	0.0
K07734	0.0
K07735	3.0
K07736	15046.0
K07737	37258.0
K07738	12860.0
K07739	28.0
K06365	0.0
K06366	0.0
K06367	0.0
K10910	0.0
K10911	0.0
K04382	0.0
K10775	0.0
K02609	0.0
K02979	0.0
K02978	0.0
K06368	0.0
K02975	0.0
K02974	0.0
K02977	0.0
K02976	0.0
K03558	9.0
K03559	7284.0
K03550	20159.0
K03551	21017.0
K03552	0.0
K03553	23922.0
K03554	0.0
K03555	20988.0
K03556	4621.0
K03557	0.0
K01778	21528.0
K01779	2191.0
K06369	0.0
K01772	523.0
K01770	20490.0
K01771	0.0
K01776	20916.0
K01777	235.0
K01774	0.0
K01775	24787.0
K05385	0.0
K05384	0.0
K05383	0.0
K05382	0.0
K05381	0.0
K08159	0.0
K14153	2.0
K14154	0.0
K14155	22642.0
K08152	984.0
K08156	7775.0
K08076	0.0
K12809	0.0
K05297	30.0
K03734	25099.0
K03735	1370.0
K03736	1370.0
K03737	21461.0
K03731	0.0
K03732	0.0
K03733	7329.0
K03738	0.0
K03739	498.0
K08139	0.0
K06994	1.0
K12660	0.0
K12661	0.0
K07450	0.0
K08719	0.0
K08717	0.0
K08715	0.0
K08714	0.0
K08713	0.0
K08710	0.0
K11311	0.0
K11312	0.0
K00141	0.0
K00146	0.0
K00411	0.0
K00412	0.0
K00145	41727.0
K00148	0.0
K14367	0.0
K14366	0.0
K08954	0.0
K08384	17926.0
K14369	0.0
K14368	0.0
K14091	2890.0
K14090	2918.0
K14093	0.0
K14092	0.0
K14095	0.0
K14094	0.0
K14097	0.0
K14096	0.0
K14099	0.0
K14098	0.0
K02848	0.0
K01541	0.0
K04712	0.0
K04711	0.0
K01545	0.0
K01547	12504.0
K01546	12504.0
K01548	12053.0
K04719	0.0
K04718	0.0
K02018	12163.0
K02019	1341.0
K02016	33633.0
K02017	0.0
K02014	22308.0
K02015	40513.0
K02012	11001.0
K02013	29793.0
K02010	6872.0
K02011	10753.0
K04515	0.0
K03943	0.0
K03941	0.0
K03940	0.0
K00313	56.0
K04060	0.0
K01608	2904.0
K08942	0.0
K08943	0.0
K08940	0.0
K08941	0.0
K08946	0.0
K08947	0.0
K08944	0.0
K08945	0.0
K03059	0.0
K13811	0.0
K13812	0.0
K13815	0.0
K13816	0.0
K13818	0.0
K13819	0.0
K03053	0.0
K03052	0.0
K03055	0.0
K03054	0.0
K03057	0.0
K03056	0.0
K06222	0.0
K11418	0.0
K11410	0.0
K11415	0.0
K00622	0.0
K00621	0.0
K00620	27785.0
K00627	1184.0
K00626	12890.0
K00625	20012.0
K00624	0.0
K02805	3059.0
K02552	495.0
K02550	0.0
K02556	8068.0
K02803	0.0
K02554	0.0
K07280	0.0
K07281	0.0
K07282	18249.0
K07283	0.0
K07284	12778.0
K07285	0.0
K07286	0.0
K08217	12017.0
K07288	0.0
K07289	0.0
K07534	0.0
K07535	64.0
K07533	6765.0
K07822	0.0
K07823	0.0
K08699	0.0
K00088	23907.0
K00087	2407.0
K00086	3113.0
K00082	0.0
K10239	0.0
K10238	0.0
K10231	794.0
K10230	0.0
K10233	0.0
K10232	0.0
K10235	0.0
K10234	0.0
K10237	0.0
K10236	0.0
K08353	0.0
K01970	0.0
K01971	794.0
K01972	23422.0
K01973	0.0
K01974	0.0
K01975	1513.0
K01976	0.0
K07758	0.0
K05990	0.0
K07752	0.0
K07753	0.0
K07751	0.0
K13786	0.0
K07755	0.0
K07442	0.0
K08352	84.0
K07115	0.0
K07441	0.0
K07634	0.0
K07446	35.0
K07111	0.0
K07444	13649.0
K07445	0.0
K00647	2.0
K07449	0.0
K00641	7281.0
K00640	25809.0
K01289	0.0
K01282	0.0
K01283	0.0
K01280	0.0
K01281	493.0
K01286	2057.0
K01284	14569.0
K02954	21024.0
K02952	21026.0
K02950	20985.0
K00155	0.0
K02959	21026.0
K00887	0.0
K00886	0.0
K00885	0.0
K00884	0.0
K00883	383.0
K00882	8609.0
K00881	371.0
K00880	2067.0
K00053	20720.0
K14048	0.0
K01026	3060.0
K01756	21068.0
K01025	0.0
K01750	1247.0
K01023	92.0
K01752	26142.0
K01753	447.0
K14583	0.0
K01758	92.0
K01759	29465.0
K09565	0.0
K09568	0.0
K08173	0.0
K08172	0.0
K02483	3369.0
K02482	0.0
K08177	1328.0
K08176	0.0
K08175	0.0
K02486	0.0
K02489	0.0
K02488	0.0
K08178	0.0
K14138	572.0
K14136	0.0
K09713	0.0
K09714	0.0
K09715	0.0
K03532	0.0
K03533	0.0
K03530	38455.0
K03531	19340.0
K03536	20999.0
K03537	0.0
K03534	11529.0
K03535	0.0
K03538	0.0
K03539	0.0
K14451	0.0
K14450	0.0
K02225	0.0
K02224	19066.0
K02227	12665.0
K02226	12824.0
K02221	1596.0
K14107	0.0
K02229	0.0
K02228	0.0
K14106	0.0
K00441	11.0
K03288	0.0
K03289	0.0
K03284	24586.0
K03285	0.0
K03286	1.0
K03287	7286.0
K03280	0.0
K03281	7287.0
K03282	19772.0
K00440	0.0
K13677	0.0
K12790	0.0
K09639	0.0
K12688	0.0
K12689	0.0
K12686	0.0
K12687	0.0
K12684	0.0
K12685	0.0
K12682	0.0
K12683	0.0
K12680	0.0
K11889	0.0
K08884	16222.0
K11085	10171.0
K11084	0.0
K11081	0.0
K11080	0.0
K11083	0.0
K11082	0.0
K11089	0.0
K08777	0.0
K08776	0.0
K06346	13689.0
K06347	0.0
K09824	0.0
K09825	20074.0
K09823	0.0
K09820	494.0
K10939	0.0
K10936	0.0
K10937	0.0
K10933	0.0
K06348	0.0
K09829	0.0
K11337	0.0
K11336	0.0
K11335	0.0
K11334	0.0
K11333	0.0
K11332	0.0
K11331	0.0
K11330	0.0
K00169	3193.0
K00164	1.0
K00166	2.0
K00167	2.0
K00161	1185.0
K00162	1185.0
K00163	0.0
K10689	0.0
K10680	0.0
K10681	0.0
K10682	0.0
K04083	13712.0
K04082	0.0
K04081	0.0
K04080	0.0
K04087	432.0
K04086	0.0
K04085	0.0
K04084	0.0
K04088	432.0
K01569	0.0
K01568	0.0
K01563	0.0
K01561	0.0
K01560	4481.0
K01567	495.0
K01565	0.0
K01564	0.0
K02038	20990.0
K02039	20989.0
K02030	37916.0
K02031	44041.0
K02032	45822.0
K02033	50261.0
K02034	51485.0
K02035	54376.0
K02036	21484.0
K02037	20580.0
K05556	0.0
K13658	0.0
K13659	0.0
K13656	0.0
K13657	0.0
K13654	0.0
K13655	28.0
K13652	2889.0
K13653	23023.0
K13650	0.0
K13651	0.0
K05555	0.0
K05552	0.0
K02057	41238.0
K05550	0.0
K05551	0.0
K12308	31804.0
K12306	0.0
K03073	21024.0
K03072	1631.0
K03071	0.0
K03070	21026.0
K03077	381.0
K03076	20985.0
K03075	19298.0
K03074	1699.0
K08965	65.0
K08967	0.0
K08961	1.0
K08963	6872.0
K13873	0.0
K13876	0.0
K13874	0.0
K13875	0.0
K06139	0.0
K06138	0.0
K06135	0.0
K06134	0.0
K06137	0.0
K06136	0.0
K06131	27342.0
K06133	12013.0
K06132	0.0
K02600	21026.0
K07389	0.0
K07388	0.0
K04747	0.0
K01516	20987.0
K09977	0.0
K07518	0.0
K07519	0.0
K11437	0.0
K07512	0.0
K07516	0.0
K10212	437.0
K10747	0.0
K10217	0.0
K10219	0.0
K10218	0.0
K10748	0.0
K01912	17588.0
K01913	0.0
K01910	407.0
K01911	562.0
K01916	503.0
K01917	0.0
K01914	20404.0
K01915	37349.0
K01918	10254.0
K01919	34.0
K07774	0.0
K07775	3162.0
K07776	34.0
K07777	2731.0
K07770	36.0
K07771	0.0
K07772	0.0
K07773	0.0
K07778	36.0
K01193	15009.0
K04340	0.0
K04341	0.0
K04342	0.0
K04343	0.0
K12986	0.0
K04691	0.0
K02931	19340.0
K02933	21026.0
K02935	21026.0
K02936	0.0
K02939	21026.0
K00205	0.0
K00204	0.0
K00207	0.0
K00206	0.0
K00201	0.0
K00200	0.0
K00203	0.0
K00202	0.0
K00209	0.0
K00208	7779.0
K01000	24114.0
K01001	0.0
K01002	1151.0
K01003	21.0
K01004	0.0
K01005	1906.0
K01006	20531.0
K01007	1505.0
K01008	4793.0
K10855	0.0
K14115	0.0
K14116	0.0
K14441	20467.0
K14446	0.0
K14447	0.0
K14112	0.0
K14445	0.0
K08195	0.0
K08194	0.0
K14448	0.0
K08196	0.0
K08191	7284.0
K14119	0.0
K08193	0.0
K00702	2772.0
K10799	0.0
K03518	11071.0
K03519	252.0
K09719	0.0
K10856	0.0
K03516	0.0
K03517	15826.0
K02205	0.0
K02204	0.0
K02203	11917.0
K02201	0.0
K02200	0.0
K13714	0.0
K13461	0.0
K12518	0.0
K12519	0.0
K12517	0.0
K12514	0.0
K12515	0.0
K12512	0.0
K12513	0.0
K12510	13362.0
K12511	2231.0
K07183	12336.0
K07182	0.0
K07181	3239.0
K07180	1070.0
K07186	0.0
K07185	6088.0
K07184	0.0
K09800	0.0
K09801	0.0
K09802	0.0
K09803	34.0
K09804	0.0
K09805	0.0
K09806	0.0
K09807	11142.0
K09808	14570.0
K09809	24.0
K10912	0.0
K10913	0.0
K10914	1442.0
K10915	0.0
K10916	0.0
K10917	0.0
K11358	11643.0
K11355	0.0
K11354	0.0
K11357	0.0
K11356	0.0
K04069	51689.0
K04068	22863.0
K04065	0.0
K04064	0.0
K04067	0.0
K04066	21021.0
K04061	6068.0
K09716	0.0
K04063	492.0
K04062	0.0
K10006	0.0
K10007	0.0
K10004	0.0
K10005	0.0
K10002	0.0
K10003	0.0
K10000	0.0
K10001	0.0
K09717	0.0
K10008	0.0
K10009	0.0
K02491	0.0
K14588	0.0
K14581	0.0
K13678	1.0
K13679	0.0
K11633	0.0
K13670	0.0
K13671	0.0
K11987	0.0
K11636	0.0
K11634	0.0
K13582	0.0
K13583	0.0
K13580	0.0
K13581	0.0
K13586	0.0
K13587	0.0
K13584	0.0
K13585	0.0
K13588	0.0
K13589	0.0
K02052	775.0
K02053	778.0
K02050	34239.0
K02051	28901.0
K02056	20452.0
K05553	0.0
K02054	775.0
K02055	711.0
K02058	7571.0
K02059	0.0
K05558	0.0
K05559	0.0
K03895	0.0
K03894	0.0
K03897	0.0
K03896	0.0
K03891	0.0
K03890	0.0
K03893	0.0
K03892	27656.0
K02423	0.0
K05342	0.0
K05341	63.0
K12989	0.0
K12988	0.0
K02420	9304.0
K12981	0.0
K12980	0.0
K12983	0.0
K12982	0.0
K12985	0.0
K12984	0.0
K12987	0.0
K02426	7285.0
K13854	0.0
K03098	7281.0
K13853	1071.0
K03095	495.0
K05344	0.0
K03091	52858.0
K03090	1072.0
K03093	3292.0
K03092	9930.0
K06113	4.0
K09632	0.0
K02429	14570.0
K06118	0.0
K05716	0.0
K04844	513.0
K11632	0.0
K11630	0.0
K11631	180.0
K11637	0.0
K11635	0.0
K11638	0.0
K11639	0.0
K07572	0.0
K07573	0.0
K07570	532.0
K07571	2876.0
K07576	11479.0
K07577	0.0
K07574	13711.0
K07575	0.0
K07578	0.0
K07579	0.0
K11189	30867.0
K11184	8482.0
K11187	0.0
K11180	0.0
K11181	0.0
K11183	0.0
K10764	0.0
K10763	0.0
K10762	0.0
K01938	21252.0
K01939	22667.0
K01934	13763.0
K01935	7332.0
K01937	20844.0
K01930	0.0
K01932	0.0
K01933	23905.0
K07798	3.0
K07799	0.0
K07796	0.0
K07797	0.0
K07794	92.0
K07795	83.0
K07792	0.0
K07793	6600.0
K07790	0.0
K07791	0.0
K06379	13210.0
K00968	2885.0
K06378	13248.0
K06377	0.0
K06376	0.0
K06375	0.0
K09814	0.0
K09813	0.0
K06372	0.0
K06371	0.0
K06370	0.0
K01249	0.0
K01246	10934.0
K01247	22.0
K01244	0.0
K01243	18142.0
K08919	0.0
K01241	4.0
K02919	11672.0
K02913	21171.0
K02912	0.0
K02911	20983.0
K02910	0.0
K02917	0.0
K02916	21026.0
K02915	0.0
K02914	20871.0
K00228	0.0
K00227	0.0
K00226	30446.0
K00224	0.0
K00223	0.0
K00222	0.0
K00221	0.0
K00220	0.0
K01798	0.0
K01799	444.0
K01068	0.0
K01069	1248.0
K01062	0.0
K01791	19076.0
K01792	0.0
K01061	0.0
K01066	229.0
K01067	559.0
K01796	19.0
K01797	228.0
K05499	3395.0
K14468	0.0
K14469	0.0
K14465	0.0
K14466	0.0
K14467	0.0
K10834	0.0
K10833	0.0
K02266	0.0
K03793	0.0
K03790	1663.0
K03791	0.0
K03796	0.0
K03797	34377.0
K03794	0.0
K03795	0.0
K03798	37803.0
K03799	2.0
K13448	0.0
K12538	0.0
K12539	0.0
K12530	0.0
K12531	0.0
K12532	0.0
K12533	0.0
K12534	0.0
K12535	0.0
K12536	0.0
K12537	0.0
K03136	0.0
K09790	9575.0
K09791	0.0
K09792	1.0
K09793	7281.0
K09794	0.0
K09795	0.0
K09796	0.0
K09797	10257.0
K09798	0.0
K09799	984.0
K10972	0.0
K10973	0.0
K10977	92.0
K10974	4116.0
K10975	2.0
K10978	0.0
K10979	818.0
K06308	0.0
K00315	0.0
K09862	0.0
K06303	0.0
K09860	0.0
K09861	17699.0
K06306	1855.0
K06307	0.0
K06305	1.0
K11373	0.0
K04047	502.0
K04046	0.0
K04045	4228.0
K04044	0.0
K04043	21905.0
K04042	9158.0
K04041	11666.0
K04040	0.0
K02700	0.0
K04049	0.0
K04048	0.0
K02707	0.0
K02704	0.0
K02705	0.0
K10020	0.0
K10021	0.0
K10022	0.0
K10023	0.0
K10024	0.0
K10025	0.0
K10026	1095.0
K10027	3.0
K13612	0.0
K13613	0.0
K13611	0.0
K13614	0.0
K13615	0.0
K05794	2.0
K05795	5546.0
K05796	408.0
K05797	0.0
K05790	0.0
K05791	0.0
K05792	92.0
K05793	0.0
K05798	0.0
K05799	17358.0
K01474	0.0
K01477	0.0
K01476	1.0
K01471	0.0
K01470	12027.0
K01473	0.0
K13039	0.0
K01479	1.0
K01478	526.0
K05570	3135.0
K05571	3135.0
K05572	0.0
K05573	0.0
K02078	42557.0
K02079	0.0
K05576	0.0
K02074	1.0
K02075	1.0
K02076	439.0
K02077	11.0
K02071	11804.0
K02072	11763.0
K02073	12789.0
K03309	0.0
K03308	34849.0
K03305	7796.0
K03304	0.0
K03307	13190.0
K03306	6172.0
K03301	0.0
K03300	1045.0
K03303	379.0
K03302	0.0
K06173	30387.0
K06175	0.0
K06174	0.0
K06177	7285.0
K06176	0.0
K06179	13217.0
K07680	0.0
K03867	0.0
K03838	0.0
K12053	0.0
K11618	3380.0
K11619	0.0
K11614	0.0
K11615	0.0
K11616	0.0
K11617	495.0
K11610	0.0
K11611	0.0
K11960	0.0
K11961	1.0
K02836	21026.0
K10565	0.0
K10564	0.0
K02837	18854.0
K10561	945.0
K10560	943.0
K10563	6018.0
K10562	0.0
K02838	21026.0
K06858	0.0
K02839	2885.0
K06859	109.0
K12700	846.0
K07558	0.0
K07559	3584.0
K07228	0.0
K07229	0.0
K07226	0.0
K07224	0.0
K07225	0.0
K07222	0.0
K07223	0.0
K07220	5697.0
K07221	1.0
K10709	3032.0
K10708	0.0
K10701	0.0
K10703	0.0
K10702	0.0
K10704	0.0
K05984	0.0
K07537	0.0
K08652	0.0
K08651	0.0
K08658	0.0
K08659	2060.0
K05982	0.0
K07451	0.0
K07453	0.0
K07452	0.0
K07455	462.0
K07454	0.0
K09707	3399.0
K07457	2.0
K09706	55.0
K07104	987.0
K00029	4.0
K00028	2.0
K00799	0.0
K00798	16256.0
K00797	9593.0
K00024	14659.0
K00795	0.0
K00026	0.0
K00021	0.0
K00020	598.0
K00023	0.0
K00022	0.0
K09017	0.0
K01269	12835.0
K09015	7781.0
K09014	10737.0
K09013	19675.0
K09011	7284.0
K09010	0.0
K01261	495.0
K01262	31259.0
K01263	2.0
K01264	0.0
K01265	32179.0
K01266	2889.0
K09018	0.0
K08227	0.0
K08226	0.0
K08225	0.0
K08224	1.0
K08223	0.0
K08222	0.0
K08221	0.0
K00249	0.0
K01790	24587.0
K00241	7285.0
K00240	8257.0
K00243	18467.0
K00242	0.0
K00245	0.0
K00244	4946.0
K00247	0.0
K00246	0.0
K01795	2915.0
K06983	0.0
K02799	0.0
K02798	526.0
K02791	797.0
K02790	0.0
K02793	6905.0
K02795	8550.0
K02794	8813.0
K02796	8692.0
K04564	8911.0
K04565	4418.0
K04566	2885.0
K04567	17994.0
K01040	582.0
K01041	1.0
K04562	2737.0
K04568	0.0
K01049	0.0
K02535	7285.0
K02242	497.0
K02536	7289.0
K02531	1.0
K02246	493.0
K02533	0.0
K02532	1.0
K02248	495.0
K02538	38.0
K00581	0.0
K13421	0.0
K01013	0.0
K15018	0.0
K15019	0.0
K03110	21026.0
K03111	40843.0
K03112	0.0
K03113	7284.0
K03116	7341.0
K03117	0.0
K03118	7313.0
K03119	0.0
K10919	0.0
K12552	0.0
K12553	0.0
K12551	0.0
K12556	495.0
K12554	2.0
K12555	991.0
K06892	0.0
K06893	1.0
K06890	1573.0
K06891	6.0
K06896	14866.0
K06897	10597.0
K06894	3.0
K06895	814.0
K10954	0.0
K10956	0.0
K06899	0.0
K06328	36.0
K06329	0.0
K10952	0.0
K10953	0.0
K11395	0.0
K11391	0.0
K11390	0.0
K11392	0.0
K00499	0.0
K00494	0.0
K00495	0.0
K00496	0.0
K00491	0.0
K00492	0.0
K00493	0.0
K13591	0.0
K01467	8136.0
K13593	0.0
K13592	0.0
K04021	0.0
K04020	0.0
K04023	2202.0
K04022	0.0
K04025	0.0
K04024	900.0
K04027	94.0
K04026	935.0
K04029	5492.0
K04028	5461.0
K07055	0.0
K07054	1.0
K07057	0.0
K07056	28309.0
K07051	0.0
K07050	11005.0
K07053	32568.0
K07052	37305.0
K07059	0.0
K07058	19277.0
K10040	38.0
K10041	531.0
K10046	0.0
K04799	0.0
K04798	0.0
K04793	0.0
K04792	0.0
K04791	0.0
K04790	0.0
K04797	0.0
K04796	0.0
K04795	0.0
K04794	0.0
K13638	0.0
K13639	0.0
K13634	0.0
K13635	0.0
K13636	0.0
K13637	0.0
K13630	0.0
K13631	0.0
K13632	0.0
K13633	0.0
K02042	4515.0
K05778	0.0
K05779	0.0
K05776	7281.0
K05541	0.0
K05774	0.0
K05775	0.0
K05772	0.0
K05773	0.0
K05540	2268.0
K01459	0.0
K01458	0.0
K01457	2.0
K01455	92.0
K01454	0.0
K01453	0.0
K01452	0.0
K01451	1194.0
K01450	0.0
K05518	0.0
K08070	2426.0
K08071	0.0
K05516	29.0
K08077	559.0
K05515	19339.0
K13093	0.0
K11783	0.0
K12949	0.0
K12945	0.0
K12944	0.0
K12941	1235.0
K12940	35.0
K12943	0.0
K12942	1984.0
K14728	0.0
K14727	0.0
K11785	0.0
K00108	0.0
K13890	6.0
K13891	6.0
K13892	0.0
K13893	0.0
K13894	0.0
K13895	0.0
K13896	0.0
K06159	0.0
K06158	24789.0
K06153	21137.0
K06152	0.0
K06151	0.0
K06157	0.0
K06156	0.0
K06155	0.0
K06154	0.0
K03327	14569.0
K03326	23.0
K03325	1951.0
K03324	31379.0
K03322	2082.0
K03321	1007.0
K03320	2642.0
K03329	0.0
K03328	7288.0
K04802	0.0
K04801	0.0
K04800	0.0
K11948	0.0
K01505	0.0
K04756	0.0
K11940	0.0
K11941	0.0
K11942	0.0
K11943	0.0
K11944	0.0
K01507	27889.0
K11946	0.0
K11947	0.0
K01506	0.0
K01501	6.0
K01500	1068.0
K01503	0.0
K06714	1700.0
K04750	4472.0
K12789	0.0
K12788	0.0
K11526	0.0
K10810	0.0
K11522	0.0
K11523	0.0
K08675	0.0
K08676	3.0
K08677	0.0
K08679	0.0
K11521	0.0
K10547	1845.0
K10546	1888.0
K10545	470.0
K10544	92.0
K10543	128.0
K10542	6242.0
K10541	6243.0
K10540	11115.0
K10549	444.0
K10548	1845.0
K14630	0.0
K11529	0.0
K00007	0.0
K00005	11034.0
K13444	0.0
K00003	14695.0
K00002	3730.0
K00001	4779.0
K01186	11026.0
K00009	522.0
K00008	15732.0
K10726	0.0
K10725	0.0
K08246	0.0
K00263	1.0
K00262	27723.0
K00261	64.0
K00260	0.0
K00266	62935.0
K00265	8271.0
K01200	1261.0
K01201	6340.0
K01206	50807.0
K01207	8871.0
K01205	7282.0
K01208	0.0
K01209	35382.0
K06167	7703.0
K00917	4486.0
K00912	7285.0
K00919	20534.0
K02519	20962.0
K02518	20985.0
K02517	7285.0
K02511	0.0
K02510	693.0
K13409	0.0
K13408	0.0
K03179	7285.0
K03170	0.0
K03177	21026.0
K12574	13745.0
K12570	0.0
K12573	21137.0
K11009	0.0
K11008	0.0
K11005	0.0
K11004	0.0
K11007	0.0
K11006	0.0
K11003	0.0
K08296	1.0
K08297	1.0
K08295	0.0
K02634	0.0
K02635	0.0
K10622	0.0
K07693	0.0
K07692	0.0
K07691	0.0
K07690	0.0
K07697	0.0
K07696	2914.0
K07695	0.0
K07694	51.0
K07699	10509.0
K07698	0.0
K07079	16710.0
K07078	935.0
K07077	0.0
K07076	1541.0
K07075	1910.0
K07074	602.0
K07073	0.0
K07072	0.0
K07071	4.0
K07070	0.0
K14584	0.0
K11620	0.0
K09190	0.0
K11623	0.0
K05759	0.0
K08589	0.0
K11625	0.0
K11995	0.0
K01439	14113.0
K01438	8164.0
K01431	0.0
K01430	2892.0
K01433	3.0
K01432	0.0
K01434	0.0
K01437	0.0
K01436	10557.0
K05539	0.0
K14520	0.0
K12963	0.0
K12962	0.0
K12961	0.0
K12960	18782.0
K14749	0.0
K14748	0.0
K02972	0.0
K14743	0.0
K14742	19613.0
K14745	0.0
K14744	0.0
K14747	0.0
K14746	0.0
K02167	0.0
K02164	0.0
K02160	8040.0
K02168	1.0
K02169	7284.0
K10931	0.0
K03341	0.0
K03340	15919.0
K03343	0.0
K03342	984.0
K03346	530.0
K12299	0.0
K12291	0.0
K12290	0.0
K12293	0.0
K12292	0.0
K12295	0.0
K12294	0.0
K12297	0.0
K12368	0.0
K11922	0.0
K11923	0.0
K11920	0.0
K11921	0.0
K11926	0.0
K11927	1315.0
K11924	56.0
K11925	0.0
K11928	6988.0
K13181	0.0
K13219	0.0
K07262	0.0
K07263	7286.0
K07260	15345.0
K07261	0.0
K07266	0.0
K07267	0.0
K07264	0.0
K07265	0.0
K07268	0.0
K07269	0.0
K01155	5954.0
K04478	0.0
K04479	0.0
K10528	0.0
K14952	0.0
K07486	178.0
K07487	0.0
K07484	2664.0
K07485	1.0
K07482	0.0
K07483	22662.0
K07480	0.0
K07481	346.0
K07488	0.0
K07489	0.0
K11210	0.0
K11211	0.0
K11212	0.0
K11214	2892.0
K11216	92.0
K06300	0.0
K00061	0.0
K00060	260.0
K06301	0.0
K00065	5020.0
K00064	0.0
K00067	26319.0
K00066	0.0
K00069	0.0
K00068	465.0
K06304	0.0
K08262	0.0
K08261	0.0
K08260	0.0
K08265	0.0
K08264	0.0
K00288	0.0
K00285	0.0
K00284	10929.0
K00287	20490.0
K00286	24139.0
K00281	7284.0
K00280	0.0
K00283	3603.0
K00282	3603.0
K08088	0.0
K14198	0.0
K14199	0.0
K03452	0.0
K14194	0.0
K14195	0.0
K14196	0.0
K14197	0.0
K14192	0.0
K14193	0.0
K01880	20503.0
K01881	24097.0
K01883	21026.0
K01885	20521.0
K04618	0.0
K01887	23912.0
K01224	2738.0
K01889	21026.0
K01226	3307.0
K01227	989.0
K01220	3.0
K01222	1467.0
K01223	12363.0
K02759	4319.0
K02755	492.0
K02757	14717.0
K02756	0.0
K14998	0.0
K02750	59.0
K02753	0.0
K02752	0.0
K00939	21028.0
K00938	495.0
K00937	20330.0
K00936	58427.0
K00935	0.0
K00934	0.0
K00933	0.0
K00932	0.0
K00931	21280.0
K00930	41755.0
K01089	7288.0
K01080	0.0
K01081	11155.0
K01082	0.0
K01083	0.0
K01084	0.0
K01085	0.0
K01087	0.0
K02571	0.0
K02570	28.0
K02573	28.0
K02572	0.0
K02575	29.0
K02574	908.0
K07780	0.0
K03488	10426.0
K03489	37.0
K03482	0.0
K03483	522.0
K03480	905.0
K03481	956.0
K03486	3801.0
K03487	0.0
K03484	10997.0
K03485	0.0
K02287	0.0
K02286	0.0
K02285	0.0
K02284	0.0
K02283	18129.0
K02282	28.0
K02281	0.0
K02280	0.0
K02289	0.0
K02288	0.0
K03626	0.0
K03627	0.0
K03624	28219.0
K03625	21026.0
K03151	13741.0
K03620	28.0
K03153	0.0
K08869	0.0
K03628	18684.0
K03629	21026.0
K09738	0.0
K09739	0.0
K09736	0.0
K09737	0.0
K09735	0.0
K09732	0.0
K09733	0.0
K09730	0.0
K09731	0.0
K09888	12955.0
K09889	0.0
K09880	0.0
K09882	0.0
K09883	0.0
K09884	0.0
K09887	0.0
K11027	0.0
K11026	0.0
K11025	0.0
K11024	0.0
K07679	0.0
K07678	0.0
K11021	0.0
K11020	0.0
K07675	0.0
K07674	0.0
K07676	0.0
K07671	0.0
K07670	0.0
K07673	0.0
K07672	0.0
K01117	0.0
K12048	0.0
K07019	0.0
K07018	0.0
K07011	18661.0
K07010	11602.0
K07013	1.0
K07012	11846.0
K07015	13347.0
K07014	0.0
K07017	664.0
K07016	11.0
K10084	0.0
K08372	465.0
K05884	471.0
K05885	3327.0
K05886	0.0
K05887	0.0
K05880	0.0
K05881	0.0
K05882	0.0
K05883	0.0
K08902	0.0
K05739	410.0
K05888	0.0
K05889	0.0
K08903	0.0
K00547	115.0
K00544	0.0
K00545	0.0
K00542	0.0
K00543	0.0
K00540	36028.0
K00548	30818.0
K00549	3934.0
K01145	0.0
K01412	0.0
K01147	0.0
K01417	5080.0
K00038	0.0
K01143	0.0
K01142	13705.0
K01419	5.0
K00788	21753.0
K00789	24011.0
K12502	0.0
K14762	0.0
K14761	13215.0
K06195	0.0
K03819	0.0
K03818	3.0
K03814	2.0
K03817	3.0
K03816	10945.0
K03811	4838.0
K03810	587.0
K03813	1.0
K11908	0.0
K11909	0.0
K11904	0.0
K11905	0.0
K11906	0.0
K11907	0.0
K11900	0.0
K11901	0.0
K11902	0.0
K11903	0.0
K10986	1.0
K13238	0.0
K13239	0.0
K13797	0.0
K07248	1658.0
K13796	0.0
K07244	0.0
K07245	0.0
K07246	427.0
K07240	47675.0
K07241	0.0
K07242	0.0
K07243	0.0
K01268	0.0
K05296	0.0
K02821	3857.0
K09016	0.0
K09945	0.0
K09944	0.0
K09947	0.0
K09946	0.0
K09941	0.0
K09940	1.0
K09943	0.0
K09942	0.0
K09949	0.0
K09948	0.0
K10851	0.0
K10850	0.0
K03666	2478.0
K03667	5.0
K03196	0.0
K03665	21023.0
K11275	0.0
K06012	11552.0
K00048	6544.0
K10857	0.0
K09773	47.0
K00043	1.0
K00042	5156.0
K00041	4164.0
K00040	5036.0
K00046	22259.0
K00733	0.0
K00044	0.0
K06011	0.0
K09012	0.0
K06016	514.0
K06017	0.0
K06014	0.0
K06015	3238.0
K06019	30.0
K01075	0.0
K12221	0.0
K06444	0.0
K04632	0.0
K14977	70.0
K14974	0.0
K00958	0.0
K00951	28544.0
K00950	8358.0
K00952	47.0
K00955	1898.0
K00954	21026.0
K00957	1829.0
K00956	1705.0
K00590	1.0
K02777	534.0
K02775	1008.0
K02774	4927.0
K02773	4906.0
K02771	59.0
K02770	8612.0
K02779	422.0
K02778	0.0
K01606	0.0
K01607	17081.0
K01604	0.0
K01605	0.0
K01602	0.0
K01601	0.0
K03750	290.0
K01609	19664.0
K02553	0.0
K02804	4670.0
K02551	7781.0
K02806	37.0
K02557	15394.0
K02800	901.0
K05275	0.0
K02802	0.0
K13300	0.0
K02558	3.0
K02809	0.0
K02808	0.0
K03600	0.0
K03601	21026.0
K03602	20601.0
K03603	0.0
K03604	3424.0
K03605	0.0
K03606	2.0
K03607	0.0
K03608	9422.0
K03609	16107.0
K06078	0.0
K06079	0.0
K09710	21024.0
K09711	0.0
K09712	0.0
K06073	0.0
K06074	0.0
K06075	0.0
K06076	3.0
K06077	0.0
K06382	10087.0
K06383	7577.0
K06380	0.0
K06381	12970.0
K06386	1.0
K06387	10238.0
K06384	1488.0
K06385	12347.0
K06388	0.0
K06389	0.0
K12466	0.0
K12468	0.0
K07657	0.0
K07656	0.0
K07655	0.0
K07654	0.0
K07653	0.0
K07652	2371.0
K07651	0.0
K07650	37.0
K07659	0.0
K07658	20647.0
K11041	730.0
K11040	0.0
K11043	0.0
K11042	0.0
K11045	0.0
K11044	0.0
K11047	0.0
K11046	0.0
K11049	0.0
K11048	0.0
K07387	7281.0
K07386	8356.0
K06926	15419.0
K06927	16.0
K06924	0.0
K06925	21026.0
K06922	0.0
K06923	12929.0
K06920	34.0
K06921	9674.0
K06928	935.0
K06929	1598.0
K07033	13426.0
K07032	592.0
K07031	4152.0
K07030	11500.0
K07037	8365.0
K07035	10575.0
K07034	0.0
K07039	0.0
K07038	435.0
K10829	0.0
K00384	38502.0
K00385	995.0
K00386	0.0
K00387	0.0
K00380	3.0
K00381	2.0
K00382	14153.0
K00383	987.0
K00389	0.0
K01387	0.0
K01385	0.0
K01389	0.0
K09158	0.0
K09159	0.0
K09156	0.0
K09157	13556.0
K09154	0.0
K09155	2423.0
K09152	0.0
K09153	4342.0
K09150	0.0
K09151	0.0
K05970	11330.0
K05714	0.0
K05715	0.0
K05710	0.0
K05711	0.0
K05712	0.0
K05713	0.0
K00560	16434.0
K00561	3.0
K00563	2361.0
K00564	1600.0
K00566	28328.0
K00567	19222.0
K00568	0.0
K00569	0.0
K05575	0.0
K01169	0.0
K01167	0.0
K01166	0.0
K05577	0.0
K01163	7962.0
K01161	0.0
K01160	0.0
K05578	0.0
K05579	0.0
K08092	1576.0
K08093	22.0
K08094	1288.0
K08095	0.0
K08096	0.0
K08097	0.0
K02254	0.0
K02255	0.0
K01743	0.0
K02251	0.0
K02061	0.0
K01741	0.0
K02060	0.0
K00114	0.0
K02122	14584.0
K02123	21872.0
K02120	21913.0
K02121	18719.0
K02124	21914.0
K03837	0.0
K03836	0.0
K03835	0.0
K03834	0.0
K03833	956.0
K03832	7286.0
K03831	0.0
K03830	5248.0
K00443	0.0
K03839	7287.0
K02067	1.0
K10189	6663.0
K13038	29841.0
K13787	1185.0
K13788	0.0
K13789	56713.0
K10188	9411.0
K12255	0.0
K12254	0.0
K12257	18237.0
K12256	0.0
K12251	2111.0
K12250	0.0
K12253	0.0
K12252	0.0
K13252	77.0
K13256	495.0
K13255	0.0
K12079	0.0
K12078	0.0
K12071	0.0
K12070	0.0
K12073	0.0
K12072	0.0
K09912	0.0
K06236	0.0
K06237	0.0
K05519	0.0
K09914	0.0
K11788	0.0
K11782	0.0
K11780	0.0
K11781	0.0
K11787	0.0
K11784	0.0
K11530	0.0
K12787	0.0
K12786	0.0
K12785	0.0
K12784	0.0
K06718	0.0
K09969	0.0
K09968	1.0
K09967	2902.0
K09966	0.0
K09965	0.0
K09964	0.0
K09963	2396.0
K09962	492.0
K09961	0.0
K09960	0.0
K11527	3.0
K11524	0.0
K11525	0.0
K11250	0.0
K11253	0.0
K11258	0.0
K11528	0.0
K00713	0.0
K00712	11.0
K10780	0.0
K10783	23.0
K10125	0.0
K10124	0.0
K10126	0.0
K10121	8.0
K10123	0.0
K10122	8.0
K04652	3816.0
K04653	4112.0
K04651	6700.0
K04656	4113.0
K04654	4113.0
K04655	4207.0
K00973	20134.0
K00972	1668.0
K00971	14041.0
K00970	7284.0
K00975	33893.0
K00974	42269.0
K00979	7763.0
K00978	565.0
K14954	0.0
K14955	0.0
K14956	0.0
K06178	10760.0
K01596	570.0
K01597	496.0
K01594	0.0
K01595	1.0
K01592	0.0
K01593	0.0
K01590	0.0
K01591	20933.0
K01598	495.0
K01599	34704.0
K02711	0.0
K02710	0.0
K02713	0.0
K02712	0.0
K02714	0.0
K02717	0.0
K02716	0.0
K02719	0.0
K02718	0.0
K03449	2885.0
K03446	7283.0
K03444	0.0
K03445	0.0
K03442	20790.0
K01620	14225.0
K01621	808.0
K01622	0.0
K01623	4336.0
K01624	39146.0
K01625	34831.0
K01626	11123.0
K01627	7285.0
K01628	13430.0
K01629	2924.0
K05299	0.0
K02829	0.0
K02828	0.0
K02827	0.0
K02826	0.0
K02825	1644.0
K02824	12515.0
K02823	20932.0
K02822	5270.0
K03198	0.0
K03199	0.0
K03668	0.0
K03669	0.0
K03190	2892.0
K03191	6.0
K03660	15525.0
K03194	0.0
K03195	0.0
K03664	21026.0
K03197	0.0
K09772	13560.0
K06013	3.0
K09770	1084.0
K09771	0.0
K09776	0.0
K09777	11484.0
K09774	0.0
K09775	6812.0
K09778	846.0
K09779	11546.0
K06269	0.0
K06323	0.0
K11624	0.0
K02991	0.0
K02990	20181.0
K02624	0.0
K02240	532.0
K08282	0.0
K12440	0.0
K12441	0.0
K12442	0.0
K12443	0.0
K12444	0.0
K12445	0.0
K12449	0.0
K02247	0.0
K07637	0.0
K07636	20600.0
K07639	0.0
K07638	0.0
K11069	9447.0
K11068	12629.0
K11063	0.0
K11062	0.0
K11061	0.0
K11060	0.0
K11066	0.0
K11065	7780.0
K06900	0.0
K06901	15556.0
K06902	3199.0
K06903	362.0
K06904	847.0
K06905	1186.0
K06906	938.0
K06907	1632.0
K06908	1187.0
K06909	2.0
K10821	0.0
K05905	2.0
K05904	0.0
K05906	0.0
K05900	0.0
K05903	0.0
K01406	0.0
K05909	0.0
K05908	0.0
K00368	0.0
K00369	0.0
K00366	1272.0
K00367	0.0
K00364	495.0
K00365	0.0
K00362	0.0
K00363	0.0
K00360	0.0
```
