## Extended Data File 1 for "Diet induces reproducible alterations in the mouse and human gut microbiome": SRS3574501_SRR7555873.picrust

```
# Constructed from biom file
#OTU ID	SRR7555873
K01365	0.0
K01364	0.0
K01361	20.0
K01360	0.0
K01362	21565.0
K02249	0.0
K05841	0.0
K05844	1.0
K05845	11.0
K05846	11379.0
K05847	17767.0
K00508	1.0
K00500	0.0
K00507	1.0
K00504	0.0
K00505	0.0
K12521	0.0
K01101	8323.0
K01103	0.0
K12520	0.0
K01104	79759.0
K05592	31248.0
K05593	15888.0
K05590	0.0
K05591	0.0
K05596	0.0
K05597	0.0
K05594	0.0
K05595	114.0
K05599	0.0
K11964	0.0
K11962	0.0
K14540	24111.0
K12529	0.0
K12528	0.0
K06353	0.0
K02456	1064.0
K02457	0.0
K02454	0.0
K02455	0.0
K02452	0.0
K02453	0.0
K02450	0.0
K02103	10111.0
K08138	54.0
K02108	41255.0
K02109	48889.0
K02458	0.0
K02459	0.0
K08137	0.0
K03851	0.0
K03850	0.0
K03852	0.0
K03855	6.0
K03856	23315.0
K13018	0.0
K13019	0.0
K13010	0.0
K13011	0.0
K13012	549.0
K13013	0.0
K13014	0.0
K13015	1.0
K13016	5.0
K13017	0.0
K08566	0.0
K08567	13.0
K13274	0.0
K13275	0.0
K13276	0.0
K13277	0.0
K03275	0.0
K03274	1.0
K03277	0.0
K03276	0.0
K03271	16764.0
K03270	25324.0
K03273	728.0
K03272	7831.0
K03279	0.0
K03278	0.0
K11022	0.0
K12277	0.0
K12276	0.0
K12270	5.0
K11058	0.0
K12279	0.0
K12278	0.0
K07557	0.0
K07550	0.0
K07552	17248.0
K06319	0.0
K09909	0.0
K09908	0.0
K12051	0.0
K12050	0.0
K12057	0.0
K12056	0.0
K06221	0.0
K09900	0.0
K09903	41461.0
K09902	0.0
K09904	0.0
K09907	0.0
K09906	0.0
K11501	0.0
K03234	0.0
K00773	40080.0
K00772	117.0
K00777	0.0
K00776	0.0
K06313	290.0
K06315	0.0
K05574	0.0
K10201	160.0
K07176	0.0
K07177	27.0
K07174	0.0
K07175	7668.0
K07172	13.0
K07173	12925.0
K07170	17422.0
K07171	59222.0
K07178	0.0
K07179	0.0
K00195	0.0
K00194	324.0
K00197	325.0
K00196	0.0
K00191	0.0
K00190	6.0
K00193	0.0
K00192	0.0
K00198	10487.0
K06405	22121.0
K10109	17167.0
K10108	25153.0
K10107	0.0
K01828	0.0
K01829	1.0
K01826	0.0
K01825	0.0
K01822	0.0
K01823	37.0
K01820	0.0
K01821	53.0
K00999	0.0
K00998	27516.0
K00995	44673.0
K00997	4548.0
K00996	13.0
K00991	40851.0
K00990	0.0
K00992	7.0
K11028	0.0
K02622	18751.0
K02625	0.0
K03564	36328.0
K13489	0.0
K13488	0.0
K13483	0.0
K13482	0.0
K13481	0.0
K13480	0.0
K13487	0.0
K13486	0.0
K14680	0.0
K14681	0.0
K14682	0.0
K08358	44.0
K08357	44.0
K08356	0.0
K08355	0.0
K03469	40044.0
K03462	0.0
K03464	0.0
K03465	2069.0
K03466	40579.0
K01648	0.0
K01649	48610.0
K01643	2746.0
K01640	842.0
K01641	27.0
K01646	610.0
K01647	41319.0
K01644	2752.0
K02597	0.0
K02626	11.0
K02595	0.0
K02594	440.0
K02593	0.0
K02592	291.0
K02591	776.0
K02590	8330.0
K02598	8179.0
K02849	0.0
K14061	0.0
K14062	0.0
K14063	0.0
K14064	0.0
K14065	0.0
K14067	0.0
K02841	0.0
K02840	3.0
K02843	2.0
K02844	0.0
K02847	0.0
K02846	0.0
K02102	43.0
K09758	30.0
K06039	0.0
K06034	0.0
K06036	0.0
K06037	0.0
K06032	0.0
K01581	408.0
K02702	0.0
K02659	0.0
K13490	0.0
K13491	0.0
K03644	17307.0
K03645	0.0
K03646	0.0
K03647	102.0
K03640	58.0
K03641	0.0
K03642	54.0
K03643	0.0
K03648	39121.0
K03649	1.0
K06694	0.0
K11814	0.0
K12428	0.0
K12429	0.0
K12422	0.0
K12423	0.0
K12420	0.0
K12421	0.0
K12426	0.0
K12427	0.0
K12424	0.0
K12425	0.0
K07349	0.0
K07348	0.0
K05380	0.0
K07345	0.0
K07344	0.0
K07347	0.0
K07346	0.0
K07341	7934.0
K07340	0.0
K07343	8351.0
K07342	0.0
K06968	0.0
K06969	68433.0
K06962	1141.0
K06963	0.0
K06960	22724.0
K06961	0.0
K06966	17561.0
K06967	24111.0
K06964	0.0
K06965	0.0
K08995	1.0
K08994	3.0
K08997	0.0
K08996	23.0
K08990	0.0
K08993	0.0
K08992	0.0
K08999	100.0
K08998	31851.0
K08344	0.0
K08345	0.0
K08346	0.0
K14940	0.0
K02724	0.0
K08349	0.0
K11815	0.0
K05929	0.0
K05928	0.0
K05927	0.0
K05924	0.0
K05922	0.0
K05921	0.0
K00349	17304.0
K00698	0.0
K00340	17256.0
K00341	17256.0
K00690	9854.0
K00343	17256.0
K00344	1.0
K00697	55.0
K00346	17304.0
K00347	17304.0
K09116	8086.0
K09117	37377.0
K05337	2900.0
K09118	9.0
K09119	0.0
K02106	431.0
K05823	1.0
K05820	0.0
K05826	0.0
K05827	0.0
K02100	0.0
K02101	0.0
K00524	0.0
K00525	38779.0
K00526	18182.0
K00527	66329.0
K00520	0.0
K00522	0.0
K00523	0.0
K02451	0.0
K00528	39932.0
K00529	0.0
K00025	0.0
K14215	0.0
K14213	0.0
K03453	18090.0
K00796	27469.0
K05339	0.0
K00027	23864.0
K00794	22728.0
K00793	22696.0
K01347	0.0
K01346	0.0
K01344	0.0
K01343	0.0
K00791	40166.0
K01340	0.0
K00790	51093.0
K02694	0.0
K02696	0.0
K02697	0.0
K02690	0.0
K02691	44.0
K02692	0.0
K02693	0.0
K02698	0.0
K02699	0.0
K00836	0.0
K00837	18385.0
K00835	0.0
K00832	1109.0
K00833	17357.0
K00830	0.0
K00831	40037.0
K00839	208.0
K04335	0.0
K04334	0.0
K01120	0.0
K01126	32844.0
K04333	0.0
K01129	22947.0
K01128	6.0
K04339	0.0
K04338	0.0
K02470	62646.0
K02471	0.0
K02472	54.0
K02473	0.0
K02474	25266.0
K02475	0.0
K02476	0.0
K02477	26948.0
K02478	0.0
K02479	6.0
K09019	0.0
K01267	18988.0
K13074	0.0
K13075	0.0
K11441	0.0
K14055	0.0
K13299	0.0
K13292	23269.0
K14057	0.0
K14056	0.0
K02856	54.0
K02585	539.0
K12211	0.0
K12210	0.0
K12213	0.0
K12212	0.0
K12215	0.0
K02854	0.0
K12217	0.0
K12216	0.0
K12219	0.0
K12218	0.0
K02855	0.0
K08692	0.0
K08693	0.0
K08690	0.0
K08691	0.0
K08696	0.0
K08697	0.0
K11748	0.0
K11749	39570.0
K11746	0.0
K11747	0.0
K11744	0.0
K11745	0.0
K11742	0.0
K11743	7851.0
K11740	0.0
K11741	8.0
K13920	7568.0
K13921	0.0
K13922	16329.0
K13923	0.0
K13924	53.0
K13925	0.0
K13926	0.0
K13927	1439.0
K13928	0.0
K13929	0.0
K09923	0.0
K09922	17248.0
K06201	33976.0
K06200	11255.0
K06207	31945.0
K06206	2868.0
K06205	0.0
K09924	0.0
K09929	0.0
K06208	289.0
K00759	21475.0
K00758	0.0
K00752	0.0
K00757	31262.0
K00756	12562.0
K00754	52568.0
K06001	26635.0
K05557	0.0
K09766	1531.0
K05554	0.0
K07475	0.0
K07150	12118.0
K07151	0.0
K07152	1.0
K07153	0.0
K07154	18961.0
K07155	0.0
K07156	0.0
K07157	0.0
K07406	24671.0
K07407	87621.0
K07404	18889.0
K07405	17306.0
K07402	16711.0
K07403	54.0
K07400	0.0
K07401	0.0
K01808	43859.0
K01809	22826.0
K01800	0.0
K01801	0.0
K01802	17411.0
K01803	43099.0
K01804	10482.0
K01805	795.0
K01807	7922.0
K09718	0.0
K14668	0.0
K14669	0.0
K14666	0.0
K14667	0.0
K01664	201.0
K01665	17552.0
K01666	10185.0
K01667	18301.0
K01660	0.0
K01661	99.0
K01662	40071.0
K01663	0.0
K01668	118.0
K01669	1.0
K02863	41461.0
K02862	0.0
K02860	41440.0
K02867	41461.0
K02866	0.0
K02864	40210.0
K02869	0.0
K05362	0.0
K05365	0.0
K03402	22439.0
K03403	0.0
K03400	0.0
K03406	118356.0
K03407	13040.0
K03404	0.0
K03405	1.0
K03408	28814.0
K03409	472.0
K02315	26316.0
K02314	42837.0
K02317	0.0
K02316	41237.0
K02313	41461.0
K02312	9.0
K02319	0.0
K12405	0.0
K12152	0.0
K12151	0.0
K07091	0.0
K07090	39559.0
K07093	0.0
K07092	0.0
K07095	52869.0
K07094	53.0
K07097	0.0
K07096	0.0
K07099	3792.0
K07098	49411.0
K11175	40080.0
K11174	0.0
K11177	1.0
K11176	0.0
K11173	0.0
K11179	6.0
K11178	0.0
K00322	0.0
K00320	0.0
K00321	0.0
K00326	0.0
K00324	29.0
K00325	4.0
K00329	0.0
K05945	1.0
K05944	0.0
K05947	0.0
K05946	3081.0
K06944	0.0
K06945	0.0
K06946	0.0
K06415	290.0
K06940	17639.0
K06941	41682.0
K06942	41461.0
K06943	0.0
K10806	0.0
K10807	0.0
K10804	1.0
K10805	0.0
K06948	1421.0
K06949	48967.0
K06418	13.0
K09138	7.0
K09139	0.0
K09134	8093.0
K09135	0.0
K09136	0.0
K09137	59.0
K09130	0.0
K09131	50.0
K09132	7831.0
K09133	0.0
K05808	40068.0
K05809	0.0
K05804	7840.0
K05805	0.0
K05806	0.0
K05807	17306.0
K05800	1.0
K05801	54.0
K05802	0.0
K05803	0.0
K01044	0.0
K01045	0.0
K01046	232.0
K02068	8.0
K04561	0.0
K01042	1972.0
K05568	20395.0
K05567	8376.0
K14273	0.0
K14275	0.0
K14274	248.0
K02062	0.0
K05245	0.0
K05564	0.0
K01048	1547.0
K02066	17307.0
K01322	17300.0
K01325	0.0
K02065	17307.0
K01326	0.0
K05560	0.0
K02243	90.0
K08930	0.0
K02679	0.0
K02676	0.0
K02674	0.0
K02675	0.0
K02672	0.0
K02241	627.0
K02670	0.0
K02671	0.0
K00810	0.0
K00811	17302.0
K00812	1151.0
K00813	0.0
K00814	0.0
K00817	40060.0
K00818	17345.0
K00819	58.0
K02530	27.0
K02245	90.0
K02244	27.0
K01499	0.0
K01498	0.0
K01493	41461.0
K01492	440.0
K01491	97905.0
K01497	0.0
K01496	344.0
K01495	26646.0
K01494	8307.0
K02418	17590.0
K02419	19276.0
K14492	0.0
K02412	18057.0
K02413	18944.0
K02410	19276.0
K02411	9380.0
K02416	19276.0
K02417	12530.0
K02414	1252.0
K02415	6.0
K00120	0.0
K00121	554.0
K00430	0.0
K13058	0.0
K13059	0.0
K13727	0.0
K13057	0.0
K13722	0.0
K13051	1.0
K13052	11067.0
K00435	0.0
K12054	0.0
K03239	0.0
K03238	0.0
K03231	0.0
K03230	0.0
K03232	0.0
K12059	0.0
K03237	0.0
K03236	0.0
K12058	0.0
K12239	0.0
K12238	0.0
K12235	0.0
K12234	842.0
K13942	0.0
K13940	12342.0
K13941	0.0
K12097	0.0
K12096	0.0
K12095	0.0
K12094	0.0
K12093	0.0
K12092	0.0
K12091	0.0
K12090	0.0
K12099	0.0
K12098	0.0
K06356	0.0
K05992	0.0
K03540	0.0
K06331	16311.0
K06330	63.0
K07138	21308.0
K07139	31679.0
K11811	0.0
K07132	1212.0
K07133	96099.0
K07130	15024.0
K07131	0.0
K07137	61326.0
K07134	0.0
K07135	0.0
K01860	0.0
K01866	41461.0
K01867	41461.0
K01865	117.0
K01868	49786.0
K01869	41461.0
K06140	0.0
K04766	0.0
K04767	57.0
K04764	0.0
K04762	17305.0
K04763	52043.0
K04760	1.0
K04761	638.0
K04768	0.0
K04769	21409.0
K08313	154.0
K08312	0.0
K08311	0.0
K08310	0.0
K08317	0.0
K08316	19304.0
K08315	0.0
K08314	7585.0
K05149	0.0
K08319	0.0
K08318	0.0
K06339	0.0
K14648	0.0
K14392	247.0
K14393	0.0
K14645	0.0
K14647	0.0
K01689	57042.0
K01686	51678.0
K01687	57430.0
K01684	9784.0
K01685	20772.0
K01682	0.0
K01681	40675.0
K05308	0.0
K02889	0.0
K02888	41458.0
K02885	0.0
K02884	41461.0
K02887	41461.0
K02886	41461.0
K02881	41461.0
K02883	0.0
K13743	0.0
K02086	22.0
K02081	1178.0
K02080	0.0
K02083	737.0
K02082	84.0
K13831	0.0
K03428	0.0
K03429	10309.0
K03424	66348.0
K03935	0.0
K03932	0.0
K03933	0.0
K03930	8619.0
K03931	1.0
K02339	0.0
K02338	41461.0
K02337	41139.0
K02336	0.0
K02335	49091.0
K02334	12497.0
K02330	0.0
K03688	18165.0
K03689	0.0
K03680	248.0
K03683	0.0
K03684	44.0
K03685	41461.0
K03686	87232.0
K03687	33560.0
K07301	13852.0
K07300	0.0
K07303	2.0
K07302	1.0
K07305	6.0
K07304	48.0
K07307	1643.0
K07306	176.0
K07309	44.0
K07308	182.0
K02617	0.0
K02610	0.0
K02963	41461.0
K02612	0.0
K02961	39697.0
K09686	123545.0
K09687	215384.0
K09684	1216.0
K09685	345.0
K09682	0.0
K09683	0.0
K09680	8.0
K09681	0.0
K09688	0.0
K09689	0.0
K05962	0.0
K05961	0.0
K05967	221.0
K05966	460.0
K11159	0.0
K05964	3.0
K05968	0.0
K11152	0.0
K00309	0.0
K00658	56.0
K00304	0.0
K00305	0.0
K00654	0.0
K00655	60664.0
K00652	17314.0
K00301	0.0
K00302	8084.0
K00303	45.0
K10828	0.0
K06431	0.0
K06432	0.0
K06433	0.0
K06434	6.0
K06436	452.0
K06437	0.0
K10820	248.0
K06439	0.0
K10822	0.0
K10823	0.0
K10826	0.0
K09167	7870.0
K06322	0.0
K14117	0.0
K14259	0.0
K14257	0.0
K01308	1217.0
K01303	51.0
K01301	0.0
K01305	1211.0
K01304	148.0
K02658	0.0
K00672	0.0
K02650	569.0
K02651	6.0
K02652	10515.0
K02653	13124.0
K02654	53296.0
K05687	0.0
K02656	0.0
K05685	0.0
K00878	22061.0
K00879	1048.0
K00872	2433.0
K00873	41436.0
K00870	0.0
K00876	66656.0
K00877	0.0
K00874	56240.0
K00875	0.0
K04487	45858.0
K04486	25609.0
K04485	39992.0
K04484	0.0
K04483	0.0
K04482	0.0
K04480	0.0
K04488	32542.0
K12049	0.0
K13693	0.0
K13706	0.0
K13694	3.0
K13695	0.0
K05977	0.0
K09516	1.0
K02434	34103.0
K02435	26141.0
K02436	188.0
K02437	26782.0
K05350	9220.0
K02431	16855.0
K08100	0.0
K02433	34628.0
K02438	27096.0
K02439	49.0
K03745	0.0
K03744	37607.0
K03747	0.0
K03210	40009.0
K03217	41157.0
K03216	24111.0
K03215	0.0
K03742	30264.0
K03219	0.0
K03218	41504.0
K03749	0.0
K03748	1.0
K02383	0.0
K06327	0.0
K06320	9189.0
K07238	41372.0
K09479	0.0
K09478	0.0
K09475	0.0
K09474	1.0
K09477	0.0
K09476	0.0
K09471	0.0
K09470	0.0
K09473	0.0
K09472	0.0
K07543	0.0
K06898	13153.0
K13967	0.0
K13963	8938.0
K07545	0.0
K00737	7850.0
K05345	0.0
K11706	0.0
K11707	4.0
K11704	0.0
K11705	0.0
K11708	4.0
K11709	2.0
K05588	0.0
K07114	43200.0
K07443	10027.0
K07116	0.0
K07117	0.0
K07110	0.0
K07447	41456.0
K07112	1509.0
K07113	0.0
K07448	9119.0
K07118	81.0
K07119	0.0
K10619	0.0
K10618	0.0
K10617	0.0
K10616	0.0
K01848	0.0
K01849	0.0
K01844	1655.0
K01845	9972.0
K01846	13.0
K01847	34611.0
K01840	67664.0
K01841	195.0
K01842	0.0
K01843	1057.0
K06219	0.0
K10832	0.0
K05348	0.0
K14203	0.0
K08483	24962.0
K08482	0.0
K08481	0.0
K08480	0.0
K08485	0.0
K08484	0.0
K00464	0.0
K00467	0.0
K00466	0.0
K00461	0.0
K00460	0.0
K00463	0.0
K00462	0.0
K04509	0.0
K00469	0.0
K00468	0.0
K08645	0.0
K04744	0.0
K01518	0.0
K01519	0.0
K04748	0.0
K04749	493.0
K01514	0.0
K01515	39275.0
K01512	10945.0
K01510	0.0
K14623	679.0
K14626	0.0
K14627	0.0
K14628	0.0
K14629	0.0
K03918	0.0
K03919	0.0
K12372	0.0
K12373	94224.0
K12370	0.0
K12371	0.0
K02359	0.0
K02358	41467.0
K02351	0.0
K02352	0.0
K02355	80046.0
K02357	41461.0
K02356	41500.0
K13574	0.0
K13573	0.0
K13572	0.0
K13571	0.0
K13570	0.0
K12112	0.0
K12113	0.0
K12110	0.0
K12111	252.0
K07329	0.0
K07328	0.0
K07323	0.0
K07322	34616.0
K07321	9076.0
K07320	0.0
K07327	0.0
K07326	0.0
K07325	0.0
K07324	0.0
K08163	0.0
K06180	101532.0
K06181	1.0
K06182	18927.0
K06183	22424.0
K06186	0.0
K06187	41461.0
K06188	1279.0
K06189	0.0
K08359	0.0
K07589	0.0
K07588	17306.0
K07587	0.0
K07586	7939.0
K07585	0.0
K07584	31411.0
K07583	0.0
K07582	0.0
K07581	0.0
K07580	0.0
K11139	0.0
K05989	66072.0
K05988	0.0
K05985	4416.0
K05987	0.0
K05986	0.0
K10843	0.0
K08354	0.0
K10844	0.0
K10848	0.0
K00673	0.0
K00674	17329.0
K00675	54.0
K00676	18998.0
K00677	17308.0
K06988	0.0
K06989	969.0
K08351	0.0
K06980	0.0
K06981	0.0
K06982	0.0
K08350	0.0
K06984	0.0
K06985	0.0
K06986	0.0
K06987	10681.0
K02445	8075.0
K02444	8526.0
K00582	0.0
K00583	0.0
K00580	0.0
K02110	42209.0
K00586	0.0
K00587	0.0
K00584	6.0
K08921	0.0
K02441	48.0
K00588	10.0
K08922	0.0
K02440	1830.0
K00018	46491.0
K08923	0.0
K02443	16741.0
K00019	0.0
K02442	0.0
K08925	0.0
K08926	0.0
K08927	0.0
K03149	2807.0
K06604	0.0
K00015	0.0
K01989	24339.0
K00854	58650.0
K00855	0.0
K00856	0.0
K00857	10301.0
K00850	102300.0
K00851	24.0
K00852	55440.0
K00853	650.0
K00858	40107.0
K00859	39692.0
K01181	1989.0
K01180	0.0
K01183	8161.0
K01182	28019.0
K01185	17253.0
K01184	0.0
K01187	95220.0
K01188	31784.0
K02596	1.0
K13766	0.0
K13767	0.0
K13003	0.0
K13002	1.0
K13000	0.0
K02984	0.0
K02986	41461.0
K02987	0.0
K02636	0.0
K02982	33631.0
K02983	0.0
K02638	0.0
K02639	0.0
K02988	41123.0
K08298	88.0
K08299	0.0
K03583	0.0
K03582	0.0
K03581	32531.0
K03580	0.0
K03587	17350.0
K03586	0.0
K03585	34553.0
K03584	41398.0
K03589	37122.0
K03588	67232.0
K01725	0.0
K01724	1.0
K01727	10.0
K01726	17431.0
K01721	0.0
K01720	0.0
K01722	0.0
K13008	0.0
K01729	0.0
K01728	20.0
K09530	0.0
K09539	0.0
K02188	20731.0
K02189	21107.0
K02182	6.0
K02183	0.0
K03769	8827.0
K03768	57466.0
K03767	0.0
K03765	0.0
K03764	0.0
K03763	42159.0
K03762	44.0
K03761	0.0
K03760	0.0
K09457	504.0
K09456	0.0
K09459	188.0
K09458	40219.0
K00602	96155.0
K13988	0.0
K13985	0.0
K09981	9.0
K09980	0.0
K09983	0.0
K09982	0.0
K09985	0.0
K09984	0.0
K09987	0.0
K09986	0.0
K09989	8877.0
K09988	8844.0
K12583	0.0
K12582	0.0
K12589	0.0
K11720	0.0
K09759	10839.0
K10985	6.0
K10984	80.0
K07468	0.0
K07469	43.0
K07464	19664.0
K07465	0.0
K07466	0.0
K07467	25793.0
K07460	31989.0
K07461	13294.0
K07462	40103.0
K07463	0.0
K10679	0.0
K10678	0.0
K10671	0.0
K10670	14513.0
K10673	0.0
K10672	1233.0
K10674	0.0
K10677	0.0
K10676	0.0
K08726	0.0
K08724	90.0
K08722	2009.0
K08723	0.0
K08720	0.0
K08721	0.0
K08728	27.0
K10187	0.0
K00119	0.0
K00118	1.0
K00449	0.0
K00448	0.0
K00115	0.0
K00446	0.0
K00117	2.0
K00116	0.0
K00111	38864.0
K00442	0.0
K00113	1.0
K00112	11.0
K01539	0.0
K01531	34213.0
K04720	31377.0
K01533	40120.0
K01534	99265.0
K01535	0.0
K01537	41754.0
K14358	0.0
K14605	0.0
K14606	0.0
K00413	0.0
K10120	46.0
K05600	0.0
K05777	13.0
K03972	0.0
K03973	7792.0
K03970	0.0
K03971	0.0
K03976	40099.0
K03977	41461.0
K03974	0.0
K03975	17610.0
K03978	41461.0
K03979	41461.0
K13378	17248.0
K02372	23141.0
K02371	39098.0
K02377	25245.0
K02379	93.0
K03396	0.0
K03397	0.0
K03394	24757.0
K03395	0.0
K03392	0.0
K03393	0.0
K03390	17295.0
K03391	0.0
K03399	26.0
K03027	0.0
K12136	0.0
K12137	6.0
K06610	3.0
K12138	0.0
K12139	0.0
K11444	0.0
K11440	7.0
K11443	0.0
K11442	0.0
K00612	0.0
K00613	44.0
K00610	36642.0
K00611	15550.0
K00616	13403.0
K00617	0.0
K00614	0.0
K00615	114736.0
K00619	6.0
K10863	0.0
K07874	0.0
K06234	0.0
K10240	0.0
K10241	0.0
K10242	0.0
K10243	0.0
K04110	0.0
K04113	0.0
K04112	0.0
K04115	0.0
K04114	0.0
K04117	0.0
K04116	0.0
K04118	0.0
K05517	0.0
K07705	736.0
K07704	793.0
K07707	7871.0
K07706	8121.0
K07701	0.0
K07700	0.0
K07703	0.0
K07702	0.0
K07709	0.0
K07708	0.0
K01955	57508.0
K13042	0.0
K09934	0.0
K09935	17842.0
K06216	27.0
K09937	0.0
K13745	0.0
K13746	0.0
K13747	27792.0
K13740	0.0
K13741	0.0
K13742	0.0
K06211	7850.0
K06212	49.0
K09933	1.0
K02618	0.0
K02619	17260.0
K02968	40922.0
K02966	0.0
K02967	41461.0
K02616	0.0
K02965	41461.0
K02962	0.0
K02611	0.0
K02613	1.0
K03569	62582.0
K03568	79.0
K03565	40038.0
K06218	0.0
K03567	0.0
K03566	0.0
K03561	34612.0
K03560	0.0
K03563	19380.0
K03562	0.0
K06430	0.0
K01709	1333.0
K01708	0.0
K01707	0.0
K01706	833.0
K01705	0.0
K01704	89803.0
K01703	90515.0
K01702	0.0
K14165	0.0
K14164	0.0
K14166	0.0
K14161	0.0
K14160	0.0
K14162	0.0
K05396	293.0
K03709	473.0
K03708	1524.0
K08160	0.0
K03701	66920.0
K03700	20629.0
K03703	25732.0
K03702	41461.0
K03705	24155.0
K03704	32445.0
K03707	646.0
K03706	18966.0
K06289	0.0
K06288	0.0
K06283	20161.0
K06282	63.0
K06281	63.0
K06287	40078.0
K06286	27.0
K06285	289.0
K06284	3969.0
K08161	53.0
K07540	0.0
K06438	13037.0
K06869	0.0
K06868	0.0
K06867	1.0
K06866	0.0
K06865	0.0
K06864	13311.0
K06863	0.0
K06862	0.0
K06861	17554.0
K06860	0.0
K12659	0.0
K12658	0.0
K07547	0.0
K07546	0.0
K15023	0.0
K15022	0.0
K15020	0.0
K15024	19976.0
K08700	0.0
K08162	7830.0
K07544	0.0
K00137	0.0
K00135	130.0
K00134	41468.0
K00133	40104.0
K00132	123.0
K00131	1.0
K00130	7831.0
K00139	0.0
K00138	0.0
K00429	0.0
K00428	17249.0
K00421	0.0
K00423	0.0
K00425	17382.0
K00427	0.0
K00426	17382.0
K14292	0.0
K14379	0.0
K14370	0.0
K14371	0.0
K14372	0.0
K14373	0.0
K14374	0.0
K14375	0.0
K09845	0.0
K14082	0.0
K14083	28.0
K14080	0.0
K14081	0.0
K14086	7850.0
K14087	7894.0
K14084	194.0
K14088	7894.0
K14089	7850.0
K01552	20025.0
K01551	567.0
K01556	1.0
K01557	0.0
K01554	0.0
K01555	0.0
K04708	0.0
K03955	0.0
K13689	0.0
K13688	249.0
K13683	0.0
K13685	1760.0
K13684	0.0
K13687	0.0
K13686	0.0
K14159	0.0
K02399	0.0
K02398	1655.0
K02395	1530.0
K02394	0.0
K02397	9374.0
K02396	18837.0
K02391	0.0
K02390	19085.0
K02393	0.0
K02392	30285.0
K13533	0.0
K13532	0.0
K13531	0.0
K13530	6.0
K01550	0.0
K05658	0.0
K14054	1.0
K02601	42526.0
K02970	41296.0
K05378	0.0
K12339	1.0
K14060	0.0
K11687	0.0
K11686	0.0
K11685	0.0
K11689	1041.0
K11688	1242.0
K08939	0.0
K03048	1394.0
K03049	0.0
K13821	2.0
K13820	0.0
K03042	0.0
K03043	41079.0
K03040	40233.0
K03041	0.0
K03046	41130.0
K03047	0.0
K03044	0.0
K03045	0.0
K00348	17304.0
K09847	0.0
K00692	24.0
K00638	20341.0
K00639	18446.0
K00693	1.0
K00634	27022.0
K00635	0.0
K00630	0.0
K00631	0.0
K00632	1648.0
K00633	8985.0
K00691	27.0
K00696	0.0
K00694	219.0
K00695	0.0
K10854	0.0
K07811	0.0
K07810	0.0
K07813	15275.0
K07812	44.0
K07814	8640.0
K07816	843.0
K00090	0.0
K00091	8052.0
K00094	7580.0
K00096	9386.0
K00097	19730.0
K00098	0.0
K00099	39749.0
K10228	0.0
K10229	0.0
K12548	0.0
K10222	0.0
K10220	0.0
K10221	0.0
K10227	10.0
K05822	10.0
K01949	0.0
K01945	40080.0
K01947	0.0
K01946	0.0
K01941	8.0
K01940	32454.0
K06357	0.0
K07729	57606.0
K07728	0.0
K07727	49604.0
K07726	4837.0
K07725	0.0
K07724	0.0
K07723	289.0
K07722	44.0
K07721	0.0
K07720	112651.0
K00899	1006.0
K05824	0.0
K00891	58312.0
K00892	0.0
K00895	59.0
K00897	147.0
K08151	0.0
K08153	0.0
K08154	0.0
K02948	41461.0
K02942	0.0
K02944	0.0
K05665	0.0
K02946	41451.0
K13793	0.0
K06352	0.0
K01769	0.0
K01768	20.0
K01761	5.0
K01760	668.0
K01762	0.0
K09578	0.0
K01766	0.0
K08164	0.0
K02493	41130.0
K08166	0.0
K08167	0.0
K02496	0.0
K02497	0.0
K02494	0.0
K02495	62801.0
K02498	0.0
K02499	1846.0
K08168	0.0
K08169	1.0
K14415	8288.0
K14414	0.0
K06881	42823.0
K00436	0.0
K06332	0.0
K12815	0.0
K12810	0.0
K06885	1500.0
K00437	0.0
K06335	0.0
K06334	22083.0
K03547	21447.0
K03546	11977.0
K03545	60025.0
K03544	58431.0
K03543	17248.0
K06888	8791.0
K10941	0.0
K03549	52.0
K03548	0.0
K10940	0.0
K02236	40.0
K02237	21291.0
K02234	0.0
K02232	21318.0
K02233	29432.0
K02230	57.0
K02231	40843.0
K06359	0.0
K02238	33035.0
K02239	0.0
K03723	38632.0
K03722	1669.0
K03721	0.0
K03720	0.0
K03727	0.0
K03726	0.0
K03725	0.0
K03724	507.0
K06358	0.0
K12673	0.0
K12679	0.0
K12678	0.0
K06410	11170.0
K11898	0.0
K11899	0.0
K11896	0.0
K11897	0.0
K11894	0.0
K11895	0.0
K11892	0.0
K11893	0.0
K11890	0.0
K11891	0.0
K08762	0.0
K08764	0.0
K08765	0.0
K10418	0.0
K11325	0.0
K11326	0.0
K11327	0.0
K11328	0.0
K11329	0.0
K00151	0.0
K00150	0.0
K00153	0.0
K00400	0.0
K00407	0.0
K00406	1.0
K00405	1.0
K00404	0.0
K00158	24.0
K01342	0.0
K09388	0.0
K09386	0.0
K09384	45.0
K04094	5221.0
K04095	8153.0
K04096	39769.0
K04097	0.0
K04090	0.0
K04091	0.0
K04092	0.0
K04093	0.0
K04098	0.0
K04099	0.0
K01578	0.0
K01579	19151.0
K01574	3.0
K01575	0.0
K01576	0.0
K01577	23.0
K01571	20275.0
K01572	47228.0
K01573	1.0
K02009	17003.0
K02008	78101.0
K02005	40112.0
K02004	283042.0
K02007	17903.0
K02006	118641.0
K02001	2.0
K02000	1.0
K02003	330116.0
K02002	8.0
K03065	0.0
K08952	0.0
K03060	22173.0
K13809	0.0
K10948	0.0
K09607	0.0
K06125	0.0
K04337	0.0
K06120	7578.0
K06121	0.0
K04336	0.0
K01127	0.0
K09703	12.0
K00004	0.0
K14699	0.0
K09702	692.0
K14698	0.0
K05311	52.0
K13829	0.0
K10943	0.0
K07291	0.0
K07290	0.0
K10206	30969.0
K10202	53.0
K10208	0.0
K10209	0.0
K01966	1.0
K01965	0.0
K01964	1.0
K01963	14156.0
K01962	3457.0
K01961	51977.0
K01960	17306.0
K01969	0.0
K01968	0.0
K07749	9031.0
K07748	0.0
K07741	7802.0
K07740	0.0
K07743	0.0
K07742	24130.0
K07745	0.0
K07744	0.0
K07746	0.0
K01299	8614.0
K01295	1804.0
K01297	8580.0
K02922	0.0
K05603	0.0
K02921	0.0
K02926	41461.0
K05607	0.0
K02924	0.0
K05605	0.0
K02928	0.0
K02929	0.0
K00216	0.0
K00217	0.0
K00214	0.0
K00215	48628.0
K00213	0.0
K00210	0.0
K00211	0.0
K00218	0.0
K00219	155.0
K01035	0.0
K01034	2063.0
K04517	40017.0
K01740	78325.0
K01031	0.0
K01746	536.0
K01745	620.0
K01744	18622.0
K01749	11520.0
K01039	421.0
K04518	17591.0
K09591	0.0
K14129	0.0
K14128	0.0
K14121	0.0
K14120	0.0
K14123	0.0
K14122	0.0
K14125	0.0
K14124	0.0
K14127	0.0
K14126	0.0
K03521	35456.0
K03520	0.0
K03523	24646.0
K03522	36253.0
K03525	40794.0
K03524	40705.0
K03527	47931.0
K03526	40071.0
K03529	24144.0
K03528	0.0
K06338	0.0
K02217	20609.0
K03299	8294.0
K03298	1.0
K13472	0.0
K03293	329.0
K03292	63996.0
K03291	0.0
K03290	0.0
K03297	7897.0
K03296	46359.0
K03295	17331.0
K03294	13320.0
K13009	0.0
K12690	0.0
K09743	0.0
K06022	0.0
K07190	0.0
K06021	0.0
K07192	8530.0
K06020	0.0
K06027	0.0
K06026	0.0
K09744	0.0
K07991	20.0
K08749	0.0
K09835	0.0
K09834	0.0
K10439	80264.0
K06351	0.0
K09833	0.0
K10925	0.0
K10924	0.0
K10927	0.0
K10926	0.0
K10923	0.0
K10922	0.0
K09629	0.0
K10697	0.0
K00179	5177.0
K00172	3310.0
K00171	1669.0
K00170	1662.0
K00177	20174.0
K00176	20183.0
K00175	39085.0
K00174	37816.0
K13478	0.0
K14338	0.0
K14339	0.0
K14335	0.0
K14337	0.0
K14330	0.0
K14331	0.0
K14333	10.0
K08918	0.0
K13479	9565.0
K04078	39776.0
K04079	39879.0
K04076	289.0
K04077	40107.0
K04074	2585.0
K04075	40849.0
K04072	31595.0
K04073	0.0
K04070	13864.0
K04071	0.0
K14597	0.0
K13318	0.0
K08280	0.0
K13641	612.0
K13640	44.0
K13643	190.0
K13642	0.0
K02027	359264.0
K02026	641502.0
K02025	682163.0
K02024	0.0
K02023	11144.0
K02022	8.0
K02021	0.0
K02020	13236.0
K02029	31490.0
K02028	46495.0
K03886	0.0
K03887	0.0
K03884	0.0
K03885	17312.0
K03881	0.0
K03888	0.0
K03889	0.0
K12998	0.0
K12999	0.0
K12992	9536.0
K12993	0.0
K12990	7830.0
K12991	0.0
K12996	18.0
K12997	5.0
K12994	0.0
K12995	1.0
K08979	0.0
K08978	29832.0
K03088	316152.0
K03089	0.0
K03086	58244.0
K03087	0.0
K08971	0.0
K08970	0.0
K03082	201.0
K03080	0.0
K08974	50395.0
K13868	0.0
K00918	8225.0
K01553	0.0
K12214	0.0
K11646	0.0
K11645	0.0
K11641	0.0
K11640	0.0
K12736	0.0
K12733	0.0
K07507	20773.0
K07506	0.0
K07505	6.0
K07504	1.0
K07503	0.0
K07502	10706.0
K07501	53.0
K07500	0.0
K07509	0.0
K07508	0.0
K11422	0.0
K08698	0.0
K10773	48457.0
K10774	0.0
K14286	0.0
K10778	1.0
K14287	1.0
K00140	376.0
K05501	0.0
K01903	70.0
K01902	70.0
K01905	2.0
K01904	0.0
K01907	0.0
K01906	0.0
K01909	0.0
K01908	0.0
K14534	5679.0
K00147	40011.0
K07767	0.0
K07769	0.0
K07768	0.0
K06203	0.0
K06202	0.0
K09921	0.0
K09920	0.0
K09927	7830.0
K09024	0.0
K09022	1227.0
K09023	0.0
K09020	248.0
K09021	0.0
K02908	0.0
K02909	41454.0
K08218	17302.0
K08219	0.0
K02904	41258.0
K02906	41461.0
K02907	40056.0
K02902	40850.0
K00230	1.0
K00231	57.0
K00232	0.0
K08976	1.0
K00234	0.0
K00239	26342.0
K06209	14278.0
K09928	6.0
K01015	0.0
K01014	0.0
K01012	48471.0
K01011	9329.0
K01010	0.0
K08920	0.0
K14103	0.0
K14102	0.0
K14101	0.0
K14100	0.0
K14105	0.0
K14104	0.0
K14109	0.0
K14108	0.0
K06401	0.0
K00893	0.0
K13402	0.0
K12858	0.0
K03503	17248.0
K03502	37716.0
K03501	41459.0
K03500	22801.0
K08924	0.0
K02278	874.0
K02279	3227.0
K12977	0.0
K02276	2.0
K02277	0.0
K02274	1.0
K02275	1.0
K13450	0.0
K13451	0.0
K13452	0.0
K13454	0.0
K13455	0.0
K12509	0.0
K12508	0.0
K12507	111.0
K12506	1781.0
K12500	0.0
K12503	0.0
K05926	0.0
K09728	0.0
K14587	248.0
K06597	0.0
K06596	0.0
K06595	0.0
K06599	0.0
K06598	0.0
K07978	0.0
K07979	73941.0
K07976	0.0
K14585	0.0
K10907	31826.0
K10906	0.0
K10901	0.0
K10909	0.0
K10908	0.0
K09819	0.0
K09818	0.0
K09817	39666.0
K09816	39555.0
K09815	39594.0
K06374	21380.0
K06373	21099.0
K09812	48434.0
K09811	48070.0
K09810	25137.0
K09724	0.0
K14582	0.0
K09721	0.0
K04058	0.0
K04059	0.0
K04050	0.0
K04051	0.0
K04052	0.0
K04053	0.0
K04054	0.0
K04055	0.0
K04056	0.0
K04057	0.0
K01047	0.0
K08975	0.0
K10015	0.0
K10014	0.0
K10017	0.0
K10016	0.0
K10011	0.0
K10010	1921.0
K10013	0.0
K10012	8404.0
K10019	0.0
K10018	0.0
K13665	20.0
K13664	0.0
K13663	0.0
K13662	0.0
K13661	0.0
K13660	0.0
K13669	0.0
K13668	0.0
K07641	0.0
K01466	1229.0
K13590	0.0
K01464	14081.0
K01465	40985.0
K01462	64045.0
K01463	1061.0
K01460	0.0
K01461	0.0
K13599	3.0
K13598	0.0
K01468	474.0
K01469	0.0
K09251	1.0
K09252	0.0
K02041	8280.0
K02040	40635.0
K02043	0.0
K02045	1528.0
K02044	8326.0
K02047	1528.0
K02046	1528.0
K02049	47148.0
K02048	1528.0
K05549	0.0
K05548	0.0
K06046	0.0
K03319	120.0
K03316	45.0
K03317	54.0
K03314	6.0
K03315	30172.0
K03312	5719.0
K03313	110.0
K03310	45881.0
K03311	11856.0
K12052	0.0
K02945	45692.0
K06162	10.0
K06163	10.0
K06160	0.0
K06161	0.0
K06166	0.0
K00359	3508.0
K06164	10.0
K06165	10.0
K06168	39749.0
K06169	1.0
K13020	53.0
K07158	0.0
K07159	0.0
K04835	3.0
K11621	0.0
K11991	0.0
K11622	0.0
K11996	2.0
K11627	0.0
K11626	0.0
K11629	0.0
K11628	0.0
K07561	0.0
K07560	40080.0
K07563	0.0
K07562	0.0
K07565	0.0
K07564	0.0
K07567	49862.0
K07566	50745.0
K07569	0.0
K07568	56791.0
K09925	0.0
K11199	0.0
K11198	0.0
K11192	0.0
K11191	0.0
K11196	0.0
K11195	0.0
K11194	0.0
K02492	9849.0
K10713	0.0
K10710	8605.0
K10711	49.0
K10716	0.0
K02490	12.0
K10714	0.0
K10715	0.0
K01929	40107.0
K01928	40708.0
K01923	40024.0
K01922	1.0
K01921	41281.0
K01920	0.0
K01926	38510.0
K01925	40571.0
K01924	40107.0
K07789	0.0
K07788	0.0
K07785	0.0
K07784	0.0
K07787	59.0
K07786	0.0
K07781	0.0
K07783	0.0
K07782	0.0
K05835	0.0
K06355	0.0
K14661	0.0
K09844	0.0
K00782	66.0
K00783	41468.0
K00784	46839.0
K00785	0.0
K00786	10590.0
K00039	0.0
K00036	8430.0
K00037	0.0
K00034	993.0
K00035	0.0
K00032	0.0
K00033	8430.0
K00030	720.0
K00031	38676.0
K01259	119.0
K01258	38107.0
K01255	17028.0
K01256	29.0
K01251	26637.0
K01250	9028.0
K01253	0.0
K01252	0.0
K09008	0.0
K09009	0.0
K09000	7.0
K09001	11.0
K09002	8176.0
K09003	0.0
K09004	8.0
K09005	51.0
K09006	0.0
K09007	0.0
K09846	0.0
K08234	10504.0
K00258	2.0
K00259	585.0
K00252	0.0
K00253	0.0
K00256	0.0
K00257	17601.0
K00254	0.0
K00255	0.0
K01079	486.0
K01078	0.0
K01071	27.0
K01070	0.0
K01073	0.0
K01077	26207.0
K01076	287.0
K14472	0.0
K14471	0.0
K14470	0.0
K14475	45.0
K09841	0.0
K02788	30.0
K02782	7.0
K02783	1874.0
K02781	1747.0
K02786	40.0
K02787	0.0
K02784	7.0
K01060	284.0
K01787	592.0
K01786	21119.0
K01785	58958.0
K01784	58148.0
K01783	50393.0
K01782	1.0
K01781	0.0
K01780	0.0
K01789	0.0
K01788	19558.0
K02526	1379.0
K02527	17306.0
K02525	0.0
K02250	0.0
K02523	17306.0
K02520	41131.0
K02521	0.0
K02258	0.0
K02259	1.0
K02528	41260.0
K02529	196746.0
K03781	25637.0
K03780	1702.0
K03783	37852.0
K03782	53.0
K03785	12219.0
K03784	6182.0
K03787	25172.0
K03786	28177.0
K03789	14949.0
K03788	0.0
K10700	0.0
K00342	17256.0
K03124	0.0
K03120	0.0
K12527	9462.0
K12526	0.0
K12525	0.0
K12524	34603.0
K12523	0.0
K12522	0.0
K09789	17304.0
K09788	817.0
K09787	24081.0
K09786	290.0
K09785	0.0
K09781	0.0
K09780	1.0
K10961	0.0
K10960	0.0
K10963	0.0
K10962	0.0
K10965	0.0
K10964	0.0
K10966	0.0
K09879	0.0
K06318	0.0
K06311	0.0
K06310	1772.0
K06312	0.0
K06314	0.0
K06317	966.0
K11389	0.0
K11386	0.0
K11387	0.0
K11384	0.0
K11385	0.0
K11382	0.0
K11383	0.0
K11381	55.0
K11949	0.0
K10380	0.0
K04032	848.0
K04033	0.0
K04030	1126.0
K04031	26371.0
K04036	0.0
K04037	0.0
K04034	9.0
K04035	249.0
K04038	0.0
K04039	0.0
K07046	458.0
K07047	12627.0
K07044	0.0
K07045	6820.0
K07042	24155.0
K07043	32214.0
K07040	22188.0
K07041	0.0
K07048	679.0
K07049	0.0
K08664	0.0
K02584	56.0
K10039	1286.0
K10038	3.0
K10037	0.0
K10036	592.0
K04788	0.0
K04789	0.0
K04784	2.0
K04785	0.0
K04786	0.0
K04787	0.0
K04780	0.0
K04781	1.0
K04782	0.0
K04783	0.0
K13601	0.0
K13603	0.0
K13602	0.0
K13605	0.0
K13604	0.0
K13607	52.0
K02404	1537.0
K05783	0.0
K05782	0.0
K05781	10.0
K05780	10.0
K05787	0.0
K05786	0.0
K05785	1.0
K05784	0.0
K05789	0.0
K05788	0.0
K01442	36455.0
K01443	23287.0
K01444	639.0
K01446	0.0
K01447	18197.0
K01448	72537.0
K01449	5743.0
K14803	0.0
K02069	84.0
K05569	8366.0
K08008	0.0
K02063	0.0
K05566	8265.0
K05565	0.0
K05563	0.0
K05562	0.0
K05561	0.0
K02064	0.0
K03338	8287.0
K03339	0.0
K03330	0.0
K03331	0.0
K03332	210.0
K03333	0.0
K03335	8088.0
K03336	8055.0
K03337	8287.0
K12956	0.0
K12957	0.0
K12954	0.0
K12955	0.0
K12952	0.0
K12953	0.0
K12950	0.0
K12951	0.0
K14733	0.0
K00109	0.0
K06148	77722.0
K06149	0.0
K06144	0.0
K06145	0.0
K06146	0.0
K06147	378667.0
K06141	0.0
K06142	53358.0
K06143	1.0
K11945	0.0
K08948	0.0
K08949	0.0
K00071	0.0
K14664	0.0
K13810	0.0
K14665	0.0
K03058	0.0
K11609	0.0
K11608	0.0
K14660	0.0
K11603	0.0
K11602	0.0
K11601	0.0
K11600	0.0
K11607	0.0
K11606	0.0
K11605	0.0
K11604	0.0
K10558	248.0
K10559	758.0
K10550	359.0
K10551	359.0
K10552	0.0
K10553	0.0
K10554	0.0
K10555	885.0
K10556	369.0
K10557	248.0
K03051	0.0
K03050	0.0
K07549	0.0
K07548	0.0
K07239	57.0
K07235	0.0
K07234	0.0
K07237	0.0
K07236	0.0
K07231	0.0
K07230	3.0
K07233	0.0
K07232	0.0
K02467	0.0
K05306	7862.0
K05305	15443.0
K05304	0.0
K05303	0.0
K05301	0.0
K02565	0.0
K08644	0.0
K08646	0.0
K08641	30.0
K08643	0.0
K08642	0.0
K12146	0.0
K00010	9349.0
K00011	0.0
K00012	37517.0
K00013	40058.0
K00014	48959.0
K00016	24332.0
K09065	0.0
K08252	105.0
K08253	0.0
K08256	0.0
K08255	0.0
K08258	0.0
K08259	0.0
K00274	18.0
K00275	59.0
K00276	0.0
K00270	0.0
K00271	0.0
K00272	0.0
K00273	0.0
K00278	30148.0
K00279	0.0
K12675	0.0
K01277	17305.0
K01274	0.0
K01273	20505.0
K01271	10687.0
K01270	55579.0
K01278	17365.0
K00906	0.0
K00904	1384.0
K00903	4.0
K00901	2217.0
K13785	0.0
K00908	0.0
K11149	0.0
K01053	1.0
K01051	30.0
K01057	59.0
K01056	41461.0
K01055	0.0
K01054	0.0
K01058	2.0
K02500	40058.0
K02501	40014.0
K02502	22483.0
K02503	41461.0
K02504	0.0
K02505	0.0
K02506	0.0
K02507	0.0
K02508	0.0
K02509	0.0
K00291	0.0
K13410	0.0
K13148	0.0
K13419	0.0
K05825	0.0
K03106	41461.0
K03105	0.0
K03101	50578.0
K03100	89712.0
K12541	0.0
K12540	0.0
K12543	0.0
K12542	0.0
K12545	0.0
K12544	0.0
K12547	0.0
K12546	0.0
K12549	0.0
K06080	0.0
K11018	0.0
K11019	0.0
K11016	0.0
K11017	0.0
K11014	0.0
K11015	0.0
K11012	0.0
K11013	0.0
K11010	0.0
K11011	0.0
K06333	20678.0
K06880	0.0
K06883	0.0
K06882	0.0
K09857	0.0
K06884	0.0
K06887	0.0
K06886	2.0
K06889	68694.0
K10942	0.0
K09859	52.0
K09858	0.0
K10947	75688.0
K10946	0.0
K10945	0.0
K10944	0.0
K13284	0.0
K00483	111.0
K00481	0.0
K00480	0.0
K00486	1.0
K00485	0.0
K00484	0.0
K09901	0.0
K10929	0.0
K07684	0.0
K07685	0.0
K07686	0.0
K07687	0.0
K07681	0.0
K07688	0.0
K07689	0.0
K10928	0.0
K04018	0.0
K04019	855.0
K04014	88.0
K04015	182.0
K04016	0.0
K04017	0.0
K04013	44.0
K07060	0.0
K07061	0.0
K07062	4.0
K07063	0.0
K07064	0.0
K07065	0.0
K07066	7835.0
K07067	289.0
K07068	10.0
K07069	7838.0
K01121	0.0
K13629	0.0
K13628	2.0
K13623	0.0
K13622	0.0
K13620	0.0
K13626	10225.0
K08586	0.0
K08587	0.0
K01428	7874.0
K01429	7831.0
K01422	17305.0
K01423	118.0
K01420	24379.0
K01421	30655.0
K01426	8708.0
K01427	0.0
K01424	37539.0
K01425	18784.0
K08068	0.0
K07538	0.0
K13086	0.0
K13085	0.0
K07287	0.0
K07824	0.0
K07682	0.0
K02722	0.0
K12978	0.0
K12979	0.0
K12972	0.0
K12973	0.0
K12974	0.0
K12975	0.0
K12976	0.0
K07821	0.0
K07683	0.0
K14750	0.0
K14751	0.0
K14953	0.0
K12288	0.0
K12289	0.0
K12282	0.0
K12283	0.0
K12280	0.0
K12281	0.0
K12286	0.0
K12287	0.0
K12284	0.0
K12285	0.0
K11957	0.0
K11956	0.0
K11955	0.0
K11954	0.0
K11953	0.0
K11952	0.0
K11951	0.0
K11950	0.0
K11959	0.0
K11958	0.0
K13889	43.0
K13888	0.0
K11963	0.0
K07217	245.0
K07216	21410.0
K07215	0.0
K07214	7903.0
K07213	634.0
K07212	0.0
K07219	336.0
K07218	0.0
K12150	0.0
K08689	0.0
K08688	0.0
K00402	0.0
K00401	0.0
K11994	0.0
K00152	0.0
K01043	53.0
K00154	0.0
K00157	0.0
K00156	17246.0
K10533	0.0
K10530	26.0
K10531	0.0
K10536	2091.0
K10537	366.0
K10535	0.0
K10538	0.0
K10539	366.0
K00073	504.0
K13934	0.0
K00076	8140.0
K00077	32603.0
K00074	15998.0
K00075	39776.0
K00078	0.0
K00079	0.0
K02290	0.0
K02563	40107.0
K02292	0.0
K08966	0.0
K02294	1.0
K08278	0.0
K08279	0.0
K08274	0.0
K08275	0.0
K08276	1.0
K08277	0.0
K00298	0.0
K00299	0.0
K00296	0.0
K00297	44019.0
K00294	58.0
K00292	0.0
K00293	0.0
K00290	28422.0
K07757	3.0
K12089	0.0
K01210	0.0
K01213	0.0
K01212	8126.0
K01215	26.0
K01214	0.0
K01217	0.0
K01216	0.0
K01219	0.0
K01218	8196.0
K02749	0.0
K02746	8247.0
K02747	7679.0
K02744	8757.0
K02745	8136.0
K02742	0.0
K00924	1.0
K00925	49576.0
K00926	29687.0
K00927	41461.0
K00928	40956.0
K00929	29462.0
K12085	0.0
K02298	0.0
K02299	0.0
K02568	44.0
K02569	0.0
K02562	0.0
K02291	0.0
K02560	0.0
K02293	0.0
K02566	226.0
K02567	44.0
K02564	58131.0
K02297	0.0
K03169	103616.0
K03168	41124.0
K03163	0.0
K03162	0.0
K03167	0.0
K03166	0.0
K11038	0.0
K11039	0.0
K11030	0.0
K11031	1.0
K11032	0.0
K11033	0.0
K11034	0.0
K11035	0.0
K11036	0.0
K11037	0.0
K02546	0.0
K07668	1309.0
K07669	0.0
K07666	0.0
K07667	46260.0
K07664	0.0
K07665	16415.0
K07662	0.0
K07663	0.0
K07660	0.0
K07661	0.0
K03927	31921.0
K07008	0.0
K07009	9878.0
K07002	0.0
K07003	14758.0
K07000	0.0
K07001	27818.0
K07006	32.0
K07007	59577.0
K07004	0.0
K07005	46624.0
K03921	2.0
K02956	41438.0
K09725	0.0
K09181	58.0
K08599	0.0
K08598	0.0
K08591	51293.0
K08590	17427.0
K01156	418.0
K01154	29441.0
K01407	0.0
K01400	0.0
K01153	26650.0
K01150	0.0
K01151	41449.0
K01408	0.0
K01409	44388.0
K01158	0.0
K01159	21085.0
K05523	0.0
K05522	0.0
K05521	16999.0
K05520	17248.0
K05527	0.0
K05526	0.0
K05525	0.0
K05524	248.0
K05529	0.0
K14518	0.0
K14519	1.0
K05949	0.0
K01754	22773.0
K05942	0.0
K01027	0.0
K02171	0.0
K02170	0.0
K02173	416.0
K02172	0.0
K01751	10759.0
K06416	2100.0
K06417	0.0
K06414	0.0
K06947	0.0
K03379	0.0
K03808	0.0
K03809	1.0
K03806	0.0
K06412	22966.0
K03804	0.0
K12296	0.0
K03802	6.0
K03803	18154.0
K06413	6.0
K10808	1.0
K06411	11040.0
K01028	261.0
K01029	1649.0
K11931	0.0
K11930	0.0
K11933	0.0
K11932	0.0
K11935	0.0
K11934	4.0
K11937	0.0
K11936	0.0
K11939	0.0
K11938	0.0
K10800	0.0
K06419	15.0
K11929	0.0
K07271	13009.0
K07270	0.0
K07273	17267.0
K07272	0.0
K07275	0.0
K07274	0.0
K07277	17306.0
K07276	0.0
K07279	0.0
K07278	0.0
K10623	0.0
K02481	17255.0
K11520	0.0
K02480	0.0
K08170	0.0
K02485	1.0
K02484	25064.0
K02487	0.0
K08600	63903.0
K08603	0.0
K08602	6116.0
K08605	0.0
K08604	0.0
K09956	0.0
K09957	0.0
K09954	0.0
K09955	42486.0
K09952	64.0
K09953	0.0
K09950	0.0
K09951	17590.0
K09958	0.0
K09959	0.0
K07495	0.0
K07494	457.0
K07497	24182.0
K07496	11778.0
K07491	14552.0
K07490	0.0
K07493	0.0
K07492	1.0
K07499	0.0
K07498	0.0
K11209	0.0
K11208	0.0
K11204	0.0
K11203	639.0
K11202	2002.0
K11201	0.0
K11200	0.0
K00058	55752.0
K00059	74709.0
K00728	0.0
K00729	0.0
K00055	0.0
K00057	41734.0
K00050	8483.0
K00051	0.0
K00720	0.0
K00721	19417.0
K14424	0.0
K06033	0.0
K14189	0.0
K14188	30.0
K06364	0.0
K14187	0.0
K01239	9819.0
K01238	130.0
K01897	46113.0
K01232	1557.0
K01895	1685.0
K01230	0.0
K01893	41080.0
K01236	0.0
K01235	74.0
K01890	41461.0
K02768	3011.0
K02769	954.0
K02760	6384.0
K02761	6156.0
K02763	0.0
K02764	0.0
K02765	9831.0
K00948	59138.0
K00949	22808.0
K00942	49063.0
K00943	24316.0
K00940	17644.0
K00941	78286.0
K00946	34558.0
K00947	0.0
K00944	0.0
K00945	102972.0
K01097	0.0
K01096	0.0
K01095	1.0
K01093	0.0
K01092	26317.0
K01091	90468.0
K01090	25217.0
K03499	91013.0
K03498	72942.0
K03491	4411.0
K03490	8001.0
K03493	0.0
K03492	5.0
K03495	41417.0
K03497	96333.0
K03496	101748.0
K02817	0.0
K02814	201.0
K02815	208.0
K02810	17060.0
K02548	18690.0
K02549	1.0
K02818	0.0
K02819	8560.0
K03637	10003.0
K03636	1.0
K03147	38029.0
K03146	0.0
K08851	0.0
K06518	39134.0
K09729	284.0
K06048	1.0
K06045	0.0
K06044	0.0
K09727	0.0
K09726	0.0
K06041	18664.0
K09720	0.0
K09723	0.0
K06042	19928.0
K09897	0.0
K09896	0.0
K09895	0.0
K09894	0.0
K09893	0.0
K09892	0.0
K09891	0.0
K09890	0.0
K09899	0.0
K09898	0.0
K03622	0.0
K07648	0.0
K07649	0.0
K07398	0.0
K07399	6.0
K11056	0.0
K11057	0.0
K11054	0.0
K11055	0.0
K07640	0.0
K07393	17.0
K07390	0.0
K07391	39796.0
K07644	0.0
K07645	0.0
K07646	63453.0
K07647	0.0
K10896	0.0
K07024	139574.0
K07025	74595.0
K07026	0.0
K07027	31294.0
K07020	0.0
K07021	3.0
K07022	0.0
K07023	26816.0
K07028	0.0
K07029	75722.0
K10094	0.0
K01390	0.0
K01392	0.0
K01399	0.0
K02673	0.0
K05893	0.0
K05897	0.0
K05896	24154.0
K05895	17796.0
K05899	0.0
K05898	0.0
K00555	0.0
K00554	32412.0
K00557	0.0
K00556	17246.0
K00551	0.0
K00559	0.0
K00558	67508.0
K01170	0.0
K01173	0.0
K01174	20.0
K01175	107.0
K01176	775.0
K01178	0.0
K01179	10867.0
K14578	0.0
K14579	0.0
K08951	0.0
K08950	0.0
K08953	0.0
K03828	20.0
K03829	0.0
K03820	17246.0
K03821	0.0
K03822	0.0
K03823	38008.0
K03824	0.0
K03825	249.0
K03826	24531.0
K03827	18087.0
K12248	0.0
K12246	0.0
K12247	0.0
K12242	0.0
K12243	0.0
K12240	0.0
K12241	0.0
K11919	0.0
K11918	0.0
K11913	0.0
K11912	0.0
K11911	0.0
K11910	0.0
K11917	0.0
K11916	0.0
K11915	0.0
K11914	0.0
K12068	0.0
K12069	0.0
K12062	0.0
K12063	0.0
K12060	0.0
K12061	0.0
K12066	0.0
K12067	0.0
K12064	0.0
K12065	0.0
K07259	17366.0
K07258	64286.0
K07253	0.0
K07251	0.0
K07250	7834.0
K07257	0.0
K07256	0.0
K07255	0.0
K07254	0.0
K05372	0.0
K05373	0.0
K05370	0.0
K05371	0.0
K05374	0.0
K05375	0.0
K09970	0.0
K09971	0.0
K09972	117.0
K09973	2.0
K09974	6.0
K09975	0.0
K09976	1445.0
K09978	0.0
K09979	17246.0
K11261	8264.0
K11260	0.0
K11263	0.0
K11264	0.0
K10793	541.0
K10796	541.0
K10797	8514.0
K10794	11.0
K10795	541.0
K00700	49556.0
K00701	0.0
K10798	0.0
K00703	42012.0
K00705	41322.0
K09828	0.0
K10133	0.0
K13053	0.0
K03192	0.0
K00964	0.0
K00965	21581.0
K00966	1011.0
K00960	0.0
K00961	0.0
K00962	41434.0
K00963	3409.0
K00969	41704.0
K12681	0.0
K02703	0.0
K08364	0.0
K08365	0.0
K02706	0.0
K08363	0.0
K08361	0.0
K02708	0.0
K02709	0.0
K08368	26.0
K08369	219.0
K01615	2860.0
K01617	0.0
K01616	0.0
K01611	2743.0
K01610	36276.0
K01613	27111.0
K01612	0.0
K01619	41974.0
K01618	0.0
K02834	41461.0
K02835	41461.0
K05281	0.0
K03619	0.0
K03618	0.0
K03617	40692.0
K03616	357.0
K03615	40489.0
K03614	39406.0
K03613	40018.0
K03612	39677.0
K03611	0.0
K03610	26209.0
K09705	10.0
K09704	15768.0
K09701	0.0
K09700	0.0
K09709	0.0
K06391	2965.0
K06390	22640.0
K06393	22257.0
K06392	14809.0
K06395	1033.0
K06394	18547.0
K06397	21022.0
K06396	20709.0
K06399	21420.0
K06398	22646.0
K06435	0.0
K11078	0.0
K11079	0.0
K11074	0.0
K11075	0.0
K11076	0.0
K11077	0.0
K11070	23813.0
K11071	23877.0
K11072	31682.0
K11073	0.0
K06935	0.0
K06934	1228.0
K06937	43.0
K06936	1.0
K06931	0.0
K06930	0.0
K06933	0.0
K06932	0.0
K06939	0.0
K06938	0.0
K13381	0.0
K05916	0.0
K05917	0.0
K05914	0.0
K05915	0.0
K05912	0.0
K05913	0.0
K05910	24.0
K05911	0.0
K05918	0.0
K05919	14804.0
K00392	0.0
K00390	414.0
K00397	0.0
K00395	0.0
K00394	1764.0
K01884	0.0
K00399	0.0
K01886	39640.0
K01376	26.0
K01372	25459.0
K09149	0.0
K09148	0.0
K01225	283.0
K09145	7850.0
K09144	7830.0
K09147	0.0
K09146	0.0
K09141	0.0
K09140	0.0
K09143	0.0
K09142	0.0
K05709	0.0
K05708	0.0
K05879	4848.0
K05878	4838.0
K05875	0.0
K05874	0.0
K05877	0.0
K05876	0.0
K05873	0.0
K00579	0.0
K00578	0.0
K00577	0.0
K00575	20982.0
K00574	8850.0
K00573	53.0
K00571	36739.0
K00570	0.0
K01118	2553.0
K01119	1388.0
K01157	0.0
K01112	0.0
K01113	1.0
K04477	27741.0
K01114	0.0
K01115	0.0
K08087	0.0
K01315	0.0
K08085	0.0
K08084	0.0
K08083	0.0
K08082	0.0
K08081	0.0
K08080	0.0
K01152	0.0
K01401	0.0
K09826	0.0
K06344	0.0
K06345	0.0
K09822	0.0
K06343	0.0
K10938	0.0
K06341	0.0
K10934	0.0
K10935	0.0
K10932	0.0
K11052	0.0
K10930	0.0
K06349	0.0
K11053	0.0
K10754	0.0
K01755	47850.0
K10200	8692.0
K02132	0.0
K02137	0.0
K03840	0.0
K03841	2.0
K13028	0.0
K13799	0.0
K13798	0.0
K13795	0.0
K13794	0.0
K13021	0.0
K13792	0.0
K13791	0.0
K13790	0.0
K12268	5.0
K12269	0.0
K12262	0.0
K12263	0.0
K12264	0.0
K12265	0.0
K12266	0.0
K12267	54154.0
K01757	0.0
K12237	0.0
K13243	0.0
K13245	0.0
K13244	0.0
K13246	0.0
K03264	0.0
K03265	0.0
K03263	0.0
K03268	0.0
K03269	17306.0
K12415	0.0
K10211	0.0
K09918	0.0
K09919	0.0
K06720	0.0
K09913	1.0
K09910	0.0
K09911	0.0
K09916	0.0
K09917	0.0
K06726	8338.0
K09915	0.0
K11535	0.0
K11534	266.0
K11537	6.0
K11531	0.0
K11533	0.0
K11532	0.0
K11249	1406.0
K11539	0.0
K00762	56532.0
K00763	24167.0
K00760	41104.0
K00761	41260.0
K00766	36549.0
K00767	29716.0
K00764	67139.0
K00765	39797.0
K00768	21982.0
K00769	0.0
K11059	0.0
K00186	0.0
K00187	0.0
K00184	317.0
K00185	141.0
K00183	424.0
K00180	22423.0
K00188	0.0
K00189	0.0
K10110	25039.0
K10111	0.0
K10112	31477.0
K10113	0.0
K10114	0.0
K10115	0.0
K10116	0.0
K10117	42759.0
K10118	51690.0
K10119	52133.0
K04641	0.0
K04643	0.0
K04642	0.0
K13282	8.0
K00988	0.0
K00989	1375.0
K00986	745.0
K00984	7830.0
K00985	0.0
K00982	0.0
K00983	16178.0
K00980	8556.0
K00981	41461.0
K01585	17301.0
K01584	0.0
K01586	49749.0
K13498	0.0
K01580	17302.0
K01583	1308.0
K01582	2606.0
K13497	8070.0
K01589	1.0
K01588	40080.0
K14941	0.0
K08347	0.0
K08348	0.0
K02720	0.0
K14949	0.0
K02723	0.0
K03459	0.0
K03458	23383.0
K03455	17329.0
K03457	1213.0
K03451	820.0
K03981	0.0
K03980	1778.0
K02614	2082.0
K01639	25907.0
K01638	0.0
K01637	0.0
K01636	274.0
K01635	24.0
K01634	0.0
K01633	17596.0
K01632	0.0
K01631	0.0
K01630	248.0
K02615	0.0
K02588	2963.0
K02589	8330.0
K02858	5.0
K02859	26.0
K14051	0.0
K14053	0.0
K14052	0.0
K02852	1.0
K02853	0.0
K02850	0.0
K02851	0.0
K14059	5044.0
K14058	0.0
K02586	493.0
K02587	724.0
K03679	0.0
K03671	72613.0
K03670	0.0
K03673	0.0
K03672	0.0
K03675	0.0
K03674	0.0
K03677	0.0
K03676	0.0
K09761	40534.0
K09760	19243.0
K09763	0.0
K09762	23965.0
K09765	20964.0
K09764	290.0
K09767	335.0
K06006	0.0
K09769	3144.0
K09768	10043.0
K10353	0.0
K03187	7874.0
K03186	26519.0
K03185	0.0
K03184	0.0
K03183	50375.0
K03182	26385.0
K03181	0.0
K03189	7874.0
K03188	7874.0
K02715	0.0
K12455	0.0
K12454	1.0
K12453	0.0
K12452	744.0
K12451	0.0
K07358	0.0
K07356	0.0
K07357	0.0
K07354	0.0
K07355	0.0
K07352	0.0
K07353	0.0
K07350	0.0
K07351	0.0
K06919	1691.0
K06918	0.0
K06917	11.0
K06916	0.0
K06915	15428.0
K06914	0.0
K06913	0.0
K06912	0.0
K06911	17326.0
K06910	7993.0
K08986	0.0
K08987	27.0
K08984	1.0
K08985	0.0
K08982	7.0
K08983	0.0
K08980	0.0
K08981	46.0
K08988	0.0
K08989	0.0
K02252	0.0
K05934	20623.0
K05936	20641.0
K05937	0.0
K02253	0.0
K05939	0.0
K00378	46880.0
K00375	22463.0
K00374	0.0
K00376	0.0
K00371	0.0
K00370	0.0
K00373	0.0
K00372	0.0
K01358	57101.0
K09166	0.0
K09165	0.0
K09164	1.0
K09163	9755.0
K09162	0.0
K09161	0.0
K09160	0.0
K01354	0.0
K01355	0.0
K01356	31954.0
K05601	6.0
K05851	0.0
K03807	0.0
K05606	7831.0
K02927	0.0
K05974	0.0
K03805	0.0
K05976	0.0
K00519	0.0
K00518	0.0
K03800	12753.0
K00511	0.0
K00510	0.0
K03801	17305.0
K00515	0.0
K00514	0.0
K00517	0.0
K05971	0.0
K03154	4518.0
K11147	0.0
K05581	0.0
K05580	0.0
K05583	0.0
K05582	0.0
K05585	0.0
K05584	0.0
K05587	0.0
K05586	0.0
K05589	0.0
K03150	32724.0
K03623	20.0
K03152	49253.0
K14200	0.0
K14201	0.0
K14202	0.0
K03621	41351.0
K14204	0.0
K14205	5.0
K01134	7831.0
K01135	0.0
K01136	0.0
K01137	10.0
K01130	7835.0
K01132	0.0
K01133	8197.0
K01138	16379.0
K01139	8022.0
K02113	40298.0
K02112	42492.0
K02111	41052.0
K02446	6.0
K02117	47316.0
K02116	7915.0
K02115	42492.0
K02114	42489.0
K02119	28748.0
K02118	48543.0
K02448	0.0
K01036	240.0
K03212	0.0
K13007	0.0
K13006	20.0
K13005	0.0
K13004	8053.0
K13001	0.0
K06404	18779.0
K01032	0.0
K06951	0.0
K03862	0.0
K03863	0.0
K06406	22653.0
K06957	0.0
K05020	533.0
K06400	12206.0
K06403	18602.0
K06954	0.0
K10814	0.0
K10817	0.0
K10816	0.0
K07136	0.0
K03242	0.0
K03243	0.0
K12202	0.0
K12203	0.0
K12206	0.0
K12207	0.0
K12204	0.0
K12205	0.0
K12208	0.0
K12209	0.0
K13919	7578.0
K13918	0.0
K06214	0.0
K06215	18143.0
K09936	18152.0
K06217	40107.0
K09930	0.0
K09931	1.0
K09932	0.0
K06213	23835.0
K09938	0.0
K09939	17299.0
K11517	0.0
K06337	0.0
K13301	0.0
K00748	17306.0
K00745	0.0
K00743	0.0
K07165	0.0
K07164	17350.0
K07167	0.0
K07166	22429.0
K07161	6.0
K07160	1653.0
K07163	0.0
K07162	434.0
K07169	0.0
K07168	0.0
K06336	0.0
K01839	21125.0
K01838	1911.0
K01835	1553.0
K01834	112271.0
K01837	0.0
K01830	0.0
K00608	0.0
K02632	0.0
K02630	0.0
K02631	0.0
K08322	742.0
K08323	1056.0
K08320	0.0
K08321	249.0
K08326	0.0
K08324	0.0
K08325	59.0
K01659	7.0
K01658	36142.0
K02637	0.0
K01653	48197.0
K01652	69279.0
K01655	0.0
K01654	23666.0
K01657	36338.0
K02874	41461.0
K02875	0.0
K02876	41130.0
K02877	0.0
K02871	41213.0
K02873	0.0
K02878	41461.0
K02879	41461.0
K14070	0.0
K09749	18859.0
K09748	40927.0
K06023	46850.0
K09742	0.0
K09741	0.0
K09740	254.0
K09747	24143.0
K09746	0.0
K09745	0.0
K06024	23825.0
K03477	0.0
K03476	8078.0
K03475	17849.0
K03474	17306.0
K03473	17305.0
K03472	0.0
K03471	1418.0
K03470	40935.0
K03478	7834.0
K02304	31045.0
K02305	0.0
K02302	1259.0
K02303	1.0
K02300	0.0
K02301	1.0
K03653	0.0
K03652	690.0
K03651	0.0
K03650	41417.0
K03657	90841.0
K03656	0.0
K03655	63370.0
K03654	54448.0
K03658	7830.0
K12439	0.0
K12431	0.0
K12430	0.0
K12433	0.0
K12432	0.0
K12435	0.0
K12434	0.0
K12437	0.0
K12436	0.0
K06979	0.0
K06978	8535.0
K06971	9047.0
K06970	1.0
K06973	38545.0
K06972	19335.0
K06975	17595.0
K06974	0.0
K06977	0.0
K06976	7850.0
K07082	31777.0
K07083	17246.0
K07080	6333.0
K07081	6.0
K07086	0.0
K07087	0.0
K07084	121.0
K07085	35015.0
K07088	38536.0
K07089	14318.0
K01317	0.0
K11162	0.0
K11163	0.0
K11161	0.0
K11168	0.0
K00356	0.0
K00355	0.0
K00354	0.0
K00353	0.0
K00351	17304.0
K00350	17304.0
K05952	0.0
K05953	0.0
K05951	0.0
K05956	0.0
K05957	0.0
K00358	528.0
K00689	0.0
K00688	59370.0
K00681	2031.0
K00680	33694.0
K00683	0.0
K00685	0.0
K00684	21.0
K00687	0.0
K00686	0.0
K05831	0.0
K05830	0.0
K05833	24794.0
K05832	23353.0
K05834	0.0
K05837	40041.0
K05836	0.0
K05839	0.0
K05838	0.0
K07677	0.0
K00533	10339.0
K00532	43.0
K00531	0.0
K00530	0.0
K00537	39182.0
K00536	0.0
K00535	0.0
K00534	0.0
K00539	0.0
K00538	0.0
K11029	0.0
K14260	2297.0
K14261	0.0
K14266	0.0
K14267	0.0
K14268	0.0
K14269	0.0
K01337	0.0
K01338	43809.0
K02683	0.0
K02682	0.0
K02681	0.0
K02680	0.0
K02687	39999.0
K02686	0.0
K02685	0.0
K02689	0.0
K02688	568.0
K00824	8551.0
K00827	0.0
K00826	40780.0
K00821	53433.0
K00820	48381.0
K00823	12.0
K00822	0.0
K00829	0.0
K00828	0.0
K01488	9263.0
K01489	41500.0
K01484	0.0
K01485	8334.0
K01486	21002.0
K01487	9975.0
K01480	36872.0
K01481	0.0
K01482	44.0
K01483	0.0
K02469	62317.0
K02468	39.0
K02466	39.0
K02465	0.0
K02464	0.0
K02463	0.0
K02462	0.0
K02461	0.0
K02460	0.0
K08969	1.0
K13061	0.0
K13060	0.0
K13063	0.0
K13062	0.0
K13069	0.0
K08964	0.0
K06363	0.0
K03079	8602.0
K06342	0.0
K03078	0.0
K13289	0.0
K13288	0.0
K13285	0.0
K13287	0.0
K13286	0.0
K13281	284.0
K13280	10957.0
K13283	0.0
K00054	27.0
K04496	0.0
K05369	0.0
K05368	0.0
K03228	0.0
K03229	0.0
K00052	39965.0
K03222	0.0
K03223	0.0
K03220	0.0
K03221	0.0
K03226	0.0
K03227	0.0
K03224	0.0
K03225	0.0
K09482	0.0
K09483	0.0
K13836	0.0
K12228	0.0
K05360	0.0
K12224	0.0
K12225	0.0
K12226	0.0
K12227	0.0
K12220	0.0
K05363	54.0
K12222	0.0
K12223	0.0
K08681	18099.0
K08680	0.0
K08683	0.0
K08682	0.0
K08685	0.0
K08684	0.0
K08687	0.0
K08686	0.0
K11755	63866.0
K11754	91784.0
K11751	0.0
K11750	0.0
K11753	82018.0
K11752	25256.0
K02407	10164.0
K13938	0.0
K13936	0.0
K13935	0.0
K02406	25948.0
K13933	0.0
K13932	0.0
K13931	0.0
K13930	0.0
K12088	0.0
K12081	0.0
K12082	0.0
K12083	0.0
K12084	0.0
K12086	0.0
K12087	0.0
K09611	0.0
K09612	0.0
K04940	0.0
K10085	0.0
K05394	0.0
K05395	0.0
K06340	0.0
K13043	55.0
K07149	11133.0
K07148	17303.0
K07147	0.0
K07146	54.0
K07145	0.0
K07144	0.0
K07143	0.0
K07142	0.0
K07141	4837.0
K07140	1.0
K10156	0.0
K10150	0.0
K10620	0.0
K10621	0.0
K14028	0.0
K14029	0.0
K01817	43116.0
K01816	2.0
K01815	34206.0
K01814	40058.0
K01813	16005.0
K01812	50545.0
K01811	61649.0
K01810	41885.0
K01819	24.0
K01818	8976.0
K14580	0.0
K05379	0.0
K08304	0.0
K08305	0.0
K08306	0.0
K08307	17307.0
K08300	0.0
K08301	37081.0
K08302	9406.0
K08303	79882.0
K08308	0.0
K08309	2883.0
K14671	0.0
K14670	0.0
K14673	0.0
K14672	0.0
K01673	602.0
K01672	1.0
K01671	0.0
K01677	22719.0
K01676	17305.0
K01674	0.0
K01679	903.0
K01678	21564.0
K02899	41130.0
K02896	0.0
K02897	18098.0
K02895	41260.0
K02892	41461.0
K02890	41461.0
K10811	0.0
K02096	0.0
K02097	0.0
K02094	0.0
K02095	0.0
K02092	0.0
K02093	0.0
K02099	34848.0
K03411	18954.0
K03410	19286.0
K03413	22242.0
K03412	3361.0
K03415	2705.0
K03414	0.0
K03417	0.0
K03416	0.0
K03418	0.0
K05376	0.0
K02320	0.0
K02322	0.0
K02323	0.0
K05377	0.0
K13542	31082.0
K13543	0.0
K13540	0.0
K13541	0.0
K12145	0.0
K12144	0.0
K12147	0.0
K12410	49033.0
K12141	17252.0
K12140	17252.0
K12143	44.0
K12142	0.0
K12149	0.0
K12148	0.0
K07312	0.0
K07313	913.0
K07310	44.0
K07311	111.0
K07316	698.0
K07317	0.0
K07314	0.0
K07315	332.0
K07318	194.0
K07319	10377.0
K03936	0.0
K03425	0.0
K03426	37593.0
K03427	43594.0
K03420	0.0
K03421	0.0
K03422	0.0
K03423	0.0
K03756	0.0
K03757	0.0
K03206	0.0
K03755	0.0
K11144	1530.0
K11145	22757.0
K05972	0.0
K05973	0.0
K03752	57.0
K05978	0.0
K05979	64.0
K03753	814.0
K00331	17256.0
K00330	17256.0
K00333	8.0
K00332	8.0
K00335	21354.0
K00334	24310.0
K00337	17256.0
K00336	33784.0
K00339	17256.0
K00338	17255.0
K03751	0.0
K06953	0.0
K06952	329.0
K06407	22659.0
K06950	87403.0
K10819	13.0
K06956	590.0
K06955	0.0
K06402	1154.0
K10815	0.0
K06959	40076.0
K06958	22796.0
K06409	49321.0
K06408	16924.0
K09129	0.0
K09128	481.0
K09123	456.0
K09122	0.0
K09121	11868.0
K09120	0.0
K09127	0.0
K09126	1.0
K09125	6.0
K09124	0.0
K01233	6.0
K05819	0.0
K05818	0.0
K01896	0.0
K05813	28853.0
K05812	0.0
K05811	0.0
K05810	22185.0
K05817	0.0
K05816	0.0
K05815	9010.0
K05814	910.0
K01894	0.0
K01892	41471.0
K01234	7602.0
K01144	26675.0
K01146	0.0
K01141	0.0
K01416	0.0
K11434	0.0
K01415	0.0
K06354	0.0
K01414	0.0
K09836	1.0
K01318	0.0
K01319	0.0
K01312	0.0
K06350	0.0
K02669	13437.0
K02668	0.0
K02665	0.0
K02664	6.0
K02667	0.0
K02666	0.0
K02661	0.0
K02660	0.0
K02663	32.0
K02662	2644.0
K00809	1.0
K00808	0.0
K00806	40230.0
K00805	15185.0
K00804	0.0
K00803	862.0
K00802	0.0
K00801	0.0
K00800	32250.0
K10921	0.0
K02409	10937.0
K02408	19276.0
K02401	17844.0
K02400	18944.0
K02403	0.0
K02402	0.0
K02405	19283.0
K05364	19888.0
K05367	54.0
K05366	80034.0
K10210	0.0
K10216	0.0
K13049	7840.0
K13048	0.0
K13739	0.0
K10215	0.0
K06122	10.0
K13735	0.0
K13734	0.0
K13041	0.0
K13040	0.0
K13731	0.0
K13730	0.0
K13733	0.0
K13732	0.0
K04516	17306.0
K03204	0.0
K03205	58532.0
K03207	20.0
K03200	0.0
K03201	0.0
K03202	0.0
K03203	0.0
K03208	0.0
K03758	94.0
K03759	0.0
K09469	0.0
K09461	0.0
K06204	0.0
K00178	0.0
K13950	0.0
K13953	0.0
K13955	0.0
K13954	1767.0
K10920	0.0
K06324	0.0
K11777	7568.0
K11779	0.0
K11778	0.0
K06325	0.0
K12600	0.0
K07432	0.0
K07430	0.0
K06326	0.0
K07128	0.0
K07121	0.0
K07120	0.0
K07123	0.0
K07122	0.0
K07125	0.0
K07124	29935.0
K07127	0.0
K07126	5770.0
K01870	41461.0
K01873	49291.0
K01872	41253.0
K01875	41461.0
K01874	49330.0
K01876	42246.0
K01879	77.0
K01878	77.0
K06321	0.0
K00476	0.0
K00477	0.0
K00474	0.0
K00472	0.0
K00470	0.0
K00471	0.0
K00478	0.0
K00479	0.0
K04775	0.0
K04774	0.0
K04777	0.0
K04776	0.0
K04771	0.0
K04770	0.0
K04773	17898.0
K04772	0.0
K04779	0.0
K04778	0.0
K14657	0.0
K14656	0.0
K14654	0.0
K14653	0.0
K14652	42552.0
K14659	0.0
K14658	0.0
K14386	0.0
K09926	0.0
K01699	0.0
K01698	10993.0
K01695	37152.0
K01697	0.0
K01696	37705.0
K01690	0.0
K01693	22757.0
K01692	2743.0
K07227	0.0
K03439	41404.0
K03438	52713.0
K13380	0.0
K03928	194.0
K03925	23618.0
K03924	44134.0
K03431	30300.0
K03926	0.0
K03437	41431.0
K03436	39765.0
K03435	0.0
K03434	0.0
K02348	7572.0
K02342	44542.0
K02343	41145.0
K02340	40191.0
K02341	41435.0
K02346	40583.0
K02347	7.0
K02344	0.0
K02345	0.0
K03697	1860.0
K03696	40485.0
K03695	41435.0
K03694	21.0
K03693	24.0
K03692	0.0
K03690	0.0
K03699	38005.0
K03698	21679.0
K13566	0.0
K12164	0.0
K07338	0.0
K07339	7861.0
K07334	88.0
K07335	27044.0
K07336	0.0
K07337	52.0
K07330	0.0
K07331	0.0
K07332	0.0
K07333	0.0
K09695	0.0
K09694	0.0
K09697	8171.0
K09696	8171.0
K09691	28454.0
K09690	19407.0
K09693	0.0
K09692	1087.0
K09699	0.0
K09698	46.0
K07590	1349.0
K07591	0.0
K07592	0.0
K05998	0.0
K05999	0.0
K05996	0.0
K05997	0.0
K05994	0.0
K05995	25500.0
K05993	7908.0
K05991	0.0
K10837	0.0
K00319	0.0
K00318	53.0
K00648	40414.0
K02545	0.0
K00645	40314.0
K00311	0.0
K00646	0.0
K00317	0.0
K00316	0.0
K00643	0.0
K00314	0.0
K02547	8607.0
K06429	0.0
K06428	0.0
K06427	0.0
K02812	0.0
K06425	1.0
K06424	0.0
K06423	290.0
K06422	0.0
K06421	1.0
K02813	0.0
K02930	0.0
K03815	0.0
K05612	0.0
K03367	30.0
K03366	0.0
K03812	0.0
K03635	1.0
K03634	0.0
K03631	39752.0
K05969	0.0
K03630	41493.0
K03633	0.0
K03632	0.0
K01998	17001.0
K01999	17003.0
K01992	96261.0
K01993	34567.0
K01990	198978.0
K01991	17364.0
K01996	17244.0
K01997	17754.0
K01994	13.0
K01995	17371.0
K03148	463.0
K03639	12292.0
K05692	0.0
K03638	0.0
K00869	27.0
K00868	21755.0
K00861	0.0
K00860	342.0
K00863	860.0
K00862	0.0
K00865	13572.0
K00864	39530.0
K00867	27.0
K00866	0.0
K01192	49497.0
K01190	174989.0
K01191	43104.0
K01197	91.0
K01194	1.0
K01195	16187.0
K01198	9534.0
K01199	0.0
K00656	77173.0
K00657	26171.0
K00306	0.0
K14591	10.0
K00300	0.0
K00653	0.0
K13715	0.0
K13713	0.0
K00650	0.0
K00651	22768.0
K14596	0.0
K02647	56143.0
K14598	0.0
K02643	0.0
K02642	0.0
K02641	0.0
K02640	0.0
K03594	25998.0
K03595	41438.0
K03596	41121.0
K03597	0.0
K03590	17616.0
K03591	0.0
K03592	78.0
K03593	17306.0
K03598	0.0
K03599	0.0
K01736	40080.0
K01737	17910.0
K01734	39868.0
K01735	32253.0
K01732	0.0
K01733	41024.0
K01730	7831.0
K01731	0.0
K06049	0.0
K01738	49413.0
K01739	12.0
K11809	0.0
K05343	540.0
K02422	20645.0
K02421	17844.0
K05340	26.0
K02427	0.0
K05346	414.0
K02425	0.0
K02424	0.0
K05349	152933.0
K02428	17357.0
K03770	17306.0
K03771	17360.0
K03772	0.0
K03773	17364.0
K03774	91.0
K03775	17306.0
K03776	0.0
K03777	0.0
K03778	41012.0
K03779	1275.0
K09722	0.0
K08174	0.0
K14114	0.0
K13979	1.0
K13237	0.0
K14440	0.0
K09992	7838.0
K09990	0.0
K09991	0.0
K09996	0.0
K09997	0.0
K09994	0.0
K14110	0.0
K09998	0.0
K09999	0.0
K14111	0.0
K14113	0.0
K14449	0.0
K10213	117.0
K14118	0.0
K11711	849.0
K11710	4.0
K11712	1713.0
K11717	57655.0
K11719	0.0
K06857	0.0
K10440	49110.0
K10441	46342.0
K07103	0.0
K07102	0.0
K07101	1.0
K07100	0.0
K07107	47247.0
K07106	847.0
K07105	20460.0
K07456	40062.0
K07459	221.0
K07458	1095.0
K07109	0.0
K07108	0.0
K10198	0.0
K10199	0.0
K10190	26620.0
K10191	0.0
K10192	1287.0
K10193	1056.0
K10194	1177.0
K10195	0.0
K10196	0.0
K10197	0.0
K15013	0.0
K01858	260.0
K15016	0.0
K15017	0.0
K01853	0.0
K01852	0.0
K01851	0.0
K01850	101.0
K01857	0.0
K01856	0.0
K01854	47812.0
K07539	0.0
K08478	0.0
K08479	0.0
K08476	0.0
K08477	0.0
K08475	0.0
K00450	208.0
K00451	0.0
K00452	1.0
K00453	1.0
K00455	0.0
K00456	0.0
K00457	0.0
K00106	0.0
K00459	1.0
K00104	3301.0
K00105	0.0
K00102	0.0
K00103	0.0
K00100	61084.0
K00101	0.0
K01509	0.0
K04759	62875.0
K04758	67862.0
K04757	490.0
K01504	0.0
K04755	1.0
K04754	0.0
K04753	0.0
K04752	0.0
K04751	18201.0
K01502	0.0
K14631	0.0
K05359	0.0
K14632	0.0
K07536	0.0
K12080	0.0
K02364	0.0
K12369	44.0
K02361	55.0
K02362	0.0
K02363	0.0
K13509	0.0
K13503	0.0
K13500	0.0
K12109	0.0
K12108	0.0
K12101	0.0
K12100	0.0
K12103	0.0
K12102	0.0
K12105	0.0
K12104	0.0
K12107	0.0
K12106	0.0
K11023	0.0
K03014	0.0
K08906	0.0
K08904	0.0
K08900	0.0
K06223	22884.0
K06199	19740.0
K06198	27.0
K06197	0.0
K06196	18002.0
K06194	17247.0
K06193	2.0
K06192	0.0
K06191	0.0
K06190	0.0
K11104	9582.0
K11105	27317.0
K11106	0.0
K11107	0.0
K11102	3.0
K11103	1.0
K07862	818.0
K00666	8923.0
K00663	0.0
K00662	7917.0
K00661	39795.0
K00660	1.0
K06997	40080.0
K06996	2.0
K06995	0.0
K10852	1050.0
K06993	0.0
K06992	0.0
K06991	0.0
K06990	6.0
K11050	0.0
K06999	1.0
K06998	8690.0
K05338	0.0
K11051	0.0
K06441	0.0
K06440	0.0
K06443	0.0
K06442	24097.0
K06445	0.0
K06447	0.0
K06446	44.0
K06309	0.0
K05686	0.0
K02655	0.0
K07392	0.0
K00595	37723.0
K00594	0.0
K00596	0.0
K00599	76317.0
K00598	1.0
K02657	0.0
K07642	0.0
K07643	0.0
K07396	0.0
K07397	61.0
K07394	0.0
K07395	1.0
K04102	0.0
K04103	0.0
K04100	0.0
K04101	0.0
K04107	0.0
K04105	0.0
K04108	0.0
K04109	0.0
K07716	0.0
K07717	1146.0
K07714	0.0
K07715	0.0
K07712	0.0
K07713	56.0
K07710	6.0
K07711	0.0
K07718	124264.0
K07719	1606.0
K00843	0.0
K00842	0.0
K00841	27.0
K00840	0.0
K00847	49603.0
K00846	0.0
K00845	77149.0
K00844	189.0
K00849	39603.0
K00848	25001.0
K06302	0.0
K13771	0.0
K13770	6.0
K13772	0.0
K13775	0.0
K13774	0.0
K13777	0.0
K13776	0.0
K13779	0.0
K13778	0.0
K02621	18751.0
K02992	41253.0
K02623	0.0
K08286	0.0
K08281	1365.0
K02996	40032.0
K02995	0.0
K02994	41461.0
K02629	0.0
K02628	0.0
K08289	17248.0
K08288	0.0
K03578	0.0
K03579	1.0
K03576	0.0
K03577	7834.0
K03574	64041.0
K03575	21885.0
K03572	40063.0
K03573	0.0
K03570	40083.0
K03571	19896.0
K01710	65241.0
K01711	25958.0
K01712	595.0
K01713	0.0
K01714	72149.0
K01715	13377.0
K01716	0.0
K01718	0.0
K01719	17306.0
K03081	0.0
K02199	0.0
K02198	45.0
K14170	44655.0
K02193	0.0
K02192	214.0
K02191	26.0
K02190	19973.0
K02197	45.0
K02196	0.0
K02195	45.0
K02194	45.0
K03718	17328.0
K03719	11137.0
K03712	23913.0
K03713	0.0
K03710	41856.0
K03711	57741.0
K03716	10258.0
K03717	0.0
K03715	0.0
K07129	0.0
K00045	52.0
K13995	0.0
K13994	0.0
K13991	0.0
K13990	17298.0
K13993	18478.0
K13992	0.0
K06298	18613.0
K06299	0.0
K06294	0.0
K06295	2938.0
K06296	290.0
K06297	434.0
K06290	0.0
K06291	0.0
K06292	0.0
K06293	0.0
K12743	0.0
K00248	15021.0
K06426	13.0
K11739	0.0
K11738	0.0
K11733	0.0
K11732	0.0
K11731	0.0
K11737	0.0
K11736	0.0
K11735	0.0
K11734	0.0
K06870	0.0
K06871	71786.0
K06872	28648.0
K06873	0.0
K06874	0.0
K06875	0.0
K06876	0.0
K06877	7833.0
K06878	17.0
K06879	52.0
K07478	49873.0
K12645	0.0
K07479	0.0
K07473	21229.0
K07472	0.0
K07471	0.0
K07470	0.0
K07477	0.0
K07476	0.0
K07474	471.0
K15038	0.0
K15039	0.0
K15034	1.0
K15036	0.0
K15037	0.0
K08738	0.0
K06420	0.0
K00128	36125.0
K00129	0.0
K00438	0.0
K00432	862.0
K00433	7838.0
K00122	0.0
K00123	103.0
K00124	56.0
K00125	0.0
K00126	0.0
K00127	50.0
K08973	1.0
K14348	0.0
K14347	0.0
K14340	0.0
K08972	58.0
K01525	0.0
K01524	41419.0
K01523	1655.0
K01521	0.0
K01520	56484.0
K01529	550.0
K08977	1.0
K03969	535.0
K08929	0.0
K02388	19276.0
K02389	18795.0
K02386	0.0
K02387	19276.0
K02384	0.0
K02385	18057.0
K02382	0.0
K02380	6.0
K02381	0.0
K05386	0.0
K13524	0.0
K13525	0.0
K13527	0.0
K13520	0.0
K13522	0.0
K13529	0.0
K03385	98.0
K03384	0.0
K03387	17310.0
K03386	20033.0
K03381	0.0
K03380	0.0
K03383	0.0
K03382	2139.0
K03389	17339.0
K03388	17301.0
K05356	0.0
K12344	0.0
K12343	1.0
K12342	0.0
K12341	0.0
K12340	17360.0
K02430	0.0
K12349	0.0
K05351	0.0
K11694	0.0
K11695	0.0
K11690	6623.0
K05352	0.0
K11693	0.0
K08928	0.0
K03433	0.0
K13832	0.0
K03039	0.0
K03432	0.0
K06607	0.0
K06606	396.0
K06605	240.0
K03430	8494.0
K06603	317.0
K06602	0.0
K06601	0.0
K06600	0.0
K05358	0.0
K06609	0.0
K06608	336.0
K03923	0.0
K03922	0.0
K11472	0.0
K11473	12.0
K11474	0.0
K11475	0.0
K11476	0.0
K11477	0.0
K00601	0.0
K00600	41130.0
K00603	760.0
K03746	0.0
K00605	26367.0
K00604	41481.0
K00607	0.0
K00606	19870.0
K00609	39855.0
K03741	10317.0
K03740	30.0
K03743	9272.0
K10873	0.0
K03214	0.0
K14068	0.0
K13317	0.0
K06360	0.0
K14069	0.0
K08078	0.0
K09650	0.0
K06361	0.0
K07802	0.0
K07803	0.0
K07800	0.0
K07801	0.0
K07806	0.0
K07807	0.0
K07804	0.0
K07805	0.0
K06362	0.0
K01172	0.0
K10257	0.0
K10255	0.0
K10254	26591.0
K10253	0.0
K10918	0.0
K04128	0.0
K01958	2344.0
K01959	0.0
K01956	39660.0
K01957	0.0
K04126	0.0
K04127	0.0
K01952	40090.0
K01953	46003.0
K01950	40050.0
K01951	48318.0
K07730	0.0
K07731	0.0
K07732	0.0
K07733	0.0
K07734	0.0
K07735	55.0
K07736	22905.0
K07737	78940.0
K07738	15169.0
K07739	44.0
K06365	0.0
K06366	0.0
K06367	0.0
K10910	0.0
K10911	0.0
K04382	0.0
K10775	0.0
K02609	0.0
K02979	0.0
K02978	0.0
K06368	0.0
K02975	0.0
K02974	0.0
K02977	0.0
K02976	0.0
K03558	79.0
K03559	17306.0
K03550	33669.0
K03551	41456.0
K03552	0.0
K03553	49296.0
K03554	0.0
K03555	40057.0
K03556	9448.0
K03557	0.0
K01778	48270.0
K01779	2787.0
K06369	0.0
K01772	102.0
K01770	39746.0
K01771	0.0
K01776	39261.0
K01777	541.0
K01774	0.0
K01775	49253.0
K05385	0.0
K05384	0.0
K05383	0.0
K05382	0.0
K05381	0.0
K08159	0.0
K14153	10.0
K14154	0.0
K14155	45698.0
K08152	0.0
K08156	17248.0
K08076	0.0
K12809	0.0
K05297	246.0
K03734	43159.0
K03735	1290.0
K03736	1290.0
K03737	40670.0
K03731	0.0
K03732	0.0
K03733	17480.0
K03738	22.0
K03739	30.0
K08139	0.0
K06994	26.0
K12660	0.0
K12661	10.0
K07450	0.0
K08719	0.0
K08717	1.0
K08715	0.0
K08714	0.0
K08713	0.0
K08710	0.0
K11311	0.0
K11312	0.0
K00141	0.0
K00146	0.0
K00411	0.0
K00412	0.0
K00145	80743.0
K00148	0.0
K14367	0.0
K14366	0.0
K08954	0.0
K08384	40022.0
K14369	0.0
K14368	0.0
K14091	7850.0
K14090	7894.0
K14093	0.0
K14092	0.0
K14095	0.0
K14094	0.0
K14097	0.0
K14096	0.0
K14099	0.0
K14098	0.0
K02848	0.0
K01541	0.0
K04712	0.0
K04711	0.0
K01545	0.0
K01547	33849.0
K01546	33849.0
K01548	33636.0
K04719	0.0
K04718	0.0
K02018	23191.0
K02019	8668.0
K02016	63162.0
K02017	7.0
K02014	53676.0
K02015	82831.0
K02012	15426.0
K02013	61954.0
K02010	5617.0
K02011	14536.0
K04515	0.0
K03943	0.0
K03941	0.0
K03940	0.0
K00313	94.0
K04060	0.0
K01608	7951.0
K08942	0.0
K08943	0.0
K08940	0.0
K08941	0.0
K08946	0.0
K08947	0.0
K08944	0.0
K08945	0.0
K03059	0.0
K13811	0.0
K13812	0.0
K13815	0.0
K13816	0.0
K13818	0.0
K13819	0.0
K03053	0.0
K03052	0.0
K03055	0.0
K03054	0.0
K03057	0.0
K03056	0.0
K06222	0.0
K11418	0.0
K11410	0.0
K11415	0.0
K00622	0.0
K00621	0.0
K00620	38212.0
K00627	1966.0
K00626	15351.0
K00625	39625.0
K00624	0.0
K02805	8401.0
K02552	0.0
K02550	0.0
K02556	18810.0
K02803	0.0
K02554	0.0
K07280	0.0
K07281	0.0
K07282	30788.0
K07283	0.0
K07284	18551.0
K07285	0.0
K07286	0.0
K08217	19361.0
K07288	0.0
K07289	0.0
K07534	0.0
K07535	467.0
K07533	10476.0
K07822	0.0
K07823	0.0
K08699	0.0
K00088	47930.0
K00087	10106.0
K00086	8346.0
K00082	0.0
K10239	0.0
K10238	0.0
K10231	516.0
K10230	0.0
K10233	0.0
K10232	0.0
K10235	0.0
K10234	0.0
K10237	0.0
K10236	0.0
K08353	0.0
K01970	0.0
K01971	440.0
K01972	57568.0
K01973	0.0
K01974	0.0
K01975	492.0
K01976	0.0
K07758	0.0
K05990	0.0
K07752	0.0
K07753	0.0
K07751	0.0
K13786	0.0
K07755	0.0
K07442	0.0
K08352	132.0
K07115	0.0
K07441	0.0
K07634	0.0
K07446	13.0
K07111	0.0
K07444	22547.0
K07445	0.0
K00647	3.0
K07449	0.0
K00641	17247.0
K00640	49812.0
K01289	0.0
K01282	0.0
K01283	0.0
K01280	0.0
K01281	26.0
K01286	8632.0
K01284	34610.0
K02954	41477.0
K02952	41461.0
K02950	41130.0
K00155	0.0
K02959	41461.0
K00887	0.0
K00886	0.0
K00885	0.0
K00884	0.0
K00883	1221.0
K00882	13878.0
K00881	353.0
K00880	9569.0
K00053	39717.0
K14048	0.0
K01026	3429.0
K01756	41723.0
K01025	0.0
K01750	744.0
K01023	248.0
K01752	58658.0
K01753	490.0
K14583	0.0
K01758	259.0
K01759	58453.0
K09565	0.0
K09568	0.0
K08173	0.0
K08172	0.0
K02483	8352.0
K02482	0.0
K08177	1106.0
K08176	0.0
K08175	0.0
K02486	0.0
K02489	0.0
K02488	0.0
K08178	0.0
K14138	2120.0
K14136	0.0
K09713	0.0
K09714	0.0
K09715	0.0
K03532	0.0
K03533	0.0
K03530	85971.0
K03531	40028.0
K03536	41417.0
K03537	0.0
K03534	33400.0
K03535	0.0
K03538	0.0
K03539	0.0
K14451	0.0
K14450	0.0
K02225	0.0
K02224	40301.0
K02227	21601.0
K02226	21964.0
K02221	364.0
K14107	0.0
K02229	0.0
K02228	0.0
K14106	0.0
K00441	63.0
K03288	0.0
K03289	0.0
K03284	48852.0
K03285	0.0
K03286	2.0
K03287	17310.0
K03280	0.0
K03281	17306.0
K03282	33052.0
K00440	0.0
K13677	0.0
K12790	0.0
K09639	0.0
K12688	0.0
K12689	0.0
K12686	0.0
K12687	0.0
K12684	0.0
K12685	0.0
K12682	0.0
K12683	0.0
K12680	0.0
K11889	0.0
K08884	25850.0
K11085	25132.0
K11084	0.0
K11081	0.0
K11080	0.0
K11083	0.0
K11082	0.0
K11089	0.0
K08777	0.0
K08776	0.0
K06346	22434.0
K06347	0.0
K09824	0.0
K09825	40246.0
K09823	0.0
K09820	0.0
K10939	0.0
K10936	0.0
K10937	0.0
K10933	0.0
K06348	0.0
K09829	0.0
K11337	0.0
K11336	0.0
K11335	0.0
K11334	0.0
K11333	0.0
K11332	0.0
K11331	0.0
K11330	0.0
K00169	3084.0
K00164	1.0
K00166	0.0
K00167	0.0
K00161	1973.0
K00162	1973.0
K00163	0.0
K10689	0.0
K10680	1.0
K10681	0.0
K10682	0.0
K04083	24108.0
K04082	0.0
K04081	0.0
K04080	0.0
K04087	784.0
K04086	0.0
K04085	0.0
K04084	0.0
K04088	784.0
K01569	0.0
K01568	0.0
K01563	0.0
K01561	0.0
K01560	9563.0
K01567	52.0
K01565	0.0
K01564	0.0
K02038	41386.0
K02039	41386.0
K02030	60847.0
K02031	81257.0
K02032	89925.0
K02033	98857.0
K02034	105554.0
K02035	101586.0
K02036	41444.0
K02037	39887.0
K05556	0.0
K13658	0.0
K13659	0.0
K13656	0.0
K13657	0.0
K13654	0.0
K13655	44.0
K13652	7900.0
K13653	44602.0
K13650	0.0
K13651	0.0
K05555	0.0
K05552	0.0
K02057	54286.0
K05550	0.0
K05551	0.0
K12308	75022.0
K12306	0.0
K03073	40052.0
K03072	876.0
K03071	0.0
K03070	41461.0
K03077	510.0
K03076	41130.0
K03075	39703.0
K03074	1614.0
K08965	474.0
K08967	0.0
K08961	2.0
K08963	10954.0
K13873	0.0
K13876	0.0
K13874	0.0
K13875	0.0
K06139	0.0
K06138	1.0
K06135	0.0
K06134	0.0
K06137	0.0
K06136	0.0
K06131	59869.0
K06133	20293.0
K06132	0.0
K02600	41461.0
K07389	0.0
K07388	0.0
K04747	0.0
K01516	41130.0
K09977	0.0
K07518	0.0
K07519	0.0
K11437	0.0
K07512	0.0
K07516	6.0
K10212	188.0
K10747	0.0
K10217	0.0
K10219	0.0
K10218	0.0
K10748	0.0
K01912	32604.0
K01913	0.0
K01910	609.0
K01911	524.0
K01916	50.0
K01917	1.0
K01914	39476.0
K01915	71669.0
K01918	19808.0
K01919	45.0
K07774	0.0
K07775	1753.0
K07776	64.0
K07777	1516.0
K07770	64.0
K07771	0.0
K07772	0.0
K07773	0.0
K07778	19.0
K01193	36724.0
K04340	0.0
K04341	0.0
K04342	0.0
K04343	0.0
K12986	0.0
K04691	0.0
K02931	40032.0
K02933	41461.0
K02935	41461.0
K02936	0.0
K02939	41461.0
K00205	0.0
K00204	0.0
K00207	0.0
K00206	0.0
K00201	0.0
K00200	0.0
K00203	0.0
K00202	0.0
K00209	0.0
K00208	17302.0
K01000	48127.0
K01001	0.0
K01002	8132.0
K01003	117.0
K01004	0.0
K01005	7602.0
K01006	40078.0
K01007	1501.0
K01008	13068.0
K10855	0.0
K14115	0.0
K14116	0.0
K14441	40023.0
K14446	0.0
K14447	0.0
K14112	0.0
K14445	0.0
K08195	0.0
K08194	0.0
K14448	0.0
K08196	0.0
K08191	17302.0
K14119	0.0
K08193	0.0
K00702	1898.0
K10799	0.0
K03518	24754.0
K03519	986.0
K09719	0.0
K10856	0.0
K03516	0.0
K03517	28325.0
K02205	0.0
K02204	6.0
K02203	13270.0
K02201	0.0
K02200	0.0
K13714	0.0
K13461	0.0
K12518	0.0
K12519	0.0
K12517	0.0
K12514	0.0
K12515	0.0
K12512	0.0
K12513	0.0
K12510	21660.0
K12511	1673.0
K07183	22090.0
K07182	0.0
K07181	8747.0
K07180	290.0
K07186	0.0
K07185	3156.0
K07184	0.0
K09800	0.0
K09801	0.0
K09802	0.0
K09803	54.0
K09804	0.0
K09805	0.0
K09806	0.0
K09807	26201.0
K09808	34607.0
K09809	240.0
K10912	0.0
K10913	0.0
K10914	8276.0
K10915	0.0
K10916	0.0
K10917	0.0
K11358	20046.0
K11355	0.0
K11354	0.0
K11357	0.0
K11356	0.0
K04069	98185.0
K04068	48929.0
K04065	0.0
K04064	0.0
K04067	0.0
K04066	40074.0
K04061	11035.0
K09716	0.0
K04063	1.0
K04062	0.0
K10006	0.0
K10007	0.0
K10004	0.0
K10005	0.0
K10002	0.0
K10003	0.0
K10000	0.0
K10001	0.0
K09717	0.0
K10008	0.0
K10009	0.0
K02491	0.0
K14588	0.0
K14581	0.0
K13678	54.0
K13679	0.0
K11633	0.0
K13670	0.0
K13671	0.0
K11987	0.0
K11636	0.0
K11634	0.0
K13582	0.0
K13583	0.0
K13580	0.0
K13581	0.0
K13586	0.0
K13587	0.0
K13584	0.0
K13585	0.0
K13588	0.0
K13589	0.0
K02052	953.0
K02053	965.0
K02050	55572.0
K02051	52854.0
K02056	31019.0
K05553	0.0
K02054	953.0
K02055	496.0
K02058	5750.0
K02059	0.0
K05558	0.0
K05559	0.0
K03895	0.0
K03894	0.0
K03897	0.0
K03896	0.0
K03891	0.0
K03890	0.0
K03893	0.0
K03892	51355.0
K02423	0.0
K05342	0.0
K05341	441.0
K12989	0.0
K12988	0.0
K02420	18944.0
K12981	0.0
K12980	0.0
K12983	0.0
K12982	0.0
K12985	0.0
K12984	0.0
K12987	0.0
K02426	17306.0
K13854	0.0
K03098	17247.0
K13853	284.0
K03095	27.0
K05344	0.0
K03091	98814.0
K03090	287.0
K03093	1272.0
K03092	28335.0
K06113	54.0
K09632	0.0
K02429	34609.0
K06118	0.0
K05716	0.0
K04844	117.0
K11632	0.0
K11630	0.0
K11631	12.0
K11637	0.0
K11635	10.0
K11638	0.0
K11639	0.0
K07572	0.0
K07573	0.0
K07570	87.0
K07571	3402.0
K07576	20152.0
K07577	0.0
K07574	22727.0
K07575	0.0
K07578	0.0
K07579	0.0
K11189	57378.0
K11184	17486.0
K11187	0.0
K11180	6.0
K11181	6.0
K11183	0.0
K10764	1.0
K10763	0.0
K10762	0.0
K01938	40325.0
K01939	41133.0
K01934	24320.0
K01935	17370.0
K01937	41392.0
K01930	0.0
K01932	0.0
K01933	47904.0
K07798	54.0
K07799	0.0
K07796	0.0
K07797	0.0
K07794	248.0
K07795	568.0
K07792	1.0
K07793	5231.0
K07790	0.0
K07791	1.0
K06379	22653.0
K00968	7831.0
K06378	22189.0
K06377	0.0
K06376	0.0
K06375	0.0
K09814	0.0
K09813	0.0
K06372	0.0
K06371	0.0
K06370	0.0
K01249	0.0
K01246	26381.0
K01247	125.0
K01244	0.0
K01243	39971.0
K08919	0.0
K01241	60.0
K02919	30556.0
K02913	42017.0
K02912	0.0
K02911	41122.0
K02910	0.0
K02917	0.0
K02916	41461.0
K02915	0.0
K02914	40751.0
K00228	1.0
K00227	0.0
K00226	58995.0
K00224	0.0
K00223	0.0
K00222	0.0
K00221	0.0
K00220	0.0
K01798	0.0
K01799	481.0
K01068	0.0
K01069	1450.0
K01062	0.0
K01791	44869.0
K01792	0.0
K01061	1.0
K01066	175.0
K01067	427.0
K01796	111.0
K01797	515.0
K05499	8775.0
K14468	0.0
K14469	0.0
K14465	0.0
K14466	0.0
K14467	0.0
K10834	0.0
K10833	0.0
K02266	0.0
K03793	0.0
K03790	1226.0
K03791	0.0
K03796	0.0
K03797	73788.0
K03794	0.0
K03795	0.0
K03798	80633.0
K03799	50.0
K13448	0.0
K12538	0.0
K12539	0.0
K12530	0.0
K12531	0.0
K12532	0.0
K12533	0.0
K12534	0.0
K12535	0.0
K12536	0.0
K12537	0.0
K03136	0.0
K09790	26343.0
K09791	0.0
K09792	1.0
K09793	17254.0
K09794	0.0
K09795	0.0
K09796	0.0
K09797	25676.0
K09798	0.0
K09799	0.0
K10972	0.0
K10973	0.0
K10977	248.0
K10974	9270.0
K10975	0.0
K10978	0.0
K10979	477.0
K06308	0.0
K00315	0.0
K09862	0.0
K06303	0.0
K09860	0.0
K09861	37337.0
K06306	8907.0
K06307	0.0
K06305	0.0
K11373	0.0
K04047	91.0
K04046	0.0
K04045	8721.0
K04044	0.0
K04043	42815.0
K04042	4775.0
K04041	19982.0
K04040	0.0
K02700	0.0
K04049	0.0
K04048	0.0
K02707	0.0
K02704	0.0
K02705	0.0
K10020	0.0
K10021	0.0
K10022	0.0
K10023	0.0
K10024	0.0
K10025	0.0
K10026	606.0
K10027	53.0
K13612	0.0
K13613	0.0
K13611	0.0
K13614	0.0
K13615	0.0
K05794	1.0
K05795	2015.0
K05796	1059.0
K05797	0.0
K05790	0.0
K05791	0.0
K05792	248.0
K05793	0.0
K05798	0.0
K05799	41704.0
K01474	0.0
K01477	0.0
K01476	2.0
K01471	0.0
K01470	19414.0
K01473	0.0
K13039	0.0
K01479	7.0
K01478	51.0
K05570	8255.0
K05571	8255.0
K05572	0.0
K05573	0.0
K02078	81102.0
K02079	0.0
K05576	0.0
K02074	27.0
K02075	27.0
K02076	189.0
K02077	32.0
K02071	21326.0
K02072	22372.0
K02073	21353.0
K03309	0.0
K03308	71799.0
K03305	17367.0
K03304	0.0
K03307	16791.0
K03306	17584.0
K03301	0.0
K03300	1601.0
K03303	997.0
K03302	0.0
K06173	67140.0
K06175	1.0
K06174	0.0
K06177	17301.0
K06176	0.0
K06179	24079.0
K07680	6.0
K03867	0.0
K03838	0.0
K12053	0.0
K11618	7831.0
K11619	0.0
K11614	0.0
K11615	0.0
K11616	0.0
K11617	0.0
K11610	0.0
K11611	0.0
K11960	0.0
K11961	1.0
K02836	40107.0
K10565	0.0
K10564	0.0
K02837	38264.0
K10561	7850.0
K10560	7840.0
K10563	14162.0
K10562	0.0
K02838	41461.0
K06858	0.0
K02839	7831.0
K06859	833.0
K12700	7610.0
K07558	0.0
K07559	8863.0
K07228	0.0
K07229	0.0
K07226	0.0
K07224	0.0
K07225	0.0
K07222	0.0
K07223	1.0
K07220	16653.0
K07221	1.0
K10709	17427.0
K10708	0.0
K10701	0.0
K10703	0.0
K10702	0.0
K10704	0.0
K05984	0.0
K07537	0.0
K08652	0.0
K08651	0.0
K08658	0.0
K08659	395.0
K05982	0.0
K07451	0.0
K07453	0.0
K07452	0.0
K07455	389.0
K07454	1.0
K09707	8873.0
K07457	24.0
K09706	353.0
K07104	1.0
K00029	60.0
K00028	0.0
K00799	0.0
K00798	30441.0
K00797	13050.0
K00024	34802.0
K00795	0.0
K00026	0.0
K00021	0.0
K00020	254.0
K00023	0.0
K00022	0.0
K09017	0.0
K01269	29639.0
K09015	17309.0
K09014	25272.0
K09013	38363.0
K09011	17301.0
K09010	0.0
K01261	0.0
K01262	67340.0
K01263	24.0
K01264	0.0
K01265	68087.0
K01266	7841.0
K09018	0.0
K08227	0.0
K08226	0.0
K08225	0.0
K08224	1.0
K08223	2.0
K08222	0.0
K08221	6.0
K00249	0.0
K01790	48654.0
K00241	17312.0
K00240	25222.0
K00243	37353.0
K00242	0.0
K00245	0.0
K00244	4997.0
K00247	0.0
K00246	0.0
K01795	8055.0
K06983	0.0
K02799	0.0
K02798	319.0
K02791	1650.0
K02790	0.0
K02793	13908.0
K02795	22002.0
K02794	22432.0
K02796	21747.0
K04564	21008.0
K04565	16640.0
K04566	7830.0
K04567	33202.0
K01040	542.0
K01041	1.0
K04562	1537.0
K04568	0.0
K01049	0.0
K02535	17306.0
K02242	27.0
K02536	17312.0
K02531	26.0
K02246	26.0
K02533	0.0
K02532	4.0
K02248	26.0
K02538	13.0
K00581	0.0
K13421	0.0
K01013	0.0
K15018	0.0
K15019	0.0
K03110	41438.0
K03111	89554.0
K03112	0.0
K03113	17306.0
K03116	17402.0
K03117	6.0
K03118	17359.0
K03119	0.0
K10919	0.0
K12552	0.0
K12553	0.0
K12551	0.0
K12556	0.0
K12554	0.0
K12555	53.0
K06892	1.0
K06893	11.0
K06890	1733.0
K06891	21.0
K06896	35514.0
K06897	12945.0
K06894	54.0
K06895	906.0
K10954	0.0
K10956	0.0
K06899	0.0
K06328	13.0
K06329	0.0
K10952	0.0
K10953	0.0
K11395	0.0
K11391	0.0
K11390	0.0
K11392	0.0
K00499	0.0
K00494	0.0
K00495	0.0
K00496	0.0
K00491	0.0
K00492	0.0
K00493	0.0
K13591	0.0
K01467	17581.0
K13593	0.0
K13592	0.0
K04021	0.0
K04020	0.0
K04023	2960.0
K04022	0.0
K04025	0.0
K04024	1683.0
K04027	255.0
K04026	1080.0
K04029	18065.0
K04028	18253.0
K07055	0.0
K07054	5.0
K07057	0.0
K07056	58764.0
K07051	1.0
K07050	20631.0
K07053	59394.0
K07052	64583.0
K07059	0.0
K07058	38377.0
K10040	255.0
K10041	2038.0
K10046	0.0
K04799	0.0
K04798	0.0
K04793	0.0
K04792	0.0
K04791	0.0
K04790	0.0
K04797	0.0
K04796	0.0
K04795	0.0
K04794	0.0
K13638	0.0
K13639	0.0
K13634	0.0
K13635	0.0
K13636	0.0
K13637	10.0
K13630	0.0
K13631	0.0
K13632	0.0
K13633	0.0
K02042	8939.0
K05778	0.0
K05779	0.0
K05776	17249.0
K05541	0.0
K05774	0.0
K05775	0.0
K05772	6.0
K05773	6.0
K05540	2999.0
K01459	0.0
K01458	0.0
K01457	1.0
K01455	248.0
K01454	0.0
K01453	0.0
K01452	0.0
K01451	2171.0
K01450	0.0
K05518	0.0
K08070	2829.0
K08071	0.0
K05516	53.0
K08077	427.0
K05515	39030.0
K13093	0.0
K11783	0.0
K12949	0.0
K12945	0.0
K12944	0.0
K12941	3098.0
K12940	13.0
K12943	0.0
K12942	2814.0
K14728	0.0
K14727	0.0
K11785	0.0
K00108	0.0
K13890	43.0
K13891	43.0
K13892	12.0
K13893	0.0
K13894	0.0
K13895	0.0
K13896	0.0
K06159	0.0
K06158	48481.0
K06153	40545.0
K06152	0.0
K06151	0.0
K06157	0.0
K06156	0.0
K06155	1.0
K06154	0.0
K03327	34610.0
K03326	150.0
K03325	945.0
K03324	59504.0
K03322	489.0
K03321	1169.0
K03320	8525.0
K03329	0.0
K03328	17302.0
K04802	0.0
K04801	0.0
K04800	0.0
K11948	0.0
K01505	1.0
K04756	0.0
K11940	0.0
K11941	0.0
K11942	0.0
K11943	0.0
K11944	0.0
K01507	52552.0
K11946	0.0
K11947	0.0
K01506	0.0
K01501	44.0
K01500	284.0
K01503	0.0
K06714	1407.0
K04750	8273.0
K12789	0.0
K12788	0.0
K11526	0.0
K10810	0.0
K11522	0.0
K11523	0.0
K08675	0.0
K08676	54.0
K08677	0.0
K08679	0.0
K11521	0.0
K10547	1730.0
K10546	2055.0
K10545	631.0
K10544	258.0
K10543	491.0
K10542	12306.0
K10541	12309.0
K10540	14698.0
K10549	481.0
K10548	1730.0
K14630	0.0
K11529	0.0
K00007	0.0
K00005	28033.0
K13444	0.0
K00003	31271.0
K00002	15410.0
K00001	9856.0
K01186	32677.0
K00009	274.0
K00008	25909.0
K10726	0.0
K10725	0.0
K08246	0.0
K00263	0.0
K00262	57123.0
K00261	469.0
K00260	0.0
K00266	136558.0
K00265	17304.0
K01200	8504.0
K01201	16221.0
K01206	123451.0
K01207	6250.0
K01205	17248.0
K01208	0.0
K01209	69750.0
K06167	17997.0
K00917	16326.0
K00912	17306.0
K00919	40080.0
K02519	40929.0
K02518	41130.0
K02517	17306.0
K02511	0.0
K02510	896.0
K13409	0.0
K13408	0.0
K03179	17313.0
K03170	0.0
K03177	41461.0
K12574	24011.0
K12570	0.0
K12573	40459.0
K11009	0.0
K11008	0.0
K11005	0.0
K11004	0.0
K11007	0.0
K11006	0.0
K11003	0.0
K08296	1.0
K08297	6.0
K08295	0.0
K02634	0.0
K02635	0.0
K10622	0.0
K07693	3.0
K07692	0.0
K07691	0.0
K07690	0.0
K07697	0.0
K07696	7881.0
K07695	0.0
K07694	381.0
K07699	15374.0
K07698	0.0
K07079	24014.0
K07078	198.0
K07077	0.0
K07076	8183.0
K07075	1689.0
K07074	730.0
K07073	0.0
K07072	0.0
K07071	65.0
K07070	0.0
K14584	0.0
K11620	0.0
K09190	0.0
K11623	0.0
K05759	0.0
K08589	4.0
K11625	0.0
K11995	0.0
K01439	23392.0
K01438	18564.0
K01431	0.0
K01430	7874.0
K01433	55.0
K01432	0.0
K01434	1.0
K01437	0.0
K01436	13133.0
K05539	0.0
K14520	0.0
K12963	0.0
K12962	0.0
K12961	0.0
K12960	27928.0
K14749	0.0
K14748	0.0
K02972	0.0
K14743	0.0
K14742	32363.0
K14745	0.0
K14744	0.0
K14747	0.0
K14746	0.0
K02167	0.0
K02164	0.0
K02160	13173.0
K02168	1.0
K02169	17304.0
K10931	0.0
K03341	0.0
K03340	35160.0
K03343	0.0
K03342	0.0
K03346	1371.0
K12299	0.0
K12291	0.0
K12290	0.0
K12293	0.0
K12292	0.0
K12295	0.0
K12294	0.0
K12297	0.0
K12368	0.0
K11922	0.0
K11923	0.0
K11920	0.0
K11921	0.0
K11926	0.0
K11927	1743.0
K11924	88.0
K11925	0.0
K11928	4028.0
K13181	0.0
K13219	0.0
K07262	0.0
K07263	17307.0
K07260	29146.0
K07261	0.0
K07266	0.0
K07267	0.0
K07264	0.0
K07265	0.0
K07268	0.0
K07269	0.0
K01155	1518.0
K04478	0.0
K04479	0.0
K10528	0.0
K14952	0.0
K07486	64.0
K07487	0.0
K07484	1905.0
K07485	0.0
K07482	0.0
K07483	34233.0
K07480	0.0
K07481	684.0
K07488	0.0
K07489	0.0
K11210	0.0
K11211	0.0
K11212	0.0
K11214	7873.0
K11216	248.0
K06300	0.0
K00061	0.0
K00060	706.0
K06301	0.0
K00065	2040.0
K00064	0.0
K00067	54856.0
K00066	0.0
K00069	0.0
K00068	493.0
K06304	0.0
K08262	0.0
K08261	0.0
K08260	0.0
K08265	0.0
K08264	0.0
K00288	0.0
K00285	0.0
K00284	19995.0
K00287	41093.0
K00286	48421.0
K00281	17305.0
K00280	0.0
K00283	9694.0
K00282	9694.0
K08088	0.0
K14198	0.0
K14199	0.0
K03452	0.0
K14194	0.0
K14195	0.0
K14196	0.0
K14197	0.0
K14192	0.0
K14193	0.0
K01880	41382.0
K01881	49310.0
K01883	41461.0
K01885	34963.0
K04618	0.0
K01887	49289.0
K01224	1563.0
K01889	41461.0
K01226	8587.0
K01227	0.0
K01220	46.0
K01222	1249.0
K01223	28645.0
K02759	6196.0
K02755	0.0
K02757	51741.0
K02756	0.0
K14998	0.0
K02750	234.0
K02753	10.0
K02752	0.0
K00939	41461.0
K00938	27.0
K00937	47913.0
K00936	133164.0
K00935	0.0
K00934	0.0
K00933	0.0
K00932	0.0
K00931	40249.0
K00930	80581.0
K01089	17356.0
K01080	0.0
K01081	25154.0
K01082	0.0
K01083	0.0
K01084	0.0
K01085	0.0
K01087	0.0
K02571	0.0
K02570	44.0
K02573	44.0
K02572	0.0
K02575	51.0
K02574	7700.0
K07780	0.0
K03488	27180.0
K03489	40.0
K03482	0.0
K03483	312.0
K03480	1311.0
K03481	2194.0
K03486	8563.0
K03487	0.0
K03484	26179.0
K03485	0.0
K02287	0.0
K02286	0.0
K02285	0.0
K02284	0.0
K02283	32934.0
K02282	51.0
K02281	0.0
K02280	0.0
K02289	0.0
K02288	0.0
K03626	0.0
K03627	0.0
K03624	61165.0
K03625	41461.0
K03151	24149.0
K03620	56.0
K03153	0.0
K08869	0.0
K03628	36723.0
K03629	40083.0
K09738	0.0
K09739	0.0
K09736	0.0
K09737	0.0
K09735	0.0
K09732	0.0
K09733	0.0
K09730	0.0
K09731	0.0
K09888	21102.0
K09889	0.0
K09880	0.0
K09882	0.0
K09883	0.0
K09884	0.0
K09887	0.0
K11027	0.0
K11026	0.0
K11025	0.0
K11024	0.0
K07679	0.0
K07678	0.0
K11021	0.0
K11020	0.0
K07675	0.0
K07674	0.0
K07676	0.0
K07671	0.0
K07670	0.0
K07673	0.0
K07672	0.0
K01117	0.0
K12048	0.0
K07019	1.0
K07018	0.0
K07011	44217.0
K07010	20998.0
K07013	6.0
K07012	20999.0
K07015	23083.0
K07014	0.0
K07017	960.0
K07016	50.0
K10084	0.0
K08372	232.0
K05884	197.0
K05885	8046.0
K05886	0.0
K05887	0.0
K05880	0.0
K05881	0.0
K05882	0.0
K05883	0.0
K08902	0.0
K05739	1065.0
K05888	0.0
K05889	0.0
K08903	0.0
K00547	476.0
K00544	0.0
K00545	0.0
K00542	0.0
K00543	0.0
K00540	66607.0
K00548	51812.0
K00549	8124.0
K01145	0.0
K01412	0.0
K01147	0.0
K01417	17805.0
K00038	0.0
K01143	0.0
K01142	22546.0
K01419	36.0
K00788	41437.0
K00789	58196.0
K12502	0.0
K14762	0.0
K14761	22673.0
K06195	1.0
K03819	0.0
K03818	54.0
K03814	3.0
K03817	76.0
K03816	15157.0
K03811	16463.0
K03810	249.0
K03813	1.0
K11908	0.0
K11909	0.0
K11904	0.0
K11905	0.0
K11906	0.0
K11907	0.0
K11900	0.0
K11901	0.0
K11902	0.0
K11903	0.0
K10986	30.0
K13238	0.0
K13239	0.0
K13797	0.0
K07248	1321.0
K13796	0.0
K07244	0.0
K07245	0.0
K07246	736.0
K07240	90776.0
K07241	0.0
K07242	0.0
K07243	3.0
K01268	0.0
K05296	0.0
K02821	16351.0
K09016	0.0
K09945	0.0
K09944	0.0
K09947	0.0
K09946	1.0
K09941	0.0
K09940	1.0
K09943	0.0
K09942	6.0
K09949	0.0
K09948	0.0
K10851	0.0
K10850	0.0
K03666	3544.0
K03667	36.0
K03196	0.0
K03665	40103.0
K11275	0.0
K06012	21434.0
K00048	18940.0
K10857	0.0
K09773	103.0
K00043	7.0
K00042	17352.0
K00041	16151.0
K00040	16580.0
K00046	45386.0
K00733	0.0
K00044	0.0
K06011	0.0
K09012	0.0
K06016	1653.0
K06017	0.0
K06014	0.0
K06015	8069.0
K06019	54.0
K01075	0.0
K12221	0.0
K06444	0.0
K04632	0.0
K14977	622.0
K14974	0.0
K00958	0.0
K00951	59230.0
K00950	17599.0
K00952	514.0
K00955	1666.0
K00954	41471.0
K00957	1820.0
K00956	1594.0
K00590	6.0
K02777	1252.0
K02775	2412.0
K02774	2998.0
K02773	2771.0
K02771	220.0
K02770	9248.0
K02779	2125.0
K02778	0.0
K01606	0.0
K01607	29500.0
K01604	0.0
K01605	0.0
K01602	0.0
K01601	0.0
K03750	1607.0
K01609	36768.0
K02553	0.0
K02804	16743.0
K02551	17312.0
K02806	10.0
K02557	36543.0
K02800	810.0
K05275	0.0
K02802	0.0
K13300	0.0
K02558	53.0
K02809	0.0
K02808	0.0
K03600	0.0
K03601	40107.0
K03602	39735.0
K03603	0.0
K03604	8295.0
K03605	6.0
K03606	3.0
K03607	0.0
K03608	18558.0
K03609	30515.0
K06078	0.0
K06079	1.0
K09710	40102.0
K09711	0.0
K09712	0.0
K06073	0.0
K06074	0.0
K06075	0.0
K06076	54.0
K06077	0.0
K06382	13670.0
K06383	10357.0
K06380	0.0
K06381	23184.0
K06386	0.0
K06387	14435.0
K06384	985.0
K06385	21098.0
K06388	0.0
K06389	0.0
K12466	0.0
K12468	0.0
K07657	0.0
K07656	0.0
K07655	0.0
K07654	0.0
K07653	0.0
K07652	1160.0
K07651	6.0
K07650	64.0
K07659	0.0
K07658	40050.0
K11041	576.0
K11040	0.0
K11043	0.0
K11042	0.0
K11045	0.0
K11044	0.0
K11047	0.0
K11046	0.0
K11049	0.0
K11048	0.0
K07387	17248.0
K07386	17957.0
K06926	35468.0
K06927	37.0
K06924	0.0
K06925	41461.0
K06922	0.0
K06923	22389.0
K06920	356.0
K06921	19300.0
K06928	1106.0
K06929	303.0
K07033	21743.0
K07032	275.0
K07031	8807.0
K07030	22641.0
K07037	17621.0
K07035	13295.0
K07034	6.0
K07039	0.0
K07038	1110.0
K10829	0.0
K00384	72253.0
K00385	1394.0
K00386	0.0
K00387	0.0
K00380	52.0
K00381	53.0
K00382	32247.0
K00383	0.0
K00389	0.0
K01387	0.0
K01385	0.0
K01389	0.0
K09158	0.0
K09159	0.0
K09156	0.0
K09157	22757.0
K09154	0.0
K09155	7963.0
K09152	0.0
K09153	9480.0
K09150	0.0
K09151	6.0
K05970	25765.0
K05714	0.0
K05715	0.0
K05710	0.0
K05711	0.0
K05712	0.0
K05713	0.0
K00560	40641.0
K00561	1.0
K00563	1561.0
K00564	374.0
K00566	58892.0
K00567	38566.0
K00568	0.0
K00569	0.0
K05575	0.0
K01169	0.0
K01167	0.0
K01166	0.0
K05577	0.0
K01163	11420.0
K01161	0.0
K01160	0.0
K05578	0.0
K05579	0.0
K08092	9366.0
K08093	244.0
K08094	2032.0
K08095	0.0
K08096	0.0
K08097	7.0
K02254	0.0
K02255	0.0
K01743	0.0
K02251	6.0
K02061	0.0
K01741	0.0
K02060	0.0
K00114	0.0
K02122	30735.0
K02123	48208.0
K02120	48537.0
K02121	38529.0
K02124	48543.0
K03837	0.0
K03836	0.0
K03835	0.0
K03834	0.0
K03833	1710.0
K03832	17308.0
K03831	0.0
K03830	16267.0
K00443	0.0
K03839	17360.0
K02067	5.0
K10189	16642.0
K13038	62334.0
K13787	565.0
K13788	0.0
K13789	105213.0
K10188	18491.0
K12255	0.0
K12254	0.0
K12257	43230.0
K12256	0.0
K12251	2145.0
K12250	0.0
K12253	0.0
K12252	0.0
K13252	199.0
K13256	24.0
K13255	0.0
K12079	0.0
K12078	0.0
K12071	0.0
K12070	0.0
K12073	0.0
K12072	0.0
K09912	0.0
K06236	0.0
K06237	0.0
K05519	0.0
K09914	0.0
K11788	0.0
K11782	0.0
K11780	0.0
K11781	0.0
K11787	0.0
K11784	0.0
K11530	0.0
K12787	0.0
K12786	0.0
K12785	0.0
K12784	0.0
K06718	0.0
K09969	0.0
K09968	3.0
K09967	7854.0
K09966	0.0
K09965	0.0
K09964	0.0
K09963	2529.0
K09962	0.0
K09961	0.0
K09960	0.0
K11527	54.0
K11524	0.0
K11525	0.0
K11250	0.0
K11253	0.0
K11258	0.0
K11528	0.0
K00713	0.0
K00712	5.0
K10780	0.0
K10783	201.0
K10125	0.0
K10124	0.0
K10126	0.0
K10121	47.0
K10123	0.0
K10122	47.0
K04652	15902.0
K04653	8418.0
K04651	23688.0
K04656	8422.0
K04654	8422.0
K04655	9382.0
K00973	38590.0
K00972	1304.0
K00971	25479.0
K00970	17305.0
K00975	71389.0
K00974	69444.0
K00979	17825.0
K00978	1353.0
K14954	0.0
K14955	0.0
K14956	0.0
K06178	22477.0
K01596	768.0
K01597	27.0
K01594	0.0
K01595	25.0
K01592	0.0
K01593	0.0
K01590	0.0
K01591	39855.0
K01598	0.0
K01599	78844.0
K02711	0.0
K02710	0.0
K02713	0.0
K02712	0.0
K02714	0.0
K02717	0.0
K02716	0.0
K02719	0.0
K02718	0.0
K03449	7830.0
K03446	17246.0
K03444	0.0
K03445	0.0
K03442	39422.0
K01620	31189.0
K01621	868.0
K01622	0.0
K01623	8455.0
K01624	73415.0
K01625	70583.0
K01626	19300.0
K01627	17306.0
K01628	31372.0
K01629	8033.0
K05299	6.0
K02829	0.0
K02828	0.0
K02827	0.0
K02826	0.0
K02825	611.0
K02824	22221.0
K02823	39831.0
K02822	17849.0
K03198	0.0
K03199	0.0
K03668	0.0
K03669	0.0
K03190	7874.0
K03191	43.0
K03660	24028.0
K03194	0.0
K03195	0.0
K03664	41461.0
K03197	0.0
K09772	22765.0
K06013	53.0
K09770	316.0
K09771	0.0
K09776	0.0
K09777	13449.0
K09774	0.0
K09775	12433.0
K09778	7578.0
K09779	21421.0
K06269	0.0
K06323	0.0
K11624	0.0
K02991	0.0
K02990	33893.0
K02624	0.0
K02240	96.0
K08282	10.0
K12440	0.0
K12441	0.0
K12442	0.0
K12443	0.0
K12444	0.0
K12445	0.0
K12449	0.0
K02247	0.0
K07637	0.0
K07636	40298.0
K07639	0.0
K07638	0.0
K11069	14030.0
K11068	22077.0
K11063	0.0
K11062	0.0
K11061	0.0
K11060	0.0
K11066	0.0
K11065	17305.0
K06900	0.0
K06901	31293.0
K06902	9126.0
K06903	998.0
K06904	7569.0
K06905	8449.0
K06906	7823.0
K06907	8947.0
K06908	8455.0
K06909	33.0
K10821	0.0
K05905	53.0
K05904	0.0
K05906	0.0
K05900	0.0
K05903	6.0
K01406	0.0
K05909	0.0
K05908	0.0
K00368	0.0
K00369	0.0
K00366	8285.0
K00367	0.0
K00364	27.0
K00365	0.0
K00362	1.0
K00363	1.0
K00360	0.0
```
