## Extended Data File 1 for "Diet induces reproducible alterations in the mouse and human gut microbiome": SRS3574526_SRR7555846.picrust

```
# Constructed from biom file
#OTU ID	SRR7555846
K01365	0.0
K01364	0.0
K01361	118.0
K01360	0.0
K01362	20976.0
K02249	1.0
K05841	0.0
K05844	17.0
K05845	2096.0
K05846	19882.0
K05847	18999.0
K00508	48.0
K00500	2.0
K00507	92.0
K00504	0.0
K00505	0.0
K12521	6.0
K01101	13970.0
K01103	0.0
K12520	4.0
K01104	93375.0
K05592	21879.0
K05593	14354.0
K05590	204.0
K05591	205.0
K05596	249.0
K05597	46.0
K05594	8.0
K05595	547.0
K05599	4.0
K11964	0.0
K11962	0.0
K14540	30122.0
K12529	8.0
K12528	8.0
K06353	0.0
K02456	763.0
K02457	207.0
K02454	304.0
K02455	256.0
K02452	254.0
K02453	258.0
K02450	9.0
K02103	9171.0
K08138	3.0
K02108	32000.0
K02109	38721.0
K02458	216.0
K02459	255.0
K08137	202.0
K03851	0.0
K03850	0.0
K03852	0.0
K03855	6.0
K03856	27921.0
K13018	0.0
K13019	0.0
K13010	1.0
K13011	0.0
K13012	2749.0
K13013	0.0
K13014	204.0
K13015	715.0
K13016	0.0
K13017	0.0
K08566	1.0
K08567	201.0
K13274	0.0
K13275	21.0
K13276	0.0
K13277	0.0
K03275	200.0
K03274	205.0
K03277	0.0
K03276	7.0
K03271	15512.0
K03270	10266.0
K03273	1874.0
K03272	7137.0
K03279	0.0
K03278	0.0
K11022	0.0
K12277	0.0
K12276	1.0
K12270	337.0
K11058	0.0
K12279	1.0
K12278	1.0
K07557	0.0
K07550	0.0
K07552	3563.0
K06319	0.0
K09909	56.0
K09908	200.0
K12051	0.0
K12050	0.0
K12057	206.0
K12056	207.0
K06221	210.0
K09900	203.0
K09903	34122.0
K09902	248.0
K09904	200.0
K09907	204.0
K09906	252.0
K11501	0.0
K03234	0.0
K00773	30444.0
K00772	74.0
K00777	0.0
K00776	0.0
K06313	1378.0
K06315	0.0
K05574	0.0
K10201	90.0
K07176	0.0
K07177	6038.0
K07174	0.0
K07175	2790.0
K07172	86.0
K07173	16448.0
K07170	6640.0
K07171	59970.0
K07178	1.0
K07179	0.0
K00195	0.0
K00194	42.0
K00197	758.0
K00196	0.0
K00191	0.0
K00190	0.0
K00193	0.0
K00192	0.0
K00198	4849.0
K06405	22956.0
K10109	15024.0
K10108	24446.0
K10107	4.0
K01828	0.0
K01829	1.0
K01826	367.0
K01825	1004.0
K01822	63.0
K01823	6500.0
K01820	1.0
K01821	6402.0
K00999	0.0
K00998	11470.0
K00995	51754.0
K00997	8653.0
K00996	549.0
K00991	31653.0
K00990	255.0
K00992	8.0
K11028	0.0
K02622	10593.0
K02625	0.0
K03564	17679.0
K13489	0.0
K13488	0.0
K13483	4.0
K13482	4.0
K13481	4.0
K13480	4.0
K13487	0.0
K13486	0.0
K14680	0.0
K14681	0.0
K14682	253.0
K08358	1130.0
K08357	1129.0
K08356	0.0
K08355	0.0
K03469	32613.0
K03462	0.0
K03464	9.0
K03465	8434.0
K03466	35132.0
K01648	0.0
K01649	37643.0
K01643	11262.0
K01640	2614.0
K01641	6341.0
K01646	3881.0
K01647	32480.0
K01644	11466.0
K02597	1.0
K02626	0.0
K02595	0.0
K02594	1445.0
K02593	1.0
K02592	1378.0
K02591	2758.0
K02590	8825.0
K02598	3455.0
K02849	205.0
K14061	594.0
K14062	204.0
K14063	4.0
K14064	9.0
K14065	8.0
K14067	0.0
K02841	206.0
K02840	4076.0
K02843	206.0
K02844	205.0
K02847	203.0
K02846	9.0
K02102	22.0
K09758	139.0
K06039	204.0
K06034	0.0
K06036	0.0
K06037	0.0
K06032	0.0
K01581	4237.0
K02702	0.0
K02659	49.0
K13490	0.0
K13491	0.0
K03644	3240.0
K03645	204.0
K03646	211.0
K03647	5303.0
K03640	255.0
K03641	255.0
K03642	258.0
K03643	253.0
K03648	28123.0
K03649	738.0
K06694	0.0
K11814	0.0
K12428	0.0
K12429	0.0
K12422	0.0
K12423	0.0
K12420	0.0
K12421	0.0
K12426	0.0
K12427	0.0
K12424	0.0
K12425	0.0
K07349	403.0
K07348	207.0
K05380	0.0
K07345	1244.0
K07344	1.0
K07347	1264.0
K07346	658.0
K07341	12169.0
K07340	253.0
K07343	9448.0
K07342	0.0
K06968	205.0
K06969	44653.0
K06962	1876.0
K06963	0.0
K06960	26475.0
K06961	0.0
K06966	7185.0
K06967	30066.0
K06964	0.0
K06965	0.0
K08995	5.0
K08994	255.0
K08997	57.0
K08996	1546.0
K08990	204.0
K08993	200.0
K08992	243.0
K08999	938.0
K08998	21769.0
K08344	193.0
K08345	9.0
K08346	5.0
K14940	0.0
K02724	0.0
K08349	5.0
K11815	0.0
K05929	0.0
K05928	0.0
K05927	0.0
K05924	2.0
K05922	0.0
K05921	398.0
K00349	3004.0
K00698	0.0
K00340	3066.0
K00341	3065.0
K00690	15961.0
K00343	3065.0
K00344	337.0
K00697	56.0
K00346	3004.0
K00347	3004.0
K09116	6793.0
K09117	26000.0
K05337	6842.0
K09118	64.0
K09119	0.0
K02106	1645.0
K05823	2450.0
K05820	251.0
K05826	0.0
K05827	0.0
K02100	9.0
K02101	0.0
K00524	0.0
K00525	22359.0
K00526	14701.0
K00527	54797.0
K00520	26.0
K00522	0.0
K00523	1.0
K02451	2.0
K00528	27846.0
K00529	49.0
K00025	0.0
K14215	0.0
K14213	0.0
K03453	3148.0
K00796	14666.0
K05339	1264.0
K00027	31313.0
K00794	17216.0
K00793	16818.0
K01347	1273.0
K01346	0.0
K01344	0.0
K01343	0.0
K00791	34122.0
K01340	0.0
K00790	52061.0
K02694	0.0
K02696	0.0
K02697	0.0
K02690	0.0
K02691	936.0
K02692	0.0
K02693	0.0
K02698	0.0
K02699	0.0
K00836	90.0
K00837	4585.0
K00835	207.0
K00832	1351.0
K00833	3132.0
K00830	5.0
K00831	29066.0
K00839	1614.0
K04335	7.0
K04334	8.0
K01120	4.0
K01126	26467.0
K04333	9.0
K01129	25355.0
K01128	2.0
K04339	0.0
K04338	8.0
K02470	55851.0
K02471	204.0
K02472	256.0
K02473	0.0
K02474	9721.0
K02475	176.0
K02476	176.0
K02477	11311.0
K02478	227.0
K02479	4.0
K09019	10.0
K01267	17992.0
K13074	0.0
K13075	0.0
K11441	0.0
K14055	204.0
K13299	0.0
K13292	31867.0
K14057	4.0
K14056	4.0
K02856	9.0
K02585	1490.0
K12211	0.0
K12210	0.0
K12213	0.0
K12212	0.0
K12215	0.0
K02854	9.0
K12217	0.0
K12216	0.0
K12219	0.0
K12218	0.0
K02855	10.0
K08692	0.0
K08693	85.0
K08690	0.0
K08691	0.0
K08696	0.0
K08697	0.0
K11748	205.0
K11749	33947.0
K11746	9.0
K11747	297.0
K11744	9.0
K11745	9.0
K11742	204.0
K11743	7647.0
K11740	7.0
K11741	2203.0
K13920	3543.0
K13921	815.0
K13922	11329.0
K13923	815.0
K13924	2.0
K13925	8.0
K13926	204.0
K13927	2682.0
K13928	5.0
K13929	173.0
K09923	204.0
K09922	3048.0
K06201	16054.0
K06200	13687.0
K06207	27214.0
K06206	6946.0
K06205	204.0
K09924	1.0
K09929	2.0
K06208	669.0
K00759	27111.0
K00758	204.0
K00752	0.0
K00757	24382.0
K00756	11227.0
K00754	47967.0
K06001	12937.0
K05557	0.0
K09766	4234.0
K05554	0.0
K07475	0.0
K07150	15920.0
K07151	0.0
K07152	22.0
K07153	250.0
K07154	7799.0
K07155	0.0
K07156	253.0
K07157	2.0
K07406	24278.0
K07407	51425.0
K07404	28281.0
K07405	2809.0
K07402	21789.0
K07403	13.0
K07400	252.0
K07401	2.0
K01808	32211.0
K01809	20709.0
K01800	11.0
K01801	0.0
K01802	3826.0
K01803	36234.0
K01804	9495.0
K01805	2354.0
K01807	15440.0
K09718	0.0
K14668	0.0
K14669	0.0
K14666	0.0
K14667	0.0
K01664	1660.0
K01665	3244.0
K01666	11296.0
K01667	3913.0
K01660	0.0
K01661	3586.0
K01662	29569.0
K01663	0.0
K01668	72.0
K01669	530.0
K02863	34118.0
K02862	8.0
K02860	33528.0
K02867	34118.0
K02866	0.0
K02864	30172.0
K02869	0.0
K05362	169.0
K05365	506.0
K03402	28922.0
K03403	0.0
K03400	0.0
K03406	142387.0
K03407	17905.0
K03404	0.0
K03405	0.0
K03408	33513.0
K03409	722.0
K02315	34997.0
K02314	34381.0
K02317	9.0
K02316	33675.0
K02313	34129.0
K02312	4.0
K02319	0.0
K12405	0.0
K12152	204.0
K12151	9.0
K07091	253.0
K07090	46664.0
K07093	15.0
K07092	0.0
K07095	39841.0
K07094	169.0
K07097	0.0
K07096	0.0
K07099	5805.0
K07098	40390.0
K11175	30434.0
K11174	0.0
K11177	4.0
K11176	0.0
K11173	0.0
K11179	253.0
K11178	5.0
K00322	252.0
K00320	8.0
K00321	0.0
K00326	0.0
K00324	307.0
K00325	254.0
K00329	1.0
K05945	0.0
K05944	0.0
K05947	0.0
K05946	12162.0
K06944	0.0
K06945	2.0
K06946	204.0
K06415	1382.0
K06940	14958.0
K06941	29929.0
K06942	34122.0
K06943	0.0
K10806	251.0
K10807	0.0
K10804	503.0
K10805	252.0
K06948	7140.0
K06949	40766.0
K06418	555.0
K09138	717.0
K09139	0.0
K09134	7516.0
K09135	0.0
K09136	354.0
K09137	716.0
K09130	0.0
K09131	948.0
K09132	6726.0
K09133	0.0
K05808	29058.0
K05809	200.0
K05804	7322.0
K05805	205.0
K05806	0.0
K05807	3064.0
K05800	205.0
K05801	204.0
K05802	204.0
K05803	204.0
K01044	49.0
K01045	0.0
K01046	634.0
K02068	1509.0
K04561	6.0
K01042	2719.0
K05568	24294.0
K05567	8065.0
K14273	0.0
K14275	0.0
K14274	112.0
K02062	204.0
K05245	9.0
K05564	46.0
K01048	5938.0
K02066	3066.0
K01322	2812.0
K01325	0.0
K02065	3066.0
K01326	0.0
K05560	46.0
K02243	7475.0
K08930	0.0
K02679	204.0
K02676	49.0
K02674	45.0
K02675	0.0
K02672	49.0
K02241	838.0
K02670	52.0
K02671	49.0
K00810	1.0
K00811	2878.0
K00812	2931.0
K00813	204.0
K00814	0.0
K00817	30257.0
K00818	5220.0
K00819	170.0
K02530	831.0
K02245	7531.0
K02244	6342.0
K01499	0.0
K01498	0.0
K01493	33863.0
K01492	591.0
K01491	75385.0
K01497	425.0
K01496	2494.0
K01495	18129.0
K01494	7817.0
K02418	19066.0
K02419	20381.0
K14492	0.0
K02412	16829.0
K02413	20149.0
K02410	20381.0
K02411	9359.0
K02416	20381.0
K02417	14126.0
K02414	3787.0
K02415	286.0
K00120	0.0
K00121	990.0
K00430	0.0
K13058	0.0
K13059	0.0
K13727	1453.0
K13057	1.0
K13722	0.0
K13051	204.0
K13052	19703.0
K00435	179.0
K12054	0.0
K03239	0.0
K03238	0.0
K03231	0.0
K03230	197.0
K03232	0.0
K12059	11.0
K03237	0.0
K03236	0.0
K12058	199.0
K12239	0.0
K12238	0.0
K12235	0.0
K12234	2551.0
K13942	0.0
K13940	14420.0
K13941	0.0
K12097	0.0
K12096	0.0
K12095	0.0
K12094	0.0
K12093	0.0
K12092	0.0
K12091	0.0
K12090	0.0
K12099	0.0
K12098	0.0
K06356	0.0
K05992	53.0
K03540	0.0
K06331	10176.0
K06330	36.0
K07138	23169.0
K07139	17879.0
K11811	45.0
K07132	3788.0
K07133	82026.0
K07130	20430.0
K07131	2.0
K07137	51151.0
K07134	0.0
K07135	0.0
K01860	0.0
K01866	34208.0
K01867	34209.0
K01865	72.0
K01868	41222.0
K01869	34122.0
K06140	207.0
K04766	168.0
K04767	750.0
K04764	251.0
K04762	3063.0
K04763	39296.0
K04760	252.0
K04761	570.0
K04768	169.0
K04769	18999.0
K08313	636.0
K08312	205.0
K08311	1527.0
K08310	207.0
K08317	1685.0
K08316	18255.0
K08315	10.0
K08314	2753.0
K05149	0.0
K08319	199.0
K08318	8.0
K06339	0.0
K14648	0.0
K14392	238.0
K14393	274.0
K14645	1.0
K14647	1.0
K01689	44426.0
K01686	30927.0
K01687	44443.0
K01684	7684.0
K01685	17641.0
K01682	255.0
K01681	29261.0
K05308	0.0
K02889	0.0
K02888	34116.0
K02885	0.0
K02884	34122.0
K02887	34115.0
K02886	34122.0
K02881	34122.0
K02883	0.0
K13743	0.0
K02086	6515.0
K02081	2179.0
K02080	8.0
K02083	649.0
K02082	2085.0
K13831	0.0
K03428	0.0
K03429	15902.0
K03424	44062.0
K03935	0.0
K03932	0.0
K03933	1730.0
K03930	8426.0
K03931	92.0
K02339	254.0
K02338	34130.0
K02337	33839.0
K02336	204.0
K02335	40848.0
K02334	13857.0
K02330	0.0
K03688	19339.0
K03689	0.0
K03680	112.0
K03683	252.0
K03684	1191.0
K03685	34120.0
K03686	71548.0
K03687	31213.0
K07301	17060.0
K07300	11.0
K07303	4.0
K07302	4.0
K07305	6218.0
K07304	8345.0
K07307	4612.0
K07306	4143.0
K07309	945.0
K07308	3948.0
K02617	5.0
K02610	200.0
K02963	34118.0
K02612	200.0
K02961	30371.0
K09686	92253.0
K09687	222548.0
K09684	477.0
K09685	7106.0
K09682	10.0
K09683	1.0
K09680	169.0
K09681	7.0
K09688	4.0
K09689	4.0
K05962	1.0
K05961	0.0
K05967	34.0
K05966	3807.0
K11159	0.0
K05964	3751.0
K05968	2.0
K11152	0.0
K00309	0.0
K00658	429.0
K00304	0.0
K00305	0.0
K00654	0.0
K00655	50447.0
K00652	3073.0
K00301	1.0
K00302	6744.0
K00303	12.0
K10828	0.0
K06431	1.0
K06432	1.0
K06433	1.0
K06434	1.0
K06436	1234.0
K06437	0.0
K10820	113.0
K06439	1.0
K10822	0.0
K10823	0.0
K10826	0.0
K09167	7189.0
K06322	0.0
K14117	0.0
K14259	0.0
K14257	0.0
K01308	2033.0
K01303	641.0
K01301	0.0
K01305	278.0
K01304	6615.0
K02658	49.0
K00672	0.0
K02650	3341.0
K02651	3.0
K02652	12510.0
K02653	16698.0
K02654	55453.0
K05687	0.0
K02656	51.0
K05685	256.0
K00878	22965.0
K00879	818.0
K00872	5757.0
K00873	33844.0
K00870	0.0
K00876	38530.0
K00877	0.0
K00874	36791.0
K00875	0.0
K04487	61724.0
K04486	31321.0
K04485	32007.0
K04484	0.0
K04483	0.0
K04482	0.0
K04480	0.0
K04488	37674.0
K12049	0.0
K13693	0.0
K13706	0.0
K13694	204.0
K13695	204.0
K05977	0.0
K09516	0.0
K02434	48871.0
K02435	44964.0
K02436	478.0
K02437	12529.0
K05350	12235.0
K02431	10418.0
K08100	0.0
K02433	48747.0
K02438	23863.0
K02439	236.0
K03745	249.0
K03744	16782.0
K03747	11.0
K03210	32622.0
K03217	40302.0
K03216	30377.0
K03215	255.0
K03742	20453.0
K03219	197.0
K03218	34741.0
K03749	205.0
K03748	204.0
K02383	0.0
K06327	1.0
K06320	10316.0
K07238	31838.0
K09479	0.0
K09478	0.0
K09475	9.0
K09474	1.0
K09477	8.0
K09476	200.0
K09471	199.0
K09470	10.0
K09473	4.0
K09472	5.0
K07543	0.0
K06898	18680.0
K13967	0.0
K13963	10033.0
K07545	0.0
K00737	6729.0
K05345	48.0
K11706	1.0
K11707	2.0
K11704	1.0
K11705	1.0
K11708	2.0
K11709	2.0
K05588	0.0
K07114	16414.0
K07443	13532.0
K07116	0.0
K07117	3.0
K07110	2.0
K07447	34121.0
K07112	2162.0
K07113	257.0
K07448	11226.0
K07118	4009.0
K07119	215.0
K10619	0.0
K10618	0.0
K10617	0.0
K10616	0.0
K01848	9.0
K01849	5.0
K01844	5199.0
K01845	12929.0
K01846	25.0
K01847	5638.0
K01840	36888.0
K01841	478.0
K01842	0.0
K01843	1091.0
K06219	203.0
K10832	0.0
K05348	0.0
K14203	1.0
K08483	32044.0
K08482	2.0
K08481	0.0
K08480	0.0
K08485	246.0
K08484	250.0
K00464	0.0
K00467	1.0
K00466	0.0
K00461	0.0
K00460	0.0
K00463	0.0
K00462	0.0
K04509	1.0
K00469	0.0
K00468	0.0
K08645	0.0
K04744	255.0
K01518	0.0
K01519	0.0
K04748	2.0
K04749	849.0
K01514	64.0
K01515	44744.0
K01512	21561.0
K01510	0.0
K14623	205.0
K14626	0.0
K14627	0.0
K14628	0.0
K14629	0.0
K03918	0.0
K03919	197.0
K12372	205.0
K12373	22237.0
K12370	205.0
K12371	205.0
K02359	0.0
K02358	34249.0
K02351	7.0
K02352	123.0
K02355	57367.0
K02357	34118.0
K02356	38699.0
K13574	10.0
K13573	0.0
K13572	0.0
K13571	0.0
K13570	0.0
K12112	9.0
K12113	9.0
K12110	0.0
K12111	484.0
K07329	0.0
K07328	0.0
K07323	252.0
K07322	5796.0
K07321	3378.0
K07320	253.0
K07327	0.0
K07326	0.0
K07325	0.0
K07324	0.0
K08163	201.0
K06180	84694.0
K06181	1526.0
K06182	17016.0
K06183	30141.0
K06186	253.0
K06187	34129.0
K06188	4750.0
K06189	254.0
K08359	193.0
K07589	9.0
K07588	2826.0
K07587	0.0
K07586	10112.0
K07585	0.0
K07584	29617.0
K07583	0.0
K07582	0.0
K07581	0.0
K07580	0.0
K11139	3.0
K05989	46396.0
K05988	0.0
K05985	12436.0
K05987	1.0
K05986	1.0
K10843	1.0
K08354	202.0
K10844	3.0
K10848	0.0
K00673	56.0
K00674	5508.0
K00675	2267.0
K00676	20691.0
K00677	3065.0
K06988	1526.0
K06989	556.0
K08351	9.0
K06980	254.0
K06981	0.0
K06982	0.0
K08350	202.0
K06984	0.0
K06985	1.0
K06986	0.0
K06987	11236.0
K02445	8715.0
K02444	8599.0
K00582	0.0
K00583	0.0
K00580	0.0
K02110	34940.0
K00586	0.0
K00587	0.0
K00584	0.0
K08921	0.0
K02441	216.0
K00588	535.0
K08922	0.0
K02440	16339.0
K00018	30923.0
K08923	0.0
K02443	11920.0
K00019	36.0
K02442	4.0
K08925	0.0
K08926	0.0
K08927	0.0
K03149	5556.0
K06604	0.0
K00015	64.0
K01989	31368.0
K00854	46065.0
K00855	205.0
K00856	1.0
K00857	13461.0
K00850	76039.0
K00851	4131.0
K00852	42634.0
K00853	1323.0
K00858	34123.0
K00859	33193.0
K01181	6774.0
K01180	0.0
K01183	9002.0
K01182	30376.0
K01185	5971.0
K01184	0.0
K01187	46618.0
K01188	27946.0
K02596	716.0
K13766	47.0
K13767	11.0
K13003	0.0
K13002	0.0
K13000	0.0
K02984	0.0
K02986	34125.0
K02987	0.0
K02636	0.0
K02982	27395.0
K02983	0.0
K02638	0.0
K02639	0.0
K02988	33941.0
K08298	1881.0
K08299	10.0
K03583	253.0
K03582	253.0
K03581	34679.0
K03580	255.0
K03587	4002.0
K03586	253.0
K03585	6081.0
K03584	33425.0
K03589	30327.0
K03588	54588.0
K01725	43.0
K01724	9.0
K01727	800.0
K01726	14896.0
K01721	2.0
K01720	199.0
K01722	0.0
K13008	0.0
K01729	0.0
K01728	6.0
K09530	0.0
K09539	0.0
K02188	20995.0
K02189	21049.0
K02182	11.0
K02183	0.0
K03769	3657.0
K03768	47778.0
K03767	1704.0
K03765	8.0
K03764	201.0
K03763	48337.0
K03762	1306.0
K03761	23.0
K03760	62.0
K09457	197.0
K09456	10.0
K09459	471.0
K09458	31053.0
K00602	61413.0
K13988	0.0
K13985	0.0
K09981	533.0
K09980	8.0
K09983	1.0
K09982	42.0
K09985	0.0
K09984	2.0
K09987	0.0
K09986	48.0
K09989	8871.0
K09988	8010.0
K12583	0.0
K12582	204.0
K12589	0.0
K11720	261.0
K09759	13190.0
K10985	130.0
K10984	1146.0
K07468	0.0
K07469	18.0
K07464	20225.0
K07465	1.0
K07466	0.0
K07467	15025.0
K07460	19389.0
K07461	17200.0
K07462	33741.0
K07463	0.0
K10679	304.0
K10678	9.0
K10671	0.0
K10670	9512.0
K10673	7.0
K10672	546.0
K10674	40.0
K10677	1.0
K10676	0.0
K08726	0.0
K08724	5110.0
K08722	4946.0
K08723	9.0
K08720	0.0
K08721	0.0
K08728	6038.0
K10187	0.0
K00119	2.0
K00118	1.0
K00449	45.0
K00448	45.0
K00115	0.0
K00446	1.0
K00117	67.0
K00116	540.0
K00111	26499.0
K00442	0.0
K00113	204.0
K00112	204.0
K01539	0.0
K01531	24987.0
K04720	28010.0
K01533	36530.0
K01534	74066.0
K01535	0.0
K01537	34784.0
K14358	0.0
K14605	0.0
K14606	0.0
K00413	4.0
K10120	3318.0
K05600	4.0
K05777	37.0
K03972	9.0
K03973	4847.0
K03970	200.0
K03971	7.0
K03976	33854.0
K03977	33890.0
K03974	204.0
K03975	13046.0
K03978	34121.0
K03979	34129.0
K13378	3060.0
K02372	30590.0
K02371	25174.0
K02377	11222.0
K02379	1391.0
K03396	0.0
K03397	0.0
K03394	26272.0
K03395	4.0
K03392	0.0
K03393	0.0
K03390	2831.0
K03391	0.0
K03399	897.0
K03027	0.0
K12136	5.0
K12137	5.0
K06610	3200.0
K12138	2.0
K12139	2.0
K11444	0.0
K11440	1.0
K11443	1.0
K11442	160.0
K00612	2.0
K00613	936.0
K00610	20530.0
K00611	33876.0
K00616	14151.0
K00617	0.0
K00614	51.0
K00615	98707.0
K00619	8.0
K10863	0.0
K07874	0.0
K06234	0.0
K10240	7.0
K10241	7.0
K10242	0.0
K10243	0.0
K04110	0.0
K04113	0.0
K04112	0.0
K04115	0.0
K04114	0.0
K04117	0.0
K04116	0.0
K04118	0.0
K05517	204.0
K07705	1691.0
K07704	2629.0
K07707	8522.0
K07706	8563.0
K07701	9.0
K07700	203.0
K07703	10.0
K07702	203.0
K07709	10.0
K07708	254.0
K01955	53408.0
K13042	0.0
K09934	8.0
K09935	15073.0
K06216	3851.0
K09937	7.0
K13745	50.0
K13746	0.0
K13747	13904.0
K13740	0.0
K13741	0.0
K13742	0.0
K06211	6942.0
K06212	1141.0
K09933	10.0
K02618	199.0
K02619	3236.0
K02968	33749.0
K02966	0.0
K02967	34122.0
K02616	244.0
K02965	34121.0
K02962	0.0
K02611	200.0
K02613	199.0
K03569	56421.0
K03568	860.0
K03565	32938.0
K06218	16.0
K03567	205.0
K03566	214.0
K03561	5977.0
K03560	253.0
K03563	22905.0
K03562	255.0
K06430	0.0
K01709	688.0
K01708	10.0
K01707	1.0
K01706	476.0
K01705	0.0
K01704	70649.0
K01703	71148.0
K01702	0.0
K14165	4.0
K14164	0.0
K14166	1.0
K14161	2.0
K14160	1.0
K14162	2.0
K05396	605.0
K03709	3436.0
K03708	4522.0
K08160	55.0
K03701	48329.0
K03700	24506.0
K03703	24488.0
K03702	34122.0
K03705	31061.0
K03704	46277.0
K03707	3033.0
K03706	18552.0
K06289	0.0
K06288	0.0
K06283	17719.0
K06282	1149.0
K06281	1149.0
K06287	27243.0
K06286	6350.0
K06285	669.0
K06284	9692.0
K08161	9948.0
K07540	0.0
K06438	14903.0
K06869	0.0
K06868	0.0
K06867	307.0
K06866	204.0
K06865	0.0
K06864	16167.0
K06863	0.0
K06862	0.0
K06861	3177.0
K06860	0.0
K12659	0.0
K12658	4.0
K07547	0.0
K07546	0.0
K15023	0.0
K15022	0.0
K15020	0.0
K15024	14290.0
K08700	0.0
K08162	6930.0
K07544	0.0
K00137	9.0
K00135	5259.0
K00134	36523.0
K00133	31091.0
K00132	72.0
K00131	741.0
K00130	7827.0
K00139	0.0
K00138	8.0
K00429	11.0
K00428	2821.0
K00421	0.0
K00423	0.0
K00425	10437.0
K00427	15.0
K00426	10432.0
K14292	0.0
K14379	0.0
K14370	0.0
K14371	0.0
K14372	0.0
K14373	0.0
K14374	0.0
K14375	0.0
K09845	0.0
K14082	0.0
K14083	53.0
K14080	0.0
K14081	0.0
K14086	6729.0
K14087	7665.0
K14084	470.0
K14088	7665.0
K14089	6729.0
K01552	30055.0
K01551	3043.0
K01556	12.0
K01557	0.0
K01554	1482.0
K01555	9.0
K04708	0.0
K03955	0.0
K13689	0.0
K13688	828.0
K13683	8.0
K13685	8658.0
K13684	8.0
K13687	0.0
K13686	0.0
K14159	95.0
K02399	206.0
K02398	5246.0
K02395	4435.0
K02394	209.0
K02397	12015.0
K02396	22448.0
K02391	207.0
K02390	20347.0
K02393	209.0
K02392	34248.0
K13533	1.0
K13532	1.0
K13531	263.0
K13530	1366.0
K01550	0.0
K05658	0.0
K14054	723.0
K02601	39445.0
K02970	32868.0
K05378	0.0
K12339	254.0
K14060	202.0
K11687	0.0
K11686	1.0
K11685	9.0
K11689	1638.0
K11688	1493.0
K08939	0.0
K03048	6898.0
K03049	0.0
K13821	508.0
K13820	14.0
K03042	0.0
K03043	33314.0
K03040	30563.0
K03041	0.0
K03046	33946.0
K03047	0.0
K03044	0.0
K03045	0.0
K00348	3007.0
K09847	0.0
K00692	1212.0
K00638	18124.0
K00639	4107.0
K00693	0.0
K00634	12035.0
K00635	8.0
K00630	0.0
K00631	254.0
K00632	5681.0
K00633	7988.0
K00691	7495.0
K00696	0.0
K00694	1902.0
K00695	0.0
K10854	0.0
K07811	8.0
K07810	245.0
K07813	24710.0
K07812	945.0
K07814	6923.0
K07816	6438.0
K00090	65.0
K00091	8483.0
K00094	2738.0
K00096	10351.0
K00097	5502.0
K00098	5.0
K00099	27606.0
K10228	0.0
K10229	0.0
K12548	0.0
K10222	0.0
K10220	0.0
K10221	0.0
K10227	0.0
K05822	829.0
K01949	0.0
K01945	30426.0
K01947	0.0
K01946	0.0
K01941	808.0
K01940	26829.0
K06357	0.0
K07729	72367.0
K07728	0.0
K07727	45376.0
K07726	8427.0
K07725	0.0
K07724	206.0
K07723	736.0
K07722	989.0
K07721	0.0
K07720	103416.0
K00899	1177.0
K05824	0.0
K00891	45286.0
K00892	204.0
K00895	2.0
K00897	4214.0
K08151	1471.0
K08153	2511.0
K08154	204.0
K02948	34121.0
K02942	0.0
K02944	0.0
K05665	0.0
K02946	30935.0
K13793	0.0
K06352	0.0
K01769	0.0
K01768	8.0
K01761	228.0
K01760	6742.0
K01762	0.0
K09578	0.0
K01766	204.0
K08164	8.0
K02493	33946.0
K08166	0.0
K08167	240.0
K02496	205.0
K02497	169.0
K02494	253.0
K02495	52236.0
K02498	205.0
K02499	2129.0
K08168	0.0
K08169	9.0
K14415	6988.0
K14414	202.0
K06881	33890.0
K00436	1.0
K06332	1.0
K12815	0.0
K12810	0.0
K06885	7537.0
K00437	14.0
K06335	1.0
K06334	23751.0
K03547	24624.0
K03546	14319.0
K03545	49056.0
K03544	47159.0
K03543	3303.0
K06888	7250.0
K10941	0.0
K03549	5714.0
K03548	204.0
K10940	0.0
K02236	12050.0
K02237	27401.0
K02234	0.0
K02232	21061.0
K02233	28506.0
K02230	2.0
K02231	39155.0
K06359	0.0
K02238	30346.0
K02239	2.0
K03723	29612.0
K03722	10917.0
K03721	207.0
K03720	204.0
K03727	0.0
K03726	0.0
K03725	0.0
K03724	567.0
K06358	0.0
K12673	0.0
K12679	0.0
K12678	7.0
K06410	13377.0
K11898	0.0
K11899	0.0
K11896	412.0
K11897	5.0
K11894	202.0
K11895	216.0
K11892	215.0
K11893	215.0
K11890	44.0
K11891	251.0
K08762	0.0
K08764	0.0
K08765	0.0
K10418	0.0
K11325	0.0
K11326	0.0
K11327	0.0
K11328	0.0
K11329	0.0
K00151	197.0
K00150	0.0
K00153	0.0
K00400	0.0
K00407	4.0
K00406	4.0
K00405	4.0
K00404	4.0
K00158	2323.0
K01342	8.0
K09388	8.0
K09386	1.0
K09384	4642.0
K04094	13138.0
K04095	8309.0
K04096	33905.0
K04097	237.0
K04090	45.0
K04091	302.0
K04092	1.0
K04093	2.0
K04098	0.0
K04099	0.0
K01578	0.0
K01579	7531.0
K01574	3273.0
K01575	3848.0
K01576	0.0
K01577	1264.0
K01571	20434.0
K01572	28333.0
K01573	2.0
K02009	12259.0
K02008	99774.0
K02005	19225.0
K02004	216300.0
K02007	14141.0
K02006	140688.0
K02001	234.0
K02000	1806.0
K02003	303993.0
K02002	1807.0
K03065	0.0
K08952	0.0
K03060	29952.0
K13809	0.0
K10948	0.0
K09607	1.0
K06125	0.0
K04337	8.0
K06120	2728.0
K06121	0.0
K04336	8.0
K01127	0.0
K09703	105.0
K00004	2557.0
K14699	0.0
K09702	2104.0
K14698	0.0
K05311	4240.0
K13829	1.0
K10943	0.0
K07291	0.0
K07290	9.0
K10206	26615.0
K10202	22.0
K10208	159.0
K10209	188.0
K01966	4.0
K01965	1.0
K01964	715.0
K01963	18510.0
K01962	11223.0
K01961	50831.0
K01960	2810.0
K01969	47.0
K01968	47.0
K07749	8707.0
K07748	0.0
K07741	10575.0
K07740	9.0
K07743	0.0
K07742	30667.0
K07745	0.0
K07744	0.0
K07746	196.0
K01299	7946.0
K01295	3120.0
K01297	6886.0
K02922	0.0
K05603	1.0
K02921	0.0
K02926	34122.0
K05607	0.0
K02924	0.0
K05605	0.0
K02928	0.0
K02929	0.0
K00216	53.0
K00217	0.0
K00214	0.0
K00215	33391.0
K00213	0.0
K00210	0.0
K00211	0.0
K00218	0.0
K00219	1306.0
K01035	19.0
K01034	6134.0
K04517	29133.0
K01740	55298.0
K01031	59.0
K01746	1190.0
K01745	1489.0
K01744	4712.0
K01749	8119.0
K01039	926.0
K04518	5090.0
K09591	0.0
K14129	0.0
K14128	0.0
K14121	0.0
K14120	0.0
K14123	0.0
K14122	0.0
K14125	0.0
K14124	0.0
K14127	0.0
K14126	0.0
K03521	30822.0
K03520	0.0
K03523	33463.0
K03522	30814.0
K03525	29572.0
K03524	32068.0
K03527	30508.0
K03526	27766.0
K03529	31047.0
K03528	252.0
K06338	0.0
K02217	8349.0
K03299	5361.0
K03298	968.0
K13472	0.0
K03293	29409.0
K03292	52535.0
K03291	13.0
K03290	9.0
K03297	11480.0
K03296	18312.0
K03295	8914.0
K03294	33201.0
K13009	1.0
K12690	0.0
K09743	0.0
K06022	0.0
K07190	0.0
K06021	0.0
K07192	6136.0
K06020	1.0
K06027	0.0
K06026	0.0
K09744	0.0
K07991	3.0
K08749	0.0
K09835	0.0
K09834	0.0
K10439	64789.0
K06351	8.0
K09833	0.0
K10925	0.0
K10924	1.0
K10927	1.0
K10926	1.0
K10923	0.0
K10922	0.0
K09629	0.0
K10697	0.0
K00179	10052.0
K00172	6555.0
K00171	2054.0
K00170	2992.0
K00177	7450.0
K00176	7446.0
K00175	14345.0
K00174	9794.0
K13478	0.0
K14338	2.0
K14339	0.0
K14335	0.0
K14337	0.0
K14330	0.0
K14331	0.0
K14333	0.0
K08918	0.0
K13479	5880.0
K04078	33944.0
K04079	27719.0
K04076	679.0
K04077	34126.0
K04074	8779.0
K04075	32066.0
K04072	38929.0
K04073	6.0
K04070	19159.0
K04071	0.0
K14597	0.0
K13318	0.0
K08280	1.0
K13641	1597.0
K13640	936.0
K13643	724.0
K13642	0.0
K02027	343594.0
K02026	584481.0
K02025	621090.0
K02024	15.0
K02023	14295.0
K02022	257.0
K02021	8.0
K02020	13096.0
K02029	54033.0
K02028	64935.0
K03886	8.0
K03887	8.0
K03884	0.0
K03885	11206.0
K03881	0.0
K03888	8.0
K03889	0.0
K12998	0.0
K12999	2.0
K12992	3936.0
K12993	0.0
K12990	6756.0
K12991	0.0
K12996	1810.0
K12997	1275.0
K12994	0.0
K12995	4.0
K08979	0.0
K08978	18149.0
K03088	258827.0
K03089	256.0
K03086	44543.0
K03087	205.0
K08971	0.0
K08970	9.0
K03082	136.0
K03080	5.0
K08974	28002.0
K13868	0.0
K00918	2964.0
K01553	0.0
K12214	0.0
K11646	0.0
K11645	0.0
K11641	0.0
K11640	0.0
K12736	0.0
K12733	0.0
K07507	14822.0
K07506	54.0
K07505	2.0
K07504	3.0
K07503	0.0
K07502	11369.0
K07501	48.0
K07500	0.0
K07509	0.0
K07508	0.0
K11422	0.0
K08698	0.0
K10773	37049.0
K10774	0.0
K14286	0.0
K10778	311.0
K14287	56.0
K00140	579.0
K05501	205.0
K01903	426.0
K01902	429.0
K01905	16.0
K01904	0.0
K01907	2.0
K01906	2.0
K01909	0.0
K01908	6.0
K14534	11264.0
K00147	29362.0
K07767	0.0
K07769	0.0
K07768	0.0
K06203	205.0
K06202	205.0
K09921	205.0
K09920	10.0
K09927	6740.0
K09024	57.0
K09022	4478.0
K09023	10.0
K09020	128.0
K09021	9.0
K02908	0.0
K02909	34372.0
K08218	3063.0
K08219	9.0
K02904	34116.0
K02906	34121.0
K02907	33492.0
K02902	32992.0
K00230	940.0
K00231	170.0
K00232	0.0
K08976	169.0
K00234	0.0
K00239	10784.0
K06209	20348.0
K09928	45.0
K01015	0.0
K01014	0.0
K01012	33612.0
K01011	4219.0
K01010	0.0
K08920	0.0
K14103	0.0
K14102	0.0
K14101	0.0
K14100	0.0
K14105	0.0
K14104	0.0
K14109	0.0
K14108	0.0
K06401	2.0
K00893	0.0
K13402	0.0
K12858	0.0
K03503	3103.0
K03502	31625.0
K03501	34127.0
K03500	31314.0
K08924	0.0
K02278	1026.0
K02279	5978.0
K12977	0.0
K02276	12.0
K02277	9.0
K02274	15.0
K02275	15.0
K13450	0.0
K13451	0.0
K13452	0.0
K13454	0.0
K13455	0.0
K12509	0.0
K12508	47.0
K12507	78.0
K12506	1207.0
K12500	204.0
K12503	0.0
K05926	0.0
K09728	0.0
K14587	112.0
K06597	0.0
K06596	49.0
K06595	7.0
K06599	0.0
K06598	0.0
K07978	0.0
K07979	70322.0
K07976	0.0
K14585	0.0
K10907	35068.0
K10906	197.0
K10901	0.0
K10909	0.0
K10908	0.0
K09819	1596.0
K09818	1569.0
K09817	28717.0
K09816	28646.0
K09815	29757.0
K06374	19521.0
K06373	19518.0
K09812	37000.0
K09811	36609.0
K09810	9796.0
K09724	0.0
K14582	0.0
K09721	0.0
K04058	194.0
K04059	0.0
K04050	0.0
K04051	0.0
K04052	0.0
K04053	0.0
K04054	0.0
K04055	0.0
K04056	0.0
K04057	0.0
K01047	0.0
K08975	0.0
K10015	13.0
K10014	9.0
K10017	13.0
K10016	13.0
K10011	408.0
K10010	4379.0
K10013	14.0
K10012	7681.0
K10019	0.0
K10018	0.0
K13665	3.0
K13664	0.0
K13663	0.0
K13662	0.0
K13661	0.0
K13660	0.0
K13669	0.0
K13668	0.0
K07641	14.0
K01466	682.0
K13590	2.0
K01464	14563.0
K01465	31628.0
K01462	63068.0
K01463	1791.0
K01460	214.0
K01461	0.0
K13599	10.0
K13598	2.0
K01468	1222.0
K01469	1.0
K09251	724.0
K09252	40.0
K02041	12815.0
K02040	35628.0
K02043	10.0
K02045	3834.0
K02044	16521.0
K02047	3831.0
K02046	3835.0
K02049	48308.0
K02048	4087.0
K05549	9.0
K05548	49.0
K06046	1.0
K03319	13166.0
K03316	5028.0
K03317	1411.0
K03314	204.0
K03315	26699.0
K03312	12941.0
K03313	1143.0
K03310	59187.0
K03311	16875.0
K12052	0.0
K02945	34977.0
K06162	26.0
K06163	20.0
K06160	0.0
K06161	0.0
K06166	24.0
K00359	5551.0
K06164	24.0
K06165	24.0
K06168	27758.0
K06169	49.0
K13020	0.0
K07158	0.0
K07159	0.0
K04835	17.0
K11621	0.0
K11991	204.0
K11622	16.0
K11996	1387.0
K11627	0.0
K11626	0.0
K11629	161.0
K11628	0.0
K07561	0.0
K07560	34057.0
K07563	0.0
K07562	0.0
K07565	0.0
K07564	0.0
K07567	38218.0
K07566	33192.0
K07569	0.0
K07568	31583.0
K09925	3.0
K11199	0.0
K11198	0.0
K11192	202.0
K11191	4.0
K11196	1.0
K11195	1.0
K11194	0.0
K02492	11442.0
K10713	0.0
K10710	3315.0
K10711	23.0
K10716	202.0
K02490	8.0
K10714	0.0
K10715	0.0
K01929	34121.0
K01928	43731.0
K01923	34329.0
K01922	2165.0
K01921	38133.0
K01920	253.0
K01926	29365.0
K01925	34186.0
K01924	34121.0
K07789	205.0
K07788	205.0
K07785	4.0
K07784	201.0
K07787	245.0
K07786	8.0
K07781	9.0
K07783	208.0
K07782	14.0
K05835	64.0
K06355	0.0
K14661	0.0
K09844	0.0
K00782	2423.0
K00783	34128.0
K00784	35620.0
K00785	4.0
K00786	12767.0
K00039	1.0
K00036	13969.0
K00037	0.0
K00034	1870.0
K00035	1.0
K00032	0.0
K00033	15542.0
K00030	1507.0
K00031	26860.0
K01259	6239.0
K01258	34189.0
K01255	9959.0
K01256	4950.0
K01251	13903.0
K01250	6331.0
K01253	0.0
K01252	243.0
K09008	2.0
K09009	0.0
K09000	1.0
K09001	346.0
K09002	7413.0
K09003	0.0
K09004	839.0
K09005	939.0
K09006	0.0
K09007	203.0
K09846	0.0
K08234	13661.0
K00258	0.0
K00259	1841.0
K00252	47.0
K00253	48.0
K00256	0.0
K00257	4513.0
K00254	0.0
K00255	54.0
K01079	3153.0
K01078	1.0
K01071	6171.0
K01070	269.0
K01073	868.0
K01077	14321.0
K01076	1527.0
K14472	0.0
K14471	0.0
K14470	0.0
K14475	1651.0
K09841	0.0
K02788	3838.0
K02782	70.0
K02783	2441.0
K02781	2839.0
K02786	3838.0
K02787	37.0
K02784	201.0
K01060	1612.0
K01787	2626.0
K01786	20486.0
K01785	35431.0
K01784	58201.0
K01783	40959.0
K01782	760.0
K01781	6.0
K01780	0.0
K01789	2.0
K01788	17960.0
K02526	480.0
K02527	3064.0
K02525	878.0
K02250	169.0
K02523	3064.0
K02520	34657.0
K02521	205.0
K02258	2.0
K02259	172.0
K02528	34122.0
K02529	203083.0
K03781	11210.0
K03780	5221.0
K03783	25756.0
K03782	306.0
K03785	14583.0
K03784	12027.0
K03787	9820.0
K03786	18736.0
K03789	25902.0
K03788	204.0
K10700	0.0
K00342	3066.0
K03124	0.0
K03120	0.0
K12527	5889.0
K12526	0.0
K12525	406.0
K12524	6026.0
K12523	6.0
K12522	6.0
K09789	2809.0
K09788	499.0
K09787	29725.0
K09786	1391.0
K09785	0.0
K09781	251.0
K09780	62.0
K10961	0.0
K10960	0.0
K10963	0.0
K10962	0.0
K10965	0.0
K10964	0.0
K10966	0.0
K09879	0.0
K06318	1.0
K06311	2.0
K06310	3685.0
K06312	1.0
K06314	2.0
K06317	3114.0
K11389	0.0
K11386	0.0
K11387	0.0
K11384	0.0
K11385	0.0
K11382	4.0
K11383	0.0
K11381	0.0
K11949	0.0
K10380	0.0
K04032	2577.0
K04033	9.0
K04030	3000.0
K04031	19555.0
K04036	0.0
K04037	0.0
K04034	17.0
K04035	113.0
K04038	0.0
K04039	0.0
K07046	143.0
K07047	14961.0
K07044	283.0
K07045	12840.0
K07042	31258.0
K07043	16126.0
K07040	31007.0
K07041	0.0
K07048	2172.0
K07049	0.0
K08664	0.0
K02584	12.0
K10039	3381.0
K10038	18.0
K10037	10.0
K10036	345.0
K04788	0.0
K04789	0.0
K04784	8.0
K04785	7.0
K04786	6.0
K04787	0.0
K04780	1.0
K04781	725.0
K04782	2.0
K04783	5.0
K13601	0.0
K13603	0.0
K13602	0.0
K13605	0.0
K13604	0.0
K13607	937.0
K02404	4305.0
K05783	9.0
K05782	64.0
K05781	24.0
K05780	24.0
K05787	204.0
K05786	486.0
K05785	205.0
K05784	9.0
K05789	8.0
K05788	251.0
K01442	24596.0
K01443	29779.0
K01444	1335.0
K01446	1281.0
K01447	8643.0
K01448	54450.0
K01449	11668.0
K14803	0.0
K02069	1921.0
K05569	8064.0
K08008	0.0
K02063	204.0
K05566	7994.0
K05565	335.0
K05563	46.0
K05562	46.0
K05561	46.0
K02064	204.0
K03338	7145.0
K03339	19.0
K03330	0.0
K03331	0.0
K03332	533.0
K03333	1.0
K03335	6819.0
K03336	6817.0
K03337	7145.0
K12956	0.0
K12957	57.0
K12954	0.0
K12955	0.0
K12952	0.0
K12953	0.0
K12950	0.0
K12951	0.0
K14733	0.0
K00109	0.0
K06148	93028.0
K06149	206.0
K06144	204.0
K06145	206.0
K06146	5.0
K06147	382508.0
K06141	9.0
K06142	9448.0
K06143	10.0
K11945	0.0
K08948	0.0
K08949	0.0
K00071	0.0
K14664	0.0
K13810	0.0
K14665	22.0
K03058	0.0
K11609	0.0
K11608	0.0
K14660	0.0
K11603	0.0
K11602	0.0
K11601	0.0
K11600	0.0
K11607	203.0
K11606	205.0
K11605	205.0
K11604	205.0
K10558	121.0
K10559	194.0
K10550	189.0
K10551	189.0
K10552	0.0
K10553	0.0
K10554	0.0
K10555	357.0
K10556	196.0
K10557	124.0
K03051	0.0
K03050	0.0
K07549	0.0
K07548	0.0
K07239	92.0
K07235	252.0
K07234	1.0
K07237	204.0
K07236	206.0
K07231	0.0
K07230	193.0
K07233	95.0
K07232	10.0
K02467	9.0
K05306	7319.0
K05305	9477.0
K05304	0.0
K05303	1.0
K05301	0.0
K02565	204.0
K08644	0.0
K08646	0.0
K08641	40.0
K08643	40.0
K08642	0.0
K12146	2.0
K00010	8237.0
K00011	0.0
K00012	28985.0
K00013	29142.0
K00014	36848.0
K00016	42413.0
K09065	0.0
K08252	0.0
K08253	9.0
K08256	0.0
K08255	160.0
K08258	2.0
K08259	37.0
K00274	20.0
K00275	254.0
K00276	8.0
K00270	0.0
K00271	0.0
K00272	0.0
K00273	0.0
K00278	16465.0
K00279	0.0
K12675	0.0
K01277	2809.0
K01274	0.0
K01273	16716.0
K01271	20313.0
K01270	27752.0
K01278	2809.0
K00906	407.0
K00904	11808.0
K00903	297.0
K00901	7543.0
K13785	0.0
K00908	0.0
K11149	0.0
K01053	4.0
K01051	83.0
K01057	2.0
K01056	34122.0
K01055	60.0
K01054	0.0
K01058	252.0
K02500	29142.0
K02501	28206.0
K02502	24909.0
K02503	33986.0
K02504	204.0
K02505	204.0
K02506	5.0
K02507	204.0
K02508	195.0
K02509	1877.0
K00291	0.0
K13410	0.0
K13148	0.0
K13419	0.0
K05825	0.0
K03106	34158.0
K03105	0.0
K03101	40961.0
K03100	68322.0
K12541	0.0
K12540	0.0
K12543	0.0
K12542	0.0
K12545	0.0
K12544	0.0
K12547	0.0
K12546	0.0
K12549	0.0
K06080	204.0
K11018	0.0
K11019	0.0
K11016	2.0
K11017	2.0
K11014	7.0
K11015	7.0
K11012	0.0
K11013	7.0
K11010	0.0
K11011	0.0
K06333	16780.0
K06880	0.0
K06883	2.0
K06882	0.0
K09857	206.0
K06884	43.0
K06887	607.0
K06886	174.0
K06889	61162.0
K10942	0.0
K09859	0.0
K09858	255.0
K10947	60468.0
K10946	0.0
K10945	0.0
K10944	0.0
K13284	0.0
K00483	272.0
K00481	45.0
K00480	3.0
K00486	0.0
K00485	4.0
K00484	201.0
K09901	204.0
K10929	0.0
K07684	209.0
K07685	203.0
K07686	205.0
K07687	206.0
K07681	168.0
K07688	3.0
K07689	205.0
K10928	0.0
K04018	8.0
K04019	2667.0
K04014	2073.0
K04015	3945.0
K04016	201.0
K04017	4.0
K04013	1137.0
K07060	0.0
K07061	0.0
K07062	287.0
K07063	0.0
K07064	0.0
K07065	0.0
K07066	6726.0
K07067	677.0
K07068	8.0
K07069	8100.0
K01121	0.0
K13629	7.0
K13628	423.0
K13623	0.0
K13622	1.0
K13620	8.0
K13626	9827.0
K08586	0.0
K08587	0.0
K01428	7633.0
K01429	7615.0
K01422	2812.0
K01423	334.0
K01420	33539.0
K01421	34834.0
K01426	9779.0
K01427	0.0
K01424	24743.0
K01425	9580.0
K08068	0.0
K07538	0.0
K13086	0.0
K13085	0.0
K07287	205.0
K07824	0.0
K07682	0.0
K02722	0.0
K12978	0.0
K12979	90.0
K12972	409.0
K12973	204.0
K12974	205.0
K12975	11.0
K12976	0.0
K07821	8.0
K07683	973.0
K14750	0.0
K14751	0.0
K14953	0.0
K12288	204.0
K12289	204.0
K12282	1.0
K12283	0.0
K12280	1.0
K12281	0.0
K12286	1.0
K12287	1.0
K12284	0.0
K12285	1.0
K11957	0.0
K11956	0.0
K11955	0.0
K11954	0.0
K11953	0.0
K11952	0.0
K11951	0.0
K11950	0.0
K11959	0.0
K11958	0.0
K13889	222.0
K13888	257.0
K11963	0.0
K07217	1417.0
K07216	23168.0
K07215	40.0
K07214	7003.0
K07213	3339.0
K07212	0.0
K07219	1695.0
K07218	0.0
K12150	204.0
K08689	0.0
K08688	2.0
K00402	0.0
K00401	0.0
K11994	0.0
K00152	0.0
K01043	14.0
K00154	94.0
K00157	0.0
K00156	3013.0
K10533	1.0
K10530	3760.0
K10531	0.0
K10536	6185.0
K10537	194.0
K10535	2.0
K10538	9.0
K10539	194.0
K00073	586.0
K13934	173.0
K00076	2922.0
K00077	26766.0
K00074	30193.0
K00075	33947.0
K00078	0.0
K00079	0.0
K02290	0.0
K02563	34129.0
K02292	0.0
K08966	8.0
K02294	1.0
K08278	0.0
K08279	13.0
K08274	0.0
K08275	0.0
K08276	200.0
K08277	9.0
K00298	2552.0
K00299	87.0
K00296	0.0
K00297	28083.0
K00294	169.0
K00292	0.0
K00293	0.0
K00290	17215.0
K07757	3189.0
K12089	0.0
K01210	21.0
K01213	0.0
K01212	7227.0
K01215	5065.0
K01214	0.0
K01217	0.0
K01216	0.0
K01219	2.0
K01218	6905.0
K02749	2.0
K02746	4981.0
K02747	4846.0
K02744	10385.0
K02745	4917.0
K02742	204.0
K00924	4332.0
K00925	44402.0
K00926	32915.0
K00927	34122.0
K00928	32145.0
K00929	16066.0
K12085	0.0
K02298	250.0
K02299	251.0
K02568	1137.0
K02569	202.0
K02562	12.0
K02291	70.0
K02560	204.0
K02293	0.0
K02566	781.0
K02567	1137.0
K02564	35505.0
K02297	250.0
K03169	71539.0
K03168	35212.0
K03163	0.0
K03162	0.0
K03167	0.0
K03166	0.0
K11038	7.0
K11039	1.0
K11030	0.0
K11031	0.0
K11032	1.0
K11033	0.0
K11034	0.0
K11035	0.0
K11036	0.0
K11037	0.0
K02546	1.0
K07668	9761.0
K07669	0.0
K07666	250.0
K07667	37823.0
K07664	250.0
K07665	10234.0
K07662	204.0
K07663	14.0
K07660	206.0
K07661	57.0
K03927	30360.0
K07008	254.0
K07009	11550.0
K07002	1320.0
K07003	17436.0
K07000	264.0
K07001	14864.0
K07006	3807.0
K07007	46325.0
K07004	89.0
K07005	34053.0
K03921	0.0
K02956	33730.0
K09725	0.0
K09181	207.0
K08599	0.0
K08598	0.0
K08591	41235.0
K08590	4268.0
K01156	4947.0
K01154	37369.0
K01407	204.0
K01400	8.0
K01153	31375.0
K01150	1477.0
K01151	28225.0
K01408	0.0
K01409	38076.0
K01158	0.0
K01159	9779.0
K05523	54.0
K05522	209.0
K05521	13922.0
K05520	3362.0
K05527	253.0
K05526	54.0
K05525	0.0
K05524	162.0
K05529	0.0
K14518	0.0
K14519	9.0
K05949	0.0
K01754	25857.0
K05942	0.0
K01027	0.0
K02171	121.0
K02170	251.0
K02173	481.0
K02172	121.0
K01751	7426.0
K06416	4044.0
K06417	1.0
K06414	1.0
K06947	0.0
K03379	43.0
K03808	416.0
K03809	837.0
K03806	253.0
K06412	21893.0
K03804	204.0
K12296	1275.0
K03802	54.0
K03803	5818.0
K06413	9.0
K10808	0.0
K06411	14219.0
K01028	884.0
K01029	5248.0
K11931	11.0
K11930	8.0
K11933	204.0
K11932	204.0
K11935	4.0
K11934	9.0
K11937	7.0
K11936	1297.0
K11939	204.0
K11938	9.0
K10800	0.0
K06419	533.0
K11929	9.0
K07271	20579.0
K07270	83.0
K07273	9450.0
K07272	1274.0
K07275	259.0
K07274	211.0
K07277	3064.0
K07276	5.0
K07279	11.0
K07278	207.0
K10623	0.0
K02481	2814.0
K11520	0.0
K02480	9.0
K08170	285.0
K02485	206.0
K02484	7315.0
K02487	195.0
K08600	50836.0
K08603	0.0
K08602	14453.0
K08605	84.0
K08604	0.0
K09956	47.0
K09957	0.0
K09954	202.0
K09955	28147.0
K09952	4743.0
K09953	0.0
K09950	1.0
K09951	20669.0
K09958	3.0
K09959	8.0
K07495	89.0
K07494	60.0
K07497	46512.0
K07496	12827.0
K07491	19308.0
K07490	200.0
K07493	6364.0
K07492	1.0
K07499	1.0
K07498	2832.0
K11209	18.0
K11208	8.0
K11204	0.0
K11203	1534.0
K11202	1978.0
K11201	211.0
K11200	18.0
K00058	49084.0
K00059	76486.0
K00728	0.0
K00729	7.0
K00055	1008.0
K00057	34131.0
K00050	9017.0
K00051	0.0
K00720	0.0
K00721	4507.0
K14424	0.0
K06033	0.0
K14189	1.0
K14188	6305.0
K06364	0.0
K14187	408.0
K01239	14603.0
K01238	1610.0
K01897	23322.0
K01232	6030.0
K01895	7661.0
K01230	0.0
K01893	32970.0
K01236	1.0
K01235	1276.0
K01890	34121.0
K02768	3464.0
K02769	1748.0
K02760	23198.0
K02761	36380.0
K02763	161.0
K02764	160.0
K02765	6975.0
K00948	54821.0
K00949	31056.0
K00942	41624.0
K00943	17319.0
K00940	9970.0
K00941	64990.0
K00946	5873.0
K00947	0.0
K00944	0.0
K00945	83924.0
K01097	0.0
K01096	372.0
K01095	261.0
K01093	209.0
K01092	14483.0
K01091	76028.0
K01090	37215.0
K03499	78467.0
K03498	59905.0
K03491	6157.0
K03490	6999.0
K03493	1.0
K03492	1294.0
K03495	33193.0
K03497	85538.0
K03496	94950.0
K02817	0.0
K02814	5.0
K02815	6.0
K02810	17047.0
K02548	20354.0
K02549	1825.0
K02818	164.0
K02819	7625.0
K03637	5720.0
K03636	1188.0
K03147	23024.0
K03146	0.0
K08851	0.0
K06518	27378.0
K09729	679.0
K06048	10.0
K06045	3.0
K06044	2.0
K09727	0.0
K09726	0.0
K06041	4331.0
K09720	0.0
K09723	0.0
K06042	18428.0
K09897	204.0
K09896	204.0
K09895	252.0
K09894	204.0
K09893	204.0
K09892	197.0
K09891	204.0
K09890	197.0
K09899	204.0
K09898	201.0
K03622	0.0
K07648	204.0
K07649	194.0
K07398	0.0
K07399	11.0
K11056	0.0
K11057	0.0
K11054	0.0
K11055	0.0
K07640	204.0
K07393	55.0
K07390	255.0
K07391	26524.0
K07644	257.0
K07645	299.0
K07646	41132.0
K07647	8.0
K10896	0.0
K07024	167365.0
K07025	49965.0
K07026	8.0
K07027	20482.0
K07020	0.0
K07021	5785.0
K07022	0.0
K07023	27658.0
K07028	2.0
K07029	58985.0
K10094	1.0
K01390	0.0
K01392	43.0
K01399	0.0
K02673	1.0
K05893	0.0
K05897	0.0
K05896	31052.0
K05895	13553.0
K05899	0.0
K05898	0.0
K00555	0.0
K00554	23847.0
K00557	272.0
K00556	3014.0
K00551	42.0
K00559	0.0
K00558	53019.0
K01170	0.0
K01173	1010.0
K01174	498.0
K01175	375.0
K01176	2332.0
K01178	0.0
K01179	27756.0
K14578	0.0
K14579	0.0
K08951	0.0
K08950	0.0
K08953	0.0
K03828	270.0
K03829	4.0
K03820	3064.0
K03821	48.0
K03822	0.0
K03823	24623.0
K03824	250.0
K03825	1046.0
K03826	19782.0
K03827	8026.0
K12248	0.0
K12246	4.0
K12247	0.0
K12242	0.0
K12243	0.0
K12240	0.0
K12241	0.0
K11919	0.0
K11918	0.0
K11913	0.0
K11912	0.0
K11911	207.0
K11910	208.0
K11917	0.0
K11916	0.0
K11915	0.0
K11914	0.0
K12068	206.0
K12069	4.0
K12062	206.0
K12063	206.0
K12060	206.0
K12061	206.0
K12066	206.0
K12067	206.0
K12064	11.0
K12065	206.0
K07259	3230.0
K07258	79681.0
K07253	0.0
K07251	204.0
K07250	7665.0
K07257	1.0
K07256	0.0
K07255	0.0
K07254	0.0
K05372	5.0
K05373	7.0
K05370	0.0
K05371	0.0
K05374	7.0
K05375	1.0
K09970	5.0
K09971	8.0
K09972	80.0
K09973	206.0
K09974	240.0
K09975	208.0
K09976	7531.0
K09978	204.0
K09979	3013.0
K11261	8366.0
K11260	0.0
K11263	238.0
K11264	4.0
K10793	182.0
K10796	195.0
K10797	4342.0
K10794	4.0
K10795	179.0
K00700	38818.0
K00701	0.0
K10798	0.0
K00703	32521.0
K00705	28803.0
K09828	0.0
K10133	0.0
K13053	204.0
K03192	11.0
K00964	0.0
K00965	27987.0
K00966	1774.0
K00960	0.0
K00961	16.0
K00962	28715.0
K00963	13217.0
K00969	35437.0
K12681	0.0
K02703	0.0
K08364	5.0
K08365	112.0
K02706	0.0
K08363	2.0
K08361	9.0
K02708	0.0
K02709	0.0
K08368	4503.0
K08369	408.0
K01615	4290.0
K01617	2.0
K01616	0.0
K01611	4303.0
K01610	20883.0
K01613	10517.0
K01612	0.0
K01619	28869.0
K01618	0.0
K02834	34122.0
K02835	34122.0
K05281	1.0
K03619	8.0
K03618	8.0
K03617	27273.0
K03616	467.0
K03615	27242.0
K03614	23148.0
K03613	25544.0
K03612	25355.0
K03611	273.0
K03610	24367.0
K09705	3443.0
K09704	13664.0
K09701	46.0
K09700	10.0
K09709	1.0
K06391	5177.0
K06390	22577.0
K06393	22250.0
K06392	15851.0
K06395	1800.0
K06394	15237.0
K06397	18649.0
K06396	18524.0
K06399	19525.0
K06398	23131.0
K06435	0.0
K11078	0.0
K11079	0.0
K11074	9.0
K11075	9.0
K11076	9.0
K11077	0.0
K11070	29210.0
K11071	29621.0
K11072	37074.0
K11073	10.0
K06935	0.0
K06934	2034.0
K06937	23.0
K06936	715.0
K06931	0.0
K06930	0.0
K06933	0.0
K06932	0.0
K06939	0.0
K06938	53.0
K13381	8.0
K05916	422.0
K05917	0.0
K05914	0.0
K05915	0.0
K05912	0.0
K05913	0.0
K05910	725.0
K05911	0.0
K05918	0.0
K05919	21092.0
K00392	0.0
K00390	1796.0
K00397	0.0
K00395	0.0
K00394	3624.0
K01884	0.0
K00399	0.0
K01886	24769.0
K01376	3572.0
K01372	17147.0
K09149	0.0
K09148	0.0
K01225	662.0
K09145	6890.0
K09144	6726.0
K09147	0.0
K09146	0.0
K09141	2.0
K09140	0.0
K09143	0.0
K09142	0.0
K05709	4.0
K05708	4.0
K05879	12068.0
K05878	10794.0
K05875	202.0
K05874	206.0
K05877	200.0
K05876	4.0
K05873	193.0
K00579	0.0
K00578	0.0
K00577	0.0
K00575	24632.0
K00574	10315.0
K00573	216.0
K00571	38242.0
K00570	0.0
K01118	9007.0
K01119	4616.0
K01157	0.0
K01112	201.0
K01113	50.0
K04477	19524.0
K01114	12.0
K01115	2.0
K08087	0.0
K01315	0.0
K08085	40.0
K08084	98.0
K08083	49.0
K08082	49.0
K08081	0.0
K08080	0.0
K01152	0.0
K01401	4.0
K09826	0.0
K06344	1.0
K06345	1.0
K09822	125.0
K06343	0.0
K10938	4.0
K06341	0.0
K10934	0.0
K10935	0.0
K10932	0.0
K11052	0.0
K10930	0.0
K06349	8.0
K11053	0.0
K10754	0.0
K01755	36284.0
K10200	5361.0
K02132	0.0
K02137	0.0
K03840	204.0
K03841	254.0
K13028	0.0
K13799	0.0
K13798	0.0
K13795	5.0
K13794	5.0
K13021	0.0
K13792	0.0
K13791	0.0
K13790	0.0
K12268	282.0
K12269	337.0
K12262	59.0
K12263	8.0
K12264	9.0
K12265	9.0
K12266	8.0
K12267	27168.0
K01757	0.0
K12237	0.0
K13243	4.0
K13245	0.0
K13244	7.0
K13246	0.0
K03264	0.0
K03265	0.0
K03263	0.0
K03268	0.0
K03269	3063.0
K12415	0.0
K10211	184.0
K09918	5.0
K09919	2.0
K06720	40.0
K09913	111.0
K09910	204.0
K09911	204.0
K09916	248.0
K09917	200.0
K06726	9453.0
K09915	10.0
K11535	370.0
K11534	318.0
K11537	203.0
K11531	4.0
K11533	0.0
K11532	0.0
K11249	505.0
K11539	0.0
K00762	40503.0
K00763	32190.0
K00760	36519.0
K00761	34118.0
K00766	24389.0
K00767	15971.0
K00764	42806.0
K00765	27909.0
K00768	22094.0
K00769	204.0
K11059	0.0
K00186	0.0
K00187	0.0
K00184	5618.0
K00185	1875.0
K00183	3857.0
K00180	12861.0
K00188	0.0
K00189	0.0
K10110	21806.0
K10111	10.0
K10112	35928.0
K10113	0.0
K10114	0.0
K10115	0.0
K10116	0.0
K10117	39173.0
K10118	48221.0
K10119	46538.0
K04641	7.0
K04643	0.0
K04642	0.0
K13282	59.0
K00988	0.0
K00989	3796.0
K00986	1197.0
K00984	6740.0
K00985	0.0
K00982	255.0
K00983	13813.0
K00980	9294.0
K00981	34325.0
K01585	3044.0
K01584	205.0
K01586	41641.0
K13498	408.0
K01580	6003.0
K01583	3564.0
K01582	7263.0
K13497	6935.0
K01589	4030.0
K01588	30430.0
K14941	8.0
K08347	9.0
K08348	199.0
K02720	0.0
K14949	0.0
K02723	0.0
K03459	3.0
K03458	26514.0
K03455	7798.0
K03457	2225.0
K03451	1295.0
K03981	308.0
K03980	2433.0
K02614	6688.0
K01639	22135.0
K01638	270.0
K01637	262.0
K01636	1255.0
K01635	1045.0
K01634	0.0
K01633	6855.0
K01632	22.0
K01631	11.0
K01630	137.0
K02615	195.0
K02588	7389.0
K02589	8825.0
K02858	417.0
K02859	4680.0
K14051	8.0
K14053	8.0
K14052	5.0
K02852	204.0
K02853	204.0
K02850	8.0
K02851	204.0
K14059	9520.0
K14058	255.0
K02586	2096.0
K02587	2755.0
K03679	0.0
K03671	63570.0
K03670	11.0
K03673	261.0
K03672	58.0
K03675	196.0
K03674	204.0
K03677	0.0
K03676	65.0
K09761	26761.0
K09760	5312.0
K09763	169.0
K09762	30587.0
K09765	23407.0
K09764	1386.0
K09767	3457.0
K06006	204.0
K09769	6251.0
K09768	11268.0
K10353	0.0
K03187	7633.0
K03186	10428.0
K03185	253.0
K03184	205.0
K03183	19231.0
K03182	10166.0
K03181	252.0
K03189	7633.0
K03188	7633.0
K02715	0.0
K12455	0.0
K12454	0.0
K12453	0.0
K12452	400.0
K12451	0.0
K07358	8.0
K07356	3.0
K07357	404.0
K07354	3.0
K07355	3.0
K07352	3.0
K07353	3.0
K07350	206.0
K07351	204.0
K06919	8313.0
K06918	204.0
K06917	230.0
K06916	253.0
K06915	9668.0
K06914	0.0
K06913	0.0
K06912	0.0
K06911	3917.0
K06910	9037.0
K08986	179.0
K08987	7431.0
K08984	60.0
K08985	0.0
K08982	750.0
K08983	0.0
K08980	0.0
K08981	1105.0
K08988	1.0
K08989	16.0
K02252	0.0
K05934	20985.0
K05936	20991.0
K05937	100.0
K02253	0.0
K05939	407.0
K00378	29909.0
K00375	24094.0
K00374	1180.0
K00376	0.0
K00371	1180.0
K00370	1176.0
K00373	1180.0
K00372	52.0
K01358	47199.0
K09166	1.0
K09165	3.0
K09164	0.0
K09163	6218.0
K09162	169.0
K09161	204.0
K09160	253.0
K01354	205.0
K01355	202.0
K01356	37776.0
K05601	0.0
K05851	204.0
K03807	10.0
K05606	6728.0
K02927	0.0
K05974	0.0
K03805	9.0
K05976	0.0
K00519	0.0
K00518	1.0
K03800	14189.0
K00511	0.0
K00510	1.0
K03801	3064.0
K00515	0.0
K00514	0.0
K00517	62.0
K05971	0.0
K03154	12294.0
K11147	0.0
K05581	0.0
K05580	0.0
K05583	0.0
K05582	0.0
K05585	0.0
K05584	0.0
K05587	0.0
K05586	0.0
K05589	255.0
K03150	22544.0
K03623	211.0
K03152	38676.0
K14200	1.0
K14201	1.0
K14202	0.0
K03621	33447.0
K14204	1.0
K14205	2037.0
K01134	6726.0
K01135	0.0
K01136	1.0
K01137	0.0
K01130	6778.0
K01132	0.0
K01133	7130.0
K01138	14208.0
K01139	3003.0
K02113	29506.0
K02112	35541.0
K02111	31991.0
K02446	261.0
K02117	27846.0
K02116	7178.0
K02115	35602.0
K02114	35589.0
K02119	23139.0
K02118	31422.0
K02448	0.0
K01036	0.0
K03212	204.0
K13007	39.0
K13006	6.0
K13005	0.0
K13004	6752.0
K13001	0.0
K06404	14256.0
K01032	59.0
K06951	0.0
K03862	94.0
K03863	46.0
K06406	23132.0
K06957	204.0
K05020	492.0
K06400	16589.0
K06403	14262.0
K06954	42.0
K10814	0.0
K10817	0.0
K10816	0.0
K07136	204.0
K03242	0.0
K03243	0.0
K12202	0.0
K12203	0.0
K12206	0.0
K12207	0.0
K12204	0.0
K12205	0.0
K12208	0.0
K12209	0.0
K13919	3543.0
K13918	9.0
K06214	8.0
K06215	16212.0
K09936	15450.0
K06217	34267.0
K09930	5.0
K09931	1.0
K09932	2.0
K06213	19786.0
K09938	0.0
K09939	2809.0
K11517	0.0
K06337	0.0
K13301	204.0
K00748	3064.0
K00745	1273.0
K00743	0.0
K07165	197.0
K07164	3750.0
K07167	0.0
K07166	26666.0
K07161	2.0
K07160	4293.0
K07163	0.0
K07162	1622.0
K07169	1.0
K07168	48.0
K06336	1.0
K01839	22701.0
K01838	8508.0
K01835	7485.0
K01834	117593.0
K01837	0.0
K01830	0.0
K00608	0.0
K02632	0.0
K02630	0.0
K02631	0.0
K08322	419.0
K08323	274.0
K08320	9.0
K08321	125.0
K08326	8.0
K08324	9.0
K08325	216.0
K01659	253.0
K01658	23451.0
K02637	0.0
K01653	35685.0
K01652	59969.0
K01655	0.0
K01654	17281.0
K01657	23654.0
K02874	34121.0
K02875	0.0
K02876	33947.0
K02877	0.0
K02871	34006.0
K02873	0.0
K02878	34122.0
K02879	34122.0
K14070	0.0
K09749	20027.0
K09748	33945.0
K06023	60228.0
K09742	0.0
K09741	0.0
K09740	120.0
K09747	30773.0
K09746	0.0
K09745	0.0
K06024	30879.0
K03477	9.0
K03476	3609.0
K03475	13636.0
K03474	3064.0
K03473	3060.0
K03472	204.0
K03471	2823.0
K03470	33471.0
K03478	7077.0
K02304	28341.0
K02305	0.0
K02302	4337.0
K02303	328.0
K02300	250.0
K02301	422.0
K03653	0.0
K03652	5898.0
K03651	213.0
K03650	33193.0
K03657	81372.0
K03656	253.0
K03655	47749.0
K03654	27662.0
K03658	6930.0
K12439	0.0
K12431	0.0
K12430	0.0
K12433	0.0
K12432	0.0
K12435	0.0
K12434	0.0
K12437	0.0
K12436	0.0
K06979	1433.0
K06978	8193.0
K06971	4900.0
K06970	200.0
K06973	24699.0
K06972	17864.0
K06975	7553.0
K06974	1.0
K06977	218.0
K06976	6811.0
K07082	26888.0
K07083	2809.0
K07080	12234.0
K07081	1.0
K07086	7.0
K07087	0.0
K07084	472.0
K07085	6779.0
K07088	51871.0
K07089	17324.0
K01317	0.0
K11162	0.0
K11163	0.0
K11161	0.0
K11168	0.0
K00356	321.0
K00355	58.0
K00354	0.0
K00353	0.0
K00351	3004.0
K00350	3008.0
K05952	198.0
K05953	0.0
K05951	1.0
K05956	0.0
K05957	0.0
K00358	782.0
K00689	2099.0
K00688	46326.0
K00681	3810.0
K00680	35393.0
K00683	12.0
K00685	50.0
K00684	258.0
K00687	1450.0
K00686	1.0
K05831	0.0
K05830	0.0
K05833	30782.0
K05832	27148.0
K05834	55.0
K05837	33091.0
K05836	243.0
K05839	207.0
K05838	206.0
K07677	204.0
K00533	11801.0
K00532	33.0
K00531	0.0
K00530	0.0
K00537	41618.0
K00536	0.0
K00535	0.0
K00534	0.0
K00539	0.0
K00538	0.0
K11029	0.0
K14260	8119.0
K14261	9.0
K14266	3.0
K14267	49.0
K14268	0.0
K14269	0.0
K01337	0.0
K01338	28627.0
K02683	0.0
K02682	204.0
K02681	9.0
K02680	204.0
K02687	32006.0
K02686	204.0
K02685	0.0
K02689	0.0
K02688	344.0
K00824	7368.0
K00827	0.0
K00826	28868.0
K00821	57062.0
K00820	40390.0
K00823	1814.0
K00822	5.0
K00829	0.0
K00828	0.0
K01488	9126.0
K01489	31687.0
K01484	55.0
K01485	11457.0
K01486	15694.0
K01487	6244.0
K01480	22053.0
K01481	0.0
K01482	940.0
K01483	57.0
K02469	55678.0
K02468	9.0
K02466	84.0
K02465	3.0
K02464	203.0
K02463	51.0
K02462	251.0
K02461	254.0
K02460	255.0
K08969	1553.0
K13061	0.0
K13060	0.0
K13063	0.0
K13062	0.0
K13069	16.0
K08964	9.0
K06363	0.0
K03079	3515.0
K06342	1.0
K03078	5.0
K13289	0.0
K13288	254.0
K13285	2.0
K13287	0.0
K13286	0.0
K13281	677.0
K13280	12111.0
K13283	9.0
K00054	6341.0
K04496	0.0
K05369	0.0
K05368	408.0
K03228	200.0
K03229	200.0
K00052	26366.0
K03222	200.0
K03223	1.0
K03220	1.0
K03221	3.0
K03226	197.0
K03227	200.0
K03224	197.0
K03225	196.0
K09482	0.0
K09483	43.0
K13836	0.0
K12228	0.0
K05360	0.0
K12224	0.0
K12225	0.0
K12226	0.0
K12227	0.0
K12220	0.0
K05363	2017.0
K12222	0.0
K12223	0.0
K08681	15276.0
K08680	1828.0
K08683	0.0
K08682	204.0
K08685	0.0
K08684	1.0
K08687	0.0
K08686	0.0
K11755	32016.0
K11754	80338.0
K11751	406.0
K11750	204.0
K11753	66580.0
K11752	31728.0
K02407	12194.0
K13938	208.0
K13936	1.0
K13935	174.0
K02406	34309.0
K13933	5.0
K13932	173.0
K13931	173.0
K13930	6.0
K12088	0.0
K12081	0.0
K12082	0.0
K12083	0.0
K12084	0.0
K12086	0.0
K12087	0.0
K09611	0.0
K09612	12.0
K04940	0.0
K10085	0.0
K05394	0.0
K05395	0.0
K06340	0.0
K13043	0.0
K07149	10959.0
K07148	3029.0
K07147	204.0
K07146	1915.0
K07145	1328.0
K07144	0.0
K07143	0.0
K07142	0.0
K07141	8572.0
K07140	246.0
K10156	0.0
K10150	0.0
K10620	0.0
K10621	0.0
K14028	0.0
K14029	0.0
K01817	23611.0
K01816	256.0
K01815	13104.0
K01814	29142.0
K01813	10244.0
K01812	29496.0
K01811	46737.0
K01810	35728.0
K01819	946.0
K01818	3700.0
K14580	0.0
K05379	0.0
K08304	207.0
K08305	251.0
K08306	204.0
K08307	3016.0
K08300	254.0
K08301	20895.0
K08302	4610.0
K08303	55123.0
K08308	204.0
K08309	3282.0
K14671	0.0
K14670	0.0
K14673	0.0
K14672	0.0
K01673	675.0
K01672	0.0
K01671	3.0
K01677	24077.0
K01676	3072.0
K01674	305.0
K01679	6097.0
K01678	22630.0
K02899	33950.0
K02896	0.0
K02897	3497.0
K02895	34121.0
K02892	34118.0
K02890	34122.0
K10811	0.0
K02096	0.0
K02097	0.0
K02094	0.0
K02095	0.0
K02092	0.0
K02093	0.0
K02099	31581.0
K03411	19993.0
K03410	20166.0
K03413	28285.0
K03412	7072.0
K03415	4837.0
K03414	205.0
K03417	246.0
K03416	0.0
K03418	0.0
K05376	0.0
K02320	0.0
K02322	0.0
K02323	0.0
K05377	0.0
K13542	30297.0
K13543	0.0
K13540	0.0
K13541	0.0
K12145	5.0
K12144	2.0
K12147	9.0
K12410	39145.0
K12141	2814.0
K12140	2814.0
K12143	941.0
K12142	5.0
K12149	207.0
K12148	204.0
K07312	205.0
K07313	2995.0
K07310	944.0
K07311	92.0
K07316	2358.0
K07317	0.0
K07314	8.0
K07315	285.0
K07318	527.0
K07319	12965.0
K03936	0.0
K03425	5.0
K03426	22175.0
K03427	34801.0
K03420	0.0
K03421	0.0
K03422	0.0
K03423	2.0
K03756	9.0
K03757	9.0
K03206	0.0
K03755	8.0
K11144	10102.0
K11145	30122.0
K05972	0.0
K05973	2.0
K03752	1371.0
K05978	0.0
K05979	1.0
K03753	1496.0
K00331	3065.0
K00330	3066.0
K00333	5.0
K00332	4.0
K00335	23715.0
K00334	26278.0
K00337	3066.0
K00336	39130.0
K00339	3066.0
K00338	3066.0
K03751	0.0
K06953	0.0
K06952	227.0
K06407	23134.0
K06950	71812.0
K10819	104.0
K06956	1211.0
K06955	0.0
K06402	3575.0
K10815	0.0
K06959	30444.0
K06958	31313.0
K06409	44934.0
K06408	11675.0
K09129	0.0
K09128	808.0
K09123	802.0
K09122	1.0
K09121	14988.0
K09120	0.0
K09127	0.0
K09126	715.0
K09125	394.0
K09124	0.0
K01233	1.0
K05819	45.0
K05818	4.0
K01896	0.0
K05813	26125.0
K05812	204.0
K05811	204.0
K05810	24135.0
K05817	10.0
K05816	226.0
K05815	8106.0
K05814	1788.0
K01894	250.0
K01892	34886.0
K01234	8766.0
K01144	11373.0
K01146	204.0
K01141	205.0
K01416	0.0
K11434	0.0
K01415	0.0
K06354	0.0
K01414	250.0
K09836	0.0
K01318	3.0
K01319	0.0
K01312	0.0
K06350	63.0
K02669	20052.0
K02668	50.0
K02665	50.0
K02664	51.0
K02667	50.0
K02666	51.0
K02661	0.0
K02660	49.0
K02663	90.0
K02662	3758.0
K00809	1.0
K00808	0.0
K00806	34208.0
K00805	29639.0
K00804	0.0
K00803	242.0
K00802	0.0
K00801	7.0
K00800	22676.0
K10921	0.0
K02409	13208.0
K02408	20381.0
K02401	16771.0
K02400	20211.0
K02403	204.0
K02402	204.0
K02405	20580.0
K05364	17209.0
K05367	206.0
K05366	66953.0
K10210	190.0
K10216	0.0
K13049	6726.0
K13048	0.0
K13739	0.0
K10215	0.0
K06122	0.0
K13735	214.0
K13734	0.0
K13041	193.0
K13040	193.0
K13731	0.0
K13730	7.0
K13733	2.0
K13732	1.0
K04516	4091.0
K03204	3.0
K03205	65323.0
K03207	11.0
K03200	3.0
K03201	2.0
K03202	0.0
K03203	2.0
K03208	8.0
K03758	14944.0
K03759	8.0
K09469	0.0
K09461	0.0
K06204	256.0
K00178	0.0
K13950	0.0
K13953	3208.0
K13955	7.0
K13954	4261.0
K10920	0.0
K06324	0.0
K11777	2728.0
K11779	0.0
K11778	0.0
K06325	0.0
K12600	0.0
K07432	0.0
K07430	0.0
K06326	0.0
K07128	0.0
K07121	246.0
K07120	419.0
K07123	40.0
K07122	201.0
K07125	0.0
K07124	28404.0
K07127	100.0
K07126	11272.0
K01870	34122.0
K01873	40848.0
K01872	34116.0
K01875	34228.0
K01874	41787.0
K01876	34723.0
K01879	7336.0
K01878	7335.0
K06321	0.0
K00476	0.0
K00477	0.0
K00474	0.0
K00472	2.0
K00470	7.0
K00471	0.0
K00478	0.0
K00479	0.0
K04775	9.0
K04774	252.0
K04777	0.0
K04776	0.0
K04771	10.0
K04770	204.0
K04773	4275.0
K04772	205.0
K04779	1.0
K04778	0.0
K14657	0.0
K14656	0.0
K14654	0.0
K14653	0.0
K14652	34749.0
K14659	0.0
K14658	0.0
K14386	0.0
K09926	3.0
K01699	815.0
K01698	12496.0
K01695	24921.0
K01697	5.0
K01696	25178.0
K01690	208.0
K01693	26129.0
K01692	9124.0
K07227	5.0
K03439	32409.0
K03438	45677.0
K13380	0.0
K03928	1826.0
K03925	29752.0
K03924	28163.0
K03431	37864.0
K03926	202.0
K03437	33526.0
K03436	42507.0
K03435	207.0
K03434	0.0
K02348	8940.0
K02342	21551.0
K02343	33939.0
K02340	31328.0
K02341	33723.0
K02346	40867.0
K02347	169.0
K02344	200.0
K02345	200.0
K03697	9439.0
K03696	34855.0
K03695	29529.0
K03694	258.0
K03693	1879.0
K03692	0.0
K03690	253.0
K03699	28099.0
K03698	24053.0
K13566	0.0
K12164	0.0
K07338	0.0
K07339	3690.0
K07334	4718.0
K07335	40434.0
K07336	19.0
K07337	204.0
K07330	0.0
K07331	0.0
K07332	0.0
K07333	0.0
K09695	1.0
K09694	1.0
K09697	4487.0
K09696	4403.0
K09691	25237.0
K09690	18589.0
K09693	1753.0
K09692	2713.0
K09699	252.0
K09698	6975.0
K07590	3662.0
K07591	8.0
K07592	8.0
K05998	0.0
K05999	0.0
K05996	0.0
K05997	204.0
K05994	0.0
K05995	10840.0
K05993	12322.0
K05991	0.0
K10837	0.0
K00319	0.0
K00318	175.0
K00648	31301.0
K02545	2.0
K00645	31910.0
K00311	50.0
K00646	0.0
K00317	40.0
K00316	0.0
K00643	1.0
K00314	0.0
K02547	3049.0
K06429	1.0
K06428	1.0
K06427	0.0
K02812	5.0
K06425	731.0
K06424	0.0
K06423	1378.0
K06422	1.0
K06421	715.0
K02813	5.0
K02930	0.0
K03815	9.0
K05612	0.0
K03367	6303.0
K03366	6413.0
K03812	200.0
K03635	1239.0
K03634	255.0
K03631	33555.0
K05969	0.0
K03630	36744.0
K03633	204.0
K03632	204.0
K01998	21841.0
K01999	22207.0
K01992	98237.0
K01993	6127.0
K01990	169713.0
K01991	3070.0
K01996	23217.0
K01997	23298.0
K01994	556.0
K01995	23474.0
K03148	907.0
K03639	10519.0
K05692	0.0
K03638	994.0
K00869	6342.0
K00868	22983.0
K00861	0.0
K00860	479.0
K00863	1718.0
K00862	0.0
K00865	22748.0
K00864	44592.0
K00867	6387.0
K00866	0.0
K01192	33134.0
K01190	81968.0
K01191	43345.0
K01197	2752.0
K01194	205.0
K01195	16717.0
K01198	11830.0
K01199	0.0
K00656	59699.0
K00657	13795.0
K00306	0.0
K14591	13.0
K00300	0.0
K00653	0.0
K13715	2.0
K13713	0.0
K00650	0.0
K00651	26537.0
K14596	0.0
K02647	51022.0
K14598	0.0
K02643	0.0
K02642	0.0
K02641	0.0
K02640	0.0
K03594	7640.0
K03595	33682.0
K03596	33940.0
K03597	205.0
K03590	10076.0
K03591	204.0
K03592	859.0
K03593	3239.0
K03598	205.0
K03599	253.0
K01736	29403.0
K01737	4857.0
K01734	34208.0
K01735	22738.0
K01732	0.0
K01733	32315.0
K01730	6729.0
K01731	1.0
K06049	0.0
K01738	44504.0
K01739	1963.0
K11809	0.0
K05343	649.0
K02422	24046.0
K02421	16771.0
K05340	4012.0
K02427	254.0
K05346	1348.0
K02425	203.0
K02424	9.0
K05349	104673.0
K02428	4000.0
K03770	3064.0
K03771	3071.0
K03772	253.0
K03773	3022.0
K03774	2125.0
K03775	3063.0
K03776	205.0
K03777	216.0
K03778	31265.0
K03779	3607.0
K09722	0.0
K08174	1.0
K14114	0.0
K13979	13.0
K13237	0.0
K14440	0.0
K09992	6791.0
K09990	39.0
K09991	0.0
K09996	9.0
K09997	204.0
K09994	8.0
K14110	0.0
K09998	204.0
K09999	204.0
K14111	0.0
K14113	0.0
K14449	0.0
K10213	81.0
K14118	0.0
K11711	2744.0
K11710	2.0
K11712	4031.0
K11717	44076.0
K11719	253.0
K06857	1.0
K10440	40549.0
K10441	36954.0
K07103	0.0
K07102	51.0
K07101	1.0
K07100	0.0
K07107	26905.0
K07106	5879.0
K07105	18499.0
K07456	32932.0
K07459	207.0
K07458	1771.0
K07109	204.0
K07108	0.0
K10198	0.0
K10199	0.0
K10190	26608.0
K10191	0.0
K10192	3008.0
K10193	196.0
K10194	454.0
K10195	1.0
K10196	0.0
K10197	0.0
K15013	0.0
K01858	112.0
K15016	0.0
K15017	0.0
K01853	0.0
K01852	0.0
K01851	0.0
K01850	949.0
K01857	46.0
K01856	9.0
K01854	38636.0
K07539	0.0
K08478	196.0
K08479	0.0
K08476	196.0
K08477	0.0
K08475	196.0
K00450	3.0
K00451	3.0
K00452	1.0
K00453	9.0
K00455	196.0
K00456	0.0
K00457	13.0
K00106	0.0
K00459	223.0
K00104	7514.0
K00105	289.0
K00102	15.0
K00103	0.0
K00100	51588.0
K00101	19.0
K01509	0.0
K04759	54535.0
K04758	72247.0
K04757	1624.0
K01504	0.0
K04755	295.0
K04754	252.0
K04753	479.0
K04752	253.0
K04751	19547.0
K01502	40.0
K14631	0.0
K05359	0.0
K14632	0.0
K07536	0.0
K12080	0.0
K02364	9.0
K12369	1141.0
K02361	244.0
K02362	9.0
K02363	258.0
K13509	0.0
K13503	0.0
K13500	0.0
K12109	0.0
K12108	0.0
K12101	0.0
K12100	0.0
K12103	0.0
K12102	0.0
K12105	0.0
K12104	0.0
K12107	0.0
K12106	0.0
K11023	0.0
K03014	0.0
K08906	0.0
K08904	0.0
K08900	0.0
K06223	23114.0
K06199	17692.0
K06198	6142.0
K06197	5.0
K06196	15461.0
K06194	3063.0
K06193	1800.0
K06192	209.0
K06191	2586.0
K06190	253.0
K11104	10368.0
K11105	9387.0
K11106	9.0
K11107	206.0
K11102	4418.0
K11103	267.0
K07862	1438.0
K00666	9875.0
K00663	2.0
K00662	14238.0
K00661	38212.0
K00660	3.0
K06997	30240.0
K06996	10.0
K06995	237.0
K10852	194.0
K06993	0.0
K06992	46.0
K06991	0.0
K06990	45.0
K11050	0.0
K06999	1712.0
K06998	9090.0
K05338	1264.0
K11051	0.0
K06441	0.0
K06440	1.0
K06443	1.0
K06442	30269.0
K06445	253.0
K06447	55.0
K06446	946.0
K06309	0.0
K05686	0.0
K02655	58.0
K07392	0.0
K00595	32752.0
K00594	0.0
K00596	0.0
K00599	76279.0
K00598	723.0
K02657	49.0
K07642	250.0
K07643	9.0
K07396	193.0
K07397	1072.0
K07394	243.0
K07395	51.0
K04102	0.0
K04103	359.0
K04100	1.0
K04101	1.0
K04107	0.0
K04105	0.0
K04108	0.0
K04109	0.0
K07716	0.0
K07717	1260.0
K07714	8.0
K07715	205.0
K07712	255.0
K07713	11.0
K07710	4.0
K07711	204.0
K07718	111711.0
K07719	5487.0
K00843	0.0
K00842	1.0
K00841	9057.0
K00840	54.0
K00847	39869.0
K00846	0.0
K00845	52345.0
K00844	470.0
K00849	31669.0
K00848	14160.0
K06302	1.0
K13771	261.0
K13770	8.0
K13772	0.0
K13775	2.0
K13774	45.0
K13777	6.0
K13776	46.0
K13779	6.0
K13778	6.0
K02621	10593.0
K02992	34121.0
K02623	0.0
K08286	0.0
K08281	463.0
K02996	30563.0
K02995	0.0
K02994	34122.0
K02629	0.0
K02628	0.0
K08289	3061.0
K08288	0.0
K03578	251.0
K03579	207.0
K03576	252.0
K03577	6940.0
K03574	66880.0
K03575	15333.0
K03572	33185.0
K03573	204.0
K03570	33703.0
K03571	26299.0
K01710	38064.0
K01711	13186.0
K01712	1481.0
K01713	0.0
K01714	57721.0
K01715	16525.0
K01716	204.0
K01718	48.0
K01719	3231.0
K03081	143.0
K02199	206.0
K02198	1142.0
K14170	46203.0
K02193	206.0
K02192	737.0
K02191	897.0
K02190	18133.0
K02197	1142.0
K02196	8.0
K02195	1142.0
K02194	1142.0
K03718	3016.0
K03719	11399.0
K03712	29810.0
K03713	1805.0
K03710	39094.0
K03711	38482.0
K03716	12071.0
K03717	206.0
K03715	0.0
K07129	0.0
K00045	0.0
K13995	0.0
K13994	0.0
K13991	0.0
K13990	2809.0
K13993	8891.0
K13992	0.0
K06298	14922.0
K06299	1.0
K06294	2.0
K06295	7364.0
K06296	2121.0
K06297	1392.0
K06290	0.0
K06291	0.0
K06292	0.0
K06293	0.0
K12743	0.0
K00248	20832.0
K06426	556.0
K11739	8.0
K11738	9.0
K11733	204.0
K11732	9.0
K11731	6.0
K11737	298.0
K11736	9.0
K11735	8.0
K11734	9.0
K06870	0.0
K06871	42387.0
K06872	17988.0
K06873	0.0
K06874	0.0
K06875	0.0
K06876	3.0
K06877	6735.0
K06878	6712.0
K06879	253.0
K07478	41060.0
K12645	0.0
K07479	204.0
K07473	30400.0
K07472	0.0
K07471	8.0
K07470	9.0
K07477	0.0
K07476	168.0
K07474	3807.0
K15038	0.0
K15039	0.0
K15034	12.0
K15036	2.0
K15037	0.0
K08738	1.0
K06420	0.0
K00128	17844.0
K00129	0.0
K00438	0.0
K00432	3978.0
K00433	8197.0
K00122	36.0
K00123	2161.0
K00124	1143.0
K00125	0.0
K00126	0.0
K00127	1141.0
K08973	49.0
K14348	15.0
K14347	4.0
K14340	0.0
K08972	2172.0
K01525	253.0
K01524	42858.0
K01523	5021.0
K01521	9.0
K01520	45902.0
K01529	8210.0
K08977	7.0
K03969	1816.0
K08929	0.0
K02388	20381.0
K02389	20316.0
K02386	207.0
K02387	20381.0
K02384	0.0
K02385	16620.0
K02382	0.0
K02380	205.0
K02381	107.0
K05386	0.0
K13524	0.0
K13525	2.0
K13527	0.0
K13520	0.0
K13522	2.0
K13529	3.0
K03385	1139.0
K03384	0.0
K03387	4569.0
K03386	12655.0
K03381	9.0
K03380	4.0
K03383	0.0
K03382	3396.0
K03389	3767.0
K03388	2885.0
K05356	0.0
K12344	0.0
K12343	0.0
K12342	0.0
K12341	0.0
K12340	3020.0
K02430	202.0
K12349	0.0
K05351	0.0
K11694	160.0
K11695	160.0
K11690	12374.0
K05352	18.0
K11693	168.0
K08928	0.0
K03433	0.0
K13832	0.0
K03039	0.0
K03432	0.0
K06607	0.0
K06606	472.0
K06605	2.0
K03430	8494.0
K06603	1455.0
K06602	0.0
K06601	0.0
K06600	0.0
K05358	50.0
K06609	2.0
K06608	301.0
K03923	249.0
K03922	0.0
K11472	9.0
K11473	15.0
K11474	8.0
K11475	39.0
K11476	161.0
K11477	9.0
K00601	0.0
K00600	33910.0
K00603	1425.0
K03746	264.0
K00605	10423.0
K00604	34126.0
K00607	0.0
K00606	9344.0
K00609	30814.0
K03741	10315.0
K03740	6284.0
K03743	3664.0
K10873	0.0
K03214	204.0
K14068	0.0
K13317	0.0
K06360	0.0
K14069	0.0
K08078	0.0
K09650	0.0
K06361	0.0
K07802	0.0
K07803	10.0
K07800	158.0
K07801	0.0
K07806	204.0
K07807	0.0
K07804	3.0
K07805	0.0
K06362	1.0
K01172	0.0
K10257	0.0
K10255	16.0
K10254	30522.0
K10253	0.0
K10918	0.0
K04128	0.0
K01958	5610.0
K01959	0.0
K01956	34535.0
K01957	0.0
K04126	0.0
K04127	0.0
K01952	38772.0
K01953	47689.0
K01950	27726.0
K01951	41057.0
K07730	0.0
K07731	0.0
K07732	0.0
K07733	404.0
K07734	163.0
K07735	254.0
K07736	27510.0
K07737	66398.0
K07738	26595.0
K07739	936.0
K06365	0.0
K06366	0.0
K06367	1.0
K10910	0.0
K10911	0.0
K04382	0.0
K10775	0.0
K02609	200.0
K02979	0.0
K02978	0.0
K06368	0.0
K02975	0.0
K02974	0.0
K02977	0.0
K02976	0.0
K03558	257.0
K03559	3179.0
K03550	31007.0
K03551	34129.0
K03552	0.0
K03553	40849.0
K03554	206.0
K03555	33185.0
K03556	9663.0
K03557	253.0
K01778	30100.0
K01779	10059.0
K06369	0.0
K01772	3519.0
K01770	27677.0
K01771	2.0
K01776	33249.0
K01777	182.0
K01774	0.0
K01775	45028.0
K05385	0.0
K05384	0.0
K05383	0.0
K05382	0.0
K05381	0.0
K08159	204.0
K14153	44.0
K14154	0.0
K14155	31320.0
K08152	2552.0
K08156	4507.0
K08076	0.0
K12809	0.0
K05297	75.0
K03734	43259.0
K03735	4494.0
K03736	4493.0
K03737	31082.0
K03731	0.0
K03732	253.0
K03733	8437.0
K03738	7.0
K03739	6304.0
K08139	158.0
K06994	4182.0
K12660	9.0
K12661	6.0
K07450	0.0
K08719	0.0
K08717	159.0
K08715	0.0
K08714	0.0
K08713	1.0
K08710	0.0
K11311	4.0
K11312	1.0
K00141	39.0
K00146	199.0
K00411	4.0
K00412	4.0
K00145	58766.0
K00148	7.0
K14367	0.0
K14366	0.0
K08954	0.0
K08384	34504.0
K14369	0.0
K14368	0.0
K14091	6729.0
K14090	7665.0
K14093	0.0
K14092	0.0
K14095	0.0
K14094	0.0
K14097	0.0
K14096	0.0
K14099	0.0
K14098	0.0
K02848	201.0
K01541	39.0
K04712	0.0
K04711	0.0
K01545	0.0
K01547	16870.0
K01546	16875.0
K01548	16384.0
K04719	1.0
K04718	0.0
K02018	22611.0
K02019	5139.0
K02016	57925.0
K02017	425.0
K02014	12296.0
K02015	75589.0
K02012	18687.0
K02013	54391.0
K02010	7607.0
K02011	17888.0
K04515	0.0
K03943	0.0
K03941	0.0
K03940	0.0
K00313	2087.0
K04060	0.0
K01608	6999.0
K08942	0.0
K08943	0.0
K08940	0.0
K08941	0.0
K08946	0.0
K08947	0.0
K08944	0.0
K08945	0.0
K03059	0.0
K13811	0.0
K13812	0.0
K13815	0.0
K13816	1.0
K13818	0.0
K13819	2.0
K03053	0.0
K03052	0.0
K03055	0.0
K03054	0.0
K03057	0.0
K03056	0.0
K06222	249.0
K11418	0.0
K11410	0.0
K11415	0.0
K00622	0.0
K00621	0.0
K00620	52343.0
K00627	4089.0
K00626	29750.0
K00625	32092.0
K00624	0.0
K02805	7683.0
K02552	1822.0
K02550	8.0
K02556	17843.0
K02803	127.0
K02554	5.0
K07280	0.0
K07281	0.0
K07282	21293.0
K07283	9.0
K07284	30624.0
K07285	214.0
K07286	204.0
K08217	23224.0
K07288	1.0
K07289	204.0
K07534	0.0
K07535	58.0
K07533	20037.0
K07822	0.0
K07823	0.0
K08699	0.0
K00088	40843.0
K00087	6754.0
K00086	8609.0
K00082	0.0
K10239	0.0
K10238	0.0
K10231	824.0
K10230	0.0
K10233	0.0
K10232	0.0
K10235	0.0
K10234	0.0
K10237	0.0
K10236	0.0
K08353	2.0
K01970	0.0
K01971	1585.0
K01972	41591.0
K01973	0.0
K01974	11.0
K01975	1876.0
K01976	0.0
K07758	0.0
K05990	0.0
K07752	0.0
K07753	0.0
K07751	204.0
K13786	0.0
K07755	0.0
K07442	0.0
K08352	2811.0
K07115	253.0
K07441	0.0
K07634	0.0
K07446	555.0
K07111	0.0
K07444	28950.0
K07445	0.0
K00647	265.0
K07449	0.0
K00641	2991.0
K00640	39875.0
K01289	0.0
K01282	0.0
K01283	0.0
K01280	0.0
K01281	5967.0
K01286	4969.0
K01284	5628.0
K02954	35907.0
K02952	34120.0
K02950	33947.0
K00155	44.0
K02959	34121.0
K00887	0.0
K00886	0.0
K00885	10.0
K00884	204.0
K00883	537.0
K00882	19630.0
K00881	404.0
K00880	4293.0
K00053	27547.0
K14048	0.0
K01026	7977.0
K01756	34375.0
K01025	0.0
K01750	5243.0
K01023	175.0
K01752	50562.0
K01753	644.0
K14583	0.0
K01758	115.0
K01759	35253.0
K09565	0.0
K09568	0.0
K08173	9.0
K08172	203.0
K02483	8318.0
K02482	4.0
K08177	8223.0
K08176	0.0
K08175	0.0
K02486	1.0
K02489	0.0
K02488	48.0
K08178	0.0
K14138	709.0
K14136	0.0
K09713	0.0
K09714	0.0
K09715	0.0
K03532	8.0
K03533	8.0
K03530	45403.0
K03531	30546.0
K03536	33192.0
K03537	14.0
K03534	12853.0
K03535	171.0
K03538	0.0
K03539	0.0
K14451	0.0
K14450	0.0
K02225	0.0
K02224	38543.0
K02227	21723.0
K02226	23126.0
K02221	8943.0
K14107	0.0
K02229	0.0
K02228	0.0
K14106	0.0
K00441	21.0
K03288	44.0
K03289	9.0
K03284	38680.0
K03285	0.0
K03286	260.0
K03287	2901.0
K03280	0.0
K03281	3131.0
K03282	30573.0
K00440	0.0
K13677	0.0
K12790	0.0
K09639	0.0
K12688	0.0
K12689	0.0
K12686	2.0
K12687	4.0
K12684	200.0
K12685	197.0
K12682	0.0
K12683	0.0
K12680	0.0
K11889	0.0
K08884	35029.0
K11085	10027.0
K11084	1.0
K11081	1.0
K11080	0.0
K11083	1.0
K11082	1.0
K11089	0.0
K08777	0.0
K08776	0.0
K06346	26909.0
K06347	162.0
K09824	10.0
K09825	33130.0
K09823	292.0
K09820	1657.0
K10939	8.0
K10936	0.0
K10937	0.0
K10933	0.0
K06348	1.0
K09829	0.0
K11337	0.0
K11336	0.0
K11335	0.0
K11334	0.0
K11333	0.0
K11332	0.0
K11331	0.0
K11330	0.0
K00169	6551.0
K00164	429.0
K00166	253.0
K00167	253.0
K00161	4646.0
K00162	4646.0
K00163	254.0
K10689	0.0
K10680	208.0
K10681	48.0
K10682	48.0
K04083	30375.0
K04082	252.0
K04081	9.0
K04080	207.0
K04087	628.0
K04086	1056.0
K04085	294.0
K04084	60.0
K04088	628.0
K01569	1.0
K01568	4.0
K01563	0.0
K01561	0.0
K01560	11117.0
K01567	1449.0
K01565	0.0
K01564	4.0
K02038	33113.0
K02039	33168.0
K02030	91302.0
K02031	86398.0
K02032	93261.0
K02033	100710.0
K02034	104405.0
K02035	117285.0
K02036	35208.0
K02037	33580.0
K05556	0.0
K13658	0.0
K13659	0.0
K13656	0.0
K13657	0.0
K13654	3.0
K13655	936.0
K13652	6748.0
K13653	45270.0
K13650	8.0
K13651	0.0
K05555	0.0
K05552	0.0
K02057	72171.0
K05550	6.0
K05551	0.0
K12308	54941.0
K12306	0.0
K03073	33472.0
K03072	2274.0
K03071	261.0
K03070	33665.0
K03077	427.0
K03076	34228.0
K03075	30385.0
K03074	2791.0
K08965	67.0
K08967	14.0
K08961	198.0
K08963	14254.0
K13873	0.0
K13876	0.0
K13874	1.0
K13875	0.0
K06139	44.0
K06138	44.0
K06135	0.0
K06134	49.0
K06137	44.0
K06136	44.0
K06131	48517.0
K06133	20207.0
K06132	10.0
K02600	34122.0
K07389	1.0
K07388	0.0
K04747	0.0
K01516	34122.0
K09977	48.0
K07518	0.0
K07519	0.0
K11437	0.0
K07512	0.0
K07516	50.0
K10212	654.0
K10747	0.0
K10217	0.0
K10219	1.0
K10218	1.0
K10748	208.0
K01912	19340.0
K01913	0.0
K01910	4079.0
K01911	2711.0
K01916	6431.0
K01917	1.0
K01914	30637.0
K01915	65115.0
K01918	8269.0
K01919	3988.0
K07774	192.0
K07775	6332.0
K07776	1657.0
K07777	4230.0
K07770	1176.0
K07771	204.0
K07772	7.0
K07773	204.0
K07778	7191.0
K01193	37763.0
K04340	0.0
K04341	0.0
K04342	0.0
K04343	0.0
K12986	0.0
K04691	252.0
K02931	30563.0
K02933	34122.0
K02935	34111.0
K02936	0.0
K02939	34122.0
K00205	0.0
K00204	0.0
K00207	0.0
K00206	0.0
K00201	0.0
K00200	0.0
K00203	0.0
K00202	0.0
K00209	0.0
K00208	5693.0
K01000	40520.0
K01001	0.0
K01002	4107.0
K01003	74.0
K01004	0.0
K01005	6453.0
K01006	27132.0
K01007	5478.0
K01008	11233.0
K10855	0.0
K14115	0.0
K14116	0.0
K14441	26280.0
K14446	3.0
K14447	0.0
K14112	0.0
K14445	39.0
K08195	52.0
K08194	133.0
K14448	0.0
K08196	16.0
K08191	3015.0
K14119	0.0
K08193	0.0
K00702	4398.0
K10799	0.0
K03518	20374.0
K03519	301.0
K09719	0.0
K10856	0.0
K03516	8.0
K03517	15282.0
K02205	7.0
K02204	50.0
K02203	23546.0
K02201	0.0
K02200	207.0
K13714	320.0
K13461	0.0
K12518	391.0
K12519	391.0
K12517	391.0
K12514	0.0
K12515	0.0
K12512	0.0
K12513	0.0
K12510	24640.0
K12511	4566.0
K07183	22278.0
K07182	3.0
K07181	8728.0
K07180	1391.0
K07186	204.0
K07185	7931.0
K07184	205.0
K09800	255.0
K09801	249.0
K09802	204.0
K09803	1063.0
K09804	0.0
K09805	0.0
K09806	251.0
K09807	11757.0
K09808	6087.0
K09809	8.0
K10912	0.0
K10913	0.0
K10914	3428.0
K10915	0.0
K10916	0.0
K10917	0.0
K11358	19597.0
K11355	0.0
K11354	0.0
K11357	0.0
K11356	0.0
K04069	86858.0
K04068	39520.0
K04065	203.0
K04064	9.0
K04067	204.0
K04066	33721.0
K04061	12264.0
K09716	17.0
K04063	1283.0
K04062	195.0
K10006	0.0
K10007	0.0
K10004	251.0
K10005	0.0
K10002	251.0
K10003	251.0
K10000	204.0
K10001	252.0
K09717	0.0
K10008	1.0
K10009	9.0
K02491	1.0
K14588	203.0
K14581	0.0
K13678	4935.0
K13679	0.0
K11633	7.0
K13670	0.0
K13671	0.0
K11987	0.0
K11636	0.0
K11634	0.0
K13582	0.0
K13583	0.0
K13580	0.0
K13581	1.0
K13586	0.0
K13587	0.0
K13584	0.0
K13585	0.0
K13588	0.0
K13589	0.0
K02052	1736.0
K02053	1754.0
K02050	58589.0
K02051	51905.0
K02056	37719.0
K05553	0.0
K02054	1724.0
K02055	1667.0
K02058	10272.0
K02059	0.0
K05558	0.0
K05559	46.0
K03895	7.0
K03894	7.0
K03897	51.0
K03896	7.0
K03891	0.0
K03890	0.0
K03893	333.0
K03892	53108.0
K02423	205.0
K05342	0.0
K05341	113.0
K12989	0.0
K12988	0.0
K02420	20206.0
K12981	0.0
K12980	0.0
K12983	4.0
K12982	0.0
K12985	7.0
K12984	4.0
K12987	0.0
K02426	3219.0
K13854	0.0
K03098	3102.0
K13853	1720.0
K03095	6340.0
K05344	16.0
K03091	101103.0
K03090	1571.0
K03093	2065.0
K03092	11531.0
K06113	1.0
K09632	0.0
K02429	6691.0
K06118	7.0
K05716	0.0
K04844	1414.0
K11632	159.0
K11630	161.0
K11631	222.0
K11637	7.0
K11635	62.0
K11638	7.0
K11639	0.0
K07572	0.0
K07573	0.0
K07570	3216.0
K07571	6980.0
K07576	20230.0
K07577	1.0
K07574	26686.0
K07575	0.0
K07578	0.0
K07579	0.0
K11189	65705.0
K11184	13261.0
K11187	0.0
K11180	0.0
K11181	0.0
K11183	208.0
K10764	49.0
K10763	253.0
K10762	4.0
K01938	34794.0
K01939	37680.0
K01934	31363.0
K01935	3884.0
K01937	33406.0
K01930	0.0
K01932	0.0
K01933	37146.0
K07798	247.0
K07799	206.0
K07796	202.0
K07797	8.0
K07794	354.0
K07795	367.0
K07792	204.0
K07793	8949.0
K07790	0.0
K07791	242.0
K06379	23131.0
K00968	6852.0
K06378	22743.0
K06377	48.0
K06376	0.0
K06375	8.0
K09814	160.0
K09813	160.0
K06372	0.0
K06371	1.0
K06370	1.0
K01249	0.0
K01246	14467.0
K01247	298.0
K01244	0.0
K01243	27022.0
K08919	0.0
K01241	205.0
K02919	19302.0
K02913	40346.0
K02912	0.0
K02911	34094.0
K02910	0.0
K02917	0.0
K02916	34118.0
K02915	0.0
K02914	33881.0
K00228	253.0
K00227	2.0
K00226	39482.0
K00224	0.0
K00223	0.0
K00222	0.0
K00221	0.0
K00220	0.0
K01798	0.0
K01799	447.0
K01068	0.0
K01069	4158.0
K01062	1.0
K01791	31837.0
K01792	205.0
K01061	258.0
K01066	1331.0
K01067	1685.0
K01796	85.0
K01797	173.0
K05499	7430.0
K14468	0.0
K14469	0.0
K14465	0.0
K14466	0.0
K14467	0.0
K10834	0.0
K10833	0.0
K02266	0.0
K03793	0.0
K03790	3823.0
K03791	6.0
K03796	200.0
K03797	32779.0
K03794	0.0
K03795	2.0
K03798	68414.0
K03799	5596.0
K13448	0.0
K12538	2.0
K12539	0.0
K12530	195.0
K12531	192.0
K12532	192.0
K12533	0.0
K12534	0.0
K12535	0.0
K12536	1.0
K12537	0.0
K03136	0.0
K09790	11338.0
K09791	203.0
K09792	4.0
K09793	2978.0
K09794	204.0
K09795	195.0
K09796	2.0
K09797	9711.0
K09798	205.0
K09799	2593.0
K10972	9.0
K10973	8.0
K10977	112.0
K10974	9165.0
K10975	128.0
K10978	0.0
K10979	1746.0
K06308	7.0
K00315	0.0
K09862	249.0
K06303	1.0
K09860	0.0
K09861	26762.0
K06306	5548.0
K06307	1.0
K06305	8.0
K11373	0.0
K04047	6688.0
K04046	206.0
K04045	7605.0
K04044	253.0
K04043	38169.0
K04042	27431.0
K04041	23149.0
K04040	0.0
K02700	0.0
K04049	0.0
K04048	0.0
K02707	0.0
K02704	0.0
K02705	0.0
K10020	0.0
K10021	0.0
K10022	0.0
K10023	0.0
K10024	0.0
K10025	0.0
K10026	1088.0
K10027	8.0
K13612	0.0
K13613	0.0
K13611	0.0
K13614	0.0
K13615	0.0
K05794	964.0
K05795	6202.0
K05796	675.0
K05797	0.0
K05790	204.0
K05791	202.0
K05792	332.0
K05793	200.0
K05798	204.0
K05799	33616.0
K01474	9.0
K01477	49.0
K01476	51.0
K01471	0.0
K01470	20638.0
K01473	9.0
K13039	0.0
K01479	411.0
K01478	6908.0
K05570	7991.0
K05571	7995.0
K05572	0.0
K05573	0.0
K02078	75536.0
K02079	200.0
K05576	0.0
K02074	4695.0
K02075	4695.0
K02076	1872.0
K02077	4927.0
K02071	26644.0
K02072	26875.0
K02073	32008.0
K03309	144.0
K03308	58056.0
K03305	9966.0
K03304	9.0
K03307	22575.0
K03306	18660.0
K03301	0.0
K03300	5797.0
K03303	7362.0
K03302	1.0
K06173	50194.0
K06175	208.0
K06174	0.0
K06177	3605.0
K06176	208.0
K06179	23948.0
K07680	7.0
K03867	0.0
K03838	8.0
K12053	0.0
K11618	8205.0
K11619	8.0
K11614	1.0
K11615	1.0
K11616	2.0
K11617	1471.0
K11610	0.0
K11611	0.0
K11960	0.0
K11961	715.0
K02836	34122.0
K10565	0.0
K10564	0.0
K02837	28271.0
K10561	2842.0
K10560	2842.0
K10563	25625.0
K10562	1.0
K02838	34122.0
K06858	204.0
K02839	6929.0
K06859	758.0
K12700	7056.0
K07558	0.0
K07559	8662.0
K07228	1.0
K07229	249.0
K07226	0.0
K07224	381.0
K07225	201.0
K07222	49.0
K07223	1509.0
K07220	16079.0
K07221	1.0
K10709	8318.0
K10708	3.0
K10701	0.0
K10703	0.0
K10702	0.0
K10704	0.0
K05984	9.0
K07537	0.0
K08652	0.0
K08651	0.0
K08658	0.0
K08659	19641.0
K05982	205.0
K07451	0.0
K07453	0.0
K07452	0.0
K07455	2389.0
K07454	197.0
K09707	7318.0
K07457	1356.0
K09706	749.0
K07104	3052.0
K00029	255.0
K00028	149.0
K00799	920.0
K00798	31129.0
K00797	15211.0
K00024	6167.0
K00795	507.0
K00026	0.0
K00021	0.0
K00020	1917.0
K00023	3.0
K00022	0.0
K09017	163.0
K01269	24601.0
K09015	8875.0
K09014	18426.0
K09013	32749.0
K09011	2809.0
K09010	0.0
K01261	1652.0
K01262	40017.0
K01263	561.0
K01264	0.0
K01265	46594.0
K01266	6752.0
K09018	9.0
K08227	204.0
K08226	0.0
K08225	9.0
K08224	972.0
K08223	209.0
K08222	2.0
K08221	2.0
K00249	160.0
K01790	20913.0
K00241	3233.0
K00240	7029.0
K00243	26399.0
K00242	253.0
K00245	204.0
K00244	32639.0
K00247	204.0
K00246	204.0
K01795	7068.0
K06983	0.0
K02799	26.0
K02798	2847.0
K02791	1302.0
K02790	200.0
K02793	14809.0
K02795	32678.0
K02794	32959.0
K02796	27710.0
K04564	6910.0
K04565	11496.0
K04566	6727.0
K04567	27397.0
K01040	1184.0
K01041	19.0
K04562	4252.0
K04568	253.0
K01049	0.0
K02535	3064.0
K02242	6312.0
K02536	3084.0
K02531	3572.0
K02246	6012.0
K02533	265.0
K02532	236.0
K02248	5993.0
K02538	783.0
K00581	0.0
K13421	0.0
K01013	0.0
K15018	0.0
K15019	0.0
K03110	33731.0
K03111	68133.0
K03112	204.0
K03113	3014.0
K03116	5129.0
K03117	215.0
K03118	4385.0
K03119	55.0
K10919	0.0
K12552	160.0
K12553	160.0
K12551	160.0
K12556	1511.0
K12554	111.0
K12555	12345.0
K06892	10.0
K06893	4.0
K06890	10920.0
K06891	259.0
K06896	6417.0
K06897	18913.0
K06894	211.0
K06895	3175.0
K10954	0.0
K10956	0.0
K06899	207.0
K06328	556.0
K06329	1.0
K10952	0.0
K10953	2.0
K11395	0.0
K11391	9.0
K11390	0.0
K11392	9.0
K00499	0.0
K00494	169.0
K00495	0.0
K00496	89.0
K00491	168.0
K00492	490.0
K00493	0.0
K13591	0.0
K01467	9198.0
K13593	0.0
K13592	0.0
K04021	9.0
K04020	9.0
K04023	5967.0
K04022	9.0
K04025	9.0
K04024	3947.0
K04027	226.0
K04026	2679.0
K04029	14253.0
K04028	13742.0
K07055	0.0
K07054	324.0
K07057	0.0
K07056	36923.0
K07051	0.0
K07050	18573.0
K07053	59692.0
K07052	65815.0
K07059	0.0
K07058	28968.0
K10040	5016.0
K10041	6311.0
K10046	0.0
K04799	0.0
K04798	0.0
K04793	0.0
K04792	0.0
K04791	0.0
K04790	0.0
K04797	0.0
K04796	0.0
K04795	0.0
K04794	14.0
K13638	204.0
K13639	247.0
K13634	207.0
K13635	58.0
K13636	7.0
K13637	10.0
K13630	5.0
K13631	5.0
K13632	10.0
K13633	1.0
K02042	19991.0
K05778	9.0
K05779	9.0
K05776	3013.0
K05541	252.0
K05774	10.0
K05775	9.0
K05772	5.0
K05773	4.0
K05540	10226.0
K01459	0.0
K01458	0.0
K01457	763.0
K01455	152.0
K01454	0.0
K01453	0.0
K01452	10.0
K01451	4435.0
K01450	0.0
K05518	7.0
K08070	4824.0
K08071	0.0
K05516	997.0
K08077	1621.0
K05515	24348.0
K13093	0.0
K11783	0.0
K12949	0.0
K12945	9.0
K12944	9.0
K12941	1959.0
K12940	751.0
K12943	9.0
K12942	4037.0
K14728	0.0
K14727	0.0
K11785	0.0
K00108	371.0
K13890	27.0
K13891	27.0
K13892	10.0
K13893	55.0
K13894	57.0
K13895	57.0
K13896	57.0
K06159	9.0
K06158	40886.0
K06153	34192.0
K06152	7.0
K06151	7.0
K06157	4.0
K06156	210.0
K06155	9.0
K06154	0.0
K03327	5899.0
K03326	542.0
K03325	3154.0
K03324	46901.0
K03322	5137.0
K03321	2703.0
K03320	8358.0
K03329	4.0
K03328	3819.0
K04802	0.0
K04801	0.0
K04800	0.0
K11948	0.0
K01505	4.0
K04756	0.0
K11940	204.0
K11941	9.0
K11942	9.0
K11943	0.0
K11944	0.0
K01507	47734.0
K11946	0.0
K11947	0.0
K01506	0.0
K01501	36.0
K01500	681.0
K01503	0.0
K06714	4712.0
K04750	10921.0
K12789	0.0
K12788	0.0
K11526	0.0
K10810	160.0
K11522	0.0
K11523	0.0
K08675	0.0
K08676	0.0
K08677	0.0
K08679	16.0
K11521	0.0
K10547	2903.0
K10546	2929.0
K10545	523.0
K10544	122.0
K10543	274.0
K10542	13540.0
K10541	13556.0
K10540	17904.0
K10549	446.0
K10548	2903.0
K14630	0.0
K11529	0.0
K00007	2.0
K00005	21881.0
K13444	0.0
K00003	29876.0
K00002	9455.0
K00001	15097.0
K01186	12291.0
K00009	2487.0
K00008	28092.0
K10726	0.0
K10725	0.0
K08246	0.0
K00263	19.0
K00262	29880.0
K00261	151.0
K00260	185.0
K00266	100368.0
K00265	6362.0
K01200	4321.0
K01201	13940.0
K01206	69008.0
K01207	14309.0
K01205	2809.0
K01208	22.0
K01209	59545.0
K06167	3307.0
K00917	12581.0
K00912	3064.0
K00919	29128.0
K02519	33947.0
K02518	33944.0
K02517	3198.0
K02511	195.0
K02510	1567.0
K13409	0.0
K13408	0.0
K03179	3078.0
K03170	0.0
K03177	34120.0
K12574	32406.0
K12570	0.0
K12573	34183.0
K11009	0.0
K11008	3.0
K11005	0.0
K11004	0.0
K11007	0.0
K11006	0.0
K11003	0.0
K08296	254.0
K08297	11.0
K08295	0.0
K02634	0.0
K02635	0.0
K10622	0.0
K07693	3327.0
K07692	7.0
K07691	8.0
K07690	8.0
K07697	8.0
K07696	9446.0
K07695	0.0
K07694	383.0
K07699	17589.0
K07698	0.0
K07079	31917.0
K07078	4084.0
K07077	7.0
K07076	4319.0
K07075	4476.0
K07074	701.0
K07073	0.0
K07072	0.0
K07071	429.0
K07070	248.0
K14584	0.0
K11620	0.0
K09190	7.0
K11623	0.0
K05759	0.0
K08589	0.0
K11625	0.0
K11995	0.0
K01439	33637.0
K01438	4807.0
K01431	0.0
K01430	7633.0
K01433	255.0
K01432	0.0
K01434	14.0
K01437	0.0
K01436	18148.0
K05539	253.0
K14520	0.0
K12963	204.0
K12962	200.0
K12961	204.0
K12960	22753.0
K14749	0.0
K14748	0.0
K02972	5.0
K14743	0.0
K14742	22912.0
K14745	0.0
K14744	599.0
K14747	0.0
K14746	0.0
K02167	208.0
K02164	0.0
K02160	16202.0
K02168	465.0
K02169	3063.0
K10931	0.0
K03341	0.0
K03340	16254.0
K03343	0.0
K03342	2558.0
K03346	6469.0
K12299	9.0
K12291	4.0
K12290	9.0
K12293	0.0
K12292	0.0
K12295	0.0
K12294	0.0
K12297	252.0
K12368	205.0
K11922	4.0
K11923	204.0
K11920	3.0
K11921	4.0
K11926	204.0
K11927	6641.0
K11924	1881.0
K11925	204.0
K11928	10728.0
K13181	0.0
K13219	0.0
K07262	58.0
K07263	3060.0
K07260	30557.0
K07261	10.0
K07266	4.0
K07267	132.0
K07264	396.0
K07265	4.0
K07268	0.0
K07269	204.0
K01155	6636.0
K04478	160.0
K04479	0.0
K10528	0.0
K14952	0.0
K07486	2926.0
K07487	20.0
K07484	3859.0
K07485	31.0
K07482	812.0
K07483	68455.0
K07480	1281.0
K07481	1247.0
K07488	0.0
K07489	383.0
K11210	124.0
K11211	0.0
K11212	7.0
K11214	6755.0
K11216	125.0
K06300	1.0
K00061	0.0
K00060	464.0
K06301	1.0
K00065	4306.0
K00064	0.0
K00067	39558.0
K00066	0.0
K00069	0.0
K00068	857.0
K06304	2.0
K08262	0.0
K08261	0.0
K08260	0.0
K08265	0.0
K08264	0.0
K00288	0.0
K00285	502.0
K00284	20791.0
K00287	32571.0
K00286	38208.0
K00281	3017.0
K00280	0.0
K00283	8573.0
K00282	8573.0
K08088	0.0
K14198	1.0
K14199	3.0
K03452	0.0
K14194	3.0
K14195	2.0
K14196	37.0
K14197	37.0
K14192	1.0
K14193	1.0
K01880	26729.0
K01881	40997.0
K01883	34122.0
K01885	28682.0
K04618	0.0
K01887	40856.0
K01224	5096.0
K01889	34121.0
K01226	11141.0
K01227	2845.0
K01220	3839.0
K01222	4847.0
K01223	40643.0
K02759	16764.0
K02755	1417.0
K02757	41207.0
K02756	266.0
K14998	0.0
K02750	4058.0
K02753	9.0
K02752	4.0
K00939	34198.0
K00938	6341.0
K00937	29420.0
K00936	130803.0
K00935	0.0
K00934	0.0
K00933	0.0
K00932	202.0
K00931	30450.0
K00930	59683.0
K01089	3217.0
K01080	0.0
K01081	13790.0
K01082	0.0
K01083	1.0
K01084	0.0
K01085	202.0
K01087	52.0
K02571	0.0
K02570	1137.0
K02573	1137.0
K02572	201.0
K02575	2055.0
K02574	4823.0
K07780	0.0
K03488	24952.0
K03489	4333.0
K03482	12.0
K03483	2533.0
K03480	3890.0
K03481	5750.0
K03486	12104.0
K03487	10.0
K03484	28700.0
K03485	201.0
K02287	0.0
K02286	0.0
K02285	0.0
K02284	0.0
K02283	33018.0
K02282	938.0
K02281	1.0
K02280	3.0
K02289	0.0
K02288	0.0
K03626	0.0
K03627	0.0
K03624	55855.0
K03625	34118.0
K03151	31261.0
K03620	944.0
K03153	207.0
K08869	0.0
K03628	22070.0
K03629	33731.0
K09738	0.0
K09739	0.0
K09736	0.0
K09737	0.0
K09735	0.0
K09732	0.0
K09733	0.0
K09730	0.0
K09731	0.0
K09888	22516.0
K09889	254.0
K09880	2.0
K09882	4.0
K09883	0.0
K09884	0.0
K09887	0.0
K11027	0.0
K11026	0.0
K11025	0.0
K11024	0.0
K07679	8.0
K07678	57.0
K11021	0.0
K11020	0.0
K07675	207.0
K07674	8.0
K07676	204.0
K07671	0.0
K07670	0.0
K07673	209.0
K07672	0.0
K01117	0.0
K12048	0.0
K07019	255.0
K07018	50.0
K07011	17707.0
K07010	26089.0
K07013	1.0
K07012	20119.0
K07015	30084.0
K07014	204.0
K07017	2244.0
K07016	25.0
K10084	0.0
K08372	1406.0
K05884	1002.0
K05885	8881.0
K05886	1.0
K05887	8.0
K05880	203.0
K05881	263.0
K05882	1.0
K05883	0.0
K08902	0.0
K05739	473.0
K05888	0.0
K05889	0.0
K08903	0.0
K00547	1285.0
K00544	0.0
K00545	0.0
K00542	0.0
K00543	0.0
K00540	65960.0
K00548	44019.0
K00549	11128.0
K01145	44.0
K01412	0.0
K01147	205.0
K01417	12086.0
K00038	7.0
K01143	4.0
K01142	32178.0
K01419	4403.0
K00788	30422.0
K00789	43015.0
K12502	0.0
K14762	9.0
K14761	26633.0
K06195	207.0
K03819	9.0
K03818	8.0
K03814	254.0
K03817	680.0
K03816	24501.0
K03811	14080.0
K03810	1655.0
K03813	914.0
K11908	0.0
K11909	202.0
K11904	589.0
K11905	209.0
K11906	211.0
K11907	213.0
K11900	215.0
K11901	215.0
K11902	5.0
K11903	407.0
K10986	521.0
K13238	0.0
K13239	0.0
K13797	0.0
K07248	3965.0
K13796	5.0
K07244	0.0
K07245	257.0
K07246	1355.0
K07240	65641.0
K07241	284.0
K07242	0.0
K07243	383.0
K01268	0.0
K05296	0.0
K02821	10556.0
K09016	9.0
K09945	1.0
K09944	0.0
K09947	0.0
K09946	54.0
K09941	1.0
K09940	175.0
K09943	0.0
K09942	0.0
K09949	2.0
K09948	0.0
K10851	164.0
K10850	160.0
K03666	5679.0
K03667	4403.0
K03196	3.0
K03665	33414.0
K11275	0.0
K06012	19579.0
K00048	15253.0
K10857	57.0
K09773	5809.0
K00043	14.0
K00042	13105.0
K00041	9932.0
K00040	11935.0
K00046	30223.0
K00733	0.0
K00044	0.0
K06011	0.0
K09012	0.0
K06016	1361.0
K06017	0.0
K06014	0.0
K06015	7072.0
K06019	967.0
K01075	1.0
K12221	0.0
K06444	0.0
K04632	0.0
K14977	368.0
K14974	0.0
K00958	161.0
K00951	36991.0
K00950	5649.0
K00952	101.0
K00955	3567.0
K00954	34056.0
K00957	3887.0
K00956	3878.0
K00590	1.0
K02777	8123.0
K02775	4710.0
K02774	6373.0
K02773	6272.0
K02771	550.0
K02770	18803.0
K02779	1930.0
K02778	10.0
K01606	0.0
K01607	26034.0
K01604	0.0
K01605	0.0
K01602	0.0
K01601	2.0
K03750	4329.0
K01609	24920.0
K02553	249.0
K02804	11881.0
K02551	4632.0
K02806	1551.0
K02557	20329.0
K02800	3805.0
K05275	0.0
K02802	126.0
K13300	8.0
K02558	255.0
K02809	422.0
K02808	140.0
K03600	253.0
K03601	34120.0
K03602	33700.0
K03603	204.0
K03604	7523.0
K03605	8.0
K03606	10.0
K03607	204.0
K03608	19126.0
K03609	30156.0
K06078	200.0
K06079	204.0
K09710	34034.0
K09711	14.0
K09712	51.0
K06073	204.0
K06074	204.0
K06075	207.0
K06076	257.0
K06077	205.0
K06382	15341.0
K06383	10495.0
K06380	1.0
K06381	22709.0
K06386	9.0
K06387	15788.0
K06384	1840.0
K06385	19372.0
K06388	0.0
K06389	0.0
K12466	0.0
K12468	0.0
K07657	255.0
K07656	0.0
K07655	0.0
K07654	0.0
K07653	0.0
K07652	9760.0
K07651	169.0
K07650	1902.0
K07659	253.0
K07658	33384.0
K11041	1666.0
K11040	130.0
K11043	1.0
K11042	1.0
K11045	0.0
K11044	0.0
K11047	0.0
K11046	0.0
K11049	0.0
K11048	0.0
K07387	3020.0
K07386	14320.0
K06926	29522.0
K06927	168.0
K06924	0.0
K06925	34122.0
K06922	0.0
K06923	22976.0
K06920	442.0
K06921	8056.0
K06928	3189.0
K06929	2820.0
K07033	25354.0
K07032	1933.0
K07031	8724.0
K07030	28101.0
K07037	3687.0
K07035	20457.0
K07034	206.0
K07039	58.0
K07038	913.0
K10829	0.0
K00384	74691.0
K00385	2081.0
K00386	0.0
K00387	0.0
K00380	412.0
K00381	412.0
K00382	19659.0
K00383	4158.0
K00389	16.0
K01387	1.0
K01385	0.0
K01389	0.0
K09158	253.0
K09159	253.0
K09156	0.0
K09157	26834.0
K09154	0.0
K09155	9817.0
K09152	0.0
K09153	10932.0
K09150	0.0
K09151	170.0
K05970	13103.0
K05714	5.0
K05715	0.0
K05710	44.0
K05711	4.0
K05712	6.0
K05713	5.0
K00560	28380.0
K00561	116.0
K00563	9279.0
K00564	7474.0
K00566	37107.0
K00567	27587.0
K00568	509.0
K00569	44.0
K05575	0.0
K01169	9.0
K01167	1.0
K01166	0.0
K05577	125.0
K01163	11411.0
K01161	0.0
K01160	400.0
K05578	0.0
K05579	0.0
K08092	3421.0
K08093	951.0
K08094	2685.0
K08095	0.0
K08096	0.0
K08097	1.0
K02254	1.0
K02255	9.0
K01743	0.0
K02251	7.0
K02061	0.0
K01741	0.0
K02060	0.0
K00114	2.0
K02122	28512.0
K02123	31231.0
K02120	31405.0
K02121	22651.0
K02124	31422.0
K03837	207.0
K03836	8.0
K03835	205.0
K03834	204.0
K03833	2209.0
K03832	3555.0
K03831	205.0
K03830	14731.0
K00443	0.0
K03839	3017.0
K02067	256.0
K10189	15395.0
K13038	44645.0
K13787	3471.0
K13788	248.0
K13789	84692.0
K10188	19649.0
K12255	0.0
K12254	0.0
K12257	24025.0
K12256	0.0
K12251	4093.0
K12250	0.0
K12253	0.0
K12252	0.0
K13252	2147.0
K13256	3090.0
K13255	9.0
K12079	0.0
K12078	0.0
K12071	4.0
K12070	4.0
K12073	0.0
K12072	12.0
K09912	250.0
K06236	0.0
K06237	0.0
K05519	1.0
K09914	202.0
K11788	0.0
K11782	0.0
K11780	0.0
K11781	0.0
K11787	0.0
K11784	0.0
K11530	4.0
K12787	0.0
K12786	0.0
K12785	0.0
K12784	0.0
K06718	46.0
K09969	8.0
K09968	6.0
K09967	7545.0
K09966	48.0
K09965	4.0
K09964	0.0
K09963	10508.0
K09962	1386.0
K09961	192.0
K09960	2.0
K11527	0.0
K11524	0.0
K11525	0.0
K11250	253.0
K11253	0.0
K11258	204.0
K11528	0.0
K00713	0.0
K00712	3016.0
K10780	8.0
K10783	0.0
K10125	5.0
K10124	206.0
K10126	5.0
K10121	3318.0
K10123	0.0
K10122	3318.0
K04652	11297.0
K04653	8545.0
K04651	17365.0
K04656	8552.0
K04654	8553.0
K04655	9421.0
K00973	25919.0
K00972	3565.0
K00971	12353.0
K00970	3067.0
K00975	66652.0
K00974	92409.0
K00979	3720.0
K00978	691.0
K14954	0.0
K14955	0.0
K14956	0.0
K06178	17262.0
K01596	811.0
K01597	6341.0
K01594	0.0
K01595	784.0
K01592	0.0
K01593	0.0
K01590	853.0
K01591	30815.0
K01598	1450.0
K01599	59507.0
K02711	0.0
K02710	0.0
K02713	0.0
K02712	0.0
K02714	0.0
K02717	0.0
K02716	0.0
K02719	0.0
K02718	0.0
K03449	8180.0
K03446	3361.0
K03444	0.0
K03445	49.0
K03442	31088.0
K01620	20646.0
K01621	7300.0
K01622	0.0
K01623	10370.0
K01624	61806.0
K01625	58030.0
K01626	20245.0
K01627	3071.0
K01628	25169.0
K01629	6982.0
K05299	0.0
K02829	162.0
K02828	160.0
K02827	162.0
K02826	162.0
K02825	6713.0
K02824	29715.0
K02823	28892.0
K02822	13636.0
K03198	2.0
K03199	3.0
K03668	202.0
K03669	10.0
K03190	7633.0
K03191	80.0
K03660	26738.0
K03194	2.0
K03195	3.0
K03664	34121.0
K03197	3.0
K09772	30472.0
K06013	10.0
K09770	744.0
K09771	411.0
K09776	2.0
K09777	18665.0
K09774	255.0
K09775	14804.0
K09778	2737.0
K09779	19690.0
K06269	0.0
K06323	0.0
K11624	0.0
K02991	0.0
K02990	31394.0
K02624	90.0
K02240	7530.0
K08282	2.0
K12440	0.0
K12441	0.0
K12442	0.0
K12443	0.0
K12444	0.0
K12445	0.0
K12449	0.0
K02247	1.0
K07637	205.0
K07636	26827.0
K07639	54.0
K07638	254.0
K11069	20905.0
K11068	30043.0
K11063	14.0
K11062	0.0
K11061	0.0
K11060	0.0
K11066	204.0
K11065	4978.0
K06900	0.0
K06901	37651.0
K06902	11366.0
K06903	1547.0
K06904	4469.0
K06905	4205.0
K06906	3044.0
K06907	4842.0
K06908	4202.0
K06909	1225.0
K10821	0.0
K05905	0.0
K05904	0.0
K05906	0.0
K05900	0.0
K05903	1.0
K01406	2.0
K05909	0.0
K05908	0.0
K00368	0.0
K00369	0.0
K00366	2928.0
K00367	0.0
K00364	6346.0
K00365	0.0
K00362	228.0
K00363	174.0
K00360	0.0
```
