## Extended Data File 1 for "Diet induces reproducible alterations in the mouse and human gut microbiome": SRS3574527_SRR7555845.picrust

```
# Constructed from biom file
#OTU ID	SRR7555845
K01365	0.0
K01364	0.0
K01361	8.0
K01360	0.0
K01362	21806.0
K02249	0.0
K05841	0.0
K05844	0.0
K05845	101.0
K05846	4204.0
K05847	3748.0
K00508	0.0
K00500	1.0
K00507	3.0
K00504	0.0
K00505	0.0
K12521	0.0
K01101	6045.0
K01103	0.0
K12520	0.0
K01104	51697.0
K05592	22858.0
K05593	5123.0
K05590	0.0
K05591	0.0
K05596	0.0
K05597	0.0
K05594	0.0
K05595	5.0
K05599	0.0
K11964	0.0
K11962	0.0
K14540	10238.0
K12529	37.0
K12528	37.0
K06353	0.0
K02456	177.0
K02457	0.0
K02454	5.0
K02455	3.0
K02452	0.0
K02453	7.0
K02450	0.0
K02103	6771.0
K08138	1.0
K02108	32933.0
K02109	32087.0
K02458	0.0
K02459	0.0
K08137	0.0
K03851	0.0
K03850	0.0
K03852	0.0
K03855	6.0
K03856	10210.0
K13018	0.0
K13019	0.0
K13010	0.0
K13011	0.0
K13012	849.0
K13013	0.0
K13014	0.0
K13015	61.0
K13016	2.0
K13017	0.0
K08566	0.0
K08567	7.0
K13274	0.0
K13275	0.0
K13276	0.0
K13277	0.0
K03275	0.0
K03274	3.0
K03277	0.0
K03276	0.0
K03271	4756.0
K03270	21839.0
K03273	118.0
K03272	2281.0
K03279	0.0
K03278	0.0
K11022	0.0
K12277	0.0
K12276	0.0
K12270	67.0
K11058	0.0
K12279	0.0
K12278	0.0
K07557	0.0
K07550	0.0
K07552	19462.0
K06319	0.0
K09909	0.0
K09908	0.0
K12051	0.0
K12050	0.0
K12057	0.0
K12056	0.0
K06221	0.0
K09900	0.0
K09903	29809.0
K09902	0.0
K09904	0.0
K09907	0.0
K09906	0.0
K11501	0.0
K03234	0.0
K00773	29597.0
K00772	18.0
K00777	0.0
K00776	0.0
K06313	381.0
K06315	0.0
K05574	0.0
K10201	14.0
K07176	0.0
K07177	135.0
K07174	0.0
K07175	379.0
K07172	9.0
K07173	6606.0
K07170	19649.0
K07171	22041.0
K07178	0.0
K07179	0.0
K00195	0.0
K00194	32.0
K00197	93.0
K00196	0.0
K00191	0.0
K00190	6.0
K00193	0.0
K00192	0.0
K00198	1078.0
K06405	6275.0
K10109	2637.0
K10108	5573.0
K10107	0.0
K01828	0.0
K01829	1.0
K01826	0.0
K01825	0.0
K01822	5.0
K01823	136.0
K01820	2.0
K01821	155.0
K00999	0.0
K00998	24280.0
K00995	19147.0
K00997	4853.0
K00996	4.0
K00991	29937.0
K00990	3.0
K00992	9.0
K11028	0.0
K02622	19724.0
K02625	0.0
K03564	23169.0
K13489	2.0
K13488	2.0
K13483	0.0
K13482	0.0
K13481	0.0
K13480	0.0
K13487	2.0
K13486	2.0
K14680	0.0
K14681	0.0
K14682	2.0
K08358	67.0
K08357	67.0
K08356	0.0
K08355	0.0
K03469	29223.0
K03462	0.0
K03464	0.0
K03465	2127.0
K03466	29559.0
K01648	0.0
K01649	32433.0
K01643	955.0
K01640	655.0
K01641	135.0
K01646	114.0
K01647	33931.0
K01644	964.0
K02597	0.0
K02626	9.0
K02595	0.0
K02594	406.0
K02593	0.0
K02592	382.0
K02591	790.0
K02590	3163.0
K02598	396.0
K02849	2.0
K14061	0.0
K14062	0.0
K14063	0.0
K14064	0.0
K14065	0.0
K14067	0.0
K02841	2.0
K02840	44.0
K02843	1.0
K02844	2.0
K02847	0.0
K02846	0.0
K02102	3.0
K09758	6.0
K06039	0.0
K06034	0.0
K06036	4.0
K06037	0.0
K06032	0.0
K01581	207.0
K02702	0.0
K02659	0.0
K13490	2.0
K13491	2.0
K03644	19467.0
K03645	0.0
K03646	1.0
K03647	265.0
K03640	4.0
K03641	1.0
K03642	5.0
K03643	1.0
K03648	28331.0
K03649	61.0
K06694	0.0
K11814	0.0
K12428	0.0
K12429	0.0
K12422	0.0
K12423	0.0
K12420	0.0
K12421	0.0
K12426	0.0
K12427	0.0
K12424	0.0
K12425	0.0
K07349	0.0
K07348	0.0
K05380	0.0
K07345	0.0
K07344	0.0
K07347	0.0
K07346	0.0
K07341	2955.0
K07340	0.0
K07343	2585.0
K07342	0.0
K06968	2.0
K06969	53686.0
K06962	282.0
K06963	0.0
K06960	10129.0
K06961	0.0
K06966	19738.0
K06967	10237.0
K06964	0.0
K06965	0.0
K08995	3.0
K08994	1.0
K08997	0.0
K08996	130.0
K08990	0.0
K08993	0.0
K08992	0.0
K08999	108.0
K08998	23336.0
K08344	0.0
K08345	0.0
K08346	0.0
K14940	0.0
K02724	0.0
K08349	0.0
K11815	0.0
K05929	0.0
K05928	2.0
K05927	0.0
K05924	0.0
K05922	0.0
K05921	0.0
K00349	19464.0
K00698	0.0
K00340	19470.0
K00341	19470.0
K00690	4250.0
K00343	19470.0
K00344	2.0
K00697	1.0
K00346	19463.0
K00347	19463.0
K09116	2323.0
K09117	28101.0
K05337	1225.0
K09118	8.0
K09119	0.0
K02106	414.0
K05823	39.0
K05820	1.0
K05826	0.0
K05827	0.0
K02100	0.0
K02101	0.0
K00524	0.0
K00525	23945.0
K00526	3224.0
K00527	33911.0
K00520	3.0
K00522	0.0
K00523	0.0
K02451	0.0
K00528	26011.0
K00529	1.0
K00025	2.0
K14215	0.0
K14213	0.0
K03453	23159.0
K00796	26067.0
K05339	39.0
K00027	10442.0
K00794	25951.0
K00793	25440.0
K01347	0.0
K01346	0.0
K01344	0.0
K01343	0.0
K00791	29696.0
K01340	0.0
K00790	33862.0
K02694	0.0
K02696	0.0
K02697	0.0
K02690	0.0
K02691	67.0
K02692	0.0
K02693	0.0
K02698	0.0
K02699	0.0
K00836	0.0
K00837	19629.0
K00835	2.0
K00832	169.0
K00833	19889.0
K00830	0.0
K00831	29443.0
K00839	3965.0
K04335	0.0
K04334	0.0
K01120	2.0
K01126	25435.0
K04333	0.0
K01129	10147.0
K01128	1.0
K04339	0.0
K04338	0.0
K02470	39086.0
K02471	2.0
K02472	2.0
K02473	0.0
K02474	21758.0
K02475	0.0
K02476	0.0
K02477	22141.0
K02478	0.0
K02479	8.0
K09019	0.0
K01267	8308.0
K13074	0.0
K13075	0.0
K11441	0.0
K14055	0.0
K13299	0.0
K13292	10360.0
K14057	0.0
K14056	0.0
K02856	1.0
K02585	458.0
K12211	0.0
K12210	0.0
K12213	0.0
K12212	0.0
K12215	0.0
K02854	0.0
K12217	0.0
K12216	0.0
K12219	0.0
K12218	0.0
K02855	0.0
K08692	0.0
K08693	0.0
K08690	0.0
K08691	0.0
K08696	0.0
K08697	0.0
K11748	2.0
K11749	25928.0
K11746	0.0
K11747	0.0
K11744	2.0
K11745	2.0
K11742	0.0
K11743	2382.0
K11740	0.0
K11741	10.0
K13920	321.0
K13921	39.0
K13922	2883.0
K13923	39.0
K13924	0.0
K13925	0.0
K13926	2.0
K13927	710.0
K13928	0.0
K13929	0.0
K09923	0.0
K09922	19464.0
K06201	26027.0
K06200	8120.0
K06207	27261.0
K06206	1235.0
K06205	0.0
K09924	2.0
K09929	0.0
K06208	320.0
K00759	6119.0
K00758	0.0
K00752	0.0
K00757	25033.0
K00756	5543.0
K00754	31536.0
K06001	23016.0
K05557	0.0
K09766	1945.0
K05554	0.0
K07475	0.0
K07150	3693.0
K07151	0.0
K07152	2.0
K07153	0.0
K07154	20869.0
K07155	0.0
K07156	0.0
K07157	1.0
K07406	7239.0
K07407	53065.0
K07404	6676.0
K07405	19464.0
K07402	5592.0
K07403	3.0
K07400	0.0
K07401	0.0
K01808	37569.0
K01809	25570.0
K01800	0.0
K01801	0.0
K01802	19537.0
K01803	29794.0
K01804	6985.0
K01805	374.0
K01807	2484.0
K09718	0.0
K14668	0.0
K14669	0.0
K14666	0.0
K14667	0.0
K01664	3543.0
K01665	23023.0
K01666	3846.0
K01667	19893.0
K01660	0.0
K01661	109.0
K01662	31384.0
K01663	0.0
K01668	11.0
K01669	3.0
K02863	29809.0
K02862	0.0
K02860	29761.0
K02867	29809.0
K02866	0.0
K02864	28096.0
K02869	0.0
K05362	0.0
K05365	0.0
K03402	10011.0
K03403	0.0
K03400	0.0
K03406	51126.0
K03407	5594.0
K03404	0.0
K03405	0.0
K03408	10904.0
K03409	352.0
K02315	16528.0
K02314	29937.0
K02317	0.0
K02316	26175.0
K02313	29809.0
K02312	14.0
K02319	0.0
K12405	0.0
K12152	0.0
K12151	0.0
K07091	0.0
K07090	33542.0
K07093	3.0
K07092	0.0
K07095	35363.0
K07094	0.0
K07097	0.0
K07096	0.0
K07099	1726.0
K07098	31017.0
K11175	29595.0
K11174	0.0
K11177	1.0
K11176	37.0
K11173	0.0
K11179	7.0
K11178	0.0
K00322	0.0
K00320	0.0
K00321	0.0
K00326	0.0
K00324	14.0
K00325	3.0
K00329	0.0
K05945	0.0
K05944	0.0
K05947	0.0
K05946	3337.0
K06944	0.0
K06945	0.0
K06946	0.0
K06415	382.0
K06940	3631.0
K06941	29925.0
K06942	29809.0
K06943	0.0
K10806	5.0
K10807	0.0
K10804	5.0
K10805	0.0
K06948	166.0
K06949	31937.0
K06418	4.0
K09138	63.0
K09139	0.0
K09134	2441.0
K09135	0.0
K09136	0.0
K09137	67.0
K09130	0.0
K09131	76.0
K09132	2277.0
K09133	0.0
K05808	29549.0
K05809	0.0
K05804	2278.0
K05805	0.0
K05806	0.0
K05807	19465.0
K05800	1.0
K05801	0.0
K05802	0.0
K05803	0.0
K01044	0.0
K01045	0.0
K01046	74.0
K02068	62.0
K04561	1.0
K01042	801.0
K05568	7525.0
K05567	2531.0
K14273	0.0
K14275	0.0
K14274	76.0
K02062	0.0
K05245	0.0
K05564	0.0
K01048	1716.0
K02066	19467.0
K01322	19463.0
K01325	0.0
K02065	19467.0
K01326	0.0
K05560	0.0
K02243	142.0
K08930	0.0
K02679	0.0
K02676	0.0
K02674	0.0
K02675	0.0
K02672	0.0
K02241	477.0
K02670	0.0
K02671	0.0
K00810	0.0
K00811	19461.0
K00812	699.0
K00813	0.0
K00814	0.0
K00817	29573.0
K00818	19533.0
K00819	3.0
K02530	92.0
K02245	142.0
K02244	135.0
K01499	0.0
K01498	0.0
K01493	29814.0
K01492	178.0
K01491	60580.0
K01497	1.0
K01496	249.0
K01495	26182.0
K01494	2421.0
K02418	6664.0
K02419	7206.0
K14492	0.0
K02412	6004.0
K02413	7051.0
K02410	7206.0
K02411	3000.0
K02416	7206.0
K02417	5097.0
K02414	1632.0
K02415	7.0
K00120	0.0
K00121	92.0
K00430	0.0
K13058	2.0
K13059	0.0
K13727	0.0
K13057	0.0
K13722	0.0
K13051	0.0
K13052	4539.0
K00435	0.0
K12054	0.0
K03239	0.0
K03238	0.0
K03231	0.0
K03230	2.0
K03232	0.0
K12059	0.0
K03237	0.0
K03236	0.0
K12058	0.0
K12239	0.0
K12238	0.0
K12235	0.0
K12234	654.0
K13942	0.0
K13940	11237.0
K13941	0.0
K12097	0.0
K12096	0.0
K12095	0.0
K12094	0.0
K12093	0.0
K12092	0.0
K12091	0.0
K12090	0.0
K12099	0.0
K12098	0.0
K06356	0.0
K05992	0.0
K03540	0.0
K06331	3012.0
K06330	11.0
K07138	6629.0
K07139	29957.0
K11811	0.0
K07132	858.0
K07133	61931.0
K07130	5535.0
K07131	0.0
K07137	39198.0
K07134	0.0
K07135	0.0
K01860	0.0
K01866	29809.0
K01867	29809.0
K01865	11.0
K01868	32192.0
K01869	29809.0
K06140	2.0
K04766	0.0
K04767	9.0
K04764	1.0
K04762	19466.0
K04763	49545.0
K04760	1.0
K04761	106.0
K04768	0.0
K04769	8338.0
K08313	66.0
K08312	0.0
K08311	3.0
K08310	0.0
K08317	0.0
K08316	8535.0
K08315	1.0
K08314	291.0
K05149	0.0
K08319	0.0
K08318	0.0
K06339	0.0
K14648	0.0
K14392	3548.0
K14393	3.0
K14645	0.0
K14647	0.0
K01689	32850.0
K01686	25940.0
K01687	35050.0
K01684	2578.0
K01685	4575.0
K01682	0.0
K01681	29415.0
K05308	0.0
K02889	0.0
K02888	29807.0
K02885	0.0
K02884	29809.0
K02887	29809.0
K02886	29809.0
K02881	29809.0
K02883	0.0
K13743	0.0
K02086	53.0
K02081	274.0
K02080	0.0
K02083	113.0
K02082	97.0
K13831	0.0
K03428	0.0
K03429	3105.0
K03424	51511.0
K03935	0.0
K03932	0.0
K03933	0.0
K03930	2474.0
K03931	0.0
K02339	1.0
K02338	29809.0
K02337	29619.0
K02336	0.0
K02335	28543.0
K02334	2897.0
K02330	0.0
K03688	8201.0
K03689	0.0
K03680	76.0
K03683	0.0
K03684	108.0
K03685	29809.0
K03686	43757.0
K03687	29373.0
K07301	8777.0
K07300	0.0
K07303	2.0
K07302	1.0
K07305	47.0
K07304	147.0
K07307	617.0
K07306	271.0
K07309	67.0
K07308	275.0
K02617	0.0
K02610	0.0
K02963	29809.0
K02612	0.0
K02961	24489.0
K09686	78909.0
K09687	68390.0
K09684	157.0
K09685	460.0
K09682	0.0
K09683	0.0
K09680	2.0
K09681	0.0
K09688	0.0
K09689	0.0
K05962	0.0
K05961	0.0
K05967	3551.0
K05966	43.0
K11159	0.0
K05964	5.0
K05968	0.0
K11152	0.0
K00309	0.0
K00658	5.0
K00304	0.0
K00305	0.0
K00654	0.0
K00655	34536.0
K00652	19469.0
K00301	0.0
K00302	2315.0
K00303	16.0
K10828	0.0
K06431	0.0
K06432	0.0
K06433	0.0
K06434	6.0
K06436	349.0
K06437	0.0
K10820	81.0
K06439	0.0
K10822	0.0
K10823	0.0
K10826	0.0
K09167	439.0
K06322	0.0
K14117	0.0
K14259	0.0
K14257	0.0
K01308	1019.0
K01303	3.0
K01301	0.0
K01305	3625.0
K01304	607.0
K02658	0.0
K00672	0.0
K02650	511.0
K02651	3.0
K02652	3383.0
K02653	7645.0
K02654	15627.0
K05687	0.0
K02656	0.0
K05685	0.0
K00878	9452.0
K00879	336.0
K00872	717.0
K00873	29744.0
K00870	0.0
K00876	49955.0
K00877	0.0
K00874	29097.0
K00875	0.0
K04487	24181.0
K04486	14618.0
K04485	29159.0
K04484	0.0
K04483	0.0
K04482	0.0
K04480	0.0
K04488	12579.0
K12049	0.0
K13693	0.0
K13706	0.0
K13694	1.0
K13695	0.0
K05977	0.0
K09516	0.0
K02434	17590.0
K02435	16177.0
K02436	98.0
K02437	22183.0
K05350	6456.0
K02431	3029.0
K08100	0.0
K02433	17733.0
K02438	7127.0
K02439	71.0
K03745	0.0
K03744	44557.0
K03747	0.0
K03210	29582.0
K03217	29789.0
K03216	10240.0
K03215	1.0
K03742	23757.0
K03219	2.0
K03218	29355.0
K03749	0.0
K03748	1.0
K02383	0.0
K06327	0.0
K06320	5198.0
K07238	26812.0
K09479	0.0
K09478	0.0
K09475	0.0
K09474	0.0
K09477	0.0
K09476	0.0
K09471	0.0
K09470	0.0
K09473	0.0
K09472	0.0
K07543	0.0
K06898	5514.0
K13967	0.0
K13963	3130.0
K07545	0.0
K00737	2285.0
K05345	0.0
K11706	0.0
K11707	0.0
K11704	0.0
K11705	0.0
K11708	0.0
K11709	0.0
K05588	0.0
K07114	41817.0
K07443	3833.0
K07116	0.0
K07117	2.0
K07110	1.0
K07447	29742.0
K07112	684.0
K07113	0.0
K07448	3903.0
K07118	251.0
K07119	1.0
K10619	0.0
K10618	0.0
K10617	0.0
K10616	0.0
K01848	0.0
K01849	0.0
K01844	1553.0
K01845	6948.0
K01846	10.0
K01847	38930.0
K01840	52089.0
K01841	518.0
K01842	0.0
K01843	305.0
K06219	0.0
K10832	0.0
K05348	0.0
K14203	0.0
K08483	10457.0
K08482	2.0
K08481	0.0
K08480	0.0
K08485	0.0
K08484	0.0
K00464	0.0
K00467	0.0
K00466	0.0
K00461	0.0
K00460	0.0
K00463	0.0
K00462	0.0
K04509	0.0
K00469	0.0
K00468	0.0
K08645	0.0
K04744	1.0
K01518	0.0
K01519	0.0
K04748	1.0
K04749	381.0
K01514	1.0
K01515	18456.0
K01512	8175.0
K01510	0.0
K14623	206.0
K14626	0.0
K14627	0.0
K14628	0.0
K14629	0.0
K03918	0.0
K03919	0.0
K12372	0.0
K12373	99599.0
K12370	0.0
K12371	0.0
K02359	0.0
K02358	29815.0
K02351	0.0
K02352	0.0
K02355	54124.0
K02357	29809.0
K02356	29909.0
K13574	0.0
K13573	37.0
K13572	37.0
K13571	0.0
K13570	0.0
K12112	0.0
K12113	0.0
K12110	0.0
K12111	112.0
K07329	0.0
K07328	0.0
K07323	0.0
K07322	38928.0
K07321	508.0
K07320	0.0
K07327	0.0
K07326	0.0
K07325	0.0
K07324	0.0
K08163	0.0
K06180	80983.0
K06181	3.0
K06182	8264.0
K06183	9928.0
K06186	0.0
K06187	29809.0
K06188	1212.0
K06189	0.0
K08359	0.0
K07589	0.0
K07588	19464.0
K07587	0.0
K07586	2384.0
K07585	0.0
K07584	10284.0
K07583	0.0
K07582	0.0
K07581	0.0
K07580	0.0
K11139	0.0
K05989	32846.0
K05988	0.0
K05985	1481.0
K05987	0.0
K05986	2.0
K10843	0.0
K08354	0.0
K10844	0.0
K10848	0.0
K00673	2.0
K00674	19505.0
K00675	70.0
K00676	5576.0
K00677	19469.0
K06988	0.0
K06989	190.0
K08351	0.0
K06980	3.0
K06981	0.0
K06982	0.0
K08350	0.0
K06984	0.0
K06985	1.0
K06986	0.0
K06987	10100.0
K02445	2349.0
K02444	5922.0
K00582	0.0
K00583	0.0
K00580	0.0
K02110	34259.0
K00586	0.0
K00587	0.0
K00584	6.0
K08921	0.0
K02441	436.0
K00588	3.0
K08922	0.0
K02440	5329.0
K00018	27552.0
K08923	0.0
K02443	3408.0
K00019	0.0
K02442	0.0
K08925	0.0
K08926	0.0
K08927	0.0
K03149	5332.0
K06604	0.0
K00015	0.0
K01989	15390.0
K00854	15129.0
K00855	0.0
K00856	0.0
K00857	1251.0
K00850	67242.0
K00851	172.0
K00852	13712.0
K00853	210.0
K00858	29691.0
K00859	29450.0
K01181	1869.0
K01180	0.0
K01183	2604.0
K01182	12921.0
K01185	19601.0
K01184	0.0
K01187	66891.0
K01188	28374.0
K02596	61.0
K13766	0.0
K13767	10.0
K13003	0.0
K13002	0.0
K13000	0.0
K02984	0.0
K02986	29809.0
K02987	0.0
K02636	0.0
K02982	27532.0
K02983	0.0
K02638	0.0
K02639	0.0
K02988	29234.0
K08298	135.0
K08299	0.0
K03583	0.0
K03582	0.0
K03581	10795.0
K03580	2.0
K03587	19570.0
K03586	0.0
K03585	38931.0
K03584	29384.0
K03589	28830.0
K03588	34823.0
K01725	0.0
K01724	3.0
K01727	3.0
K01726	7206.0
K01721	0.0
K01720	0.0
K01722	0.0
K13008	0.0
K01729	0.0
K01728	8.0
K09530	0.0
K09539	0.0
K02188	5667.0
K02189	5693.0
K02182	2.0
K02183	0.0
K03769	4328.0
K03768	36621.0
K03767	1.0
K03765	0.0
K03764	0.0
K03763	19049.0
K03762	68.0
K03761	1.0
K03760	0.0
K09457	3596.0
K09456	0.0
K09459	98.0
K09458	29765.0
K00602	78068.0
K13988	0.0
K13985	0.0
K09981	3.0
K09980	0.0
K09983	0.0
K09982	0.0
K09985	0.0
K09984	0.0
K09987	0.0
K09986	0.0
K09989	2798.0
K09988	2700.0
K12583	0.0
K12582	0.0
K12589	0.0
K11720	1.0
K09759	4622.0
K10985	1.0
K10984	96.0
K07468	0.0
K07469	3.0
K07464	5238.0
K07465	0.0
K07466	0.0
K07467	7286.0
K07460	26756.0
K07461	6202.0
K07462	29610.0
K07463	0.0
K10679	4.0
K10678	0.0
K10671	0.0
K10670	1767.0
K10673	0.0
K10672	222.0
K10674	0.0
K10677	4.0
K10676	0.0
K08726	0.0
K08724	103.0
K08722	1316.0
K08723	0.0
K08720	0.0
K08721	0.0
K08728	135.0
K10187	0.0
K00119	0.0
K00118	2.0
K00449	0.0
K00448	0.0
K00115	0.0
K00446	0.0
K00117	5.0
K00116	2.0
K00111	25510.0
K00442	0.0
K00113	1.0
K00112	2.0
K01539	0.0
K01531	4689.0
K04720	11009.0
K01533	29763.0
K01534	45804.0
K01535	0.0
K01537	26272.0
K14358	0.0
K14605	0.0
K14606	0.0
K00413	1.0
K10120	8.0
K05600	0.0
K05777	2.0
K03972	0.0
K03973	3950.0
K03970	0.0
K03971	0.0
K03976	29684.0
K03977	29809.0
K03974	0.0
K03975	20184.0
K03978	29807.0
K03979	29809.0
K13378	19461.0
K02372	10001.0
K02371	25493.0
K02377	21882.0
K02379	79.0
K03396	0.0
K03397	0.0
K03394	5768.0
K03395	0.0
K03392	0.0
K03393	0.0
K03390	19479.0
K03391	0.0
K03399	42.0
K03027	0.0
K12136	0.0
K12137	7.0
K06610	4.0
K12138	1.0
K12139	1.0
K11444	0.0
K11440	9.0
K11443	1.0
K11442	0.0
K00612	2.0
K00613	68.0
K00610	27860.0
K00611	9898.0
K00616	6819.0
K00617	0.0
K00614	0.0
K00615	57071.0
K00619	6.0
K10863	0.0
K07874	0.0
K06234	0.0
K10240	0.0
K10241	0.0
K10242	0.0
K10243	0.0
K04110	0.0
K04113	0.0
K04112	0.0
K04115	0.0
K04114	0.0
K04117	0.0
K04116	0.0
K04118	0.0
K05517	0.0
K07705	147.0
K07704	259.0
K07707	2431.0
K07706	2653.0
K07701	0.0
K07700	0.0
K07703	0.0
K07702	0.0
K07709	0.0
K07708	1.0
K01955	38354.0
K13042	0.0
K09934	0.0
K09935	4657.0
K06216	96.0
K09937	0.0
K13745	0.0
K13746	0.0
K13747	21605.0
K13740	0.0
K13741	0.0
K13742	0.0
K06211	2285.0
K06212	69.0
K09933	1.0
K02618	0.0
K02619	19470.0
K02968	26044.0
K02966	0.0
K02967	29809.0
K02616	0.0
K02965	29809.0
K02962	0.0
K02611	0.0
K02613	0.0
K03569	39147.0
K03568	19.0
K03565	29682.0
K06218	0.0
K03567	0.0
K03566	1.0
K03561	38941.0
K03560	0.0
K03563	7358.0
K03562	1.0
K06430	0.0
K01709	358.0
K01708	4.0
K01707	0.0
K01706	127.0
K01705	0.0
K01704	65579.0
K01703	65849.0
K01702	0.0
K14165	0.0
K14164	0.0
K14166	0.0
K14161	3.0
K14160	1.0
K14162	3.0
K05396	91.0
K03709	287.0
K03708	612.0
K08160	0.0
K03701	52124.0
K03700	8664.0
K03703	27096.0
K03702	29809.0
K03705	10306.0
K03704	13053.0
K03707	322.0
K03706	8274.0
K06289	0.0
K06288	0.0
K06283	4437.0
K06282	81.0
K06281	82.0
K06287	29497.0
K06286	135.0
K06285	320.0
K06284	5537.0
K08161	231.0
K07540	0.0
K06438	7252.0
K06869	0.0
K06868	0.0
K06867	3.0
K06866	0.0
K06865	0.0
K06864	5388.0
K06863	0.0
K06862	0.0
K06861	19543.0
K06860	0.0
K12659	0.0
K12658	2.0
K07547	0.0
K07546	0.0
K15023	0.0
K15022	0.0
K15020	0.0
K15024	3954.0
K08700	0.0
K08162	2277.0
K07544	0.0
K00137	0.0
K00135	222.0
K00134	29878.0
K00133	29652.0
K00132	16.0
K00131	62.0
K00130	2338.0
K00139	0.0
K00138	0.0
K00429	0.0
K00428	19464.0
K00421	0.0
K00423	0.0
K00425	19673.0
K00427	0.0
K00426	19673.0
K14292	0.0
K14379	0.0
K14370	0.0
K14371	0.0
K14372	0.0
K14373	0.0
K14374	0.0
K14375	0.0
K09845	0.0
K14082	0.0
K14083	18.0
K14080	0.0
K14081	0.0
K14086	2285.0
K14087	2352.0
K14084	104.0
K14088	2353.0
K14089	2285.0
K01552	5157.0
K01551	460.0
K01556	0.0
K01557	0.0
K01554	0.0
K01555	1.0
K04708	0.0
K03955	0.0
K13689	0.0
K13688	139.0
K13683	0.0
K13685	1321.0
K13684	0.0
K13687	0.0
K13686	0.0
K14159	0.0
K02399	0.0
K02398	2023.0
K02395	1948.0
K02394	1.0
K02397	4291.0
K02396	7506.0
K02391	1.0
K02390	7187.0
K02393	1.0
K02392	11126.0
K13533	0.0
K13532	0.0
K13531	0.0
K13530	1.0
K01550	0.0
K05658	0.0
K14054	61.0
K02601	30514.0
K02970	29642.0
K05378	0.0
K12339	1.0
K14060	0.0
K11687	0.0
K11686	0.0
K11685	0.0
K11689	460.0
K11688	395.0
K08939	0.0
K03048	255.0
K03049	0.0
K13821	8.0
K13820	0.0
K03042	0.0
K03043	29651.0
K03040	28187.0
K03041	0.0
K03046	29654.0
K03047	0.0
K03044	0.0
K03045	0.0
K00348	19463.0
K09847	0.0
K00692	153.0
K00638	7858.0
K00639	19968.0
K00693	0.0
K00634	22410.0
K00635	0.0
K00630	0.0
K00631	0.0
K00632	1553.0
K00633	2474.0
K00691	135.0
K00696	0.0
K00694	168.0
K00695	0.0
K10854	0.0
K07811	0.0
K07810	0.0
K07813	11613.0
K07812	67.0
K07814	2840.0
K07816	3755.0
K00090	0.0
K00091	2395.0
K00094	283.0
K00096	3954.0
K00097	20086.0
K00098	0.0
K00099	29403.0
K10228	0.0
K10229	0.0
K12548	0.0
K10222	0.0
K10220	0.0
K10221	0.0
K10227	1.0
K05822	3.0
K01949	0.0
K01945	29597.0
K01947	0.0
K01946	0.0
K01941	483.0
K01940	29309.0
K06357	0.0
K07729	23126.0
K07728	0.0
K07727	13467.0
K07726	2090.0
K07725	0.0
K07724	0.0
K07723	320.0
K07722	71.0
K07721	0.0
K07720	34751.0
K00899	355.0
K05824	0.0
K00891	38077.0
K00892	0.0
K00895	5.0
K00897	253.0
K08151	7.0
K08153	39.0
K08154	0.0
K02948	29809.0
K02942	0.0
K02944	0.0
K05665	0.0
K02946	29385.0
K13793	0.0
K06352	0.0
K01769	0.0
K01768	13.0
K01761	2.0
K01760	3687.0
K01762	0.0
K09578	0.0
K01766	0.0
K08164	0.0
K02493	29617.0
K08166	0.0
K08167	0.0
K02496	0.0
K02497	0.0
K02494	0.0
K02495	39542.0
K02498	0.0
K02499	689.0
K08168	0.0
K08169	0.0
K14415	2319.0
K14414	2.0
K06881	30344.0
K00436	0.0
K06332	0.0
K12815	0.0
K12810	0.0
K06885	259.0
K00437	0.0
K06335	0.0
K06334	10791.0
K03547	9169.0
K03546	2069.0
K03545	33921.0
K03544	34181.0
K03543	19464.0
K06888	2473.0
K10941	0.0
K03549	228.0
K03548	0.0
K10940	0.0
K02236	180.0
K02237	9350.0
K02234	0.0
K02232	5732.0
K02233	8323.0
K02230	4.0
K02231	11161.0
K06359	0.0
K02238	29899.0
K02239	0.0
K03723	24461.0
K03722	1613.0
K03721	0.0
K03720	0.0
K03727	0.0
K03726	0.0
K03725	0.0
K03724	140.0
K06358	0.0
K12673	0.0
K12679	0.0
K12678	0.0
K06410	3422.0
K11898	0.0
K11899	0.0
K11896	0.0
K11897	0.0
K11894	0.0
K11895	0.0
K11892	0.0
K11893	0.0
K11890	0.0
K11891	0.0
K08762	0.0
K08764	0.0
K08765	0.0
K10418	0.0
K11325	0.0
K11326	0.0
K11327	0.0
K11328	0.0
K11329	0.0
K00151	0.0
K00150	0.0
K00153	0.0
K00400	0.0
K00407	1.0
K00406	3.0
K00405	3.0
K00404	3.0
K00158	92.0
K01342	0.0
K09388	0.0
K09386	0.0
K09384	145.0
K04094	2038.0
K04095	2878.0
K04096	29118.0
K04097	1.0
K04090	0.0
K04091	2.0
K04092	0.0
K04093	0.0
K04098	0.0
K04099	0.0
K01578	0.0
K01579	24982.0
K01574	4.0
K01575	39.0
K01576	0.0
K01577	130.0
K01571	5589.0
K01572	26894.0
K01573	1.0
K02009	3290.0
K02008	29768.0
K02005	42735.0
K02004	207040.0
K02007	4227.0
K02006	42605.0
K02001	1.0
K02000	1.0
K02003	140654.0
K02002	7.0
K03065	0.0
K08952	0.0
K03060	9618.0
K13809	0.0
K10948	0.0
K09607	0.0
K06125	0.0
K04337	0.0
K06120	282.0
K06121	0.0
K04336	0.0
K01127	0.0
K09703	5.0
K00004	0.0
K14699	0.0
K09702	950.0
K14698	0.0
K05311	99.0
K13829	0.0
K10943	0.0
K07291	0.0
K07290	0.0
K10206	10243.0
K10202	4.0
K10208	0.0
K10209	1.0
K01966	1.0
K01965	0.0
K01964	61.0
K01963	7291.0
K01962	5066.0
K01961	38278.0
K01960	19468.0
K01969	1.0
K01968	0.0
K07749	6150.0
K07748	0.0
K07741	4001.0
K07740	0.0
K07743	0.0
K07742	10213.0
K07745	0.0
K07744	0.0
K07746	0.0
K01299	2855.0
K01295	845.0
K01297	2347.0
K02922	0.0
K05603	0.0
K02921	0.0
K02926	29809.0
K05607	0.0
K02924	0.0
K05605	0.0
K02928	0.0
K02929	0.0
K00216	0.0
K00217	0.0
K00214	0.0
K00215	30136.0
K00213	0.0
K00210	0.0
K00211	0.0
K00218	0.0
K00219	81.0
K01035	0.0
K01034	1793.0
K04517	29552.0
K01740	55538.0
K01031	0.0
K01746	305.0
K01745	311.0
K01744	19972.0
K01749	1743.0
K01039	244.0
K04518	19783.0
K09591	0.0
K14129	0.0
K14128	0.0
K14121	0.0
K14120	0.0
K14123	0.0
K14122	0.0
K14125	0.0
K14124	0.0
K14127	0.0
K14126	0.0
K03521	37510.0
K03520	0.0
K03523	11965.0
K03522	41258.0
K03525	30143.0
K03524	29888.0
K03527	29729.0
K03526	29138.0
K03529	10303.0
K03528	0.0
K06338	0.0
K02217	20798.0
K03299	858.0
K03298	61.0
K13472	0.0
K03293	614.0
K03292	22299.0
K03291	0.0
K03290	0.0
K03297	2360.0
K03296	45724.0
K03295	19599.0
K03294	2455.0
K13009	0.0
K12690	0.0
K09743	0.0
K06022	0.0
K07190	0.0
K06021	0.0
K07192	999.0
K06020	0.0
K06027	0.0
K06026	0.0
K09744	0.0
K07991	8.0
K08749	0.0
K09835	0.0
K09834	0.0
K10439	16347.0
K06351	0.0
K09833	0.0
K10925	0.0
K10924	0.0
K10927	0.0
K10926	0.0
K10923	0.0
K10922	0.0
K09629	0.0
K10697	0.0
K00179	2161.0
K00172	5908.0
K00171	4233.0
K00170	781.0
K00177	20706.0
K00176	20707.0
K00175	41427.0
K00174	40216.0
K13478	0.0
K14338	0.0
K14339	0.0
K14335	0.0
K14337	0.0
K14330	0.0
K14331	0.0
K14333	1.0
K08918	0.0
K13479	1262.0
K04078	29538.0
K04079	26015.0
K04076	321.0
K04077	29693.0
K04074	4466.0
K04075	25945.0
K04072	6503.0
K04073	0.0
K04070	5684.0
K04071	0.0
K14597	0.0
K13318	0.0
K08280	0.0
K13641	344.0
K13640	105.0
K13643	100.0
K13642	0.0
K02027	105341.0
K02026	190914.0
K02025	201119.0
K02024	0.0
K02023	3352.0
K02022	70.0
K02021	0.0
K02020	6905.0
K02029	12619.0
K02028	12577.0
K03886	0.0
K03887	0.0
K03884	0.0
K03885	19569.0
K03881	0.0
K03888	0.0
K03889	0.0
K12998	0.0
K12999	0.0
K12992	4594.0
K12993	0.0
K12990	2277.0
K12991	0.0
K12996	12.0
K12997	67.0
K12994	0.0
K12995	10.0
K08979	0.0
K08978	23758.0
K03088	215037.0
K03089	1.0
K03086	36183.0
K03087	0.0
K08971	0.0
K08970	2.0
K03082	3545.0
K03080	0.0
K08974	29206.0
K13868	0.0
K00918	446.0
K01553	0.0
K12214	0.0
K11646	0.0
K11645	0.0
K11641	0.0
K11640	0.0
K12736	0.0
K12733	0.0
K07507	21483.0
K07506	0.0
K07505	1.0
K07504	0.0
K07503	0.0
K07502	7256.0
K07501	1.0
K07500	0.0
K07509	0.0
K07508	0.0
K11422	0.0
K08698	0.0
K10773	30171.0
K10774	0.0
K14286	0.0
K10778	2.0
K14287	0.0
K00140	90.0
K05501	0.0
K01903	11.0
K01902	11.0
K01905	0.0
K01904	0.0
K01907	0.0
K01906	0.0
K01909	0.0
K01908	0.0
K14534	3142.0
K00147	29549.0
K07767	0.0
K07769	0.0
K07768	0.0
K06203	0.0
K06202	0.0
K09921	0.0
K09920	0.0
K09927	2279.0
K09024	0.0
K09022	1683.0
K09023	2.0
K09020	76.0
K09021	0.0
K02908	0.0
K02909	29800.0
K08218	19462.0
K08219	0.0
K02904	26264.0
K02906	29809.0
K02907	29688.0
K02902	29125.0
K00230	61.0
K00231	2.0
K00232	0.0
K08976	2.0
K00234	0.0
K00239	23902.0
K06209	9433.0
K09928	8.0
K01015	0.0
K01014	0.0
K01012	31330.0
K01011	515.0
K01010	0.0
K08920	0.0
K14103	0.0
K14102	0.0
K14101	0.0
K14100	0.0
K14105	0.0
K14104	0.0
K14109	0.0
K14108	0.0
K06401	0.0
K00893	0.0
K13402	0.0
K12858	0.0
K03503	19461.0
K03502	29112.0
K03501	29807.0
K03500	10232.0
K08924	0.0
K02278	848.0
K02279	1716.0
K12977	0.0
K02276	2.0
K02277	0.0
K02274	3.0
K02275	3.0
K13450	0.0
K13451	0.0
K13452	0.0
K13454	0.0
K13455	0.0
K12509	0.0
K12508	0.0
K12507	10.0
K12506	443.0
K12500	0.0
K12503	0.0
K05926	0.0
K09728	0.0
K14587	76.0
K06597	0.0
K06596	0.0
K06595	0.0
K06599	0.0
K06598	0.0
K07978	0.0
K07979	20568.0
K07976	0.0
K14585	0.0
K10907	13294.0
K10906	0.0
K10901	0.0
K10909	0.0
K10908	0.0
K09819	39.0
K09818	37.0
K09817	29118.0
K09816	29113.0
K09815	29142.0
K06374	8761.0
K06373	8732.0
K09812	32074.0
K09811	31845.0
K09810	21744.0
K09724	0.0
K14582	0.0
K09721	0.0
K04058	2.0
K04059	0.0
K04050	0.0
K04051	0.0
K04052	0.0
K04053	0.0
K04054	0.0
K04055	0.0
K04056	2.0
K04057	0.0
K01047	0.0
K08975	0.0
K10015	0.0
K10014	0.0
K10017	0.0
K10016	0.0
K10011	0.0
K10010	4678.0
K10013	0.0
K10012	2444.0
K10019	0.0
K10018	0.0
K13665	8.0
K13664	0.0
K13663	0.0
K13662	0.0
K13661	0.0
K13660	0.0
K13669	0.0
K13668	0.0
K07641	2.0
K01466	196.0
K13590	1.0
K01464	6715.0
K01465	29810.0
K01462	39299.0
K01463	206.0
K01460	0.0
K01461	0.0
K13599	2.0
K13598	0.0
K01468	246.0
K01469	2.0
K09251	61.0
K09252	0.0
K02041	2884.0
K02040	30119.0
K02043	0.0
K02045	5175.0
K02044	2988.0
K02047	5177.0
K02046	5177.0
K02049	12708.0
K02048	5177.0
K05549	0.0
K05548	1.0
K06046	0.0
K03319	282.0
K03316	146.0
K03317	41.0
K03314	6.0
K03315	28132.0
K03312	7014.0
K03313	116.0
K03310	29289.0
K03311	1926.0
K12052	0.0
K02945	31018.0
K06162	1.0
K06163	1.0
K06160	0.0
K06161	0.0
K06166	0.0
K00359	759.0
K06164	1.0
K06165	1.0
K06168	29403.0
K06169	0.0
K13020	1.0
K07158	0.0
K07159	0.0
K04835	2.0
K11621	0.0
K11991	0.0
K11622	0.0
K11996	41.0
K11627	0.0
K11626	0.0
K11629	0.0
K11628	0.0
K07561	0.0
K07560	29264.0
K07563	0.0
K07562	0.0
K07565	0.0
K07564	0.0
K07567	32466.0
K07566	48521.0
K07569	0.0
K07568	45320.0
K09925	0.0
K11199	0.0
K11198	0.0
K11192	0.0
K11191	0.0
K11196	0.0
K11195	0.0
K11194	0.0
K02492	6852.0
K10713	0.0
K10710	543.0
K10711	4.0
K10716	0.0
K02490	12.0
K10714	0.0
K10715	0.0
K01929	29693.0
K01928	30335.0
K01923	31479.0
K01922	63.0
K01921	30465.0
K01920	1.0
K01926	27816.0
K01925	30155.0
K01924	29691.0
K07789	2.0
K07788	0.0
K07785	0.0
K07784	0.0
K07787	7.0
K07786	0.0
K07781	0.0
K07783	0.0
K07782	0.0
K05835	0.0
K06355	0.0
K14661	0.0
K09844	0.0
K00782	48.0
K00783	29781.0
K00784	34073.0
K00785	0.0
K00786	4642.0
K00039	0.0
K00036	2462.0
K00037	0.0
K00034	258.0
K00035	0.0
K00032	0.0
K00033	2499.0
K00030	180.0
K00031	29241.0
K01259	407.0
K01258	28687.0
K01255	2718.0
K01256	139.0
K01251	22938.0
K01250	1166.0
K01253	0.0
K01252	0.0
K09008	0.0
K09009	0.0
K09000	11.0
K09001	2.0
K09002	3018.0
K09003	0.0
K09004	75.0
K09005	112.0
K09006	0.0
K09007	2.0
K09846	0.0
K08234	3964.0
K00258	0.0
K00259	100.0
K00252	1.0
K00253	1.0
K00256	0.0
K00257	19858.0
K00254	0.0
K00255	0.0
K01079	416.0
K01078	2.0
K01071	135.0
K01070	0.0
K01073	39.0
K01077	22435.0
K01076	379.0
K14472	0.0
K14471	0.0
K14470	0.0
K14475	128.0
K09841	0.0
K02788	97.0
K02782	9.0
K02783	3847.0
K02781	7487.0
K02786	98.0
K02787	0.0
K02784	9.0
K01060	382.0
K01787	489.0
K01786	12486.0
K01785	56699.0
K01784	39374.0
K01783	34023.0
K01782	5.0
K01781	0.0
K01780	0.0
K01789	0.0
K01788	7456.0
K02526	322.0
K02527	19466.0
K02525	39.0
K02250	0.0
K02523	19467.0
K02520	29715.0
K02521	0.0
K02258	1.0
K02259	3.0
K02528	26266.0
K02529	85936.0
K03781	21885.0
K03780	2036.0
K03783	28984.0
K03782	4.0
K03785	6502.0
K03784	1863.0
K03787	22179.0
K03786	23624.0
K03789	6276.0
K03788	0.0
K10700	0.0
K00342	19470.0
K03124	0.0
K03120	0.0
K12527	1247.0
K12526	0.0
K12525	0.0
K12524	38923.0
K12523	0.0
K12522	0.0
K09789	19463.0
K09788	124.0
K09787	9726.0
K09786	382.0
K09785	0.0
K09781	1.0
K09780	0.0
K10961	0.0
K10960	0.0
K10963	0.0
K10962	0.0
K10965	0.0
K10964	0.0
K10966	0.0
K09879	0.0
K06318	0.0
K06311	0.0
K06310	5222.0
K06312	0.0
K06314	0.0
K06317	870.0
K11389	0.0
K11386	0.0
K11387	0.0
K11384	2.0
K11385	0.0
K11382	0.0
K11383	0.0
K11381	2.0
K11949	0.0
K10380	0.0
K04032	655.0
K04033	0.0
K04030	743.0
K04031	4521.0
K04036	0.0
K04037	0.0
K04034	8.0
K04035	76.0
K04038	0.0
K04039	0.0
K07046	45.0
K07047	2732.0
K07044	0.0
K07045	2998.0
K07042	10345.0
K07043	25536.0
K07040	9565.0
K07041	0.0
K07048	490.0
K07049	0.0
K08664	0.0
K02584	3.0
K10039	488.0
K10038	2.0
K10037	0.0
K10036	3665.0
K04788	0.0
K04789	0.0
K04784	0.0
K04785	0.0
K04786	0.0
K04787	0.0
K04780	0.0
K04781	61.0
K04782	0.0
K04783	0.0
K13601	0.0
K13603	0.0
K13602	0.0
K13605	0.0
K13604	0.0
K13607	69.0
K02404	1952.0
K05783	0.0
K05782	0.0
K05781	1.0
K05780	1.0
K05787	0.0
K05786	2.0
K05785	3.0
K05784	0.0
K05789	0.0
K05788	1.0
K01442	28496.0
K01443	9590.0
K01444	55.0
K01446	0.0
K01447	20411.0
K01448	47526.0
K01449	2594.0
K14803	0.0
K02069	154.0
K05569	2530.0
K08008	0.0
K02063	0.0
K05566	2521.0
K05565	0.0
K05563	0.0
K05562	0.0
K05561	0.0
K02064	0.0
K03338	5902.0
K03339	0.0
K03330	0.0
K03331	0.0
K03332	3546.0
K03333	0.0
K03335	5834.0
K03336	5831.0
K03337	5898.0
K12956	0.0
K12957	2.0
K12954	0.0
K12955	0.0
K12952	0.0
K12953	0.0
K12950	0.0
K12951	0.0
K14733	0.0
K00109	0.0
K06148	23957.0
K06149	0.0
K06144	0.0
K06145	0.0
K06146	0.0
K06147	172359.0
K06141	0.0
K06142	58670.0
K06143	1.0
K11945	0.0
K08948	0.0
K08949	0.0
K00071	0.0
K14664	0.0
K13810	0.0
K14665	0.0
K03058	0.0
K11609	0.0
K11608	0.0
K14660	0.0
K11603	0.0
K11602	0.0
K11601	0.0
K11600	0.0
K11607	2.0
K11606	2.0
K11605	2.0
K11604	2.0
K10558	81.0
K10559	124.0
K10550	86.0
K10551	86.0
K10552	0.0
K10553	0.0
K10554	0.0
K10555	167.0
K10556	87.0
K10557	81.0
K03051	0.0
K03050	0.0
K07549	0.0
K07548	0.0
K07239	5.0
K07235	0.0
K07234	0.0
K07237	0.0
K07236	0.0
K07231	0.0
K07230	0.0
K07233	1.0
K07232	0.0
K02467	0.0
K05306	2295.0
K05305	2561.0
K05304	0.0
K05303	2.0
K05301	0.0
K02565	0.0
K08644	0.0
K08646	0.0
K08641	17.0
K08643	0.0
K08642	0.0
K12146	0.0
K00010	9896.0
K00011	0.0
K00012	26742.0
K00013	29511.0
K00014	31091.0
K00016	14737.0
K09065	0.0
K08252	1.0
K08253	0.0
K08256	0.0
K08255	0.0
K08258	0.0
K08259	0.0
K00274	5.0
K00275	6.0
K00276	0.0
K00270	0.0
K00271	0.0
K00272	0.0
K00273	0.0
K00278	26381.0
K00279	0.0
K12675	0.0
K01277	19463.0
K01274	0.0
K01273	4837.0
K01271	3333.0
K01270	48118.0
K01278	19468.0
K00906	1.0
K00904	295.0
K00903	2.0
K00901	1023.0
K13785	0.0
K00908	0.0
K11149	0.0
K01053	3.0
K01051	429.0
K01057	4.0
K01056	29809.0
K01055	0.0
K01054	0.0
K01058	2.0
K02500	29511.0
K02501	29444.0
K02502	9946.0
K02503	29809.0
K02504	0.0
K02505	0.0
K02506	0.0
K02507	0.0
K02508	0.0
K02509	78.0
K00291	0.0
K13410	0.0
K13148	0.0
K13419	0.0
K05825	0.0
K03106	29809.0
K03105	0.0
K03101	32693.0
K03100	59908.0
K12541	0.0
K12540	0.0
K12543	0.0
K12542	0.0
K12545	0.0
K12544	0.0
K12547	0.0
K12546	0.0
K12549	0.0
K06080	0.0
K11018	0.0
K11019	0.0
K11016	0.0
K11017	0.0
K11014	0.0
K11015	0.0
K11012	0.0
K11013	0.0
K11010	0.0
K11011	0.0
K06333	8076.0
K06880	0.0
K06883	2.0
K06882	0.0
K09857	2.0
K06884	0.0
K06887	0.0
K06886	5.0
K06889	52167.0
K10942	0.0
K09859	0.0
K09858	0.0
K10947	37086.0
K10946	0.0
K10945	0.0
K10944	0.0
K13284	0.0
K00483	14.0
K00481	0.0
K00480	0.0
K00486	0.0
K00485	0.0
K00484	0.0
K09901	0.0
K10929	0.0
K07684	1.0
K07685	0.0
K07686	0.0
K07687	0.0
K07681	0.0
K07688	0.0
K07689	0.0
K10928	0.0
K04018	0.0
K04019	661.0
K04014	136.0
K04015	277.0
K04016	0.0
K04017	0.0
K04013	68.0
K07060	0.0
K07061	0.0
K07062	42.0
K07063	0.0
K07064	0.0
K07065	0.0
K07066	2344.0
K07067	358.0
K07068	2.0
K07069	2287.0
K01121	0.0
K13629	0.0
K13628	3.0
K13623	0.0
K13622	2.0
K13620	0.0
K13626	3374.0
K08586	0.0
K08587	0.0
K01428	2343.0
K01429	2340.0
K01422	19464.0
K01423	7.0
K01420	7440.0
K01421	14959.0
K01426	2475.0
K01427	0.0
K01424	24299.0
K01425	20736.0
K08068	0.0
K07538	0.0
K13086	0.0
K13085	0.0
K07287	0.0
K07824	0.0
K07682	0.0
K02722	0.0
K12978	0.0
K12979	0.0
K12972	1.0
K12973	0.0
K12974	0.0
K12975	0.0
K12976	0.0
K07821	0.0
K07683	39.0
K14750	0.0
K14751	0.0
K14953	0.0
K12288	0.0
K12289	0.0
K12282	0.0
K12283	0.0
K12280	0.0
K12281	0.0
K12286	0.0
K12287	0.0
K12284	0.0
K12285	0.0
K11957	0.0
K11956	0.0
K11955	0.0
K11954	0.0
K11953	0.0
K11952	0.0
K11951	0.0
K11950	0.0
K11959	0.0
K11958	0.0
K13889	40.0
K13888	1.0
K11963	0.0
K07217	107.0
K07216	6680.0
K07215	0.0
K07214	2390.0
K07213	515.0
K07212	0.0
K07219	169.0
K07218	0.0
K12150	0.0
K08689	0.0
K08688	0.0
K00402	0.0
K00401	0.0
K11994	0.0
K00152	0.0
K01043	0.0
K00154	0.0
K00157	0.0
K00156	19460.0
K10533	0.0
K10530	96.0
K10531	0.0
K10536	1892.0
K10537	83.0
K10535	0.0
K10538	0.0
K10539	83.0
K00073	37.0
K13934	0.0
K00076	437.0
K00077	28525.0
K00074	11172.0
K00075	29574.0
K00078	0.0
K00079	0.0
K02290	0.0
K02563	29693.0
K02292	0.0
K08966	0.0
K02294	1.0
K08278	0.0
K08279	0.0
K08274	0.0
K08275	0.0
K08276	1.0
K08277	0.0
K00298	0.0
K00299	2.0
K00296	0.0
K00297	29439.0
K00294	3.0
K00292	0.0
K00293	0.0
K00290	22954.0
K07757	4.0
K12089	0.0
K01210	41.0
K01213	0.0
K01212	2799.0
K01215	96.0
K01214	0.0
K01217	0.0
K01216	0.0
K01219	1.0
K01218	2444.0
K02749	0.0
K02746	341.0
K02747	294.0
K02744	4154.0
K02745	332.0
K02742	0.0
K00924	5.0
K00925	32301.0
K00926	6281.0
K00927	29809.0
K00928	29397.0
K00929	23728.0
K12085	0.0
K02298	0.0
K02299	0.0
K02568	68.0
K02569	0.0
K02562	0.0
K02291	3.0
K02560	0.0
K02293	0.0
K02566	92.0
K02567	68.0
K02564	48770.0
K02297	0.0
K03169	59189.0
K03168	29233.0
K03163	0.0
K03162	0.0
K03167	0.0
K03166	0.0
K11038	0.0
K11039	0.0
K11030	0.0
K11031	0.0
K11032	0.0
K11033	0.0
K11034	0.0
K11035	0.0
K11036	0.0
K11037	0.0
K02546	0.0
K07668	1136.0
K07669	0.0
K07666	2.0
K07667	16770.0
K07664	0.0
K07665	6415.0
K07662	0.0
K07663	2.0
K07660	0.0
K07661	0.0
K03927	12914.0
K07008	1.0
K07009	1354.0
K07002	40.0
K07003	8942.0
K07000	0.0
K07001	22472.0
K07006	104.0
K07007	38030.0
K07004	0.0
K07005	27817.0
K03921	1.0
K02956	29718.0
K09725	0.0
K09181	6.0
K08599	0.0
K08598	0.0
K08591	32232.0
K08590	19567.0
K01156	308.0
K01154	33491.0
K01407	0.0
K01400	0.0
K01153	27828.0
K01150	0.0
K01151	29615.0
K01408	0.0
K01409	30965.0
K01158	0.0
K01159	21288.0
K05523	0.0
K05522	0.0
K05521	3028.0
K05520	19466.0
K05527	1.0
K05526	0.0
K05525	0.0
K05524	77.0
K05529	0.0
K14518	0.0
K14519	2.0
K05949	0.0
K01754	9819.0
K05942	0.0
K01027	0.0
K02171	0.0
K02170	0.0
K02173	3695.0
K02172	0.0
K01751	1543.0
K06416	945.0
K06417	0.0
K06414	0.0
K06947	0.0
K03379	1.0
K03808	2.0
K03809	64.0
K03806	0.0
K06412	9799.0
K03804	0.0
K12296	0.0
K03802	6.0
K03803	20126.0
K06413	6.0
K10808	0.0
K06411	3368.0
K01028	214.0
K01029	1551.0
K11931	0.0
K11930	0.0
K11933	0.0
K11932	0.0
K11935	0.0
K11934	3.0
K11937	0.0
K11936	0.0
K11939	0.0
K11938	0.0
K10800	2.0
K06419	8.0
K11929	0.0
K07271	7239.0
K07270	0.0
K07273	19542.0
K07272	0.0
K07275	1.0
K07274	0.0
K07277	19467.0
K07276	0.0
K07279	0.0
K07278	0.0
K10623	0.0
K02481	19470.0
K11520	0.0
K02480	0.0
K08170	0.0
K02485	0.0
K02484	19822.0
K02487	0.0
K08600	23078.0
K08603	0.0
K08602	3183.0
K08605	0.0
K08604	0.0
K09956	2.0
K09957	0.0
K09954	2.0
K09955	28050.0
K09952	76.0
K09953	0.0
K09950	0.0
K09951	4026.0
K09958	3.0
K09959	1.0
K07495	14.0
K07494	38.0
K07497	2059.0
K07496	1941.0
K07491	3307.0
K07490	0.0
K07493	0.0
K07492	1.0
K07499	0.0
K07498	0.0
K11209	0.0
K11208	0.0
K11204	0.0
K11203	63.0
K11202	3791.0
K11201	0.0
K11200	0.0
K00058	36227.0
K00059	43665.0
K00728	0.0
K00729	0.0
K00055	76.0
K00057	33377.0
K00050	2804.0
K00051	0.0
K00720	0.0
K00721	23582.0
K14424	0.0
K06033	0.0
K14189	0.0
K14188	174.0
K06364	0.0
K14187	0.0
K01239	1070.0
K01238	425.0
K01897	43083.0
K01232	315.0
K01895	1070.0
K01230	0.0
K01893	29579.0
K01236	0.0
K01235	9.0
K01890	29809.0
K02768	7551.0
K02769	3665.0
K02760	5929.0
K02761	5678.0
K02763	0.0
K02764	0.0
K02765	8166.0
K00948	33233.0
K00949	10230.0
K00942	30645.0
K00943	25246.0
K00940	19958.0
K00941	61754.0
K00946	38932.0
K00947	0.0
K00944	0.0
K00945	54465.0
K01097	0.0
K01096	0.0
K01095	0.0
K01093	0.0
K01092	22734.0
K01091	45572.0
K01090	11338.0
K03499	49504.0
K03498	45698.0
K03491	7802.0
K03490	2295.0
K03493	0.0
K03492	62.0
K03495	29704.0
K03497	64773.0
K03496	52072.0
K02817	0.0
K02814	3543.0
K02815	3552.0
K02810	4700.0
K02548	20955.0
K02549	2.0
K02818	0.0
K02819	2391.0
K03637	4814.0
K03636	42.0
K03147	28461.0
K03146	1.0
K08851	0.0
K06518	28939.0
K09729	315.0
K06048	1.0
K06045	4.0
K06044	0.0
K09727	0.0
K09726	0.0
K06041	19711.0
K09720	0.0
K09723	0.0
K06042	4138.0
K09897	0.0
K09896	0.0
K09895	0.0
K09894	0.0
K09893	0.0
K09892	0.0
K09891	0.0
K09890	0.0
K09899	0.0
K09898	0.0
K03622	0.0
K07648	0.0
K07649	0.0
K07398	0.0
K07399	6.0
K11056	0.0
K11057	0.0
K11054	0.0
K11055	0.0
K07640	0.0
K07393	75.0
K07390	3.0
K07391	25541.0
K07644	2.0
K07645	2.0
K07646	36650.0
K07647	0.0
K10896	0.0
K07024	93072.0
K07025	53273.0
K07026	0.0
K07027	27232.0
K07020	0.0
K07021	44.0
K07022	0.0
K07023	5654.0
K07028	0.0
K07029	53472.0
K10094	0.0
K01390	0.0
K01392	0.0
K01399	0.0
K02673	0.0
K05893	0.0
K05897	0.0
K05896	10346.0
K05895	3493.0
K05899	0.0
K05898	0.0
K00555	0.0
K00554	26326.0
K00557	0.0
K00556	19460.0
K00551	0.0
K00559	0.0
K00558	31805.0
K01170	0.0
K01173	39.0
K01174	8.0
K01175	7.0
K01176	748.0
K01178	2.0
K01179	6952.0
K14578	0.0
K14579	0.0
K08951	0.0
K08950	0.0
K08953	0.0
K03828	10.0
K03829	0.0
K03820	19463.0
K03821	1.0
K03822	0.0
K03823	27793.0
K03824	0.0
K03825	137.0
K03826	6221.0
K03827	20076.0
K12248	0.0
K12246	0.0
K12247	0.0
K12242	1.0
K12243	0.0
K12240	0.0
K12241	0.0
K11919	0.0
K11918	0.0
K11913	0.0
K11912	0.0
K11911	0.0
K11910	0.0
K11917	0.0
K11916	0.0
K11915	0.0
K11914	0.0
K12068	0.0
K12069	0.0
K12062	0.0
K12063	0.0
K12060	0.0
K12061	0.0
K12066	0.0
K12067	0.0
K12064	0.0
K12065	0.0
K07259	19468.0
K07258	26299.0
K07253	0.0
K07251	0.0
K07250	2342.0
K07257	0.0
K07256	0.0
K07255	0.0
K07254	0.0
K05372	0.0
K05373	0.0
K05370	0.0
K05371	0.0
K05374	0.0
K05375	0.0
K09970	0.0
K09971	0.0
K09972	6.0
K09973	5.0
K09974	108.0
K09975	0.0
K09976	258.0
K09978	0.0
K09979	19460.0
K11261	2694.0
K11260	0.0
K11263	0.0
K11264	0.0
K10793	154.0
K10796	154.0
K10797	1068.0
K10794	1.0
K10795	154.0
K00700	35689.0
K00701	0.0
K10798	0.0
K00703	34998.0
K00705	29902.0
K09828	0.0
K10133	0.0
K13053	0.0
K03192	2.0
K00964	0.0
K00965	9570.0
K00966	498.0
K00960	0.0
K00961	0.0
K00962	29613.0
K00963	1718.0
K00969	29884.0
K12681	0.0
K02703	0.0
K08364	0.0
K08365	0.0
K02706	0.0
K08363	0.0
K08361	0.0
K02708	0.0
K02709	0.0
K08368	136.0
K08369	3550.0
K01615	1136.0
K01617	1.0
K01616	0.0
K01611	1100.0
K01610	27872.0
K01613	24103.0
K01612	0.0
K01619	32027.0
K01618	0.0
K02834	29809.0
K02835	29809.0
K05281	0.0
K03619	0.0
K03618	0.0
K03617	29879.0
K03616	158.0
K03615	29795.0
K03614	28244.0
K03613	29380.0
K03612	29224.0
K03611	0.0
K03610	10749.0
K09705	7.0
K09704	4978.0
K09701	2.0
K09700	0.0
K09709	0.0
K06391	1465.0
K06390	9969.0
K06393	9858.0
K06392	7693.0
K06395	562.0
K06394	7215.0
K06397	8227.0
K06396	8501.0
K06399	8375.0
K06398	9964.0
K06435	0.0
K11078	0.0
K11079	0.0
K11074	0.0
K11075	0.0
K11076	0.0
K11077	0.0
K11070	9964.0
K11071	10058.0
K11072	12411.0
K11073	0.0
K06935	0.0
K06934	4193.0
K06937	5.0
K06936	61.0
K06931	0.0
K06930	0.0
K06933	0.0
K06932	0.0
K06939	0.0
K06938	0.0
K13381	0.0
K05916	2.0
K05917	0.0
K05914	0.0
K05915	0.0
K05912	0.0
K05913	0.0
K05910	92.0
K05911	0.0
K05918	0.0
K05919	9087.0
K00392	0.0
K00390	708.0
K00397	0.0
K00395	0.0
K00394	4799.0
K01884	0.0
K00399	0.0
K01886	29219.0
K01376	96.0
K01372	22369.0
K09149	0.0
K09148	0.0
K01225	315.0
K09145	2285.0
K09144	2277.0
K09147	0.0
K09146	0.0
K09141	0.0
K09140	0.0
K09143	0.0
K09142	0.0
K05709	0.0
K05708	0.0
K05879	8372.0
K05878	8371.0
K05875	0.0
K05874	0.0
K05877	0.0
K05876	0.0
K05873	0.0
K00579	0.0
K00578	0.0
K00577	0.0
K00575	7881.0
K00574	2565.0
K00573	3.0
K00571	12752.0
K00570	0.0
K01118	957.0
K01119	1208.0
K01157	0.0
K01112	0.0
K01113	3.0
K04477	7891.0
K01114	0.0
K01115	0.0
K08087	0.0
K01315	0.0
K08085	0.0
K08084	0.0
K08083	1.0
K08082	0.0
K08081	0.0
K08080	0.0
K01152	0.0
K01401	0.0
K09826	0.0
K06344	0.0
K06345	0.0
K09822	2.0
K06343	0.0
K10938	0.0
K06341	0.0
K10934	0.0
K10935	0.0
K10932	0.0
K11052	0.0
K10930	0.0
K06349	0.0
K11053	0.0
K10754	0.0
K01755	31867.0
K10200	968.0
K02132	0.0
K02137	0.0
K03840	0.0
K03841	1.0
K13028	0.0
K13799	0.0
K13798	0.0
K13795	0.0
K13794	0.0
K13021	0.0
K13792	0.0
K13791	0.0
K13790	0.0
K12268	67.0
K12269	0.0
K12262	1.0
K12263	0.0
K12264	0.0
K12265	0.0
K12266	0.0
K12267	44864.0
K01757	0.0
K12237	0.0
K13243	0.0
K13245	0.0
K13244	0.0
K13246	0.0
K03264	0.0
K03265	0.0
K03263	0.0
K03268	0.0
K03269	19466.0
K12415	0.0
K10211	0.0
K09918	0.0
K09919	1.0
K06720	0.0
K09913	0.0
K09910	0.0
K09911	0.0
K09916	0.0
K09917	0.0
K06726	603.0
K09915	2.0
K11535	0.0
K11534	86.0
K11537	2.0
K11531	0.0
K11533	0.0
K11532	0.0
K11249	3700.0
K11539	0.0
K00762	31856.0
K00763	10451.0
K00760	29361.0
K00761	26264.0
K00766	24783.0
K00767	26168.0
K00764	51910.0
K00765	29371.0
K00768	6158.0
K00769	0.0
K11059	0.0
K00186	0.0
K00187	0.0
K00184	408.0
K00185	139.0
K00183	345.0
K00180	21621.0
K00188	0.0
K00189	0.0
K10110	5353.0
K10111	0.0
K10112	7218.0
K10113	0.0
K10114	0.0
K10115	0.0
K10116	0.0
K10117	11502.0
K10118	14118.0
K10119	14498.0
K04641	0.0
K04643	0.0
K04642	0.0
K13282	6.0
K00988	0.0
K00989	1054.0
K00986	425.0
K00984	2277.0
K00985	0.0
K00982	1.0
K00983	5098.0
K00980	4162.0
K00981	29811.0
K01585	19463.0
K01584	0.0
K01586	33189.0
K13498	0.0
K01580	19590.0
K01583	783.0
K01582	4929.0
K13497	5832.0
K01589	81.0
K01588	29599.0
K14941	0.0
K08347	0.0
K08348	0.0
K02720	0.0
K14949	0.0
K02723	0.0
K03459	0.0
K03458	7834.0
K03455	19605.0
K03457	575.0
K03451	148.0
K03981	1.0
K03980	647.0
K02614	1117.0
K01639	5856.0
K01638	1.0
K01637	1.0
K01636	3973.0
K01635	92.0
K01634	0.0
K01633	19888.0
K01632	37.0
K01631	0.0
K01630	78.0
K02615	0.0
K02588	1639.0
K02589	3163.0
K02858	3.0
K02859	135.0
K14051	0.0
K14053	0.0
K14052	0.0
K02852	1.0
K02853	0.0
K02850	0.0
K02851	0.0
K14059	2603.0
K14058	0.0
K02586	476.0
K02587	781.0
K03679	0.0
K03671	38208.0
K03670	3.0
K03673	0.0
K03672	0.0
K03675	0.0
K03674	0.0
K03677	0.0
K03676	1.0
K09761	28526.0
K09760	19885.0
K09763	0.0
K09762	10244.0
K09765	9433.0
K09764	386.0
K09767	547.0
K06006	0.0
K09769	1378.0
K09768	3515.0
K10353	0.0
K03187	2343.0
K03186	25906.0
K03185	1.0
K03184	0.0
K03183	40090.0
K03182	25829.0
K03181	0.0
K03189	2343.0
K03188	2343.0
K02715	0.0
K12455	0.0
K12454	2.0
K12453	0.0
K12452	123.0
K12451	0.0
K07358	0.0
K07356	0.0
K07357	0.0
K07354	0.0
K07355	0.0
K07352	0.0
K07353	0.0
K07350	0.0
K07351	0.0
K06919	788.0
K06918	0.0
K06917	8.0
K06916	1.0
K06915	2609.0
K06914	0.0
K06913	0.0
K06912	0.0
K06911	19515.0
K06910	2401.0
K08986	0.0
K08987	172.0
K08984	3.0
K08985	0.0
K08982	67.0
K08983	0.0
K08980	0.0
K08981	68.0
K08988	0.0
K08989	0.0
K02252	0.0
K05934	5649.0
K05936	5650.0
K05937	0.0
K02253	0.0
K05939	4.0
K00378	30128.0
K00375	13352.0
K00374	39.0
K00376	0.0
K00371	39.0
K00370	39.0
K00373	39.0
K00372	7.0
K01358	33076.0
K09166	2.0
K09165	0.0
K09164	0.0
K09163	1438.0
K09162	2.0
K09161	0.0
K09160	0.0
K01354	3.0
K01355	0.0
K01356	13109.0
K05601	6.0
K05851	0.0
K03807	0.0
K05606	2277.0
K02927	0.0
K05974	0.0
K03805	0.0
K05976	0.0
K00519	0.0
K00518	0.0
K03800	3576.0
K00511	0.0
K00510	0.0
K03801	19465.0
K00515	0.0
K00514	0.0
K00517	1.0
K05971	0.0
K03154	7165.0
K11147	0.0
K05581	0.0
K05580	0.0
K05583	0.0
K05582	0.0
K05585	0.0
K05584	0.0
K05587	0.0
K05586	0.0
K05589	0.0
K03150	28554.0
K03623	8.0
K03152	32012.0
K14200	0.0
K14201	0.0
K14202	0.0
K03621	29803.0
K14204	0.0
K14205	102.0
K01134	2277.0
K01135	0.0
K01136	4.0
K01137	3.0
K01130	2288.0
K01132	0.0
K01133	2363.0
K01138	4730.0
K01139	3927.0
K02113	32572.0
K02112	34564.0
K02111	29390.0
K02446	8.0
K02117	28668.0
K02116	2338.0
K02115	34564.0
K02114	34562.0
K02119	8602.0
K02118	30223.0
K02448	0.0
K01036	3553.0
K03212	0.0
K13007	0.0
K13006	13.0
K13005	0.0
K13004	5829.0
K13001	0.0
K06404	8098.0
K01032	0.0
K06951	0.0
K03862	2.0
K03863	0.0
K06406	9973.0
K06957	0.0
K05020	87.0
K06400	7144.0
K06403	4558.0
K06954	0.0
K10814	0.0
K10817	0.0
K10816	0.0
K07136	0.0
K03242	0.0
K03243	0.0
K12202	0.0
K12203	0.0
K12206	0.0
K12207	0.0
K12204	0.0
K12205	0.0
K12208	0.0
K12209	0.0
K13919	322.0
K13918	0.0
K06214	0.0
K06215	8607.0
K09936	6732.0
K06217	29692.0
K09930	2.0
K09931	0.0
K09932	2.0
K06213	7957.0
K09938	0.0
K09939	19461.0
K11517	0.0
K06337	0.0
K13301	0.0
K00748	19466.0
K00745	0.0
K00743	0.0
K07165	3.0
K07164	19571.0
K07167	0.0
K07166	9932.0
K07161	6.0
K07160	4356.0
K07163	0.0
K07162	420.0
K07169	0.0
K07168	0.0
K06336	0.0
K01839	9164.0
K01838	1267.0
K01835	772.0
K01834	72382.0
K01837	0.0
K01830	0.0
K00608	0.0
K02632	0.0
K02630	0.0
K02631	0.0
K08322	117.0
K08323	85.0
K08320	0.0
K08321	84.0
K08326	0.0
K08324	0.0
K08325	3.0
K01659	420.0
K01658	24552.0
K02637	0.0
K01653	31918.0
K01652	41439.0
K01655	0.0
K01654	5379.0
K01657	28093.0
K02874	29807.0
K02875	0.0
K02876	29654.0
K02877	0.0
K02871	29723.0
K02873	0.0
K02878	29809.0
K02879	29809.0
K14070	0.0
K09749	7181.0
K09748	26109.0
K06023	20348.0
K09742	0.0
K09741	0.0
K09740	82.0
K09747	10342.0
K09746	0.0
K09745	0.0
K06024	10191.0
K03477	0.0
K03476	3904.0
K03475	10050.0
K03474	19467.0
K03473	19463.0
K03472	0.0
K03471	125.0
K03470	29135.0
K03478	2278.0
K02304	9977.0
K02305	0.0
K02302	2052.0
K02303	1.0
K02300	0.0
K02301	3.0
K03653	0.0
K03652	427.0
K03651	0.0
K03650	29704.0
K03657	45575.0
K03656	0.0
K03655	59372.0
K03654	44044.0
K03658	2277.0
K12439	0.0
K12431	0.0
K12430	0.0
K12433	0.0
K12432	0.0
K12435	0.0
K12434	0.0
K12437	0.0
K12436	0.0
K06979	1.0
K06978	2548.0
K06971	580.0
K06970	0.0
K06973	28978.0
K06972	8419.0
K06975	19721.0
K06974	0.0
K06977	0.0
K06976	2285.0
K07082	25655.0
K07083	19460.0
K07080	7012.0
K07081	6.0
K07086	0.0
K07087	0.0
K07084	62.0
K07085	39006.0
K07088	19125.0
K07089	3555.0
K01317	0.0
K11162	0.0
K11163	0.0
K11161	0.0
K11168	0.0
K00356	38.0
K00355	0.0
K00354	0.0
K00353	0.0
K00351	19463.0
K00350	19463.0
K05952	0.0
K05953	0.0
K05951	0.0
K05956	0.0
K05957	0.0
K00358	44.0
K00689	39.0
K00688	34573.0
K00681	893.0
K00680	28983.0
K00683	0.0
K00685	3.0
K00684	12.0
K00687	0.0
K00686	0.0
K05831	0.0
K05830	0.0
K05833	15388.0
K05832	14150.0
K05834	0.0
K05837	29686.0
K05836	0.0
K05839	0.0
K05838	1.0
K07677	0.0
K00533	7703.0
K00532	13.0
K00531	0.0
K00530	0.0
K00537	29237.0
K00536	0.0
K00535	0.0
K00534	0.0
K00539	0.0
K00538	0.0
K11029	0.0
K14260	4980.0
K14261	0.0
K14266	1.0
K14267	0.0
K14268	0.0
K14269	0.0
K01337	0.0
K01338	33112.0
K02683	0.0
K02682	0.0
K02681	0.0
K02680	0.0
K02687	29581.0
K02686	0.0
K02685	0.0
K02689	0.0
K02688	47.0
K00824	2390.0
K00827	0.0
K00826	33152.0
K00821	26622.0
K00820	32008.0
K00823	101.0
K00822	0.0
K00829	0.0
K00828	0.0
K01488	711.0
K01489	29595.0
K01484	0.0
K01485	2490.0
K01486	6765.0
K01487	1332.0
K01480	24040.0
K01481	0.0
K01482	68.0
K01483	0.0
K02469	39270.0
K02468	10.0
K02466	10.0
K02465	0.0
K02464	0.0
K02463	0.0
K02462	0.0
K02461	0.0
K02460	0.0
K08969	100.0
K13061	0.0
K13060	0.0
K13063	0.0
K13062	0.0
K13069	0.0
K08964	0.0
K06363	0.0
K03079	578.0
K06342	0.0
K03078	0.0
K13289	0.0
K13288	0.0
K13285	0.0
K13287	0.0
K13286	0.0
K13281	315.0
K13280	2918.0
K13283	0.0
K00054	135.0
K04496	0.0
K05369	0.0
K05368	0.0
K03228	2.0
K03229	2.0
K00052	29409.0
K03222	2.0
K03223	2.0
K03220	0.0
K03221	0.0
K03226	2.0
K03227	2.0
K03224	2.0
K03225	0.0
K09482	0.0
K09483	0.0
K13836	0.0
K12228	0.0
K05360	0.0
K12224	0.0
K12225	0.0
K12226	0.0
K12227	0.0
K12220	0.0
K05363	5.0
K12222	0.0
K12223	0.0
K08681	8502.0
K08680	0.0
K08683	0.0
K08682	0.0
K08685	1.0
K08684	0.0
K08687	4.0
K08686	0.0
K11755	48599.0
K11754	66146.0
K11751	0.0
K11750	0.0
K11753	59215.0
K11752	24798.0
K02407	4868.0
K13938	0.0
K13936	0.0
K13935	0.0
K02406	11806.0
K13933	0.0
K13932	0.0
K13931	0.0
K13930	0.0
K12088	0.0
K12081	0.0
K12082	0.0
K12083	0.0
K12084	0.0
K12086	0.0
K12087	0.0
K09611	0.0
K09612	0.0
K04940	0.0
K10085	0.0
K05394	0.0
K05395	0.0
K06340	0.0
K13043	2.0
K07149	5908.0
K07148	19464.0
K07147	3.0
K07146	2.0
K07145	40.0
K07144	0.0
K07143	0.0
K07142	0.0
K07141	5837.0
K07140	0.0
K10156	0.0
K10150	0.0
K10620	0.0
K10621	0.0
K14028	0.0
K14029	0.0
K01817	27180.0
K01816	4.0
K01815	22663.0
K01814	29511.0
K01813	3242.0
K01812	26003.0
K01811	33982.0
K01810	30218.0
K01819	92.0
K01818	776.0
K14580	0.0
K05379	0.0
K08304	1.0
K08305	0.0
K08306	0.0
K08307	19464.0
K08300	1.0
K08301	28177.0
K08302	4269.0
K08303	58876.0
K08308	0.0
K08309	1080.0
K14671	0.0
K14670	0.0
K14673	0.0
K14672	0.0
K01673	3647.0
K01672	1.0
K01671	0.0
K01677	10041.0
K01676	19464.0
K01674	0.0
K01679	466.0
K01678	9527.0
K02899	29654.0
K02896	0.0
K02897	23154.0
K02895	26266.0
K02892	29809.0
K02890	29809.0
K10811	0.0
K02096	0.0
K02097	0.0
K02094	0.0
K02095	0.0
K02092	0.0
K02093	0.0
K02099	9862.0
K03411	7052.0
K03410	7206.0
K03413	9338.0
K03412	2740.0
K03415	2144.0
K03414	0.0
K03417	4.0
K03416	0.0
K03418	0.0
K05376	0.0
K02320	0.0
K02322	0.0
K02323	0.0
K05377	0.0
K13542	6744.0
K13543	0.0
K13540	0.0
K13541	0.0
K12145	1.0
K12144	0.0
K12147	0.0
K12410	32094.0
K12141	19467.0
K12140	19467.0
K12143	68.0
K12142	0.0
K12149	0.0
K12148	0.0
K07312	0.0
K07313	342.0
K07310	68.0
K07311	10.0
K07316	618.0
K07317	0.0
K07314	0.0
K07315	89.0
K07318	99.0
K07319	3892.0
K03936	0.0
K03425	0.0
K03426	28303.0
K03427	50846.0
K03420	0.0
K03421	0.0
K03422	0.0
K03423	0.0
K03756	0.0
K03757	0.0
K03206	0.0
K03755	0.0
K11144	488.0
K11145	10121.0
K05972	0.0
K05973	1.0
K03752	471.0
K05978	0.0
K05979	9.0
K03753	204.0
K00331	19470.0
K00330	19470.0
K00333	10.0
K00332	10.0
K00335	5712.0
K00334	6634.0
K00337	19470.0
K00336	14173.0
K00339	19470.0
K00338	19471.0
K03751	0.0
K06953	0.0
K06952	33.0
K06407	9979.0
K06950	52909.0
K10819	3.0
K06956	3722.0
K06955	0.0
K06402	969.0
K10815	0.0
K06959	29557.0
K06958	10160.0
K06409	20429.0
K06408	2940.0
K09129	0.0
K09128	183.0
K09123	180.0
K09122	0.0
K09121	5123.0
K09120	0.0
K09127	0.0
K09126	61.0
K09125	4.0
K09124	0.0
K01233	1.0
K05819	0.0
K05818	0.0
K01896	0.0
K05813	6597.0
K05812	0.0
K05811	0.0
K05810	9371.0
K05817	0.0
K05816	0.0
K05815	2494.0
K05814	277.0
K01894	3.0
K01892	29849.0
K01234	836.0
K01144	21272.0
K01146	0.0
K01141	0.0
K01416	0.0
K11434	0.0
K01415	0.0
K06354	0.0
K01414	2.0
K09836	0.0
K01318	0.0
K01319	0.0
K01312	0.0
K06350	0.0
K02669	8648.0
K02668	0.0
K02665	0.0
K02664	6.0
K02667	0.0
K02666	0.0
K02661	0.0
K02660	0.0
K02663	10.0
K02662	1227.0
K00809	0.0
K00808	0.0
K00806	29710.0
K00805	9426.0
K00804	0.0
K00803	119.0
K00802	0.0
K00801	2.0
K00800	27282.0
K10921	0.0
K02409	4777.0
K02408	7206.0
K02401	5624.0
K02400	7051.0
K02403	0.0
K02402	0.0
K02405	7215.0
K05364	8862.0
K05367	4.0
K05366	59184.0
K10210	0.0
K10216	0.0
K13049	2316.0
K13048	0.0
K13739	0.0
K10215	0.0
K06122	1.0
K13735	0.0
K13734	0.0
K13041	0.0
K13040	0.0
K13731	0.0
K13730	1.0
K13733	0.0
K13732	0.0
K04516	19464.0
K03204	1.0
K03205	16458.0
K03207	8.0
K03200	1.0
K03201	0.0
K03202	0.0
K03203	0.0
K03208	0.0
K03758	302.0
K03759	0.0
K09469	0.0
K09461	0.0
K06204	1.0
K00178	0.0
K13950	0.0
K13953	78.0
K13955	0.0
K13954	1374.0
K10920	0.0
K06324	0.0
K11777	281.0
K11779	0.0
K11778	0.0
K06325	0.0
K12600	0.0
K07432	0.0
K07430	0.0
K06326	0.0
K07128	0.0
K07121	0.0
K07120	0.0
K07123	2.0
K07122	0.0
K07125	0.0
K07124	9652.0
K07127	2.0
K07126	3394.0
K01870	29809.0
K01873	32086.0
K01872	25846.0
K01875	29809.0
K01874	32134.0
K01876	33621.0
K01879	247.0
K01878	247.0
K06321	0.0
K00476	0.0
K00477	0.0
K00474	0.0
K00472	1.0
K00470	0.0
K00471	0.0
K00478	0.0
K00479	0.0
K04775	0.0
K04774	0.0
K04777	0.0
K04776	0.0
K04771	2.0
K04770	0.0
K04773	19698.0
K04772	2.0
K04779	0.0
K04778	0.0
K14657	0.0
K14656	0.0
K14654	0.0
K14653	0.0
K14652	44262.0
K14659	0.0
K14658	0.0
K14386	0.0
K09926	0.0
K01699	40.0
K01698	7042.0
K01695	28457.0
K01697	0.0
K01696	28570.0
K01690	0.0
K01693	10049.0
K01692	5641.0
K07227	0.0
K03439	29637.0
K03438	37220.0
K13380	0.0
K03928	143.0
K03925	9735.0
K03924	30081.0
K03431	12355.0
K03926	3.0
K03437	29706.0
K03436	14287.0
K03435	0.0
K03434	0.0
K02348	364.0
K02342	40690.0
K02343	29595.0
K02340	25154.0
K02341	29716.0
K02346	9266.0
K02347	8.0
K02344	0.0
K02345	0.0
K03697	1153.0
K03696	30032.0
K03695	29674.0
K03694	10.0
K03693	92.0
K03692	0.0
K03690	0.0
K03699	24295.0
K03698	8688.0
K13566	0.0
K12164	0.0
K07338	0.0
K07339	461.0
K07334	173.0
K07335	8184.0
K07336	3.0
K07337	0.0
K07330	0.0
K07331	0.0
K07332	0.0
K07333	0.0
K09695	2.0
K09694	2.0
K09697	926.0
K09696	926.0
K09691	11929.0
K09690	5045.0
K09693	0.0
K09692	579.0
K09699	0.0
K09698	144.0
K07590	1010.0
K07591	0.0
K07592	0.0
K05998	0.0
K05999	0.0
K05996	0.0
K05997	0.0
K05994	0.0
K05995	21980.0
K05993	2576.0
K05991	0.0
K10837	0.0
K00319	0.0
K00318	1.0
K00648	29978.0
K02545	0.0
K00645	30030.0
K00311	1.0
K00646	0.0
K00317	0.0
K00316	0.0
K00643	0.0
K00314	0.0
K02547	560.0
K06429	0.0
K06428	0.0
K06427	0.0
K02812	0.0
K06425	61.0
K06424	0.0
K06423	381.0
K06422	0.0
K06421	61.0
K02813	0.0
K02930	0.0
K03815	0.0
K05612	0.0
K03367	175.0
K03366	78.0
K03812	0.0
K03635	42.0
K03634	0.0
K03631	29410.0
K05969	0.0
K03630	34759.0
K03633	0.0
K03632	0.0
K01998	6282.0
K01999	6304.0
K01992	47465.0
K01993	38941.0
K01990	111515.0
K01991	19474.0
K01996	6655.0
K01997	6697.0
K01994	4.0
K01995	6723.0
K03148	357.0
K03639	6250.0
K05692	0.0
K03638	40.0
K00869	135.0
K00868	8459.0
K00861	0.0
K00860	90.0
K00863	3759.0
K00862	0.0
K00865	8770.0
K00864	16621.0
K00867	136.0
K00866	0.0
K01192	29291.0
K01190	119049.0
K01191	14045.0
K01197	22.0
K01194	0.0
K01195	5018.0
K01198	4811.0
K01199	0.0
K00656	45584.0
K00657	22442.0
K00306	0.0
K14591	5.0
K00300	0.0
K00653	0.0
K13715	0.0
K13713	0.0
K00650	0.0
K00651	9707.0
K14596	0.0
K02647	17646.0
K14598	0.0
K02643	0.0
K02642	0.0
K02641	0.0
K02640	0.0
K03594	20031.0
K03595	29716.0
K03596	29234.0
K03597	0.0
K03590	19916.0
K03591	0.0
K03592	19.0
K03593	19467.0
K03598	0.0
K03599	0.0
K01736	29559.0
K01737	23451.0
K01734	13800.0
K01735	27286.0
K01732	0.0
K01733	30185.0
K01730	2281.0
K01731	0.0
K06049	0.0
K01738	36302.0
K01739	425.0
K11809	0.0
K05343	261.0
K02422	7650.0
K02421	5624.0
K05340	207.0
K02427	1.0
K05346	166.0
K02425	0.0
K02424	0.0
K05349	93098.0
K02428	19543.0
K03770	19467.0
K03771	19468.0
K03772	2.0
K03773	19467.0
K03774	136.0
K03775	19464.0
K03776	1.0
K03777	0.0
K03778	24720.0
K03779	1625.0
K09722	0.0
K08174	0.0
K14114	0.0
K13979	3.0
K13237	0.0
K14440	0.0
K09992	2281.0
K09990	0.0
K09991	0.0
K09996	0.0
K09997	0.0
K09994	0.0
K14110	0.0
K09998	0.0
K09999	0.0
K14111	0.0
K14113	0.0
K14449	0.0
K10213	6.0
K14118	0.0
K11711	662.0
K11710	0.0
K11712	1001.0
K11717	46593.0
K11719	1.0
K06857	0.0
K10440	7891.0
K10441	7538.0
K07103	0.0
K07102	3.0
K07101	1.0
K07100	0.0
K07107	48052.0
K07106	164.0
K07105	5416.0
K07456	29585.0
K07459	3551.0
K07458	429.0
K07109	0.0
K07108	0.0
K10198	0.0
K10199	0.0
K10190	9001.0
K10191	0.0
K10192	316.0
K10193	89.0
K10194	151.0
K10195	0.0
K10196	0.0
K10197	0.0
K15013	0.0
K01858	78.0
K15016	0.0
K15017	0.0
K01853	0.0
K01852	0.0
K01851	0.0
K01850	71.0
K01857	0.0
K01856	0.0
K01854	35160.0
K07539	0.0
K08478	0.0
K08479	0.0
K08476	0.0
K08477	0.0
K08475	0.0
K00450	3552.0
K00451	0.0
K00452	0.0
K00453	0.0
K00455	0.0
K00456	0.0
K00457	1.0
K00106	0.0
K00459	6.0
K00104	8555.0
K00105	0.0
K00102	0.0
K00103	0.0
K00100	37564.0
K00101	1.0
K01509	0.0
K04759	36026.0
K04758	24931.0
K04757	401.0
K01504	0.0
K04755	2.0
K04754	1.0
K04753	0.0
K04752	1.0
K04751	8594.0
K01502	2.0
K14631	0.0
K05359	0.0
K14632	0.0
K07536	0.0
K12080	0.0
K02364	0.0
K12369	104.0
K02361	1.0
K02362	0.0
K02363	0.0
K13509	0.0
K13503	0.0
K13500	0.0
K12109	0.0
K12108	0.0
K12101	0.0
K12100	0.0
K12103	0.0
K12102	0.0
K12105	0.0
K12104	0.0
K12107	0.0
K12106	0.0
K11023	0.0
K03014	0.0
K08906	0.0
K08904	0.0
K08900	0.0
K06223	6067.0
K06199	21223.0
K06198	135.0
K06197	0.0
K06196	3929.0
K06194	19461.0
K06193	4.0
K06192	2.0
K06191	39.0
K06190	1.0
K11104	7563.0
K11105	20896.0
K11106	0.0
K11107	0.0
K11102	44.0
K11103	3.0
K07862	3657.0
K00666	2950.0
K00663	0.0
K00662	2382.0
K00661	30818.0
K00660	2.0
K06997	29597.0
K06996	3.0
K06995	0.0
K10852	92.0
K06993	0.0
K06992	0.0
K06991	0.0
K06990	6.0
K11050	0.0
K06999	3.0
K06998	2431.0
K05338	39.0
K11051	0.0
K06441	0.0
K06440	0.0
K06443	0.0
K06442	9922.0
K06445	0.0
K06447	0.0
K06446	73.0
K06309	0.0
K05686	0.0
K02655	0.0
K07392	0.0
K00595	9603.0
K00594	0.0
K00596	0.0
K00599	61122.0
K00598	61.0
K02657	0.0
K07642	0.0
K07643	0.0
K07396	0.0
K07397	68.0
K07394	0.0
K07395	1.0
K04102	0.0
K04103	0.0
K04100	0.0
K04101	0.0
K04107	0.0
K04105	0.0
K04108	0.0
K04109	0.0
K07716	0.0
K07717	316.0
K07714	2.0
K07715	0.0
K07712	3.0
K07713	2.0
K07710	6.0
K07711	0.0
K07718	37847.0
K07719	402.0
K00843	0.0
K00842	0.0
K00841	253.0
K00840	0.0
K00847	30873.0
K00846	0.0
K00845	62658.0
K00844	99.0
K00849	29387.0
K00848	3907.0
K06302	0.0
K13771	3.0
K13770	7.0
K13772	0.0
K13775	0.0
K13774	0.0
K13777	0.0
K13776	0.0
K13779	0.0
K13778	0.0
K02621	19724.0
K02992	26199.0
K02623	0.0
K08286	0.0
K08281	120.0
K02996	24644.0
K02995	0.0
K02994	29809.0
K02629	0.0
K02628	0.0
K08289	19463.0
K08288	0.0
K03578	2.0
K03579	3.0
K03576	2.0
K03577	2279.0
K03574	20904.0
K03575	25909.0
K03572	29584.0
K03573	0.0
K03570	29602.0
K03571	8631.0
K01710	51351.0
K01711	22534.0
K01712	308.0
K01713	0.0
K01714	36129.0
K01715	12447.0
K01716	0.0
K01718	0.0
K01719	19465.0
K03081	0.0
K02199	1.0
K02198	69.0
K14170	19388.0
K02193	0.0
K02192	107.0
K02191	42.0
K02190	4126.0
K02197	69.0
K02196	0.0
K02195	69.0
K02194	69.0
K03718	19473.0
K03719	3082.0
K03712	10793.0
K03713	0.0
K03710	10557.0
K03711	32988.0
K03716	4008.0
K03717	2.0
K03715	1.0
K07129	0.0
K00045	0.0
K13995	0.0
K13994	0.0
K13991	0.0
K13990	19460.0
K13993	20581.0
K13992	0.0
K06298	4770.0
K06299	0.0
K06294	0.0
K06295	1987.0
K06296	441.0
K06297	399.0
K06290	0.0
K06291	0.0
K06292	0.0
K06293	0.0
K12743	0.0
K00248	16578.0
K06426	4.0
K11739	0.0
K11738	0.0
K11733	0.0
K11732	0.0
K11731	0.0
K11737	0.0
K11736	0.0
K11735	0.0
K11734	0.0
K06870	0.0
K06871	32320.0
K06872	23362.0
K06873	0.0
K06874	0.0
K06875	0.0
K06876	3.0
K06877	2278.0
K06878	50.0
K06879	0.0
K07478	32136.0
K12645	0.0
K07479	0.0
K07473	6127.0
K07472	0.0
K07471	0.0
K07470	0.0
K07477	0.0
K07476	0.0
K07474	109.0
K15038	0.0
K15039	0.0
K15034	1.0
K15036	1.0
K15037	0.0
K08738	2.0
K06420	0.0
K00128	26623.0
K00129	0.0
K00438	0.0
K00432	499.0
K00433	2282.0
K00122	4.0
K00123	88.0
K00124	83.0
K00125	0.0
K00126	0.0
K00127	73.0
K08973	1.0
K14348	0.0
K14347	0.0
K14340	0.0
K08972	152.0
K01525	0.0
K01524	28844.0
K01523	1159.0
K01521	0.0
K01520	32391.0
K01529	109.0
K08977	0.0
K03969	423.0
K08929	0.0
K02388	7206.0
K02389	7161.0
K02386	1.0
K02387	7206.0
K02384	0.0
K02385	6003.0
K02382	0.0
K02380	6.0
K02381	0.0
K05386	0.0
K13524	0.0
K13525	0.0
K13527	0.0
K13520	0.0
K13522	0.0
K13529	2.0
K03385	69.0
K03384	0.0
K03387	19466.0
K03386	20972.0
K03381	0.0
K03380	0.0
K03383	0.0
K03382	895.0
K03389	19546.0
K03388	19485.0
K05356	0.0
K12344	0.0
K12343	0.0
K12342	0.0
K12341	0.0
K12340	19465.0
K02430	0.0
K12349	0.0
K05351	0.0
K11694	0.0
K11695	0.0
K11690	6993.0
K05352	0.0
K11693	0.0
K08928	0.0
K03433	0.0
K13832	0.0
K03039	0.0
K03432	0.0
K06607	0.0
K06606	3650.0
K06605	3553.0
K03430	2574.0
K06603	457.0
K06602	0.0
K06601	0.0
K06600	0.0
K05358	0.0
K06609	0.0
K06608	3616.0
K03923	0.0
K03922	0.0
K11472	0.0
K11473	14.0
K11474	0.0
K11475	0.0
K11476	0.0
K11477	0.0
K00601	0.0
K00600	29617.0
K00603	344.0
K03746	0.0
K00605	21936.0
K00604	29817.0
K00607	0.0
K00606	25332.0
K00609	29612.0
K03741	1722.0
K03740	174.0
K03743	596.0
K10873	0.0
K03214	0.0
K14068	0.0
K13317	0.0
K06360	0.0
K14069	0.0
K08078	1.0
K09650	0.0
K06361	0.0
K07802	0.0
K07803	0.0
K07800	0.0
K07801	0.0
K07806	0.0
K07807	0.0
K07804	0.0
K07805	0.0
K06362	0.0
K01172	0.0
K10257	0.0
K10255	2.0
K10254	6907.0
K10253	0.0
K10918	0.0
K04128	0.0
K01958	4470.0
K01959	0.0
K01956	29518.0
K01957	0.0
K04126	0.0
K04127	0.0
K01952	29688.0
K01953	13789.0
K01950	29165.0
K01951	28477.0
K07730	0.0
K07731	0.0
K07732	0.0
K07733	1.0
K07734	0.0
K07735	4.0
K07736	12009.0
K07737	49155.0
K07738	9903.0
K07739	68.0
K06365	0.0
K06366	0.0
K06367	0.0
K10910	0.0
K10911	0.0
K04382	0.0
K10775	0.0
K02609	0.0
K02979	0.0
K02978	0.0
K06368	0.0
K02975	0.0
K02974	0.0
K02977	0.0
K02976	0.0
K03558	12.0
K03559	19481.0
K03550	25894.0
K03551	29742.0
K03552	0.0
K03553	32153.0
K03554	0.0
K03555	29520.0
K03556	3048.0
K03557	0.0
K01778	30199.0
K01779	1199.0
K06369	0.0
K01772	110.0
K01770	29400.0
K01771	0.0
K01776	29062.0
K01777	154.0
K01774	0.0
K01775	32739.0
K05385	0.0
K05384	0.0
K05383	0.0
K05382	0.0
K05381	0.0
K08159	0.0
K14153	8.0
K14154	0.0
K14155	30800.0
K08152	0.0
K08156	19461.0
K08076	0.0
K12809	0.0
K05297	3547.0
K03734	35482.0
K03735	1081.0
K03736	1081.0
K03737	30043.0
K03731	0.0
K03732	0.0
K03733	19591.0
K03738	13.0
K03739	174.0
K08139	0.0
K06994	96.0
K12660	0.0
K12661	1.0
K07450	0.0
K08719	0.0
K08717	0.0
K08715	0.0
K08714	0.0
K08713	0.0
K08710	0.0
K11311	0.0
K11312	1.0
K00141	0.0
K00146	0.0
K00411	1.0
K00412	1.0
K00145	59323.0
K00148	0.0
K14367	0.0
K14366	0.0
K08954	0.0
K08384	13391.0
K14369	0.0
K14368	0.0
K14091	2285.0
K14090	2353.0
K14093	0.0
K14092	0.0
K14095	0.0
K14094	0.0
K14097	0.0
K14096	0.0
K14099	0.0
K14098	0.0
K02848	0.0
K01541	0.0
K04712	0.0
K04711	0.0
K01545	0.0
K01547	22895.0
K01546	22895.0
K01548	22794.0
K04719	0.0
K04718	0.0
K02018	8879.0
K02019	4124.0
K02016	35507.0
K02017	9.0
K02014	58708.0
K02015	40840.0
K02012	4840.0
K02013	35883.0
K02010	1864.0
K02011	4738.0
K04515	0.0
K03943	0.0
K03941	0.0
K03940	0.0
K00313	141.0
K04060	0.0
K01608	2287.0
K08942	0.0
K08943	0.0
K08940	0.0
K08941	0.0
K08946	0.0
K08947	0.0
K08944	0.0
K08945	0.0
K03059	0.0
K13811	0.0
K13812	0.0
K13815	0.0
K13816	1.0
K13818	0.0
K13819	0.0
K03053	0.0
K03052	0.0
K03055	0.0
K03054	0.0
K03057	0.0
K03056	0.0
K06222	0.0
K11418	0.0
K11410	0.0
K11415	0.0
K00622	0.0
K00621	0.0
K00620	21604.0
K00627	471.0
K00626	10122.0
K00625	29297.0
K00624	0.0
K02805	2444.0
K02552	2.0
K02550	0.0
K02556	6078.0
K02803	0.0
K02554	0.0
K07280	0.0
K07281	0.0
K07282	24527.0
K07283	0.0
K07284	6652.0
K07285	0.0
K07286	0.0
K08217	6112.0
K07288	0.0
K07289	0.0
K07534	0.0
K07535	39.0
K07533	4668.0
K07822	0.0
K07823	0.0
K08699	0.0
K00088	31551.0
K00087	1270.0
K00086	2456.0
K00082	0.0
K10239	0.0
K10238	0.0
K10231	194.0
K10230	0.0
K10233	0.0
K10232	0.0
K10235	0.0
K10234	0.0
K10237	0.0
K10236	0.0
K08353	0.0
K01970	0.0
K01971	240.0
K01972	27436.0
K01973	0.0
K01974	2.0
K01975	483.0
K01976	0.0
K07758	0.0
K05990	0.0
K07752	0.0
K07753	0.0
K07751	0.0
K13786	0.0
K07755	0.0
K07442	0.0
K08352	203.0
K07115	0.0
K07441	0.0
K07634	0.0
K07446	4.0
K07111	0.0
K07444	6509.0
K07445	0.0
K00647	2.0
K07449	0.0
K00641	19463.0
K00640	36689.0
K01289	0.0
K01282	0.0
K01283	0.0
K01280	0.0
K01281	135.0
K01286	4275.0
K01284	38926.0
K02954	29520.0
K02952	29809.0
K02950	29654.0
K00155	2.0
K02959	29807.0
K00887	0.0
K00886	0.0
K00885	0.0
K00884	0.0
K00883	194.0
K00882	6977.0
K00881	86.0
K00880	875.0
K00053	29318.0
K14048	0.0
K01026	5644.0
K01756	26305.0
K01025	0.0
K01750	325.0
K01023	76.0
K01752	40092.0
K01753	151.0
K14583	0.0
K01758	78.0
K01759	48821.0
K09565	0.0
K09568	0.0
K08173	0.0
K08172	0.0
K02483	2459.0
K02482	2.0
K08177	621.0
K08176	0.0
K08175	0.0
K02486	0.0
K02489	0.0
K02488	0.0
K08178	0.0
K14138	283.0
K14136	0.0
K09713	0.0
K09714	0.0
K09715	0.0
K03532	0.0
K03533	0.0
K03530	69702.0
K03531	24644.0
K03536	29705.0
K03537	0.0
K03534	22238.0
K03535	2.0
K03538	0.0
K03539	0.0
K14451	0.0
K14450	0.0
K02225	0.0
K02224	11112.0
K02227	6047.0
K02226	6435.0
K02221	624.0
K14107	0.0
K02229	0.0
K02228	0.0
K14106	0.0
K00441	11.0
K03288	0.0
K03289	0.0
K03284	35962.0
K03285	0.0
K03286	2.0
K03287	19465.0
K03280	0.0
K03281	19466.0
K03282	28904.0
K00440	0.0
K13677	0.0
K12790	0.0
K09639	0.0
K12688	0.0
K12689	0.0
K12686	0.0
K12687	0.0
K12684	0.0
K12685	0.0
K12682	0.0
K12683	0.0
K12680	0.0
K11889	0.0
K08884	12147.0
K11085	21743.0
K11084	0.0
K11081	0.0
K11080	0.0
K11083	0.0
K11082	0.0
K11089	2.0
K08777	0.0
K08776	0.0
K06346	9909.0
K06347	0.0
K09824	0.0
K09825	29703.0
K09823	0.0
K09820	39.0
K10939	0.0
K10936	0.0
K10937	0.0
K10933	0.0
K06348	0.0
K09829	0.0
K11337	0.0
K11336	0.0
K11335	0.0
K11334	0.0
K11333	0.0
K11332	0.0
K11331	0.0
K11330	0.0
K00169	5879.0
K00164	3.0
K00166	0.0
K00167	0.0
K00161	519.0
K00162	519.0
K00163	0.0
K10689	0.0
K10680	1.0
K10681	0.0
K10682	0.0
K04083	10238.0
K04082	0.0
K04081	0.0
K04080	0.0
K04087	128.0
K04086	39.0
K04085	0.0
K04084	0.0
K04088	128.0
K01569	0.0
K01568	0.0
K01563	0.0
K01561	0.0
K01560	6444.0
K01567	4.0
K01565	2.0
K01564	0.0
K02038	29693.0
K02039	29693.0
K02030	28740.0
K02031	22462.0
K02032	23164.0
K02033	25848.0
K02034	27340.0
K02035	28223.0
K02036	29797.0
K02037	29545.0
K05556	0.0
K13658	0.0
K13659	0.0
K13656	0.0
K13657	0.0
K13654	0.0
K13655	67.0
K13652	2280.0
K13653	13691.0
K13650	0.0
K13651	0.0
K05555	0.0
K05552	0.0
K02057	19144.0
K05550	0.0
K05551	0.0
K12308	36192.0
K12306	0.0
K03073	29687.0
K03072	629.0
K03071	1.0
K03070	29772.0
K03077	3629.0
K03076	29654.0
K03075	24489.0
K03074	898.0
K08965	48.0
K08967	0.0
K08961	0.0
K08963	5010.0
K13873	0.0
K13876	0.0
K13874	0.0
K13875	0.0
K06139	0.0
K06138	0.0
K06135	0.0
K06134	1.0
K06137	2.0
K06136	0.0
K06131	34197.0
K06133	5841.0
K06132	0.0
K02600	29809.0
K07389	0.0
K07388	0.0
K04747	0.0
K01516	29654.0
K09977	0.0
K07518	0.0
K07519	0.0
K11437	0.0
K07512	2.0
K07516	7.0
K10212	98.0
K10747	0.0
K10217	0.0
K10219	0.0
K10218	4.0
K10748	0.0
K01912	22846.0
K01913	0.0
K01910	114.0
K01911	122.0
K01916	145.0
K01917	0.0
K01914	25888.0
K01915	42226.0
K01918	25126.0
K01919	209.0
K07774	0.0
K07775	2050.0
K07776	147.0
K07777	1942.0
K07770	7.0
K07771	0.0
K07772	0.0
K07773	0.0
K07778	13.0
K01193	14841.0
K04340	0.0
K04341	0.0
K04342	0.0
K04343	0.0
K12986	0.0
K04691	0.0
K02931	24644.0
K02933	29809.0
K02935	29809.0
K02936	0.0
K02939	29809.0
K00205	0.0
K00204	0.0
K00207	0.0
K00206	0.0
K00201	0.0
K00200	0.0
K00203	0.0
K00202	0.0
K00209	0.0
K00208	19502.0
K01000	35464.0
K01001	0.0
K01002	442.0
K01003	11.0
K01004	0.0
K01005	708.0
K01006	29497.0
K01007	570.0
K01008	6776.0
K10855	0.0
K14115	0.0
K14116	0.0
K14441	29449.0
K14446	10.0
K14447	0.0
K14112	0.0
K14445	2.0
K08195	0.0
K08194	0.0
K14448	0.0
K08196	0.0
K08191	19462.0
K14119	0.0
K08193	0.0
K00702	2109.0
K10799	0.0
K03518	8036.0
K03519	214.0
K09719	0.0
K10856	0.0
K03516	0.0
K03517	25850.0
K02205	0.0
K02204	7.0
K02203	10668.0
K02201	0.0
K02200	1.0
K13714	0.0
K13461	0.0
K12518	0.0
K12519	0.0
K12517	0.0
K12514	0.0
K12515	0.0
K12512	0.0
K12513	0.0
K12510	10794.0
K12511	1157.0
K07183	5476.0
K07182	1.0
K07181	3122.0
K07180	382.0
K07186	0.0
K07185	1034.0
K07184	0.0
K09800	1.0
K09801	0.0
K09802	0.0
K09803	488.0
K09804	0.0
K09805	0.0
K09806	39.0
K09807	22259.0
K09808	38928.0
K09809	3553.0
K10912	0.0
K10913	0.0
K10914	435.0
K10915	0.0
K10916	0.0
K10917	0.0
K11358	8991.0
K11355	0.0
K11354	0.0
K11357	0.0
K11356	0.0
K04069	52872.0
K04068	34011.0
K04065	0.0
K04064	0.0
K04067	0.0
K04066	29182.0
K04061	4769.0
K09716	0.0
K04063	3.0
K04062	0.0
K10006	37.0
K10007	37.0
K10004	0.0
K10005	37.0
K10002	0.0
K10003	0.0
K10000	0.0
K10001	0.0
K09717	0.0
K10008	39.0
K10009	0.0
K02491	0.0
K14588	0.0
K14581	0.0
K13678	46.0
K13679	0.0
K11633	1.0
K13670	0.0
K13671	0.0
K11987	0.0
K11636	0.0
K11634	0.0
K13582	0.0
K13583	0.0
K13580	0.0
K13581	0.0
K13586	0.0
K13587	0.0
K13584	0.0
K13585	0.0
K13588	0.0
K13589	0.0
K02052	246.0
K02053	247.0
K02050	15347.0
K02051	14292.0
K02056	11631.0
K05553	0.0
K02054	246.0
K02055	208.0
K02058	7279.0
K02059	0.0
K05558	0.0
K05559	0.0
K03895	0.0
K03894	0.0
K03897	0.0
K03896	0.0
K03891	0.0
K03890	0.0
K03893	0.0
K03892	18909.0
K02423	0.0
K05342	0.0
K05341	41.0
K12989	0.0
K12988	0.0
K02420	7051.0
K12981	0.0
K12980	0.0
K12983	0.0
K12982	0.0
K12985	0.0
K12984	0.0
K12987	0.0
K02426	19466.0
K13854	0.0
K03098	19465.0
K13853	375.0
K03095	135.0
K05344	0.0
K03091	39983.0
K03090	414.0
K03093	1009.0
K03092	24432.0
K06113	1.0
K09632	0.0
K02429	38966.0
K06118	0.0
K05716	0.0
K04844	7.0
K11632	0.0
K11630	0.0
K11631	43.0
K11637	0.0
K11635	1.0
K11638	0.0
K11639	0.0
K07572	0.0
K07573	0.0
K07570	99.0
K07571	1598.0
K07576	9102.0
K07577	0.0
K07574	10061.0
K07575	0.0
K07578	0.0
K07579	0.0
K11189	23775.0
K11184	7032.0
K11187	0.0
K11180	6.0
K11181	6.0
K11183	2.0
K10764	1.0
K10763	0.0
K10762	0.0
K01938	26391.0
K01939	27772.0
K01934	10392.0
K01935	19893.0
K01937	29761.0
K01930	0.0
K01932	0.0
K01933	31453.0
K07798	3.0
K07799	2.0
K07796	0.0
K07797	0.0
K07794	77.0
K07795	47.0
K07792	1.0
K07793	1779.0
K07790	0.0
K07791	0.0
K06379	9973.0
K00968	2314.0
K06378	9785.0
K06377	0.0
K06376	0.0
K06375	0.0
K09814	0.0
K09813	0.0
K06372	0.0
K06371	0.0
K06370	0.0
K01249	0.0
K01246	25830.0
K01247	16.0
K01244	0.0
K01243	26927.0
K08919	0.0
K01241	4.0
K02919	21827.0
K02913	26005.0
K02912	0.0
K02911	29230.0
K02910	0.0
K02917	0.0
K02916	29809.0
K02915	0.0
K02914	29693.0
K00228	1.0
K00227	0.0
K00226	50318.0
K00224	0.0
K00223	0.0
K00222	0.0
K00221	0.0
K00220	0.0
K01798	0.0
K01799	152.0
K01068	0.0
K01069	979.0
K01062	0.0
K01791	24420.0
K01792	2.0
K01061	6.0
K01066	120.0
K01067	411.0
K01796	10.0
K01797	85.0
K05499	2468.0
K14468	0.0
K14469	0.0
K14465	0.0
K14466	0.0
K14467	0.0
K10834	0.0
K10833	0.0
K02266	0.0
K03793	0.0
K03790	1622.0
K03791	0.0
K03796	0.0
K03797	68053.0
K03794	0.0
K03795	2.0
K03798	39046.0
K03799	228.0
K13448	0.0
K12538	0.0
K12539	0.0
K12530	0.0
K12531	0.0
K12532	0.0
K12533	0.0
K12534	0.0
K12535	0.0
K12536	0.0
K12537	0.0
K03136	0.0
K09790	24129.0
K09791	0.0
K09792	3.0
K09793	19469.0
K09794	0.0
K09795	0.0
K09796	1.0
K09797	21795.0
K09798	0.0
K09799	0.0
K10972	1.0
K10973	0.0
K10977	76.0
K10974	2922.0
K10975	0.0
K10978	0.0
K10979	242.0
K06308	0.0
K00315	0.0
K09862	1.0
K06303	0.0
K09860	0.0
K09861	23872.0
K06306	965.0
K06307	0.0
K06305	0.0
K11373	0.0
K04047	143.0
K04046	0.0
K04045	3109.0
K04044	0.0
K04043	34202.0
K04042	2953.0
K04041	9242.0
K04040	0.0
K02700	0.0
K04049	0.0
K04048	0.0
K02707	0.0
K02704	0.0
K02705	0.0
K10020	0.0
K10021	0.0
K10022	0.0
K10023	0.0
K10024	0.0
K10025	0.0
K10026	3877.0
K10027	1.0
K13612	0.0
K13613	0.0
K13611	0.0
K13614	0.0
K13615	0.0
K05794	63.0
K05795	968.0
K05796	166.0
K05797	0.0
K05790	0.0
K05791	2.0
K05792	78.0
K05793	2.0
K05798	0.0
K05799	12870.0
K01474	0.0
K01477	0.0
K01476	6.0
K01471	0.0
K01470	6009.0
K01473	0.0
K13039	0.0
K01479	2.0
K01478	156.0
K05570	2520.0
K05571	2520.0
K05572	0.0
K05573	0.0
K02078	41926.0
K02079	0.0
K05576	0.0
K02074	135.0
K02075	135.0
K02076	137.0
K02077	206.0
K02071	8798.0
K02072	8851.0
K02073	8975.0
K03309	0.0
K03308	43887.0
K03305	19605.0
K03304	0.0
K03307	6289.0
K03306	3934.0
K03301	0.0
K03300	566.0
K03303	3777.0
K03302	0.0
K06173	36787.0
K06175	0.0
K06174	0.0
K06177	19461.0
K06176	0.0
K06179	10098.0
K07680	6.0
K03867	0.0
K03838	0.0
K12053	0.0
K11618	2277.0
K11619	0.0
K11614	0.0
K11615	0.0
K11616	0.0
K11617	0.0
K11610	0.0
K11611	0.0
K11960	0.0
K11961	61.0
K02836	29693.0
K10565	0.0
K10564	0.0
K02837	27734.0
K10561	432.0
K10560	432.0
K10563	3833.0
K10562	0.0
K02838	29809.0
K06858	0.0
K02839	2282.0
K06859	3591.0
K12700	334.0
K07558	0.0
K07559	2936.0
K07228	0.0
K07229	0.0
K07226	0.0
K07224	0.0
K07225	0.0
K07222	2.0
K07223	39.0
K07220	3314.0
K07221	0.0
K10709	4863.0
K10708	0.0
K10701	0.0
K10703	0.0
K10702	0.0
K10704	0.0
K05984	0.0
K07537	0.0
K08652	0.0
K08651	0.0
K08658	0.0
K08659	1346.0
K05982	0.0
K07451	0.0
K07453	0.0
K07452	0.0
K07455	3724.0
K07454	7.0
K09707	2485.0
K07457	152.0
K09706	521.0
K07104	2.0
K00029	5.0
K00028	0.0
K00799	6.0
K00798	11782.0
K00797	3939.0
K00024	39004.0
K00795	2.0
K00026	0.0
K00021	0.0
K00020	186.0
K00023	1.0
K00022	0.0
K09017	0.0
K01269	9532.0
K09015	19510.0
K09014	21967.0
K09013	26306.0
K09011	19462.0
K09010	0.0
K01261	0.0
K01262	51487.0
K01263	92.0
K01264	0.0
K01265	55538.0
K01266	2280.0
K09018	0.0
K08227	0.0
K08226	0.0
K08225	0.0
K08224	61.0
K08223	10.0
K08222	0.0
K08221	6.0
K00249	3.0
K01790	46430.0
K00241	19472.0
K00240	19901.0
K00243	28037.0
K00242	1.0
K00245	1.0
K00244	3847.0
K00247	0.0
K00246	0.0
K01795	5832.0
K06983	0.0
K02799	0.0
K02798	3640.0
K02791	274.0
K02790	0.0
K02793	8675.0
K02795	9317.0
K02794	12967.0
K02796	5732.0
K04564	20198.0
K04565	2886.0
K04566	2277.0
K04567	23960.0
K01040	306.0
K01041	0.0
K04562	1952.0
K04568	0.0
K01049	0.0
K02535	19466.0
K02242	135.0
K02536	19472.0
K02531	96.0
K02246	135.0
K02533	1.0
K02532	1.0
K02248	135.0
K02538	4.0
K00581	0.0
K13421	0.0
K01013	0.0
K15018	0.0
K15019	0.0
K03110	29718.0
K03111	57560.0
K03112	0.0
K03113	19466.0
K03116	19611.0
K03117	44.0
K03118	19584.0
K03119	1.0
K10919	0.0
K12552	0.0
K12553	0.0
K12551	0.0
K12556	0.0
K12554	0.0
K12555	270.0
K06892	1.0
K06893	6.0
K06890	917.0
K06891	12.0
K06896	39082.0
K06897	4936.0
K06894	6.0
K06895	666.0
K10954	0.0
K10956	0.0
K06899	0.0
K06328	4.0
K06329	0.0
K10952	0.0
K10953	0.0
K11395	0.0
K11391	0.0
K11390	0.0
K11392	1.0
K00499	0.0
K00494	2.0
K00495	0.0
K00496	0.0
K00491	0.0
K00492	0.0
K00493	0.0
K13591	0.0
K01467	19763.0
K13593	0.0
K13592	0.0
K04021	0.0
K04020	0.0
K04023	1358.0
K04022	0.0
K04025	0.0
K04024	786.0
K04027	82.0
K04026	690.0
K04029	3533.0
K04028	3603.0
K07055	0.0
K07054	3.0
K07057	0.0
K07056	49271.0
K07051	2.0
K07050	5229.0
K07053	21424.0
K07052	35052.0
K07059	0.0
K07058	28626.0
K10040	166.0
K10041	605.0
K10046	0.0
K04799	0.0
K04798	0.0
K04793	0.0
K04792	0.0
K04791	0.0
K04790	0.0
K04797	0.0
K04796	0.0
K04795	0.0
K04794	37.0
K13638	0.0
K13639	0.0
K13634	0.0
K13635	0.0
K13636	0.0
K13637	1.0
K13630	0.0
K13631	0.0
K13632	0.0
K13633	0.0
K02042	3654.0
K05778	0.0
K05779	0.0
K05776	19462.0
K05541	0.0
K05774	0.0
K05775	0.0
K05772	6.0
K05773	6.0
K05540	1323.0
K01459	0.0
K01458	0.0
K01457	63.0
K01455	83.0
K01454	0.0
K01453	0.0
K01452	0.0
K01451	4526.0
K01450	0.0
K05518	0.0
K08070	1336.0
K08071	0.0
K05516	114.0
K08077	411.0
K05515	24640.0
K13093	0.0
K11783	0.0
K12949	0.0
K12945	0.0
K12944	0.0
K12941	4245.0
K12940	4.0
K12943	0.0
K12942	1001.0
K14728	0.0
K14727	0.0
K11785	0.0
K00108	3.0
K13890	40.0
K13891	40.0
K13892	1.0
K13893	0.0
K13894	0.0
K13895	0.0
K13896	0.0
K06159	0.0
K06158	32886.0
K06153	30096.0
K06152	0.0
K06151	0.0
K06157	0.0
K06156	0.0
K06155	0.0
K06154	0.0
K03327	38929.0
K03326	24.0
K03325	505.0
K03324	38142.0
K03322	3980.0
K03321	706.0
K03320	4356.0
K03329	0.0
K03328	19462.0
K04802	0.0
K04801	0.0
K04800	0.0
K11948	0.0
K01505	0.0
K04756	0.0
K11940	0.0
K11941	0.0
K11942	0.0
K11943	0.0
K11944	0.0
K01507	31443.0
K11946	0.0
K11947	0.0
K01506	0.0
K01501	41.0
K01500	315.0
K01503	0.0
K06714	1144.0
K04750	2711.0
K12789	0.0
K12788	0.0
K11526	0.0
K10810	0.0
K11522	0.0
K11523	0.0
K08675	0.0
K08676	1.0
K08677	0.0
K08679	0.0
K11521	0.0
K10547	824.0
K10546	856.0
K10545	233.0
K10544	78.0
K10543	99.0
K10542	4821.0
K10541	4821.0
K10540	9586.0
K10549	152.0
K10548	824.0
K14630	0.0
K11529	0.0
K00007	0.0
K00005	11823.0
K13444	0.0
K00003	10635.0
K00002	2559.0
K00001	2977.0
K01186	22029.0
K00009	3629.0
K00008	14226.0
K10726	0.0
K10725	0.0
K08246	0.0
K00263	2.0
K00262	48873.0
K00261	39.0
K00260	0.0
K00266	77483.0
K00265	19468.0
K01200	631.0
K01201	4693.0
K01206	78027.0
K01207	3795.0
K01205	19463.0
K01208	0.0
K01209	38855.0
K06167	19575.0
K00917	6533.0
K00912	19466.0
K00919	29597.0
K02519	26111.0
K02518	29654.0
K02517	19465.0
K02511	0.0
K02510	395.0
K13409	0.0
K13408	0.0
K03179	19472.0
K03170	0.0
K03177	29809.0
K12574	6739.0
K12570	0.0
K12573	29329.0
K11009	0.0
K11008	0.0
K11005	0.0
K11004	0.0
K11007	0.0
K11006	0.0
K11003	0.0
K08296	3.0
K08297	2.0
K08295	0.0
K02634	0.0
K02635	0.0
K10622	0.0
K07693	4.0
K07692	0.0
K07691	0.0
K07690	0.0
K07697	0.0
K07696	2430.0
K07695	0.0
K07694	160.0
K07699	11290.0
K07698	0.0
K07079	9662.0
K07078	202.0
K07077	0.0
K07076	697.0
K07075	1484.0
K07074	163.0
K07073	0.0
K07072	0.0
K07071	13.0
K07070	0.0
K14584	0.0
K11620	0.0
K09190	0.0
K11623	0.0
K05759	0.0
K08589	2.0
K11625	0.0
K11995	0.0
K01439	7030.0
K01438	19663.0
K01431	0.0
K01430	2343.0
K01433	4.0
K01432	0.0
K01434	1.0
K01437	0.0
K01436	4425.0
K05539	0.0
K14520	0.0
K12963	0.0
K12962	0.0
K12961	0.0
K12960	32256.0
K14749	0.0
K14748	0.0
K02972	0.0
K14743	0.0
K14742	29153.0
K14745	0.0
K14744	0.0
K14747	0.0
K14746	0.0
K02167	0.0
K02164	0.0
K02160	5837.0
K02168	1.0
K02169	19463.0
K10931	0.0
K03341	0.0
K03340	26130.0
K03343	0.0
K03342	1.0
K03346	163.0
K12299	0.0
K12291	0.0
K12290	0.0
K12293	0.0
K12292	0.0
K12295	0.0
K12294	0.0
K12297	37.0
K12368	0.0
K11922	0.0
K11923	0.0
K11920	0.0
K11921	0.0
K11926	0.0
K11927	1080.0
K11924	134.0
K11925	0.0
K11928	6131.0
K13181	0.0
K13219	0.0
K07262	0.0
K07263	19469.0
K07260	7727.0
K07261	0.0
K07266	0.0
K07267	2.0
K07264	0.0
K07265	0.0
K07268	0.0
K07269	0.0
K01155	1502.0
K04478	0.0
K04479	0.0
K10528	0.0
K14952	0.0
K07486	23.0
K07487	0.0
K07484	929.0
K07485	1.0
K07482	39.0
K07483	9360.0
K07480	0.0
K07481	756.0
K07488	0.0
K07489	0.0
K11210	0.0
K11211	0.0
K11212	0.0
K11214	2280.0
K11216	81.0
K06300	0.0
K00061	0.0
K00060	166.0
K06301	0.0
K00065	554.0
K00064	0.0
K00067	32949.0
K00066	2.0
K00069	0.0
K00068	3667.0
K06304	0.0
K08262	0.0
K08261	0.0
K08260	0.0
K08265	0.0
K08264	0.0
K00288	0.0
K00285	3.0
K00284	8980.0
K00287	29573.0
K00286	31995.0
K00281	19466.0
K00280	0.0
K00283	2712.0
K00282	2712.0
K08088	0.0
K14198	0.0
K14199	0.0
K03452	0.0
K14194	0.0
K14195	0.0
K14196	0.0
K14197	0.0
K14192	0.0
K14193	0.0
K01880	29562.0
K01881	32549.0
K01883	29809.0
K01885	30182.0
K04618	0.0
K01887	32086.0
K01224	1985.0
K01889	29810.0
K01226	2487.0
K01227	0.0
K01220	99.0
K01222	4142.0
K01223	4460.0
K02759	5755.0
K02755	0.0
K02757	12508.0
K02756	0.0
K14998	0.0
K02750	3602.0
K02753	1.0
K02752	0.0
K00939	29809.0
K00938	135.0
K00937	32923.0
K00936	37262.0
K00935	1.0
K00934	2.0
K00933	0.0
K00932	0.0
K00931	29651.0
K00930	59363.0
K01089	19463.0
K01080	0.0
K01081	21868.0
K01082	0.0
K01083	0.0
K01084	0.0
K01085	0.0
K01087	0.0
K02571	0.0
K02570	68.0
K02573	68.0
K02572	0.0
K02575	111.0
K02574	420.0
K07780	0.0
K03488	7927.0
K03489	100.0
K03482	0.0
K03483	3631.0
K03480	673.0
K03481	3861.0
K03486	2433.0
K03487	0.0
K03484	8887.0
K03485	0.0
K02287	0.0
K02286	0.0
K02285	0.0
K02284	0.0
K02283	13235.0
K02282	111.0
K02281	0.0
K02280	0.0
K02289	0.0
K02288	0.0
K03626	0.0
K03627	0.0
K03624	35190.0
K03625	29809.0
K03151	10337.0
K03620	80.0
K03153	0.0
K08869	0.0
K03628	28183.0
K03629	29601.0
K09738	0.0
K09739	0.0
K09736	0.0
K09737	0.0
K09735	0.0
K09732	0.0
K09733	0.0
K09730	0.0
K09731	0.0
K09888	6054.0
K09889	0.0
K09880	0.0
K09882	0.0
K09883	0.0
K09884	0.0
K09887	0.0
K11027	0.0
K11026	0.0
K11025	0.0
K11024	0.0
K07679	0.0
K07678	0.0
K11021	0.0
K11020	0.0
K07675	0.0
K07674	0.0
K07676	0.0
K07671	0.0
K07670	0.0
K07673	0.0
K07672	0.0
K01117	0.0
K12048	0.0
K07019	3.0
K07018	1.0
K07011	42184.0
K07010	4743.0
K07013	1.0
K07012	5147.0
K07015	6694.0
K07014	0.0
K07017	538.0
K07016	424.0
K10084	0.0
K08372	203.0
K05884	101.0
K05885	2532.0
K05886	0.0
K05887	0.0
K05880	0.0
K05881	0.0
K05882	2.0
K05883	0.0
K08902	0.0
K05739	166.0
K05888	0.0
K05889	0.0
K08903	0.0
K00547	3664.0
K00544	0.0
K00545	0.0
K00542	0.0
K00543	0.0
K00540	52051.0
K00548	33884.0
K00549	5906.0
K01145	0.0
K01412	0.0
K01147	0.0
K01417	3608.0
K00038	0.0
K01143	0.0
K01142	10207.0
K01419	105.0
K00788	34206.0
K00789	31388.0
K12502	0.0
K14762	0.0
K14761	9981.0
K06195	3.0
K03819	0.0
K03818	0.0
K03814	3.0
K03817	92.0
K03816	7763.0
K03811	2777.0
K03810	81.0
K03813	99.0
K11908	0.0
K11909	0.0
K11904	0.0
K11905	0.0
K11906	0.0
K11907	0.0
K11900	0.0
K11901	0.0
K11902	0.0
K11903	0.0
K10986	93.0
K13238	0.0
K13239	0.0
K13797	0.0
K07248	1140.0
K13796	0.0
K07244	0.0
K07245	0.0
K07246	260.0
K07240	60640.0
K07241	0.0
K07242	0.0
K07243	3.0
K01268	0.0
K05296	0.0
K02821	9772.0
K09016	0.0
K09945	0.0
K09944	0.0
K09947	0.0
K09946	3.0
K09941	0.0
K09940	3.0
K09943	0.0
K09942	6.0
K09949	2.0
K09948	0.0
K10851	0.0
K10850	0.0
K03666	1617.0
K03667	105.0
K03196	1.0
K03665	29630.0
K11275	0.0
K06012	8771.0
K00048	8302.0
K10857	0.0
K09773	248.0
K00043	9.0
K00042	3297.0
K00041	3102.0
K00040	3214.0
K00046	30649.0
K00733	0.0
K00044	0.0
K06011	0.0
K09012	0.0
K06016	3909.0
K06017	0.0
K06014	0.0
K06015	2349.0
K06019	79.0
K01075	0.0
K12221	0.0
K06444	0.0
K04632	0.0
K14977	48.0
K14974	0.0
K00958	0.0
K00951	49289.0
K00950	19888.0
K00952	38.0
K00955	1197.0
K00954	29810.0
K00957	5218.0
K00956	5188.0
K00590	1.0
K02777	349.0
K02775	11367.0
K02774	11353.0
K02773	7888.0
K02771	3548.0
K02770	14211.0
K02779	323.0
K02778	0.0
K01606	0.0
K01607	27101.0
K01604	0.0
K01605	0.0
K01602	0.0
K01601	0.0
K03750	508.0
K01609	28338.0
K02553	0.0
K02804	6516.0
K02551	19474.0
K02806	64.0
K02557	25233.0
K02800	7262.0
K05275	0.0
K02802	0.0
K13300	0.0
K02558	5.0
K02809	0.0
K02808	0.0
K03600	0.0
K03601	29693.0
K03602	29548.0
K03603	0.0
K03604	2916.0
K03605	7.0
K03606	1.0
K03607	0.0
K03608	10286.0
K03609	12680.0
K06078	0.0
K06079	0.0
K09710	29691.0
K09711	0.0
K09712	0.0
K06073	0.0
K06074	0.0
K06075	0.0
K06076	2.0
K06077	0.0
K06382	3845.0
K06383	1832.0
K06380	0.0
K06381	9549.0
K06386	0.0
K06387	7641.0
K06384	492.0
K06385	8992.0
K06388	0.0
K06389	0.0
K12466	0.0
K12468	0.0
K07657	3.0
K07656	0.0
K07655	0.0
K07654	0.0
K07653	0.0
K07652	1113.0
K07651	6.0
K07650	67.0
K07659	0.0
K07658	29344.0
K11041	202.0
K11040	0.0
K11043	0.0
K11042	0.0
K11045	0.0
K11044	0.0
K11047	0.0
K11046	0.0
K11049	0.0
K11048	0.0
K07387	19461.0
K07386	19835.0
K06926	8490.0
K06927	4.0
K06924	0.0
K06925	29809.0
K06922	0.0
K06923	9859.0
K06920	3582.0
K06921	20975.0
K06928	734.0
K06929	325.0
K07033	7842.0
K07032	86.0
K07031	2462.0
K07030	8404.0
K07037	20215.0
K07035	8881.0
K07034	6.0
K07039	0.0
K07038	210.0
K10829	0.0
K00384	38684.0
K00385	568.0
K00386	0.0
K00387	0.0
K00380	4.0
K00381	3.0
K00382	23683.0
K00383	40.0
K00389	0.0
K01387	0.0
K01385	0.0
K01389	0.0
K09158	0.0
K09159	1.0
K09156	0.0
K09157	10085.0
K09154	0.0
K09155	878.0
K09152	0.0
K09153	2755.0
K09150	0.0
K09151	8.0
K05970	21996.0
K05714	0.0
K05715	0.0
K05710	0.0
K05711	0.0
K05712	0.0
K05713	0.0
K00560	28886.0
K00561	0.0
K00563	982.0
K00564	417.0
K00566	45844.0
K00567	28107.0
K00568	2.0
K00569	2.0
K05575	0.0
K01169	0.0
K01167	0.0
K01166	0.0
K05577	2.0
K01163	5458.0
K01161	0.0
K01160	0.0
K05578	0.0
K05579	0.0
K08092	525.0
K08093	75.0
K08094	630.0
K08095	0.0
K08096	0.0
K08097	6.0
K02254	0.0
K02255	0.0
K01743	0.0
K02251	6.0
K02061	0.0
K01741	0.0
K02060	0.0
K00114	1.0
K02122	10723.0
K02123	30068.0
K02120	30223.0
K02121	27859.0
K02124	30223.0
K03837	0.0
K03836	0.0
K03835	0.0
K03834	0.0
K03833	730.0
K03832	19469.0
K03831	2.0
K03830	3320.0
K00443	0.0
K03839	19465.0
K02067	4.0
K10189	5938.0
K13038	53580.0
K13787	653.0
K13788	2.0
K13789	84047.0
K10188	7446.0
K12255	0.0
K12254	0.0
K12257	28013.0
K12256	0.0
K12251	1906.0
K12250	0.0
K12253	0.0
K12252	0.0
K13252	145.0
K13256	130.0
K13255	0.0
K12079	0.0
K12078	0.0
K12071	0.0
K12070	0.0
K12073	2.0
K12072	0.0
K09912	0.0
K06236	0.0
K06237	0.0
K05519	0.0
K09914	0.0
K11788	0.0
K11782	0.0
K11780	0.0
K11781	0.0
K11787	0.0
K11784	0.0
K11530	0.0
K12787	0.0
K12786	0.0
K12785	0.0
K12784	0.0
K06718	0.0
K09969	0.0
K09968	1.0
K09967	2851.0
K09966	2.0
K09965	2.0
K09964	0.0
K09963	858.0
K09962	0.0
K09961	0.0
K09960	0.0
K11527	3.0
K11524	0.0
K11525	0.0
K11250	0.0
K11253	0.0
K11258	0.0
K11528	0.0
K00713	0.0
K00712	184.0
K10780	0.0
K10783	3546.0
K10125	0.0
K10124	0.0
K10126	0.0
K10121	8.0
K10123	0.0
K10122	8.0
K04652	3120.0
K04653	2704.0
K04651	5458.0
K04656	2704.0
K04654	2704.0
K04655	2946.0
K00973	28667.0
K00972	1647.0
K00971	21941.0
K00970	19464.0
K00975	24312.0
K00974	30910.0
K00979	19720.0
K00978	366.0
K14954	0.0
K14955	0.0
K14956	0.0
K06178	21507.0
K01596	342.0
K01597	135.0
K01594	0.0
K01595	132.0
K01592	0.0
K01593	0.0
K01590	41.0
K01591	29612.0
K01598	2.0
K01599	36835.0
K02711	0.0
K02710	0.0
K02713	0.0
K02712	0.0
K02714	0.0
K02717	0.0
K02716	0.0
K02719	0.0
K02718	0.0
K03449	2318.0
K03446	19463.0
K03444	0.0
K03445	0.0
K03442	29321.0
K01620	24905.0
K01621	791.0
K01622	0.0
K01623	2803.0
K01624	54252.0
K01625	33191.0
K01626	8851.0
K01627	19467.0
K01628	10129.0
K01629	2716.0
K05299	6.0
K02829	0.0
K02828	0.0
K02827	0.0
K02826	0.0
K02825	743.0
K02824	6176.0
K02823	29478.0
K02822	10050.0
K03198	1.0
K03199	1.0
K03668	0.0
K03669	2.0
K03190	2343.0
K03191	3.0
K03660	11659.0
K03194	0.0
K03195	1.0
K03664	29809.0
K03197	1.0
K09772	10092.0
K06013	3.0
K09770	396.0
K09771	0.0
K09776	1.0
K09777	5769.0
K09774	1.0
K09775	4112.0
K09778	284.0
K09779	8762.0
K06269	0.0
K06323	0.0
K11624	0.0
K02991	0.0
K02990	29528.0
K02624	0.0
K02240	147.0
K08282	3.0
K12440	0.0
K12441	0.0
K12442	0.0
K12443	0.0
K12444	0.0
K12445	0.0
K12449	0.0
K02247	0.0
K07637	0.0
K07636	29527.0
K07639	0.0
K07638	0.0
K11069	7914.0
K11068	9667.0
K11063	0.0
K11062	0.0
K11061	0.0
K11060	0.0
K11066	0.0
K11065	19465.0
K06900	0.0
K06901	10316.0
K06902	2369.0
K06903	362.0
K06904	382.0
K06905	636.0
K06906	359.0
K06907	797.0
K06908	637.0
K06909	133.0
K10821	0.0
K05905	0.0
K05904	0.0
K05906	0.0
K05900	0.0
K05903	6.0
K01406	0.0
K05909	0.0
K05908	0.0
K00368	0.0
K00369	0.0
K00366	4058.0
K00367	0.0
K00364	135.0
K00365	2.0
K00362	1.0
K00363	1.0
K00360	0.0
```
