## Extended Data File 1 for "Diet induces reproducible alterations in the mouse and human gut microbiome": SRS3574528_SRR7555842.picrust

```
# Constructed from biom file
#OTU ID	SRR7555842
K01365	0.0
K01364	0.0
K01361	10.0
K01360	0.0
K01362	30046.0
K02249	0.0
K05841	0.0
K05844	13.0
K05845	2330.0
K05846	10316.0
K05847	10151.0
K00508	1.0
K00500	3.0
K00507	5070.0
K00504	0.0
K00505	0.0
K12521	1.0
K01101	2724.0
K01103	0.0
K12520	1.0
K01104	43027.0
K05592	22312.0
K05593	2705.0
K05590	66.0
K05591	67.0
K05596	69.0
K05597	0.0
K05594	6.0
K05595	208.0
K05599	0.0
K11964	0.0
K11962	0.0
K14540	13489.0
K12529	1.0
K12528	1.0
K06353	0.0
K02456	10536.0
K02457	70.0
K02454	10205.0
K02455	5137.0
K02452	69.0
K02453	15269.0
K02450	6.0
K02103	3346.0
K08138	81.0
K02108	22962.0
K02109	23849.0
K02458	70.0
K02459	70.0
K08137	65.0
K03851	0.0
K03850	0.0
K03852	0.0
K03855	11.0
K03856	14377.0
K13018	0.0
K13019	0.0
K13010	0.0
K13011	0.0
K13012	1971.0
K13013	0.0
K13014	62.0
K13015	220.0
K13016	0.0
K13017	0.0
K08566	1.0
K08567	152.0
K13274	0.0
K13275	89.0
K13276	2.0
K13277	0.0
K03275	60.0
K03274	5134.0
K03277	0.0
K03276	1.0
K03271	9393.0
K03270	5172.0
K03273	5831.0
K03272	11201.0
K03279	3.0
K03278	0.0
K11022	0.0
K12277	0.0
K12276	1.0
K12270	397.0
K11058	0.0
K12279	1.0
K12278	1.0
K07557	0.0
K07550	0.0
K07552	4469.0
K06319	0.0
K09909	8.0
K09908	65.0
K12051	0.0
K12050	0.0
K12057	61.0
K12056	61.0
K06221	88.0
K09900	64.0
K09903	22731.0
K09902	66.0
K09904	65.0
K09907	66.0
K09906	66.0
K11501	0.0
K03234	0.0
K00773	22674.0
K00772	5082.0
K00777	0.0
K00776	0.0
K06313	303.0
K06315	2.0
K05574	0.0
K10201	3.0
K07176	0.0
K07177	766.0
K07174	0.0
K07175	6026.0
K07172	394.0
K07173	11668.0
K07170	6299.0
K07171	25629.0
K07178	1.0
K07179	0.0
K00195	0.0
K00194	107.0
K00197	326.0
K00196	0.0
K00191	0.0
K00190	10.0
K00193	0.0
K00192	0.0
K00198	5698.0
K06405	11665.0
K10109	4443.0
K10108	7735.0
K10107	2.0
K01828	0.0
K01829	1.0
K01826	81.0
K01825	263.0
K01822	81.0
K01823	2505.0
K01820	5066.0
K01821	1191.0
K00999	0.0
K00998	20224.0
K00995	36064.0
K00997	8831.0
K00996	700.0
K00991	24342.0
K00990	5135.0
K00992	12.0
K11028	0.0
K02622	11480.0
K02625	0.0
K03564	18724.0
K13489	5066.0
K13488	5066.0
K13483	0.0
K13482	1.0
K13481	1.0
K13480	0.0
K13487	5066.0
K13486	5066.0
K14680	0.0
K14681	0.0
K14682	5134.0
K08358	241.0
K08357	241.0
K08356	1.0
K08355	1.0
K03469	21728.0
K03462	0.0
K03464	0.0
K03465	4021.0
K03466	21946.0
K01648	0.0
K01649	28788.0
K01643	1220.0
K01640	727.0
K01641	1157.0
K01646	307.0
K01647	25516.0
K01644	1304.0
K02597	2.0
K02626	10.0
K02595	0.0
K02594	458.0
K02593	1.0
K02592	302.0
K02591	638.0
K02590	1458.0
K02598	2153.0
K02849	5132.0
K14061	183.0
K14062	66.0
K14063	2.0
K14064	6.0
K14065	1.0
K14067	0.0
K02841	5133.0
K02840	22.0
K02843	67.0
K02844	5132.0
K02847	64.0
K02846	6.0
K02102	0.0
K09758	524.0
K06039	66.0
K06034	0.0
K06036	0.0
K06037	0.0
K06032	0.0
K01581	131.0
K02702	0.0
K02659	2.0
K13490	5066.0
K13491	5066.0
K03644	9389.0
K03645	66.0
K03646	69.0
K03647	1632.0
K03640	150.0
K03641	69.0
K03642	5134.0
K03643	68.0
K03648	13262.0
K03649	445.0
K06694	0.0
K11814	0.0
K12428	0.0
K12429	0.0
K12422	0.0
K12423	0.0
K12420	0.0
K12421	0.0
K12426	0.0
K12427	0.0
K12424	0.0
K12425	0.0
K07349	127.0
K07348	66.0
K05380	0.0
K07345	390.0
K07344	1.0
K07347	395.0
K07346	196.0
K07341	6418.0
K07340	67.0
K07343	8073.0
K07342	0.0
K06968	5132.0
K06969	45626.0
K06962	6128.0
K06963	0.0
K06960	17968.0
K06961	0.0
K06966	16069.0
K06967	13486.0
K06964	0.0
K06965	0.0
K08995	5068.0
K08994	65.0
K08997	7.0
K08996	158.0
K08990	66.0
K08993	65.0
K08992	66.0
K08999	5327.0
K08998	20642.0
K08344	64.0
K08345	5.0
K08346	6.0
K14940	0.0
K02724	0.0
K08349	5.0
K11815	0.0
K05929	0.0
K05928	5066.0
K05927	0.0
K05924	1.0
K05922	0.0
K05921	126.0
K00349	3995.0
K00698	0.0
K00340	9073.0
K00341	9074.0
K00690	1822.0
K00343	9074.0
K00344	81.0
K00697	89.0
K00346	3987.0
K00347	3987.0
K09116	2243.0
K09117	16013.0
K05337	18069.0
K09118	60.0
K09119	0.0
K02106	395.0
K05823	790.0
K05820	102.0
K05826	0.0
K05827	0.0
K02100	3.0
K02101	0.0
K00524	0.0
K00525	18717.0
K00526	10115.0
K00527	28829.0
K00520	5108.0
K00522	0.0
K00523	2.0
K02451	3.0
K00528	16454.0
K00529	4.0
K00025	5066.0
K14215	0.0
K14213	0.0
K03453	14185.0
K00796	18498.0
K05339	450.0
K00027	17238.0
K00794	14479.0
K00793	14423.0
K01347	653.0
K01346	0.0
K01344	0.0
K01343	0.0
K00791	22810.0
K01340	0.0
K00790	31786.0
K02694	0.0
K02696	0.0
K02697	0.0
K02690	0.0
K02691	181.0
K02692	0.0
K02693	0.0
K02698	0.0
K02699	0.0
K00836	7.0
K00837	5065.0
K00835	5132.0
K00832	702.0
K00833	9393.0
K00830	3.0
K00831	16737.0
K00839	6294.0
K04335	5.0
K04334	5.0
K01120	5066.0
K01126	27523.0
K04333	6.0
K01129	18586.0
K01128	0.0
K04339	0.0
K04338	5.0
K02470	33589.0
K02471	5130.0
K02472	286.0
K02473	0.0
K02474	5191.0
K02475	34.0
K02476	34.0
K02477	10572.0
K02478	162.0
K02479	5091.0
K09019	7.0
K01267	5794.0
K13074	0.0
K13075	0.0
K11441	0.0
K14055	66.0
K13299	0.0
K13292	24721.0
K14057	2.0
K14056	1.0
K02856	7.0
K02585	697.0
K12211	0.0
K12210	0.0
K12213	0.0
K12212	0.0
K12215	0.0
K02854	6.0
K12217	0.0
K12216	0.0
K12219	0.0
K12218	0.0
K02855	38.0
K08692	0.0
K08693	54.0
K08690	0.0
K08691	0.0
K08696	0.0
K08697	0.0
K11748	5132.0
K11749	22395.0
K11746	6.0
K11747	67.0
K11744	5072.0
K11745	5073.0
K11742	65.0
K11743	1223.0
K11740	1.0
K11741	6822.0
K13920	851.0
K13921	22.0
K13922	3324.0
K13923	22.0
K13924	4.0
K13925	0.0
K13926	5128.0
K13927	661.0
K13928	5.0
K13929	7.0
K09923	66.0
K09922	9054.0
K06201	9375.0
K06200	11756.0
K06207	21510.0
K06206	6456.0
K06205	66.0
K09924	5068.0
K09929	0.0
K06208	85.0
K00759	15939.0
K00758	67.0
K00752	20.0
K00757	17497.0
K00756	9458.0
K00754	24669.0
K06001	7649.0
K05557	0.0
K09766	313.0
K05554	0.0
K07475	0.0
K07150	7985.0
K07151	0.0
K07152	12.0
K07153	66.0
K07154	9731.0
K07155	0.0
K07156	70.0
K07157	3.0
K07406	7178.0
K07407	27350.0
K07404	12807.0
K07405	3927.0
K07402	18358.0
K07403	5154.0
K07400	66.0
K07401	1.0
K01808	30011.0
K01809	23158.0
K01800	2.0
K01801	0.0
K01802	4363.0
K01803	24588.0
K01804	3035.0
K01805	11081.0
K01807	3393.0
K09718	0.0
K14668	0.0
K14669	0.0
K14666	0.0
K14667	0.0
K01664	1272.0
K01665	4565.0
K01666	1709.0
K01667	4593.0
K01660	0.0
K01661	6499.0
K01662	22255.0
K01663	0.0
K01668	3.0
K01669	5185.0
K02863	22730.0
K02862	4.0
K02860	16952.0
K02867	22730.0
K02866	0.0
K02864	22480.0
K02869	0.0
K05362	403.0
K05365	133.0
K03402	12925.0
K03403	0.0
K03400	0.0
K03406	59973.0
K03407	14608.0
K03404	0.0
K03405	0.0
K03408	15654.0
K03409	126.0
K02315	15959.0
K02314	27885.0
K02317	6.0
K02316	22628.0
K02313	22945.0
K02312	9.0
K02319	0.0
K12405	0.0
K12152	66.0
K12151	6.0
K07091	69.0
K07090	37745.0
K07093	5073.0
K07092	0.0
K07095	30652.0
K07094	403.0
K07097	0.0
K07096	0.0
K07099	5040.0
K07098	34223.0
K11175	17374.0
K11174	0.0
K11177	0.0
K11176	0.0
K11173	0.0
K11179	75.0
K11178	0.0
K00322	66.0
K00320	0.0
K00321	0.0
K00326	0.0
K00324	83.0
K00325	73.0
K00329	1.0
K05945	0.0
K05944	0.0
K05947	0.0
K05946	4420.0
K06944	0.0
K06945	0.0
K06946	63.0
K06415	337.0
K06940	11871.0
K06941	29785.0
K06942	22731.0
K06943	0.0
K10806	69.0
K10807	0.0
K10804	10267.0
K10805	67.0
K06948	2332.0
K06949	23697.0
K06418	910.0
K09138	221.0
K09139	0.0
K09134	1028.0
K09135	0.0
K09136	98.0
K09137	229.0
K09130	0.0
K09131	5264.0
K09132	934.0
K09133	0.0
K05808	27394.0
K05809	65.0
K05804	2397.0
K05805	67.0
K05806	0.0
K05807	3995.0
K05800	67.0
K05801	66.0
K05802	65.0
K05803	66.0
K01044	1.0
K01045	0.0
K01046	5543.0
K02068	978.0
K04561	3.0
K01042	2755.0
K05568	13756.0
K05567	4758.0
K14273	0.0
K14275	0.0
K14274	391.0
K02062	66.0
K05245	1.0
K05564	1.0
K01048	1727.0
K02066	9063.0
K01322	8915.0
K01325	0.0
K02065	9063.0
K01326	0.0
K05560	1.0
K02243	2385.0
K08930	0.0
K02679	66.0
K02676	2.0
K02674	2.0
K02675	0.0
K02672	2.0
K02241	366.0
K02670	4.0
K02671	2.0
K00810	0.0
K00811	4052.0
K00812	9978.0
K00813	66.0
K00814	0.0
K00817	23343.0
K00818	9835.0
K00819	403.0
K02530	486.0
K02245	2385.0
K02244	1165.0
K01499	0.0
K01498	0.0
K01493	22759.0
K01492	651.0
K01491	47723.0
K01497	482.0
K01496	11239.0
K01495	10516.0
K01494	1246.0
K02418	2612.0
K02419	6254.0
K14492	0.0
K02412	6056.0
K02413	5962.0
K02410	6254.0
K02411	4394.0
K02416	6254.0
K02417	5713.0
K02414	389.0
K02415	210.0
K00120	0.0
K00121	729.0
K00430	0.0
K13058	5066.0
K13059	0.0
K13727	657.0
K13057	0.0
K13722	0.0
K13051	70.0
K13052	3501.0
K00435	1.0
K12054	0.0
K03239	0.0
K03238	0.0
K03231	0.0
K03230	5129.0
K03232	0.0
K12059	1.0
K03237	0.0
K03236	0.0
K12058	60.0
K12239	0.0
K12238	0.0
K12235	0.0
K12234	634.0
K13942	0.0
K13940	8620.0
K13941	0.0
K12097	0.0
K12096	0.0
K12095	0.0
K12094	0.0
K12093	0.0
K12092	0.0
K12091	0.0
K12090	0.0
K12099	0.0
K12098	0.0
K06356	0.0
K05992	214.0
K03540	0.0
K06331	3143.0
K06330	4.0
K07138	9466.0
K07139	12784.0
K11811	4.0
K07132	1340.0
K07133	28405.0
K07130	15518.0
K07131	0.0
K07137	33211.0
K07134	0.0
K07135	0.0
K01860	0.0
K01866	22788.0
K01867	22757.0
K01865	23.0
K01868	25365.0
K01869	22729.0
K06140	5133.0
K04766	388.0
K04767	334.0
K04764	68.0
K04762	9061.0
K04763	27333.0
K04760	68.0
K04761	5250.0
K04768	388.0
K04769	11104.0
K08313	352.0
K08312	66.0
K08311	5789.0
K08310	68.0
K08317	713.0
K08316	11660.0
K08315	6.0
K08314	2192.0
K05149	0.0
K08319	60.0
K08318	5.0
K06339	0.0
K14648	0.0
K14392	128.0
K14393	5140.0
K14645	1.0
K14647	3.0
K01689	26256.0
K01686	14543.0
K01687	38101.0
K01684	2865.0
K01685	14226.0
K01682	69.0
K01681	22123.0
K05308	0.0
K02889	0.0
K02888	22934.0
K02885	0.0
K02884	22731.0
K02887	22519.0
K02886	22731.0
K02881	22731.0
K02883	0.0
K13743	0.0
K02086	2030.0
K02081	7167.0
K02080	1.0
K02083	603.0
K02082	1241.0
K13831	0.0
K03428	0.0
K03429	9143.0
K03424	27340.0
K03935	0.0
K03932	1.0
K03933	768.0
K03930	2012.0
K03931	24.0
K02339	69.0
K02338	22947.0
K02337	22664.0
K02336	66.0
K02335	23620.0
K02334	19728.0
K02330	0.0
K03688	10552.0
K03689	0.0
K03680	391.0
K03683	66.0
K03684	5315.0
K03685	22727.0
K03686	37846.0
K03687	21624.0
K07301	15267.0
K07300	9.0
K07303	2.0
K07302	2.0
K07305	6235.0
K07304	7997.0
K07307	1313.0
K07306	849.0
K07309	185.0
K07308	804.0
K02617	3.0
K02610	63.0
K02963	22730.0
K02612	63.0
K02961	22197.0
K09686	59915.0
K09687	109374.0
K09684	885.0
K09685	1454.0
K09682	7.0
K09683	2.0
K09680	402.0
K09681	2.0
K09688	1.0
K09689	1.0
K05962	0.0
K05961	2.0
K05967	146.0
K05966	318.0
K11159	0.0
K05964	316.0
K05968	2.0
K11152	0.0
K00309	2.0
K00658	5540.0
K00304	0.0
K00305	0.0
K00654	0.0
K00655	31564.0
K00652	9140.0
K00301	0.0
K00302	991.0
K00303	24.0
K10828	0.0
K06431	2.0
K06432	2.0
K06433	2.0
K06434	44.0
K06436	1114.0
K06437	0.0
K10820	391.0
K06439	0.0
K10822	0.0
K10823	0.0
K10826	0.0
K09167	1843.0
K06322	0.0
K14117	0.0
K14259	0.0
K14257	0.0
K01308	962.0
K01303	398.0
K01301	0.0
K01305	357.0
K01304	3824.0
K02658	2.0
K00672	0.0
K02650	3149.0
K02651	6.0
K02652	21513.0
K02653	25916.0
K02654	38892.0
K05687	0.0
K02656	3.0
K05685	68.0
K00878	12222.0
K00879	1895.0
K00872	11325.0
K00873	24833.0
K00870	0.0
K00876	24326.0
K00877	0.0
K00874	25229.0
K00875	0.0
K04487	41022.0
K04486	30287.0
K04485	16476.0
K04484	0.0
K04483	0.0
K04482	0.0
K04480	1.0
K04488	19693.0
K12049	0.0
K13693	0.0
K13706	0.0
K13694	145.0
K13695	66.0
K05977	0.0
K09516	0.0
K02434	27809.0
K02435	26513.0
K02436	245.0
K02437	16117.0
K05350	4631.0
K02431	4002.0
K08100	0.0
K02433	27891.0
K02438	13365.0
K02439	67.0
K03745	67.0
K03744	10725.0
K03747	8.0
K03210	22264.0
K03217	23826.0
K03216	18623.0
K03215	69.0
K03742	19459.0
K03219	5129.0
K03218	23040.0
K03749	67.0
K03748	66.0
K02383	0.0
K06327	2.0
K06320	1156.0
K07238	20763.0
K09479	0.0
K09478	0.0
K09475	6.0
K09474	3.0
K09477	3.0
K09476	66.0
K09471	62.0
K09470	2.0
K09473	1.0
K09472	2.0
K07543	0.0
K06898	11840.0
K13967	0.0
K13963	7918.0
K07545	0.0
K00737	939.0
K05345	0.0
K11706	0.0
K11707	2.0
K11704	0.0
K11705	0.0
K11708	2.0
K11709	2.0
K05588	0.0
K07114	27161.0
K07443	4661.0
K07116	0.0
K07117	5069.0
K07110	2.0
K07447	22730.0
K07112	2440.0
K07113	70.0
K07448	1390.0
K07118	1444.0
K07119	793.0
K10619	0.0
K10618	0.0
K10617	0.0
K10616	0.0
K01848	5.0
K01849	4.0
K01844	1019.0
K01845	8397.0
K01846	449.0
K01847	12931.0
K01840	28163.0
K01841	246.0
K01842	0.0
K01843	5733.0
K06219	66.0
K10832	0.0
K05348	0.0
K14203	0.0
K08483	21611.0
K08482	5066.0
K08481	0.0
K08480	0.0
K08485	66.0
K08484	67.0
K00464	0.0
K00467	0.0
K00466	0.0
K00461	0.0
K00460	0.0
K00463	0.0
K00462	0.0
K04509	0.0
K00469	0.0
K00468	0.0
K08645	0.0
K04744	69.0
K01518	0.0
K01519	0.0
K04748	1.0
K04749	577.0
K01514	387.0
K01515	15765.0
K01512	13020.0
K01510	0.0
K14623	5375.0
K14626	0.0
K14627	0.0
K14628	0.0
K14629	0.0
K03918	0.0
K03919	68.0
K12372	67.0
K12373	38402.0
K12370	67.0
K12371	67.0
K02359	0.0
K02358	22789.0
K02351	5.0
K02352	17.0
K02355	43758.0
K02357	22730.0
K02356	23550.0
K13574	7.0
K13573	0.0
K13572	0.0
K13571	0.0
K13570	0.0
K12112	2.0
K12113	2.0
K12110	0.0
K12111	78.0
K07329	0.0
K07328	0.0
K07323	70.0
K07322	8506.0
K07321	1280.0
K07320	68.0
K07327	0.0
K07326	0.0
K07325	0.0
K07324	0.0
K08163	64.0
K06180	53836.0
K06181	5786.0
K06182	6371.0
K06183	22813.0
K06186	68.0
K06187	22945.0
K06188	5556.0
K06189	68.0
K08359	60.0
K07589	6.0
K07588	3936.0
K07587	0.0
K07586	3519.0
K07585	0.0
K07584	15751.0
K07583	0.0
K07582	0.0
K07581	0.0
K07580	0.0
K11139	0.0
K05989	16825.0
K05988	0.0
K05985	7069.0
K05987	1.0
K05986	5066.0
K10843	0.0
K08354	61.0
K10844	38.0
K10848	0.0
K00673	5072.0
K00674	5030.0
K00675	7415.0
K00676	9607.0
K00677	14207.0
K06988	658.0
K06989	437.0
K08351	7.0
K06980	5135.0
K06981	0.0
K06982	0.0
K08350	65.0
K06984	0.0
K06985	3.0
K06986	0.0
K06987	4643.0
K02445	7140.0
K02444	2239.0
K00582	0.0
K00583	0.0
K00580	0.0
K02110	23093.0
K00586	0.0
K00587	0.0
K00584	10.0
K08921	0.0
K02441	74.0
K00588	699.0
K08922	0.0
K02440	8215.0
K00018	22256.0
K08923	0.0
K02443	4293.0
K00019	95.0
K02442	0.0
K08925	0.0
K08926	0.0
K08927	0.0
K03149	7676.0
K06604	0.0
K00015	6.0
K01989	11548.0
K00854	31590.0
K00855	67.0
K00856	1.0
K00857	7060.0
K00850	56197.0
K00851	6317.0
K00852	29158.0
K00853	5526.0
K00858	17665.0
K00859	22477.0
K01181	8552.0
K01180	0.0
K01183	1762.0
K01182	7603.0
K01185	4300.0
K01184	1.0
K01187	30450.0
K01188	14783.0
K02596	221.0
K13766	3.0
K13767	9.0
K13003	0.0
K13002	1.0
K13000	0.0
K02984	0.0
K02986	22767.0
K02987	0.0
K02636	0.0
K02982	21796.0
K02983	0.0
K02638	0.0
K02639	1.0
K02988	22446.0
K08298	363.0
K08299	1.0
K03583	67.0
K03582	67.0
K03581	20009.0
K03580	5132.0
K03587	4183.0
K03586	68.0
K03585	23186.0
K03584	22408.0
K03589	12866.0
K03588	30917.0
K01725	1.0
K01724	5073.0
K01727	830.0
K01726	4982.0
K01721	2.0
K01720	60.0
K01722	0.0
K13008	0.0
K01729	0.0
K01728	117.0
K09530	0.0
K09539	0.0
K02188	10234.0
K02189	10237.0
K02182	5.0
K02183	0.0
K03769	2465.0
K03768	34442.0
K03767	752.0
K03765	2.0
K03764	66.0
K03763	20286.0
K03762	631.0
K03761	7.0
K03760	8.0
K09457	5832.0
K09456	7.0
K09459	245.0
K09458	27906.0
K00602	47387.0
K13988	0.0
K13985	0.0
K09981	696.0
K09980	2.0
K09983	2.0
K09982	2.0
K09985	1.0
K09984	3.0
K09987	1.0
K09986	1.0
K09989	4241.0
K09988	3789.0
K12583	0.0
K12582	66.0
K12589	0.0
K11720	70.0
K09759	3183.0
K10985	3.0
K10984	400.0
K07468	0.0
K07469	1.0
K07464	7733.0
K07465	0.0
K07466	0.0
K07467	5849.0
K07460	19160.0
K07461	12824.0
K07462	22680.0
K07463	0.0
K10679	10200.0
K10678	7.0
K10671	0.0
K10670	6592.0
K10673	0.0
K10672	290.0
K10674	0.0
K10677	10.0
K10676	0.0
K08726	0.0
K08724	1280.0
K08722	4363.0
K08723	6.0
K08720	0.0
K08721	0.0
K08728	733.0
K10187	0.0
K00119	2.0
K00118	5066.0
K00449	2.0
K00448	1.0
K00115	0.0
K00446	0.0
K00117	10141.0
K00116	5938.0
K00111	23127.0
K00442	0.0
K00113	66.0
K00112	1339.0
K01539	0.0
K01531	9720.0
K04720	12990.0
K01533	30625.0
K01534	54518.0
K01535	2.0
K01537	28428.0
K14358	0.0
K14605	0.0
K14606	0.0
K00413	3.0
K10120	12.0
K05600	0.0
K05777	38.0
K03972	2.0
K03973	1212.0
K03970	65.0
K03971	6.0
K03976	17366.0
K03977	22944.0
K03974	66.0
K03975	10465.0
K03978	17664.0
K03979	22945.0
K13378	3992.0
K02372	19382.0
K02371	15449.0
K02377	10419.0
K02379	5817.0
K03396	0.0
K03397	0.0
K03394	11405.0
K03395	0.0
K03392	1.0
K03393	0.0
K03390	3861.0
K03391	0.0
K03399	188.0
K03027	0.0
K12136	0.0
K12137	10.0
K06610	2.0
K12138	0.0
K12139	0.0
K11444	0.0
K11440	9.0
K11443	1.0
K11442	400.0
K00612	5090.0
K00613	181.0
K00610	13032.0
K00611	20566.0
K00616	13721.0
K00617	0.0
K00614	1.0
K00615	52490.0
K00619	16.0
K10863	0.0
K07874	0.0
K06234	0.0
K10240	3.0
K10241	2.0
K10242	0.0
K10243	2.0
K04110	1.0
K04113	0.0
K04112	0.0
K04115	0.0
K04114	0.0
K04117	0.0
K04116	0.0
K04118	0.0
K05517	66.0
K07705	553.0
K07704	744.0
K07707	3059.0
K07706	2036.0
K07701	7.0
K07700	67.0
K07703	8.0
K07702	67.0
K07709	2.0
K07708	68.0
K01955	29906.0
K13042	0.0
K09934	1.0
K09935	7928.0
K06216	466.0
K09937	8.0
K13745	6.0
K13746	0.0
K13747	23634.0
K13740	0.0
K13741	0.0
K13742	0.0
K06211	1218.0
K06212	247.0
K09933	8.0
K02618	62.0
K02619	4523.0
K02968	22338.0
K02966	0.0
K02967	22731.0
K02616	64.0
K02965	22730.0
K02962	0.0
K02611	63.0
K02613	61.0
K03569	32970.0
K03568	732.0
K03565	16626.0
K06218	10.0
K03567	66.0
K03566	79.0
K03561	38325.0
K03560	69.0
K03563	8805.0
K03562	70.0
K06430	0.0
K01709	7164.0
K01708	8.0
K01707	0.0
K01706	52.0
K01705	0.0
K01704	47567.0
K01703	47854.0
K01702	0.0
K14165	1.0
K14164	0.0
K14166	16.0
K14161	5068.0
K14160	1.0
K14162	5068.0
K05396	368.0
K03709	6434.0
K03708	1835.0
K08160	6.0
K03701	34203.0
K03700	8838.0
K03703	20695.0
K03702	22731.0
K03705	13672.0
K03704	19294.0
K03707	4448.0
K03706	7354.0
K06289	0.0
K06288	0.0
K06283	10522.0
K06282	375.0
K06281	375.0
K06287	21385.0
K06286	1164.0
K06285	85.0
K06284	7799.0
K08161	876.0
K07540	0.0
K06438	9593.0
K06869	0.0
K06868	0.0
K06867	5233.0
K06866	66.0
K06865	0.0
K06864	12011.0
K06863	0.0
K06862	0.0
K06861	9452.0
K06860	0.0
K12659	0.0
K12658	5066.0
K07547	0.0
K07546	0.0
K15023	0.0
K15022	0.0
K15020	0.0
K15024	7608.0
K08700	0.0
K08162	1000.0
K07544	0.0
K00137	6.0
K00135	4768.0
K00134	29207.0
K00133	22793.0
K00132	13.0
K00131	348.0
K00130	1624.0
K00139	0.0
K00138	5.0
K00429	2.0
K00428	8920.0
K00421	0.0
K00423	0.0
K00425	5422.0
K00427	6.0
K00426	5422.0
K14292	0.0
K14379	0.0
K14370	0.0
K14371	0.0
K14372	0.0
K14373	0.0
K14374	0.0
K14375	0.0
K09845	0.0
K14082	0.0
K14083	1311.0
K14080	0.0
K14081	0.0
K14086	938.0
K14087	1119.0
K14084	251.0
K14088	1120.0
K14089	938.0
K01552	13212.0
K01551	1019.0
K01556	4.0
K01557	0.0
K01554	717.0
K01555	0.0
K04708	0.0
K03955	0.0
K13689	0.0
K13688	5677.0
K13683	5.0
K13685	9252.0
K13684	5.0
K13687	0.0
K13686	0.0
K14159	0.0
K02399	67.0
K02398	697.0
K02395	346.0
K02394	70.0
K02397	1638.0
K02396	5619.0
K02391	70.0
K02390	3550.0
K02393	70.0
K02392	10982.0
K13533	0.0
K13532	1.0
K13531	33.0
K13530	680.0
K01550	0.0
K05658	0.0
K14054	226.0
K02601	25932.0
K02970	22515.0
K05378	0.0
K12339	70.0
K14060	60.0
K11687	0.0
K11686	2.0
K11685	6.0
K11689	724.0
K11688	3020.0
K08939	0.0
K03048	1861.0
K03049	0.0
K13821	15335.0
K13820	118.0
K03042	0.0
K03043	21922.0
K03040	22534.0
K03041	0.0
K03046	22447.0
K03047	0.0
K03044	0.0
K03045	0.0
K00348	3990.0
K09847	0.0
K00692	274.0
K00638	9020.0
K00639	11029.0
K00693	0.0
K00634	6795.0
K00635	0.0
K00630	0.0
K00631	66.0
K00632	1107.0
K00633	3155.0
K00691	1502.0
K00696	0.0
K00694	1923.0
K00695	0.0
K10854	0.0
K07811	1.0
K07810	67.0
K07813	9384.0
K07812	186.0
K07814	2629.0
K07816	1587.0
K00090	10.0
K00091	3134.0
K00094	2097.0
K00096	1385.0
K00097	12239.0
K00098	2.0
K00099	21287.0
K10228	0.0
K10229	0.0
K12548	0.0
K10222	0.0
K10220	1.0
K10221	1.0
K10227	1273.0
K05822	1098.0
K01949	0.0
K01945	22454.0
K01947	0.0
K01946	0.0
K01941	5291.0
K01940	21294.0
K06357	0.0
K07729	33875.0
K07728	0.0
K07727	23474.0
K07726	6160.0
K07725	0.0
K07724	66.0
K07723	209.0
K07722	5331.0
K07721	0.0
K07720	36462.0
K00899	674.0
K05824	0.0
K00891	21561.0
K00892	65.0
K00895	5146.0
K00897	3292.0
K08151	5780.0
K08153	1326.0
K08154	65.0
K02948	22731.0
K02942	0.0
K02944	0.0
K05665	0.0
K02946	22727.0
K13793	0.0
K06352	0.0
K01769	0.0
K01768	10217.0
K01761	372.0
K01760	1668.0
K01762	0.0
K09578	0.0
K01766	66.0
K08164	2.0
K02493	22444.0
K08166	1.0
K08167	81.0
K02496	68.0
K02497	403.0
K02494	68.0
K02495	38897.0
K02498	68.0
K02499	4046.0
K08168	0.0
K08169	9.0
K14415	998.0
K14414	5127.0
K06881	22879.0
K00436	2.0
K06332	1.0
K12815	0.0
K12810	0.0
K06885	2391.0
K00437	116.0
K06335	0.0
K06334	11635.0
K03547	12539.0
K03546	11120.0
K03545	29544.0
K03544	25229.0
K03543	9043.0
K06888	8012.0
K10941	0.0
K03549	5907.0
K03548	65.0
K10940	0.0
K02236	2493.0
K02237	14094.0
K02234	0.0
K02232	10256.0
K02233	11264.0
K02230	5068.0
K02231	20100.0
K06359	0.0
K02238	20323.0
K02239	2.0
K03723	22280.0
K03722	10474.0
K03721	70.0
K03720	66.0
K03727	0.0
K03726	0.0
K03725	0.0
K03724	5131.0
K06358	0.0
K12673	0.0
K12679	0.0
K12678	1.0
K06410	9502.0
K11898	1.0
K11899	0.0
K11896	127.0
K11897	2.0
K11894	63.0
K11895	68.0
K11892	70.0
K11893	67.0
K11890	2.0
K11891	70.0
K08762	0.0
K08764	0.0
K08765	0.0
K10418	0.0
K11325	0.0
K11326	0.0
K11327	0.0
K11328	0.0
K11329	0.0
K00151	63.0
K00150	0.0
K00153	0.0
K00400	0.0
K00407	2.0
K00406	5068.0
K00405	5069.0
K00404	5069.0
K00158	1111.0
K01342	5.0
K09388	4.0
K09386	0.0
K09384	1578.0
K04094	7457.0
K04095	1354.0
K04096	22068.0
K04097	62.0
K04090	2.0
K04091	5138.0
K04092	0.0
K04093	1.0
K04098	0.0
K04099	0.0
K01578	1.0
K01579	9844.0
K01574	383.0
K01575	1762.0
K01576	0.0
K01577	74.0
K01571	9939.0
K01572	16034.0
K01573	2.0
K02009	4093.0
K02008	43764.0
K02005	25448.0
K02004	152647.0
K02007	7276.0
K02006	61322.0
K02001	496.0
K02000	1182.0
K02003	177421.0
K02002	1228.0
K03065	0.0
K08952	0.0
K03060	17484.0
K13809	0.0
K10948	0.0
K09607	1.0
K06125	0.0
K04337	5.0
K06120	2094.0
K06121	0.0
K04336	5.0
K01127	0.0
K09703	1383.0
K00004	1306.0
K14699	0.0
K09702	2085.0
K14698	0.0
K05311	685.0
K13829	1.0
K10943	0.0
K07291	0.0
K07290	6.0
K10206	19532.0
K10202	1273.0
K10208	396.0
K10209	19.0
K01966	7.0
K01965	3.0
K01964	220.0
K01963	16821.0
K01962	14381.0
K01961	35153.0
K01960	3848.0
K01969	3.0
K01968	4.0
K07749	1650.0
K07748	0.0
K07741	2340.0
K07740	7.0
K07743	0.0
K07742	13616.0
K07745	0.0
K07744	0.0
K07746	62.0
K01299	6442.0
K01295	6221.0
K01297	3874.0
K02922	0.0
K05603	3.0
K02921	0.0
K02926	22731.0
K05607	0.0
K02924	0.0
K05605	0.0
K02928	0.0
K02929	0.0
K00216	7.0
K00217	0.0
K00214	0.0
K00215	24430.0
K00213	0.0
K00210	1.0
K00211	0.0
K00218	0.0
K00219	251.0
K01035	89.0
K01034	1148.0
K04517	22496.0
K01740	36489.0
K01031	2.0
K01746	504.0
K01745	972.0
K01744	10891.0
K01749	9161.0
K01039	257.0
K04518	5098.0
K09591	0.0
K14129	0.0
K14128	0.0
K14121	0.0
K14120	0.0
K14123	0.0
K14122	0.0
K14125	0.0
K14124	0.0
K14127	0.0
K14126	0.0
K03521	17384.0
K03520	0.0
K03523	15612.0
K03522	17512.0
K03525	22331.0
K03524	23469.0
K03527	25970.0
K03526	21356.0
K03529	18720.0
K03528	66.0
K06338	0.0
K02217	10166.0
K03299	8718.0
K03298	291.0
K13472	0.0
K03293	9450.0
K03292	19890.0
K03291	12.0
K03290	4.0
K03297	6396.0
K03296	45548.0
K03295	5285.0
K03294	16456.0
K13009	1.0
K12690	0.0
K09743	0.0
K06022	0.0
K07190	0.0
K06021	0.0
K07192	7512.0
K06020	2.0
K06027	0.0
K06026	0.0
K09744	0.0
K07991	4.0
K08749	0.0
K09835	0.0
K09834	0.0
K10439	43671.0
K06351	4.0
K09833	0.0
K10925	0.0
K10924	1.0
K10927	1.0
K10926	1.0
K10923	0.0
K10922	0.0
K09629	0.0
K10697	0.0
K00179	6793.0
K00172	2511.0
K00171	2124.0
K00170	2258.0
K00177	6405.0
K00176	7678.0
K00175	16034.0
K00174	15570.0
K13478	0.0
K14338	1.0
K14339	0.0
K14335	1.0
K14337	0.0
K14330	0.0
K14331	0.0
K14333	1273.0
K08918	0.0
K13479	3183.0
K04078	22446.0
K04079	21593.0
K04076	201.0
K04077	22732.0
K04074	2566.0
K04075	21176.0
K04072	21561.0
K04073	4.0
K04070	8621.0
K04071	0.0
K14597	0.0
K13318	0.0
K08280	1.0
K13641	6900.0
K13640	182.0
K13643	313.0
K13642	1.0
K02027	91163.0
K02026	169152.0
K02025	167177.0
K02024	18.0
K02023	2140.0
K02022	104.0
K02021	215.0
K02020	12644.0
K02029	32639.0
K02028	26984.0
K03886	2.0
K03887	4.0
K03884	0.0
K03885	11478.0
K03881	0.0
K03888	4.0
K03889	0.0
K12998	0.0
K12999	1.0
K12992	7419.0
K12993	0.0
K12990	1151.0
K12991	0.0
K12996	1358.0
K12997	654.0
K12994	0.0
K12995	7.0
K08979	0.0
K08978	12249.0
K03088	271154.0
K03089	69.0
K03086	31292.0
K03087	67.0
K08971	0.0
K08970	5072.0
K03082	5151.0
K03080	4.0
K08974	14520.0
K13868	0.0
K00918	2187.0
K01553	0.0
K12214	0.0
K11646	0.0
K11645	0.0
K11641	2.0
K11640	2.0
K12736	0.0
K12733	0.0
K07507	10941.0
K07506	8.0
K07505	0.0
K07504	4.0
K07503	0.0
K07502	1322.0
K07501	0.0
K07500	0.0
K07509	0.0
K07508	0.0
K11422	0.0
K08698	0.0
K10773	24804.0
K10774	0.0
K14286	0.0
K10778	67.0
K14287	8.0
K00140	1755.0
K05501	67.0
K01903	6822.0
K01902	6822.0
K01905	86.0
K01904	0.0
K01907	1.0
K01906	0.0
K01909	0.0
K01908	3.0
K14534	7706.0
K00147	21643.0
K07767	0.0
K07769	0.0
K07768	0.0
K06203	66.0
K06202	67.0
K09921	69.0
K09920	7.0
K09927	6010.0
K09024	7.0
K09022	483.0
K09023	5070.0
K09020	395.0
K09021	3.0
K02908	0.0
K02909	23001.0
K08218	4075.0
K08219	7.0
K02904	17616.0
K02906	22729.0
K02907	17333.0
K02902	22240.0
K00230	587.0
K00231	403.0
K00232	0.0
K08976	5471.0
K00234	0.0
K00239	13763.0
K06209	9267.0
K09928	5076.0
K01015	0.0
K01014	0.0
K01012	25537.0
K01011	12066.0
K01010	0.0
K08920	0.0
K14103	0.0
K14102	0.0
K14101	0.0
K14100	0.0
K14105	0.0
K14104	0.0
K14109	0.0
K14108	0.0
K06401	2.0
K00893	0.0
K13402	0.0
K12858	0.0
K03503	3914.0
K03502	14831.0
K03501	17879.0
K03500	23871.0
K08924	0.0
K02278	132.0
K02279	5054.0
K12977	0.0
K02276	8.0
K02277	4.0
K02274	5080.0
K02275	5080.0
K13450	0.0
K13451	0.0
K13452	0.0
K13454	0.0
K13455	0.0
K12509	0.0
K12508	5.0
K12507	3.0
K12506	590.0
K12500	66.0
K12503	0.0
K05926	0.0
K09728	0.0
K14587	391.0
K06597	0.0
K06596	2.0
K06595	4.0
K06599	1.0
K06598	0.0
K07978	0.0
K07979	31775.0
K07976	0.0
K14585	0.0
K10907	21857.0
K10906	64.0
K10901	0.0
K10909	0.0
K10908	0.0
K09819	6137.0
K09818	1071.0
K09817	16734.0
K09816	16732.0
K09815	16959.0
K06374	11783.0
K06373	11778.0
K09812	18070.0
K09811	18134.0
K09810	10000.0
K09724	0.0
K14582	0.0
K09721	0.0
K04058	5128.0
K04059	0.0
K04050	0.0
K04051	0.0
K04052	0.0
K04053	0.0
K04054	0.0
K04055	0.0
K04056	5066.0
K04057	0.0
K01047	0.0
K08975	0.0
K10015	7.0
K10014	7.0
K10017	7.0
K10016	7.0
K10011	127.0
K10010	1420.0
K10013	9.0
K10012	1269.0
K10019	1.0
K10018	1.0
K13665	4.0
K13664	0.0
K13663	0.0
K13662	0.0
K13661	0.0
K13660	0.0
K13669	0.0
K13668	0.0
K07641	5070.0
K01466	548.0
K13590	3.0
K01464	9905.0
K01465	23182.0
K01462	33599.0
K01463	3910.0
K01460	68.0
K01461	0.0
K13599	12.0
K13598	1.0
K01468	925.0
K01469	5066.0
K09251	226.0
K09252	1.0
K02041	3042.0
K02040	28633.0
K02043	8.0
K02045	314.0
K02044	3124.0
K02047	5379.0
K02046	5379.0
K02049	44753.0
K02048	5446.0
K05549	0.0
K05548	0.0
K06046	1.0
K03319	511.0
K03316	1438.0
K03317	693.0
K03314	75.0
K03315	13125.0
K03312	7649.0
K03313	374.0
K03310	33847.0
K03311	7858.0
K12052	0.0
K02945	18768.0
K06162	1370.0
K06163	1366.0
K06160	0.0
K06161	0.0
K06166	94.0
K00359	2387.0
K06164	1367.0
K06165	1366.0
K06168	21674.0
K06169	3.0
K13020	0.0
K07158	0.0
K07159	0.0
K04835	226.0
K11621	0.0
K11991	66.0
K11622	5.0
K11996	6033.0
K11627	0.0
K11626	0.0
K11629	402.0
K11628	0.0
K07561	0.0
K07560	22724.0
K07563	0.0
K07562	0.0
K07565	0.0
K07564	0.0
K07567	25312.0
K07566	24166.0
K07569	0.0
K07568	24665.0
K09925	2.0
K11199	0.0
K11198	0.0
K11192	63.0
K11191	1.0
K11196	1.0
K11195	1.0
K11194	0.0
K02492	7719.0
K10713	0.0
K10710	1155.0
K10711	0.0
K10716	60.0
K02490	23.0
K10714	0.0
K10715	0.0
K01929	22761.0
K01928	24662.0
K01923	17326.0
K01922	5970.0
K01921	26529.0
K01920	69.0
K01926	22250.0
K01925	22734.0
K01924	17665.0
K07789	5132.0
K07788	66.0
K07785	0.0
K07784	64.0
K07787	5136.0
K07786	1.0
K07781	6.0
K07783	70.0
K07782	9.0
K05835	9.0
K06355	0.0
K14661	0.0
K09844	0.0
K00782	857.0
K00783	22955.0
K00784	15684.0
K00785	0.0
K00786	3455.0
K00039	1.0
K00036	9114.0
K00037	0.0
K00034	2310.0
K00035	0.0
K00032	0.0
K00033	9801.0
K00030	1463.0
K00031	20322.0
K01259	1687.0
K01258	16260.0
K01255	2662.0
K01256	5211.0
K01251	11031.0
K01250	1419.0
K01253	0.0
K01252	65.0
K09008	2.0
K09009	0.0
K09000	5075.0
K09001	1663.0
K09002	2289.0
K09003	0.0
K09004	230.0
K09005	194.0
K09006	0.0
K09007	5469.0
K09846	0.0
K08234	4384.0
K00258	0.0
K00259	6525.0
K00252	381.0
K00253	3.0
K00256	1.0
K00257	9360.0
K00254	0.0
K00255	1.0
K01079	1214.0
K01078	5066.0
K01071	762.0
K01070	70.0
K01073	25.0
K01077	15668.0
K01076	5370.0
K14472	0.0
K14471	0.0
K14470	0.0
K14475	431.0
K09841	0.0
K02788	464.0
K02782	474.0
K02783	1671.0
K02781	1335.0
K02786	1738.0
K02787	379.0
K02784	74.0
K01060	5446.0
K01787	5729.0
K01786	7851.0
K01785	25870.0
K01784	40206.0
K01783	27004.0
K01782	10336.0
K01781	1.0
K01780	0.0
K01789	0.0
K01788	12062.0
K02526	1858.0
K02527	9061.0
K02525	26.0
K02250	404.0
K02523	9061.0
K02520	22630.0
K02521	66.0
K02258	3.0
K02259	5473.0
K02528	22685.0
K02529	98230.0
K03781	6007.0
K03780	584.0
K03783	16244.0
K03782	5144.0
K03785	12793.0
K03784	9350.0
K03787	10272.0
K03786	12640.0
K03789	13353.0
K03788	65.0
K10700	0.0
K00342	9074.0
K03124	0.0
K03120	0.0
K12527	3201.0
K12526	0.0
K12525	131.0
K12524	7985.0
K12523	1.0
K12522	1.0
K09789	3926.0
K09788	462.0
K09787	13433.0
K09786	344.0
K09785	0.0
K09781	68.0
K09780	12.0
K10961	0.0
K10960	0.0
K10963	0.0
K10962	0.0
K10965	0.0
K10964	0.0
K10966	0.0
K09879	0.0
K06318	2.0
K06311	2.0
K06310	310.0
K06312	2.0
K06314	3.0
K06317	1127.0
K11389	0.0
K11386	0.0
K11387	0.0
K11384	5066.0
K11385	0.0
K11382	1.0
K11383	0.0
K11381	1.0
K11949	0.0
K10380	0.0
K04032	724.0
K04033	3.0
K04030	792.0
K04031	8112.0
K04036	0.0
K04037	0.0
K04034	266.0
K04035	393.0
K04038	0.0
K04039	0.0
K07046	5452.0
K07047	13606.0
K07044	0.0
K07045	11412.0
K07042	18804.0
K07043	15052.0
K07040	13045.0
K07041	0.0
K07048	494.0
K07049	0.0
K08664	0.0
K02584	13.0
K10039	7073.0
K10038	18.0
K10037	8.0
K10036	78.0
K04788	0.0
K04789	0.0
K04784	4.0
K04785	4.0
K04786	3.0
K04787	0.0
K04780	0.0
K04781	228.0
K04782	4.0
K04783	4.0
K13601	0.0
K13603	0.0
K13602	0.0
K13605	0.0
K13604	0.0
K13607	182.0
K02404	415.0
K05783	0.0
K05782	8.0
K05781	1367.0
K05780	1367.0
K05787	66.0
K05786	5538.0
K05785	5132.0
K05784	0.0
K05789	5.0
K05788	68.0
K01442	16617.0
K01443	19811.0
K01444	1099.0
K01446	657.0
K01447	14834.0
K01448	35983.0
K01449	9547.0
K14803	0.0
K02069	1110.0
K05569	3482.0
K08008	0.0
K02063	67.0
K05566	4756.0
K05565	803.0
K05563	1.0
K05562	1.0
K05561	1.0
K02064	67.0
K03338	2327.0
K03339	0.0
K03330	0.0
K03331	0.0
K03332	743.0
K03333	1.0
K03335	7367.0
K03336	2290.0
K03337	2326.0
K12956	0.0
K12957	5073.0
K12954	0.0
K12955	0.0
K12952	0.0
K12953	0.0
K12950	0.0
K12951	0.0
K14733	0.0
K00109	0.0
K06148	34941.0
K06149	66.0
K06144	66.0
K06145	70.0
K06146	2.0
K06147	188255.0
K06141	6.0
K06142	17158.0
K06143	83.0
K11945	0.0
K08948	0.0
K08949	0.0
K00071	0.0
K14664	0.0
K13810	0.0
K14665	89.0
K03058	0.0
K11609	0.0
K11608	0.0
K14660	0.0
K11603	0.0
K11602	0.0
K11601	0.0
K11600	0.0
K11607	5132.0
K11606	5132.0
K11605	5132.0
K11604	5132.0
K10558	394.0
K10559	1676.0
K10550	395.0
K10551	398.0
K10552	1.0
K10553	1.0
K10554	1.0
K10555	1752.0
K10556	1669.0
K10557	394.0
K03051	0.0
K03050	0.0
K07549	0.0
K07548	0.0
K07239	5.0
K07235	66.0
K07234	4.0
K07237	66.0
K07236	66.0
K07231	0.0
K07230	64.0
K07233	4.0
K07232	7.0
K02467	6.0
K05306	3375.0
K05305	1764.0
K05304	0.0
K05303	5066.0
K05301	1.0
K02565	66.0
K08644	0.0
K08646	0.0
K08641	10173.0
K08643	0.0
K08642	0.0
K12146	0.0
K00010	7878.0
K00011	0.0
K00012	17745.0
K00013	22573.0
K00014	29800.0
K00016	16134.0
K09065	0.0
K08252	1.0
K08253	0.0
K08256	0.0
K08255	400.0
K08258	0.0
K08259	379.0
K00274	6589.0
K00275	5135.0
K00276	2.0
K00270	0.0
K00271	0.0
K00272	0.0
K00273	0.0
K00278	17316.0
K00279	0.0
K12675	0.0
K01277	3927.0
K01274	0.0
K01273	14136.0
K01271	6597.0
K01270	19273.0
K01278	4007.0
K00906	134.0
K00904	1452.0
K00903	451.0
K00901	8747.0
K13785	0.0
K00908	0.0
K11149	0.0
K01053	5069.0
K01051	125.0
K01057	82.0
K01056	22732.0
K01055	3.0
K01054	0.0
K01058	69.0
K02500	22591.0
K02501	22410.0
K02502	10248.0
K02503	22666.0
K02504	66.0
K02505	66.0
K02506	5.0
K02507	66.0
K02508	61.0
K02509	102.0
K00291	0.0
K13410	0.0
K13148	0.0
K13419	0.0
K05825	0.0
K03106	23110.0
K03105	0.0
K03101	25019.0
K03100	44018.0
K12541	1.0
K12540	0.0
K12543	1.0
K12542	1.0
K12545	1.0
K12544	0.0
K12547	0.0
K12546	0.0
K12549	0.0
K06080	66.0
K11018	0.0
K11019	0.0
K11016	0.0
K11017	0.0
K11014	1.0
K11015	1.0
K11012	0.0
K11013	1.0
K11010	0.0
K11011	0.0
K06333	8565.0
K06880	0.0
K06883	5066.0
K06882	0.0
K09857	5132.0
K06884	390.0
K06887	187.0
K06886	5477.0
K06889	37743.0
K10942	0.0
K09859	0.0
K09858	68.0
K10947	31421.0
K10946	0.0
K10945	0.0
K10944	0.0
K13284	0.0
K00483	68.0
K00481	2.0
K00480	5.0
K00486	0.0
K00485	1.0
K00484	62.0
K09901	66.0
K10929	0.0
K07684	67.0
K07685	63.0
K07686	66.0
K07687	67.0
K07681	402.0
K07688	4.0
K07689	67.0
K10928	0.0
K04018	4.0
K04019	758.0
K04014	425.0
K04015	802.0
K04016	63.0
K04017	3.0
K04013	244.0
K07060	0.0
K07061	0.0
K07062	5139.0
K07063	0.0
K07064	0.0
K07065	0.0
K07066	935.0
K07067	203.0
K07068	1277.0
K07069	1860.0
K01121	0.0
K13629	4.0
K13628	5539.0
K13623	0.0
K13622	5066.0
K13620	5.0
K13626	5053.0
K08586	0.0
K08587	0.0
K01428	6627.0
K01429	6623.0
K01422	3929.0
K01423	70.0
K01420	17714.0
K01421	14958.0
K01426	7169.0
K01427	0.0
K01424	18002.0
K01425	13041.0
K08068	0.0
K07538	0.0
K13086	0.0
K13085	0.0
K07287	68.0
K07824	0.0
K07682	0.0
K02722	0.0
K12978	0.0
K12979	0.0
K12972	137.0
K12973	66.0
K12974	67.0
K12975	7.0
K12976	0.0
K07821	1.0
K07683	420.0
K14750	0.0
K14751	0.0
K14953	0.0
K12288	66.0
K12289	66.0
K12282	1.0
K12283	1.0
K12280	1.0
K12281	0.0
K12286	1.0
K12287	1.0
K12284	0.0
K12285	1.0
K11957	0.0
K11956	0.0
K11955	0.0
K11954	0.0
K11953	0.0
K11952	0.0
K11951	0.0
K11950	0.0
K11959	0.0
K11958	0.0
K13889	69.0
K13888	67.0
K11963	0.0
K07217	689.0
K07216	9921.0
K07215	1.0
K07214	6090.0
K07213	1363.0
K07212	0.0
K07219	1779.0
K07218	1.0
K12150	66.0
K08689	0.0
K08688	0.0
K00402	0.0
K00401	0.0
K11994	0.0
K00152	0.0
K01043	6.0
K00154	3.0
K00157	0.0
K00156	3992.0
K10533	0.0
K10530	57.0
K10531	0.0
K10536	6974.0
K10537	400.0
K10535	0.0
K10538	7.0
K10539	400.0
K00073	538.0
K13934	7.0
K00076	921.0
K00077	19723.0
K00074	19274.0
K00075	17381.0
K00078	0.0
K00079	0.0
K02290	0.0
K02563	22944.0
K02292	0.0
K08966	4.0
K02294	0.0
K08278	0.0
K08279	1.0
K08274	0.0
K08275	0.0
K08276	65.0
K08277	1.0
K00298	1308.0
K00299	5077.0
K00296	0.0
K00297	24572.0
K00294	403.0
K00292	0.0
K00293	0.0
K00290	18515.0
K07757	8.0
K12089	0.0
K01210	300.0
K01213	0.0
K01212	1179.0
K01215	740.0
K01214	0.0
K01217	0.0
K01216	0.0
K01219	0.0
K01218	1228.0
K02749	2.0
K02746	2242.0
K02747	2237.0
K02744	3333.0
K02745	2240.0
K02742	66.0
K00924	12526.0
K00925	25706.0
K00926	13605.0
K00927	22731.0
K00928	30340.0
K00929	11021.0
K12085	0.0
K02298	67.0
K02299	83.0
K02568	244.0
K02569	64.0
K02562	11.0
K02291	5071.0
K02560	66.0
K02293	0.0
K02566	5326.0
K02567	244.0
K02564	27994.0
K02297	67.0
K03169	44258.0
K03168	18022.0
K03163	0.0
K03162	0.0
K03167	0.0
K03166	0.0
K11038	0.0
K11039	0.0
K11030	0.0
K11031	0.0
K11032	0.0
K11033	0.0
K11034	0.0
K11035	0.0
K11036	0.0
K11037	0.0
K02546	0.0
K07668	1883.0
K07669	0.0
K07666	5132.0
K07667	22498.0
K07664	66.0
K07665	8682.0
K07662	66.0
K07663	5070.0
K07660	68.0
K07661	7.0
K03927	8334.0
K07008	67.0
K07009	4394.0
K07002	483.0
K07003	9721.0
K07000	76.0
K07001	10855.0
K07006	5137.0
K07007	26817.0
K07004	382.0
K07005	17300.0
K03921	1.0
K02956	22676.0
K09725	0.0
K09181	5214.0
K08599	0.0
K08598	0.0
K08591	25862.0
K08590	9515.0
K01156	481.0
K01154	21312.0
K01407	66.0
K01400	3.0
K01153	20246.0
K01150	719.0
K01151	16908.0
K01408	0.0
K01409	27203.0
K01158	0.0
K01159	14256.0
K05523	1.0
K05522	72.0
K05521	15271.0
K05520	14572.0
K05527	69.0
K05526	6.0
K05525	0.0
K05524	395.0
K05529	0.0
K14518	0.0
K14519	5067.0
K05949	0.0
K01754	21072.0
K05942	0.0
K01027	0.0
K02171	1.0
K02170	67.0
K02173	303.0
K02172	1.0
K01751	3712.0
K06416	2369.0
K06417	2.0
K06414	0.0
K06947	0.0
K03379	1.0
K03808	5199.0
K03809	5381.0
K03806	68.0
K06412	12365.0
K03804	66.0
K12296	653.0
K03802	49.0
K03803	4727.0
K06413	226.0
K10808	0.0
K06411	10151.0
K01028	626.0
K01029	809.0
K11931	2.0
K11930	2.0
K11933	66.0
K11932	65.0
K11935	2.0
K11934	9.0
K11937	2.0
K11936	659.0
K11939	65.0
K11938	6.0
K10800	5066.0
K06419	707.0
K11929	6.0
K07271	5764.0
K07270	0.0
K07273	6663.0
K07272	653.0
K07275	70.0
K07274	67.0
K07277	9062.0
K07276	2.0
K07279	3.0
K07278	67.0
K10623	0.0
K02481	9004.0
K11520	0.0
K02480	4.0
K08170	403.0
K02485	68.0
K02484	5957.0
K02487	60.0
K08600	18892.0
K08603	0.0
K08602	6541.0
K08605	22.0
K08604	0.0
K09956	5066.0
K09957	0.0
K09954	5132.0
K09955	11851.0
K09952	901.0
K09953	0.0
K09950	0.0
K09951	7859.0
K09958	5068.0
K09959	3.0
K07495	35484.0
K07494	3.0
K07497	31011.0
K07496	3053.0
K07491	21095.0
K07490	64.0
K07493	3266.0
K07492	1.0
K07499	0.0
K07498	1386.0
K11209	8.0
K11208	5.0
K11204	0.0
K11203	1170.0
K11202	2837.0
K11201	64.0
K11200	90.0
K00058	39696.0
K00059	64214.0
K00728	0.0
K00729	0.0
K00055	19.0
K00057	23011.0
K00050	2862.0
K00051	0.0
K00720	0.0
K00721	14342.0
K14424	0.0
K06033	0.0
K14189	2.0
K14188	1257.0
K06364	0.0
K14187	129.0
K01239	2339.0
K01238	2041.0
K01897	17984.0
K01232	3639.0
K01895	11043.0
K01230	0.0
K01893	22466.0
K01236	1.0
K01235	659.0
K01890	22729.0
K02768	3475.0
K02769	1058.0
K02760	16149.0
K02761	16177.0
K02763	417.0
K02764	384.0
K02765	6207.0
K00948	30176.0
K00949	13748.0
K00942	23865.0
K00943	16666.0
K00940	9945.0
K00941	42341.0
K00946	12919.0
K00947	1.0
K00944	0.0
K00945	42864.0
K01097	0.0
K01096	446.0
K01095	362.0
K01093	67.0
K01092	11974.0
K01091	47927.0
K01090	27543.0
K03499	43916.0
K03498	30900.0
K03491	5404.0
K03490	1010.0
K03493	0.0
K03492	270.0
K03495	22684.0
K03497	54778.0
K03496	53601.0
K02817	0.0
K02814	50.0
K02815	58.0
K02810	7424.0
K02548	17023.0
K02549	6221.0
K02818	388.0
K02819	3120.0
K03637	11397.0
K03636	5557.0
K03147	15666.0
K03146	0.0
K08851	0.0
K06518	21830.0
K09729	162.0
K06048	6.0
K06045	10134.0
K06044	3.0
K09727	0.0
K09726	0.0
K06041	10089.0
K09720	0.0
K09723	0.0
K06042	10221.0
K09897	66.0
K09896	66.0
K09895	66.0
K09894	66.0
K09893	66.0
K09892	65.0
K09891	66.0
K09890	65.0
K09899	66.0
K09898	65.0
K03622	0.0
K07648	66.0
K07649	71.0
K07398	0.0
K07399	14.0
K11056	0.0
K11057	0.0
K11054	0.0
K11055	0.0
K07640	66.0
K07393	5087.0
K07390	5135.0
K07391	20279.0
K07644	5135.0
K07645	5134.0
K07646	25462.0
K07647	1.0
K10896	0.0
K07024	90826.0
K07025	34182.0
K07026	3.0
K07027	10670.0
K07020	0.0
K07021	709.0
K07022	0.0
K07023	9174.0
K07028	1.0
K07029	38382.0
K10094	0.0
K01390	0.0
K01392	1.0
K01399	0.0
K02673	2.0
K05893	0.0
K05897	0.0
K05896	18737.0
K05895	6881.0
K05899	0.0
K05898	0.0
K00555	0.0
K00554	21601.0
K00557	68.0
K00556	3912.0
K00551	0.0
K00559	0.0
K00558	38643.0
K01170	0.0
K01173	22.0
K01174	841.0
K01175	6477.0
K01176	1308.0
K01178	5067.0
K01179	28896.0
K14578	0.0
K14579	0.0
K08951	0.0
K08950	0.0
K08953	0.0
K03828	5171.0
K03829	6.0
K03820	8981.0
K03821	7.0
K03822	0.0
K03823	21176.0
K03824	66.0
K03825	762.0
K03826	6178.0
K03827	7380.0
K12248	0.0
K12246	1.0
K12247	0.0
K12242	0.0
K12243	0.0
K12240	0.0
K12241	0.0
K11919	0.0
K11918	0.0
K11913	0.0
K11912	0.0
K11911	64.0
K11910	64.0
K11917	0.0
K11916	0.0
K11915	0.0
K11914	0.0
K12068	61.0
K12069	0.0
K12062	61.0
K12063	61.0
K12060	61.0
K12061	61.0
K12066	60.0
K12067	61.0
K12064	1.0
K12065	60.0
K07259	4144.0
K07258	41556.0
K07253	0.0
K07251	66.0
K07250	6310.0
K07257	0.0
K07256	0.0
K07255	0.0
K07254	0.0
K05372	5.0
K05373	5.0
K05370	0.0
K05371	0.0
K05374	4.0
K05375	1.0
K09970	6.0
K09971	6.0
K09972	8.0
K09973	5137.0
K09974	5137.0
K09975	66.0
K09976	2386.0
K09978	66.0
K09979	3912.0
K11261	1424.0
K11260	0.0
K11263	61.0
K11264	1.0
K10793	1453.0
K10796	1539.0
K10797	3100.0
K10794	1277.0
K10795	1449.0
K00700	25720.0
K00701	0.0
K10798	0.0
K00703	17301.0
K00705	27696.0
K09828	0.0
K10133	0.0
K13053	66.0
K03192	5069.0
K00964	0.0
K00965	12139.0
K00966	5411.0
K00960	0.0
K00961	0.0
K00962	22434.0
K00963	12712.0
K00969	18703.0
K12681	0.0
K02703	0.0
K08364	2.0
K08365	40.0
K02706	0.0
K08363	2.0
K08361	6.0
K02708	0.0
K02709	0.0
K08368	76.0
K08369	1400.0
K01615	3954.0
K01617	3.0
K01616	0.0
K01611	4889.0
K01610	10629.0
K01613	14714.0
K01612	0.0
K01619	25858.0
K01618	1.0
K02834	22731.0
K02835	22731.0
K05281	2.0
K03619	1.0
K03618	1.0
K03617	16172.0
K03616	724.0
K03615	15748.0
K03614	14410.0
K03613	15409.0
K03612	13618.0
K03611	75.0
K03610	7164.0
K09705	428.0
K09704	1993.0
K09701	5071.0
K09700	218.0
K09709	1.0
K06391	5619.0
K06390	11083.0
K06393	11080.0
K06392	10149.0
K06395	461.0
K06394	6925.0
K06397	10881.0
K06396	10600.0
K06399	11864.0
K06398	11985.0
K06435	0.0
K11078	0.0
K11079	0.0
K11074	8.0
K11075	8.0
K11076	8.0
K11077	0.0
K11070	13149.0
K11071	13214.0
K11072	15149.0
K11073	8.0
K06935	0.0
K06934	950.0
K06937	5066.0
K06936	220.0
K06931	0.0
K06930	0.0
K06933	0.0
K06932	0.0
K06939	0.0
K06938	8.0
K13381	1.0
K05916	5535.0
K05917	0.0
K05914	0.0
K05915	0.0
K05912	0.0
K05913	0.0
K05910	78.0
K05911	1.0
K05918	0.0
K05919	11557.0
K00392	0.0
K00390	5892.0
K00397	0.0
K00395	0.0
K00394	264.0
K01884	0.0
K00399	0.0
K01886	19839.0
K01376	56.0
K01372	5934.0
K09149	0.0
K09148	0.0
K01225	72.0
K09145	1339.0
K09144	934.0
K09147	0.0
K09146	0.0
K09141	0.0
K09140	0.0
K09143	0.0
K09142	0.0
K05709	0.0
K05708	0.0
K05879	15244.0
K05878	13319.0
K05875	68.0
K05874	75.0
K05877	63.0
K05876	5.0
K05873	92.0
K00579	0.0
K00578	0.0
K00577	0.0
K00575	15547.0
K00574	6980.0
K00573	5140.0
K00571	14580.0
K00570	0.0
K01118	8097.0
K01119	4763.0
K01157	0.0
K01112	62.0
K01113	5071.0
K04477	10662.0
K01114	3.0
K01115	0.0
K08087	2.0
K01315	0.0
K08085	0.0
K08084	3.0
K08083	2.0
K08082	2.0
K08081	0.0
K08080	0.0
K01152	0.0
K01401	3.0
K09826	0.0
K06344	1.0
K06345	0.0
K09822	5084.0
K06343	0.0
K10938	1.0
K06341	0.0
K10934	0.0
K10935	0.0
K10932	0.0
K11052	0.0
K10930	0.0
K06349	4.0
K11053	0.0
K10754	0.0
K01755	23053.0
K10200	6837.0
K02132	0.0
K02137	0.0
K03840	66.0
K03841	70.0
K13028	0.0
K13799	0.0
K13798	0.0
K13795	3.0
K13794	1.0
K13021	0.0
K13792	0.0
K13791	0.0
K13790	0.0
K12268	397.0
K12269	396.0
K12262	12.0
K12263	4.0
K12264	6.0
K12265	6.0
K12266	6.0
K12267	18956.0
K01757	0.0
K12237	0.0
K13243	1.0
K13245	1.0
K13244	1.0
K13246	0.0
K03264	0.0
K03265	0.0
K03263	0.0
K03268	0.0
K03269	9060.0
K12415	0.0
K10211	19.0
K09918	6.0
K09919	3.0
K06720	0.0
K09913	94.0
K09910	66.0
K09911	66.0
K09916	65.0
K09917	65.0
K06726	3388.0
K09915	5074.0
K11535	475.0
K11534	1759.0
K11537	143.0
K11531	2.0
K11533	0.0
K11532	0.0
K11249	174.0
K11539	0.0
K00762	25868.0
K00763	13760.0
K00760	23294.0
K00761	17615.0
K00766	17473.0
K00767	11631.0
K00764	30011.0
K00765	19676.0
K00768	10330.0
K00769	66.0
K11059	0.0
K00186	0.0
K00187	0.0
K00184	6158.0
K00185	5428.0
K00183	1116.0
K00180	10640.0
K00188	0.0
K00189	0.0
K10110	5390.0
K10111	9.0
K10112	13515.0
K10113	0.0
K10114	0.0
K10115	0.0
K10116	0.0
K10117	10064.0
K10118	20684.0
K10119	13469.0
K04641	214.0
K04643	0.0
K04642	0.0
K13282	49.0
K00988	0.0
K00989	8947.0
K00986	1450.0
K00984	959.0
K00985	0.0
K00982	69.0
K00983	1984.0
K00980	4097.0
K00981	27858.0
K01585	9230.0
K01584	61.0
K01586	24117.0
K13498	131.0
K01580	6315.0
K01583	4206.0
K01582	7985.0
K13497	6140.0
K01589	6286.0
K01588	27525.0
K14941	0.0
K08347	6.0
K08348	62.0
K02720	0.0
K14949	0.0
K02723	0.0
K03459	0.0
K03458	13473.0
K03455	19674.0
K03457	2318.0
K03451	1765.0
K03981	68.0
K03980	8624.0
K02614	4008.0
K01639	15891.0
K01638	74.0
K01637	72.0
K01636	1481.0
K01635	519.0
K01634	0.0
K01633	10552.0
K01632	0.0
K01631	10.0
K01630	5550.0
K02615	63.0
K02588	6797.0
K02589	1458.0
K02858	450.0
K02859	83.0
K14051	5.0
K14053	2.0
K14052	2.0
K02852	66.0
K02853	66.0
K02850	1.0
K02851	66.0
K14059	6173.0
K14058	68.0
K02586	566.0
K02587	597.0
K03679	0.0
K03671	41785.0
K03670	5074.0
K03673	70.0
K03672	9.0
K03675	65.0
K03674	67.0
K03677	0.0
K03676	224.0
K09761	21851.0
K09760	5715.0
K09763	404.0
K09762	13427.0
K09765	16890.0
K09764	338.0
K09767	803.0
K06006	66.0
K09769	8315.0
K09768	9085.0
K10353	0.0
K03187	6625.0
K03186	6319.0
K03185	67.0
K03184	66.0
K03183	25736.0
K03182	6263.0
K03181	67.0
K03189	6625.0
K03188	6625.0
K02715	0.0
K12455	0.0
K12454	5066.0
K12453	0.0
K12452	147.0
K12451	0.0
K07358	1.0
K07356	1.0
K07357	123.0
K07354	0.0
K07355	0.0
K07352	0.0
K07353	0.0
K07350	64.0
K07351	66.0
K06919	8046.0
K06918	66.0
K06917	382.0
K06916	69.0
K06915	2155.0
K06914	0.0
K06913	0.0
K06912	0.0
K06911	9579.0
K06910	1325.0
K08986	66.0
K08987	1416.0
K08984	5070.0
K08985	0.0
K08982	1087.0
K08983	0.0
K08980	0.0
K08981	700.0
K08988	1.0
K08989	8.0
K02252	0.0
K05934	8958.0
K05936	8961.0
K05937	381.0
K02253	0.0
K05939	10263.0
K00378	16901.0
K00375	16982.0
K00374	488.0
K00376	1.0
K00371	488.0
K00370	488.0
K00373	488.0
K00372	5111.0
K01358	25685.0
K09166	5067.0
K09165	2.0
K09164	0.0
K09163	2504.0
K09162	5469.0
K09161	66.0
K09160	67.0
K01354	5134.0
K01355	60.0
K01356	19102.0
K05601	10.0
K05851	66.0
K03807	7.0
K05606	935.0
K02927	0.0
K05974	0.0
K03805	8.0
K05976	0.0
K00519	0.0
K00518	0.0
K03800	9335.0
K00511	0.0
K00510	2.0
K03801	3916.0
K00515	0.0
K00514	0.0
K00517	8.0
K05971	0.0
K03154	10555.0
K11147	0.0
K05581	0.0
K05580	0.0
K05583	0.0
K05582	0.0
K05585	0.0
K05584	0.0
K05587	0.0
K05586	0.0
K05589	68.0
K03150	18627.0
K03623	74.0
K03152	18287.0
K14200	0.0
K14201	0.0
K14202	0.0
K03621	22323.0
K14204	0.0
K14205	706.0
K01134	934.0
K01135	0.0
K01136	10132.0
K01137	6339.0
K01130	26346.0
K01132	0.0
K01133	7312.0
K01138	18887.0
K01139	2250.0
K02113	22486.0
K02112	23161.0
K02111	22914.0
K02446	5746.0
K02117	17432.0
K02116	1055.0
K02115	23161.0
K02114	23149.0
K02119	12857.0
K02118	17633.0
K02448	0.0
K01036	65.0
K03212	66.0
K13007	0.0
K13006	4.0
K13005	0.0
K13004	999.0
K13001	0.0
K06404	3487.0
K01032	2.0
K06951	0.0
K03862	4.0
K03863	3.0
K06406	11997.0
K06957	66.0
K05020	1886.0
K06400	7288.0
K06403	3443.0
K06954	2.0
K10814	0.0
K10817	0.0
K10816	0.0
K07136	67.0
K03242	0.0
K03243	0.0
K12202	0.0
K12203	0.0
K12206	0.0
K12207	0.0
K12204	0.0
K12205	0.0
K12208	0.0
K12209	0.0
K13919	2124.0
K13918	7.0
K06214	7.0
K06215	3710.0
K09936	9952.0
K06217	22764.0
K09930	5069.0
K09931	1.0
K09932	5067.0
K06213	18274.0
K09938	0.0
K09939	3927.0
K11517	0.0
K06337	0.0
K13301	66.0
K00748	9061.0
K00745	653.0
K00743	0.0
K07165	5139.0
K07164	9209.0
K07167	1.0
K07166	12662.0
K07161	10.0
K07160	1508.0
K07163	0.0
K07162	389.0
K07169	2.0
K07168	1.0
K06336	2.0
K01839	14608.0
K01838	1773.0
K01835	1155.0
K01834	57341.0
K01837	0.0
K01830	0.0
K00608	0.0
K02632	0.0
K02630	0.0
K02631	0.0
K08322	1320.0
K08323	234.0
K08320	6.0
K08321	5460.0
K08326	3.0
K08324	6.0
K08325	147.0
K01659	62.0
K01658	17224.0
K02637	0.0
K01653	23284.0
K01652	32977.0
K01655	0.0
K01654	2956.0
K01657	17341.0
K02874	17665.0
K02875	0.0
K02876	22447.0
K02877	0.0
K02871	22335.0
K02873	0.0
K02878	22731.0
K02879	22730.0
K14070	0.0
K09749	6091.0
K09748	17332.0
K06023	37067.0
K09742	0.0
K09741	0.0
K09740	402.0
K09747	18322.0
K09746	0.0
K09745	0.0
K06024	18454.0
K03477	6.0
K03476	2881.0
K03475	3591.0
K03474	9061.0
K03473	3993.0
K03472	66.0
K03471	7375.0
K03470	22196.0
K03478	1122.0
K02304	12886.0
K02305	0.0
K02302	416.0
K02303	801.0
K02300	67.0
K02301	5539.0
K03653	0.0
K03652	8950.0
K03651	66.0
K03650	22763.0
K03657	52988.0
K03656	68.0
K03655	32152.0
K03654	29289.0
K03658	1000.0
K12439	0.0
K12431	0.0
K12430	0.0
K12433	0.0
K12432	0.0
K12435	0.0
K12434	0.0
K12437	0.0
K12436	0.0
K06979	935.0
K06978	9308.0
K06971	3033.0
K06970	66.0
K06973	18332.0
K06972	8975.0
K06975	12796.0
K06974	0.0
K06977	36.0
K06976	1572.0
K07082	14783.0
K07083	3847.0
K07080	7519.0
K07081	10.0
K07086	2.0
K07087	0.0
K07084	437.0
K07085	8043.0
K07088	34143.0
K07089	12275.0
K01317	0.0
K11162	0.0
K11163	0.0
K11161	0.0
K11168	0.0
K00356	37.0
K00355	6.0
K00354	1.0
K00353	0.0
K00351	3987.0
K00350	3989.0
K05952	62.0
K05953	0.0
K05951	0.0
K05956	0.0
K05957	0.0
K00358	1159.0
K00689	672.0
K00688	29197.0
K00681	6586.0
K00680	30322.0
K00683	0.0
K00685	5069.0
K00684	5139.0
K00687	685.0
K00686	2.0
K05831	0.0
K05830	0.0
K05833	14276.0
K05832	11372.0
K05834	8.0
K05837	21596.0
K05836	68.0
K05839	66.0
K05838	69.0
K07677	66.0
K00533	1734.0
K00532	1473.0
K00531	0.0
K00530	0.0
K00537	24258.0
K00536	0.0
K00535	0.0
K00534	1.0
K00539	0.0
K00538	0.0
K11029	0.0
K14260	1983.0
K14261	8.0
K14266	3.0
K14267	2.0
K14268	0.0
K14269	0.0
K01337	0.0
K01338	24662.0
K02683	0.0
K02682	66.0
K02681	7.0
K02680	66.0
K02687	21330.0
K02686	67.0
K02685	0.0
K02689	0.0
K02688	150.0
K00824	1385.0
K00827	0.0
K00826	27214.0
K00821	23672.0
K00820	23767.0
K00823	2000.0
K00822	2.0
K00829	0.0
K00828	0.0
K01488	2604.0
K01489	17830.0
K01484	7.0
K01485	1851.0
K01486	11591.0
K01487	8469.0
K01480	15064.0
K01481	0.0
K01482	202.0
K01483	2.0
K02469	33298.0
K02468	22.0
K02466	108.0
K02465	3.0
K02464	68.0
K02463	4.0
K02462	70.0
K02461	70.0
K02460	71.0
K08969	243.0
K13061	0.0
K13060	0.0
K13063	0.0
K13062	0.0
K13069	6.0
K08964	9.0
K06363	0.0
K03079	2745.0
K06342	1.0
K03078	6.0
K13289	0.0
K13288	68.0
K13285	0.0
K13287	0.0
K13286	0.0
K13281	323.0
K13280	6847.0
K13283	7.0
K00054	1158.0
K04496	0.0
K05369	0.0
K05368	131.0
K03228	5129.0
K03229	5129.0
K00052	21236.0
K03222	5129.0
K03223	5067.0
K03220	1.0
K03221	3.0
K03226	5129.0
K03227	5128.0
K03224	5129.0
K03225	63.0
K09482	1.0
K09483	0.0
K13836	0.0
K12228	0.0
K05360	0.0
K12224	0.0
K12225	0.0
K12226	0.0
K12227	0.0
K12220	0.0
K05363	996.0
K12222	0.0
K12223	0.0
K08681	3522.0
K08680	1367.0
K08683	0.0
K08682	66.0
K08685	0.0
K08684	0.0
K08687	0.0
K08686	0.0
K11755	24801.0
K11754	51118.0
K11751	131.0
K11750	66.0
K11753	46128.0
K11752	27387.0
K02407	1656.0
K13938	68.0
K13936	5.0
K13935	6.0
K02406	10798.0
K13933	6.0
K13932	7.0
K13931	7.0
K13930	7.0
K12088	0.0
K12081	0.0
K12082	0.0
K12083	0.0
K12084	0.0
K12086	0.0
K12087	0.0
K09611	0.0
K09612	11.0
K04940	0.0
K10085	0.0
K05394	0.0
K05395	0.0
K06340	0.0
K13043	80.0
K07149	4329.0
K07148	4004.0
K07147	5136.0
K07146	1368.0
K07145	840.0
K07144	0.0
K07143	0.0
K07142	0.0
K07141	5439.0
K07140	67.0
K10156	0.0
K10150	0.0
K10620	0.0
K10621	0.0
K14028	0.0
K14029	0.0
K01817	16932.0
K01816	5129.0
K01815	8576.0
K01814	22562.0
K01813	3720.0
K01812	19291.0
K01811	15792.0
K01810	23109.0
K01819	914.0
K01818	3136.0
K14580	0.0
K05379	0.0
K08304	68.0
K08305	68.0
K08306	66.0
K08307	3994.0
K08300	69.0
K08301	15488.0
K08302	5357.0
K08303	38508.0
K08308	65.0
K08309	4459.0
K14671	0.0
K14670	0.0
K14673	0.0
K14672	0.0
K01673	7095.0
K01672	1.0
K01671	4.0
K01677	12186.0
K01676	4003.0
K01674	38.0
K01679	6089.0
K01678	11567.0
K02899	22660.0
K02896	0.0
K02897	10914.0
K02895	22683.0
K02892	22730.0
K02890	22731.0
K10811	0.0
K02096	0.0
K02097	0.0
K02094	0.0
K02095	0.0
K02092	0.0
K02093	0.0
K02099	12381.0
K03411	7176.0
K03410	7456.0
K03413	11292.0
K03412	9194.0
K03415	1175.0
K03414	67.0
K03417	61.0
K03416	0.0
K03418	0.0
K05376	0.0
K02320	0.0
K02322	0.0
K02323	0.0
K05377	0.0
K13542	23316.0
K13543	0.0
K13540	0.0
K13541	0.0
K12145	0.0
K12144	0.0
K12147	6.0
K12410	23453.0
K12141	3859.0
K12140	3859.0
K12143	181.0
K12142	0.0
K12149	66.0
K12148	66.0
K07312	64.0
K07313	7785.0
K07310	182.0
K07311	89.0
K07316	545.0
K07317	0.0
K07314	1.0
K07315	7137.0
K07318	245.0
K07319	5479.0
K03936	0.0
K03425	6.0
K03426	13709.0
K03427	24254.0
K03420	0.0
K03421	0.0
K03422	0.0
K03423	0.0
K03756	5.0
K03757	2.0
K03206	1.0
K03755	1.0
K11144	2965.0
K11145	13487.0
K05972	0.0
K05973	3.0
K03752	5683.0
K05978	0.0
K05979	44.0
K03753	1065.0
K00331	9073.0
K00330	9074.0
K00333	5081.0
K00332	5081.0
K00335	17150.0
K00334	19574.0
K00337	9074.0
K00336	20839.0
K00339	9074.0
K00338	9073.0
K03751	0.0
K06953	1.0
K06952	68.0
K06407	12039.0
K06950	41319.0
K10819	1309.0
K06956	1297.0
K06955	1.0
K06402	6415.0
K10815	0.0
K06959	22673.0
K06958	13736.0
K06409	17101.0
K06408	4864.0
K09129	0.0
K09128	1558.0
K09123	1555.0
K09122	0.0
K09121	11264.0
K09120	0.0
K09127	0.0
K09126	220.0
K09125	978.0
K09124	1.0
K01233	0.0
K05819	1.0
K05818	1.0
K01896	0.0
K05813	11474.0
K05812	67.0
K05811	66.0
K05810	16968.0
K05817	0.0
K05816	153.0
K05815	1268.0
K05814	573.0
K01894	5135.0
K01892	24274.0
K01234	1796.0
K01144	10073.0
K01146	66.0
K01141	69.0
K01416	0.0
K11434	0.0
K01415	0.0
K06354	0.0
K01414	5134.0
K09836	0.0
K01318	0.0
K01319	0.0
K01312	0.0
K06350	4.0
K02669	28189.0
K02668	2.0
K02665	2.0
K02664	15.0
K02667	2.0
K02666	2.0
K02661	0.0
K02660	2.0
K02663	206.0
K02662	6405.0
K00809	1.0
K00808	0.0
K00806	22861.0
K00805	13583.0
K00804	0.0
K00803	1388.0
K00802	0.0
K00801	5068.0
K00800	21934.0
K10921	0.0
K02409	4883.0
K02408	6254.0
K02401	3232.0
K02400	5970.0
K02403	66.0
K02402	66.0
K02405	6260.0
K05364	2977.0
K05367	5132.0
K05366	55445.0
K10210	20.0
K10216	0.0
K13049	2228.0
K13048	0.0
K13739	0.0
K10215	0.0
K06122	1273.0
K13735	61.0
K13734	0.0
K13041	60.0
K13040	60.0
K13731	0.0
K13730	1.0
K13733	0.0
K13732	0.0
K04516	4583.0
K03204	6.0
K03205	33008.0
K03207	9.0
K03200	5.0
K03201	4.0
K03202	0.0
K03203	5.0
K03208	5.0
K03758	2258.0
K03759	2.0
K09469	0.0
K09461	0.0
K06204	72.0
K00178	0.0
K13950	0.0
K13953	730.0
K13955	2.0
K13954	7059.0
K10920	0.0
K06324	2.0
K11777	821.0
K11779	0.0
K11778	0.0
K06325	0.0
K12600	0.0
K07432	0.0
K07430	0.0
K06326	0.0
K07128	1.0
K07121	66.0
K07120	683.0
K07123	5066.0
K07122	67.0
K07125	0.0
K07124	18584.0
K07127	5074.0
K07126	6218.0
K01870	22731.0
K01873	23665.0
K01872	22680.0
K01875	23053.0
K01874	23883.0
K01876	23531.0
K01879	1113.0
K01878	1113.0
K06321	0.0
K00476	0.0
K00477	0.0
K00474	0.0
K00472	1.0
K00470	0.0
K00471	1.0
K00478	0.0
K00479	0.0
K04775	7.0
K04774	66.0
K04777	0.0
K04776	0.0
K04771	5073.0
K04770	66.0
K04773	15708.0
K04772	5133.0
K04779	0.0
K04778	0.0
K14657	0.0
K14656	0.0
K14654	0.0
K14653	0.0
K14652	31408.0
K14659	0.0
K14658	0.0
K14386	0.0
K09926	1.0
K01699	30.0
K01698	8089.0
K01695	17643.0
K01697	6.0
K01696	19689.0
K01690	67.0
K01693	18578.0
K01692	1671.0
K07227	4.0
K03439	22312.0
K03438	30686.0
K13380	0.0
K03928	1106.0
K03925	12409.0
K03924	43743.0
K03431	19454.0
K03926	5132.0
K03437	18113.0
K03436	18622.0
K03435	68.0
K03434	0.0
K02348	2032.0
K02342	13737.0
K02343	22234.0
K02340	19303.0
K02341	22666.0
K02346	27510.0
K02347	5480.0
K02344	65.0
K02345	65.0
K03697	4973.0
K03696	23991.0
K03695	22864.0
K03694	75.0
K03693	744.0
K03692	0.0
K03690	68.0
K03699	21316.0
K03698	16639.0
K13566	0.0
K12164	0.0
K07338	0.0
K07339	2301.0
K07334	1586.0
K07335	18508.0
K07336	5070.0
K07337	66.0
K07330	0.0
K07331	0.0
K07332	0.0
K07333	0.0
K09695	5068.0
K09694	5068.0
K09697	3418.0
K09696	3396.0
K09691	13863.0
K09690	12934.0
K09693	1668.0
K09692	2635.0
K09699	426.0
K09698	2179.0
K07590	3869.0
K07591	1.0
K07592	5.0
K05998	0.0
K05999	0.0
K05996	0.0
K05997	66.0
K05994	0.0
K05995	5478.0
K05993	3492.0
K05991	0.0
K10837	0.0
K00319	0.0
K00318	406.0
K00648	22777.0
K02545	3.0
K00645	22888.0
K00311	5.0
K00646	0.0
K00317	0.0
K00316	0.0
K00643	2.0
K00314	0.0
K02547	2300.0
K06429	2.0
K06428	2.0
K06427	0.0
K02812	2.0
K06425	650.0
K06424	0.0
K06423	305.0
K06422	2.0
K06421	221.0
K02813	2.0
K02930	0.0
K03815	4.0
K05612	0.0
K03367	1257.0
K03366	2470.0
K03812	62.0
K03635	5557.0
K03634	68.0
K03631	22392.0
K05969	0.0
K03630	22837.0
K03633	66.0
K03632	66.0
K01998	22505.0
K01999	22284.0
K01992	61928.0
K01993	18219.0
K01990	105788.0
K01991	14292.0
K01996	21531.0
K01997	22805.0
K01994	912.0
K01995	21574.0
K03148	1563.0
K03639	12053.0
K05692	0.0
K03638	431.0
K00869	1158.0
K00868	13429.0
K00861	0.0
K00860	6001.0
K00863	2102.0
K00862	1.0
K00865	16483.0
K00864	21663.0
K00867	828.0
K00866	0.0
K01192	10502.0
K01190	55581.0
K01191	12448.0
K01197	3842.0
K01194	71.0
K01195	1915.0
K01198	3381.0
K01199	0.0
K00656	42520.0
K00657	8010.0
K00306	0.0
K14591	1279.0
K00300	0.0
K00653	0.0
K13715	0.0
K13713	0.0
K00650	0.0
K00651	13164.0
K14596	0.0
K02647	21882.0
K14598	0.0
K02643	0.0
K02642	0.0
K02641	0.0
K02640	0.0
K03594	7469.0
K03595	17612.0
K03596	22446.0
K03597	67.0
K03590	10329.0
K03591	66.0
K03592	732.0
K03593	9679.0
K03598	67.0
K03599	68.0
K01736	22868.0
K01737	9817.0
K01734	20476.0
K01735	27012.0
K01732	1.0
K01733	23066.0
K01730	939.0
K01731	2.0
K06049	0.0
K01738	36405.0
K01739	6243.0
K11809	0.0
K05343	533.0
K02422	9243.0
K02421	3232.0
K05340	1266.0
K02427	69.0
K05346	272.0
K02425	65.0
K02424	6.0
K05349	46669.0
K02428	9250.0
K03770	9061.0
K03771	9142.0
K03772	5134.0
K03773	4073.0
K03774	430.0
K03775	3996.0
K03776	67.0
K03777	67.0
K03778	15164.0
K03779	204.0
K09722	0.0
K08174	0.0
K14114	0.0
K13979	5091.0
K13237	0.0
K14440	0.0
K09992	6001.0
K09990	0.0
K09991	1.0
K09996	7.0
K09997	66.0
K09994	5.0
K14110	0.0
K09998	66.0
K09999	66.0
K14111	0.0
K14113	0.0
K14449	0.0
K10213	3.0
K14118	0.0
K11711	643.0
K11710	2.0
K11712	3638.0
K11717	28554.0
K11719	69.0
K06857	1.0
K10440	37653.0
K10441	34125.0
K07103	0.0
K07102	5069.0
K07101	2.0
K07100	0.0
K07107	21081.0
K07106	1641.0
K07105	7932.0
K07456	17414.0
K07459	197.0
K07458	7253.0
K07109	66.0
K07108	0.0
K10198	0.0
K10199	0.0
K10190	9546.0
K10191	0.0
K10192	2620.0
K10193	14.0
K10194	47.0
K10195	3.0
K10196	0.0
K10197	0.0
K15013	0.0
K01858	1744.0
K15016	0.0
K15017	0.0
K01853	0.0
K01852	0.0
K01851	0.0
K01850	272.0
K01857	6.0
K01856	0.0
K01854	17207.0
K07539	0.0
K08478	59.0
K08479	0.0
K08476	59.0
K08477	0.0
K08475	59.0
K00450	59.0
K00451	3.0
K00452	1.0
K00453	5.0
K00455	61.0
K00456	0.0
K00457	6.0
K00106	0.0
K00459	404.0
K00104	11523.0
K00105	32.0
K00102	6.0
K00103	0.0
K00100	42912.0
K00101	10.0
K01509	0.0
K04759	36510.0
K04758	44943.0
K04757	801.0
K01504	0.0
K04755	71.0
K04754	68.0
K04753	106.0
K04752	68.0
K04751	10737.0
K01502	5066.0
K14631	0.0
K05359	0.0
K14632	0.0
K07536	0.0
K12080	0.0
K02364	7.0
K12369	248.0
K02361	145.0
K02362	5.0
K02363	70.0
K13509	0.0
K13503	0.0
K13500	0.0
K12109	0.0
K12108	0.0
K12101	0.0
K12100	0.0
K12103	0.0
K12102	0.0
K12105	0.0
K12104	0.0
K12107	0.0
K12106	0.0
K11023	0.0
K03014	0.0
K08906	0.0
K08904	0.0
K08900	0.0
K06223	21305.0
K06199	6654.0
K06198	761.0
K06197	7.0
K06196	4976.0
K06194	3994.0
K06193	6298.0
K06192	5133.0
K06191	712.0
K06190	69.0
K11104	1606.0
K11105	7591.0
K11106	7.0
K11107	66.0
K11102	488.0
K11103	5137.0
K07862	406.0
K00666	7227.0
K00663	4.0
K00662	1541.0
K00661	22615.0
K00660	5068.0
K06997	22675.0
K06996	5074.0
K06995	59.0
K10852	12.0
K06993	0.0
K06992	0.0
K06991	1.0
K06990	10.0
K11050	0.0
K06999	6171.0
K06998	5258.0
K05338	450.0
K11051	0.0
K06441	0.0
K06440	1.0
K06443	0.0
K06442	18026.0
K06445	66.0
K06447	7.0
K06446	182.0
K06309	0.0
K05686	0.0
K02655	2.0
K07392	0.0
K00595	12430.0
K00594	0.0
K00596	0.0
K00599	46468.0
K00598	243.0
K02657	2.0
K07642	66.0
K07643	7.0
K07396	60.0
K07397	299.0
K07394	59.0
K07395	5.0
K04102	0.0
K04103	466.0
K04100	2.0
K04101	2.0
K04107	0.0
K04105	0.0
K04108	0.0
K04109	0.0
K07716	1.0
K07717	4304.0
K07714	5068.0
K07715	66.0
K07712	5134.0
K07713	83.0
K07710	10.0
K07711	67.0
K07718	34387.0
K07719	4328.0
K00843	0.0
K00842	0.0
K00841	1224.0
K00840	6.0
K00847	28966.0
K00846	0.0
K00845	47413.0
K00844	243.0
K00849	16293.0
K00848	7158.0
K06302	2.0
K13771	5140.0
K13770	21.0
K13772	0.0
K13775	0.0
K13774	1.0
K13777	1.0
K13776	0.0
K13779	1.0
K13778	1.0
K02621	11480.0
K02992	22682.0
K02623	0.0
K08286	0.0
K08281	136.0
K02996	22486.0
K02995	0.0
K02994	22731.0
K02629	0.0
K02628	0.0
K08289	9061.0
K08288	0.0
K03578	5134.0
K03579	5133.0
K03576	5133.0
K03577	1012.0
K03574	37310.0
K03575	15452.0
K03572	22547.0
K03573	66.0
K03570	22439.0
K03571	8601.0
K01710	31707.0
K01711	12823.0
K01712	959.0
K01713	1.0
K01714	43466.0
K01715	6311.0
K01716	68.0
K01718	0.0
K01719	4399.0
K03081	36.0
K02199	67.0
K02198	249.0
K14170	33846.0
K02193	67.0
K02192	381.0
K02191	188.0
K02190	10209.0
K02197	249.0
K02196	8.0
K02195	249.0
K02194	249.0
K03718	4108.0
K03719	6119.0
K03712	22521.0
K03713	1090.0
K03710	15395.0
K03711	27414.0
K03716	3057.0
K03717	5133.0
K03715	1.0
K07129	31.0
K00045	0.0
K13995	0.0
K13994	0.0
K13991	0.0
K13990	3847.0
K13993	15948.0
K13992	0.0
K06298	3502.0
K06299	2.0
K06294	2.0
K06295	5795.0
K06296	1379.0
K06297	510.0
K06290	0.0
K06291	0.0
K06292	0.0
K06293	0.0
K12743	0.0
K00248	12112.0
K06426	912.0
K11739	1.0
K11738	7.0
K11733	66.0
K11732	5.0
K11731	1.0
K11737	445.0
K11736	6.0
K11735	1.0
K11734	6.0
K06870	0.0
K06871	26129.0
K06872	12090.0
K06873	0.0
K06874	0.0
K06875	0.0
K06876	5067.0
K06877	938.0
K06878	6934.0
K06879	67.0
K07478	24966.0
K12645	0.0
K07479	66.0
K07473	7687.0
K07472	0.0
K07471	1.0
K07470	6.0
K07477	0.0
K07476	403.0
K07474	1665.0
K15038	0.0
K15039	0.0
K15034	9.0
K15036	20.0
K15037	0.0
K08738	3.0
K06420	0.0
K00128	9341.0
K00129	0.0
K00438	0.0
K00432	11161.0
K00433	6818.0
K00122	380.0
K00123	6078.0
K00124	268.0
K00125	0.0
K00126	0.0
K00127	258.0
K08973	3.0
K14348	6.0
K14347	4.0
K14340	0.0
K08972	249.0
K01525	68.0
K01524	26225.0
K01523	1996.0
K01521	7.0
K01520	20793.0
K01529	3760.0
K08977	3.0
K03969	362.0
K08929	0.0
K02388	6254.0
K02389	6248.0
K02386	68.0
K02387	6254.0
K02384	0.0
K02385	5987.0
K02382	0.0
K02380	76.0
K02381	383.0
K05386	0.0
K13524	0.0
K13525	2.0
K13527	0.0
K13520	0.0
K13522	1.0
K13529	5068.0
K03385	244.0
K03384	0.0
K03387	5194.0
K03386	7738.0
K03381	0.0
K03380	0.0
K03383	0.0
K03382	8851.0
K03389	4042.0
K03388	3875.0
K05356	0.0
K12344	0.0
K12343	0.0
K12342	0.0
K12341	0.0
K12340	4075.0
K02430	68.0
K12349	0.0
K05351	0.0
K11694	400.0
K11695	400.0
K11690	7473.0
K05352	0.0
K11693	400.0
K08928	0.0
K03433	0.0
K13832	0.0
K03039	0.0
K03432	0.0
K06607	0.0
K06606	300.0
K06605	67.0
K03430	6435.0
K06603	347.0
K06602	1.0
K06601	1.0
K06600	0.0
K05358	5.0
K06609	1.0
K06608	478.0
K03923	66.0
K03922	0.0
K11472	2.0
K11473	5091.0
K11474	1.0
K11475	1.0
K11476	400.0
K11477	2.0
K00601	0.0
K00600	22533.0
K00603	3218.0
K03746	74.0
K00605	10654.0
K00604	22734.0
K00607	0.0
K00606	13110.0
K00609	22120.0
K03741	12526.0
K03740	1258.0
K03743	1871.0
K10873	0.0
K03214	66.0
K14068	0.0
K13317	0.0
K06360	0.0
K14069	0.0
K08078	0.0
K09650	0.0
K06361	0.0
K07802	0.0
K07803	2.0
K07800	381.0
K07801	0.0
K07806	62.0
K07807	0.0
K07804	1.0
K07805	0.0
K06362	0.0
K01172	0.0
K10257	0.0
K10255	5284.0
K10254	11554.0
K10253	0.0
K10918	1.0
K04128	0.0
K01958	7420.0
K01959	0.0
K01956	21973.0
K01957	0.0
K04126	0.0
K04127	0.0
K01952	29360.0
K01953	31560.0
K01950	21453.0
K01951	24934.0
K07730	0.0
K07731	0.0
K07732	0.0
K07733	132.0
K07734	385.0
K07735	5214.0
K07736	11925.0
K07737	42680.0
K07738	16743.0
K07739	181.0
K06365	0.0
K06366	0.0
K06367	0.0
K10910	0.0
K10911	0.0
K04382	0.0
K10775	0.0
K02609	63.0
K02979	0.0
K02978	0.0
K06368	0.0
K02975	0.0
K02974	0.0
K02977	0.0
K02976	0.0
K03558	73.0
K03559	39468.0
K03550	22022.0
K03551	22944.0
K03552	0.0
K03553	23700.0
K03554	68.0
K03555	22540.0
K03556	4285.0
K03557	68.0
K01778	22832.0
K01779	6399.0
K06369	0.0
K01772	1328.0
K01770	21277.0
K01771	0.0
K01776	22127.0
K01777	1454.0
K01774	0.0
K01775	25098.0
K05385	0.0
K05384	0.0
K05383	0.0
K05382	0.0
K05381	0.0
K08159	67.0
K14153	21.0
K14154	0.0
K14155	23553.0
K08152	1308.0
K08156	5051.0
K08076	0.0
K12809	0.0
K05297	49.0
K03734	37010.0
K03735	1151.0
K03736	1151.0
K03737	20395.0
K03731	0.0
K03732	66.0
K03733	10798.0
K03738	1297.0
K03739	1257.0
K08139	396.0
K06994	855.0
K12660	2.0
K12661	1276.0
K07450	0.0
K08719	0.0
K08717	396.0
K08715	0.0
K08714	1.0
K08713	2.0
K08710	0.0
K11311	0.0
K11312	8.0
K00141	1.0
K00146	61.0
K00411	3.0
K00412	3.0
K00145	45407.0
K00148	2.0
K14367	0.0
K14366	0.0
K08954	0.0
K08384	20557.0
K14369	0.0
K14368	0.0
K14091	938.0
K14090	1120.0
K14093	0.0
K14092	0.0
K14095	0.0
K14094	0.0
K14097	0.0
K14096	0.0
K14099	0.0
K14098	0.0
K02848	60.0
K01541	0.0
K04712	0.0
K04711	0.0
K01545	0.0
K01547	13672.0
K01546	13751.0
K01548	13439.0
K04719	1.0
K04718	0.0
K02018	16546.0
K02019	7758.0
K02016	34610.0
K02017	5546.0
K02014	48323.0
K02015	44168.0
K02012	16063.0
K02013	32857.0
K02010	10836.0
K02011	13127.0
K04515	0.0
K03943	0.0
K03941	0.0
K03940	0.0
K00313	437.0
K04060	0.0
K01608	2270.0
K08942	0.0
K08943	0.0
K08940	0.0
K08941	0.0
K08946	0.0
K08947	0.0
K08944	0.0
K08945	0.0
K03059	0.0
K13811	0.0
K13812	0.0
K13815	0.0
K13816	2.0
K13818	0.0
K13819	1.0
K03053	0.0
K03052	0.0
K03055	0.0
K03054	0.0
K03057	0.0
K03056	0.0
K06222	65.0
K11418	0.0
K11410	0.0
K11415	0.0
K00622	0.0
K00621	0.0
K00620	33617.0
K00627	12152.0
K00626	22378.0
K00625	16886.0
K00624	0.0
K02805	1253.0
K02552	6220.0
K02550	1.0
K02556	6417.0
K02803	4.0
K02554	2.0
K07280	0.0
K07281	0.0
K07282	13988.0
K07283	6.0
K07284	13048.0
K07285	66.0
K07286	66.0
K08217	12074.0
K07288	2.0
K07289	67.0
K07534	0.0
K07535	1275.0
K07533	3078.0
K07822	0.0
K07823	0.0
K08699	0.0
K00088	23671.0
K00087	3325.0
K00086	1342.0
K00082	0.0
K10239	0.0
K10238	0.0
K10231	1851.0
K10230	1.0
K10233	0.0
K10232	0.0
K10235	0.0
K10234	0.0
K10237	0.0
K10236	0.0
K08353	0.0
K01970	0.0
K01971	10861.0
K01972	25269.0
K01973	0.0
K01974	5067.0
K01975	774.0
K01976	0.0
K07758	0.0
K05990	0.0
K07752	0.0
K07753	0.0
K07751	66.0
K13786	0.0
K07755	0.0
K07442	0.0
K08352	543.0
K07115	69.0
K07441	0.0
K07634	0.0
K07446	699.0
K07111	0.0
K07444	12513.0
K07445	0.0
K00647	76.0
K07449	0.0
K00641	8938.0
K00640	30583.0
K01289	0.0
K01282	0.0
K01283	1.0
K01280	0.0
K01281	731.0
K01286	11546.0
K01284	7782.0
K02954	23239.0
K02952	22729.0
K02950	22447.0
K00155	5067.0
K02959	17665.0
K00887	0.0
K00886	0.0
K00885	4.0
K00884	66.0
K00883	546.0
K00882	17251.0
K00881	1317.0
K00880	3207.0
K00053	21495.0
K14048	2.0
K01026	6559.0
K01756	22744.0
K01025	0.0
K01750	3964.0
K01023	395.0
K01752	31671.0
K01753	452.0
K14583	0.0
K01758	1666.0
K01759	29553.0
K09565	0.0
K09568	0.0
K08173	7.0
K08172	66.0
K02483	11614.0
K02482	5067.0
K08177	1579.0
K08176	0.0
K08175	0.0
K02486	0.0
K02489	0.0
K02488	2.0
K08178	0.0
K14138	656.0
K14136	0.0
K09713	0.0
K09714	0.0
K09715	0.0
K03532	1.0
K03533	1.0
K03530	41230.0
K03531	22481.0
K03536	22763.0
K03537	86.0
K03534	8420.0
K03535	5474.0
K03538	0.0
K03539	0.0
K14451	0.0
K14450	0.0
K02225	0.0
K02224	13153.0
K02227	10332.0
K02226	11441.0
K02221	2031.0
K14107	0.0
K02229	0.0
K02228	0.0
K14106	0.0
K00441	4.0
K03288	2.0
K03289	6.0
K03284	29097.0
K03285	4.0
K03286	69.0
K03287	3850.0
K03280	0.0
K03281	9087.0
K03282	19498.0
K00440	0.0
K13677	0.0
K12790	0.0
K09639	0.0
K12688	0.0
K12689	0.0
K12686	1.0
K12687	0.0
K12684	60.0
K12685	59.0
K12682	0.0
K12683	0.0
K12680	0.0
K11889	0.0
K08884	19130.0
K11085	10629.0
K11084	1.0
K11081	1.0
K11080	0.0
K11083	1.0
K11082	1.0
K11089	5066.0
K08777	2.0
K08776	0.0
K06346	17989.0
K06347	400.0
K09824	8.0
K09825	22519.0
K09823	67.0
K09820	6138.0
K10939	1.0
K10936	0.0
K10937	0.0
K10933	0.0
K06348	2.0
K09829	0.0
K11337	0.0
K11336	0.0
K11335	0.0
K11334	0.0
K11333	0.0
K11332	0.0
K11331	0.0
K11330	0.0
K00169	2502.0
K00164	5539.0
K00166	427.0
K00167	427.0
K00161	12111.0
K00162	12113.0
K00163	69.0
K10689	0.0
K10680	71.0
K10681	379.0
K10682	379.0
K04083	18615.0
K04082	67.0
K04081	6.0
K04080	67.0
K04087	5184.0
K04086	403.0
K04085	67.0
K04084	8.0
K04088	5184.0
K01569	1.0
K01568	0.0
K01563	0.0
K01561	1.0
K01560	3187.0
K01567	10787.0
K01565	5066.0
K01564	1.0
K02038	27597.0
K02039	27676.0
K02030	38372.0
K02031	44410.0
K02032	46306.0
K02033	52448.0
K02034	55002.0
K02035	64184.0
K02036	33401.0
K02037	27530.0
K05556	0.0
K13658	0.0
K13659	0.0
K13656	0.0
K13657	0.0
K13654	2.0
K13655	182.0
K13652	2328.0
K13653	14821.0
K13650	5.0
K13651	0.0
K05555	0.0
K05552	0.0
K02057	52014.0
K05550	0.0
K05551	0.0
K12308	17874.0
K12306	0.0
K03073	17057.0
K03072	1081.0
K03071	70.0
K03070	28260.0
K03077	6553.0
K03076	22843.0
K03075	22202.0
K03074	1436.0
K08965	1287.0
K08967	19.0
K08961	297.0
K08963	11364.0
K13873	0.0
K13876	0.0
K13874	1.0
K13875	1.0
K06139	2.0
K06138	2.0
K06135	0.0
K06134	3.0
K06137	5068.0
K06136	2.0
K06131	33590.0
K06133	7033.0
K06132	8.0
K02600	22731.0
K07389	1.0
K07388	0.0
K04747	0.0
K01516	22377.0
K09977	0.0
K07518	1.0
K07519	0.0
K11437	0.0
K07512	5066.0
K07516	397.0
K10212	280.0
K10747	0.0
K10217	0.0
K10219	1.0
K10218	2.0
K10748	66.0
K01912	24405.0
K01913	1.0
K01910	366.0
K01911	7597.0
K01916	1280.0
K01917	2.0
K01914	16202.0
K01915	41444.0
K01918	10164.0
K01919	798.0
K07774	66.0
K07775	1506.0
K07776	409.0
K07777	288.0
K07770	1010.0
K07771	66.0
K07772	1.0
K07773	66.0
K07778	725.0
K01193	13421.0
K04340	0.0
K04341	0.0
K04342	0.0
K04343	0.0
K12986	0.0
K04691	66.0
K02931	22486.0
K02933	22731.0
K02935	22728.0
K02936	0.0
K02939	22731.0
K00205	0.0
K00204	0.0
K00207	0.0
K00206	0.0
K00201	0.0
K00200	0.0
K00203	0.0
K00202	0.0
K00209	0.0
K00208	5102.0
K01000	23679.0
K01001	0.0
K01002	3969.0
K01003	3.0
K01004	0.0
K01005	3601.0
K01006	21496.0
K01007	7073.0
K01008	6927.0
K10855	0.0
K14115	0.0
K14116	0.0
K14441	20472.0
K14446	5.0
K14447	0.0
K14112	0.0
K14445	5445.0
K08195	8.0
K08194	8.0
K14448	0.0
K08196	0.0
K08191	3999.0
K14119	0.0
K08193	0.0
K00702	560.0
K10799	0.0
K03518	11994.0
K03519	803.0
K09719	0.0
K10856	0.0
K03516	6.0
K03517	16175.0
K02205	2.0
K02204	12.0
K02203	5495.0
K02201	0.0
K02200	68.0
K13714	799.0
K13461	0.0
K12518	118.0
K12519	118.0
K12517	118.0
K12514	0.0
K12515	0.0
K12512	0.0
K12513	0.0
K12510	7709.0
K12511	1790.0
K07183	12588.0
K07182	3.0
K07181	4526.0
K07180	344.0
K07186	66.0
K07185	13330.0
K07184	66.0
K09800	69.0
K09801	67.0
K09802	66.0
K09803	186.0
K09804	0.0
K09805	0.0
K09806	94.0
K09807	5503.0
K09808	13271.0
K09809	58.0
K10912	0.0
K10913	0.0
K10914	943.0
K10915	0.0
K10916	0.0
K10917	0.0
K11358	9404.0
K11355	0.0
K11354	0.0
K11357	1.0
K11356	0.0
K04069	56744.0
K04068	19816.0
K04065	67.0
K04064	7.0
K04067	66.0
K04066	22673.0
K04061	4892.0
K09716	89.0
K04063	5726.0
K04062	67.0
K10006	1.0
K10007	1.0
K10004	66.0
K10005	1.0
K10002	66.0
K10003	65.0
K10000	66.0
K10001	66.0
K09717	0.0
K10008	5067.0
K10009	6.0
K02491	3.0
K14588	65.0
K14581	0.0
K13678	333.0
K13679	0.0
K11633	2.0
K13670	0.0
K13671	0.0
K11987	0.0
K11636	0.0
K11634	0.0
K13582	1.0
K13583	2.0
K13580	0.0
K13581	2.0
K13586	0.0
K13587	1.0
K13584	1.0
K13585	2.0
K13588	1.0
K13589	1.0
K02052	395.0
K02053	423.0
K02050	47417.0
K02051	43805.0
K02056	30420.0
K05553	0.0
K02054	389.0
K02055	386.0
K02058	17286.0
K02059	0.0
K05558	0.0
K05559	1.0
K03895	5.0
K03894	5.0
K03897	7.0
K03896	5.0
K03891	0.0
K03890	0.0
K03893	803.0
K03892	45771.0
K02423	68.0
K05342	0.0
K05341	24.0
K12989	0.0
K12988	1.0
K02420	5968.0
K12981	0.0
K12980	0.0
K12983	1.0
K12982	0.0
K12985	1.0
K12984	6.0
K12987	0.0
K02426	9126.0
K13854	0.0
K03098	14050.0
K13853	1312.0
K03095	1166.0
K05344	0.0
K03091	55293.0
K03090	797.0
K03093	264.0
K03092	14717.0
K06113	1.0
K09632	0.0
K02429	7939.0
K06118	3.0
K05716	0.0
K04844	658.0
K11632	398.0
K11630	402.0
K11631	416.0
K11637	3.0
K11635	1274.0
K11638	4.0
K11639	0.0
K07572	0.0
K07573	0.0
K07570	1964.0
K07571	5121.0
K07576	15140.0
K07577	1.0
K07574	13487.0
K07575	0.0
K07578	0.0
K07579	0.0
K11189	36428.0
K11184	5849.0
K11187	0.0
K11180	10.0
K11181	10.0
K11183	5132.0
K10764	2.0
K10763	68.0
K10762	2.0
K01938	17720.0
K01939	22879.0
K01934	18875.0
K01935	10235.0
K01937	22518.0
K01930	0.0
K01932	0.0
K01933	23393.0
K07798	70.0
K07799	5133.0
K07796	64.0
K07797	1.0
K07794	460.0
K07795	74.0
K07792	67.0
K07793	7191.0
K07790	0.0
K07791	447.0
K06379	11993.0
K00968	936.0
K06378	17164.0
K06377	386.0
K06376	0.0
K06375	4.0
K09814	400.0
K09813	400.0
K06372	0.0
K06371	2.0
K06370	1.0
K01249	0.0
K01246	13776.0
K01247	301.0
K01244	0.0
K01243	15856.0
K08919	0.0
K01241	148.0
K02919	16419.0
K02913	24410.0
K02912	0.0
K02911	17410.0
K02910	0.0
K02917	0.0
K02916	22730.0
K02915	0.0
K02914	22535.0
K00228	69.0
K00227	0.0
K00226	27238.0
K00224	0.0
K00223	0.0
K00222	0.0
K00221	0.0
K00220	0.0
K01798	0.0
K01799	431.0
K01068	0.0
K01069	9195.0
K01062	0.0
K01791	21007.0
K01792	5134.0
K01061	10206.0
K01066	5334.0
K01067	469.0
K01796	6.0
K01797	88.0
K05499	1430.0
K14468	0.0
K14469	0.0
K14465	0.0
K14466	0.0
K14467	0.0
K10834	0.0
K10833	0.0
K02266	0.0
K03793	0.0
K03790	325.0
K03791	5.0
K03796	65.0
K03797	34210.0
K03794	2.0
K03795	5068.0
K03798	35949.0
K03799	260.0
K13448	0.0
K12538	1.0
K12539	0.0
K12530	59.0
K12531	59.0
K12532	59.0
K12533	0.0
K12534	0.0
K12535	0.0
K12536	1.0
K12537	1.0
K03136	0.0
K09790	8903.0
K09791	68.0
K09792	5068.0
K09793	9390.0
K09794	60.0
K09795	60.0
K09796	4.0
K09797	4874.0
K09798	69.0
K09799	1306.0
K10972	3.0
K10973	1.0
K10977	391.0
K10974	3281.0
K10975	402.0
K10978	0.0
K10979	5751.0
K06308	6.0
K00315	0.0
K09862	68.0
K06303	2.0
K09860	0.0
K09861	13041.0
K06306	2989.0
K06307	2.0
K06305	216.0
K11373	0.0
K04047	6814.0
K04046	68.0
K04045	1039.0
K04044	67.0
K04043	33496.0
K04042	13144.0
K04041	11518.0
K04040	0.0
K02700	0.0
K04049	0.0
K04048	0.0
K02707	0.0
K02704	0.0
K02705	0.0
K10020	1.0
K10021	1.0
K10022	1.0
K10023	1.0
K10024	1.0
K10025	1.0
K10026	5699.0
K10027	4.0
K13612	0.0
K13613	0.0
K13611	0.0
K13614	0.0
K13615	0.0
K05794	5382.0
K05795	10042.0
K05796	479.0
K05797	0.0
K05790	66.0
K05791	5126.0
K05792	5604.0
K05793	5126.0
K05798	66.0
K05799	18799.0
K01474	2.0
K01477	0.0
K01476	500.0
K01471	0.0
K01470	15222.0
K01473	2.0
K13039	0.0
K01479	472.0
K01478	1523.0
K05570	3477.0
K05571	3483.0
K05572	0.0
K05573	0.0
K02078	42595.0
K02079	62.0
K05576	0.0
K02074	84.0
K02075	84.0
K02076	700.0
K02077	10219.0
K02071	12676.0
K02072	12447.0
K02073	14621.0
K03309	2.0
K03308	32711.0
K03305	11068.0
K03304	6.0
K03307	11250.0
K03306	11447.0
K03301	0.0
K03300	899.0
K03303	6291.0
K03302	16.0
K06173	31168.0
K06175	66.0
K06174	0.0
K06177	4051.0
K06176	66.0
K06179	12094.0
K07680	11.0
K03867	0.0
K03838	5.0
K12053	0.0
K11618	1626.0
K11619	4.0
K11614	2.0
K11615	2.0
K11616	2.0
K11617	689.0
K11610	0.0
K11611	0.0
K11960	0.0
K11961	220.0
K02836	22728.0
K10565	0.0
K10564	0.0
K02837	21187.0
K10561	3767.0
K10560	2494.0
K10563	16322.0
K10562	2.0
K02838	22731.0
K06858	66.0
K02839	996.0
K06859	367.0
K12700	1232.0
K07558	0.0
K07559	7066.0
K07228	2.0
K07229	67.0
K07226	2.0
K07224	460.0
K07225	66.0
K07222	5071.0
K07223	546.0
K07220	8074.0
K07221	0.0
K10709	2565.0
K10708	0.0
K10701	0.0
K10703	0.0
K10702	0.0
K10704	0.0
K05984	4.0
K07537	0.0
K08652	0.0
K08651	0.0
K08658	0.0
K08659	1705.0
K05982	68.0
K07451	0.0
K07453	0.0
K07452	0.0
K07455	436.0
K07454	5129.0
K09707	2744.0
K07457	295.0
K09706	241.0
K07104	6824.0
K00029	150.0
K00028	31.0
K00799	233.0
K00798	12630.0
K00797	10455.0
K00024	13983.0
K00795	137.0
K00026	0.0
K00021	0.0
K00020	1303.0
K00023	4.0
K00022	0.0
K09017	7.0
K01269	20166.0
K09015	10385.0
K09014	12737.0
K09013	22184.0
K09011	3927.0
K09010	0.0
K01261	1088.0
K01262	34538.0
K01263	101.0
K01264	0.0
K01265	28901.0
K01266	1185.0
K09018	3.0
K08227	66.0
K08226	0.0
K08225	6.0
K08224	288.0
K08223	5214.0
K08222	82.0
K08221	13.0
K00249	22.0
K01790	25229.0
K00241	9474.0
K00240	10870.0
K00243	16860.0
K00242	69.0
K00245	65.0
K00244	8702.0
K00247	65.0
K00246	65.0
K01795	6564.0
K06983	0.0
K02799	4.0
K02798	1764.0
K02791	3364.0
K02790	63.0
K02793	7297.0
K02795	12873.0
K02794	13056.0
K02796	11279.0
K04564	19641.0
K04565	4357.0
K04566	936.0
K04567	21742.0
K01040	290.0
K01041	85.0
K04562	410.0
K04568	66.0
K01049	0.0
K02535	9061.0
K02242	1501.0
K02536	14154.0
K02531	57.0
K02246	1132.0
K02533	75.0
K02532	77.0
K02248	753.0
K02538	1194.0
K00581	0.0
K13421	0.0
K01013	0.0
K15018	0.0
K15019	0.0
K03110	22677.0
K03111	44811.0
K03112	66.0
K03113	9059.0
K03116	9847.0
K03117	79.0
K03118	9665.0
K03119	7.0
K10919	0.0
K12552	400.0
K12553	400.0
K12551	400.0
K12556	685.0
K12554	22.0
K12555	1525.0
K06892	4.0
K06893	5066.0
K06890	5311.0
K06891	5141.0
K06896	18713.0
K06897	8109.0
K06894	10199.0
K06895	1188.0
K10954	1.0
K10956	0.0
K06899	66.0
K06328	912.0
K06329	0.0
K10952	0.0
K10953	0.0
K11395	0.0
K11391	6.0
K11390	0.0
K11392	7.0
K00499	0.0
K00494	5469.0
K00495	0.0
K00496	0.0
K00491	403.0
K00492	800.0
K00493	0.0
K13591	1.0
K01467	15027.0
K13593	1.0
K13592	1.0
K04021	2.0
K04020	2.0
K04023	5297.0
K04022	2.0
K04025	2.0
K04024	3447.0
K04027	511.0
K04026	767.0
K04029	6648.0
K04028	7461.0
K07055	0.0
K07054	74.0
K07057	0.0
K07056	26648.0
K07051	5066.0
K07050	9815.0
K07053	25185.0
K07052	39784.0
K07059	0.0
K07058	20234.0
K10040	166.0
K10041	1367.0
K10046	0.0
K04799	0.0
K04798	0.0
K04793	0.0
K04792	0.0
K04791	0.0
K04790	0.0
K04797	0.0
K04796	0.0
K04795	0.0
K04794	86.0
K13638	65.0
K13639	65.0
K13634	67.0
K13635	7.0
K13636	4.0
K13637	1279.0
K13630	5.0
K13631	6.0
K13632	7.0
K13633	2.0
K02042	4542.0
K05778	6.0
K05779	6.0
K05776	3992.0
K05541	67.0
K05774	8.0
K05775	6.0
K05772	15.0
K05773	14.0
K05540	5416.0
K01459	1.0
K01458	2.0
K01457	5289.0
K01455	5841.0
K01454	0.0
K01453	2.0
K01452	1.0
K01451	4653.0
K01450	0.0
K05518	4.0
K08070	4532.0
K08071	0.0
K05516	5266.0
K08077	380.0
K05515	26156.0
K13093	0.0
K11783	0.0
K12949	0.0
K12945	7.0
K12944	2.0
K12941	2509.0
K12940	760.0
K12943	6.0
K12942	1639.0
K14728	0.0
K14727	2.0
K11785	0.0
K00108	5534.0
K13890	10.0
K13891	8.0
K13892	1281.0
K13893	9.0
K13894	9.0
K13895	9.0
K13896	9.0
K06159	7.0
K06158	28145.0
K06153	23713.0
K06152	3.0
K06151	3.0
K06157	1.0
K06156	68.0
K06155	6.0
K06154	0.0
K03327	12920.0
K03326	91.0
K03325	9029.0
K03324	25099.0
K03322	2417.0
K03321	3164.0
K03320	9285.0
K03329	3.0
K03328	4733.0
K04802	0.0
K04801	0.0
K04800	0.0
K11948	0.0
K01505	0.0
K04756	0.0
K11940	67.0
K11941	6.0
K11942	5.0
K11943	0.0
K11944	0.0
K01507	38680.0
K11946	0.0
K11947	0.0
K01506	1.0
K01501	88.0
K01500	162.0
K01503	0.0
K06714	1176.0
K04750	7930.0
K12789	0.0
K12788	0.0
K11526	0.0
K10810	402.0
K11522	0.0
K11523	0.0
K08675	0.0
K08676	0.0
K08677	1.0
K08679	0.0
K11521	0.0
K10547	1201.0
K10546	1217.0
K10545	2989.0
K10544	1671.0
K10543	1687.0
K10542	6152.0
K10541	6148.0
K10540	11959.0
K10549	432.0
K10548	1201.0
K14630	0.0
K11529	0.0
K00007	4.0
K00005	11582.0
K13444	0.0
K00003	20790.0
K00002	3028.0
K00001	16301.0
K01186	15805.0
K00009	1701.0
K00008	17724.0
K10726	0.0
K10725	0.0
K08246	0.0
K00263	5305.0
K00262	19532.0
K00261	1278.0
K00260	492.0
K00266	52923.0
K00265	16393.0
K01200	5679.0
K01201	2618.0
K01206	38550.0
K01207	14777.0
K01205	8992.0
K01208	0.0
K01209	17649.0
K06167	9146.0
K00917	5215.0
K00912	9061.0
K00919	22021.0
K02519	22397.0
K02518	22446.0
K02517	4002.0
K02511	61.0
K02510	10899.0
K13409	0.0
K13408	0.0
K03179	8992.0
K03170	0.0
K03177	22728.0
K12574	15245.0
K12570	0.0
K12573	22446.0
K11009	0.0
K11008	0.0
K11005	0.0
K11004	0.0
K11007	0.0
K11006	0.0
K11003	0.0
K08296	5135.0
K08297	1.0
K08295	0.0
K02634	0.0
K02635	0.0
K10622	0.0
K07693	8.0
K07692	4.0
K07691	2.0
K07690	3.0
K07697	6.0
K07696	1563.0
K07695	0.0
K07694	702.0
K07699	12365.0
K07698	0.0
K07079	15237.0
K07078	1524.0
K07077	4.0
K07076	1344.0
K07075	450.0
K07074	5212.0
K07073	0.0
K07072	0.0
K07071	10692.0
K07070	65.0
K14584	1.0
K11620	0.0
K09190	4.0
K11623	0.0
K05759	0.0
K08589	0.0
K11625	0.0
K11995	0.0
K01439	21564.0
K01438	11952.0
K01431	0.0
K01430	6623.0
K01433	5215.0
K01432	0.0
K01434	5.0
K01437	0.0
K01436	9748.0
K05539	71.0
K14520	0.0
K12963	62.0
K12962	62.0
K12961	66.0
K12960	22207.0
K14749	0.0
K14748	0.0
K02972	2.0
K14743	0.0
K14742	17948.0
K14745	0.0
K14744	181.0
K14747	0.0
K14746	0.0
K02167	66.0
K02164	0.0
K02160	17217.0
K02168	340.0
K02169	3994.0
K10931	0.0
K03341	0.0
K03340	9855.0
K03343	0.0
K03342	1313.0
K03346	1807.0
K12299	2.0
K12291	5.0
K12290	6.0
K12293	0.0
K12292	0.0
K12295	0.0
K12294	0.0
K12297	67.0
K12368	67.0
K11922	4.0
K11923	66.0
K11920	0.0
K11921	2.0
K11926	66.0
K11927	9901.0
K11924	369.0
K11925	66.0
K11928	4888.0
K13181	0.0
K13219	0.0
K07262	8.0
K07263	14201.0
K07260	15791.0
K07261	7.0
K07266	2.0
K07267	5071.0
K07264	121.0
K07265	2.0
K07268	0.0
K07269	66.0
K01155	3116.0
K04478	400.0
K04479	0.0
K10528	0.0
K14952	0.0
K07486	8624.0
K07487	2.0
K07484	22181.0
K07485	12.0
K07482	40.0
K07483	66627.0
K07480	365.0
K07481	665.0
K07488	0.0
K07489	118.0
K11210	4.0
K11211	0.0
K11212	0.0
K11214	955.0
K11216	394.0
K06300	2.0
K00061	0.0
K00060	6726.0
K06301	2.0
K00065	6035.0
K00064	0.0
K00067	22958.0
K00066	5067.0
K00069	0.0
K00068	886.0
K06304	2.0
K08262	0.0
K08261	0.0
K08260	0.0
K08265	0.0
K08264	0.0
K00288	0.0
K00285	5200.0
K00284	10327.0
K00287	26945.0
K00286	23823.0
K00281	8981.0
K00280	0.0
K00283	4724.0
K00282	4724.0
K08088	4.0
K14198	0.0
K14199	0.0
K03452	0.0
K14194	0.0
K14195	0.0
K14196	379.0
K14197	379.0
K14192	0.0
K14193	0.0
K01880	21618.0
K01881	23801.0
K01883	22731.0
K01885	23975.0
K04618	0.0
K01887	23881.0
K01224	299.0
K01889	22730.0
K01226	2834.0
K01227	1573.0
K01220	1738.0
K01222	2851.0
K01223	22267.0
K02759	7860.0
K02755	655.0
K02757	19786.0
K02756	2.0
K14998	1.0
K02750	2137.0
K02753	1279.0
K02752	4.0
K00939	22752.0
K00938	1158.0
K00937	21962.0
K00936	79430.0
K00935	1.0
K00934	5066.0
K00933	0.0
K00932	64.0
K00931	22180.0
K00930	42855.0
K01089	4140.0
K01080	0.0
K01081	6611.0
K01082	0.0
K01083	1.0
K01084	0.0
K01085	65.0
K01087	8.0
K02571	0.0
K02570	244.0
K02573	244.0
K02572	61.0
K02575	5342.0
K02574	1247.0
K07780	0.0
K03488	10337.0
K03489	755.0
K03482	6.0
K03483	1489.0
K03480	2302.0
K03481	3308.0
K03486	3427.0
K03487	7.0
K03484	12605.0
K03485	65.0
K02287	0.0
K02286	0.0
K02285	0.0
K02284	0.0
K02283	14301.0
K02282	194.0
K02281	2.0
K02280	3.0
K02289	0.0
K02288	0.0
K03626	0.0
K03627	0.0
K03624	24557.0
K03625	22730.0
K03151	13724.0
K03620	280.0
K03153	405.0
K08869	0.0
K03628	21021.0
K03629	22675.0
K09738	0.0
K09739	0.0
K09736	0.0
K09737	0.0
K09735	0.0
K09732	0.0
K09733	0.0
K09730	0.0
K09731	0.0
K09888	10957.0
K09889	68.0
K09880	6.0
K09882	4.0
K09883	1.0
K09884	0.0
K09887	0.0
K11027	0.0
K11026	0.0
K11025	0.0
K11024	0.0
K07679	3.0
K07678	7.0
K11021	0.0
K11020	0.0
K07675	67.0
K07674	6.0
K07676	66.0
K07671	0.0
K07670	0.0
K07673	67.0
K07672	0.0
K01117	0.0
K12048	0.0
K07019	5132.0
K07018	2.0
K07011	11171.0
K07010	12373.0
K07013	0.0
K07012	12923.0
K07015	12866.0
K07014	66.0
K07017	3558.0
K07016	9.0
K10084	0.0
K08372	424.0
K05884	937.0
K05885	1483.0
K05886	1.0
K05887	1.0
K05880	64.0
K05881	64.0
K05882	5066.0
K05883	0.0
K08902	0.0
K05739	411.0
K05888	0.0
K05889	0.0
K08903	0.0
K00547	899.0
K00544	0.0
K00545	0.0
K00542	0.0
K00543	0.0
K00540	51686.0
K00548	27559.0
K00549	10067.0
K01145	0.0
K01412	0.0
K01147	69.0
K01417	6187.0
K00038	5.0
K01143	1.0
K01142	18197.0
K01419	583.0
K00788	22039.0
K00789	28251.0
K12502	0.0
K14762	7.0
K14761	11809.0
K06195	5135.0
K03819	6.0
K03818	84.0
K03814	149.0
K03817	448.0
K03816	12734.0
K03811	8657.0
K03810	1202.0
K03813	279.0
K11908	1.0
K11909	60.0
K11904	181.0
K11905	65.0
K11906	68.0
K11907	65.0
K11900	67.0
K11901	67.0
K11902	2.0
K11903	133.0
K10986	57.0
K13238	0.0
K13239	0.0
K13797	0.0
K07248	1964.0
K13796	2.0
K07244	0.0
K07245	70.0
K07246	354.0
K07240	47043.0
K07241	399.0
K07242	0.0
K07243	5532.0
K01268	0.0
K05296	0.0
K02821	3713.0
K09016	3.0
K09945	2.0
K09944	0.0
K09947	0.0
K09946	5071.0
K09941	2.0
K09940	5667.0
K09943	0.0
K09942	10.0
K09949	5067.0
K09948	1.0
K10851	401.0
K10850	400.0
K03666	5232.0
K03667	583.0
K03196	5.0
K03665	22584.0
K11275	0.0
K06012	11797.0
K00048	4701.0
K10857	6.0
K09773	1380.0
K00043	94.0
K00042	5747.0
K00041	1950.0
K00040	2572.0
K00046	24529.0
K00733	0.0
K00044	0.0
K06011	0.0
K09012	0.0
K06016	1054.0
K06017	0.0
K06014	0.0
K06015	1082.0
K06019	442.0
K01075	1.0
K12221	0.0
K06444	0.0
K04632	0.0
K14977	479.0
K14974	0.0
K00958	399.0
K00951	21611.0
K00950	9979.0
K00952	1338.0
K00955	5311.0
K00954	24003.0
K00957	5470.0
K00956	5460.0
K00590	0.0
K02777	5086.0
K02775	3985.0
K02774	5542.0
K02773	6795.0
K02771	746.0
K02770	16505.0
K02779	5626.0
K02778	6.0
K01606	0.0
K01607	12176.0
K01604	0.0
K01605	0.0
K01602	0.0
K01601	2.0
K03750	10814.0
K01609	18229.0
K02553	67.0
K02804	4970.0
K02551	10155.0
K02806	1090.0
K02557	10336.0
K02800	2206.0
K05275	0.0
K02802	4.0
K13300	4.0
K02558	10279.0
K02809	403.0
K02808	0.0
K03600	68.0
K03601	22729.0
K03602	17238.0
K03603	67.0
K03604	1640.0
K03605	11.0
K03606	7.0
K03607	66.0
K03608	2526.0
K03609	12803.0
K06078	65.0
K06079	145.0
K09710	22675.0
K09711	86.0
K09712	6.0
K06073	66.0
K06074	66.0
K06075	70.0
K06076	70.0
K06077	67.0
K06382	9796.0
K06383	7928.0
K06380	0.0
K06381	12528.0
K06386	216.0
K06387	10314.0
K06384	683.0
K06385	10643.0
K06388	0.0
K06389	0.0
K12466	0.0
K12468	0.0
K07657	5134.0
K07656	0.0
K07655	0.0
K07654	0.0
K07653	0.0
K07652	1883.0
K07651	413.0
K07650	1311.0
K07659	68.0
K07658	17661.0
K11041	1285.0
K11040	1.0
K11043	0.0
K11042	0.0
K11045	0.0
K11044	0.0
K11047	0.0
K11046	0.0
K11049	0.0
K11048	0.0
K07387	3914.0
K07386	5430.0
K06926	8404.0
K06927	1455.0
K06924	0.0
K06925	22731.0
K06922	0.0
K06923	11188.0
K06920	5722.0
K06921	4582.0
K06928	1728.0
K06929	1618.0
K07033	10798.0
K07032	7842.0
K07031	2946.0
K07030	14042.0
K07037	9147.0
K07035	11644.0
K07034	82.0
K07039	7.0
K07038	6086.0
K10829	0.0
K00384	42660.0
K00385	4602.0
K00386	0.0
K00387	0.0
K00380	10600.0
K00381	5531.0
K00382	16995.0
K00383	1450.0
K00389	9.0
K01387	0.0
K01385	0.0
K01389	0.0
K09158	68.0
K09159	69.0
K09156	0.0
K09157	12935.0
K09154	0.0
K09155	2537.0
K09152	0.0
K09153	4364.0
K09150	0.0
K09151	5481.0
K05970	16978.0
K05714	1.0
K05715	0.0
K05710	2.0
K05711	0.0
K05712	2.0
K05713	1.0
K00560	18695.0
K00561	34.0
K00563	6665.0
K00564	2106.0
K00566	26915.0
K00567	22425.0
K00568	138.0
K00569	5066.0
K05575	0.0
K01169	6.0
K01167	1.0
K01166	0.0
K05577	5083.0
K01163	7090.0
K01161	0.0
K01160	121.0
K05578	0.0
K05579	0.0
K08092	977.0
K08093	2397.0
K08094	3111.0
K08095	0.0
K08096	0.0
K08097	10.0
K02254	2.0
K02255	6.0
K01743	0.0
K02251	11.0
K02061	0.0
K01741	0.0
K02060	0.0
K00114	1.0
K02122	13722.0
K02123	17344.0
K02120	17628.0
K02121	16768.0
K02124	17633.0
K03837	68.0
K03836	1.0
K03835	69.0
K03834	65.0
K03833	2525.0
K03832	9192.0
K03831	5133.0
K03830	4007.0
K00443	0.0
K03839	3999.0
K02067	71.0
K10189	4196.0
K13038	26026.0
K13787	623.0
K13788	5133.0
K13789	64828.0
K10188	7419.0
K12255	0.0
K12254	0.0
K12257	18036.0
K12256	2.0
K12251	7114.0
K12250	0.0
K12253	0.0
K12252	0.0
K13252	387.0
K13256	824.0
K13255	6.0
K12079	0.0
K12078	0.0
K12071	2.0
K12070	2.0
K12073	5066.0
K12072	1.0
K09912	66.0
K06236	0.0
K06237	0.0
K05519	2.0
K09914	67.0
K11788	0.0
K11782	0.0
K11780	0.0
K11781	0.0
K11787	0.0
K11784	0.0
K11530	3.0
K12787	0.0
K12786	0.0
K12785	0.0
K12784	0.0
K06718	0.0
K09969	7.0
K09968	1.0
K09967	6239.0
K09966	5066.0
K09965	5067.0
K09964	0.0
K09963	5933.0
K09962	658.0
K09961	63.0
K09960	4.0
K11527	5067.0
K11524	0.0
K11525	0.0
K11250	66.0
K11253	0.0
K11258	66.0
K11528	0.0
K00713	0.0
K00712	446.0
K10780	4.0
K10783	5122.0
K10125	3.0
K10124	62.0
K10126	3.0
K10121	12.0
K10123	0.0
K10122	12.0
K04652	3965.0
K04653	1388.0
K04651	4601.0
K04656	1392.0
K04654	1392.0
K04655	5684.0
K00973	21264.0
K00972	206.0
K00971	15562.0
K00970	4032.0
K00975	35047.0
K00974	47816.0
K00979	9590.0
K00978	7169.0
K14954	0.0
K14955	0.0
K14956	0.0
K06178	11824.0
K01596	6016.0
K01597	1158.0
K01594	0.0
K01595	5190.0
K01592	0.0
K01593	0.0
K01590	5085.0
K01591	22122.0
K01598	5751.0
K01599	38292.0
K02711	0.0
K02710	0.0
K02713	0.0
K02712	0.0
K02714	0.0
K02717	0.0
K02716	0.0
K02719	0.0
K02718	0.0
K03449	6477.0
K03446	9014.0
K03444	79.0
K03445	8.0
K03442	16044.0
K01620	17597.0
K01621	5776.0
K01622	0.0
K01623	8572.0
K01624	41248.0
K01625	37461.0
K01626	17976.0
K01627	9063.0
K01628	14999.0
K01629	2252.0
K05299	10.0
K02829	400.0
K02828	381.0
K02827	401.0
K02826	401.0
K02825	7498.0
K02824	13463.0
K02823	16897.0
K02822	3592.0
K03198	2.0
K03199	6.0
K03668	65.0
K03669	5075.0
K03190	6623.0
K03191	0.0
K03660	18586.0
K03194	4.0
K03195	6.0
K03664	22729.0
K03197	6.0
K09772	13383.0
K06013	5361.0
K09770	217.0
K09771	462.0
K09776	3.0
K09777	8665.0
K09774	69.0
K09775	7166.0
K09778	7377.0
K09779	11846.0
K06269	0.0
K06323	0.0
K11624	0.0
K02991	0.0
K02990	21910.0
K02624	4.0
K02240	2395.0
K08282	6339.0
K12440	0.0
K12441	0.0
K12442	0.0
K12443	0.0
K12444	0.0
K12445	0.0
K12449	0.0
K02247	1.0
K07637	67.0
K07636	21898.0
K07639	7.0
K07638	71.0
K11069	9777.0
K11068	13787.0
K11063	86.0
K11062	0.0
K11061	0.0
K11060	0.0
K11066	66.0
K11065	5340.0
K06900	1.0
K06901	26246.0
K06902	4248.0
K06903	3423.0
K06904	1157.0
K06905	4244.0
K06906	1274.0
K06907	6007.0
K06908	4242.0
K06909	165.0
K10821	0.0
K05905	0.0
K05904	0.0
K05906	0.0
K05900	0.0
K05903	12.0
K01406	0.0
K05909	0.0
K05908	0.0
K00368	1.0
K00369	0.0
K00366	7782.0
K00367	0.0
K00364	1173.0
K00365	5066.0
K00362	420.0
K00363	409.0
K00360	0.0
```
