## Extended Data File 1 for "Diet induces reproducible alterations in the mouse and human gut microbiome": SRS3574529_SRR7555844.picrust

```
# Constructed from biom file
#OTU ID	SRR7555844
K01365	0.0
K01364	0.0
K01361	2.0
K01360	0.0
K01362	33834.0
K02249	0.0
K05841	0.0
K05844	0.0
K05845	386.0
K05846	2850.0
K05847	2925.0
K00508	2.0
K00500	12.0
K00507	4397.0
K00504	0.0
K00505	0.0
K12521	0.0
K01101	1683.0
K01103	0.0
K12520	0.0
K01104	35162.0
K05592	29449.0
K05593	3287.0
K05590	0.0
K05591	4.0
K05596	6.0
K05597	0.0
K05594	0.0
K05595	203.0
K05599	0.0
K11964	0.0
K11962	0.0
K14540	4705.0
K12529	0.0
K12528	0.0
K06353	0.0
K02456	8825.0
K02457	13.0
K02454	8801.0
K02455	4406.0
K02452	13.0
K02453	13185.0
K02450	3.0
K02103	2199.0
K08138	94.0
K02108	27044.0
K02109	28657.0
K02458	13.0
K02459	13.0
K08137	0.0
K03851	0.0
K03850	0.0
K03852	0.0
K03855	4.0
K03856	4866.0
K13018	0.0
K13019	0.0
K13010	0.0
K13011	0.0
K13012	309.0
K13013	0.0
K13014	0.0
K13015	375.0
K13016	1.0
K13017	0.0
K08566	0.0
K08567	6.0
K13274	0.0
K13275	0.0
K13276	0.0
K13277	0.0
K03275	0.0
K03274	4395.0
K03277	0.0
K03276	0.0
K03271	7752.0
K03270	20188.0
K03273	4502.0
K03272	10391.0
K03279	0.0
K03278	0.0
K11022	0.0
K12277	0.0
K12276	3.0
K12270	0.0
K11058	0.0
K12279	3.0
K12278	3.0
K07557	0.0
K07550	0.0
K07552	18445.0
K06319	0.0
K09909	0.0
K09908	0.0
K12051	0.0
K12050	0.0
K12057	6.0
K12056	6.0
K06221	0.0
K09900	0.0
K09903	27658.0
K09902	0.0
K09904	0.0
K09907	0.0
K09906	0.0
K11501	0.0
K03234	0.0
K00773	27620.0
K00772	4401.0
K00777	0.0
K00776	0.0
K06313	579.0
K06315	0.0
K05574	0.0
K10201	14.0
K07176	0.0
K07177	5.0
K07174	0.0
K07175	4976.0
K07172	0.0
K07173	2121.0
K07170	18568.0
K07171	10589.0
K07178	3.0
K07179	0.0
K00195	0.0
K00194	139.0
K00197	514.0
K00196	0.0
K00191	0.0
K00190	4.0
K00193	0.0
K00192	0.0
K00198	1316.0
K06405	4333.0
K10109	1947.0
K10108	3623.0
K10107	10.0
K01828	0.0
K01829	0.0
K01826	7.0
K01825	0.0
K01822	0.0
K01823	16.0
K01820	4388.0
K01821	25.0
K00999	0.0
K00998	28820.0
K00995	17844.0
K00997	5360.0
K00996	29.0
K00991	27832.0
K00990	4403.0
K00992	0.0
K11028	0.0
K02622	22990.0
K02625	0.0
K03564	29888.0
K13489	4390.0
K13488	4390.0
K13483	8.0
K13482	3.0
K13481	3.0
K13480	0.0
K13487	4389.0
K13486	4390.0
K14680	0.0
K14681	0.0
K14682	4392.0
K08358	38.0
K08357	38.0
K08356	2.0
K08355	2.0
K03469	27619.0
K03462	0.0
K03464	0.0
K03465	1247.0
K03466	27813.0
K01648	0.0
K01649	34682.0
K01643	617.0
K01640	356.0
K01641	4.0
K01646	103.0
K01647	27970.0
K01644	673.0
K02597	1.0
K02626	5.0
K02595	0.0
K02594	583.0
K02593	0.0
K02592	578.0
K02591	1269.0
K02590	2654.0
K02598	643.0
K02849	4388.0
K14061	0.0
K14062	0.0
K14063	0.0
K14064	0.0
K14065	0.0
K14067	0.0
K02841	4392.0
K02840	0.0
K02843	2.0
K02844	4390.0
K02847	0.0
K02846	0.0
K02102	7.0
K09758	7.0
K06039	2.0
K06034	0.0
K06036	0.0
K06037	0.0
K06032	0.0
K01581	72.0
K02702	0.0
K02659	4.0
K13490	4390.0
K13491	4390.0
K03644	22915.0
K03645	0.0
K03646	5.0
K03647	11.0
K03640	112.0
K03641	14.0
K03642	4501.0
K03643	11.0
K03648	22121.0
K03649	377.0
K06694	0.0
K11814	0.0
K12428	0.0
K12429	0.0
K12422	0.0
K12423	0.0
K12420	0.0
K12421	0.0
K12426	0.0
K12427	0.0
K12424	0.0
K12425	0.0
K07349	0.0
K07348	0.0
K05380	0.0
K07345	1.0
K07344	10.0
K07347	3.0
K07346	1.0
K07341	6043.0
K07340	10.0
K07343	6556.0
K07342	0.0
K06968	4388.0
K06969	62096.0
K06962	4453.0
K06963	0.0
K06960	9089.0
K06961	0.0
K06966	27393.0
K06967	4702.0
K06964	0.0
K06965	0.0
K08995	4400.0
K08994	9.0
K08997	0.0
K08996	3.0
K08990	0.0
K08993	0.0
K08992	0.0
K08999	4522.0
K08998	25920.0
K08344	0.0
K08345	0.0
K08346	0.0
K14940	0.0
K02724	0.0
K08349	0.0
K11815	0.0
K05929	0.0
K05928	4388.0
K05927	0.0
K05924	0.0
K05922	0.0
K05921	0.0
K00349	18519.0
K00698	0.0
K00340	22828.0
K00341	22828.0
K00690	2710.0
K00343	22828.0
K00344	32.0
K00697	104.0
K00346	18515.0
K00347	18515.0
K09116	1620.0
K09117	26140.0
K05337	9763.0
K09118	5.0
K09119	0.0
K02106	167.0
K05823	1.0
K05820	5.0
K05826	0.0
K05827	0.0
K02100	0.0
K02101	0.0
K00524	0.0
K00525	26335.0
K00526	6718.0
K00527	26561.0
K00520	4396.0
K00522	0.0
K00523	4.0
K02451	3.0
K00528	23315.0
K00529	12.0
K00025	4388.0
K14215	0.0
K14213	0.0
K03453	27439.0
K00796	29759.0
K05339	0.0
K00027	4921.0
K00794	24725.0
K00793	24721.0
K01347	1.0
K01346	0.0
K01344	0.0
K01343	0.0
K00791	27719.0
K01340	0.0
K00790	31120.0
K02694	0.0
K02696	0.0
K02697	0.0
K02690	0.0
K02691	38.0
K02692	0.0
K02693	0.0
K02698	0.0
K02699	0.0
K00836	0.0
K00837	18545.0
K00835	4388.0
K00832	31.0
K00833	22919.0
K00830	7.0
K00831	23220.0
K00839	4393.0
K04335	0.0
K04334	0.0
K01120	4390.0
K01126	30887.0
K04333	0.0
K01129	9023.0
K01128	1.0
K04339	0.0
K04338	0.0
K02470	32205.0
K02471	4393.0
K02472	102.0
K02473	0.0
K02474	20131.0
K02475	0.0
K02476	0.0
K02477	24730.0
K02478	2.0
K02479	4392.0
K09019	3.0
K01267	3179.0
K13074	0.0
K13075	0.0
K11441	0.0
K14055	0.0
K13299	0.0
K13292	13599.0
K14057	0.0
K14056	0.0
K02856	93.0
K02585	604.0
K12211	0.0
K12210	0.0
K12213	0.0
K12212	0.0
K12215	0.0
K02854	0.0
K12217	0.0
K12216	0.0
K12219	0.0
K12218	0.0
K02855	2.0
K08692	0.0
K08693	0.0
K08690	0.0
K08691	0.0
K08696	0.0
K08697	0.0
K11748	4389.0
K11749	27299.0
K11746	0.0
K11747	4.0
K11744	4388.0
K11745	4391.0
K11742	0.0
K11743	1982.0
K11740	6.0
K11741	4405.0
K13920	451.0
K13921	0.0
K13922	2289.0
K13923	0.0
K13924	99.0
K13925	0.0
K13926	4390.0
K13927	397.0
K13928	0.0
K13929	4.0
K09923	0.0
K09922	22814.0
K06201	20741.0
K06200	7089.0
K06207	25697.0
K06206	842.0
K06205	0.0
K09924	4396.0
K09929	0.0
K06208	204.0
K00759	8860.0
K00758	9.0
K00752	0.0
K00757	22587.0
K00756	1204.0
K00754	29499.0
K06001	20764.0
K05557	0.0
K09766	850.0
K05554	0.0
K07475	0.0
K07150	2576.0
K07151	0.0
K07152	20.0
K07153	0.0
K07154	23939.0
K07155	0.0
K07156	14.0
K07157	14.0
K07406	5382.0
K07407	51554.0
K07404	9098.0
K07405	18515.0
K07402	7585.0
K07403	4484.0
K07400	0.0
K07401	0.0
K01808	28702.0
K01809	24911.0
K01800	15.0
K01801	0.0
K01802	18681.0
K01803	27843.0
K01804	2564.0
K01805	9127.0
K01807	2024.0
K09718	0.0
K14668	0.0
K14669	0.0
K14666	0.0
K14667	0.0
K01664	10.0
K01665	18532.0
K01666	2746.0
K01667	18777.0
K01660	0.0
K01661	4524.0
K01662	26507.0
K01663	0.0
K01668	7.0
K01669	4404.0
K02863	27658.0
K02862	0.0
K02860	23235.0
K02867	27658.0
K02866	0.0
K02864	27007.0
K02869	0.0
K05362	0.0
K05365	0.0
K03402	4447.0
K03403	2.0
K03400	0.0
K03406	31891.0
K03407	8305.0
K03404	3.0
K03405	2.0
K03408	12173.0
K03409	217.0
K02315	5817.0
K02314	32084.0
K02317	0.0
K02316	27651.0
K02313	27660.0
K02312	2.0
K02319	0.0
K12405	0.0
K12152	0.0
K12151	0.0
K07091	8.0
K07090	35415.0
K07093	4403.0
K07092	0.0
K07095	29033.0
K07094	92.0
K07097	0.0
K07096	2.0
K07099	1480.0
K07098	33951.0
K11175	23228.0
K11174	0.0
K11177	8.0
K11176	0.0
K11173	0.0
K11179	4.0
K11178	8.0
K00322	0.0
K00320	6.0
K00321	0.0
K00326	0.0
K00324	33.0
K00325	16.0
K00329	2.0
K05945	1.0
K05944	0.0
K05947	0.0
K05946	1687.0
K06944	0.0
K06945	0.0
K06946	0.0
K06415	583.0
K06940	7306.0
K06941	32462.0
K06942	27658.0
K06943	0.0
K10806	14.0
K10807	0.0
K10804	8784.0
K10805	8.0
K06948	69.0
K06949	28943.0
K06418	31.0
K09138	375.0
K09139	0.0
K09134	1674.0
K09135	0.0
K09136	4.0
K09137	470.0
K09130	0.0
K09131	4441.0
K09132	1606.0
K09133	0.0
K05808	31985.0
K05809	0.0
K05804	1613.0
K05805	4.0
K05806	0.0
K05807	18529.0
K05800	12.0
K05801	92.0
K05802	0.0
K05803	0.0
K01044	0.0
K01045	0.0
K01046	4460.0
K02068	378.0
K04561	3.0
K01042	414.0
K05568	5093.0
K05567	1809.0
K14273	0.0
K14275	0.0
K14274	25.0
K02062	0.0
K05245	0.0
K05564	2.0
K01048	761.0
K02066	22921.0
K01322	22917.0
K01325	0.0
K02065	22921.0
K01326	0.0
K05560	2.0
K02243	37.0
K08930	0.0
K02679	0.0
K02676	4.0
K02674	4.0
K02675	0.0
K02672	4.0
K02241	525.0
K02670	8.0
K02671	5.0
K00810	0.0
K00811	18515.0
K00812	4891.0
K00813	0.0
K00814	0.0
K00817	27996.0
K00818	22943.0
K00819	95.0
K02530	4.0
K02245	37.0
K02244	4.0
K01499	0.0
K01498	0.0
K01493	27649.0
K01492	93.0
K01491	56547.0
K01497	10.0
K01496	9227.0
K01495	21090.0
K01494	2037.0
K02418	4523.0
K02419	5113.0
K14492	0.0
K02412	4465.0
K02413	4782.0
K02410	5113.0
K02411	2446.0
K02416	5112.0
K02417	3533.0
K02414	655.0
K02415	17.0
K00120	0.0
K00121	109.0
K00430	0.0
K13058	4388.0
K13059	0.0
K13727	1.0
K13057	0.0
K13722	0.0
K13051	16.0
K13052	3075.0
K00435	0.0
K12054	0.0
K03239	0.0
K03238	0.0
K03231	0.0
K03230	4389.0
K03232	0.0
K12059	6.0
K03237	0.0
K03236	0.0
K12058	6.0
K12239	0.0
K12238	0.0
K12235	0.0
K12234	352.0
K13942	0.0
K13940	3205.0
K13941	0.0
K12097	0.0
K12096	0.0
K12095	0.0
K12094	0.0
K12093	0.0
K12092	0.0
K12091	0.0
K12090	0.0
K12099	0.0
K12098	0.0
K06356	0.0
K05992	2.0
K03540	0.0
K06331	2336.0
K06330	8.0
K07138	4808.0
K07139	20825.0
K11811	14.0
K07132	803.0
K07133	51704.0
K07130	7818.0
K07131	0.0
K07137	31899.0
K07134	0.0
K07135	0.0
K01860	0.0
K01866	27658.0
K01867	27658.0
K01865	7.0
K01868	29339.0
K01869	27658.0
K06140	4392.0
K04766	0.0
K04767	6.0
K04764	16.0
K04762	22917.0
K04763	45927.0
K04760	10.0
K04761	4591.0
K04768	0.0
K04769	3977.0
K08313	8.0
K08312	0.0
K08311	4403.0
K08310	4.0
K08317	1.0
K08316	7930.0
K08315	0.0
K08314	454.0
K05149	0.0
K08319	0.0
K08318	0.0
K06339	0.0
K14648	0.0
K14392	12.0
K14393	4395.0
K14645	0.0
K14647	0.0
K01689	29607.0
K01686	23787.0
K01687	39972.0
K01684	1821.0
K01685	7325.0
K01682	3.0
K01681	27378.0
K05308	0.0
K02889	0.0
K02888	27659.0
K02885	0.0
K02884	27658.0
K02887	27656.0
K02886	27658.0
K02881	27658.0
K02883	0.0
K13743	0.0
K02086	36.0
K02081	4915.0
K02080	0.0
K02083	125.0
K02082	34.0
K13831	0.0
K03428	2.0
K03429	6729.0
K03424	47758.0
K03935	0.0
K03932	4.0
K03933	1.0
K03930	1965.0
K03931	0.0
K02339	14.0
K02338	27662.0
K02337	27336.0
K02336	2.0
K02335	29263.0
K02334	11923.0
K02330	0.0
K03688	7984.0
K03689	0.0
K03680	25.0
K03683	0.0
K03684	4447.0
K03685	27658.0
K03686	35098.0
K03687	26890.0
K07301	7807.0
K07300	1.0
K07303	12.0
K07302	12.0
K07305	4412.0
K07304	4423.0
K07307	378.0
K07306	152.0
K07309	38.0
K07308	156.0
K02617	1.0
K02610	2.0
K02963	27658.0
K02612	2.0
K02961	26684.0
K09686	77424.0
K09687	50258.0
K09684	124.0
K09685	212.0
K09682	0.0
K09683	0.0
K09680	2.0
K09681	0.0
K09688	2.0
K09689	2.0
K05962	0.0
K05961	0.0
K05967	5.0
K05966	40.0
K11159	8.0
K05964	4.0
K05968	0.0
K11152	0.0
K00309	0.0
K00658	4496.0
K00304	3.0
K00305	3.0
K00654	0.0
K00655	30979.0
K00652	22918.0
K00301	0.0
K00302	1618.0
K00303	11.0
K10828	0.0
K06431	0.0
K06432	0.0
K06433	0.0
K06434	4.0
K06436	240.0
K06437	0.0
K10820	25.0
K06439	0.0
K10822	0.0
K10823	0.0
K10826	0.0
K09167	510.0
K06322	0.0
K14117	0.0
K14259	0.0
K14257	0.0
K01308	716.0
K01303	6.0
K01301	0.0
K01305	112.0
K01304	57.0
K02658	4.0
K00672	0.0
K02650	307.0
K02651	31.0
K02652	15889.0
K02653	16430.0
K02654	24518.0
K05687	0.0
K02656	4.0
K05685	0.0
K00878	4055.0
K00879	460.0
K00872	5002.0
K00873	27661.0
K00870	0.0
K00876	42202.0
K00877	0.0
K00874	29719.0
K00875	0.0
K04487	17977.0
K04486	14054.0
K04485	23167.0
K04484	0.0
K04483	0.0
K04482	0.0
K04480	0.0
K04488	10779.0
K12049	0.0
K13693	0.0
K13706	0.0
K13694	3.0
K13695	0.0
K05977	0.0
K09516	3.0
K02434	16610.0
K02435	15805.0
K02436	63.0
K02437	29263.0
K05350	2702.0
K02431	2572.0
K08100	0.0
K02433	16711.0
K02438	9329.0
K02439	7.0
K03745	3.0
K03744	38079.0
K03747	3.0
K03210	27582.0
K03217	27343.0
K03216	9105.0
K03215	14.0
K03742	25938.0
K03219	4389.0
K03218	27658.0
K03749	4.0
K03748	1.0
K02383	0.0
K06327	0.0
K06320	2264.0
K07238	24001.0
K09479	0.0
K09478	0.0
K09475	0.0
K09474	6.0
K09477	0.0
K09476	0.0
K09471	2.0
K09470	0.0
K09473	0.0
K09472	3.0
K07543	0.0
K06898	7957.0
K13967	0.0
K13963	6444.0
K07545	0.0
K00737	1607.0
K05345	1.0
K11706	0.0
K11707	2.0
K11704	0.0
K11705	0.0
K11708	2.0
K11709	0.0
K05588	0.0
K07114	52492.0
K07443	2341.0
K07116	1.0
K07117	4391.0
K07110	19.0
K07447	27658.0
K07112	447.0
K07113	0.0
K07448	2637.0
K07118	71.0
K07119	21.0
K10619	0.0
K10618	0.0
K10617	0.0
K10616	0.0
K01848	0.0
K01849	0.0
K01844	823.0
K01845	6990.0
K01846	10.0
K01847	41435.0
K01840	47987.0
K01841	66.0
K01842	0.0
K01843	4715.0
K06219	0.0
K10832	0.0
K05348	0.0
K14203	0.0
K08483	9245.0
K08482	4392.0
K08481	0.0
K08480	0.0
K08485	0.0
K08484	10.0
K00464	0.0
K00467	0.0
K00466	0.0
K00461	0.0
K00460	0.0
K00463	0.0
K00462	6.0
K04509	0.0
K00469	0.0
K00468	0.0
K08645	0.0
K04744	14.0
K01518	0.0
K01519	0.0
K04748	0.0
K04749	300.0
K01514	2.0
K01515	7956.0
K01512	7733.0
K01510	0.0
K14623	4842.0
K14626	0.0
K14627	0.0
K14628	0.0
K14629	0.0
K03918	0.0
K03919	6.0
K12372	2.0
K12373	107125.0
K12370	2.0
K12371	2.0
K02359	0.0
K02358	27666.0
K02351	4.0
K02352	0.0
K02355	54234.0
K02357	27658.0
K02356	27690.0
K13574	0.0
K13573	0.0
K13572	0.0
K13571	0.0
K13570	0.0
K12112	0.0
K12113	0.0
K12110	0.0
K12111	72.0
K07329	0.0
K07328	0.0
K07323	6.0
K07322	37034.0
K07321	632.0
K07320	4.0
K07327	0.0
K07326	0.0
K07325	0.0
K07324	0.0
K08163	0.0
K06180	74672.0
K06181	4397.0
K06182	3168.0
K06183	13150.0
K06186	4.0
K06187	27660.0
K06188	5079.0
K06189	4.0
K08359	0.0
K07589	0.0
K07588	18516.0
K07587	0.0
K07586	1647.0
K07585	0.0
K07584	4755.0
K07583	0.0
K07582	0.0
K07581	0.0
K07580	0.0
K11139	0.0
K05989	27441.0
K05988	0.0
K05985	1022.0
K05987	0.0
K05986	4388.0
K10843	0.0
K08354	2.0
K10844	2.0
K10848	0.0
K00673	4399.0
K00674	18532.0
K00675	4438.0
K00676	3963.0
K00677	27304.0
K06988	5.0
K06989	130.0
K08351	0.0
K06980	4402.0
K06981	0.0
K06982	0.0
K08350	0.0
K06984	0.0
K06985	12.0
K06986	1.0
K06987	2695.0
K02445	6060.0
K02444	1730.0
K00582	0.0
K00583	0.0
K00580	0.0
K02110	27514.0
K00586	0.0
K00587	0.0
K00584	4.0
K08921	0.0
K02441	3.0
K00588	28.0
K08922	0.0
K02440	5062.0
K00018	28428.0
K08923	0.0
K02443	2671.0
K00019	16.0
K02442	0.0
K08925	0.0
K08926	2.0
K08927	2.0
K03149	5894.0
K06604	0.0
K00015	11.0
K01989	4870.0
K00854	13688.0
K00855	2.0
K00856	2.0
K00857	1019.0
K00850	58340.0
K00851	4397.0
K00852	14583.0
K00853	4565.0
K00858	23235.0
K00859	27440.0
K01181	6554.0
K01180	0.0
K01183	1812.0
K01182	5992.0
K01185	18803.0
K01184	0.0
K01187	66150.0
K01188	22253.0
K02596	375.0
K13766	8.0
K13767	19.0
K13003	0.0
K13002	0.0
K13000	0.0
K02984	0.0
K02986	27658.0
K02987	0.0
K02636	0.0
K02982	26052.0
K02983	0.0
K02638	0.0
K02639	0.0
K02988	27338.0
K08298	76.0
K08299	0.0
K03583	1.0
K03582	1.0
K03581	9601.0
K03580	4388.0
K03587	18567.0
K03586	4.0
K03585	50114.0
K03584	27655.0
K03589	22365.0
K03588	31487.0
K01725	3.0
K01724	4402.0
K01727	29.0
K01726	2687.0
K01721	1.0
K01720	0.0
K01722	0.0
K13008	0.0
K01729	2.0
K01728	3.0
K09530	0.0
K09539	0.0
K02188	3640.0
K02189	3582.0
K02182	2.0
K02183	0.0
K03769	780.0
K03768	34965.0
K03767	10.0
K03765	0.0
K03764	0.0
K03763	8398.0
K03762	39.0
K03761	8.0
K03760	1.0
K09457	4416.0
K09456	4.0
K09459	66.0
K09458	32470.0
K00602	73097.0
K13988	0.0
K13985	0.0
K09981	39.0
K09980	4.0
K09983	16.0
K09982	0.0
K09985	10.0
K09984	10.0
K09987	10.0
K09986	10.0
K09989	2014.0
K09988	2038.0
K12583	0.0
K12582	0.0
K12589	0.0
K11720	14.0
K09759	3014.0
K10985	1.0
K10984	6.0
K07468	0.0
K07469	7.0
K07464	4267.0
K07465	0.0
K07466	0.0
K07467	2912.0
K07460	25913.0
K07461	6260.0
K07462	27621.0
K07463	0.0
K10679	8778.0
K10678	0.0
K10671	0.0
K10670	1416.0
K10673	0.0
K10672	200.0
K10674	0.0
K10677	4.0
K10676	0.0
K08726	0.0
K08724	36.0
K08722	1053.0
K08723	0.0
K08720	0.0
K08721	0.0
K08728	4.0
K10187	0.0
K00119	10.0
K00118	4389.0
K00449	2.0
K00448	1.0
K00115	0.0
K00446	7.0
K00117	8786.0
K00116	4389.0
K00111	26531.0
K00442	0.0
K00113	0.0
K00112	7.0
K01539	0.0
K01531	3656.0
K04720	5090.0
K01533	32415.0
K01534	39480.0
K01535	0.0
K01537	28301.0
K14358	0.0
K14605	0.0
K14606	0.0
K00413	14.0
K10120	12.0
K05600	0.0
K05777	2.0
K03972	0.0
K03973	474.0
K03970	6.0
K03971	0.0
K03976	23213.0
K03977	27660.0
K03974	6.0
K03975	23806.0
K03978	23269.0
K03979	27660.0
K13378	18421.0
K02372	9299.0
K02371	22555.0
K02377	24937.0
K02379	4448.0
K03396	0.0
K03397	0.0
K03394	4346.0
K03395	0.0
K03392	6.0
K03393	0.0
K03390	18449.0
K03391	0.0
K03399	5.0
K03027	0.0
K12136	0.0
K12137	4.0
K06610	0.0
K12138	0.0
K12139	0.0
K11444	2.0
K11440	0.0
K11443	13.0
K11442	0.0
K00612	4393.0
K00613	38.0
K00610	21766.0
K00611	8678.0
K00616	6914.0
K00617	0.0
K00614	3.0
K00615	39144.0
K00619	12.0
K10863	0.0
K07874	0.0
K06234	0.0
K10240	0.0
K10241	0.0
K10242	0.0
K10243	0.0
K04110	2.0
K04113	0.0
K04112	0.0
K04115	0.0
K04114	0.0
K04117	0.0
K04116	0.0
K04118	0.0
K05517	0.0
K07705	123.0
K07704	166.0
K07707	1992.0
K07706	2181.0
K07701	0.0
K07700	0.0
K07703	0.0
K07702	0.0
K07709	0.0
K07708	10.0
K01955	31979.0
K13042	0.0
K09934	0.0
K09935	7372.0
K06216	3.0
K09937	2.0
K13745	0.0
K13746	0.0
K13747	29460.0
K13740	0.0
K13741	0.0
K13742	0.0
K06211	1609.0
K06212	39.0
K09933	5.0
K02618	3.0
K02619	18426.0
K02968	27334.0
K02966	0.0
K02967	27658.0
K02616	3.0
K02965	27658.0
K02962	0.0
K02611	2.0
K02613	3.0
K03569	31835.0
K03568	26.0
K03565	23199.0
K06218	4.0
K03567	0.0
K03566	24.0
K03561	63384.0
K03560	5.0
K03563	5166.0
K03562	15.0
K06430	0.0
K01709	4851.0
K01708	2.0
K01707	1.0
K01706	112.0
K01705	0.0
K01704	57305.0
K01703	57684.0
K01702	0.0
K14165	0.0
K14164	0.0
K14166	0.0
K14161	4402.0
K14160	11.0
K14162	4402.0
K05396	78.0
K03709	4668.0
K03708	606.0
K08160	1.0
K03701	52247.0
K03700	3252.0
K03703	25285.0
K03702	27658.0
K03705	4754.0
K03704	6021.0
K03707	221.0
K03706	3164.0
K06289	0.0
K06288	0.0
K06283	3081.0
K06282	48.0
K06281	49.0
K06287	27258.0
K06286	4.0
K06285	204.0
K06284	2386.0
K08161	7.0
K07540	0.0
K06438	2604.0
K06869	0.0
K06868	0.0
K06867	4393.0
K06866	0.0
K06865	0.0
K06864	8005.0
K06863	0.0
K06862	0.0
K06861	22943.0
K06860	0.0
K12659	0.0
K12658	4390.0
K07547	0.0
K07546	0.0
K15023	0.0
K15022	0.0
K15020	0.0
K15024	3183.0
K08700	0.0
K08162	1606.0
K07544	0.0
K00137	0.0
K00135	181.0
K00134	32430.0
K00133	27626.0
K00132	11.0
K00131	379.0
K00130	1992.0
K00139	0.0
K00138	0.0
K00429	0.0
K00428	22818.0
K00421	0.0
K00423	0.0
K00425	18579.0
K00427	0.0
K00426	18578.0
K14292	0.0
K14379	0.0
K14370	0.0
K14371	0.0
K14372	0.0
K14373	0.0
K14374	0.0
K14375	0.0
K09845	2.0
K14082	0.0
K14083	18.0
K14080	0.0
K14081	0.0
K14086	1607.0
K14087	1645.0
K14084	67.0
K14088	1645.0
K14089	1607.0
K01552	8238.0
K01551	647.0
K01556	2.0
K01557	0.0
K01554	1.0
K01555	7.0
K04708	0.0
K03955	0.0
K13689	0.0
K13688	4788.0
K13683	0.0
K13685	5410.0
K13684	0.0
K13687	0.0
K13686	0.0
K14159	0.0
K02399	3.0
K02398	1246.0
K02395	863.0
K02394	15.0
K02397	2850.0
K02396	4685.0
K02391	15.0
K02390	5092.0
K02393	15.0
K02392	7579.0
K13533	0.0
K13532	0.0
K13531	0.0
K13530	1.0
K01550	0.0
K05658	0.0
K14054	375.0
K02601	28512.0
K02970	27560.0
K05378	0.0
K12339	4.0
K14060	3.0
K11687	0.0
K11686	0.0
K11685	0.0
K11689	338.0
K11688	320.0
K08939	0.0
K03048	68.0
K03049	0.0
K13821	13194.0
K13820	0.0
K03042	0.0
K03043	27334.0
K03040	27010.0
K03041	0.0
K03046	27336.0
K03047	0.0
K03044	0.0
K03045	0.0
K00348	18515.0
K09847	0.0
K00692	384.0
K00638	3215.0
K00639	23327.0
K00693	0.0
K00634	20343.0
K00635	0.0
K00630	0.0
K00631	0.0
K00632	831.0
K00633	1997.0
K00691	5.0
K00696	0.0
K00694	447.0
K00695	0.0
K10854	0.0
K07811	0.0
K07810	0.0
K07813	5133.0
K07812	38.0
K07814	1682.0
K07816	157.0
K00090	2.0
K00091	1699.0
K00094	454.0
K00096	2265.0
K00097	23391.0
K00098	0.0
K00099	27299.0
K10228	2.0
K10229	2.0
K12548	0.0
K10222	0.0
K10220	9.0
K10221	3.0
K10227	9.0
K05822	28.0
K01949	0.0
K01945	27617.0
K01947	0.0
K01946	0.0
K01941	4765.0
K01940	27166.0
K06357	0.0
K07729	17015.0
K07728	0.0
K07727	7292.0
K07726	1431.0
K07725	0.0
K07724	0.0
K07723	204.0
K07722	4428.0
K07721	0.0
K07720	22439.0
K00899	216.0
K05824	0.0
K00891	27018.0
K00892	0.0
K00895	4484.0
K00897	77.0
K08151	4396.0
K08153	3.0
K08154	0.0
K02948	27656.0
K02942	0.0
K02944	0.0
K05665	0.0
K02946	27656.0
K13793	0.0
K06352	0.0
K01769	0.0
K01768	8792.0
K01761	11.0
K01760	436.0
K01762	0.0
K09578	0.0
K01766	0.0
K08164	0.0
K02493	27336.0
K08166	1.0
K08167	0.0
K02496	3.0
K02497	0.0
K02494	4.0
K02495	36743.0
K02498	4.0
K02499	738.0
K08168	0.0
K08169	4.0
K14415	1646.0
K14414	4388.0
K06881	27681.0
K00436	3.0
K06332	0.0
K12815	0.0
K12810	0.0
K06885	166.0
K00437	0.0
K06335	0.0
K06334	5232.0
K03547	3942.0
K03546	1847.0
K03545	30787.0
K03544	30668.0
K03543	22830.0
K06888	6133.0
K10941	0.0
K03549	4412.0
K03548	0.0
K10940	0.0
K02236	8.0
K02237	8579.0
K02234	2.0
K02232	3710.0
K02233	5510.0
K02230	4482.0
K02231	12002.0
K06359	0.0
K02238	23309.0
K02239	0.0
K03723	26933.0
K03722	5215.0
K03721	0.0
K03720	0.0
K03727	0.0
K03726	0.0
K03725	0.0
K03724	4447.0
K06358	0.0
K12673	0.0
K12679	0.0
K12678	0.0
K06410	2514.0
K11898	0.0
K11899	0.0
K11896	3.0
K11897	3.0
K11894	0.0
K11895	3.0
K11892	3.0
K11893	3.0
K11890	2.0
K11891	3.0
K08762	0.0
K08764	0.0
K08765	0.0
K10418	0.0
K11325	0.0
K11326	0.0
K11327	0.0
K11328	0.0
K11329	0.0
K00151	0.0
K00150	0.0
K00153	0.0
K00400	0.0
K00407	11.0
K00406	4400.0
K00405	4402.0
K00404	4401.0
K00158	4.0
K01342	0.0
K09388	0.0
K09386	1.0
K09384	13.0
K04094	1594.0
K04095	1765.0
K04096	27304.0
K04097	21.0
K04090	5.0
K04091	4394.0
K04092	6.0
K04093	0.0
K04098	0.0
K04099	0.0
K01578	2.0
K01579	23787.0
K01574	0.0
K01575	2.0
K01576	2.0
K01577	4.0
K01571	3724.0
K01572	23732.0
K01573	1.0
K02009	2371.0
K02008	15649.0
K02005	47526.0
K02004	195651.0
K02007	3052.0
K02006	22889.0
K02001	7.0
K02000	8.0
K02003	127537.0
K02002	13.0
K03065	0.0
K08952	0.0
K03060	8755.0
K13809	0.0
K10948	0.0
K09607	0.0
K06125	0.0
K04337	0.0
K06120	454.0
K06121	0.0
K04336	0.0
K01127	0.0
K09703	7.0
K00004	2.0
K14699	0.0
K09702	240.0
K14698	0.0
K05311	7.0
K13829	4.0
K10943	6.0
K07291	0.0
K07290	6.0
K10206	9431.0
K10202	14.0
K10208	0.0
K10209	0.0
K01966	17.0
K01965	14.0
K01964	375.0
K01963	7224.0
K01962	5757.0
K01961	29962.0
K01960	18514.0
K01969	13.0
K01968	15.0
K07749	1770.0
K07748	0.0
K07741	461.0
K07740	0.0
K07743	0.0
K07742	4747.0
K07745	0.0
K07744	0.0
K07746	7.0
K01299	6105.0
K01295	4874.0
K01297	1775.0
K02922	0.0
K05603	3.0
K02921	0.0
K02926	27658.0
K05607	0.0
K02924	0.0
K05605	0.0
K02928	0.0
K02929	0.0
K00216	0.0
K00217	0.0
K00214	0.0
K00215	28237.0
K00213	0.0
K00210	4.0
K00211	0.0
K00218	0.0
K00219	47.0
K01035	1.0
K01034	998.0
K04517	27512.0
K01740	50553.0
K01031	2.0
K01746	240.0
K01745	352.0
K01744	23597.0
K01749	5653.0
K01039	182.0
K04518	18730.0
K09591	0.0
K14129	0.0
K14128	0.0
K14121	0.0
K14120	0.0
K14123	0.0
K14122	0.0
K14125	0.0
K14124	0.0
K14127	0.0
K14126	0.0
K03521	22726.0
K03520	1.0
K03523	5883.0
K03522	22876.0
K03525	27827.0
K03524	28458.0
K03527	32195.0
K03526	27615.0
K03529	9137.0
K03528	0.0
K06338	0.0
K02217	19617.0
K03299	4908.0
K03298	377.0
K13472	0.0
K03293	52.0
K03292	10310.0
K03291	0.0
K03290	0.0
K03297	6038.0
K03296	65549.0
K03295	18534.0
K03294	5931.0
K13009	0.0
K12690	0.0
K09743	0.0
K06022	0.0
K07190	0.0
K06021	0.0
K07192	5361.0
K06020	5.0
K06027	0.0
K06026	0.0
K09744	0.0
K07991	1.0
K08749	0.0
K09835	0.0
K09834	0.0
K10439	14981.0
K06351	0.0
K09833	0.0
K10925	0.0
K10924	3.0
K10927	3.0
K10926	3.0
K10923	0.0
K10922	0.0
K09629	0.0
K10697	0.0
K00179	2059.0
K00172	1197.0
K00171	503.0
K00170	543.0
K00177	19785.0
K00176	19792.0
K00175	43405.0
K00174	42714.0
K13478	0.0
K14338	1.0
K14339	0.0
K14335	5.0
K14337	0.0
K14330	0.0
K14331	0.0
K14333	7.0
K08918	0.0
K13479	980.0
K04078	27304.0
K04079	27605.0
K04076	204.0
K04077	27625.0
K04074	778.0
K04075	27262.0
K04072	5691.0
K04073	2.0
K04070	3525.0
K04071	0.0
K14597	0.0
K13318	0.0
K08280	2.0
K13641	4640.0
K13640	38.0
K13643	73.0
K13642	2.0
K02027	73666.0
K02026	129662.0
K02025	139443.0
K02024	7.0
K02023	2483.0
K02022	22.0
K02021	2.0
K02020	6763.0
K02029	11111.0
K02028	8167.0
K03886	0.0
K03887	0.0
K03884	0.0
K03885	23282.0
K03881	0.0
K03888	0.0
K03889	0.0
K12998	0.0
K12999	0.0
K12992	5216.0
K12993	0.0
K12990	1609.0
K12991	0.0
K12996	31.0
K12997	1.0
K12994	0.0
K12995	20.0
K08979	0.0
K08978	21808.0
K03088	279370.0
K03089	14.0
K03086	34375.0
K03087	4.0
K08971	0.0
K08970	4389.0
K03082	4393.0
K03080	0.0
K08974	23068.0
K13868	0.0
K00918	562.0
K01553	0.0
K12214	0.0
K11646	0.0
K11645	0.0
K11641	0.0
K11640	0.0
K12736	0.0
K12733	0.0
K07507	19560.0
K07506	12.0
K07505	1.0
K07504	3.0
K07503	0.0
K07502	2533.0
K07501	92.0
K07500	0.0
K07509	0.0
K07508	0.0
K11422	0.0
K08698	0.0
K10773	28223.0
K10774	0.0
K14286	0.0
K10778	8.0
K14287	4.0
K00140	76.0
K05501	4.0
K01903	4506.0
K01902	4506.0
K01905	0.0
K01904	0.0
K01907	2.0
K01906	0.0
K01909	0.0
K01908	4.0
K14534	1882.0
K00147	27607.0
K07767	0.0
K07769	0.0
K07768	0.0
K06203	0.0
K06202	4.0
K09921	7.0
K09920	0.0
K09927	5998.0
K09024	0.0
K09022	1023.0
K09023	4388.0
K09020	25.0
K09021	0.0
K02908	0.0
K02909	27660.0
K08218	18532.0
K08219	0.0
K02904	23266.0
K02906	27658.0
K02907	23233.0
K02902	27273.0
K00230	378.0
K00231	92.0
K00232	0.0
K08976	4389.0
K00234	0.0
K00239	23859.0
K06209	3761.0
K09928	4398.0
K01015	0.0
K01014	0.0
K01012	28898.0
K01011	9422.0
K01010	0.0
K08920	0.0
K14103	0.0
K14102	0.0
K14101	0.0
K14100	0.0
K14105	0.0
K14104	0.0
K14109	0.0
K14108	0.0
K06401	0.0
K00893	0.0
K13402	0.0
K12858	0.0
K03503	18423.0
K03502	22253.0
K03501	23272.0
K03500	13504.0
K08924	0.0
K02278	419.0
K02279	1517.0
K12977	0.0
K02276	18.0
K02277	0.0
K02274	4407.0
K02275	4406.0
K13450	0.0
K13451	0.0
K13452	0.0
K13454	0.0
K13455	0.0
K12509	0.0
K12508	3.0
K12507	6.0
K12506	430.0
K12500	0.0
K12503	0.0
K05926	0.0
K09728	0.0
K14587	25.0
K06597	0.0
K06596	4.0
K06595	0.0
K06599	1.0
K06598	0.0
K07978	0.0
K07979	12686.0
K07976	0.0
K14585	0.0
K10907	11511.0
K10906	0.0
K10901	0.0
K10909	0.0
K10908	0.0
K09819	4390.0
K09818	1.0
K09817	23092.0
K09816	23084.0
K09815	23105.0
K06374	4000.0
K06373	3872.0
K09812	25000.0
K09811	24840.0
K09810	24524.0
K09724	0.0
K14582	0.0
K09721	0.0
K04058	4388.0
K04059	0.0
K04050	0.0
K04051	0.0
K04052	0.0
K04053	0.0
K04054	0.0
K04055	0.0
K04056	4388.0
K04057	0.0
K01047	0.0
K08975	0.0
K10015	0.0
K10014	0.0
K10017	0.0
K10016	0.0
K10011	0.0
K10010	913.0
K10013	0.0
K10012	2126.0
K10019	0.0
K10018	0.0
K13665	1.0
K13664	0.0
K13663	0.0
K13662	0.0
K13661	0.0
K13660	0.0
K13669	0.0
K13668	0.0
K07641	4388.0
K01466	168.0
K13590	13.0
K01464	2603.0
K01465	27484.0
K01462	31858.0
K01463	148.0
K01460	0.0
K01461	0.0
K13599	11.0
K13598	10.0
K01468	281.0
K01469	4397.0
K09251	375.0
K09252	0.0
K02041	1661.0
K02040	32076.0
K02043	2.0
K02045	668.0
K02044	1667.0
K02047	5056.0
K02046	5056.0
K02049	27100.0
K02048	5059.0
K05549	0.0
K05548	0.0
K06046	0.0
K03319	81.0
K03316	50.0
K03317	103.0
K03314	4.0
K03315	21378.0
K03312	1949.0
K03313	151.0
K03310	9686.0
K03311	1311.0
K12052	0.0
K02945	27836.0
K06162	9.0
K06163	9.0
K06160	3.0
K06161	0.0
K06166	2.0
K00359	461.0
K06164	9.0
K06165	9.0
K06168	27295.0
K06169	1.0
K13020	92.0
K07158	0.0
K07159	0.0
K04835	3.0
K11621	0.0
K11991	2.0
K11622	0.0
K11996	4389.0
K11627	0.0
K11626	0.0
K11629	0.0
K11628	0.0
K07561	0.0
K07560	27612.0
K07563	0.0
K07562	0.0
K07565	0.0
K07564	0.0
K07567	29646.0
K07566	45354.0
K07569	0.0
K07568	45802.0
K09925	1.0
K11199	0.0
K11198	0.0
K11192	0.0
K11191	0.0
K11196	0.0
K11195	0.0
K11194	0.0
K02492	6594.0
K10713	0.0
K10710	871.0
K10711	8.0
K10716	0.0
K02490	8.0
K10714	0.0
K10715	0.0
K01929	27623.0
K01928	27684.0
K01923	24074.0
K01922	4764.0
K01921	28046.0
K01920	14.0
K01926	26607.0
K01925	27659.0
K01924	23239.0
K07789	4389.0
K07788	1.0
K07785	0.0
K07784	0.0
K07787	4492.0
K07786	0.0
K07781	0.0
K07783	0.0
K07782	3.0
K05835	2.0
K06355	0.0
K14661	0.0
K09844	2.0
K00782	102.0
K00783	27661.0
K00784	23602.0
K00785	0.0
K00786	2912.0
K00039	0.0
K00036	6155.0
K00037	0.0
K00034	170.0
K00035	6.0
K00032	0.0
K00033	6142.0
K00030	470.0
K00031	27159.0
K01259	104.0
K01258	22347.0
K01255	2122.0
K01256	4406.0
K01251	25429.0
K01250	940.0
K01253	2.0
K01252	0.0
K09008	4.0
K09009	0.0
K09000	4389.0
K09001	13.0
K09002	1826.0
K09003	0.0
K09004	376.0
K09005	56.0
K09006	0.0
K09007	4389.0
K09846	2.0
K08234	3205.0
K00258	0.0
K00259	4567.0
K00252	14.0
K00253	14.0
K00256	2.0
K00257	23542.0
K00254	0.0
K00255	2.0
K01079	272.0
K01078	4390.0
K01071	6.0
K01070	14.0
K01073	0.0
K01077	24905.0
K01076	4968.0
K14472	0.0
K14471	0.0
K14470	0.0
K14475	414.0
K09841	0.0
K02788	4.0
K02782	0.0
K02783	60.0
K02781	433.0
K02786	10.0
K02787	0.0
K02784	0.0
K01060	4963.0
K01787	4600.0
K01786	3489.0
K01785	46209.0
K01784	41010.0
K01783	28372.0
K01782	8807.0
K01781	2.0
K01780	0.0
K01789	0.0
K01788	2640.0
K02526	180.0
K02527	22912.0
K02525	2.0
K02250	0.0
K02523	22918.0
K02520	27713.0
K02521	0.0
K02258	14.0
K02259	4402.0
K02528	27655.0
K02529	65455.0
K03781	20138.0
K03780	821.0
K03783	22698.0
K03782	4502.0
K03785	5943.0
K03784	1327.0
K03787	24534.0
K03786	21719.0
K03789	4229.0
K03788	0.0
K10700	0.0
K00342	22828.0
K03124	0.0
K03120	0.0
K12527	971.0
K12526	0.0
K12525	0.0
K12524	37027.0
K12523	0.0
K12522	0.0
K09789	18512.0
K09788	77.0
K09787	4699.0
K09786	584.0
K09785	0.0
K09781	13.0
K09780	0.0
K10961	0.0
K10960	2.0
K10963	0.0
K10962	0.0
K10965	0.0
K10964	0.0
K10966	0.0
K09879	0.0
K06318	0.0
K06311	0.0
K06310	674.0
K06312	0.0
K06314	0.0
K06317	769.0
K11389	0.0
K11386	0.0
K11387	0.0
K11384	4388.0
K11385	0.0
K11382	0.0
K11383	0.0
K11381	93.0
K11949	0.0
K10380	0.0
K04032	347.0
K04033	3.0
K04030	416.0
K04031	3552.0
K04036	0.0
K04037	2.0
K04034	7.0
K04035	27.0
K04038	2.0
K04039	2.0
K07046	4441.0
K07047	6106.0
K07044	6.0
K07045	2423.0
K07042	9143.0
K07043	20652.0
K07040	4361.0
K07041	0.0
K07048	231.0
K07049	0.0
K08664	0.0
K02584	92.0
K10039	4903.0
K10038	1.0
K10037	0.0
K10036	64.0
K04788	0.0
K04789	0.0
K04784	0.0
K04785	0.0
K04786	0.0
K04787	0.0
K04780	0.0
K04781	375.0
K04782	12.0
K04783	0.0
K13601	0.0
K13603	0.0
K13602	0.0
K13605	0.0
K13604	0.0
K13607	40.0
K02404	857.0
K05783	0.0
K05782	4.0
K05781	9.0
K05780	9.0
K05787	0.0
K05786	4402.0
K05785	4391.0
K05784	0.0
K05789	0.0
K05788	14.0
K01442	26281.0
K01443	8454.0
K01444	74.0
K01446	1.0
K01447	27644.0
K01448	32557.0
K01449	2477.0
K14803	0.0
K02069	474.0
K05569	1802.0
K08008	0.0
K02063	2.0
K05566	1803.0
K05565	0.0
K05563	2.0
K05562	2.0
K05561	2.0
K02064	2.0
K03338	1683.0
K03339	0.0
K03330	0.0
K03331	0.0
K03332	32.0
K03333	2.0
K03335	6009.0
K03336	1619.0
K03337	1683.0
K12956	0.0
K12957	4388.0
K12954	0.0
K12955	0.0
K12952	0.0
K12953	0.0
K12950	0.0
K12951	0.0
K14733	0.0
K00109	0.0
K06148	12627.0
K06149	0.0
K06144	0.0
K06145	5.0
K06146	0.0
K06147	119487.0
K06141	0.0
K06142	60026.0
K06143	0.0
K11945	0.0
K08948	0.0
K08949	0.0
K00071	0.0
K14664	0.0
K13810	0.0
K14665	0.0
K03058	0.0
K11609	0.0
K11608	0.0
K14660	0.0
K11603	0.0
K11602	0.0
K11601	0.0
K11600	0.0
K11607	4388.0
K11606	4388.0
K11605	4388.0
K11604	4388.0
K10558	25.0
K10559	79.0
K10550	31.0
K10551	31.0
K10552	3.0
K10553	3.0
K10554	3.0
K10555	102.0
K10556	38.0
K10557	25.0
K03051	0.0
K03050	0.0
K07549	0.0
K07548	0.0
K07239	121.0
K07235	0.0
K07234	7.0
K07237	0.0
K07236	0.0
K07231	0.0
K07230	1.0
K07233	16.0
K07232	2.0
K02467	0.0
K05306	1646.0
K05305	2064.0
K05304	0.0
K05303	4388.0
K05301	0.0
K02565	0.0
K08644	0.0
K08646	1.0
K08641	8784.0
K08643	0.0
K08642	0.0
K12146	0.0
K00010	6348.0
K00011	0.0
K00012	27976.0
K00013	27610.0
K00014	32988.0
K00016	4941.0
K09065	0.0
K08252	187.0
K08253	6.0
K08256	0.0
K08255	0.0
K08258	0.0
K08259	0.0
K00274	4403.0
K00275	4494.0
K00276	0.0
K00270	0.0
K00271	0.0
K00272	0.0
K00273	0.0
K00278	25484.0
K00279	0.0
K12675	0.0
K01277	18515.0
K01274	0.0
K01273	7610.0
K01271	2097.0
K01270	40588.0
K01278	18625.0
K00906	7.0
K00904	41.0
K00903	4.0
K00901	5234.0
K13785	0.0
K00908	1.0
K11149	0.0
K01053	4399.0
K01051	2.0
K01057	105.0
K01056	27658.0
K01055	7.0
K01054	0.0
K01058	4.0
K02500	27610.0
K02501	27572.0
K02502	4633.0
K02503	27652.0
K02504	0.0
K02505	0.0
K02506	0.0
K02507	0.0
K02508	0.0
K02509	1.0
K00291	0.0
K13410	0.0
K13148	0.0
K13419	0.0
K05825	0.0
K03106	27658.0
K03105	0.0
K03101	29480.0
K03100	51314.0
K12541	0.0
K12540	0.0
K12543	0.0
K12542	0.0
K12545	0.0
K12544	0.0
K12547	0.0
K12546	0.0
K12549	0.0
K06080	0.0
K11018	0.0
K11019	0.0
K11016	0.0
K11017	0.0
K11014	0.0
K11015	0.0
K11012	0.0
K11013	0.0
K11010	0.0
K11011	0.0
K06333	3668.0
K06880	0.0
K06883	4390.0
K06882	0.0
K09857	4390.0
K06884	3.0
K06887	0.0
K06886	4414.0
K06889	47990.0
K10942	0.0
K09859	91.0
K09858	4.0
K10947	28662.0
K10946	0.0
K10945	0.0
K10944	0.0
K13284	0.0
K00483	6.0
K00481	4.0
K00480	3.0
K00486	0.0
K00485	0.0
K00484	1.0
K09901	0.0
K10929	0.0
K07684	5.0
K07685	0.0
K07686	0.0
K07687	2.0
K07681	0.0
K07688	0.0
K07689	2.0
K10928	0.0
K04018	0.0
K04019	351.0
K04014	76.0
K04015	156.0
K04016	0.0
K04017	0.0
K04013	38.0
K07060	0.0
K07061	0.0
K07062	4412.0
K07063	0.0
K07064	0.0
K07065	0.0
K07066	1606.0
K07067	204.0
K07068	21.0
K07069	1613.0
K01121	0.0
K13629	0.0
K13628	4404.0
K13623	0.0
K13622	4388.0
K13620	0.0
K13626	2845.0
K08586	0.0
K08587	0.0
K01428	6381.0
K01429	6373.0
K01422	18518.0
K01423	20.0
K01420	5321.0
K01421	5526.0
K01426	6164.0
K01427	0.0
K01424	21738.0
K01425	23363.0
K08068	0.0
K07538	0.0
K13086	0.0
K13085	0.0
K07287	4.0
K07824	0.0
K07682	0.0
K02722	0.0
K12978	0.0
K12979	1.0
K12972	10.0
K12973	0.0
K12974	0.0
K12975	0.0
K12976	0.0
K07821	0.0
K07683	0.0
K14750	0.0
K14751	0.0
K14953	0.0
K12288	0.0
K12289	0.0
K12282	3.0
K12283	3.0
K12280	3.0
K12281	1.0
K12286	3.0
K12287	2.0
K12284	1.0
K12285	3.0
K11957	0.0
K11956	0.0
K11955	0.0
K11954	0.0
K11953	0.0
K11952	0.0
K11951	0.0
K11950	0.0
K11959	0.0
K11958	0.0
K13889	9.0
K13888	0.0
K11963	0.0
K07217	72.0
K07216	4717.0
K07215	2.0
K07214	6094.0
K07213	1123.0
K07212	0.0
K07219	434.0
K07218	3.0
K12150	0.0
K08689	0.0
K08688	0.0
K00402	0.0
K00401	0.0
K11994	0.0
K00152	0.0
K01043	94.0
K00154	11.0
K00157	0.0
K00156	18421.0
K10533	8.0
K10530	3.0
K10531	2.0
K10536	5242.0
K10537	32.0
K10535	0.0
K10538	0.0
K10539	32.0
K00073	59.0
K13934	4.0
K00076	559.0
K00077	26754.0
K00074	9083.0
K00075	22915.0
K00078	0.0
K00079	3.0
K02290	0.0
K02563	27625.0
K02292	0.0
K08966	0.0
K02294	8.0
K08278	0.0
K08279	0.0
K08274	0.0
K08275	0.0
K08276	0.0
K08277	0.0
K00298	2.0
K00299	4398.0
K00296	0.0
K00297	32536.0
K00294	94.0
K00292	0.0
K00293	0.0
K00290	25398.0
K07757	0.0
K12089	0.0
K01210	2.0
K01213	0.0
K01212	1770.0
K01215	4.0
K01214	0.0
K01217	0.0
K01216	0.0
K01219	0.0
K01218	1947.0
K02749	0.0
K02746	522.0
K02747	480.0
K02744	1002.0
K02745	515.0
K02742	0.0
K00924	8785.0
K00925	29318.0
K00926	4327.0
K00927	27658.0
K00928	32255.0
K00929	21257.0
K12085	0.0
K02298	11.0
K02299	11.0
K02568	38.0
K02569	2.0
K02562	0.0
K02291	4404.0
K02560	0.0
K02293	0.0
K02566	4765.0
K02567	38.0
K02564	45350.0
K02297	11.0
K03169	53379.0
K03168	22953.0
K03163	0.0
K03162	0.0
K03167	0.0
K03166	0.0
K11038	0.0
K11039	0.0
K11030	0.0
K11031	1.0
K11032	0.0
K11033	0.0
K11034	0.0
K11035	0.0
K11036	0.0
K11037	0.0
K02546	0.0
K07668	565.0
K07669	0.0
K07666	4388.0
K07667	11631.0
K07664	0.0
K07665	6599.0
K07662	0.0
K07663	4388.0
K07660	3.0
K07661	0.0
K03927	6906.0
K07008	5.0
K07009	1355.0
K07002	14.0
K07003	3659.0
K07000	4.0
K07001	20675.0
K07006	4400.0
K07007	26431.0
K07004	2.0
K07005	24562.0
K03921	0.0
K02956	27655.0
K09725	0.0
K09181	4485.0
K08599	0.0
K08598	0.0
K08591	29245.0
K08590	22962.0
K01156	555.0
K01154	28035.0
K01407	0.0
K01400	0.0
K01153	26249.0
K01150	1.0
K01151	23233.0
K01408	0.0
K01409	28569.0
K01158	0.0
K01159	24431.0
K05523	0.0
K05522	0.0
K05521	11243.0
K05520	27209.0
K05527	14.0
K05526	1.0
K05525	6.0
K05524	41.0
K05529	0.0
K14518	0.0
K14519	4391.0
K05949	0.0
K01754	9112.0
K05942	0.0
K01027	0.0
K02171	0.0
K02170	0.0
K02173	68.0
K02172	0.0
K01751	1023.0
K06416	1080.0
K06417	0.0
K06414	0.0
K06947	0.0
K03379	10.0
K03808	4391.0
K03809	4776.0
K03806	4.0
K06412	4885.0
K03804	0.0
K12296	1.0
K03802	11.0
K03803	18869.0
K06413	6.0
K10808	0.0
K06411	2286.0
K01028	420.0
K01029	837.0
K11931	0.0
K11930	2.0
K11933	0.0
K11932	0.0
K11935	0.0
K11934	2.0
K11937	0.0
K11936	1.0
K11939	0.0
K11938	0.0
K10800	4388.0
K06419	32.0
K11929	0.0
K07271	3707.0
K07270	0.0
K07273	18831.0
K07272	1.0
K07275	18.0
K07274	0.0
K07277	22918.0
K07276	4.0
K07279	0.0
K07278	10.0
K10623	0.0
K02481	22824.0
K11520	0.0
K02480	1.0
K08170	0.0
K02485	3.0
K02484	18947.0
K02487	2.0
K08600	10028.0
K08603	0.0
K08602	1388.0
K08605	0.0
K08604	0.0
K09956	4395.0
K09957	0.0
K09954	4393.0
K09955	24651.0
K09952	68.0
K09953	0.0
K09950	6.0
K09951	3492.0
K09958	4391.0
K09959	2.0
K07495	30720.0
K07494	36.0
K07497	12082.0
K07496	1246.0
K07491	11989.0
K07490	0.0
K07493	4.0
K07492	7.0
K07499	0.0
K07498	3.0
K11209	8.0
K11208	0.0
K11204	0.0
K11203	73.0
K11202	112.0
K11201	0.0
K11200	0.0
K00058	34655.0
K00059	53061.0
K00728	0.0
K00729	0.0
K00055	6.0
K00057	27669.0
K00050	1858.0
K00051	0.0
K00720	0.0
K00721	27876.0
K14424	0.0
K06033	0.0
K14189	4.0
K14188	5.0
K06364	0.0
K14187	0.0
K01239	853.0
K01238	200.0
K01897	40715.0
K01232	164.0
K01895	5671.0
K01230	0.0
K01893	27282.0
K01236	2.0
K01235	95.0
K01890	27658.0
K02768	237.0
K02769	107.0
K02760	1711.0
K02761	1305.0
K02763	0.0
K02764	0.0
K02765	1315.0
K00948	30632.0
K00949	4709.0
K00942	28111.0
K00943	24453.0
K00940	23532.0
K00941	54174.0
K00946	41340.0
K00947	2.0
K00944	0.0
K00945	37824.0
K01097	0.0
K01096	0.0
K01095	5.0
K01093	1.0
K01092	24770.0
K01091	41419.0
K01090	14395.0
K03499	36878.0
K03498	28922.0
K03491	380.0
K03490	1704.0
K03493	0.0
K03492	375.0
K03495	27622.0
K03497	54796.0
K03496	42934.0
K02817	0.0
K02814	4.0
K02815	4.0
K02810	1520.0
K02548	28089.0
K02549	4390.0
K02818	0.0
K02819	1718.0
K03637	5206.0
K03636	4403.0
K03147	26751.0
K03146	1.0
K08851	0.0
K06518	26924.0
K09729	200.0
K06048	2.0
K06045	8778.0
K06044	2.0
K09727	0.0
K09726	0.0
K06041	22963.0
K09720	0.0
K09723	0.0
K06042	2972.0
K09897	0.0
K09896	0.0
K09895	0.0
K09894	0.0
K09893	0.0
K09892	0.0
K09891	0.0
K09890	0.0
K09899	0.0
K09898	0.0
K03622	0.0
K07648	0.0
K07649	15.0
K07398	0.0
K07399	6.0
K11056	0.0
K11057	0.0
K11054	0.0
K11055	0.0
K07640	0.0
K07393	4425.0
K07390	4402.0
K07391	27576.0
K07644	4394.0
K07645	4392.0
K07646	30509.0
K07647	0.0
K10896	0.0
K07024	44595.0
K07025	48626.0
K07026	0.0
K07027	21341.0
K07020	0.0
K07021	12.0
K07022	0.0
K07023	3845.0
K07028	2.0
K07029	53560.0
K10094	0.0
K01390	0.0
K01392	2.0
K01399	0.0
K02673	4.0
K05893	0.0
K05897	0.0
K05896	9143.0
K05895	2469.0
K05899	0.0
K05898	0.0
K00555	0.0
K00554	25404.0
K00557	0.0
K00556	18419.0
K00551	6.0
K00559	0.0
K00558	36260.0
K01170	0.0
K01173	5.0
K01174	2.0
K01175	4497.0
K01176	392.0
K01178	4392.0
K01179	14712.0
K14578	0.0
K14579	0.0
K08951	0.0
K08950	0.0
K08953	0.0
K03828	4390.0
K03829	3.0
K03820	22822.0
K03821	25.0
K03822	0.0
K03823	26600.0
K03824	0.0
K03825	400.0
K03826	4278.0
K03827	18698.0
K12248	0.0
K12246	0.0
K12247	0.0
K12242	0.0
K12243	2.0
K12240	0.0
K12241	0.0
K11919	0.0
K11918	1.0
K11913	0.0
K11912	0.0
K11911	0.0
K11910	0.0
K11917	0.0
K11916	0.0
K11915	0.0
K11914	0.0
K12068	6.0
K12069	0.0
K12062	6.0
K12063	6.0
K12060	6.0
K12061	6.0
K12066	6.0
K12067	6.0
K12064	6.0
K12065	6.0
K07259	18621.0
K07258	18272.0
K07253	0.0
K07251	0.0
K07250	6383.0
K07257	0.0
K07256	0.0
K07255	0.0
K07254	0.0
K05372	0.0
K05373	0.0
K05370	0.0
K05371	0.0
K05374	0.0
K05375	3.0
K09970	2.0
K09971	2.0
K09972	9.0
K09973	4408.0
K09974	4393.0
K09975	3.0
K09976	72.0
K09978	10.0
K09979	18419.0
K11261	1779.0
K11260	0.0
K11263	2.0
K11264	0.0
K10793	110.0
K10796	109.0
K10797	737.0
K10794	7.0
K10795	109.0
K00700	29545.0
K00701	0.0
K10798	0.0
K00703	24049.0
K00705	32093.0
K09828	0.0
K10133	0.0
K13053	0.0
K03192	4392.0
K00964	0.0
K00965	4448.0
K00966	5084.0
K00960	0.0
K00961	0.0
K00962	27280.0
K00963	5749.0
K00969	23295.0
K12681	0.0
K02703	0.0
K08364	2.0
K08365	9.0
K02706	0.0
K08363	12.0
K08361	0.0
K02708	0.0
K02709	0.0
K08368	3.0
K08369	16.0
K01615	584.0
K01617	8.0
K01616	0.0
K01611	972.0
K01610	21695.0
K01613	23989.0
K01612	0.0
K01619	27460.0
K01618	4.0
K02834	27658.0
K02835	27658.0
K05281	0.0
K03619	0.0
K03618	0.0
K03617	22982.0
K03616	329.0
K03615	22946.0
K03614	22305.0
K03613	22769.0
K03612	22440.0
K03611	5.0
K03610	4763.0
K09705	9.0
K09704	3318.0
K09701	4394.0
K09700	3.0
K09709	8.0
K06391	1291.0
K06390	4626.0
K06393	4567.0
K06392	3020.0
K06395	686.0
K06394	3196.0
K06397	3916.0
K06396	3599.0
K06399	4003.0
K06398	4657.0
K06435	0.0
K11078	0.0
K11079	0.0
K11074	3.0
K11075	3.0
K11076	3.0
K11077	0.0
K11070	4333.0
K11071	4348.0
K11072	6357.0
K11073	4.0
K06935	0.0
K06934	221.0
K06937	4396.0
K06936	375.0
K06931	0.0
K06930	0.0
K06933	0.0
K06932	0.0
K06939	0.0
K06938	9.0
K13381	0.0
K05916	4390.0
K05917	0.0
K05914	0.0
K05915	0.0
K05912	0.0
K05913	0.0
K05910	3.0
K05911	2.0
K05918	0.0
K05919	3730.0
K00392	0.0
K00390	4816.0
K00397	0.0
K00395	0.0
K00394	673.0
K01884	0.0
K00399	0.0
K01886	26821.0
K01376	3.0
K01372	20707.0
K09149	0.0
K09148	0.0
K01225	200.0
K09145	1607.0
K09144	1606.0
K09147	0.0
K09146	0.0
K09141	0.0
K09140	0.0
K09143	0.0
K09142	0.0
K05709	6.0
K05708	0.0
K05879	5394.0
K05878	5387.0
K05875	0.0
K05874	7.0
K05877	0.0
K05876	0.0
K05873	0.0
K00579	0.0
K00578	0.0
K00577	0.0
K00575	10010.0
K00574	6144.0
K00573	4506.0
K00571	6340.0
K00570	0.0
K01118	860.0
K01119	413.0
K01157	0.0
K01112	2.0
K01113	4410.0
K04477	4039.0
K01114	8.0
K01115	0.0
K08087	0.0
K01315	0.0
K08085	0.0
K08084	5.0
K08083	8.0
K08082	4.0
K08081	0.0
K08080	0.0
K01152	0.0
K01401	0.0
K09826	0.0
K06344	0.0
K06345	0.0
K09822	4388.0
K06343	0.0
K10938	2.0
K06341	0.0
K10934	0.0
K10935	0.0
K10932	0.0
K11052	0.0
K10930	0.0
K06349	0.0
K11053	0.0
K10754	0.0
K01755	29221.0
K10200	848.0
K02132	0.0
K02137	0.0
K03840	0.0
K03841	9.0
K13028	0.0
K13799	0.0
K13798	0.0
K13795	3.0
K13794	0.0
K13021	0.0
K13792	0.0
K13791	0.0
K13790	0.0
K12268	0.0
K12269	0.0
K12262	17.0
K12263	0.0
K12264	0.0
K12265	0.0
K12266	0.0
K12267	45703.0
K01757	0.0
K12237	0.0
K13243	0.0
K13245	4.0
K13244	0.0
K13246	0.0
K03264	0.0
K03265	0.0
K03263	0.0
K03268	0.0
K03269	22907.0
K12415	0.0
K10211	0.0
K09918	0.0
K09919	14.0
K06720	0.0
K09913	4.0
K09910	0.0
K09911	0.0
K09916	0.0
K09917	0.0
K06726	601.0
K09915	4392.0
K11535	0.0
K11534	32.0
K11537	1.0
K11531	0.0
K11533	0.0
K11532	0.0
K11249	164.0
K11539	0.0
K00762	29806.0
K00763	4750.0
K00760	27328.0
K00761	23256.0
K00766	26845.0
K00767	21012.0
K00764	48144.0
K00765	27538.0
K00768	3963.0
K00769	0.0
K11059	0.0
K00186	0.0
K00187	0.0
K00184	4710.0
K00185	4557.0
K00183	178.0
K00180	20478.0
K00188	0.0
K00189	0.0
K10110	3558.0
K10111	3.0
K10112	5676.0
K10113	0.0
K10114	0.0
K10115	0.0
K10116	0.0
K10117	8792.0
K10118	10658.0
K10119	10593.0
K04641	2.0
K04643	0.0
K04642	0.0
K13282	4.0
K00988	0.0
K00989	4991.0
K00986	302.0
K00984	1606.0
K00985	0.0
K00982	14.0
K00983	3286.0
K00980	998.0
K00981	32047.0
K01585	22902.0
K01584	1.0
K01586	30307.0
K13498	0.0
K01580	18842.0
K01583	896.0
K01582	984.0
K13497	6000.0
K01589	4405.0
K01588	32005.0
K14941	0.0
K08347	0.0
K08348	0.0
K02720	0.0
K14949	0.0
K02723	0.0
K03459	0.0
K03458	2786.0
K03455	31711.0
K03457	267.0
K03451	133.0
K03981	10.0
K03980	4694.0
K02614	884.0
K01639	8713.0
K01638	14.0
K01637	15.0
K01636	73.0
K01635	3.0
K01634	0.0
K01633	23499.0
K01632	0.0
K01631	8.0
K01630	4415.0
K02615	0.0
K02588	1777.0
K02589	2654.0
K02858	10.0
K02859	4.0
K14051	0.0
K14053	0.0
K14052	0.0
K02852	1.0
K02853	0.0
K02850	0.0
K02851	0.0
K14059	1550.0
K14058	4.0
K02586	1070.0
K02587	1158.0
K03679	0.0
K03671	38241.0
K03670	4398.0
K03673	5.0
K03672	3.0
K03675	0.0
K03674	0.0
K03677	0.0
K03676	16.0
K09761	27261.0
K09760	19306.0
K09763	0.0
K09762	4678.0
K09765	8870.0
K09764	579.0
K09767	994.0
K06006	0.0
K09769	5511.0
K09768	2026.0
K10353	0.0
K03187	6381.0
K03186	20214.0
K03185	12.0
K03184	0.0
K03183	46915.0
K03182	20152.0
K03181	4.0
K03189	6381.0
K03188	6381.0
K02715	0.0
K12455	0.0
K12454	4389.0
K12453	0.0
K12452	109.0
K12451	0.0
K07358	0.0
K07356	0.0
K07357	0.0
K07354	0.0
K07355	0.0
K07352	0.0
K07353	0.0
K07350	0.0
K07351	0.0
K06919	642.0
K06918	0.0
K06917	11.0
K06916	14.0
K06915	2085.0
K06914	0.0
K06913	0.0
K06912	0.0
K06911	22948.0
K06910	1662.0
K08986	0.0
K08987	6.0
K08984	4388.0
K08985	0.0
K08982	386.0
K08983	2.0
K08980	0.0
K08981	39.0
K08988	10.0
K08989	9.0
K02252	0.0
K05934	3536.0
K05936	3539.0
K05937	0.0
K02253	0.0
K05939	8786.0
K00378	23904.0
K00375	8368.0
K00374	6.0
K00376	3.0
K00371	6.0
K00370	6.0
K00373	6.0
K00372	4401.0
K01358	30568.0
K09166	4388.0
K09165	4.0
K09164	0.0
K09163	1337.0
K09162	4388.0
K09161	0.0
K09160	10.0
K01354	4401.0
K01355	0.0
K01356	11009.0
K05601	4.0
K05851	0.0
K03807	0.0
K05606	1610.0
K02927	0.0
K05974	0.0
K03805	2.0
K05976	0.0
K00519	0.0
K00518	0.0
K03800	6741.0
K00511	0.0
K00510	0.0
K03801	18527.0
K00515	0.0
K00514	0.0
K00517	18.0
K05971	0.0
K03154	6632.0
K11147	0.0
K05581	0.0
K05580	0.0
K05583	0.0
K05582	0.0
K05585	0.0
K05584	0.0
K05587	0.0
K05586	0.0
K05589	4.0
K03150	26854.0
K03623	2.0
K03152	24848.0
K14200	0.0
K14201	0.0
K14202	0.0
K03621	27559.0
K14204	0.0
K14205	380.0
K01134	1606.0
K01135	0.0
K01136	8778.0
K01137	4396.0
K01130	23559.0
K01132	0.0
K01133	6073.0
K01138	16585.0
K01139	497.0
K02113	26647.0
K02112	27695.0
K02111	27040.0
K02446	4402.0
K02117	23248.0
K02116	1633.0
K02115	27695.0
K02114	27695.0
K02119	4191.0
K02118	23898.0
K02448	0.0
K01036	6.0
K03212	0.0
K13007	0.0
K13006	1.0
K13005	0.0
K13004	1616.0
K13001	0.0
K06404	3081.0
K01032	2.0
K06951	0.0
K03862	20.0
K03863	4.0
K06406	4657.0
K06957	0.0
K05020	76.0
K06400	3046.0
K06403	3081.0
K06954	2.0
K10814	0.0
K10817	0.0
K10816	0.0
K07136	10.0
K03242	0.0
K03243	0.0
K12202	0.0
K12203	0.0
K12206	0.0
K12207	0.0
K12204	0.0
K12205	0.0
K12208	0.0
K12209	0.0
K13919	458.0
K13918	0.0
K06214	8.0
K06215	3762.0
K09936	2601.0
K06217	27627.0
K09930	4393.0
K09931	2.0
K09932	4388.0
K06213	7391.0
K09938	0.0
K09939	18522.0
K11517	0.0
K06337	0.0
K13301	0.0
K00748	22912.0
K00745	1.0
K00743	1.0
K07165	4426.0
K07164	22942.0
K07167	2.0
K07166	4373.0
K07161	5.0
K07160	471.0
K07163	0.0
K07162	165.0
K07169	0.0
K07168	1.0
K06336	0.0
K01839	3579.0
K01838	369.0
K01835	995.0
K01834	61301.0
K01837	0.0
K01830	0.0
K00608	0.0
K02632	0.0
K02630	0.0
K02631	0.0
K08322	114.0
K08323	91.0
K08320	0.0
K08321	4415.0
K08326	0.0
K08324	0.0
K08325	98.0
K01659	2.0
K01658	26665.0
K02637	0.0
K01653	29542.0
K01652	33768.0
K01655	0.0
K01654	3714.0
K01657	26668.0
K02874	23268.0
K02875	0.0
K02876	27338.0
K02877	0.0
K02871	27614.0
K02873	0.0
K02878	27658.0
K02879	27656.0
K14070	0.0
K09749	5067.0
K09748	22945.0
K06023	18144.0
K09742	0.0
K09741	0.0
K09740	29.0
K09747	9116.0
K09746	0.0
K09745	0.0
K06024	8823.0
K03477	0.0
K03476	485.0
K03475	2214.0
K03474	22919.0
K03473	18513.0
K03472	0.0
K03471	4457.0
K03470	27271.0
K03478	1607.0
K02304	5088.0
K02305	0.0
K02302	709.0
K02303	13.0
K02300	11.0
K02301	4402.0
K03653	0.0
K03652	4626.0
K03651	0.0
K03650	27622.0
K03657	44950.0
K03656	4.0
K03655	48101.0
K03654	49032.0
K03658	1607.0
K12439	0.0
K12431	0.0
K12430	0.0
K12433	0.0
K12432	0.0
K12435	0.0
K12434	0.0
K12437	0.0
K12436	0.0
K06979	26.0
K06978	6163.0
K06971	675.0
K06970	0.0
K06973	26935.0
K06972	3221.0
K06975	23372.0
K06974	0.0
K06977	0.0
K06976	1612.0
K07082	22672.0
K07083	18419.0
K07080	2029.0
K07081	4.0
K07086	3.0
K07087	0.0
K07084	58.0
K07085	36974.0
K07088	16899.0
K07089	3059.0
K01317	0.0
K11162	0.0
K11163	0.0
K11161	0.0
K11168	0.0
K00356	24.0
K00355	5.0
K00354	2.0
K00353	0.0
K00351	18515.0
K00350	18515.0
K05952	0.0
K05953	0.0
K05951	0.0
K05956	0.0
K05957	0.0
K00358	158.0
K00689	1.0
K00688	31469.0
K00681	4851.0
K00680	27203.0
K00683	0.0
K00685	4402.0
K00684	4404.0
K00687	1.0
K00686	0.0
K05831	0.0
K05830	0.0
K05833	4823.0
K05832	4148.0
K05834	3.0
K05837	27589.0
K05836	7.0
K05839	0.0
K05838	12.0
K07677	0.0
K00533	2458.0
K00532	10.0
K00531	0.0
K00530	0.0
K00537	27127.0
K00536	0.0
K00535	0.0
K00534	2.0
K00539	0.0
K00538	0.0
K11029	0.0
K14260	994.0
K14261	10.0
K14266	20.0
K14267	4.0
K14268	0.0
K14269	0.0
K01337	0.0
K01338	28305.0
K02683	0.0
K02682	0.0
K02681	0.0
K02680	0.0
K02687	27552.0
K02686	4.0
K02685	0.0
K02689	0.0
K02688	44.0
K00824	1718.0
K00827	0.0
K00826	32146.0
K00821	11580.0
K00820	29297.0
K00823	385.0
K00822	3.0
K00829	0.0
K00828	0.0
K01488	700.0
K01489	23210.0
K01484	11.0
K01485	1678.0
K01486	2718.0
K01487	5439.0
K01480	22106.0
K01481	0.0
K01482	38.0
K01483	2.0
K02469	31866.0
K02468	1.0
K02466	1.0
K02465	0.0
K02464	0.0
K02463	9.0
K02462	13.0
K02461	13.0
K02460	13.0
K08969	375.0
K13061	0.0
K13060	1.0
K13063	0.0
K13062	0.0
K13069	0.0
K08964	0.0
K06363	0.0
K03079	621.0
K06342	0.0
K03078	0.0
K13289	0.0
K13288	4.0
K13285	0.0
K13287	0.0
K13286	0.0
K13281	204.0
K13280	2004.0
K13283	0.0
K00054	5.0
K04496	0.0
K05369	0.0
K05368	0.0
K03228	4389.0
K03229	4389.0
K00052	27569.0
K03222	4389.0
K03223	4389.0
K03220	1.0
K03221	0.0
K03226	4389.0
K03227	4389.0
K03224	4389.0
K03225	1.0
K09482	0.0
K09483	0.0
K13836	0.0
K12228	0.0
K05360	0.0
K12224	0.0
K12225	0.0
K12226	0.0
K12227	0.0
K12220	0.0
K05363	4.0
K12222	0.0
K12223	0.0
K08681	3723.0
K08680	3.0
K08683	0.0
K08682	0.0
K08685	6.0
K08684	0.0
K08687	0.0
K08686	0.0
K11755	41602.0
K11754	57614.0
K11751	0.0
K11750	0.0
K11753	54878.0
K11752	30660.0
K02407	2902.0
K13938	0.0
K13936	0.0
K13935	0.0
K02406	7426.0
K13933	4.0
K13932	4.0
K13931	4.0
K13930	4.0
K12088	0.0
K12081	0.0
K12082	0.0
K12083	0.0
K12084	0.0
K12086	0.0
K12087	0.0
K09611	0.0
K09612	0.0
K04940	0.0
K10085	0.0
K05394	0.0
K05395	0.0
K06340	0.0
K13043	95.0
K07149	1775.0
K07148	18523.0
K07147	4403.0
K07146	109.0
K07145	14.0
K07144	0.0
K07143	0.0
K07142	0.0
K07141	1229.0
K07140	4.0
K10156	0.0
K10150	0.0
K10620	0.0
K10621	0.0
K14028	0.0
K14029	0.0
K01817	26678.0
K01816	4396.0
K01815	20843.0
K01814	27607.0
K01813	2198.0
K01812	27894.0
K01811	29023.0
K01810	27826.0
K01819	3.0
K01818	1075.0
K14580	0.0
K05379	0.0
K08304	14.0
K08305	4.0
K08306	0.0
K08307	18519.0
K08300	14.0
K08301	26226.0
K08302	644.0
K08303	50350.0
K08308	0.0
K08309	1114.0
K14671	0.0
K14670	0.0
K14673	0.0
K14672	0.0
K01673	4594.0
K01672	0.0
K01671	0.0
K01677	4678.0
K01676	18525.0
K01674	4.0
K01679	4646.0
K01678	4115.0
K02899	27340.0
K02896	0.0
K02897	23109.0
K02895	27652.0
K02892	27658.0
K02890	27658.0
K10811	0.0
K02096	0.0
K02097	0.0
K02094	0.0
K02095	0.0
K02092	0.0
K02093	0.0
K02099	6820.0
K03411	4795.0
K03410	5108.0
K03413	6274.0
K03412	6205.0
K03415	1215.0
K03414	4.0
K03417	2.0
K03416	0.0
K03418	0.0
K05376	0.0
K02320	0.0
K02322	0.0
K02323	0.0
K05377	0.0
K13542	13985.0
K13543	1.0
K13540	0.0
K13541	0.0
K12145	0.0
K12144	0.0
K12147	0.0
K12410	29307.0
K12141	18426.0
K12140	18426.0
K12143	38.0
K12142	0.0
K12149	0.0
K12148	0.0
K07312	0.0
K07313	4849.0
K07310	38.0
K07311	6.0
K07316	756.0
K07317	0.0
K07314	0.0
K07315	4514.0
K07318	68.0
K07319	2643.0
K03936	0.0
K03425	0.0
K03426	22188.0
K03427	44970.0
K03420	0.0
K03421	0.0
K03422	0.0
K03423	0.0
K03756	0.0
K03757	0.0
K03206	0.0
K03755	0.0
K11144	522.0
K11145	4667.0
K05972	0.0
K05973	15.0
K03752	4411.0
K05978	0.0
K05979	97.0
K03753	106.0
K00331	22828.0
K00330	22828.0
K00333	4406.0
K00332	4406.0
K00335	9118.0
K00334	9842.0
K00337	22828.0
K00336	12473.0
K00339	22828.0
K00338	22828.0
K03751	0.0
K06953	10.0
K06952	142.0
K06407	4661.0
K06950	51289.0
K10819	8.0
K06956	43.0
K06955	2.0
K06402	5220.0
K10815	0.0
K06959	27609.0
K06958	4715.0
K06409	9730.0
K06408	2373.0
K09129	0.0
K09128	140.0
K09123	136.0
K09122	0.0
K09121	7853.0
K09120	0.0
K09127	0.0
K09126	375.0
K09125	21.0
K09124	1.0
K01233	1.0
K05819	0.0
K05818	0.0
K01896	0.0
K05813	5027.0
K05812	2.0
K05811	0.0
K05810	8361.0
K05817	0.0
K05816	3.0
K05815	2123.0
K05814	545.0
K01894	4402.0
K01892	27668.0
K01234	453.0
K01144	20103.0
K01146	0.0
K01141	6.0
K01416	0.0
K11434	0.0
K01415	0.0
K06354	0.0
K01414	4392.0
K09836	2.0
K01318	0.0
K01319	0.0
K01312	0.0
K06350	0.0
K02669	21342.0
K02668	4.0
K02665	4.0
K02664	7.0
K02667	3.0
K02666	4.0
K02661	0.0
K02660	4.0
K02663	11.0
K02662	5610.0
K00809	4.0
K00808	0.0
K00806	27634.0
K00805	4204.0
K00804	0.0
K00803	83.0
K00802	0.0
K00801	4388.0
K00800	26015.0
K10921	0.0
K02409	3414.0
K02408	5114.0
K02401	4442.0
K02400	4793.0
K02403	4.0
K02402	4.0
K02405	5119.0
K05364	3564.0
K05367	4483.0
K05366	64024.0
K10210	0.0
K10216	0.0
K13049	1613.0
K13048	0.0
K13739	0.0
K10215	0.0
K06122	7.0
K13735	0.0
K13734	0.0
K13041	0.0
K13040	0.0
K13731	0.0
K13730	1.0
K13733	0.0
K13732	0.0
K04516	18516.0
K03204	19.0
K03205	12302.0
K03207	1.0
K03200	18.0
K03201	6.0
K03202	0.0
K03203	2.0
K03208	4.0
K03758	79.0
K03759	4.0
K09469	0.0
K09461	2.0
K06204	18.0
K00178	0.0
K13950	0.0
K13953	12.0
K13955	0.0
K13954	5139.0
K10920	0.0
K06324	0.0
K11777	447.0
K11779	0.0
K11778	0.0
K06325	0.0
K12600	0.0
K07432	0.0
K07430	0.0
K06326	0.0
K07128	0.0
K07121	2.0
K07120	4.0
K07123	4388.0
K07122	4.0
K07125	0.0
K07124	8749.0
K07127	4393.0
K07126	2171.0
K01870	27658.0
K01873	29264.0
K01872	27654.0
K01875	27660.0
K01874	29322.0
K01876	28054.0
K01879	60.0
K01878	60.0
K06321	0.0
K00476	0.0
K00477	0.0
K00474	0.0
K00472	12.0
K00470	0.0
K00471	0.0
K00478	0.0
K00479	1.0
K04775	0.0
K04774	0.0
K04777	0.0
K04776	0.0
K04771	4388.0
K04770	0.0
K04773	27458.0
K04772	4394.0
K04779	0.0
K04778	0.0
K14657	0.0
K14656	0.0
K14654	0.0
K14653	0.0
K14652	49084.0
K14659	0.0
K14658	0.0
K14386	0.0
K09926	3.0
K01699	4.0
K01698	6642.0
K01695	26910.0
K01697	7.0
K01696	26963.0
K01690	14.0
K01693	9092.0
K01692	1369.0
K07227	0.0
K03439	27240.0
K03438	34688.0
K13380	0.0
K03928	67.0
K03925	4516.0
K03924	50495.0
K03431	10394.0
K03926	4395.0
K03437	23258.0
K03436	7874.0
K03435	0.0
K03434	0.0
K02348	453.0
K02342	37861.0
K02343	27337.0
K02340	27274.0
K02341	27654.0
K02346	15917.0
K02347	4394.0
K02344	0.0
K02345	0.0
K03697	1229.0
K03696	27779.0
K03695	27657.0
K03694	16.0
K03693	4.0
K03692	0.0
K03690	4.0
K03699	26397.0
K03698	7665.0
K13566	0.0
K12164	0.0
K07338	0.0
K07339	518.0
K07334	55.0
K07335	5745.0
K07336	4401.0
K07337	91.0
K07330	0.0
K07331	0.0
K07332	0.0
K07333	0.0
K09695	4391.0
K09694	4391.0
K09697	626.0
K09696	626.0
K09691	10034.0
K09690	8316.0
K09693	3.0
K09692	276.0
K09699	12.0
K09698	39.0
K07590	583.0
K07591	0.0
K07592	0.0
K05998	0.0
K05999	0.0
K05996	0.0
K05997	0.0
K05994	1.0
K05995	20361.0
K05993	2050.0
K05991	0.0
K10837	0.0
K00319	0.0
K00318	93.0
K00648	28633.0
K02545	0.0
K00645	28571.0
K00311	17.0
K00646	0.0
K00317	0.0
K00316	0.0
K00643	16.0
K00314	0.0
K02547	706.0
K06429	0.0
K06428	0.0
K06427	0.0
K02812	0.0
K06425	379.0
K06424	0.0
K06423	579.0
K06422	0.0
K06421	375.0
K02813	0.0
K02930	0.0
K03815	1.0
K05612	0.0
K03367	5.0
K03366	4.0
K03812	0.0
K03635	4403.0
K03634	4.0
K03631	27300.0
K05969	0.0
K03630	28243.0
K03633	0.0
K03632	0.0
K01998	12782.0
K01999	12909.0
K01992	48997.0
K01993	45734.0
K01990	99960.0
K01991	27425.0
K01996	13343.0
K01997	13389.0
K01994	31.0
K01995	13403.0
K03148	218.0
K03639	6252.0
K05692	0.0
K03638	10.0
K00869	5.0
K00868	3943.0
K00861	0.0
K00860	4511.0
K00863	169.0
K00862	0.0
K00865	7449.0
K00864	11132.0
K00867	5.0
K00866	0.0
K01192	25623.0
K01190	114935.0
K01191	9127.0
K01197	151.0
K01194	0.0
K01195	3341.0
K01198	2495.0
K01199	0.0
K00656	29799.0
K00657	20378.0
K00306	0.0
K14591	7.0
K00300	0.0
K00653	0.0
K13715	0.0
K13713	0.0
K00650	0.0
K00651	4791.0
K14596	0.0
K02647	10043.0
K14598	0.0
K02643	0.0
K02642	0.0
K02641	0.0
K02640	0.0
K03594	19109.0
K03595	23266.0
K03596	27336.0
K03597	2.0
K03590	23122.0
K03591	0.0
K03592	24.0
K03593	22920.0
K03598	2.0
K03599	4.0
K01736	27621.0
K01737	23162.0
K01734	11568.0
K01735	30404.0
K01732	0.0
K01733	27971.0
K01730	1607.0
K01731	0.0
K06049	2.0
K01738	34748.0
K01739	4403.0
K11809	0.0
K05343	386.0
K02422	5224.0
K02421	4442.0
K05340	6.0
K02427	14.0
K05346	66.0
K02425	0.0
K02424	0.0
K05349	75037.0
K02428	22952.0
K03770	22920.0
K03771	23012.0
K03772	4397.0
K03773	18613.0
K03774	80.0
K03775	18521.0
K03776	3.0
K03777	0.0
K03778	26667.0
K03779	656.0
K09722	0.0
K08174	0.0
K14114	0.0
K13979	4396.0
K13237	0.0
K14440	0.0
K09992	6002.0
K09990	2.0
K09991	10.0
K09996	0.0
K09997	0.0
K09994	0.0
K14110	0.0
K09998	0.0
K09999	0.0
K14111	0.0
K14113	0.0
K14449	0.0
K10213	7.0
K14118	0.0
K11711	358.0
K11710	2.0
K11712	627.0
K11717	50865.0
K11719	14.0
K06857	2.0
K10440	10598.0
K10441	10296.0
K07103	0.0
K07102	4402.0
K07101	10.0
K07100	2.0
K07107	45634.0
K07106	120.0
K07105	3440.0
K07456	23183.0
K07459	8.0
K07458	5106.0
K07109	0.0
K07108	0.0
K10198	0.0
K10199	0.0
K10190	6309.0
K10191	0.0
K10192	229.0
K10193	83.0
K10194	140.0
K10195	0.0
K10196	0.0
K10197	0.0
K15013	0.0
K01858	35.0
K15016	0.0
K15017	0.0
K01853	0.0
K01852	0.0
K01851	0.0
K01850	134.0
K01857	4.0
K01856	1.0
K01854	24458.0
K07539	0.0
K08478	0.0
K08479	0.0
K08476	0.0
K08477	0.0
K08475	0.0
K00450	6.0
K00451	6.0
K00452	0.0
K00453	7.0
K00455	0.0
K00456	0.0
K00457	14.0
K00106	0.0
K00459	21.0
K00104	9508.0
K00105	0.0
K00102	5.0
K00103	0.0
K00100	34804.0
K00101	13.0
K01509	0.0
K04759	31943.0
K04758	17336.0
K04757	672.0
K01504	0.0
K04755	24.0
K04754	10.0
K04753	0.0
K04752	10.0
K04751	8469.0
K01502	4389.0
K14631	0.0
K05359	0.0
K14632	0.0
K07536	0.0
K12080	0.0
K02364	0.0
K12369	40.0
K02361	96.0
K02362	0.0
K02363	0.0
K13509	0.0
K13503	0.0
K13500	0.0
K12109	0.0
K12108	0.0
K12101	0.0
K12100	0.0
K12103	0.0
K12102	0.0
K12105	0.0
K12104	0.0
K12107	0.0
K12106	0.0
K11023	0.0
K03014	0.0
K08906	0.0
K08904	0.0
K08900	0.0
K06223	13518.0
K06199	19829.0
K06198	4.0
K06197	0.0
K06196	3049.0
K06194	18423.0
K06193	4404.0
K06192	4391.0
K06191	1.0
K06190	14.0
K11104	2267.0
K11105	19721.0
K11106	2.0
K11107	0.0
K11102	0.0
K11103	4403.0
K07862	117.0
K00666	6875.0
K00663	0.0
K00662	1614.0
K00661	27876.0
K00660	4390.0
K06997	27620.0
K06996	4403.0
K06995	0.0
K10852	82.0
K06993	0.0
K06992	3.0
K06991	2.0
K06990	5.0
K11050	0.0
K06999	4397.0
K06998	1782.0
K05338	0.0
K11051	0.0
K06441	0.0
K06440	0.0
K06443	8.0
K06442	9139.0
K06445	2.0
K06447	11.0
K06446	46.0
K06309	0.0
K05686	0.0
K02655	5.0
K07392	0.0
K00595	6788.0
K00594	0.0
K00596	0.0
K00599	55599.0
K00598	375.0
K02657	4.0
K07642	0.0
K07643	0.0
K07396	1.0
K07397	481.0
K07394	0.0
K07395	13.0
K04102	0.0
K04103	2.0
K04100	9.0
K04101	9.0
K04107	0.0
K04105	0.0
K04108	0.0
K04109	0.0
K07716	4.0
K07717	280.0
K07714	4390.0
K07715	1.0
K07712	4398.0
K07713	95.0
K07710	4.0
K07711	3.0
K07718	24856.0
K07719	316.0
K00843	0.0
K00842	0.0
K00841	5.0
K00840	0.0
K00847	28369.0
K00846	0.0
K00845	59307.0
K00844	63.0
K00849	23321.0
K00848	3182.0
K06302	0.0
K13771	4401.0
K13770	8.0
K13772	0.0
K13775	0.0
K13774	2.0
K13777	2.0
K13776	0.0
K13779	2.0
K13778	2.0
K02621	22990.0
K02992	27654.0
K02623	0.0
K08286	0.0
K08281	47.0
K02996	27006.0
K02995	0.0
K02994	27658.0
K02629	0.0
K02628	0.0
K08289	22815.0
K08288	0.0
K03578	4392.0
K03579	4399.0
K03576	4391.0
K03577	1609.0
K03574	20706.0
K03575	24802.0
K03572	27582.0
K03573	0.0
K03570	27617.0
K03571	3889.0
K01710	51989.0
K01711	25072.0
K01712	341.0
K01713	2.0
K01714	37275.0
K01715	3036.0
K01716	4.0
K01718	0.0
K01719	18529.0
K03081	0.0
K02199	13.0
K02198	52.0
K14170	17346.0
K02193	12.0
K02192	78.0
K02191	3.0
K02190	3052.0
K02197	52.0
K02196	6.0
K02195	52.0
K02194	50.0
K03718	18519.0
K03719	2448.0
K03712	9341.0
K03713	1.0
K03710	6201.0
K03711	30504.0
K03716	2951.0
K03717	4392.0
K03715	1.0
K07129	0.0
K00045	94.0
K13995	0.0
K13994	0.0
K13991	2.0
K13990	18512.0
K13993	28258.0
K13992	0.0
K06298	3277.0
K06299	0.0
K06294	0.0
K06295	2408.0
K06296	961.0
K06297	581.0
K06290	0.0
K06291	0.0
K06292	0.0
K06293	0.0
K12743	0.0
K00248	3451.0
K06426	31.0
K11739	0.0
K11738	0.0
K11733	0.0
K11732	0.0
K11731	2.0
K11737	0.0
K11736	0.0
K11735	0.0
K11734	0.0
K06870	0.0
K06871	26996.0
K06872	21389.0
K06873	0.0
K06874	0.0
K06875	0.0
K06876	4399.0
K06877	1607.0
K06878	4429.0
K06879	95.0
K07478	29314.0
K12645	0.0
K07479	0.0
K07473	4410.0
K07472	0.0
K07471	0.0
K07470	0.0
K07477	0.0
K07476	0.0
K07474	413.0
K15038	0.0
K15039	0.0
K15034	14.0
K15036	0.0
K15037	0.0
K08738	29.0
K06420	0.0
K00128	21227.0
K00129	0.0
K00438	0.0
K00432	5124.0
K00433	6014.0
K00122	0.0
K00123	4461.0
K00124	49.0
K00125	0.0
K00126	1.0
K00127	44.0
K08973	14.0
K14348	0.0
K14347	0.0
K14340	0.0
K08972	53.0
K01525	4.0
K01524	33223.0
K01523	1197.0
K01521	0.0
K01520	25434.0
K01529	519.0
K08977	0.0
K03969	275.0
K08929	2.0
K02388	5115.0
K02389	5074.0
K02386	15.0
K02387	5114.0
K02384	0.0
K02385	4451.0
K02382	0.0
K02380	4.0
K02381	0.0
K05386	0.0
K13524	0.0
K13525	9.0
K13527	0.0
K13520	0.0
K13522	3.0
K13529	4394.0
K03385	130.0
K03384	0.0
K03387	18526.0
K03386	19848.0
K03381	1.0
K03380	2.0
K03383	0.0
K03382	4907.0
K03389	18487.0
K03388	18452.0
K05356	0.0
K12344	0.0
K12343	0.0
K12342	0.0
K12341	0.0
K12340	18622.0
K02430	0.0
K12349	0.0
K05351	0.0
K11694	0.0
K11695	0.0
K11690	1965.0
K05352	0.0
K11693	0.0
K08928	2.0
K03433	0.0
K13832	0.0
K03039	0.0
K03432	0.0
K06607	0.0
K06606	67.0
K06605	5.0
K03430	1863.0
K06603	583.0
K06602	4.0
K06601	4.0
K06600	0.0
K05358	0.0
K06609	0.0
K06608	66.0
K03923	0.0
K03922	0.0
K11472	4.0
K11473	4400.0
K11474	0.0
K11475	2.0
K11476	0.0
K11477	0.0
K00601	0.0
K00600	27339.0
K00603	276.0
K03746	6.0
K00605	24693.0
K00604	27662.0
K00607	0.0
K00606	24376.0
K00609	27596.0
K03741	6475.0
K03740	5.0
K03743	847.0
K10873	0.0
K03214	0.0
K14068	0.0
K13317	0.0
K06360	0.0
K14069	0.0
K08078	0.0
K09650	0.0
K06361	0.0
K07802	0.0
K07803	0.0
K07800	0.0
K07801	0.0
K07806	0.0
K07807	0.0
K07804	0.0
K07805	0.0
K06362	0.0
K01172	0.0
K10257	0.0
K10255	4391.0
K10254	4821.0
K10253	0.0
K10918	1.0
K04128	0.0
K01958	5140.0
K01959	0.0
K01956	27530.0
K01957	0.0
K04126	0.0
K04127	0.0
K01952	32032.0
K01953	16463.0
K01950	27612.0
K01951	29279.0
K07730	0.0
K07731	0.0
K07732	0.0
K07733	19.0
K07734	4.0
K07735	4496.0
K07736	5628.0
K07737	44089.0
K07738	8628.0
K07739	38.0
K06365	0.0
K06366	0.0
K06367	0.0
K10910	0.0
K10911	0.0
K04382	0.0
K10775	0.0
K02609	2.0
K02979	0.0
K02978	0.0
K06368	0.0
K02975	0.0
K02974	0.0
K02977	0.0
K02976	0.0
K03558	112.0
K03559	49278.0
K03550	27204.0
K03551	27660.0
K03552	0.0
K03553	29264.0
K03554	4.0
K03555	27581.0
K03556	2508.0
K03557	4.0
K01778	27854.0
K01779	534.0
K06369	0.0
K01772	146.0
K01770	27286.0
K01771	0.0
K01776	27246.0
K01777	109.0
K01774	0.0
K01775	30000.0
K05385	0.0
K05384	0.0
K05383	0.0
K05382	0.0
K05381	0.0
K08159	0.0
K14153	9.0
K14154	0.0
K14155	27611.0
K08152	2.0
K08156	18434.0
K08076	0.0
K12809	0.0
K05297	13.0
K03734	38369.0
K03735	530.0
K03736	530.0
K03737	23577.0
K03731	0.0
K03732	0.0
K03733	22968.0
K03738	16.0
K03739	5.0
K08139	2.0
K06994	3.0
K12660	0.0
K12661	11.0
K07450	0.0
K08719	0.0
K08717	1.0
K08715	0.0
K08714	0.0
K08713	0.0
K08710	0.0
K11311	0.0
K11312	4.0
K00141	2.0
K00146	8.0
K00411	14.0
K00412	14.0
K00145	55353.0
K00148	1.0
K14367	0.0
K14366	0.0
K08954	0.0
K08384	11844.0
K14369	0.0
K14368	0.0
K14091	1607.0
K14090	1645.0
K14093	0.0
K14092	0.0
K14095	0.0
K14094	0.0
K14097	0.0
K14096	0.0
K14099	0.0
K14098	0.0
K02848	0.0
K01541	0.0
K04712	0.0
K04711	0.0
K01545	0.0
K01547	25652.0
K01546	25652.0
K01548	25583.0
K04719	3.0
K04718	0.0
K02018	8395.0
K02019	5381.0
K02016	28385.0
K02017	4406.0
K02014	86985.0
K02015	35749.0
K02012	7662.0
K02013	31819.0
K02010	5293.0
K02011	7576.0
K04515	0.0
K03943	0.0
K03941	0.0
K03940	0.0
K00313	80.0
K04060	0.0
K01608	1622.0
K08942	0.0
K08943	0.0
K08940	0.0
K08941	0.0
K08946	0.0
K08947	0.0
K08944	0.0
K08945	0.0
K03059	0.0
K13811	0.0
K13812	0.0
K13815	0.0
K13816	6.0
K13818	0.0
K13819	0.0
K03053	0.0
K03052	0.0
K03055	0.0
K03054	0.0
K03057	0.0
K03056	0.0
K06222	0.0
K11418	0.0
K11410	0.0
K11415	0.0
K00622	0.0
K00621	0.0
K00620	18813.0
K00627	9085.0
K00626	8359.0
K00625	22783.0
K00624	0.0
K02805	2124.0
K02552	4389.0
K02550	0.0
K02556	4544.0
K02803	0.0
K02554	8.0
K07280	0.0
K07281	0.0
K07282	22046.0
K07283	6.0
K07284	2095.0
K07285	0.0
K07286	0.0
K08217	4434.0
K07288	4.0
K07289	2.0
K07534	0.0
K07535	43.0
K07533	3012.0
K07822	0.0
K07823	0.0
K08699	0.0
K00088	29233.0
K00087	1012.0
K00086	2045.0
K00082	0.0
K10239	0.0
K10238	0.0
K10231	145.0
K10230	7.0
K10233	0.0
K10232	0.0
K10235	0.0
K10234	0.0
K10237	0.0
K10236	0.0
K08353	0.0
K01970	0.0
K01971	9314.0
K01972	28816.0
K01973	0.0
K01974	4388.0
K01975	660.0
K01976	0.0
K07758	0.0
K05990	0.0
K07752	0.0
K07753	0.0
K07751	0.0
K13786	0.0
K07755	0.0
K07442	0.0
K08352	114.0
K07115	8.0
K07441	0.0
K07634	0.0
K07446	29.0
K07111	0.0
K07444	4731.0
K07445	0.0
K00647	12.0
K07449	0.0
K00641	22822.0
K00640	34314.0
K01289	0.0
K01282	0.0
K01283	8.0
K01280	0.0
K01281	4.0
K01286	5508.0
K01284	37041.0
K02954	27662.0
K02952	27658.0
K02950	27338.0
K00155	4397.0
K02959	23270.0
K00887	0.0
K00886	1.0
K00885	0.0
K00884	2.0
K00883	134.0
K00882	6855.0
K00881	77.0
K00880	1062.0
K00053	27528.0
K14048	1.0
K01026	1213.0
K01756	27691.0
K01025	0.0
K01750	198.0
K01023	25.0
K01752	29569.0
K01753	94.0
K14583	0.0
K01758	37.0
K01759	46138.0
K09565	0.0
K09568	0.0
K08173	0.0
K08172	0.0
K02483	10648.0
K02482	4390.0
K08177	283.0
K08176	0.0
K08175	0.0
K02486	0.0
K02489	0.0
K02488	7.0
K08178	0.0
K14138	462.0
K14136	0.0
K09713	0.0
K09714	0.0
K09715	0.0
K03532	0.0
K03533	0.0
K03530	70020.0
K03531	27008.0
K03536	27622.0
K03537	0.0
K03534	20720.0
K03535	4389.0
K03538	0.0
K03539	0.0
K14451	0.0
K14450	0.0
K02225	2.0
K02224	7472.0
K02227	3908.0
K02226	4561.0
K02221	638.0
K14107	0.0
K02229	0.0
K02228	0.0
K14106	0.0
K00441	10.0
K03288	0.0
K03289	2.0
K03284	33683.0
K03285	0.0
K03286	19.0
K03287	18519.0
K03280	0.0
K03281	22905.0
K03282	27053.0
K00440	0.0
K13677	0.0
K12790	0.0
K09639	0.0
K12688	0.0
K12689	0.0
K12686	4.0
K12687	0.0
K12684	0.0
K12685	0.0
K12682	0.0
K12683	0.0
K12680	0.0
K11889	0.0
K08884	10236.0
K11085	24523.0
K11084	0.0
K11081	0.0
K11080	0.0
K11083	0.0
K11082	0.0
K11089	4388.0
K08777	0.0
K08776	0.0
K06346	8771.0
K06347	0.0
K09824	0.0
K09825	27495.0
K09823	10.0
K09820	4390.0
K10939	0.0
K10936	0.0
K10937	0.0
K10933	0.0
K06348	0.0
K09829	0.0
K11337	2.0
K11336	2.0
K11335	2.0
K11334	2.0
K11333	2.0
K11332	0.0
K11331	0.0
K11330	0.0
K00169	1195.0
K00164	4403.0
K00166	12.0
K00167	12.0
K00161	9089.0
K00162	9089.0
K00163	5.0
K10689	0.0
K10680	7.0
K10681	0.0
K10682	0.0
K04083	9104.0
K04082	4.0
K04081	0.0
K04080	12.0
K04087	4512.0
K04086	0.0
K04085	6.0
K04084	4.0
K04088	4512.0
K01569	0.0
K01568	0.0
K01563	0.0
K01561	2.0
K01560	1925.0
K01567	8874.0
K01565	4388.0
K01564	0.0
K02038	32001.0
K02039	32000.0
K02030	12144.0
K02031	23806.0
K02032	24706.0
K02033	26657.0
K02034	32245.0
K02035	32699.0
K02036	36395.0
K02037	31937.0
K05556	0.0
K13658	0.0
K13659	0.0
K13656	0.0
K13657	0.0
K13654	0.0
K13655	38.0
K13652	1708.0
K13653	10020.0
K13650	0.0
K13651	0.0
K05555	0.0
K05552	0.0
K02057	15866.0
K05550	0.0
K05551	0.0
K12308	29997.0
K12306	0.0
K03073	23230.0
K03072	707.0
K03071	14.0
K03070	32046.0
K03077	4556.0
K03076	27338.0
K03075	26686.0
K03074	1091.0
K08965	43.0
K08967	0.0
K08961	1.0
K08963	7334.0
K13873	0.0
K13876	0.0
K13874	2.0
K13875	3.0
K06139	0.0
K06138	0.0
K06135	0.0
K06134	14.0
K06137	4389.0
K06136	0.0
K06131	34425.0
K06133	4037.0
K06132	5.0
K02600	27658.0
K07389	0.0
K07388	0.0
K04747	0.0
K01516	27338.0
K09977	2.0
K07518	3.0
K07519	0.0
K11437	0.0
K07512	4388.0
K07516	18.0
K10212	63.0
K10747	0.0
K10217	0.0
K10219	3.0
K10218	3.0
K10748	0.0
K01912	30733.0
K01913	3.0
K01910	102.0
K01911	4529.0
K01916	14.0
K01917	0.0
K01914	22497.0
K01915	38545.0
K01918	24304.0
K01919	433.0
K07774	7.0
K07775	1316.0
K07776	433.0
K07777	852.0
K07770	31.0
K07771	1.0
K07772	0.0
K07773	0.0
K07778	29.0
K01193	6126.0
K04340	0.0
K04341	0.0
K04342	0.0
K04343	0.0
K12986	0.0
K04691	0.0
K02931	27006.0
K02933	27658.0
K02935	27658.0
K02936	0.0
K02939	27658.0
K00205	0.0
K00204	0.0
K00207	1.0
K00206	0.0
K00201	0.0
K00200	0.0
K00203	0.0
K00202	0.0
K00209	0.0
K00208	18530.0
K01000	29236.0
K01001	0.0
K01002	613.0
K01003	7.0
K01004	0.0
K01005	509.0
K01006	27239.0
K01007	5007.0
K01008	1783.0
K10855	0.0
K14115	0.0
K14116	0.0
K14441	27546.0
K14446	19.0
K14447	0.0
K14112	0.0
K14445	4388.0
K08195	8.0
K08194	0.0
K14448	0.0
K08196	0.0
K08191	18521.0
K14119	0.0
K08193	0.0
K00702	1193.0
K10799	0.0
K03518	3046.0
K03519	113.0
K09719	0.0
K10856	0.0
K03516	0.0
K03517	25062.0
K02205	0.0
K02204	18.0
K02203	3864.0
K02201	0.0
K02200	17.0
K13714	0.0
K13461	0.0
K12518	0.0
K12519	0.0
K12517	0.0
K12514	0.0
K12515	0.0
K12512	0.0
K12513	0.0
K12510	5065.0
K12511	938.0
K07183	4369.0
K07182	2.0
K07181	2228.0
K07180	584.0
K07186	0.0
K07185	5277.0
K07184	0.0
K09800	14.0
K09801	4.0
K09802	0.0
K09803	44.0
K09804	0.0
K09805	0.0
K09806	13.0
K09807	20304.0
K09808	41435.0
K09809	5.0
K10912	0.0
K10913	0.0
K10914	553.0
K10915	0.0
K10916	0.0
K10917	0.0
K11358	3616.0
K11355	0.0
K11354	0.0
K11357	4.0
K11356	0.0
K04069	39264.0
K04068	24265.0
K04065	3.0
K04064	0.0
K04067	0.0
K04066	27618.0
K04061	3047.0
K09716	0.0
K04063	4397.0
K04062	5.0
K10006	0.0
K10007	0.0
K10004	2.0
K10005	0.0
K10002	2.0
K10003	2.0
K10000	0.0
K10001	3.0
K09717	0.0
K10008	4389.0
K10009	0.0
K02491	0.0
K14588	0.0
K14581	0.0
K13678	2.0
K13679	0.0
K11633	0.0
K13670	0.0
K13671	0.0
K11987	0.0
K11636	0.0
K11634	0.0
K13582	4.0
K13583	13.0
K13580	0.0
K13581	10.0
K13586	0.0
K13587	10.0
K13584	10.0
K13585	6.0
K13588	10.0
K13589	10.0
K02052	554.0
K02053	554.0
K02050	24567.0
K02051	28286.0
K02056	10879.0
K05553	0.0
K02054	552.0
K02055	518.0
K02058	6368.0
K02059	0.0
K05558	0.0
K05559	2.0
K03895	0.0
K03894	0.0
K03897	0.0
K03896	0.0
K03891	0.0
K03890	0.0
K03893	0.0
K03892	23267.0
K02423	5.0
K05342	0.0
K05341	148.0
K12989	0.0
K12988	0.0
K02420	4793.0
K12981	0.0
K12980	0.0
K12983	0.0
K12982	0.0
K12985	0.0
K12984	0.0
K12987	0.0
K02426	22914.0
K13854	0.0
K03098	27204.0
K13853	577.0
K03095	4.0
K05344	0.0
K03091	19260.0
K03090	576.0
K03093	621.0
K03092	23949.0
K06113	94.0
K09632	0.0
K02429	37045.0
K06118	4.0
K05716	0.0
K04844	9.0
K11632	0.0
K11630	0.0
K11631	6.0
K11637	0.0
K11635	7.0
K11638	0.0
K11639	0.0
K07572	0.0
K07573	0.0
K07570	37.0
K07571	1154.0
K07576	8018.0
K07577	12.0
K07574	4664.0
K07575	0.0
K07578	0.0
K07579	0.0
K11189	16287.0
K11184	2504.0
K11187	0.0
K11180	4.0
K11181	4.0
K11183	4389.0
K10764	2.0
K10763	4.0
K10762	0.0
K01938	23398.0
K01939	28267.0
K01934	9242.0
K01935	22947.0
K01937	27650.0
K01930	0.0
K01932	0.0
K01933	29223.0
K07798	103.0
K07799	4390.0
K07796	0.0
K07797	0.0
K07794	27.0
K07795	46.0
K07792	3.0
K07793	1124.0
K07790	0.0
K07791	2.0
K06379	4657.0
K00968	1608.0
K06378	8692.0
K06377	0.0
K06376	0.0
K06375	0.0
K09814	0.0
K09813	0.0
K06372	0.0
K06371	0.0
K06370	0.0
K01249	1.0
K01246	24837.0
K01247	26.0
K01244	0.0
K01243	21419.0
K08919	0.0
K01241	109.0
K02919	25040.0
K02913	27252.0
K02912	0.0
K02911	22949.0
K02910	0.0
K02917	0.0
K02916	27658.0
K02915	0.0
K02914	27589.0
K00228	14.0
K00227	0.0
K00226	47266.0
K00224	0.0
K00223	0.0
K00222	0.0
K00221	0.0
K00220	0.0
K01798	0.0
K01799	91.0
K01068	0.0
K01069	5267.0
K01062	0.0
K01791	26960.0
K01792	4392.0
K01061	8801.0
K01066	4449.0
K01067	174.0
K01796	19.0
K01797	68.0
K05499	1731.0
K14468	0.0
K14469	0.0
K14465	0.0
K14466	0.0
K14467	0.0
K10834	2.0
K10833	0.0
K02266	0.0
K03793	0.0
K03790	653.0
K03791	1.0
K03796	0.0
K03797	68489.0
K03794	0.0
K03795	4392.0
K03798	33975.0
K03799	16.0
K13448	0.0
K12538	0.0
K12539	0.0
K12530	0.0
K12531	0.0
K12532	0.0
K12533	0.0
K12534	0.0
K12535	0.0
K12536	2.0
K12537	0.0
K03136	0.0
K09790	19377.0
K09791	8.0
K09792	4393.0
K09793	22813.0
K09794	0.0
K09795	4.0
K09796	16.0
K09797	20076.0
K09798	4.0
K09799	11.0
K10972	0.0
K10973	0.0
K10977	25.0
K10974	1932.0
K10975	0.0
K10978	0.0
K10979	4572.0
K06308	0.0
K00315	0.0
K09862	14.0
K06303	0.0
K09860	0.0
K09861	21561.0
K06306	1153.0
K06307	0.0
K06305	2.0
K11373	0.0
K04047	4507.0
K04046	8.0
K04045	1856.0
K04044	4.0
K04043	32868.0
K04042	2101.0
K04041	3856.0
K04040	2.0
K02700	0.0
K04049	0.0
K04048	0.0
K02707	0.0
K02704	0.0
K02705	0.0
K10020	0.0
K10021	0.0
K10022	2.0
K10023	2.0
K10024	2.0
K10025	2.0
K10026	4691.0
K10027	100.0
K13612	0.0
K13613	0.0
K13611	0.0
K13614	0.0
K13615	0.0
K05794	4766.0
K05795	4673.0
K05796	19.0
K05797	0.0
K05790	0.0
K05791	4390.0
K05792	4416.0
K05793	4390.0
K05798	0.0
K05799	11221.0
K01474	6.0
K01477	0.0
K01476	5.0
K01471	0.0
K01470	8456.0
K01473	6.0
K13039	0.0
K01479	4.0
K01478	42.0
K05570	1796.0
K05571	1796.0
K05572	0.0
K05573	0.0
K02078	41681.0
K02079	0.0
K05576	0.0
K02074	5.0
K02075	7.0
K02076	64.0
K02077	8784.0
K02071	3938.0
K02072	3656.0
K02073	3943.0
K03309	4.0
K03308	28192.0
K03305	22925.0
K03304	0.0
K03307	4372.0
K03306	7541.0
K03301	0.0
K03300	305.0
K03303	4474.0
K03302	0.0
K06173	30657.0
K06175	0.0
K06174	0.0
K06177	18525.0
K06176	0.0
K06179	4706.0
K07680	4.0
K03867	0.0
K03838	0.0
K12053	0.0
K11618	1607.0
K11619	0.0
K11614	0.0
K11615	0.0
K11616	0.0
K11617	1.0
K11610	0.0
K11611	0.0
K11960	0.0
K11961	375.0
K02836	27619.0
K10565	0.0
K10564	0.0
K02837	26526.0
K10561	522.0
K10560	515.0
K10563	6808.0
K10562	0.0
K02838	27658.0
K06858	0.0
K02839	1607.0
K06859	50.0
K12700	448.0
K07558	0.0
K07559	6509.0
K07228	0.0
K07229	4.0
K07226	2.0
K07224	0.0
K07225	2.0
K07222	4389.0
K07223	0.0
K07220	7223.0
K07221	7.0
K10709	1290.0
K10708	0.0
K10701	0.0
K10703	0.0
K10702	0.0
K10704	0.0
K05984	0.0
K07537	0.0
K08652	0.0
K08651	0.0
K08658	0.0
K08659	218.0
K05982	0.0
K07451	0.0
K07453	0.0
K07452	0.0
K07455	68.0
K07454	4388.0
K09707	1752.0
K07457	378.0
K09706	515.0
K07104	4391.0
K00029	113.0
K00028	0.0
K00799	113.0
K00798	6046.0
K00797	2849.0
K00024	41366.0
K00795	28.0
K00026	0.0
K00021	0.0
K00020	53.0
K00023	17.0
K00022	0.0
K09017	3.0
K01269	8806.0
K09015	22919.0
K09014	24972.0
K09013	27804.0
K09011	18513.0
K09010	0.0
K01261	1.0
K01262	52076.0
K01263	3.0
K01264	0.0
K01265	48063.0
K01266	1612.0
K09018	0.0
K08227	0.0
K08226	2.0
K08225	0.0
K08224	377.0
K08223	4390.0
K08222	0.0
K08221	4.0
K00249	64.0
K01790	44137.0
K00241	22921.0
K00240	23440.0
K00243	26091.0
K00242	14.0
K00245	0.0
K00244	1967.0
K00247	0.0
K00246	0.0
K01795	6006.0
K06983	0.0
K02799	0.0
K02798	389.0
K02791	117.0
K02790	0.0
K02793	1097.0
K02795	2048.0
K02794	2136.0
K02796	1714.0
K04564	27771.0
K04565	2676.0
K04566	1616.0
K04567	26034.0
K01040	239.0
K01041	2.0
K04562	857.0
K04568	0.0
K01049	0.0
K02535	22912.0
K02242	7.0
K02536	27302.0
K02531	3.0
K02246	4.0
K02533	14.0
K02532	1.0
K02248	4.0
K02538	29.0
K00581	0.0
K13421	0.0
K01013	0.0
K15018	0.0
K15019	0.0
K03110	27655.0
K03111	50021.0
K03112	0.0
K03113	22906.0
K03116	23001.0
K03117	18.0
K03118	22968.0
K03119	15.0
K10919	0.0
K12552	0.0
K12553	0.0
K12551	0.0
K12556	1.0
K12554	0.0
K12555	9.0
K06892	10.0
K06893	4396.0
K06890	363.0
K06891	4405.0
K06896	45800.0
K06897	3413.0
K06894	8872.0
K06895	456.0
K10954	0.0
K10956	0.0
K06899	0.0
K06328	31.0
K06329	0.0
K10952	0.0
K10953	0.0
K11395	0.0
K11391	0.0
K11390	0.0
K11392	0.0
K00499	2.0
K00494	4401.0
K00495	0.0
K00496	0.0
K00491	0.0
K00492	4.0
K00493	2.0
K13591	4.0
K01467	27312.0
K13593	4.0
K13592	10.0
K04021	0.0
K04020	0.0
K04023	670.0
K04022	0.0
K04025	0.0
K04024	433.0
K04027	29.0
K04026	353.0
K04029	2588.0
K04028	2643.0
K07055	0.0
K07054	16.0
K07057	0.0
K07056	46176.0
K07051	4388.0
K07050	3407.0
K07053	12910.0
K07052	38178.0
K07059	0.0
K07058	26481.0
K10040	30.0
K10041	457.0
K10046	0.0
K04799	0.0
K04798	0.0
K04793	0.0
K04792	0.0
K04791	0.0
K04790	0.0
K04797	0.0
K04796	0.0
K04795	0.0
K04794	0.0
K13638	0.0
K13639	6.0
K13634	4.0
K13635	2.0
K13636	0.0
K13637	7.0
K13630	0.0
K13631	0.0
K13632	0.0
K13633	1.0
K02042	1783.0
K05778	0.0
K05779	0.0
K05776	18420.0
K05541	2.0
K05774	2.0
K05775	0.0
K05772	6.0
K05773	6.0
K05540	960.0
K01459	2.0
K01458	3.0
K01457	4765.0
K01455	4414.0
K01454	0.0
K01453	2.0
K01452	0.0
K01451	651.0
K01450	0.0
K05518	0.0
K08070	1006.0
K08071	0.0
K05516	4441.0
K08077	165.0
K05515	31808.0
K13093	0.0
K11783	0.0
K12949	0.0
K12945	0.0
K12944	0.0
K12941	436.0
K12940	29.0
K12943	0.0
K12942	626.0
K14728	0.0
K14727	0.0
K11785	0.0
K00108	4401.0
K13890	9.0
K13891	9.0
K13892	9.0
K13893	2.0
K13894	2.0
K13895	2.0
K13896	2.0
K06159	0.0
K06158	33635.0
K06153	28172.0
K06152	0.0
K06151	0.0
K06157	0.0
K06156	0.0
K06155	0.0
K06154	0.0
K03327	41431.0
K03326	7.0
K03325	5169.0
K03324	26208.0
K03322	957.0
K03321	561.0
K03320	5618.0
K03329	0.0
K03328	18525.0
K04802	0.0
K04801	0.0
K04800	0.0
K11948	0.0
K01505	1.0
K04756	2.0
K11940	10.0
K11941	0.0
K11942	3.0
K11943	0.0
K11944	0.0
K01507	33428.0
K11946	0.0
K11947	0.0
K01506	4.0
K01501	11.0
K01500	201.0
K01503	0.0
K06714	583.0
K04750	6583.0
K12789	0.0
K12788	0.0
K11526	0.0
K10810	0.0
K11522	0.0
K11523	0.0
K08675	0.0
K08676	94.0
K08677	0.0
K08679	0.0
K11521	0.0
K10547	898.0
K10546	1037.0
K10545	148.0
K10544	34.0
K10543	140.0
K10542	2884.0
K10541	2880.0
K10540	3362.0
K10549	89.0
K10548	898.0
K14630	0.0
K11529	0.0
K00007	0.0
K00005	3990.0
K13444	0.0
K00003	9799.0
K00002	2060.0
K00001	11471.0
K01186	29256.0
K00009	387.0
K00008	6342.0
K10726	0.0
K10725	0.0
K08246	0.0
K00263	4397.0
K00262	41330.0
K00261	46.0
K00260	13.0
K00266	54836.0
K00265	27318.0
K01200	843.0
K01201	3471.0
K01206	78410.0
K01207	6217.0
K01205	22809.0
K01208	0.0
K01209	31736.0
K06167	23014.0
K00917	2376.0
K00912	22912.0
K00919	27619.0
K02519	27334.0
K02518	27338.0
K02517	18527.0
K02511	0.0
K02510	9050.0
K13409	0.0
K13408	0.0
K03179	22919.0
K03170	0.0
K03177	27658.0
K12574	4769.0
K12570	0.0
K12573	27129.0
K11009	0.0
K11008	0.0
K11005	0.0
K11004	1.0
K11007	0.0
K11006	0.0
K11003	1.0
K08296	4404.0
K08297	1.0
K08295	2.0
K02634	0.0
K02635	0.0
K10622	0.0
K07693	0.0
K07692	0.0
K07691	0.0
K07690	0.0
K07697	0.0
K07696	1645.0
K07695	0.0
K07694	331.0
K07699	3095.0
K07698	0.0
K07079	6649.0
K07078	447.0
K07077	4.0
K07076	700.0
K07075	926.0
K07074	4500.0
K07073	0.0
K07072	0.0
K07071	8876.0
K07070	0.0
K14584	2.0
K11620	0.0
K09190	0.0
K11623	0.0
K05759	0.0
K08589	1.0
K11625	0.0
K11995	0.0
K01439	9694.0
K01438	23044.0
K01431	0.0
K01430	6380.0
K01433	4495.0
K01432	0.0
K01434	10.0
K01437	0.0
K01436	2705.0
K05539	8.0
K14520	0.0
K12963	0.0
K12962	0.0
K12961	0.0
K12960	26071.0
K14749	0.0
K14748	0.0
K02972	0.0
K14743	0.0
K14742	27079.0
K14745	0.0
K14744	0.0
K14747	0.0
K14746	0.0
K02167	0.0
K02164	0.0
K02160	6627.0
K02168	11.0
K02169	18516.0
K10931	0.0
K03341	0.0
K03340	21032.0
K03343	0.0
K03342	15.0
K03346	65.0
K12299	0.0
K12291	0.0
K12290	0.0
K12293	0.0
K12292	0.0
K12295	0.0
K12294	0.0
K12297	0.0
K12368	2.0
K11922	0.0
K11923	0.0
K11920	0.0
K11921	4.0
K11926	0.0
K11927	5419.0
K11924	78.0
K11925	0.0
K11928	1389.0
K13181	0.0
K13219	0.0
K07262	4.0
K07263	27321.0
K07260	6003.0
K07261	0.0
K07266	10.0
K07267	4399.0
K07264	0.0
K07265	12.0
K07268	0.0
K07269	0.0
K01155	800.0
K04478	0.0
K04479	0.0
K10528	0.0
K14952	0.0
K07486	4546.0
K07487	2.0
K07484	18607.0
K07485	1.0
K07482	2.0
K07483	15963.0
K07480	0.0
K07481	222.0
K07488	0.0
K07489	0.0
K11210	0.0
K11211	0.0
K11212	0.0
K11214	1613.0
K11216	25.0
K06300	0.0
K00061	0.0
K00060	4604.0
K06301	0.0
K00065	348.0
K00064	0.0
K00067	30177.0
K00066	4390.0
K00069	0.0
K00068	73.0
K06304	0.0
K08262	0.0
K08261	1.0
K08260	0.0
K08265	0.0
K08264	0.0
K00288	0.0
K00285	4400.0
K00284	3931.0
K00287	31920.0
K00286	29289.0
K00281	22905.0
K00280	0.0
K00283	2001.0
K00282	2001.0
K08088	0.0
K14198	0.0
K14199	0.0
K03452	0.0
K14194	0.0
K14195	0.0
K14196	0.0
K14197	0.0
K14192	0.0
K14193	0.0
K01880	27598.0
K01881	29270.0
K01883	27659.0
K01885	27629.0
K04618	0.0
K01887	29266.0
K01224	857.0
K01889	27659.0
K01226	1721.0
K01227	4.0
K01220	11.0
K01222	367.0
K01223	3821.0
K02759	1466.0
K02755	1.0
K02757	4733.0
K02756	0.0
K14998	4.0
K02750	40.0
K02753	7.0
K02752	0.0
K00939	27658.0
K00938	4.0
K00937	27912.0
K00936	40248.0
K00935	1.0
K00934	4388.0
K00933	0.0
K00932	0.0
K00931	27674.0
K00930	55366.0
K01089	18616.0
K01080	0.0
K01081	20131.0
K01082	0.0
K01083	11.0
K01084	0.0
K01085	0.0
K01087	12.0
K02571	0.0
K02570	38.0
K02573	38.0
K02572	0.0
K02575	4443.0
K02574	532.0
K07780	0.0
K03488	2954.0
K03489	32.0
K03482	0.0
K03483	386.0
K03480	757.0
K03481	202.0
K03486	1719.0
K03487	1.0
K03484	4007.0
K03485	0.0
K02287	0.0
K02286	0.0
K02285	0.0
K02284	0.0
K02283	6976.0
K02282	56.0
K02281	10.0
K02280	14.0
K02289	0.0
K02288	0.0
K03626	0.0
K03627	0.0
K03624	26736.0
K03625	27658.0
K03151	4736.0
K03620	46.0
K03153	6.0
K08869	0.0
K03628	30709.0
K03629	27616.0
K09738	0.0
K09739	0.0
K09736	0.0
K09737	0.0
K09735	0.0
K09732	0.0
K09733	0.0
K09730	0.0
K09731	0.0
K09888	4295.0
K09889	4.0
K09880	0.0
K09882	12.0
K09883	10.0
K09884	0.0
K09887	0.0
K11027	0.0
K11026	0.0
K11025	0.0
K11024	0.0
K07679	0.0
K07678	2.0
K11021	0.0
K11020	0.0
K07675	0.0
K07674	0.0
K07676	0.0
K07671	0.0
K07670	0.0
K07673	3.0
K07672	0.0
K01117	0.0
K12048	0.0
K07019	4391.0
K07018	12.0
K07011	39337.0
K07010	3256.0
K07013	1.0
K07012	8651.0
K07015	4709.0
K07014	0.0
K07017	238.0
K07016	12.0
K10084	0.0
K08372	101.0
K05884	91.0
K05885	2051.0
K05886	2.0
K05887	0.0
K05880	0.0
K05881	0.0
K05882	4389.0
K05883	0.0
K08902	0.0
K05739	19.0
K05888	0.0
K05889	0.0
K08903	0.0
K00547	35.0
K00544	0.0
K00545	0.0
K00542	0.0
K00543	0.0
K00540	60965.0
K00548	26208.0
K00549	6434.0
K01145	0.0
K01412	0.0
K01147	5.0
K01417	2840.0
K00038	2.0
K01143	0.0
K01142	8901.0
K01419	22.0
K00788	28186.0
K00789	29351.0
K12502	0.0
K14762	0.0
K14761	4656.0
K06195	4402.0
K03819	0.0
K03818	93.0
K03814	18.0
K03817	94.0
K03816	3142.0
K03811	6643.0
K03810	26.0
K03813	375.0
K11908	0.0
K11909	0.0
K11904	0.0
K11905	0.0
K11906	1.0
K11907	3.0
K11900	3.0
K11901	3.0
K11902	3.0
K11903	5.0
K10986	4.0
K13238	0.0
K13239	0.0
K13797	0.0
K07248	759.0
K13796	2.0
K07244	0.0
K07245	10.0
K07246	502.0
K07240	51236.0
K07241	1.0
K07242	0.0
K07243	4399.0
K01268	0.0
K05296	0.0
K02821	2113.0
K09016	0.0
K09945	0.0
K09944	0.0
K09947	0.0
K09946	4400.0
K09941	4.0
K09940	4390.0
K09943	0.0
K09942	4.0
K09949	4393.0
K09948	6.0
K10851	0.0
K10850	0.0
K03666	1419.0
K03667	22.0
K03196	18.0
K03665	27247.0
K11275	0.0
K06012	4009.0
K00048	3307.0
K10857	2.0
K09773	62.0
K00043	0.0
K00042	2504.0
K00041	2163.0
K00040	2335.0
K00046	32844.0
K00733	0.0
K00044	0.0
K06011	0.0
K09012	0.0
K06016	867.0
K06017	0.0
K06014	0.0
K06015	1674.0
K06019	44.0
K01075	2.0
K12221	0.0
K06444	0.0
K04632	0.0
K14977	66.0
K14974	0.0
K00958	0.0
K00951	41829.0
K00950	23498.0
K00952	66.0
K00955	5061.0
K00954	27665.0
K00957	5169.0
K00956	5155.0
K00590	1.0
K02777	495.0
K02775	155.0
K02774	250.0
K02773	254.0
K02771	33.0
K02770	6497.0
K02779	4529.0
K02778	0.0
K01606	0.0
K01607	21837.0
K01604	0.0
K01605	0.0
K01602	0.0
K01601	2.0
K03750	5056.0
K01609	26878.0
K02553	4.0
K02804	2286.0
K02551	22907.0
K02806	417.0
K02557	23025.0
K02800	459.0
K05275	1.0
K02802	0.0
K13300	0.0
K02558	8874.0
K02809	0.0
K02808	0.0
K03600	4.0
K03601	27623.0
K03602	23151.0
K03603	0.0
K03604	1695.0
K03605	4.0
K03606	7.0
K03607	2.0
K03608	4222.0
K03609	6267.0
K06078	0.0
K06079	0.0
K09710	27622.0
K09711	0.0
K09712	0.0
K06073	0.0
K06074	0.0
K06075	9.0
K06076	107.0
K06077	4.0
K06382	2616.0
K06383	1696.0
K06380	0.0
K06381	4261.0
K06386	2.0
K06387	2879.0
K06384	681.0
K06385	3556.0
K06388	0.0
K06389	0.0
K12466	0.0
K12468	0.0
K07657	4400.0
K07656	0.0
K07655	0.0
K07654	0.0
K07653	0.0
K07652	561.0
K07651	4.0
K07650	405.0
K07659	8.0
K07658	22906.0
K11041	105.0
K11040	0.0
K11043	0.0
K11042	0.0
K11045	0.0
K11044	0.0
K11047	0.0
K11046	0.0
K11049	0.0
K11048	0.0
K07387	18420.0
K07386	18588.0
K06926	6386.0
K06927	10.0
K06924	0.0
K06925	27658.0
K06922	0.0
K06923	4633.0
K06920	4515.0
K06921	19318.0
K06928	404.0
K06929	238.0
K07033	5332.0
K07032	4432.0
K07031	1785.0
K07030	3890.0
K07037	23109.0
K07035	3139.0
K07034	4.0
K07039	3.0
K07038	4415.0
K10829	0.0
K00384	38274.0
K00385	303.0
K00386	0.0
K00387	0.0
K00380	8875.0
K00381	4493.0
K00382	25747.0
K00383	13.0
K00389	0.0
K01387	1.0
K01385	0.0
K01389	0.0
K09158	4.0
K09159	14.0
K09156	0.0
K09157	4692.0
K09154	0.0
K09155	670.0
K09152	0.0
K09153	1934.0
K09150	0.0
K09151	4392.0
K05970	29692.0
K05714	0.0
K05715	0.0
K05710	1.0
K05711	0.0
K05712	3.0
K05713	0.0
K00560	27006.0
K00561	0.0
K00563	896.0
K00564	241.0
K00566	46484.0
K00567	26879.0
K00568	31.0
K00569	4389.0
K05575	0.0
K01169	0.0
K01167	2.0
K01166	0.0
K05577	4388.0
K01163	1733.0
K01161	0.0
K01160	0.0
K05578	0.0
K05579	0.0
K08092	660.0
K08093	21.0
K08094	620.0
K08095	0.0
K08096	0.0
K08097	4.0
K02254	0.0
K02255	0.0
K01743	0.0
K02251	4.0
K02061	0.0
K01741	0.0
K02060	0.0
K00114	13.0
K02122	5327.0
K02123	23578.0
K02120	23898.0
K02121	22558.0
K02124	23898.0
K03837	0.0
K03836	0.0
K03835	0.0
K03834	0.0
K03833	345.0
K03832	22948.0
K03831	4392.0
K03830	2814.0
K00443	0.0
K03839	18606.0
K02067	24.0
K10189	4103.0
K13038	41664.0
K13787	320.0
K13788	4390.0
K13789	79147.0
K10188	4978.0
K12255	0.0
K12254	0.0
K12257	26515.0
K12256	3.0
K12251	5676.0
K12250	0.0
K12253	0.0
K12252	0.0
K13252	85.0
K13256	4.0
K13255	2.0
K12079	0.0
K12078	0.0
K12071	2.0
K12070	2.0
K12073	4388.0
K12072	6.0
K09912	1.0
K06236	0.0
K06237	0.0
K05519	0.0
K09914	2.0
K11788	0.0
K11782	0.0
K11780	0.0
K11781	0.0
K11787	0.0
K11784	0.0
K11530	0.0
K12787	0.0
K12786	0.0
K12785	0.0
K12784	0.0
K06718	0.0
K09969	6.0
K09968	1.0
K09967	6395.0
K09966	4388.0
K09965	4393.0
K09964	0.0
K09963	326.0
K09962	5.0
K09961	0.0
K09960	0.0
K11527	4482.0
K11524	0.0
K11525	0.0
K11250	3.0
K11253	0.0
K11258	0.0
K11528	0.0
K00713	0.0
K00712	1.0
K10780	0.0
K10783	4396.0
K10125	9.0
K10124	0.0
K10126	9.0
K10121	12.0
K10123	0.0
K10122	12.0
K04652	2251.0
K04653	1855.0
K04651	3887.0
K04656	1855.0
K04654	1855.0
K04655	2366.0
K00973	26955.0
K00972	673.0
K00971	24640.0
K00970	18528.0
K00975	17288.0
K00974	23018.0
K00979	23302.0
K00978	4853.0
K14954	0.0
K14955	0.0
K14956	0.0
K06178	20024.0
K01596	4823.0
K01597	5.0
K01594	0.0
K01595	4407.0
K01592	0.0
K01593	1.0
K01590	4389.0
K01591	27594.0
K01598	4389.0
K01599	30649.0
K02711	0.0
K02710	0.0
K02713	0.0
K02712	0.0
K02714	0.0
K02717	0.0
K02716	0.0
K02719	0.0
K02718	0.0
K03449	5995.0
K03446	22824.0
K03444	0.0
K03445	0.0
K03442	22460.0
K01620	26108.0
K01621	4738.0
K01622	0.0
K01623	6693.0
K01624	32780.0
K01625	32348.0
K01626	12295.0
K01627	22918.0
K01628	4576.0
K01629	1630.0
K05299	4.0
K02829	0.0
K02828	0.0
K02827	0.0
K02826	0.0
K02825	5030.0
K02824	3907.0
K02823	23189.0
K02822	2214.0
K03198	19.0
K03199	18.0
K03668	0.0
K03669	4401.0
K03190	6380.0
K03191	7.0
K03660	10877.0
K03194	0.0
K03195	18.0
K03664	27658.0
K03197	19.0
K09772	4695.0
K06013	4486.0
K09770	206.0
K09771	1.0
K09776	1.0
K09777	3940.0
K09774	14.0
K09775	3173.0
K09778	4849.0
K09779	4006.0
K06269	0.0
K06323	0.0
K11624	0.0
K02991	0.0
K02990	27211.0
K02624	3.0
K02240	41.0
K08282	4396.0
K12440	0.0
K12441	0.0
K12442	0.0
K12443	0.0
K12444	0.0
K12445	0.0
K12449	0.0
K02247	0.0
K07637	2.0
K07636	27721.0
K07639	0.0
K07638	13.0
K11069	2506.0
K11068	3936.0
K11063	0.0
K11062	0.0
K11061	0.0
K11060	0.0
K11066	1.0
K11065	18523.0
K06900	0.0
K06901	13724.0
K06902	1654.0
K06903	247.0
K06904	833.0
K06905	686.0
K06906	473.0
K06907	800.0
K06908	687.0
K06909	5.0
K10821	0.0
K05905	92.0
K05904	0.0
K05906	0.0
K05900	0.0
K05903	10.0
K01406	0.0
K05909	0.0
K05908	0.0
K00368	4.0
K00369	0.0
K00366	4917.0
K00367	0.0
K00364	6.0
K00365	4388.0
K00362	14.0
K00363	12.0
K00360	0.0
```
