## Extended Data File 1 for "Diet induces reproducible alterations in the mouse and human gut microbiome": SRS3574531_SRR7555841.picrust

```
# Constructed from biom file
#OTU ID	SRR7555841
K01365	0.0
K01364	0.0
K01361	0.0
K01360	0.0
K01362	18798.0
K02249	0.0
K05841	0.0
K05844	0.0
K05845	8.0
K05846	1524.0
K05847	1661.0
K00508	0.0
K00500	0.0
K00507	2550.0
K00504	0.0
K00505	0.0
K12521	0.0
K01101	1331.0
K01103	0.0
K12520	0.0
K01104	22322.0
K05592	17049.0
K05593	1944.0
K05590	0.0
K05591	0.0
K05596	0.0
K05597	0.0
K05594	0.0
K05595	1.0
K05599	0.0
K11964	0.0
K11962	0.0
K14540	3227.0
K12529	0.0
K12528	0.0
K06353	0.0
K02456	5211.0
K02457	0.0
K02454	5098.0
K02455	2549.0
K02452	0.0
K02453	7647.0
K02450	0.0
K02103	1810.0
K08138	0.0
K02108	16319.0
K02109	17007.0
K02458	0.0
K02459	0.0
K08137	0.0
K03851	0.0
K03850	0.0
K03852	0.0
K03855	3.0
K03856	3266.0
K13018	0.0
K13019	0.0
K13010	0.0
K13011	0.0
K13012	211.0
K13013	0.0
K13014	0.0
K13015	0.0
K13016	0.0
K13017	0.0
K08566	0.0
K08567	4.0
K13274	0.0
K13275	0.0
K13276	0.0
K13277	0.0
K03275	0.0
K03274	2549.0
K03277	0.0
K03276	0.0
K03271	4818.0
K03270	11413.0
K03273	2942.0
K03272	6021.0
K03279	0.0
K03278	0.0
K11022	0.0
K12277	0.0
K12276	0.0
K12270	0.0
K11058	0.0
K12279	0.0
K12278	0.0
K07557	0.0
K07550	0.0
K07552	10408.0
K06319	0.0
K09909	0.0
K09908	0.0
K12051	0.0
K12050	0.0
K12057	0.0
K12056	0.0
K06221	0.0
K09900	0.0
K09903	16210.0
K09902	0.0
K09904	0.0
K09907	0.0
K09906	0.0
K11501	0.0
K03234	0.0
K00773	16175.0
K00772	2558.0
K00777	0.0
K00776	0.0
K06313	122.0
K06315	0.0
K05574	0.0
K10201	40.0
K07176	0.0
K07177	38.0
K07174	0.0
K07175	2975.0
K07172	4.0
K07173	1887.0
K07170	10453.0
K07171	7447.0
K07178	0.0
K07179	0.0
K00195	0.0
K00194	185.0
K00197	185.0
K00196	0.0
K00191	0.0
K00190	3.0
K00193	0.0
K00192	0.0
K00198	1156.0
K06405	2905.0
K10109	1128.0
K10108	2073.0
K10107	0.0
K01828	0.0
K01829	0.0
K01826	0.0
K01825	0.0
K01822	0.0
K01823	39.0
K01820	2549.0
K01821	41.0
K00999	0.0
K00998	16897.0
K00995	10933.0
K00997	3640.0
K00996	5.0
K00991	16596.0
K00990	2549.0
K00992	4.0
K11028	0.0
K02622	13004.0
K02625	0.0
K03564	17628.0
K13489	2549.0
K13488	2549.0
K13483	0.0
K13482	0.0
K13481	0.0
K13480	0.0
K13487	2549.0
K13486	2549.0
K14680	0.0
K14681	0.0
K14682	2549.0
K08358	26.0
K08357	26.0
K08356	0.0
K08355	0.0
K03469	16181.0
K03462	0.0
K03464	0.0
K03465	422.0
K03466	16310.0
K01648	0.0
K01649	19880.0
K01643	1257.0
K01640	195.0
K01641	38.0
K01646	389.0
K01647	16723.0
K01644	1260.0
K02597	0.0
K02626	3.0
K02595	0.0
K02594	148.0
K02593	0.0
K02592	122.0
K02591	268.0
K02590	1075.0
K02598	556.0
K02849	2549.0
K14061	0.0
K14062	0.0
K14063	0.0
K14064	0.0
K14065	0.0
K14067	0.0
K02841	2549.0
K02840	10.0
K02843	0.0
K02844	2549.0
K02847	0.0
K02846	0.0
K02102	33.0
K09758	8.0
K06039	0.0
K06034	0.0
K06036	0.0
K06037	0.0
K06032	0.0
K01581	57.0
K02702	0.0
K02659	0.0
K13490	2549.0
K13491	2549.0
K03644	12957.0
K03645	0.0
K03646	0.0
K03647	71.0
K03640	0.0
K03641	0.0
K03642	2549.0
K03643	0.0
K03648	13156.0
K03649	0.0
K06694	0.0
K11814	0.0
K12428	0.0
K12429	0.0
K12422	0.0
K12423	0.0
K12420	0.0
K12421	0.0
K12426	0.0
K12427	0.0
K12424	0.0
K12425	0.0
K07349	0.0
K07348	0.0
K05380	0.0
K07345	0.0
K07344	0.0
K07347	0.0
K07346	0.0
K07341	3561.0
K07340	0.0
K07343	3716.0
K07342	0.0
K06968	2549.0
K06969	36137.0
K06962	2696.0
K06963	0.0
K06960	5767.0
K06961	0.0
K06966	15656.0
K06967	3227.0
K06964	0.0
K06965	0.0
K08995	2549.0
K08994	1.0
K08997	0.0
K08996	35.0
K08990	0.0
K08993	0.0
K08992	0.0
K08999	2575.0
K08998	14899.0
K08344	0.0
K08345	0.0
K08346	0.0
K14940	0.0
K02724	0.0
K08349	0.0
K11815	0.0
K05929	0.0
K05928	2549.0
K05927	0.0
K05924	0.0
K05922	0.0
K05921	0.0
K00349	10408.0
K00698	0.0
K00340	12959.0
K00341	12959.0
K00690	1309.0
K00343	12959.0
K00344	0.0
K00697	0.0
K00346	10408.0
K00347	10408.0
K09116	936.0
K09117	15683.0
K05337	5673.0
K09118	4.0
K09119	0.0
K02106	120.0
K05823	7.0
K05820	0.0
K05826	0.0
K05827	0.0
K02100	0.0
K02101	0.0
K00524	0.0
K00525	15501.0
K00526	4448.0
K00527	16219.0
K00520	2549.0
K00522	0.0
K00523	0.0
K02451	0.0
K00528	13381.0
K00529	0.0
K00025	2549.0
K14215	0.0
K14213	0.0
K03453	15937.0
K00796	17216.0
K05339	7.0
K00027	3559.0
K00794	14467.0
K00793	14436.0
K01347	0.0
K01346	0.0
K01344	0.0
K01343	0.0
K00791	16206.0
K01340	0.0
K00790	18217.0
K02694	0.0
K02696	0.0
K02697	0.0
K02690	0.0
K02691	26.0
K02692	0.0
K02693	0.0
K02698	0.0
K02699	0.0
K00836	0.0
K00837	10525.0
K00835	2549.0
K00832	110.0
K00833	12993.0
K00830	0.0
K00831	13600.0
K00839	2790.0
K04335	0.0
K04334	0.0
K01120	2549.0
K01126	18441.0
K04333	0.0
K01129	5907.0
K01128	1.0
K04339	0.0
K04338	0.0
K02470	19240.0
K02471	2549.0
K02472	0.0
K02473	0.0
K02474	11337.0
K02475	0.0
K02476	0.0
K02477	14321.0
K02478	0.0
K02479	2552.0
K09019	0.0
K01267	2547.0
K13074	0.0
K13075	0.0
K11441	0.0
K14055	0.0
K13299	0.0
K13292	8468.0
K14057	0.0
K14056	0.0
K02856	0.0
K02585	144.0
K12211	0.0
K12210	0.0
K12213	0.0
K12212	0.0
K12215	0.0
K02854	0.0
K12217	0.0
K12216	0.0
K12219	0.0
K12218	0.0
K02855	0.0
K08692	0.0
K08693	0.0
K08690	0.0
K08691	0.0
K08696	0.0
K08697	0.0
K11748	2549.0
K11749	15928.0
K11746	0.0
K11747	0.0
K11744	2549.0
K11745	2549.0
K11742	0.0
K11743	923.0
K11740	0.0
K11741	2552.0
K13920	345.0
K13921	7.0
K13922	1637.0
K13923	7.0
K13924	0.0
K13925	0.0
K13926	2549.0
K13927	465.0
K13928	0.0
K13929	0.0
K09923	0.0
K09922	12957.0
K06201	12372.0
K06200	4410.0
K06207	15243.0
K06206	920.0
K06205	0.0
K09924	2549.0
K09929	0.0
K06208	122.0
K00759	5497.0
K00758	0.0
K00752	0.0
K00757	12812.0
K00756	1556.0
K00754	17387.0
K06001	11629.0
K05557	0.0
K09766	380.0
K05554	0.0
K07475	0.0
K07150	1777.0
K07151	0.0
K07152	0.0
K07153	0.0
K07154	13316.0
K07155	0.0
K07156	0.0
K07157	0.0
K07406	3147.0
K07407	29331.0
K07404	5669.0
K07405	10408.0
K07402	4941.0
K07403	2549.0
K07400	0.0
K07401	0.0
K01808	17343.0
K01809	14536.0
K01800	0.0
K01801	0.0
K01802	10434.0
K01803	16685.0
K01804	2052.0
K01805	5477.0
K01807	967.0
K09718	0.0
K14668	0.0
K14669	0.0
K14666	0.0
K14667	0.0
K01664	239.0
K01665	10655.0
K01666	1689.0
K01667	10808.0
K01660	0.0
K01661	2582.0
K01662	15944.0
K01663	0.0
K01668	7.0
K01669	2550.0
K02863	16210.0
K02862	0.0
K02860	13644.0
K02867	16210.0
K02866	0.0
K02864	15922.0
K02869	0.0
K05362	0.0
K05365	0.0
K03402	3180.0
K03403	0.0
K03400	0.0
K03406	16892.0
K03407	4678.0
K03404	0.0
K03405	0.0
K03408	6643.0
K03409	151.0
K02315	4098.0
K02314	18763.0
K02317	0.0
K02316	15944.0
K02313	16210.0
K02312	4.0
K02319	0.0
K12405	0.0
K12152	0.0
K12151	0.0
K07091	0.0
K07090	20072.0
K07093	2549.0
K07092	0.0
K07095	17989.0
K07094	0.0
K07097	0.0
K07096	0.0
K07099	668.0
K07098	20481.0
K11175	13625.0
K11174	0.0
K11177	0.0
K11176	0.0
K11173	0.0
K11179	3.0
K11178	0.0
K00322	0.0
K00320	0.0
K00321	0.0
K00326	0.0
K00324	0.0
K00325	0.0
K00329	0.0
K05945	0.0
K05944	0.0
K05947	0.0
K05946	686.0
K06944	0.0
K06945	0.0
K06946	0.0
K06415	123.0
K06940	4628.0
K06941	19123.0
K06942	16210.0
K06943	0.0
K10806	0.0
K10807	0.0
K10804	5098.0
K10805	0.0
K06948	19.0
K06949	17095.0
K06418	5.0
K09138	1.0
K09139	0.0
K09134	1080.0
K09135	0.0
K09136	0.0
K09137	3.0
K09130	0.0
K09131	2578.0
K09132	923.0
K09133	0.0
K05808	18716.0
K05809	0.0
K05804	924.0
K05805	0.0
K05806	0.0
K05807	10408.0
K05800	0.0
K05801	0.0
K05802	0.0
K05803	0.0
K01044	0.0
K01045	0.0
K01046	2677.0
K02068	1.0
K04561	0.0
K01042	707.0
K05568	3214.0
K05567	1007.0
K14273	0.0
K14275	0.0
K14274	22.0
K02062	0.0
K05245	0.0
K05564	0.0
K01048	431.0
K02066	12957.0
K01322	12957.0
K01325	0.0
K02065	12957.0
K01326	0.0
K05560	0.0
K02243	44.0
K08930	0.0
K02679	0.0
K02676	0.0
K02674	0.0
K02675	0.0
K02672	0.0
K02241	163.0
K02670	0.0
K02671	0.0
K00810	0.0
K00811	10408.0
K00812	2760.0
K00813	0.0
K00814	0.0
K00817	16155.0
K00818	12983.0
K00819	0.0
K02530	29.0
K02245	44.0
K02244	38.0
K01499	0.0
K01498	0.0
K01493	16210.0
K01492	104.0
K01491	33473.0
K01497	0.0
K01496	5146.0
K01495	12062.0
K01494	1194.0
K02418	2385.0
K02419	2791.0
K14492	0.0
K02412	2534.0
K02413	2751.0
K02410	2791.0
K02411	1412.0
K02416	2791.0
K02417	1985.0
K02414	261.0
K02415	3.0
K00120	0.0
K00121	86.0
K00430	0.0
K13058	2549.0
K13059	0.0
K13727	0.0
K13057	0.0
K13722	0.0
K13051	0.0
K13052	2064.0
K00435	0.0
K12054	0.0
K03239	0.0
K03238	0.0
K03231	0.0
K03230	2549.0
K03232	0.0
K12059	0.0
K03237	0.0
K03236	0.0
K12058	0.0
K12239	0.0
K12238	0.0
K12235	0.0
K12234	195.0
K13942	0.0
K13940	2613.0
K13941	0.0
K12097	0.0
K12096	0.0
K12095	0.0
K12094	0.0
K12093	0.0
K12092	0.0
K12091	0.0
K12090	0.0
K12099	0.0
K12098	0.0
K06356	0.0
K05992	0.0
K03540	0.0
K06331	1749.0
K06330	33.0
K07138	3262.0
K07139	12708.0
K11811	0.0
K07132	339.0
K07133	29373.0
K07130	5268.0
K07131	0.0
K07137	19181.0
K07134	0.0
K07135	0.0
K01860	0.0
K01866	16210.0
K01867	16210.0
K01865	7.0
K01868	17268.0
K01869	16210.0
K06140	2549.0
K04766	0.0
K04767	3.0
K04764	0.0
K04762	12957.0
K04763	26503.0
K04760	0.0
K04761	2930.0
K04768	0.0
K04769	2917.0
K08313	14.0
K08312	0.0
K08311	2549.0
K08310	0.0
K08317	0.0
K08316	5157.0
K08315	0.0
K08314	343.0
K05149	0.0
K08319	0.0
K08318	0.0
K06339	0.0
K14648	0.0
K14392	272.0
K14393	2549.0
K14645	0.0
K14647	0.0
K01689	17717.0
K01686	14117.0
K01687	23778.0
K01684	1813.0
K01685	5578.0
K01682	0.0
K01681	16648.0
K05308	0.0
K02889	0.0
K02888	16209.0
K02885	0.0
K02884	16210.0
K02887	16210.0
K02886	16210.0
K02881	16210.0
K02883	0.0
K13743	0.0
K02086	18.0
K02081	2778.0
K02080	0.0
K02083	196.0
K02082	33.0
K13831	0.0
K03428	0.0
K03429	3879.0
K03424	27519.0
K03935	0.0
K03932	0.0
K03933	0.0
K03930	1222.0
K03931	0.0
K02339	0.0
K02338	16210.0
K02337	16158.0
K02336	0.0
K02335	16895.0
K02334	6316.0
K02330	0.0
K03688	4769.0
K03689	0.0
K03680	22.0
K03683	0.0
K03684	2575.0
K03685	16210.0
K03686	21189.0
K03687	15831.0
K07301	4950.0
K07300	0.0
K07303	1.0
K07302	0.0
K07305	2560.0
K07304	2588.0
K07307	676.0
K07306	104.0
K07309	26.0
K07308	107.0
K02617	0.0
K02610	0.0
K02963	16210.0
K02612	0.0
K02961	15672.0
K09686	44992.0
K09687	31524.0
K09684	350.0
K09685	168.0
K09682	0.0
K09683	0.0
K09680	1.0
K09681	0.0
K09688	0.0
K09689	0.0
K05962	0.0
K05961	0.0
K05967	238.0
K05966	261.0
K11159	0.0
K05964	3.0
K05968	0.0
K11152	0.0
K00309	0.0
K00658	2550.0
K00304	0.0
K00305	0.0
K00654	0.0
K00655	18784.0
K00652	12957.0
K00301	0.0
K00302	930.0
K00303	8.0
K10828	0.0
K06431	0.0
K06432	0.0
K06433	0.0
K06434	3.0
K06436	154.0
K06437	0.0
K10820	22.0
K06439	0.0
K10822	0.0
K10823	0.0
K10826	0.0
K09167	392.0
K06322	0.0
K14117	0.0
K14259	0.0
K14257	0.0
K01308	494.0
K01303	0.0
K01301	0.0
K01305	598.0
K01304	60.0
K02658	0.0
K00672	0.0
K02650	172.0
K02651	1.0
K02652	9199.0
K02653	10158.0
K02654	15323.0
K05687	0.0
K02656	0.0
K05685	0.0
K00878	2991.0
K00879	204.0
K00872	2843.0
K00873	16190.0
K00870	0.0
K00876	24406.0
K00877	0.0
K00874	17470.0
K00875	0.0
K04487	11876.0
K04486	8890.0
K04485	13623.0
K04484	0.0
K04483	0.0
K04482	0.0
K04480	0.0
K04488	6965.0
K12049	0.0
K13693	0.0
K13706	0.0
K13694	0.0
K13695	0.0
K05977	0.0
K09516	0.0
K02434	10205.0
K02435	9794.0
K02436	82.0
K02437	16974.0
K05350	1476.0
K02431	1793.0
K08100	0.0
K02433	10287.0
K02438	6182.0
K02439	33.0
K03745	0.0
K03744	21428.0
K03747	0.0
K03210	16178.0
K03217	16208.0
K03216	5776.0
K03215	0.0
K03742	14998.0
K03219	2549.0
K03218	16207.0
K03749	0.0
K03748	0.0
K02383	0.0
K06327	0.0
K06320	1195.0
K07238	13596.0
K09479	0.0
K09478	0.0
K09475	0.0
K09474	0.0
K09477	0.0
K09476	0.0
K09471	0.0
K09470	0.0
K09473	0.0
K09472	0.0
K07543	0.0
K06898	4822.0
K13967	0.0
K13963	3808.0
K07545	0.0
K00737	923.0
K05345	0.0
K11706	0.0
K11707	0.0
K11704	0.0
K11705	0.0
K11708	0.0
K11709	0.0
K05588	0.0
K07114	29563.0
K07443	1675.0
K07116	0.0
K07117	2549.0
K07110	0.0
K07447	16210.0
K07112	485.0
K07113	0.0
K07448	1216.0
K07118	73.0
K07119	0.0
K10619	0.0
K10618	0.0
K10617	0.0
K10616	0.0
K01848	0.0
K01849	0.0
K01844	377.0
K01845	4256.0
K01846	3.0
K01847	23364.0
K01840	28004.0
K01841	85.0
K01842	0.0
K01843	2894.0
K06219	0.0
K10832	0.0
K05348	0.0
K14203	0.0
K08483	6069.0
K08482	2549.0
K08481	0.0
K08480	0.0
K08485	0.0
K08484	0.0
K00464	0.0
K00467	0.0
K00466	0.0
K00461	0.0
K00460	0.0
K00463	0.0
K00462	0.0
K04509	0.0
K00469	0.0
K00468	0.0
K08645	0.0
K04744	0.0
K01518	0.0
K01519	0.0
K04748	0.0
K04749	148.0
K01514	0.0
K01515	5584.0
K01512	4406.0
K01510	0.0
K14623	2746.0
K14626	0.0
K14627	0.0
K14628	0.0
K14629	0.0
K03918	0.0
K03919	0.0
K12372	0.0
K12373	60619.0
K12370	0.0
K12371	0.0
K02359	0.0
K02358	16213.0
K02351	0.0
K02352	0.0
K02355	31872.0
K02357	16210.0
K02356	16246.0
K13574	0.0
K13573	0.0
K13572	0.0
K13571	0.0
K13570	0.0
K12112	0.0
K12113	0.0
K12110	0.0
K12111	142.0
K07329	0.0
K07328	0.0
K07323	0.0
K07322	20817.0
K07321	704.0
K07320	0.0
K07327	0.0
K07326	0.0
K07325	0.0
K07324	0.0
K08163	0.0
K06180	43676.0
K06181	2549.0
K06182	2543.0
K06183	8275.0
K06186	0.0
K06187	16210.0
K06188	2832.0
K06189	0.0
K08359	0.0
K07589	0.0
K07588	10408.0
K07587	0.0
K07586	957.0
K07585	0.0
K07584	3512.0
K07583	0.0
K07582	0.0
K07581	0.0
K07580	0.0
K11139	0.0
K05989	15856.0
K05988	0.0
K05985	498.0
K05987	0.0
K05986	2549.0
K10843	0.0
K08354	0.0
K10844	0.0
K10848	0.0
K00673	2549.0
K00674	10422.0
K00675	2576.0
K00676	2381.0
K00677	15506.0
K06988	0.0
K06989	413.0
K08351	0.0
K06980	2549.0
K06981	0.0
K06982	0.0
K08350	0.0
K06984	0.0
K06985	0.0
K06986	0.0
K06987	2108.0
K02445	3602.0
K02444	1340.0
K00582	0.0
K00583	0.0
K00580	0.0
K02110	16461.0
K00586	0.0
K00587	0.0
K00584	3.0
K08921	0.0
K02441	4.0
K00588	4.0
K08922	0.0
K02440	3111.0
K00018	16959.0
K08923	0.0
K02443	1848.0
K00019	0.0
K02442	0.0
K08925	0.0
K08926	0.0
K08927	0.0
K03149	3540.0
K06604	0.0
K00015	0.0
K01989	4140.0
K00854	9327.0
K00855	0.0
K00856	0.0
K00857	602.0
K00850	35810.0
K00851	2591.0
K00852	11304.0
K00853	2704.0
K00858	13657.0
K00859	16130.0
K01181	3148.0
K01180	0.0
K01183	1050.0
K01182	3813.0
K01185	10422.0
K01184	0.0
K01187	38431.0
K01188	12682.0
K02596	0.0
K13766	0.0
K13767	0.0
K13003	0.0
K13002	0.0
K13000	0.0
K02984	0.0
K02986	16210.0
K02987	0.0
K02636	0.0
K02982	15287.0
K02983	0.0
K02638	0.0
K02639	0.0
K02988	16167.0
K08298	52.0
K08299	0.0
K03583	0.0
K03582	0.0
K03581	6465.0
K03580	2549.0
K03587	10434.0
K03586	0.0
K03585	28463.0
K03584	16206.0
K03589	13124.0
K03588	19172.0
K01725	0.0
K01724	2549.0
K01727	4.0
K01726	2048.0
K01721	0.0
K01720	0.0
K01722	0.0
K13008	0.0
K01729	0.0
K01728	0.0
K09530	0.0
K09539	0.0
K02188	2398.0
K02189	2655.0
K02182	1.0
K02183	0.0
K03769	868.0
K03768	20506.0
K03767	0.0
K03765	0.0
K03764	0.0
K03763	5918.0
K03762	26.0
K03761	0.0
K03760	0.0
K09457	2799.0
K09456	0.0
K09459	82.0
K09458	18806.0
K00602	42484.0
K13988	0.0
K13985	0.0
K09981	4.0
K09980	0.0
K09983	0.0
K09982	0.0
K09985	0.0
K09984	0.0
K09987	0.0
K09986	0.0
K09989	1081.0
K09988	1398.0
K12583	0.0
K12582	0.0
K12589	0.0
K11720	0.0
K09759	1889.0
K10985	1.0
K10984	29.0
K07468	0.0
K07469	33.0
K07464	2446.0
K07465	0.0
K07466	0.0
K07467	2492.0
K07460	15155.0
K07461	4491.0
K07462	16179.0
K07463	0.0
K10679	5098.0
K10678	0.0
K10671	0.0
K10670	2365.0
K10673	0.0
K10672	543.0
K10674	0.0
K10677	1.0
K10676	0.0
K08726	0.0
K08724	37.0
K08722	454.0
K08723	0.0
K08720	0.0
K08721	0.0
K08728	38.0
K10187	0.0
K00119	0.0
K00118	2549.0
K00449	0.0
K00448	0.0
K00115	0.0
K00446	0.0
K00117	5098.0
K00116	2549.0
K00111	15682.0
K00442	0.0
K00113	0.0
K00112	1.0
K01539	0.0
K01531	2670.0
K04720	3938.0
K01533	18757.0
K01534	24563.0
K01535	0.0
K01537	15891.0
K14358	0.0
K14605	0.0
K14606	0.0
K00413	0.0
K10120	38.0
K05600	0.0
K05777	1.0
K03972	0.0
K03973	603.0
K03970	0.0
K03971	0.0
K03976	13654.0
K03977	16210.0
K03974	0.0
K03975	13150.0
K03978	13661.0
K03979	16210.0
K13378	10407.0
K02372	5848.0
K02371	13111.0
K02377	13939.0
K02379	2611.0
K03396	0.0
K03397	0.0
K03394	3138.0
K03395	0.0
K03392	0.0
K03393	0.0
K03390	10443.0
K03391	0.0
K03399	14.0
K03027	0.0
K12136	0.0
K12137	3.0
K06610	3.0
K12138	0.0
K12139	0.0
K11444	0.0
K11440	4.0
K11443	0.0
K11442	0.0
K00612	2549.0
K00613	26.0
K00610	13039.0
K00611	5389.0
K00616	4598.0
K00617	0.0
K00614	0.0
K00615	26311.0
K00619	3.0
K10863	0.0
K07874	0.0
K06234	0.0
K10240	0.0
K10241	0.0
K10242	0.0
K10243	0.0
K04110	0.0
K04113	0.0
K04112	0.0
K04115	0.0
K04114	0.0
K04117	0.0
K04116	0.0
K04118	0.0
K05517	0.0
K07705	203.0
K07704	233.0
K07707	953.0
K07706	1044.0
K07701	0.0
K07700	0.0
K07703	0.0
K07702	0.0
K07709	0.0
K07708	0.0
K01955	18896.0
K13042	0.0
K09934	0.0
K09935	4313.0
K06216	31.0
K09937	0.0
K13745	0.0
K13746	0.0
K13747	16645.0
K13740	0.0
K13741	0.0
K13742	0.0
K06211	923.0
K06212	26.0
K09933	0.0
K02618	0.0
K02619	10410.0
K02968	15932.0
K02966	0.0
K02967	16210.0
K02616	0.0
K02965	16210.0
K02962	0.0
K02611	0.0
K02613	0.0
K03569	18839.0
K03568	4.0
K03565	13651.0
K06218	0.0
K03567	0.0
K03566	0.0
K03561	36110.0
K03560	0.0
K03563	2808.0
K03562	0.0
K06430	0.0
K01709	3005.0
K01708	0.0
K01707	0.0
K01706	398.0
K01705	0.0
K01704	34203.0
K01703	34268.0
K01702	0.0
K14165	0.0
K14164	0.0
K14166	0.0
K14161	2549.0
K14160	0.0
K14162	2549.0
K05396	138.0
K03709	2632.0
K03708	272.0
K08160	0.0
K03701	30192.0
K03700	2611.0
K03703	14909.0
K03702	16210.0
K03705	3253.0
K03704	4824.0
K03707	94.0
K03706	2553.0
K06289	0.0
K06288	0.0
K06283	2428.0
K06282	32.0
K06281	32.0
K06287	16168.0
K06286	38.0
K06285	122.0
K06284	1183.0
K08161	70.0
K07540	0.0
K06438	2079.0
K06869	0.0
K06868	0.0
K06867	2549.0
K06866	0.0
K06865	0.0
K06864	4811.0
K06863	0.0
K06862	0.0
K06861	12978.0
K06860	0.0
K12659	0.0
K12658	2549.0
K07547	0.0
K07546	0.0
K15023	0.0
K15022	0.0
K15020	0.0
K15024	2425.0
K08700	0.0
K08162	923.0
K07544	0.0
K00137	0.0
K00135	130.0
K00134	18762.0
K00133	16203.0
K00132	10.0
K00131	0.0
K00130	923.0
K00139	0.0
K00138	0.0
K00429	0.0
K00428	12957.0
K00421	0.0
K00423	0.0
K00425	10474.0
K00427	0.0
K00426	10474.0
K14292	0.0
K14379	0.0
K14370	0.0
K14371	0.0
K14372	0.0
K14373	0.0
K14374	0.0
K14375	0.0
K09845	0.0
K14082	0.0
K14083	9.0
K14080	0.0
K14081	0.0
K14086	923.0
K14087	949.0
K14084	85.0
K14088	949.0
K14089	923.0
K01552	4944.0
K01551	258.0
K01556	0.0
K01557	0.0
K01554	0.0
K01555	0.0
K04708	0.0
K03955	0.0
K13689	0.0
K13688	2571.0
K13683	0.0
K13685	2931.0
K13684	0.0
K13687	0.0
K13686	0.0
K14159	0.0
K02399	0.0
K02398	390.0
K02395	381.0
K02394	0.0
K02397	1308.0
K02396	2713.0
K02391	0.0
K02390	2785.0
K02393	0.0
K02392	4232.0
K13533	0.0
K13532	0.0
K13531	0.0
K13530	1.0
K01550	0.0
K05658	0.0
K14054	0.0
K02601	16576.0
K02970	16061.0
K05378	0.0
K12339	0.0
K14060	0.0
K11687	0.0
K11686	0.0
K11685	0.0
K11689	353.0
K11688	471.0
K08939	0.0
K03048	47.0
K03049	0.0
K13821	7647.0
K13820	0.0
K03042	0.0
K03043	16169.0
K03040	15950.0
K03041	0.0
K03046	16170.0
K03047	0.0
K03044	0.0
K03045	0.0
K00348	10408.0
K09847	0.0
K00692	28.0
K00638	2634.0
K00639	13273.0
K00693	0.0
K00634	11595.0
K00635	0.0
K00630	0.0
K00631	0.0
K00632	379.0
K00633	1295.0
K00691	38.0
K00696	0.0
K00694	83.0
K00695	0.0
K10854	0.0
K07811	0.0
K07810	0.0
K07813	2620.0
K07812	26.0
K07814	1214.0
K07816	474.0
K00090	0.0
K00091	1007.0
K00094	339.0
K00096	1201.0
K00097	13868.0
K00098	0.0
K00099	16128.0
K10228	0.0
K10229	0.0
K12548	0.0
K10222	0.0
K10220	0.0
K10221	0.0
K10227	1.0
K05822	4.0
K01949	0.0
K01945	16174.0
K01947	0.0
K01946	0.0
K01941	2552.0
K01940	15836.0
K06357	0.0
K07729	11172.0
K07728	0.0
K07727	5361.0
K07726	907.0
K07725	0.0
K07724	0.0
K07723	122.0
K07722	2575.0
K07721	0.0
K07720	15666.0
K00899	109.0
K05824	0.0
K00891	15867.0
K00892	0.0
K00895	2549.0
K00897	45.0
K08151	2549.0
K08153	7.0
K08154	0.0
K02948	16210.0
K02942	0.0
K02944	0.0
K05665	0.0
K02946	16203.0
K13793	0.0
K06352	0.0
K01769	0.0
K01768	5098.0
K01761	0.0
K01760	507.0
K01762	0.0
K09578	0.0
K01766	0.0
K08164	0.0
K02493	16170.0
K08166	0.0
K08167	0.0
K02496	0.0
K02497	0.0
K02494	0.0
K02495	21897.0
K02498	0.0
K02499	575.0
K08168	0.0
K08169	0.0
K14415	1181.0
K14414	2549.0
K06881	16216.0
K00436	0.0
K06332	0.0
K12815	0.0
K12810	0.0
K06885	47.0
K00437	0.0
K06335	0.0
K06334	3842.0
K03547	2935.0
K03546	1376.0
K03545	18457.0
K03544	18472.0
K03543	12957.0
K06888	3885.0
K10941	0.0
K03549	2609.0
K03548	0.0
K10940	0.0
K02236	50.0
K02237	5489.0
K02234	0.0
K02232	2681.0
K02233	3724.0
K02230	2549.0
K02231	7637.0
K06359	0.0
K02238	13514.0
K02239	0.0
K03723	15682.0
K03722	2943.0
K03721	0.0
K03720	0.0
K03727	0.0
K03726	0.0
K03725	0.0
K03724	2840.0
K06358	0.0
K12673	0.0
K12679	0.0
K12678	0.0
K06410	1042.0
K11898	0.0
K11899	0.0
K11896	0.0
K11897	0.0
K11894	0.0
K11895	0.0
K11892	0.0
K11893	0.0
K11890	0.0
K11891	0.0
K08762	0.0
K08764	0.0
K08765	0.0
K10418	0.0
K11325	0.0
K11326	0.0
K11327	0.0
K11328	0.0
K11329	0.0
K00151	0.0
K00150	0.0
K00153	0.0
K00400	0.0
K00407	0.0
K00406	2549.0
K00405	2549.0
K00404	2549.0
K00158	28.0
K01342	0.0
K09388	0.0
K09386	0.0
K09384	43.0
K04094	702.0
K04095	1117.0
K04096	16163.0
K04097	0.0
K04090	0.0
K04091	2549.0
K04092	0.0
K04093	0.0
K04098	0.0
K04099	0.0
K01578	0.0
K01579	13619.0
K01574	3.0
K01575	7.0
K01576	0.0
K01577	35.0
K01571	2662.0
K01572	14384.0
K01573	0.0
K02009	1595.0
K02008	10782.0
K02005	27257.0
K02004	113111.0
K02007	1917.0
K02006	15723.0
K02001	0.0
K02000	0.0
K02003	77393.0
K02002	3.0
K03065	0.0
K08952	0.0
K03060	5745.0
K13809	0.0
K10948	0.0
K09607	0.0
K06125	0.0
K04337	0.0
K06120	339.0
K06121	0.0
K04336	0.0
K01127	0.0
K09703	1.0
K00004	0.0
K14699	0.0
K09702	212.0
K14698	0.0
K05311	38.0
K13829	0.0
K10943	0.0
K07291	0.0
K07290	0.0
K10206	6301.0
K10202	34.0
K10208	0.0
K10209	1.0
K01966	0.0
K01965	0.0
K01964	0.0
K01963	4639.0
K01962	3294.0
K01961	18030.0
K01960	10408.0
K01969	0.0
K01968	0.0
K07749	1614.0
K07748	0.0
K07741	623.0
K07740	0.0
K07743	0.0
K07742	3225.0
K07745	0.0
K07744	0.0
K07746	0.0
K01299	3869.0
K01295	3156.0
K01297	1195.0
K02922	0.0
K05603	0.0
K02921	0.0
K02926	16210.0
K05607	0.0
K02924	0.0
K05605	0.0
K02928	0.0
K02929	0.0
K00216	0.0
K00217	0.0
K00214	0.0
K00215	16966.0
K00213	0.0
K00210	0.0
K00211	0.0
K00218	0.0
K00219	32.0
K01035	0.0
K01034	452.0
K04517	16167.0
K01740	29268.0
K01031	0.0
K01746	198.0
K01745	204.0
K01744	13451.0
K01749	4062.0
K01039	77.0
K04518	10530.0
K09591	0.0
K14129	0.0
K14128	0.0
K14121	0.0
K14120	0.0
K14123	0.0
K14122	0.0
K14125	0.0
K14124	0.0
K14127	0.0
K14126	0.0
K03521	14042.0
K03520	0.0
K03523	3719.0
K03522	14335.0
K03525	16321.0
K03524	16400.0
K03527	19089.0
K03526	16165.0
K03529	5790.0
K03528	0.0
K06338	0.0
K02217	11047.0
K03299	3178.0
K03298	0.0
K13472	0.0
K03293	170.0
K03292	7326.0
K03291	0.0
K03290	0.0
K03297	3502.0
K03296	38234.0
K03295	10446.0
K03294	4445.0
K13009	0.0
K12690	0.0
K09743	0.0
K06022	0.0
K07190	0.0
K06021	0.0
K07192	3061.0
K06020	0.0
K06027	0.0
K06026	0.0
K09744	0.0
K07991	0.0
K08749	0.0
K09835	0.0
K09834	0.0
K10439	13099.0
K06351	0.0
K09833	0.0
K10925	0.0
K10924	0.0
K10927	0.0
K10926	0.0
K10923	0.0
K10922	0.0
K09629	0.0
K10697	0.0
K00179	1366.0
K00172	840.0
K00171	524.0
K00170	338.0
K00177	10928.0
K00176	10929.0
K00175	24168.0
K00174	23884.0
K13478	0.0
K14338	0.0
K14339	0.0
K14335	0.0
K14337	0.0
K14330	0.0
K14331	0.0
K14333	1.0
K08918	0.0
K13479	1074.0
K04078	16166.0
K04079	15930.0
K04076	123.0
K04077	16206.0
K04074	650.0
K04075	15873.0
K04072	3884.0
K04073	0.0
K04070	2333.0
K04071	0.0
K14597	0.0
K13318	0.0
K08280	0.0
K13641	2708.0
K13640	26.0
K13643	82.0
K13642	0.0
K02027	46197.0
K02026	81128.0
K02025	86585.0
K02024	0.0
K02023	1692.0
K02022	1.0
K02021	0.0
K02020	4421.0
K02029	7332.0
K02028	6426.0
K03886	0.0
K03887	0.0
K03884	0.0
K03885	12968.0
K03881	0.0
K03888	0.0
K03889	0.0
K12998	0.0
K12999	0.0
K12992	3889.0
K12993	0.0
K12990	923.0
K12991	0.0
K12996	8.0
K12997	0.0
K12994	0.0
K12995	0.0
K08979	0.0
K08978	12476.0
K03088	161905.0
K03089	0.0
K03086	20762.0
K03087	0.0
K08971	0.0
K08970	2549.0
K03082	2788.0
K03080	0.0
K08974	14076.0
K13868	0.0
K00918	510.0
K01553	0.0
K12214	0.0
K11646	0.0
K11645	0.0
K11641	0.0
K11640	0.0
K12736	0.0
K12733	0.0
K07507	11332.0
K07506	0.0
K07505	1.0
K07504	0.0
K07503	0.0
K07502	2020.0
K07501	0.0
K07500	0.0
K07509	0.0
K07508	0.0
K11422	0.0
K08698	0.0
K10773	17028.0
K10774	0.0
K14286	0.0
K10778	0.0
K14287	0.0
K00140	30.0
K05501	0.0
K01903	2553.0
K01902	2553.0
K01905	0.0
K01904	0.0
K01907	0.0
K01906	0.0
K01909	0.0
K01908	0.0
K14534	921.0
K00147	16163.0
K07767	0.0
K07769	0.0
K07768	0.0
K06203	0.0
K06202	0.0
K09921	0.0
K09920	0.0
K09927	3472.0
K09024	0.0
K09022	260.0
K09023	2549.0
K09020	22.0
K09021	0.0
K02908	0.0
K02909	16206.0
K08218	10408.0
K08219	0.0
K02904	13423.0
K02906	16210.0
K02907	13657.0
K02902	16136.0
K00230	0.0
K00231	0.0
K00232	0.0
K08976	2549.0
K00234	0.0
K00239	13867.0
K06209	2648.0
K09928	2552.0
K01015	0.0
K01014	0.0
K01012	16859.0
K01011	5824.0
K01010	0.0
K08920	0.0
K14103	0.0
K14102	0.0
K14101	0.0
K14100	0.0
K14105	0.0
K14104	0.0
K14109	0.0
K14108	0.0
K06401	0.0
K00893	0.0
K13402	0.0
K12858	0.0
K03503	10408.0
K03502	13097.0
K03501	13661.0
K03500	8348.0
K08924	0.0
K02278	438.0
K02279	862.0
K12977	0.0
K02276	1.0
K02277	0.0
K02274	2549.0
K02275	2549.0
K13450	0.0
K13451	0.0
K13452	0.0
K13454	0.0
K13455	0.0
K12509	0.0
K12508	0.0
K12507	6.0
K12506	178.0
K12500	0.0
K12503	0.0
K05926	0.0
K09728	0.0
K14587	22.0
K06597	0.0
K06596	0.0
K06595	0.0
K06599	0.0
K06598	0.0
K07978	0.0
K07979	8054.0
K07976	0.0
K14585	0.0
K10907	6875.0
K10906	0.0
K10901	0.0
K10909	0.0
K10908	0.0
K09819	2549.0
K09818	0.0
K09817	13318.0
K09816	13312.0
K09815	13338.0
K06374	2893.0
K06373	2742.0
K09812	14623.0
K09811	14548.0
K09810	13880.0
K09724	0.0
K14582	0.0
K09721	0.0
K04058	2549.0
K04059	0.0
K04050	0.0
K04051	0.0
K04052	0.0
K04053	0.0
K04054	0.0
K04055	0.0
K04056	2549.0
K04057	0.0
K01047	0.0
K08975	0.0
K10015	0.0
K10014	0.0
K10017	0.0
K10016	0.0
K10011	0.0
K10010	737.0
K10013	0.0
K10012	1113.0
K10019	0.0
K10018	0.0
K13665	0.0
K13664	0.0
K13663	0.0
K13662	0.0
K13661	0.0
K13660	0.0
K13669	0.0
K13668	0.0
K07641	2549.0
K01466	471.0
K13590	0.0
K01464	2113.0
K01465	16597.0
K01462	19310.0
K01463	413.0
K01460	0.0
K01461	0.0
K13599	1.0
K13598	0.0
K01468	76.0
K01469	2549.0
K09251	0.0
K09252	0.0
K02041	987.0
K02040	18833.0
K02043	0.0
K02045	535.0
K02044	1018.0
K02047	3084.0
K02046	3084.0
K02049	17670.0
K02048	3084.0
K05549	0.0
K05548	0.0
K06046	0.0
K03319	97.0
K03316	40.0
K03317	7.0
K03314	3.0
K03315	12944.0
K03312	1494.0
K03313	29.0
K03310	7827.0
K03311	1499.0
K12052	0.0
K02945	16711.0
K06162	1.0
K06163	1.0
K06160	0.0
K06161	0.0
K06166	0.0
K00359	643.0
K06164	1.0
K06165	1.0
K06168	16127.0
K06169	0.0
K13020	0.0
K07158	0.0
K07159	0.0
K04835	1.0
K11621	0.0
K11991	0.0
K11622	0.0
K11996	2556.0
K11627	0.0
K11626	0.0
K11629	0.0
K11628	0.0
K07561	0.0
K07560	16203.0
K07563	0.0
K07562	0.0
K07565	0.0
K07564	0.0
K07567	17644.0
K07566	26114.0
K07569	0.0
K07568	26296.0
K09925	0.0
K11199	0.0
K11198	0.0
K11192	0.0
K11191	0.0
K11196	0.0
K11195	0.0
K11194	0.0
K02492	4239.0
K10713	0.0
K10710	766.0
K10711	34.0
K10716	0.0
K02490	5.0
K10714	0.0
K10715	0.0
K01929	16206.0
K01928	16405.0
K01923	14183.0
K01922	2549.0
K01921	16448.0
K01920	0.0
K01926	15884.0
K01925	16467.0
K01924	13657.0
K07789	2549.0
K07788	0.0
K07785	0.0
K07784	0.0
K07787	2549.0
K07786	0.0
K07781	0.0
K07783	0.0
K07782	0.0
K05835	0.0
K06355	0.0
K14661	0.0
K09844	0.0
K00782	10.0
K00783	16213.0
K00784	14878.0
K00785	0.0
K00786	1767.0
K00039	0.0
K00036	3770.0
K00037	0.0
K00034	435.0
K00035	0.0
K00032	0.0
K00033	3770.0
K00030	286.0
K00031	16023.0
K01259	177.0
K01258	13222.0
K01255	1278.0
K01256	2588.0
K01251	14262.0
K01250	784.0
K01253	0.0
K01252	0.0
K09008	0.0
K09009	0.0
K09000	2553.0
K09001	1.0
K09002	1080.0
K09003	0.0
K09004	4.0
K09005	29.0
K09006	0.0
K09007	2549.0
K09846	0.0
K08234	1556.0
K00258	0.0
K00259	2636.0
K00252	0.0
K00253	0.0
K00256	0.0
K00257	13082.0
K00254	0.0
K00255	0.0
K01079	120.0
K01078	2549.0
K01071	38.0
K01070	0.0
K01073	7.0
K01077	14083.0
K01076	2670.0
K14472	0.0
K14471	0.0
K14470	0.0
K14475	26.0
K09841	0.0
K02788	32.0
K02782	4.0
K02783	409.0
K02781	653.0
K02786	33.0
K02787	0.0
K02784	4.0
K01060	2669.0
K01787	2702.0
K01786	3075.0
K01785	27458.0
K01784	24082.0
K01783	17371.0
K01782	5098.0
K01781	0.0
K01780	0.0
K01789	0.0
K01788	2714.0
K02526	455.0
K02527	12957.0
K02525	7.0
K02250	0.0
K02523	12957.0
K02520	16170.0
K02521	0.0
K02258	0.0
K02259	2549.0
K02528	15972.0
K02529	42147.0
K03781	11437.0
K03780	412.0
K03783	13319.0
K03782	2550.0
K03785	4289.0
K03784	1221.0
K03787	13886.0
K03786	11928.0
K03789	2640.0
K03788	0.0
K10700	0.0
K00342	12959.0
K03124	0.0
K03120	0.0
K12527	1066.0
K12526	0.0
K12525	0.0
K12524	20816.0
K12523	0.0
K12522	0.0
K09789	10408.0
K09788	286.0
K09787	3196.0
K09786	123.0
K09785	0.0
K09781	0.0
K09780	0.0
K10961	0.0
K10960	0.0
K10963	0.0
K10962	0.0
K10965	0.0
K10964	0.0
K10966	0.0
K09879	0.0
K06318	0.0
K06311	0.0
K06310	545.0
K06312	0.0
K06314	0.0
K06317	263.0
K11389	0.0
K11386	0.0
K11387	0.0
K11384	2549.0
K11385	0.0
K11382	0.0
K11383	0.0
K11381	0.0
K11949	0.0
K10380	0.0
K04032	196.0
K04033	0.0
K04030	333.0
K04031	2724.0
K04036	0.0
K04037	0.0
K04034	3.0
K04035	22.0
K04038	0.0
K04039	0.0
K07046	2807.0
K07047	4448.0
K07044	0.0
K07045	1563.0
K07042	5802.0
K07043	12365.0
K07040	3183.0
K07041	0.0
K07048	253.0
K07049	0.0
K08664	0.0
K02584	1.0
K10039	2894.0
K10038	1.0
K10037	0.0
K10036	268.0
K04788	0.0
K04789	0.0
K04784	0.0
K04785	0.0
K04786	0.0
K04787	0.0
K04780	0.0
K04781	0.0
K04782	0.0
K04783	0.0
K13601	0.0
K13603	0.0
K13602	0.0
K13605	0.0
K13604	0.0
K13607	28.0
K02404	383.0
K05783	0.0
K05782	0.0
K05781	1.0
K05780	1.0
K05787	0.0
K05786	2549.0
K05785	2549.0
K05784	0.0
K05789	0.0
K05788	0.0
K01442	15538.0
K01443	6116.0
K01444	271.0
K01446	0.0
K01447	15880.0
K01448	20568.0
K01449	1480.0
K14803	0.0
K02069	29.0
K05569	1006.0
K08008	0.0
K02063	0.0
K05566	1001.0
K05565	0.0
K05563	0.0
K05562	0.0
K05561	0.0
K02064	0.0
K03338	1295.0
K03339	0.0
K03330	0.0
K03331	0.0
K03332	242.0
K03333	0.0
K03335	3718.0
K03336	1167.0
K03337	1295.0
K12956	0.0
K12957	2549.0
K12954	0.0
K12955	0.0
K12952	0.0
K12953	0.0
K12950	0.0
K12951	0.0
K14733	0.0
K00109	0.0
K06148	8252.0
K06149	0.0
K06144	0.0
K06145	0.0
K06146	0.0
K06147	73894.0
K06141	0.0
K06142	33908.0
K06143	0.0
K11945	0.0
K08948	0.0
K08949	0.0
K00071	0.0
K14664	0.0
K13810	0.0
K14665	0.0
K03058	0.0
K11609	0.0
K11608	0.0
K14660	0.0
K11603	0.0
K11602	0.0
K11601	0.0
K11600	0.0
K11607	2549.0
K11606	2549.0
K11605	2549.0
K11604	2549.0
K10558	22.0
K10559	314.0
K10550	28.0
K10551	28.0
K10552	0.0
K10553	0.0
K10554	0.0
K10555	108.0
K10556	28.0
K10557	22.0
K03051	0.0
K03050	0.0
K07549	0.0
K07548	0.0
K07239	1.0
K07235	0.0
K07234	0.0
K07237	0.0
K07236	0.0
K07231	0.0
K07230	0.0
K07233	0.0
K07232	0.0
K02467	0.0
K05306	933.0
K05305	1295.0
K05304	0.0
K05303	2549.0
K05301	0.0
K02565	0.0
K08644	0.0
K08646	0.0
K08641	5099.0
K08643	0.0
K08642	0.0
K12146	0.0
K00010	4249.0
K00011	0.0
K00012	16057.0
K00013	16155.0
K00014	19286.0
K00016	3501.0
K09065	0.0
K08252	0.0
K08253	0.0
K08256	0.0
K08255	0.0
K08258	0.0
K08259	0.0
K00274	2551.0
K00275	2549.0
K00276	0.0
K00270	0.0
K00271	0.0
K00272	0.0
K00273	0.0
K00278	14678.0
K00279	0.0
K12675	0.0
K01277	10408.0
K01274	0.0
K01273	5136.0
K01271	1775.0
K01270	23686.0
K01278	10408.0
K00906	0.0
K00904	52.0
K00903	0.0
K00901	3073.0
K13785	0.0
K00908	0.0
K11149	0.0
K01053	2550.0
K01051	4.0
K01057	0.0
K01056	16210.0
K01055	0.0
K01054	0.0
K01058	0.0
K02500	16155.0
K02501	16129.0
K02502	3172.0
K02503	16210.0
K02504	0.0
K02505	0.0
K02506	0.0
K02507	0.0
K02508	0.0
K02509	14.0
K00291	0.0
K13410	0.0
K13148	0.0
K13419	0.0
K05825	0.0
K03106	16210.0
K03105	0.0
K03101	17671.0
K03100	30844.0
K12541	0.0
K12540	0.0
K12543	0.0
K12542	0.0
K12545	0.0
K12544	0.0
K12547	0.0
K12546	0.0
K12549	0.0
K06080	0.0
K11018	0.0
K11019	0.0
K11016	0.0
K11017	0.0
K11014	0.0
K11015	0.0
K11012	0.0
K11013	0.0
K11010	0.0
K11011	0.0
K06333	3085.0
K06880	0.0
K06883	2549.0
K06882	0.0
K09857	2549.0
K06884	0.0
K06887	0.0
K06886	2550.0
K06889	28378.0
K10942	0.0
K09859	0.0
K09858	0.0
K10947	17107.0
K10946	0.0
K10945	0.0
K10944	0.0
K13284	0.0
K00483	6.0
K00481	0.0
K00480	0.0
K00486	0.0
K00485	0.0
K00484	0.0
K09901	0.0
K10929	0.0
K07684	0.0
K07685	0.0
K07686	0.0
K07687	0.0
K07681	0.0
K07688	0.0
K07689	0.0
K10928	0.0
K04018	0.0
K04019	198.0
K04014	52.0
K04015	107.0
K04016	0.0
K04017	0.0
K04013	26.0
K07060	0.0
K07061	0.0
K07062	2549.0
K07063	0.0
K07064	0.0
K07065	0.0
K07066	923.0
K07067	122.0
K07068	1.0
K07069	928.0
K01121	0.0
K13629	0.0
K13628	2550.0
K13623	0.0
K13622	2549.0
K13620	0.0
K13626	1608.0
K08586	0.0
K08587	0.0
K01428	3505.0
K01429	3472.0
K01422	10408.0
K01423	7.0
K01420	3252.0
K01421	3703.0
K01426	3897.0
K01427	0.0
K01424	12732.0
K01425	13326.0
K08068	0.0
K07538	0.0
K13086	0.0
K13085	0.0
K07287	0.0
K07824	0.0
K07682	0.0
K02722	0.0
K12978	0.0
K12979	0.0
K12972	0.0
K12973	0.0
K12974	0.0
K12975	0.0
K12976	0.0
K07821	0.0
K07683	7.0
K14750	0.0
K14751	0.0
K14953	0.0
K12288	0.0
K12289	0.0
K12282	0.0
K12283	0.0
K12280	0.0
K12281	0.0
K12286	0.0
K12287	0.0
K12284	0.0
K12285	0.0
K11957	0.0
K11956	0.0
K11955	0.0
K11954	0.0
K11953	0.0
K11952	0.0
K11951	0.0
K11950	0.0
K11959	0.0
K11958	0.0
K13889	33.0
K13888	0.0
K11963	0.0
K07217	85.0
K07216	2821.0
K07215	0.0
K07214	3484.0
K07213	252.0
K07212	0.0
K07219	68.0
K07218	0.0
K12150	0.0
K08689	0.0
K08688	0.0
K00402	0.0
K00401	0.0
K11994	0.0
K00152	0.0
K01043	0.0
K00154	0.0
K00157	0.0
K00156	10407.0
K10533	0.0
K10530	31.0
K10531	0.0
K10536	3285.0
K10537	28.0
K10535	0.0
K10538	0.0
K10539	28.0
K00073	68.0
K13934	0.0
K00076	536.0
K00077	15949.0
K00074	5384.0
K00075	13617.0
K00078	0.0
K00079	0.0
K02290	0.0
K02563	16206.0
K02292	0.0
K08966	0.0
K02294	0.0
K08278	0.0
K08279	0.0
K08274	0.0
K08275	0.0
K08276	0.0
K08277	0.0
K00298	0.0
K00299	2549.0
K00296	0.0
K00297	18990.0
K00294	0.0
K00292	0.0
K00293	0.0
K00290	14413.0
K07757	3.0
K12089	0.0
K01210	0.0
K01213	0.0
K01212	1041.0
K01215	31.0
K01214	0.0
K01217	0.0
K01216	0.0
K01219	1.0
K01218	965.0
K02749	0.0
K02746	607.0
K02747	343.0
K02744	1016.0
K02745	601.0
K02742	0.0
K00924	5098.0
K00925	17194.0
K00926	3794.0
K00927	16210.0
K00928	19180.0
K00929	12402.0
K12085	0.0
K02298	0.0
K02299	0.0
K02568	26.0
K02569	0.0
K02562	0.0
K02291	2549.0
K02560	0.0
K02293	0.0
K02566	2554.0
K02567	26.0
K02564	26861.0
K02297	0.0
K03169	32034.0
K03168	13617.0
K03163	0.0
K03162	0.0
K03167	0.0
K03166	0.0
K11038	0.0
K11039	0.0
K11030	0.0
K11031	0.0
K11032	0.0
K11033	0.0
K11034	0.0
K11035	0.0
K11036	0.0
K11037	0.0
K02546	0.0
K07668	379.0
K07669	0.0
K07666	2549.0
K07667	8396.0
K07664	0.0
K07665	4308.0
K07662	0.0
K07663	2549.0
K07660	0.0
K07661	0.0
K03927	3955.0
K07008	0.0
K07009	1029.0
K07002	7.0
K07003	2745.0
K07000	0.0
K07001	12012.0
K07006	2583.0
K07007	16279.0
K07004	0.0
K07005	14074.0
K03921	0.0
K02956	16182.0
K09725	0.0
K09181	2549.0
K08599	0.0
K08598	0.0
K08591	17201.0
K08590	13086.0
K01156	79.0
K01154	15307.0
K01407	0.0
K01400	0.0
K01153	14975.0
K01150	0.0
K01151	13654.0
K01408	0.0
K01409	16635.0
K01158	0.0
K01159	13620.0
K05523	0.0
K05522	0.0
K05521	6929.0
K05520	15506.0
K05527	0.0
K05526	0.0
K05525	0.0
K05524	22.0
K05529	0.0
K14518	0.0
K14519	2549.0
K05949	0.0
K01754	5574.0
K05942	0.0
K01027	0.0
K02171	0.0
K02170	0.0
K02173	324.0
K02172	0.0
K01751	1225.0
K06416	418.0
K06417	0.0
K06414	0.0
K06947	0.0
K03379	0.0
K03808	2549.0
K03809	2549.0
K03806	0.0
K06412	3347.0
K03804	0.0
K12296	0.0
K03802	3.0
K03803	10603.0
K06413	3.0
K10808	0.0
K06411	1089.0
K01028	25.0
K01029	376.0
K11931	0.0
K11930	0.0
K11933	0.0
K11932	0.0
K11935	0.0
K11934	0.0
K11937	0.0
K11936	0.0
K11939	0.0
K11938	0.0
K10800	2549.0
K06419	7.0
K11929	0.0
K07271	2669.0
K07270	0.0
K07273	10412.0
K07272	0.0
K07275	0.0
K07274	0.0
K07277	12957.0
K07276	0.0
K07279	0.0
K07278	0.0
K10623	0.0
K02481	12959.0
K11520	0.0
K02480	0.0
K08170	0.0
K02485	0.0
K02484	10878.0
K02487	0.0
K08600	7595.0
K08603	0.0
K08602	1040.0
K08605	0.0
K08604	0.0
K09956	2549.0
K09957	0.0
K09954	2549.0
K09955	13606.0
K09952	34.0
K09953	0.0
K09950	0.0
K09951	2112.0
K09958	2549.0
K09959	0.0
K07495	17843.0
K07494	258.0
K07497	6698.0
K07496	1532.0
K07491	7077.0
K07490	0.0
K07493	0.0
K07492	0.0
K07499	0.0
K07498	0.0
K11209	0.0
K11208	0.0
K11204	0.0
K11203	273.0
K11202	635.0
K11201	0.0
K11200	0.0
K00058	21389.0
K00059	31989.0
K00728	0.0
K00729	0.0
K00055	7.0
K00057	16459.0
K00050	1126.0
K00051	0.0
K00720	0.0
K00721	16491.0
K14424	0.0
K06033	0.0
K14189	0.0
K14188	39.0
K06364	0.0
K14187	0.0
K01239	1245.0
K01238	7.0
K01897	22862.0
K01232	276.0
K01895	2908.0
K01230	0.0
K01893	16141.0
K01236	0.0
K01235	0.0
K01890	16210.0
K02768	1278.0
K02769	629.0
K02760	1672.0
K02761	1832.0
K02763	0.0
K02764	0.0
K02765	1545.0
K00948	18384.0
K00949	3250.0
K00942	16589.0
K00943	13920.0
K00940	13116.0
K00941	32008.0
K00946	23367.0
K00947	0.0
K00944	0.0
K00945	23788.0
K01097	0.0
K01096	0.0
K01095	0.0
K01093	0.0
K01092	14322.0
K01091	24887.0
K01090	8677.0
K03499	22875.0
K03498	18757.0
K03491	1304.0
K03490	933.0
K03493	0.0
K03492	1.0
K03495	16184.0
K03497	32210.0
K03496	25999.0
K02817	0.0
K02814	238.0
K02815	242.0
K02810	1773.0
K02548	15869.0
K02549	2549.0
K02818	0.0
K02819	1316.0
K03637	3806.0
K03636	2556.0
K03147	15810.0
K03146	0.0
K08851	0.0
K06518	15977.0
K09729	120.0
K06048	0.0
K06045	5098.0
K06044	0.0
K09727	0.0
K09726	0.0
K06041	13089.0
K09720	0.0
K09723	0.0
K06042	2421.0
K09897	0.0
K09896	0.0
K09895	0.0
K09894	0.0
K09893	0.0
K09892	0.0
K09891	0.0
K09890	0.0
K09899	0.0
K09898	0.0
K03622	0.0
K07648	0.0
K07649	0.0
K07398	0.0
K07399	3.0
K11056	0.0
K11057	0.0
K11054	0.0
K11055	0.0
K07640	0.0
K07393	2633.0
K07390	2549.0
K07391	15910.0
K07644	2549.0
K07645	2549.0
K07646	18618.0
K07647	0.0
K10896	0.0
K07024	30993.0
K07025	28369.0
K07026	0.0
K07027	12545.0
K07020	0.0
K07021	10.0
K07022	0.0
K07023	2831.0
K07028	0.0
K07029	31465.0
K10094	0.0
K01390	0.0
K01392	0.0
K01399	0.0
K02673	0.0
K05893	0.0
K05897	0.0
K05896	5802.0
K05895	1595.0
K05899	0.0
K05898	0.0
K00555	0.0
K00554	15030.0
K00557	0.0
K00556	10407.0
K00551	0.0
K00559	0.0
K00558	20827.0
K01170	0.0
K01173	7.0
K01174	0.0
K01175	2584.0
K01176	130.0
K01178	2549.0
K01179	7197.0
K14578	0.0
K14579	0.0
K08951	0.0
K08950	0.0
K08953	0.0
K03828	2549.0
K03829	0.0
K03820	12956.0
K03821	0.0
K03822	0.0
K03823	15735.0
K03824	0.0
K03825	22.0
K03826	2750.0
K03827	10594.0
K12248	0.0
K12246	0.0
K12247	0.0
K12242	0.0
K12243	0.0
K12240	0.0
K12241	0.0
K11919	0.0
K11918	0.0
K11913	0.0
K11912	0.0
K11911	0.0
K11910	0.0
K11917	0.0
K11916	0.0
K11915	0.0
K11914	0.0
K12068	0.0
K12069	0.0
K12062	0.0
K12063	0.0
K12060	0.0
K12061	0.0
K12066	0.0
K12067	0.0
K12064	0.0
K12065	0.0
K07259	10408.0
K07258	11758.0
K07253	0.0
K07251	0.0
K07250	3474.0
K07257	0.0
K07256	0.0
K07255	0.0
K07254	0.0
K05372	0.0
K05373	0.0
K05370	0.0
K05371	0.0
K05374	0.0
K05375	0.0
K09970	0.0
K09971	0.0
K09972	7.0
K09973	2549.0
K09974	2550.0
K09975	0.0
K09976	47.0
K09978	0.0
K09979	10407.0
K11261	1045.0
K11260	0.0
K11263	0.0
K11264	0.0
K10793	166.0
K10796	165.0
K10797	767.0
K10794	1.0
K10795	165.0
K00700	17910.0
K00701	0.0
K10798	0.0
K00703	14248.0
K00705	18984.0
K09828	0.0
K10133	0.0
K13053	0.0
K03192	2549.0
K00964	0.0
K00965	3079.0
K00966	3064.0
K00960	0.0
K00961	0.0
K00962	16171.0
K00963	3183.0
K00969	13682.0
K12681	0.0
K02703	0.0
K08364	0.0
K08365	0.0
K02706	0.0
K08363	0.0
K08361	0.0
K02708	0.0
K02709	0.0
K08368	38.0
K08369	242.0
K01615	553.0
K01617	0.0
K01616	0.0
K01611	473.0
K01610	12983.0
K01613	14317.0
K01612	0.0
K01619	16799.0
K01618	0.0
K02834	16210.0
K02835	16210.0
K05281	0.0
K03619	0.0
K03618	0.0
K03617	13726.0
K03616	47.0
K03615	13738.0
K03614	13464.0
K03613	13586.0
K03612	13545.0
K03611	0.0
K03610	3323.0
K09705	4.0
K09704	1883.0
K09701	2549.0
K09700	0.0
K09709	0.0
K06391	1065.0
K06390	3178.0
K06393	3152.0
K06392	2255.0
K06395	543.0
K06394	2533.0
K06397	2891.0
K06396	2855.0
K06399	2911.0
K06398	3180.0
K06435	0.0
K11078	0.0
K11079	0.0
K11074	0.0
K11075	0.0
K11076	0.0
K11077	0.0
K11070	3096.0
K11071	3158.0
K11072	4090.0
K11073	0.0
K06935	0.0
K06934	436.0
K06937	2582.0
K06936	0.0
K06931	0.0
K06930	0.0
K06933	0.0
K06932	0.0
K06939	0.0
K06938	0.0
K13381	0.0
K05916	2549.0
K05917	0.0
K05914	0.0
K05915	0.0
K05912	0.0
K05913	0.0
K05910	28.0
K05911	0.0
K05918	0.0
K05919	2551.0
K00392	0.0
K00390	2627.0
K00397	0.0
K00395	0.0
K00394	540.0
K01884	0.0
K00399	0.0
K01886	16096.0
K01376	31.0
K01372	11500.0
K09149	0.0
K09148	0.0
K01225	120.0
K09145	923.0
K09144	923.0
K09147	0.0
K09146	0.0
K09141	0.0
K09140	0.0
K09143	0.0
K09142	0.0
K05709	0.0
K05708	0.0
K05879	4345.0
K05878	4344.0
K05875	0.0
K05874	0.0
K05877	0.0
K05876	0.0
K05873	0.0
K00579	0.0
K00578	0.0
K00577	0.0
K00575	5606.0
K00574	3940.0
K00573	2549.0
K00571	4066.0
K00570	0.0
K01118	245.0
K01119	234.0
K01157	0.0
K01112	0.0
K01113	2549.0
K04477	3076.0
K01114	0.0
K01115	0.0
K08087	0.0
K01315	0.0
K08085	0.0
K08084	0.0
K08083	0.0
K08082	0.0
K08081	0.0
K08080	0.0
K01152	0.0
K01401	0.0
K09826	0.0
K06344	0.0
K06345	0.0
K09822	2549.0
K06343	0.0
K10938	0.0
K06341	0.0
K10934	0.0
K10935	0.0
K10932	0.0
K11052	0.0
K10930	0.0
K06349	0.0
K11053	0.0
K10754	0.0
K01755	17097.0
K10200	754.0
K02132	0.0
K02137	0.0
K03840	0.0
K03841	0.0
K13028	0.0
K13799	0.0
K13798	0.0
K13795	0.0
K13794	0.0
K13021	0.0
K13792	0.0
K13791	0.0
K13790	0.0
K12268	0.0
K12269	0.0
K12262	0.0
K12263	0.0
K12264	0.0
K12265	0.0
K12266	0.0
K12267	26219.0
K01757	0.0
K12237	0.0
K13243	0.0
K13245	0.0
K13244	0.0
K13246	0.0
K03264	0.0
K03265	0.0
K03263	0.0
K03268	0.0
K03269	12957.0
K12415	0.0
K10211	0.0
K09918	0.0
K09919	0.0
K06720	0.0
K09913	0.0
K09910	0.0
K09911	0.0
K09916	0.0
K09917	0.0
K06726	853.0
K09915	2549.0
K11535	0.0
K11534	26.0
K11537	0.0
K11531	0.0
K11533	0.0
K11532	0.0
K11249	697.0
K11539	0.0
K00762	17780.0
K00763	3260.0
K00760	16169.0
K00761	13423.0
K00766	15405.0
K00767	12026.0
K00764	28229.0
K00765	16122.0
K00768	2827.0
K00769	0.0
K11059	0.0
K00186	0.0
K00187	0.0
K00184	2705.0
K00185	2601.0
K00183	126.0
K00180	11773.0
K00188	0.0
K00189	0.0
K10110	2056.0
K10111	0.0
K10112	3884.0
K10113	0.0
K10114	0.0
K10115	0.0
K10116	0.0
K10117	5272.0
K10118	6775.0
K10119	6705.0
K04641	0.0
K04643	0.0
K04642	0.0
K13282	3.0
K00988	0.0
K00989	2880.0
K00986	314.0
K00984	924.0
K00985	0.0
K00982	0.0
K00983	1985.0
K00980	854.0
K00981	18759.0
K01585	12957.0
K01584	0.0
K01586	17653.0
K13498	0.0
K01580	10435.0
K01583	348.0
K01582	647.0
K13497	3716.0
K01589	2563.0
K01588	18723.0
K14941	0.0
K08347	0.0
K08348	0.0
K02720	0.0
K14949	0.0
K02723	0.0
K03459	0.0
K03458	3154.0
K03455	18093.0
K03457	224.0
K03451	406.0
K03981	0.0
K03980	2846.0
K02614	647.0
K01639	5651.0
K01638	0.0
K01637	0.0
K01636	283.0
K01635	28.0
K01634	0.0
K01633	13086.0
K01632	0.0
K01631	0.0
K01630	2570.0
K02615	0.0
K02588	780.0
K02589	1075.0
K02858	0.0
K02859	38.0
K14051	0.0
K14053	0.0
K14052	0.0
K02852	0.0
K02853	0.0
K02850	0.0
K02851	0.0
K14059	817.0
K14058	0.0
K02586	148.0
K02587	268.0
K03679	0.0
K03671	22801.0
K03670	2549.0
K03673	0.0
K03672	0.0
K03675	0.0
K03674	0.0
K03677	0.0
K03676	0.0
K09761	15954.0
K09760	10474.0
K09763	0.0
K09762	3171.0
K09765	5502.0
K09764	122.0
K09767	149.0
K06006	0.0
K09769	3004.0
K09768	1323.0
K10353	0.0
K03187	3505.0
K03186	12046.0
K03185	0.0
K03184	0.0
K03183	26832.0
K03182	11917.0
K03181	0.0
K03189	3505.0
K03188	3505.0
K02715	0.0
K12455	0.0
K12454	2549.0
K12453	0.0
K12452	393.0
K12451	0.0
K07358	0.0
K07356	0.0
K07357	0.0
K07354	0.0
K07355	0.0
K07352	0.0
K07353	0.0
K07350	0.0
K07351	0.0
K06919	284.0
K06918	0.0
K06917	3.0
K06916	0.0
K06915	1262.0
K06914	0.0
K06913	0.0
K06912	0.0
K06911	12963.0
K06910	966.0
K08986	0.0
K08987	39.0
K08984	2549.0
K08985	0.0
K08982	3.0
K08983	0.0
K08980	0.0
K08981	26.0
K08988	0.0
K08989	0.0
K02252	0.0
K05934	2391.0
K05936	2396.0
K05937	0.0
K02253	0.0
K05939	5098.0
K00378	13797.0
K00375	5944.0
K00374	7.0
K00376	0.0
K00371	7.0
K00370	7.0
K00373	7.0
K00372	2549.0
K01358	18089.0
K09166	2549.0
K09165	0.0
K09164	0.0
K09163	876.0
K09162	2549.0
K09161	0.0
K09160	0.0
K01354	2549.0
K01355	0.0
K01356	7205.0
K05601	3.0
K05851	0.0
K03807	0.0
K05606	923.0
K02927	0.0
K05974	0.0
K03805	0.0
K05976	0.0
K00519	0.0
K00518	0.0
K03800	4364.0
K00511	0.0
K00510	0.0
K03801	10408.0
K00515	0.0
K00514	0.0
K00517	0.0
K05971	0.0
K03154	3872.0
K11147	0.0
K05581	0.0
K05580	0.0
K05583	0.0
K05582	0.0
K05585	0.0
K05584	0.0
K05587	0.0
K05586	0.0
K05589	0.0
K03150	15462.0
K03623	1.0
K03152	14560.0
K14200	0.0
K14201	0.0
K14202	0.0
K03621	16209.0
K14204	0.0
K14205	8.0
K01134	923.0
K01135	0.0
K01136	5098.0
K01137	2550.0
K01130	13669.0
K01132	0.0
K01133	3609.0
K01138	9660.0
K01139	666.0
K02113	16079.0
K02112	16580.0
K02111	16081.0
K02446	2552.0
K02117	13956.0
K02116	944.0
K02115	16580.0
K02114	16579.0
K02119	3321.0
K02118	14216.0
K02448	0.0
K01036	244.0
K03212	0.0
K13007	0.0
K13006	1.0
K13005	0.0
K13004	1162.0
K13001	0.0
K06404	2520.0
K01032	0.0
K06951	0.0
K03862	0.0
K03863	0.0
K06406	3183.0
K06957	0.0
K05020	84.0
K06400	1905.0
K06403	2287.0
K06954	0.0
K10814	0.0
K10817	0.0
K10816	0.0
K07136	0.0
K03242	0.0
K03243	0.0
K12202	0.0
K12203	0.0
K12206	0.0
K12207	0.0
K12204	0.0
K12205	0.0
K12208	0.0
K12209	0.0
K13919	346.0
K13918	0.0
K06214	0.0
K06215	2152.0
K09936	2426.0
K06217	16206.0
K09930	2549.0
K09931	0.0
K09932	2549.0
K06213	5253.0
K09938	0.0
K09939	10407.0
K11517	0.0
K06337	0.0
K13301	0.0
K00748	12957.0
K00745	0.0
K00743	0.0
K07165	2549.0
K07164	12983.0
K07167	0.0
K07166	3166.0
K07161	3.0
K07160	572.0
K07163	0.0
K07162	122.0
K07169	0.0
K07168	0.0
K06336	0.0
K01839	3023.0
K01838	507.0
K01835	304.0
K01834	37056.0
K01837	0.0
K01830	0.0
K00608	0.0
K02632	0.0
K02630	0.0
K02631	0.0
K08322	420.0
K08323	528.0
K08320	0.0
K08321	2571.0
K08326	0.0
K08324	0.0
K08325	0.0
K01659	3.0
K01658	15333.0
K02637	0.0
K01653	17121.0
K01652	20389.0
K01655	0.0
K01654	2226.0
K01657	15571.0
K02874	13661.0
K02875	0.0
K02876	16170.0
K02877	0.0
K02871	16188.0
K02873	0.0
K02878	16210.0
K02879	16210.0
K14070	0.0
K09749	2536.0
K09748	13383.0
K06023	11542.0
K09742	0.0
K09741	0.0
K09740	24.0
K09747	5797.0
K09746	0.0
K09745	0.0
K06024	5762.0
K03477	0.0
K03476	599.0
K03475	2272.0
K03474	12957.0
K03473	10408.0
K03472	0.0
K03471	2558.0
K03470	16085.0
K03478	924.0
K02304	3804.0
K02305	0.0
K02302	265.0
K02303	0.0
K02300	0.0
K02301	2549.0
K03653	0.0
K03652	2680.0
K03651	0.0
K03650	16184.0
K03657	27378.0
K03656	0.0
K03655	28853.0
K03654	28253.0
K03658	923.0
K12439	0.0
K12431	0.0
K12430	0.0
K12433	0.0
K12432	0.0
K12435	0.0
K12434	0.0
K12437	0.0
K12436	0.0
K06979	0.0
K06978	3671.0
K06971	901.0
K06970	0.0
K06973	15785.0
K06972	2601.0
K06975	13054.0
K06974	0.0
K06977	0.0
K06976	924.0
K07082	12902.0
K07083	10407.0
K07080	1707.0
K07081	3.0
K07086	0.0
K07087	0.0
K07084	122.0
K07085	21081.0
K07088	11402.0
K07089	1845.0
K01317	0.0
K11162	0.0
K11163	0.0
K11161	0.0
K11168	0.0
K00356	0.0
K00355	0.0
K00354	0.0
K00353	0.0
K00351	10408.0
K00350	10408.0
K05952	0.0
K05953	0.0
K05951	0.0
K05956	0.0
K05957	0.0
K00358	263.0
K00689	7.0
K00688	18462.0
K00681	2976.0
K00680	16044.0
K00683	0.0
K00685	2549.0
K00684	2549.0
K00687	0.0
K00686	0.0
K05831	0.0
K05830	0.0
K05833	4061.0
K05832	3797.0
K05834	0.0
K05837	16201.0
K05836	0.0
K05839	0.0
K05838	0.0
K07677	0.0
K00533	1911.0
K00532	12.0
K00531	0.0
K00530	0.0
K00537	16114.0
K00536	0.0
K00535	0.0
K00534	0.0
K00539	0.0
K00538	0.0
K11029	0.0
K14260	902.0
K14261	0.0
K14266	0.0
K14267	0.0
K14268	0.0
K14269	0.0
K01337	0.0
K01338	17059.0
K02683	0.0
K02682	0.0
K02681	0.0
K02680	0.0
K02687	16175.0
K02686	0.0
K02685	0.0
K02689	0.0
K02688	264.0
K00824	1315.0
K00827	0.0
K00826	19222.0
K00821	7638.0
K00820	17193.0
K00823	9.0
K00822	0.0
K00829	0.0
K00828	0.0
K01488	933.0
K01489	13603.0
K01484	0.0
K01485	977.0
K01486	2576.0
K01487	3698.0
K01480	12949.0
K01481	0.0
K01482	26.0
K01483	0.0
K02469	19203.0
K02468	6.0
K02466	6.0
K02465	0.0
K02464	0.0
K02463	0.0
K02462	0.0
K02461	0.0
K02460	0.0
K08969	7.0
K13061	0.0
K13060	0.0
K13063	0.0
K13062	0.0
K13069	0.0
K08964	0.0
K06363	0.0
K03079	792.0
K06342	0.0
K03078	0.0
K13289	0.0
K13288	0.0
K13285	0.0
K13287	0.0
K13286	0.0
K13281	120.0
K13280	1706.0
K13283	0.0
K00054	38.0
K04496	0.0
K05369	0.0
K05368	0.0
K03228	2549.0
K03229	2549.0
K00052	16129.0
K03222	2549.0
K03223	2549.0
K03220	0.0
K03221	0.0
K03226	2549.0
K03227	2549.0
K03224	2549.0
K03225	0.0
K09482	0.0
K09483	0.0
K13836	0.0
K12228	0.0
K05360	0.0
K12224	0.0
K12225	0.0
K12226	0.0
K12227	0.0
K12220	0.0
K05363	1.0
K12222	0.0
K12223	0.0
K08681	2126.0
K08680	0.0
K08683	0.0
K08682	0.0
K08685	0.0
K08684	0.0
K08687	0.0
K08686	0.0
K11755	24190.0
K11754	34252.0
K11751	0.0
K11750	0.0
K11753	32246.0
K11752	17362.0
K02407	1603.0
K13938	0.0
K13936	0.0
K13935	0.0
K02406	4136.0
K13933	0.0
K13932	0.0
K13931	0.0
K13930	0.0
K12088	0.0
K12081	0.0
K12082	0.0
K12083	0.0
K12084	0.0
K12086	0.0
K12087	0.0
K09611	0.0
K09612	0.0
K04940	0.0
K10085	0.0
K05394	0.0
K05395	0.0
K06340	0.0
K13043	0.0
K07149	1396.0
K07148	10408.0
K07147	2549.0
K07146	0.0
K07145	7.0
K07144	0.0
K07143	0.0
K07142	0.0
K07141	1237.0
K07140	0.0
K10156	0.0
K10150	0.0
K10620	0.0
K10621	0.0
K14028	0.0
K14029	0.0
K01817	15812.0
K01816	2550.0
K01815	12229.0
K01814	16154.0
K01813	1460.0
K01812	16204.0
K01811	16153.0
K01810	16328.0
K01819	28.0
K01818	681.0
K14580	0.0
K05379	0.0
K08304	0.0
K08305	0.0
K08306	0.0
K08307	10408.0
K08300	0.0
K08301	15663.0
K08302	898.0
K08303	29632.0
K08308	0.0
K08309	442.0
K14671	0.0
K14670	0.0
K14673	0.0
K14672	0.0
K01673	2935.0
K01672	0.0
K01671	0.0
K01677	3210.0
K01676	10408.0
K01674	0.0
K01679	2922.0
K01678	3061.0
K02899	16170.0
K02896	0.0
K02897	13473.0
K02895	15972.0
K02892	16210.0
K02890	16210.0
K10811	0.0
K02096	0.0
K02097	0.0
K02094	0.0
K02095	0.0
K02092	0.0
K02093	0.0
K02099	4210.0
K03411	2752.0
K03410	2792.0
K03413	3362.0
K03412	3440.0
K03415	657.0
K03414	0.0
K03417	0.0
K03416	0.0
K03418	0.0
K05376	0.0
K02320	0.0
K02322	0.0
K02323	0.0
K05377	0.0
K13542	8700.0
K13543	0.0
K13540	0.0
K13541	0.0
K12145	0.0
K12144	0.0
K12147	0.0
K12410	17471.0
K12141	10410.0
K12140	10410.0
K12143	26.0
K12142	0.0
K12149	0.0
K12148	0.0
K07312	0.0
K07313	2636.0
K07310	26.0
K07311	6.0
K07316	195.0
K07317	0.0
K07314	0.0
K07315	2572.0
K07318	83.0
K07319	1538.0
K03936	0.0
K03425	0.0
K03426	13102.0
K03427	25554.0
K03420	0.0
K03421	0.0
K03422	0.0
K03423	0.0
K03756	0.0
K03757	0.0
K03206	0.0
K03755	0.0
K11144	99.0
K11145	3223.0
K05972	0.0
K05973	0.0
K03752	2595.0
K05978	0.0
K05979	3.0
K03753	144.0
K00331	12959.0
K00330	12959.0
K00333	2552.0
K00332	2552.0
K00335	5201.0
K00334	6014.0
K00337	12959.0
K00336	7462.0
K00339	12959.0
K00338	12959.0
K03751	0.0
K06953	0.0
K06952	184.0
K06407	3186.0
K06950	29932.0
K10819	2.0
K06956	295.0
K06955	0.0
K06402	2893.0
K10815	0.0
K06959	16175.0
K06958	3249.0
K06409	6638.0
K06408	1909.0
K09129	0.0
K09128	217.0
K09123	213.0
K09122	0.0
K09121	4669.0
K09120	0.0
K09127	0.0
K09126	0.0
K09125	0.0
K09124	0.0
K01233	1.0
K05819	0.0
K05818	0.0
K01896	0.0
K05813	4114.0
K05812	0.0
K05811	0.0
K05810	5695.0
K05817	0.0
K05816	0.0
K05815	1574.0
K05814	475.0
K01894	2549.0
K01892	16218.0
K01234	379.0
K01144	11201.0
K01146	0.0
K01141	0.0
K01416	0.0
K11434	0.0
K01415	0.0
K06354	0.0
K01414	2549.0
K09836	0.0
K01318	0.0
K01319	0.0
K01312	0.0
K06350	0.0
K02669	12569.0
K02668	0.0
K02665	0.0
K02664	3.0
K02667	0.0
K02666	0.0
K02661	0.0
K02660	0.0
K02663	10.0
K02662	3258.0
K00809	0.0
K00808	0.0
K00806	16216.0
K00805	2882.0
K00804	0.0
K00803	91.0
K00802	0.0
K00801	2549.0
K00800	15245.0
K10921	0.0
K02409	1713.0
K02408	2791.0
K02401	2525.0
K02400	2751.0
K02403	0.0
K02402	0.0
K02405	2792.0
K05364	2845.0
K05367	2549.0
K05366	37212.0
K10210	0.0
K10216	0.0
K13049	924.0
K13048	0.0
K13739	0.0
K10215	0.0
K06122	1.0
K13735	0.0
K13734	0.0
K13041	0.0
K13040	0.0
K13731	0.0
K13730	0.0
K13733	0.0
K13732	0.0
K04516	10408.0
K03204	0.0
K03205	8119.0
K03207	0.0
K03200	0.0
K03201	0.0
K03202	0.0
K03203	0.0
K03208	0.0
K03758	86.0
K03759	0.0
K09469	0.0
K09461	0.0
K06204	0.0
K00178	0.0
K13950	0.0
K13953	14.0
K13955	0.0
K13954	2966.0
K10920	0.0
K06324	0.0
K11777	338.0
K11779	0.0
K11778	0.0
K06325	0.0
K12600	0.0
K07432	0.0
K07430	0.0
K06326	0.0
K07128	0.0
K07121	0.0
K07120	0.0
K07123	2549.0
K07122	0.0
K07125	0.0
K07124	5830.0
K07127	2549.0
K07126	1127.0
K01870	16210.0
K01873	17133.0
K01872	15969.0
K01875	16210.0
K01874	17159.0
K01876	16577.0
K01879	67.0
K01878	67.0
K06321	0.0
K00476	0.0
K00477	0.0
K00474	0.0
K00472	0.0
K00470	0.0
K00471	0.0
K00478	0.0
K00479	0.0
K04775	0.0
K04774	0.0
K04777	0.0
K04776	0.0
K04771	2549.0
K04770	0.0
K04773	15700.0
K04772	2549.0
K04779	0.0
K04778	0.0
K14657	0.0
K14656	0.0
K14654	0.0
K14653	0.0
K14652	27770.0
K14659	0.0
K14658	0.0
K14386	0.0
K09926	0.0
K01699	7.0
K01698	4359.0
K01695	15678.0
K01697	0.0
K01696	15709.0
K01690	0.0
K01693	5747.0
K01692	1005.0
K07227	0.0
K03439	16172.0
K03438	20943.0
K13380	0.0
K03928	92.0
K03925	3198.0
K03924	29278.0
K03431	6681.0
K03926	2549.0
K03437	13640.0
K03436	5425.0
K03435	0.0
K03434	0.0
K02348	356.0
K02342	21579.0
K02343	16170.0
K02340	15767.0
K02341	16181.0
K02346	9946.0
K02347	2552.0
K02344	0.0
K02345	0.0
K03697	410.0
K03696	16325.0
K03695	16171.0
K03694	0.0
K03693	28.0
K03692	0.0
K03690	0.0
K03699	15705.0
K03698	5259.0
K13566	0.0
K12164	0.0
K07338	0.0
K07339	372.0
K07334	62.0
K07335	4663.0
K07336	2549.0
K07337	0.0
K07330	0.0
K07331	0.0
K07332	0.0
K07333	0.0
K09695	2549.0
K09694	2549.0
K09697	537.0
K09696	537.0
K09691	6505.0
K09690	4881.0
K09693	0.0
K09692	585.0
K09699	0.0
K09698	46.0
K07590	324.0
K07591	0.0
K07592	0.0
K05998	0.0
K05999	0.0
K05996	0.0
K05997	0.0
K05994	0.0
K05995	11372.0
K05993	960.0
K05991	0.0
K10837	0.0
K00319	0.0
K00318	0.0
K00648	16262.0
K02545	0.0
K00645	16295.0
K00311	0.0
K00646	0.0
K00317	0.0
K00316	0.0
K00643	0.0
K00314	0.0
K02547	702.0
K06429	0.0
K06428	0.0
K06427	0.0
K02812	0.0
K06425	0.0
K06424	0.0
K06423	122.0
K06422	0.0
K06421	0.0
K02813	0.0
K02930	0.0
K03815	0.0
K05612	0.0
K03367	39.0
K03366	14.0
K03812	0.0
K03635	2556.0
K03634	0.0
K03631	16138.0
K05969	0.0
K03630	16678.0
K03633	0.0
K03632	0.0
K01998	8285.0
K01999	8549.0
K01992	27835.0
K01993	25918.0
K01990	58847.0
K01991	15506.0
K01996	8371.0
K01997	8663.0
K01994	5.0
K01995	8496.0
K03148	151.0
K03639	4175.0
K05692	0.0
K03638	7.0
K00869	38.0
K00868	3010.0
K00861	0.0
K00860	2577.0
K00863	525.0
K00862	0.0
K00865	5043.0
K00864	7556.0
K00867	38.0
K00866	0.0
K01192	14318.0
K01190	66212.0
K01191	5685.0
K01197	32.0
K01194	0.0
K01195	2111.0
K01198	1350.0
K01199	0.0
K00656	18913.0
K00657	11624.0
K00306	0.0
K14591	1.0
K00300	0.0
K00653	0.0
K13715	0.0
K13713	0.0
K00650	0.0
K00651	3214.0
K14596	0.0
K02647	6854.0
K14598	0.0
K02643	0.0
K02642	0.0
K02641	0.0
K02640	0.0
K03594	11213.0
K03595	13633.0
K03596	16167.0
K03597	0.0
K03590	13115.0
K03591	0.0
K03592	3.0
K03593	12957.0
K03598	0.0
K03599	0.0
K01736	16168.0
K01737	13351.0
K01734	7728.0
K01735	17795.0
K01732	0.0
K01733	16357.0
K01730	923.0
K01731	0.0
K06049	0.0
K01738	20095.0
K01739	2553.0
K11809	0.0
K05343	122.0
K02422	2944.0
K02421	2525.0
K05340	42.0
K02427	0.0
K05346	93.0
K02425	0.0
K02424	0.0
K05349	43235.0
K02428	12986.0
K03770	12957.0
K03771	12957.0
K03772	2549.0
K03773	10408.0
K03774	52.0
K03775	10408.0
K03776	0.0
K03777	0.0
K03778	15408.0
K03779	294.0
K09722	0.0
K08174	0.0
K14114	0.0
K13979	2549.0
K13237	0.0
K14440	0.0
K09992	3473.0
K09990	0.0
K09991	0.0
K09996	0.0
K09997	0.0
K09994	0.0
K14110	0.0
K09998	0.0
K09999	0.0
K14111	0.0
K14113	0.0
K14449	0.0
K10213	7.0
K14118	0.0
K11711	195.0
K11710	0.0
K11712	406.0
K11717	28914.0
K11719	0.0
K06857	0.0
K10440	11352.0
K10441	10130.0
K07103	0.0
K07102	2549.0
K07101	0.0
K07100	0.0
K07107	25768.0
K07106	404.0
K07105	2238.0
K07456	13631.0
K07459	238.0
K07458	2790.0
K07109	0.0
K07108	0.0
K10198	0.0
K10199	0.0
K10190	3961.0
K10191	0.0
K10192	669.0
K10193	528.0
K10194	650.0
K10195	0.0
K10196	0.0
K10197	0.0
K15013	0.0
K01858	22.0
K15016	0.0
K15017	0.0
K01853	0.0
K01852	0.0
K01851	0.0
K01850	27.0
K01857	0.0
K01856	0.0
K01854	14622.0
K07539	0.0
K08478	0.0
K08479	0.0
K08476	0.0
K08477	0.0
K08475	0.0
K00450	242.0
K00451	0.0
K00452	0.0
K00453	0.0
K00455	0.0
K00456	0.0
K00457	0.0
K00106	0.0
K00459	0.0
K00104	6000.0
K00105	0.0
K00102	0.0
K00103	0.0
K00100	21940.0
K00101	0.0
K01509	0.0
K04759	19088.0
K04758	11894.0
K04757	147.0
K01504	0.0
K04755	0.0
K04754	0.0
K04753	0.0
K04752	0.0
K04751	4643.0
K01502	2549.0
K14631	0.0
K05359	0.0
K14632	0.0
K07536	0.0
K12080	0.0
K02364	0.0
K12369	26.0
K02361	0.0
K02362	0.0
K02363	0.0
K13509	0.0
K13503	0.0
K13500	0.0
K12109	0.0
K12108	0.0
K12101	0.0
K12100	0.0
K12103	0.0
K12102	0.0
K12105	0.0
K12104	0.0
K12107	0.0
K12106	0.0
K11023	0.0
K03014	0.0
K08906	0.0
K08904	0.0
K08900	0.0
K06223	8007.0
K06199	11038.0
K06198	38.0
K06197	0.0
K06196	1996.0
K06194	10408.0
K06193	2549.0
K06192	2549.0
K06191	7.0
K06190	0.0
K11104	1435.0
K11105	11178.0
K11106	0.0
K11107	0.0
K11102	10.0
K11103	2549.0
K07862	368.0
K00666	3757.0
K00663	0.0
K00662	959.0
K00661	16523.0
K00660	2549.0
K06997	16175.0
K06996	2549.0
K06995	0.0
K10852	527.0
K06993	0.0
K06992	0.0
K06991	0.0
K06990	3.0
K11050	0.0
K06999	2549.0
K06998	966.0
K05338	7.0
K11051	0.0
K06441	0.0
K06440	0.0
K06443	0.0
K06442	5799.0
K06445	0.0
K06447	0.0
K06446	26.0
K06309	0.0
K05686	0.0
K02655	0.0
K07392	0.0
K00595	4549.0
K00594	0.0
K00596	0.0
K00599	32556.0
K00598	0.0
K02657	0.0
K07642	0.0
K07643	0.0
K07396	0.0
K07397	3.0
K07394	0.0
K07395	0.0
K04102	0.0
K04103	0.0
K04100	0.0
K04101	0.0
K04107	0.0
K04105	0.0
K04108	0.0
K04109	0.0
K07716	0.0
K07717	152.0
K07714	2549.0
K07715	0.0
K07712	2549.0
K07713	0.0
K07710	3.0
K07711	0.0
K07718	16211.0
K07719	420.0
K00843	0.0
K00842	0.0
K00841	59.0
K00840	0.0
K00847	17009.0
K00846	0.0
K00845	35407.0
K00844	82.0
K00849	13548.0
K00848	2420.0
K06302	0.0
K13771	2549.0
K13770	3.0
K13772	0.0
K13775	0.0
K13774	0.0
K13777	0.0
K13776	0.0
K13779	0.0
K13778	0.0
K02621	13004.0
K02992	15972.0
K02623	0.0
K08286	0.0
K08281	4.0
K02996	15712.0
K02995	0.0
K02994	16210.0
K02629	0.0
K02628	0.0
K08289	12957.0
K08288	0.0
K03578	2549.0
K03579	2549.0
K03576	2549.0
K03577	924.0
K03574	12558.0
K03575	14407.0
K03572	16180.0
K03573	0.0
K03570	16178.0
K03571	2863.0
K01710	30313.0
K01711	14099.0
K01712	198.0
K01713	0.0
K01714	23055.0
K01715	2262.0
K01716	0.0
K01718	0.0
K01719	10408.0
K03081	0.0
K02199	0.0
K02198	26.0
K14170	11184.0
K02193	0.0
K02192	90.0
K02191	14.0
K02190	2420.0
K02197	26.0
K02196	0.0
K02195	26.0
K02194	26.0
K03718	10408.0
K03719	1616.0
K03712	6094.0
K03713	0.0
K03710	5877.0
K03711	18053.0
K03716	1727.0
K03717	2549.0
K03715	0.0
K07129	0.0
K00045	0.0
K13995	0.0
K13994	0.0
K13991	0.0
K13990	10407.0
K13993	15916.0
K13992	0.0
K06298	2396.0
K06299	0.0
K06294	0.0
K06295	641.0
K06296	123.0
K06297	145.0
K06290	0.0
K06291	0.0
K06292	0.0
K06293	0.0
K12743	0.0
K00248	3000.0
K06426	5.0
K11739	0.0
K11738	0.0
K11733	0.0
K11732	0.0
K11731	0.0
K11737	0.0
K11736	0.0
K11735	0.0
K11734	0.0
K06870	0.0
K06871	16254.0
K06872	12271.0
K06873	0.0
K06874	0.0
K06875	0.0
K06876	2549.0
K06877	923.0
K06878	2564.0
K06879	0.0
K07478	17398.0
K12645	0.0
K07479	0.0
K07473	3212.0
K07472	0.0
K07471	0.0
K07470	0.0
K07477	0.0
K07476	0.0
K07474	263.0
K15038	0.0
K15039	0.0
K15034	0.0
K15036	1.0
K15037	0.0
K08738	0.0
K06420	0.0
K00128	12502.0
K00129	0.0
K00438	0.0
K00432	2718.0
K00433	3474.0
K00122	0.0
K00123	2616.0
K00124	31.0
K00125	0.0
K00126	0.0
K00127	29.0
K08973	0.0
K14348	0.0
K14347	0.0
K14340	0.0
K08972	37.0
K01525	0.0
K01524	19306.0
K01523	364.0
K01521	0.0
K01520	15325.0
K01529	269.0
K08977	0.0
K03969	175.0
K08929	0.0
K02388	2791.0
K02389	2528.0
K02386	0.0
K02387	2791.0
K02384	0.0
K02385	2534.0
K02382	0.0
K02380	3.0
K02381	0.0
K05386	0.0
K13524	0.0
K13525	0.0
K13527	0.0
K13520	0.0
K13522	0.0
K13529	2549.0
K03385	26.0
K03384	0.0
K03387	10409.0
K03386	11350.0
K03381	0.0
K03380	0.0
K03383	0.0
K03382	3170.0
K03389	10469.0
K03388	10446.0
K05356	0.0
K12344	0.0
K12343	0.0
K12342	0.0
K12341	0.0
K12340	10408.0
K02430	0.0
K12349	0.0
K05351	0.0
K11694	0.0
K11695	0.0
K11690	2674.0
K05352	0.0
K11693	0.0
K08928	0.0
K03433	0.0
K13832	0.0
K03039	0.0
K03432	0.0
K06607	0.0
K06606	324.0
K06605	244.0
K03430	1016.0
K06603	123.0
K06602	0.0
K06601	0.0
K06600	0.0
K05358	0.0
K06609	0.0
K06608	365.0
K03923	0.0
K03922	0.0
K11472	0.0
K11473	2554.0
K11474	0.0
K11475	0.0
K11476	0.0
K11477	0.0
K00601	0.0
K00600	16170.0
K00603	205.0
K03746	0.0
K00605	14342.0
K00604	16210.0
K00607	0.0
K00606	13693.0
K00609	16181.0
K03741	3583.0
K03740	39.0
K03743	387.0
K10873	0.0
K03214	0.0
K14068	0.0
K13317	0.0
K06360	0.0
K14069	0.0
K08078	0.0
K09650	0.0
K06361	0.0
K07802	0.0
K07803	0.0
K07800	0.0
K07801	0.0
K07806	0.0
K07807	0.0
K07804	0.0
K07805	0.0
K06362	0.0
K01172	0.0
K10257	0.0
K10255	2549.0
K10254	3245.0
K10253	0.0
K10918	0.0
K04128	0.0
K01958	3103.0
K01959	0.0
K01956	16099.0
K01957	0.0
K04126	0.0
K04127	0.0
K01952	18744.0
K01953	9964.0
K01950	16164.0
K01951	17157.0
K07730	0.0
K07731	0.0
K07732	0.0
K07733	0.0
K07734	0.0
K07735	2549.0
K07736	3722.0
K07737	26997.0
K07738	5448.0
K07739	26.0
K06365	0.0
K06366	0.0
K06367	0.0
K10910	0.0
K10911	0.0
K04382	0.0
K10775	0.0
K02609	0.0
K02979	0.0
K02978	0.0
K06368	0.0
K02975	0.0
K02974	0.0
K02977	0.0
K02976	0.0
K03558	1.0
K03559	28251.0
K03550	15606.0
K03551	16210.0
K03552	0.0
K03553	17133.0
K03554	0.0
K03555	16180.0
K03556	1515.0
K03557	0.0
K01778	16921.0
K01779	519.0
K06369	0.0
K01772	33.0
K01770	16127.0
K01771	0.0
K01776	15905.0
K01777	165.0
K01774	0.0
K01775	17586.0
K05385	0.0
K05384	0.0
K05383	0.0
K05382	0.0
K05381	0.0
K08159	0.0
K14153	5.0
K14154	0.0
K14155	18597.0
K08152	0.0
K08156	10407.0
K08076	0.0
K12809	0.0
K05297	272.0
K03734	22179.0
K03735	318.0
K03736	318.0
K03737	13520.0
K03731	0.0
K03732	0.0
K03733	13000.0
K03738	6.0
K03739	39.0
K08139	0.0
K06994	31.0
K12660	0.0
K12661	1.0
K07450	0.0
K08719	0.0
K08717	0.0
K08715	0.0
K08714	0.0
K08713	0.0
K08710	0.0
K11311	0.0
K11312	0.0
K00141	0.0
K00146	0.0
K00411	0.0
K00412	0.0
K00145	32375.0
K00148	0.0
K14367	0.0
K14366	0.0
K08954	0.0
K08384	7758.0
K14369	0.0
K14368	0.0
K14091	923.0
K14090	949.0
K14093	0.0
K14092	0.0
K14095	0.0
K14094	0.0
K14097	0.0
K14096	0.0
K14099	0.0
K14098	0.0
K02848	0.0
K01541	0.0
K04712	0.0
K04711	0.0
K01545	0.0
K01547	14692.0
K01546	14692.0
K01548	14603.0
K04719	0.0
K04718	0.0
K02018	5322.0
K02019	3554.0
K02016	16389.0
K02017	2552.0
K02014	49212.0
K02015	21282.0
K02012	6244.0
K02013	19054.0
K02010	4518.0
K02011	5955.0
K04515	0.0
K03943	0.0
K03941	0.0
K03940	0.0
K00313	55.0
K04060	0.0
K01608	930.0
K08942	0.0
K08943	0.0
K08940	0.0
K08941	0.0
K08946	0.0
K08947	0.0
K08944	0.0
K08945	0.0
K03059	0.0
K13811	0.0
K13812	0.0
K13815	0.0
K13816	0.0
K13818	0.0
K13819	0.0
K03053	0.0
K03052	0.0
K03055	0.0
K03054	0.0
K03057	0.0
K03056	0.0
K06222	0.0
K11418	0.0
K11410	0.0
K11415	0.0
K00622	0.0
K00621	0.0
K00620	11600.0
K00627	5260.0
K00626	5243.0
K00625	13400.0
K00624	0.0
K02805	1113.0
K02552	2549.0
K02550	0.0
K02556	2611.0
K02803	0.0
K02554	0.0
K07280	0.0
K07281	0.0
K07282	12763.0
K07283	0.0
K07284	1678.0
K07285	0.0
K07286	0.0
K08217	3104.0
K07288	0.0
K07289	0.0
K07534	0.0
K07535	259.0
K07533	1811.0
K07822	0.0
K07823	0.0
K08699	0.0
K00088	17126.0
K00087	1262.0
K00086	1010.0
K00082	0.0
K10239	0.0
K10238	0.0
K10231	225.0
K10230	0.0
K10233	0.0
K10232	0.0
K10235	0.0
K10234	0.0
K10237	0.0
K10236	0.0
K08353	0.0
K01970	0.0
K01971	5313.0
K01972	17132.0
K01973	0.0
K01974	2549.0
K01975	202.0
K01976	0.0
K07758	0.0
K05990	0.0
K07752	0.0
K07753	0.0
K07751	0.0
K13786	0.0
K07755	0.0
K07442	0.0
K08352	78.0
K07115	0.0
K07441	0.0
K07634	0.0
K07446	5.0
K07111	0.0
K07444	2981.0
K07445	0.0
K00647	0.0
K07449	0.0
K00641	12957.0
K00640	20162.0
K01289	0.0
K01282	0.0
K01283	0.0
K01280	0.0
K01281	38.0
K01286	3330.0
K01284	20815.0
K02954	16242.0
K02952	16210.0
K02950	16170.0
K00155	2549.0
K02959	13661.0
K00887	0.0
K00886	0.0
K00885	0.0
K00884	0.0
K00883	360.0
K00882	4497.0
K00881	135.0
K00880	1034.0
K00053	16107.0
K14048	0.0
K01026	1192.0
K01756	16231.0
K01025	0.0
K01750	310.0
K01023	22.0
K01752	18738.0
K01753	152.0
K14583	0.0
K01758	22.0
K01759	26786.0
K09565	0.0
K09568	0.0
K08173	0.0
K08172	0.0
K02483	6297.0
K02482	2549.0
K08177	244.0
K08176	0.0
K08175	0.0
K02486	0.0
K02489	0.0
K02488	0.0
K08178	0.0
K14138	711.0
K14136	0.0
K09713	0.0
K09714	0.0
K09715	0.0
K03532	0.0
K03533	0.0
K03530	40143.0
K03531	15712.0
K03536	16184.0
K03537	0.0
K03534	12095.0
K03535	2549.0
K03538	0.0
K03539	0.0
K14451	0.0
K14450	0.0
K02225	0.0
K02224	4847.0
K02227	2801.0
K02226	2575.0
K02221	187.0
K14107	0.0
K02229	0.0
K02228	0.0
K14106	0.0
K00441	33.0
K03288	0.0
K03289	0.0
K03284	20174.0
K03285	0.0
K03286	1.0
K03287	10408.0
K03280	0.0
K03281	12957.0
K03282	15654.0
K00440	0.0
K13677	0.0
K12790	0.0
K09639	0.0
K12688	0.0
K12689	0.0
K12686	0.0
K12687	0.0
K12684	0.0
K12685	0.0
K12682	0.0
K12683	0.0
K12680	0.0
K11889	0.0
K08884	6550.0
K11085	13880.0
K11084	0.0
K11081	0.0
K11080	0.0
K11083	0.0
K11082	0.0
K11089	2549.0
K08777	0.0
K08776	0.0
K06346	5727.0
K06347	0.0
K09824	0.0
K09825	16173.0
K09823	0.0
K09820	2549.0
K10939	0.0
K10936	0.0
K10937	0.0
K10933	0.0
K06348	0.0
K09829	0.0
K11337	0.0
K11336	0.0
K11335	0.0
K11334	0.0
K11333	0.0
K11332	0.0
K11331	0.0
K11330	0.0
K00169	836.0
K00164	2549.0
K00166	0.0
K00167	0.0
K00161	5271.0
K00162	5271.0
K00163	0.0
K10689	0.0
K10680	0.0
K10681	0.0
K10682	0.0
K04083	5775.0
K04082	0.0
K04081	0.0
K04080	0.0
K04087	2974.0
K04086	7.0
K04085	0.0
K04084	0.0
K04088	2974.0
K01569	0.0
K01568	0.0
K01563	0.0
K01561	0.0
K01560	1733.0
K01567	5098.0
K01565	2549.0
K01564	0.0
K02038	18731.0
K02039	18731.0
K02030	9223.0
K02031	16654.0
K02032	17251.0
K02033	18571.0
K02034	21772.0
K02035	22059.0
K02036	21314.0
K02037	18671.0
K05556	0.0
K13658	0.0
K13659	0.0
K13656	0.0
K13657	0.0
K13654	0.0
K13655	26.0
K13652	925.0
K13653	5903.0
K13650	0.0
K13651	0.0
K05555	0.0
K05552	0.0
K02057	13448.0
K05550	0.0
K05551	0.0
K12308	17335.0
K12306	0.0
K03073	13656.0
K03072	252.0
K03071	0.0
K03070	18752.0
K03077	2922.0
K03076	16170.0
K03075	15672.0
K03074	325.0
K08965	263.0
K08967	0.0
K08961	0.0
K08963	4215.0
K13873	0.0
K13876	0.0
K13874	0.0
K13875	0.0
K06139	0.0
K06138	0.0
K06135	0.0
K06134	0.0
K06137	2549.0
K06136	0.0
K06131	21018.0
K06133	2670.0
K06132	0.0
K02600	16210.0
K07389	0.0
K07388	0.0
K04747	0.0
K01516	16170.0
K09977	0.0
K07518	0.0
K07519	0.0
K11437	0.0
K07512	2549.0
K07516	3.0
K10212	82.0
K10747	0.0
K10217	0.0
K10219	0.0
K10218	0.0
K10748	0.0
K01912	17894.0
K01913	0.0
K01910	389.0
K01911	2815.0
K01916	40.0
K01917	0.0
K01914	13359.0
K01915	23348.0
K01918	13800.0
K01919	41.0
K07774	0.0
K07775	467.0
K07776	26.0
K07777	382.0
K07770	5.0
K07771	0.0
K07772	0.0
K07773	0.0
K07778	12.0
K01193	4516.0
K04340	0.0
K04341	0.0
K04342	0.0
K04343	0.0
K12986	0.0
K04691	0.0
K02931	15712.0
K02933	16210.0
K02935	16209.0
K02936	0.0
K02939	16210.0
K00205	0.0
K00204	0.0
K00207	0.0
K00206	0.0
K00201	0.0
K00200	0.0
K00203	0.0
K00202	0.0
K00209	0.0
K00208	10415.0
K01000	17351.0
K01001	0.0
K01002	512.0
K01003	7.0
K01004	0.0
K01005	351.0
K01006	16168.0
K01007	2795.0
K01008	1786.0
K10855	0.0
K14115	0.0
K14116	0.0
K14441	16137.0
K14446	0.0
K14447	0.0
K14112	0.0
K14445	2549.0
K08195	0.0
K08194	0.0
K14448	0.0
K08196	0.0
K08191	10408.0
K14119	0.0
K08193	0.0
K00702	424.0
K10799	0.0
K03518	3779.0
K03519	309.0
K09719	0.0
K10856	0.0
K03516	0.0
K03517	14425.0
K02205	0.0
K02204	3.0
K02203	2455.0
K02201	0.0
K02200	0.0
K13714	0.0
K13461	0.0
K12518	0.0
K12519	0.0
K12517	0.0
K12514	0.0
K12515	0.0
K12512	0.0
K12513	0.0
K12510	3336.0
K12511	471.0
K07183	2883.0
K07182	0.0
K07181	1031.0
K07180	123.0
K07186	0.0
K07185	3339.0
K07184	0.0
K09800	0.0
K09801	0.0
K09802	0.0
K09803	29.0
K09804	0.0
K09805	0.0
K09806	0.0
K09807	11837.0
K09808	23365.0
K09809	244.0
K10912	0.0
K10913	0.0
K10914	737.0
K10915	0.0
K10916	0.0
K10917	0.0
K11358	2799.0
K11355	0.0
K11354	0.0
K11357	0.0
K11356	0.0
K04069	24619.0
K04068	14667.0
K04065	0.0
K04064	0.0
K04067	0.0
K04066	16175.0
K04061	1709.0
K09716	0.0
K04063	2549.0
K04062	0.0
K10006	0.0
K10007	0.0
K10004	0.0
K10005	0.0
K10002	0.0
K10003	0.0
K10000	0.0
K10001	0.0
K09717	0.0
K10008	2549.0
K10009	0.0
K02491	0.0
K14588	0.0
K14581	0.0
K13678	11.0
K13679	0.0
K11633	0.0
K13670	0.0
K13671	0.0
K11987	0.0
K11636	0.0
K11634	0.0
K13582	0.0
K13583	0.0
K13580	0.0
K13581	0.0
K13586	0.0
K13587	0.0
K13584	0.0
K13585	0.0
K13588	0.0
K13589	0.0
K02052	520.0
K02053	521.0
K02050	15919.0
K02051	17630.0
K02056	8344.0
K05553	0.0
K02054	520.0
K02055	262.0
K02058	4538.0
K02059	0.0
K05558	0.0
K05559	0.0
K03895	0.0
K03894	0.0
K03897	0.0
K03896	0.0
K03891	0.0
K03890	0.0
K03893	0.0
K03892	13897.0
K02423	0.0
K05342	0.0
K05341	191.0
K12989	0.0
K12988	0.0
K02420	2751.0
K12981	0.0
K12980	0.0
K12983	0.0
K12982	0.0
K12985	0.0
K12984	0.0
K12987	0.0
K02426	12957.0
K13854	0.0
K03098	15506.0
K13853	120.0
K03095	38.0
K05344	0.0
K03091	13349.0
K03090	120.0
K03093	420.0
K03092	14302.0
K06113	0.0
K09632	0.0
K02429	20823.0
K06118	0.0
K05716	0.0
K04844	7.0
K11632	0.0
K11630	0.0
K11631	12.0
K11637	0.0
K11635	1.0
K11638	0.0
K11639	0.0
K07572	0.0
K07573	0.0
K07570	34.0
K07571	603.0
K07576	5392.0
K07577	0.0
K07574	3191.0
K07575	0.0
K07578	0.0
K07579	0.0
K11189	10532.0
K11184	2281.0
K11187	0.0
K11180	3.0
K11181	3.0
K11183	2549.0
K10764	0.0
K10763	0.0
K10762	0.0
K01938	13496.0
K01939	16228.0
K01934	5807.0
K01935	12998.0
K01937	16196.0
K01930	0.0
K01932	0.0
K01933	17094.0
K07798	0.0
K07799	2549.0
K07796	0.0
K07797	0.0
K07794	22.0
K07795	264.0
K07792	0.0
K07793	1808.0
K07790	0.0
K07791	0.0
K06379	3183.0
K00968	923.0
K06378	5688.0
K06377	0.0
K06376	0.0
K06375	0.0
K09814	0.0
K09813	0.0
K06372	0.0
K06371	0.0
K06370	0.0
K01249	0.0
K01246	14422.0
K01247	11.0
K01244	0.0
K01243	12815.0
K08919	0.0
K01241	0.0
K02919	14178.0
K02913	15733.0
K02912	0.0
K02911	13617.0
K02910	0.0
K02917	0.0
K02916	16210.0
K02915	0.0
K02914	15930.0
K00228	0.0
K00227	0.0
K00226	27110.0
K00224	0.0
K00223	0.0
K00222	0.0
K00221	0.0
K00220	0.0
K01798	0.0
K01799	150.0
K01068	0.0
K01069	2899.0
K01062	0.0
K01791	15612.0
K01792	2549.0
K01061	5098.0
K01066	2594.0
K01067	119.0
K01796	6.0
K01797	80.0
K05499	1332.0
K14468	0.0
K14469	0.0
K14465	0.0
K14466	0.0
K14467	0.0
K10834	0.0
K10833	0.0
K02266	0.0
K03793	0.0
K03790	260.0
K03791	0.0
K03796	0.0
K03797	39365.0
K03794	0.0
K03795	2549.0
K03798	20956.0
K03799	66.0
K13448	0.0
K12538	0.0
K12539	0.0
K12530	0.0
K12531	0.0
K12532	0.0
K12533	0.0
K12534	0.0
K12535	0.0
K12536	0.0
K12537	0.0
K03136	0.0
K09790	11511.0
K09791	0.0
K09792	2549.0
K09793	12959.0
K09794	0.0
K09795	0.0
K09796	0.0
K09797	11596.0
K09798	0.0
K09799	0.0
K10972	0.0
K10973	0.0
K10977	22.0
K10974	1273.0
K10975	0.0
K10978	0.0
K10979	2789.0
K06308	0.0
K00315	0.0
K09862	0.0
K06303	0.0
K09860	0.0
K09861	12969.0
K06306	950.0
K06307	0.0
K06305	0.0
K11373	0.0
K04047	2588.0
K04046	0.0
K04045	1322.0
K04044	0.0
K04043	19212.0
K04042	941.0
K04041	2640.0
K04040	0.0
K02700	0.0
K04049	0.0
K04048	0.0
K02707	0.0
K02704	0.0
K02705	0.0
K10020	0.0
K10021	0.0
K10022	0.0
K10023	0.0
K10024	0.0
K10025	0.0
K10026	2914.0
K10027	0.0
K13612	0.0
K13613	0.0
K13611	0.0
K13614	0.0
K13615	0.0
K05794	2549.0
K05795	2900.0
K05796	110.0
K05797	0.0
K05790	0.0
K05791	2549.0
K05792	2570.0
K05793	2549.0
K05798	0.0
K05799	8633.0
K01474	0.0
K01477	0.0
K01476	0.0
K01471	0.0
K01470	5655.0
K01473	0.0
K13039	0.0
K01479	1.0
K01478	37.0
K05570	1000.0
K05571	1000.0
K05572	0.0
K05573	0.0
K02078	24394.0
K02079	0.0
K05576	0.0
K02074	38.0
K02075	38.0
K02076	89.0
K02077	5136.0
K02071	2867.0
K02072	2858.0
K02073	2912.0
K03309	0.0
K03308	18224.0
K03305	13002.0
K03304	0.0
K03307	3292.0
K03306	4528.0
K03301	0.0
K03300	771.0
K03303	2915.0
K03302	0.0
K06173	18846.0
K06175	0.0
K06174	0.0
K06177	10408.0
K06176	0.0
K06179	3186.0
K07680	3.0
K03867	0.0
K03838	0.0
K12053	0.0
K11618	923.0
K11619	0.0
K11614	0.0
K11615	0.0
K11616	0.0
K11617	0.0
K11610	0.0
K11611	0.0
K11960	0.0
K11961	0.0
K02836	16206.0
K10565	0.0
K10564	0.0
K02837	15797.0
K10561	446.0
K10560	444.0
K10563	4266.0
K10562	0.0
K02838	16210.0
K06858	0.0
K02839	924.0
K06859	504.0
K12700	354.0
K07558	0.0
K07559	3654.0
K07228	0.0
K07229	0.0
K07226	0.0
K07224	0.0
K07225	0.0
K07222	2549.0
K07223	7.0
K07220	4450.0
K07221	0.0
K10709	1810.0
K10708	0.0
K10701	0.0
K10703	0.0
K10702	0.0
K10704	0.0
K05984	0.0
K07537	0.0
K08652	0.0
K08651	0.0
K08658	0.0
K08659	279.0
K05982	0.0
K07451	0.0
K07453	0.0
K07452	0.0
K07455	335.0
K07454	2549.0
K09707	1346.0
K07457	28.0
K09706	188.0
K07104	2549.0
K00029	0.0
K00028	0.0
K00799	0.0
K00798	4208.0
K00797	1526.0
K00024	23386.0
K00795	0.0
K00026	0.0
K00021	0.0
K00020	22.0
K00023	0.0
K00022	0.0
K09017	0.0
K01269	5940.0
K09015	12967.0
K09014	13922.0
K09013	15935.0
K09011	10408.0
K09010	0.0
K01261	0.0
K01262	30181.0
K01263	28.0
K01264	0.0
K01265	28166.0
K01266	925.0
K09018	0.0
K08227	0.0
K08226	0.0
K08225	0.0
K08224	0.0
K08223	2549.0
K08222	0.0
K08221	3.0
K00249	0.0
K01790	25459.0
K00241	12959.0
K00240	13378.0
K00243	15658.0
K00242	0.0
K00245	0.0
K00244	1229.0
K00247	0.0
K00246	0.0
K01795	3711.0
K06983	0.0
K02799	0.0
K02798	256.0
K02791	260.0
K02790	0.0
K02793	2454.0
K02795	2929.0
K02794	3350.0
K02796	2832.0
K04564	15875.0
K04565	1817.0
K04566	923.0
K04567	15044.0
K01040	199.0
K01041	0.0
K04562	383.0
K04568	0.0
K01049	0.0
K02535	12957.0
K02242	38.0
K02536	15507.0
K02531	31.0
K02246	38.0
K02533	0.0
K02532	1.0
K02248	38.0
K02538	5.0
K00581	0.0
K13421	0.0
K01013	0.0
K15018	0.0
K15019	0.0
K03110	16182.0
K03111	29318.0
K03112	0.0
K03113	12957.0
K03116	13014.0
K03117	3.0
K03118	12986.0
K03119	0.0
K10919	0.0
K12552	0.0
K12553	0.0
K12551	0.0
K12556	0.0
K12554	0.0
K12555	76.0
K06892	0.0
K06893	2550.0
K06890	612.0
K06891	2550.0
K06896	26205.0
K06897	2031.0
K06894	5098.0
K06895	196.0
K10954	0.0
K10956	0.0
K06899	0.0
K06328	5.0
K06329	0.0
K10952	0.0
K10953	0.0
K11395	0.0
K11391	0.0
K11390	0.0
K11392	0.0
K00499	0.0
K00494	2549.0
K00495	0.0
K00496	0.0
K00491	0.0
K00492	0.0
K00493	0.0
K13591	0.0
K01467	15729.0
K13593	0.0
K13592	0.0
K04021	0.0
K04020	0.0
K04023	583.0
K04022	0.0
K04025	0.0
K04024	509.0
K04027	24.0
K04026	203.0
K04029	1930.0
K04028	1971.0
K07055	0.0
K07054	0.0
K07057	0.0
K07056	26617.0
K07051	2549.0
K07050	2519.0
K07053	8603.0
K07052	21400.0
K07059	0.0
K07058	15829.0
K10040	87.0
K10041	269.0
K10046	0.0
K04799	0.0
K04798	0.0
K04793	0.0
K04792	0.0
K04791	0.0
K04790	0.0
K04797	0.0
K04796	0.0
K04795	0.0
K04794	0.0
K13638	0.0
K13639	0.0
K13634	0.0
K13635	0.0
K13636	0.0
K13637	1.0
K13630	0.0
K13631	0.0
K13632	0.0
K13633	0.0
K02042	1188.0
K05778	0.0
K05779	0.0
K05776	10408.0
K05541	0.0
K05774	0.0
K05775	0.0
K05772	3.0
K05773	3.0
K05540	484.0
K01459	0.0
K01458	0.0
K01457	2549.0
K01455	2570.0
K01454	0.0
K01453	0.0
K01452	0.0
K01451	785.0
K01450	0.0
K05518	0.0
K08070	487.0
K08071	0.0
K05516	2578.0
K08077	119.0
K05515	18320.0
K13093	0.0
K11783	0.0
K12949	0.0
K12945	0.0
K12944	0.0
K12941	1017.0
K12940	5.0
K12943	0.0
K12942	825.0
K14728	0.0
K14727	0.0
K11785	0.0
K00108	2549.0
K13890	33.0
K13891	33.0
K13892	1.0
K13893	0.0
K13894	0.0
K13895	0.0
K13896	0.0
K06159	0.0
K06158	19750.0
K06153	16376.0
K06152	0.0
K06151	0.0
K06157	0.0
K06156	0.0
K06155	0.0
K06154	0.0
K03327	23364.0
K03326	12.0
K03325	2833.0
K03324	16286.0
K03322	358.0
K03321	442.0
K03320	3299.0
K03329	0.0
K03328	10408.0
K04802	0.0
K04801	0.0
K04800	0.0
K11948	0.0
K01505	0.0
K04756	0.0
K11940	0.0
K11941	0.0
K11942	0.0
K11943	0.0
K11944	0.0
K01507	19950.0
K11946	0.0
K11947	0.0
K01506	0.0
K01501	33.0
K01500	120.0
K01503	0.0
K06714	440.0
K04750	3612.0
K12789	0.0
K12788	0.0
K11526	0.0
K10810	0.0
K11522	0.0
K11523	0.0
K08675	0.0
K08676	0.0
K08677	0.0
K08679	0.0
K11521	0.0
K10547	643.0
K10546	828.0
K10545	243.0
K10544	22.0
K10543	63.0
K10542	2316.0
K10541	2315.0
K10540	2904.0
K10549	150.0
K10548	643.0
K14630	0.0
K11529	0.0
K00007	0.0
K00005	3113.0
K13444	0.0
K00003	6471.0
K00002	1262.0
K00001	6498.0
K01186	16774.0
K00009	250.0
K00008	4353.0
K10726	0.0
K10725	0.0
K08246	0.0
K00263	2549.0
K00262	24002.0
K00261	259.0
K00260	0.0
K00266	33694.0
K00265	15506.0
K01200	420.0
K01201	1939.0
K01206	44471.0
K01207	3835.0
K01205	12957.0
K01208	0.0
K01209	17406.0
K06167	13344.0
K00917	1752.0
K00912	12957.0
K00919	16175.0
K02519	15932.0
K02518	16170.0
K02517	10408.0
K02511	0.0
K02510	5323.0
K13409	0.0
K13408	0.0
K03179	12962.0
K03170	0.0
K03177	16210.0
K12574	3020.0
K12570	0.0
K12573	16070.0
K11009	0.0
K11008	0.0
K11005	0.0
K11004	0.0
K11007	0.0
K11006	0.0
K11003	0.0
K08296	2549.0
K08297	1.0
K08295	0.0
K02634	0.0
K02635	0.0
K10622	0.0
K07693	3.0
K07692	0.0
K07691	0.0
K07690	0.0
K07697	0.0
K07696	967.0
K07695	0.0
K07694	74.0
K07699	2515.0
K07698	0.0
K07079	3887.0
K07078	90.0
K07077	0.0
K07076	496.0
K07075	334.0
K07074	2953.0
K07073	0.0
K07072	0.0
K07071	5101.0
K07070	0.0
K14584	0.0
K11620	0.0
K09190	0.0
K11623	0.0
K05759	0.0
K08589	0.0
K11625	0.0
K11995	0.0
K01439	6637.0
K01438	13323.0
K01431	0.0
K01430	3505.0
K01433	2549.0
K01432	0.0
K01434	0.0
K01437	0.0
K01436	2272.0
K05539	0.0
K14520	0.0
K12963	0.0
K12962	0.0
K12961	0.0
K12960	16104.0
K14749	0.0
K14748	0.0
K02972	0.0
K14743	0.0
K14742	15797.0
K14745	0.0
K14744	0.0
K14747	0.0
K14746	0.0
K02167	0.0
K02164	0.0
K02160	4473.0
K02168	0.0
K02169	10408.0
K10931	0.0
K03341	0.0
K03340	12716.0
K03343	0.0
K03342	0.0
K03346	19.0
K12299	0.0
K12291	0.0
K12290	0.0
K12293	0.0
K12292	0.0
K12295	0.0
K12294	0.0
K12297	0.0
K12368	0.0
K11922	0.0
K11923	0.0
K11920	0.0
K11921	0.0
K11926	0.0
K11927	2955.0
K11924	52.0
K11925	0.0
K11928	1344.0
K13181	0.0
K13219	0.0
K07262	0.0
K07263	15506.0
K07260	3438.0
K07261	0.0
K07266	0.0
K07267	2549.0
K07264	0.0
K07265	0.0
K07268	0.0
K07269	0.0
K01155	358.0
K04478	0.0
K04479	0.0
K10528	0.0
K14952	0.0
K07486	2574.0
K07487	0.0
K07484	11056.0
K07485	0.0
K07482	7.0
K07483	9590.0
K07480	0.0
K07481	104.0
K07488	0.0
K07489	0.0
K11210	0.0
K11211	0.0
K11212	0.0
K11214	956.0
K11216	22.0
K06300	0.0
K00061	0.0
K00060	2720.0
K06301	0.0
K00065	793.0
K00064	0.0
K00067	18174.0
K00066	2549.0
K00069	0.0
K00068	334.0
K06304	0.0
K08262	0.0
K08261	0.0
K08260	0.0
K08265	0.0
K08264	0.0
K00288	0.0
K00285	2549.0
K00284	2739.0
K00287	18634.0
K00286	17185.0
K00281	12957.0
K00280	0.0
K00283	1468.0
K00282	1468.0
K08088	0.0
K14198	0.0
K14199	0.0
K03452	0.0
K14194	0.0
K14195	0.0
K14196	0.0
K14197	0.0
K14192	0.0
K14193	0.0
K01880	16143.0
K01881	17148.0
K01883	16210.0
K01885	16058.0
K04618	0.0
K01887	17133.0
K01224	389.0
K01889	16210.0
K01226	1348.0
K01227	0.0
K01220	34.0
K01222	586.0
K01223	3144.0
K02759	1625.0
K02755	0.0
K02757	4871.0
K02756	0.0
K14998	0.0
K02750	251.0
K02753	1.0
K02752	0.0
K00939	16210.0
K00938	38.0
K00937	16889.0
K00936	25820.0
K00935	0.0
K00934	2549.0
K00933	0.0
K00932	0.0
K00931	16245.0
K00930	32395.0
K01089	10408.0
K01080	0.0
K01081	11366.0
K01082	0.0
K01083	0.0
K01084	0.0
K01085	0.0
K01087	0.0
K02571	0.0
K02570	26.0
K02573	26.0
K02572	0.0
K02575	2583.0
K02574	424.0
K07780	0.0
K03488	2846.0
K03489	36.0
K03482	0.0
K03483	253.0
K03480	580.0
K03481	773.0
K03486	1319.0
K03487	0.0
K03484	2988.0
K03485	0.0
K02287	0.0
K02286	0.0
K02285	0.0
K02284	0.0
K02283	4402.0
K02282	29.0
K02281	0.0
K02280	0.0
K02289	0.0
K02288	0.0
K03626	0.0
K03627	0.0
K03624	16184.0
K03625	16210.0
K03151	3250.0
K03620	31.0
K03153	0.0
K08869	0.0
K03628	18223.0
K03629	16178.0
K09738	0.0
K09739	0.0
K09736	0.0
K09737	0.0
K09735	0.0
K09732	0.0
K09733	0.0
K09730	0.0
K09731	0.0
K09888	2596.0
K09889	0.0
K09880	0.0
K09882	0.0
K09883	0.0
K09884	0.0
K09887	0.0
K11027	0.0
K11026	0.0
K11025	0.0
K11024	0.0
K07679	0.0
K07678	0.0
K11021	0.0
K11020	0.0
K07675	0.0
K07674	0.0
K07676	0.0
K07671	0.0
K07670	0.0
K07673	0.0
K07672	0.0
K01117	0.0
K12048	0.0
K07019	2550.0
K07018	0.0
K07011	22442.0
K07010	2809.0
K07013	1.0
K07012	5186.0
K07015	2913.0
K07014	0.0
K07017	182.0
K07016	36.0
K10084	0.0
K08372	108.0
K05884	86.0
K05885	1033.0
K05886	0.0
K05887	0.0
K05880	0.0
K05881	0.0
K05882	2549.0
K05883	0.0
K08902	0.0
K05739	111.0
K05888	0.0
K05889	0.0
K08903	0.0
K00547	268.0
K00544	0.0
K00545	0.0
K00542	0.0
K00543	0.0
K00540	35377.0
K00548	15277.0
K00549	3724.0
K01145	0.0
K01412	0.0
K01147	0.0
K01417	1591.0
K00038	0.0
K01143	0.0
K01142	5794.0
K01419	35.0
K00788	16550.0
K00789	17294.0
K12502	0.0
K14762	0.0
K14761	3184.0
K06195	2549.0
K03819	0.0
K03818	0.0
K03814	0.0
K03817	28.0
K03816	2333.0
K03811	4172.0
K03810	22.0
K03813	0.0
K11908	0.0
K11909	0.0
K11904	0.0
K11905	0.0
K11906	0.0
K11907	0.0
K11900	0.0
K11901	0.0
K11902	0.0
K11903	0.0
K10986	29.0
K13238	0.0
K13239	0.0
K13797	0.0
K07248	292.0
K13796	0.0
K07244	0.0
K07245	0.0
K07246	391.0
K07240	31238.0
K07241	0.0
K07242	0.0
K07243	2549.0
K01268	0.0
K05296	0.0
K02821	2007.0
K09016	0.0
K09945	0.0
K09944	0.0
K09947	0.0
K09946	2549.0
K09941	0.0
K09940	2549.0
K09943	0.0
K09942	3.0
K09949	2549.0
K09948	0.0
K10851	0.0
K10850	0.0
K03666	555.0
K03667	35.0
K03196	0.0
K03665	16205.0
K11275	0.0
K06012	2926.0
K00048	2376.0
K10857	0.0
K09773	67.0
K00043	4.0
K00042	1967.0
K00041	1658.0
K00040	1866.0
K00046	19498.0
K00733	0.0
K00044	0.0
K06011	0.0
K09012	0.0
K06016	736.0
K06017	0.0
K06014	0.0
K06015	1052.0
K06019	29.0
K01075	0.0
K12221	0.0
K06444	0.0
K04632	0.0
K14977	75.0
K14974	0.0
K00958	0.0
K00951	24338.0
K00950	13086.0
K00952	69.0
K00955	2815.0
K00954	16211.0
K00957	3090.0
K00956	3085.0
K00590	1.0
K02777	170.0
K02775	1105.0
K02774	1322.0
K02773	1111.0
K02771	244.0
K02770	4890.0
K02779	2968.0
K02778	0.0
K01606	0.0
K01607	12833.0
K01604	0.0
K01605	0.0
K01602	0.0
K01601	0.0
K03750	3090.0
K01609	15651.0
K02553	0.0
K02804	2036.0
K02551	12961.0
K02806	5.0
K02557	13093.0
K02800	627.0
K05275	0.0
K02802	0.0
K13300	0.0
K02558	5098.0
K02809	0.0
K02808	0.0
K03600	0.0
K03601	16206.0
K03602	13513.0
K03603	0.0
K03604	1030.0
K03605	3.0
K03606	0.0
K03607	0.0
K03608	2929.0
K03609	4110.0
K06078	0.0
K06079	0.0
K09710	16206.0
K09711	0.0
K09712	0.0
K06073	0.0
K06074	0.0
K06075	0.0
K06076	0.0
K06077	0.0
K06382	1947.0
K06383	1208.0
K06380	0.0
K06381	3636.0
K06386	0.0
K06387	2064.0
K06384	510.0
K06385	2923.0
K06388	0.0
K06389	0.0
K12466	0.0
K12468	0.0
K07657	2549.0
K07656	0.0
K07655	0.0
K07654	0.0
K07653	0.0
K07652	353.0
K07651	3.0
K07650	6.0
K07659	0.0
K07658	13805.0
K11041	171.0
K11040	0.0
K11043	0.0
K11042	0.0
K11045	0.0
K11044	0.0
K11047	0.0
K11046	0.0
K11049	0.0
K11048	0.0
K07387	10408.0
K07386	10770.0
K06926	4088.0
K06927	8.0
K06924	0.0
K06925	16210.0
K06922	0.0
K06923	3144.0
K06920	2798.0
K06921	11049.0
K06928	222.0
K06929	127.0
K07033	3017.0
K07032	2574.0
K07031	1447.0
K07030	2873.0
K07037	13083.0
K07035	2503.0
K07034	3.0
K07039	0.0
K07038	2673.0
K10829	0.0
K00384	22941.0
K00385	527.0
K00386	0.0
K00387	0.0
K00380	5098.0
K00381	2549.0
K00382	15438.0
K00383	7.0
K00389	0.0
K01387	0.0
K01385	0.0
K01389	0.0
K09158	0.0
K09159	0.0
K09156	0.0
K09157	3205.0
K09154	0.0
K09155	532.0
K09152	0.0
K09153	1544.0
K09150	0.0
K09151	2552.0
K05970	16474.0
K05714	0.0
K05715	0.0
K05710	0.0
K05711	0.0
K05712	0.0
K05713	0.0
K00560	15933.0
K00561	0.0
K00563	317.0
K00564	156.0
K00566	26419.0
K00567	15965.0
K00568	0.0
K00569	2549.0
K05575	0.0
K01169	0.0
K01167	0.0
K01166	0.0
K05577	2549.0
K01163	1417.0
K01161	0.0
K01160	0.0
K05578	0.0
K05579	0.0
K08092	1074.0
K08093	19.0
K08094	706.0
K08095	0.0
K08096	0.0
K08097	3.0
K02254	0.0
K02255	0.0
K01743	0.0
K02251	3.0
K02061	0.0
K01741	0.0
K02060	0.0
K00114	0.0
K02122	3740.0
K02123	14176.0
K02120	14216.0
K02121	13410.0
K02124	14216.0
K03837	0.0
K03836	0.0
K03835	0.0
K03834	0.0
K03833	571.0
K03832	12957.0
K03831	2549.0
K03830	1474.0
K00443	0.0
K03839	10408.0
K02067	0.0
K10189	2233.0
K13038	24943.0
K13787	223.0
K13788	2549.0
K13789	46551.0
K10188	2636.0
K12255	0.0
K12254	0.0
K12257	15604.0
K12256	0.0
K12251	3169.0
K12250	0.0
K12253	0.0
K12252	0.0
K13252	58.0
K13256	35.0
K13255	0.0
K12079	0.0
K12078	0.0
K12071	0.0
K12070	0.0
K12073	2549.0
K12072	0.0
K09912	0.0
K06236	0.0
K06237	0.0
K05519	0.0
K09914	0.0
K11788	0.0
K11782	0.0
K11780	0.0
K11781	0.0
K11787	0.0
K11784	0.0
K11530	0.0
K12787	0.0
K12786	0.0
K12785	0.0
K12784	0.0
K06718	0.0
K09969	0.0
K09968	0.0
K09967	3480.0
K09966	2549.0
K09965	2549.0
K09964	0.0
K09963	668.0
K09962	0.0
K09961	0.0
K09960	0.0
K11527	2549.0
K11524	0.0
K11525	0.0
K11250	0.0
K11253	0.0
K11258	0.0
K11528	0.0
K00713	0.0
K00712	21.0
K10780	0.0
K10783	2787.0
K10125	0.0
K10124	0.0
K10126	0.0
K10121	38.0
K10123	0.0
K10122	38.0
K04652	1456.0
K04653	1077.0
K04651	2462.0
K04656	1077.0
K04654	1077.0
K04655	1271.0
K00973	15935.0
K00972	264.0
K00971	13910.0
K00970	10408.0
K00975	11552.0
K00974	15058.0
K00979	13079.0
K00978	3005.0
K14954	0.0
K14955	0.0
K14956	0.0
K06178	11118.0
K01596	2692.0
K01597	38.0
K01594	0.0
K01595	2577.0
K01592	0.0
K01593	0.0
K01590	2556.0
K01591	16181.0
K01598	2549.0
K01599	18237.0
K02711	0.0
K02710	0.0
K02713	0.0
K02712	0.0
K02714	0.0
K02717	0.0
K02716	0.0
K02719	0.0
K02718	0.0
K03449	3479.0
K03446	12956.0
K03444	0.0
K03445	0.0
K03442	13581.0
K01620	15300.0
K01621	2782.0
K01622	0.0
K01623	3748.0
K01624	22001.0
K01625	19746.0
K01626	7704.0
K01627	12957.0
K01628	3979.0
K01629	968.0
K05299	3.0
K02829	0.0
K02828	0.0
K02827	0.0
K02826	0.0
K02825	2795.0
K02824	2824.0
K02823	13597.0
K02822	2272.0
K03198	0.0
K03199	0.0
K03668	0.0
K03669	2549.0
K03190	3505.0
K03191	33.0
K03660	6666.0
K03194	0.0
K03195	0.0
K03664	16210.0
K03197	0.0
K09772	3210.0
K06013	2549.0
K09770	123.0
K09771	0.0
K09776	0.0
K09777	2027.0
K09774	0.0
K09775	1931.0
K09778	2888.0
K09779	2925.0
K06269	0.0
K06323	0.0
K11624	0.0
K02991	0.0
K02990	15872.0
K02624	0.0
K02240	46.0
K08282	2550.0
K12440	0.0
K12441	0.0
K12442	0.0
K12443	0.0
K12444	0.0
K12445	0.0
K12449	0.0
K02247	0.0
K07637	0.0
K07636	16196.0
K07639	0.0
K07638	0.0
K11069	2187.0
K11068	3068.0
K11063	0.0
K11062	0.0
K11061	0.0
K11060	0.0
K11066	0.0
K11065	10408.0
K06900	0.0
K06901	9341.0
K06902	824.0
K06903	111.0
K06904	346.0
K06905	442.0
K06906	360.0
K06907	594.0
K06908	443.0
K06909	36.0
K10821	0.0
K05905	0.0
K05904	0.0
K05906	0.0
K05900	0.0
K05903	3.0
K01406	0.0
K05909	0.0
K05908	0.0
K00368	0.0
K00369	0.0
K00366	3252.0
K00367	0.0
K00364	38.0
K00365	2549.0
K00362	0.0
K00363	0.0
K00360	0.0
```
