## Extended Data File 1 for "Diet induces reproducible alterations in the mouse and human gut microbiome": SRS3574533_SRR7555839.picrust

```
# Constructed from biom file
#OTU ID	SRR7555839
K01365	0.0
K01364	0.0
K01361	33.0
K01360	0.0
K01362	159242.0
K02249	0.0
K05841	0.0
K05844	27.0
K05845	5026.0
K05846	31999.0
K05847	35115.0
K00508	3.0
K00500	2.0
K00507	35956.0
K00504	0.0
K00505	0.0
K12521	0.0
K01101	10118.0
K01103	0.0
K12520	0.0
K01104	147849.0
K05592	114318.0
K05593	10906.0
K05590	56.0
K05591	56.0
K05596	57.0
K05597	0.0
K05594	3.0
K05595	417.0
K05599	0.0
K11964	0.0
K11962	0.0
K14540	38814.0
K12529	0.0
K12528	0.0
K06353	0.0
K02456	72804.0
K02457	56.0
K02454	71960.0
K02455	36008.0
K02452	55.0
K02453	107912.0
K02450	2.0
K02103	7846.0
K08138	304.0
K02108	94821.0
K02109	97248.0
K02458	56.0
K02459	56.0
K08137	55.0
K03851	0.0
K03850	0.0
K03852	0.0
K03855	8.0
K03856	38542.0
K13018	0.0
K13019	0.0
K13010	0.0
K13011	0.0
K13012	5628.0
K13013	0.0
K13014	54.0
K13015	1316.0
K13016	2.0
K13017	0.0
K08566	0.0
K08567	366.0
K13274	0.0
K13275	380.0
K13276	0.0
K13277	0.0
K03275	53.0
K03274	36010.0
K03277	0.0
K03276	0.0
K03271	46246.0
K03270	22167.0
K03273	37693.0
K03272	74508.0
K03279	0.0
K03278	0.0
K11022	0.0
K12277	0.0
K12276	0.0
K12270	23.0
K11058	0.0
K12279	0.0
K12278	0.0
K07557	0.0
K07550	0.0
K07552	19283.0
K06319	0.0
K09909	3.0
K09908	55.0
K12051	0.0
K12050	0.0
K12057	53.0
K12056	53.0
K06221	71.0
K09900	54.0
K09903	94170.0
K09902	56.0
K09904	55.0
K09907	56.0
K09906	56.0
K11501	0.0
K03234	0.0
K00773	91561.0
K00772	35981.0
K00777	0.0
K00776	0.0
K06313	1437.0
K06315	0.0
K05574	0.0
K10201	27.0
K07176	0.0
K07177	4619.0
K07174	0.0
K07175	41198.0
K07172	48.0
K07173	34856.0
K07170	27992.0
K07171	68456.0
K07178	1.0
K07179	0.0
K00195	0.0
K00194	516.0
K00197	1832.0
K00196	0.0
K00191	0.0
K00190	8.0
K00193	0.0
K00192	0.0
K00198	22185.0
K06405	33409.0
K10109	20165.0
K10108	21738.0
K10107	0.0
K01828	0.0
K01829	2.0
K01826	55.0
K01825	221.0
K01822	301.0
K01823	7813.0
K01820	35952.0
K01821	4682.0
K00999	0.0
K00998	107446.0
K00995	145762.0
K00997	49103.0
K00996	2239.0
K00991	91502.0
K00990	36009.0
K00992	5.0
K11028	0.0
K02622	65048.0
K02625	0.0
K03564	105932.0
K13489	35952.0
K13488	35952.0
K13483	1.0
K13482	0.0
K13481	0.0
K13480	0.0
K13487	35952.0
K13486	35952.0
K14680	0.0
K14681	0.0
K14682	36008.0
K08358	247.0
K08357	248.0
K08356	0.0
K08355	0.0
K03469	90335.0
K03462	0.0
K03464	0.0
K03465	5019.0
K03466	91216.0
K01648	0.0
K01649	129239.0
K01643	4498.0
K01640	1466.0
K01641	4640.0
K01646	2932.0
K01647	90450.0
K01644	4562.0
K02597	0.0
K02626	10.0
K02595	0.0
K02594	2318.0
K02593	0.0
K02592	1439.0
K02591	3126.0
K02590	5252.0
K02598	8357.0
K02849	36008.0
K14061	159.0
K14062	56.0
K14063	1.0
K14064	2.0
K14065	0.0
K14067	0.0
K02841	36008.0
K02840	569.0
K02843	60.0
K02844	36007.0
K02847	54.0
K02846	2.0
K02102	6.0
K09758	3648.0
K06039	55.0
K06034	0.0
K06036	1.0
K06037	0.0
K06032	0.0
K01581	2669.0
K02702	0.0
K02659	0.0
K13490	35952.0
K13491	35952.0
K03644	54916.0
K03645	56.0
K03646	56.0
K03647	7811.0
K03640	362.0
K03641	56.0
K03642	36013.0
K03643	56.0
K03648	43882.0
K03649	3868.0
K06694	0.0
K11814	0.0
K12428	0.0
K12429	0.0
K12422	0.0
K12423	0.0
K12420	0.0
K12421	0.0
K12426	0.0
K12427	0.0
K12424	0.0
K12425	0.0
K07349	107.0
K07348	56.0
K05380	0.0
K07345	328.0
K07344	0.0
K07347	329.0
K07346	165.0
K07341	43930.0
K07340	56.0
K07343	44041.0
K07342	0.0
K06968	36008.0
K06969	232063.0
K06962	37381.0
K06963	0.0
K06960	72138.0
K06961	0.0
K06966	96512.0
K06967	38814.0
K06964	0.0
K06965	0.0
K08995	35955.0
K08994	59.0
K08997	3.0
K08996	3036.0
K08990	56.0
K08993	55.0
K08992	56.0
K08999	36454.0
K08998	88339.0
K08344	54.0
K08345	1.0
K08346	1.0
K14940	0.0
K02724	0.0
K08349	1.0
K11815	0.0
K05929	0.0
K05928	35952.0
K05927	0.0
K05924	0.0
K05922	0.0
K05921	108.0
K00349	19215.0
K00698	0.0
K00340	55168.0
K00341	55168.0
K00690	10301.0
K00343	55168.0
K00344	90.0
K00697	307.0
K00346	19202.0
K00347	19202.0
K09116	5662.0
K09117	75288.0
K05337	99692.0
K09118	374.0
K09119	0.0
K02106	791.0
K05823	2406.0
K05820	316.0
K05826	0.0
K05827	0.0
K02100	2.0
K02101	0.0
K00524	0.0
K00525	89410.0
K00526	54750.0
K00527	90327.0
K00520	35970.0
K00522	0.0
K00523	0.0
K02451	1.0
K00528	53410.0
K00529	1.0
K00025	35952.0
K14215	0.0
K14213	0.0
K03453	91272.0
K00796	102015.0
K05339	514.0
K00027	49132.0
K00794	77314.0
K00793	74805.0
K01347	1504.0
K01346	0.0
K01344	0.0
K01343	0.0
K00791	94467.0
K01340	0.0
K00790	116247.0
K02694	0.0
K02696	0.0
K02697	0.0
K02690	0.0
K02691	195.0
K02692	0.0
K02693	0.0
K02698	0.0
K02699	0.0
K00836	2.0
K00837	21900.0
K00835	36008.0
K00832	1084.0
K00833	55129.0
K00830	0.0
K00831	51832.0
K00839	38004.0
K04335	2.0
K04334	2.0
K01120	35953.0
K01126	125225.0
K04333	2.0
K01129	73295.0
K01128	5.0
K04339	0.0
K04338	2.0
K02470	124630.0
K02471	36007.0
K02472	2626.0
K02473	0.0
K02474	21414.0
K02475	42.0
K02476	42.0
K02477	59108.0
K02478	473.0
K02479	35961.0
K09019	2.0
K01267	12487.0
K13074	0.0
K13075	0.0
K11441	0.0
K14055	56.0
K13299	0.0
K13292	111926.0
K14057	1.0
K14056	0.0
K02856	7.0
K02585	1856.0
K12211	0.0
K12210	0.0
K12213	0.0
K12212	0.0
K12215	0.0
K02854	3.0
K12217	0.0
K12216	0.0
K12219	0.0
K12218	0.0
K02855	241.0
K08692	0.0
K08693	273.0
K08690	0.0
K08691	0.0
K08696	0.0
K08697	0.0
K11748	36009.0
K11749	93710.0
K11746	2.0
K11747	56.0
K11744	35954.0
K11745	35954.0
K11742	55.0
K11743	3891.0
K11740	0.0
K11741	38283.0
K13920	5127.0
K13921	472.0
K13922	11169.0
K13923	472.0
K13924	3.0
K13925	0.0
K13926	36005.0
K13927	1230.0
K13928	1.0
K13929	2.0
K09923	56.0
K09922	55154.0
K06201	36925.0
K06200	56067.0
K06207	91308.0
K06206	14894.0
K06205	56.0
K09924	35952.0
K09929	0.0
K06208	122.0
K00759	66884.0
K00758	56.0
K00752	15.0
K00757	50469.0
K00756	26768.0
K00754	103529.0
K06001	27022.0
K05557	0.0
K09766	978.0
K05554	0.0
K07475	0.0
K07150	25001.0
K07151	0.0
K07152	6.0
K07153	56.0
K07154	56279.0
K07155	0.0
K07156	56.0
K07157	0.0
K07406	14054.0
K07407	120836.0
K07404	52462.0
K07405	19152.0
K07402	73734.0
K07403	36288.0
K07400	56.0
K07401	0.0
K01808	109427.0
K01809	92601.0
K01800	0.0
K01801	0.0
K01802	20416.0
K01803	98953.0
K01804	7746.0
K01805	74487.0
K01807	10941.0
K09718	0.0
K14668	0.0
K14669	0.0
K14666	0.0
K14667	0.0
K01664	2106.0
K01665	19767.0
K01666	4023.0
K01667	21985.0
K01660	0.0
K01661	38528.0
K01662	96448.0
K01663	0.0
K01668	24.0
K01669	36065.0
K02863	94170.0
K02862	0.0
K02860	55983.0
K02867	94170.0
K02866	0.0
K02864	91122.0
K02869	0.0
K05362	24.0
K05365	112.0
K03402	33077.0
K03403	0.0
K03400	0.0
K03406	180456.0
K03407	59123.0
K03404	0.0
K03405	2.0
K03408	64116.0
K03409	398.0
K02315	44256.0
K02314	130229.0
K02317	2.0
K02316	91597.0
K02313	96717.0
K02312	7.0
K02319	0.0
K12405	0.0
K12152	56.0
K12151	2.0
K07091	56.0
K07090	153248.0
K07093	35954.0
K07092	0.0
K07095	118343.0
K07094	26.0
K07097	0.0
K07096	0.0
K07099	16127.0
K07098	139759.0
K11175	53026.0
K11174	0.0
K11177	2.0
K11176	0.0
K11173	0.0
K11179	64.0
K11178	1.0
K00322	56.0
K00320	0.0
K00321	0.0
K00326	0.0
K00324	109.0
K00325	67.0
K00329	0.0
K05945	1.0
K05944	0.0
K05947	0.0
K05946	17106.0
K06944	0.0
K06945	0.0
K06946	57.0
K06415	1699.0
K06940	50331.0
K06941	131153.0
K06942	94170.0
K06943	0.0
K10806	56.0
K10807	2.0
K10804	72017.0
K10805	56.0
K06948	7121.0
K06949	99239.0
K06418	4785.0
K09138	1319.0
K09139	0.0
K09134	5185.0
K09135	0.0
K09136	293.0
K09137	1325.0
K09130	0.0
K09131	36158.0
K09132	2493.0
K09133	0.0
K05808	127374.0
K05809	55.0
K05804	5770.0
K05805	56.0
K05806	0.0
K05807	19209.0
K05800	57.0
K05801	57.0
K05802	55.0
K05803	56.0
K01044	0.0
K01045	0.0
K01046	36417.0
K02068	4276.0
K04561	3.0
K01042	8093.0
K05568	37650.0
K05567	11756.0
K14273	0.0
K14275	0.0
K14274	411.0
K02062	56.0
K05245	0.0
K05564	0.0
K01048	4905.0
K02066	55163.0
K01322	54802.0
K01325	0.0
K02065	55163.0
K01326	0.0
K05560	0.0
K02243	9618.0
K08930	0.0
K02679	56.0
K02676	0.0
K02674	0.0
K02675	0.0
K02672	0.0
K02241	485.0
K02670	1.0
K02671	0.0
K00810	0.0
K00811	19801.0
K00812	52224.0
K00813	56.0
K00814	0.0
K00817	92718.0
K00818	56810.0
K00819	27.0
K02530	2559.0
K02245	9618.0
K02244	4641.0
K01499	0.0
K01498	0.0
K01493	94515.0
K01492	982.0
K01491	200955.0
K01497	317.0
K01496	74021.0
K01495	31485.0
K01494	3876.0
K02418	7887.0
K02419	20088.0
K14492	0.0
K02412	19548.0
K02413	19726.0
K02410	20088.0
K02411	16109.0
K02416	20088.0
K02417	18459.0
K02414	1303.0
K02415	738.0
K00120	0.0
K00121	5696.0
K00430	0.0
K13058	35952.0
K13059	0.0
K13727	1507.0
K13057	0.0
K13722	0.0
K13051	57.0
K13052	12887.0
K00435	0.0
K12054	0.0
K03239	0.0
K03238	0.0
K03231	0.0
K03230	36006.0
K03232	0.0
K12059	0.0
K03237	0.0
K03236	0.0
K12058	53.0
K12239	0.0
K12238	0.0
K12235	0.0
K12234	1084.0
K13942	0.0
K13940	20842.0
K13941	0.0
K12097	0.0
K12096	0.0
K12095	0.0
K12094	0.0
K12093	0.0
K12092	0.0
K12091	0.0
K12090	0.0
K12099	0.0
K12098	0.0
K06356	0.0
K05992	2546.0
K03540	0.0
K06331	10650.0
K06330	34.0
K07138	22994.0
K07139	38806.0
K11811	2.0
K07132	2984.0
K07133	84305.0
K07130	61832.0
K07131	0.0
K07137	120993.0
K07134	0.0
K07135	0.0
K01860	0.0
K01866	94446.0
K01867	94184.0
K01865	37.0
K01868	99992.0
K01869	94170.0
K06140	36008.0
K04766	22.0
K04767	253.0
K04764	56.0
K04762	55159.0
K04763	113281.0
K04760	58.0
K04761	36458.0
K04768	22.0
K04769	31045.0
K08313	211.0
K08312	56.0
K08311	37512.0
K08310	57.0
K08317	1541.0
K08316	49655.0
K08315	2.0
K08314	8143.0
K05149	0.0
K08319	54.0
K08318	2.0
K06339	0.0
K14648	0.0
K14392	223.0
K14393	36008.0
K14645	0.0
K14647	0.0
K01689	108918.0
K01686	50754.0
K01687	180106.0
K01684	6545.0
K01685	60356.0
K01682	56.0
K01681	88062.0
K05308	0.0
K02889	0.0
K02888	96623.0
K02885	0.0
K02884	94170.0
K02887	91645.0
K02886	94170.0
K02881	94170.0
K02883	0.0
K13743	0.0
K02086	6929.0
K02081	41410.0
K02080	0.0
K02083	782.0
K02082	5424.0
K13831	0.0
K03428	0.0
K03429	50085.0
K03424	115539.0
K03935	0.0
K03932	0.0
K03933	1591.0
K03930	4777.0
K03931	14.0
K02339	56.0
K02338	96717.0
K02337	96394.0
K02336	56.0
K02335	96617.0
K02334	107391.0
K02330	0.0
K03688	52754.0
K03689	0.0
K03680	412.0
K03683	56.0
K03684	36203.0
K03685	94169.0
K03686	139718.0
K03687	89166.0
K07301	64499.0
K07300	3.0
K07303	6.0
K07302	4.0
K07305	38203.0
K07304	45057.0
K07307	1638.0
K07306	888.0
K07309	196.0
K07308	852.0
K02617	1.0
K02610	54.0
K02963	94170.0
K02612	54.0
K02961	93177.0
K09686	241122.0
K09687	348717.0
K09684	659.0
K09685	5558.0
K09682	0.0
K09683	0.0
K09680	26.0
K09681	0.0
K09688	0.0
K09689	0.0
K05962	0.0
K05961	0.0
K05967	510.0
K05966	2737.0
K11159	0.0
K05964	2740.0
K05968	1.0
K11152	0.0
K00309	22.0
K00658	36038.0
K00304	0.0
K00305	0.0
K00654	0.0
K00655	121283.0
K00652	55462.0
K00301	0.0
K00302	2793.0
K00303	14.0
K10828	0.0
K06431	0.0
K06432	0.0
K06433	0.0
K06434	269.0
K06436	5548.0
K06437	0.0
K10820	412.0
K06439	0.0
K10822	0.0
K10823	0.0
K10826	0.0
K09167	5630.0
K06322	0.0
K14117	0.0
K14259	0.0
K14257	0.0
K01308	2369.0
K01303	570.0
K01301	2.0
K01305	2918.0
K01304	12734.0
K02658	1.0
K00672	0.0
K02650	5350.0
K02651	8.0
K02652	121190.0
K02653	136013.0
K02654	172158.0
K05687	0.0
K02656	2.0
K05685	56.0
K00878	33228.0
K00879	4160.0
K00872	56950.0
K00873	102211.0
K00870	0.0
K00876	90955.0
K00877	0.0
K00874	105916.0
K00875	0.0
K04487	164420.0
K04486	129531.0
K04485	55581.0
K04484	0.0
K04483	0.0
K04482	0.0
K04480	0.0
K04488	75044.0
K12049	0.0
K13693	0.0
K13706	0.0
K13694	358.0
K13695	56.0
K05977	0.0
K09516	1.0
K02434	121609.0
K02435	116372.0
K02436	466.0
K02437	97575.0
K05350	12970.0
K02431	11643.0
K08100	0.0
K02433	121895.0
K02438	54779.0
K02439	65.0
K03745	56.0
K03744	52283.0
K03747	4.0
K03210	93951.0
K03217	100997.0
K03216	74822.0
K03215	56.0
K03742	81663.0
K03219	36006.0
K03218	94357.0
K03749	56.0
K03748	58.0
K02383	0.0
K06327	0.0
K06320	3156.0
K07238	69393.0
K09479	0.0
K09478	0.0
K09475	2.0
K09474	0.0
K09477	1.0
K09476	55.0
K09471	54.0
K09470	1.0
K09473	0.0
K09472	0.0
K07543	0.0
K06898	47923.0
K13967	0.0
K13963	42597.0
K07545	0.0
K00737	2521.0
K05345	2.0
K11706	0.0
K11707	6.0
K11704	0.0
K11705	0.0
K11708	6.0
K11709	0.0
K05588	0.0
K07114	154617.0
K07443	10001.0
K07116	0.0
K07117	35953.0
K07110	2.0
K07447	94169.0
K07112	4305.0
K07113	56.0
K07448	4665.0
K07118	5050.0
K07119	48.0
K10619	0.0
K10618	0.0
K10617	0.0
K10616	0.0
K01848	33.0
K01849	33.0
K01844	6461.0
K01845	42338.0
K01846	5199.0
K01847	74255.0
K01840	114229.0
K01841	475.0
K01842	0.0
K01843	39735.0
K06219	56.0
K10832	0.0
K05348	2.0
K14203	0.0
K08483	84473.0
K08482	35952.0
K08481	0.0
K08480	0.0
K08485	56.0
K08484	56.0
K00464	0.0
K00467	0.0
K00466	0.0
K00461	0.0
K00460	0.0
K00463	0.0
K00462	0.0
K04509	0.0
K00469	2.0
K00468	0.0
K08645	0.0
K04744	56.0
K01518	0.0
K01519	0.0
K04748	0.0
K04749	561.0
K01514	29.0
K01515	45002.0
K01512	50969.0
K01510	0.0
K14623	36450.0
K14626	0.0
K14627	0.0
K14628	0.0
K14629	0.0
K03918	0.0
K03919	55.0
K12372	56.0
K12373	213444.0
K12370	56.0
K12371	56.0
K02359	0.0
K02358	94450.0
K02351	1.0
K02352	1.0
K02355	181699.0
K02357	94170.0
K02356	99068.0
K13574	3.0
K13573	0.0
K13572	0.0
K13571	0.0
K13570	0.0
K12112	0.0
K12113	0.0
K12110	0.0
K12111	184.0
K07329	0.0
K07328	0.0
K07323	56.0
K07322	41138.0
K07321	6077.0
K07320	56.0
K07327	0.0
K07326	0.0
K07325	0.0
K07324	0.0
K08163	54.0
K06180	219476.0
K06181	37514.0
K06182	15976.0
K06183	108999.0
K06186	56.0
K06187	96717.0
K06188	37035.0
K06189	56.0
K08359	52.0
K07589	3.0
K07588	19186.0
K07587	0.0
K07586	14121.0
K07585	0.0
K07584	46185.0
K07583	0.0
K07582	0.0
K07581	0.0
K07580	0.0
K11139	0.0
K05989	46833.0
K05988	0.0
K05985	25249.0
K05987	0.0
K05986	35952.0
K10843	0.0
K08354	53.0
K10844	291.0
K10848	0.0
K00673	35954.0
K00674	24155.0
K00675	43329.0
K00676	24366.0
K00677	91413.0
K06988	1509.0
K06989	587.0
K08351	3.0
K06980	36008.0
K06981	0.0
K06982	0.0
K08350	55.0
K06984	0.0
K06985	0.0
K06986	0.0
K06987	6673.0
K02445	40195.0
K02444	5896.0
K00582	0.0
K00583	0.0
K00580	0.0
K02110	95262.0
K00586	0.0
K00587	1.0
K00584	8.0
K08921	0.0
K02441	116.0
K00588	2265.0
K08922	0.0
K02440	47283.0
K00018	90410.0
K08923	0.0
K02443	15326.0
K00019	380.0
K02442	0.0
K08925	0.0
K08926	0.0
K08927	0.0
K03149	42589.0
K06604	0.0
K00015	1.0
K01989	35724.0
K00854	103139.0
K00855	56.0
K00856	0.0
K00857	29782.0
K00850	216141.0
K00851	41008.0
K00852	131092.0
K00853	36991.0
K00858	58209.0
K00859	93769.0
K01181	42011.0
K01180	0.0
K01183	4456.0
K01182	25256.0
K01185	21273.0
K01184	2.0
K01187	143122.0
K01188	45448.0
K02596	1316.0
K13766	2.0
K13767	6.0
K13003	0.0
K13002	1.0
K13000	0.0
K02984	0.0
K02986	94464.0
K02987	0.0
K02636	2.0
K02982	91677.0
K02983	0.0
K02638	0.0
K02639	1.0
K02988	93807.0
K08298	390.0
K08299	0.0
K03583	56.0
K03582	56.0
K03581	78398.0
K03580	36008.0
K03587	19407.0
K03586	56.0
K03585	146271.0
K03584	93881.0
K03589	42814.0
K03588	116714.0
K01725	0.0
K01724	35987.0
K01727	2606.0
K01726	15148.0
K01721	0.0
K01720	54.0
K01722	0.0
K13008	0.0
K01729	0.0
K01728	569.0
K09530	0.0
K09539	0.0
K02188	27272.0
K02189	27248.0
K02182	3.0
K02183	0.0
K03769	8873.0
K03768	142899.0
K03767	1581.0
K03765	0.0
K03764	56.0
K03763	52420.0
K03762	272.0
K03761	6.0
K03760	5.0
K09457	38915.0
K09456	2.0
K09459	472.0
K09458	129115.0
K00602	197702.0
K13988	0.0
K13985	0.0
K09981	2233.0
K09980	0.0
K09983	0.0
K09982	1.0
K09985	0.0
K09984	2.0
K09987	0.0
K09986	0.0
K09989	14694.0
K09988	9391.0
K12583	0.0
K12582	56.0
K12589	0.0
K11720	56.0
K09759	8887.0
K10985	25.0
K10984	2981.0
K07468	0.0
K07469	5.0
K07464	17999.0
K07465	0.0
K07466	0.0
K07467	19419.0
K07460	81570.0
K07461	63022.0
K07462	91684.0
K07463	0.0
K10679	71961.0
K10678	3.0
K10671	0.0
K10670	18339.0
K10673	0.0
K10672	1187.0
K10674	0.0
K10677	22.0
K10676	0.0
K08726	0.0
K08724	7599.0
K08722	14533.0
K08723	2.0
K08720	0.0
K08721	0.0
K08728	4603.0
K10187	0.0
K00119	0.0
K00118	35954.0
K00449	0.0
K00448	0.0
K00115	0.0
K00446	0.0
K00117	71911.0
K00116	36058.0
K00111	92024.0
K00442	0.0
K00113	58.0
K00112	3173.0
K01539	0.0
K01531	37425.0
K04720	36635.0
K01533	138698.0
K01534	213296.0
K01535	0.0
K01537	117176.0
K14358	0.0
K14605	0.0
K14606	0.0
K00413	0.0
K10120	124.0
K05600	0.0
K05777	77.0
K03972	0.0
K03973	8298.0
K03970	55.0
K03971	2.0
K03976	55562.0
K03977	96716.0
K03974	56.0
K03975	63116.0
K03978	58218.0
K03979	96717.0
K13378	19203.0
K02372	74609.0
K02371	51048.0
K02377	59443.0
K02379	36651.0
K03396	0.0
K03397	0.0
K03394	33370.0
K03395	0.0
K03392	0.0
K03393	0.0
K03390	18863.0
K03391	0.0
K03399	915.0
K03027	0.0
K12136	0.0
K12137	8.0
K06610	95.0
K12138	0.0
K12139	0.0
K11444	0.0
K11440	5.0
K11443	0.0
K11442	23.0
K00612	35972.0
K00613	195.0
K00610	44052.0
K00611	77479.0
K00616	56641.0
K00617	0.0
K00614	2.0
K00615	161687.0
K00619	10.0
K10863	0.0
K07874	0.0
K06234	0.0
K10240	0.0
K10241	0.0
K10242	0.0
K10243	1.0
K04110	0.0
K04113	0.0
K04112	0.0
K04115	0.0
K04114	0.0
K04117	0.0
K04116	0.0
K04118	0.0
K05517	56.0
K07705	870.0
K07704	1077.0
K07707	10332.0
K07706	4209.0
K07701	3.0
K07700	56.0
K07703	3.0
K07702	56.0
K07709	0.0
K07708	56.0
K01955	108071.0
K13042	0.0
K09934	0.0
K09935	45016.0
K06216	2641.0
K09937	3.0
K13745	3.0
K13746	0.0
K13747	117221.0
K13740	0.0
K13741	0.0
K13742	0.0
K06211	5122.0
K06212	257.0
K09933	7.0
K02618	54.0
K02619	19875.0
K02968	93688.0
K02966	0.0
K02967	94170.0
K02616	54.0
K02965	94170.0
K02962	0.0
K02611	54.0
K02613	55.0
K03569	133734.0
K03568	3528.0
K03565	55671.0
K06218	34.0
K03567	56.0
K03566	58.0
K03561	254074.0
K03560	56.0
K03563	21669.0
K03562	56.0
K06430	0.0
K01709	40383.0
K01708	3.0
K01707	0.0
K01706	197.0
K01705	0.0
K01704	180145.0
K01703	180516.0
K01702	0.0
K14165	0.0
K14164	0.0
K14166	1.0
K14161	35952.0
K14160	0.0
K14162	35952.0
K05396	2952.0
K03709	38407.0
K03708	4604.0
K08160	2.0
K03701	155943.0
K03700	23125.0
K03703	86710.0
K03702	94170.0
K03705	39010.0
K03704	52069.0
K03707	13002.0
K03706	15447.0
K06289	0.0
K06288	0.0
K06283	29143.0
K06282	807.0
K06281	808.0
K06287	88225.0
K06286	4641.0
K06285	122.0
K06284	19945.0
K08161	7250.0
K07540	0.0
K06438	25677.0
K06869	0.0
K06868	0.0
K06867	36324.0
K06866	56.0
K06865	0.0
K06864	57563.0
K06863	0.0
K06862	0.0
K06861	55572.0
K06860	0.0
K12659	0.0
K12658	35954.0
K07547	0.0
K07546	0.0
K15023	0.0
K15022	0.0
K15020	0.0
K15024	24670.0
K08700	0.0
K08162	2548.0
K07544	0.0
K00137	3.0
K00135	12560.0
K00134	133375.0
K00133	94124.0
K00132	33.0
K00131	1971.0
K00130	3888.0
K00139	0.0
K00138	1.0
K00429	0.0
K00428	54804.0
K00421	0.0
K00423	0.0
K00425	24089.0
K00427	2.0
K00426	24089.0
K14292	0.0
K14379	0.0
K14370	0.0
K14371	0.0
K14372	0.0
K14373	0.0
K14374	0.0
K14375	0.0
K09845	0.0
K14082	0.0
K14083	3140.0
K14080	0.0
K14081	0.0
K14086	2520.0
K14087	2715.0
K14084	473.0
K14088	2716.0
K14089	2520.0
K01552	65010.0
K01551	3128.0
K01556	2.0
K01557	0.0
K01554	1558.0
K01555	2.0
K04708	0.0
K03955	0.0
K13689	0.0
K13688	37679.0
K13683	2.0
K13685	52536.0
K13684	2.0
K13687	0.0
K13686	0.0
K14159	0.0
K02399	56.0
K02398	2760.0
K02395	774.0
K02394	57.0
K02397	5234.0
K02396	9993.0
K02391	56.0
K02390	9067.0
K02393	57.0
K02392	27831.0
K13533	0.0
K13532	0.0
K13531	20.0
K13530	1543.0
K01550	0.0
K05658	0.0
K14054	1319.0
K02601	103317.0
K02970	93832.0
K05378	0.0
K12339	57.0
K14060	53.0
K11687	0.0
K11686	0.0
K11685	1.0
K11689	1113.0
K11688	11591.0
K08939	0.0
K03048	6888.0
K03049	0.0
K13821	107972.0
K13820	641.0
K03042	0.0
K03043	91072.0
K03040	93627.0
K03041	0.0
K03046	93809.0
K03047	0.0
K03044	0.0
K03045	0.0
K00348	19202.0
K09847	0.0
K00692	3824.0
K00638	23630.0
K00639	60956.0
K00693	2.0
K00634	27043.0
K00635	0.0
K00630	0.0
K00631	56.0
K00632	1375.0
K00633	8636.0
K00691	6501.0
K00696	0.0
K00694	5382.0
K00695	0.0
K10854	0.0
K07811	0.0
K07810	57.0
K07813	24095.0
K07812	196.0
K07814	6125.0
K07816	8044.0
K00090	4.0
K00091	7637.0
K00094	7758.0
K00096	5602.0
K00097	67068.0
K00098	0.0
K00099	89161.0
K10228	0.0
K10229	0.0
K12548	0.0
K10222	0.0
K10220	0.0
K10221	0.0
K10227	3115.0
K05822	2258.0
K01949	0.0
K01945	88961.0
K01947	0.0
K01946	0.0
K01941	37273.0
K01940	84054.0
K06357	0.0
K07729	110482.0
K07728	0.0
K07727	74463.0
K07726	18137.0
K07725	0.0
K07724	57.0
K07723	763.0
K07722	36448.0
K07721	0.0
K07720	94205.0
K00899	866.0
K05824	0.0
K00891	68505.0
K00892	55.0
K00895	36257.0
K00897	5669.0
K08151	37514.0
K08153	4567.0
K08154	55.0
K02948	94169.0
K02942	0.0
K02944	0.0
K05665	0.0
K02946	94071.0
K13793	0.0
K06352	0.0
K01769	0.0
K01768	72233.0
K01761	3020.0
K01760	6116.0
K01762	0.0
K09578	0.0
K01766	56.0
K08164	0.0
K02493	93787.0
K08166	1.0
K08167	56.0
K02496	56.0
K02497	23.0
K02494	56.0
K02495	156288.0
K02498	56.0
K02499	13775.0
K08168	0.0
K08169	3.0
K14415	2549.0
K14414	36006.0
K06881	96676.0
K00436	0.0
K06332	0.0
K12815	0.0
K12810	0.0
K06885	9664.0
K00437	616.0
K06335	0.0
K06334	31241.0
K03547	35158.0
K03546	31980.0
K03545	118834.0
K03544	103530.0
K03543	54911.0
K06888	45073.0
K10941	0.0
K03549	42852.0
K03548	55.0
K10940	0.0
K02236	9325.0
K02237	59736.0
K02234	0.0
K02232	27297.0
K02233	29904.0
K02230	35955.0
K02231	82915.0
K06359	0.0
K02238	68638.0
K02239	0.0
K03723	93318.0
K03722	54205.0
K03721	90.0
K03720	56.0
K03727	0.0
K03726	0.0
K03725	0.0
K03724	38481.0
K06358	0.0
K12673	0.0
K12679	0.0
K12678	0.0
K06410	27201.0
K11898	1.0
K11899	0.0
K11896	110.0
K11897	1.0
K11894	54.0
K11895	57.0
K11892	57.0
K11893	57.0
K11890	2.0
K11891	57.0
K08762	0.0
K08764	0.0
K08765	0.0
K10418	0.0
K11325	0.0
K11326	0.0
K11327	0.0
K11328	0.0
K11329	0.0
K00151	54.0
K00150	0.0
K00153	0.0
K00400	0.0
K00407	0.0
K00406	35954.0
K00405	35955.0
K00404	35952.0
K00158	4034.0
K01342	0.0
K09388	0.0
K09386	0.0
K09384	8764.0
K04094	24662.0
K04095	8295.0
K04096	93782.0
K04097	53.0
K04090	0.0
K04091	36008.0
K04092	0.0
K04093	0.0
K04098	0.0
K04099	0.0
K01578	0.0
K01579	56217.0
K01574	116.0
K01575	3528.0
K01576	0.0
K01577	2977.0
K01571	25748.0
K01572	49434.0
K01573	0.0
K02009	12781.0
K02008	121496.0
K02005	127218.0
K02004	634839.0
K02007	25752.0
K02006	174385.0
K02001	5149.0
K02000	6693.0
K02003	680565.0
K02002	6703.0
K03065	0.0
K08952	0.0
K03060	72196.0
K13809	0.0
K10948	0.0
K09607	0.0
K06125	0.0
K04337	2.0
K06120	7757.0
K06121	0.0
K04336	2.0
K01127	0.0
K09703	3510.0
K00004	3008.0
K14699	0.0
K09702	4933.0
K14698	0.0
K05311	3364.0
K13829	1.0
K10943	0.0
K07291	0.0
K07290	3.0
K10206	75117.0
K10202	3121.0
K10208	22.0
K10209	2.0
K01966	7.0
K01965	0.0
K01964	1316.0
K01963	68991.0
K01962	60020.0
K01961	121905.0
K01960	18852.0
K01969	1.0
K01968	0.0
K07749	6565.0
K07748	0.0
K07741	11565.0
K07740	3.0
K07743	0.0
K07742	36503.0
K07745	0.0
K07744	0.0
K07746	54.0
K01299	39194.0
K01295	37997.0
K01297	14305.0
K02922	0.0
K05603	0.0
K02921	0.0
K02926	94170.0
K05607	0.0
K02924	0.0
K05605	0.0
K02928	0.0
K02929	0.0
K00216	3.0
K00217	0.0
K00214	0.0
K00215	102785.0
K00213	0.0
K00210	0.0
K00211	0.0
K00218	0.0
K00219	271.0
K01035	383.0
K01034	4677.0
K04517	90615.0
K01740	135283.0
K01031	0.0
K01746	3112.0
K01745	3226.0
K01744	62425.0
K01749	47329.0
K01039	426.0
K04518	20820.0
K09591	0.0
K14129	0.0
K14128	0.0
K14121	0.0
K14120	0.0
K14123	0.0
K14122	0.0
K14125	0.0
K14124	0.0
K14127	0.0
K14126	0.0
K03521	58353.0
K03520	0.0
K03523	42518.0
K03522	58623.0
K03525	90642.0
K03524	94397.0
K03527	126863.0
K03526	86969.0
K03529	74961.0
K03528	56.0
K06338	0.0
K02217	40588.0
K03299	46518.0
K03298	1404.0
K13472	0.0
K03293	35932.0
K03292	61907.0
K03291	5.0
K03290	1.0
K03297	39170.0
K03296	267080.0
K03295	26304.0
K03294	74201.0
K13009	0.0
K12690	0.0
K09743	0.0
K06022	0.0
K07190	0.0
K06021	0.0
K07192	45867.0
K06020	0.0
K06027	0.0
K06026	0.0
K09744	0.0
K07991	28.0
K08749	0.0
K09835	0.0
K09834	0.0
K10439	135048.0
K06351	0.0
K09833	0.0
K10925	0.0
K10924	0.0
K10927	0.0
K10926	0.0
K10923	0.0
K10922	0.0
K09629	0.0
K10697	0.0
K00179	10647.0
K00172	5089.0
K00171	4347.0
K00170	4474.0
K00177	26740.0
K00176	29851.0
K00175	82681.0
K00174	81558.0
K13478	0.0
K14338	1.0
K14339	0.0
K14335	0.0
K14337	0.0
K14330	0.0
K14331	0.0
K14333	3115.0
K08918	0.0
K13479	9508.0
K04078	93802.0
K04079	89752.0
K04076	762.0
K04077	94162.0
K04074	5720.0
K04075	85955.0
K04072	66642.0
K04073	0.0
K04070	19349.0
K04071	0.0
K14597	0.0
K13318	0.0
K08280	0.0
K13641	39979.0
K13640	196.0
K13643	526.0
K13642	0.0
K02027	223643.0
K02026	415452.0
K02025	410305.0
K02024	8.0
K02023	10188.0
K02022	297.0
K02021	2546.0
K02020	60107.0
K02029	121532.0
K02028	83390.0
K03886	0.0
K03887	0.0
K03884	0.0
K03885	60209.0
K03881	0.0
K03888	0.0
K03889	0.0
K12998	0.0
K12999	1.0
K12992	44397.0
K12993	0.0
K12990	5047.0
K12991	0.0
K12996	3744.0
K12997	1506.0
K12994	0.0
K12995	10.0
K08979	0.0
K08978	39056.0
K03088	1320980.0
K03089	56.0
K03086	143648.0
K03087	56.0
K08971	0.0
K08970	35953.0
K03082	36044.0
K03080	1.0
K08974	52001.0
K13868	0.0
K00918	8008.0
K01553	0.0
K12214	0.0
K11646	0.0
K11645	0.0
K11641	0.0
K11640	0.0
K12736	0.0
K12733	0.0
K07507	44927.0
K07506	2.0
K07505	3.0
K07504	32.0
K07503	0.0
K07502	3613.0
K07501	3.0
K07500	0.0
K07509	0.0
K07508	0.0
K11422	0.0
K08698	0.0
K10773	101760.0
K10774	0.0
K14286	0.0
K10778	59.0
K14287	6.0
K00140	3585.0
K05501	56.0
K01903	39160.0
K01902	39160.0
K01905	380.0
K01904	0.0
K01907	0.0
K01906	0.0
K01909	0.0
K01908	1.0
K14534	26272.0
K00147	88364.0
K07767	0.0
K07769	0.0
K07768	0.0
K06203	56.0
K06202	56.0
K09921	56.0
K09920	4.0
K09927	38468.0
K09024	3.0
K09022	1915.0
K09023	35954.0
K09020	413.0
K09021	2.0
K02908	0.0
K02909	96766.0
K08218	19506.0
K08219	3.0
K02904	58150.0
K02906	94170.0
K02907	58003.0
K02902	93581.0
K00230	4297.0
K00231	25.0
K00232	0.0
K08976	35976.0
K00234	0.0
K00239	62645.0
K06209	20586.0
K09928	35960.0
K01015	0.0
K01014	0.0
K01012	101856.0
K01011	81425.0
K01010	0.0
K08920	0.0
K14103	0.0
K14102	0.0
K14101	0.0
K14100	0.0
K14105	0.0
K14104	0.0
K14109	0.0
K14108	0.0
K06401	0.0
K00893	0.0
K13402	0.0
K12858	0.0
K03503	18902.0
K03502	48395.0
K03501	60765.0
K03500	110963.0
K08924	0.0
K02278	413.0
K02279	15551.0
K12977	0.0
K02276	6.0
K02277	0.0
K02274	35955.0
K02275	35954.0
K13450	0.0
K13451	0.0
K13452	0.0
K13454	0.0
K13455	0.0
K12509	0.0
K12508	0.0
K12507	19.0
K12506	967.0
K12500	56.0
K12503	0.0
K05926	0.0
K09728	0.0
K14587	411.0
K06597	0.0
K06596	0.0
K06595	0.0
K06599	1.0
K06598	0.0
K07978	0.0
K07979	82343.0
K07976	0.0
K14585	0.0
K10907	83447.0
K10906	54.0
K10901	0.0
K10909	0.0
K10908	0.0
K09819	37515.0
K09818	1563.0
K09817	52323.0
K09816	52305.0
K09815	52520.0
K06374	33319.0
K06373	33264.0
K09812	55077.0
K09811	54884.0
K09810	57688.0
K09724	0.0
K14582	0.0
K09721	0.0
K04058	36006.0
K04059	0.0
K04050	0.0
K04051	0.0
K04052	0.0
K04053	0.0
K04054	0.0
K04055	0.0
K04056	35952.0
K04057	0.0
K01047	0.0
K08975	0.0
K10015	3.0
K10014	3.0
K10017	3.0
K10016	3.0
K10011	110.0
K10010	2285.0
K10013	3.0
K10012	4052.0
K10019	1.0
K10018	1.0
K13665	28.0
K13664	0.0
K13663	0.0
K13662	0.0
K13661	0.0
K13660	0.0
K13669	0.0
K13668	0.0
K07641	35954.0
K01466	422.0
K13590	0.0
K01464	26243.0
K01465	92562.0
K01462	124030.0
K01463	13736.0
K01460	56.0
K01461	0.0
K13599	93.0
K13598	0.0
K01468	3052.0
K01469	35952.0
K09251	1319.0
K09252	0.0
K02041	14903.0
K02040	132024.0
K02043	3.0
K02045	673.0
K02044	17532.0
K02047	36625.0
K02046	36626.0
K02049	213072.0
K02048	36680.0
K05549	0.0
K05548	0.0
K06046	0.0
K03319	3710.0
K03316	2803.0
K03317	1496.0
K03314	64.0
K03315	41935.0
K03312	19524.0
K03313	828.0
K03310	93135.0
K03311	29806.0
K12052	0.0
K02945	80577.0
K06162	3530.0
K06163	3497.0
K06160	0.0
K06161	0.0
K06166	383.0
K00359	5172.0
K06164	3498.0
K06165	3497.0
K06168	89162.0
K06169	4.0
K13020	1.0
K07158	0.0
K07159	0.0
K04835	2642.0
K11621	0.0
K11991	56.0
K11622	0.0
K11996	36828.0
K11627	0.0
K11626	0.0
K11629	23.0
K11628	0.0
K07561	0.0
K07560	94131.0
K07563	0.0
K07562	0.0
K07565	0.0
K07564	0.0
K07567	97927.0
K07566	105059.0
K07569	0.0
K07568	106506.0
K09925	6.0
K11199	0.0
K11198	0.0
K11192	53.0
K11191	0.0
K11196	0.0
K11195	0.0
K11194	0.0
K02492	40936.0
K10713	0.0
K10710	5228.0
K10711	8.0
K10716	53.0
K02490	16.0
K10714	0.0
K10715	0.0
K01929	94398.0
K01928	104459.0
K01923	50918.0
K01922	38792.0
K01921	107202.0
K01920	56.0
K01926	95563.0
K01925	94167.0
K01924	58210.0
K07789	36008.0
K07788	56.0
K07785	0.0
K07784	54.0
K07787	36017.0
K07786	0.0
K07781	2.0
K07783	56.0
K07782	4.0
K05835	3.0
K06355	0.0
K14661	0.0
K09844	0.0
K00782	2360.0
K00783	96724.0
K00784	52842.0
K00785	0.0
K00786	9377.0
K00039	0.0
K00036	49300.0
K00037	0.0
K00034	3921.0
K00035	0.0
K00032	0.0
K00033	50828.0
K00030	4650.0
K00031	83088.0
K01259	9320.0
K01258	56374.0
K01255	10600.0
K01256	39088.0
K01251	59057.0
K01250	6302.0
K01253	0.0
K01252	55.0
K09008	0.0
K09009	0.0
K09000	35957.0
K09001	6133.0
K09002	5749.0
K09003	0.0
K09004	1323.0
K09005	205.0
K09006	0.0
K09007	35975.0
K09846	0.0
K08234	10684.0
K00258	2.0
K00259	40580.0
K00252	43.0
K00253	0.0
K00256	0.0
K00257	56789.0
K00254	0.0
K00255	0.0
K01079	2819.0
K01078	35952.0
K01071	4618.0
K01070	57.0
K01073	504.0
K01077	74419.0
K01076	37480.0
K14472	0.0
K14471	0.0
K14470	0.0
K14475	1748.0
K09841	0.0
K02788	2637.0
K02782	406.0
K02783	2492.0
K02781	5348.0
K02786	5752.0
K02787	21.0
K02784	61.0
K01060	37699.0
K01787	37179.0
K01786	18291.0
K01785	109071.0
K01784	184563.0
K01783	107081.0
K01782	72072.0
K01781	0.0
K01780	0.0
K01789	0.0
K01788	34319.0
K02526	4182.0
K02527	55161.0
K02525	480.0
K02250	23.0
K02523	55161.0
K02520	95109.0
K02521	56.0
K02258	0.0
K02259	35977.0
K02528	94107.0
K02529	341516.0
K03781	22148.0
K03780	1265.0
K03783	53081.0
K03782	36016.0
K03785	63389.0
K03784	22961.0
K03787	60625.0
K03786	41328.0
K03789	35521.0
K03788	55.0
K10700	0.0
K00342	55168.0
K03124	0.0
K03120	0.0
K12527	9492.0
K12526	1.0
K12525	111.0
K12524	38414.0
K12523	0.0
K12522	0.0
K09789	19147.0
K09788	486.0
K09787	36305.0
K09786	1702.0
K09785	0.0
K09781	55.0
K09780	36.0
K10961	0.0
K10960	0.0
K10963	0.0
K10962	0.0
K10965	0.0
K10964	0.0
K10966	0.0
K09879	0.0
K06318	0.0
K06311	0.0
K06310	895.0
K06312	0.0
K06314	0.0
K06317	2818.0
K11389	0.0
K11386	0.0
K11387	0.0
K11384	35952.0
K11385	0.0
K11382	0.0
K11383	0.0
K11381	6.0
K11949	0.0
K10380	0.0
K04032	1500.0
K04033	0.0
K04030	1685.0
K04031	29416.0
K04036	0.0
K04037	0.0
K04034	2885.0
K04035	416.0
K04038	0.0
K04039	0.0
K07046	35977.0
K07047	64771.0
K07044	0.0
K07045	25439.0
K07042	75018.0
K07043	52474.0
K07040	38157.0
K07041	0.0
K07048	957.0
K07049	0.0
K08664	0.0
K02584	96.0
K10039	43332.0
K10038	96.0
K10037	3.0
K10036	181.0
K04788	0.0
K04789	0.0
K04784	1.0
K04785	1.0
K04786	1.0
K04787	0.0
K04780	0.0
K04781	1317.0
K04782	0.0
K04783	1.0
K13601	0.0
K13603	0.0
K13602	0.0
K13605	0.0
K13604	0.0
K13607	204.0
K02404	1367.0
K05783	0.0
K05782	4.0
K05781	3498.0
K05780	3498.0
K05787	56.0
K05786	36030.0
K05785	36008.0
K05784	0.0
K05789	2.0
K05788	56.0
K01442	77925.0
K01443	76434.0
K01444	2858.0
K01446	1540.0
K01447	93761.0
K01448	130414.0
K01449	24994.0
K14803	0.0
K02069	7082.0
K05569	8641.0
K08008	0.0
K02063	56.0
K05566	11738.0
K05565	45.0
K05563	0.0
K05562	0.0
K05561	0.0
K02064	56.0
K03338	5859.0
K03339	19.0
K03330	0.0
K03331	0.0
K03332	2300.0
K03333	0.0
K03335	41657.0
K03336	5699.0
K03337	5857.0
K12956	0.0
K12957	35955.0
K12954	0.0
K12955	0.0
K12952	0.0
K12953	0.0
K12950	0.0
K12951	0.0
K14733	0.0
K00109	0.0
K06148	102469.0
K06149	56.0
K06144	56.0
K06145	57.0
K06146	0.0
K06147	598483.0
K06141	2.0
K06142	93936.0
K06143	303.0
K11945	0.0
K08948	0.0
K08949	0.0
K00071	0.0
K14664	0.0
K13810	1.0
K14665	380.0
K03058	0.0
K11609	0.0
K11608	0.0
K14660	0.0
K11603	0.0
K11602	0.0
K11601	0.0
K11600	0.0
K11607	36008.0
K11606	36008.0
K11605	36008.0
K11604	36008.0
K10558	413.0
K10559	3548.0
K10550	430.0
K10551	430.0
K10552	0.0
K10553	0.0
K10554	0.0
K10555	3746.0
K10556	3546.0
K10557	413.0
K03051	0.0
K03050	0.0
K07549	0.0
K07548	0.0
K07239	14.0
K07235	56.0
K07234	0.0
K07237	56.0
K07236	56.0
K07231	0.0
K07230	58.0
K07233	2.0
K07232	3.0
K02467	2.0
K05306	8174.0
K05305	7162.0
K05304	0.0
K05303	35952.0
K05301	0.0
K02565	56.0
K08644	0.0
K08646	0.0
K08641	72047.0
K08643	0.0
K08642	0.0
K12146	0.0
K00010	42537.0
K00011	0.0
K00012	75064.0
K00013	90925.0
K00014	135354.0
K00016	50584.0
K09065	0.0
K08252	4.0
K08253	0.0
K08256	0.0
K08255	23.0
K08258	0.0
K08259	21.0
K00274	41877.0
K00275	36015.0
K00276	1.0
K00270	0.0
K00271	0.0
K00272	0.0
K00273	0.0
K00278	74608.0
K00279	0.0
K12675	0.0
K01277	19150.0
K01274	0.0
K01273	66562.0
K01271	16087.0
K01270	71315.0
K01278	19458.0
K00906	113.0
K00904	6727.0
K00903	80.0
K00901	46572.0
K13785	0.0
K00908	0.0
K11149	0.0
K01053	35957.0
K01051	577.0
K01057	306.0
K01056	94170.0
K01055	0.0
K01054	0.0
K01058	62.0
K02500	90938.0
K02501	90744.0
K02502	24466.0
K02503	94111.0
K02504	56.0
K02505	56.0
K02506	1.0
K02507	56.0
K02508	54.0
K02509	1001.0
K00291	0.0
K13410	0.0
K13148	0.0
K13419	0.0
K05825	0.0
K03106	94191.0
K03105	0.0
K03101	97686.0
K03100	159568.0
K12541	1.0
K12540	0.0
K12543	1.0
K12542	1.0
K12545	1.0
K12544	0.0
K12547	0.0
K12546	0.0
K12549	0.0
K06080	56.0
K11018	0.0
K11019	0.0
K11016	0.0
K11017	0.0
K11014	0.0
K11015	0.0
K11012	0.0
K11013	0.0
K11010	0.0
K11011	0.0
K06333	21673.0
K06880	0.0
K06883	35952.0
K06882	0.0
K09857	36009.0
K06884	24.0
K06887	163.0
K06886	35981.0
K06889	146045.0
K10942	0.0
K09859	1.0
K09858	56.0
K10947	93065.0
K10946	0.0
K10945	0.0
K10944	0.0
K13284	0.0
K00483	73.0
K00481	0.0
K00480	0.0
K00486	2.0
K00485	0.0
K00484	54.0
K09901	56.0
K10929	0.0
K07684	56.0
K07685	55.0
K07686	55.0
K07687	57.0
K07681	23.0
K07688	1.0
K07689	56.0
K10928	0.0
K04018	1.0
K04019	1522.0
K04014	446.0
K04015	852.0
K04016	54.0
K04017	1.0
K04013	250.0
K07060	0.0
K07061	0.0
K07062	36020.0
K07063	0.0
K07064	0.0
K07065	0.0
K07066	2494.0
K07067	763.0
K07068	3115.0
K07069	6591.0
K01121	0.0
K13629	0.0
K13628	36034.0
K13623	0.0
K13622	35952.0
K13620	2.0
K13626	16996.0
K08586	0.0
K08587	0.0
K01428	39798.0
K01429	39784.0
K01422	19154.0
K01423	77.0
K01420	56614.0
K01421	41772.0
K01426	42949.0
K01427	0.0
K01424	58441.0
K01425	71884.0
K08068	0.0
K07538	0.0
K13086	0.0
K13085	0.0
K07287	56.0
K07824	0.0
K07682	0.0
K02722	0.0
K12978	0.0
K12979	1.0
K12972	111.0
K12973	56.0
K12974	56.0
K12975	3.0
K12976	0.0
K07821	0.0
K07683	496.0
K14750	0.0
K14751	0.0
K14953	0.0
K12288	56.0
K12289	56.0
K12282	0.0
K12283	0.0
K12280	0.0
K12281	0.0
K12286	0.0
K12287	0.0
K12284	0.0
K12285	0.0
K11957	0.0
K11956	0.0
K11955	0.0
K11954	0.0
K11953	0.0
K11952	0.0
K11951	0.0
K11950	0.0
K11959	0.0
K11958	0.0
K13889	62.0
K13888	56.0
K11963	0.0
K07217	1305.0
K07216	27356.0
K07215	0.0
K07214	38511.0
K07213	3445.0
K07212	0.0
K07219	5031.0
K07218	0.0
K12150	56.0
K08689	0.0
K08688	0.0
K00402	0.0
K00401	0.0
K11994	0.0
K00152	0.0
K01043	5.0
K00154	1.0
K00157	0.0
K00156	19199.0
K10533	0.0
K10530	2619.0
K10531	0.0
K10536	40222.0
K10537	435.0
K10535	0.0
K10538	3.0
K10539	435.0
K00073	294.0
K13934	2.0
K00076	4893.0
K00077	78268.0
K00074	75622.0
K00075	57850.0
K00078	0.0
K00079	0.0
K02290	0.0
K02563	96707.0
K02292	0.0
K08966	0.0
K02294	2.0
K08278	0.0
K08279	0.0
K08274	0.0
K08275	0.0
K08276	56.0
K08277	0.0
K00298	3008.0
K00299	35954.0
K00296	0.0
K00297	115764.0
K00294	27.0
K00292	0.0
K00293	0.0
K00290	81590.0
K07757	97.0
K12089	0.0
K01210	2927.0
K01213	0.0
K01212	2972.0
K01215	4125.0
K01214	0.0
K01217	0.0
K01216	0.0
K01219	0.0
K01218	2869.0
K02749	0.0
K02746	7632.0
K02747	7610.0
K02744	14073.0
K02745	7612.0
K02742	56.0
K00924	76461.0
K00925	106375.0
K00926	37416.0
K00927	94170.0
K00928	136234.0
K00929	42005.0
K12085	0.0
K02298	56.0
K02299	57.0
K02568	249.0
K02569	54.0
K02562	35.0
K02291	35955.0
K02560	56.0
K02293	0.0
K02566	37290.0
K02567	249.0
K02564	114881.0
K02297	56.0
K03169	161854.0
K03168	59339.0
K03163	0.0
K03162	0.0
K03167	0.0
K03166	0.0
K11038	0.0
K11039	0.0
K11030	0.0
K11031	0.0
K11032	0.0
K11033	0.0
K11034	0.0
K11035	0.0
K11036	0.0
K11037	0.0
K02546	0.0
K07668	5887.0
K07669	0.0
K07666	36007.0
K07667	82821.0
K07664	56.0
K07665	46942.0
K07662	56.0
K07663	35954.0
K07660	56.0
K07661	3.0
K03927	16221.0
K07008	56.0
K07009	14192.0
K07002	551.0
K07003	21999.0
K07000	63.0
K07001	43722.0
K07006	38561.0
K07007	80431.0
K07004	22.0
K07005	54465.0
K03921	4.0
K02956	91664.0
K09725	0.0
K09181	36313.0
K08599	0.0
K08598	0.0
K08591	103258.0
K08590	55797.0
K01156	1805.0
K01154	88433.0
K01407	56.0
K01400	0.0
K01153	84152.0
K01150	1559.0
K01151	53474.0
K01408	0.0
K01409	109339.0
K01158	0.0
K01159	71195.0
K05523	0.0
K05522	59.0
K05521	82254.0
K05520	91423.0
K05527	56.0
K05526	2.0
K05525	0.0
K05524	412.0
K05529	0.0
K14518	0.0
K14519	35954.0
K05949	0.0
K01754	80267.0
K05942	0.0
K01027	0.0
K02171	0.0
K02170	56.0
K02173	566.0
K02172	0.0
K01751	13332.0
K06416	8426.0
K06417	0.0
K06414	0.0
K06947	0.0
K03379	0.0
K03808	36065.0
K03809	37650.0
K03806	56.0
K06412	33265.0
K03804	56.0
K12296	1505.0
K03802	269.0
K03803	20717.0
K06413	2554.0
K10808	2.0
K06411	29539.0
K01028	1734.0
K01029	3906.0
K11931	2.0
K11930	0.0
K11933	56.0
K11932	56.0
K11935	2.0
K11934	11.0
K11937	2.0
K11936	1506.0
K11939	55.0
K11938	2.0
K10800	35952.0
K06419	2240.0
K11929	2.0
K07271	9014.0
K07270	0.0
K07273	26421.0
K07272	1505.0
K07275	58.0
K07274	57.0
K07277	55161.0
K07276	0.0
K07279	1.0
K07278	56.0
K10623	0.0
K02481	55109.0
K11520	0.0
K02480	0.0
K08170	24.0
K02485	58.0
K02484	26032.0
K02487	53.0
K08600	45774.0
K08603	0.0
K08602	23612.0
K08605	14.0
K08604	0.0
K09956	35952.0
K09957	0.0
K09954	36009.0
K09955	34470.0
K09952	2550.0
K09953	0.0
K09950	0.0
K09951	17577.0
K09958	35955.0
K09959	2.0
K07495	251678.0
K07494	2.0
K07497	130647.0
K07496	14053.0
K07491	105245.0
K07490	54.0
K07493	7520.0
K07492	2.0
K07499	0.0
K07498	3078.0
K11209	3.0
K11208	1.0
K11204	0.0
K11203	2889.0
K11202	6926.0
K11201	53.0
K11200	381.0
K00058	159287.0
K00059	290451.0
K00728	0.0
K00729	0.0
K00055	474.0
K00057	96795.0
K00050	6823.0
K00051	0.0
K00720	0.0
K00721	91886.0
K14424	0.0
K06033	0.0
K14189	0.0
K14188	5115.0
K06364	0.0
K14187	111.0
K01239	12531.0
K01238	4965.0
K01897	62790.0
K01232	10026.0
K01895	42796.0
K01230	0.0
K01893	96152.0
K01236	0.0
K01235	1541.0
K01890	94170.0
K02768	7329.0
K02769	1304.0
K02760	45236.0
K02761	62499.0
K02763	281.0
K02764	22.0
K02765	23668.0
K00948	113693.0
K00949	39307.0
K00942	104452.0
K00943	80872.0
K00940	57360.0
K00941	181271.0
K00946	74013.0
K00947	0.0
K00944	0.0
K00945	149024.0
K01097	0.0
K01096	77.0
K01095	2901.0
K01093	56.0
K01092	60929.0
K01091	178608.0
K01090	114366.0
K03499	145470.0
K03498	89327.0
K03491	12084.0
K03490	2572.0
K03493	1.0
K03492	1631.0
K03495	96222.0
K03497	193606.0
K03496	206388.0
K02817	0.0
K02814	68.0
K02815	74.0
K02810	32919.0
K02548	101748.0
K02549	37559.0
K02818	23.0
K02819	5919.0
K03637	56751.0
K03636	36506.0
K03147	68827.0
K03146	1.0
K08851	0.0
K06518	87674.0
K09729	525.0
K06048	4.0
K06045	71904.0
K06044	1.0
K09727	0.0
K09726	0.0
K06041	56599.0
K09720	0.0
K09723	0.0
K06042	26905.0
K09897	56.0
K09896	56.0
K09895	56.0
K09894	56.0
K09893	56.0
K09892	55.0
K09891	56.0
K09890	55.0
K09899	56.0
K09898	55.0
K03622	0.0
K07648	56.0
K07649	55.0
K07398	0.0
K07399	8.0
K11056	0.0
K11057	0.0
K11054	0.0
K11055	0.0
K07640	56.0
K07393	36000.0
K07390	36009.0
K07391	84469.0
K07644	36008.0
K07645	36008.0
K07646	100138.0
K07647	0.0
K10896	0.0
K07024	297504.0
K07025	140473.0
K07026	3.0
K07027	43588.0
K07020	0.0
K07021	2113.0
K07022	0.0
K07023	24469.0
K07028	0.0
K07029	169811.0
K10094	0.0
K01390	0.0
K01392	0.0
K01399	0.0
K02673	0.0
K05893	0.0
K05897	0.0
K05896	74963.0
K05895	24133.0
K05899	0.0
K05898	0.0
K00555	0.0
K00554	91137.0
K00557	56.0
K00556	18902.0
K00551	0.0
K00559	0.0
K00558	166589.0
K01170	0.0
K01173	475.0
K01174	144.0
K01175	39388.0
K01176	2721.0
K01178	35952.0
K01179	119033.0
K14578	0.0
K14579	0.0
K08951	0.0
K08950	0.0
K08953	0.0
K03828	36295.0
K03829	1.0
K03820	54853.0
K03821	0.0
K03822	0.0
K03823	87379.0
K03824	56.0
K03825	2161.0
K03826	12895.0
K03827	29247.0
K12248	0.0
K12246	0.0
K12247	0.0
K12242	0.0
K12243	0.0
K12240	0.0
K12241	0.0
K11919	0.0
K11918	0.0
K11913	0.0
K11912	0.0
K11911	56.0
K11910	56.0
K11917	0.0
K11916	0.0
K11915	0.0
K11914	0.0
K12068	53.0
K12069	0.0
K12062	53.0
K12063	53.0
K12060	53.0
K12061	53.0
K12066	53.0
K12067	53.0
K12064	0.0
K12065	53.0
K07259	19572.0
K07258	134713.0
K07253	0.0
K07251	56.0
K07250	39933.0
K07257	3.0
K07256	0.0
K07255	0.0
K07254	0.0
K05372	2.0
K05373	2.0
K05370	0.0
K05371	0.0
K05374	1.0
K05375	0.0
K09970	3.0
K09971	3.0
K09972	23.0
K09973	36023.0
K09974	36023.0
K09975	55.0
K09976	9626.0
K09978	55.0
K09979	18900.0
K11261	3629.0
K11260	0.0
K11263	53.0
K11264	0.0
K10793	3757.0
K10796	4135.0
K10797	10728.0
K10794	3150.0
K10795	3724.0
K00700	95309.0
K00701	0.0
K10798	0.0
K00703	55548.0
K00705	125716.0
K09828	0.0
K10133	0.0
K13053	56.0
K03192	35953.0
K00964	0.0
K00965	34388.0
K00966	37565.0
K00960	0.0
K00961	0.0
K00962	89779.0
K00963	61702.0
K00969	60112.0
K12681	0.0
K02703	0.0
K08364	0.0
K08365	17.0
K02706	0.0
K08363	0.0
K08361	1.0
K02708	0.0
K02709	0.0
K08368	3075.0
K08369	3250.0
K01615	13253.0
K01617	0.0
K01616	0.0
K01611	19301.0
K01610	35299.0
K01613	67585.0
K01612	0.0
K01619	99355.0
K01618	0.0
K02834	94170.0
K02835	94170.0
K05281	0.0
K03619	0.0
K03618	0.0
K03617	50930.0
K03616	3403.0
K03615	50276.0
K03614	47096.0
K03613	49823.0
K03612	43786.0
K03611	57.0
K03610	16113.0
K09705	161.0
K09704	5363.0
K09701	35955.0
K09700	2579.0
K09709	0.0
K06391	18096.0
K06390	29027.0
K06393	29016.0
K06392	26535.0
K06395	2248.0
K06394	15481.0
K06397	28466.0
K06396	28116.0
K06399	33649.0
K06398	33809.0
K06435	0.0
K11078	0.0
K11079	0.0
K11074	4.0
K11075	4.0
K11076	4.0
K11077	0.0
K11070	33380.0
K11071	35936.0
K11072	41824.0
K11073	4.0
K06935	0.0
K06934	1304.0
K06937	35958.0
K06936	1316.0
K06931	0.0
K06930	0.0
K06933	0.0
K06932	0.0
K06939	0.0
K06938	2.0
K13381	1.0
K05916	36030.0
K05917	0.0
K05914	0.0
K05915	0.0
K05912	0.0
K05913	0.0
K05910	2523.0
K05911	0.0
K05918	0.0
K05919	29401.0
K00392	0.0
K00390	39378.0
K00397	0.0
K00395	0.0
K00394	636.0
K01884	0.0
K00399	0.0
K01886	85178.0
K01376	2600.0
K01372	27696.0
K09149	0.0
K09148	0.0
K01225	114.0
K09145	2543.0
K09144	2493.0
K09147	0.0
K09146	0.0
K09141	0.0
K09140	0.0
K09143	0.0
K09142	0.0
K05709	0.0
K05708	0.0
K05879	51692.0
K05878	47073.0
K05875	57.0
K05874	61.0
K05877	54.0
K05876	4.0
K05873	315.0
K00579	0.0
K00578	0.0
K00577	0.0
K00575	61625.0
K00574	43580.0
K00573	36012.0
K00571	43456.0
K00570	0.0
K01118	27170.0
K01119	16996.0
K01157	0.0
K01112	54.0
K01113	35955.0
K04477	27610.0
K01114	5.0
K01115	0.0
K08087	0.0
K01315	0.0
K08085	0.0
K08084	1.0
K08083	0.0
K08082	0.0
K08081	0.0
K08080	0.0
K01152	0.0
K01401	0.0
K09826	0.0
K06344	0.0
K06345	0.0
K09822	35953.0
K06343	0.0
K10938	0.0
K06341	0.0
K10934	0.0
K10935	0.0
K10932	0.0
K11052	0.0
K10930	0.0
K06349	0.0
K11053	0.0
K10754	0.0
K01755	91190.0
K10200	22980.0
K02132	0.0
K02137	0.0
K03840	56.0
K03841	61.0
K13028	0.0
K13799	0.0
K13798	0.0
K13795	0.0
K13794	0.0
K13021	0.0
K13792	0.0
K13791	0.0
K13790	0.0
K12268	23.0
K12269	22.0
K12262	4.0
K12263	0.0
K12264	3.0
K12265	3.0
K12266	3.0
K12267	87191.0
K01757	0.0
K12237	0.0
K13243	0.0
K13245	0.0
K13244	0.0
K13246	0.0
K03264	0.0
K03265	0.0
K03263	0.0
K03268	0.0
K03269	55161.0
K12415	0.0
K10211	1.0
K09918	2.0
K09919	1.0
K06720	0.0
K09913	383.0
K09910	56.0
K09911	56.0
K09916	55.0
K09917	55.0
K06726	12920.0
K09915	35955.0
K11535	84.0
K11534	3602.0
K11537	355.0
K11531	1.0
K11533	0.0
K11532	0.0
K11249	530.0
K11539	0.0
K00762	102539.0
K00763	39545.0
K00760	98956.0
K00761	58150.0
K00766	74004.0
K00767	37824.0
K00764	117505.0
K00765	79687.0
K00768	27423.0
K00769	56.0
K11059	0.0
K00186	0.0
K00187	0.0
K00184	37134.0
K00185	36346.0
K00183	1191.0
K00180	29492.0
K00188	0.0
K00189	0.0
K10110	22696.0
K10111	4.0
K10112	42408.0
K10113	0.0
K10114	0.0
K10115	0.0
K10116	0.0
K10117	25915.0
K10118	49866.0
K10119	32520.0
K04641	2546.0
K04643	0.0
K04642	0.0
K13282	271.0
K00988	0.0
K00989	51265.0
K00986	3553.0
K00984	2530.0
K00985	0.0
K00982	56.0
K00983	5498.0
K00980	13833.0
K00981	130175.0
K01585	55918.0
K01584	53.0
K01586	96306.0
K13498	111.0
K01580	25329.0
K01583	15610.0
K01582	20063.0
K13497	38587.0
K01589	38539.0
K01588	124946.0
K14941	0.0
K08347	1.0
K08348	54.0
K02720	0.0
K14949	0.0
K02723	0.0
K03459	0.0
K03458	39170.0
K03455	130162.0
K03457	4896.0
K03451	3398.0
K03981	56.0
K03980	48891.0
K02614	3836.0
K01639	64004.0
K01638	56.0
K01637	56.0
K01636	4606.0
K01635	2589.0
K01634	0.0
K01633	59025.0
K01632	0.0
K01631	2.0
K01630	36745.0
K02615	53.0
K02588	17228.0
K02589	5252.0
K02858	81.0
K02859	3094.0
K14051	2.0
K14053	1.0
K14052	0.0
K02852	56.0
K02853	56.0
K02850	0.0
K02851	57.0
K14059	16444.0
K14058	56.0
K02586	3013.0
K02587	2869.0
K03679	0.0
K03671	169014.0
K03670	35956.0
K03673	57.0
K03672	4.0
K03675	56.0
K03674	56.0
K03677	0.0
K03676	2549.0
K09761	90272.0
K09760	25170.0
K09763	23.0
K09762	38544.0
K09765	66830.0
K09764	1700.0
K09767	3025.0
K06006	56.0
K09769	44435.0
K09768	22387.0
K10353	0.0
K03187	39793.0
K03186	24959.0
K03185	56.0
K03184	56.0
K03183	141395.0
K03182	24805.0
K03181	56.0
K03189	39793.0
K03188	39793.0
K02715	0.0
K12455	0.0
K12454	35954.0
K12453	0.0
K12452	522.0
K12451	0.0
K07358	0.0
K07356	1.0
K07357	106.0
K07354	0.0
K07355	0.0
K07352	0.0
K07353	0.0
K07350	54.0
K07351	54.0
K06919	17665.0
K06918	56.0
K06917	3044.0
K06916	56.0
K06915	10406.0
K06914	0.0
K06913	0.0
K06912	0.0
K06911	58360.0
K06910	3637.0
K08986	282.0
K08987	6125.0
K08984	35956.0
K08985	0.0
K08982	11510.0
K08983	0.0
K08980	0.0
K08981	781.0
K08988	0.0
K08989	2.0
K02252	0.0
K05934	24126.0
K05936	24131.0
K05937	22.0
K02253	0.0
K05939	72015.0
K00378	58883.0
K00375	65790.0
K00374	552.0
K00376	0.0
K00371	552.0
K00370	552.0
K00373	552.0
K00372	36236.0
K01358	104047.0
K09166	35952.0
K09165	0.0
K09164	4.0
K09163	7233.0
K09162	35975.0
K09161	56.0
K09160	56.0
K01354	36011.0
K01355	53.0
K01356	77378.0
K05601	8.0
K05851	56.0
K03807	4.0
K05606	2493.0
K02927	0.0
K05974	0.0
K03805	3.0
K05976	0.0
K00519	0.0
K00518	0.0
K03800	46409.0
K00511	0.0
K00510	22.0
K03801	18909.0
K00515	0.0
K00514	0.0
K00517	41.0
K05971	0.0
K03154	44816.0
K11147	0.0
K05581	0.0
K05580	0.0
K05583	0.0
K05582	0.0
K05585	0.0
K05584	0.0
K05587	0.0
K05586	0.0
K05589	56.0
K03150	77854.0
K03623	120.0
K03152	64009.0
K14200	0.0
K14201	0.0
K14202	0.0
K03621	93671.0
K14204	0.0
K14205	1945.0
K01134	2495.0
K01135	0.0
K01136	71904.0
K01137	39067.0
K01130	182560.0
K01132	0.0
K01133	41743.0
K01138	116932.0
K01139	7947.0
K02113	93966.0
K02112	95370.0
K02111	94751.0
K02446	38619.0
K02117	55886.0
K02116	2562.0
K02115	95371.0
K02114	95277.0
K02119	35788.0
K02118	56450.0
K02448	0.0
K01036	82.0
K03212	56.0
K13007	0.0
K13006	28.0
K13005	0.0
K13004	2611.0
K13001	0.0
K06404	11451.0
K01032	0.0
K06951	0.0
K03862	1.0
K03863	1.0
K06406	33837.0
K06957	56.0
K05020	3760.0
K06400	20486.0
K06403	11394.0
K06954	2.0
K10814	0.0
K10817	0.0
K10816	0.0
K07136	56.0
K03242	0.0
K03243	0.0
K12202	0.0
K12203	0.0
K12206	0.0
K12207	0.0
K12204	0.0
K12205	0.0
K12208	0.0
K12209	0.0
K13919	8242.0
K13918	3.0
K06214	2.0
K06215	13140.0
K09936	26263.0
K06217	93956.0
K09930	35952.0
K09931	2.0
K09932	35952.0
K06213	73685.0
K09938	0.0
K09939	19147.0
K11517	0.0
K06337	0.0
K13301	56.0
K00748	55161.0
K00745	1504.0
K00743	0.0
K07165	36008.0
K07164	55572.0
K07167	0.0
K07166	33399.0
K07161	8.0
K07160	2028.0
K07163	0.0
K07162	699.0
K07169	1.0
K07168	0.0
K06336	0.0
K01839	39935.0
K01838	8891.0
K01835	7224.0
K01834	232816.0
K01837	0.0
K01830	0.0
K00608	0.0
K02632	0.0
K02630	0.0
K02631	0.0
K08322	3284.0
K08323	2586.0
K08320	2.0
K08321	36365.0
K08326	0.0
K08324	2.0
K08325	379.0
K01659	56.0
K01658	73598.0
K02637	0.0
K01653	90758.0
K01652	117781.0
K01655	0.0
K01654	10198.0
K01657	73725.0
K02874	58217.0
K02875	0.0
K02876	93810.0
K02877	0.0
K02871	93754.0
K02873	0.0
K02878	94170.0
K02879	94170.0
K14070	0.0
K09749	19640.0
K09748	57790.0
K06023	149289.0
K09742	0.0
K09741	0.0
K09740	420.0
K09747	75327.0
K09746	0.0
K09745	0.0
K06024	74604.0
K03477	1.0
K03476	8467.0
K03475	10858.0
K03474	55161.0
K03473	19206.0
K03472	56.0
K03471	42507.0
K03470	93329.0
K03478	3216.0
K02304	35595.0
K02305	0.0
K02302	722.0
K02303	48.0
K02300	56.0
K02301	36033.0
K03653	0.0
K03652	53721.0
K03651	56.0
K03650	96521.0
K03657	230696.0
K03656	56.0
K03655	120900.0
K03654	143028.0
K03658	2549.0
K12439	0.0
K12431	0.0
K12430	0.0
K12433	0.0
K12432	0.0
K12435	0.0
K12434	0.0
K12437	0.0
K12436	0.0
K06979	4302.0
K06978	45530.0
K06971	9191.0
K06970	57.0
K06973	78709.0
K06972	24570.0
K06975	64932.0
K06974	0.0
K06977	72.0
K06976	8398.0
K07082	46990.0
K07083	18845.0
K07080	16439.0
K07081	8.0
K07086	1.0
K07087	0.0
K07084	163.0
K07085	39331.0
K07088	135522.0
K07089	34868.0
K01317	0.0
K11162	0.0
K11163	0.0
K11161	0.0
K11168	0.0
K00356	40.0
K00355	3.0
K00354	0.0
K00353	0.0
K00351	19202.0
K00350	19202.0
K05952	54.0
K05953	0.0
K05951	0.0
K05956	0.0
K05957	0.0
K00358	2570.0
K00689	1975.0
K00688	106443.0
K00681	43182.0
K00680	116765.0
K00683	0.0
K00685	35954.0
K00684	36037.0
K00687	1525.0
K00686	0.0
K05831	0.0
K05830	0.0
K05833	46392.0
K05832	34816.0
K05834	3.0
K05837	89484.0
K05836	54.0
K05839	55.0
K05838	57.0
K07677	56.0
K00533	6392.0
K00532	3820.0
K00531	0.0
K00530	0.0
K00537	94834.0
K00536	0.0
K00535	0.0
K00534	0.0
K00539	0.0
K00538	0.0
K11029	0.0
K14260	4263.0
K14261	3.0
K14266	0.0
K14267	0.0
K14268	0.0
K14269	0.0
K01337	0.0
K01338	101457.0
K02683	0.0
K02682	56.0
K02681	3.0
K02680	56.0
K02687	89011.0
K02686	56.0
K02685	0.0
K02689	0.0
K02688	453.0
K00824	2692.0
K00827	0.0
K00826	124203.0
K00821	65697.0
K00820	96990.0
K00823	5313.0
K00822	0.0
K00829	0.0
K00828	0.0
K01488	8014.0
K01489	60127.0
K01484	2.0
K01485	4079.0
K01486	35639.0
K01487	46098.0
K01480	51155.0
K01481	0.0
K01482	212.0
K01483	0.0
K02469	124265.0
K02468	10.0
K02466	390.0
K02465	1.0
K02464	55.0
K02463	2.0
K02462	56.0
K02461	56.0
K02460	56.0
K08969	1790.0
K13061	0.0
K13060	0.0
K13063	0.0
K13062	0.0
K13069	2.0
K08964	3.0
K06363	0.0
K03079	8681.0
K06342	0.0
K03078	1.0
K13289	0.0
K13288	56.0
K13285	0.0
K13287	0.0
K13286	0.0
K13281	2919.0
K13280	18091.0
K13283	3.0
K00054	4641.0
K04496	0.0
K05369	0.0
K05368	111.0
K03228	36006.0
K03229	36006.0
K00052	86517.0
K03222	36006.0
K03223	35953.0
K03220	1.0
K03221	0.0
K03226	36006.0
K03227	36006.0
K03224	36006.0
K03225	54.0
K09482	0.0
K09483	0.0
K13836	0.0
K12228	0.0
K05360	0.0
K12224	0.0
K12225	0.0
K12226	0.0
K12227	0.0
K12220	0.0
K05363	1802.0
K12222	0.0
K12223	0.0
K08681	12935.0
K08680	4148.0
K08683	0.0
K08682	56.0
K08685	0.0
K08684	0.0
K08687	1.0
K08686	0.0
K11755	85167.0
K11754	200523.0
K11751	111.0
K11750	56.0
K11753	188186.0
K11752	134264.0
K02407	5294.0
K13938	57.0
K13936	1.0
K13935	2.0
K02406	26896.0
K13933	1.0
K13932	2.0
K13931	2.0
K13930	2.0
K12088	0.0
K12081	0.0
K12082	0.0
K12083	0.0
K12084	0.0
K12086	0.0
K12087	0.0
K09611	0.0
K09612	34.0
K04940	0.0
K10085	0.0
K05394	0.0
K05395	0.0
K06340	0.0
K13043	306.0
K07149	12932.0
K07148	19211.0
K07147	36010.0
K07146	4174.0
K07145	521.0
K07144	0.0
K07143	0.0
K07142	0.0
K07141	16901.0
K07140	58.0
K10156	0.0
K10150	0.0
K10620	0.0
K10621	0.0
K14028	0.0
K14029	0.0
K01817	75337.0
K01816	36010.0
K01815	37958.0
K01814	90903.0
K01813	11238.0
K01812	86347.0
K01811	44855.0
K01810	94790.0
K01819	2595.0
K01818	9287.0
K14580	0.0
K05379	0.0
K08304	56.0
K08305	56.0
K08306	56.0
K08307	19210.0
K08300	56.0
K08301	69294.0
K08302	15670.0
K08303	140436.0
K08308	55.0
K08309	14960.0
K14671	0.0
K14670	0.0
K14673	0.0
K14672	0.0
K01673	40070.0
K01672	2.0
K01671	1.0
K01677	34155.0
K01676	19208.0
K01674	25.0
K01679	42056.0
K01678	33271.0
K02899	96356.0
K02896	0.0
K02897	58847.0
K02895	94101.0
K02892	94170.0
K02890	94170.0
K10811	0.0
K02096	0.0
K02097	0.0
K02094	0.0
K02095	0.0
K02092	0.0
K02093	0.0
K02099	34103.0
K03411	22787.0
K03410	23146.0
K03413	28212.0
K03412	50624.0
K03415	2012.0
K03414	56.0
K03417	54.0
K03416	0.0
K03418	0.0
K05376	0.0
K02320	0.0
K02322	0.0
K02323	0.0
K05377	0.0
K13542	110067.0
K13543	0.0
K13540	0.0
K13541	0.0
K12145	0.0
K12144	0.0
K12147	2.0
K12410	93687.0
K12141	18853.0
K12140	18853.0
K12143	195.0
K12142	0.0
K12149	56.0
K12148	56.0
K07312	54.0
K07313	43704.0
K07310	195.0
K07311	398.0
K07316	1824.0
K07317	2.0
K07314	0.0
K07315	39532.0
K07318	490.0
K07319	17316.0
K03936	0.0
K03425	3.0
K03426	44579.0
K03427	104160.0
K03420	0.0
K03421	0.0
K03422	0.0
K03423	0.0
K03756	2.0
K03757	1.0
K03206	0.0
K03755	0.0
K11144	11326.0
K11145	38805.0
K05972	0.0
K05973	0.0
K03752	36972.0
K05978	0.0
K05979	275.0
K03753	1608.0
K00331	55168.0
K00330	55168.0
K00333	35965.0
K00332	35965.0
K00335	71238.0
K00334	76071.0
K00337	55168.0
K00336	78853.0
K00339	55168.0
K00338	55166.0
K03751	0.0
K06953	0.0
K06952	142.0
K06407	34082.0
K06950	161963.0
K10819	3266.0
K06956	6053.0
K06955	0.0
K06402	39219.0
K10815	0.0
K06959	91559.0
K06958	39056.0
K06409	52716.0
K06408	18663.0
K09129	0.0
K09128	3780.0
K09123	3770.0
K09122	0.0
K09121	56286.0
K09120	0.0
K09127	0.0
K09126	1316.0
K09125	5482.0
K09124	2.0
K01233	3.0
K05819	0.0
K05818	0.0
K01896	0.0
K05813	32704.0
K05812	56.0
K05811	56.0
K05810	65931.0
K05817	0.0
K05816	436.0
K05815	4045.0
K05814	2015.0
K01894	36008.0
K01892	100594.0
K01234	11787.0
K01144	41181.0
K01146	56.0
K01141	56.0
K01416	0.0
K11434	0.0
K01415	0.0
K06354	0.0
K01414	36008.0
K09836	2.0
K01318	0.0
K01319	0.0
K01312	0.0
K06350	0.0
K02669	158400.0
K02668	0.0
K02665	0.0
K02664	30.0
K02667	1.0
K02666	0.0
K02661	0.0
K02660	0.0
K02663	708.0
K02662	39370.0
K00809	2.0
K00808	0.0
K00806	94832.0
K00805	37619.0
K00804	0.0
K00803	3355.0
K00802	0.0
K00801	35952.0
K00800	91124.0
K10921	0.0
K02409	17013.0
K02408	20088.0
K02401	7878.0
K02400	19728.0
K02403	56.0
K02402	56.0
K02405	20103.0
K05364	9643.0
K05367	36012.0
K05366	257723.0
K10210	1.0
K10216	0.0
K13049	5623.0
K13048	0.0
K13739	0.0
K10215	0.0
K06122	3115.0
K13735	54.0
K13734	0.0
K13041	52.0
K13040	52.0
K13731	0.0
K13730	3.0
K13733	0.0
K13732	0.0
K04516	20675.0
K03204	1.0
K03205	91217.0
K03207	30.0
K03200	0.0
K03201	1.0
K03202	0.0
K03203	0.0
K03208	2.0
K03758	5611.0
K03759	0.0
K09469	0.0
K09461	0.0
K06204	56.0
K00178	0.0
K13950	0.0
K13953	2475.0
K13955	0.0
K13954	40272.0
K10920	0.0
K06324	22.0
K11777	4642.0
K11779	0.0
K11778	0.0
K06325	0.0
K12600	0.0
K07432	0.0
K07430	0.0
K06326	0.0
K07128	1.0
K07121	56.0
K07120	2623.0
K07123	35952.0
K07122	56.0
K07125	0.0
K07124	75127.0
K07127	35954.0
K07126	21371.0
K01870	94170.0
K01873	96663.0
K01872	94095.0
K01875	97112.0
K01874	97104.0
K01876	97648.0
K01879	5290.0
K01878	5290.0
K06321	0.0
K00476	0.0
K00477	0.0
K00474	0.0
K00472	0.0
K00470	0.0
K00471	1.0
K00478	0.0
K00479	0.0
K04775	3.0
K04774	56.0
K04777	0.0
K04776	0.0
K04771	35955.0
K04770	56.0
K04773	94753.0
K04772	36008.0
K04779	0.0
K04778	0.0
K14657	0.0
K14656	0.0
K14654	0.0
K14653	0.0
K14652	153187.0
K14659	0.0
K14658	0.0
K14386	0.0
K09926	0.0
K01699	485.0
K01698	41831.0
K01695	74397.0
K01697	3.0
K01696	85294.0
K01690	55.0
K01693	71716.0
K01692	5029.0
K07227	1.0
K03439	92656.0
K03438	139552.0
K13380	0.0
K03928	1029.0
K03925	34116.0
K03924	256053.0
K03431	77143.0
K03926	36008.0
K03437	60206.0
K03436	49957.0
K03435	57.0
K03434	0.0
K02348	7899.0
K02342	63580.0
K02343	91288.0
K02340	81861.0
K02341	91571.0
K02346	121671.0
K02347	35985.0
K02344	55.0
K02345	56.0
K03697	18753.0
K03696	97630.0
K03695	93641.0
K03694	108.0
K03693	4049.0
K03692	0.0
K03690	56.0
K03699	92114.0
K03698	70449.0
K13566	0.0
K12164	0.0
K07338	0.0
K07339	7978.0
K07334	5973.0
K07335	57888.0
K07336	35953.0
K07337	57.0
K07330	0.0
K07331	0.0
K07332	0.0
K07333	0.0
K09695	35952.0
K09694	35952.0
K09697	13618.0
K09696	13605.0
K09691	57127.0
K09690	53706.0
K09693	4096.0
K09692	9199.0
K09699	37.0
K09698	9847.0
K07590	12530.0
K07591	0.0
K07592	1.0
K05998	0.0
K05999	0.0
K05996	0.0
K05997	56.0
K05994	0.0
K05995	22015.0
K05993	10825.0
K05991	0.0
K10837	0.0
K00319	0.0
K00318	27.0
K00648	94211.0
K02545	0.0
K00645	94338.0
K00311	0.0
K00646	0.0
K00317	0.0
K00316	0.0
K00643	0.0
K00314	0.0
K02547	8504.0
K06429	0.0
K06428	0.0
K06427	0.0
K02812	0.0
K06425	6411.0
K06424	0.0
K06423	1437.0
K06422	0.0
K06421	1316.0
K02813	0.0
K02930	0.0
K03815	1.0
K05612	0.0
K03367	5115.0
K03366	5542.0
K03812	55.0
K03635	36506.0
K03634	56.0
K03631	91296.0
K05969	0.0
K03630	94896.0
K03633	56.0
K03632	56.0
K01998	100836.0
K01999	101528.0
K01992	247902.0
K01993	110664.0
K01990	407064.0
K01991	91721.0
K01996	99171.0
K01997	102296.0
K01994	4785.0
K01995	99319.0
K03148	4047.0
K03639	59071.0
K05692	0.0
K03638	500.0
K00869	4641.0
K00868	35649.0
K00861	0.0
K00860	36747.0
K00863	5052.0
K00862	1.0
K00865	66175.0
K00864	81744.0
K00867	4676.0
K00866	0.0
K01192	32216.0
K01190	250582.0
K01191	29390.0
K01197	14092.0
K01194	58.0
K01195	5373.0
K01198	10739.0
K01199	0.0
K00656	119011.0
K00657	35571.0
K00306	0.0
K14591	3119.0
K00300	0.0
K00653	0.0
K13715	0.0
K13713	0.0
K00650	0.0
K00651	33861.0
K14596	0.0
K02647	56204.0
K14598	0.0
K02643	0.0
K02642	0.0
K02641	0.0
K02640	0.0
K03594	32915.0
K03595	55713.0
K03596	93807.0
K03597	56.0
K03590	60155.0
K03591	56.0
K03592	3526.0
K03593	57730.0
K03598	56.0
K03599	56.0
K01736	93617.0
K01737	55828.0
K01734	81060.0
K01735	127187.0
K01732	1.0
K01733	89656.0
K01730	2496.0
K01731	1.0
K06049	0.0
K01738	151129.0
K01739	37792.0
K11809	0.0
K05343	855.0
K02422	22627.0
K02421	7878.0
K05340	5380.0
K02427	56.0
K05346	944.0
K02425	56.0
K02424	2.0
K05349	162634.0
K02428	55361.0
K03770	55161.0
K03771	55465.0
K03772	36009.0
K03773	19511.0
K03774	452.0
K03775	19209.0
K03776	57.0
K03777	58.0
K03778	75528.0
K03779	572.0
K09722	0.0
K08174	0.0
K14114	0.0
K13979	35958.0
K13237	2.0
K14440	0.0
K09992	38449.0
K09990	0.0
K09991	0.0
K09996	3.0
K09997	56.0
K09994	2.0
K14110	0.0
K09998	56.0
K09999	56.0
K14111	0.0
K14113	0.0
K14449	0.0
K10213	22.0
K14118	0.0
K11711	1098.0
K11710	6.0
K11712	12676.0
K11717	134805.0
K11719	56.0
K06857	0.0
K10440	110534.0
K10441	105675.0
K07103	0.0
K07102	35952.0
K07101	2.0
K07100	0.0
K07107	88859.0
K07106	5463.0
K07105	24878.0
K07456	57958.0
K07459	452.0
K07458	40961.0
K07109	56.0
K07108	0.0
K10198	0.0
K10199	0.0
K10190	24066.0
K10191	0.0
K10192	1793.0
K10193	39.0
K10194	179.0
K10195	2.0
K10196	0.0
K10197	0.0
K15013	0.0
K01858	3828.0
K15016	0.0
K15017	0.0
K01853	0.0
K01852	0.0
K01851	0.0
K01850	596.0
K01857	1.0
K01856	0.0
K01854	57141.0
K07539	0.0
K08478	53.0
K08479	0.0
K08476	53.0
K08477	0.0
K08475	53.0
K00450	73.0
K00451	2.0
K00452	2.0
K00453	2.0
K00455	53.0
K00456	0.0
K00457	3.0
K00106	0.0
K00459	25.0
K00104	76797.0
K00105	20.0
K00102	1.0
K00103	0.0
K00100	169493.0
K00101	3.0
K01509	0.0
K04759	125679.0
K04758	138900.0
K04757	1962.0
K01504	0.0
K04755	57.0
K04754	56.0
K04753	74.0
K04752	56.0
K04751	54340.0
K01502	35952.0
K14631	0.0
K05359	0.0
K14632	0.0
K07536	0.0
K12080	0.0
K02364	3.0
K12369	251.0
K02361	360.0
K02362	2.0
K02363	58.0
K13509	0.0
K13503	0.0
K13500	0.0
K12109	0.0
K12108	0.0
K12101	0.0
K12100	0.0
K12103	0.0
K12102	0.0
K12105	0.0
K12104	0.0
K12107	0.0
K12106	0.0
K11023	0.0
K03014	0.0
K08906	0.0
K08904	0.0
K08900	0.0
K06223	100412.0
K06199	30329.0
K06198	4599.0
K06197	2.0
K06196	14578.0
K06194	19201.0
K06193	38010.0
K06192	36009.0
K06191	2021.0
K06190	56.0
K11104	3206.0
K11105	29752.0
K11106	2.0
K11107	56.0
K11102	649.0
K11103	36009.0
K07862	615.0
K00666	41288.0
K00663	22.0
K00662	7945.0
K00661	92507.0
K00660	35954.0
K06997	91559.0
K06996	35958.0
K06995	52.0
K10852	34.0
K06993	0.0
K06992	0.0
K06991	0.0
K06990	11.0
K11050	0.0
K06999	37518.0
K06998	18955.0
K05338	514.0
K11051	0.0
K06441	0.0
K06440	0.0
K06443	0.0
K06442	74746.0
K06445	56.0
K06447	2.0
K06446	196.0
K06309	0.0
K05686	0.0
K02655	0.0
K07392	0.0
K00595	35682.0
K00594	0.0
K00596	0.0
K00599	186695.0
K00598	1332.0
K02657	0.0
K07642	56.0
K07643	3.0
K07396	54.0
K07397	1389.0
K07394	54.0
K07395	3.0
K04102	0.0
K04103	78.0
K04100	0.0
K04101	0.0
K04107	0.0
K04105	0.0
K04108	0.0
K04109	0.0
K07716	0.0
K07717	14746.0
K07714	35953.0
K07715	56.0
K07712	36009.0
K07713	306.0
K07710	8.0
K07711	56.0
K07718	86258.0
K07719	15317.0
K00843	0.0
K00842	0.0
K00841	6061.0
K00840	2.0
K00847	115955.0
K00846	0.0
K00845	211242.0
K00844	467.0
K00849	56016.0
K00848	22532.0
K06302	0.0
K13771	36029.0
K13770	22.0
K13772	0.0
K13775	0.0
K13774	0.0
K13777	0.0
K13776	0.0
K13779	0.0
K13778	0.0
K02621	65048.0
K02992	94101.0
K02623	0.0
K08286	0.0
K08281	126.0
K02996	93559.0
K02995	0.0
K02994	94170.0
K02629	0.0
K02628	0.0
K08289	55154.0
K08288	0.0
K03578	36008.0
K03579	36010.0
K03576	36008.0
K03577	2642.0
K03574	146663.0
K03575	75013.0
K03572	93965.0
K03573	56.0
K03570	89090.0
K03571	20986.0
K01710	150919.0
K01711	60765.0
K01712	3192.0
K01713	0.0
K01714	169293.0
K01715	20389.0
K01716	56.0
K01718	0.0
K01719	19231.0
K03081	41.0
K02199	56.0
K02198	253.0
K14170	133209.0
K02193	55.0
K02192	572.0
K02191	915.0
K02190	26912.0
K02197	253.0
K02196	2.0
K02195	253.0
K02194	253.0
K03718	19797.0
K03719	20716.0
K03712	83430.0
K03713	1567.0
K03710	52868.0
K03711	111240.0
K03716	10693.0
K03717	36007.0
K03715	0.0
K07129	239.0
K00045	1.0
K13995	0.0
K13994	0.0
K13991	0.0
K13990	18847.0
K13993	99727.0
K13992	0.0
K06298	11530.0
K06299	0.0
K06294	0.0
K06295	25469.0
K06296	12944.0
K06297	3978.0
K06290	0.0
K06291	0.0
K06292	0.0
K06293	0.0
K12743	0.0
K00248	34422.0
K06426	4785.0
K11739	0.0
K11738	3.0
K11733	56.0
K11732	1.0
K11731	0.0
K11737	77.0
K11736	2.0
K11735	0.0
K11734	2.0
K06870	0.0
K06871	89300.0
K06872	38642.0
K06873	0.0
K06874	0.0
K06875	0.0
K06876	35954.0
K06877	2499.0
K06878	40381.0
K06879	57.0
K07478	99822.0
K12645	0.0
K07479	56.0
K07473	24372.0
K07472	0.0
K07471	0.0
K07470	3.0
K07477	0.0
K07476	23.0
K07474	4441.0
K15038	0.0
K15039	0.0
K15034	4.0
K15036	15.0
K15037	0.0
K08738	0.0
K06420	0.0
K00128	33869.0
K00129	0.0
K00438	0.0
K00432	56632.0
K00433	40632.0
K00122	22.0
K00123	36959.0
K00124	268.0
K00125	0.0
K00126	0.0
K00127	258.0
K08973	2.0
K14348	2.0
K14347	2.0
K14340	0.0
K08972	722.0
K01525	56.0
K01524	120362.0
K01523	4116.0
K01521	4.0
K01520	66129.0
K01529	9841.0
K08977	2.0
K03969	631.0
K08929	0.0
K02388	20088.0
K02389	20074.0
K02386	56.0
K02387	20088.0
K02384	0.0
K02385	19490.0
K02382	0.0
K02380	64.0
K02381	22.0
K05386	0.0
K13524	0.0
K13525	0.0
K13527	0.0
K13520	0.0
K13522	0.0
K13529	35953.0
K03385	253.0
K03384	0.0
K03387	22987.0
K03386	29753.0
K03381	0.0
K03380	0.0
K03383	0.0
K03382	48704.0
K03389	19058.0
K03388	18871.0
K05356	0.0
K12344	0.0
K12343	0.0
K12342	0.0
K12341	0.0
K12340	19509.0
K02430	54.0
K12349	0.0
K05351	0.0
K11694	23.0
K11695	23.0
K11690	16504.0
K05352	0.0
K11693	23.0
K08928	0.0
K03433	0.0
K13832	0.0
K03039	0.0
K03432	0.0
K06607	0.0
K06606	539.0
K06605	78.0
K03430	20009.0
K06603	1760.0
K06602	0.0
K06601	0.0
K06600	0.0
K05358	2.0
K06609	0.0
K06608	250.0
K03923	56.0
K03922	0.0
K11472	0.0
K11473	35969.0
K11474	0.0
K11475	0.0
K11476	23.0
K11477	0.0
K00601	0.0
K00600	94191.0
K00603	14155.0
K03746	57.0
K00605	60339.0
K00604	94198.0
K00607	0.0
K00606	69306.0
K00609	91104.0
K03741	63463.0
K03740	5115.0
K03743	7308.0
K10873	0.0
K03214	56.0
K14068	0.0
K13317	0.0
K06360	0.0
K14069	0.0
K08078	0.0
K09650	0.0
K06361	0.0
K07802	0.0
K07803	0.0
K07800	21.0
K07801	0.0
K07806	54.0
K07807	0.0
K07804	1.0
K07805	0.0
K06362	0.0
K01172	0.0
K10257	0.0
K10255	38499.0
K10254	34823.0
K10253	0.0
K10918	1.0
K04128	0.0
K01958	40951.0
K01959	0.0
K01956	91499.0
K01957	0.0
K04126	0.0
K04127	0.0
K01952	129087.0
K01953	132383.0
K01950	88976.0
K01951	99831.0
K07730	0.0
K07731	0.0
K07732	0.0
K07733	111.0
K07734	22.0
K07735	36311.0
K07736	31743.0
K07737	194512.0
K07738	64919.0
K07739	195.0
K06365	0.0
K06366	0.0
K06367	0.0
K10910	0.0
K10911	0.0
K04382	0.0
K10775	0.0
K02609	54.0
K02979	0.0
K02978	0.0
K06368	0.0
K02975	0.0
K02974	0.0
K02977	0.0
K02976	0.0
K03558	89.0
K03559	270877.0
K03550	89500.0
K03551	96716.0
K03552	0.0
K03553	96923.0
K03554	56.0
K03555	93952.0
K03556	15799.0
K03557	56.0
K01778	96965.0
K01779	21901.0
K06369	0.0
K01772	2256.0
K01770	89066.0
K01771	0.0
K01776	93600.0
K01777	3756.0
K01774	0.0
K01775	99320.0
K05385	0.0
K05384	0.0
K05383	0.0
K05382	0.0
K05381	0.0
K08159	56.0
K14153	38.0
K14154	0.0
K14155	95952.0
K08152	3009.0
K08156	20742.0
K08076	0.0
K12809	0.0
K05297	76.0
K03734	186221.0
K03735	2234.0
K03736	2234.0
K03737	67133.0
K03731	0.0
K03732	56.0
K03733	62881.0
K03738	3166.0
K03739	5115.0
K08139	23.0
K06994	2648.0
K12660	0.0
K12661	3115.0
K07450	0.0
K08719	0.0
K08717	22.0
K08715	0.0
K08714	0.0
K08713	0.0
K08710	0.0
K11311	0.0
K11312	13.0
K00141	0.0
K00146	54.0
K00411	0.0
K00412	0.0
K00145	185181.0
K00148	0.0
K14367	0.0
K14366	0.0
K08954	0.0
K08384	82291.0
K14369	0.0
K14368	0.0
K14091	2520.0
K14090	2716.0
K14093	0.0
K14092	0.0
K14095	0.0
K14094	0.0
K14097	0.0
K14096	0.0
K14099	0.0
K14098	0.0
K02848	53.0
K01541	0.0
K04712	0.0
K04711	0.0
K01545	0.0
K01547	68856.0
K01546	69155.0
K01548	68662.0
K04719	0.0
K04718	0.0
K02018	69098.0
K02019	45569.0
K02016	102465.0
K02017	36041.0
K02014	310285.0
K02015	155281.0
K02012	64420.0
K02013	124188.0
K02010	45734.0
K02011	52648.0
K04515	0.0
K03943	0.0
K03941	0.0
K03940	0.0
K00313	452.0
K04060	0.0
K01608	5679.0
K08942	0.0
K08943	0.0
K08940	0.0
K08941	0.0
K08946	0.0
K08947	0.0
K08944	0.0
K08945	0.0
K03059	0.0
K13811	0.0
K13812	0.0
K13815	0.0
K13816	2.0
K13818	0.0
K13819	0.0
K03053	0.0
K03052	0.0
K03055	0.0
K03054	0.0
K03057	0.0
K03056	0.0
K06222	54.0
K11418	0.0
K11410	0.0
K11415	0.0
K00622	0.0
K00621	0.0
K00620	128214.0
K00627	77359.0
K00626	84177.0
K00625	56890.0
K00624	0.0
K02805	4033.0
K02552	37555.0
K02550	0.0
K02556	21631.0
K02803	2.0
K02554	0.0
K07280	0.0
K07281	0.0
K07282	46410.0
K07283	3.0
K07284	33906.0
K07285	56.0
K07286	56.0
K08217	36171.0
K07288	0.0
K07289	56.0
K07534	0.0
K07535	3117.0
K07533	10292.0
K07822	0.0
K07823	0.0
K08699	0.0
K00088	96665.0
K00087	9945.0
K00086	4863.0
K00082	0.0
K10239	0.0
K10238	0.0
K10231	6678.0
K10230	0.0
K10233	0.0
K10232	0.0
K10235	0.0
K10234	0.0
K10237	0.0
K10236	0.0
K08353	0.0
K01970	0.0
K01971	76406.0
K01972	105004.0
K01973	0.0
K01974	35952.0
K01975	4486.0
K01976	0.0
K07758	0.0
K05990	0.0
K07752	0.0
K07753	0.0
K07751	56.0
K13786	0.0
K07755	0.0
K07442	0.0
K08352	586.0
K07115	56.0
K07441	0.0
K07634	0.0
K07446	2239.0
K07111	0.0
K07444	36612.0
K07445	0.0
K00647	63.0
K07449	0.0
K00641	54802.0
K00640	133688.0
K01289	0.0
K01282	0.0
K01283	0.0
K01280	0.0
K01281	4580.0
K01286	64474.0
K01284	38005.0
K02954	97208.0
K02952	94169.0
K02950	93810.0
K00155	35952.0
K02959	58218.0
K00887	0.0
K00886	0.0
K00885	1.0
K00884	56.0
K00883	668.0
K00882	73391.0
K00881	3294.0
K00880	9434.0
K00053	87603.0
K14048	4.0
K01026	19439.0
K01756	94160.0
K01025	0.0
K01750	9062.0
K01023	434.0
K01752	117752.0
K01753	703.0
K14583	0.0
K01758	3527.0
K01759	117728.0
K09565	0.0
K09568	0.0
K08173	3.0
K08172	55.0
K02483	78021.0
K02482	35952.0
K08177	5754.0
K08176	0.0
K08175	0.0
K02486	0.0
K02489	0.0
K02488	0.0
K08178	0.0
K14138	2076.0
K14136	0.0
K09713	0.0
K09714	0.0
K09715	0.0
K03532	0.0
K03533	0.0
K03530	193658.0
K03531	93538.0
K03536	96520.0
K03537	380.0
K03534	32743.0
K03535	35977.0
K03538	0.0
K03539	0.0
K14451	0.0
K14450	0.0
K02225	0.0
K02224	38362.0
K02227	27415.0
K02226	29786.0
K02221	9384.0
K14107	0.0
K02229	0.0
K02228	0.0
K14106	0.0
K00441	32.0
K03288	1.0
K03289	2.0
K03284	129735.0
K03285	1.0
K03286	60.0
K03287	18857.0
K03280	0.0
K03281	55176.0
K03282	80955.0
K00440	0.0
K13677	0.0
K12790	0.0
K09639	0.0
K12688	0.0
K12689	0.0
K12686	1.0
K12687	0.0
K12684	53.0
K12685	53.0
K12682	0.0
K12683	0.0
K12680	0.0
K11889	0.0
K08884	71461.0
K11085	60237.0
K11084	0.0
K11081	0.0
K11080	0.0
K11083	0.0
K11082	0.0
K11089	35952.0
K08777	0.0
K08776	0.0
K06346	71948.0
K06347	23.0
K09824	4.0
K09825	88811.0
K09823	56.0
K09820	37516.0
K10939	0.0
K10936	0.0
K10937	0.0
K10933	0.0
K06348	0.0
K09829	0.0
K11337	0.0
K11336	0.0
K11335	0.0
K11334	0.0
K11333	0.0
K11332	0.0
K11331	0.0
K11330	0.0
K00169	5084.0
K00164	36034.0
K00166	37.0
K00167	37.0
K00161	77779.0
K00162	77779.0
K00163	57.0
K10689	0.0
K10680	58.0
K10681	21.0
K10682	21.0
K04083	74728.0
K04082	55.0
K04081	3.0
K04080	56.0
K04087	36216.0
K04086	496.0
K04085	55.0
K04084	4.0
K04088	36216.0
K01569	0.0
K01568	0.0
K01563	0.0
K01561	0.0
K01560	5617.0
K01567	73410.0
K01565	35952.0
K01564	0.0
K02038	129774.0
K02039	130091.0
K02030	112175.0
K02031	158651.0
K02032	165033.0
K02033	184812.0
K02034	211308.0
K02035	244572.0
K02036	169759.0
K02037	129503.0
K05556	0.0
K13658	0.0
K13659	0.0
K13656	0.0
K13657	0.0
K13654	1.0
K13655	196.0
K13652	6234.0
K13653	42722.0
K13650	1.0
K13651	0.0
K05555	0.0
K05552	0.0
K02057	159475.0
K05550	0.0
K05551	0.0
K12308	54660.0
K12306	0.0
K03073	55144.0
K03072	2702.0
K03071	56.0
K03070	130052.0
K03077	39708.0
K03076	93832.0
K03075	93198.0
K03074	3102.0
K08965	3122.0
K08967	7.0
K08961	953.0
K08963	55099.0
K13873	0.0
K13876	0.0
K13874	0.0
K13875	0.0
K06139	2.0
K06138	2.0
K06135	0.0
K06134	0.0
K06137	35954.0
K06136	2.0
K06131	154378.0
K06133	14913.0
K06132	2.0
K02600	94170.0
K07389	1.0
K07388	0.0
K04747	0.0
K01516	93392.0
K09977	0.0
K07518	0.0
K07519	0.0
K11437	0.0
K07512	35952.0
K07516	31.0
K10212	481.0
K10747	0.0
K10217	0.0
K10219	0.0
K10218	1.0
K10748	56.0
K01912	111985.0
K01913	0.0
K01910	2984.0
K01911	41450.0
K01916	5179.0
K01917	0.0
K01914	55070.0
K01915	164572.0
K01918	57995.0
K01919	5366.0
K07774	54.0
K07775	2792.0
K07776	1544.0
K07777	719.0
K07770	2465.0
K07771	56.0
K07772	0.0
K07773	56.0
K07778	2431.0
K01193	42556.0
K04340	0.0
K04341	0.0
K04342	0.0
K04343	0.0
K12986	0.0
K04691	56.0
K02931	93559.0
K02933	94170.0
K02935	94169.0
K02936	0.0
K02939	94170.0
K00205	0.0
K00204	0.0
K00207	0.0
K00206	0.0
K00201	0.0
K00200	0.0
K00203	0.0
K00202	0.0
K00209	0.0
K00208	21227.0
K01000	94225.0
K01001	0.0
K01002	12488.0
K01003	22.0
K01004	0.0
K01005	12434.0
K01006	85642.0
K01007	41811.0
K01008	24923.0
K10855	0.0
K14115	0.0
K14116	0.0
K14441	84537.0
K14446	6.0
K14447	0.0
K14112	0.0
K14445	35973.0
K08195	2.0
K08194	2.0
K14448	0.0
K08196	0.0
K08191	19210.0
K14119	0.0
K08193	0.0
K00702	1027.0
K10799	0.0
K03518	32928.0
K03519	848.0
K09719	0.0
K10856	0.0
K03516	4.0
K03517	72959.0
K02205	0.0
K02204	8.0
K02203	8007.0
K02201	0.0
K02200	56.0
K13714	45.0
K13461	0.0
K12518	105.0
K12519	105.0
K12517	105.0
K12514	0.0
K12515	0.0
K12512	0.0
K12513	0.0
K12510	17898.0
K12511	3726.0
K07183	31839.0
K07182	2.0
K07181	15741.0
K07180	1702.0
K07186	56.0
K07185	52489.0
K07184	56.0
K09800	56.0
K09801	56.0
K09802	56.0
K09803	209.0
K09804	0.0
K09805	0.0
K09806	86.0
K09807	24814.0
K09808	76945.0
K09809	74.0
K10912	0.0
K10913	0.0
K10914	4865.0
K10915	0.0
K10916	0.0
K10917	0.0
K11358	25487.0
K11355	0.0
K11354	0.0
K11357	0.0
K11356	0.0
K04069	176105.0
K04068	65213.0
K04065	56.0
K04064	3.0
K04067	56.0
K04066	91652.0
K04061	15671.0
K09716	412.0
K04063	37460.0
K04062	55.0
K10006	1.0
K10007	1.0
K10004	56.0
K10005	1.0
K10002	56.0
K10003	55.0
K10000	56.0
K10001	55.0
K09717	0.0
K10008	35953.0
K10009	2.0
K02491	0.0
K14588	55.0
K14581	0.0
K13678	760.0
K13679	0.0
K11633	0.0
K13670	0.0
K13671	0.0
K11987	0.0
K11636	0.0
K11634	0.0
K13582	0.0
K13583	0.0
K13580	0.0
K13581	0.0
K13586	0.0
K13587	0.0
K13584	0.0
K13585	0.0
K13588	0.0
K13589	0.0
K02052	1750.0
K02053	1794.0
K02050	195883.0
K02051	209411.0
K02056	101165.0
K05553	0.0
K02054	1718.0
K02055	1716.0
K02058	60844.0
K02059	0.0
K05558	0.0
K05559	0.0
K03895	2.0
K03894	2.0
K03897	2.0
K03896	2.0
K03891	0.0
K03890	0.0
K03893	47.0
K03892	206441.0
K02423	56.0
K05342	0.0
K05341	144.0
K12989	0.0
K12988	1.0
K02420	19728.0
K12981	0.0
K12980	0.0
K12983	0.0
K12982	0.0
K12985	0.0
K12984	3.0
K12987	0.0
K02426	55216.0
K13854	0.0
K03098	90809.0
K13853	4021.0
K03095	4641.0
K05344	0.0
K03091	161106.0
K03090	1959.0
K03093	611.0
K03092	74286.0
K06113	4.0
K09632	0.0
K02429	38832.0
K06118	0.0
K05716	0.0
K04844	1529.0
K11632	22.0
K11630	23.0
K11631	25.0
K11637	0.0
K11635	3115.0
K11638	0.0
K11639	0.0
K07572	0.0
K07573	0.0
K07570	9026.0
K07571	15799.0
K07576	62160.0
K07577	0.0
K07574	36168.0
K07575	0.0
K07578	0.0
K07579	0.0
K11189	126442.0
K11184	12534.0
K11187	0.0
K11180	8.0
K11181	8.0
K11183	36008.0
K10764	2.0
K10763	56.0
K10762	1.0
K01938	58177.0
K01939	94637.0
K01934	75249.0
K01935	57725.0
K01937	96014.0
K01930	0.0
K01932	0.0
K01933	91483.0
K07798	63.0
K07799	36008.0
K07796	54.0
K07797	0.0
K07794	465.0
K07795	75.0
K07792	58.0
K07793	15584.0
K07790	0.0
K07791	77.0
K06379	33812.0
K00968	2498.0
K06378	69807.0
K06377	22.0
K06376	0.0
K06375	0.0
K09814	23.0
K09813	23.0
K06372	0.0
K06371	0.0
K06370	0.0
K01249	0.0
K01246	69857.0
K01247	2662.0
K01244	0.0
K01243	57741.0
K08919	0.0
K01241	363.0
K02919	83196.0
K02913	98971.0
K02912	0.0
K02911	57874.0
K02910	0.0
K02917	0.0
K02916	94191.0
K02915	0.0
K02914	96269.0
K00228	58.0
K00227	0.0
K00226	114039.0
K00224	0.0
K00223	0.0
K00222	0.0
K00221	0.0
K00220	0.0
K01798	0.0
K01799	571.0
K01068	0.0
K01069	50130.0
K01062	0.0
K01791	97312.0
K01792	36008.0
K01061	71962.0
K01066	36226.0
K01067	1074.0
K01796	19.0
K01797	203.0
K05499	3125.0
K14468	0.0
K14469	0.0
K14465	0.0
K14466	0.0
K14467	0.0
K10834	0.0
K10833	0.0
K02266	0.0
K03793	0.0
K03790	908.0
K03791	1.0
K03796	55.0
K03797	165169.0
K03794	0.0
K03795	35952.0
K03798	130747.0
K03799	5709.0
K13448	0.0
K12538	1.0
K12539	0.0
K12530	53.0
K12531	52.0
K12532	52.0
K12533	0.0
K12534	0.0
K12535	0.0
K12536	1.0
K12537	1.0
K03136	0.0
K09790	36740.0
K09791	56.0
K09792	35954.0
K09793	55130.0
K09794	53.0
K09795	53.0
K09796	1.0
K09797	21724.0
K09798	56.0
K09799	3008.0
K10972	0.0
K10973	0.0
K10977	411.0
K10974	7790.0
K10975	35.0
K10978	0.0
K10979	39328.0
K06308	0.0
K00315	0.0
K09862	55.0
K06303	0.0
K09860	0.0
K09861	43085.0
K06306	12563.0
K06307	24.0
K06305	2546.0
K11373	0.0
K04047	46088.0
K04046	56.0
K04045	2694.0
K04044	56.0
K04043	149315.0
K04042	36986.0
K04041	29659.0
K04040	2.0
K02700	0.0
K04049	0.0
K04048	0.0
K02707	0.0
K02704	0.0
K02705	0.0
K10020	1.0
K10021	1.0
K10022	0.0
K10023	0.0
K10024	0.0
K10025	0.0
K10026	36469.0
K10027	4.0
K13612	0.0
K13613	0.0
K13611	0.0
K13614	0.0
K13615	0.0
K05794	37584.0
K05795	42823.0
K05796	1305.0
K05797	0.0
K05790	56.0
K05791	36005.0
K05792	36796.0
K05793	36005.0
K05798	55.0
K05799	71959.0
K01474	0.0
K01477	0.0
K01476	586.0
K01471	0.0
K01470	59539.0
K01473	0.0
K13039	0.0
K01479	113.0
K01478	4989.0
K05570	8590.0
K05571	8623.0
K05572	0.0
K05573	0.0
K02078	174454.0
K02079	53.0
K05576	0.0
K02074	3078.0
K02075	3078.0
K02076	1033.0
K02077	74987.0
K02071	37364.0
K02072	39518.0
K02073	44207.0
K03309	2.0
K03308	99527.0
K03305	61061.0
K03304	2.0
K03307	24947.0
K03306	57770.0
K03301	0.0
K03300	1076.0
K03303	41536.0
K03302	1.0
K06173	117794.0
K06175	58.0
K06174	0.0
K06177	19014.0
K06176	56.0
K06179	31279.0
K07680	8.0
K03867	0.0
K03838	1.0
K12053	0.0
K11618	4037.0
K11619	0.0
K11614	0.0
K11615	0.0
K11616	1.0
K11617	1544.0
K11610	0.0
K11611	0.0
K11960	0.0
K11961	1316.0
K02836	94162.0
K10565	0.0
K10564	0.0
K02837	89369.0
K10561	11307.0
K10560	8192.0
K10563	75726.0
K10562	1.0
K02838	94170.0
K06858	56.0
K02839	2551.0
K06859	289.0
K12700	5236.0
K07558	0.0
K07559	39958.0
K07228	0.0
K07229	56.0
K07226	0.0
K07224	77.0
K07225	57.0
K07222	35952.0
K07223	606.0
K07220	45744.0
K07221	1.0
K10709	10764.0
K10708	0.0
K10701	0.0
K10703	0.0
K10702	0.0
K10704	0.0
K05984	2.0
K07537	0.0
K08652	0.0
K08651	0.0
K08658	0.0
K08659	15825.0
K05982	63.0
K07451	0.0
K07453	0.0
K07452	0.0
K07455	1596.0
K07454	36009.0
K09707	6592.0
K07457	3824.0
K09706	1451.0
K07104	39025.0
K00029	363.0
K00028	20.0
K00799	172.0
K00798	33598.0
K00797	30441.0
K00024	77285.0
K00795	112.0
K00026	0.0
K00021	0.0
K00020	4506.0
K00023	1.0
K00022	0.0
K09017	2.0
K01269	83346.0
K09015	59843.0
K09014	66337.0
K09013	88137.0
K09011	19151.0
K09010	0.0
K01261	1567.0
K01262	158100.0
K01263	2545.0
K01264	0.0
K01265	119253.0
K01266	5175.0
K09018	2.0
K08227	56.0
K08226	0.0
K08225	2.0
K08224	1372.0
K08223	36310.0
K08222	300.0
K08221	8.0
K00249	0.0
K01790	109146.0
K00241	55191.0
K00240	60455.0
K00243	76535.0
K00242	56.0
K00245	56.0
K00244	27198.0
K00247	56.0
K00246	56.0
K01795	38650.0
K06983	0.0
K02799	2.0
K02798	5969.0
K02791	12832.0
K02790	55.0
K02793	16151.0
K02795	36586.0
K02794	36890.0
K02796	32843.0
K04564	111380.0
K04565	16792.0
K04566	2493.0
K04567	91604.0
K01040	566.0
K01041	300.0
K04562	1367.0
K04568	56.0
K01049	0.0
K02535	55161.0
K02242	7865.0
K02536	91354.0
K02531	2601.0
K02246	4602.0
K02533	59.0
K02532	87.0
K02248	4591.0
K02538	2660.0
K00581	0.0
K13421	0.0
K01013	0.0
K15018	0.0
K15019	0.0
K03110	91665.0
K03111	167400.0
K03112	56.0
K03113	55160.0
K03116	55589.0
K03117	65.0
K03118	55401.0
K03119	2.0
K10919	0.0
K12552	23.0
K12553	23.0
K12551	23.0
K12556	1525.0
K12554	15.0
K12555	9237.0
K06892	2.0
K06893	35956.0
K06890	20581.0
K06891	36063.0
K06896	111438.0
K06897	19920.0
K06894	71964.0
K06895	1575.0
K10954	1.0
K10956	0.0
K06899	56.0
K06328	4785.0
K06329	0.0
K10952	0.0
K10953	0.0
K11395	0.0
K11391	2.0
K11390	0.0
K11392	4.0
K00499	0.0
K00494	35976.0
K00495	0.0
K00496	0.0
K00491	23.0
K00492	45.0
K00493	0.0
K13591	0.0
K01467	98203.0
K13593	0.0
K13592	0.0
K04021	0.0
K04020	0.0
K04023	16442.0
K04022	0.0
K04025	0.0
K04024	12723.0
K04027	813.0
K04026	1527.0
K04029	23548.0
K04028	23941.0
K07055	0.0
K07054	90.0
K07057	0.0
K07056	113229.0
K07051	35954.0
K07050	26113.0
K07053	61953.0
K07052	158586.0
K07059	0.0
K07058	86285.0
K10040	3456.0
K10041	6505.0
K10046	0.0
K04799	0.0
K04798	0.0
K04793	0.0
K04792	0.0
K04791	0.0
K04790	0.0
K04797	0.0
K04796	0.0
K04795	0.0
K04794	380.0
K13638	55.0
K13639	55.0
K13634	56.0
K13635	3.0
K13636	1.0
K13637	3119.0
K13630	1.0
K13631	2.0
K13632	2.0
K13633	1.0
K02042	22142.0
K05778	1.0
K05779	1.0
K05776	19204.0
K05541	56.0
K05774	3.0
K05775	2.0
K05772	41.0
K05773	41.0
K05540	19512.0
K01459	0.0
K01458	0.0
K01457	37269.0
K01455	36385.0
K01454	0.0
K01453	0.0
K01452	1.0
K01451	17408.0
K01450	0.0
K05518	0.0
K08070	15369.0
K08071	0.0
K05516	36161.0
K08077	693.0
K05515	122717.0
K13093	0.0
K11783	0.0
K12949	0.0
K12945	3.0
K12944	0.0
K12941	5605.0
K12940	2292.0
K12943	2.0
K12942	2742.0
K14728	0.0
K14727	0.0
K11785	0.0
K00108	36031.0
K13890	9.0
K13891	9.0
K13892	3118.0
K13893	3.0
K13894	3.0
K13895	3.0
K13896	3.0
K06159	3.0
K06158	131039.0
K06153	95248.0
K06152	0.0
K06151	0.0
K06157	0.0
K06156	55.0
K06155	4.0
K06154	0.0
K03327	74011.0
K03326	92.0
K03325	52935.0
K03324	71949.0
K03322	6430.0
K03321	8123.0
K03320	50262.0
K03329	0.0
K03328	21887.0
K04802	0.0
K04801	0.0
K04800	0.0
K11948	0.0
K01505	2.0
K04756	2.0
K11940	56.0
K11941	2.0
K11942	0.0
K11943	0.0
K11944	0.0
K01507	162131.0
K11946	0.0
K11947	0.0
K01506	0.0
K01501	386.0
K01500	525.0
K01503	0.0
K06714	2446.0
K04750	42580.0
K12789	0.0
K12788	0.0
K11526	0.0
K10810	23.0
K11522	0.0
K11523	0.0
K08675	0.0
K08676	2.0
K08677	1.0
K08679	0.0
K11521	0.0
K10547	5021.0
K10546	5125.0
K10545	6848.0
K10544	3529.0
K10543	3618.0
K10542	19148.0
K10541	19148.0
K10540	33409.0
K10549	571.0
K10548	5021.0
K14630	0.0
K11529	0.0
K00007	0.0
K00005	32918.0
K13444	0.0
K00003	80365.0
K00002	10250.0
K00001	83811.0
K01186	97939.0
K00009	6132.0
K00008	44853.0
K10726	0.0
K10725	0.0
K08246	0.0
K00263	38501.0
K00262	68078.0
K00261	3119.0
K00260	403.0
K00266	169170.0
K00265	94532.0
K01200	26754.0
K01201	8962.0
K01206	168823.0
K01207	60918.0
K01205	55098.0
K01208	0.0
K01209	50039.0
K06167	55663.0
K00917	14387.0
K00912	55161.0
K00919	90038.0
K02519	93742.0
K02518	93810.0
K02517	19212.0
K02511	54.0
K02510	72934.0
K13409	0.0
K13408	0.0
K03179	54875.0
K03170	0.0
K03177	94170.0
K12574	43940.0
K12570	0.0
K12573	94504.0
K11009	0.0
K11008	0.0
K11005	0.0
K11004	0.0
K11007	0.0
K11006	0.0
K11003	0.0
K08296	36011.0
K08297	3.0
K08295	0.0
K02634	0.0
K02635	0.0
K10622	0.0
K07693	95.0
K07692	0.0
K07691	0.0
K07690	0.0
K07697	0.0
K07696	3661.0
K07695	0.0
K07694	511.0
K07699	36384.0
K07698	0.0
K07079	38520.0
K07078	6725.0
K07077	0.0
K07076	5531.0
K07075	936.0
K07074	36210.0
K07073	0.0
K07072	0.0
K07071	72298.0
K07070	55.0
K14584	0.0
K11620	0.0
K09190	0.0
K11623	0.0
K05759	0.0
K08589	1.0
K11625	0.0
K11995	0.0
K01439	74343.0
K01438	60806.0
K01431	0.0
K01430	39789.0
K01433	36312.0
K01432	0.0
K01434	3.0
K01437	0.0
K01436	22547.0
K05539	78.0
K14520	0.0
K12963	54.0
K12962	54.0
K12961	56.0
K12960	86167.0
K14749	0.0
K14748	0.0
K02972	1.0
K14743	0.0
K14742	75970.0
K14745	0.0
K14744	160.0
K14747	0.0
K14746	0.0
K02167	56.0
K02164	0.0
K02160	68669.0
K02168	2656.0
K02169	19203.0
K10931	0.0
K03341	0.0
K03340	31764.0
K03343	0.0
K03342	3010.0
K03346	4383.0
K12299	0.0
K12291	3.0
K12290	2.0
K12293	0.0
K12292	0.0
K12295	0.0
K12294	0.0
K12297	57.0
K12368	56.0
K11922	1.0
K11923	56.0
K11920	0.0
K11921	0.0
K11926	56.0
K11927	50928.0
K11924	393.0
K11925	56.0
K11928	4195.0
K13181	0.0
K13219	0.0
K07262	3.0
K07263	91412.0
K07260	41209.0
K07261	3.0
K07266	1.0
K07267	35953.0
K07264	107.0
K07265	1.0
K07268	0.0
K07269	56.0
K01155	3009.0
K04478	23.0
K04479	0.0
K10528	0.0
K14952	0.0
K07486	47300.0
K07487	3.0
K07484	149362.0
K07485	6.0
K07482	487.0
K07483	247605.0
K07480	318.0
K07481	835.0
K07488	0.0
K07489	107.0
K11210	0.0
K11211	0.0
K11212	0.0
K11214	2514.0
K11216	413.0
K06300	0.0
K00061	0.0
K00060	41947.0
K06301	0.0
K00065	13971.0
K00064	0.0
K00067	99974.0
K00066	35952.0
K00069	0.0
K00068	1026.0
K06304	0.0
K08262	0.0
K08261	0.0
K08260	0.0
K08265	0.0
K08264	0.0
K00288	0.0
K00285	36062.0
K00284	28995.0
K00287	129065.0
K00286	95117.0
K00281	54861.0
K00280	0.0
K00283	17285.0
K00282	17285.0
K08088	1.0
K14198	0.0
K14199	0.0
K03452	0.0
K14194	0.0
K14195	0.0
K14196	21.0
K14197	21.0
K14192	0.0
K14193	0.0
K01880	88880.0
K01881	97069.0
K01883	94170.0
K01885	94255.0
K04618	0.0
K01887	99209.0
K01224	1163.0
K01889	94170.0
K01226	9071.0
K01227	5589.0
K01220	5755.0
K01222	9363.0
K01223	73829.0
K02759	26244.0
K02755	1508.0
K02757	69376.0
K02756	4.0
K14998	0.0
K02750	5906.0
K02753	3118.0
K02752	2.0
K00939	94184.0
K00938	4640.0
K00937	91317.0
K00936	318928.0
K00935	0.0
K00934	35952.0
K00933	0.0
K00932	54.0
K00931	89015.0
K00930	174113.0
K01089	19568.0
K01080	0.0
K01081	30640.0
K01082	0.0
K01083	1.0
K01084	0.0
K01085	54.0
K01087	2.0
K02571	0.0
K02570	249.0
K02573	249.0
K02572	54.0
K02575	36683.0
K02574	5098.0
K07780	0.0
K03488	30693.0
K03489	4839.0
K03482	2.0
K03483	3590.0
K03480	7414.0
K03481	9489.0
K03486	7846.0
K03487	5.0
K03484	40045.0
K03485	54.0
K02287	0.0
K02286	0.0
K02285	0.0
K02284	0.0
K02283	40562.0
K02282	204.0
K02281	1.0
K02280	1.0
K02289	0.0
K02288	0.0
K03626	0.0
K03627	0.0
K03624	85103.0
K03625	94170.0
K03151	39054.0
K03620	512.0
K03153	23.0
K08869	0.0
K03628	105346.0
K03629	91656.0
K09738	0.0
K09739	0.0
K09736	0.0
K09737	0.0
K09735	0.0
K09732	0.0
K09733	0.0
K09730	0.0
K09731	0.0
K09888	28753.0
K09889	56.0
K09880	3.0
K09882	1.0
K09883	0.0
K09884	0.0
K09887	0.0
K11027	0.0
K11026	0.0
K11025	0.0
K11024	0.0
K07679	1.0
K07678	3.0
K11021	0.0
K11020	0.0
K07675	56.0
K07674	3.0
K07676	56.0
K07671	0.0
K07670	0.0
K07673	56.0
K07672	0.0
K01117	0.0
K12048	0.0
K07019	36011.0
K07018	0.0
K07011	46967.0
K07010	39032.0
K07013	3.0
K07012	54383.0
K07015	35831.0
K07014	56.0
K07017	12269.0
K07016	24.0
K10084	0.0
K08372	661.0
K05884	2697.0
K05885	6807.0
K05886	0.0
K05887	0.0
K05880	53.0
K05881	53.0
K05882	35952.0
K05883	0.0
K08902	0.0
K05739	1219.0
K05888	0.0
K05889	0.0
K08903	0.0
K00547	1219.0
K00544	0.0
K00545	0.0
K00542	0.0
K00543	0.0
K00540	243393.0
K00548	77696.0
K00549	48335.0
K01145	0.0
K01412	0.0
K01147	56.0
K01417	25813.0
K00038	22.0
K01143	0.0
K01142	77610.0
K01419	2822.0
K00788	91497.0
K00789	116431.0
K12502	0.0
K14762	3.0
K14761	31221.0
K06195	36010.0
K03819	2.0
K03818	304.0
K03814	361.0
K03817	2534.0
K03816	36690.0
K03811	52228.0
K03810	2595.0
K03813	1369.0
K11908	1.0
K11909	54.0
K11904	159.0
K11905	56.0
K11906	57.0
K11907	57.0
K11900	57.0
K11901	57.0
K11902	1.0
K11903	113.0
K10986	2530.0
K13238	0.0
K13239	0.0
K13797	0.0
K07248	3766.0
K13796	0.0
K07244	0.0
K07245	56.0
K07246	1569.0
K07240	163148.0
K07241	26.0
K07242	0.0
K07243	36031.0
K01268	0.0
K05296	0.0
K02821	11092.0
K09016	2.0
K09945	1.0
K09944	0.0
K09947	0.0
K09946	35957.0
K09941	0.0
K09940	38523.0
K09943	0.0
K09942	8.0
K09949	35952.0
K09948	0.0
K10851	25.0
K10850	23.0
K03666	15592.0
K03667	2822.0
K03196	0.0
K03665	93127.0
K11275	0.0
K06012	33274.0
K00048	14338.0
K10857	2.0
K09773	3667.0
K00043	385.0
K00042	17257.0
K00041	7911.0
K00040	9052.0
K00046	120076.0
K00733	0.0
K00044	0.0
K06011	0.0
K09012	0.0
K06016	2129.0
K06017	0.0
K06014	0.0
K06015	3071.0
K06019	3016.0
K01075	0.0
K12221	0.0
K06444	0.0
K04632	0.0
K14977	262.0
K14974	0.0
K00958	22.0
K00951	77372.0
K00950	57824.0
K00952	3312.0
K00955	36740.0
K00954	97285.0
K00957	36944.0
K00956	36935.0
K00590	3.0
K02777	15965.0
K02775	16494.0
K02774	9836.0
K02773	14837.0
K02771	2313.0
K02770	67421.0
K02779	39216.0
K02778	5.0
K01606	0.0
K01607	38122.0
K01604	0.0
K01605	0.0
K01602	0.0
K01601	0.0
K03750	53718.0
K01609	76317.0
K02553	55.0
K02804	14005.0
K02551	56716.0
K02806	3997.0
K02557	39540.0
K02800	6673.0
K05275	0.0
K02802	2.0
K13300	0.0
K02558	72263.0
K02809	26.0
K02808	2.0
K03600	56.0
K03601	94162.0
K03602	57654.0
K03603	56.0
K03604	3477.0
K03605	8.0
K03606	4.0
K03607	56.0
K03608	6750.0
K03609	33975.0
K06078	55.0
K06079	355.0
K09710	93885.0
K09711	380.0
K09712	1.0
K06073	56.0
K06074	56.0
K06075	57.0
K06076	60.0
K06077	56.0
K06382	26077.0
K06383	21551.0
K06380	0.0
K06381	37026.0
K06386	2546.0
K06387	28945.0
K06384	4793.0
K06385	28496.0
K06388	0.0
K06389	0.0
K12466	0.0
K12468	0.0
K07657	36008.0
K07656	0.0
K07655	0.0
K07654	0.0
K07653	0.0
K07652	5887.0
K07651	31.0
K07650	4128.0
K07659	56.0
K07658	56686.0
K11041	2443.0
K11040	0.0
K11043	0.0
K11042	0.0
K11045	0.0
K11044	0.0
K11047	0.0
K11046	0.0
K11049	0.0
K11048	0.0
K07387	18903.0
K07386	30389.0
K06926	22079.0
K06927	3571.0
K06924	0.0
K06925	94170.0
K06922	0.0
K06923	30220.0
K06920	36696.0
K06921	20435.0
K06928	3751.0
K06929	4354.0
K07033	26128.0
K07032	41179.0
K07031	7457.0
K07030	39762.0
K07037	55555.0
K07035	27365.0
K07034	118.0
K07039	2.0
K07038	37340.0
K10829	0.0
K00384	173099.0
K00385	15714.0
K00386	0.0
K00387	0.0
K00380	71985.0
K00381	36033.0
K00382	80086.0
K00383	3581.0
K00389	5.0
K01387	0.0
K01385	0.0
K01389	0.0
K09158	56.0
K09159	56.0
K09156	0.0
K09157	33666.0
K09154	0.0
K09155	17381.0
K09152	0.0
K09153	10464.0
K09150	0.0
K09151	35983.0
K05970	98878.0
K05714	0.0
K05715	0.0
K05710	2.0
K05711	0.0
K05712	0.0
K05713	0.0
K00560	89779.0
K00561	20.0
K00563	20362.0
K00564	9293.0
K00566	113623.0
K00567	93900.0
K00568	112.0
K00569	35952.0
K05575	0.0
K01169	2.0
K01167	0.0
K01166	0.0
K05577	35953.0
K01163	17012.0
K01161	0.0
K01160	106.0
K05578	0.0
K05579	0.0
K08092	5057.0
K08093	3407.0
K08094	4676.0
K08095	0.0
K08096	0.0
K08097	10.0
K02254	0.0
K02255	2.0
K01743	0.0
K02251	8.0
K02061	0.0
K01741	0.0
K02060	0.0
K00114	0.0
K02122	37403.0
K02123	56069.0
K02120	56429.0
K02121	53125.0
K02124	56450.0
K03837	56.0
K03836	0.0
K03835	56.0
K03834	56.0
K03833	7502.0
K03832	55274.0
K03831	36008.0
K03830	13321.0
K00443	0.0
K03839	19244.0
K02067	60.0
K10189	13279.0
K13038	94700.0
K13787	709.0
K13788	36008.0
K13789	273372.0
K10188	27799.0
K12255	0.0
K12254	0.0
K12257	76443.0
K12256	0.0
K12251	40960.0
K12250	0.0
K12253	0.0
K12252	0.0
K13252	423.0
K13256	4558.0
K13255	2.0
K12079	0.0
K12078	0.0
K12071	0.0
K12070	0.0
K12073	35952.0
K12072	0.0
K09912	56.0
K06236	0.0
K06237	0.0
K05519	0.0
K09914	56.0
K11788	0.0
K11782	0.0
K11780	0.0
K11781	0.0
K11787	0.0
K11784	0.0
K11530	1.0
K12787	0.0
K12786	0.0
K12785	0.0
K12784	0.0
K06718	0.0
K09969	3.0
K09968	6.0
K09967	39777.0
K09966	35952.0
K09965	35952.0
K09964	0.0
K09963	21536.0
K09962	1505.0
K09961	54.0
K09960	1.0
K11527	35954.0
K11524	0.0
K11525	0.0
K11250	54.0
K11253	0.0
K11258	56.0
K11528	0.0
K00713	0.0
K00712	1444.0
K10780	0.0
K10783	36033.0
K10125	0.0
K10124	54.0
K10126	0.0
K10121	128.0
K10123	0.0
K10122	128.0
K04652	13962.0
K04653	3443.0
K04651	16282.0
K04656	3464.0
K04654	3464.0
K04655	19270.0
K00973	92160.0
K00972	576.0
K00971	71499.0
K00970	19500.0
K00975	120820.0
K00974	179418.0
K00979	55987.0
K00978	40410.0
K14954	0.0
K14955	0.0
K14956	0.0
K06178	47677.0
K01596	37222.0
K01597	4641.0
K01594	0.0
K01595	38520.0
K01592	0.0
K01593	0.0
K01590	36423.0
K01591	91109.0
K01598	37477.0
K01599	105092.0
K02711	0.0
K02710	0.0
K02713	0.0
K02712	0.0
K02714	0.0
K02717	0.0
K02716	0.0
K02719	0.0
K02718	0.0
K03449	38998.0
K03446	54875.0
K03444	299.0
K03445	2.0
K03442	54242.0
K01620	80652.0
K01621	40111.0
K01622	0.0
K01623	43638.0
K01624	132556.0
K01625	133329.0
K01626	88554.0
K01627	55161.0
K01628	39321.0
K01629	5710.0
K05299	8.0
K02829	23.0
K02828	21.0
K02827	23.0
K02826	23.0
K02825	48175.0
K02824	37561.0
K02823	52099.0
K02822	10858.0
K03198	0.0
K03199	0.0
K03668	55.0
K03669	35956.0
K03190	39789.0
K03191	5.0
K03660	68854.0
K03194	0.0
K03195	1.0
K03664	94170.0
K03197	0.0
K09772	33947.0
K06013	38802.0
K09770	824.0
K09771	76.0
K09776	0.0
K09777	20361.0
K09774	56.0
K09775	22704.0
K09778	46278.0
K09779	33540.0
K06269	0.0
K06323	0.0
K11624	0.0
K02991	0.0
K02990	89528.0
K02624	1.0
K02240	9626.0
K08282	39068.0
K12440	0.0
K12441	0.0
K12442	0.0
K12443	0.0
K12444	0.0
K12445	0.0
K12449	0.0
K02247	0.0
K07637	56.0
K07636	89498.0
K07639	3.0
K07638	56.0
K11069	21207.0
K11068	39358.0
K11063	380.0
K11062	0.0
K11061	0.0
K11060	0.0
K11066	56.0
K11065	23629.0
K06900	0.0
K06901	124267.0
K06902	16295.0
K06903	11920.0
K06904	6761.0
K06905	16542.0
K06906	5110.0
K06907	20287.0
K06908	16543.0
K06909	3363.0
K10821	0.0
K05905	2.0
K05904	0.0
K05906	0.0
K05900	0.0
K05903	8.0
K01406	0.0
K05909	0.0
K05908	0.0
K00368	0.0
K00369	2.0
K00366	44878.0
K00367	0.0
K00364	4642.0
K00365	35952.0
K00362	63.0
K00363	27.0
K00360	0.0
```
