## Extended Data File 1 for "Diet induces reproducible alterations in the mouse and human gut microbiome": SRS3574549_SRR7555851.picrust

```
# Constructed from biom file
#OTU ID	SRR7555851
K01365	0.0
K01364	0.0
K01361	9.0
K01360	0.0
K01362	192811.0
K02249	0.0
K05841	0.0
K05844	2.0
K05845	52.0
K05846	9014.0
K05847	7024.0
K00508	13.0
K00500	1.0
K00507	59033.0
K00504	0.0
K00505	0.0
K12521	0.0
K01101	2216.0
K01103	0.0
K12520	0.0
K01104	97283.0
K05592	131168.0
K05593	3586.0
K05590	0.0
K05591	1.0
K05596	13.0
K05597	13.0
K05594	0.0
K05595	3.0
K05599	2.0
K11964	0.0
K11962	0.0
K14540	12979.0
K12529	0.0
K12528	0.0
K06353	0.0
K02456	118373.0
K02457	1.0
K02454	118045.0
K02455	59022.0
K02452	15.0
K02453	177040.0
K02450	0.0
K02103	2852.0
K08138	0.0
K02108	75815.0
K02109	77080.0
K02458	3.0
K02459	14.0
K08137	0.0
K03851	0.0
K03850	0.0
K03852	0.0
K03855	8.0
K03856	15722.0
K13018	0.0
K13019	0.0
K13010	0.0
K13011	0.0
K13012	3496.0
K13013	0.0
K13014	0.0
K13015	1.0
K13016	0.0
K13017	0.0
K08566	0.0
K08567	8.0
K13274	0.0
K13275	6.0
K13276	0.0
K13277	0.0
K03275	0.0
K03274	59009.0
K03277	0.0
K03276	0.0
K03271	62976.0
K03270	7295.0
K03273	59904.0
K03272	119287.0
K03279	0.0
K03278	0.0
K11022	0.0
K12277	0.0
K12276	0.0
K12270	8.0
K11058	0.0
K12279	0.0
K12278	0.0
K07557	0.0
K07550	0.0
K07552	5556.0
K06319	0.0
K09909	13.0
K09908	1.0
K12051	0.0
K12050	0.0
K12057	1.0
K12056	1.0
K06221	511.0
K09900	0.0
K09903	77740.0
K09902	14.0
K09904	0.0
K09907	0.0
K09906	13.0
K11501	0.0
K03234	0.0
K00773	77737.0
K00772	59037.0
K00777	0.0
K00776	0.0
K06313	575.0
K06315	0.0
K05574	0.0
K10201	28.0
K07176	0.0
K07177	761.0
K07174	0.0
K07175	59490.0
K07172	32.0
K07173	8156.0
K07170	7715.0
K07171	23628.0
K07178	1.0
K07179	0.0
K00195	0.0
K00194	56.0
K00197	57.0
K00196	0.0
K00191	0.0
K00190	8.0
K00193	0.0
K00192	0.0
K00198	1519.0
K06405	11852.0
K10109	4038.0
K10108	7190.0
K10107	0.0
K01828	0.0
K01829	0.0
K01826	18.0
K01825	55.0
K01822	9.0
K01823	769.0
K01820	59008.0
K01821	795.0
K00999	0.0
K00998	128151.0
K00995	142644.0
K00997	63538.0
K00996	1322.0
K00991	78671.0
K00990	59023.0
K00992	0.0
K11028	0.0
K02622	66687.0
K02625	0.0
K03564	128835.0
K13489	59009.0
K13488	59009.0
K13483	0.0
K13482	2.0
K13481	2.0
K13480	0.0
K13487	59009.0
K13486	59009.0
K14680	0.0
K14681	0.0
K14682	59022.0
K08358	207.0
K08357	207.0
K08356	0.0
K08355	0.0
K03469	76971.0
K03462	0.0
K03464	2.0
K03465	5485.0
K03466	78310.0
K01648	0.0
K01649	138432.0
K01643	3200.0
K01640	2543.0
K01641	767.0
K01646	202.0
K01647	80619.0
K01644	3208.0
K02597	0.0
K02626	8.0
K02595	0.0
K02594	629.0
K02593	0.0
K02592	575.0
K02591	1158.0
K02590	1847.0
K02598	1796.0
K02849	59009.0
K14061	1.0
K14062	0.0
K14063	0.0
K14064	0.0
K14065	0.0
K14067	0.0
K02841	59009.0
K02840	2.0
K02843	2.0
K02844	59009.0
K02847	0.0
K02846	0.0
K02102	9.0
K09758	44.0
K06039	0.0
K06034	0.0
K06036	1.0
K06037	0.0
K06032	0.0
K01581	62.0
K02702	0.0
K02659	14.0
K13490	59009.0
K13491	59009.0
K03644	64564.0
K03645	0.0
K03646	3.0
K03647	921.0
K03640	14.0
K03641	14.0
K03642	59024.0
K03643	14.0
K03648	14343.0
K03649	2.0
K06694	0.0
K11814	0.0
K12428	0.0
K12429	0.0
K12422	0.0
K12423	0.0
K12420	0.0
K12421	0.0
K12426	0.0
K12427	0.0
K12424	0.0
K12425	0.0
K07349	0.0
K07348	0.0
K05380	0.0
K07345	14.0
K07344	0.0
K07347	17.0
K07346	15.0
K07341	60574.0
K07340	13.0
K07343	61096.0
K07342	0.0
K06968	59009.0
K06969	264990.0
K06962	59647.0
K06963	0.0
K06960	72141.0
K06961	0.0
K06966	124823.0
K06967	12979.0
K06964	0.0
K06965	0.0
K08995	59011.0
K08994	15.0
K08997	13.0
K08996	5.0
K08990	0.0
K08993	0.0
K08992	11.0
K08999	59216.0
K08998	74931.0
K08344	0.0
K08345	0.0
K08346	0.0
K14940	0.0
K02724	0.0
K08349	0.0
K11815	0.0
K05929	0.0
K05928	59008.0
K05927	0.0
K05924	0.0
K05922	0.0
K05921	1.0
K00349	5532.0
K00698	0.0
K00340	64562.0
K00341	64562.0
K00690	4257.0
K00343	64562.0
K00344	32.0
K00697	12.0
K00346	5532.0
K00347	5532.0
K09116	1350.0
K09117	71140.0
K05337	124018.0
K09118	58.0
K09119	0.0
K02106	1028.0
K05823	752.0
K05820	14.0
K05826	0.0
K05827	0.0
K02100	0.0
K02101	0.0
K00524	0.0
K00525	70595.0
K00526	62252.0
K00527	28179.0
K00520	59523.0
K00522	0.0
K00523	1.0
K02451	0.0
K00528	17977.0
K00529	13.0
K00025	59008.0
K14215	0.0
K14213	0.0
K03453	124245.0
K00796	127141.0
K05339	37.0
K00027	13422.0
K00794	70267.0
K00793	70265.0
K01347	717.0
K01346	0.0
K01344	0.0
K01343	0.0
K00791	77739.0
K01340	0.0
K00790	86124.0
K02694	0.0
K02696	0.0
K02697	0.0
K02690	0.0
K02691	207.0
K02692	0.0
K02693	0.0
K02698	0.0
K02699	0.0
K00836	24.0
K00837	6583.0
K00835	59009.0
K00832	379.0
K00833	64568.0
K00830	1.0
K00831	18598.0
K00839	59779.0
K04335	0.0
K04334	0.0
K01120	59008.0
K01126	133644.0
K04333	0.0
K01129	71328.0
K01128	1.0
K04339	0.0
K04338	0.0
K02470	88141.0
K02471	59009.0
K02472	13.0
K02473	0.0
K02474	6840.0
K02475	39.0
K02476	39.0
K02477	66408.0
K02478	6.0
K02479	59016.0
K09019	0.0
K01267	7330.0
K13074	0.0
K13075	0.0
K11441	0.0
K14055	1.0
K13299	0.0
K13292	131771.0
K14057	0.0
K14056	0.0
K02856	0.0
K02585	581.0
K12211	0.0
K12210	0.0
K12213	0.0
K12212	0.0
K12215	0.0
K02854	0.0
K12217	0.0
K12216	0.0
K12219	0.0
K12218	0.0
K02855	0.0
K08692	0.0
K08693	28.0
K08690	0.0
K08691	0.0
K08696	0.0
K08697	0.0
K11748	59009.0
K11749	77435.0
K11746	1.0
K11747	26.0
K11744	59008.0
K11745	59008.0
K11742	0.0
K11743	1276.0
K11740	0.0
K11741	59824.0
K13920	408.0
K13921	0.0
K13922	3260.0
K13923	0.0
K13924	1.0
K13925	1.0
K13926	59009.0
K13927	2552.0
K13928	2.0
K13929	10.0
K09923	1.0
K09922	64553.0
K06201	9560.0
K06200	64831.0
K06207	76145.0
K06206	5732.0
K06205	1.0
K09924	59009.0
K09929	1.0
K06208	574.0
K00759	68583.0
K00758	0.0
K00752	511.0
K00757	16026.0
K00756	6740.0
K00754	77454.0
K06001	8896.0
K05557	0.0
K09766	2440.0
K05554	0.0
K07475	0.0
K07150	6709.0
K07151	0.0
K07152	3.0
K07153	14.0
K07154	66945.0
K07155	0.0
K07156	12.0
K07157	1.0
K07406	6786.0
K07407	83604.0
K07404	67988.0
K07405	5532.0
K07402	72016.0
K07403	59011.0
K07400	14.0
K07401	1.0
K01808	81116.0
K01809	73631.0
K01800	3.0
K01801	0.0
K01802	5764.0
K01803	78384.0
K01804	3906.0
K01805	119368.0
K01807	3414.0
K09718	0.0
K14668	0.0
K14669	0.0
K14666	0.0
K14667	0.0
K01664	733.0
K01665	5569.0
K01666	4098.0
K01667	6142.0
K01660	0.0
K01661	59979.0
K01662	76846.0
K01663	0.0
K01668	20.0
K01669	59065.0
K02863	77740.0
K02862	1.0
K02860	17459.0
K02867	77740.0
K02866	0.0
K02864	75875.0
K02869	0.0
K05362	9.0
K05365	27.0
K03402	12331.0
K03403	0.0
K03400	0.0
K03406	55641.0
K03407	67718.0
K03404	1.0
K03405	2.0
K03408	70619.0
K03409	625.0
K02315	17078.0
K02314	137280.0
K02317	0.0
K02316	77737.0
K02313	77740.0
K02312	3.0
K02319	0.0
K12405	0.0
K12152	0.0
K12151	0.0
K07091	14.0
K07090	145038.0
K07093	59013.0
K07092	0.0
K07095	85375.0
K07094	8.0
K07097	0.0
K07096	0.0
K07099	4893.0
K07098	142047.0
K11175	18216.0
K11174	0.0
K11177	0.0
K11176	0.0
K11173	0.0
K11179	21.0
K11178	0.0
K00322	14.0
K00320	25.0
K00321	0.0
K00326	0.0
K00324	35.0
K00325	14.0
K00329	0.0
K05945	0.0
K05944	0.0
K05947	0.0
K05946	5184.0
K06944	0.0
K06945	1.0
K06946	0.0
K06415	576.0
K06940	64109.0
K06941	137626.0
K06942	77740.0
K06943	0.0
K10806	14.0
K10807	0.0
K10804	118044.0
K10805	14.0
K06948	2133.0
K06949	78728.0
K06418	1323.0
K09138	1.0
K09139	0.0
K09134	1425.0
K09135	0.0
K09136	13.0
K09137	8.0
K09130	0.0
K09131	59224.0
K09132	1268.0
K09133	0.0
K05808	136700.0
K05809	0.0
K05804	1268.0
K05805	1.0
K05806	0.0
K05807	5546.0
K05800	0.0
K05801	1.0
K05802	1.0
K05803	0.0
K01044	14.0
K01045	0.0
K01046	59199.0
K02068	97.0
K04561	1.0
K01042	1340.0
K05568	11311.0
K05567	2805.0
K14273	0.0
K14275	0.0
K14274	6.0
K02062	0.0
K05245	0.0
K05564	14.0
K01048	4496.0
K02066	64556.0
K01322	64541.0
K01325	0.0
K02065	64556.0
K01326	0.0
K05560	14.0
K02243	2133.0
K08930	0.0
K02679	0.0
K02676	13.0
K02674	13.0
K02675	0.0
K02672	14.0
K02241	877.0
K02670	15.0
K02671	14.0
K00810	0.0
K00811	5585.0
K00812	61663.0
K00813	0.0
K00814	0.0
K00817	77680.0
K00818	65488.0
K00819	8.0
K02530	139.0
K02245	2133.0
K02244	767.0
K01499	0.0
K01498	0.0
K01493	77731.0
K01492	465.0
K01491	158062.0
K01497	18.0
K01496	118286.0
K01495	11042.0
K01494	1345.0
K02418	5194.0
K02419	7049.0
K14492	0.0
K02412	5187.0
K02413	6700.0
K02410	7049.0
K02411	3404.0
K02416	7049.0
K02417	6109.0
K02414	1879.0
K02415	63.0
K00120	0.0
K00121	98.0
K00430	0.0
K13058	59008.0
K13059	0.0
K13727	717.0
K13057	0.0
K13722	0.0
K13051	0.0
K13052	4973.0
K00435	0.0
K12054	0.0
K03239	0.0
K03238	0.0
K03231	0.0
K03230	59009.0
K03232	0.0
K12059	1.0
K03237	0.0
K03236	0.0
K12058	0.0
K12239	0.0
K12238	0.0
K12235	0.0
K12234	2548.0
K13942	0.0
K13940	6239.0
K13941	0.0
K12097	0.0
K12096	0.0
K12095	0.0
K12094	0.0
K12093	0.0
K12092	0.0
K12091	0.0
K12090	0.0
K12099	0.0
K12098	0.0
K06356	0.0
K05992	1.0
K03540	0.0
K06331	2281.0
K06330	17.0
K07138	10223.0
K07139	13726.0
K11811	12.0
K07132	3669.0
K07133	39118.0
K07130	68619.0
K07131	1.0
K07137	89114.0
K07134	0.0
K07135	0.0
K01860	0.0
K01866	77767.0
K01867	77767.0
K01865	531.0
K01868	79189.0
K01869	77740.0
K06140	59010.0
K04766	8.0
K04767	64.0
K04764	14.0
K04762	64554.0
K04763	84947.0
K04760	14.0
K04761	59176.0
K04768	8.0
K04769	8951.0
K08313	43.0
K08312	1.0
K08311	59739.0
K08310	1.0
K08317	790.0
K08316	65540.0
K08315	0.0
K08314	413.0
K05149	0.0
K08319	0.0
K08318	0.0
K06339	0.0
K14648	0.0
K14392	13.0
K14393	59025.0
K14645	0.0
K14647	0.0
K01689	80501.0
K01686	15761.0
K01687	200720.0
K01684	1892.0
K01685	67134.0
K01682	14.0
K01681	77473.0
K05308	0.0
K02889	0.0
K02888	77738.0
K02885	0.0
K02884	77740.0
K02887	77739.0
K02886	77740.0
K02881	77740.0
K02883	0.0
K13743	0.0
K02086	2097.0
K02081	59332.0
K02080	0.0
K02083	192.0
K02082	1327.0
K13831	0.0
K03428	0.0
K03429	63865.0
K03424	84557.0
K03935	0.0
K03932	0.0
K03933	782.0
K03930	2871.0
K03931	27.0
K02339	14.0
K02338	77741.0
K02337	77923.0
K02336	1.0
K02335	79006.0
K02334	126215.0
K02330	0.0
K03688	65560.0
K03689	0.0
K03680	6.0
K03683	14.0
K03684	59230.0
K03685	77740.0
K03686	92108.0
K03687	77029.0
K07301	67154.0
K07300	0.0
K07303	1.0
K07302	1.0
K07305	59791.0
K07304	60549.0
K07307	1052.0
K07306	829.0
K07309	207.0
K07308	835.0
K02617	0.0
K02610	2.0
K02963	77740.0
K02612	2.0
K02961	75544.0
K09686	162184.0
K09687	205244.0
K09684	82.0
K09685	1402.0
K09682	1.0
K09683	0.0
K09680	8.0
K09681	0.0
K09688	0.0
K09689	0.0
K05962	0.0
K05961	0.0
K05967	17.0
K05966	70.0
K11159	0.0
K05964	42.0
K05968	0.0
K11152	0.0
K00309	0.0
K00658	59030.0
K00304	1.0
K00305	1.0
K00654	0.0
K00655	84207.0
K00652	64556.0
K00301	0.0
K00302	1304.0
K00303	9.0
K10828	0.0
K06431	0.0
K06432	0.0
K06433	0.0
K06434	7.0
K06436	1905.0
K06437	0.0
K10820	6.0
K06439	0.0
K10822	0.0
K10823	0.0
K10826	0.0
K09167	639.0
K06322	0.0
K14117	0.0
K14259	0.0
K14257	0.0
K01308	1070.0
K01303	48.0
K01301	0.0
K01305	78.0
K01304	2178.0
K02658	14.0
K00672	0.0
K02650	2483.0
K02651	1.0
K02652	181671.0
K02653	186151.0
K02654	200496.0
K05687	0.0
K02656	14.0
K05685	13.0
K00878	10943.0
K00879	795.0
K00872	62595.0
K00873	78845.0
K00870	0.0
K00876	23868.0
K00877	0.0
K00874	78669.0
K00875	0.0
K04487	143595.0
K04486	137349.0
K04485	17158.0
K04484	0.0
K04483	0.0
K04482	0.0
K04480	0.0
K04488	73530.0
K12049	0.0
K13693	0.0
K13706	0.0
K13694	0.0
K13695	0.0
K05977	0.0
K09516	0.0
K02434	135946.0
K02435	134980.0
K02436	457.0
K02437	126617.0
K05350	5257.0
K02431	2549.0
K08100	0.0
K02433	136256.0
K02438	66370.0
K02439	10.0
K03745	14.0
K03744	13391.0
K03747	0.0
K03210	77441.0
K03217	78206.0
K03216	72001.0
K03215	14.0
K03742	72741.0
K03219	59009.0
K03218	77782.0
K03749	1.0
K03748	0.0
K02383	0.0
K06327	0.0
K06320	3167.0
K07238	22473.0
K09479	0.0
K09478	0.0
K09475	0.0
K09474	0.0
K09477	0.0
K09476	0.0
K09471	1.0
K09470	2.0
K09473	0.0
K09472	0.0
K07543	0.0
K06898	68075.0
K13967	0.0
K13963	62091.0
K07545	0.0
K00737	1275.0
K05345	13.0
K11706	0.0
K11707	1.0
K11704	0.0
K11705	0.0
K11708	1.0
K11709	1.0
K05588	0.0
K07114	191816.0
K07443	6109.0
K07116	0.0
K07117	59009.0
K07110	0.0
K07447	77739.0
K07112	959.0
K07113	15.0
K07448	3151.0
K07118	1044.0
K07119	12.0
K10619	0.0
K10618	0.0
K10617	0.0
K10616	0.0
K01848	1.0
K01849	2.0
K01844	2889.0
K01845	62515.0
K01846	11.0
K01847	70073.0
K01840	82827.0
K01841	458.0
K01842	0.0
K01843	60575.0
K06219	0.0
K10832	0.0
K05348	0.0
K14203	0.0
K08483	72582.0
K08482	59009.0
K08481	0.0
K08480	0.0
K08485	12.0
K08484	14.0
K00464	0.0
K00467	0.0
K00466	0.0
K00461	0.0
K00460	0.0
K00463	0.0
K00462	0.0
K04509	0.0
K00469	0.0
K00468	0.0
K08645	0.0
K04744	14.0
K01518	0.0
K01519	0.0
K04748	0.0
K04749	589.0
K01514	3.0
K01515	15840.0
K01512	66903.0
K01510	0.0
K14623	59387.0
K14626	0.0
K14627	0.0
K14628	0.0
K14629	0.0
K03918	0.0
K03919	0.0
K12372	0.0
K12373	208636.0
K12370	0.0
K12371	0.0
K02359	0.0
K02358	77806.0
K02351	1.0
K02352	5.0
K02355	152832.0
K02357	77740.0
K02356	79065.0
K13574	0.0
K13573	0.0
K13572	0.0
K13571	0.0
K13570	0.0
K12112	0.0
K12113	0.0
K12110	0.0
K12111	207.0
K07329	0.0
K07328	0.0
K07323	14.0
K07322	11072.0
K07321	941.0
K07320	14.0
K07327	0.0
K07326	0.0
K07325	0.0
K07324	0.0
K08163	0.0
K06180	167643.0
K06181	59739.0
K06182	5935.0
K06183	132013.0
K06186	14.0
K06187	77740.0
K06188	61125.0
K06189	14.0
K08359	0.0
K07589	1.0
K07588	5534.0
K07587	0.0
K07586	3407.0
K07585	0.0
K07584	13580.0
K07583	0.0
K07582	0.0
K07581	0.0
K07580	0.0
K11139	0.0
K05989	15406.0
K05988	0.0
K05985	6098.0
K05987	0.0
K05986	59008.0
K10843	0.0
K08354	0.0
K10844	0.0
K10848	0.0
K00673	59024.0
K00674	6396.0
K00675	60455.0
K00676	7856.0
K00677	123563.0
K06988	751.0
K06989	195.0
K08351	0.0
K06980	59022.0
K06981	0.0
K06982	0.0
K08350	0.0
K06984	0.0
K06985	1.0
K06986	0.0
K06987	4410.0
K02445	61147.0
K02444	2826.0
K00582	0.0
K00583	0.0
K00580	0.0
K02110	77176.0
K00586	0.0
K00587	0.0
K00584	7.0
K08921	0.0
K02441	18.0
K00588	1239.0
K08922	0.0
K02440	63169.0
K00018	74956.0
K08923	0.0
K02443	2682.0
K00019	9.0
K02442	2.0
K08925	0.0
K08926	0.0
K08927	0.0
K03149	61619.0
K06604	0.0
K00015	1.0
K01989	17942.0
K00854	79832.0
K00855	0.0
K00856	0.0
K00857	5718.0
K00850	165157.0
K00851	59774.0
K00852	130098.0
K00853	59166.0
K00858	18731.0
K00859	76214.0
K01181	62698.0
K01180	0.0
K01183	2552.0
K01182	11464.0
K01185	5535.0
K01184	0.0
K01187	85355.0
K01188	21108.0
K02596	1.0
K13766	13.0
K13767	15.0
K13003	0.0
K13002	0.0
K13000	0.0
K02984	0.0
K02986	77741.0
K02987	0.0
K02636	0.0
K02982	76472.0
K02983	0.0
K02638	0.0
K02639	0.0
K02988	77437.0
K08298	414.0
K08299	0.0
K03583	14.0
K03582	14.0
K03581	73325.0
K03580	59022.0
K03587	5753.0
K03586	14.0
K03585	188104.0
K03584	77692.0
K03589	14095.0
K03588	85589.0
K01725	11.0
K01724	59010.0
K01727	1305.0
K01726	6255.0
K01721	0.0
K01720	1.0
K01722	0.0
K13008	0.0
K01729	1.0
K01728	8.0
K09530	0.0
K09539	0.0
K02188	9416.0
K02189	9435.0
K02182	1.0
K02183	0.0
K03769	1102.0
K03768	143159.0
K03767	770.0
K03765	0.0
K03764	0.0
K03763	19307.0
K03762	217.0
K03761	4.0
K03760	14.0
K09457	59046.0
K09456	1.0
K09459	457.0
K09458	136680.0
K00602	159645.0
K13988	0.0
K13985	0.0
K09981	1239.0
K09980	1.0
K09983	0.0
K09982	11.0
K09985	0.0
K09984	0.0
K09987	0.0
K09986	14.0
K09989	4347.0
K09988	2974.0
K12583	0.0
K12582	0.0
K12589	0.0
K11720	14.0
K09759	4915.0
K10985	1.0
K10984	44.0
K07468	0.0
K07469	8.0
K07464	9043.0
K07465	0.0
K07466	0.0
K07467	4064.0
K07460	73881.0
K07461	65144.0
K07462	77771.0
K07463	0.0
K10679	118043.0
K10678	0.0
K10671	0.0
K10670	3833.0
K10673	3.0
K10672	198.0
K10674	11.0
K10677	0.0
K10676	0.0
K08726	0.0
K08724	1370.0
K08722	4131.0
K08723	0.0
K08720	0.0
K08721	0.0
K08728	729.0
K10187	0.0
K00119	1.0
K00118	59008.0
K00449	13.0
K00448	12.0
K00115	0.0
K00446	0.0
K00117	118033.0
K00116	59026.0
K00111	75944.0
K00442	0.0
K00113	0.0
K00112	0.0
K01539	0.0
K01531	6929.0
K04720	12311.0
K01533	137497.0
K01534	156541.0
K01535	0.0
K01537	80140.0
K14358	0.0
K14605	0.0
K14606	0.0
K00413	1.0
K10120	11.0
K05600	2.0
K05777	541.0
K03972	0.0
K03973	445.0
K03970	0.0
K03971	0.0
K03976	18709.0
K03977	77732.0
K03974	0.0
K03975	66055.0
K03978	18731.0
K03979	77740.0
K13378	5545.0
K02372	73949.0
K02371	16388.0
K02377	66032.0
K02379	59258.0
K03396	0.0
K03397	0.0
K03394	13171.0
K03395	1.0
K03392	0.0
K03393	0.0
K03390	5562.0
K03391	0.0
K03399	59.0
K03027	0.0
K12136	0.0
K12137	7.0
K06610	2.0
K12138	0.0
K12139	0.0
K11444	0.0
K11440	0.0
K11443	0.0
K11442	7.0
K00612	59520.0
K00613	207.0
K00610	12008.0
K00611	72760.0
K00616	65880.0
K00617	0.0
K00614	15.0
K00615	104927.0
K00619	8.0
K10863	0.0
K07874	0.0
K06234	0.0
K10240	0.0
K10241	0.0
K10242	0.0
K10243	0.0
K04110	0.0
K04113	0.0
K04112	0.0
K04115	0.0
K04114	0.0
K04117	0.0
K04116	0.0
K04118	0.0
K05517	0.0
K07705	182.0
K07704	397.0
K07707	1313.0
K07706	1847.0
K07701	0.0
K07700	0.0
K07703	0.0
K07702	0.0
K07709	0.0
K07708	14.0
K01955	85215.0
K13042	0.0
K09934	0.0
K09935	63623.0
K06216	35.0
K09937	0.0
K13745	13.0
K13746	0.0
K13747	131238.0
K13740	0.0
K13741	0.0
K13742	0.0
K06211	1276.0
K06212	209.0
K09933	1.0
K02618	2.0
K02619	5565.0
K02968	77434.0
K02966	0.0
K02967	77740.0
K02616	14.0
K02965	77740.0
K02962	0.0
K02611	2.0
K02613	2.0
K03569	84528.0
K03568	66.0
K03565	16850.0
K06218	2.0
K03567	1.0
K03566	3.0
K03561	365156.0
K03560	14.0
K03563	8877.0
K03562	15.0
K06430	0.0
K01709	60013.0
K01708	0.0
K01707	0.0
K01706	198.0
K01705	0.0
K01704	159776.0
K01703	160135.0
K01702	0.0
K14165	1.0
K14164	0.0
K14166	0.0
K14161	59009.0
K14160	0.0
K14162	59010.0
K05396	690.0
K03709	61298.0
K03708	1669.0
K08160	13.0
K03701	144112.0
K03700	8148.0
K03703	75764.0
K03702	77740.0
K03705	13186.0
K03704	17965.0
K03707	2360.0
K03706	6795.0
K06289	0.0
K06288	0.0
K06283	8455.0
K06282	223.0
K06281	223.0
K06287	77010.0
K06286	768.0
K06285	575.0
K06284	6587.0
K08161	750.0
K07540	0.0
K06438	8364.0
K06869	0.0
K06868	0.0
K06867	59040.0
K06866	0.0
K06865	0.0
K06864	66266.0
K06863	0.0
K06862	0.0
K06861	64560.0
K06860	0.0
K12659	0.0
K12658	59010.0
K07547	0.0
K07546	0.0
K15023	0.0
K15022	0.0
K15020	0.0
K15024	6043.0
K08700	0.0
K08162	1268.0
K07544	0.0
K00137	0.0
K00135	53.0
K00134	137539.0
K00133	77738.0
K00132	27.0
K00131	9.0
K00130	1305.0
K00139	0.0
K00138	0.0
K00429	2.0
K00428	64541.0
K00421	0.0
K00423	0.0
K00425	6539.0
K00427	2.0
K00426	6539.0
K14292	0.0
K14379	0.0
K14370	0.0
K14371	0.0
K14372	0.0
K14373	0.0
K14374	0.0
K14375	0.0
K09845	0.0
K14082	0.0
K14083	68.0
K14080	0.0
K14081	0.0
K14086	1275.0
K14087	1482.0
K14084	464.0
K14088	1482.0
K14089	1275.0
K01552	69082.0
K01551	1487.0
K01556	2.0
K01557	0.0
K01554	717.0
K01555	2.0
K04708	0.0
K03955	0.0
K13689	0.0
K13688	59015.0
K13683	0.0
K13685	62276.0
K13684	0.0
K13687	0.0
K13686	0.0
K14159	26.0
K02399	1.0
K02398	2475.0
K02395	2440.0
K02394	1.0
K02397	3778.0
K02396	7352.0
K02391	1.0
K02390	7042.0
K02393	1.0
K02392	12088.0
K13533	0.0
K13532	0.0
K13531	38.0
K13530	745.0
K01550	0.0
K05658	0.0
K14054	1.0
K02601	83284.0
K02970	77407.0
K05378	0.0
K12339	14.0
K14060	0.0
K11687	0.0
K11686	0.0
K11685	0.0
K11689	1807.0
K11688	1742.0
K08939	0.0
K03048	2090.0
K03049	0.0
K13821	177053.0
K13820	6.0
K03042	0.0
K03043	77395.0
K03040	75876.0
K03041	0.0
K03046	77438.0
K03047	0.0
K03044	0.0
K03045	0.0
K00348	5532.0
K09847	0.0
K00692	1.0
K00638	9111.0
K00639	65209.0
K00693	0.0
K00634	8248.0
K00635	3.0
K00630	0.0
K00631	14.0
K00632	2909.0
K00633	3346.0
K00691	1489.0
K00696	0.0
K00694	517.0
K00695	0.0
K10854	0.0
K07811	0.0
K07810	11.0
K07813	11734.0
K07812	207.0
K07814	1345.0
K07816	899.0
K00090	14.0
K00091	3000.0
K00094	408.0
K00096	3204.0
K00097	67157.0
K00098	0.0
K00099	76670.0
K10228	1.0
K10229	1.0
K12548	0.0
K10222	0.0
K10220	0.0
K10221	0.0
K10227	1.0
K05822	1246.0
K01949	0.0
K01945	77735.0
K01947	0.0
K01946	0.0
K01941	59034.0
K01940	77255.0
K06357	0.0
K07729	93592.0
K07728	0.0
K07727	21667.0
K07726	8278.0
K07725	0.0
K07724	0.0
K07723	627.0
K07722	59228.0
K07721	0.0
K07720	35450.0
K00899	1600.0
K05824	0.0
K00891	23429.0
K00892	0.0
K00895	59009.0
K00897	2550.0
K08151	59726.0
K08153	755.0
K08154	0.0
K02948	77740.0
K02942	0.0
K02944	0.0
K05665	0.0
K02946	77737.0
K13793	0.0
K06352	0.0
K01769	0.0
K01768	118027.0
K01761	7.0
K01760	811.0
K01762	0.0
K09578	0.0
K01766	1.0
K08164	0.0
K02493	77438.0
K08166	0.0
K08167	13.0
K02496	1.0
K02497	8.0
K02494	14.0
K02495	147591.0
K02498	1.0
K02499	841.0
K08168	0.0
K08169	0.0
K14415	1297.0
K14414	59010.0
K06881	77728.0
K00436	0.0
K06332	0.0
K12815	0.0
K12810	0.0
K06885	2135.0
K00437	6.0
K06335	0.0
K06334	11223.0
K03547	10052.0
K03546	7416.0
K03545	83158.0
K03544	80456.0
K03543	64568.0
K06888	60469.0
K10941	1.0
K03549	59781.0
K03548	1.0
K10940	0.0
K02236	1563.0
K02237	67318.0
K02234	0.0
K02232	9453.0
K02233	11300.0
K02230	59010.0
K02231	74519.0
K06359	0.0
K02238	17673.0
K02239	0.0
K03723	75129.0
K03722	63874.0
K03721	1.0
K03720	0.0
K03727	0.0
K03726	0.0
K03725	0.0
K03724	59042.0
K06358	0.0
K12673	0.0
K12679	0.0
K12678	0.0
K06410	7600.0
K11898	0.0
K11899	0.0
K11896	2.0
K11897	2.0
K11894	1.0
K11895	2.0
K11892	2.0
K11893	2.0
K11890	12.0
K11891	12.0
K08762	0.0
K08764	0.0
K08765	0.0
K10418	0.0
K11325	0.0
K11326	0.0
K11327	0.0
K11328	0.0
K11329	0.0
K00151	0.0
K00150	0.0
K00153	0.0
K00400	0.0
K00407	1.0
K00406	59009.0
K00405	59010.0
K00404	59010.0
K00158	735.0
K01342	1.0
K09388	1.0
K09386	0.0
K09384	15.0
K04094	7166.0
K04095	1356.0
K04096	77434.0
K04097	12.0
K04090	13.0
K04091	59060.0
K04092	0.0
K04093	0.0
K04098	0.0
K04099	0.0
K01578	0.0
K01579	67089.0
K01574	15.0
K01575	1480.0
K01576	0.0
K01577	0.0
K01571	9377.0
K01572	16380.0
K01573	0.0
K02009	3317.0
K02008	41943.0
K02005	137305.0
K02004	535020.0
K02007	4218.0
K02006	57765.0
K02001	4.0
K02000	759.0
K02003	604982.0
K02002	773.0
K03065	0.0
K08952	0.0
K03060	70003.0
K13809	0.0
K10948	0.0
K09607	0.0
K06125	0.0
K04337	0.0
K06120	407.0
K06121	0.0
K04336	0.0
K01127	0.0
K09703	34.0
K00004	1437.0
K14699	0.0
K09702	2000.0
K14698	0.0
K05311	62.0
K13829	0.0
K10943	1.0
K07291	0.0
K07290	0.0
K10206	70322.0
K10202	9.0
K10208	7.0
K10209	15.0
K01966	1.0
K01965	0.0
K01964	1.0
K01963	69568.0
K01962	66740.0
K01961	86103.0
K01960	5533.0
K01969	13.0
K01968	13.0
K07749	1460.0
K07748	0.0
K07741	1875.0
K07740	1.0
K07743	0.0
K07742	13184.0
K07745	0.0
K07744	0.0
K07746	1.0
K01299	60538.0
K01295	61703.0
K01297	1836.0
K02922	0.0
K05603	0.0
K02921	0.0
K02926	77740.0
K05607	0.0
K02924	0.0
K05605	0.0
K02928	0.0
K02929	0.0
K00216	12.0
K00217	0.0
K00214	0.0
K00215	78726.0
K00213	0.0
K00210	0.0
K00211	0.0
K00218	0.0
K00219	254.0
K01035	6.0
K01034	4395.0
K04517	77718.0
K01740	93041.0
K01031	16.0
K01746	1628.0
K01745	1650.0
K01744	65190.0
K01749	61953.0
K01039	1504.0
K04518	6868.0
K09591	0.0
K14129	0.0
K14128	0.0
K14121	0.0
K14120	0.0
K14123	0.0
K14122	0.0
K14125	0.0
K14124	0.0
K14127	1.0
K14126	0.0
K03521	19004.0
K03520	0.0
K03523	17217.0
K03522	20326.0
K03525	78595.0
K03524	78771.0
K03527	136106.0
K03526	76970.0
K03529	72174.0
K03528	14.0
K06338	0.0
K02217	9395.0
K03299	60182.0
K03298	15.0
K13472	0.0
K03293	4501.0
K03292	19233.0
K03291	0.0
K03290	0.0
K03297	60521.0
K03296	369612.0
K03295	6285.0
K03294	66551.0
K13009	0.0
K12690	0.0
K09743	0.0
K06022	0.0
K07190	0.0
K06021	0.0
K07192	62060.0
K06020	0.0
K06027	0.0
K06026	0.0
K09744	0.0
K07991	8.0
K08749	0.0
K09835	0.0
K09834	0.0
K10439	82599.0
K06351	1.0
K09833	0.0
K10925	0.0
K10924	0.0
K10927	0.0
K10926	0.0
K10923	0.0
K10922	0.0
K09629	0.0
K10697	0.0
K00179	5825.0
K00172	4277.0
K00171	2179.0
K00170	2387.0
K00177	9012.0
K00176	9010.0
K00175	75530.0
K00174	73404.0
K13478	0.0
K14338	1.0
K14339	0.0
K14335	0.0
K14337	0.0
K14330	0.0
K14331	0.0
K14333	0.0
K08918	0.0
K13479	3153.0
K04078	77437.0
K04079	76922.0
K04076	581.0
K04077	77739.0
K04074	2767.0
K04075	75906.0
K04072	15469.0
K04073	0.0
K04070	9914.0
K04071	0.0
K14597	0.0
K13318	0.0
K08280	0.0
K13641	60967.0
K13640	207.0
K13643	471.0
K13642	0.0
K02027	96832.0
K02026	171324.0
K02025	178204.0
K02024	1.0
K02023	3975.0
K02022	15.0
K02021	1.0
K02020	64780.0
K02029	80743.0
K02028	25012.0
K03886	0.0
K03887	0.0
K03884	0.0
K03885	66085.0
K03881	0.0
K03888	0.0
K03889	0.0
K12998	0.0
K12999	1.0
K12992	59939.0
K12993	0.0
K12990	1269.0
K12991	0.0
K12996	1958.0
K12997	718.0
K12994	0.0
K12995	14.0
K08979	0.0
K08978	13595.0
K03088	1588460.0
K03089	15.0
K03086	138860.0
K03087	1.0
K08971	0.0
K08970	59008.0
K03082	59040.0
K03080	0.0
K08974	14786.0
K13868	0.0
K00918	471.0
K01553	0.0
K12214	0.0
K11646	0.0
K11645	0.0
K11641	0.0
K11640	0.0
K12736	0.0
K12733	0.0
K07507	10743.0
K07506	14.0
K07505	1.0
K07504	0.0
K07503	0.0
K07502	3660.0
K07501	13.0
K07500	0.0
K07509	0.0
K07508	0.0
K11422	0.0
K08698	0.0
K10773	78329.0
K10774	0.0
K14286	0.0
K10778	23.0
K14287	14.0
K00140	164.0
K05501	0.0
K01903	59038.0
K01902	59038.0
K01905	7.0
K01904	0.0
K01907	1.0
K01906	0.0
K01909	0.0
K01908	0.0
K14534	10943.0
K00147	77646.0
K07767	0.0
K07769	0.0
K07768	0.0
K06203	1.0
K06202	1.0
K09921	1.0
K09920	1.0
K09927	60278.0
K09024	13.0
K09022	1864.0
K09023	59008.0
K09020	30.0
K09021	0.0
K02908	0.0
K02909	77754.0
K08218	5546.0
K08219	0.0
K02904	18728.0
K02906	77740.0
K02907	18178.0
K02902	77190.0
K00230	7.0
K00231	8.0
K00232	0.0
K08976	59016.0
K00234	0.0
K00239	68669.0
K06209	10138.0
K09928	59029.0
K01015	0.0
K01014	0.0
K01012	79257.0
K01011	118935.0
K01010	0.0
K08920	0.0
K14103	0.0
K14102	0.0
K14101	0.0
K14100	0.0
K14105	0.0
K14104	0.0
K14109	0.0
K14108	0.0
K06401	0.0
K00893	0.0
K13402	0.0
K12858	0.0
K03503	5556.0
K03502	17805.0
K03501	18731.0
K03500	131217.0
K08924	0.0
K02278	772.0
K02279	3894.0
K12977	0.0
K02276	2.0
K02277	1.0
K02274	59010.0
K02275	59010.0
K13450	0.0
K13451	0.0
K13452	0.0
K13454	0.0
K13455	0.0
K12509	0.0
K12508	11.0
K12507	19.0
K12506	1793.0
K12500	0.0
K12503	0.0
K05926	0.0
K09728	0.0
K14587	6.0
K06597	0.0
K06596	14.0
K06595	0.0
K06599	0.0
K06598	1.0
K07978	0.0
K07979	28794.0
K07976	0.0
K14585	0.0
K10907	76561.0
K10906	0.0
K10901	0.0
K10909	0.0
K10908	0.0
K09819	59763.0
K09818	754.0
K09817	18098.0
K09816	18079.0
K09815	18311.0
K06374	9727.0
K06373	9685.0
K09812	21485.0
K09811	20031.0
K09810	65823.0
K09724	0.0
K14582	0.0
K09721	0.0
K04058	59009.0
K04059	0.0
K04050	0.0
K04051	0.0
K04052	0.0
K04053	0.0
K04054	0.0
K04055	0.0
K04056	59008.0
K04057	0.0
K01047	0.0
K08975	0.0
K10015	2.0
K10014	0.0
K10017	2.0
K10016	2.0
K10011	1.0
K10010	3626.0
K10013	2.0
K10012	1863.0
K10019	0.0
K10018	0.0
K13665	8.0
K13664	0.0
K13663	0.0
K13662	0.0
K13661	0.0
K13660	0.0
K13669	0.0
K13668	0.0
K07641	59010.0
K01466	751.0
K13590	2.0
K01464	7954.0
K01465	77703.0
K01462	90127.0
K01463	902.0
K01460	0.0
K01461	0.0
K13599	3.0
K13598	0.0
K01468	1519.0
K01469	59008.0
K09251	2.0
K09252	11.0
K02041	2596.0
K02040	137501.0
K02043	0.0
K02045	1888.0
K02044	2607.0
K02047	60895.0
K02046	60896.0
K02049	258534.0
K02048	60909.0
K05549	2.0
K05548	13.0
K06046	0.0
K03319	434.0
K03316	974.0
K03317	14.0
K03314	7.0
K03315	16151.0
K03312	9247.0
K03313	214.0
K03310	36215.0
K03311	5976.0
K12052	0.0
K02945	73614.0
K06162	6.0
K06163	6.0
K06160	0.0
K06161	0.0
K06166	6.0
K00359	2628.0
K06164	6.0
K06165	6.0
K06168	76677.0
K06169	14.0
K13020	0.0
K07158	0.0
K07159	0.0
K04835	3.0
K11621	0.0
K11991	0.0
K11622	1.0
K11996	59037.0
K11627	0.0
K11626	0.0
K11629	7.0
K11628	0.0
K07561	0.0
K07560	77731.0
K07563	0.0
K07562	0.0
K07565	0.0
K07564	0.0
K07567	81677.0
K07566	82460.0
K07569	0.0
K07568	82921.0
K09925	0.0
K11199	0.0
K11198	0.0
K11192	0.0
K11191	0.0
K11196	0.0
K11195	0.0
K11194	0.0
K02492	62291.0
K10713	0.0
K10710	911.0
K10711	9.0
K10716	0.0
K02490	15.0
K10714	0.0
K10715	0.0
K01929	77740.0
K01928	82079.0
K01923	19325.0
K01922	59765.0
K01921	81060.0
K01920	14.0
K01926	75371.0
K01925	77769.0
K01924	18731.0
K07789	59009.0
K07788	1.0
K07785	1.0
K07784	0.0
K07787	59021.0
K07786	0.0
K07781	0.0
K07783	0.0
K07782	2.0
K05835	15.0
K06355	0.0
K14661	0.0
K09844	0.0
K00782	753.0
K00783	77741.0
K00784	16155.0
K00785	1.0
K00786	4619.0
K00039	0.0
K00036	61116.0
K00037	0.0
K00034	468.0
K00035	0.0
K00032	0.0
K00033	61870.0
K00030	1921.0
K00031	75459.0
K01259	228.0
K01258	15622.0
K01255	1746.0
K01256	59026.0
K01251	69428.0
K01250	2142.0
K01253	0.0
K01252	12.0
K09008	0.0
K09009	0.0
K09000	59009.0
K09001	540.0
K09002	1844.0
K09003	0.0
K09004	2.0
K09005	216.0
K09006	0.0
K09007	59027.0
K09846	0.0
K08234	5325.0
K00258	0.0
K00259	59786.0
K00252	5.0
K00253	13.0
K00256	0.0
K00257	65210.0
K00254	0.0
K00255	15.0
K01079	1755.0
K01078	59008.0
K01071	760.0
K01070	15.0
K01073	1.0
K01077	69686.0
K01076	59618.0
K14472	0.0
K14471	0.0
K14470	0.0
K14475	208.0
K09841	0.0
K02788	105.0
K02782	8.0
K02783	755.0
K02781	624.0
K02786	105.0
K02787	3.0
K02784	0.0
K01060	60133.0
K01787	60746.0
K01786	7005.0
K01785	82777.0
K01784	201567.0
K01783	81621.0
K01782	118058.0
K01781	25.0
K01780	0.0
K01789	0.0
K01788	6563.0
K02526	131.0
K02527	64554.0
K02525	1.0
K02250	8.0
K02523	64554.0
K02520	76928.0
K02521	0.0
K02258	1.0
K02259	59017.0
K02528	77738.0
K02529	252918.0
K03781	7098.0
K03780	2899.0
K03783	15567.0
K03782	59035.0
K03785	64342.0
K03784	8821.0
K03787	65843.0
K03786	13467.0
K03789	13298.0
K03788	0.0
K10700	0.0
K00342	64562.0
K03124	0.0
K03120	0.0
K12527	3158.0
K12526	0.0
K12525	0.0
K12524	11064.0
K12523	0.0
K12522	0.0
K09789	5532.0
K09788	92.0
K09787	12977.0
K09786	576.0
K09785	0.0
K09781	14.0
K09780	14.0
K10961	0.0
K10960	0.0
K10963	0.0
K10962	0.0
K10965	0.0
K10964	0.0
K10966	0.0
K09879	0.0
K06318	0.0
K06311	0.0
K06310	1997.0
K06312	0.0
K06314	0.0
K06317	2115.0
K11389	0.0
K11386	0.0
K11387	0.0
K11384	59009.0
K11385	0.0
K11382	0.0
K11383	1.0
K11381	0.0
K11949	0.0
K10380	0.0
K04032	2555.0
K04033	0.0
K04030	2760.0
K04031	7813.0
K04036	0.0
K04037	0.0
K04034	10.0
K04035	6.0
K04038	0.0
K04039	0.0
K07046	59052.0
K07047	68610.0
K07044	79.0
K07045	8834.0
K07042	72208.0
K07043	14314.0
K07040	12880.0
K07041	0.0
K07048	1170.0
K07049	0.0
K08664	0.0
K02584	4.0
K10039	59727.0
K10038	3.0
K10037	0.0
K10036	64.0
K04788	0.0
K04789	0.0
K04784	2.0
K04785	0.0
K04786	0.0
K04787	0.0
K04780	0.0
K04781	1.0
K04782	0.0
K04783	0.0
K13601	0.0
K13603	0.0
K13602	0.0
K13605	0.0
K13604	0.0
K13607	208.0
K02404	2501.0
K05783	2.0
K05782	16.0
K05781	6.0
K05780	6.0
K05787	1.0
K05786	59040.0
K05785	59009.0
K05784	2.0
K05789	0.0
K05788	14.0
K01442	74388.0
K01443	72923.0
K01444	1419.0
K01446	718.0
K01447	125713.0
K01448	88706.0
K01449	9480.0
K14803	0.0
K02069	97.0
K05569	2805.0
K08008	0.0
K02063	0.0
K05566	2786.0
K05565	16.0
K05563	14.0
K05562	14.0
K05561	14.0
K02064	0.0
K03338	1443.0
K03339	1.0
K03330	0.0
K03331	0.0
K03332	1241.0
K03333	0.0
K03335	60306.0
K03336	1298.0
K03337	1443.0
K12956	0.0
K12957	59021.0
K12954	0.0
K12955	0.0
K12952	0.0
K12953	0.0
K12950	0.0
K12951	0.0
K14733	0.0
K00109	0.0
K06148	26543.0
K06149	1.0
K06144	0.0
K06145	1.0
K06146	0.0
K06147	346724.0
K06141	0.0
K06142	75993.0
K06143	1.0
K11945	0.0
K08948	0.0
K08949	0.0
K00071	0.0
K14664	0.0
K13810	0.0
K14665	6.0
K03058	0.0
K11609	0.0
K11608	0.0
K14660	0.0
K11603	0.0
K11602	0.0
K11601	0.0
K11600	0.0
K11607	59008.0
K11606	59009.0
K11605	59009.0
K11604	59009.0
K10558	7.0
K10559	43.0
K10550	25.0
K10551	25.0
K10552	0.0
K10553	0.0
K10554	0.0
K10555	60.0
K10556	26.0
K10557	7.0
K03051	0.0
K03050	0.0
K07549	0.0
K07548	0.0
K07239	24.0
K07235	14.0
K07234	1.0
K07237	1.0
K07236	1.0
K07231	1.0
K07230	0.0
K07233	25.0
K07232	0.0
K02467	0.0
K05306	2594.0
K05305	1685.0
K05304	0.0
K05303	59008.0
K05301	0.0
K02565	0.0
K08644	0.0
K08646	0.0
K08641	118538.0
K08643	1.0
K08642	0.0
K12146	0.0
K00010	61397.0
K00011	0.0
K00012	75479.0
K00013	77664.0
K00014	137528.0
K00016	14840.0
K09065	0.0
K08252	0.0
K08253	25.0
K08256	0.0
K08255	7.0
K08258	0.0
K08259	3.0
K00274	59010.0
K00275	59022.0
K00276	1.0
K00270	0.0
K00271	0.0
K00272	0.0
K00273	0.0
K00278	72546.0
K00279	0.0
K12675	0.0
K01277	5532.0
K01274	1.0
K01273	67092.0
K01271	5185.0
K01270	20031.0
K01278	5532.0
K00906	1.0
K00904	1488.0
K00903	16.0
K00901	63351.0
K13785	0.0
K00908	0.0
K11149	0.0
K01053	59008.0
K01051	19.0
K01057	1.0
K01056	77740.0
K01055	15.0
K01054	0.0
K01058	13.0
K02500	78174.0
K02501	77968.0
K02502	12878.0
K02503	77749.0
K02504	0.0
K02505	0.0
K02506	0.0
K02507	0.0
K02508	0.0
K02509	0.0
K00291	0.0
K13410	0.0
K13148	0.0
K13419	0.0
K05825	0.0
K03106	77742.0
K03105	0.0
K03101	79232.0
K03100	97317.0
K12541	0.0
K12540	0.0
K12543	0.0
K12542	0.0
K12545	0.0
K12544	0.0
K12547	0.0
K12546	0.0
K12549	0.0
K06080	0.0
K11018	0.0
K11019	0.0
K11016	0.0
K11017	0.0
K11014	0.0
K11015	0.0
K11012	0.0
K11013	0.0
K11010	0.0
K11011	0.0
K06333	7737.0
K06880	0.0
K06883	59009.0
K06882	0.0
K09857	59011.0
K06884	3.0
K06887	1.0
K06886	59017.0
K06889	92373.0
K10942	1.0
K09859	0.0
K09858	14.0
K10947	33770.0
K10946	0.0
K10945	0.0
K10944	0.0
K13284	0.0
K00483	20.0
K00481	12.0
K00480	0.0
K00486	0.0
K00485	0.0
K00484	0.0
K09901	0.0
K10929	0.0
K07684	1.0
K07685	0.0
K07686	0.0
K07687	1.0
K07681	8.0
K07688	0.0
K07689	0.0
K10928	0.0
K04018	0.0
K04019	2590.0
K04014	414.0
K04015	835.0
K04016	0.0
K04017	0.0
K04013	208.0
K07060	0.0
K07061	0.0
K07062	59033.0
K07063	0.0
K07064	0.0
K07065	1.0
K07066	1268.0
K07067	580.0
K07068	2.0
K07069	2549.0
K01121	0.0
K13629	0.0
K13628	59030.0
K13623	0.0
K13622	59008.0
K13620	0.0
K13626	3909.0
K08586	0.0
K08587	0.0
K01428	60296.0
K01429	60288.0
K01422	5532.0
K01423	31.0
K01420	17166.0
K01421	12735.0
K01426	61480.0
K01427	0.0
K01424	15438.0
K01425	68133.0
K08068	0.0
K07538	0.0
K13086	0.0
K13085	0.0
K07287	1.0
K07824	0.0
K07682	0.0
K02722	0.0
K12978	0.0
K12979	25.0
K12972	1.0
K12973	0.0
K12974	0.0
K12975	0.0
K12976	1.0
K07821	0.0
K07683	7.0
K14750	0.0
K14751	0.0
K14953	0.0
K12288	0.0
K12289	0.0
K12282	0.0
K12283	0.0
K12280	0.0
K12281	0.0
K12286	0.0
K12287	0.0
K12284	0.0
K12285	0.0
K11957	0.0
K11956	0.0
K11955	0.0
K11954	0.0
K11953	0.0
K11952	0.0
K11951	0.0
K11950	0.0
K11959	0.0
K11958	0.0
K13889	8.0
K13888	13.0
K11963	0.0
K07217	522.0
K07216	10007.0
K07215	11.0
K07214	60310.0
K07213	795.0
K07212	0.0
K07219	257.0
K07218	0.0
K12150	0.0
K08689	0.0
K08688	1.0
K00402	0.0
K00401	0.0
K11994	0.0
K00152	0.0
K01043	1.0
K00154	26.0
K00157	0.0
K00156	5533.0
K10533	0.0
K10530	12.0
K10531	0.0
K10536	61511.0
K10537	25.0
K10535	0.0
K10538	0.0
K10539	25.0
K00073	49.0
K13934	10.0
K00076	460.0
K00077	75093.0
K00074	72568.0
K00075	18429.0
K00078	0.0
K00079	0.0
K02290	0.0
K02563	77740.0
K02292	0.0
K08966	1.0
K02294	0.0
K08278	0.0
K08279	2.0
K08274	0.0
K08275	0.0
K08276	0.0
K08277	0.0
K00298	1434.0
K00299	59023.0
K00296	0.0
K00297	133433.0
K00294	8.0
K00292	0.0
K00293	0.0
K00290	73858.0
K07757	2.0
K12089	0.0
K01210	7.0
K01213	0.0
K01212	1736.0
K01215	749.0
K01214	0.0
K01217	0.0
K01216	0.0
K01219	1.0
K01218	1584.0
K02749	0.0
K02746	1822.0
K02747	1750.0
K02744	3304.0
K02745	1778.0
K02742	1.0
K00924	120227.0
K00925	81101.0
K00926	11158.0
K00927	77740.0
K00928	138300.0
K00929	10393.0
K12085	0.0
K02298	13.0
K02299	13.0
K02568	207.0
K02569	0.0
K02562	0.0
K02291	59017.0
K02560	0.0
K02293	0.0
K02566	59593.0
K02567	208.0
K02564	82651.0
K02297	13.0
K03169	95936.0
K03168	19146.0
K03163	0.0
K03162	0.0
K03167	0.0
K03166	0.0
K11038	1.0
K11039	0.0
K11030	0.0
K11031	0.0
K11032	0.0
K11033	0.0
K11034	0.0
K11035	0.0
K11036	0.0
K11037	0.0
K02546	0.0
K07668	3904.0
K07669	0.0
K07666	59021.0
K07667	73944.0
K07664	13.0
K07665	60922.0
K07662	0.0
K07663	59010.0
K07660	1.0
K07661	14.0
K03927	8510.0
K07008	14.0
K07009	2738.0
K07002	34.0
K07003	8900.0
K07000	14.0
K07001	10342.0
K07006	59019.0
K07007	25677.0
K07004	16.0
K07005	19317.0
K03921	0.0
K02956	77739.0
K09725	0.0
K09181	59010.0
K08599	0.0
K08598	0.0
K08591	80898.0
K08590	64675.0
K01156	1551.0
K01154	79369.0
K01407	0.0
K01400	1.0
K01153	78069.0
K01150	718.0
K01151	17979.0
K01408	0.0
K01409	81498.0
K01158	0.0
K01159	69644.0
K05523	13.0
K05522	0.0
K05521	122257.0
K05520	123589.0
K05527	14.0
K05526	14.0
K05525	0.0
K05524	20.0
K05529	0.0
K14518	0.0
K14519	59011.0
K05949	0.0
K01754	72423.0
K05942	0.0
K01027	0.0
K02171	4.0
K02170	14.0
K02173	467.0
K02172	4.0
K01751	3721.0
K06416	3254.0
K06417	0.0
K06414	0.0
K06947	0.0
K03379	11.0
K03808	59013.0
K03809	59042.0
K03806	14.0
K06412	9847.0
K03804	0.0
K12296	718.0
K03802	54.0
K03803	8127.0
K06413	8.0
K10808	0.0
K06411	9077.0
K01028	20.0
K01029	2901.0
K11931	2.0
K11930	0.0
K11933	0.0
K11932	0.0
K11935	0.0
K11934	0.0
K11937	0.0
K11936	722.0
K11939	0.0
K11938	0.0
K10800	59008.0
K06419	1246.0
K11929	0.0
K07271	9749.0
K07270	22.0
K07273	7024.0
K07272	718.0
K07275	15.0
K07274	0.0
K07277	64554.0
K07276	2.0
K07279	0.0
K07278	1.0
K10623	0.0
K02481	64549.0
K11520	0.0
K02480	1.0
K08170	12.0
K02485	1.0
K02484	6817.0
K02487	1.0
K08600	18499.0
K08603	0.0
K08602	7668.0
K08605	27.0
K08604	0.0
K09956	59022.0
K09957	0.0
K09954	59009.0
K09955	12879.0
K09952	2042.0
K09953	0.0
K09950	1.0
K09951	7115.0
K09958	59009.0
K09959	0.0
K07495	413087.0
K07494	28.0
K07497	141260.0
K07496	2652.0
K07491	127442.0
K07490	0.0
K07493	3584.0
K07492	0.0
K07499	0.0
K07498	1518.0
K11209	3.0
K11208	0.0
K11204	0.0
K11203	1418.0
K11202	1663.0
K11201	0.0
K11200	6.0
K00058	148500.0
K00059	334882.0
K00728	0.0
K00729	25.0
K00055	0.0
K00057	77743.0
K00050	3286.0
K00051	0.0
K00720	0.0
K00721	124603.0
K14424	0.0
K06033	0.0
K14189	0.0
K14188	766.0
K06364	0.0
K14187	1.0
K01239	1593.0
K01238	769.0
K01897	17777.0
K01232	3131.0
K01895	63191.0
K01230	0.0
K01893	77210.0
K01236	1.0
K01235	725.0
K01890	77740.0
K02768	2213.0
K02769	273.0
K02760	16717.0
K02761	17035.0
K02763	7.0
K02764	7.0
K02765	3284.0
K00948	83035.0
K00949	13184.0
K00942	78179.0
K00943	71807.0
K00940	65374.0
K00941	152014.0
K00946	70094.0
K00947	0.0
K00944	0.0
K00945	93860.0
K01097	0.0
K01096	17.0
K01095	15.0
K01093	0.0
K01092	68167.0
K01091	158500.0
K01090	135951.0
K03499	101441.0
K03498	33959.0
K03491	4110.0
K03490	1287.0
K03493	1.0
K03492	123.0
K03495	77533.0
K03497	109851.0
K03496	163934.0
K02817	0.0
K02814	2.0
K02815	2.0
K02810	2754.0
K02548	127205.0
K02549	59772.0
K02818	8.0
K02819	1508.0
K03637	60243.0
K03636	59018.0
K03147	71798.0
K03146	0.0
K08851	0.0
K06518	76529.0
K09729	573.0
K06048	0.0
K06045	118017.0
K06044	1.0
K09727	0.0
K09726	0.0
K06041	64958.0
K09720	0.0
K09723	0.0
K06042	7780.0
K09897	0.0
K09896	0.0
K09895	14.0
K09894	0.0
K09893	0.0
K09892	0.0
K09891	0.0
K09890	1.0
K09899	0.0
K09898	1.0
K03622	0.0
K07648	0.0
K07649	1.0
K07398	0.0
K07399	9.0
K11056	0.0
K11057	0.0
K11054	0.0
K11055	0.0
K07640	0.0
K07393	59047.0
K07390	59022.0
K07391	75569.0
K07644	59022.0
K07645	59034.0
K07646	80097.0
K07647	0.0
K10896	0.0
K07024	142491.0
K07025	85625.0
K07026	0.0
K07027	12874.0
K07020	1.0
K07021	759.0
K07022	0.0
K07023	8731.0
K07028	1.0
K07029	150236.0
K10094	0.0
K01390	0.0
K01392	12.0
K01399	0.0
K02673	1.0
K05893	0.0
K05897	0.0
K05896	72207.0
K05895	5160.0
K05899	0.0
K05898	0.0
K00555	0.0
K00554	74610.0
K00557	14.0
K00556	5532.0
K00551	12.0
K00559	0.0
K00558	147169.0
K01170	0.0
K01173	14.0
K01174	54.0
K01175	59534.0
K01176	1525.0
K01178	59008.0
K01179	136187.0
K14578	0.0
K14579	0.0
K08951	0.0
K08950	0.0
K08953	0.0
K03828	59026.0
K03829	1.0
K03820	64554.0
K03821	14.0
K03822	0.0
K03823	74501.0
K03824	13.0
K03825	12.0
K03826	5297.0
K03827	9893.0
K12248	0.0
K12246	0.0
K12247	0.0
K12242	0.0
K12243	0.0
K12240	0.0
K12241	0.0
K11919	0.0
K11918	0.0
K11913	0.0
K11912	0.0
K11911	0.0
K11910	1.0
K11917	0.0
K11916	0.0
K11915	1.0
K11914	0.0
K12068	1.0
K12069	1.0
K12062	1.0
K12063	1.0
K12060	1.0
K12061	1.0
K12066	1.0
K12067	1.0
K12064	1.0
K12065	1.0
K07259	5535.0
K07258	92096.0
K07253	0.0
K07251	0.0
K07250	60283.0
K07257	0.0
K07256	0.0
K07255	0.0
K07254	0.0
K05372	0.0
K05373	0.0
K05370	0.0
K05371	0.0
K05374	0.0
K05375	0.0
K09970	1.0
K09971	1.0
K09972	20.0
K09973	59009.0
K09974	59019.0
K09975	2.0
K09976	2134.0
K09978	1.0
K09979	5532.0
K11261	2304.0
K11260	0.0
K11263	13.0
K11264	0.0
K10793	50.0
K10796	55.0
K10797	3378.0
K10794	1.0
K10795	50.0
K00700	81658.0
K00701	0.0
K10798	0.0
K00703	20962.0
K00705	137451.0
K09828	0.0
K10133	0.0
K13053	1.0
K03192	59012.0
K00964	0.0
K00965	9810.0
K00966	59762.0
K00960	0.0
K00961	0.0
K00962	77737.0
K00963	64695.0
K00969	19387.0
K12681	0.0
K02703	0.0
K08364	1.0
K08365	532.0
K02706	0.0
K08363	1.0
K08361	0.0
K02708	0.0
K02709	0.0
K08368	4.0
K08369	15.0
K01615	4033.0
K01617	0.0
K01616	0.0
K01611	4366.0
K01610	11569.0
K01613	69080.0
K01612	0.0
K01619	77047.0
K01618	0.0
K02834	77740.0
K02835	77740.0
K05281	0.0
K03619	0.0
K03618	0.0
K03617	17537.0
K03616	327.0
K03615	17536.0
K03614	16137.0
K03613	17032.0
K03612	16194.0
K03611	15.0
K03610	7788.0
K09705	38.0
K09704	2582.0
K09701	59021.0
K09700	1.0
K09709	0.0
K06391	3612.0
K06390	10834.0
K06393	10774.0
K06392	9566.0
K06395	764.0
K06394	5148.0
K06397	8862.0
K06396	8611.0
K06399	10265.0
K06398	12156.0
K06435	0.0
K11078	0.0
K11079	0.0
K11074	1.0
K11075	1.0
K11076	1.0
K11077	0.0
K11070	12680.0
K11071	12689.0
K11072	15287.0
K11073	2.0
K06935	0.0
K06934	1610.0
K06937	59018.0
K06936	1.0
K06931	0.0
K06930	0.0
K06933	0.0
K06932	0.0
K06939	0.0
K06938	14.0
K13381	0.0
K05916	59030.0
K05917	0.0
K05914	0.0
K05915	0.0
K05912	0.0
K05913	0.0
K05910	28.0
K05911	0.0
K05918	0.0
K05919	11373.0
K00392	0.0
K00390	59333.0
K00397	0.0
K00395	0.0
K00394	1956.0
K01884	0.0
K00399	0.0
K01886	74572.0
K01376	3.0
K01372	8161.0
K09149	0.0
K09148	0.0
K01225	566.0
K09145	1283.0
K09144	1268.0
K09147	0.0
K09146	0.0
K09141	0.0
K09140	0.0
K09143	0.0
K09142	0.0
K05709	0.0
K05708	0.0
K05879	63419.0
K05878	62702.0
K05875	0.0
K05874	1.0
K05877	0.0
K05876	0.0
K05873	0.0
K00579	0.0
K00578	0.0
K00577	0.0
K00575	68980.0
K00574	61254.0
K00573	59011.0
K00571	14350.0
K00570	0.0
K01118	4995.0
K01119	3890.0
K01157	0.0
K01112	0.0
K01113	59023.0
K04477	8110.0
K01114	3.0
K01115	0.0
K08087	0.0
K01315	0.0
K08085	11.0
K08084	26.0
K08083	14.0
K08082	13.0
K08081	0.0
K08080	0.0
K01152	0.0
K01401	0.0
K09826	0.0
K06344	0.0
K06345	0.0
K09822	59014.0
K06343	0.0
K10938	1.0
K06341	0.0
K10934	0.0
K10935	0.0
K10932	0.0
K11052	0.0
K10930	0.0
K06349	1.0
K11053	0.0
K10754	0.0
K01755	78929.0
K10200	2186.0
K02132	0.0
K02137	0.0
K03840	0.0
K03841	14.0
K13028	0.0
K13799	0.0
K13798	0.0
K13795	1.0
K13794	1.0
K13021	0.0
K13792	0.0
K13791	0.0
K13790	0.0
K12268	8.0
K12269	8.0
K12262	14.0
K12263	1.0
K12264	0.0
K12265	0.0
K12266	1.0
K12267	77757.0
K01757	0.0
K12237	0.0
K13243	0.0
K13245	0.0
K13244	0.0
K13246	0.0
K03264	0.0
K03265	0.0
K03263	0.0
K03268	0.0
K03269	64554.0
K12415	0.0
K10211	13.0
K09918	1.0
K09919	1.0
K06720	11.0
K09913	30.0
K09910	0.0
K09911	0.0
K09916	14.0
K09917	0.0
K06726	1351.0
K09915	59009.0
K11535	9.0
K11534	516.0
K11537	0.0
K11531	0.0
K11533	0.0
K11532	0.0
K11249	179.0
K11539	0.0
K00762	80032.0
K00763	13200.0
K00760	78152.0
K00761	18729.0
K00766	75122.0
K00767	13103.0
K00764	87451.0
K00765	77390.0
K00768	10090.0
K00769	0.0
K11059	0.0
K00186	0.0
K00187	0.0
K00184	60252.0
K00185	59424.0
K00183	834.0
K00180	11357.0
K00188	0.0
K00189	0.0
K10110	5367.0
K10111	0.0
K10112	12324.0
K10113	0.0
K10114	0.0
K10115	0.0
K10116	0.0
K10117	11052.0
K10118	14252.0
K10119	12555.0
K04641	0.0
K04643	0.0
K04642	0.0
K13282	54.0
K00988	0.0
K00989	62236.0
K00986	769.0
K00984	1781.0
K00985	0.0
K00982	14.0
K00983	3239.0
K00980	4144.0
K00981	136749.0
K01585	64552.0
K01584	0.0
K01586	80932.0
K13498	0.0
K01580	6465.0
K01583	3835.0
K01582	6630.0
K13497	60278.0
K01589	59814.0
K01588	136743.0
K14941	25.0
K08347	0.0
K08348	0.0
K02720	0.0
K14949	0.0
K02723	0.0
K03459	0.0
K03458	11887.0
K03455	182582.0
K03457	1136.0
K03451	408.0
K03981	30.0
K03980	60201.0
K02614	4944.0
K01639	65896.0
K01638	15.0
K01637	14.0
K01636	2603.0
K01635	86.0
K01634	0.0
K01633	65887.0
K01632	0.0
K01631	0.0
K01630	59020.0
K02615	0.0
K02588	4755.0
K02589	1847.0
K02858	16.0
K02859	5.0
K14051	0.0
K14053	0.0
K14052	0.0
K02852	0.0
K02853	0.0
K02850	0.0
K02851	0.0
K14059	8904.0
K14058	14.0
K02586	592.0
K02587	1144.0
K03679	0.0
K03671	147834.0
K03670	59009.0
K03673	14.0
K03672	14.0
K03675	0.0
K03674	0.0
K03677	0.0
K03676	15.0
K09761	74963.0
K09760	7088.0
K09763	8.0
K09762	12728.0
K09765	70763.0
K09764	576.0
K09767	834.0
K06006	1.0
K09769	64040.0
K09768	4434.0
K10353	0.0
K03187	60296.0
K03186	7019.0
K03185	14.0
K03184	0.0
K03183	132367.0
K03182	6886.0
K03181	14.0
K03189	60296.0
K03188	60296.0
K02715	0.0
K12455	0.0
K12454	59008.0
K12453	0.0
K12452	697.0
K12451	0.0
K07358	0.0
K07356	0.0
K07357	0.0
K07354	0.0
K07355	0.0
K07352	0.0
K07353	0.0
K07350	0.0
K07351	0.0
K06919	4605.0
K06918	0.0
K06917	15.0
K06916	15.0
K06915	1751.0
K06914	0.0
K06913	0.0
K06912	0.0
K06911	65197.0
K06910	1529.0
K08986	39.0
K08987	1479.0
K08984	59022.0
K08985	1.0
K08982	10.0
K08983	1.0
K08980	0.0
K08981	215.0
K08988	0.0
K08989	1.0
K02252	0.0
K05934	9404.0
K05936	9407.0
K05937	11.0
K02253	0.0
K05939	118017.0
K00378	17307.0
K00375	71083.0
K00374	9.0
K00376	0.0
K00371	9.0
K00370	9.0
K00373	9.0
K00372	59022.0
K01358	82502.0
K09166	59009.0
K09165	2.0
K09164	0.0
K09163	4280.0
K09162	59016.0
K09161	0.0
K09160	14.0
K01354	59009.0
K01355	0.0
K01356	72945.0
K05601	7.0
K05851	1.0
K03807	1.0
K05606	1268.0
K02927	0.0
K05974	0.0
K03805	1.0
K05976	0.0
K00519	0.0
K00518	0.0
K03800	64690.0
K00511	0.0
K00510	0.0
K03801	5546.0
K00515	0.0
K00514	0.0
K00517	3.0
K05971	0.0
K03154	65558.0
K11147	0.0
K05581	0.0
K05580	0.0
K05583	0.0
K05582	0.0
K05585	0.0
K05584	0.0
K05587	0.0
K05586	0.0
K05589	14.0
K03150	74991.0
K03623	9.0
K03152	19845.0
K14200	0.0
K14201	0.0
K14202	0.0
K03621	77684.0
K14204	0.0
K14205	77.0
K01134	1268.0
K01135	0.0
K01136	118017.0
K01137	59008.0
K01130	296323.0
K01132	0.0
K01133	60442.0
K01138	179771.0
K01139	998.0
K02113	74162.0
K02112	77720.0
K02111	75810.0
K02446	59020.0
K02117	17332.0
K02116	1322.0
K02115	77728.0
K02114	77725.0
K02119	10476.0
K02118	19224.0
K02448	0.0
K01036	2.0
K03212	0.0
K13007	11.0
K13006	9.0
K13005	0.0
K13004	1302.0
K13001	0.0
K06404	4127.0
K01032	16.0
K06951	1.0
K03862	25.0
K03863	12.0
K06406	12156.0
K06957	0.0
K05020	60.0
K06400	7440.0
K06403	4128.0
K06954	11.0
K10814	0.0
K10817	0.0
K10816	0.0
K07136	0.0
K03242	0.0
K03243	0.0
K12202	0.0
K12203	0.0
K12206	0.0
K12207	0.0
K12204	0.0
K12205	0.0
K12208	0.0
K12209	0.0
K13919	408.0
K13918	0.0
K06214	0.0
K06215	5175.0
K09936	4961.0
K06217	77740.0
K09930	59011.0
K09931	0.0
K09932	59009.0
K06213	70146.0
K09938	1.0
K09939	5532.0
K11517	0.0
K06337	0.0
K13301	0.0
K00748	64554.0
K00745	717.0
K00743	0.0
K07165	59011.0
K07164	64748.0
K07167	0.0
K07166	12761.0
K07161	8.0
K07160	2820.0
K07163	0.0
K07162	1022.0
K07169	0.0
K07168	13.0
K06336	0.0
K01839	10504.0
K01838	2353.0
K01835	916.0
K01834	167546.0
K01837	0.0
K01830	0.0
K00608	0.0
K02632	0.0
K02630	0.0
K02631	0.0
K08322	182.0
K08323	88.0
K08320	0.0
K08321	59015.0
K08326	0.0
K08324	0.0
K08325	2.0
K01659	15.0
K01658	73594.0
K02637	0.0
K01653	79205.0
K01652	90068.0
K01655	0.0
K01654	3774.0
K01657	73596.0
K02874	18731.0
K02875	0.0
K02876	77438.0
K02877	0.0
K02871	77720.0
K02873	0.0
K02878	77740.0
K02879	77740.0
K14070	0.0
K09749	7003.0
K09748	18426.0
K06023	143953.0
K09742	0.0
K09741	0.0
K09740	38.0
K09747	70887.0
K09746	0.0
K09745	0.0
K06024	71906.0
K03477	0.0
K03476	488.0
K03475	3305.0
K03474	64554.0
K03473	5545.0
K03472	1.0
K03471	61139.0
K03470	76980.0
K03478	1374.0
K02304	11317.0
K02305	0.0
K02302	1905.0
K02303	15.0
K02300	13.0
K02301	59030.0
K03653	0.0
K03652	60608.0
K03651	3.0
K03650	77533.0
K03657	212032.0
K03656	14.0
K03655	90451.0
K03654	136821.0
K03658	1268.0
K12439	0.0
K12431	0.0
K12430	0.0
K12433	0.0
K12432	0.0
K12435	0.0
K12434	0.0
K12437	0.0
K12436	0.0
K06979	761.0
K06978	61071.0
K06971	1581.0
K06970	1.0
K06973	75275.0
K06972	6201.0
K06975	66345.0
K06974	0.0
K06977	39.0
K06976	1801.0
K07082	18238.0
K07083	5532.0
K07080	9062.0
K07081	7.0
K07086	1.0
K07087	0.0
K07084	147.0
K07085	11101.0
K07088	143084.0
K07089	12461.0
K01317	0.0
K11162	0.0
K11163	0.0
K11161	0.0
K11168	0.0
K00356	39.0
K00355	13.0
K00354	0.0
K00353	0.0
K00351	5532.0
K00350	5532.0
K05952	1.0
K05953	0.0
K05951	0.0
K05956	0.0
K05957	0.0
K00358	1379.0
K00689	717.0
K00688	84605.0
K00681	62007.0
K00680	84045.0
K00683	0.0
K00685	59022.0
K00684	59030.0
K00687	756.0
K00686	0.0
K05831	0.0
K05830	0.0
K05833	17417.0
K05832	15490.0
K05834	14.0
K05837	75901.0
K05836	13.0
K05839	0.0
K05838	1.0
K07677	1.0
K00533	4038.0
K00532	12.0
K00531	0.0
K00530	0.0
K00537	80767.0
K00536	0.0
K00535	0.0
K00534	0.0
K00539	0.0
K00538	0.0
K11029	0.0
K14260	3860.0
K14261	1.0
K14266	1.0
K14267	14.0
K14268	1.0
K14269	1.0
K01337	0.0
K01338	77716.0
K02683	0.0
K02682	0.0
K02681	0.0
K02680	0.0
K02687	76167.0
K02686	0.0
K02685	0.0
K02689	0.0
K02688	54.0
K00824	1461.0
K00827	0.0
K00826	136731.0
K00821	26455.0
K00820	79467.0
K00823	26.0
K00822	2.0
K00829	0.0
K00828	0.0
K01488	1480.0
K01489	19000.0
K01484	14.0
K01485	1339.0
K01486	6678.0
K01487	62263.0
K01480	16103.0
K01481	0.0
K01482	718.0
K01483	14.0
K02469	87826.0
K02468	0.0
K02466	14.0
K02465	0.0
K02464	0.0
K02463	13.0
K02462	14.0
K02461	14.0
K02460	14.0
K08969	2.0
K13061	0.0
K13060	0.0
K13063	0.0
K13062	0.0
K13069	1.0
K08964	1.0
K06363	0.0
K03079	928.0
K06342	0.0
K03078	0.0
K13289	0.0
K13288	14.0
K13285	0.0
K13287	0.0
K13286	0.0
K13281	568.0
K13280	5374.0
K13283	0.0
K00054	767.0
K04496	0.0
K05369	0.0
K05368	0.0
K03228	59009.0
K03229	59009.0
K00052	76702.0
K03222	59009.0
K03223	59008.0
K03220	0.0
K03221	0.0
K03226	59009.0
K03227	59009.0
K03224	59009.0
K03225	1.0
K09482	0.0
K09483	12.0
K13836	0.0
K12228	0.0
K05360	0.0
K12224	0.0
K12225	0.0
K12226	0.0
K12227	0.0
K12220	0.0
K05363	791.0
K12222	0.0
K12223	0.0
K08681	4968.0
K08680	764.0
K08683	0.0
K08682	0.0
K08685	0.0
K08684	0.0
K08687	0.0
K08686	0.0
K11755	25195.0
K11754	160659.0
K11751	0.0
K11750	0.0
K11753	154922.0
K11752	134838.0
K02407	3887.0
K13938	1.0
K13936	0.0
K13935	10.0
K02406	14599.0
K13933	2.0
K13932	10.0
K13931	10.0
K13930	2.0
K12088	0.0
K12081	0.0
K12082	0.0
K12083	0.0
K12084	0.0
K12086	0.0
K12087	0.0
K09611	0.0
K09612	0.0
K04940	0.0
K10085	0.0
K05394	0.0
K05395	0.0
K06340	0.0
K13043	0.0
K07149	7190.0
K07148	5533.0
K07147	59010.0
K07146	779.0
K07145	38.0
K07144	0.0
K07143	0.0
K07142	0.0
K07141	6369.0
K07140	12.0
K10156	0.0
K10150	0.0
K10620	0.0
K10621	0.0
K14028	0.0
K14029	0.0
K01817	73679.0
K01816	59022.0
K01815	8580.0
K01814	77664.0
K01813	2724.0
K01812	72532.0
K01811	18423.0
K01810	78734.0
K01819	76.0
K01818	1228.0
K14580	0.0
K05379	0.0
K08304	0.0
K08305	14.0
K08306	0.0
K08307	5533.0
K08300	14.0
K08301	71413.0
K08302	2464.0
K08303	95323.0
K08308	0.0
K08309	2316.0
K14671	0.0
K14670	0.0
K14673	0.0
K14672	0.0
K01673	59194.0
K01672	0.0
K01671	0.0
K01677	12361.0
K01676	5546.0
K01674	38.0
K01679	60577.0
K01678	10492.0
K02899	77438.0
K02896	0.0
K02897	65257.0
K02895	77738.0
K02892	77740.0
K02890	77740.0
K10811	0.0
K02096	0.0
K02097	0.0
K02094	0.0
K02095	0.0
K02092	0.0
K02093	0.0
K02099	9497.0
K03411	6746.0
K03410	7047.0
K03413	11799.0
K03412	63640.0
K03415	3710.0
K03414	1.0
K03417	14.0
K03416	0.0
K03418	0.0
K05376	0.0
K02320	0.0
K02322	0.0
K02323	0.0
K05377	0.0
K13542	131198.0
K13543	0.0
K13540	0.0
K13541	1.0
K12145	0.0
K12144	0.0
K12147	0.0
K12410	77115.0
K12141	5539.0
K12140	5539.0
K12143	207.0
K12142	0.0
K12149	0.0
K12148	0.0
K07312	0.0
K07313	62139.0
K07310	207.0
K07311	25.0
K07316	2069.0
K07317	0.0
K07314	0.0
K07315	59030.0
K07318	458.0
K07319	6190.0
K03936	0.0
K03425	0.0
K03426	13474.0
K03427	83619.0
K03420	0.0
K03421	0.0
K03422	0.0
K03423	0.0
K03756	0.0
K03757	0.0
K03206	0.0
K03755	0.0
K11144	2465.0
K11145	12978.0
K05972	0.0
K05973	0.0
K03752	59106.0
K05978	0.0
K05979	7.0
K03753	69.0
K00331	64562.0
K00330	64562.0
K00333	59016.0
K00332	59016.0
K00335	70887.0
K00334	72276.0
K00337	64562.0
K00336	77411.0
K00339	64562.0
K00338	64562.0
K03751	0.0
K06953	0.0
K06952	52.0
K06407	12164.0
K06950	96826.0
K10819	33.0
K06956	95.0
K06955	1.0
K06402	61043.0
K10815	0.0
K06959	77736.0
K06958	13199.0
K06409	17629.0
K06408	3730.0
K09129	0.0
K09128	614.0
K09123	610.0
K09122	0.0
K09121	65643.0
K09120	0.0
K09127	0.0
K09126	1.0
K09125	9.0
K09124	0.0
K01233	1.0
K05819	11.0
K05818	0.0
K01896	0.0
K05813	9607.0
K05812	1.0
K05811	0.0
K05810	70610.0
K05817	2.0
K05816	31.0
K05815	1477.0
K05814	638.0
K01894	59022.0
K01892	77741.0
K01234	1167.0
K01144	10128.0
K01146	0.0
K01141	1.0
K01416	0.0
K11434	0.0
K01415	0.0
K06354	0.0
K01414	59022.0
K09836	0.0
K01318	1.0
K01319	0.0
K01312	0.0
K06350	0.0
K02669	246871.0
K02668	14.0
K02665	14.0
K02664	22.0
K02667	14.0
K02666	14.0
K02661	0.0
K02660	14.0
K02663	33.0
K02662	61050.0
K00809	0.0
K00808	0.0
K00806	77772.0
K00805	12851.0
K00804	0.0
K00803	591.0
K00802	0.0
K00801	59009.0
K00800	76468.0
K10921	0.0
K02409	5626.0
K02408	7049.0
K02401	5165.0
K02400	6747.0
K02403	0.0
K02402	0.0
K02405	7092.0
K05364	6872.0
K05367	59009.0
K05366	274141.0
K10210	14.0
K10216	0.0
K13049	1779.0
K13048	0.0
K13739	0.0
K10215	0.0
K06122	0.0
K13735	0.0
K13734	0.0
K13041	0.0
K13040	0.0
K13731	0.0
K13730	25.0
K13733	0.0
K13732	0.0
K04516	6250.0
K03204	0.0
K03205	35230.0
K03207	8.0
K03200	0.0
K03201	0.0
K03202	0.0
K03203	0.0
K03208	0.0
K03758	1862.0
K03759	0.0
K09469	0.0
K09461	0.0
K06204	16.0
K00178	0.0
K13950	0.0
K13953	757.0
K13955	1.0
K13954	61073.0
K10920	0.0
K06324	0.0
K11777	407.0
K11779	0.0
K11778	0.0
K06325	0.0
K12600	0.0
K07432	0.0
K07430	0.0
K06326	0.0
K07128	0.0
K07121	12.0
K07120	20.0
K07123	59019.0
K07122	0.0
K07125	0.0
K07124	68901.0
K07127	59034.0
K07126	8508.0
K01870	77740.0
K01873	79008.0
K01872	77737.0
K01875	77773.0
K01874	79229.0
K01876	78502.0
K01879	995.0
K01878	995.0
K06321	0.0
K00476	0.0
K00477	0.0
K00474	0.0
K00472	0.0
K00470	1.0
K00471	0.0
K00478	0.0
K00479	1.0
K04775	0.0
K04774	14.0
K04777	0.0
K04776	0.0
K04771	59008.0
K04770	0.0
K04773	123836.0
K04772	59009.0
K04779	0.0
K04778	0.0
K14657	0.0
K14656	0.0
K14654	0.0
K14653	0.0
K14652	140412.0
K14659	0.0
K14658	0.0
K14386	0.0
K09926	1.0
K01699	0.0
K01698	62827.0
K01695	75184.0
K01697	0.0
K01696	75224.0
K01690	2.0
K01693	72132.0
K01692	5190.0
K07227	0.0
K03439	77498.0
K03438	140561.0
K13380	0.0
K03928	519.0
K03925	12126.0
K03924	368621.0
K03431	73174.0
K03926	59009.0
K03437	19846.0
K03436	14429.0
K03435	1.0
K03434	0.0
K02348	1136.0
K02342	14223.0
K02343	77445.0
K02340	74643.0
K02341	77737.0
K02346	133560.0
K02347	59024.0
K02344	0.0
K02345	0.0
K03697	4176.0
K03696	78703.0
K03695	77690.0
K03694	22.0
K03693	759.0
K03692	0.0
K03690	14.0
K03699	75392.0
K03698	67458.0
K13566	0.0
K12164	0.0
K07338	1.0
K07339	667.0
K07334	211.0
K07335	16265.0
K07336	59011.0
K07337	0.0
K07330	0.0
K07331	0.0
K07332	0.0
K07333	0.0
K09695	59009.0
K09694	59009.0
K09697	2014.0
K09696	1987.0
K09691	68112.0
K09690	67999.0
K09693	732.0
K09692	2290.0
K09699	35.0
K09698	2151.0
K07590	3210.0
K07591	0.0
K07592	0.0
K05998	0.0
K05999	0.0
K05996	0.0
K05997	0.0
K05994	0.0
K05995	7226.0
K05993	2986.0
K05991	0.0
K10837	0.0
K00319	0.0
K00318	8.0
K00648	77533.0
K02545	0.0
K00645	77751.0
K00311	14.0
K00646	0.0
K00317	1.0
K00316	0.0
K00643	0.0
K00314	0.0
K02547	578.0
K06429	0.0
K06428	0.0
K06427	0.0
K02812	0.0
K06425	2.0
K06424	0.0
K06423	575.0
K06422	0.0
K06421	1.0
K02813	0.0
K02930	0.0
K03815	0.0
K05612	0.0
K03367	766.0
K03366	2166.0
K03812	1.0
K03635	59031.0
K03634	14.0
K03631	77437.0
K05969	0.0
K03630	79399.0
K03633	0.0
K03632	0.0
K01998	131240.0
K01999	130041.0
K01992	218046.0
K01993	129122.0
K01990	310505.0
K01991	123563.0
K01996	131828.0
K01997	131866.0
K01994	1323.0
K01995	131962.0
K03148	607.0
K03639	62486.0
K05692	0.0
K03638	9.0
K00869	767.0
K00868	10849.0
K00861	0.0
K00860	59022.0
K00863	889.0
K00862	0.0
K00865	68429.0
K00864	74085.0
K00867	761.0
K00866	0.0
K01192	13095.0
K01190	169369.0
K01191	14285.0
K01197	6533.0
K01194	0.0
K01195	2569.0
K01198	3981.0
K01199	0.0
K00656	30571.0
K00657	9288.0
K00306	0.0
K14591	1.0
K00300	0.0
K00653	0.0
K13715	0.0
K13713	0.0
K00650	0.0
K00651	13052.0
K14596	0.0
K02647	19675.0
K14598	0.0
K02643	0.0
K02642	0.0
K02641	0.0
K02640	0.0
K03594	7601.0
K03595	18731.0
K03596	77436.0
K03597	1.0
K03590	65889.0
K03591	0.0
K03592	66.0
K03593	64563.0
K03598	1.0
K03599	14.0
K01736	77736.0
K01737	65347.0
K01734	73442.0
K01735	135479.0
K01732	0.0
K01733	80312.0
K01730	1268.0
K01731	0.0
K06049	0.0
K01738	141801.0
K01739	59751.0
K11809	0.0
K05343	767.0
K02422	9471.0
K02421	5165.0
K05340	778.0
K02427	14.0
K05346	483.0
K02425	0.0
K02424	1.0
K05349	55718.0
K02428	64761.0
K03770	64554.0
K03771	64555.0
K03772	59021.0
K03773	5535.0
K03774	428.0
K03775	5546.0
K03776	2.0
K03777	2.0
K03778	69492.0
K03779	1902.0
K09722	0.0
K08174	0.0
K14114	0.0
K13979	59011.0
K13237	0.0
K14440	0.0
K09992	60286.0
K09990	11.0
K09991	0.0
K09996	0.0
K09997	0.0
K09994	0.0
K14110	0.0
K09998	0.0
K09999	0.0
K14111	0.0
K14113	0.0
K14449	0.0
K10213	20.0
K14118	0.0
K11711	2541.0
K11710	1.0
K11712	4203.0
K11717	141606.0
K11719	14.0
K06857	1.0
K10440	74804.0
K10441	73631.0
K07103	0.0
K07102	59022.0
K07101	0.0
K07100	0.0
K07107	79592.0
K07106	1615.0
K07105	7624.0
K07456	18510.0
K07459	10.0
K07458	61119.0
K07109	0.0
K07108	0.0
K10198	0.0
K10199	0.0
K10190	8225.0
K10191	0.0
K10192	2045.0
K10193	79.0
K10194	205.0
K10195	0.0
K10196	0.0
K10197	0.0
K15013	0.0
K01858	6.0
K15016	0.0
K15017	0.0
K01853	0.0
K01852	0.0
K01851	0.0
K01850	211.0
K01857	12.0
K01856	2.0
K01854	17103.0
K07539	0.0
K08478	0.0
K08479	0.0
K08476	0.0
K08477	0.0
K08475	0.0
K00450	2.0
K00451	1.0
K00452	0.0
K00453	1.0
K00455	0.0
K00456	0.0
K00457	3.0
K00106	0.0
K00459	23.0
K00104	120309.0
K00105	38.0
K00102	1.0
K00103	0.0
K00100	145447.0
K00101	3.0
K01509	0.0
K04759	91084.0
K04758	95850.0
K04757	633.0
K01504	0.0
K04755	24.0
K04754	14.0
K04753	28.0
K04752	13.0
K04751	66291.0
K01502	59019.0
K14631	0.0
K05359	0.0
K14632	0.0
K07536	0.0
K12080	0.0
K02364	0.0
K12369	207.0
K02361	12.0
K02362	1.0
K02363	13.0
K13509	0.0
K13503	0.0
K13500	0.0
K12109	0.0
K12108	0.0
K12101	0.0
K12100	0.0
K12103	0.0
K12102	0.0
K12105	0.0
K12104	0.0
K12107	0.0
K12106	0.0
K11023	0.0
K03014	0.0
K08906	0.0
K08904	0.0
K08900	0.0
K06223	130126.0
K06199	8886.0
K06198	759.0
K06197	0.0
K06196	5038.0
K06194	5545.0
K06193	59788.0
K06192	59011.0
K06191	758.0
K06190	13.0
K11104	3793.0
K11105	9545.0
K11106	0.0
K11107	0.0
K11102	11.0
K11103	59025.0
K07862	263.0
K00666	61599.0
K00663	0.0
K00662	1830.0
K00661	78227.0
K00660	59009.0
K06997	77737.0
K06996	59011.0
K06995	14.0
K10852	79.0
K06993	0.0
K06992	14.0
K06991	0.0
K06990	19.0
K11050	0.0
K06999	59800.0
K06998	2197.0
K05338	37.0
K11051	0.0
K06441	0.0
K06440	0.0
K06443	0.0
K06442	72144.0
K06445	14.0
K06447	14.0
K06446	211.0
K06309	0.0
K05686	0.0
K02655	16.0
K07392	0.0
K00595	13170.0
K00594	0.0
K00596	0.0
K00599	162042.0
K00598	512.0
K02657	14.0
K07642	13.0
K07643	0.0
K07396	1.0
K07397	47.0
K07394	14.0
K07395	13.0
K04102	0.0
K04103	7.0
K04100	0.0
K04101	0.0
K04107	0.0
K04105	0.0
K04108	0.0
K04109	0.0
K07716	0.0
K07717	1559.0
K07714	59010.0
K07715	1.0
K07712	59023.0
K07713	1.0
K07710	7.0
K07711	0.0
K07718	33821.0
K07719	1589.0
K00843	0.0
K00842	0.0
K00841	768.0
K00840	13.0
K00847	79125.0
K00846	0.0
K00845	209205.0
K00844	457.0
K00849	15736.0
K00848	3852.0
K06302	0.0
K13771	59022.0
K13770	9.0
K13772	0.0
K13775	1.0
K13774	14.0
K13777	3.0
K13776	14.0
K13779	3.0
K13778	3.0
K02621	66687.0
K02992	77737.0
K02623	0.0
K08286	0.0
K08281	17.0
K02996	75874.0
K02995	0.0
K02994	77740.0
K02629	0.0
K02628	0.0
K08289	64554.0
K08288	0.0
K03578	59022.0
K03579	59010.0
K03576	59022.0
K03577	1272.0
K03574	144942.0
K03575	71580.0
K03572	77532.0
K03573	0.0
K03570	77228.0
K03571	8000.0
K01710	141710.0
K01711	68864.0
K01712	1645.0
K01713	0.0
K01714	148326.0
K01715	8085.0
K01716	1.0
K01718	13.0
K01719	5554.0
K03081	31.0
K02199	1.0
K02198	208.0
K14170	141371.0
K02193	1.0
K02192	477.0
K02191	59.0
K02190	7640.0
K02197	208.0
K02196	1.0
K02195	208.0
K02194	208.0
K03718	5540.0
K03719	4141.0
K03712	76397.0
K03713	765.0
K03710	12403.0
K03711	79004.0
K03716	3889.0
K03717	59010.0
K03715	0.0
K07129	0.0
K00045	1.0
K13995	0.0
K13994	0.0
K13991	0.0
K13990	5532.0
K13993	126348.0
K13992	0.0
K06298	4678.0
K06299	0.0
K06294	0.0
K06295	5083.0
K06296	577.0
K06297	570.0
K06290	0.0
K06291	0.0
K06292	0.0
K06293	0.0
K12743	0.0
K00248	11750.0
K06426	1323.0
K11739	0.0
K11738	0.0
K11733	0.0
K11732	0.0
K11731	3.0
K11737	19.0
K11736	0.0
K11735	0.0
K11734	0.0
K06870	0.0
K06871	21170.0
K06872	12679.0
K06873	0.0
K06874	0.0
K06875	0.0
K06876	59010.0
K06877	1269.0
K06878	61100.0
K06879	14.0
K07478	79649.0
K12645	0.0
K07479	0.0
K07473	8979.0
K07472	0.0
K07471	0.0
K07470	0.0
K07477	0.0
K07476	8.0
K07474	1628.0
K15038	0.0
K15039	0.0
K15034	1.0
K15036	512.0
K15037	0.0
K08738	0.0
K06420	0.0
K00128	12035.0
K00129	0.0
K00438	0.0
K00432	60430.0
K00433	61039.0
K00122	3.0
K00123	59346.0
K00124	224.0
K00125	0.0
K00126	0.0
K00127	216.0
K08973	14.0
K14348	2.0
K14347	1.0
K14340	0.0
K08972	256.0
K01525	14.0
K01524	134579.0
K01523	3511.0
K01521	0.0
K01520	22478.0
K01529	2280.0
K08977	0.0
K03969	790.0
K08929	0.0
K02388	7049.0
K02389	7018.0
K02386	1.0
K02387	7049.0
K02384	0.0
K02385	5185.0
K02382	0.0
K02380	8.0
K02381	11.0
K05386	0.0
K13524	0.0
K13525	1.0
K13527	0.0
K13520	0.0
K13522	0.0
K13529	59009.0
K03385	208.0
K03384	0.0
K03387	6273.0
K03386	11532.0
K03381	2.0
K03380	1.0
K03383	0.0
K03382	61803.0
K03389	5770.0
K03388	5618.0
K05356	0.0
K12344	0.0
K12343	0.0
K12342	0.0
K12341	0.0
K12340	5535.0
K02430	0.0
K12349	0.0
K05351	0.0
K11694	7.0
K11695	7.0
K11690	8900.0
K05352	0.0
K11693	8.0
K08928	0.0
K03433	0.0
K13832	0.0
K03039	0.0
K03432	0.0
K06607	0.0
K06606	459.0
K06605	2.0
K03430	4159.0
K06603	595.0
K06602	0.0
K06601	0.0
K06600	0.0
K05358	14.0
K06609	0.0
K06608	131.0
K03923	14.0
K03922	0.0
K11472	1.0
K11473	59024.0
K11474	1.0
K11475	11.0
K11476	7.0
K11477	1.0
K00601	0.0
K00600	77445.0
K00603	1686.0
K03746	14.0
K00605	66004.0
K00604	77748.0
K00607	0.0
K00606	68569.0
K00609	77730.0
K03741	63858.0
K03740	766.0
K03743	2035.0
K10873	0.0
K03214	0.0
K14068	0.0
K13317	0.0
K06360	0.0
K14069	0.0
K08078	0.0
K09650	0.0
K06361	0.0
K07802	0.0
K07803	0.0
K07800	7.0
K07801	0.0
K07806	0.0
K07807	0.0
K07804	0.0
K07805	0.0
K06362	0.0
K01172	0.0
K10257	0.0
K10255	59010.0
K10254	9669.0
K10253	0.0
K10918	0.0
K04128	0.0
K01958	62656.0
K01959	1.0
K01956	77251.0
K01957	0.0
K04126	0.0
K04127	0.0
K01952	138319.0
K01953	138313.0
K01950	76953.0
K01951	79580.0
K07730	0.0
K07731	0.0
K07732	0.0
K07733	2.0
K07734	9.0
K07735	59023.0
K07736	13794.0
K07737	212145.0
K07738	70436.0
K07739	207.0
K06365	0.0
K06366	0.0
K06367	0.0
K10910	0.0
K10911	0.0
K04382	0.0
K10775	0.0
K02609	2.0
K02979	0.0
K02978	0.0
K06368	0.0
K02975	0.0
K02974	0.0
K02977	0.0
K02976	0.0
K03558	22.0
K03559	418636.0
K03550	77331.0
K03551	77740.0
K03552	0.0
K03553	79008.0
K03554	1.0
K03555	77532.0
K03556	3576.0
K03557	14.0
K01778	76628.0
K01779	4341.0
K06369	0.0
K01772	946.0
K01770	76182.0
K01771	0.0
K01776	77352.0
K01777	50.0
K01774	0.0
K01775	82191.0
K05385	0.0
K05384	0.0
K05383	0.0
K05382	0.0
K05381	0.0
K08159	0.0
K14153	93.0
K14154	0.0
K14155	80135.0
K08152	1434.0
K08156	6305.0
K08076	0.0
K12809	0.0
K05297	28.0
K03734	200256.0
K03735	3656.0
K03736	3656.0
K03737	21764.0
K03731	0.0
K03732	14.0
K03733	65978.0
K03738	19.0
K03739	766.0
K08139	7.0
K06994	17.0
K12660	0.0
K12661	0.0
K07450	0.0
K08719	0.0
K08717	8.0
K08715	0.0
K08714	0.0
K08713	0.0
K08710	0.0
K11311	2.0
K11312	0.0
K00141	11.0
K00146	2.0
K00411	1.0
K00412	1.0
K00145	156556.0
K00148	1.0
K14367	0.0
K14366	0.0
K08954	0.0
K08384	73361.0
K14369	0.0
K14368	0.0
K14091	1275.0
K14090	1482.0
K14093	0.0
K14092	0.0
K14095	0.0
K14094	0.0
K14097	0.0
K14096	0.0
K14099	0.0
K14098	0.0
K02848	1.0
K01541	1.0
K04712	0.0
K04711	0.0
K01545	0.0
K01547	68576.0
K01546	68577.0
K01548	68114.0
K04719	1.0
K04718	0.0
K02018	68988.0
K02019	59859.0
K02016	32383.0
K02017	59038.0
K02014	430274.0
K02015	97063.0
K02012	68126.0
K02013	89965.0
K02010	64047.0
K02011	67840.0
K04515	0.0
K03943	0.0
K03941	0.0
K03940	0.0
K00313	422.0
K04060	0.0
K01608	1288.0
K08942	0.0
K08943	0.0
K08940	0.0
K08941	0.0
K08946	0.0
K08947	0.0
K08944	0.0
K08945	0.0
K03059	0.0
K13811	0.0
K13812	0.0
K13815	0.0
K13816	0.0
K13818	0.0
K13819	0.0
K03053	0.0
K03052	0.0
K03055	0.0
K03054	0.0
K03057	0.0
K03056	0.0
K06222	13.0
K11418	0.0
K11410	0.0
K11415	0.0
K00622	0.0
K00621	0.0
K00620	144896.0
K00627	120895.0
K00626	71812.0
K00625	15777.0
K00624	0.0
K02805	1354.0
K02552	59772.0
K02550	0.0
K02556	5215.0
K02803	1.0
K02554	0.0
K07280	0.0
K07281	0.0
K07282	14156.0
K07283	0.0
K07284	9800.0
K07285	1.0
K07286	1.0
K08217	8447.0
K07288	1.0
K07289	1.0
K07534	0.0
K07535	28.0
K07533	5132.0
K07822	0.0
K07823	0.0
K08699	0.0
K00088	79006.0
K00087	3465.0
K00086	1308.0
K00082	0.0
K10239	0.0
K10238	0.0
K10231	609.0
K10230	1.0
K10233	0.0
K10232	0.0
K10235	0.0
K10234	0.0
K10237	0.0
K10236	0.0
K08353	0.0
K01970	0.0
K01971	118631.0
K01972	79632.0
K01973	0.0
K01974	59010.0
K01975	1034.0
K01976	0.0
K07758	0.0
K05990	0.0
K07752	0.0
K07753	0.0
K07751	0.0
K13786	0.0
K07755	0.0
K07442	0.0
K08352	622.0
K07115	14.0
K07441	0.0
K07634	0.0
K07446	1322.0
K07111	0.0
K07444	11611.0
K07445	0.0
K00647	17.0
K07449	0.0
K00641	64559.0
K00640	139920.0
K01289	0.0
K01282	0.0
K01283	0.0
K01280	0.0
K01281	720.0
K01286	61420.0
K01284	11063.0
K02954	77787.0
K02952	77740.0
K02950	77438.0
K00155	59020.0
K02959	18731.0
K00887	0.0
K00886	0.0
K00885	0.0
K00884	0.0
K00883	68.0
K00882	67197.0
K00881	165.0
K00880	1390.0
K00053	77399.0
K14048	0.0
K01026	4942.0
K01756	77766.0
K01025	0.0
K01750	978.0
K01023	6.0
K01752	82142.0
K01753	168.0
K14583	0.0
K01758	6.0
K01759	86356.0
K09565	0.0
K09568	0.0
K08173	0.0
K08172	0.0
K02483	119855.0
K02482	59010.0
K08177	2530.0
K08176	0.0
K08175	0.0
K02486	0.0
K02489	0.0
K02488	13.0
K08178	0.0
K14138	606.0
K14136	0.0
K09713	0.0
K09714	0.0
K09715	0.0
K03532	0.0
K03533	0.0
K03530	152252.0
K03531	75846.0
K03536	77533.0
K03537	6.0
K03534	7711.0
K03535	59016.0
K03538	0.0
K03539	0.0
K14451	0.0
K14450	0.0
K02225	1.0
K02224	15363.0
K02227	10019.0
K02226	11182.0
K02221	1572.0
K14107	0.0
K02229	0.0
K02228	0.0
K14106	0.0
K00441	16.0
K03288	12.0
K03289	0.0
K03284	138738.0
K03285	0.0
K03286	15.0
K03287	5557.0
K03280	0.0
K03281	64568.0
K03282	75923.0
K00440	0.0
K13677	0.0
K12790	0.0
K09639	0.0
K12688	0.0
K12689	0.0
K12686	0.0
K12687	0.0
K12684	0.0
K12685	1.0
K12682	0.0
K12683	0.0
K12680	0.0
K11889	0.0
K08884	74654.0
K11085	65878.0
K11084	0.0
K11081	0.0
K11080	0.0
K11083	0.0
K11082	0.0
K11089	59009.0
K08777	0.0
K08776	0.0
K06346	71854.0
K06347	7.0
K09824	0.0
K09825	77458.0
K09823	24.0
K09820	59772.0
K10939	0.0
K10936	0.0
K10937	0.0
K10933	0.0
K06348	0.0
K09829	0.0
K11337	0.0
K11336	0.0
K11335	0.0
K11334	0.0
K11333	0.0
K11332	0.0
K11331	0.0
K11330	0.0
K00169	4251.0
K00164	59030.0
K00166	36.0
K00167	36.0
K00161	120882.0
K00162	120882.0
K00163	14.0
K10689	0.0
K10680	2.0
K10681	3.0
K10682	3.0
K04083	71998.0
K04082	14.0
K04081	0.0
K04080	2.0
K04087	59203.0
K04086	4.0
K04085	27.0
K04084	14.0
K04088	59203.0
K01569	0.0
K01568	1.0
K01563	0.0
K01561	0.0
K01560	3768.0
K01567	118748.0
K01565	59008.0
K01564	0.0
K02038	136530.0
K02039	136531.0
K02030	36491.0
K02031	151251.0
K02032	154074.0
K02033	156468.0
K02034	215032.0
K02035	223666.0
K02036	196268.0
K02037	136280.0
K05556	0.0
K13658	0.0
K13659	0.0
K13656	0.0
K13657	0.0
K13654	0.0
K13655	207.0
K13652	1275.0
K13653	14807.0
K13650	0.0
K13651	0.0
K05555	0.0
K05552	0.0
K02057	97210.0
K05550	2.0
K05551	0.0
K12308	19164.0
K12306	0.0
K03073	18604.0
K03072	1626.0
K03071	14.0
K03070	136762.0
K03077	59708.0
K03076	77446.0
K03075	75572.0
K03074	1992.0
K08965	29.0
K08967	2.0
K08961	1.0
K08963	65509.0
K13873	0.0
K13876	0.0
K13874	0.0
K13875	0.0
K06139	13.0
K06138	13.0
K06135	0.0
K06134	14.0
K06137	59021.0
K06136	13.0
K06131	140990.0
K06133	9351.0
K06132	1.0
K02600	77740.0
K07389	0.0
K07388	0.0
K04747	0.0
K01516	77459.0
K09977	14.0
K07518	0.0
K07519	0.0
K11437	0.0
K07512	59008.0
K07516	11.0
K10212	981.0
K10747	0.0
K10217	0.0
K10219	0.0
K10218	0.0
K10748	0.0
K01912	131212.0
K01913	0.0
K01910	202.0
K01911	59802.0
K01916	833.0
K01917	0.0
K01914	17365.0
K01915	150995.0
K01918	67164.0
K01919	310.0
K07774	1.0
K07775	3554.0
K07776	230.0
K07777	2438.0
K07770	1365.0
K07771	0.0
K07772	0.0
K07773	0.0
K07778	1334.0
K01193	10746.0
K04340	0.0
K04341	0.0
K04342	0.0
K04343	0.0
K12986	0.0
K04691	14.0
K02931	75874.0
K02933	77740.0
K02935	77715.0
K02936	0.0
K02939	77740.0
K00205	0.0
K00204	0.0
K00207	0.0
K00206	0.0
K00201	0.0
K00200	0.0
K00203	0.0
K00202	0.0
K00209	0.0
K00208	6308.0
K01000	79043.0
K01001	0.0
K01002	3026.0
K01003	21.0
K01004	0.0
K01005	4498.0
K01006	77003.0
K01007	59953.0
K01008	5814.0
K10855	0.0
K14115	0.0
K14116	0.0
K14441	75442.0
K14446	14.0
K14447	0.0
K14112	0.0
K14445	59012.0
K08195	14.0
K08194	0.0
K14448	0.0
K08196	5.0
K08191	5532.0
K14119	0.0
K08193	0.0
K00702	2746.0
K10799	0.0
K03518	11686.0
K03519	90.0
K09719	0.0
K10856	0.0
K03516	0.0
K03517	71493.0
K02205	1.0
K02204	21.0
K02203	11269.0
K02201	0.0
K02200	1.0
K13714	14.0
K13461	0.0
K12518	0.0
K12519	0.0
K12517	0.0
K12514	0.0
K12515	0.0
K12512	0.0
K12513	0.0
K12510	10218.0
K12511	2032.0
K07183	12814.0
K07182	2.0
K07181	2843.0
K07180	577.0
K07186	0.0
K07185	66946.0
K07184	1.0
K09800	14.0
K09801	14.0
K09802	0.0
K09803	241.0
K09804	0.0
K09805	0.0
K09806	524.0
K09807	8507.0
K09808	70088.0
K09809	3.0
K10912	0.0
K10913	0.0
K10914	628.0
K10915	0.0
K10916	0.0
K10917	0.0
K11358	8310.0
K11355	0.0
K11354	0.0
K11357	0.0
K11356	0.0
K04069	102637.0
K04068	22428.0
K04065	1.0
K04064	0.0
K04067	0.0
K04066	77737.0
K04061	5568.0
K09716	6.0
K04063	59726.0
K04062	0.0
K10006	0.0
K10007	0.0
K10004	12.0
K10005	0.0
K10002	12.0
K10003	12.0
K10000	0.0
K10001	12.0
K09717	0.0
K10008	59008.0
K10009	1.0
K02491	0.0
K14588	0.0
K14581	0.0
K13678	46.0
K13679	0.0
K11633	1.0
K13670	0.0
K13671	0.0
K11987	0.0
K11636	0.0
K11634	0.0
K13582	0.0
K13583	0.0
K13580	0.0
K13581	0.0
K13586	0.0
K13587	0.0
K13584	0.0
K13585	0.0
K13588	0.0
K13589	0.0
K02052	352.0
K02053	892.0
K02050	202846.0
K02051	257643.0
K02056	76988.0
K05553	0.0
K02054	351.0
K02055	325.0
K02058	65599.0
K02059	0.0
K05558	0.0
K05559	14.0
K03895	0.0
K03894	0.0
K03897	12.0
K03896	0.0
K03891	0.0
K03890	0.0
K03893	15.0
K03892	202467.0
K02423	0.0
K05342	0.0
K05341	99.0
K12989	0.0
K12988	0.0
K02420	6747.0
K12981	0.0
K12980	0.0
K12983	0.0
K12982	0.0
K12985	0.0
K12984	0.0
K12987	0.0
K02426	64541.0
K13854	0.0
K03098	123574.0
K13853	583.0
K03095	767.0
K05344	0.0
K03091	50204.0
K03090	584.0
K03093	1731.0
K03092	68485.0
K06113	0.0
K09632	0.0
K02429	11063.0
K06118	1.0
K05716	0.0
K04844	745.0
K11632	7.0
K11630	7.0
K11631	41.0
K11637	0.0
K11635	9.0
K11638	0.0
K11639	0.0
K07572	0.0
K07573	0.0
K07570	2125.0
K07571	4620.0
K07576	68557.0
K07577	0.0
K07574	12986.0
K07575	0.0
K07578	0.0
K07579	0.0
K11189	89705.0
K11184	4074.0
K11187	0.0
K11180	7.0
K11181	7.0
K11183	59011.0
K10764	14.0
K10763	14.0
K10762	0.0
K01938	20217.0
K01939	79600.0
K01934	72222.0
K01935	65890.0
K01937	77653.0
K01930	0.0
K01932	0.0
K01933	79002.0
K07798	12.0
K07799	59009.0
K07796	0.0
K07797	0.0
K07794	17.0
K07795	59.0
K07792	0.0
K07793	6790.0
K07790	0.0
K07791	3.0
K06379	12156.0
K00968	1268.0
K06378	70810.0
K06377	4.0
K06376	0.0
K06375	1.0
K09814	7.0
K09813	7.0
K06372	0.0
K06371	0.0
K06370	0.0
K01249	0.0
K01246	69437.0
K01247	22.0
K01244	0.0
K01243	16069.0
K08919	0.0
K01241	1.0
K02919	70952.0
K02913	78414.0
K02912	0.0
K02911	18442.0
K02910	0.0
K02917	0.0
K02916	77740.0
K02915	0.0
K02914	77679.0
K00228	14.0
K00227	1.0
K00226	85933.0
K00224	0.0
K00223	0.0
K00222	0.0
K00221	0.0
K00220	0.0
K01798	0.0
K01799	151.0
K01068	0.0
K01069	62277.0
K01062	1.0
K01791	75960.0
K01792	59009.0
K01061	118030.0
K01066	59284.0
K01067	1041.0
K01796	24.0
K01797	37.0
K05499	1447.0
K14468	0.0
K14469	0.0
K14465	0.0
K14466	0.0
K14467	0.0
K10834	0.0
K10833	0.0
K02266	0.0
K03793	0.0
K03790	2387.0
K03791	0.0
K03796	0.0
K03797	144854.0
K03794	0.0
K03795	59008.0
K03798	92011.0
K03799	19.0
K13448	0.0
K12538	1.0
K12539	0.0
K12530	0.0
K12531	0.0
K12532	0.0
K12533	0.0
K12534	0.0
K12535	0.0
K12536	0.0
K12537	0.0
K03136	0.0
K09790	9724.0
K09791	1.0
K09792	59009.0
K09793	64555.0
K09794	1.0
K09795	0.0
K09796	1.0
K09797	6866.0
K09798	1.0
K09799	1446.0
K10972	0.0
K10973	0.0
K10977	6.0
K10974	2482.0
K10975	30.0
K10978	0.0
K10979	59826.0
K06308	0.0
K00315	0.0
K09862	14.0
K06303	0.0
K09860	0.0
K09861	15022.0
K06306	1645.0
K06307	0.0
K06305	1.0
K11373	0.0
K04047	59808.0
K04046	1.0
K04045	1925.0
K04044	14.0
K04043	141180.0
K04042	11651.0
K04041	9999.0
K04040	0.0
K02700	0.0
K04049	0.0
K04048	0.0
K02707	0.0
K02704	0.0
K02705	0.0
K10020	0.0
K10021	0.0
K10022	1.0
K10023	1.0
K10024	1.0
K10025	1.0
K10026	59600.0
K10027	0.0
K13612	0.0
K13613	0.0
K13611	0.0
K13614	0.0
K13615	0.0
K05794	59022.0
K05795	62753.0
K05796	328.0
K05797	0.0
K05790	0.0
K05791	59009.0
K05792	59020.0
K05793	59009.0
K05798	0.0
K05799	73224.0
K01474	2.0
K01477	14.0
K01476	4.0
K01471	0.0
K01470	66628.0
K01473	2.0
K13039	0.0
K01479	22.0
K01478	987.0
K05570	2785.0
K05571	2786.0
K05572	0.0
K05573	0.0
K02078	151719.0
K02079	0.0
K05576	0.0
K02074	3.0
K02075	3.0
K02076	505.0
K02077	118020.0
K02071	10768.0
K02072	10467.0
K02073	11726.0
K03309	0.0
K03308	32844.0
K03305	65360.0
K03304	0.0
K03307	12884.0
K03306	65063.0
K03301	0.0
K03300	1254.0
K03303	59101.0
K03302	0.0
K06173	82234.0
K06175	1.0
K06174	0.0
K06177	5585.0
K06176	1.0
K06179	12674.0
K07680	7.0
K03867	0.0
K03838	0.0
K12053	0.0
K11618	2026.0
K11619	1.0
K11614	0.0
K11615	0.0
K11616	0.0
K11617	757.0
K11610	0.0
K11611	0.0
K11960	0.0
K11961	1.0
K02836	77739.0
K10565	0.0
K10564	0.0
K02837	74797.0
K10561	422.0
K10560	422.0
K10563	68473.0
K10562	0.0
K02838	77740.0
K06858	0.0
K02839	1268.0
K06859	93.0
K12700	412.0
K07558	0.0
K07559	61698.0
K07228	0.0
K07229	13.0
K07226	1.0
K07224	8.0
K07225	0.0
K07222	59020.0
K07223	34.0
K07220	62637.0
K07221	1.0
K10709	2298.0
K10708	0.0
K10701	0.0
K10703	0.0
K10702	0.0
K10704	0.0
K05984	0.0
K07537	0.0
K08652	0.0
K08651	0.0
K08658	0.0
K08659	2022.0
K05982	1.0
K07451	0.0
K07453	0.0
K07452	0.0
K07455	1000.0
K07454	59009.0
K09707	1466.0
K07457	7.0
K09706	60.0
K07104	60494.0
K00029	14.0
K00028	37.0
K00799	89.0
K00798	13460.0
K00797	9962.0
K00024	70100.0
K00795	26.0
K00026	0.0
K00021	0.0
K00020	813.0
K00023	0.0
K00022	0.0
K09017	15.0
K01269	70193.0
K09015	65309.0
K09014	68157.0
K09013	75592.0
K09011	5532.0
K09010	0.0
K01261	765.0
K01262	142972.0
K01263	40.0
K01264	0.0
K01265	86548.0
K01266	1783.0
K09018	0.0
K08227	0.0
K08226	0.0
K08225	0.0
K08224	15.0
K08223	59011.0
K08222	0.0
K08221	7.0
K00249	43.0
K01790	79119.0
K00241	64569.0
K00240	65198.0
K00243	71607.0
K00242	14.0
K00245	0.0
K00244	10665.0
K00247	0.0
K00246	0.0
K01795	60831.0
K06983	0.0
K02799	0.0
K02798	809.0
K02791	551.0
K02790	0.0
K02793	4430.0
K02795	9711.0
K02794	9901.0
K02796	8459.0
K04564	126367.0
K04565	3219.0
K04566	1268.0
K04567	76444.0
K01040	1630.0
K01041	1.0
K04562	2454.0
K04568	13.0
K01049	0.0
K02535	64554.0
K02242	774.0
K02536	123569.0
K02531	3.0
K02246	728.0
K02533	14.0
K02532	84.0
K02248	749.0
K02538	1368.0
K00581	0.0
K13421	0.0
K01013	0.0
K15018	0.0
K15019	0.0
K03110	77739.0
K03111	97911.0
K03112	1.0
K03113	64541.0
K03116	64994.0
K03117	10.0
K03118	64820.0
K03119	13.0
K10919	0.0
K12552	7.0
K12553	7.0
K12551	7.0
K12556	765.0
K12554	29.0
K12555	1520.0
K06892	2.0
K06893	59009.0
K06890	2593.0
K06891	59030.0
K06896	129230.0
K06897	9783.0
K06894	118018.0
K06895	2566.0
K10954	0.0
K10956	0.0
K06899	1.0
K06328	1323.0
K06329	0.0
K10952	0.0
K10953	0.0
K11395	0.0
K11391	0.0
K11390	0.0
K11392	0.0
K00499	0.0
K00494	59016.0
K00495	0.0
K00496	25.0
K00491	8.0
K00492	52.0
K00493	0.0
K13591	0.0
K01467	124995.0
K13593	0.0
K13592	0.0
K04021	0.0
K04020	0.0
K04023	5454.0
K04022	0.0
K04025	0.0
K04024	2645.0
K04027	46.0
K04026	2640.0
K04029	4846.0
K04028	4832.0
K07055	0.0
K07054	24.0
K07057	0.0
K07056	83269.0
K07051	59009.0
K07050	8366.0
K07053	24059.0
K07052	145278.0
K07059	0.0
K07058	74201.0
K10040	82.0
K10041	2059.0
K10046	0.0
K04799	0.0
K04798	0.0
K04793	0.0
K04792	0.0
K04791	0.0
K04790	0.0
K04797	0.0
K04796	0.0
K04795	0.0
K04794	6.0
K13638	0.0
K13639	13.0
K13634	1.0
K13635	13.0
K13636	0.0
K13637	0.0
K13630	0.0
K13631	0.0
K13632	0.0
K13633	0.0
K02042	3763.0
K05778	0.0
K05779	0.0
K05776	5532.0
K05541	14.0
K05774	0.0
K05775	0.0
K05772	8.0
K05773	8.0
K05540	4237.0
K01459	0.0
K01458	0.0
K01457	59023.0
K01455	59017.0
K01454	0.0
K01453	0.0
K01452	3.0
K01451	5427.0
K01450	0.0
K05518	1.0
K08070	3541.0
K08071	0.0
K05516	59236.0
K08077	1022.0
K05515	133240.0
K13093	0.0
K11783	0.0
K12949	0.0
K12945	0.0
K12944	0.0
K12941	2548.0
K12940	1323.0
K12943	0.0
K12942	3142.0
K14728	0.0
K14727	0.0
K11785	0.0
K00108	59018.0
K13890	8.0
K13891	8.0
K13892	2.0
K13893	14.0
K13894	14.0
K13895	14.0
K13896	14.0
K06159	0.0
K06158	137304.0
K06153	79209.0
K06152	0.0
K06151	0.0
K06157	0.0
K06156	0.0
K06155	0.0
K06154	0.0
K03327	70089.0
K03326	47.0
K03325	60489.0
K03324	26265.0
K03322	2051.0
K03321	2584.0
K03320	62362.0
K03329	0.0
K03328	6100.0
K04802	0.0
K04801	0.0
K04800	0.0
K11948	0.0
K01505	2.0
K04756	0.0
K11940	0.0
K11941	0.0
K11942	0.0
K11943	0.0
K11944	0.0
K01507	144955.0
K11946	0.0
K11947	0.0
K01506	0.0
K01501	14.0
K01500	573.0
K01503	0.0
K06714	3778.0
K04750	61685.0
K12789	0.0
K12788	0.0
K11526	0.0
K10810	7.0
K11522	0.0
K11523	0.0
K08675	0.0
K08676	0.0
K08677	0.0
K08679	0.0
K11521	0.0
K10547	2278.0
K10546	2329.0
K10545	181.0
K10544	6.0
K10543	90.0
K10542	5306.0
K10541	5334.0
K10540	8955.0
K10549	151.0
K10548	2278.0
K14630	0.0
K11529	0.0
K00007	0.0
K00005	8123.0
K13444	0.0
K00003	72759.0
K00002	1676.0
K00001	121973.0
K01186	125228.0
K00009	772.0
K00008	13137.0
K10726	0.0
K10725	0.0
K08246	0.0
K00263	59011.0
K00262	23468.0
K00261	53.0
K00260	14.0
K00266	56301.0
K00265	125046.0
K01200	2176.0
K01201	4041.0
K01206	148862.0
K01207	71637.0
K01205	64540.0
K01208	0.0
K01209	22565.0
K06167	64747.0
K00917	4982.0
K00912	64554.0
K00919	77017.0
K02519	77436.0
K02518	77438.0
K02517	5582.0
K02511	0.0
K02510	120180.0
K13409	0.0
K13408	0.0
K03179	64564.0
K03170	0.0
K03177	77740.0
K12574	14556.0
K12570	0.0
K12573	76641.0
K11009	0.0
K11008	0.0
K11005	0.0
K11004	0.0
K11007	0.0
K11006	0.0
K11003	0.0
K08296	59023.0
K08297	1.0
K08295	0.0
K02634	0.0
K02635	0.0
K10622	0.0
K07693	3.0
K07692	1.0
K07691	1.0
K07690	1.0
K07697	1.0
K07696	1482.0
K07695	0.0
K07694	349.0
K07699	12734.0
K07698	0.0
K07079	15897.0
K07078	1756.0
K07077	0.0
K07076	2920.0
K07075	3364.0
K07074	59745.0
K07073	0.0
K07072	0.0
K07071	118046.0
K07070	14.0
K14584	0.0
K11620	0.0
K09190	1.0
K11623	0.0
K05759	0.0
K08589	0.0
K11625	0.0
K11995	0.0
K01439	71607.0
K01438	65342.0
K01431	0.0
K01430	60296.0
K01433	59023.0
K01432	0.0
K01434	3.0
K01437	0.0
K01436	10169.0
K05539	14.0
K14520	0.0
K12963	0.0
K12962	0.0
K12961	0.0
K12960	77793.0
K14749	0.0
K14748	0.0
K02972	0.0
K14743	0.0
K14742	74954.0
K14745	0.0
K14744	1.0
K14747	0.0
K14746	0.0
K02167	2.0
K02164	0.0
K02160	67957.0
K02168	18.0
K02169	5545.0
K10931	0.0
K03341	0.0
K03340	9632.0
K03343	0.0
K03342	1435.0
K03346	2089.0
K12299	0.0
K12291	0.0
K12290	0.0
K12293	0.0
K12292	0.0
K12295	0.0
K12294	0.0
K12297	14.0
K12368	0.0
K11922	0.0
K11923	0.0
K11920	0.0
K11921	0.0
K11926	0.0
K11927	62710.0
K11924	414.0
K11925	0.0
K11928	6524.0
K13181	0.0
K13219	0.0
K07262	14.0
K07263	123562.0
K07260	14943.0
K07261	0.0
K07266	0.0
K07267	59044.0
K07264	1.0
K07265	0.0
K07268	0.0
K07269	0.0
K01155	4720.0
K04478	7.0
K04479	0.0
K10528	0.0
K14952	0.0
K07486	65539.0
K07487	1.0
K07484	237477.0
K07485	2.0
K07482	511.0
K07483	184153.0
K07480	0.0
K07481	1557.0
K07488	0.0
K07489	0.0
K11210	5.0
K11211	0.0
K11212	25.0
K11214	1812.0
K11216	7.0
K06300	0.0
K00061	0.0
K00060	59101.0
K06301	0.0
K00065	2722.0
K00064	0.0
K00067	77250.0
K00066	59009.0
K00069	0.0
K00068	496.0
K06304	0.0
K08262	0.0
K08261	0.0
K08260	0.0
K08265	0.0
K08264	0.0
K00288	0.0
K00285	59036.0
K00284	9838.0
K00287	135535.0
K00286	79072.0
K00281	64541.0
K00280	0.0
K00283	3025.0
K00282	3025.0
K08088	0.0
K14198	0.0
K14199	0.0
K03452	0.0
K14194	0.0
K14195	0.0
K14196	3.0
K14197	3.0
K14192	0.0
K14193	0.0
K01880	76744.0
K01881	79569.0
K01883	77740.0
K01885	79802.0
K04618	0.0
K01887	79007.0
K01224	2446.0
K01889	77740.0
K01226	1487.0
K01227	1500.0
K01220	105.0
K01222	4450.0
K01223	22215.0
K02759	6868.0
K02755	717.0
K02757	13535.0
K02756	1.0
K14998	0.0
K02750	1346.0
K02753	0.0
K02752	0.0
K00939	77767.0
K00938	767.0
K00937	75305.0
K00936	287839.0
K00935	0.0
K00934	59008.0
K00933	0.0
K00932	0.0
K00931	77634.0
K00930	156776.0
K01089	5532.0
K01080	0.0
K01081	8244.0
K01082	0.0
K01083	1.0
K01084	0.0
K01085	0.0
K01087	12.0
K02571	0.0
K02570	207.0
K02573	207.0
K02572	0.0
K02575	59242.0
K02574	830.0
K07780	0.0
K03488	8095.0
K03489	1334.0
K03482	0.0
K03483	781.0
K03480	2587.0
K03481	3191.0
K03486	2241.0
K03487	0.0
K03484	6534.0
K03485	0.0
K02287	0.0
K02286	0.0
K02285	0.0
K02284	0.0
K02283	13895.0
K02282	215.0
K02281	0.0
K02280	1.0
K02289	0.0
K02288	0.0
K03626	0.0
K03627	0.0
K03624	25475.0
K03625	77740.0
K03151	13179.0
K03620	222.0
K03153	21.0
K08869	0.0
K03628	130410.0
K03629	77739.0
K09738	0.0
K09739	0.0
K09736	0.0
K09737	0.0
K09735	0.0
K09732	0.0
K09733	0.0
K09730	0.0
K09731	0.0
K09888	10497.0
K09889	14.0
K09880	0.0
K09882	0.0
K09883	0.0
K09884	0.0
K09887	0.0
K11027	0.0
K11026	0.0
K11025	0.0
K11024	0.0
K07679	1.0
K07678	14.0
K11021	0.0
K11020	0.0
K07675	1.0
K07674	0.0
K07676	0.0
K07671	0.0
K07670	0.0
K07673	1.0
K07672	0.0
K01117	0.0
K12048	0.0
K07019	59023.0
K07018	14.0
K07011	13588.0
K07010	11050.0
K07013	1.0
K07012	67572.0
K07015	11482.0
K07014	0.0
K07017	1116.0
K07016	10.0
K10084	0.0
K08372	664.0
K05884	1696.0
K05885	1799.0
K05886	0.0
K05887	0.0
K05880	0.0
K05881	9.0
K05882	59008.0
K05883	0.0
K08902	0.0
K05739	329.0
K05888	0.0
K05889	0.0
K08903	0.0
K00547	16.0
K00544	0.0
K00545	0.0
K00542	0.0
K00543	0.0
K00540	270836.0
K00548	26815.0
K00549	63087.0
K01145	12.0
K01412	0.0
K01147	0.0
K01417	3070.0
K00038	0.0
K01143	0.0
K01142	71899.0
K01419	62.0
K00788	77414.0
K00789	81929.0
K12502	0.0
K14762	0.0
K14761	12113.0
K06195	59009.0
K03819	0.0
K03818	0.0
K03814	14.0
K03817	4.0
K03816	12223.0
K03811	62196.0
K03810	759.0
K03813	1.0
K11908	0.0
K11909	0.0
K11904	2.0
K11905	1.0
K11906	1.0
K11907	2.0
K11900	2.0
K11901	2.0
K11902	2.0
K11903	2.0
K10986	1.0
K13238	0.0
K13239	0.0
K13797	0.0
K07248	1878.0
K13796	1.0
K07244	0.0
K07245	12.0
K07246	191.0
K07240	101793.0
K07241	7.0
K07242	0.0
K07243	59018.0
K01268	0.0
K05296	0.0
K02821	1792.0
K09016	0.0
K09945	0.0
K09944	0.0
K09947	1.0
K09946	59022.0
K09941	0.0
K09940	59017.0
K09943	0.0
K09942	8.0
K09949	59009.0
K09948	1.0
K10851	7.0
K10850	7.0
K03666	3912.0
K03667	62.0
K03196	0.0
K03665	77741.0
K11275	0.0
K06012	10294.0
K00048	6545.0
K10857	13.0
K09773	382.0
K00043	6.0
K00042	5024.0
K00041	2383.0
K00040	3445.0
K00046	132806.0
K00733	0.0
K00044	0.0
K06011	0.0
K09012	0.0
K06016	466.0
K06017	0.0
K06014	0.0
K06015	1930.0
K06019	299.0
K01075	1.0
K12221	0.0
K06444	0.0
K04632	0.0
K14977	60.0
K14974	0.0
K00958	7.0
K00951	24326.0
K00950	65185.0
K00952	0.0
K00955	60925.0
K00954	77731.0
K00957	60973.0
K00956	60946.0
K00590	1.0
K02777	4380.0
K02775	848.0
K02774	2773.0
K02773	2728.0
K02771	1325.0
K02770	67730.0
K02779	59293.0
K02778	0.0
K01606	0.0
K01607	17402.0
K01604	0.0
K01605	0.0
K01602	0.0
K01601	0.0
K03750	59608.0
K01609	76363.0
K02553	14.0
K02804	3497.0
K02551	65303.0
K02806	1273.0
K02557	11098.0
K02800	999.0
K05275	0.0
K02802	0.0
K13300	1.0
K02558	118031.0
K02809	8.0
K02808	0.0
K03600	14.0
K03601	77739.0
K03602	18587.0
K03603	0.0
K03604	1739.0
K03605	8.0
K03606	0.0
K03607	0.0
K03608	5559.0
K03609	13450.0
K06078	0.0
K06079	0.0
K09710	77712.0
K09711	6.0
K09712	13.0
K06073	0.0
K06074	0.0
K06075	1.0
K06076	15.0
K06077	1.0
K06382	9164.0
K06383	6611.0
K06380	0.0
K06381	12785.0
K06386	1.0
K06387	8956.0
K06384	802.0
K06385	9273.0
K06388	0.0
K06389	0.0
K12466	0.0
K12468	0.0
K07657	59023.0
K07656	0.0
K07655	0.0
K07654	0.0
K07653	0.0
K07652	3902.0
K07651	15.0
K07650	1371.0
K07659	14.0
K07658	19338.0
K11041	808.0
K11040	6.0
K11043	0.0
K11042	0.0
K11045	0.0
K11044	0.0
K11047	0.0
K11046	0.0
K11049	0.0
K11048	0.0
K07387	5532.0
K07386	7030.0
K06926	10394.0
K06927	51.0
K06924	0.0
K06925	77740.0
K06922	0.0
K06923	12128.0
K06920	59049.0
K06921	8214.0
K06928	3768.0
K06929	2649.0
K07033	10579.0
K07032	59828.0
K07031	2309.0
K07030	11469.0
K07037	65165.0
K07035	10047.0
K07034	9.0
K07039	14.0
K07038	59380.0
K10829	0.0
K00384	152544.0
K00385	1201.0
K00386	0.0
K00387	0.0
K00380	118038.0
K00381	59029.0
K00382	72267.0
K00383	1495.0
K00389	0.0
K01387	0.0
K01385	0.0
K01389	0.0
K09158	14.0
K09159	14.0
K09156	0.0
K09157	13060.0
K09154	0.0
K09155	1715.0
K09152	0.0
K09153	4504.0
K09150	0.0
K09151	59024.0
K05970	126587.0
K05714	0.0
K05715	0.0
K05710	11.0
K05711	0.0
K05712	0.0
K05713	0.0
K00560	74519.0
K00561	29.0
K00563	6421.0
K00564	2715.0
K00566	84082.0
K00567	75762.0
K00568	28.0
K00569	59021.0
K05575	0.0
K01169	0.0
K01167	0.0
K01166	0.0
K05577	59014.0
K01163	5275.0
K01161	0.0
K01160	0.0
K05578	0.0
K05579	0.0
K08092	1175.0
K08093	72.0
K08094	1252.0
K08095	0.0
K08096	0.0
K08097	7.0
K02254	0.0
K02255	0.0
K01743	0.0
K02251	7.0
K02061	0.0
K01741	0.0
K02060	0.0
K00114	1.0
K02122	13693.0
K02123	18894.0
K02120	19195.0
K02121	15308.0
K02124	19224.0
K03837	1.0
K03836	0.0
K03835	0.0
K03834	0.0
K03833	1148.0
K03832	64582.0
K03831	59009.0
K03830	6786.0
K00443	0.0
K03839	5532.0
K02067	15.0
K10189	3504.0
K13038	27511.0
K13787	1189.0
K13788	59022.0
K13789	229263.0
K10188	5954.0
K12255	0.0
K12254	1.0
K12257	71116.0
K12256	1.0
K12251	61426.0
K12250	0.0
K12253	0.0
K12252	0.0
K13252	460.0
K13256	763.0
K13255	0.0
K12079	0.0
K12078	0.0
K12071	0.0
K12070	0.0
K12073	59008.0
K12072	1.0
K09912	14.0
K06236	0.0
K06237	0.0
K05519	0.0
K09914	0.0
K11788	0.0
K11782	0.0
K11780	0.0
K11781	0.0
K11787	0.0
K11784	0.0
K11530	0.0
K12787	0.0
K12786	0.0
K12785	0.0
K12784	0.0
K06718	36.0
K09969	1.0
K09968	1.0
K09967	60319.0
K09966	59021.0
K09965	59010.0
K09964	1.0
K09963	3234.0
K09962	737.0
K09961	0.0
K09960	0.0
K11527	59008.0
K11524	0.0
K11525	0.0
K11250	13.0
K11253	0.0
K11258	0.0
K11528	0.0
K00713	0.0
K00712	8.0
K10780	1.0
K10783	59010.0
K10125	2.0
K10124	0.0
K10126	1.0
K10121	11.0
K10123	0.0
K10122	11.0
K04652	2572.0
K04653	2085.0
K04651	3758.0
K04656	2112.0
K04654	2112.0
K04655	2145.0
K00973	74586.0
K00972	1885.0
K00971	67674.0
K00970	5546.0
K00975	89045.0
K00974	158385.0
K00979	65338.0
K00978	60021.0
K14954	0.0
K14955	0.0
K14956	0.0
K06178	12770.0
K01596	60310.0
K01597	767.0
K01594	0.0
K01595	59024.0
K01592	0.0
K01593	0.0
K01590	59020.0
K01591	77730.0
K01598	59764.0
K01599	22866.0
K02711	0.0
K02710	0.0
K02713	0.0
K02712	0.0
K02714	0.0
K02717	0.0
K02716	0.0
K02719	0.0
K02718	0.0
K03449	60288.0
K03446	64591.0
K03444	0.0
K03445	11.0
K03442	16304.0
K01620	72880.0
K01621	61543.0
K01622	0.0
K01623	61248.0
K01624	87813.0
K01625	88060.0
K01626	125735.0
K01627	64579.0
K01628	10244.0
K01629	1854.0
K05299	7.0
K02829	7.0
K02828	7.0
K02827	7.0
K02826	7.0
K02825	60663.0
K02824	12248.0
K02823	18702.0
K02822	3306.0
K03198	0.0
K03199	0.0
K03668	0.0
K03669	59009.0
K03190	60296.0
K03191	17.0
K03660	71097.0
K03194	0.0
K03195	0.0
K03664	77740.0
K03197	0.0
K09772	13174.0
K06013	59009.0
K09770	637.0
K09771	21.0
K09776	1.0
K09777	9956.0
K09774	14.0
K09775	7058.0
K09778	59418.0
K09779	10223.0
K06269	0.0
K06323	0.0
K11624	0.0
K02991	0.0
K02990	77333.0
K02624	25.0
K02240	2140.0
K08282	59009.0
K12440	0.0
K12441	0.0
K12442	0.0
K12443	0.0
K12444	0.0
K12445	0.0
K12449	0.0
K02247	0.0
K07637	1.0
K07636	76785.0
K07639	14.0
K07638	14.0
K11069	8443.0
K11068	13638.0
K11063	6.0
K11062	0.0
K11061	0.0
K11060	0.0
K11066	1.0
K11065	6298.0
K06900	0.0
K06901	131282.0
K06902	4884.0
K06903	1584.0
K06904	410.0
K06905	1971.0
K06906	413.0
K06907	2136.0
K06908	1972.0
K06909	9.0
K10821	0.0
K05905	0.0
K05904	0.0
K05906	0.0
K05900	0.0
K05903	7.0
K01406	1.0
K05909	0.0
K05908	0.0
K00368	0.0
K00369	0.0
K00366	60010.0
K00367	0.0
K00364	767.0
K00365	59009.0
K00362	22.0
K00363	8.0
K00360	0.0
```
