## Extended Data File 1 for "Diet induces reproducible alterations in the mouse and human gut microbiome": SRS3574567_SRR7555807.picrust

```
# Constructed from biom file
#OTU ID	SRR7555807
K01365	0.0
K01364	0.0
K01361	8.0
K01360	0.0
K01362	20709.0
K02249	0.0
K05841	0.0
K05844	0.0
K05845	387.0
K05846	5590.0
K05847	5850.0
K00508	0.0
K00500	1.0
K00507	1.0
K00504	0.0
K00505	0.0
K12521	0.0
K01101	3428.0
K01103	1.0
K12520	0.0
K01104	49881.0
K05592	22836.0
K05593	6060.0
K05590	0.0
K05591	1.0
K05596	1.0
K05597	1.0
K05594	0.0
K05595	43.0
K05599	0.0
K11964	0.0
K11962	0.0
K14540	13551.0
K12529	0.0
K12528	0.0
K06353	0.0
K02456	369.0
K02457	1.0
K02454	3.0
K02455	1.0
K02452	1.0
K02453	2.0
K02450	1.0
K02103	3811.0
K08138	20.0
K02108	25809.0
K02109	28712.0
K02458	1.0
K02459	1.0
K08137	0.0
K03851	0.0
K03850	0.0
K03852	0.0
K03855	10.0
K03856	14210.0
K13018	0.0
K13019	0.0
K13010	1.0
K13011	0.0
K13012	857.0
K13013	0.0
K13014	0.0
K13015	386.0
K13016	2.0
K13017	0.0
K08566	0.0
K08567	12.0
K13274	0.0
K13275	0.0
K13276	0.0
K13277	0.0
K03275	0.0
K03274	0.0
K03277	0.0
K03276	0.0
K03271	6552.0
K03270	16304.0
K03273	473.0
K03272	2916.0
K03279	0.0
K03278	0.0
K11022	0.0
K12277	0.0
K12276	0.0
K12270	5.0
K11058	0.0
K12279	0.0
K12278	0.0
K07557	0.0
K07550	0.0
K07552	13180.0
K06319	0.0
K09909	0.0
K09908	0.0
K12051	0.0
K12050	0.0
K12057	1.0
K12056	1.0
K06221	0.0
K09900	0.0
K09903	26765.0
K09902	0.0
K09904	0.0
K09907	0.0
K09906	0.0
K11501	0.0
K03234	0.0
K00773	26765.0
K00772	36.0
K00777	1.0
K00776	0.0
K06313	691.0
K06315	0.0
K05574	0.0
K10201	28.0
K07176	0.0
K07177	224.0
K07174	0.0
K07175	927.0
K07172	2.0
K07173	9584.0
K07170	13799.0
K07171	29070.0
K07178	1.0
K07179	0.0
K00195	0.0
K00194	73.0
K00197	459.0
K00196	0.0
K00191	0.0
K00190	10.0
K00193	0.0
K00192	0.0
K00198	2281.0
K06405	13086.0
K10109	4679.0
K10108	11466.0
K10107	1.0
K01828	0.0
K01829	1.0
K01826	0.0
K01825	0.0
K01822	1.0
K01823	224.0
K01820	0.0
K01821	245.0
K00999	0.0
K00998	19396.0
K00995	24788.0
K00997	2144.0
K00996	237.0
K00991	30631.0
K00990	1.0
K00992	1.0
K11028	0.0
K02622	13794.0
K02625	0.0
K03564	18773.0
K13489	0.0
K13488	0.0
K13483	0.0
K13482	1.0
K13481	1.0
K13480	0.0
K13487	0.0
K13486	0.0
K14680	0.0
K14681	0.0
K14682	1.0
K08358	14.0
K08357	14.0
K08356	0.0
K08355	0.0
K03469	26426.0
K03462	0.0
K03464	0.0
K03465	7046.0
K03466	27121.0
K01648	0.0
K01649	30813.0
K01643	1428.0
K01640	636.0
K01641	224.0
K01646	238.0
K01647	31117.0
K01644	1442.0
K02597	1.0
K02626	12.0
K02595	0.0
K02594	709.0
K02593	0.0
K02592	691.0
K02591	1413.0
K02590	4033.0
K02598	1418.0
K02849	0.0
K14061	0.0
K14062	0.0
K14063	0.0
K14064	0.0
K14065	0.0
K14067	1.0
K02841	1.0
K02840	0.0
K02843	1.0
K02844	0.0
K02847	0.0
K02846	0.0
K02102	3.0
K09758	28.0
K06039	0.0
K06034	0.0
K06036	0.0
K06037	0.0
K06032	0.0
K01581	3.0
K02702	0.0
K02659	1.0
K13490	0.0
K13491	0.0
K03644	13199.0
K03645	0.0
K03646	1.0
K03647	386.0
K03640	23.0
K03641	1.0
K03642	22.0
K03643	1.0
K03648	24964.0
K03649	400.0
K06694	0.0
K11814	0.0
K12428	0.0
K12429	0.0
K12422	0.0
K12423	0.0
K12420	0.0
K12421	0.0
K12426	0.0
K12427	0.0
K12424	0.0
K12425	0.0
K07349	0.0
K07348	0.0
K05380	0.0
K07345	0.0
K07344	0.0
K07347	0.0
K07346	0.0
K07341	2937.0
K07340	0.0
K07343	3660.0
K07342	0.0
K06968	0.0
K06969	46485.0
K06962	395.0
K06963	0.0
K06960	13445.0
K06961	0.0
K06966	13616.0
K06967	13551.0
K06964	0.0
K06965	0.0
K08995	0.0
K08994	1.0
K08997	0.0
K08996	0.0
K08990	0.0
K08993	0.0
K08992	0.0
K08999	35.0
K08998	23330.0
K08344	0.0
K08345	0.0
K08346	0.0
K14940	0.0
K02724	0.0
K08349	0.0
K11815	0.0
K05929	0.0
K05928	0.0
K05927	0.0
K05924	0.0
K05922	0.0
K05921	0.0
K00349	13198.0
K00698	0.0
K00340	13190.0
K00341	13190.0
K00690	5818.0
K00343	13190.0
K00344	3.0
K00697	23.0
K00346	13198.0
K00347	13198.0
K09116	2989.0
K09117	24293.0
K05337	2241.0
K09118	10.0
K09119	0.0
K02106	351.0
K05823	223.0
K05820	0.0
K05826	0.0
K05827	0.0
K02100	0.0
K02101	0.0
K00524	0.0
K00525	19859.0
K00526	4524.0
K00527	37087.0
K00520	0.0
K00522	0.0
K00523	1.0
K02451	1.0
K00528	26542.0
K00529	2.0
K00025	0.0
K14215	0.0
K14213	0.0
K03453	13372.0
K00796	17714.0
K05339	1.0
K00027	13749.0
K00794	17768.0
K00793	17764.0
K01347	222.0
K01346	0.0
K01344	0.0
K01343	0.0
K00791	26788.0
K01340	0.0
K00790	36352.0
K02694	0.0
K02696	0.0
K02697	0.0
K02690	0.0
K02691	13.0
K02692	0.0
K02693	0.0
K02698	0.0
K02699	0.0
K00836	0.0
K00837	13790.0
K00835	0.0
K00832	479.0
K00833	13207.0
K00830	2.0
K00831	26733.0
K00839	244.0
K04335	0.0
K04334	0.0
K01120	0.0
K01126	25302.0
K04333	0.0
K01129	13244.0
K01128	0.0
K04339	0.0
K04338	0.0
K02470	39350.0
K02471	0.0
K02472	32.0
K02473	0.0
K02474	16145.0
K02475	1.0
K02476	1.0
K02477	16633.0
K02478	0.0
K02479	11.0
K09019	0.0
K01267	11051.0
K13074	0.0
K13075	0.0
K11441	0.0
K14055	0.0
K13299	0.0
K13292	13984.0
K14057	0.0
K14056	0.0
K02856	20.0
K02585	906.0
K12211	0.0
K12210	0.0
K12213	0.0
K12212	0.0
K12215	0.0
K02854	0.0
K12217	1.0
K12216	0.0
K12219	0.0
K12218	1.0
K02855	0.0
K08692	1.0
K08693	1.0
K08690	0.0
K08691	1.0
K08696	0.0
K08697	0.0
K11748	0.0
K11749	26648.0
K11746	0.0
K11747	1.0
K11744	0.0
K11745	0.0
K11742	0.0
K11743	3309.0
K11740	0.0
K11741	236.0
K13920	883.0
K13921	0.0
K13922	4172.0
K13923	0.0
K13924	19.0
K13925	0.0
K13926	0.0
K13927	753.0
K13928	1.0
K13929	2.0
K09923	0.0
K09922	13180.0
K06201	17983.0
K06200	6428.0
K06207	23754.0
K06206	5074.0
K06205	0.0
K09924	1.0
K09929	0.0
K06208	306.0
K00759	12305.0
K00758	0.0
K00752	0.0
K00757	25349.0
K00756	6873.0
K00754	29287.0
K06001	17050.0
K05557	0.0
K09766	2619.0
K05554	0.0
K07475	0.0
K07150	4998.0
K07151	0.0
K07152	2.0
K07153	0.0
K07154	15618.0
K07155	0.0
K07156	0.0
K07157	1.0
K07406	13351.0
K07407	48693.0
K07404	13619.0
K07405	13199.0
K07402	12191.0
K07403	20.0
K07400	0.0
K07401	0.0
K01808	28480.0
K01809	20999.0
K01800	1.0
K01801	0.0
K01802	13234.0
K01803	27263.0
K01804	3795.0
K01805	627.0
K01807	3884.0
K09718	0.0
K14668	0.0
K14669	0.0
K14666	0.0
K14667	0.0
K01664	239.0
K01665	13227.0
K01666	5760.0
K01667	13806.0
K01660	0.0
K01661	258.0
K01662	24756.0
K01663	0.0
K01668	25.0
K01669	2.0
K02863	26765.0
K02862	0.0
K02860	26569.0
K02867	26765.0
K02866	0.0
K02864	24450.0
K02869	0.0
K05362	0.0
K05365	0.0
K03402	13347.0
K03403	0.0
K03400	0.0
K03406	79556.0
K03407	11562.0
K03404	0.0
K03405	0.0
K03408	18396.0
K03409	325.0
K02315	16916.0
K02314	26775.0
K02317	0.0
K02316	26748.0
K02313	26778.0
K02312	1.0
K02319	0.0
K12405	0.0
K12152	0.0
K12151	0.0
K07091	1.0
K07090	31949.0
K07093	2.0
K07092	0.0
K07095	30270.0
K07094	19.0
K07097	0.0
K07096	0.0
K07099	2263.0
K07098	33302.0
K11175	26752.0
K11174	0.0
K11177	0.0
K11176	0.0
K11173	0.0
K11179	10.0
K11178	0.0
K00322	0.0
K00320	0.0
K00321	0.0
K00326	0.0
K00324	18.0
K00325	5.0
K00329	1.0
K05945	1.0
K05944	0.0
K05947	0.0
K05946	3731.0
K06944	0.0
K06945	0.0
K06946	0.0
K06415	692.0
K06940	8634.0
K06941	27276.0
K06942	26765.0
K06943	0.0
K10806	1.0
K10807	0.0
K10804	2.0
K10805	0.0
K06948	593.0
K06949	29610.0
K06418	250.0
K09138	386.0
K09139	0.0
K09134	3072.0
K09135	0.0
K09136	0.0
K09137	415.0
K09130	0.0
K09131	24.0
K09132	2916.0
K09133	0.0
K05808	26762.0
K05809	0.0
K05804	2916.0
K05805	1.0
K05806	0.0
K05807	13200.0
K05800	0.0
K05801	19.0
K05802	0.0
K05803	0.0
K01044	0.0
K01045	0.0
K01046	155.0
K02068	400.0
K04561	0.0
K01042	967.0
K05568	10120.0
K05567	3237.0
K14273	0.0
K14275	0.0
K14274	212.0
K02062	0.0
K05245	0.0
K05564	0.0
K01048	2899.0
K02066	13200.0
K01322	13196.0
K01325	0.0
K02065	13200.0
K01326	0.0
K05560	0.0
K02243	594.0
K08930	0.0
K02679	0.0
K02676	1.0
K02674	1.0
K02675	0.0
K02672	1.0
K02241	401.0
K02670	2.0
K02671	1.0
K00810	0.0
K00811	13198.0
K00812	720.0
K00813	0.0
K00814	0.0
K00817	27149.0
K00818	13436.0
K00819	22.0
K02530	42.0
K02245	594.0
K02244	224.0
K01499	1.0
K01498	0.0
K01493	26768.0
K01492	401.0
K01491	55864.0
K01497	2.0
K01496	734.0
K01495	21411.0
K01494	3390.0
K02418	9030.0
K02419	9764.0
K14492	0.0
K02412	7453.0
K02413	9669.0
K02410	9764.0
K02411	4055.0
K02416	9764.0
K02417	7218.0
K02414	2324.0
K02415	11.0
K00120	0.0
K00121	142.0
K00430	0.0
K13058	0.0
K13059	0.0
K13727	223.0
K13057	0.0
K13722	0.0
K13051	0.0
K13052	6821.0
K00435	0.0
K12054	0.0
K03239	0.0
K03238	0.0
K03231	0.0
K03230	0.0
K03232	0.0
K12059	1.0
K03237	0.0
K03236	0.0
K12058	1.0
K12239	0.0
K12238	0.0
K12235	0.0
K12234	634.0
K13942	0.0
K13940	10072.0
K13941	0.0
K12097	0.0
K12096	0.0
K12095	0.0
K12094	0.0
K12093	0.0
K12092	0.0
K12091	0.0
K12090	0.0
K12099	0.0
K12098	0.0
K06356	0.0
K05992	13.0
K03540	0.0
K06331	4199.0
K06330	10.0
K07138	12751.0
K07139	22707.0
K11811	1.0
K07132	1363.0
K07133	63849.0
K07130	11661.0
K07131	0.0
K07137	39488.0
K07134	0.0
K07135	0.0
K01860	0.0
K01866	26766.0
K01867	26766.0
K01865	25.0
K01868	29906.0
K01869	26765.0
K06140	1.0
K04766	0.0
K04767	131.0
K04764	1.0
K04762	13200.0
K04763	39855.0
K04760	1.0
K04761	239.0
K04768	0.0
K04769	10634.0
K08313	121.0
K08312	0.0
K08311	223.0
K08310	1.0
K08317	224.0
K08316	10805.0
K08315	0.0
K08314	883.0
K05149	0.0
K08319	0.0
K08318	0.0
K06339	0.0
K14648	0.0
K14392	21.0
K14393	2.0
K14645	2.0
K14647	0.0
K01689	30800.0
K01686	26829.0
K01687	33295.0
K01684	3606.0
K01685	10033.0
K01682	1.0
K01681	26828.0
K05308	0.0
K02889	0.0
K02888	26778.0
K02885	0.0
K02884	26765.0
K02887	26752.0
K02886	26765.0
K02881	26765.0
K02883	0.0
K13743	0.0
K02086	483.0
K02081	870.0
K02080	0.0
K02083	270.0
K02082	318.0
K13831	0.0
K03428	0.0
K03429	4718.0
K03424	42670.0
K03935	0.0
K03932	0.0
K03933	224.0
K03930	3320.0
K03931	2.0
K02339	1.0
K02338	26778.0
K02337	26690.0
K02336	0.0
K02335	29665.0
K02334	4623.0
K02330	0.0
K03688	7542.0
K03689	0.0
K03680	212.0
K03683	0.0
K03684	14.0
K03685	26765.0
K03686	46222.0
K03687	25787.0
K07301	10959.0
K07300	1.0
K07303	2.0
K07302	2.0
K07305	224.0
K07304	468.0
K07307	625.0
K07306	54.0
K07309	14.0
K07308	68.0
K02617	0.0
K02610	1.0
K02963	26765.0
K02612	1.0
K02961	24336.0
K09686	77215.0
K09687	106985.0
K09684	424.0
K09685	543.0
K09682	0.0
K09683	0.0
K09680	1.0
K09681	0.0
K09688	1.0
K09689	1.0
K05962	1.0
K05961	0.0
K05967	24.0
K05966	101.0
K11159	0.0
K05964	14.0
K05968	0.0
K11152	0.0
K00309	0.0
K00658	21.0
K00304	0.0
K00305	0.0
K00654	0.0
K00655	37452.0
K00652	13202.0
K00301	0.0
K00302	2987.0
K00303	10.0
K10828	0.0
K06431	0.0
K06432	0.0
K06433	0.0
K06434	10.0
K06436	574.0
K06437	0.0
K10820	212.0
K06439	0.0
K10822	0.0
K10823	0.0
K10826	0.0
K09167	1110.0
K06322	0.0
K14117	0.0
K14259	0.0
K14257	0.0
K01308	1191.0
K01303	121.0
K01301	0.0
K01305	236.0
K01304	613.0
K02658	1.0
K00672	1.0
K02650	4198.0
K02651	2.0
K02652	8107.0
K02653	9633.0
K02654	30277.0
K05687	0.0
K02656	1.0
K05685	1.0
K00878	12506.0
K00879	398.0
K00872	1862.0
K00873	27001.0
K00870	0.0
K00876	40725.0
K00877	0.0
K00874	30200.0
K00875	0.0
K04487	27129.0
K04486	15352.0
K04485	26390.0
K04484	0.0
K04483	0.0
K04482	0.0
K04480	0.0
K04488	16602.0
K12049	0.0
K13693	0.0
K13706	0.0
K13694	2.0
K13695	0.0
K05977	0.0
K09516	1.0
K02434	18576.0
K02435	17572.0
K02436	188.0
K02437	16786.0
K05350	4864.0
K02431	4436.0
K08100	0.0
K02433	18753.0
K02438	13717.0
K02439	9.0
K03745	0.0
K03744	29197.0
K03747	1.0
K03210	26591.0
K03217	26908.0
K03216	13553.0
K03215	1.0
K03742	22762.0
K03219	0.0
K03218	26882.0
K03749	1.0
K03748	1.0
K02383	0.0
K06327	0.0
K06320	5284.0
K07238	27945.0
K09479	0.0
K09478	0.0
K09475	0.0
K09474	0.0
K09477	0.0
K09476	0.0
K09471	1.0
K09470	0.0
K09473	0.0
K09472	1.0
K07543	0.0
K06898	11624.0
K13967	0.0
K13963	3626.0
K07545	0.0
K00737	2923.0
K05345	0.0
K11706	0.0
K11707	2.0
K11704	0.0
K11705	0.0
K11708	2.0
K11709	2.0
K05588	0.0
K07114	33916.0
K07443	4474.0
K07116	0.0
K07117	2.0
K07110	0.0
K07447	26760.0
K07112	839.0
K07113	0.0
K07448	5624.0
K07118	241.0
K07119	2.0
K10619	0.0
K10618	0.0
K10617	0.0
K10616	0.0
K01848	1.0
K01849	1.0
K01844	2686.0
K01845	4578.0
K01846	38.0
K01847	26399.0
K01840	43072.0
K01841	194.0
K01842	0.0
K01843	441.0
K06219	0.0
K10832	0.0
K05348	0.0
K14203	0.0
K08483	13614.0
K08482	0.0
K08481	0.0
K08480	0.0
K08485	0.0
K08484	0.0
K00464	0.0
K00467	0.0
K00466	0.0
K00461	0.0
K00460	0.0
K00463	0.0
K00462	0.0
K04509	0.0
K00469	0.0
K00468	0.0
K08645	0.0
K04744	1.0
K01518	0.0
K01519	0.0
K04748	1.0
K04749	342.0
K01514	1.0
K01515	19708.0
K01512	10765.0
K01510	0.0
K14623	175.0
K14626	0.0
K14627	0.0
K14628	0.0
K14629	0.0
K03918	0.0
K03919	1.0
K12372	0.0
K12373	69319.0
K12370	0.0
K12371	0.0
K02359	0.0
K02358	26777.0
K02351	0.0
K02352	0.0
K02355	50589.0
K02357	26765.0
K02356	27003.0
K13574	0.0
K13573	0.0
K13572	0.0
K13571	0.0
K13570	0.0
K12112	0.0
K12113	0.0
K12110	0.0
K12111	156.0
K07329	0.0
K07328	0.0
K07323	1.0
K07322	26412.0
K07321	1351.0
K07320	1.0
K07327	0.0
K07326	0.0
K07325	0.0
K07324	0.0
K08163	0.0
K06180	70622.0
K06181	222.0
K06182	10707.0
K06183	13685.0
K06186	1.0
K06187	26778.0
K06188	2330.0
K06189	1.0
K08359	0.0
K07589	0.0
K07588	13201.0
K07587	0.0
K07586	3534.0
K07585	0.0
K07584	14071.0
K07583	0.0
K07582	0.0
K07581	0.0
K07580	0.0
K11139	0.0
K05989	33894.0
K05988	0.0
K05985	2449.0
K05987	0.0
K05986	0.0
K10843	0.0
K08354	0.0
K10844	0.0
K10848	1.0
K00673	0.0
K00674	13486.0
K00675	248.0
K00676	11487.0
K00677	13201.0
K06988	222.0
K06989	461.0
K08351	0.0
K06980	1.0
K06981	0.0
K06982	0.0
K08350	0.0
K06984	0.0
K06985	2.0
K06986	0.0
K06987	8131.0
K02445	3294.0
K02444	3473.0
K00582	0.0
K00583	0.0
K00580	0.0
K02110	27844.0
K00586	0.0
K00587	0.0
K00584	10.0
K08921	0.0
K02441	20.0
K00588	196.0
K08922	0.0
K02440	3111.0
K00018	28347.0
K08923	0.0
K02443	4908.0
K00019	1.0
K02442	0.0
K08925	0.0
K08926	0.0
K08927	0.0
K03149	3247.0
K06604	0.0
K00015	0.0
K01989	15540.0
K00854	24922.0
K00855	2.0
K00856	1.0
K00857	2243.0
K00850	62932.0
K00851	224.0
K00852	15387.0
K00853	425.0
K00858	26767.0
K00859	26482.0
K01181	6121.0
K01180	0.0
K01183	3436.0
K01182	16739.0
K01185	13564.0
K01184	0.0
K01187	56115.0
K01188	26013.0
K02596	386.0
K13766	1.0
K13767	2.0
K13003	0.0
K13002	0.0
K13000	0.0
K02984	0.0
K02986	26765.0
K02987	0.0
K02636	0.0
K02982	23849.0
K02983	0.0
K02638	0.0
K02639	0.0
K02988	26666.0
K08298	30.0
K08299	0.0
K03583	0.0
K03582	0.0
K03581	15120.0
K03580	0.0
K03587	13214.0
K03586	1.0
K03585	26378.0
K03584	26641.0
K03589	25358.0
K03588	38766.0
K01725	1.0
K01724	1.0
K01727	198.0
K01726	5193.0
K01721	0.0
K01720	0.0
K01722	0.0
K13008	0.0
K01729	0.0
K01728	8.0
K09530	0.0
K09539	0.0
K02188	11891.0
K02189	11949.0
K02182	1.0
K02183	0.0
K03769	1387.0
K03768	35488.0
K03767	224.0
K03765	0.0
K03764	0.0
K03763	24321.0
K03762	15.0
K03761	0.0
K03760	1.0
K09457	98.0
K09456	0.0
K09459	190.0
K09458	27221.0
K00602	65821.0
K13988	0.0
K13985	0.0
K09981	198.0
K09980	0.0
K09983	1.0
K09982	0.0
K09985	0.0
K09984	1.0
K09987	0.0
K09986	0.0
K09989	3535.0
K09988	3429.0
K12583	0.0
K12582	0.0
K12589	0.0
K11720	1.0
K09759	6358.0
K10985	0.0
K10984	121.0
K07468	0.0
K07469	3.0
K07464	11912.0
K07465	0.0
K07466	0.0
K07467	5862.0
K07460	23063.0
K07461	5170.0
K07462	26772.0
K07463	0.0
K10679	0.0
K10678	0.0
K10671	0.0
K10670	6787.0
K10673	0.0
K10672	364.0
K10674	0.0
K10677	0.0
K10676	0.0
K08726	0.0
K08724	371.0
K08722	1794.0
K08723	0.0
K08720	0.0
K08721	0.0
K08728	223.0
K10187	0.0
K00119	1.0
K00118	0.0
K00449	0.0
K00448	0.0
K00115	0.0
K00446	2.0
K00117	1.0
K00116	1.0
K00111	25745.0
K00442	0.0
K00113	1.0
K00112	1.0
K01539	0.0
K01531	7137.0
K04720	15591.0
K01533	27391.0
K01534	45741.0
K01535	0.0
K01537	26670.0
K14358	0.0
K14605	0.0
K14606	0.0
K00413	1.0
K10120	3.0
K05600	0.0
K05777	3.0
K03972	0.0
K03973	917.0
K03970	0.0
K03971	0.0
K03976	26741.0
K03977	26778.0
K03974	0.0
K03975	14491.0
K03978	26765.0
K03979	26778.0
K13378	13179.0
K02372	13948.0
K02371	25514.0
K02377	16528.0
K02379	29.0
K03396	0.0
K03397	0.0
K03394	13740.0
K03395	0.0
K03392	0.0
K03393	0.0
K03390	13192.0
K03391	0.0
K03399	13.0
K03027	0.0
K12136	0.0
K12137	10.0
K06610	0.0
K12138	0.0
K12139	0.0
K11444	0.0
K11440	0.0
K11443	0.0
K11442	0.0
K00612	1.0
K00613	14.0
K00610	24132.0
K00611	12989.0
K00616	9055.0
K00617	0.0
K00614	0.0
K00615	63212.0
K00619	11.0
K10863	0.0
K07874	0.0
K06234	0.0
K10240	0.0
K10241	0.0
K10242	0.0
K10243	0.0
K04110	0.0
K04113	0.0
K04112	0.0
K04115	0.0
K04114	0.0
K04117	0.0
K04116	0.0
K04118	0.0
K05517	0.0
K07705	270.0
K07704	295.0
K07707	3303.0
K07706	3596.0
K07701	0.0
K07700	0.0
K07703	0.0
K07702	0.0
K07709	0.0
K07708	1.0
K01955	37577.0
K13042	0.0
K09934	0.0
K09935	6793.0
K06216	1.0
K09937	1.0
K13745	0.0
K13746	0.0
K13747	19933.0
K13740	0.0
K13741	0.0
K13742	0.0
K06211	2937.0
K06212	14.0
K09933	1.0
K02618	0.0
K02619	13190.0
K02968	26648.0
K02966	0.0
K02967	26765.0
K02616	0.0
K02965	26765.0
K02962	0.0
K02611	1.0
K02613	1.0
K03569	38669.0
K03568	153.0
K03565	26408.0
K06218	0.0
K03567	0.0
K03566	1.0
K03561	26402.0
K03560	1.0
K03563	13606.0
K03562	1.0
K06430	0.0
K01709	567.0
K01708	0.0
K01707	0.0
K01706	273.0
K01705	0.0
K01704	61722.0
K01703	61818.0
K01702	0.0
K14165	0.0
K14164	0.0
K14166	0.0
K14161	2.0
K14160	2.0
K14162	2.0
K05396	193.0
K03709	528.0
K03708	1302.0
K08160	0.0
K03701	43139.0
K03700	11506.0
K03703	22871.0
K03702	26765.0
K03705	13566.0
K03704	17798.0
K03707	558.0
K03706	10941.0
K06289	0.0
K06288	0.0
K06283	10058.0
K06282	37.0
K06281	38.0
K06287	26157.0
K06286	224.0
K06285	306.0
K06284	6836.0
K08161	224.0
K07540	0.0
K06438	9577.0
K06869	0.0
K06868	0.0
K06867	2.0
K06866	0.0
K06865	0.0
K06864	7851.0
K06863	0.0
K06862	0.0
K06861	13412.0
K06860	0.0
K12659	0.0
K12658	0.0
K07547	0.0
K07546	0.0
K15023	0.0
K15022	0.0
K15020	0.0
K15024	5861.0
K08700	0.0
K08162	2916.0
K07544	0.0
K00137	0.0
K00135	22.0
K00134	27386.0
K00133	26765.0
K00132	36.0
K00131	386.0
K00130	3302.0
K00139	0.0
K00138	0.0
K00429	1.0
K00428	13177.0
K00421	0.0
K00423	0.0
K00425	13448.0
K00427	0.0
K00426	13448.0
K14292	0.0
K14379	0.0
K14370	0.0
K14371	0.0
K14372	0.0
K14373	0.0
K14374	0.0
K14375	0.0
K09845	0.0
K14082	0.0
K14083	30.0
K14080	0.0
K14081	0.0
K14086	2923.0
K14087	2937.0
K14084	198.0
K14088	2938.0
K14089	2924.0
K01552	8712.0
K01551	1069.0
K01556	0.0
K01557	0.0
K01554	222.0
K01555	1.0
K04708	0.0
K03955	0.0
K13689	0.0
K13688	598.0
K13683	0.0
K13685	1379.0
K13684	0.0
K13687	0.0
K13686	0.0
K14159	0.0
K02399	0.0
K02398	3041.0
K02395	2619.0
K02394	1.0
K02397	5932.0
K02396	13457.0
K02391	1.0
K02390	9721.0
K02393	1.0
K02392	18191.0
K13533	0.0
K13532	0.0
K13531	1.0
K13530	223.0
K01550	0.0
K05658	0.0
K14054	386.0
K02601	28536.0
K02970	26621.0
K05378	0.0
K12339	1.0
K14060	0.0
K11687	0.0
K11686	0.0
K11685	0.0
K11689	788.0
K11688	558.0
K08939	0.0
K03048	461.0
K03049	0.0
K13821	3.0
K13820	0.0
K03042	0.0
K03043	26537.0
K03040	24450.0
K03041	0.0
K03046	26670.0
K03047	0.0
K03044	0.0
K03045	0.0
K00348	13198.0
K09847	0.0
K00692	386.0
K00638	9823.0
K00639	13686.0
K00693	0.0
K00634	17090.0
K00635	0.0
K00630	0.0
K00631	0.0
K00632	2669.0
K00633	3513.0
K00691	446.0
K00696	0.0
K00694	582.0
K00695	0.0
K10854	0.0
K07811	0.0
K07810	0.0
K07813	15972.0
K07812	13.0
K07814	3237.0
K07816	389.0
K00090	1.0
K00091	3337.0
K00094	883.0
K00096	5307.0
K00097	14171.0
K00098	0.0
K00099	26446.0
K10228	0.0
K10229	0.0
K12548	0.0
K10222	0.0
K10220	0.0
K10221	0.0
K10227	1.0
K05822	196.0
K01949	0.0
K01945	26752.0
K01947	0.0
K01946	0.0
K01941	390.0
K01940	25746.0
K06357	0.0
K07729	35033.0
K07728	0.0
K07727	18815.0
K07726	2547.0
K07725	0.0
K07724	0.0
K07723	306.0
K07722	15.0
K07721	0.0
K07720	53941.0
K00899	583.0
K05824	0.0
K00891	33931.0
K00892	0.0
K00895	22.0
K00897	4083.0
K08151	223.0
K08153	236.0
K08154	0.0
K02948	26765.0
K02942	0.0
K02944	0.0
K05665	0.0
K02946	26761.0
K13793	0.0
K06352	0.0
K01769	0.0
K01768	9.0
K01761	16.0
K01760	727.0
K01762	0.0
K09578	0.0
K01766	0.0
K08164	0.0
K02493	26670.0
K08166	0.0
K08167	0.0
K02496	1.0
K02497	0.0
K02494	1.0
K02495	39743.0
K02498	1.0
K02499	1290.0
K08168	0.0
K08169	0.0
K14415	3002.0
K14414	0.0
K06881	26782.0
K00436	1.0
K06332	0.0
K12815	0.0
K12810	0.0
K06885	614.0
K00437	0.0
K06335	0.0
K06334	12930.0
K03547	12661.0
K03546	7507.0
K03545	33816.0
K03544	33181.0
K03543	13178.0
K06888	3393.0
K10941	0.0
K03549	226.0
K03548	0.0
K10940	0.0
K02236	463.0
K02237	12242.0
K02234	0.0
K02232	11988.0
K02233	15199.0
K02230	21.0
K02231	19835.0
K06359	0.0
K02238	26052.0
K02239	0.0
K03723	24418.0
K03722	1221.0
K03721	0.0
K03720	0.0
K03727	0.0
K03726	0.0
K03725	0.0
K03724	99.0
K06358	0.0
K12673	0.0
K12679	0.0
K12678	0.0
K06410	8783.0
K11898	0.0
K11899	0.0
K11896	0.0
K11897	0.0
K11894	0.0
K11895	0.0
K11892	0.0
K11893	0.0
K11890	0.0
K11891	0.0
K08762	0.0
K08764	0.0
K08765	0.0
K10418	0.0
K11325	0.0
K11326	0.0
K11327	0.0
K11328	0.0
K11329	0.0
K00151	1.0
K00150	0.0
K00153	0.0
K00400	0.0
K00407	1.0
K00406	1.0
K00405	1.0
K00404	1.0
K00158	223.0
K01342	0.0
K09388	0.0
K09386	0.0
K09384	15.0
K04094	2871.0
K04095	3008.0
K04096	26667.0
K04097	2.0
K04090	1.0
K04091	1.0
K04092	0.0
K04093	0.0
K04098	0.0
K04099	0.0
K01578	0.0
K01579	15858.0
K01574	0.0
K01575	446.0
K01576	0.0
K01577	0.0
K01571	11752.0
K01572	26704.0
K01573	0.0
K02009	4576.0
K02008	42039.0
K02005	34525.0
K02004	190072.0
K02007	5544.0
K02006	59971.0
K02001	26.0
K02000	250.0
K02003	173888.0
K02002	260.0
K03065	0.0
K08952	0.0
K03060	13049.0
K13809	0.0
K10948	0.0
K09607	0.0
K06125	0.0
K04337	0.0
K06120	883.0
K06121	0.0
K04336	0.0
K01127	0.0
K09703	1.0
K00004	445.0
K14699	0.0
K09702	555.0
K14698	0.0
K05311	14.0
K13829	0.0
K10943	0.0
K07291	0.0
K07290	1.0
K10206	14315.0
K10202	3.0
K10208	0.0
K10209	1.0
K01966	2.0
K01965	1.0
K01964	386.0
K01963	9990.0
K01962	6081.0
K01961	34153.0
K01960	13199.0
K01969	1.0
K01968	1.0
K07749	3398.0
K07748	0.0
K07741	1346.0
K07740	0.0
K07743	0.0
K07742	13565.0
K07745	0.0
K07744	0.0
K07746	0.0
K01299	3291.0
K01295	1094.0
K01297	3087.0
K02922	0.0
K05603	0.0
K02921	0.0
K02926	26765.0
K05607	0.0
K02924	0.0
K05605	0.0
K02928	0.0
K02929	0.0
K00216	0.0
K00217	0.0
K00214	0.0
K00215	28106.0
K00213	0.0
K00210	0.0
K00211	0.0
K00218	0.0
K00219	41.0
K01035	0.0
K01034	2955.0
K04517	26742.0
K01740	54050.0
K01031	0.0
K01746	426.0
K01745	455.0
K01744	14107.0
K01749	2792.0
K01039	284.0
K04518	13727.0
K09591	0.0
K14129	0.0
K14128	0.0
K14121	0.0
K14120	0.0
K14123	0.0
K14122	0.0
K14125	0.0
K14124	0.0
K14127	0.0
K14126	0.0
K03521	27982.0
K03520	0.0
K03523	16853.0
K03522	28332.0
K03525	27112.0
K03524	27428.0
K03527	27470.0
K03526	26524.0
K03529	13566.0
K03528	0.0
K06338	0.0
K02217	15188.0
K03299	1409.0
K03298	386.0
K13472	0.0
K03293	1413.0
K03292	26061.0
K03291	0.0
K03290	0.0
K03297	2938.0
K03296	34776.0
K03295	13434.0
K03294	7455.0
K13009	0.0
K12690	0.0
K09743	0.0
K06022	0.0
K07190	0.0
K06021	0.0
K07192	1608.0
K06020	1.0
K06027	0.0
K06026	0.0
K09744	0.0
K07991	7.0
K08749	0.0
K09835	1.0
K09834	0.0
K10439	33082.0
K06351	0.0
K09833	0.0
K10925	0.0
K10924	0.0
K10927	0.0
K10926	0.0
K10923	0.0
K10922	0.0
K09629	0.0
K10697	0.0
K00179	6607.0
K00172	3329.0
K00171	925.0
K00170	940.0
K00177	15119.0
K00176	15119.0
K00175	30640.0
K00174	28306.0
K13478	0.0
K14338	0.0
K14339	0.0
K14335	0.0
K14337	0.0
K14330	0.0
K14331	0.0
K14333	0.0
K08918	0.0
K13479	2007.0
K04078	26670.0
K04079	26525.0
K04076	306.0
K04077	26766.0
K04074	1724.0
K04075	26389.0
K04072	13982.0
K04073	2.0
K04070	11199.0
K04071	0.0
K14597	0.0
K13318	0.0
K08280	0.0
K13641	472.0
K13640	14.0
K13643	190.0
K13642	0.0
K02027	166502.0
K02026	290985.0
K02025	308084.0
K02024	0.0
K02023	4163.0
K02022	7.0
K02021	13.0
K02020	5530.0
K02029	20867.0
K02028	26348.0
K03886	0.0
K03887	0.0
K03884	0.0
K03885	14032.0
K03881	0.0
K03888	0.0
K03889	0.0
K12998	0.0
K12999	0.0
K12992	1548.0
K12993	0.0
K12990	2930.0
K12991	0.0
K12996	419.0
K12997	228.0
K12994	0.0
K12995	3.0
K08979	0.0
K08978	22652.0
K03088	213984.0
K03089	1.0
K03086	31121.0
K03087	1.0
K08971	0.0
K08970	0.0
K03082	18.0
K03080	0.0
K08974	26207.0
K13868	0.0
K00918	1024.0
K01553	0.0
K12214	0.0
K11646	0.0
K11645	0.0
K11641	0.0
K11640	0.0
K12736	0.0
K12733	0.0
K07507	15637.0
K07506	0.0
K07505	0.0
K07504	0.0
K07503	0.0
K07502	5846.0
K07501	19.0
K07500	0.0
K07509	0.0
K07508	0.0
K11422	0.0
K08698	0.0
K10773	27898.0
K10774	0.0
K14286	0.0
K10778	2.0
K14287	1.0
K00140	241.0
K05501	1.0
K01903	31.0
K01902	31.0
K01905	0.0
K01904	0.0
K01907	0.0
K01906	0.0
K01909	0.0
K01908	2.0
K14534	4559.0
K00147	26630.0
K07767	0.0
K07769	0.0
K07768	0.0
K06203	0.0
K06202	1.0
K09921	1.0
K09920	0.0
K09927	2916.0
K09024	0.0
K09022	2701.0
K09023	0.0
K09020	212.0
K09021	0.0
K02908	0.0
K02909	26778.0
K08218	13200.0
K08219	0.0
K02904	26748.0
K02906	26765.0
K02907	26645.0
K02902	26590.0
K00230	399.0
K00231	20.0
K00232	0.0
K08976	0.0
K00234	0.0
K00239	18565.0
K06209	11982.0
K09928	11.0
K01015	0.0
K01014	0.0
K01012	30064.0
K01011	1415.0
K01010	0.0
K08920	0.0
K14103	0.0
K14102	0.0
K14101	0.0
K14100	0.0
K14105	0.0
K14104	0.0
K14109	0.0
K14108	0.0
K06401	0.0
K00893	0.0
K13402	0.0
K12858	0.0
K03503	13178.0
K03502	25364.0
K03501	26777.0
K03500	13567.0
K08924	0.0
K02278	536.0
K02279	2208.0
K12977	0.0
K02276	1.0
K02277	0.0
K02274	1.0
K02275	1.0
K13450	0.0
K13451	0.0
K13452	0.0
K13454	0.0
K13455	0.0
K12509	0.0
K12508	0.0
K12507	24.0
K12506	453.0
K12500	0.0
K12503	0.0
K05926	0.0
K09728	0.0
K14587	212.0
K06597	0.0
K06596	1.0
K06595	0.0
K06599	0.0
K06598	0.0
K07978	0.0
K07979	36956.0
K07976	0.0
K14585	0.0
K10907	17640.0
K10906	0.0
K10901	0.0
K10909	0.0
K10908	0.0
K09819	223.0
K09818	223.0
K09817	26618.0
K09816	26594.0
K09815	26602.0
K06374	10870.0
K06373	10800.0
K09812	29972.0
K09811	29811.0
K09810	16116.0
K09724	0.0
K14582	0.0
K09721	0.0
K04058	0.0
K04059	0.0
K04050	0.0
K04051	0.0
K04052	0.0
K04053	0.0
K04054	0.0
K04055	0.0
K04056	0.0
K04057	0.0
K01047	0.0
K08975	0.0
K10015	0.0
K10014	0.0
K10017	0.0
K10016	0.0
K10011	0.0
K10010	1037.0
K10013	0.0
K10012	3444.0
K10019	0.0
K10018	0.0
K13665	7.0
K13664	0.0
K13663	0.0
K13662	0.0
K13661	0.0
K13660	0.0
K13669	0.0
K13668	0.0
K07641	1.0
K01466	363.0
K13590	2.0
K01464	9551.0
K01465	27333.0
K01462	39307.0
K01463	709.0
K01460	0.0
K01461	0.0
K13599	0.0
K13598	0.0
K01468	318.0
K01469	1.0
K09251	386.0
K09252	0.0
K02041	3541.0
K02040	27109.0
K02043	1.0
K02045	2336.0
K02044	3550.0
K02047	2336.0
K02046	2336.0
K02049	25668.0
K02048	2337.0
K05549	0.0
K05548	1.0
K06046	0.0
K03319	30.0
K03316	238.0
K03317	19.0
K03314	10.0
K03315	22677.0
K03312	8431.0
K03313	47.0
K03310	28835.0
K03311	3114.0
K12052	0.0
K02945	27842.0
K06162	1.0
K06163	1.0
K06160	0.0
K06161	0.0
K06166	1.0
K00359	1389.0
K06164	1.0
K06165	1.0
K06168	26446.0
K06169	0.0
K13020	19.0
K07158	0.0
K07159	0.0
K04835	13.0
K11621	0.0
K11991	0.0
K11622	0.0
K11996	1.0
K11627	0.0
K11626	0.0
K11629	0.0
K11628	0.0
K07561	0.0
K07560	26754.0
K07563	0.0
K07562	0.0
K07565	0.0
K07564	0.0
K07567	30494.0
K07566	38871.0
K07569	0.0
K07568	39731.0
K09925	1.0
K11199	0.0
K11198	0.0
K11192	0.0
K11191	0.0
K11196	0.0
K11195	0.0
K11194	0.0
K02492	3996.0
K10713	1.0
K10710	1223.0
K10711	3.0
K10716	0.0
K02490	20.0
K10714	1.0
K10715	0.0
K01929	26765.0
K01928	27898.0
K01923	28690.0
K01922	609.0
K01921	27478.0
K01920	1.0
K01926	24363.0
K01925	26855.0
K01924	26765.0
K07789	0.0
K07788	0.0
K07785	0.0
K07784	0.0
K07787	22.0
K07786	0.0
K07781	0.0
K07783	0.0
K07782	1.0
K05835	0.0
K06355	0.0
K14661	0.0
K09844	0.0
K00782	255.0
K00783	26780.0
K00784	28296.0
K00785	0.0
K00786	6206.0
K00039	0.0
K00036	3380.0
K00037	0.0
K00034	468.0
K00035	0.0
K00032	0.0
K00033	3603.0
K00030	921.0
K00031	25425.0
K01259	16.0
K01258	25581.0
K01255	3896.0
K01256	2.0
K01251	17163.0
K01250	1799.0
K01253	0.0
K01252	0.0
K09008	1.0
K09009	0.0
K09000	0.0
K09001	14.0
K09002	3219.0
K09003	0.0
K09004	387.0
K09005	25.0
K09006	0.0
K09007	1.0
K09846	0.0
K08234	6486.0
K00258	0.0
K00259	382.0
K00252	1.0
K00253	1.0
K00256	0.0
K00257	13902.0
K00254	0.0
K00255	0.0
K01079	598.0
K01078	0.0
K01071	224.0
K01070	0.0
K01073	0.0
K01077	17023.0
K01076	682.0
K14472	0.0
K14471	0.0
K14470	0.0
K14475	400.0
K09841	0.0
K02788	41.0
K02782	0.0
K02783	769.0
K02781	966.0
K02786	41.0
K02787	0.0
K02784	0.0
K01060	682.0
K01787	391.0
K01786	11499.0
K01785	40072.0
K01784	34706.0
K01783	28886.0
K01782	0.0
K01781	0.0
K01780	0.0
K01789	0.0
K01788	9730.0
K02526	446.0
K02527	13200.0
K02525	0.0
K02250	0.0
K02523	13200.0
K02520	27056.0
K02521	0.0
K02258	1.0
K02259	1.0
K02528	26750.0
K02529	105502.0
K03781	16223.0
K03780	2671.0
K03783	25637.0
K03782	21.0
K03785	4895.0
K03784	6520.0
K03787	16151.0
K03786	21926.0
K03789	12866.0
K03788	0.0
K10700	0.0
K00342	13190.0
K03124	0.0
K03120	0.0
K12527	1976.0
K12526	0.0
K12525	0.0
K12524	26395.0
K12523	0.0
K12522	0.0
K09789	13198.0
K09788	323.0
K09787	13547.0
K09786	692.0
K09785	0.0
K09781	1.0
K09780	1.0
K10961	0.0
K10960	1.0
K10963	0.0
K10962	0.0
K10965	0.0
K10964	0.0
K10966	0.0
K09879	0.0
K06318	0.0
K06311	0.0
K06310	2412.0
K06312	0.0
K06314	0.0
K06317	1255.0
K11389	0.0
K11386	0.0
K11387	0.0
K11384	0.0
K11385	0.0
K11382	0.0
K11383	0.0
K11381	20.0
K11949	0.0
K10380	0.0
K04032	634.0
K04033	1.0
K04030	800.0
K04031	6597.0
K04036	0.0
K04037	0.0
K04034	23.0
K04035	214.0
K04038	0.0
K04039	0.0
K07046	86.0
K07047	3992.0
K07044	0.0
K07045	7572.0
K07042	13566.0
K07043	21278.0
K07040	13244.0
K07041	0.0
K07048	506.0
K07049	0.0
K08664	0.0
K02584	20.0
K10039	401.0
K10038	0.0
K10037	0.0
K10036	19.0
K04788	0.0
K04789	0.0
K04784	0.0
K04785	0.0
K04786	0.0
K04787	0.0
K04780	0.0
K04781	386.0
K04782	0.0
K04783	0.0
K13601	0.0
K13603	0.0
K13602	0.0
K13605	0.0
K13604	0.0
K13607	16.0
K02404	2630.0
K05783	0.0
K05782	1.0
K05781	1.0
K05780	1.0
K05787	0.0
K05786	0.0
K05785	0.0
K05784	0.0
K05789	0.0
K05788	1.0
K01442	24586.0
K01443	13442.0
K01444	468.0
K01446	223.0
K01447	14018.0
K01448	41257.0
K01449	7964.0
K14803	0.0
K02069	421.0
K05569	3237.0
K08008	0.0
K02063	0.0
K05566	3212.0
K05565	0.0
K05563	0.0
K05562	0.0
K05561	0.0
K02064	0.0
K03338	3089.0
K03339	0.0
K03330	0.0
K03331	0.0
K03332	213.0
K03333	0.0
K03335	2934.0
K03336	2934.0
K03337	3089.0
K12956	0.0
K12957	0.0
K12954	0.0
K12955	0.0
K12952	0.0
K12953	0.0
K12950	0.0
K12951	0.0
K14733	0.0
K00109	0.0
K06148	31646.0
K06149	0.0
K06144	0.0
K06145	1.0
K06146	0.0
K06147	206953.0
K06141	0.0
K06142	39957.0
K06143	1.0
K11945	0.0
K08948	0.0
K08949	0.0
K00071	0.0
K14664	0.0
K13810	0.0
K14665	0.0
K03058	0.0
K11609	0.0
K11608	0.0
K14660	0.0
K11603	0.0
K11602	0.0
K11601	0.0
K11600	0.0
K11607	0.0
K11606	0.0
K11605	0.0
K11604	0.0
K10558	212.0
K10559	302.0
K10550	237.0
K10551	237.0
K10552	0.0
K10553	0.0
K10554	0.0
K10555	352.0
K10556	237.0
K10557	212.0
K03051	0.0
K03050	0.0
K07549	0.0
K07548	0.0
K07239	23.0
K07235	0.0
K07234	1.0
K07237	0.0
K07236	0.0
K07231	1.0
K07230	2.0
K07233	0.0
K07232	1.0
K02467	0.0
K05306	3154.0
K05305	3802.0
K05304	0.0
K05303	0.0
K05301	0.0
K02565	0.0
K08644	0.0
K08646	0.0
K08641	10.0
K08643	0.0
K08642	0.0
K12146	0.0
K00010	3561.0
K00011	0.0
K00012	27539.0
K00013	26762.0
K00014	29780.0
K00016	14782.0
K09065	0.0
K08252	40.0
K08253	0.0
K08256	0.0
K08255	0.0
K08258	0.0
K08259	0.0
K00274	13.0
K00275	22.0
K00276	0.0
K00270	0.0
K00271	0.0
K00272	0.0
K00273	0.0
K00278	22724.0
K00279	0.0
K12675	0.0
K01277	13199.0
K01274	0.0
K01273	6586.0
K01271	4484.0
K01270	38174.0
K01278	13221.0
K00906	2.0
K00904	448.0
K00903	1.0
K00901	1981.0
K13785	0.0
K00908	0.0
K11149	0.0
K01053	0.0
K01051	14.0
K01057	22.0
K01056	26765.0
K01055	1.0
K01054	0.0
K01058	3.0
K02500	26762.0
K02501	26748.0
K02502	13492.0
K02503	26764.0
K02504	0.0
K02505	0.0
K02506	0.0
K02507	0.0
K02508	0.0
K02509	0.0
K00291	0.0
K13410	0.0
K13148	0.0
K13419	0.0
K05825	0.0
K03106	26765.0
K03105	0.0
K03101	30051.0
K03100	58666.0
K12541	0.0
K12540	0.0
K12543	0.0
K12542	0.0
K12545	0.0
K12544	0.0
K12547	0.0
K12546	0.0
K12549	0.0
K06080	0.0
K11018	0.0
K11019	0.0
K11016	0.0
K11017	0.0
K11014	0.0
K11015	0.0
K11012	0.0
K11013	0.0
K11010	0.0
K11011	0.0
K06333	10427.0
K06880	0.0
K06883	0.0
K06882	0.0
K09857	1.0
K06884	0.0
K06887	0.0
K06886	3.0
K06889	48660.0
K10942	0.0
K09859	19.0
K09858	1.0
K10947	40793.0
K10946	0.0
K10945	0.0
K10944	0.0
K13284	0.0
K00483	25.0
K00481	0.0
K00480	0.0
K00486	0.0
K00485	0.0
K00484	0.0
K09901	0.0
K10929	0.0
K07684	1.0
K07685	0.0
K07686	0.0
K07687	0.0
K07681	0.0
K07688	0.0
K07689	1.0
K10928	0.0
K04018	0.0
K04019	645.0
K04014	27.0
K04015	68.0
K04016	0.0
K04017	0.0
K04013	15.0
K07060	0.0
K07061	0.0
K07062	4.0
K07063	0.0
K07064	0.0
K07065	0.0
K07066	2921.0
K07067	306.0
K07068	0.0
K07069	3152.0
K01121	0.0
K13629	0.0
K13628	1.0
K13623	0.0
K13622	0.0
K13620	0.0
K13626	4537.0
K08586	0.0
K08587	0.0
K01428	3308.0
K01429	3303.0
K01422	13199.0
K01423	25.0
K01420	14930.0
K01421	15795.0
K01426	3442.0
K01427	0.0
K01424	23392.0
K01425	14227.0
K08068	0.0
K07538	0.0
K13086	0.0
K13085	0.0
K07287	1.0
K07824	0.0
K07682	0.0
K02722	0.0
K12978	0.0
K12979	1.0
K12972	2.0
K12973	0.0
K12974	0.0
K12975	0.0
K12976	0.0
K07821	0.0
K07683	0.0
K14750	0.0
K14751	0.0
K14953	0.0
K12288	0.0
K12289	0.0
K12282	0.0
K12283	0.0
K12280	0.0
K12281	0.0
K12286	0.0
K12287	0.0
K12284	0.0
K12285	0.0
K11957	0.0
K11956	0.0
K11955	0.0
K11954	0.0
K11953	0.0
K11952	0.0
K11951	0.0
K11950	0.0
K11959	0.0
K11958	0.0
K13889	3.0
K13888	2.0
K11963	0.0
K07217	319.0
K07216	14276.0
K07215	0.0
K07214	2942.0
K07213	1373.0
K07212	0.0
K07219	475.0
K07218	0.0
K12150	0.0
K08689	0.0
K08688	0.0
K00402	0.0
K00401	0.0
K11994	0.0
K00152	0.0
K01043	20.0
K00154	0.0
K00157	0.0
K00156	13177.0
K10533	0.0
K10530	0.0
K10531	0.0
K10536	2608.0
K10537	237.0
K10535	0.0
K10538	0.0
K10539	237.0
K00073	116.0
K13934	1.0
K00076	1002.0
K00077	25468.0
K00074	14735.0
K00075	26671.0
K00078	0.0
K00079	0.0
K02290	0.0
K02563	26778.0
K02292	0.0
K08966	0.0
K02294	0.0
K08278	0.0
K08279	1.0
K08274	0.0
K08275	0.0
K08276	1.0
K08277	0.0
K00298	445.0
K00299	1.0
K00296	0.0
K00297	26111.0
K00294	21.0
K00292	0.0
K00293	0.0
K00290	22277.0
K07757	0.0
K12089	0.0
K01210	13.0
K01213	0.0
K01212	3132.0
K01215	224.0
K01214	0.0
K01217	0.0
K01216	0.0
K01219	0.0
K01218	3016.0
K02749	0.0
K02746	1430.0
K02747	1320.0
K02744	2234.0
K02745	1406.0
K02742	0.0
K00924	669.0
K00925	30367.0
K00926	13442.0
K00927	26766.0
K00928	27274.0
K00929	19780.0
K12085	0.0
K02298	1.0
K02299	1.0
K02568	14.0
K02569	1.0
K02562	0.0
K02291	2.0
K02560	0.0
K02293	0.0
K02566	448.0
K02567	14.0
K02564	39565.0
K02297	1.0
K03169	57208.0
K03168	26888.0
K03163	0.0
K03162	0.0
K03167	0.0
K03166	0.0
K11038	0.0
K11039	0.0
K11030	0.0
K11031	0.0
K11032	0.0
K11033	0.0
K11034	0.0
K11035	0.0
K11036	0.0
K11037	0.0
K02546	0.0
K07668	1171.0
K07669	0.0
K07666	1.0
K07667	17653.0
K07664	0.0
K07665	4251.0
K07662	0.0
K07663	1.0
K07660	0.0
K07661	0.0
K03927	16001.0
K07008	1.0
K07009	2040.0
K07002	2.0
K07003	11240.0
K07000	2.0
K07001	17941.0
K07006	13.0
K07007	37784.0
K07004	0.0
K07005	29083.0
K03921	1.0
K02956	26765.0
K09725	0.0
K09181	24.0
K08599	0.0
K08598	0.0
K08591	30522.0
K08590	13330.0
K01156	669.0
K01154	27259.0
K01407	0.0
K01400	0.0
K01153	23983.0
K01150	222.0
K01151	26532.0
K01408	0.0
K01409	28607.0
K01158	0.0
K01159	15477.0
K05523	0.0
K05522	0.0
K05521	8245.0
K05520	13180.0
K05527	1.0
K05526	0.0
K05525	0.0
K05524	214.0
K05529	0.0
K14518	0.0
K14519	0.0
K05949	0.0
K01754	13383.0
K05942	0.0
K01027	0.0
K02171	0.0
K02170	0.0
K02173	213.0
K02172	0.0
K01751	2551.0
K06416	1628.0
K06417	0.0
K06414	0.0
K06947	0.0
K03379	3.0
K03808	1.0
K03809	386.0
K03806	1.0
K06412	13563.0
K03804	0.0
K12296	223.0
K03802	12.0
K03803	13832.0
K06413	23.0
K10808	0.0
K06411	9113.0
K01028	605.0
K01029	2672.0
K11931	0.0
K11930	0.0
K11933	0.0
K11932	0.0
K11935	0.0
K11934	3.0
K11937	0.0
K11936	222.0
K11939	0.0
K11938	0.0
K10800	0.0
K06419	206.0
K11929	0.0
K07271	12718.0
K07270	0.0
K07273	14014.0
K07272	223.0
K07275	2.0
K07274	0.0
K07277	13200.0
K07276	0.0
K07279	0.0
K07278	0.0
K10623	0.0
K02481	13189.0
K11520	0.0
K02480	1.0
K08170	0.0
K02485	0.0
K02484	14451.0
K02487	2.0
K08600	26373.0
K08603	0.0
K08602	4483.0
K08605	1.0
K08604	0.0
K09956	0.0
K09957	0.0
K09954	0.0
K09955	26973.0
K09952	251.0
K09953	0.0
K09950	1.0
K09951	9339.0
K09958	1.0
K09959	1.0
K07495	1.0
K07494	87.0
K07497	10550.0
K07496	2587.0
K07491	9493.0
K07490	0.0
K07493	1112.0
K07492	0.0
K07499	0.0
K07498	447.0
K11209	0.0
K11208	0.0
K11204	0.0
K11203	468.0
K11202	809.0
K11201	0.0
K11200	0.0
K00058	35525.0
K00059	49563.0
K00728	0.0
K00729	0.0
K00055	0.0
K00057	26796.0
K00050	3464.0
K00051	0.0
K00720	0.0
K00721	14148.0
K14424	0.0
K06033	0.0
K14189	0.0
K14188	224.0
K06364	0.0
K14187	0.0
K01239	2139.0
K01238	267.0
K01897	35730.0
K01232	1110.0
K01895	5541.0
K01230	0.0
K01893	26658.0
K01236	0.0
K01235	251.0
K01890	26765.0
K02768	1317.0
K02769	380.0
K02760	10647.0
K02761	5689.0
K02763	0.0
K02764	0.0
K02765	2494.0
K00948	36077.0
K00949	13569.0
K00942	27667.0
K00943	16129.0
K00940	13904.0
K00941	51977.0
K00946	26388.0
K00947	0.0
K00944	0.0
K00945	53880.0
K01097	0.0
K01096	0.0
K01095	15.0
K01093	0.0
K01092	16994.0
K01091	52849.0
K01090	18690.0
K03499	52721.0
K03498	42651.0
K03491	2234.0
K03490	2960.0
K03493	0.0
K03492	426.0
K03495	26764.0
K03497	64397.0
K03496	56440.0
K02817	0.0
K02814	17.0
K02815	17.0
K02810	3046.0
K02548	16005.0
K02549	224.0
K02818	0.0
K02819	3165.0
K03637	1834.0
K03636	1.0
K03147	25244.0
K03146	0.0
K08851	0.0
K06518	26261.0
K09729	295.0
K06048	1.0
K06045	0.0
K06044	0.0
K09727	0.0
K09726	0.0
K06041	13889.0
K09720	0.0
K09723	0.0
K06042	9645.0
K09897	0.0
K09896	0.0
K09895	0.0
K09894	0.0
K09893	0.0
K09892	0.0
K09891	0.0
K09890	0.0
K09899	0.0
K09898	0.0
K03622	0.0
K07648	0.0
K07649	2.0
K07398	0.0
K07399	11.0
K11056	0.0
K11057	0.0
K11054	0.0
K11055	0.0
K07640	0.0
K07393	3.0
K07390	1.0
K07391	26150.0
K07644	1.0
K07645	2.0
K07646	31522.0
K07647	0.0
K10896	0.0
K07024	81856.0
K07025	46278.0
K07026	0.0
K07027	19162.0
K07020	0.0
K07021	223.0
K07022	0.0
K07023	12381.0
K07028	1.0
K07029	45817.0
K10094	1.0
K01390	0.0
K01392	1.0
K01399	0.0
K02673	0.0
K05893	0.0
K05897	0.0
K05896	13566.0
K05895	4928.0
K05899	0.0
K05898	0.0
K00555	0.0
K00554	21538.0
K00557	0.0
K00556	13177.0
K00551	0.0
K00559	0.0
K00558	37625.0
K01170	0.0
K01173	0.0
K01174	8.0
K01175	23.0
K01176	581.0
K01178	0.0
K01179	17039.0
K14578	0.0
K14579	0.0
K08951	0.0
K08950	0.0
K08953	0.0
K03828	8.0
K03829	0.0
K03820	13178.0
K03821	2.0
K03822	0.0
K03823	23814.0
K03824	0.0
K03825	598.0
K03826	10982.0
K03827	14424.0
K12248	0.0
K12246	0.0
K12247	0.0
K12242	0.0
K12243	0.0
K12240	1.0
K12241	0.0
K11919	0.0
K11918	0.0
K11913	0.0
K11912	0.0
K11911	0.0
K11910	0.0
K11917	0.0
K11916	0.0
K11915	0.0
K11914	0.0
K12068	1.0
K12069	1.0
K12062	1.0
K12063	1.0
K12060	1.0
K12061	1.0
K12066	1.0
K12067	1.0
K12064	1.0
K12065	1.0
K07259	13223.0
K07258	38336.0
K07253	0.0
K07251	0.0
K07250	3303.0
K07257	0.0
K07256	0.0
K07255	0.0
K07254	0.0
K05372	0.0
K05373	0.0
K05370	0.0
K05371	0.0
K05374	0.0
K05375	0.0
K09970	0.0
K09971	0.0
K09972	25.0
K09973	4.0
K09974	6.0
K09975	0.0
K09976	594.0
K09978	0.0
K09979	13177.0
K11261	3277.0
K11260	0.0
K11263	0.0
K11264	0.0
K10793	116.0
K10796	116.0
K10797	1505.0
K10794	0.0
K10795	116.0
K00700	34119.0
K00701	0.0
K10798	0.0
K00703	29442.0
K00705	27016.0
K09828	0.0
K10133	0.0
K13053	0.0
K03192	1.0
K00964	0.0
K00965	13233.0
K00966	939.0
K00960	0.0
K00961	0.0
K00962	26379.0
K00963	2466.0
K00969	27199.0
K12681	0.0
K02703	0.0
K08364	1.0
K08365	1.0
K02706	0.0
K08363	1.0
K08361	0.0
K02708	0.0
K02709	0.0
K08368	2.0
K08369	28.0
K01615	1383.0
K01617	3.0
K01616	0.0
K01611	1854.0
K01610	23905.0
K01613	18988.0
K01612	0.0
K01619	25663.0
K01618	1.0
K02834	26765.0
K02835	26765.0
K05281	0.0
K03619	1.0
K03618	1.0
K03617	26497.0
K03616	122.0
K03615	26288.0
K03614	24062.0
K03613	25932.0
K03612	25824.0
K03611	2.0
K03610	13728.0
K09705	1.0
K09704	5863.0
K09701	1.0
K09700	13.0
K09709	0.0
K06391	2121.0
K06390	12948.0
K06393	12947.0
K06392	10032.0
K06395	940.0
K06394	9468.0
K06397	10618.0
K06396	10541.0
K06399	10888.0
K06398	13197.0
K06435	0.0
K11078	0.0
K11079	0.0
K11074	1.0
K11075	1.0
K11076	1.0
K11077	0.0
K11070	13456.0
K11071	13459.0
K11072	16879.0
K11073	1.0
K06935	0.0
K06934	652.0
K06937	3.0
K06936	386.0
K06931	0.0
K06930	0.0
K06933	0.0
K06932	0.0
K06939	0.0
K06938	2.0
K13381	0.0
K05916	0.0
K05917	0.0
K05914	0.0
K05915	0.0
K05912	0.0
K05913	0.0
K05910	1.0
K05911	1.0
K05918	0.0
K05919	12480.0
K00392	0.0
K00390	120.0
K00397	0.0
K00395	0.0
K00394	2417.0
K01884	0.0
K00399	0.0
K01886	25687.0
K01376	0.0
K01372	17020.0
K09149	0.0
K09148	0.0
K01225	296.0
K09145	2923.0
K09144	2916.0
K09147	0.0
K09146	0.0
K09141	0.0
K09140	0.0
K09143	0.0
K09142	0.0
K05709	0.0
K05708	0.0
K05879	5980.0
K05878	5758.0
K05875	0.0
K05874	4.0
K05877	0.0
K05876	0.0
K05873	0.0
K00579	0.0
K00578	0.0
K00577	0.0
K00575	14487.0
K00574	3455.0
K00573	21.0
K00571	15238.0
K00570	0.0
K01118	1801.0
K01119	1149.0
K01157	0.0
K01112	0.0
K01113	1.0
K04477	11103.0
K01114	0.0
K01115	0.0
K08087	0.0
K01315	0.0
K08085	0.0
K08084	2.0
K08083	1.0
K08082	1.0
K08081	0.0
K08080	0.0
K01152	1.0
K01401	0.0
K09826	0.0
K06344	0.0
K06345	0.0
K09822	0.0
K06343	0.0
K10938	0.0
K06341	0.0
K10934	0.0
K10935	0.0
K10932	0.0
K11052	0.0
K10930	0.0
K06349	0.0
K11053	0.0
K10754	0.0
K01755	29544.0
K10200	1498.0
K02132	0.0
K02137	0.0
K03840	0.0
K03841	4.0
K13028	0.0
K13799	0.0
K13798	0.0
K13795	0.0
K13794	0.0
K13021	0.0
K13792	0.0
K13791	0.0
K13790	0.0
K12268	5.0
K12269	0.0
K12262	2.0
K12263	0.0
K12264	0.0
K12265	0.0
K12266	0.0
K12267	38236.0
K01757	0.0
K12237	0.0
K13243	0.0
K13245	0.0
K13244	0.0
K13246	0.0
K03264	0.0
K03265	0.0
K03263	0.0
K03268	0.0
K03269	13200.0
K12415	0.0
K10211	0.0
K09918	0.0
K09919	1.0
K06720	0.0
K09913	0.0
K09910	0.0
K09911	0.0
K09916	0.0
K09917	0.0
K06726	1356.0
K09915	1.0
K11535	0.0
K11534	213.0
K11537	3.0
K11531	0.0
K11533	0.0
K11532	0.0
K11249	374.0
K11539	0.0
K00762	30715.0
K00763	13573.0
K00760	26885.0
K00761	26748.0
K00766	25400.0
K00767	22325.0
K00764	43901.0
K00765	26697.0
K00768	12286.0
K00769	0.0
K11059	0.0
K00186	0.0
K00187	0.0
K00184	107.0
K00185	46.0
K00183	274.0
K00180	19783.0
K00188	0.0
K00189	0.0
K10110	7630.0
K10111	1.0
K10112	14948.0
K10113	0.0
K10114	0.0
K10115	0.0
K10116	0.0
K10117	20253.0
K10118	23844.0
K10119	23581.0
K04641	13.0
K04643	0.0
K04642	0.0
K13282	10.0
K00988	0.0
K00989	1018.0
K00986	480.0
K00984	2916.0
K00985	0.0
K00982	1.0
K00983	6080.0
K00980	1741.0
K00981	26766.0
K01585	13198.0
K01584	0.0
K01586	32493.0
K13498	0.0
K01580	13800.0
K01583	1420.0
K01582	5325.0
K13497	2935.0
K01589	225.0
K01588	26752.0
K14941	0.0
K08347	0.0
K08348	0.0
K02720	0.0
K14949	0.0
K02723	0.0
K03459	0.0
K03458	11056.0
K03455	13201.0
K03457	691.0
K03451	445.0
K03981	2.0
K03980	759.0
K02614	4965.0
K01639	11820.0
K01638	1.0
K01637	1.0
K01636	459.0
K01635	2.0
K01634	0.0
K01633	14115.0
K01632	0.0
K01631	0.0
K01630	214.0
K02615	0.0
K02588	6161.0
K02589	4033.0
K02858	3.0
K02859	0.0
K14051	0.0
K14053	0.0
K14052	0.0
K02852	0.0
K02853	0.0
K02850	0.0
K02851	0.0
K14059	2846.0
K14058	1.0
K02586	1119.0
K02587	1390.0
K03679	0.0
K03671	42600.0
K03670	1.0
K03673	2.0
K03672	0.0
K03675	0.0
K03674	0.0
K03677	0.0
K03676	14.0
K09761	26114.0
K09760	14132.0
K09763	0.0
K09762	13377.0
K09765	12498.0
K09764	691.0
K09767	1092.0
K06006	0.0
K09769	2117.0
K09768	7500.0
K10353	0.0
K03187	3307.0
K03186	16481.0
K03185	1.0
K03184	0.0
K03183	28938.0
K03182	16340.0
K03181	0.0
K03189	3307.0
K03188	3307.0
K02715	0.0
K12455	0.0
K12454	0.0
K12453	0.0
K12452	259.0
K12451	0.0
K07358	0.0
K07356	0.0
K07357	0.0
K07354	0.0
K07355	0.0
K07352	0.0
K07353	0.0
K07350	0.0
K07351	0.0
K06919	4858.0
K06918	0.0
K06917	26.0
K06916	1.0
K06915	3825.0
K06914	0.0
K06913	0.0
K06912	0.0
K06911	13228.0
K06910	2956.0
K08986	1.0
K08987	448.0
K08984	2.0
K08985	0.0
K08982	448.0
K08983	0.0
K08980	0.0
K08981	16.0
K08988	0.0
K08989	0.0
K02252	0.0
K05934	11856.0
K05936	11861.0
K05937	0.0
K02253	0.0
K05939	0.0
K00378	27382.0
K00375	12651.0
K00374	1.0
K00376	0.0
K00371	1.0
K00370	1.0
K00373	1.0
K00372	1.0
K01358	31975.0
K09166	0.0
K09165	1.0
K09164	0.0
K09163	2145.0
K09162	0.0
K09161	0.0
K09160	0.0
K01354	0.0
K01355	0.0
K01356	16688.0
K05601	10.0
K05851	0.0
K03807	0.0
K05606	2916.0
K02927	0.0
K05974	0.0
K03805	0.0
K05976	0.0
K00519	0.0
K00518	0.0
K03800	4763.0
K00511	0.0
K00510	0.0
K03801	13199.0
K00515	0.0
K00514	0.0
K00517	0.0
K05971	0.0
K03154	9679.0
K11147	0.0
K05581	0.0
K05580	0.0
K05583	0.0
K05582	0.0
K05585	0.0
K05584	0.0
K05587	0.0
K05586	0.0
K05589	1.0
K03150	25798.0
K03623	8.0
K03152	29682.0
K14200	0.0
K14201	0.0
K14202	0.0
K03621	26623.0
K14204	0.0
K14205	389.0
K01134	2916.0
K01135	0.0
K01136	0.0
K01137	0.0
K01130	2918.0
K01132	0.0
K01133	3096.0
K01138	6269.0
K01139	966.0
K02113	25096.0
K02112	28138.0
K02111	25792.0
K02446	23.0
K02117	25679.0
K02116	2918.0
K02115	28138.0
K02114	28137.0
K02119	11921.0
K02118	27991.0
K02448	0.0
K01036	18.0
K03212	0.0
K13007	0.0
K13006	7.0
K13005	0.0
K13004	2944.0
K13001	0.0
K06404	6835.0
K01032	0.0
K06951	0.0
K03862	3.0
K03863	2.0
K06406	13198.0
K06957	0.0
K05020	125.0
K06400	9373.0
K06403	6825.0
K06954	0.0
K10814	0.0
K10817	0.0
K10816	0.0
K07136	0.0
K03242	0.0
K03243	0.0
K12202	0.0
K12203	0.0
K12206	0.0
K12207	0.0
K12204	0.0
K12205	0.0
K12208	0.0
K12209	0.0
K13919	883.0
K13918	0.0
K06214	0.0
K06215	7215.0
K09936	8807.0
K06217	26765.0
K09930	2.0
K09931	0.0
K09932	1.0
K06213	10728.0
K09938	0.0
K09939	13198.0
K11517	0.0
K06337	0.0
K13301	0.0
K00748	13200.0
K00745	222.0
K00743	0.0
K07165	0.0
K07164	13213.0
K07167	0.0
K07166	13456.0
K07161	10.0
K07160	783.0
K07163	0.0
K07162	351.0
K07169	0.0
K07168	1.0
K06336	0.0
K01839	12304.0
K01838	1255.0
K01835	1465.0
K01834	69630.0
K01837	0.0
K01830	0.0
K00608	0.0
K02632	0.0
K02630	0.0
K02631	0.0
K08322	244.0
K08323	217.0
K08320	0.0
K08321	212.0
K08326	0.0
K08324	0.0
K08325	22.0
K01659	4.0
K01658	25116.0
K02637	0.0
K01653	29659.0
K01652	42233.0
K01655	0.0
K01654	6839.0
K01657	25133.0
K02874	26765.0
K02875	0.0
K02876	26670.0
K02877	0.0
K02871	26551.0
K02873	0.0
K02878	26765.0
K02879	26765.0
K14070	0.0
K09749	9672.0
K09748	26653.0
K06023	27084.0
K09742	0.0
K09741	0.0
K09740	223.0
K09747	13343.0
K09746	0.0
K09745	0.0
K06024	13471.0
K03477	0.0
K03476	1234.0
K03475	4992.0
K03474	13200.0
K03473	13199.0
K03472	0.0
K03471	593.0
K03470	26479.0
K03478	2956.0
K02304	14000.0
K02305	0.0
K02302	2323.0
K02303	1.0
K02300	1.0
K02301	1.0
K03653	0.0
K03652	374.0
K03651	0.0
K03650	26764.0
K03657	47893.0
K03656	1.0
K03655	47840.0
K03654	37688.0
K03658	2916.0
K12439	0.0
K12431	0.0
K12430	0.0
K12433	0.0
K12432	0.0
K12435	0.0
K12434	0.0
K12437	0.0
K12436	0.0
K06979	237.0
K06978	3071.0
K06971	1841.0
K06970	0.0
K06973	25537.0
K06972	10776.0
K06975	14132.0
K06974	0.0
K06977	1.0
K06976	2950.0
K07082	25734.0
K07083	13177.0
K07080	8482.0
K07081	10.0
K07086	1.0
K07087	0.0
K07084	130.0
K07085	26463.0
K07088	25842.0
K07089	9147.0
K01317	0.0
K11162	0.0
K11163	0.0
K11161	0.0
K11168	0.0
K00356	2.0
K00355	1.0
K00354	0.0
K00353	0.0
K00351	13198.0
K00350	13198.0
K05952	0.0
K05953	0.0
K05951	0.0
K05956	0.0
K05957	0.0
K00358	345.0
K00689	222.0
K00688	38180.0
K00681	1149.0
K00680	26364.0
K00683	0.0
K00685	1.0
K00684	10.0
K00687	223.0
K00686	0.0
K05831	0.0
K05830	0.0
K05833	15644.0
K05832	13267.0
K05834	1.0
K05837	26396.0
K05836	0.0
K05839	0.0
K05838	1.0
K07677	0.0
K00533	5915.0
K00532	13.0
K00531	0.0
K00530	0.0
K00537	27779.0
K00536	0.0
K00535	0.0
K00534	1.0
K00539	1.0
K00538	0.0
K11029	0.0
K14260	2993.0
K14261	0.0
K14266	0.0
K14267	1.0
K14268	0.0
K14269	0.0
K01337	0.0
K01338	27260.0
K02683	0.0
K02682	0.0
K02681	0.0
K02680	0.0
K02687	26381.0
K02686	1.0
K02685	0.0
K02689	0.0
K02688	110.0
K00824	3165.0
K00827	0.0
K00826	26764.0
K00821	31679.0
K00820	29846.0
K00823	387.0
K00822	1.0
K00829	0.0
K00828	0.0
K01488	1848.0
K01489	26798.0
K01484	0.0
K01485	3344.0
K01486	10100.0
K01487	2102.0
K01480	23602.0
K01481	0.0
K01482	14.0
K01483	0.0
K02469	39252.0
K02468	0.0
K02466	0.0
K02465	0.0
K02464	0.0
K02463	1.0
K02462	1.0
K02461	1.0
K02460	1.0
K08969	386.0
K13061	0.0
K13060	0.0
K13063	0.0
K13062	0.0
K13069	0.0
K08964	0.0
K06363	0.0
K03079	1395.0
K06342	0.0
K03078	0.0
K13289	0.0
K13288	1.0
K13285	0.0
K13287	0.0
K13286	0.0
K13281	308.0
K13280	7921.0
K13283	0.0
K00054	224.0
K04496	0.0
K05369	0.0
K05368	0.0
K03228	0.0
K03229	0.0
K00052	26394.0
K03222	0.0
K03223	0.0
K03220	0.0
K03221	0.0
K03226	0.0
K03227	0.0
K03224	0.0
K03225	0.0
K09482	0.0
K09483	0.0
K13836	0.0
K12228	0.0
K05360	0.0
K12224	0.0
K12225	0.0
K12226	0.0
K12227	0.0
K12220	0.0
K05363	344.0
K12222	0.0
K12223	0.0
K08681	7200.0
K08680	237.0
K08683	0.0
K08682	0.0
K08685	1.0
K08684	3.0
K08687	0.0
K08686	0.0
K11755	38913.0
K11754	62865.0
K11751	0.0
K11750	0.0
K11753	53305.0
K11752	25136.0
K02407	6100.0
K13938	0.0
K13936	0.0
K13935	0.0
K02406	20210.0
K13933	2.0
K13932	2.0
K13931	2.0
K13930	2.0
K12088	0.0
K12081	0.0
K12082	0.0
K12083	0.0
K12084	0.0
K12086	0.0
K12087	0.0
K09611	0.0
K09612	0.0
K04940	0.0
K10085	0.0
K05394	0.0
K05395	0.0
K06340	0.0
K13043	21.0
K07149	4781.0
K07148	13199.0
K07147	1.0
K07146	257.0
K07145	1.0
K07144	0.0
K07143	0.0
K07142	0.0
K07141	4251.0
K07140	1.0
K10156	0.0
K10150	0.0
K10620	0.0
K10621	0.0
K14028	0.0
K14029	0.0
K01817	23993.0
K01816	1.0
K01815	17452.0
K01814	26763.0
K01813	4237.0
K01812	26307.0
K01811	35920.0
K01810	27116.0
K01819	3.0
K01818	1520.0
K14580	0.0
K05379	0.0
K08304	1.0
K08305	1.0
K08306	0.0
K08307	13200.0
K08300	1.0
K08301	24441.0
K08302	1868.0
K08303	52739.0
K08308	0.0
K08309	1628.0
K14671	0.0
K14670	0.0
K14673	0.0
K14672	0.0
K01673	218.0
K01672	1.0
K01671	0.0
K01677	13217.0
K01676	13201.0
K01674	1.0
K01679	388.0
K01678	12824.0
K02899	26683.0
K02896	0.0
K02897	13366.0
K02895	26747.0
K02892	26765.0
K02890	26765.0
K10811	0.0
K02096	0.0
K02097	0.0
K02094	0.0
K02095	0.0
K02092	0.0
K02093	0.0
K02099	17011.0
K03411	9669.0
K03410	9763.0
K03413	15572.0
K03412	3983.0
K03415	3001.0
K03414	1.0
K03417	0.0
K03416	0.0
K03418	0.0
K05376	0.0
K02320	0.0
K02322	0.0
K02323	0.0
K05377	0.0
K13542	14490.0
K13543	0.0
K13540	0.0
K13541	0.0
K12145	0.0
K12144	0.0
K12147	0.0
K12410	29470.0
K12141	13187.0
K12140	13187.0
K12143	13.0
K12142	0.0
K12149	0.0
K12148	0.0
K07312	0.0
K07313	716.0
K07310	14.0
K07311	24.0
K07316	964.0
K07317	0.0
K07314	0.0
K07315	239.0
K07318	188.0
K07319	4357.0
K03936	0.0
K03425	0.0
K03426	24438.0
K03427	37445.0
K03420	0.0
K03421	0.0
K03422	0.0
K03423	0.0
K03756	0.0
K03757	0.0
K03206	0.0
K03755	0.0
K11144	967.0
K11145	13551.0
K05972	0.0
K05973	2.0
K03752	19.0
K05978	0.0
K05979	31.0
K03753	342.0
K00331	13190.0
K00330	13190.0
K00333	12.0
K00332	12.0
K00335	13403.0
K00334	14339.0
K00337	13190.0
K00336	20039.0
K00339	13190.0
K00338	13190.0
K03751	0.0
K06953	0.0
K06952	73.0
K06407	13208.0
K06950	53514.0
K10819	1.0
K06956	269.0
K06955	0.0
K06402	1443.0
K10815	0.0
K06959	26764.0
K06958	13561.0
K06409	23380.0
K06408	4753.0
K09129	0.0
K09128	357.0
K09123	350.0
K09122	0.0
K09121	7036.0
K09120	0.0
K09127	0.0
K09126	386.0
K09125	27.0
K09124	0.0
K01233	0.0
K05819	0.0
K05818	1.0
K01896	0.0
K05813	13236.0
K05812	0.0
K05811	0.0
K05810	12632.0
K05817	0.0
K05816	0.0
K05815	3636.0
K05814	822.0
K01894	1.0
K01892	26779.0
K01234	1124.0
K01144	15809.0
K01146	0.0
K01141	1.0
K01416	0.0
K11434	0.0
K01415	1.0
K06354	0.0
K01414	1.0
K09836	0.0
K01318	0.0
K01319	0.0
K01312	0.0
K06350	0.0
K02669	11639.0
K02668	1.0
K02665	1.0
K02664	11.0
K02667	2.0
K02666	1.0
K02661	0.0
K02660	1.0
K02663	25.0
K02662	1578.0
K00809	0.0
K00808	0.0
K00806	26800.0
K00805	12938.0
K00804	0.0
K00803	201.0
K00802	0.0
K00801	0.0
K00800	23862.0
K10921	0.0
K02409	6465.0
K02408	9764.0
K02401	7403.0
K02400	9669.0
K02403	1.0
K02402	1.0
K02405	9765.0
K05364	7660.0
K05367	20.0
K05366	53607.0
K10210	0.0
K10216	0.0
K13049	2916.0
K13048	0.0
K13739	0.0
K10215	0.0
K06122	0.0
K13735	0.0
K13734	0.0
K13041	0.0
K13040	0.0
K13731	0.0
K13730	1.0
K13733	0.0
K13732	0.0
K04516	13421.0
K03204	1.0
K03205	31217.0
K03207	7.0
K03200	0.0
K03201	0.0
K03202	0.0
K03203	1.0
K03208	0.0
K03758	472.0
K03759	0.0
K09469	0.0
K09461	0.0
K06204	2.0
K00178	0.0
K13950	0.0
K13953	224.0
K13955	0.0
K13954	2691.0
K10920	0.0
K06324	0.0
K11777	883.0
K11779	0.0
K11778	0.0
K06325	0.0
K12600	0.0
K07432	0.0
K07430	0.0
K06326	0.0
K07128	0.0
K07121	0.0
K07120	13.0
K07123	1.0
K07122	1.0
K07125	0.0
K07124	13311.0
K07127	1.0
K07126	4947.0
K01870	26765.0
K01873	29681.0
K01872	26743.0
K01875	26779.0
K01874	29693.0
K01876	27079.0
K01879	249.0
K01878	249.0
K06321	0.0
K00476	0.0
K00477	0.0
K00474	0.0
K00472	1.0
K00470	0.0
K00471	0.0
K00478	0.0
K00479	0.0
K04775	0.0
K04774	0.0
K04777	0.0
K04776	0.0
K04771	0.0
K04770	0.0
K04773	13341.0
K04772	0.0
K04779	0.0
K04778	0.0
K14657	0.0
K14656	0.0
K14654	0.0
K14653	0.0
K14652	38433.0
K14659	0.0
K14658	0.0
K14386	0.0
K09926	1.0
K01699	0.0
K01698	4548.0
K01695	25421.0
K01697	0.0
K01696	25721.0
K01690	0.0
K01693	13564.0
K01692	3313.0
K07227	0.0
K03439	26366.0
K03438	32781.0
K13380	0.0
K03928	199.0
K03925	13176.0
K03924	26020.0
K03431	16387.0
K03926	0.0
K03437	26989.0
K03436	19668.0
K03435	0.0
K03434	0.0
K02348	1109.0
K02342	28517.0
K02343	26660.0
K02340	26058.0
K02341	26765.0
K02346	18013.0
K02347	10.0
K02344	0.0
K02345	0.0
K03697	1755.0
K03696	26990.0
K03695	26778.0
K03694	10.0
K03693	224.0
K03692	0.0
K03690	1.0
K03699	24109.0
K03698	11719.0
K13566	0.0
K12164	0.0
K07338	1.0
K07339	976.0
K07334	16.0
K07335	14507.0
K07336	1.0
K07337	19.0
K07330	0.0
K07331	0.0
K07332	0.0
K07333	0.0
K09695	0.0
K09694	0.0
K09697	1270.0
K09696	1269.0
K09691	14836.0
K09690	11671.0
K09693	235.0
K09692	819.0
K09699	1.0
K09698	484.0
K07590	990.0
K07591	0.0
K07592	0.0
K05998	0.0
K05999	0.0
K05996	0.0
K05997	0.0
K05994	0.0
K05995	16324.0
K05993	3790.0
K05991	0.0
K10837	0.0
K00319	0.0
K00318	19.0
K00648	27726.0
K02545	0.0
K00645	27711.0
K00311	1.0
K00646	0.0
K00317	0.0
K00316	0.0
K00643	0.0
K00314	0.0
K02547	1116.0
K06429	0.0
K06428	0.0
K06427	0.0
K02812	0.0
K06425	412.0
K06424	0.0
K06423	691.0
K06422	0.0
K06421	386.0
K02813	0.0
K02930	0.0
K03815	0.0
K05612	0.0
K03367	224.0
K03366	668.0
K03812	0.0
K03635	1.0
K03634	1.0
K03631	26670.0
K05969	0.0
K03630	29085.0
K03633	0.0
K03632	0.0
K01998	12980.0
K01999	13379.0
K01992	55761.0
K01993	26399.0
K01990	110862.0
K01991	13222.0
K01996	13660.0
K01997	13749.0
K01994	250.0
K01995	13800.0
K03148	317.0
K03639	4900.0
K05692	0.0
K03638	0.0
K00869	224.0
K00868	11196.0
K00861	0.0
K00860	233.0
K00863	486.0
K00862	0.0
K00865	11050.0
K00864	17850.0
K00867	225.0
K00866	0.0
K01192	29308.0
K01190	99606.0
K01191	22189.0
K01197	1170.0
K01194	0.0
K01195	5951.0
K01198	5594.0
K01199	0.0
K00656	42947.0
K00657	16961.0
K00306	0.0
K14591	0.0
K00300	0.0
K00653	0.0
K13715	0.0
K13713	0.0
K00650	0.0
K00651	13448.0
K14596	0.0
K02647	27569.0
K14598	0.0
K02643	0.0
K02642	0.0
K02641	0.0
K02640	0.0
K03594	14563.0
K03595	26765.0
K03596	26666.0
K03597	1.0
K03590	13719.0
K03591	0.0
K03592	153.0
K03593	13213.0
K03598	1.0
K03599	1.0
K01736	26778.0
K01737	13538.0
K01734	17684.0
K01735	23862.0
K01732	0.0
K01733	27409.0
K01730	2917.0
K01731	0.0
K06049	0.0
K01738	35204.0
K01739	228.0
K11809	0.0
K05343	290.0
K02422	14190.0
K02421	7403.0
K05340	225.0
K02427	1.0
K05346	250.0
K02425	0.0
K02424	0.0
K05349	86573.0
K02428	13213.0
K03770	13200.0
K03771	13220.0
K03772	2.0
K03773	13220.0
K03774	28.0
K03775	13200.0
K03776	2.0
K03777	0.0
K03778	20365.0
K03779	2320.0
K09722	0.0
K08174	0.0
K14114	0.0
K13979	1.0
K13237	0.0
K14440	0.0
K09992	2916.0
K09990	1.0
K09991	0.0
K09996	0.0
K09997	0.0
K09994	0.0
K14110	0.0
K09998	0.0
K09999	0.0
K14111	0.0
K14113	0.0
K14449	0.0
K10213	25.0
K14118	0.0
K11711	635.0
K11710	2.0
K11712	1124.0
K11717	41260.0
K11719	1.0
K06857	1.0
K10440	24772.0
K10441	20355.0
K07103	0.0
K07102	1.0
K07101	2.0
K07100	0.0
K07107	38076.0
K07106	552.0
K07105	7796.0
K07456	26750.0
K07459	25.0
K07458	833.0
K07109	0.0
K07108	0.0
K10198	0.0
K10199	0.0
K10190	14437.0
K10191	0.0
K10192	4182.0
K10193	204.0
K10194	334.0
K10195	0.0
K10196	0.0
K10197	0.0
K15013	0.0
K01858	214.0
K15016	0.0
K15017	0.0
K01853	0.0
K01852	0.0
K01851	0.0
K01850	35.0
K01857	0.0
K01856	0.0
K01854	29183.0
K07539	0.0
K08478	0.0
K08479	0.0
K08476	0.0
K08477	0.0
K08475	0.0
K00450	17.0
K00451	1.0
K00452	0.0
K00453	0.0
K00455	0.0
K00456	0.0
K00457	1.0
K00106	0.0
K00459	2.0
K00104	3021.0
K00105	1.0
K00102	1.0
K00103	0.0
K00100	37319.0
K00101	2.0
K01509	0.0
K04759	39871.0
K04758	37809.0
K04757	718.0
K01504	0.0
K04755	2.0
K04754	1.0
K04753	1.0
K04752	1.0
K04751	8305.0
K01502	1.0
K14631	0.0
K05359	0.0
K14632	0.0
K07536	0.0
K12080	0.0
K02364	0.0
K12369	14.0
K02361	20.0
K02362	0.0
K02363	0.0
K13509	0.0
K13503	0.0
K13500	0.0
K12109	0.0
K12108	0.0
K12101	0.0
K12100	0.0
K12103	0.0
K12102	0.0
K12105	0.0
K12104	0.0
K12107	0.0
K12106	0.0
K11023	0.0
K03014	0.0
K08906	0.0
K08904	0.0
K08900	0.0
K06223	12890.0
K06199	16591.0
K06198	224.0
K06197	0.0
K06196	5714.0
K06194	13179.0
K06193	224.0
K06192	1.0
K06191	223.0
K06190	1.0
K11104	5365.0
K11105	15363.0
K11106	0.0
K11107	0.0
K11102	0.0
K11103	1.0
K07862	150.0
K00666	4089.0
K00663	0.0
K00662	3050.0
K00661	28296.0
K00660	0.0
K06997	26765.0
K06996	1.0
K06995	1.0
K10852	204.0
K06993	0.0
K06992	0.0
K06991	0.0
K06990	10.0
K11050	0.0
K06999	226.0
K06998	3534.0
K05338	1.0
K11051	0.0
K06441	0.0
K06440	0.0
K06443	0.0
K06442	13442.0
K06445	0.0
K06447	0.0
K06446	15.0
K06309	0.0
K05686	0.0
K02655	2.0
K07392	0.0
K00595	16878.0
K00594	0.0
K00596	1.0
K00599	55785.0
K00598	386.0
K02657	1.0
K07642	0.0
K07643	0.0
K07396	0.0
K07397	416.0
K07394	0.0
K07395	1.0
K04102	0.0
K04103	0.0
K04100	0.0
K04101	0.0
K04107	0.0
K04105	0.0
K04108	0.0
K04109	0.0
K07716	0.0
K07717	449.0
K07714	0.0
K07715	0.0
K07712	1.0
K07713	21.0
K07710	10.0
K07711	0.0
K07718	57787.0
K07719	535.0
K00843	0.0
K00842	0.0
K00841	224.0
K00840	0.0
K00847	28555.0
K00846	0.0
K00845	51797.0
K00844	189.0
K00849	26572.0
K00848	5544.0
K06302	0.0
K13771	0.0
K13770	10.0
K13772	0.0
K13775	1.0
K13774	0.0
K13777	0.0
K13776	0.0
K13779	0.0
K13778	0.0
K02621	13794.0
K02992	26743.0
K02623	0.0
K08286	1.0
K08281	3.0
K02996	24433.0
K02995	0.0
K02994	26765.0
K02629	0.0
K02628	0.0
K08289	13178.0
K08288	0.0
K03578	1.0
K03579	0.0
K03576	0.0
K03577	2916.0
K03574	30899.0
K03575	17896.0
K03572	26751.0
K03573	0.0
K03570	26751.0
K03571	12051.0
K01710	42521.0
K01711	20615.0
K01712	448.0
K01713	0.0
K01714	41306.0
K01715	7406.0
K01716	0.0
K01718	0.0
K01719	13200.0
K03081	1.0
K02199	1.0
K02198	15.0
K14170	25503.0
K02193	1.0
K02192	202.0
K02191	13.0
K02190	9653.0
K02197	15.0
K02196	0.0
K02195	15.0
K02194	15.0
K03718	13207.0
K03719	4618.0
K03712	14634.0
K03713	223.0
K03710	15730.0
K03711	31381.0
K03716	6197.0
K03717	2.0
K03715	1.0
K07129	0.0
K00045	19.0
K13995	0.0
K13994	0.0
K13991	0.0
K13990	13196.0
K13993	14495.0
K13992	0.0
K06298	7062.0
K06299	0.0
K06294	0.0
K06295	3010.0
K06296	1128.0
K06297	712.0
K06290	0.0
K06291	0.0
K06292	0.0
K06293	0.0
K12743	0.0
K00248	11818.0
K06426	250.0
K11739	0.0
K11738	0.0
K11733	0.0
K11732	0.0
K11731	0.0
K11737	0.0
K11736	0.0
K11735	0.0
K11734	0.0
K06870	0.0
K06871	31749.0
K06872	21937.0
K06873	0.0
K06874	0.0
K06875	0.0
K06876	1.0
K06877	2916.0
K06878	460.0
K06879	19.0
K07478	29832.0
K12645	0.0
K07479	0.0
K07473	12185.0
K07472	0.0
K07471	0.0
K07470	0.0
K07477	0.0
K07476	0.0
K07474	958.0
K15038	0.0
K15039	0.0
K15034	1.0
K15036	0.0
K15037	0.0
K08738	0.0
K06420	0.0
K00128	18226.0
K00129	0.0
K00438	0.0
K00432	1155.0
K00433	3140.0
K00122	0.0
K00123	40.0
K00124	35.0
K00125	0.0
K00126	1.0
K00127	25.0
K08973	1.0
K14348	0.0
K14347	0.0
K14340	0.0
K08972	26.0
K01525	1.0
K01524	28569.0
K01523	1533.0
K01521	0.0
K01520	31214.0
K01529	1175.0
K08977	0.0
K03969	328.0
K08929	0.0
K02388	9764.0
K02389	9671.0
K02386	1.0
K02387	9764.0
K02384	0.0
K02385	7452.0
K02382	0.0
K02380	10.0
K02381	0.0
K05386	0.0
K13524	0.0
K13525	0.0
K13527	0.0
K13520	0.0
K13522	0.0
K13529	0.0
K03385	34.0
K03384	1.0
K03387	13436.0
K03386	15863.0
K03381	0.0
K03380	3.0
K03383	0.0
K03382	1171.0
K03389	13206.0
K03388	13202.0
K05356	0.0
K12344	0.0
K12343	0.0
K12342	0.0
K12341	0.0
K12340	13220.0
K02430	0.0
K12349	0.0
K05351	0.0
K11694	0.0
K11695	0.0
K11690	8925.0
K05352	0.0
K11693	0.0
K08928	0.0
K03433	0.0
K13832	0.0
K03039	0.0
K03432	0.0
K06607	0.0
K06606	205.0
K06605	17.0
K03430	3488.0
K06603	705.0
K06602	0.0
K06601	0.0
K06600	0.0
K05358	0.0
K06609	0.0
K06608	148.0
K03923	0.0
K03922	0.0
K11472	1.0
K11473	22.0
K11474	0.0
K11475	0.0
K11476	0.0
K11477	0.0
K00601	0.0
K00600	26671.0
K00603	480.0
K03746	3.0
K00605	16502.0
K00604	26773.0
K00607	0.0
K00606	16578.0
K00609	26539.0
K03741	3475.0
K03740	224.0
K03743	1217.0
K10873	0.0
K03214	0.0
K14068	0.0
K13317	0.0
K06360	0.0
K14069	0.0
K08078	1.0
K09650	0.0
K06361	0.0
K07802	0.0
K07803	0.0
K07800	0.0
K07801	0.0
K07806	0.0
K07807	0.0
K07804	0.0
K07805	0.0
K06362	0.0
K01172	0.0
K10257	0.0
K10255	14.0
K10254	12284.0
K10253	0.0
K10918	0.0
K04128	0.0
K01958	1689.0
K01959	0.0
K01956	26361.0
K01957	0.0
K04126	0.0
K04127	0.0
K01952	27208.0
K01953	22646.0
K01950	26528.0
K01951	29776.0
K07730	0.0
K07731	0.0
K07732	0.0
K07733	2.0
K07734	1.0
K07735	21.0
K07736	15263.0
K07737	41449.0
K07738	12313.0
K07739	14.0
K06365	0.0
K06366	0.0
K06367	0.0
K10910	0.0
K10911	0.0
K04382	0.0
K10775	0.0
K02609	1.0
K02979	0.0
K02978	0.0
K06368	0.0
K02975	0.0
K02974	0.0
K02977	0.0
K02976	0.0
K03558	29.0
K03559	13205.0
K03550	25878.0
K03551	26773.0
K03552	0.0
K03553	29686.0
K03554	2.0
K03555	26746.0
K03556	4184.0
K03557	0.0
K01778	27368.0
K01779	1681.0
K06369	0.0
K01772	258.0
K01770	26447.0
K01771	0.0
K01776	26458.0
K01777	116.0
K01774	0.0
K01775	30798.0
K05385	0.0
K05384	0.0
K05383	0.0
K05382	0.0
K05381	0.0
K08159	0.0
K14153	54.0
K14154	0.0
K14155	28136.0
K08152	445.0
K08156	13402.0
K08076	0.0
K12809	0.0
K05297	21.0
K03734	30928.0
K03735	997.0
K03736	997.0
K03737	27296.0
K03731	0.0
K03732	0.0
K03733	13589.0
K03738	21.0
K03739	224.0
K08139	0.0
K06994	0.0
K12660	0.0
K12661	0.0
K07450	0.0
K08719	0.0
K08717	0.0
K08715	0.0
K08714	0.0
K08713	0.0
K08710	0.0
K11311	0.0
K11312	0.0
K00141	0.0
K00146	0.0
K00411	2.0
K00412	1.0
K00145	53726.0
K00148	0.0
K14367	0.0
K14366	0.0
K08954	0.0
K08384	18084.0
K14369	0.0
K14368	0.0
K14091	2923.0
K14090	2938.0
K14093	0.0
K14092	0.0
K14095	0.0
K14094	0.0
K14097	0.0
K14096	0.0
K14099	0.0
K14098	0.0
K02848	0.0
K01541	0.0
K04712	0.0
K04711	0.0
K01545	0.0
K01547	18298.0
K01546	18298.0
K01548	18097.0
K04719	1.0
K04718	0.0
K02018	13206.0
K02019	1584.0
K02016	39441.0
K02017	12.0
K02014	40086.0
K02015	46493.0
K02012	10422.0
K02013	34706.0
K02010	5948.0
K02011	10061.0
K04515	0.0
K03943	0.0
K03941	0.0
K03940	0.0
K00313	39.0
K04060	0.0
K01608	2940.0
K08942	0.0
K08943	0.0
K08940	0.0
K08941	0.0
K08946	0.0
K08947	0.0
K08944	0.0
K08945	0.0
K03059	0.0
K13811	0.0
K13812	0.0
K13815	0.0
K13816	1.0
K13818	0.0
K13819	0.0
K03053	0.0
K03052	0.0
K03055	0.0
K03054	0.0
K03057	0.0
K03056	0.0
K06222	0.0
K11418	0.0
K11410	0.0
K11415	0.0
K00622	0.0
K00621	0.0
K00620	28077.0
K00627	711.0
K00626	13934.0
K00625	25666.0
K00624	0.0
K02805	3444.0
K02552	224.0
K02550	0.0
K02556	8114.0
K02803	0.0
K02554	1.0
K07280	0.0
K07281	0.0
K07282	24632.0
K07283	0.0
K07284	13190.0
K07285	0.0
K07286	0.0
K08217	11797.0
K07288	1.0
K07289	1.0
K07534	0.0
K07535	86.0
K07533	6632.0
K07822	0.0
K07823	0.0
K08699	0.0
K00088	29677.0
K00087	2297.0
K00086	3417.0
K00082	0.0
K10239	0.0
K10238	0.0
K10231	357.0
K10230	0.0
K10233	0.0
K10232	0.0
K10235	0.0
K10234	0.0
K10237	0.0
K10236	0.0
K08353	0.0
K01970	0.0
K01971	756.0
K01972	29172.0
K01973	0.0
K01974	0.0
K01975	890.0
K01976	0.0
K07758	0.0
K05990	0.0
K07752	0.0
K07753	0.0
K07751	0.0
K13786	0.0
K07755	0.0
K07442	0.0
K08352	40.0
K07115	1.0
K07441	0.0
K07634	0.0
K07446	237.0
K07111	0.0
K07444	13195.0
K07445	0.0
K00647	2.0
K07449	0.0
K00641	13180.0
K00640	32286.0
K01289	0.0
K01282	0.0
K01283	0.0
K01280	0.0
K01281	223.0
K01286	1956.0
K01284	26397.0
K02954	26763.0
K02952	26765.0
K02950	26670.0
K00155	0.0
K02959	26765.0
K00887	0.0
K00886	0.0
K00885	0.0
K00884	0.0
K00883	414.0
K00882	9720.0
K00881	179.0
K00880	1735.0
K00053	26402.0
K14048	1.0
K01026	3566.0
K01756	26835.0
K01025	0.0
K01750	478.0
K01023	212.0
K01752	31348.0
K01753	368.0
K14583	0.0
K01758	212.0
K01759	40926.0
K09565	0.0
K09568	0.0
K08173	0.0
K08172	0.0
K02483	3205.0
K02482	0.0
K08177	750.0
K08176	0.0
K08175	0.0
K02486	0.0
K02489	0.0
K02488	1.0
K08178	0.0
K14138	616.0
K14136	0.0
K09713	0.0
K09714	0.0
K09715	0.0
K03532	0.0
K03533	0.0
K03530	55168.0
K03531	24431.0
K03536	26765.0
K03537	0.0
K03534	17280.0
K03535	0.0
K03538	0.0
K03539	0.0
K14451	0.0
K14450	0.0
K02225	0.0
K02224	19453.0
K02227	12285.0
K02226	12887.0
K02221	942.0
K14107	0.0
K02229	0.0
K02228	0.0
K14106	0.0
K00441	10.0
K03288	0.0
K03289	0.0
K03284	30223.0
K03285	0.0
K03286	3.0
K03287	13200.0
K03280	0.0
K03281	13200.0
K03282	25473.0
K00440	0.0
K13677	0.0
K12790	0.0
K09639	0.0
K12688	0.0
K12689	0.0
K12686	0.0
K12687	0.0
K12684	0.0
K12685	0.0
K12682	0.0
K12683	0.0
K12680	0.0
K11889	0.0
K08884	16398.0
K11085	16129.0
K11084	0.0
K11081	0.0
K11080	0.0
K11083	0.0
K11082	0.0
K11089	0.0
K08777	0.0
K08776	0.0
K06346	13463.0
K06347	0.0
K09824	0.0
K09825	26748.0
K09823	0.0
K09820	223.0
K10939	0.0
K10936	0.0
K10937	0.0
K10933	0.0
K06348	0.0
K09829	0.0
K11337	0.0
K11336	0.0
K11335	0.0
K11334	0.0
K11333	0.0
K11332	0.0
K11331	0.0
K11330	0.0
K00169	3267.0
K00164	1.0
K00166	1.0
K00167	1.0
K00161	710.0
K00162	710.0
K00163	2.0
K10689	0.0
K10680	1.0
K10681	0.0
K10682	0.0
K04083	13552.0
K04082	1.0
K04081	0.0
K04080	0.0
K04087	262.0
K04086	0.0
K04085	0.0
K04084	1.0
K04088	262.0
K01569	0.0
K01568	0.0
K01563	0.0
K01561	1.0
K01560	4101.0
K01567	242.0
K01565	0.0
K01564	0.0
K02038	26741.0
K02039	26739.0
K02030	37054.0
K02031	41837.0
K02032	43458.0
K02033	46887.0
K02034	48968.0
K02035	50111.0
K02036	26963.0
K02037	26565.0
K05556	0.0
K13658	0.0
K13659	0.0
K13656	0.0
K13657	0.0
K13654	0.0
K13655	14.0
K13652	2937.0
K13653	22049.0
K13650	0.0
K13651	0.0
K05555	0.0
K05552	0.0
K02057	37962.0
K05550	0.0
K05551	0.0
K12308	38511.0
K12306	0.0
K03073	26591.0
K03072	1113.0
K03071	1.0
K03070	26766.0
K03077	192.0
K03076	26670.0
K03075	24338.0
K03074	1223.0
K08965	86.0
K08967	0.0
K08961	2.0
K08963	6602.0
K13873	0.0
K13876	0.0
K13874	0.0
K13875	0.0
K06139	1.0
K06138	1.0
K06135	0.0
K06134	1.0
K06137	1.0
K06136	1.0
K06131	33145.0
K06133	11720.0
K06132	2.0
K02600	26765.0
K07389	0.0
K07388	0.0
K04747	0.0
K01516	26671.0
K09977	0.0
K07518	0.0
K07519	0.0
K11437	0.0
K07512	0.0
K07516	12.0
K10212	188.0
K10747	0.0
K10217	1.0
K10219	0.0
K10218	0.0
K10748	0.0
K01912	22235.0
K01913	0.0
K01910	237.0
K01911	330.0
K01916	231.0
K01917	0.0
K01914	26168.0
K01915	43268.0
K01918	16393.0
K01919	415.0
K07774	0.0
K07775	3312.0
K07776	408.0
K07777	2620.0
K07770	357.0
K07771	0.0
K07772	0.0
K07773	0.0
K07778	237.0
K01193	16009.0
K04340	0.0
K04341	0.0
K04342	0.0
K04343	0.0
K12986	0.0
K04691	0.0
K02931	24433.0
K02933	26765.0
K02935	26765.0
K02936	0.0
K02939	26765.0
K00205	0.0
K00204	0.0
K00207	0.0
K00206	0.0
K00201	1.0
K00200	1.0
K00203	0.0
K00202	1.0
K00209	0.0
K00208	13422.0
K01000	29699.0
K01001	0.0
K01002	1432.0
K01003	26.0
K01004	0.0
K01005	1806.0
K01006	26143.0
K01007	1081.0
K01008	5138.0
K10855	0.0
K14115	0.0
K14116	0.0
K14441	26278.0
K14446	2.0
K14447	0.0
K14112	0.0
K14445	0.0
K08195	0.0
K08194	0.0
K14448	0.0
K08196	0.0
K08191	13197.0
K14119	0.0
K08193	0.0
K00702	2708.0
K10799	0.0
K03518	11660.0
K03519	530.0
K09719	0.0
K10856	0.0
K03516	0.0
K03517	21874.0
K02205	0.0
K02204	11.0
K02203	12906.0
K02201	0.0
K02200	2.0
K13714	0.0
K13461	0.0
K12518	0.0
K12519	0.0
K12517	0.0
K12514	0.0
K12515	0.0
K12512	0.0
K12513	0.0
K12510	14664.0
K12511	1664.0
K07183	11468.0
K07182	1.0
K07181	3863.0
K07180	692.0
K07186	0.0
K07185	5910.0
K07184	0.0
K09800	1.0
K09801	1.0
K09802	0.0
K09803	19.0
K09804	0.0
K09805	0.0
K09806	0.0
K09807	16698.0
K09808	26410.0
K09809	17.0
K10912	0.0
K10913	0.0
K10914	1124.0
K10915	0.0
K10916	0.0
K10917	0.0
K11358	11365.0
K11355	0.0
K11354	0.0
K11357	0.0
K11356	0.0
K04069	57192.0
K04068	28809.0
K04065	0.0
K04064	0.0
K04067	0.0
K04066	26761.0
K04061	6273.0
K09716	0.0
K04063	223.0
K04062	0.0
K10006	0.0
K10007	0.0
K10004	1.0
K10005	0.0
K10002	1.0
K10003	1.0
K10000	0.0
K10001	1.0
K09717	0.0
K10008	0.0
K10009	0.0
K02491	0.0
K14588	0.0
K14581	0.0
K13678	120.0
K13679	0.0
K11633	0.0
K13670	0.0
K13671	0.0
K11987	0.0
K11636	0.0
K11634	0.0
K13582	0.0
K13583	0.0
K13580	0.0
K13581	0.0
K13586	0.0
K13587	0.0
K13584	0.0
K13585	0.0
K13588	0.0
K13589	0.0
K02052	790.0
K02053	793.0
K02050	32386.0
K02051	27504.0
K02056	19286.0
K05553	0.0
K02054	790.0
K02055	704.0
K02058	8354.0
K02059	0.0
K05558	0.0
K05559	0.0
K03895	0.0
K03894	0.0
K03897	0.0
K03896	0.0
K03891	0.0
K03890	0.0
K03893	0.0
K03892	26733.0
K02423	1.0
K05342	0.0
K05341	99.0
K12989	0.0
K12988	0.0
K02420	9669.0
K12981	0.0
K12980	0.0
K12983	0.0
K12982	0.0
K12985	0.0
K12984	0.0
K12987	0.0
K02426	13199.0
K13854	0.0
K03098	13178.0
K13853	694.0
K03095	224.0
K05344	0.0
K03091	52898.0
K03090	681.0
K03093	959.0
K03092	15802.0
K06113	21.0
K09632	0.0
K02429	26397.0
K06118	0.0
K05716	0.0
K04844	247.0
K11632	0.0
K11630	0.0
K11631	0.0
K11637	0.0
K11635	0.0
K11638	0.0
K11639	0.0
K07572	0.0
K07573	0.0
K07570	594.0
K07571	2168.0
K07576	11731.0
K07577	1.0
K07574	13551.0
K07575	0.0
K07578	0.0
K07579	0.0
K11189	31848.0
K11184	8321.0
K11187	0.0
K11180	10.0
K11181	10.0
K11183	0.0
K10764	1.0
K10763	1.0
K10762	0.0
K01938	27031.0
K01939	29065.0
K01934	13612.0
K01935	13444.0
K01937	26656.0
K01930	0.0
K01932	0.0
K01933	29663.0
K07798	21.0
K07799	0.0
K07796	0.0
K07797	0.0
K07794	214.0
K07795	110.0
K07792	1.0
K07793	6283.0
K07790	0.0
K07791	0.0
K06379	13198.0
K00968	2917.0
K06378	13314.0
K06377	0.0
K06376	0.0
K06375	0.0
K09814	0.0
K09813	0.0
K06372	0.0
K06371	0.0
K06370	0.0
K01249	0.0
K01246	17159.0
K01247	39.0
K01244	0.0
K01243	24173.0
K08919	0.0
K01241	23.0
K02919	16672.0
K02913	26909.0
K02912	0.0
K02911	26667.0
K02910	0.0
K02917	0.0
K02916	26765.0
K02915	0.0
K02914	26477.0
K00228	1.0
K00227	0.0
K00226	42783.0
K00224	0.0
K00223	0.0
K00222	0.0
K00221	0.0
K00220	0.0
K01798	0.0
K01799	367.0
K01068	0.0
K01069	1434.0
K01062	0.0
K01791	24628.0
K01792	1.0
K01061	2.0
K01066	40.0
K01067	351.0
K01796	26.0
K01797	116.0
K05499	3369.0
K14468	0.0
K14469	0.0
K14465	0.0
K14466	0.0
K14467	0.0
K10834	0.0
K10833	0.0
K02266	0.0
K03793	0.0
K03790	2315.0
K03791	0.0
K03796	0.0
K03797	52386.0
K03794	0.0
K03795	2.0
K03798	43826.0
K03799	2.0
K13448	0.0
K12538	0.0
K12539	0.0
K12530	0.0
K12531	0.0
K12532	0.0
K12533	0.0
K12534	0.0
K12535	0.0
K12536	0.0
K12537	0.0
K03136	0.0
K09790	15155.0
K09791	1.0
K09792	1.0
K09793	13189.0
K09794	0.0
K09795	0.0
K09796	1.0
K09797	16213.0
K09798	0.0
K09799	445.0
K10972	0.0
K10973	0.0
K10977	212.0
K10974	3749.0
K10975	1.0
K10978	0.0
K10979	380.0
K06308	0.0
K00315	0.0
K09862	1.0
K06303	0.0
K09860	0.0
K09861	23357.0
K06306	1917.0
K06307	0.0
K06305	13.0
K11373	0.0
K04047	274.0
K04046	1.0
K04045	3333.0
K04044	1.0
K04043	28099.0
K04042	8315.0
K04041	12154.0
K04040	0.0
K02700	0.0
K04049	0.0
K04048	0.0
K02707	0.0
K02704	0.0
K02705	0.0
K10020	0.0
K10021	0.0
K10022	1.0
K10023	1.0
K10024	1.0
K10025	0.0
K10026	333.0
K10027	19.0
K13612	0.0
K13613	0.0
K13611	0.0
K13614	0.0
K13615	0.0
K05794	387.0
K05795	5032.0
K05796	356.0
K05797	0.0
K05790	0.0
K05791	0.0
K05792	212.0
K05793	0.0
K05798	0.0
K05799	17626.0
K01474	0.0
K01477	0.0
K01476	2.0
K01471	0.0
K01470	11593.0
K01473	0.0
K13039	0.0
K01479	0.0
K01478	251.0
K05570	3212.0
K05571	3212.0
K05572	0.0
K05573	0.0
K02078	47357.0
K02079	0.0
K05576	0.0
K02074	0.0
K02075	0.0
K02076	189.0
K02077	6.0
K02071	11077.0
K02072	10983.0
K02073	11523.0
K03309	0.0
K03308	41237.0
K03305	13442.0
K03304	0.0
K03307	12624.0
K03306	5485.0
K03301	0.0
K03300	685.0
K03303	231.0
K03302	0.0
K06173	36037.0
K06175	0.0
K06174	0.0
K06177	13198.0
K06176	0.0
K06179	13305.0
K07680	10.0
K03867	0.0
K03838	0.0
K12053	0.0
K11618	3139.0
K11619	0.0
K11614	0.0
K11615	0.0
K11616	0.0
K11617	223.0
K11610	0.0
K11611	0.0
K11960	0.0
K11961	386.0
K02836	26765.0
K10565	0.0
K10564	0.0
K02837	24018.0
K10561	1096.0
K10560	1096.0
K10563	5553.0
K10562	0.0
K02838	26765.0
K06858	0.0
K02839	2917.0
K06859	249.0
K12700	883.0
K07558	0.0
K07559	3625.0
K07228	0.0
K07229	0.0
K07226	0.0
K07224	0.0
K07225	0.0
K07222	1.0
K07223	0.0
K07220	4930.0
K07221	0.0
K10709	2900.0
K10708	0.0
K10701	0.0
K10703	0.0
K10702	0.0
K10704	0.0
K05984	0.0
K07537	0.0
K08652	0.0
K08651	0.0
K08658	0.0
K08659	746.0
K05982	1.0
K07451	0.0
K07453	0.0
K07452	0.0
K07455	206.0
K07454	3.0
K09707	3377.0
K07457	386.0
K09706	472.0
K07104	446.0
K00029	23.0
K00028	1.0
K00799	7.0
K00798	16181.0
K00797	9502.0
K00024	26604.0
K00795	2.0
K00026	0.0
K00021	0.0
K00020	457.0
K00023	1.0
K00022	0.0
K09017	0.0
K01269	13341.0
K09015	13435.0
K09014	17117.0
K09013	25968.0
K09011	13198.0
K09010	0.0
K01261	223.0
K01262	43039.0
K01263	1.0
K01264	0.0
K01265	43704.0
K01266	2930.0
K09018	0.0
K08227	0.0
K08226	0.0
K08225	0.0
K08224	386.0
K08223	1.0
K08222	1.0
K08221	10.0
K00249	1.0
K01790	36270.0
K00241	13210.0
K00240	14325.0
K00243	24509.0
K00242	1.0
K00245	0.0
K00244	4761.0
K00247	0.0
K00246	0.0
K01795	2943.0
K06983	0.0
K02799	0.0
K02798	641.0
K02791	601.0
K02790	0.0
K02793	7346.0
K02795	9786.0
K02794	9910.0
K02796	9114.0
K04564	14567.0
K04565	4791.0
K04566	2916.0
K04567	23770.0
K01040	414.0
K01041	1.0
K04562	2630.0
K04568	0.0
K01049	0.0
K02535	13200.0
K02242	238.0
K02536	13200.0
K02531	1.0
K02246	223.0
K02533	1.0
K02532	40.0
K02248	224.0
K02538	238.0
K00581	0.0
K13421	0.0
K01013	1.0
K15018	0.0
K15019	0.0
K03110	26765.0
K03111	51306.0
K03112	0.0
K03113	13200.0
K03116	13247.0
K03117	11.0
K03118	13223.0
K03119	0.0
K10919	0.0
K12552	0.0
K12553	0.0
K12551	0.0
K12556	223.0
K12554	1.0
K12555	448.0
K06892	0.0
K06893	2.0
K06890	1219.0
K06891	10.0
K06896	26757.0
K06897	11315.0
K06894	20.0
K06895	656.0
K10954	0.0
K10956	0.0
K06899	0.0
K06328	250.0
K06329	0.0
K10952	0.0
K10953	0.0
K11395	0.0
K11391	0.0
K11390	0.0
K11392	0.0
K00499	0.0
K00494	1.0
K00495	0.0
K00496	1.0
K00491	0.0
K00492	0.0
K00493	0.0
K13591	0.0
K01467	13560.0
K13593	0.0
K13592	0.0
K04021	0.0
K04020	0.0
K04023	1829.0
K04022	0.0
K04025	0.0
K04024	810.0
K04027	224.0
K04026	707.0
K04029	5128.0
K04028	5467.0
K07055	0.0
K07054	3.0
K07057	0.0
K07056	39965.0
K07051	0.0
K07050	11594.0
K07053	31761.0
K07052	42904.0
K07059	0.0
K07058	25186.0
K10040	39.0
K10041	739.0
K10046	0.0
K04799	0.0
K04798	0.0
K04793	0.0
K04792	0.0
K04791	0.0
K04790	0.0
K04797	0.0
K04796	0.0
K04795	0.0
K04794	0.0
K13638	0.0
K13639	0.0
K13634	1.0
K13635	1.0
K13636	0.0
K13637	0.0
K13630	0.0
K13631	0.0
K13632	0.0
K13633	0.0
K02042	4137.0
K05778	0.0
K05779	0.0
K05776	13178.0
K05541	0.0
K05774	1.0
K05775	0.0
K05772	12.0
K05773	11.0
K05540	2070.0
K01459	0.0
K01458	0.0
K01457	387.0
K01455	214.0
K01454	0.0
K01453	0.0
K01452	0.0
K01451	1335.0
K01450	0.0
K05518	0.0
K08070	1966.0
K08071	0.0
K05516	27.0
K08077	351.0
K05515	24637.0
K13093	0.0
K11783	0.0
K12949	0.0
K12945	0.0
K12944	0.0
K12941	1212.0
K12940	237.0
K12943	0.0
K12942	1401.0
K14728	0.0
K14727	0.0
K11785	0.0
K00108	1.0
K13890	3.0
K13891	3.0
K13892	0.0
K13893	0.0
K13894	0.0
K13895	0.0
K13896	0.0
K06159	0.0
K06158	31019.0
K06153	27497.0
K06152	0.0
K06151	0.0
K06157	0.0
K06156	0.0
K06155	0.0
K06154	0.0
K03327	26397.0
K03326	25.0
K03325	1172.0
K03324	37500.0
K03322	1531.0
K03321	841.0
K03320	2172.0
K03329	0.0
K03328	13212.0
K04802	0.0
K04801	0.0
K04800	0.0
K11948	0.0
K01505	1.0
K04756	0.0
K11940	0.0
K11941	0.0
K11942	1.0
K11943	0.0
K11944	0.0
K01507	33603.0
K11946	0.0
K11947	0.0
K01506	1.0
K01501	4.0
K01500	295.0
K01503	0.0
K06714	1125.0
K04750	3848.0
K12789	0.0
K12788	0.0
K11526	0.0
K10810	0.0
K11522	0.0
K11523	0.0
K08675	0.0
K08676	19.0
K08677	0.0
K08679	0.0
K11521	0.0
K10547	1447.0
K10546	1522.0
K10545	393.0
K10544	212.0
K10543	266.0
K10542	6639.0
K10541	6641.0
K10540	11194.0
K10549	367.0
K10548	1447.0
K14630	0.0
K11529	0.0
K00007	0.0
K00005	11024.0
K13444	0.0
K00003	14642.0
K00002	3799.0
K00001	4459.0
K01186	16991.0
K00009	640.0
K00008	15333.0
K10726	0.0
K10725	0.0
K08246	0.0
K00263	13.0
K00262	39118.0
K00261	87.0
K00260	0.0
K00266	75219.0
K00265	13646.0
K01200	1517.0
K01201	6138.0
K01206	68215.0
K01207	9012.0
K01205	13178.0
K01208	0.0
K01209	41726.0
K06167	13440.0
K00917	4608.0
K00912	13200.0
K00919	26542.0
K02519	26653.0
K02518	26670.0
K02517	13201.0
K02511	0.0
K02510	651.0
K13409	0.0
K13408	0.0
K03179	13208.0
K03170	0.0
K03177	26765.0
K12574	13914.0
K12570	0.0
K12573	26387.0
K11009	0.0
K11008	0.0
K11005	0.0
K11004	0.0
K11007	0.0
K11006	0.0
K11003	0.0
K08296	1.0
K08297	1.0
K08295	0.0
K02634	0.0
K02635	0.0
K10622	0.0
K07693	0.0
K07692	0.0
K07691	0.0
K07690	0.0
K07697	0.0
K07696	2930.0
K07695	0.0
K07694	102.0
K07699	10691.0
K07698	0.0
K07079	16678.0
K07078	812.0
K07077	0.0
K07076	1359.0
K07075	2613.0
K07074	249.0
K07073	0.0
K07072	0.0
K07071	32.0
K07070	0.0
K14584	0.0
K11620	0.0
K09190	0.0
K11623	0.0
K05759	0.0
K08589	1.0
K11625	0.0
K11995	0.0
K01439	13716.0
K01438	13841.0
K01431	0.0
K01430	3306.0
K01433	21.0
K01432	0.0
K01434	1.0
K01437	0.0
K01436	9417.0
K05539	1.0
K14520	0.0
K12963	0.0
K12962	0.0
K12961	0.0
K12960	23762.0
K14749	0.0
K14748	0.0
K02972	0.0
K14743	0.0
K14742	25263.0
K14745	0.0
K14744	0.0
K14747	0.0
K14746	0.0
K02167	0.0
K02164	0.0
K02160	7700.0
K02168	13.0
K02169	13200.0
K10931	0.0
K03341	0.0
K03340	21599.0
K03343	0.0
K03342	447.0
K03346	460.0
K12299	0.0
K12291	0.0
K12290	0.0
K12293	0.0
K12292	0.0
K12295	0.0
K12294	0.0
K12297	1.0
K12368	0.0
K11922	0.0
K11923	0.0
K11920	0.0
K11921	0.0
K11926	0.0
K11927	1610.0
K11924	31.0
K11925	0.0
K11928	7409.0
K13181	0.0
K13219	0.0
K07262	1.0
K07263	13200.0
K07260	14662.0
K07261	0.0
K07266	0.0
K07267	0.0
K07264	0.0
K07265	1.0
K07268	0.0
K07269	0.0
K01155	6347.0
K04478	0.0
K04479	0.0
K10528	0.0
K14952	0.0
K07486	1143.0
K07487	0.0
K07484	1367.0
K07485	0.0
K07482	0.0
K07483	23235.0
K07480	0.0
K07481	521.0
K07488	0.0
K07489	0.0
K11210	0.0
K11211	0.0
K11212	0.0
K11214	2919.0
K11216	212.0
K06300	0.0
K00061	0.0
K00060	174.0
K06301	0.0
K00065	4826.0
K00064	0.0
K00067	31978.0
K00066	0.0
K00069	0.0
K00068	206.0
K06304	0.0
K08262	0.0
K08261	0.0
K08260	0.0
K08265	0.0
K08264	0.0
K00288	0.0
K00285	2.0
K00284	12010.0
K00287	26365.0
K00286	29795.0
K00281	13199.0
K00280	0.0
K00283	3636.0
K00282	3636.0
K08088	0.0
K14198	0.0
K14199	0.0
K03452	0.0
K14194	0.0
K14195	0.0
K14196	0.0
K14197	0.0
K14192	0.0
K14193	0.0
K01880	26516.0
K01881	29686.0
K01883	26765.0
K01885	26334.0
K04618	0.0
K01887	29694.0
K01224	2621.0
K01889	26767.0
K01226	3165.0
K01227	460.0
K01220	42.0
K01222	1343.0
K01223	14002.0
K02759	5419.0
K02755	222.0
K02757	14380.0
K02756	0.0
K14998	0.0
K02750	254.0
K02753	0.0
K02752	0.0
K00939	26766.0
K00938	224.0
K00937	26891.0
K00936	56414.0
K00935	1.0
K00934	0.0
K00933	0.0
K00932	0.0
K00931	26938.0
K00930	53690.0
K01089	13218.0
K01080	0.0
K01081	16572.0
K01082	0.0
K01083	0.0
K01084	0.0
K01085	0.0
K01087	1.0
K02571	0.0
K02570	14.0
K02573	14.0
K02572	0.0
K02575	17.0
K02574	914.0
K07780	0.0
K03488	10833.0
K03489	237.0
K03482	0.0
K03483	627.0
K03480	1287.0
K03481	1132.0
K03486	3387.0
K03487	0.0
K03484	11916.0
K03485	0.0
K02287	0.0
K02286	0.0
K02285	0.0
K02284	0.0
K02283	18040.0
K02282	24.0
K02281	0.0
K02280	0.0
K02289	0.0
K02288	0.0
K03626	0.0
K03627	0.0
K03624	34285.0
K03625	26765.0
K03151	13555.0
K03620	36.0
K03153	1.0
K08869	0.0
K03628	24232.0
K03629	26764.0
K09738	0.0
K09739	0.0
K09736	0.0
K09737	0.0
K09735	0.0
K09732	0.0
K09733	0.0
K09730	0.0
K09731	0.0
K09888	12568.0
K09889	1.0
K09880	0.0
K09882	0.0
K09883	0.0
K09884	0.0
K09887	0.0
K11027	0.0
K11026	0.0
K11025	0.0
K11024	0.0
K07679	1.0
K07678	0.0
K11021	0.0
K11020	0.0
K07675	3.0
K07674	0.0
K07676	0.0
K07671	0.0
K07670	0.0
K07673	1.0
K07672	0.0
K01117	0.0
K12048	0.0
K07019	1.0
K07018	1.0
K07011	30488.0
K07010	10499.0
K07013	0.0
K07012	12095.0
K07015	13147.0
K07014	0.0
K07017	626.0
K07016	7.0
K10084	0.0
K08372	202.0
K05884	384.0
K05885	3491.0
K05886	0.0
K05887	0.0
K05880	0.0
K05881	0.0
K05882	0.0
K05883	0.0
K08902	0.0
K05739	357.0
K05888	0.0
K05889	0.0
K08903	0.0
K00547	230.0
K00544	0.0
K00545	0.0
K00542	0.0
K00543	0.0
K00540	45341.0
K00548	35958.0
K00549	4003.0
K01145	0.0
K01412	0.0
K01147	1.0
K01417	4834.0
K00038	1.0
K01143	0.0
K01142	13493.0
K01419	13.0
K00788	28575.0
K00789	29502.0
K12502	0.0
K14762	0.0
K14761	13185.0
K06195	1.0
K03819	0.0
K03818	20.0
K03814	3.0
K03817	20.0
K03816	10792.0
K03811	4490.0
K03810	436.0
K03813	386.0
K11908	0.0
K11909	0.0
K11904	0.0
K11905	0.0
K11906	0.0
K11907	0.0
K11900	0.0
K11901	0.0
K11902	0.0
K11903	1.0
K10986	1.0
K13238	0.0
K13239	0.0
K13797	0.0
K07248	2330.0
K13796	0.0
K07244	0.0
K07245	0.0
K07246	646.0
K07240	58986.0
K07241	0.0
K07242	0.0
K07243	2.0
K01268	0.0
K05296	0.0
K02821	4055.0
K09016	0.0
K09945	0.0
K09944	0.0
K09947	1.0
K09946	1.0
K09941	1.0
K09940	14.0
K09943	0.0
K09942	10.0
K09949	0.0
K09948	0.0
K10851	0.0
K10850	0.0
K03666	2076.0
K03667	13.0
K03196	1.0
K03665	26378.0
K11275	0.0
K06012	10887.0
K00048	7158.0
K10857	0.0
K09773	40.0
K00043	0.0
K00042	4975.0
K00041	4070.0
K00040	4565.0
K00046	27841.0
K00733	0.0
K00044	0.0
K06011	0.0
K09012	0.0
K06016	838.0
K06017	0.0
K06014	0.0
K06015	3071.0
K06019	78.0
K01075	0.0
K12221	0.0
K06444	0.0
K04632	0.0
K14977	140.0
K14974	0.0
K00958	0.0
K00951	40045.0
K00950	13894.0
K00952	115.0
K00955	2431.0
K00954	26765.0
K00957	2434.0
K00956	2370.0
K00590	0.0
K02777	1550.0
K02775	897.0
K02774	4946.0
K02773	4815.0
K02771	254.0
K02770	9216.0
K02779	363.0
K02778	0.0
K01606	0.0
K01607	22988.0
K01604	0.0
K01605	0.0
K01602	1.0
K01601	2.0
K03750	906.0
K01609	25615.0
K02553	1.0
K02804	4729.0
K02551	13422.0
K02806	584.0
K02557	21018.0
K02800	933.0
K05275	0.0
K02802	0.0
K13300	0.0
K02558	20.0
K02809	0.0
K02808	0.0
K03600	1.0
K03601	26765.0
K03602	26422.0
K03603	0.0
K03604	3329.0
K03605	11.0
K03606	2.0
K03607	0.0
K03608	9002.0
K03609	16115.0
K06078	0.0
K06079	1.0
K09710	26763.0
K09711	0.0
K09712	0.0
K06073	0.0
K06074	0.0
K06075	0.0
K06076	21.0
K06077	1.0
K06382	9855.0
K06383	6784.0
K06380	0.0
K06381	11807.0
K06386	13.0
K06387	9957.0
K06384	946.0
K06385	12068.0
K06388	0.0
K06389	0.0
K12466	0.0
K12468	0.0
K07657	1.0
K07656	0.0
K07655	0.0
K07654	0.0
K07653	0.0
K07652	1153.0
K07651	10.0
K07650	743.0
K07659	1.0
K07658	26806.0
K11041	341.0
K11040	0.0
K11043	0.0
K11042	0.0
K11045	0.0
K11044	0.0
K11047	0.0
K11046	0.0
K11049	0.0
K11048	0.0
K07387	13178.0
K07386	13756.0
K06926	15847.0
K06927	14.0
K06924	0.0
K06925	26765.0
K06922	0.0
K06923	12968.0
K06920	60.0
K06921	15835.0
K06928	1043.0
K06929	766.0
K07033	14399.0
K07032	439.0
K07031	3553.0
K07030	11177.0
K07037	13516.0
K07035	11223.0
K07034	10.0
K07039	1.0
K07038	382.0
K10829	0.0
K00384	43646.0
K00385	663.0
K00386	0.0
K00387	0.0
K00380	20.0
K00381	20.0
K00382	19077.0
K00383	447.0
K00389	0.0
K01387	0.0
K01385	0.0
K01389	0.0
K09158	0.0
K09159	1.0
K09156	0.0
K09157	13551.0
K09154	1.0
K09155	1447.0
K09152	0.0
K09153	4163.0
K09150	0.0
K09151	12.0
K05970	17133.0
K05714	0.0
K05715	0.0
K05710	0.0
K05711	0.0
K05712	0.0
K05713	0.0
K00560	21833.0
K00561	2.0
K00563	2277.0
K00564	889.0
K00566	40041.0
K00567	24330.0
K00568	4.0
K00569	0.0
K05575	0.0
K01169	0.0
K01167	1.0
K01166	0.0
K05577	0.0
K01163	7134.0
K01161	0.0
K01160	0.0
K05578	0.0
K05579	0.0
K08092	1356.0
K08093	145.0
K08094	962.0
K08095	0.0
K08096	0.0
K08097	10.0
K02254	0.0
K02255	0.0
K01743	0.0
K02251	10.0
K02061	0.0
K01741	0.0
K02060	0.0
K00114	4.0
K02122	14679.0
K02123	27894.0
K02120	27989.0
K02121	23961.0
K02124	27991.0
K03837	0.0
K03836	0.0
K03835	0.0
K03834	0.0
K03833	799.0
K03832	13203.0
K03831	1.0
K03830	5279.0
K00443	0.0
K03839	13220.0
K02067	2.0
K10189	6727.0
K13038	41934.0
K13787	355.0
K13788	0.0
K13789	74104.0
K10188	9411.0
K12255	0.0
K12254	0.0
K12257	24763.0
K12256	1.0
K12251	2682.0
K12250	0.0
K12253	0.0
K12252	0.0
K13252	55.0
K13256	224.0
K13255	0.0
K12079	0.0
K12078	0.0
K12071	0.0
K12070	0.0
K12073	0.0
K12072	1.0
K09912	0.0
K06236	0.0
K06237	0.0
K05519	0.0
K09914	0.0
K11788	0.0
K11782	0.0
K11780	0.0
K11781	0.0
K11787	0.0
K11784	0.0
K11530	0.0
K12787	0.0
K12786	0.0
K12785	0.0
K12784	0.0
K06718	0.0
K09969	0.0
K09968	0.0
K09967	3313.0
K09966	1.0
K09965	0.0
K09964	1.0
K09963	1641.0
K09962	223.0
K09961	0.0
K09960	0.0
K11527	19.0
K11524	0.0
K11525	0.0
K11250	0.0
K11253	0.0
K11258	0.0
K11528	0.0
K00713	0.0
K00712	5.0
K10780	0.0
K10783	17.0
K10125	0.0
K10124	0.0
K10126	0.0
K10121	4.0
K10123	0.0
K10122	4.0
K04652	4055.0
K04653	3309.0
K04651	6848.0
K04656	3310.0
K04654	3310.0
K04655	3892.0
K00973	26038.0
K00972	2324.0
K00971	20027.0
K00970	13200.0
K00975	34468.0
K00974	40757.0
K00979	13483.0
K00978	575.0
K14954	0.0
K14955	0.0
K14956	0.0
K06178	16065.0
K01596	499.0
K01597	224.0
K01594	0.0
K01595	4.0
K01592	0.0
K01593	0.0
K01590	0.0
K01591	26540.0
K01598	223.0
K01599	40049.0
K02711	0.0
K02710	0.0
K02713	0.0
K02712	0.0
K02714	0.0
K02717	0.0
K02716	0.0
K02719	0.0
K02718	0.0
K03449	2916.0
K03446	13177.0
K03444	1.0
K03445	0.0
K03442	25844.0
K01620	20813.0
K01621	634.0
K01622	0.0
K01623	3886.0
K01624	44144.0
K01625	40341.0
K01626	11244.0
K01627	13200.0
K01628	13643.0
K01629	2958.0
K05299	10.0
K02829	0.0
K02828	0.0
K02827	0.0
K02826	0.0
K02825	1095.0
K02824	13001.0
K02823	26538.0
K02822	4992.0
K03198	0.0
K03199	0.0
K03668	0.0
K03669	1.0
K03190	3306.0
K03191	3.0
K03660	15659.0
K03194	0.0
K03195	1.0
K03664	26765.0
K03197	0.0
K09772	13552.0
K06013	34.0
K09770	319.0
K09771	1.0
K09776	1.0
K09777	11481.0
K09774	1.0
K09775	5835.0
K09778	896.0
K09779	10873.0
K06269	0.0
K06323	0.0
K11624	0.0
K02991	0.0
K02990	25882.0
K02624	1.0
K02240	604.0
K08282	2.0
K12440	0.0
K12441	0.0
K12442	0.0
K12443	0.0
K12444	0.0
K12445	0.0
K12449	0.0
K02247	0.0
K07637	0.0
K07636	26635.0
K07639	0.0
K07638	1.0
K11069	9208.0
K11068	13021.0
K11063	0.0
K11062	0.0
K11061	0.0
K11060	0.0
K11066	0.0
K11065	13436.0
K06900	0.0
K06901	14407.0
K06902	4157.0
K06903	571.0
K06904	1269.0
K06905	1430.0
K06906	1096.0
K06907	1799.0
K06908	1430.0
K06909	1.0
K10821	0.0
K05905	19.0
K05904	0.0
K05906	0.0
K05900	0.0
K05903	11.0
K01406	0.0
K05909	0.0
K05908	0.0
K00368	0.0
K00369	0.0
K00366	1176.0
K00367	0.0
K00364	224.0
K00365	0.0
K00362	1.0
K00363	1.0
K00360	0.0
```
