## Extended Data File 1 for "Diet induces reproducible alterations in the mouse and human gut microbiome": SRS3574573_SRR7555803.picrust

```
# Constructed from biom file
#OTU ID	SRR7555803
K01365	0.0
K01364	0.0
K01361	2.0
K01360	0.0
K01362	53637.0
K02249	0.0
K05841	0.0
K05844	4.0
K05845	77.0
K05846	2883.0
K05847	2240.0
K00508	0.0
K00500	0.0
K00507	10976.0
K00504	0.0
K00505	0.0
K12521	0.0
K01101	1456.0
K01103	0.0
K12520	0.0
K01104	44401.0
K05592	42036.0
K05593	2667.0
K05590	5.0
K05591	5.0
K05596	5.0
K05597	0.0
K05594	4.0
K05595	75.0
K05599	0.0
K11964	0.0
K11962	0.0
K14540	6704.0
K12529	0.0
K12528	0.0
K06353	0.0
K02456	21993.0
K02457	4.0
K02454	21955.0
K02455	10980.0
K02452	4.0
K02453	32931.0
K02450	4.0
K02103	1661.0
K08138	34.0
K02108	33706.0
K02109	34969.0
K02458	4.0
K02459	4.0
K08137	5.0
K03851	0.0
K03850	0.0
K03852	0.0
K03855	11.0
K03856	6638.0
K13018	0.0
K13019	0.0
K13010	0.0
K13011	0.0
K13012	322.0
K13013	0.0
K13014	1.0
K13015	9.0
K13016	1.0
K13017	0.0
K08566	0.0
K08567	15.0
K13274	0.0
K13275	0.0
K13276	0.0
K13277	0.0
K03275	1.0
K03274	10980.0
K03277	0.0
K03276	0.0
K03271	13623.0
K03270	17207.0
K03273	11038.0
K03272	23235.0
K03279	4.0
K03278	0.0
K11022	0.0
K12277	0.0
K12276	0.0
K12270	1.0
K11058	0.0
K12279	0.0
K12278	0.0
K07557	0.0
K07550	0.0
K07552	15851.0
K06319	0.0
K09909	9.0
K09908	5.0
K12051	0.0
K12050	0.0
K12057	0.0
K12056	0.0
K06221	5.0
K09900	5.0
K09903	33873.0
K09902	5.0
K09904	5.0
K09907	5.0
K09906	5.0
K11501	0.0
K03234	0.0
K00773	33161.0
K00772	10987.0
K00777	0.0
K00776	0.0
K06313	212.0
K06315	0.0
K05574	0.0
K10201	0.0
K07176	0.0
K07177	108.0
K07174	0.0
K07175	11178.0
K07172	7.0
K07173	3374.0
K07170	16008.0
K07171	12633.0
K07178	0.0
K07179	0.0
K00195	0.0
K00194	6.0
K00197	15.0
K00196	0.0
K00191	0.0
K00190	10.0
K00193	0.0
K00192	0.0
K00198	477.0
K06405	5805.0
K10109	654.0
K10108	4110.0
K10107	0.0
K01828	0.0
K01829	0.0
K01826	0.0
K01825	19.0
K01822	0.0
K01823	112.0
K01820	10976.0
K01821	119.0
K00999	0.0
K00998	41666.0
K00995	33598.0
K00997	13269.0
K00996	23.0
K00991	36045.0
K00990	10982.0
K00992	6.0
K11028	0.0
K02622	27653.0
K02625	0.0
K03564	40422.0
K13489	10976.0
K13488	10976.0
K13483	0.0
K13482	0.0
K13481	0.0
K13480	0.0
K13487	10976.0
K13486	10976.0
K14680	0.0
K14681	0.0
K14682	10980.0
K08358	310.0
K08357	310.0
K08356	0.0
K08355	0.0
K03469	33213.0
K03462	0.0
K03464	0.0
K03465	3137.0
K03466	33337.0
K01648	0.0
K01649	45904.0
K01643	436.0
K01640	275.0
K01641	107.0
K01646	65.0
K01647	36211.0
K01644	447.0
K02597	0.0
K02626	12.0
K02595	0.0
K02594	243.0
K02593	0.0
K02592	211.0
K02591	887.0
K02590	1563.0
K02598	188.0
K02849	10980.0
K14061	5.0
K14062	5.0
K14063	0.0
K14064	4.0
K14065	0.0
K14067	0.0
K02841	10980.0
K02840	62.0
K02843	5.0
K02844	10980.0
K02847	5.0
K02846	4.0
K02102	1.0
K09758	5.0
K06039	5.0
K06034	0.0
K06036	0.0
K06037	0.0
K06032	0.0
K01581	779.0
K02702	0.0
K02659	0.0
K13490	10976.0
K13491	10976.0
K03644	26856.0
K03645	5.0
K03646	5.0
K03647	214.0
K03640	41.0
K03641	5.0
K03642	11015.0
K03643	5.0
K03648	21180.0
K03649	15.0
K06694	0.0
K11814	0.0
K12428	0.0
K12429	0.0
K12422	0.0
K12423	0.0
K12420	0.0
K12421	0.0
K12426	0.0
K12427	0.0
K12424	0.0
K12425	0.0
K07349	5.0
K07348	5.0
K05380	0.0
K07345	31.0
K07344	0.0
K07347	28.0
K07346	14.0
K07341	12652.0
K07340	5.0
K07343	12683.0
K07342	0.0
K06968	10980.0
K06969	83291.0
K06962	11326.0
K06963	0.0
K06960	17276.0
K06961	0.0
K06966	37988.0
K06967	6704.0
K06964	0.0
K06965	0.0
K08995	10976.0
K08994	5.0
K08997	4.0
K08996	101.0
K08990	5.0
K08993	5.0
K08992	5.0
K08999	11320.0
K08998	31775.0
K08344	4.0
K08345	4.0
K08346	4.0
K14940	0.0
K02724	0.0
K08349	4.0
K11815	0.0
K05929	0.0
K05928	10976.0
K05927	0.0
K05924	0.0
K05922	0.0
K05921	2.0
K00349	15877.0
K00698	0.0
K00340	26834.0
K00341	26834.0
K00690	1646.0
K00343	26834.0
K00344	5.0
K00697	38.0
K00346	15877.0
K00347	15877.0
K09116	1298.0
K09117	31261.0
K05337	22581.0
K09118	12.0
K09119	0.0
K02106	181.0
K05823	62.0
K05820	5.0
K05826	0.0
K05827	0.0
K02100	0.0
K02101	0.0
K00524	0.0
K00525	30598.0
K00526	13411.0
K00527	26896.0
K00520	10976.0
K00522	0.0
K00523	0.0
K02451	0.0
K00528	22140.0
K00529	0.0
K00025	10976.0
K14215	0.0
K14213	0.0
K03453	37868.0
K00796	39932.0
K05339	58.0
K00027	6416.0
K00794	28366.0
K00793	28322.0
K01347	3.0
K01346	0.0
K01344	0.0
K01343	0.0
K00791	33242.0
K01340	0.0
K00790	38013.0
K02694	0.0
K02696	0.0
K02697	0.0
K02690	0.0
K02691	310.0
K02692	0.0
K02693	0.0
K02698	0.0
K02699	0.0
K00836	4.0
K00837	15908.0
K00835	10980.0
K00832	34.0
K00833	26862.0
K00830	0.0
K00831	22065.0
K00839	11000.0
K04335	4.0
K04334	4.0
K01120	10976.0
K01126	42810.0
K04333	4.0
K01129	17556.0
K01128	0.0
K04339	0.0
K04338	4.0
K02470	39014.0
K02471	10976.0
K02472	39.0
K02473	0.0
K02474	17149.0
K02475	1.0
K02476	1.0
K02477	28524.0
K02478	9.0
K02479	10986.0
K09019	4.0
K01267	3977.0
K13074	0.0
K13075	0.0
K11441	0.0
K14055	5.0
K13299	0.0
K13292	28418.0
K14057	0.0
K14056	0.0
K02856	38.0
K02585	251.0
K12211	0.0
K12210	0.0
K12213	0.0
K12212	0.0
K12215	0.0
K02854	4.0
K12217	0.0
K12216	0.0
K12219	0.0
K12218	0.0
K02855	5.0
K08692	0.0
K08693	1.0
K08690	0.0
K08691	0.0
K08696	0.0
K08697	0.0
K11748	10980.0
K11749	33081.0
K11746	4.0
K11747	5.0
K11744	10980.0
K11745	10980.0
K11742	5.0
K11743	1288.0
K11740	0.0
K11741	10998.0
K13920	176.0
K13921	57.0
K13922	1551.0
K13923	57.0
K13924	33.0
K13925	0.0
K13926	10976.0
K13927	284.0
K13928	4.0
K13929	4.0
K09923	5.0
K09922	26817.0
K06201	17512.0
K06200	12827.0
K06207	31825.0
K06206	3796.0
K06205	5.0
K09924	10976.0
K09929	0.0
K06208	202.0
K00759	18112.0
K00758	5.0
K00752	0.0
K00757	21579.0
K00756	3980.0
K00754	34339.0
K06001	18256.0
K05557	0.0
K09766	319.0
K05554	0.0
K07475	0.0
K07150	2627.0
K07151	0.0
K07152	1.0
K07153	5.0
K07154	27400.0
K07155	0.0
K07156	5.0
K07157	0.0
K07406	6076.0
K07407	52445.0
K07404	16055.0
K07405	15877.0
K07402	15705.0
K07403	11009.0
K07400	5.0
K07401	0.0
K01808	34184.0
K01809	31094.0
K01800	0.0
K01801	0.0
K01802	16226.0
K01803	34196.0
K01804	1750.0
K01805	22597.0
K01807	1418.0
K09718	0.0
K14668	0.0
K14669	0.0
K14666	0.0
K14667	0.0
K01664	29.0
K01665	15919.0
K01666	1615.0
K01667	16115.0
K01660	0.0
K01661	11388.0
K01662	32104.0
K01663	0.0
K01668	0.0
K01669	10978.0
K02863	33873.0
K02862	0.0
K02860	22824.0
K02867	33873.0
K02866	0.0
K02864	33706.0
K02869	0.0
K05362	0.0
K05365	10.0
K03402	6281.0
K03403	0.0
K03400	0.0
K03406	31319.0
K03407	15393.0
K03404	0.0
K03405	0.0
K03408	18152.0
K03409	234.0
K02315	6949.0
K02314	45522.0
K02317	4.0
K02316	33818.0
K02313	33874.0
K02312	7.0
K02319	0.0
K12405	0.0
K12152	5.0
K12151	4.0
K07091	5.0
K07090	46599.0
K07093	10980.0
K07092	0.0
K07095	34751.0
K07094	33.0
K07097	0.0
K07096	0.0
K07099	1944.0
K07098	48397.0
K11175	22183.0
K11174	0.0
K11177	0.0
K11176	0.0
K11173	0.0
K11179	15.0
K11178	0.0
K00322	5.0
K00320	0.0
K00321	0.0
K00326	0.0
K00324	15.0
K00325	9.0
K00329	0.0
K05945	0.0
K05944	0.0
K05947	0.0
K05946	1470.0
K06944	0.0
K06945	0.0
K06946	1.0
K06415	212.0
K06940	14931.0
K06941	44354.0
K06942	33873.0
K06943	0.0
K10806	5.0
K10807	0.0
K10804	21961.0
K10805	6.0
K06948	756.0
K06949	35050.0
K06418	19.0
K09138	9.0
K09139	0.0
K09134	1363.0
K09135	0.0
K09136	5.0
K09137	53.0
K09130	0.0
K09131	11300.0
K09132	1274.0
K09133	0.0
K05808	44024.0
K05809	5.0
K05804	1284.0
K05805	5.0
K05806	0.0
K05807	15882.0
K05800	5.0
K05801	39.0
K05802	5.0
K05803	5.0
K01044	0.0
K01045	0.0
K01046	11025.0
K02068	18.0
K04561	1.0
K01042	449.0
K05568	3539.0
K05567	1370.0
K14273	0.0
K14275	0.0
K14274	38.0
K02062	5.0
K05245	0.0
K05564	0.0
K01048	208.0
K02066	26857.0
K01322	26850.0
K01325	0.0
K02065	26857.0
K01326	0.0
K05560	0.0
K02243	129.0
K08930	0.0
K02679	5.0
K02676	0.0
K02674	0.0
K02675	0.0
K02672	0.0
K02241	309.0
K02670	0.0
K02671	0.0
K00810	0.0
K00811	15876.0
K00812	11368.0
K00813	5.0
K00814	0.0
K00817	33053.0
K00818	27166.0
K00819	35.0
K02530	46.0
K02245	129.0
K02244	107.0
K01499	0.0
K01498	0.0
K01493	33869.0
K01492	91.0
K01491	67726.0
K01497	6.0
K01496	22313.0
K01495	20453.0
K01494	1353.0
K02418	2972.0
K02419	3245.0
K14492	0.0
K02412	3118.0
K02413	3133.0
K02410	3245.0
K02411	1645.0
K02416	3245.0
K02417	1999.0
K02414	132.0
K02415	20.0
K00120	0.0
K00121	135.0
K00430	0.0
K13058	10976.0
K13059	0.0
K13727	3.0
K13057	0.0
K13722	0.0
K13051	5.0
K13052	1818.0
K00435	0.0
K12054	0.0
K03239	0.0
K03238	0.0
K03231	0.0
K03230	10980.0
K03232	0.0
K12059	0.0
K03237	0.0
K03236	0.0
K12058	0.0
K12239	0.0
K12238	0.0
K12235	0.0
K12234	275.0
K13942	0.0
K13940	4337.0
K13941	0.0
K12097	0.0
K12096	0.0
K12095	0.0
K12094	0.0
K12093	0.0
K12092	0.0
K12091	0.0
K12090	0.0
K12099	0.0
K12098	0.0
K06356	0.0
K05992	1.0
K03540	0.0
K06331	1657.0
K06330	2.0
K07138	6413.0
K07139	20269.0
K11811	0.0
K07132	376.0
K07133	48097.0
K07130	16391.0
K07131	0.0
K07137	38416.0
K07134	0.0
K07135	0.0
K01860	0.0
K01866	33875.0
K01867	33878.0
K01865	0.0
K01868	35203.0
K01869	33873.0
K06140	10980.0
K04766	0.0
K04767	13.0
K04764	6.0
K04762	26857.0
K04763	49555.0
K04760	5.0
K04761	11070.0
K04768	0.0
K04769	5777.0
K08313	22.0
K08312	5.0
K08311	10984.0
K08310	5.0
K08317	11.0
K08316	15761.0
K08315	4.0
K08314	129.0
K05149	0.0
K08319	0.0
K08318	4.0
K06339	0.0
K14648	0.0
K14392	21.0
K14393	10981.0
K14645	0.0
K14647	0.0
K01689	35269.0
K01686	21490.0
K01687	57633.0
K01684	1378.0
K01685	15162.0
K01682	5.0
K01681	33000.0
K05308	0.0
K02889	0.0
K02888	33873.0
K02885	0.0
K02884	33873.0
K02887	33872.0
K02886	33873.0
K02881	33873.0
K02883	0.0
K13743	0.0
K02086	97.0
K02081	11172.0
K02080	0.0
K02083	111.0
K02082	63.0
K13831	0.0
K03428	0.0
K03429	12648.0
K03424	50995.0
K03935	0.0
K03932	0.0
K03933	7.0
K03930	1390.0
K03931	1.0
K02339	5.0
K02338	33874.0
K02337	33708.0
K02336	5.0
K02335	35132.0
K02334	24784.0
K02330	0.0
K03688	13671.0
K03689	0.0
K03680	38.0
K03683	5.0
K03684	11292.0
K03685	33869.0
K03686	41215.0
K03687	33647.0
K07301	15936.0
K07300	5.0
K07303	0.0
K07302	0.0
K07305	11047.0
K07304	11093.0
K07307	1491.0
K07306	1245.0
K07309	314.0
K07308	1256.0
K02617	0.0
K02610	0.0
K02963	33873.0
K02612	0.0
K02961	33624.0
K09686	86581.0
K09687	70536.0
K09684	113.0
K09685	311.0
K09682	0.0
K09683	0.0
K09680	0.0
K09681	0.0
K09688	0.0
K09689	0.0
K05962	0.0
K05961	0.0
K05967	16.0
K05966	16.0
K11159	0.0
K05964	12.0
K05968	0.0
K11152	0.0
K00309	0.0
K00658	11015.0
K00304	0.0
K00305	0.0
K00654	0.0
K00655	37880.0
K00652	26859.0
K00301	0.0
K00302	1285.0
K00303	19.0
K10828	0.0
K06431	0.0
K06432	0.0
K06433	0.0
K06434	11.0
K06436	254.0
K06437	0.0
K10820	38.0
K06439	0.0
K10822	0.0
K10823	0.0
K10826	0.0
K09167	478.0
K06322	0.0
K14117	0.0
K14259	0.0
K14257	0.0
K01308	314.0
K01303	3.0
K01301	0.0
K01305	87.0
K01304	142.0
K02658	0.0
K00672	0.0
K02650	2818.0
K02651	1.0
K02652	37494.0
K02653	38552.0
K02654	45739.0
K05687	0.0
K02656	0.0
K05685	5.0
K00878	5753.0
K00879	281.0
K00872	11944.0
K00873	33587.0
K00870	0.0
K00876	38707.0
K00877	0.0
K00874	33843.0
K00875	0.0
K04487	33817.0
K04486	28680.0
K04485	21895.0
K04484	0.0
K04483	0.0
K04482	0.0
K04480	0.0
K04488	19244.0
K12049	0.0
K13693	0.0
K13706	0.0
K13694	6.0
K13695	5.0
K05977	0.0
K09516	2.0
K02434	31073.0
K02435	30528.0
K02436	52.0
K02437	39387.0
K05350	1678.0
K02431	1642.0
K08100	0.0
K02433	31546.0
K02438	16203.0
K02439	7.0
K03745	5.0
K03744	33014.0
K03747	4.0
K03210	32887.0
K03217	33873.0
K03216	17686.0
K03215	5.0
K03742	32412.0
K03219	10980.0
K03218	33871.0
K03749	5.0
K03748	6.0
K02383	0.0
K06327	0.0
K06320	1415.0
K07238	22495.0
K09479	0.0
K09478	0.0
K09475	5.0
K09474	0.0
K09477	4.0
K09476	5.0
K09471	1.0
K09470	0.0
K09473	0.0
K09472	0.0
K07543	0.0
K06898	15230.0
K13967	0.0
K13963	13378.0
K07545	0.0
K00737	1274.0
K05345	0.0
K11706	0.0
K11707	0.0
K11704	0.0
K11705	0.0
K11708	0.0
K11709	0.0
K05588	0.0
K07114	68779.0
K07443	2774.0
K07116	0.0
K07117	10976.0
K07110	0.0
K07447	33872.0
K07112	461.0
K07113	5.0
K07448	1411.0
K07118	878.0
K07119	5.0
K10619	0.0
K10618	0.0
K10617	0.0
K10616	0.0
K01848	0.0
K01849	0.0
K01844	306.0
K01845	13147.0
K01846	14.0
K01847	42728.0
K01840	50758.0
K01841	58.0
K01842	0.0
K01843	11123.0
K06219	5.0
K10832	0.0
K05348	0.0
K14203	0.0
K08483	17774.0
K08482	10976.0
K08481	0.0
K08480	0.0
K08485	5.0
K08484	5.0
K00464	0.0
K00467	0.0
K00466	0.0
K00461	0.0
K00460	0.0
K00463	0.0
K00462	0.0
K04509	0.0
K00469	0.0
K00468	0.0
K08645	0.0
K04744	5.0
K01518	0.0
K01519	0.0
K04748	0.0
K04749	267.0
K01514	5.0
K01515	8636.0
K01512	15307.0
K01510	0.0
K14623	11093.0
K14626	0.0
K14627	0.0
K14628	0.0
K14629	0.0
K03918	0.0
K03919	4.0
K12372	5.0
K12373	113518.0
K12370	5.0
K12371	5.0
K02359	0.0
K02358	33887.0
K02351	0.0
K02352	0.0
K02355	66806.0
K02357	33873.0
K02356	33941.0
K13574	4.0
K13573	0.0
K13572	0.0
K13571	1.0
K13570	1.0
K12112	0.0
K12113	0.0
K12110	0.0
K12111	109.0
K07329	0.0
K07328	0.0
K07323	5.0
K07322	31757.0
K07321	172.0
K07320	5.0
K07327	0.0
K07326	0.0
K07325	0.0
K07324	0.0
K08163	4.0
K06180	82980.0
K06181	10984.0
K06182	3961.0
K06183	27837.0
K06186	5.0
K06187	33874.0
K06188	11417.0
K06189	5.0
K08359	0.0
K07589	4.0
K07588	15876.0
K07587	0.0
K07586	1343.0
K07585	0.0
K07584	6735.0
K07583	0.0
K07582	0.0
K07581	0.0
K07580	0.0
K11139	0.0
K05989	25622.0
K05988	0.0
K05985	2418.0
K05987	0.0
K05986	10976.0
K10843	0.0
K08354	0.0
K10844	0.0
K10848	0.0
K00673	10980.0
K00674	15948.0
K00675	11294.0
K00676	5874.0
K00677	37834.0
K06988	4.0
K06989	92.0
K08351	4.0
K06980	10980.0
K06981	0.0
K06982	0.0
K08350	5.0
K06984	0.0
K06985	0.0
K06986	0.0
K06987	4170.0
K02445	12307.0
K02444	1373.0
K00582	0.0
K00583	0.0
K00580	0.0
K02110	34053.0
K00586	0.0
K00587	0.0
K00584	10.0
K08921	0.0
K02441	10.0
K00588	14.0
K08922	0.0
K02440	11257.0
K00018	33371.0
K08923	0.0
K02443	1585.0
K00019	0.0
K02442	0.0
K08925	0.0
K08926	0.0
K08927	0.0
K03149	11478.0
K06604	0.0
K00015	0.0
K01989	5737.0
K00854	22378.0
K00855	5.0
K00856	0.0
K00857	1310.0
K00850	71049.0
K00851	11140.0
K00852	28653.0
K00853	11165.0
K00858	22230.0
K00859	33110.0
K01181	14726.0
K01180	0.0
K01183	1481.0
K01182	5540.0
K01185	15978.0
K01184	0.0
K01187	64383.0
K01188	21882.0
K02596	10.0
K13766	0.0
K13767	407.0
K13003	0.0
K13002	0.0
K13000	0.0
K02984	0.0
K02986	33873.0
K02987	0.0
K02636	0.0
K02982	32599.0
K02983	0.0
K02638	0.0
K02639	0.0
K02988	33762.0
K08298	620.0
K08299	0.0
K03583	5.0
K03582	5.0
K03581	17918.0
K03580	10980.0
K03587	16197.0
K03586	5.0
K03585	64653.0
K03584	33866.0
K03589	20713.0
K03588	37455.0
K01725	0.0
K01724	10976.0
K01727	17.0
K01726	2346.0
K01721	0.0
K01720	1.0
K01722	0.0
K13008	0.0
K01729	0.0
K01728	1.0
K09530	0.0
K09539	0.0
K02188	4459.0
K02189	4428.0
K02182	5.0
K02183	0.0
K03769	501.0
K03768	49004.0
K03767	11.0
K03765	0.0
K03764	5.0
K03763	11771.0
K03762	320.0
K03761	5.0
K03760	4.0
K09457	11010.0
K09456	5.0
K09459	54.0
K09458	44608.0
K00602	81163.0
K13988	0.0
K13985	0.0
K09981	15.0
K09980	0.0
K09983	0.0
K09982	0.0
K09985	0.0
K09984	0.0
K09987	0.0
K09986	0.0
K09989	1539.0
K09988	1462.0
K12583	0.0
K12582	5.0
K12589	0.0
K11720	5.0
K09759	1751.0
K10985	0.0
K10984	43.0
K07468	0.0
K07469	0.0
K07464	4469.0
K07465	0.0
K07466	0.0
K07467	1843.0
K07460	31747.0
K07461	12575.0
K07462	33165.0
K07463	0.0
K10679	21957.0
K10678	4.0
K10671	0.0
K10670	3695.0
K10673	0.0
K10672	149.0
K10674	0.0
K10677	3.0
K10676	0.0
K08726	0.0
K08724	67.0
K08722	680.0
K08723	4.0
K08720	0.0
K08721	0.0
K08728	105.0
K10187	0.0
K00119	0.0
K00118	10976.0
K00449	0.0
K00448	0.0
K00115	0.0
K00446	1.0
K00117	21956.0
K00116	10982.0
K00111	31428.0
K00442	0.0
K00113	5.0
K00112	5.0
K01539	0.0
K01531	2982.0
K04720	4916.0
K01533	44195.0
K01534	52719.0
K01535	0.0
K01537	34518.0
K14358	0.0
K14605	0.0
K14606	0.0
K00413	0.0
K10120	8.0
K05600	0.0
K05777	4.0
K03972	0.0
K03973	315.0
K03970	5.0
K03971	4.0
K03976	22211.0
K03977	33874.0
K03974	5.0
K03975	27515.0
K03978	22896.0
K03979	33874.0
K13378	15847.0
K02372	17486.0
K02371	21804.0
K02377	28450.0
K02379	11301.0
K03396	0.0
K03397	0.0
K03394	5576.0
K03395	0.0
K03392	0.0
K03393	0.0
K03390	16258.0
K03391	0.0
K03399	62.0
K03027	0.0
K12136	0.0
K12137	10.0
K06610	4.0
K12138	0.0
K12139	0.0
K11444	0.0
K11440	6.0
K11443	0.0
K11442	0.0
K00612	10977.0
K00613	310.0
K00610	19965.0
K00611	17529.0
K00616	14976.0
K00617	0.0
K00614	0.0
K00615	49630.0
K00619	15.0
K10863	0.0
K07874	0.0
K06234	0.0
K10240	0.0
K10241	0.0
K10242	1.0
K10243	1.0
K04110	0.0
K04113	0.0
K04112	0.0
K04115	0.0
K04114	0.0
K04117	0.0
K04116	0.0
K04118	0.0
K05517	4.0
K07705	165.0
K07704	486.0
K07707	1325.0
K07706	1474.0
K07701	4.0
K07700	5.0
K07703	4.0
K07702	5.0
K07709	0.0
K07708	5.0
K01955	38220.0
K13042	0.0
K09934	0.0
K09935	13180.0
K06216	46.0
K09937	4.0
K13745	4.0
K13746	0.0
K13747	42120.0
K13740	0.0
K13741	0.0
K13742	0.0
K06211	1280.0
K06212	315.0
K09933	5.0
K02618	0.0
K02619	15859.0
K02968	33750.0
K02966	0.0
K02967	33873.0
K02616	0.0
K02965	33873.0
K02962	0.0
K02611	0.0
K02613	0.0
K03569	39498.0
K03568	20.0
K03565	22208.0
K06218	4.0
K03567	5.0
K03566	10.0
K03561	97611.0
K03560	5.0
K03563	5413.0
K03562	5.0
K06430	0.0
K01709	11176.0
K01708	4.0
K01707	0.0
K01706	58.0
K01705	0.0
K01704	69197.0
K01703	70030.0
K01702	0.0
K14165	0.0
K14164	0.0
K14166	0.0
K14161	10976.0
K14160	0.0
K14162	10976.0
K05396	67.0
K03709	11169.0
K03708	333.0
K08160	4.0
K03701	62122.0
K03700	4791.0
K03703	32373.0
K03702	33873.0
K03705	7016.0
K03704	7643.0
K03707	236.0
K03706	3973.0
K06289	0.0
K06288	0.0
K06283	4914.0
K06282	336.0
K06281	337.0
K06287	33091.0
K06286	107.0
K06285	202.0
K06284	4206.0
K08161	156.0
K07540	0.0
K06438	3367.0
K06869	0.0
K06868	0.0
K06867	10977.0
K06866	5.0
K06865	0.0
K06864	13114.0
K06863	0.0
K06862	0.0
K06861	26895.0
K06860	0.0
K12659	0.0
K12658	10976.0
K07547	0.0
K07546	0.0
K15023	0.0
K15022	0.0
K15020	0.0
K15024	2107.0
K08700	0.0
K08162	1279.0
K07544	0.0
K00137	4.0
K00135	189.0
K00134	44878.0
K00133	33206.0
K00132	10.0
K00131	10.0
K00130	1288.0
K00139	0.0
K00138	4.0
K00429	0.0
K00428	26821.0
K00421	0.0
K00423	0.0
K00425	16314.0
K00427	4.0
K00426	16313.0
K14292	0.0
K14379	0.0
K14370	0.0
K14371	0.0
K14372	0.0
K14373	0.0
K14374	0.0
K14375	0.0
K09845	0.0
K14082	0.0
K14083	32.0
K14080	0.0
K14081	0.0
K14086	1274.0
K14087	1584.0
K14084	62.0
K14088	1584.0
K14089	1274.0
K01552	13700.0
K01551	271.0
K01556	0.0
K01557	0.0
K01554	8.0
K01555	0.0
K04708	0.0
K03955	0.0
K13689	0.0
K13688	11023.0
K13683	4.0
K13685	12309.0
K13684	4.0
K13687	0.0
K13686	0.0
K14159	0.0
K02399	9.0
K02398	344.0
K02395	328.0
K02394	9.0
K02397	1622.0
K02396	5226.0
K02391	9.0
K02390	3221.0
K02393	9.0
K02392	7901.0
K13533	0.0
K13532	0.0
K13531	2.0
K13530	5.0
K01550	0.0
K05658	0.0
K14054	14.0
K02601	35271.0
K02970	33512.0
K05378	0.0
K12339	5.0
K14060	0.0
K11687	0.0
K11686	0.0
K11685	4.0
K11689	232.0
K11688	230.0
K08939	0.0
K03048	793.0
K03049	0.0
K13821	32937.0
K13820	0.0
K03042	0.0
K03043	33763.0
K03040	33746.0
K03041	0.0
K03046	33766.0
K03047	0.0
K03044	0.0
K03045	0.0
K00348	15881.0
K09847	0.0
K00692	49.0
K00638	5439.0
K00639	27268.0
K00693	0.0
K00634	17401.0
K00635	0.0
K00630	0.0
K00631	5.0
K00632	322.0
K00633	1505.0
K00691	110.0
K00696	0.0
K00694	68.0
K00695	0.0
K10854	0.0
K07811	0.0
K07810	4.0
K07813	5436.0
K07812	315.0
K07814	1330.0
K07816	143.0
K00090	5.0
K00091	1737.0
K00094	119.0
K00096	1423.0
K00097	27262.0
K00098	0.0
K00099	32992.0
K10228	0.0
K10229	0.0
K12548	0.0
K10222	0.0
K10220	0.0
K10221	0.0
K10227	0.0
K05822	16.0
K01949	0.0
K01945	33161.0
K01947	0.0
K01946	0.0
K01941	10989.0
K01940	33035.0
K06357	0.0
K07729	26512.0
K07728	0.0
K07727	8251.0
K07726	1700.0
K07725	0.0
K07724	5.0
K07723	202.0
K07722	11290.0
K07721	0.0
K07720	22096.0
K00899	144.0
K05824	0.0
K00891	24032.0
K00892	5.0
K00895	11012.0
K00897	2226.0
K08151	10979.0
K08153	63.0
K08154	5.0
K02948	33873.0
K02942	0.0
K02944	0.0
K05665	0.0
K02946	33864.0
K13793	0.0
K06352	0.0
K01769	0.0
K01768	21952.0
K01761	8.0
K01760	103.0
K01762	0.0
K09578	0.0
K01766	5.0
K08164	0.0
K02493	33766.0
K08166	0.0
K08167	5.0
K02496	5.0
K02497	0.0
K02494	5.0
K02495	50030.0
K02498	5.0
K02499	367.0
K08168	0.0
K08169	5.0
K14415	1279.0
K14414	10976.0
K06881	34540.0
K00436	0.0
K06332	0.0
K12815	0.0
K12810	0.0
K06885	832.0
K00437	0.0
K06335	0.0
K06334	6969.0
K03547	5565.0
K03546	4335.0
K03545	35664.0
K03544	34886.0
K03543	26823.0
K06888	12352.0
K10941	0.0
K03549	11071.0
K03548	5.0
K10940	0.0
K02236	173.0
K02237	16463.0
K02234	0.0
K02232	4902.0
K02233	6367.0
K02230	11010.0
K02231	18747.0
K06359	0.0
K02238	21741.0
K02239	0.0
K03723	32754.0
K03722	11921.0
K03721	5.0
K03720	5.0
K03727	1.0
K03726	0.0
K03725	0.0
K03724	11023.0
K06358	0.0
K12673	0.0
K12679	0.0
K12678	0.0
K06410	3574.0
K11898	0.0
K11899	0.0
K11896	1.0
K11897	0.0
K11894	5.0
K11895	1.0
K11892	5.0
K11893	1.0
K11890	0.0
K11891	5.0
K08762	0.0
K08764	0.0
K08765	0.0
K10418	0.0
K11325	0.0
K11326	0.0
K11327	0.0
K11328	0.0
K11329	0.0
K00151	0.0
K00150	0.0
K00153	0.0
K00400	0.0
K00407	0.0
K00406	10976.0
K00405	10976.0
K00404	10976.0
K00158	43.0
K01342	0.0
K09388	0.0
K09386	0.0
K09384	109.0
K04094	3001.0
K04095	1803.0
K04096	33096.0
K04097	0.0
K04090	0.0
K04091	10981.0
K04092	1.0
K04093	0.0
K04098	0.0
K04099	0.0
K01578	0.0
K01579	27215.0
K01574	4.0
K01575	66.0
K01576	0.0
K01577	98.0
K01571	5148.0
K01572	23270.0
K01573	0.0
K02009	1853.0
K02008	22465.0
K02005	57475.0
K02004	232207.0
K02007	2181.0
K02006	30605.0
K02001	7.0
K02000	11.0
K02003	186743.0
K02002	22.0
K03065	0.0
K08952	0.0
K03060	17190.0
K13809	0.0
K10948	0.0
K09607	0.0
K06125	0.0
K04337	4.0
K06120	119.0
K06121	0.0
K04336	4.0
K01127	0.0
K09703	1.0
K00004	6.0
K14699	0.0
K09702	247.0
K14698	0.0
K05311	48.0
K13829	3.0
K10943	0.0
K07291	0.0
K07290	4.0
K10206	17231.0
K10202	1.0
K10208	0.0
K10209	0.0
K01966	3.0
K01965	0.0
K01964	9.0
K01963	15377.0
K01962	14949.0
K01961	37720.0
K01960	15877.0
K01969	0.0
K01968	0.0
K07749	1486.0
K07748	0.0
K07741	301.0
K07740	4.0
K07743	0.0
K07742	6975.0
K07745	0.0
K07744	0.0
K07746	0.0
K01299	12316.0
K01295	11342.0
K01297	1342.0
K02922	0.0
K05603	0.0
K02921	0.0
K02926	33873.0
K05607	0.0
K02924	0.0
K05605	0.0
K02928	0.0
K02929	0.0
K00216	4.0
K00217	0.0
K00214	0.0
K00215	33416.0
K00213	0.0
K00210	0.0
K00211	0.0
K00218	0.0
K00219	315.0
K01035	4.0
K01034	404.0
K04517	33062.0
K01740	53707.0
K01031	0.0
K01746	145.0
K01745	189.0
K01744	27190.0
K01749	11878.0
K01039	95.0
K04518	16083.0
K09591	0.0
K14129	0.0
K14128	0.0
K14121	0.0
K14120	0.0
K14123	0.0
K14122	0.0
K14125	0.0
K14124	0.0
K14127	0.0
K14126	0.0
K03521	22290.0
K03520	0.0
K03523	6627.0
K03522	22097.0
K03525	33423.0
K03524	33286.0
K03527	44145.0
K03526	33094.0
K03529	17931.0
K03528	5.0
K06338	0.0
K02217	17906.0
K03299	11203.0
K03298	14.0
K13472	0.0
K03293	535.0
K03292	7977.0
K03291	9.0
K03290	4.0
K03297	12565.0
K03296	102100.0
K03295	15988.0
K03294	15242.0
K13009	0.0
K12690	0.0
K09743	0.0
K06022	0.0
K07190	0.0
K06021	0.0
K07192	11805.0
K06020	0.0
K06027	0.0
K06026	0.0
K09744	0.0
K07991	0.0
K08749	0.0
K09835	0.0
K09834	0.0
K10439	25177.0
K06351	0.0
K09833	0.0
K10925	0.0
K10924	0.0
K10927	0.0
K10926	0.0
K10923	0.0
K10922	0.0
K09629	0.0
K10697	0.0
K00179	4611.0
K00172	1329.0
K00171	855.0
K00170	1182.0
K00177	17173.0
K00176	17172.0
K00175	44877.0
K00174	44439.0
K13478	0.0
K14338	0.0
K14339	0.0
K14335	0.0
K14337	0.0
K14330	0.0
K14331	0.0
K14333	0.0
K08918	0.0
K13479	530.0
K04078	33099.0
K04079	33083.0
K04076	202.0
K04077	33206.0
K04074	1584.0
K04075	33382.0
K04072	6778.0
K04073	0.0
K04070	5705.0
K04071	0.0
K14597	0.0
K13318	0.0
K08280	0.0
K13641	11128.0
K13640	311.0
K13643	57.0
K13642	0.0
K02027	71711.0
K02026	129258.0
K02025	136684.0
K02024	9.0
K02023	2392.0
K02022	7.0
K02021	1.0
K02020	12623.0
K02029	22966.0
K02028	12205.0
K03886	0.0
K03887	0.0
K03884	0.0
K03885	26940.0
K03881	0.0
K03888	0.0
K03889	0.0
K12998	0.0
K12999	0.0
K12992	11352.0
K12993	0.0
K12990	1277.0
K12991	0.0
K12996	25.0
K12997	4.0
K12994	0.0
K12995	408.0
K08979	0.0
K08978	20634.0
K03088	437733.0
K03089	5.0
K03086	46418.0
K03087	5.0
K08971	0.0
K08970	10980.0
K03082	10996.0
K03080	4.0
K08974	21164.0
K13868	0.0
K00918	273.0
K01553	0.0
K12214	0.0
K11646	0.0
K11645	0.0
K11641	0.0
K11640	0.0
K12736	0.0
K12733	0.0
K07507	16613.0
K07506	4.0
K07505	0.0
K07504	0.0
K07503	1.0
K07502	1506.0
K07501	34.0
K07500	0.0
K07509	0.0
K07508	0.0
K11422	0.0
K08698	0.0
K10773	33425.0
K10774	0.0
K14286	0.0
K10778	5.0
K14287	4.0
K00140	50.0
K05501	5.0
K01903	11027.0
K01902	11027.0
K01905	0.0
K01904	0.0
K01907	0.0
K01906	0.0
K01909	0.0
K01908	0.0
K14534	1754.0
K00147	33097.0
K07767	0.0
K07769	0.0
K07768	1.0
K06203	5.0
K06202	5.0
K09921	5.0
K09920	4.0
K09927	12254.0
K09024	5.0
K09022	141.0
K09023	10976.0
K09020	39.0
K09021	0.0
K02908	0.0
K02909	33872.0
K08218	15881.0
K08219	4.0
K02904	22883.0
K02906	33873.0
K02907	22227.0
K02902	33034.0
K00230	15.0
K00231	35.0
K00232	0.0
K08976	10976.0
K00234	0.0
K00239	30085.0
K06209	5590.0
K09928	10986.0
K01015	0.0
K01014	0.0
K01012	33684.0
K01011	22153.0
K01010	0.0
K08920	0.0
K14103	0.0
K14102	0.0
K14101	0.0
K14100	0.0
K14105	0.0
K14104	0.0
K14109	0.0
K14108	0.0
K06401	0.0
K00893	0.0
K13402	0.0
K12858	0.0
K03503	15847.0
K03502	21893.0
K03501	22898.0
K03500	28303.0
K08924	0.0
K02278	251.0
K02279	1554.0
K12977	0.0
K02276	1.0
K02277	0.0
K02274	10976.0
K02275	10976.0
K13450	0.0
K13451	0.0
K13452	0.0
K13454	0.0
K13455	0.0
K12509	0.0
K12508	0.0
K12507	0.0
K12506	911.0
K12500	5.0
K12503	0.0
K05926	0.0
K09728	0.0
K14587	38.0
K06597	0.0
K06596	0.0
K06595	0.0
K06599	0.0
K06598	0.0
K07978	0.0
K07979	16081.0
K07976	0.0
K14585	0.0
K10907	18687.0
K10906	4.0
K10901	0.0
K10909	0.0
K10908	0.0
K09819	10980.0
K09818	5.0
K09817	21727.0
K09816	21726.0
K09815	21631.0
K06374	5799.0
K06373	5797.0
K09812	23089.0
K09811	23404.0
K09810	28131.0
K09724	0.0
K14582	0.0
K09721	0.0
K04058	10980.0
K04059	0.0
K04050	0.0
K04051	0.0
K04052	0.0
K04053	0.0
K04054	0.0
K04055	0.0
K04056	10976.0
K04057	0.0
K01047	0.0
K08975	0.0
K10015	4.0
K10014	4.0
K10017	5.0
K10016	4.0
K10011	6.0
K10010	828.0
K10013	5.0
K10012	1297.0
K10019	0.0
K10018	0.0
K13665	0.0
K13664	0.0
K13663	0.0
K13662	0.0
K13661	0.0
K13660	0.0
K13669	0.0
K13668	0.0
K07641	10976.0
K01466	173.0
K13590	0.0
K01464	3626.0
K01465	33636.0
K01462	39601.0
K01463	119.0
K01460	5.0
K01461	0.0
K13599	1.0
K13598	0.0
K01468	136.0
K01469	10976.0
K09251	14.0
K09252	0.0
K02041	1373.0
K02040	44264.0
K02043	4.0
K02045	149.0
K02044	1418.0
K02047	11124.0
K02046	11125.0
K02049	55217.0
K02048	11130.0
K05549	0.0
K05548	0.0
K06046	0.0
K03319	734.0
K03316	436.0
K03317	96.0
K03314	15.0
K03315	20803.0
K03312	3846.0
K03313	362.0
K03310	13888.0
K03311	1741.0
K12052	0.0
K02945	32628.0
K06162	5.0
K06163	5.0
K06160	0.0
K06161	0.0
K06166	5.0
K00359	1052.0
K06164	5.0
K06165	5.0
K06168	32989.0
K06169	0.0
K13020	33.0
K07158	0.0
K07159	0.0
K04835	1.0
K11621	0.0
K11991	5.0
K11622	0.0
K11996	11039.0
K11627	0.0
K11626	0.0
K11629	0.0
K11628	0.0
K07561	0.0
K07560	33201.0
K07563	0.0
K07562	0.0
K07565	0.0
K07564	0.0
K07567	34450.0
K07566	49388.0
K07569	0.0
K07568	48855.0
K09925	1.0
K11199	0.0
K11198	0.0
K11192	5.0
K11191	0.0
K11196	0.0
K11195	0.0
K11194	0.0
K02492	13113.0
K10713	0.0
K10710	281.0
K10711	0.0
K10716	1.0
K02490	21.0
K10714	0.0
K10715	0.0
K01929	33206.0
K01928	33502.0
K01923	23292.0
K01922	10989.0
K01921	33879.0
K01920	5.0
K01926	32667.0
K01925	33214.0
K01924	22230.0
K07789	10981.0
K07788	5.0
K07785	0.0
K07784	4.0
K07787	11015.0
K07786	0.0
K07781	4.0
K07783	9.0
K07782	5.0
K05835	5.0
K06355	0.0
K14661	0.0
K09844	0.0
K00782	111.0
K00783	33881.0
K00784	21399.0
K00785	0.0
K00786	1591.0
K00039	0.0
K00036	12404.0
K00037	0.0
K00034	403.0
K00035	0.0
K00032	0.0
K00033	12409.0
K00030	71.0
K00031	33002.0
K01259	490.0
K01258	20976.0
K01255	2080.0
K01256	11084.0
K01251	29018.0
K01250	665.0
K01253	0.0
K01252	4.0
K09008	0.0
K09009	1.0
K09000	10982.0
K09001	6.0
K09002	1470.0
K09003	0.0
K09004	16.0
K09005	321.0
K09006	0.0
K09007	10980.0
K09846	0.0
K08234	1637.0
K00258	0.0
K00259	11148.0
K00252	1.0
K00253	0.0
K00256	0.0
K00257	27074.0
K00254	0.0
K00255	0.0
K01079	225.0
K01078	10976.0
K01071	106.0
K01070	5.0
K01073	57.0
K01077	28486.0
K01076	11177.0
K14472	0.0
K14471	0.0
K14470	0.0
K14475	319.0
K09841	0.0
K02788	49.0
K02782	6.0
K02783	124.0
K02781	164.0
K02786	49.0
K02787	0.0
K02784	11.0
K01060	11178.0
K01787	11466.0
K01786	4976.0
K01785	48501.0
K01784	58978.0
K01783	34203.0
K01782	21965.0
K01781	0.0
K01780	0.0
K01789	0.0
K01788	3991.0
K02526	201.0
K02527	26857.0
K02525	62.0
K02250	0.0
K02523	26857.0
K02520	33775.0
K02521	5.0
K02258	0.0
K02259	10976.0
K02528	33859.0
K02529	87068.0
K03781	17548.0
K03780	308.0
K03783	20775.0
K03782	11014.0
K03785	11601.0
K03784	4730.0
K03787	28148.0
K03786	21634.0
K03789	5903.0
K03788	5.0
K10700	0.0
K00342	26834.0
K03124	0.0
K03120	0.0
K12527	533.0
K12526	0.0
K12525	9.0
K12524	31760.0
K12523	0.0
K12522	0.0
K09789	15875.0
K09788	47.0
K09787	6661.0
K09786	216.0
K09785	0.0
K09781	5.0
K09780	5.0
K10961	0.0
K10960	0.0
K10963	0.0
K10962	0.0
K10965	0.0
K10964	0.0
K10966	0.0
K09879	0.0
K06318	0.0
K06311	0.0
K06310	164.0
K06312	0.0
K06314	0.0
K06317	429.0
K11389	0.0
K11386	0.0
K11387	0.0
K11384	10976.0
K11385	0.0
K11382	0.0
K11383	0.0
K11381	34.0
K11949	0.0
K10380	0.0
K04032	275.0
K04033	0.0
K04030	344.0
K04031	2336.0
K04036	0.0
K04037	0.0
K04034	12.0
K04035	39.0
K04038	0.0
K04039	0.0
K07046	10980.0
K07047	12547.0
K07044	0.0
K07045	5445.0
K07042	17996.0
K07043	20920.0
K07040	6203.0
K07041	0.0
K07048	240.0
K07049	0.0
K08664	0.0
K02584	34.0
K10039	11609.0
K10038	5.0
K10037	5.0
K10036	752.0
K04788	0.0
K04789	0.0
K04784	4.0
K04785	4.0
K04786	4.0
K04787	0.0
K04780	0.0
K04781	18.0
K04782	0.0
K04783	4.0
K13601	0.0
K13603	0.0
K13602	0.0
K13605	0.0
K13604	0.0
K13607	310.0
K02404	330.0
K05783	0.0
K05782	4.0
K05781	5.0
K05780	5.0
K05787	5.0
K05786	10981.0
K05785	10981.0
K05784	0.0
K05789	4.0
K05788	5.0
K01442	30956.0
K01443	16478.0
K01444	26.0
K01446	3.0
K01447	38395.0
K01448	38562.0
K01449	4081.0
K14803	0.0
K02069	93.0
K05569	1370.0
K08008	0.0
K02063	5.0
K05566	1370.0
K05565	0.0
K05563	0.0
K05562	0.0
K05561	0.0
K02064	5.0
K03338	1349.0
K03339	0.0
K03330	0.0
K03331	0.0
K03332	29.0
K03333	0.0
K03335	12278.0
K03336	1301.0
K03337	1349.0
K12956	0.0
K12957	10980.0
K12954	0.0
K12955	0.0
K12952	0.0
K12953	0.0
K12950	0.0
K12951	0.0
K14733	0.0
K00109	0.0
K06148	14483.0
K06149	5.0
K06144	5.0
K06145	5.0
K06146	0.0
K06147	151164.0
K06141	4.0
K06142	59365.0
K06143	1.0
K11945	0.0
K08948	0.0
K08949	0.0
K00071	0.0
K14664	0.0
K13810	0.0
K14665	0.0
K03058	0.0
K11609	0.0
K11608	0.0
K14660	0.0
K11603	0.0
K11602	0.0
K11601	0.0
K11600	0.0
K11607	10980.0
K11606	10980.0
K11605	10980.0
K11604	10980.0
K10558	38.0
K10559	44.0
K10550	38.0
K10551	42.0
K10552	0.0
K10553	0.0
K10554	0.0
K10555	155.0
K10556	38.0
K10557	38.0
K03051	0.0
K03050	0.0
K07549	0.0
K07548	0.0
K07239	35.0
K07235	5.0
K07234	0.0
K07237	5.0
K07236	5.0
K07231	0.0
K07230	6.0
K07233	0.0
K07232	4.0
K02467	4.0
K05306	1299.0
K05305	1397.0
K05304	0.0
K05303	10976.0
K05301	0.0
K02565	5.0
K08644	0.0
K08646	0.0
K08641	21959.0
K08643	0.0
K08642	0.0
K12146	0.0
K00010	12669.0
K00011	0.0
K00012	32937.0
K00013	33042.0
K00014	44147.0
K00016	7313.0
K09065	0.0
K08252	68.0
K08253	0.0
K08256	1.0
K08255	0.0
K08258	0.0
K08259	0.0
K00274	10976.0
K00275	11016.0
K00276	0.0
K00270	0.0
K00271	0.0
K00272	0.0
K00273	0.0
K00278	30430.0
K00279	0.0
K12675	0.0
K01277	15877.0
K01274	0.0
K01273	14051.0
K01271	2163.0
K01270	36211.0
K01278	15914.0
K00906	9.0
K00904	839.0
K00903	7.0
K00901	11823.0
K13785	0.0
K00908	0.0
K11149	0.0
K01053	10976.0
K01051	11.0
K01057	36.0
K01056	33873.0
K01055	0.0
K01054	0.0
K01058	6.0
K02500	33042.0
K02501	32732.0
K02502	5858.0
K02503	33867.0
K02504	5.0
K02505	5.0
K02506	4.0
K02507	5.0
K02508	0.0
K02509	115.0
K00291	0.0
K13410	0.0
K13148	0.0
K13419	0.0
K05825	0.0
K03106	33873.0
K03105	0.0
K03101	35326.0
K03100	58275.0
K12541	0.0
K12540	0.0
K12543	0.0
K12542	0.0
K12545	0.0
K12544	0.0
K12547	0.0
K12546	0.0
K12549	0.0
K06080	5.0
K11018	0.0
K11019	0.0
K11016	0.0
K11017	0.0
K11014	0.0
K11015	0.0
K11012	0.0
K11013	0.0
K11010	0.0
K11011	0.0
K06333	4777.0
K06880	0.0
K06883	10976.0
K06882	0.0
K09857	10980.0
K06884	9.0
K06887	9.0
K06886	10977.0
K06889	54069.0
K10942	0.0
K09859	33.0
K09858	5.0
K10947	28775.0
K10946	0.0
K10945	0.0
K10944	0.0
K13284	0.0
K00483	0.0
K00481	0.0
K00480	4.0
K00486	0.0
K00485	0.0
K00484	0.0
K09901	5.0
K10929	0.0
K07684	5.0
K07685	5.0
K07686	5.0
K07687	5.0
K07681	0.0
K07688	4.0
K07689	5.0
K10928	0.0
K04018	4.0
K04019	287.0
K04014	625.0
K04015	1256.0
K04016	5.0
K04017	4.0
K04013	315.0
K07060	0.0
K07061	0.0
K07062	10982.0
K07063	0.0
K07064	0.0
K07065	0.0
K07066	1275.0
K07067	202.0
K07068	0.0
K07069	1286.0
K01121	0.0
K13629	4.0
K13628	10981.0
K13623	0.0
K13622	10976.0
K13620	4.0
K13626	1836.0
K08586	0.0
K08587	0.0
K01428	12265.0
K01429	12263.0
K01422	15876.0
K01423	0.0
K01420	6372.0
K01421	6512.0
K01426	12620.0
K01427	0.0
K01424	21091.0
K01425	27507.0
K08068	0.0
K07538	0.0
K13086	0.0
K13085	0.0
K07287	5.0
K07824	0.0
K07682	0.0
K02722	0.0
K12978	0.0
K12979	0.0
K12972	10.0
K12973	5.0
K12974	5.0
K12975	4.0
K12976	0.0
K07821	0.0
K07683	57.0
K14750	0.0
K14751	0.0
K14953	0.0
K12288	5.0
K12289	5.0
K12282	0.0
K12283	0.0
K12280	0.0
K12281	0.0
K12286	0.0
K12287	0.0
K12284	0.0
K12285	0.0
K11957	0.0
K11956	0.0
K11955	0.0
K11954	0.0
K11953	0.0
K11952	0.0
K11951	0.0
K11950	0.0
K11959	0.0
K11958	0.0
K13889	5.0
K13888	5.0
K11963	0.0
K07217	65.0
K07216	4547.0
K07215	0.0
K07214	12349.0
K07213	306.0
K07212	0.0
K07219	337.0
K07218	0.0
K12150	5.0
K08689	0.0
K08688	0.0
K00402	0.0
K00401	0.0
K11994	0.0
K00152	0.0
K01043	38.0
K00154	0.0
K00157	0.0
K00156	15845.0
K10533	0.0
K10530	44.0
K10531	0.0
K10536	11788.0
K10537	42.0
K10535	0.0
K10538	4.0
K10539	42.0
K00073	61.0
K13934	4.0
K00076	277.0
K00077	32553.0
K00074	17031.0
K00075	22123.0
K00078	0.0
K00079	0.0
K02290	0.0
K02563	33206.0
K02292	0.0
K08966	0.0
K02294	0.0
K08278	0.0
K08279	0.0
K08274	0.0
K08275	0.0
K08276	5.0
K08277	0.0
K00298	6.0
K00299	10980.0
K00296	0.0
K00297	43891.0
K00294	35.0
K00292	0.0
K00293	0.0
K00290	30487.0
K07757	9.0
K12089	0.0
K01210	1.0
K01213	0.0
K01212	1365.0
K01215	49.0
K01214	0.0
K01217	0.0
K01216	0.0
K01219	0.0
K01218	1792.0
K02749	4.0
K02746	147.0
K02747	143.0
K02744	285.0
K02745	148.0
K02742	5.0
K00924	21962.0
K00925	35305.0
K00926	5281.0
K00927	33873.0
K00928	44293.0
K00929	17608.0
K12085	0.0
K02298	5.0
K02299	5.0
K02568	315.0
K02569	5.0
K02562	4.0
K02291	10976.0
K02560	5.0
K02293	0.0
K02566	10996.0
K02567	315.0
K02564	48871.0
K02297	5.0
K03169	56951.0
K03168	22787.0
K03163	0.0
K03162	0.0
K03167	0.0
K03166	0.0
K11038	0.0
K11039	0.0
K11030	0.0
K11031	1.0
K11032	0.0
K11033	0.0
K11034	0.0
K11035	0.0
K11036	0.0
K11037	0.0
K02546	0.0
K07668	656.0
K07669	0.0
K07666	10980.0
K07667	19762.0
K07664	5.0
K07665	12587.0
K07662	5.0
K07663	10976.0
K07660	5.0
K07661	4.0
K03927	7307.0
K07008	5.0
K07009	1510.0
K07002	58.0
K07003	5438.0
K07000	10.0
K07001	17610.0
K07006	11032.0
K07007	26567.0
K07004	0.0
K07005	23478.0
K03921	1.0
K02956	33833.0
K09725	0.0
K09181	11015.0
K08599	0.0
K08598	0.0
K08591	34380.0
K08590	26964.0
K01156	110.0
K01154	34377.0
K01407	5.0
K01400	0.0
K01153	33225.0
K01150	8.0
K01151	22382.0
K01408	0.0
K01409	35186.0
K01158	0.0
K01159	29121.0
K05523	0.0
K05522	9.0
K05521	26197.0
K05520	37794.0
K05527	5.0
K05526	4.0
K05525	0.0
K05524	38.0
K05529	0.0
K14518	0.0
K14519	10976.0
K05949	0.0
K01754	16779.0
K05942	0.0
K01027	0.0
K02171	0.0
K02170	5.0
K02173	74.0
K02172	0.0
K01751	615.0
K06416	1168.0
K06417	0.0
K06414	0.0
K06947	0.0
K03379	0.0
K03808	10985.0
K03809	10990.0
K03806	5.0
K06412	5106.0
K03804	5.0
K12296	3.0
K03802	11.0
K03803	16207.0
K06413	11.0
K10808	0.0
K06411	3537.0
K01028	55.0
K01029	304.0
K11931	0.0
K11930	0.0
K11933	5.0
K11932	5.0
K11935	0.0
K11934	6.0
K11937	0.0
K11936	3.0
K11939	5.0
K11938	4.0
K10800	10976.0
K06419	25.0
K11929	4.0
K07271	4825.0
K07270	0.0
K07273	16271.0
K07272	4.0
K07275	5.0
K07274	5.0
K07277	26858.0
K07276	0.0
K07279	4.0
K07278	5.0
K10623	0.0
K02481	26828.0
K11520	0.0
K02480	0.0
K08170	0.0
K02485	5.0
K02484	16025.0
K02487	0.0
K08600	12749.0
K08603	0.0
K08602	1495.0
K08605	1.0
K08604	0.0
K09956	10976.0
K09957	0.0
K09954	10981.0
K09955	22698.0
K09952	333.0
K09953	0.0
K09950	0.0
K09951	4880.0
K09958	10976.0
K09959	0.0
K07495	76830.0
K07494	5.0
K07497	23063.0
K07496	1165.0
K07491	27387.0
K07490	5.0
K07493	16.0
K07492	0.0
K07499	0.0
K07498	11.0
K11209	4.0
K11208	4.0
K11204	0.0
K11203	37.0
K11202	86.0
K11201	5.0
K11200	4.0
K00058	48560.0
K00059	87675.0
K00728	0.0
K00729	0.0
K00055	57.0
K00057	33903.0
K00050	1558.0
K00051	0.0
K00720	0.0
K00721	38197.0
K14424	0.0
K06033	0.0
K14189	0.0
K14188	107.0
K06364	0.0
K14187	6.0
K01239	640.0
K01238	76.0
K01897	37875.0
K01232	128.0
K01895	14806.0
K01230	0.0
K01893	33444.0
K01236	0.0
K01235	39.0
K01890	33873.0
K02768	175.0
K02769	83.0
K02760	3533.0
K02761	1820.0
K02763	0.0
K02764	0.0
K02765	469.0
K00948	37880.0
K00949	6350.0
K00942	34100.0
K00943	30578.0
K00940	27440.0
K00941	65480.0
K00946	42708.0
K00947	0.0
K00944	0.0
K00945	45215.0
K01097	0.0
K01096	5.0
K01095	6.0
K01093	5.0
K01092	28423.0
K01091	54638.0
K01090	31989.0
K03499	45638.0
K03498	29613.0
K03491	998.0
K03490	1317.0
K03493	0.0
K03492	14.0
K03495	33562.0
K03497	60367.0
K03496	57396.0
K02817	0.0
K02814	15.0
K02815	21.0
K02810	507.0
K02548	38529.0
K02549	10986.0
K02818	4.0
K02819	1334.0
K03637	11797.0
K03636	11038.0
K03147	31854.0
K03146	0.0
K08851	0.0
K06518	32045.0
K09729	191.0
K06048	4.0
K06045	21951.0
K06044	0.0
K09727	0.0
K09726	0.0
K06041	26924.0
K09720	0.0
K09723	0.0
K06042	4611.0
K09897	5.0
K09896	5.0
K09895	5.0
K09894	5.0
K09893	5.0
K09892	5.0
K09891	5.0
K09890	4.0
K09899	5.0
K09898	5.0
K03622	0.0
K07648	5.0
K07649	4.0
K07398	0.0
K07399	10.0
K11056	0.0
K11057	0.0
K11054	0.0
K11055	0.0
K07640	5.0
K07393	11017.0
K07390	10980.0
K07391	32999.0
K07644	10981.0
K07645	10981.0
K07646	35458.0
K07647	0.0
K10896	0.0
K07024	58679.0
K07025	49757.0
K07026	0.0
K07027	17874.0
K07020	0.0
K07021	66.0
K07022	0.0
K07023	4856.0
K07028	0.0
K07029	62174.0
K10094	0.0
K01390	0.0
K01392	0.0
K01399	0.0
K02673	0.0
K05893	0.0
K05897	0.0
K05896	17990.0
K05895	1849.0
K05899	0.0
K05898	0.0
K00555	0.0
K00554	32476.0
K00557	5.0
K00556	15846.0
K00551	0.0
K00559	0.0
K00558	50090.0
K01170	0.0
K01173	58.0
K01174	2.0
K01175	11014.0
K01176	180.0
K01178	10976.0
K01179	31723.0
K14578	0.0
K14579	0.0
K08951	0.0
K08950	0.0
K08953	0.0
K03828	10981.0
K03829	4.0
K03820	26821.0
K03821	0.0
K03822	0.0
K03823	32036.0
K03824	5.0
K03825	52.0
K03826	5422.0
K03827	16554.0
K12248	0.0
K12246	0.0
K12247	0.0
K12242	0.0
K12243	0.0
K12240	0.0
K12241	0.0
K11919	0.0
K11918	0.0
K11913	0.0
K11912	0.0
K11911	1.0
K11910	1.0
K11917	0.0
K11916	0.0
K11915	0.0
K11914	0.0
K12068	0.0
K12069	0.0
K12062	0.0
K12063	0.0
K12060	0.0
K12061	0.0
K12066	0.0
K12067	0.0
K12064	0.0
K12065	0.0
K07259	15925.0
K07258	29150.0
K07253	0.0
K07251	5.0
K07250	12273.0
K07257	0.0
K07256	0.0
K07255	0.0
K07254	0.0
K05372	4.0
K05373	4.0
K05370	0.0
K05371	0.0
K05374	4.0
K05375	0.0
K09970	4.0
K09971	4.0
K09972	4.0
K09973	10983.0
K09974	10978.0
K09975	5.0
K09976	796.0
K09978	5.0
K09979	15845.0
K11261	1467.0
K11260	0.0
K11263	2.0
K11264	0.0
K10793	154.0
K10796	154.0
K10797	279.0
K10794	0.0
K10795	154.0
K00700	36789.0
K00701	0.0
K10798	0.0
K00703	22156.0
K00705	43726.0
K09828	0.0
K10133	0.0
K13053	5.0
K03192	10976.0
K00964	0.0
K00965	5057.0
K00966	11242.0
K00960	0.0
K00961	0.0
K00962	33762.0
K00963	12878.0
K00969	22939.0
K12681	0.0
K02703	0.0
K08364	0.0
K08365	0.0
K02706	0.0
K08363	0.0
K08361	4.0
K02708	0.0
K02709	0.0
K08368	102.0
K08369	28.0
K01615	1205.0
K01617	0.0
K01616	0.0
K01611	1252.0
K01610	19941.0
K01613	29955.0
K01612	0.0
K01619	33185.0
K01618	0.0
K02834	33873.0
K02835	33873.0
K05281	0.0
K03619	0.0
K03618	0.0
K03617	22401.0
K03616	114.0
K03615	21960.0
K03614	21865.0
K03613	21775.0
K03612	21668.0
K03611	5.0
K03610	5313.0
K09705	6.0
K09704	2592.0
K09701	10976.0
K09700	1.0
K09709	0.0
K06391	760.0
K06390	5907.0
K06393	5181.0
K06392	4634.0
K06395	266.0
K06394	4565.0
K06397	5050.0
K06396	4951.0
K06399	5742.0
K06398	5920.0
K06435	0.0
K11078	0.0
K11079	0.0
K11074	4.0
K11075	4.0
K11076	4.0
K11077	0.0
K11070	6534.0
K11071	6578.0
K11072	7884.0
K11073	4.0
K06935	0.0
K06934	312.0
K06937	10976.0
K06936	9.0
K06931	0.0
K06930	0.0
K06933	0.0
K06932	0.0
K06939	0.0
K06938	4.0
K13381	0.0
K05916	10981.0
K05917	0.0
K05914	0.0
K05915	0.0
K05912	0.0
K05913	0.0
K05910	42.0
K05911	0.0
K05918	0.0
K05919	5274.0
K00392	0.0
K00390	11224.0
K00397	0.0
K00395	0.0
K00394	162.0
K01884	0.0
K00399	0.0
K01886	32241.0
K01376	44.0
K01372	17520.0
K09149	0.0
K09148	0.0
K01225	191.0
K09145	1274.0
K09144	1274.0
K09147	0.0
K09146	0.0
K09141	0.0
K09140	0.0
K09143	0.0
K09142	0.0
K05709	0.0
K05708	0.0
K05879	14660.0
K05878	14657.0
K05875	9.0
K05874	14.0
K05877	5.0
K05876	4.0
K05873	0.0
K00579	0.0
K00578	0.0
K00577	0.0
K00575	16698.0
K00574	12425.0
K00573	11014.0
K00571	7140.0
K00570	0.0
K01118	1365.0
K01119	413.0
K01157	0.0
K01112	1.0
K01113	10976.0
K04477	4847.0
K01114	0.0
K01115	0.0
K08087	4.0
K01315	0.0
K08085	0.0
K08084	0.0
K08083	0.0
K08082	0.0
K08081	0.0
K08080	0.0
K01152	0.0
K01401	0.0
K09826	0.0
K06344	0.0
K06345	0.0
K09822	10976.0
K06343	0.0
K10938	0.0
K06341	0.0
K10934	0.0
K10935	0.0
K10932	0.0
K11052	0.0
K10930	0.0
K06349	0.0
K11053	0.0
K10754	0.0
K01755	34428.0
K10200	491.0
K02132	0.0
K02137	0.0
K03840	5.0
K03841	6.0
K13028	0.0
K13799	0.0
K13798	0.0
K13795	0.0
K13794	0.0
K13021	0.0
K13792	0.0
K13791	0.0
K13790	0.0
K12268	1.0
K12269	0.0
K12262	5.0
K12263	0.0
K12264	4.0
K12265	4.0
K12266	4.0
K12267	48389.0
K01757	0.0
K12237	0.0
K13243	0.0
K13245	0.0
K13244	0.0
K13246	0.0
K03264	0.0
K03265	0.0
K03263	0.0
K03268	0.0
K03269	26857.0
K12415	0.0
K10211	0.0
K09918	4.0
K09919	0.0
K06720	0.0
K09913	4.0
K09910	5.0
K09911	5.0
K09916	5.0
K09917	5.0
K06726	321.0
K09915	10980.0
K11535	5.0
K11534	49.0
K11537	6.0
K11531	0.0
K11533	1.0
K11532	0.0
K11249	134.0
K11539	0.0
K00762	34674.0
K00763	7082.0
K00760	33862.0
K00761	22883.0
K00766	31452.0
K00767	19368.0
K00764	50602.0
K00765	32657.0
K00768	5819.0
K00769	5.0
K11059	0.0
K00186	0.0
K00187	0.0
K00184	12869.0
K00185	11629.0
K00183	1278.0
K00180	20451.0
K00188	0.0
K00189	0.0
K10110	1936.0
K10111	5.0
K10112	6334.0
K10113	0.0
K10114	0.0
K10115	0.0
K10116	0.0
K10117	7967.0
K10118	9445.0
K10119	9447.0
K04641	1.0
K04643	0.0
K04642	0.0
K13282	11.0
K00988	0.0
K00989	11536.0
K00986	284.0
K00984	1274.0
K00985	0.0
K00982	6.0
K00983	2608.0
K00980	754.0
K00981	44849.0
K01585	26856.0
K01584	1.0
K01586	34574.0
K13498	10.0
K01580	16164.0
K01583	470.0
K01582	3916.0
K13497	12283.0
K01589	11103.0
K01588	44136.0
K14941	0.0
K08347	4.0
K08348	0.0
K02720	0.0
K14949	0.0
K02723	0.0
K03459	0.0
K03458	4607.0
K03455	48909.0
K03457	351.0
K03451	80.0
K03981	5.0
K03980	11577.0
K02614	3083.0
K01639	16346.0
K01638	5.0
K01637	5.0
K01636	55.0
K01635	43.0
K01634	0.0
K01633	27131.0
K01632	1.0
K01631	4.0
K01630	11018.0
K02615	0.0
K02588	3005.0
K02589	1563.0
K02858	7.0
K02859	102.0
K14051	4.0
K14053	0.0
K14052	0.0
K02852	5.0
K02853	5.0
K02850	0.0
K02851	5.0
K14059	2300.0
K14058	5.0
K02586	696.0
K02587	444.0
K03679	0.0
K03671	51602.0
K03670	10980.0
K03673	5.0
K03672	4.0
K03675	4.0
K03674	5.0
K03677	0.0
K03676	6.0
K09761	33188.0
K09760	17116.0
K09763	0.0
K09762	6964.0
K09765	16974.0
K09764	211.0
K09767	537.0
K06006	5.0
K09769	12734.0
K09768	4968.0
K10353	0.0
K03187	12264.0
K03186	17330.0
K03185	5.0
K03184	5.0
K03183	54904.0
K03182	17260.0
K03181	5.0
K03189	12264.0
K03188	12264.0
K02715	0.0
K12455	0.0
K12454	10976.0
K12453	0.0
K12452	55.0
K12451	0.0
K07358	0.0
K07356	0.0
K07357	0.0
K07354	0.0
K07355	0.0
K07352	0.0
K07353	0.0
K07350	5.0
K07351	5.0
K06919	4028.0
K06918	5.0
K06917	17.0
K06916	5.0
K06915	1401.0
K06914	0.0
K06913	0.0
K06912	0.0
K06911	26883.0
K06910	1655.0
K08986	1.0
K08987	109.0
K08984	10976.0
K08985	0.0
K08982	23.0
K08983	0.0
K08980	0.0
K08981	312.0
K08988	0.0
K08989	0.0
K02252	0.0
K05934	4425.0
K05936	4424.0
K05937	0.0
K02253	0.0
K05939	21956.0
K00378	22081.0
K00375	16687.0
K00374	62.0
K00376	0.0
K00371	62.0
K00370	62.0
K00373	62.0
K00372	10980.0
K01358	35037.0
K09166	10976.0
K09165	0.0
K09164	0.0
K09163	1165.0
K09162	10976.0
K09161	5.0
K09160	5.0
K01354	10982.0
K01355	0.0
K01356	18925.0
K05601	10.0
K05851	5.0
K03807	4.0
K05606	1274.0
K02927	0.0
K05974	0.0
K03805	4.0
K05976	0.0
K00519	0.0
K00518	0.0
K03800	13568.0
K00511	0.0
K00510	0.0
K03801	15880.0
K00515	0.0
K00514	0.0
K00517	0.0
K05971	0.0
K03154	13801.0
K11147	0.0
K05581	0.0
K05580	0.0
K05583	0.0
K05582	0.0
K05585	0.0
K05584	0.0
K05587	0.0
K05586	0.0
K05589	5.0
K03150	31805.0
K03623	6.0
K03152	23864.0
K14200	0.0
K14201	0.0
K14202	0.0
K03621	33833.0
K14204	0.0
K14205	70.0
K01134	1274.0
K01135	0.0
K01136	21951.0
K01137	10976.0
K01130	56153.0
K01132	0.0
K01133	12298.0
K01138	35600.0
K01139	182.0
K02113	32874.0
K02112	33837.0
K02111	33690.0
K02446	10992.0
K02117	22092.0
K02116	1345.0
K02115	33837.0
K02114	33836.0
K02119	5873.0
K02118	22219.0
K02448	0.0
K01036	23.0
K03212	5.0
K13007	0.0
K13006	1.0
K13005	0.0
K13004	1292.0
K13001	0.0
K06404	1782.0
K01032	0.0
K06951	0.0
K03862	0.0
K03863	0.0
K06406	5927.0
K06957	5.0
K05020	128.0
K06400	4598.0
K06403	1767.0
K06954	0.0
K10814	0.0
K10817	0.0
K10816	0.0
K07136	5.0
K03242	0.0
K03243	0.0
K12202	0.0
K12203	0.0
K12206	0.0
K12207	0.0
K12204	0.0
K12205	0.0
K12208	0.0
K12209	0.0
K13919	176.0
K13918	4.0
K06214	4.0
K06215	2303.0
K09936	3917.0
K06217	33210.0
K09930	10976.0
K09931	0.0
K09932	10976.0
K06213	16039.0
K09938	0.0
K09939	15874.0
K11517	0.0
K06337	0.0
K13301	5.0
K00748	26857.0
K00745	3.0
K00743	0.0
K07165	10980.0
K07164	27162.0
K07167	0.0
K07166	6136.0
K07161	11.0
K07160	775.0
K07163	0.0
K07162	186.0
K07169	0.0
K07168	0.0
K06336	0.0
K01839	4511.0
K01838	499.0
K01835	389.0
K01834	74102.0
K01837	0.0
K01830	0.0
K00608	0.0
K02632	0.0
K02630	0.0
K02631	0.0
K08322	58.0
K08323	14.0
K08320	4.0
K08321	11014.0
K08326	4.0
K08324	4.0
K08325	40.0
K01659	5.0
K01658	31363.0
K02637	0.0
K01653	34434.0
K01652	39095.0
K01655	0.0
K01654	2989.0
K01657	31384.0
K02874	22897.0
K02875	0.0
K02876	33766.0
K02877	0.0
K02871	33428.0
K02873	0.0
K02878	33873.0
K02879	33873.0
K14070	0.0
K09749	3239.0
K09748	22774.0
K06023	34670.0
K09742	0.0
K09741	0.0
K09740	48.0
K09747	17977.0
K09746	0.0
K09745	0.0
K06024	17883.0
K03477	4.0
K03476	181.0
K03475	1553.0
K03474	26857.0
K03473	15881.0
K03472	5.0
K03471	11671.0
K03470	33710.0
K03478	1282.0
K02304	6119.0
K02305	0.0
K02302	150.0
K02303	0.0
K02300	5.0
K02301	10981.0
K03653	0.0
K03652	11618.0
K03651	5.0
K03650	33562.0
K03657	64330.0
K03656	5.0
K03655	53040.0
K03654	58155.0
K03658	1279.0
K12439	0.0
K12431	0.0
K12430	0.0
K12433	0.0
K12432	0.0
K12435	0.0
K12434	0.0
K12437	0.0
K12436	0.0
K06979	5.0
K06978	12714.0
K06971	278.0
K06970	5.0
K06973	32134.0
K06972	4321.0
K06975	26992.0
K06974	0.0
K06977	1.0
K06976	1277.0
K07082	21873.0
K07083	15840.0
K07080	3783.0
K07081	11.0
K07086	0.0
K07087	0.0
K07084	49.0
K07085	31785.0
K07088	33903.0
K07089	4878.0
K01317	0.0
K11162	0.0
K11163	0.0
K11161	0.0
K11168	0.0
K00356	2.0
K00355	1.0
K00354	0.0
K00353	0.0
K00351	15877.0
K00350	15877.0
K05952	0.0
K05953	0.0
K05951	0.0
K05956	0.0
K05957	0.0
K00358	59.0
K00689	60.0
K00688	37295.0
K00681	11384.0
K00680	33621.0
K00683	0.0
K00685	10976.0
K00684	10982.0
K00687	5.0
K00686	0.0
K05831	0.0
K05830	0.0
K05833	5760.0
K05832	5609.0
K05834	4.0
K05837	33183.0
K05836	5.0
K05839	5.0
K05838	6.0
K07677	5.0
K00533	1544.0
K00532	8.0
K00531	0.0
K00530	0.0
K00537	32991.0
K00536	0.0
K00535	0.0
K00534	0.0
K00539	0.0
K00538	0.0
K11029	0.0
K14260	493.0
K14261	4.0
K14266	0.0
K14267	0.0
K14268	0.0
K14269	0.0
K01337	0.0
K01338	34411.0
K02683	0.0
K02682	5.0
K02681	4.0
K02680	5.0
K02687	32872.0
K02686	5.0
K02685	0.0
K02689	0.0
K02688	5.0
K00824	1328.0
K00827	0.0
K00826	44152.0
K00821	12495.0
K00820	34495.0
K00823	71.0
K00822	0.0
K00829	0.0
K00828	0.0
K01488	385.0
K01489	22077.0
K01484	4.0
K01485	1820.0
K01486	3093.0
K01487	11628.0
K01480	20765.0
K01481	0.0
K01482	311.0
K01483	0.0
K02469	38503.0
K02468	12.0
K02466	12.0
K02465	0.0
K02464	4.0
K02463	0.0
K02462	4.0
K02461	4.0
K02460	4.0
K08969	68.0
K13061	0.0
K13060	0.0
K13063	0.0
K13062	0.0
K13069	0.0
K08964	4.0
K06363	0.0
K03079	255.0
K06342	0.0
K03078	4.0
K13289	0.0
K13288	7.0
K13285	0.0
K13287	0.0
K13286	0.0
K13281	192.0
K13280	4676.0
K13283	4.0
K00054	107.0
K04496	0.0
K05369	0.0
K05368	10.0
K03228	10980.0
K03229	10980.0
K00052	32725.0
K03222	10980.0
K03223	10976.0
K03220	0.0
K03221	4.0
K03226	10980.0
K03227	10980.0
K03224	10980.0
K03225	5.0
K09482	0.0
K09483	0.0
K13836	0.0
K12228	0.0
K05360	0.0
K12224	0.0
K12225	0.0
K12226	0.0
K12227	0.0
K12220	0.0
K05363	8.0
K12222	0.0
K12223	0.0
K08681	1992.0
K08680	10.0
K08683	0.0
K08682	5.0
K08685	0.0
K08684	0.0
K08687	0.0
K08686	0.0
K11755	38179.0
K11754	70734.0
K11751	10.0
K11750	5.0
K11753	66765.0
K11752	42476.0
K02407	1667.0
K13938	4.0
K13936	4.0
K13935	4.0
K02406	7240.0
K13933	4.0
K13932	4.0
K13931	4.0
K13930	4.0
K12088	0.0
K12081	0.0
K12082	0.0
K12083	0.0
K12084	0.0
K12086	0.0
K12087	0.0
K09611	0.0
K09612	4.0
K04940	0.0
K10085	0.0
K05394	0.0
K05395	0.0
K06340	0.0
K13043	35.0
K07149	1125.0
K07148	15880.0
K07147	10980.0
K07146	44.0
K07145	58.0
K07144	0.0
K07143	0.0
K07142	0.0
K07141	648.0
K07140	5.0
K10156	0.0
K10150	0.0
K10620	0.0
K10621	0.0
K14028	0.0
K14029	0.0
K01817	31510.0
K01816	10976.0
K01815	17416.0
K01814	33037.0
K01813	1529.0
K01812	32318.0
K01811	26361.0
K01810	34055.0
K01819	43.0
K01818	514.0
K14580	0.0
K05379	0.0
K08304	5.0
K08305	5.0
K08306	5.0
K08307	15882.0
K08300	6.0
K08301	30983.0
K08302	322.0
K08303	54860.0
K08308	5.0
K08309	1224.0
K14671	0.0
K14670	0.0
K14673	0.0
K14672	0.0
K01673	11105.0
K01672	0.0
K01671	4.0
K01677	5831.0
K01676	15886.0
K01674	6.0
K01679	11590.0
K01678	4900.0
K02899	33767.0
K02896	0.0
K02897	26933.0
K02895	33858.0
K02892	33873.0
K02890	33873.0
K10811	0.0
K02096	0.0
K02097	0.0
K02094	0.0
K02095	0.0
K02092	0.0
K02093	0.0
K02099	7028.0
K03411	3129.0
K03410	3236.0
K03413	6868.0
K03412	11738.0
K03415	377.0
K03414	5.0
K03417	1.0
K03416	0.0
K03418	0.0
K05376	0.0
K02320	0.0
K02322	0.0
K02323	0.0
K05377	0.0
K13542	28199.0
K13543	0.0
K13540	0.0
K13541	0.0
K12145	0.0
K12144	0.0
K12147	4.0
K12410	34572.0
K12141	15851.0
K12140	15851.0
K12143	310.0
K12142	0.0
K12149	5.0
K12148	5.0
K07312	5.0
K07313	11867.0
K07310	310.0
K07311	0.0
K07316	297.0
K07317	0.0
K07314	0.0
K07315	11047.0
K07318	52.0
K07319	2183.0
K03936	0.0
K03425	4.0
K03426	20807.0
K03427	48624.0
K03420	0.0
K03421	0.0
K03422	0.0
K03423	0.0
K03756	4.0
K03757	0.0
K03206	0.0
K03755	0.0
K11144	1421.0
K11145	6037.0
K05972	0.0
K05973	0.0
K03752	11054.0
K05978	0.0
K05979	45.0
K03753	227.0
K00331	26834.0
K00330	26834.0
K00333	10987.0
K00332	10987.0
K00335	16108.0
K00334	17281.0
K00337	26834.0
K00336	19235.0
K00339	26834.0
K00338	26833.0
K03751	0.0
K06953	0.0
K06952	3.0
K06407	5937.0
K06950	56865.0
K10819	2.0
K06956	101.0
K06955	0.0
K06402	11457.0
K10815	0.0
K06959	33159.0
K06958	6352.0
K06409	9005.0
K06408	1687.0
K09129	0.0
K09128	102.0
K09123	102.0
K09122	0.0
K09121	12996.0
K09120	0.0
K09127	0.0
K09126	9.0
K09125	8.0
K09124	0.0
K01233	0.0
K05819	0.0
K05818	0.0
K01896	0.0
K05813	5888.0
K05812	5.0
K05811	5.0
K05810	16656.0
K05817	0.0
K05816	5.0
K05815	1347.0
K05814	120.0
K01894	10980.0
K01892	33931.0
K01234	229.0
K01144	16797.0
K01146	5.0
K01141	5.0
K01416	0.0
K11434	0.0
K01415	0.0
K06354	0.0
K01414	10980.0
K09836	0.0
K01318	0.0
K01319	0.0
K01312	0.0
K06350	0.0
K02669	49570.0
K02668	0.0
K02665	0.0
K02664	10.0
K02667	0.0
K02666	0.0
K02661	0.0
K02660	0.0
K02663	13.0
K02662	12268.0
K00809	0.0
K00808	0.0
K00806	33216.0
K00805	5920.0
K00804	0.0
K00803	124.0
K00802	0.0
K00801	10976.0
K00800	31831.0
K10921	0.0
K02409	1884.0
K02408	3245.0
K02401	3091.0
K02400	3138.0
K02403	5.0
K02402	5.0
K02405	3296.0
K05364	2417.0
K05367	11014.0
K05366	87787.0
K10210	0.0
K10216	0.0
K13049	1274.0
K13048	0.0
K13739	0.0
K10215	0.0
K06122	0.0
K13735	1.0
K13734	0.0
K13041	0.0
K13040	0.0
K13731	0.0
K13730	1.0
K13733	0.0
K13732	0.0
K04516	15880.0
K03204	4.0
K03205	14197.0
K03207	5.0
K03200	4.0
K03201	4.0
K03202	0.0
K03203	4.0
K03208	4.0
K03758	870.0
K03759	0.0
K09469	0.0
K09461	0.0
K06204	9.0
K00178	0.0
K13950	0.0
K13953	120.0
K13955	0.0
K13954	11208.0
K10920	0.0
K06324	0.0
K11777	119.0
K11779	0.0
K11778	0.0
K06325	0.0
K12600	0.0
K07432	0.0
K07430	0.0
K06326	0.0
K07128	0.0
K07121	5.0
K07120	6.0
K07123	10976.0
K07122	5.0
K07125	0.0
K07124	16726.0
K07127	10980.0
K07126	1609.0
K01870	33873.0
K01873	35147.0
K01872	33853.0
K01875	33875.0
K01874	35864.0
K01876	34056.0
K01879	432.0
K01878	432.0
K06321	0.0
K00476	0.0
K00477	0.0
K00474	0.0
K00472	0.0
K00470	0.0
K00471	0.0
K00478	0.0
K00479	0.0
K04775	4.0
K04774	5.0
K04777	0.0
K04776	0.0
K04771	10980.0
K04770	5.0
K04773	38308.0
K04772	10980.0
K04779	0.0
K04778	0.0
K14657	0.0
K14656	0.0
K14654	0.0
K14653	0.0
K14652	58309.0
K14659	0.0
K14658	0.0
K14386	0.0
K09926	0.0
K01699	57.0
K01698	13155.0
K01695	32211.0
K01697	6.0
K01696	32274.0
K01690	5.0
K01693	17162.0
K01692	1558.0
K07227	4.0
K03439	33494.0
K03438	46513.0
K13380	0.0
K03928	121.0
K03925	6931.0
K03924	88836.0
K03431	18495.0
K03926	10980.0
K03437	22601.0
K03436	8577.0
K03435	5.0
K03434	0.0
K02348	247.0
K02342	33455.0
K02343	33765.0
K02340	33502.0
K02341	33833.0
K02346	30505.0
K02347	10986.0
K02344	5.0
K02345	5.0
K03697	1114.0
K03696	33376.0
K03695	33772.0
K03694	6.0
K03693	44.0
K03692	0.0
K03690	5.0
K03699	32746.0
K03698	15733.0
K13566	0.0
K12164	0.0
K07338	0.0
K07339	856.0
K07334	365.0
K07335	6949.0
K07336	10976.0
K07337	38.0
K07330	0.0
K07331	0.0
K07332	0.0
K07333	0.0
K09695	10976.0
K09694	10976.0
K09697	609.0
K09696	607.0
K09691	16904.0
K09690	15500.0
K09693	4.0
K09692	85.0
K09699	2.0
K09698	137.0
K07590	552.0
K07591	0.0
K07592	4.0
K05998	0.0
K05999	0.0
K05996	0.0
K05997	5.0
K05994	0.0
K05995	17284.0
K05993	2074.0
K05991	0.0
K10837	0.0
K00319	0.0
K00318	34.0
K00648	33123.0
K02545	0.0
K00645	33371.0
K00311	0.0
K00646	0.0
K00317	0.0
K00316	0.0
K00643	0.0
K00314	0.0
K02547	292.0
K06429	0.0
K06428	0.0
K06427	0.0
K02812	0.0
K06425	11.0
K06424	0.0
K06423	212.0
K06422	0.0
K06421	9.0
K02813	0.0
K02930	0.0
K03815	4.0
K05612	0.0
K03367	107.0
K03366	130.0
K03812	1.0
K03635	11038.0
K03634	5.0
K03631	33059.0
K05969	0.0
K03630	33036.0
K03633	5.0
K03632	5.0
K01998	27738.0
K01999	27752.0
K01992	69783.0
K01993	53697.0
K01990	125079.0
K01991	37868.0
K01996	27939.0
K01997	27944.0
K01994	20.0
K01995	27998.0
K03148	236.0
K03639	11960.0
K05692	0.0
K03638	62.0
K00869	107.0
K00868	6065.0
K00861	0.0
K00860	11061.0
K00863	226.0
K00862	0.0
K00865	15865.0
K00864	18455.0
K00867	112.0
K00866	0.0
K01192	23209.0
K01190	114234.0
K01191	8851.0
K01197	92.0
K01194	9.0
K01195	2594.0
K01198	1462.0
K01199	0.0
K00656	29044.0
K00657	17447.0
K00306	0.0
K14591	5.0
K00300	0.0
K00653	0.0
K13715	0.0
K13713	0.0
K00650	0.0
K00651	6336.0
K14596	0.0
K02647	11507.0
K14598	0.0
K02643	0.0
K02642	0.0
K02641	0.0
K02640	0.0
K03594	16470.0
K03595	22858.0
K03596	33762.0
K03597	5.0
K03590	27155.0
K03591	5.0
K03592	20.0
K03593	26860.0
K03598	5.0
K03599	5.0
K01736	33105.0
K01737	27393.0
K01734	18575.0
K01735	42806.0
K01732	0.0
K01733	33369.0
K01730	1274.0
K01731	0.0
K06049	0.0
K01738	48446.0
K01739	10991.0
K11809	0.0
K05343	161.0
K02422	5470.0
K02421	3091.0
K05340	161.0
K02427	5.0
K05346	116.0
K02425	5.0
K02424	4.0
K05349	65075.0
K02428	27174.0
K03770	26859.0
K03771	26891.0
K03772	10980.0
K03773	15916.0
K03774	625.0
K03775	15882.0
K03776	5.0
K03777	6.0
K03778	29801.0
K03779	128.0
K09722	0.0
K08174	0.0
K14114	0.0
K13979	10981.0
K13237	0.0
K14440	0.0
K09992	12249.0
K09990	0.0
K09991	0.0
K09996	4.0
K09997	5.0
K09994	4.0
K14110	0.0
K09998	5.0
K09999	5.0
K14111	0.0
K14113	0.0
K14449	0.0
K10213	0.0
K14118	0.0
K11711	326.0
K11710	0.0
K11712	494.0
K11717	61461.0
K11719	5.0
K06857	0.0
K10440	22548.0
K10441	20088.0
K07103	0.0
K07102	10976.0
K07101	0.0
K07100	0.0
K07107	48524.0
K07106	75.0
K07105	2820.0
K07456	21914.0
K07459	22.0
K07458	11096.0
K07109	5.0
K07108	0.0
K10198	0.0
K10199	0.0
K10190	6733.0
K10191	0.0
K10192	2641.0
K10193	9.0
K10194	58.0
K10195	0.0
K10196	0.0
K10197	0.0
K15013	0.0
K01858	41.0
K15016	0.0
K15017	0.0
K01853	0.0
K01852	0.0
K01851	0.0
K01850	345.0
K01857	4.0
K01856	0.0
K01854	23242.0
K07539	0.0
K08478	0.0
K08479	0.0
K08476	0.0
K08477	0.0
K08475	0.0
K00450	21.0
K00451	0.0
K00452	0.0
K00453	0.0
K00455	0.0
K00456	0.0
K00457	0.0
K00106	0.0
K00459	1.0
K00104	22224.0
K00105	1.0
K00102	0.0
K00103	0.0
K00100	49177.0
K00101	5.0
K01509	0.0
K04759	39226.0
K04758	29226.0
K04757	266.0
K01504	0.0
K04755	5.0
K04754	5.0
K04753	7.0
K04752	5.0
K04751	13366.0
K01502	10976.0
K14631	0.0
K05359	0.0
K14632	0.0
K07536	0.0
K12080	0.0
K02364	4.0
K12369	315.0
K02361	40.0
K02362	4.0
K02363	5.0
K13509	0.0
K13503	0.0
K13500	0.0
K12109	0.0
K12108	0.0
K12101	0.0
K12100	0.0
K12103	0.0
K12102	0.0
K12105	0.0
K12104	0.0
K12107	0.0
K12106	0.0
K11023	0.0
K03014	0.0
K08906	0.0
K08904	0.0
K08900	0.0
K06223	28488.0
K06199	16375.0
K06198	106.0
K06197	4.0
K06196	2367.0
K06194	15845.0
K06193	10986.0
K06192	10980.0
K06191	67.0
K06190	5.0
K11104	1436.0
K11105	16468.0
K11106	4.0
K11107	5.0
K11102	67.0
K11103	10980.0
K07862	393.0
K00666	13333.0
K00663	0.0
K00662	1326.0
K00661	33376.0
K00660	10976.0
K06997	33161.0
K06996	10976.0
K06995	0.0
K10852	10.0
K06993	0.0
K06992	0.0
K06991	0.0
K06990	11.0
K11050	0.0
K06999	10989.0
K06998	1400.0
K05338	58.0
K11051	0.0
K06441	0.0
K06440	0.0
K06443	0.0
K06442	17984.0
K06445	5.0
K06447	4.0
K06446	310.0
K06309	0.0
K05686	0.0
K02655	0.0
K07392	0.0
K00595	6816.0
K00594	0.0
K00596	0.0
K00599	67916.0
K00598	10.0
K02657	0.0
K07642	5.0
K07643	4.0
K07396	0.0
K07397	59.0
K07394	0.0
K07395	0.0
K04102	0.0
K04103	5.0
K04100	0.0
K04101	0.0
K04107	0.0
K04105	0.0
K04108	0.0
K04109	0.0
K07716	0.0
K07717	228.0
K07714	10976.0
K07715	5.0
K07712	10980.0
K07713	34.0
K07710	11.0
K07711	5.0
K07718	23915.0
K07719	294.0
K00843	0.0
K00842	0.0
K00841	278.0
K00840	4.0
K00847	33578.0
K00846	0.0
K00845	76366.0
K00844	53.0
K00849	21403.0
K00848	1953.0
K06302	0.0
K13771	10980.0
K13770	11.0
K13772	0.0
K13775	0.0
K13774	0.0
K13777	0.0
K13776	0.0
K13779	0.0
K13778	0.0
K02621	27653.0
K02992	33857.0
K02623	0.0
K08286	0.0
K08281	681.0
K02996	33731.0
K02995	0.0
K02994	33873.0
K02629	0.0
K02628	0.0
K08289	26824.0
K08288	0.0
K03578	10982.0
K03579	10980.0
K03576	10980.0
K03577	1279.0
K03574	36080.0
K03575	28988.0
K03572	32894.0
K03573	5.0
K03570	33163.0
K03571	4708.0
K01710	61144.0
K01711	30812.0
K01712	186.0
K01713	1.0
K01714	50479.0
K01715	2767.0
K01716	5.0
K01718	0.0
K01719	15882.0
K03081	6.0
K02199	5.0
K02198	315.0
K14170	33689.0
K02193	5.0
K02192	59.0
K02191	62.0
K02190	4592.0
K02197	315.0
K02196	4.0
K02195	315.0
K02194	315.0
K03718	15883.0
K03719	1739.0
K03712	17068.0
K03713	5.0
K03710	6614.0
K03711	34219.0
K03716	1702.0
K03717	10980.0
K03715	1.0
K07129	0.0
K00045	33.0
K13995	0.0
K13994	0.0
K13991	0.0
K13990	15875.0
K13993	38744.0
K13992	0.0
K06298	1944.0
K06299	0.0
K06294	0.0
K06295	2147.0
K06296	223.0
K06297	233.0
K06290	0.0
K06291	0.0
K06292	0.0
K06293	0.0
K12743	0.0
K00248	5252.0
K06426	19.0
K11739	0.0
K11738	4.0
K11733	5.0
K11732	4.0
K11731	0.0
K11737	5.0
K11736	4.0
K11735	0.0
K11734	4.0
K06870	0.0
K06871	24051.0
K06872	20613.0
K06873	0.0
K06874	0.0
K06875	0.0
K06876	10976.0
K06877	1274.0
K06878	11061.0
K06879	38.0
K07478	35156.0
K12645	0.0
K07479	5.0
K07473	5685.0
K07472	0.0
K07471	0.0
K07470	4.0
K07477	0.0
K07476	0.0
K07474	34.0
K15038	0.0
K15039	0.0
K15034	4.0
K15036	0.0
K15037	0.0
K08738	0.0
K06420	0.0
K00128	18696.0
K00129	0.0
K00438	0.0
K00432	11291.0
K00433	12259.0
K00122	0.0
K00123	11336.0
K00124	336.0
K00125	0.0
K00126	0.0
K00127	325.0
K08973	0.0
K14348	4.0
K14347	4.0
K14340	0.0
K08972	381.0
K01525	5.0
K01524	46025.0
K01523	1201.0
K01521	4.0
K01520	23810.0
K01529	67.0
K08977	0.0
K03969	947.0
K08929	0.0
K02388	3245.0
K02389	3240.0
K02386	5.0
K02387	3245.0
K02384	0.0
K02385	3113.0
K02382	0.0
K02380	15.0
K02381	5.0
K05386	0.0
K13524	0.0
K13525	0.0
K13527	1.0
K13520	0.0
K13522	0.0
K13529	10976.0
K03385	349.0
K03384	0.0
K03387	15885.0
K03386	16994.0
K03381	0.0
K03380	0.0
K03383	0.0
K03382	11418.0
K03389	16568.0
K03388	16269.0
K05356	0.0
K12344	0.0
K12343	0.0
K12342	0.0
K12341	0.0
K12340	15915.0
K02430	4.0
K12349	0.0
K05351	0.0
K11694	0.0
K11695	0.0
K11690	3548.0
K05352	0.0
K11693	0.0
K08928	0.0
K03433	0.0
K13832	0.0
K03039	0.0
K03432	0.0
K06607	0.0
K06606	73.0
K06605	23.0
K03430	1473.0
K06603	213.0
K06602	0.0
K06601	0.0
K06600	0.0
K05358	0.0
K06609	0.0
K06608	71.0
K03923	4.0
K03922	0.0
K11472	0.0
K11473	10997.0
K11474	0.0
K11475	0.0
K11476	0.0
K11477	1.0
K00601	0.0
K00600	33766.0
K00603	222.0
K03746	10.0
K00605	28256.0
K00604	33874.0
K00607	0.0
K00606	27423.0
K00609	33162.0
K03741	11960.0
K03740	107.0
K03743	919.0
K10873	0.0
K03214	5.0
K14068	0.0
K13317	0.0
K06360	0.0
K14069	0.0
K08078	0.0
K09650	0.0
K06361	0.0
K07802	0.0
K07803	0.0
K07800	0.0
K07801	0.0
K07806	1.0
K07807	0.0
K07804	0.0
K07805	0.0
K06362	0.0
K01172	0.0
K10257	0.0
K10255	10976.0
K10254	6357.0
K10253	0.0
K10918	0.0
K04128	0.0
K01958	11330.0
K01959	0.0
K01956	33124.0
K01957	0.0
K04126	0.0
K04127	0.0
K01952	44276.0
K01953	32591.0
K01950	33088.0
K01951	34473.0
K07730	0.0
K07731	0.0
K07732	0.0
K07733	9.0
K07734	0.0
K07735	11014.0
K07736	7009.0
K07737	60975.0
K07738	17131.0
K07739	310.0
K06365	0.0
K06366	0.0
K06367	0.0
K10910	0.0
K10911	0.0
K04382	0.0
K10775	0.0
K02609	0.0
K02979	0.0
K02978	0.0
K06368	0.0
K02975	0.0
K02974	0.0
K02977	0.0
K02976	0.0
K03558	42.0
K03559	92710.0
K03550	33699.0
K03551	33873.0
K03552	0.0
K03553	35148.0
K03554	5.0
K03555	32893.0
K03556	1713.0
K03557	5.0
K01778	33018.0
K01779	594.0
K06369	0.0
K01772	410.0
K01770	32992.0
K01771	0.0
K01776	32681.0
K01777	154.0
K01774	0.0
K01775	34835.0
K05385	0.0
K05384	0.0
K05383	0.0
K05382	0.0
K05381	0.0
K08159	5.0
K14153	22.0
K14154	0.0
K14155	33194.0
K08152	6.0
K08156	15852.0
K08076	0.0
K12809	0.0
K05297	16.0
K03734	55814.0
K03735	522.0
K03736	522.0
K03737	22388.0
K03731	0.0
K03732	5.0
K03733	26940.0
K03738	21.0
K03739	107.0
K08139	0.0
K06994	45.0
K12660	0.0
K12661	0.0
K07450	0.0
K08719	0.0
K08717	0.0
K08715	0.0
K08714	0.0
K08713	0.0
K08710	0.0
K11311	0.0
K11312	1.0
K00141	0.0
K00146	0.0
K00411	0.0
K00412	0.0
K00145	66042.0
K00148	0.0
K14367	0.0
K14366	0.0
K08954	0.0
K08384	18549.0
K14369	0.0
K14368	0.0
K14091	1274.0
K14090	1584.0
K14093	0.0
K14092	0.0
K14095	0.0
K14094	0.0
K14097	0.0
K14096	0.0
K14099	0.0
K14098	0.0
K02848	1.0
K01541	0.0
K04712	0.0
K04711	0.0
K01545	0.0
K01547	28901.0
K01546	28901.0
K01548	28847.0
K04719	0.0
K04718	0.0
K02018	15590.0
K02019	11499.0
K02016	28664.0
K02017	10992.0
K02014	125451.0
K02015	41725.0
K02012	16009.0
K02013	36822.0
K02010	14370.0
K02011	15964.0
K04515	0.0
K03943	0.0
K03941	0.0
K03940	0.0
K00313	636.0
K04060	0.0
K01608	1274.0
K08942	0.0
K08943	0.0
K08940	0.0
K08941	0.0
K08946	0.0
K08947	0.0
K08944	0.0
K08945	0.0
K03059	0.0
K13811	0.0
K13812	0.0
K13815	0.0
K13816	0.0
K13818	0.0
K13819	0.0
K03053	0.0
K03052	0.0
K03055	0.0
K03054	0.0
K03057	0.0
K03056	0.0
K06222	4.0
K11418	0.0
K11410	0.0
K11415	0.0
K00622	0.0
K00621	0.0
K00620	35079.0
K00627	22830.0
K00626	16255.0
K00625	22231.0
K00624	0.0
K02805	1301.0
K02552	10985.0
K02550	0.0
K02556	3048.0
K02803	4.0
K02554	0.0
K07280	0.0
K07281	0.0
K07282	20683.0
K07283	5.0
K07284	6394.0
K07285	5.0
K07286	5.0
K08217	5782.0
K07288	0.0
K07289	5.0
K07534	0.0
K07535	5.0
K07533	2129.0
K07822	0.0
K07823	0.0
K08699	0.0
K00088	34477.0
K00087	575.0
K00086	1458.0
K00082	0.0
K10239	0.0
K10238	0.0
K10231	116.0
K10230	0.0
K10233	0.0
K10232	0.0
K10235	0.0
K10234	0.0
K10237	0.0
K10236	0.0
K08353	0.0
K01970	0.0
K01971	22073.0
K01972	34364.0
K01973	0.0
K01974	10976.0
K01975	259.0
K01976	0.0
K07758	0.0
K05990	0.0
K07752	0.0
K07753	0.0
K07751	5.0
K13786	0.0
K07755	0.0
K07442	1.0
K08352	930.0
K07115	5.0
K07441	0.0
K07634	0.0
K07446	19.0
K07111	0.0
K07444	6035.0
K07445	0.0
K00647	11.0
K07449	0.0
K00641	26816.0
K00640	45534.0
K01289	0.0
K01282	0.0
K01283	0.0
K01280	0.0
K01281	105.0
K01286	11390.0
K01284	31757.0
K02954	33968.0
K02952	33873.0
K02950	33766.0
K00155	10976.0
K02959	22898.0
K00887	0.0
K00886	1.0
K00885	4.0
K00884	5.0
K00883	164.0
K00882	15191.0
K00881	53.0
K00880	528.0
K00053	32283.0
K14048	1.0
K01026	603.0
K01756	33863.0
K01025	0.0
K01750	284.0
K01023	38.0
K01752	34566.0
K01753	92.0
K14583	0.0
K01758	38.0
K01759	49200.0
K09565	0.0
K09568	0.0
K08173	4.0
K08172	4.0
K02483	23354.0
K02482	10976.0
K08177	688.0
K08176	0.0
K08175	0.0
K02486	0.0
K02489	0.0
K02488	0.0
K08178	0.0
K14138	70.0
K14136	0.0
K09713	0.0
K09714	0.0
K09715	0.0
K03532	0.0
K03533	0.0
K03530	77934.0
K03531	33732.0
K03536	33564.0
K03537	0.0
K03534	17367.0
K03535	10981.0
K03538	0.0
K03539	0.0
K14451	0.0
K14450	0.0
K02225	0.0
K02224	7784.0
K02227	5094.0
K02226	6334.0
K02221	636.0
K14107	0.0
K02229	0.0
K02228	0.0
K14106	0.0
K00441	0.0
K03288	0.0
K03289	6.0
K03284	45494.0
K03285	4.0
K03286	5.0
K03287	15876.0
K03280	0.0
K03281	26863.0
K03282	33552.0
K00440	0.0
K13677	0.0
K12790	0.0
K09639	0.0
K12688	0.0
K12689	0.0
K12686	0.0
K12687	0.0
K12684	0.0
K12685	0.0
K12682	0.0
K12683	0.0
K12680	0.0
K11889	0.0
K08884	17700.0
K11085	28131.0
K11084	0.0
K11081	0.0
K11080	0.0
K11083	0.0
K11082	0.0
K11089	10976.0
K08777	0.0
K08776	0.0
K06346	17171.0
K06347	0.0
K09824	5.0
K09825	33114.0
K09823	5.0
K09820	10980.0
K10939	0.0
K10936	0.0
K10937	0.0
K10933	0.0
K06348	0.0
K09829	0.0
K11337	0.0
K11336	0.0
K11335	0.0
K11334	0.0
K11333	0.0
K11332	0.0
K11331	0.0
K11330	0.0
K00169	1323.0
K00164	10981.0
K00166	2.0
K00167	2.0
K00161	22889.0
K00162	22889.0
K00163	5.0
K10689	0.0
K10680	5.0
K10681	0.0
K10682	0.0
K04083	17684.0
K04082	5.0
K04081	4.0
K04080	5.0
K04087	11035.0
K04086	58.0
K04085	5.0
K04084	4.0
K04088	11035.0
K01569	0.0
K01568	0.0
K01563	0.0
K01561	0.0
K01560	1581.0
K01567	21988.0
K01565	10976.0
K01564	0.0
K02038	44534.0
K02039	44533.0
K02030	18579.0
K02031	41888.0
K02032	42991.0
K02033	44370.0
K02034	56140.0
K02035	55816.0
K02036	55562.0
K02037	44124.0
K05556	0.0
K13658	0.0
K13659	0.0
K13656	0.0
K13657	0.0
K13654	0.0
K13655	310.0
K13652	1308.0
K13653	10347.0
K13650	4.0
K13651	0.0
K05555	0.0
K05552	0.0
K02057	29669.0
K05550	0.0
K05551	0.0
K12308	26672.0
K12306	0.0
K03073	22222.0
K03072	746.0
K03071	5.0
K03070	44792.0
K03077	11084.0
K03076	33766.0
K03075	33623.0
K03074	1581.0
K08965	11.0
K08967	9.0
K08961	1.0
K08963	13020.0
K13873	0.0
K13876	0.0
K13874	0.0
K13875	0.0
K06139	0.0
K06138	0.0
K06135	0.0
K06134	0.0
K06137	10976.0
K06136	0.0
K06131	46355.0
K06133	4898.0
K06132	4.0
K02600	33873.0
K07389	0.0
K07388	0.0
K04747	0.0
K01516	33768.0
K09977	0.0
K07518	0.0
K07519	0.0
K11437	0.0
K07512	10976.0
K07516	11.0
K10212	52.0
K10747	0.0
K10217	0.0
K10219	0.0
K10218	0.0
K10748	5.0
K01912	44444.0
K01913	0.0
K01910	66.0
K01911	11081.0
K01916	113.0
K01917	0.0
K01914	21794.0
K01915	52152.0
K01918	27264.0
K01919	443.0
K07774	4.0
K07775	801.0
K07776	728.0
K07777	329.0
K07770	21.0
K07771	5.0
K07772	0.0
K07773	5.0
K07778	27.0
K01193	5744.0
K04340	0.0
K04341	0.0
K04342	0.0
K04343	0.0
K12986	0.0
K04691	5.0
K02931	33731.0
K02933	33873.0
K02935	33873.0
K02936	0.0
K02939	33873.0
K00205	0.0
K00204	0.0
K00207	0.0
K00206	0.0
K00201	0.0
K00200	0.0
K00203	0.0
K00202	0.0
K00209	0.0
K00208	15942.0
K01000	34514.0
K01001	0.0
K01002	311.0
K01003	0.0
K01004	0.0
K01005	168.0
K01006	33084.0
K01007	11223.0
K01008	936.0
K10855	0.0
K14115	0.0
K14116	0.0
K14441	32768.0
K14446	407.0
K14447	0.0
K14112	0.0
K14445	10976.0
K08195	4.0
K08194	4.0
K14448	0.0
K08196	0.0
K08191	15883.0
K14119	0.0
K08193	0.0
K00702	835.0
K10799	0.0
K03518	4654.0
K03519	498.0
K09719	0.0
K10856	0.0
K03516	4.0
K03517	30210.0
K02205	0.0
K02204	10.0
K02203	5381.0
K02201	0.0
K02200	5.0
K13714	0.0
K13461	0.0
K12518	0.0
K12519	0.0
K12517	0.0
K12514	0.0
K12515	0.0
K12512	0.0
K12513	0.0
K12510	4778.0
K12511	1266.0
K07183	6068.0
K07182	0.0
K07181	1496.0
K07180	216.0
K07186	5.0
K07185	13979.0
K07184	5.0
K09800	5.0
K09801	5.0
K09802	5.0
K09803	315.0
K09804	0.0
K09805	0.0
K09806	5.0
K09807	17353.0
K09808	42738.0
K09809	23.0
K10912	0.0
K10913	0.0
K10914	236.0
K10915	0.0
K10916	0.0
K10917	0.0
K11358	4670.0
K11355	0.0
K11354	0.0
K11357	0.0
K11356	0.0
K04069	46575.0
K04068	22565.0
K04065	5.0
K04064	4.0
K04067	5.0
K04066	33161.0
K04061	1872.0
K09716	0.0
K04063	10983.0
K04062	4.0
K10006	1.0
K10007	1.0
K10004	5.0
K10005	1.0
K10002	5.0
K10003	5.0
K10000	5.0
K10001	5.0
K09717	0.0
K10008	10977.0
K10009	5.0
K02491	0.0
K14588	5.0
K14581	0.0
K13678	65.0
K13679	0.0
K11633	0.0
K13670	0.0
K13671	0.0
K11987	0.0
K11636	0.0
K11634	0.0
K13582	0.0
K13583	0.0
K13580	0.0
K13581	0.0
K13586	0.0
K13587	0.0
K13584	0.0
K13585	0.0
K13588	0.0
K13589	0.0
K02052	120.0
K02053	120.0
K02050	49152.0
K02051	56127.0
K02056	20942.0
K05553	0.0
K02054	119.0
K02055	111.0
K02058	14371.0
K02059	0.0
K05558	0.0
K05559	0.0
K03895	4.0
K03894	4.0
K03897	4.0
K03896	4.0
K03891	0.0
K03890	0.0
K03893	1.0
K03892	44972.0
K02423	5.0
K05342	0.0
K05341	6.0
K12989	0.0
K12988	0.0
K02420	3134.0
K12981	0.0
K12980	0.0
K12983	0.0
K12982	0.0
K12985	0.0
K12984	4.0
K12987	0.0
K02426	26862.0
K13854	0.0
K03098	37796.0
K13853	202.0
K03095	107.0
K05344	0.0
K03091	24023.0
K03090	202.0
K03093	649.0
K03092	27801.0
K06113	35.0
K09632	0.0
K02429	31815.0
K06118	0.0
K05716	0.0
K04844	3.0
K11632	0.0
K11630	0.0
K11631	59.0
K11637	0.0
K11635	0.0
K11638	0.0
K11639	0.0
K07572	0.0
K07573	0.0
K07570	67.0
K07571	1903.0
K07576	15375.0
K07577	0.0
K07574	5998.0
K07575	0.0
K07578	0.0
K07579	0.0
K11189	23807.0
K11184	3826.0
K11187	0.0
K11180	10.0
K11181	10.0
K11183	10980.0
K10764	0.0
K10763	5.0
K10762	0.0
K01938	22305.0
K01939	33318.0
K01934	18030.0
K01935	26886.0
K01937	33816.0
K01930	0.0
K01932	0.0
K01933	34430.0
K07798	38.0
K07799	10981.0
K07796	4.0
K07797	0.0
K07794	42.0
K07795	9.0
K07792	5.0
K07793	4012.0
K07790	0.0
K07791	5.0
K06379	5927.0
K00968	1275.0
K06378	16107.0
K06377	0.0
K06376	0.0
K06375	0.0
K09814	0.0
K09813	0.0
K06372	0.0
K06371	0.0
K06370	0.0
K01249	0.0
K01246	28454.0
K01247	13.0
K01244	0.0
K01243	21053.0
K08919	0.0
K01241	41.0
K02919	29994.0
K02913	34334.0
K02912	0.0
K02911	22788.0
K02910	0.0
K02917	0.0
K02916	33869.0
K02915	0.0
K02914	33827.0
K00228	5.0
K00227	0.0
K00226	49213.0
K00224	0.0
K00223	0.0
K00222	0.0
K00221	0.0
K00220	0.0
K01798	0.0
K01799	87.0
K01068	0.0
K01069	11846.0
K01062	0.0
K01791	32636.0
K01792	10981.0
K01061	21960.0
K01066	11349.0
K01067	180.0
K01796	0.0
K01797	118.0
K05499	1370.0
K14468	0.0
K14469	0.0
K14465	0.0
K14466	0.0
K14467	0.0
K10834	0.0
K10833	0.0
K02266	0.0
K03793	0.0
K03790	133.0
K03791	4.0
K03796	5.0
K03797	75625.0
K03794	0.0
K03795	10976.0
K03798	40738.0
K03799	148.0
K13448	0.0
K12538	0.0
K12539	0.0
K12530	0.0
K12531	0.0
K12532	0.0
K12533	0.0
K12534	0.0
K12535	0.0
K12536	0.0
K12537	0.0
K03136	0.0
K09790	16713.0
K09791	5.0
K09792	10976.0
K09793	26827.0
K09794	1.0
K09795	0.0
K09796	0.0
K09797	17121.0
K09798	5.0
K09799	6.0
K10972	4.0
K10973	0.0
K10977	38.0
K10974	1658.0
K10975	2.0
K10978	0.0
K10979	11398.0
K06308	0.0
K00315	0.0
K09862	5.0
K06303	0.0
K09860	0.0
K09861	20523.0
K06306	419.0
K06307	0.0
K06305	1.0
K11373	0.0
K04047	11125.0
K04046	5.0
K04045	1533.0
K04044	5.0
K04043	45658.0
K04042	5414.0
K04041	4670.0
K04040	0.0
K02700	0.0
K04049	0.0
K04048	0.0
K02707	0.0
K02704	0.0
K02705	0.0
K10020	0.0
K10021	0.0
K10022	0.0
K10023	0.0
K10024	0.0
K10025	0.0
K10026	11229.0
K10027	34.0
K13612	0.0
K13613	0.0
K13611	0.0
K13614	0.0
K13615	0.0
K05794	10987.0
K05795	13651.0
K05796	31.0
K05797	0.0
K05790	5.0
K05791	10976.0
K05792	11014.0
K05793	10976.0
K05798	5.0
K05799	18286.0
K01474	0.0
K01477	0.0
K01476	1.0
K01471	0.0
K01470	16865.0
K01473	1.0
K13039	0.0
K01479	5.0
K01478	382.0
K05570	1370.0
K05571	1370.0
K05572	0.0
K05573	0.0
K02078	54119.0
K02079	4.0
K05576	0.0
K02074	108.0
K02075	108.0
K02076	111.0
K02077	22061.0
K02071	5488.0
K02072	6088.0
K02073	5659.0
K03309	0.0
K03308	29307.0
K03305	26976.0
K03304	4.0
K03307	6064.0
K03306	13288.0
K03301	0.0
K03300	244.0
K03303	11192.0
K03302	0.0
K06173	37925.0
K06175	5.0
K06174	0.0
K06177	15890.0
K06176	5.0
K06179	6592.0
K07680	10.0
K03867	0.0
K03838	4.0
K12053	0.0
K11618	1278.0
K11619	0.0
K11614	0.0
K11615	0.0
K11616	0.0
K11617	5.0
K11610	0.0
K11611	0.0
K11960	0.0
K11961	9.0
K02836	33206.0
K10565	0.0
K10564	0.0
K02837	32196.0
K10561	194.0
K10560	194.0
K10563	15141.0
K10562	0.0
K02838	33873.0
K06858	5.0
K02839	1275.0
K06859	22.0
K12700	188.0
K07558	0.0
K07559	12580.0
K07228	0.0
K07229	5.0
K07226	0.0
K07224	1.0
K07225	5.0
K07222	10976.0
K07223	63.0
K07220	13033.0
K07221	1.0
K10709	588.0
K10708	0.0
K10701	0.0
K10703	0.0
K10702	0.0
K10704	0.0
K05984	0.0
K07537	0.0
K08652	0.0
K08651	0.0
K08658	0.0
K08659	666.0
K05982	6.0
K07451	0.0
K07453	0.0
K07452	0.0
K07455	183.0
K07454	10976.0
K09707	1374.0
K07457	50.0
K09706	20.0
K07104	10983.0
K00029	41.0
K00028	1.0
K00799	10.0
K00798	7394.0
K00797	4470.0
K00024	42737.0
K00795	10.0
K00026	0.0
K00021	0.0
K00020	45.0
K00023	0.0
K00022	0.0
K09017	4.0
K01269	16367.0
K09015	26926.0
K09014	28542.0
K09013	33838.0
K09011	15875.0
K09010	0.0
K01261	5.0
K01262	61945.0
K01263	41.0
K01264	0.0
K01265	51605.0
K01266	1275.0
K09018	0.0
K08227	5.0
K08226	0.0
K08225	4.0
K08224	14.0
K08223	10982.0
K08222	0.0
K08221	11.0
K00249	1.0
K01790	47052.0
K00241	26868.0
K00240	27338.0
K00243	30953.0
K00242	5.0
K00245	5.0
K00244	4077.0
K00247	5.0
K00246	5.0
K01795	12272.0
K06983	0.0
K02799	4.0
K02798	57.0
K02791	111.0
K02790	4.0
K02793	3426.0
K02795	3739.0
K02794	3830.0
K02796	3723.0
K04564	38798.0
K04565	1634.0
K04566	1274.0
K04567	32578.0
K01040	144.0
K01041	1.0
K04562	330.0
K04568	5.0
K01049	0.0
K02535	26857.0
K02242	108.0
K02536	37834.0
K02531	44.0
K02246	105.0
K02533	9.0
K02532	15.0
K02248	106.0
K02538	21.0
K00581	0.0
K13421	0.0
K01013	0.0
K15018	0.0
K15019	0.0
K03110	33833.0
K03111	56352.0
K03112	5.0
K03113	26857.0
K03116	27497.0
K03117	15.0
K03118	27228.0
K03119	5.0
K10919	0.0
K12552	0.0
K12553	0.0
K12551	0.0
K12556	5.0
K12554	2.0
K12555	213.0
K06892	0.0
K06893	10977.0
K06890	567.0
K06891	10982.0
K06896	53726.0
K06897	4170.0
K06894	21990.0
K06895	368.0
K10954	0.0
K10956	0.0
K06899	5.0
K06328	20.0
K06329	0.0
K10952	0.0
K10953	0.0
K11395	0.0
K11391	4.0
K11390	0.0
K11392	4.0
K00499	0.0
K00494	10976.0
K00495	0.0
K00496	0.0
K00491	0.0
K00492	1.0
K00493	0.0
K13591	0.0
K01467	37938.0
K13593	0.0
K13592	0.0
K04021	0.0
K04020	0.0
K04023	628.0
K04022	0.0
K04025	0.0
K04024	423.0
K04027	50.0
K04026	293.0
K04029	1913.0
K04028	1917.0
K07055	0.0
K07054	6.0
K07057	0.0
K07056	49749.0
K07051	10976.0
K07050	4170.0
K07053	14696.0
K07052	50534.0
K07059	0.0
K07058	31213.0
K10040	113.0
K10041	999.0
K10046	0.0
K04799	0.0
K04798	0.0
K04793	0.0
K04792	0.0
K04791	0.0
K04790	0.0
K04797	0.0
K04796	0.0
K04795	0.0
K04794	0.0
K13638	5.0
K13639	5.0
K13634	5.0
K13635	4.0
K13636	4.0
K13637	0.0
K13630	4.0
K13631	5.0
K13632	4.0
K13633	0.0
K02042	1802.0
K05778	4.0
K05779	4.0
K05776	15846.0
K05541	5.0
K05774	4.0
K05775	4.0
K05772	10.0
K05773	10.0
K05540	1671.0
K01459	0.0
K01458	0.0
K01457	10985.0
K01455	11014.0
K01454	0.0
K01453	0.0
K01452	0.0
K01451	491.0
K01450	0.0
K05518	0.0
K08070	649.0
K08071	0.0
K05516	11303.0
K08077	180.0
K05515	44430.0
K13093	0.0
K11783	0.0
K12949	0.0
K12945	4.0
K12944	0.0
K12941	325.0
K12940	19.0
K12943	4.0
K12942	441.0
K14728	0.0
K14727	4.0
K11785	0.0
K00108	10981.0
K13890	5.0
K13891	5.0
K13892	5.0
K13893	4.0
K13894	4.0
K13895	4.0
K13896	4.0
K06159	4.0
K06158	45278.0
K06153	33158.0
K06152	1.0
K06151	1.0
K06157	0.0
K06156	5.0
K06155	4.0
K06154	0.0
K03327	42737.0
K03326	14.0
K03325	11329.0
K03324	26323.0
K03322	239.0
K03321	230.0
K03320	11757.0
K03329	4.0
K03328	15888.0
K04802	0.0
K04801	0.0
K04800	0.0
K11948	0.0
K01505	0.0
K04756	0.0
K11940	5.0
K11941	5.0
K11942	0.0
K11943	0.0
K11944	0.0
K01507	48782.0
K11946	0.0
K11947	0.0
K01506	0.0
K01501	0.0
K01500	191.0
K01503	0.0
K06714	566.0
K04750	12526.0
K12789	0.0
K12788	0.0
K11526	0.0
K10810	0.0
K11522	0.0
K11523	0.0
K08675	0.0
K08676	33.0
K08677	0.0
K08679	0.0
K11521	0.0
K10547	390.0
K10546	396.0
K10545	128.0
K10544	42.0
K10543	77.0
K10542	1942.0
K10541	1939.0
K10540	5153.0
K10549	91.0
K10548	390.0
K14630	0.0
K11529	0.0
K00007	4.0
K00005	5194.0
K13444	0.0
K00003	17492.0
K00002	1393.0
K00001	24092.0
K01186	39188.0
K00009	48.0
K00008	6689.0
K10726	0.0
K10725	0.0
K08246	0.0
K00263	10976.0
K00262	37941.0
K00261	5.0
K00260	1.0
K00266	51692.0
K00265	37847.0
K01200	353.0
K01201	2684.0
K01206	82482.0
K01207	15220.0
K01205	26817.0
K01208	0.0
K01209	27452.0
K06167	26910.0
K00917	1625.0
K00912	26857.0
K00919	33158.0
K02519	33751.0
K02518	33766.0
K02517	15887.0
K02511	0.0
K02510	22134.0
K13409	0.0
K13408	0.0
K03179	26865.0
K03170	0.0
K03177	33873.0
K12574	7022.0
K12570	0.0
K12573	33624.0
K11009	0.0
K11008	0.0
K11005	0.0
K11004	0.0
K11007	0.0
K11006	0.0
K11003	0.0
K08296	10982.0
K08297	0.0
K08295	0.0
K02634	0.0
K02635	0.0
K10622	0.0
K07693	4.0
K07692	0.0
K07691	0.0
K07690	4.0
K07697	0.0
K07696	1705.0
K07695	0.0
K07694	110.0
K07699	4700.0
K07698	0.0
K07079	7754.0
K07078	126.0
K07077	0.0
K07076	319.0
K07075	252.0
K07074	11090.0
K07073	0.0
K07072	0.0
K07071	22002.0
K07070	5.0
K14584	0.0
K11620	0.0
K09190	0.0
K11623	0.0
K05759	0.0
K08589	1.0
K11625	0.0
K11995	0.0
K01439	18388.0
K01438	27019.0
K01431	0.0
K01430	12263.0
K01433	11014.0
K01432	0.0
K01434	0.0
K01437	0.0
K01436	4945.0
K05539	5.0
K14520	0.0
K12963	1.0
K12962	1.0
K12961	5.0
K12960	32100.0
K14749	0.0
K14748	0.0
K02972	0.0
K14743	0.0
K14742	32643.0
K14745	0.0
K14744	2.0
K14747	0.0
K14746	0.0
K02167	5.0
K02164	0.0
K02160	15642.0
K02168	6.0
K02169	15880.0
K10931	0.0
K03341	0.0
K03340	19738.0
K03343	0.0
K03342	7.0
K03346	753.0
K12299	0.0
K12291	4.0
K12290	4.0
K12293	0.0
K12292	0.0
K12295	0.0
K12294	0.0
K12297	5.0
K12368	5.0
K11922	4.0
K11923	5.0
K11920	0.0
K11921	1.0
K11926	5.0
K11927	12084.0
K11924	624.0
K11925	5.0
K11928	4087.0
K13181	0.0
K13219	0.0
K07262	4.0
K07263	37830.0
K07260	7640.0
K07261	4.0
K07266	0.0
K07267	10980.0
K07264	1.0
K07265	0.0
K07268	0.0
K07269	5.0
K01155	2757.0
K04478	0.0
K04479	0.0
K10528	0.0
K14952	0.0
K07486	11066.0
K07487	0.0
K07484	44553.0
K07485	0.0
K07482	57.0
K07483	30709.0
K07480	8.0
K07481	200.0
K07488	0.0
K07489	0.0
K11210	0.0
K11211	0.0
K11212	0.0
K11214	1275.0
K11216	38.0
K06300	0.0
K00061	0.0
K00060	11169.0
K06301	0.0
K00065	2372.0
K00064	0.0
K00067	34361.0
K00066	10976.0
K00069	0.0
K00068	88.0
K06304	0.0
K08262	0.0
K08261	0.0
K08260	0.0
K08265	0.0
K08264	0.0
K00288	0.0
K00285	10981.0
K00284	4282.0
K00287	44436.0
K00286	34609.0
K00281	26856.0
K00280	0.0
K00283	1569.0
K00282	1569.0
K08088	4.0
K14198	0.0
K14199	0.0
K03452	0.0
K14194	0.0
K14195	0.0
K14196	0.0
K14197	0.0
K14192	0.0
K14193	0.0
K01880	33441.0
K01881	35210.0
K01883	33873.0
K01885	34298.0
K04618	0.0
K01887	35147.0
K01224	380.0
K01889	33874.0
K01226	1376.0
K01227	10.0
K01220	49.0
K01222	342.0
K01223	5131.0
K02759	1247.0
K02755	3.0
K02757	5503.0
K02756	0.0
K14998	0.0
K02750	48.0
K02753	4.0
K02752	4.0
K00939	33874.0
K00938	107.0
K00937	33136.0
K00936	68208.0
K00935	1.0
K00934	10976.0
K00933	0.0
K00932	4.0
K00931	33151.0
K00930	66329.0
K01089	15920.0
K01080	0.0
K01081	17255.0
K01082	0.0
K01083	0.0
K01084	0.0
K01085	5.0
K01087	4.0
K02571	0.0
K02570	315.0
K02573	315.0
K02572	1.0
K02575	11348.0
K02574	745.0
K07780	0.0
K03488	4101.0
K03489	63.0
K03482	4.0
K03483	44.0
K03480	286.0
K03481	147.0
K03486	1337.0
K03487	4.0
K03484	4204.0
K03485	4.0
K02287	0.0
K02286	0.0
K02285	0.0
K02284	0.0
K02283	6246.0
K02282	321.0
K02281	0.0
K02280	0.0
K02289	0.0
K02288	0.0
K03626	0.0
K03627	0.0
K03624	25111.0
K03625	33873.0
K03151	7009.0
K03620	331.0
K03153	1.0
K08869	0.0
K03628	42335.0
K03629	33166.0
K09738	0.0
K09739	0.0
K09736	0.0
K09737	0.0
K09735	0.0
K09732	0.0
K09733	0.0
K09730	0.0
K09731	0.0
K09888	5060.0
K09889	5.0
K09880	4.0
K09882	0.0
K09883	0.0
K09884	0.0
K09887	0.0
K11027	0.0
K11026	0.0
K11025	0.0
K11024	0.0
K07679	4.0
K07678	4.0
K11021	0.0
K11020	0.0
K07675	5.0
K07674	4.0
K07676	5.0
K07671	0.0
K07670	0.0
K07673	5.0
K07672	0.0
K01117	0.0
K12048	0.0
K07019	10980.0
K07018	0.0
K07011	33351.0
K07010	6082.0
K07013	0.0
K07012	16071.0
K07015	6990.0
K07014	5.0
K07017	300.0
K07016	5.0
K10084	0.0
K08372	363.0
K05884	66.0
K05885	1376.0
K05886	0.0
K05887	0.0
K05880	4.0
K05881	4.0
K05882	10976.0
K05883	0.0
K08902	0.0
K05739	26.0
K05888	0.0
K05889	0.0
K08903	0.0
K00547	115.0
K00544	0.0
K00545	0.0
K00542	0.0
K00543	0.0
K00540	83551.0
K00548	26931.0
K00549	12324.0
K01145	0.0
K01412	0.0
K01147	5.0
K01417	2398.0
K00038	0.0
K01143	0.0
K01142	17353.0
K01419	62.0
K00788	32855.0
K00789	34657.0
K12502	0.0
K14762	4.0
K14761	5926.0
K06195	10980.0
K03819	4.0
K03818	38.0
K03814	7.0
K03817	78.0
K03816	4479.0
K03811	12579.0
K03810	47.0
K03813	10.0
K11908	0.0
K11909	0.0
K11904	5.0
K11905	1.0
K11906	1.0
K11907	1.0
K11900	1.0
K11901	1.0
K11902	0.0
K11903	5.0
K10986	40.0
K13238	0.0
K13239	0.0
K13797	0.0
K07248	165.0
K13796	0.0
K07244	0.0
K07245	5.0
K07246	74.0
K07240	59475.0
K07241	1.0
K07242	0.0
K07243	10981.0
K01268	0.0
K05296	0.0
K02821	1453.0
K09016	0.0
K09945	0.0
K09944	0.0
K09947	0.0
K09946	10976.0
K09941	0.0
K09940	10977.0
K09943	0.0
K09942	10.0
K09949	10976.0
K09948	0.0
K10851	1.0
K10850	0.0
K03666	1905.0
K03667	62.0
K03196	4.0
K03665	33194.0
K11275	0.0
K06012	5804.0
K00048	1907.0
K10857	5.0
K09773	375.0
K00043	6.0
K00042	1825.0
K00041	1457.0
K00040	1548.0
K00046	44411.0
K00733	0.0
K00044	0.0
K06011	0.0
K09012	0.0
K06016	255.0
K06017	0.0
K06014	0.0
K06015	1323.0
K06019	326.0
K01075	0.0
K12221	0.0
K06444	0.0
K04632	0.0
K14977	60.0
K14974	0.0
K00958	0.0
K00951	38837.0
K00950	27129.0
K00952	58.0
K00955	11111.0
K00954	33873.0
K00957	11171.0
K00956	11164.0
K00590	0.0
K02777	152.0
K02775	371.0
K02774	2420.0
K02773	2437.0
K02771	34.0
K02770	15895.0
K02779	11747.0
K02778	4.0
K01606	0.0
K01607	21320.0
K01604	0.0
K01605	0.0
K01602	0.0
K01601	0.0
K03750	11843.0
K01609	31487.0
K02553	5.0
K02804	1645.0
K02551	26867.0
K02806	30.0
K02557	19070.0
K02800	130.0
K05275	0.0
K02802	4.0
K13300	0.0
K02558	21990.0
K02809	5.0
K02808	0.0
K03600	5.0
K03601	33206.0
K03602	22143.0
K03603	5.0
K03604	1373.0
K03605	11.0
K03606	5.0
K03607	5.0
K03608	3047.0
K03609	7210.0
K06078	5.0
K06079	5.0
K09710	33203.0
K09711	0.0
K09712	4.0
K06073	5.0
K06074	5.0
K06075	5.0
K06076	40.0
K06077	5.0
K06382	3372.0
K06383	3438.0
K06380	0.0
K06381	6246.0
K06386	1.0
K06387	4616.0
K06384	267.0
K06385	4809.0
K06388	0.0
K06389	0.0
K12466	0.0
K12468	0.0
K07657	10980.0
K07656	0.0
K07655	0.0
K07654	0.0
K07653	0.0
K07652	624.0
K07651	11.0
K07650	31.0
K07659	5.0
K07658	22061.0
K11041	166.0
K11040	0.0
K11043	0.0
K11042	0.0
K11045	0.0
K11044	0.0
K11047	0.0
K11046	0.0
K11049	0.0
K11048	0.0
K07387	15846.0
K07386	16076.0
K06926	7286.0
K06927	3.0
K06924	0.0
K06925	33873.0
K06922	0.0
K06923	5827.0
K06920	11052.0
K06921	16432.0
K06928	330.0
K06929	230.0
K07033	6673.0
K07032	11021.0
K07031	1380.0
K07030	6698.0
K07037	27060.0
K07035	4525.0
K07034	16.0
K07039	4.0
K07038	11011.0
K10829	0.0
K00384	52237.0
K00385	266.0
K00386	0.0
K00387	0.0
K00380	21990.0
K00381	11014.0
K00382	29881.0
K00383	70.0
K00389	4.0
K01387	0.0
K01385	0.0
K01389	0.0
K09158	5.0
K09159	5.0
K09156	0.0
K09157	6242.0
K09154	0.0
K09155	460.0
K09152	0.0
K09153	1870.0
K09150	0.0
K09151	10986.0
K05970	39269.0
K05714	0.0
K05715	0.0
K05710	0.0
K05711	0.0
K05712	0.0
K05713	0.0
K00560	30874.0
K00561	1.0
K00563	950.0
K00564	268.0
K00566	49838.0
K00567	33066.0
K00568	10.0
K00569	10976.0
K05575	0.0
K01169	4.0
K01167	0.0
K01166	0.0
K05577	10976.0
K01163	3771.0
K01161	0.0
K01160	1.0
K05578	0.0
K05579	0.0
K08092	299.0
K08093	17.0
K08094	407.0
K08095	0.0
K08096	0.0
K08097	11.0
K02254	0.0
K02255	4.0
K01743	0.0
K02251	10.0
K02061	0.0
K01741	0.0
K02060	0.0
K00114	0.0
K02122	6286.0
K02123	22112.0
K02120	22219.0
K02121	21696.0
K02124	22219.0
K03837	5.0
K03836	0.0
K03835	9.0
K03834	5.0
K03833	393.0
K03832	26863.0
K03831	10980.0
K03830	1762.0
K00443	0.0
K03839	15916.0
K02067	6.0
K10189	2813.0
K13038	37747.0
K13787	1157.0
K13788	10982.0
K13789	96600.0
K10188	3182.0
K12255	0.0
K12254	0.0
K12257	31229.0
K12256	0.0
K12251	11313.0
K12250	0.0
K12253	0.0
K12252	0.0
K13252	621.0
K13256	107.0
K13255	4.0
K12079	0.0
K12078	0.0
K12071	0.0
K12070	0.0
K12073	10976.0
K12072	0.0
K09912	5.0
K06236	0.0
K06237	0.0
K05519	0.0
K09914	5.0
K11788	0.0
K11782	0.0
K11780	0.0
K11781	0.0
K11787	0.0
K11784	0.0
K11530	0.0
K12787	0.0
K12786	0.0
K12785	0.0
K12784	0.0
K06718	0.0
K09969	4.0
K09968	0.0
K09967	12678.0
K09966	10976.0
K09965	10976.0
K09964	0.0
K09963	348.0
K09962	3.0
K09961	4.0
K09960	4.0
K11527	11009.0
K11524	0.0
K11525	0.0
K11250	5.0
K11253	0.0
K11258	5.0
K11528	0.0
K00713	0.0
K00712	173.0
K10780	0.0
K10783	10991.0
K10125	0.0
K10124	0.0
K10126	0.0
K10121	8.0
K10123	0.0
K10122	8.0
K04652	1744.0
K04653	1799.0
K04651	3048.0
K04656	1798.0
K04654	1798.0
K04655	1966.0
K00973	31758.0
K00972	536.0
K00971	30738.0
K00970	15883.0
K00975	24576.0
K00974	39838.0
K00979	27016.0
K00978	11176.0
K14954	0.0
K14955	0.0
K14956	0.0
K06178	18909.0
K01596	11580.0
K01597	107.0
K01594	0.0
K01595	11022.0
K01592	0.0
K01593	0.0
K01590	11032.0
K01591	33164.0
K01598	10980.0
K01599	28068.0
K02711	0.0
K02710	0.0
K02713	0.0
K02712	0.0
K02714	0.0
K02717	0.0
K02716	0.0
K02719	0.0
K02718	0.0
K03449	12312.0
K03446	26822.0
K03444	0.0
K03445	4.0
K03442	21774.0
K01620	29984.0
K01621	11352.0
K01622	0.0
K01623	12821.0
K01624	42227.0
K01625	39940.0
K01626	26391.0
K01627	26857.0
K01628	5695.0
K01629	1284.0
K05299	10.0
K02829	0.0
K02828	0.0
K02827	0.0
K02826	0.0
K02825	11677.0
K02824	6036.0
K02823	22084.0
K02822	1553.0
K03198	0.0
K03199	4.0
K03668	5.0
K03669	10980.0
K03190	12263.0
K03191	0.0
K03660	18130.0
K03194	4.0
K03195	4.0
K03664	33873.0
K03197	4.0
K09772	6249.0
K06013	11010.0
K09770	204.0
K09771	5.0
K09776	1.0
K09777	5541.0
K09774	5.0
K09775	2855.0
K09778	11095.0
K09779	5801.0
K06269	0.0
K06323	0.0
K11624	0.0
K02991	0.0
K02990	33754.0
K02624	0.0
K02240	139.0
K08282	10976.0
K12440	0.0
K12441	0.0
K12442	0.0
K12443	0.0
K12444	0.0
K12445	0.0
K12449	0.0
K02247	0.0
K07637	5.0
K07636	33267.0
K07639	4.0
K07638	5.0
K11069	5482.0
K11068	6067.0
K11063	0.0
K11062	0.0
K11061	0.0
K11060	0.0
K11066	5.0
K11065	15888.0
K06900	0.0
K06901	28325.0
K06902	850.0
K06903	213.0
K06904	186.0
K06905	332.0
K06906	158.0
K06907	826.0
K06908	332.0
K06909	97.0
K10821	0.0
K05905	33.0
K05904	0.0
K05906	0.0
K05900	0.0
K05903	10.0
K01406	0.0
K05909	0.0
K05908	0.0
K00368	0.0
K00369	0.0
K00366	11256.0
K00367	0.0
K00364	110.0
K00365	10976.0
K00362	9.0
K00363	5.0
K00360	0.0
```
