## Extended Data File 1 for "Diet induces reproducible alterations in the mouse and human gut microbiome": SRS3574582_SRR7555790.picrust

```
# Constructed from biom file
#OTU ID	SRR7555790
K01365	0.0
K01364	0.0
K01361	0.0
K01360	0.0
K01362	9.0
K02249	0.0
K05841	0.0
K05844	1.0
K05845	1.0
K05846	22.0
K05847	42.0
K00508	1.0
K00500	1.0
K00507	1.0
K00504	0.0
K00505	0.0
K12521	0.0
K01101	31.0
K01103	0.0
K12520	0.0
K01104	140.0
K05592	26.0
K05593	30.0
K05590	0.0
K05591	0.0
K05596	0.0
K05597	1.0
K05594	0.0
K05595	2.0
K05599	0.0
K11964	0.0
K11962	0.0
K14540	59.0
K12529	0.0
K12528	0.0
K06353	0.0
K02456	4.0
K02457	1.0
K02454	2.0
K02455	2.0
K02452	1.0
K02453	2.0
K02450	0.0
K02103	19.0
K08138	0.0
K02108	75.0
K02109	90.0
K02458	1.0
K02459	1.0
K08137	0.0
K03851	0.0
K03850	0.0
K03852	0.0
K03855	0.0
K03856	66.0
K13018	0.0
K13019	0.0
K13010	0.0
K13011	0.0
K13012	26.0
K13013	1.0
K13014	0.0
K13015	0.0
K13016	1.0
K13017	0.0
K08566	0.0
K08567	0.0
K13274	0.0
K13275	2.0
K13276	0.0
K13277	0.0
K03275	0.0
K03274	1.0
K03277	0.0
K03276	0.0
K03271	45.0
K03270	19.0
K03273	2.0
K03272	14.0
K03279	0.0
K03278	0.0
K11022	0.0
K12277	0.0
K12276	0.0
K12270	19.0
K11058	0.0
K12279	0.0
K12278	0.0
K07557	0.0
K07550	0.0
K07552	4.0
K06319	0.0
K09909	0.0
K09908	0.0
K12051	0.0
K12050	0.0
K12057	0.0
K12056	0.0
K06221	0.0
K09900	0.0
K09903	63.0
K09902	0.0
K09904	0.0
K09907	0.0
K09906	0.0
K11501	0.0
K03234	0.0
K00773	62.0
K00772	2.0
K00777	0.0
K00776	0.0
K06313	2.0
K06315	0.0
K05574	0.0
K10201	0.0
K07176	0.0
K07177	0.0
K07174	0.0
K07175	4.0
K07172	1.0
K07173	44.0
K07170	21.0
K07171	109.0
K07178	0.0
K07179	0.0
K00195	0.0
K00194	2.0
K00197	2.0
K00196	0.0
K00191	0.0
K00190	0.0
K00193	0.0
K00192	0.0
K00198	11.0
K06405	40.0
K10109	17.0
K10108	29.0
K10107	2.0
K01828	0.0
K01829	0.0
K01826	0.0
K01825	0.0
K01822	0.0
K01823	1.0
K01820	0.0
K01821	2.0
K00999	0.0
K00998	13.0
K00995	92.0
K00997	13.0
K00996	0.0
K00991	60.0
K00990	2.0
K00992	0.0
K11028	0.0
K02622	22.0
K02625	0.0
K03564	49.0
K13489	0.0
K13488	0.0
K13483	6.0
K13482	0.0
K13481	0.0
K13480	0.0
K13487	0.0
K13486	0.0
K14680	0.0
K14681	0.0
K14682	0.0
K08358	0.0
K08357	0.0
K08356	0.0
K08355	0.0
K03469	44.0
K03462	0.0
K03464	0.0
K03465	18.0
K03466	66.0
K01648	0.0
K01649	64.0
K01643	5.0
K01640	4.0
K01641	0.0
K01646	1.0
K01647	66.0
K01644	14.0
K02597	0.0
K02626	0.0
K02595	0.0
K02594	4.0
K02593	0.0
K02592	2.0
K02591	5.0
K02590	15.0
K02598	6.0
K02849	0.0
K14061	0.0
K14062	0.0
K14063	0.0
K14064	0.0
K14065	0.0
K14067	1.0
K02841	1.0
K02840	0.0
K02843	1.0
K02844	0.0
K02847	0.0
K02846	0.0
K02102	0.0
K09758	2.0
K06039	0.0
K06034	0.0
K06036	0.0
K06037	0.0
K06032	0.0
K01581	3.0
K02702	0.0
K02659	0.0
K13490	0.0
K13491	0.0
K03644	3.0
K03645	0.0
K03646	1.0
K03647	19.0
K03640	3.0
K03641	3.0
K03642	4.0
K03643	2.0
K03648	53.0
K03649	1.0
K06694	0.0
K11814	0.0
K12428	0.0
K12429	0.0
K12422	0.0
K12423	0.0
K12420	0.0
K12421	0.0
K12426	0.0
K12427	0.0
K12424	0.0
K12425	0.0
K07349	0.0
K07348	0.0
K05380	0.0
K07345	0.0
K07344	0.0
K07347	0.0
K07346	0.0
K07341	13.0
K07340	1.0
K07343	18.0
K07342	0.0
K06968	0.0
K06969	85.0
K06962	2.0
K06963	0.0
K06960	41.0
K06961	0.0
K06966	28.0
K06967	59.0
K06964	0.0
K06965	0.0
K08995	1.0
K08994	3.0
K08997	0.0
K08996	0.0
K08990	1.0
K08993	0.0
K08992	0.0
K08999	1.0
K08998	30.0
K08344	0.0
K08345	0.0
K08346	0.0
K14940	0.0
K02724	0.0
K08349	0.0
K11815	0.0
K05929	0.0
K05928	0.0
K05927	2.0
K05924	0.0
K05922	1.0
K05921	0.0
K00349	1.0
K00698	0.0
K00340	4.0
K00341	4.0
K00690	22.0
K00343	4.0
K00344	3.0
K00697	2.0
K00346	1.0
K00347	1.0
K09116	13.0
K09117	33.0
K05337	13.0
K09118	0.0
K09119	0.0
K02106	2.0
K05823	2.0
K05820	2.0
K05826	0.0
K05827	0.0
K02100	0.0
K02101	0.0
K00524	0.0
K00525	38.0
K00526	21.0
K00527	107.0
K00520	1.0
K00522	0.0
K00523	0.0
K02451	0.0
K00528	42.0
K00529	2.0
K00025	0.0
K14215	0.0
K14213	0.0
K03453	1.0
K00796	25.0
K05339	0.0
K00027	61.0
K00794	40.0
K00793	40.0
K01347	0.0
K01346	0.0
K01344	0.0
K01343	0.0
K00791	62.0
K01340	0.0
K00790	82.0
K02694	0.0
K02696	0.0
K02697	0.0
K02690	0.0
K02691	0.0
K02692	0.0
K02693	0.0
K02698	0.0
K02699	0.0
K00836	0.0
K00837	6.0
K00835	0.0
K00832	21.0
K00833	4.0
K00830	6.0
K00831	59.0
K00839	3.0
K04335	0.0
K04334	0.0
K01120	0.0
K01126	42.0
K04333	0.0
K01129	41.0
K01128	0.0
K04339	0.0
K04338	0.0
K02470	101.0
K02471	1.0
K02472	0.0
K02473	0.0
K02474	14.0
K02475	0.0
K02476	0.0
K02477	20.0
K02478	2.0
K02479	0.0
K09019	0.0
K01267	47.0
K13074	0.0
K13075	0.0
K11441	0.0
K14055	0.0
K13299	0.0
K13292	67.0
K14057	0.0
K14056	0.0
K02856	0.0
K02585	3.0
K12211	0.0
K12210	0.0
K12213	0.0
K12212	0.0
K12215	0.0
K02854	0.0
K12217	0.0
K12216	0.0
K12219	0.0
K12218	0.0
K02855	0.0
K08692	1.0
K08693	0.0
K08690	0.0
K08691	2.0
K08696	0.0
K08697	0.0
K11748	0.0
K11749	62.0
K11746	0.0
K11747	1.0
K11744	0.0
K11745	0.0
K11742	1.0
K11743	13.0
K11740	1.0
K11741	6.0
K13920	3.0
K13921	0.0
K13922	16.0
K13923	0.0
K13924	7.0
K13925	0.0
K13926	0.0
K13927	2.0
K13928	0.0
K13929	1.0
K09923	0.0
K09922	1.0
K06201	39.0
K06200	45.0
K06207	50.0
K06206	9.0
K06205	0.0
K09924	1.0
K09929	0.0
K06208	2.0
K00759	79.0
K00758	1.0
K00752	0.0
K00757	50.0
K00756	17.0
K00754	69.0
K06001	19.0
K05557	0.0
K09766	11.0
K05554	0.0
K07475	0.0
K07150	17.0
K07151	0.0
K07152	4.0
K07153	0.0
K07154	30.0
K07155	0.0
K07156	1.0
K07157	2.0
K07406	42.0
K07407	78.0
K07404	38.0
K07405	1.0
K07402	73.0
K07403	0.0
K07400	0.0
K07401	1.0
K01808	77.0
K01809	55.0
K01800	2.0
K01801	0.0
K01802	29.0
K01803	65.0
K01804	15.0
K01805	6.0
K01807	33.0
K09718	0.0
K14668	0.0
K14669	0.0
K14666	0.0
K14667	0.0
K01664	4.0
K01665	4.0
K01666	27.0
K01667	4.0
K01660	0.0
K01661	0.0
K01662	72.0
K01663	0.0
K01668	0.0
K01669	4.0
K02863	63.0
K02862	0.0
K02860	63.0
K02867	63.0
K02866	0.0
K02864	54.0
K02869	0.0
K05362	0.0
K05365	0.0
K03402	38.0
K03403	1.0
K03400	0.0
K03406	286.0
K03407	39.0
K03404	1.0
K03405	2.0
K03408	71.0
K03409	3.0
K02315	53.0
K02314	63.0
K02317	0.0
K02316	63.0
K02313	63.0
K02312	0.0
K02319	0.0
K12405	0.0
K12152	0.0
K12151	0.0
K07091	2.0
K07090	74.0
K07093	2.0
K07092	0.0
K07095	113.0
K07094	0.0
K07097	1.0
K07096	0.0
K07099	12.0
K07098	76.0
K11175	62.0
K11174	0.0
K11177	6.0
K11176	0.0
K11173	0.0
K11179	0.0
K11178	6.0
K00322	0.0
K00320	0.0
K00321	0.0
K00326	0.0
K00324	4.0
K00325	2.0
K00329	0.0
K05945	0.0
K05944	0.0
K05947	0.0
K05946	14.0
K06944	0.0
K06945	0.0
K06946	0.0
K06415	2.0
K06940	22.0
K06941	64.0
K06942	63.0
K06943	0.0
K10806	3.0
K10807	0.0
K10804	0.0
K10805	2.0
K06948	19.0
K06949	75.0
K06418	0.0
K09138	0.0
K09139	0.0
K09134	13.0
K09135	0.0
K09136	1.0
K09137	0.0
K09130	0.0
K09131	2.0
K09132	12.0
K09133	0.0
K05808	43.0
K05809	0.0
K05804	12.0
K05805	1.0
K05806	0.0
K05807	4.0
K05800	2.0
K05801	2.0
K05802	0.0
K05803	0.0
K01044	0.0
K01045	0.0
K01046	0.0
K02068	0.0
K04561	0.0
K01042	8.0
K05568	37.0
K05567	12.0
K14273	0.0
K14275	0.0
K14274	0.0
K02062	0.0
K05245	0.0
K05564	1.0
K01048	11.0
K02066	4.0
K01322	4.0
K01325	0.0
K02065	4.0
K01326	0.0
K05560	1.0
K02243	19.0
K08930	0.0
K02679	0.0
K02676	0.0
K02674	0.0
K02675	0.0
K02672	0.0
K02241	2.0
K02670	0.0
K02671	0.0
K00810	0.0
K00811	3.0
K00812	7.0
K00813	0.0
K00814	0.0
K00817	65.0
K00818	2.0
K00819	1.0
K02530	19.0
K02245	19.0
K02244	0.0
K01499	1.0
K01498	0.0
K01493	62.0
K01492	6.0
K01491	131.0
K01497	3.0
K01496	21.0
K01495	28.0
K01494	16.0
K02418	38.0
K02419	43.0
K14492	0.0
K02412	34.0
K02413	40.0
K02410	43.0
K02411	21.0
K02416	43.0
K02417	35.0
K02414	12.0
K02415	5.0
K00120	0.0
K00121	4.0
K00430	0.0
K13058	0.0
K13059	0.0
K13727	0.0
K13057	0.0
K13722	0.0
K13051	0.0
K13052	49.0
K00435	0.0
K12054	0.0
K03239	0.0
K03238	0.0
K03231	0.0
K03230	0.0
K03232	0.0
K12059	0.0
K03237	0.0
K03236	0.0
K12058	0.0
K12239	0.0
K12238	0.0
K12235	0.0
K12234	1.0
K13942	0.0
K13940	31.0
K13941	0.0
K12097	0.0
K12096	0.0
K12095	0.0
K12094	0.0
K12093	0.0
K12092	0.0
K12091	0.0
K12090	0.0
K12099	0.0
K12098	0.0
K06356	0.0
K05992	0.0
K03540	0.0
K06331	18.0
K06330	0.0
K07138	58.0
K07139	42.0
K11811	3.0
K07132	3.0
K07133	324.0
K07130	57.0
K07131	0.0
K07137	117.0
K07134	0.0
K07135	0.0
K01860	0.0
K01866	63.0
K01867	63.0
K01865	0.0
K01868	75.0
K01869	63.0
K06140	1.0
K04766	0.0
K04767	19.0
K04764	2.0
K04762	3.0
K04763	64.0
K04760	1.0
K04761	3.0
K04768	0.0
K04769	31.0
K08313	19.0
K08312	0.0
K08311	3.0
K08310	0.0
K08317	0.0
K08316	48.0
K08315	0.0
K08314	5.0
K05149	0.0
K08319	0.0
K08318	0.0
K06339	0.0
K14648	0.0
K14392	0.0
K14393	3.0
K14645	0.0
K14647	0.0
K01689	78.0
K01686	38.0
K01687	75.0
K01684	19.0
K01685	35.0
K01682	1.0
K01681	63.0
K05308	0.0
K02889	0.0
K02888	63.0
K02885	0.0
K02884	63.0
K02887	63.0
K02886	63.0
K02881	63.0
K02883	0.0
K13743	0.0
K02086	0.0
K02081	23.0
K02080	0.0
K02083	3.0
K02082	21.0
K13831	0.0
K03428	1.0
K03429	25.0
K03424	94.0
K03935	0.0
K03932	0.0
K03933	0.0
K03930	15.0
K03931	0.0
K02339	2.0
K02338	63.0
K02337	64.0
K02336	0.0
K02335	75.0
K02334	23.0
K02330	0.0
K03688	56.0
K03689	0.0
K03680	0.0
K03683	0.0
K03684	3.0
K03685	63.0
K03686	126.0
K03687	60.0
K07301	67.0
K07300	1.0
K07303	4.0
K07302	4.0
K07305	6.0
K07304	24.0
K07307	2.0
K07306	0.0
K07309	0.0
K07308	0.0
K02617	0.0
K02610	1.0
K02963	63.0
K02612	1.0
K02961	54.0
K09686	124.0
K09687	428.0
K09684	2.0
K09685	4.0
K09682	0.0
K09683	0.0
K09680	0.0
K09681	0.0
K09688	1.0
K09689	0.0
K05962	0.0
K05961	0.0
K05967	2.0
K05966	2.0
K11159	2.0
K05964	0.0
K05968	0.0
K11152	0.0
K00309	0.0
K00658	3.0
K00304	1.0
K00305	1.0
K00654	0.0
K00655	78.0
K00652	4.0
K00301	0.0
K00302	13.0
K00303	1.0
K10828	0.0
K06431	0.0
K06432	0.0
K06433	0.0
K06434	0.0
K06436	4.0
K06437	0.0
K10820	0.0
K06439	0.0
K10822	0.0
K10823	0.0
K10826	0.0
K09167	4.0
K06322	0.0
K14117	0.0
K14259	0.0
K14257	0.0
K01308	9.0
K01303	21.0
K01301	0.0
K01305	20.0
K01304	22.0
K02658	0.0
K00672	1.0
K02650	7.0
K02651	3.0
K02652	20.0
K02653	47.0
K02654	89.0
K05687	0.0
K02656	0.0
K05685	0.0
K00878	53.0
K00879	6.0
K00872	29.0
K00873	62.0
K00870	0.0
K00876	46.0
K00877	0.0
K00874	56.0
K00875	0.0
K04487	104.0
K04486	103.0
K04485	44.0
K04484	0.0
K04483	0.0
K04482	0.0
K04480	0.0
K04488	72.0
K12049	0.0
K13693	0.0
K13706	0.0
K13694	0.0
K13695	0.0
K05977	0.0
K09516	1.0
K02434	99.0
K02435	96.0
K02436	5.0
K02437	20.0
K05350	15.0
K02431	21.0
K08100	0.0
K02433	111.0
K02438	44.0
K02439	1.0
K03745	1.0
K03744	31.0
K03747	0.0
K03210	44.0
K03217	63.0
K03216	62.0
K03215	2.0
K03742	29.0
K03219	0.0
K03218	44.0
K03749	1.0
K03748	0.0
K02383	0.0
K06327	0.0
K06320	21.0
K07238	64.0
K09479	0.0
K09478	0.0
K09475	0.0
K09474	1.0
K09477	0.0
K09476	0.0
K09471	0.0
K09470	0.0
K09473	0.0
K09472	0.0
K07543	0.0
K06898	30.0
K13967	0.0
K13963	15.0
K07545	0.0
K00737	12.0
K05345	0.0
K11706	0.0
K11707	0.0
K11704	0.0
K11705	0.0
K11708	0.0
K11709	0.0
K05588	0.0
K07114	22.0
K07443	20.0
K07116	0.0
K07117	0.0
K07110	2.0
K07447	63.0
K07112	9.0
K07113	0.0
K07448	21.0
K07118	1.0
K07119	1.0
K10619	0.0
K10618	0.0
K10617	0.0
K10616	0.0
K01848	0.0
K01849	0.0
K01844	10.0
K01845	20.0
K01846	0.0
K01847	5.0
K01840	77.0
K01841	5.0
K01842	0.0
K01843	4.0
K06219	0.0
K10832	0.0
K05348	0.0
K14203	0.0
K08483	53.0
K08482	2.0
K08481	1.0
K08480	0.0
K08485	0.0
K08484	2.0
K00464	0.0
K00467	1.0
K00466	0.0
K00461	0.0
K00460	0.0
K00463	0.0
K00462	0.0
K04509	0.0
K00469	0.0
K00468	0.0
K08645	0.0
K04744	3.0
K01518	0.0
K01519	0.0
K04748	0.0
K04749	4.0
K01514	1.0
K01515	106.0
K01512	45.0
K01510	0.0
K14623	0.0
K14626	0.0
K14627	0.0
K14628	0.0
K14629	0.0
K03918	0.0
K03919	0.0
K12372	0.0
K12373	18.0
K12370	0.0
K12371	0.0
K02359	0.0
K02358	64.0
K02351	1.0
K02352	0.0
K02355	113.0
K02357	63.0
K02356	82.0
K13574	0.0
K13573	0.0
K13572	0.0
K13571	0.0
K13570	0.0
K12112	0.0
K12113	0.0
K12110	0.0
K12111	0.0
K07329	0.0
K07328	0.0
K07323	1.0
K07322	2.0
K07321	7.0
K07320	0.0
K07327	0.0
K07326	0.0
K07325	0.0
K07324	0.0
K08163	0.0
K06180	139.0
K06181	1.0
K06182	29.0
K06183	59.0
K06186	0.0
K06187	63.0
K06188	10.0
K06189	0.0
K08359	0.0
K07589	0.0
K07588	2.0
K07587	0.0
K07586	12.0
K07585	0.0
K07584	61.0
K07583	0.0
K07582	0.0
K07581	0.0
K07580	0.0
K11139	0.0
K05989	72.0
K05988	0.0
K05985	29.0
K05987	0.0
K05986	0.0
K10843	0.0
K08354	0.0
K10844	0.0
K10848	0.0
K00673	1.0
K00674	6.0
K00675	1.0
K00676	34.0
K00677	3.0
K06988	3.0
K06989	2.0
K08351	0.0
K06980	2.0
K06981	0.0
K06982	0.0
K08350	1.0
K06984	0.0
K06985	2.0
K06986	1.0
K06987	16.0
K02445	12.0
K02444	52.0
K00582	0.0
K00583	0.0
K00580	0.0
K02110	82.0
K00586	0.0
K00587	0.0
K00584	0.0
K08921	0.0
K02441	0.0
K00588	19.0
K08922	0.0
K02440	29.0
K00018	55.0
K08923	0.0
K02443	23.0
K00019	4.0
K02442	0.0
K08925	0.0
K08926	1.0
K08927	1.0
K03149	18.0
K06604	0.0
K00015	2.0
K01989	42.0
K00854	80.0
K00855	1.0
K00856	0.0
K00857	6.0
K00850	124.0
K00851	2.0
K00852	53.0
K00853	1.0
K00858	62.0
K00859	62.0
K01181	10.0
K01180	0.0
K01183	15.0
K01182	54.0
K01185	3.0
K01184	0.0
K01187	55.0
K01188	32.0
K02596	0.0
K13766	1.0
K13767	0.0
K13003	0.0
K13002	0.0
K13000	0.0
K02984	0.0
K02986	63.0
K02987	0.0
K02636	0.0
K02982	51.0
K02983	0.0
K02638	0.0
K02639	0.0
K02988	63.0
K08298	0.0
K08299	0.0
K03583	0.0
K03582	0.0
K03581	46.0
K03580	0.0
K03587	4.0
K03586	0.0
K03585	7.0
K03584	43.0
K03589	36.0
K03588	94.0
K01725	1.0
K01724	2.0
K01727	0.0
K01726	21.0
K01721	2.0
K01720	1.0
K01722	0.0
K13008	0.0
K01729	0.0
K01728	0.0
K09530	0.0
K09539	0.0
K02188	32.0
K02189	32.0
K02182	0.0
K02183	0.0
K03769	9.0
K03768	82.0
K03767	3.0
K03765	0.0
K03764	0.0
K03763	88.0
K03762	0.0
K03761	2.0
K03760	1.0
K09457	2.0
K09456	0.0
K09459	5.0
K09458	51.0
K00602	118.0
K13988	0.0
K13985	0.0
K09981	0.0
K09980	1.0
K09983	0.0
K09982	0.0
K09985	2.0
K09984	1.0
K09987	2.0
K09986	2.0
K09989	17.0
K09988	12.0
K12583	0.0
K12582	0.0
K12589	0.0
K11720	3.0
K09759	23.0
K10985	0.0
K10984	0.0
K07468	0.0
K07469	0.0
K07464	33.0
K07465	0.0
K07466	0.0
K07467	61.0
K07460	27.0
K07461	46.0
K07462	62.0
K07463	0.0
K10679	1.0
K10678	0.0
K10671	0.0
K10670	20.0
K10673	0.0
K10672	6.0
K10674	0.0
K10677	0.0
K10676	0.0
K08726	0.0
K08724	19.0
K08722	10.0
K08723	0.0
K08720	0.0
K08721	0.0
K08728	0.0
K10187	0.0
K00119	0.0
K00118	1.0
K00449	0.0
K00448	0.0
K00115	0.0
K00446	0.0
K00117	1.0
K00116	3.0
K00111	56.0
K00442	0.0
K00113	0.0
K00112	0.0
K01539	0.0
K01531	26.0
K04720	52.0
K01533	64.0
K01534	144.0
K01535	0.0
K01537	39.0
K14358	0.0
K14605	0.0
K14606	0.0
K00413	2.0
K10120	0.0
K05600	0.0
K05777	0.0
K03972	0.0
K03973	4.0
K03970	1.0
K03971	0.0
K03976	59.0
K03977	63.0
K03974	1.0
K03975	4.0
K03978	63.0
K03979	63.0
K13378	1.0
K02372	46.0
K02371	34.0
K02377	15.0
K02379	5.0
K03396	0.0
K03397	0.0
K03394	39.0
K03395	0.0
K03392	0.0
K03393	0.0
K03390	1.0
K03391	0.0
K03399	2.0
K03027	0.0
K12136	0.0
K12137	0.0
K06610	0.0
K12138	0.0
K12139	0.0
K11444	0.0
K11440	0.0
K11443	3.0
K11442	0.0
K00612	0.0
K00613	1.0
K00610	34.0
K00611	39.0
K00616	27.0
K00617	0.0
K00614	0.0
K00615	247.0
K00619	1.0
K10863	0.0
K07874	0.0
K06234	0.0
K10240	0.0
K10241	0.0
K10242	0.0
K10243	0.0
K04110	0.0
K04113	0.0
K04112	0.0
K04115	0.0
K04114	0.0
K04117	0.0
K04116	0.0
K04118	0.0
K05517	0.0
K07705	1.0
K07704	1.0
K07707	14.0
K07706	14.0
K07701	0.0
K07700	0.0
K07703	0.0
K07702	0.0
K07709	0.0
K07708	2.0
K01955	104.0
K13042	0.0
K09934	0.0
K09935	45.0
K06216	0.0
K09937	0.0
K13745	1.0
K13746	0.0
K13747	14.0
K13740	0.0
K13741	0.0
K13742	0.0
K06211	12.0
K06212	0.0
K09933	0.0
K02618	1.0
K02619	3.0
K02968	63.0
K02966	0.0
K02967	63.0
K02616	0.0
K02965	63.0
K02962	0.0
K02611	1.0
K02613	1.0
K03569	100.0
K03568	21.0
K03565	43.0
K06218	20.0
K03567	0.0
K03566	2.0
K03561	5.0
K03560	0.0
K03563	41.0
K03562	2.0
K06430	0.0
K01709	1.0
K01708	0.0
K01707	0.0
K01706	1.0
K01705	0.0
K01704	103.0
K01703	103.0
K01702	0.0
K14165	0.0
K14164	0.0
K14166	0.0
K14161	1.0
K14160	2.0
K14162	2.0
K05396	0.0
K03709	1.0
K03708	4.0
K08160	0.0
K03701	81.0
K03700	48.0
K03703	48.0
K03702	63.0
K03705	62.0
K03704	88.0
K03707	2.0
K03706	30.0
K06289	0.0
K06288	0.0
K06283	31.0
K06282	0.0
K06281	0.0
K06287	63.0
K06286	0.0
K06285	2.0
K06284	11.0
K08161	0.0
K07540	0.0
K06438	28.0
K06869	0.0
K06868	0.0
K06867	3.0
K06866	0.0
K06865	0.0
K06864	30.0
K06863	0.0
K06862	0.0
K06861	4.0
K06860	0.0
K12659	0.0
K12658	1.0
K07547	0.0
K07546	0.0
K15023	0.0
K15022	0.0
K15020	0.0
K15024	23.0
K08700	0.0
K08162	12.0
K07544	0.0
K00137	0.0
K00135	3.0
K00134	66.0
K00133	62.0
K00132	0.0
K00131	2.0
K00130	12.0
K00139	0.0
K00138	0.0
K00429	3.0
K00428	6.0
K00421	0.0
K00423	0.0
K00425	5.0
K00427	0.0
K00426	5.0
K14292	0.0
K14379	0.0
K14370	0.0
K14371	0.0
K14372	0.0
K14373	0.0
K14374	0.0
K14375	0.0
K09845	1.0
K14082	0.0
K14083	0.0
K14080	0.0
K14081	0.0
K14086	12.0
K14087	12.0
K14084	5.0
K14088	12.0
K14089	12.0
K01552	31.0
K01551	2.0
K01556	1.0
K01557	0.0
K01554	0.0
K01555	1.0
K04708	0.0
K03955	0.0
K13689	0.0
K13688	1.0
K13683	0.0
K13685	23.0
K13684	0.0
K13687	0.0
K13686	0.0
K14159	0.0
K02399	0.0
K02398	13.0
K02395	11.0
K02394	3.0
K02397	27.0
K02396	44.0
K02391	2.0
K02390	43.0
K02393	3.0
K02392	62.0
K13533	0.0
K13532	0.0
K13531	0.0
K13530	0.0
K01550	0.0
K05658	0.0
K14054	0.0
K02601	85.0
K02970	63.0
K05378	0.0
K12339	0.0
K14060	1.0
K11687	0.0
K11686	0.0
K11685	0.0
K11689	2.0
K11688	3.0
K08939	0.0
K03048	19.0
K03049	0.0
K13821	5.0
K13820	2.0
K03042	0.0
K03043	43.0
K03040	73.0
K03041	0.0
K03046	62.0
K03047	0.0
K03044	0.0
K03045	0.0
K00348	1.0
K09847	0.0
K00692	0.0
K00638	42.0
K00639	7.0
K00693	0.0
K00634	20.0
K00635	0.0
K00630	0.0
K00631	0.0
K00632	11.0
K00633	14.0
K00691	2.0
K00696	1.0
K00694	9.0
K00695	0.0
K10854	0.0
K07811	0.0
K07810	0.0
K07813	49.0
K07812	1.0
K07814	14.0
K07816	2.0
K00090	0.0
K00091	19.0
K00094	3.0
K00096	21.0
K00097	9.0
K00098	0.0
K00099	62.0
K10228	0.0
K10229	0.0
K12548	0.0
K10222	0.0
K10220	0.0
K10221	0.0
K10227	0.0
K05822	0.0
K01949	0.0
K01945	62.0
K01947	0.0
K01946	0.0
K01941	1.0
K01940	41.0
K06357	0.0
K07729	133.0
K07728	0.0
K07727	69.0
K07726	12.0
K07725	0.0
K07724	0.0
K07723	4.0
K07722	2.0
K07721	0.0
K07720	175.0
K00899	1.0
K05824	0.0
K00891	71.0
K00892	0.0
K00895	0.0
K00897	1.0
K08151	1.0
K08153	0.0
K08154	0.0
K02948	63.0
K02942	0.0
K02944	0.0
K05665	0.0
K02946	63.0
K13793	0.0
K06352	0.0
K01769	0.0
K01768	5.0
K01761	3.0
K01760	3.0
K01762	0.0
K09578	0.0
K01766	0.0
K08164	0.0
K02493	63.0
K08166	0.0
K08167	0.0
K02496	0.0
K02497	0.0
K02494	0.0
K02495	104.0
K02498	1.0
K02499	6.0
K08168	0.0
K08169	2.0
K14415	13.0
K14414	0.0
K06881	61.0
K00436	0.0
K06332	0.0
K12815	0.0
K12810	0.0
K06885	20.0
K00437	2.0
K06335	0.0
K06334	42.0
K03547	38.0
K03546	19.0
K03545	91.0
K03544	73.0
K03543	5.0
K06888	15.0
K10941	0.0
K03549	4.0
K03548	0.0
K10940	0.0
K02236	0.0
K02237	33.0
K02234	1.0
K02232	34.0
K02233	49.0
K02230	2.0
K02231	66.0
K06359	0.0
K02238	46.0
K02239	0.0
K03723	55.0
K03722	9.0
K03721	0.0
K03720	0.0
K03727	0.0
K03726	0.0
K03725	0.0
K03724	3.0
K06358	0.0
K12673	0.0
K12679	0.0
K12678	0.0
K06410	19.0
K11898	0.0
K11899	0.0
K11896	1.0
K11897	0.0
K11894	0.0
K11895	1.0
K11892	1.0
K11893	1.0
K11890	0.0
K11891	1.0
K08762	0.0
K08764	0.0
K08765	0.0
K10418	0.0
K11325	0.0
K11326	0.0
K11327	0.0
K11328	0.0
K11329	0.0
K00151	0.0
K00150	0.0
K00153	0.0
K00400	0.0
K00407	1.0
K00406	2.0
K00405	2.0
K00404	1.0
K00158	0.0
K01342	0.0
K09388	0.0
K09386	0.0
K09384	0.0
K04094	31.0
K04095	12.0
K04096	81.0
K04097	2.0
K04090	0.0
K04091	6.0
K04092	1.0
K04093	0.0
K04098	0.0
K04099	0.0
K01578	1.0
K01579	14.0
K01574	1.0
K01575	0.0
K01576	0.0
K01577	1.0
K01571	37.0
K01572	45.0
K01573	0.0
K02009	19.0
K02008	144.0
K02005	42.0
K02004	404.0
K02007	22.0
K02006	220.0
K02001	0.0
K02000	0.0
K02003	572.0
K02002	0.0
K03065	0.0
K08952	0.0
K03060	42.0
K13809	0.0
K10948	0.0
K09607	0.0
K06125	0.0
K04337	0.0
K06120	3.0
K06121	0.0
K04336	0.0
K01127	0.0
K09703	2.0
K00004	0.0
K14699	0.0
K09702	6.0
K14698	0.0
K05311	2.0
K13829	0.0
K10943	1.0
K07291	0.0
K07290	1.0
K10206	60.0
K10202	0.0
K10208	0.0
K10209	0.0
K01966	2.0
K01965	2.0
K01964	0.0
K01963	28.0
K01962	13.0
K01961	63.0
K01960	2.0
K01969	1.0
K01968	1.0
K07749	18.0
K07748	0.0
K07741	3.0
K07740	0.0
K07743	0.0
K07742	61.0
K07745	0.0
K07744	0.0
K07746	2.0
K01299	33.0
K01295	6.0
K01297	16.0
K02922	0.0
K05603	0.0
K02921	0.0
K02926	63.0
K05607	0.0
K02924	0.0
K05605	0.0
K02928	0.0
K02929	0.0
K00216	0.0
K00217	0.0
K00214	0.0
K00215	57.0
K00213	0.0
K00210	0.0
K00211	0.0
K00218	0.0
K00219	19.0
K01035	2.0
K01034	12.0
K04517	62.0
K01740	126.0
K01031	0.0
K01746	0.0
K01745	2.0
K01744	7.0
K01749	15.0
K01039	0.0
K04518	5.0
K09591	0.0
K14129	0.0
K14128	0.0
K14121	0.0
K14120	0.0
K14123	0.0
K14122	0.0
K14125	0.0
K14124	0.0
K14127	0.0
K14126	0.0
K03521	67.0
K03520	2.0
K03523	50.0
K03522	68.0
K03525	62.0
K03524	44.0
K03527	66.0
K03526	62.0
K03529	60.0
K03528	0.0
K06338	0.0
K02217	32.0
K03299	6.0
K03298	0.0
K13472	0.0
K03293	1.0
K03292	87.0
K03291	0.0
K03290	0.0
K03297	14.0
K03296	34.0
K03295	3.0
K03294	23.0
K13009	0.0
K12690	0.0
K09743	0.0
K06022	0.0
K07190	0.0
K06021	0.0
K07192	4.0
K06020	0.0
K06027	0.0
K06026	0.0
K09744	0.0
K07991	0.0
K08749	0.0
K09835	0.0
K09834	0.0
K10439	103.0
K06351	0.0
K09833	0.0
K10925	0.0
K10924	0.0
K10927	0.0
K10926	0.0
K10923	0.0
K10922	0.0
K09629	0.0
K10697	0.0
K00179	15.0
K00172	14.0
K00171	5.0
K00170	5.0
K00177	16.0
K00176	16.0
K00175	26.0
K00174	15.0
K13478	0.0
K14338	0.0
K14339	0.0
K14335	1.0
K14337	0.0
K14330	0.0
K14331	0.0
K14333	0.0
K08918	0.0
K13479	5.0
K04078	62.0
K04079	62.0
K04076	4.0
K04077	62.0
K04074	10.0
K04075	63.0
K04072	50.0
K04073	0.0
K04070	31.0
K04071	0.0
K14597	0.0
K13318	0.0
K08280	0.0
K13641	6.0
K13640	1.0
K13643	5.0
K13642	0.0
K02027	587.0
K02026	1059.0
K02025	1126.0
K02024	0.0
K02023	15.0
K02022	4.0
K02021	1.0
K02020	46.0
K02029	115.0
K02028	134.0
K03886	0.0
K03887	0.0
K03884	0.0
K03885	5.0
K03881	0.0
K03888	0.0
K03889	0.0
K12998	0.0
K12999	0.0
K12992	7.0
K12993	0.0
K12990	13.0
K12991	0.0
K12996	0.0
K12997	0.0
K12994	0.0
K12995	0.0
K08979	0.0
K08978	41.0
K03088	346.0
K03089	3.0
K03086	83.0
K03087	0.0
K08971	0.0
K08970	1.0
K03082	0.0
K03080	0.0
K08974	40.0
K13868	0.0
K00918	4.0
K01553	0.0
K12214	0.0
K11646	0.0
K11645	0.0
K11641	0.0
K11640	0.0
K12736	0.0
K12733	0.0
K07507	14.0
K07506	1.0
K07505	0.0
K07504	0.0
K07503	0.0
K07502	24.0
K07501	2.0
K07500	0.0
K07509	0.0
K07508	0.0
K11422	0.0
K08698	0.0
K10773	65.0
K10774	0.0
K14286	0.0
K10778	2.0
K14287	1.0
K00140	3.0
K05501	0.0
K01903	2.0
K01902	2.0
K01905	2.0
K01904	0.0
K01907	0.0
K01906	0.0
K01909	0.0
K01908	2.0
K14534	16.0
K00147	41.0
K07767	0.0
K07769	0.0
K07768	0.0
K06203	1.0
K06202	0.0
K09921	0.0
K09920	0.0
K09927	12.0
K09024	1.0
K09022	9.0
K09023	1.0
K09020	2.0
K09021	1.0
K02908	0.0
K02909	63.0
K08218	4.0
K08219	0.0
K02904	63.0
K02906	63.0
K02907	43.0
K02902	63.0
K00230	2.0
K00231	0.0
K00232	0.0
K08976	0.0
K00234	0.0
K00239	7.0
K06209	52.0
K09928	1.0
K01015	0.0
K01014	0.0
K01012	80.0
K01011	16.0
K01010	0.0
K08920	0.0
K14103	0.0
K14102	0.0
K14101	0.0
K14100	0.0
K14105	0.0
K14104	0.0
K14109	0.0
K14108	0.0
K06401	0.0
K00893	0.0
K13402	0.0
K12858	0.0
K03503	2.0
K03502	70.0
K03501	63.0
K03500	62.0
K08924	0.0
K02278	4.0
K02279	10.0
K12977	0.0
K02276	4.0
K02277	0.0
K02274	4.0
K02275	4.0
K13450	0.0
K13451	0.0
K13452	0.0
K13454	0.0
K13455	0.0
K12509	0.0
K12508	0.0
K12507	0.0
K12506	5.0
K12500	0.0
K12503	0.0
K05926	0.0
K09728	0.0
K14587	0.0
K06597	0.0
K06596	0.0
K06595	0.0
K06599	0.0
K06598	0.0
K07978	0.0
K07979	117.0
K07976	0.0
K14585	0.0
K10907	90.0
K10906	0.0
K10901	0.0
K10909	0.0
K10908	0.0
K09819	0.0
K09818	0.0
K09817	39.0
K09816	38.0
K09815	38.0
K06374	31.0
K06373	31.0
K09812	73.0
K09811	91.0
K09810	16.0
K09724	0.0
K14582	0.0
K09721	0.0
K04058	0.0
K04059	0.0
K04050	0.0
K04051	0.0
K04052	0.0
K04053	0.0
K04054	0.0
K04055	0.0
K04056	0.0
K04057	0.0
K01047	0.0
K08975	0.0
K10015	0.0
K10014	0.0
K10017	0.0
K10016	0.0
K10011	0.0
K10010	6.0
K10013	0.0
K10012	12.0
K10019	0.0
K10018	0.0
K13665	0.0
K13664	0.0
K13663	0.0
K13662	0.0
K13661	0.0
K13660	0.0
K13669	0.0
K13668	0.0
K07641	0.0
K01466	2.0
K13590	3.0
K01464	23.0
K01465	71.0
K01462	115.0
K01463	7.0
K01460	0.0
K01461	0.0
K13599	2.0
K13598	2.0
K01468	1.0
K01469	1.0
K09251	0.0
K09252	0.0
K02041	15.0
K02040	81.0
K02043	1.0
K02045	10.0
K02044	15.0
K02047	10.0
K02046	10.0
K02049	128.0
K02048	10.0
K05549	0.0
K05548	0.0
K06046	0.0
K03319	0.0
K03316	5.0
K03317	4.0
K03314	0.0
K03315	44.0
K03312	16.0
K03313	5.0
K03310	105.0
K03311	14.0
K12052	0.0
K02945	53.0
K06162	3.0
K06163	3.0
K06160	0.0
K06161	0.0
K06166	3.0
K00359	8.0
K06164	3.0
K06165	3.0
K06168	62.0
K06169	1.0
K13020	1.0
K07158	0.0
K07159	0.0
K04835	0.0
K11621	0.0
K11991	0.0
K11622	0.0
K11996	1.0
K11627	0.0
K11626	0.0
K11629	0.0
K11628	0.0
K07561	0.0
K07560	60.0
K07563	0.0
K07562	0.0
K07565	0.0
K07564	0.0
K07567	92.0
K07566	41.0
K07569	0.0
K07568	45.0
K09925	0.0
K11199	0.0
K11198	0.0
K11192	0.0
K11191	0.0
K11196	0.0
K11195	0.0
K11194	0.0
K02492	17.0
K10713	1.0
K10710	4.0
K10711	19.0
K10716	0.0
K02490	0.0
K10714	1.0
K10715	0.0
K01929	62.0
K01928	63.0
K01923	73.0
K01922	0.0
K01921	66.0
K01920	2.0
K01926	50.0
K01925	63.0
K01924	63.0
K07789	1.0
K07788	1.0
K07785	0.0
K07784	0.0
K07787	3.0
K07786	0.0
K07781	0.0
K07783	0.0
K07782	1.0
K05835	1.0
K06355	0.0
K14661	0.0
K09844	1.0
K00782	2.0
K00783	63.0
K00784	44.0
K00785	0.0
K00786	41.0
K00039	0.0
K00036	16.0
K00037	0.0
K00034	3.0
K00035	1.0
K00032	0.0
K00033	15.0
K00030	22.0
K00031	41.0
K01259	22.0
K01258	70.0
K01255	41.0
K01256	3.0
K01251	18.0
K01250	7.0
K01253	0.0
K01252	0.0
K09008	2.0
K09009	0.0
K09000	0.0
K09001	4.0
K09002	33.0
K09003	0.0
K09004	0.0
K09005	1.0
K09006	0.0
K09007	0.0
K09846	1.0
K08234	46.0
K00258	0.0
K00259	3.0
K00252	1.0
K00253	1.0
K00256	0.0
K00257	8.0
K00254	0.0
K00255	0.0
K01079	3.0
K01078	0.0
K01071	0.0
K01070	2.0
K01073	0.0
K01077	15.0
K01076	4.0
K14472	0.0
K14471	0.0
K14470	0.0
K14475	0.0
K09841	0.0
K02788	19.0
K02782	2.0
K02783	10.0
K02781	6.0
K02786	19.0
K02787	0.0
K02784	0.0
K01060	2.0
K01787	0.0
K01786	37.0
K01785	67.0
K01784	115.0
K01783	76.0
K01782	4.0
K01781	0.0
K01780	0.0
K01789	0.0
K01788	60.0
K02526	5.0
K02527	3.0
K02525	0.0
K02250	0.0
K02523	4.0
K02520	63.0
K02521	0.0
K02258	2.0
K02259	2.0
K02528	63.0
K02529	350.0
K03781	17.0
K03780	10.0
K03783	37.0
K03782	5.0
K03785	37.0
K03784	48.0
K03787	16.0
K03786	26.0
K03789	57.0
K03788	0.0
K10700	0.0
K00342	4.0
K03124	0.0
K03120	0.0
K12527	5.0
K12526	0.0
K12525	0.0
K12524	2.0
K12523	0.0
K12522	0.0
K09789	2.0
K09788	1.0
K09787	59.0
K09786	3.0
K09785	0.0
K09781	2.0
K09780	0.0
K10961	0.0
K10960	1.0
K10963	0.0
K10962	0.0
K10965	0.0
K10964	0.0
K10966	0.0
K09879	0.0
K06318	0.0
K06311	0.0
K06310	9.0
K06312	0.0
K06314	0.0
K06317	3.0
K11389	0.0
K11386	0.0
K11387	0.0
K11384	0.0
K11385	0.0
K11382	0.0
K11383	0.0
K11381	1.0
K11949	0.0
K10380	0.0
K04032	3.0
K04033	0.0
K04030	3.0
K04031	26.0
K04036	0.0
K04037	1.0
K04034	1.0
K04035	2.0
K04038	1.0
K04039	1.0
K07046	4.0
K07047	32.0
K07044	1.0
K07045	34.0
K07042	62.0
K07043	42.0
K07040	39.0
K07041	0.0
K07048	0.0
K07049	0.0
K08664	0.0
K02584	1.0
K10039	3.0
K10038	0.0
K10037	0.0
K10036	0.0
K04788	0.0
K04789	0.0
K04784	0.0
K04785	0.0
K04786	0.0
K04787	0.0
K04780	0.0
K04781	0.0
K04782	1.0
K04783	0.0
K13601	0.0
K13603	0.0
K13602	0.0
K13605	0.0
K13604	0.0
K13607	0.0
K02404	14.0
K05783	0.0
K05782	0.0
K05781	3.0
K05780	3.0
K05787	0.0
K05786	2.0
K05785	0.0
K05784	0.0
K05789	0.0
K05788	3.0
K01442	52.0
K01443	62.0
K01444	22.0
K01446	0.0
K01447	12.0
K01448	116.0
K01449	23.0
K14803	0.0
K02069	0.0
K05569	12.0
K08008	0.0
K02063	0.0
K05566	12.0
K05565	0.0
K05563	1.0
K05562	1.0
K05561	1.0
K02064	0.0
K03338	12.0
K03339	0.0
K03330	0.0
K03331	0.0
K03332	0.0
K03333	0.0
K03335	12.0
K03336	12.0
K03337	12.0
K12956	0.0
K12957	0.0
K12954	0.0
K12955	0.0
K12952	0.0
K12953	0.0
K12950	0.0
K12951	0.0
K14733	0.0
K00109	0.0
K06148	168.0
K06149	0.0
K06144	0.0
K06145	0.0
K06146	0.0
K06147	697.0
K06141	0.0
K06142	4.0
K06143	0.0
K11945	0.0
K08948	0.0
K08949	0.0
K00071	0.0
K14664	0.0
K13810	2.0
K14665	2.0
K03058	0.0
K11609	0.0
K11608	0.0
K14660	0.0
K11603	0.0
K11602	0.0
K11601	0.0
K11600	0.0
K11607	0.0
K11606	0.0
K11605	0.0
K11604	0.0
K10558	0.0
K10559	1.0
K10550	0.0
K10551	0.0
K10552	0.0
K10553	0.0
K10554	0.0
K10555	2.0
K10556	0.0
K10557	0.0
K03051	0.0
K03050	0.0
K07549	0.0
K07548	0.0
K07239	6.0
K07235	0.0
K07234	0.0
K07237	0.0
K07236	0.0
K07231	0.0
K07230	1.0
K07233	1.0
K07232	1.0
K02467	0.0
K05306	12.0
K05305	15.0
K05304	0.0
K05303	0.0
K05301	0.0
K02565	0.0
K08644	0.0
K08646	0.0
K08641	20.0
K08643	0.0
K08642	0.0
K12146	0.0
K00010	20.0
K00011	0.0
K00012	50.0
K00013	62.0
K00014	78.0
K00016	80.0
K09065	0.0
K08252	0.0
K08253	2.0
K08256	0.0
K08255	0.0
K08258	0.0
K08259	0.0
K00274	2.0
K00275	2.0
K00276	0.0
K00270	0.0
K00271	0.0
K00272	0.0
K00273	0.0
K00278	53.0
K00279	0.0
K12675	0.0
K01277	1.0
K01274	0.0
K01273	52.0
K01271	38.0
K01270	53.0
K01278	2.0
K00906	0.0
K00904	0.0
K00903	0.0
K00901	32.0
K13785	0.0
K00908	0.0
K11149	0.0
K01053	5.0
K01051	0.0
K01057	2.0
K01056	63.0
K01055	0.0
K01054	0.0
K01058	1.0
K02500	63.0
K02501	63.0
K02502	59.0
K02503	62.0
K02504	0.0
K02505	0.0
K02506	0.0
K02507	0.0
K02508	0.0
K02509	0.0
K00291	0.0
K13410	0.0
K13148	0.0
K13419	0.0
K05825	0.0
K03106	63.0
K03105	0.0
K03101	78.0
K03100	126.0
K12541	0.0
K12540	0.0
K12543	0.0
K12542	0.0
K12545	0.0
K12544	0.0
K12547	0.0
K12546	0.0
K12549	0.0
K06080	0.0
K11018	0.0
K11019	0.0
K11016	0.0
K11017	0.0
K11014	1.0
K11015	1.0
K11012	0.0
K11013	1.0
K11010	0.0
K11011	0.0
K06333	32.0
K06880	0.0
K06883	0.0
K06882	1.0
K09857	0.0
K06884	0.0
K06887	0.0
K06886	2.0
K06889	78.0
K10942	0.0
K09859	1.0
K09858	0.0
K10947	102.0
K10946	0.0
K10945	0.0
K10944	0.0
K13284	0.0
K00483	0.0
K00481	0.0
K00480	1.0
K00486	0.0
K00485	1.0
K00484	0.0
K09901	0.0
K10929	0.0
K07684	1.0
K07685	0.0
K07686	0.0
K07687	0.0
K07681	0.0
K07688	0.0
K07689	0.0
K10928	0.0
K04018	0.0
K04019	3.0
K04014	0.0
K04015	0.0
K04016	0.0
K04017	0.0
K04013	0.0
K07060	0.0
K07061	0.0
K07062	3.0
K07063	0.0
K07064	0.0
K07065	0.0
K07066	12.0
K07067	4.0
K07068	0.0
K07069	12.0
K01121	1.0
K13629	0.0
K13628	3.0
K13623	1.0
K13622	1.0
K13620	0.0
K13626	20.0
K08586	0.0
K08587	0.0
K01428	15.0
K01429	12.0
K01422	1.0
K01423	3.0
K01420	53.0
K01421	44.0
K01426	16.0
K01427	0.0
K01424	46.0
K01425	6.0
K08068	0.0
K07538	0.0
K13086	0.0
K13085	0.0
K07287	0.0
K07824	0.0
K07682	0.0
K02722	0.0
K12978	0.0
K12979	1.0
K12972	3.0
K12973	0.0
K12974	0.0
K12975	0.0
K12976	0.0
K07821	0.0
K07683	0.0
K14750	0.0
K14751	0.0
K14953	0.0
K12288	0.0
K12289	0.0
K12282	0.0
K12283	0.0
K12280	0.0
K12281	0.0
K12286	0.0
K12287	0.0
K12284	0.0
K12285	0.0
K11957	0.0
K11956	0.0
K11955	0.0
K11954	0.0
K11953	0.0
K11952	0.0
K11951	0.0
K11950	0.0
K11959	0.0
K11958	0.0
K13889	0.0
K13888	0.0
K11963	0.0
K07217	9.0
K07216	43.0
K07215	0.0
K07214	13.0
K07213	4.0
K07212	0.0
K07219	3.0
K07218	0.0
K12150	0.0
K08689	0.0
K08688	0.0
K00402	0.0
K00401	0.0
K11994	0.0
K00152	0.0
K01043	1.0
K00154	0.0
K00157	0.0
K00156	3.0
K10533	1.0
K10530	0.0
K10531	1.0
K10536	11.0
K10537	0.0
K10535	0.0
K10538	0.0
K10539	0.0
K00073	1.0
K13934	1.0
K00076	5.0
K00077	35.0
K00074	63.0
K00075	62.0
K00078	0.0
K00079	0.0
K02290	0.0
K02563	62.0
K02292	0.0
K08966	0.0
K02294	1.0
K08278	0.0
K08279	0.0
K08274	0.0
K08275	0.0
K08276	0.0
K08277	0.0
K00298	0.0
K00299	2.0
K00296	0.0
K00297	37.0
K00294	1.0
K00292	0.0
K00293	0.0
K00290	23.0
K07757	0.0
K12089	0.0
K01210	2.0
K01213	0.0
K01212	17.0
K01215	0.0
K01214	0.0
K01217	0.0
K01216	0.0
K01219	0.0
K01218	12.0
K02749	0.0
K02746	22.0
K02747	22.0
K02744	60.0
K02745	22.0
K02742	0.0
K00924	0.0
K00925	74.0
K00926	36.0
K00927	63.0
K00928	84.0
K00929	30.0
K12085	0.0
K02298	2.0
K02299	2.0
K02568	1.0
K02569	0.0
K02562	0.0
K02291	4.0
K02560	0.0
K02293	0.0
K02566	0.0
K02567	1.0
K02564	55.0
K02297	2.0
K03169	117.0
K03168	65.0
K03163	0.0
K03162	0.0
K03167	0.0
K03166	0.0
K11038	0.0
K11039	0.0
K11030	0.0
K11031	0.0
K11032	0.0
K11033	0.0
K11034	0.0
K11035	0.0
K11036	0.0
K11037	0.0
K02546	0.0
K07668	3.0
K07669	0.0
K07666	0.0
K07667	80.0
K07664	0.0
K07665	17.0
K07662	0.0
K07663	0.0
K07660	0.0
K07661	0.0
K03927	50.0
K07008	2.0
K07009	30.0
K07002	2.0
K07003	52.0
K07000	1.0
K07001	24.0
K07006	3.0
K07007	98.0
K07004	1.0
K07005	69.0
K03921	0.0
K02956	63.0
K09725	0.0
K09181	1.0
K08599	0.0
K08598	0.0
K08591	80.0
K08590	2.0
K01156	1.0
K01154	99.0
K01407	0.0
K01400	0.0
K01153	68.0
K01150	0.0
K01151	60.0
K01408	0.0
K01409	72.0
K01158	0.0
K01159	16.0
K05523	0.0
K05522	1.0
K05521	23.0
K05520	4.0
K05527	2.0
K05526	0.0
K05525	0.0
K05524	2.0
K05529	0.0
K14518	0.0
K14519	1.0
K05949	0.0
K01754	39.0
K05942	0.0
K01027	0.0
K02171	0.0
K02170	0.0
K02173	5.0
K02172	0.0
K01751	11.0
K06416	9.0
K06417	0.0
K06414	0.0
K06947	0.0
K03379	0.0
K03808	0.0
K03809	4.0
K03806	0.0
K06412	41.0
K03804	0.0
K12296	0.0
K03802	0.0
K03803	4.0
K06413	0.0
K10808	0.0
K06411	24.0
K01028	3.0
K01029	12.0
K11931	0.0
K11930	0.0
K11933	0.0
K11932	0.0
K11935	0.0
K11934	0.0
K11937	0.0
K11936	0.0
K11939	0.0
K11938	0.0
K10800	0.0
K06419	0.0
K11929	0.0
K07271	58.0
K07270	1.0
K07273	4.0
K07272	0.0
K07275	0.0
K07274	1.0
K07277	4.0
K07276	1.0
K07279	0.0
K07278	2.0
K10623	0.0
K02481	2.0
K11520	0.0
K02480	0.0
K08170	0.0
K02485	0.0
K02484	6.0
K02487	0.0
K08600	118.0
K08603	0.0
K08602	39.0
K08605	0.0
K08604	0.0
K09956	2.0
K09957	0.0
K09954	0.0
K09955	50.0
K09952	1.0
K09953	0.0
K09950	0.0
K09951	21.0
K09958	1.0
K09959	2.0
K07495	0.0
K07494	0.0
K07497	31.0
K07496	11.0
K07491	55.0
K07490	0.0
K07493	0.0
K07492	1.0
K07499	0.0
K07498	0.0
K11209	0.0
K11208	0.0
K11204	0.0
K11203	2.0
K11202	5.0
K11201	0.0
K11200	2.0
K00058	121.0
K00059	134.0
K00728	0.0
K00729	0.0
K00055	0.0
K00057	63.0
K00050	18.0
K00051	0.0
K00720	2.0
K00721	9.0
K14424	0.0
K06033	0.0
K14189	2.0
K14188	2.0
K06364	0.0
K14187	0.0
K01239	14.0
K01238	0.0
K01897	32.0
K01232	25.0
K01895	12.0
K01230	0.0
K01893	60.0
K01236	2.0
K01235	1.0
K01890	63.0
K02768	7.0
K02769	4.0
K02760	82.0
K02761	72.0
K02763	0.0
K02764	0.0
K02765	28.0
K00948	88.0
K00949	40.0
K00942	66.0
K00943	35.0
K00940	6.0
K00941	112.0
K00946	5.0
K00947	0.0
K00944	0.0
K00945	157.0
K01097	0.0
K01096	0.0
K01095	1.0
K01093	1.0
K01092	20.0
K01091	142.0
K01090	81.0
K03499	155.0
K03498	129.0
K03491	15.0
K03490	12.0
K03493	0.0
K03492	0.0
K03495	63.0
K03497	174.0
K03496	198.0
K02817	0.0
K02814	0.0
K02815	0.0
K02810	12.0
K02548	10.0
K02549	0.0
K02818	0.0
K02819	13.0
K03637	32.0
K03636	3.0
K03147	57.0
K03146	0.0
K08851	0.0
K06518	38.0
K09729	4.0
K06048	2.0
K06045	1.0
K06044	2.0
K09727	0.0
K09726	1.0
K06041	24.0
K09720	0.0
K09723	0.0
K06042	24.0
K09897	0.0
K09896	0.0
K09895	0.0
K09894	0.0
K09893	0.0
K09892	0.0
K09891	0.0
K09890	0.0
K09899	0.0
K09898	0.0
K03622	0.0
K07648	0.0
K07649	1.0
K07398	0.0
K07399	0.0
K11056	0.0
K11057	0.0
K11054	0.0
K11055	0.0
K07640	0.0
K07393	1.0
K07390	2.0
K07391	44.0
K07644	0.0
K07645	0.0
K07646	81.0
K07647	0.0
K10896	0.0
K07024	408.0
K07025	108.0
K07026	0.0
K07027	34.0
K07020	0.0
K07021	2.0
K07022	0.0
K07023	52.0
K07028	0.0
K07029	82.0
K10094	0.0
K01390	0.0
K01392	0.0
K01399	0.0
K02673	0.0
K05893	0.0
K05897	0.0
K05896	60.0
K05895	20.0
K05899	0.0
K05898	0.0
K00555	0.0
K00554	42.0
K00557	1.0
K00556	1.0
K00551	2.0
K00559	0.0
K00558	70.0
K01170	0.0
K01173	0.0
K01174	0.0
K01175	1.0
K01176	6.0
K01178	0.0
K01179	46.0
K14578	0.0
K14579	0.0
K08951	0.0
K08950	0.0
K08953	0.0
K03828	0.0
K03829	1.0
K03820	4.0
K03821	2.0
K03822	0.0
K03823	33.0
K03824	1.0
K03825	3.0
K03826	67.0
K03827	4.0
K12248	0.0
K12246	0.0
K12247	0.0
K12242	0.0
K12243	0.0
K12240	0.0
K12241	0.0
K11919	0.0
K11918	0.0
K11913	0.0
K11912	0.0
K11911	0.0
K11910	0.0
K11917	0.0
K11916	0.0
K11915	0.0
K11914	0.0
K12068	0.0
K12069	0.0
K12062	0.0
K12063	0.0
K12060	0.0
K12061	0.0
K12066	0.0
K12067	0.0
K12064	0.0
K12065	0.0
K07259	3.0
K07258	118.0
K07253	0.0
K07251	0.0
K07250	13.0
K07257	0.0
K07256	0.0
K07255	0.0
K07254	0.0
K05372	0.0
K05373	0.0
K05370	0.0
K05371	0.0
K05374	0.0
K05375	1.0
K09970	1.0
K09971	1.0
K09972	1.0
K09973	1.0
K09974	0.0
K09975	0.0
K09976	19.0
K09978	1.0
K09979	1.0
K11261	15.0
K11260	0.0
K11263	0.0
K11264	0.0
K10793	3.0
K10796	5.0
K10797	4.0
K10794	0.0
K10795	3.0
K00700	76.0
K00701	0.0
K10798	0.0
K00703	73.0
K00705	58.0
K09828	0.0
K10133	0.0
K13053	0.0
K03192	1.0
K00964	0.0
K00965	58.0
K00966	4.0
K00960	0.0
K00961	0.0
K00962	63.0
K00963	16.0
K00969	63.0
K12681	0.0
K02703	0.0
K08364	0.0
K08365	1.0
K02706	0.0
K08363	0.0
K08361	0.0
K02708	0.0
K02709	0.0
K08368	0.0
K08369	3.0
K01615	7.0
K01617	0.0
K01616	0.0
K01611	11.0
K01610	31.0
K01613	15.0
K01612	0.0
K01619	79.0
K01618	0.0
K02834	63.0
K02835	63.0
K05281	0.0
K03619	0.0
K03618	0.0
K03617	60.0
K03616	2.0
K03615	59.0
K03614	51.0
K03613	59.0
K03612	59.0
K03611	0.0
K03610	46.0
K09705	1.0
K09704	26.0
K09701	0.0
K09700	0.0
K09709	0.0
K06391	9.0
K06390	40.0
K06393	40.0
K06392	28.0
K06395	5.0
K06394	29.0
K06397	31.0
K06396	31.0
K06399	33.0
K06398	40.0
K06435	0.0
K11078	0.0
K11079	0.0
K11074	1.0
K11075	1.0
K11076	1.0
K11077	0.0
K11070	54.0
K11071	54.0
K11072	48.0
K11073	1.0
K06935	0.0
K06934	1.0
K06937	0.0
K06936	0.0
K06931	0.0
K06930	0.0
K06933	0.0
K06932	0.0
K06939	0.0
K06938	1.0
K13381	0.0
K05916	1.0
K05917	0.0
K05914	0.0
K05915	0.0
K05912	0.0
K05913	0.0
K05910	0.0
K05911	0.0
K05918	0.0
K05919	37.0
K00392	0.0
K00390	2.0
K00397	0.0
K00395	0.0
K00394	9.0
K01884	0.0
K00399	0.0
K01886	41.0
K01376	0.0
K01372	16.0
K09149	0.0
K09148	0.0
K01225	2.0
K09145	12.0
K09144	12.0
K09147	0.0
K09146	0.0
K09141	0.0
K09140	0.0
K09143	0.0
K09142	0.0
K05709	0.0
K05708	0.0
K05879	12.0
K05878	12.0
K05875	0.0
K05874	0.0
K05877	0.0
K05876	0.0
K05873	0.0
K00579	0.0
K00578	0.0
K00577	0.0
K00575	50.0
K00574	16.0
K00573	4.0
K00571	41.0
K00570	0.0
K01118	7.0
K01119	2.0
K01157	0.0
K01112	1.0
K01113	1.0
K04477	36.0
K01114	1.0
K01115	0.0
K08087	0.0
K01315	0.0
K08085	0.0
K08084	0.0
K08083	0.0
K08082	0.0
K08081	0.0
K08080	0.0
K01152	0.0
K01401	0.0
K09826	1.0
K06344	0.0
K06345	0.0
K09822	0.0
K06343	0.0
K10938	0.0
K06341	0.0
K10934	0.0
K10935	0.0
K10932	0.0
K11052	0.0
K10930	0.0
K06349	0.0
K11053	0.0
K10754	0.0
K01755	56.0
K10200	4.0
K02132	0.0
K02137	0.0
K03840	0.0
K03841	3.0
K13028	0.0
K13799	0.0
K13798	0.0
K13795	0.0
K13794	0.0
K13021	1.0
K13792	0.0
K13791	0.0
K13790	0.0
K12268	0.0
K12269	19.0
K12262	4.0
K12263	0.0
K12264	0.0
K12265	0.0
K12266	0.0
K12267	37.0
K01757	0.0
K12237	0.0
K13243	0.0
K13245	0.0
K13244	0.0
K13246	0.0
K03264	0.0
K03265	0.0
K03263	0.0
K03268	0.0
K03269	2.0
K12415	0.0
K10211	0.0
K09918	0.0
K09919	2.0
K06720	0.0
K09913	2.0
K09910	0.0
K09911	0.0
K09916	0.0
K09917	0.0
K06726	4.0
K09915	0.0
K11535	0.0
K11534	0.0
K11537	0.0
K11531	0.0
K11533	0.0
K11532	0.0
K11249	2.0
K11539	0.0
K00762	81.0
K00763	61.0
K00760	63.0
K00761	61.0
K00766	38.0
K00767	47.0
K00764	101.0
K00765	62.0
K00768	37.0
K00769	0.0
K11059	0.0
K00186	0.0
K00187	0.0
K00184	2.0
K00185	1.0
K00183	0.0
K00180	15.0
K00188	0.0
K00189	0.0
K10110	29.0
K10111	0.0
K10112	63.0
K10113	0.0
K10114	0.0
K10115	0.0
K10116	0.0
K10117	74.0
K10118	92.0
K10119	88.0
K04641	0.0
K04643	0.0
K04642	0.0
K13282	1.0
K00988	0.0
K00989	8.0
K00986	2.0
K00984	12.0
K00985	0.0
K00982	2.0
K00983	25.0
K00980	22.0
K00981	63.0
K01585	6.0
K01584	0.0
K01586	69.0
K13498	0.0
K01580	1.0
K01583	27.0
K01582	8.0
K13497	14.0
K01589	2.0
K01588	62.0
K14941	0.0
K08347	0.0
K08348	0.0
K02720	0.0
K14949	0.0
K02723	0.0
K03459	0.0
K03458	47.0
K03455	6.0
K03457	5.0
K03451	21.0
K03981	2.0
K03980	10.0
K02614	21.0
K01639	35.0
K01638	1.0
K01637	1.0
K01636	0.0
K01635	0.0
K01634	0.0
K01633	9.0
K01632	0.0
K01631	1.0
K01630	2.0
K02615	0.0
K02588	8.0
K02589	15.0
K02858	1.0
K02859	0.0
K14051	0.0
K14053	0.0
K14052	0.0
K02852	0.0
K02853	0.0
K02850	0.0
K02851	0.0
K14059	7.0
K14058	1.0
K02586	3.0
K02587	5.0
K03679	0.0
K03671	123.0
K03670	4.0
K03673	0.0
K03672	0.0
K03675	0.0
K03674	0.0
K03677	0.0
K03676	2.0
K09761	62.0
K09760	4.0
K09763	0.0
K09762	54.0
K09765	38.0
K09764	2.0
K09767	3.0
K06006	0.0
K09769	10.0
K09768	21.0
K10353	0.0
K03187	16.0
K03186	16.0
K03185	3.0
K03184	0.0
K03183	15.0
K03182	16.0
K03181	0.0
K03189	15.0
K03188	15.0
K02715	0.0
K12455	0.0
K12454	1.0
K12453	0.0
K12452	1.0
K12451	0.0
K07358	0.0
K07356	0.0
K07357	0.0
K07354	0.0
K07355	0.0
K07352	0.0
K07353	0.0
K07350	0.0
K07351	0.0
K06919	2.0
K06918	1.0
K06917	2.0
K06916	2.0
K06915	22.0
K06914	0.0
K06913	0.0
K06912	0.0
K06911	7.0
K06910	16.0
K08986	0.0
K08987	0.0
K08984	0.0
K08985	0.0
K08982	0.0
K08983	0.0
K08980	0.0
K08981	0.0
K08988	1.0
K08989	2.0
K02252	0.0
K05934	33.0
K05936	33.0
K05937	0.0
K02253	0.0
K05939	4.0
K00378	38.0
K00375	60.0
K00374	0.0
K00376	0.0
K00371	0.0
K00370	0.0
K00373	0.0
K00372	2.0
K01358	85.0
K09166	1.0
K09165	0.0
K09164	1.0
K09163	10.0
K09162	0.0
K09161	0.0
K09160	2.0
K01354	2.0
K01355	0.0
K01356	79.0
K05601	0.0
K05851	0.0
K03807	0.0
K05606	14.0
K02927	0.0
K05974	0.0
K03805	0.0
K05976	0.0
K00519	0.0
K00518	0.0
K03800	24.0
K00511	0.0
K00510	0.0
K03801	3.0
K00515	0.0
K00514	0.0
K00517	2.0
K05971	0.0
K03154	28.0
K11147	0.0
K05581	0.0
K05580	0.0
K05583	0.0
K05582	0.0
K05585	0.0
K05584	0.0
K05587	0.0
K05586	0.0
K05589	0.0
K03150	59.0
K03623	0.0
K03152	73.0
K14200	0.0
K14201	0.0
K14202	0.0
K03621	44.0
K14204	0.0
K14205	1.0
K01134	12.0
K01135	0.0
K01136	0.0
K01137	0.0
K01130	13.0
K01132	0.0
K01133	12.0
K01138	25.0
K01139	4.0
K02113	54.0
K02112	84.0
K02111	75.0
K02446	2.0
K02117	36.0
K02116	14.0
K02115	84.0
K02114	84.0
K02119	34.0
K02118	45.0
K02448	0.0
K01036	0.0
K03212	0.0
K13007	0.0
K13006	0.0
K13005	0.0
K13004	12.0
K13001	0.0
K06404	28.0
K01032	0.0
K06951	0.0
K03862	0.0
K03863	0.0
K06406	40.0
K06957	0.0
K05020	3.0
K06400	18.0
K06403	28.0
K06954	0.0
K10814	0.0
K10817	0.0
K10816	0.0
K07136	1.0
K03242	0.0
K03243	0.0
K12202	0.0
K12203	0.0
K12206	0.0
K12207	0.0
K12204	0.0
K12205	0.0
K12208	0.0
K12209	0.0
K13919	3.0
K13918	0.0
K06214	0.0
K06215	31.0
K09936	26.0
K06217	62.0
K09930	0.0
K09931	0.0
K09932	1.0
K06213	52.0
K09938	0.0
K09939	1.0
K11517	1.0
K06337	0.0
K13301	0.0
K00748	3.0
K00745	0.0
K00743	0.0
K07165	2.0
K07164	2.0
K07167	0.0
K07166	58.0
K07161	0.0
K07160	5.0
K07163	0.0
K07162	0.0
K07169	0.0
K07168	1.0
K06336	0.0
K01839	40.0
K01838	10.0
K01835	8.0
K01834	195.0
K01837	0.0
K01830	0.0
K00608	0.0
K02632	0.0
K02630	0.0
K02631	0.0
K08322	0.0
K08323	2.0
K08320	0.0
K08321	0.0
K08326	0.0
K08324	0.0
K08325	0.0
K01659	1.0
K01658	37.0
K02637	0.0
K01653	53.0
K01652	96.0
K01655	0.0
K01654	28.0
K01657	38.0
K02874	63.0
K02875	0.0
K02876	63.0
K02877	0.0
K02871	62.0
K02873	0.0
K02878	63.0
K02879	44.0
K14070	0.0
K09749	37.0
K09748	63.0
K06023	117.0
K09742	0.0
K09741	0.0
K09740	0.0
K09747	43.0
K09746	0.0
K09745	0.0
K06024	60.0
K03477	0.0
K03476	4.0
K03475	22.0
K03474	4.0
K03473	1.0
K03472	0.0
K03471	19.0
K03470	58.0
K03478	33.0
K02304	46.0
K02305	0.0
K02302	19.0
K02303	0.0
K02300	2.0
K02301	2.0
K03653	0.0
K03652	5.0
K03651	0.0
K03650	44.0
K03657	136.0
K03656	0.0
K03655	103.0
K03654	35.0
K03658	12.0
K12439	0.0
K12431	0.0
K12430	0.0
K12433	0.0
K12432	0.0
K12435	0.0
K12434	0.0
K12437	0.0
K12436	0.0
K06979	2.0
K06978	17.0
K06971	8.0
K06970	0.0
K06973	39.0
K06972	29.0
K06975	8.0
K06974	0.0
K06977	0.0
K06976	16.0
K07082	58.0
K07083	2.0
K07080	15.0
K07081	1.0
K07086	0.0
K07087	0.0
K07084	0.0
K07085	4.0
K07088	98.0
K07089	37.0
K01317	0.0
K11162	0.0
K11163	0.0
K11161	0.0
K11168	0.0
K00356	3.0
K00355	0.0
K00354	0.0
K00353	0.0
K00351	1.0
K00350	1.0
K05952	0.0
K05953	0.0
K05951	0.0
K05956	0.0
K05957	0.0
K00358	1.0
K00689	0.0
K00688	95.0
K00681	28.0
K00680	43.0
K00683	0.0
K00685	3.0
K00684	2.0
K00687	0.0
K00686	0.0
K05831	0.0
K05830	0.0
K05833	43.0
K05832	34.0
K05834	0.0
K05837	43.0
K05836	0.0
K05839	0.0
K05838	2.0
K07677	0.0
K00533	29.0
K00532	2.0
K00531	0.0
K00530	0.0
K00537	80.0
K00536	0.0
K00535	0.0
K00534	0.0
K00539	0.0
K00538	0.0
K11029	0.0
K14260	9.0
K14261	3.0
K14266	4.0
K14267	0.0
K14268	0.0
K14269	0.0
K01337	0.0
K01338	66.0
K02683	0.0
K02682	0.0
K02681	0.0
K02680	0.0
K02687	44.0
K02686	0.0
K02685	0.0
K02689	0.0
K02688	2.0
K00824	32.0
K00827	0.0
K00826	63.0
K00821	100.0
K00820	80.0
K00823	3.0
K00822	1.0
K00829	0.0
K00828	0.0
K01488	8.0
K01489	43.0
K01484	1.0
K01485	32.0
K01486	48.0
K01487	8.0
K01480	29.0
K01481	0.0
K01482	0.0
K01483	1.0
K02469	101.0
K02468	0.0
K02466	2.0
K02465	0.0
K02464	0.0
K02463	1.0
K02462	1.0
K02461	1.0
K02460	1.0
K08969	0.0
K13061	0.0
K13060	0.0
K13063	0.0
K13062	0.0
K13069	0.0
K08964	0.0
K06363	0.0
K03079	9.0
K06342	0.0
K03078	0.0
K13289	0.0
K13288	0.0
K13285	0.0
K13287	0.0
K13286	0.0
K13281	2.0
K13280	21.0
K13283	1.0
K00054	1.0
K04496	0.0
K05369	0.0
K05368	0.0
K03228	0.0
K03229	0.0
K00052	44.0
K03222	0.0
K03223	0.0
K03220	0.0
K03221	0.0
K03226	0.0
K03227	0.0
K03224	0.0
K03225	0.0
K09482	0.0
K09483	0.0
K13836	0.0
K12228	0.0
K05360	0.0
K12224	0.0
K12225	0.0
K12226	0.0
K12227	0.0
K12220	0.0
K05363	37.0
K12222	0.0
K12223	0.0
K08681	31.0
K08680	0.0
K08683	0.0
K08682	0.0
K08685	0.0
K08684	0.0
K08687	0.0
K08686	0.0
K11755	40.0
K11754	149.0
K11751	0.0
K11750	0.0
K11753	124.0
K11752	76.0
K02407	28.0
K13938	0.0
K13936	0.0
K13935	0.0
K02406	67.0
K13933	1.0
K13932	1.0
K13931	1.0
K13930	1.0
K12088	0.0
K12081	0.0
K12082	0.0
K12083	0.0
K12084	0.0
K12086	0.0
K12087	0.0
K09611	0.0
K09612	0.0
K04940	0.0
K10085	0.0
K05394	0.0
K05395	0.0
K06340	0.0
K13043	1.0
K07149	18.0
K07148	2.0
K07147	8.0
K07146	2.0
K07145	2.0
K07144	0.0
K07143	0.0
K07142	0.0
K07141	36.0
K07140	2.0
K10156	0.0
K10150	0.0
K10620	0.0
K10621	0.0
K14028	1.0
K14029	1.0
K01817	33.0
K01816	3.0
K01815	18.0
K01814	63.0
K01813	20.0
K01812	37.0
K01811	87.0
K01810	62.0
K01819	0.0
K01818	10.0
K14580	0.0
K05379	0.0
K08304	2.0
K08305	0.0
K08306	1.0
K08307	2.0
K08300	2.0
K08301	33.0
K08302	12.0
K08303	119.0
K08308	0.0
K08309	13.0
K14671	0.0
K14670	0.0
K14673	0.0
K14672	0.0
K01673	8.0
K01672	0.0
K01671	0.0
K01677	41.0
K01676	2.0
K01674	1.0
K01679	22.0
K01678	40.0
K02899	63.0
K02896	0.0
K02897	4.0
K02895	63.0
K02892	63.0
K02890	63.0
K10811	0.0
K02096	0.0
K02097	0.0
K02094	0.0
K02095	0.0
K02092	0.0
K02093	0.0
K02099	58.0
K03411	41.0
K03410	40.0
K03413	53.0
K03412	25.0
K03415	14.0
K03414	2.0
K03417	1.0
K03416	0.0
K03418	0.0
K05376	0.0
K02320	0.0
K02322	0.0
K02323	0.0
K05377	0.0
K13542	41.0
K13543	0.0
K13540	0.0
K13541	0.0
K12145	0.0
K12144	0.0
K12147	0.0
K12410	75.0
K12141	1.0
K12140	1.0
K12143	0.0
K12142	0.0
K12149	0.0
K12148	0.0
K07312	0.0
K07313	3.0
K07310	0.0
K07311	2.0
K07316	3.0
K07317	0.0
K07314	0.0
K07315	1.0
K07318	6.0
K07319	22.0
K03936	0.0
K03425	0.0
K03426	50.0
K03427	69.0
K03420	0.0
K03421	0.0
K03422	0.0
K03423	1.0
K03756	0.0
K03757	0.0
K03206	0.0
K03755	0.0
K11144	19.0
K11145	58.0
K05972	0.0
K05973	2.0
K03752	5.0
K05978	0.0
K05979	0.0
K03753	6.0
K00331	4.0
K00330	4.0
K00333	3.0
K00332	3.0
K00335	44.0
K00334	48.0
K00337	4.0
K00336	63.0
K00339	4.0
K00338	4.0
K03751	0.0
K06953	2.0
K06952	1.0
K06407	40.0
K06950	117.0
K10819	20.0
K06956	2.0
K06955	0.0
K06402	8.0
K10815	0.0
K06959	61.0
K06958	59.0
K06409	81.0
K06408	22.0
K09129	0.0
K09128	5.0
K09123	5.0
K09122	0.0
K09121	26.0
K09120	0.0
K09127	0.0
K09126	0.0
K09125	4.0
K09124	0.0
K01233	0.0
K05819	0.0
K05818	0.0
K01896	0.0
K05813	42.0
K05812	0.0
K05811	0.0
K05810	60.0
K05817	0.0
K05816	2.0
K05815	13.0
K05814	6.0
K01894	2.0
K01892	63.0
K01234	22.0
K01144	10.0
K01146	0.0
K01141	0.0
K01416	0.0
K11434	0.0
K01415	1.0
K06354	0.0
K01414	1.0
K09836	0.0
K01318	0.0
K01319	0.0
K01312	0.0
K06350	0.0
K02669	53.0
K02668	0.0
K02665	0.0
K02664	0.0
K02667	0.0
K02666	0.0
K02661	0.0
K02660	0.0
K02663	2.0
K02662	9.0
K00809	1.0
K00808	2.0
K00806	65.0
K00805	55.0
K00804	0.0
K00803	1.0
K00802	0.0
K00801	0.0
K00800	50.0
K10921	0.0
K02409	30.0
K02408	43.0
K02401	31.0
K02400	43.0
K02403	0.0
K02402	0.0
K02405	42.0
K05364	36.0
K05367	2.0
K05366	124.0
K10210	0.0
K10216	0.0
K13049	12.0
K13048	0.0
K13739	0.0
K10215	0.0
K06122	0.0
K13735	0.0
K13734	0.0
K13041	0.0
K13040	0.0
K13731	0.0
K13730	0.0
K13733	0.0
K13732	0.0
K04516	1.0
K03204	1.0
K03205	123.0
K03207	0.0
K03200	0.0
K03201	1.0
K03202	0.0
K03203	1.0
K03208	0.0
K03758	0.0
K03759	1.0
K09469	0.0
K09461	1.0
K06204	3.0
K00178	0.0
K13950	0.0
K13953	2.0
K13955	0.0
K13954	10.0
K10920	0.0
K06324	0.0
K11777	3.0
K11779	0.0
K11778	0.0
K06325	0.0
K12600	0.0
K07432	0.0
K07430	0.0
K06326	0.0
K07128	0.0
K07121	0.0
K07120	1.0
K07123	1.0
K07122	0.0
K07125	0.0
K07124	42.0
K07127	2.0
K07126	26.0
K01870	63.0
K01873	75.0
K01872	63.0
K01875	65.0
K01874	75.0
K01876	68.0
K01879	5.0
K01878	5.0
K06321	0.0
K00476	0.0
K00477	0.0
K00474	0.0
K00472	1.0
K00470	0.0
K00471	0.0
K00478	0.0
K00479	0.0
K04775	0.0
K04774	0.0
K04777	0.0
K04776	0.0
K04771	1.0
K04770	0.0
K04773	5.0
K04772	0.0
K04779	0.0
K04778	0.0
K14657	0.0
K14656	0.0
K14654	0.0
K14653	0.0
K14652	77.0
K14659	0.0
K14658	0.0
K14386	0.0
K09926	0.0
K01699	0.0
K01698	22.0
K01695	39.0
K01697	1.0
K01696	40.0
K01690	2.0
K01693	61.0
K01692	20.0
K07227	0.0
K03439	63.0
K03438	88.0
K13380	0.0
K03928	5.0
K03925	58.0
K03924	42.0
K03431	73.0
K03926	2.0
K03437	61.0
K03436	99.0
K03435	1.0
K03434	0.0
K02348	6.0
K02342	20.0
K02343	63.0
K02340	42.0
K02341	63.0
K02346	84.0
K02347	0.0
K02344	0.0
K02345	0.0
K03697	9.0
K03696	42.0
K03695	62.0
K03694	4.0
K03693	0.0
K03692	0.0
K03690	0.0
K03699	52.0
K03698	50.0
K13566	0.0
K12164	0.0
K07338	0.0
K07339	3.0
K07334	19.0
K07335	40.0
K07336	1.0
K07337	1.0
K07330	0.0
K07331	0.0
K07332	0.0
K07333	0.0
K09695	0.0
K09694	0.0
K09697	6.0
K09696	6.0
K09691	48.0
K09690	54.0
K09693	0.0
K09692	19.0
K09699	1.0
K09698	2.0
K07590	4.0
K07591	0.0
K07592	0.0
K05998	0.0
K05999	0.0
K05996	0.0
K05997	0.0
K05994	0.0
K05995	13.0
K05993	16.0
K05991	0.0
K10837	0.0
K00319	0.0
K00318	1.0
K00648	49.0
K02545	0.0
K00645	47.0
K00311	2.0
K00646	0.0
K00317	0.0
K00316	0.0
K00643	3.0
K00314	0.0
K02547	6.0
K06429	0.0
K06428	0.0
K06427	0.0
K02812	0.0
K06425	0.0
K06424	0.0
K06423	2.0
K06422	0.0
K06421	0.0
K02813	0.0
K02930	0.0
K03815	0.0
K05612	0.0
K03367	2.0
K03366	0.0
K03812	0.0
K03635	3.0
K03634	1.0
K03631	44.0
K05969	0.0
K03630	70.0
K03633	0.0
K03632	0.0
K01998	57.0
K01999	67.0
K01992	144.0
K01993	3.0
K01990	314.0
K01991	9.0
K01996	59.0
K01997	61.0
K01994	0.0
K01995	59.0
K03148	4.0
K03639	41.0
K05692	0.0
K03638	2.0
K00869	1.0
K00868	30.0
K00861	0.0
K00860	2.0
K00863	1.0
K00862	0.0
K00865	48.0
K00864	79.0
K00867	1.0
K00866	0.0
K01192	51.0
K01190	123.0
K01191	77.0
K01197	1.0
K01194	1.0
K01195	25.0
K01198	25.0
K01199	0.0
K00656	139.0
K00657	16.0
K00306	0.0
K14591	0.0
K00300	0.0
K00653	0.0
K13715	0.0
K13713	0.0
K00650	0.0
K00651	59.0
K14596	0.0
K02647	82.0
K14598	0.0
K02643	0.0
K02642	0.0
K02641	0.0
K02640	0.0
K03594	9.0
K03595	63.0
K03596	63.0
K03597	0.0
K03590	6.0
K03591	0.0
K03592	21.0
K03593	4.0
K03598	0.0
K03599	0.0
K01736	62.0
K01737	5.0
K01734	59.0
K01735	50.0
K01732	0.0
K01733	65.0
K01730	12.0
K01731	0.0
K06049	1.0
K01738	84.0
K01739	2.0
K11809	0.0
K05343	7.0
K02422	46.0
K02421	31.0
K05340	2.0
K02427	2.0
K05346	5.0
K02425	0.0
K02424	0.0
K05349	158.0
K02428	3.0
K03770	4.0
K03771	2.0
K03772	0.0
K03773	2.0
K03774	0.0
K03775	2.0
K03776	0.0
K03777	0.0
K03778	30.0
K03779	9.0
K09722	0.0
K08174	0.0
K14114	0.0
K13979	4.0
K13237	0.0
K14440	0.0
K09992	12.0
K09990	0.0
K09991	2.0
K09996	0.0
K09997	0.0
K09994	0.0
K14110	0.0
K09998	0.0
K09999	0.0
K14111	0.0
K14113	0.0
K14449	1.0
K10213	0.0
K14118	0.0
K11711	1.0
K11710	0.0
K11712	2.0
K11717	90.0
K11719	2.0
K06857	1.0
K10440	56.0
K10441	51.0
K07103	0.0
K07102	2.0
K07101	1.0
K07100	1.0
K07107	40.0
K07106	3.0
K07105	49.0
K07456	61.0
K07459	1.0
K07458	2.0
K07109	0.0
K07108	0.0
K10198	0.0
K10199	0.0
K10190	50.0
K10191	0.0
K10192	2.0
K10193	1.0
K10194	1.0
K10195	0.0
K10196	0.0
K10197	0.0
K15013	0.0
K01858	2.0
K15016	0.0
K15017	0.0
K01853	0.0
K01852	0.0
K01851	0.0
K01850	0.0
K01857	0.0
K01856	1.0
K01854	47.0
K07539	0.0
K08478	0.0
K08479	0.0
K08476	0.0
K08477	0.0
K08475	0.0
K00450	0.0
K00451	1.0
K00452	0.0
K00453	1.0
K00455	0.0
K00456	0.0
K00457	1.0
K00106	0.0
K00459	3.0
K00104	14.0
K00105	0.0
K00102	0.0
K00103	0.0
K00100	109.0
K00101	2.0
K01509	0.0
K04759	118.0
K04758	156.0
K04757	5.0
K01504	0.0
K04755	2.0
K04754	0.0
K04753	0.0
K04752	2.0
K04751	33.0
K01502	2.0
K14631	0.0
K05359	0.0
K14632	0.0
K07536	0.0
K12080	0.0
K02364	0.0
K12369	0.0
K02361	0.0
K02362	0.0
K02363	0.0
K13509	0.0
K13503	0.0
K13500	0.0
K12109	0.0
K12108	0.0
K12101	0.0
K12100	0.0
K12103	0.0
K12102	0.0
K12105	0.0
K12104	0.0
K12107	0.0
K12106	0.0
K11023	0.0
K03014	0.0
K08906	0.0
K08904	0.0
K08900	0.0
K06223	36.0
K06199	12.0
K06198	0.0
K06197	0.0
K06196	26.0
K06194	1.0
K06193	4.0
K06192	0.0
K06191	0.0
K06190	2.0
K11104	21.0
K11105	12.0
K11106	0.0
K11107	0.0
K11102	0.0
K11103	5.0
K07862	1.0
K00666	23.0
K00663	0.0
K00662	12.0
K00661	47.0
K00660	1.0
K06997	63.0
K06996	2.0
K06995	1.0
K10852	2.0
K06993	0.0
K06992	2.0
K06991	0.0
K06990	0.0
K11050	0.0
K06999	2.0
K06998	17.0
K05338	0.0
K11051	0.0
K06441	0.0
K06440	0.0
K06443	1.0
K06442	62.0
K06445	0.0
K06447	1.0
K06446	1.0
K06309	0.0
K05686	0.0
K02655	0.0
K07392	0.0
K00595	52.0
K00594	0.0
K00596	0.0
K00599	165.0
K00598	1.0
K02657	0.0
K07642	0.0
K07643	0.0
K07396	0.0
K07397	1.0
K07394	0.0
K07395	1.0
K04102	0.0
K04103	0.0
K04100	0.0
K04101	0.0
K04107	0.0
K04105	0.0
K04108	0.0
K04109	0.0
K07716	2.0
K07717	2.0
K07714	0.0
K07715	0.0
K07712	2.0
K07713	0.0
K07710	1.0
K07711	0.0
K07718	194.0
K07719	3.0
K00843	0.0
K00842	0.0
K00841	0.0
K00840	0.0
K00847	49.0
K00846	0.0
K00845	99.0
K00844	5.0
K00849	57.0
K00848	27.0
K06302	0.0
K13771	0.0
K13770	0.0
K13772	0.0
K13775	1.0
K13774	0.0
K13777	0.0
K13776	0.0
K13779	0.0
K13778	0.0
K02621	22.0
K02992	63.0
K02623	0.0
K08286	0.0
K08281	4.0
K02996	54.0
K02995	0.0
K02994	63.0
K02629	0.0
K02628	0.0
K08289	1.0
K08288	0.0
K03578	0.0
K03579	2.0
K03576	0.0
K03577	12.0
K03574	133.0
K03575	42.0
K03572	61.0
K03573	0.0
K03570	61.0
K03571	39.0
K01710	78.0
K01711	16.0
K01712	1.0
K01713	0.0
K01714	116.0
K01715	47.0
K01716	1.0
K01718	1.0
K01719	4.0
K03081	0.0
K02199	2.0
K02198	3.0
K14170	114.0
K02193	2.0
K02192	6.0
K02191	2.0
K02190	23.0
K02197	2.0
K02196	0.0
K02195	3.0
K02194	2.0
K03718	2.0
K03719	22.0
K03712	62.0
K03713	0.0
K03710	90.0
K03711	62.0
K03716	28.0
K03717	0.0
K03715	0.0
K07129	0.0
K00045	0.0
K13995	0.0
K13994	0.0
K13991	1.0
K13990	1.0
K13993	10.0
K13992	1.0
K06298	30.0
K06299	0.0
K06294	0.0
K06295	12.0
K06296	3.0
K06297	2.0
K06290	0.0
K06291	0.0
K06292	0.0
K06293	0.0
K12743	0.0
K00248	53.0
K06426	0.0
K11739	0.0
K11738	0.0
K11733	0.0
K11732	0.0
K11731	0.0
K11737	0.0
K11736	0.0
K11735	0.0
K11734	0.0
K06870	0.0
K06871	102.0
K06872	22.0
K06873	0.0
K06874	0.0
K06875	0.0
K06876	2.0
K06877	12.0
K06878	2.0
K06879	0.0
K07478	75.0
K12645	0.0
K07479	0.0
K07473	56.0
K07472	0.0
K07471	0.0
K07470	0.0
K07477	0.0
K07476	0.0
K07474	1.0
K15038	0.0
K15039	0.0
K15034	2.0
K15036	0.0
K15037	0.0
K08738	5.0
K06420	0.0
K00128	44.0
K00129	0.0
K00438	0.0
K00432	6.0
K00433	16.0
K00122	0.0
K00123	10.0
K00124	3.0
K00125	0.0
K00126	1.0
K00127	3.0
K08973	3.0
K14348	0.0
K14347	0.0
K14340	0.0
K08972	1.0
K01525	0.0
K01524	61.0
K01523	8.0
K01521	1.0
K01520	97.0
K01529	3.0
K08977	0.0
K03969	3.0
K08929	1.0
K02388	44.0
K02389	43.0
K02386	3.0
K02387	43.0
K02384	0.0
K02385	31.0
K02382	0.0
K02380	0.0
K02381	0.0
K05386	0.0
K13524	0.0
K13525	1.0
K13527	0.0
K13520	0.0
K13522	0.0
K13529	0.0
K03385	1.0
K03384	0.0
K03387	1.0
K03386	10.0
K03381	0.0
K03380	0.0
K03383	0.0
K03382	4.0
K03389	1.0
K03388	1.0
K05356	0.0
K12344	0.0
K12343	0.0
K12342	0.0
K12341	0.0
K12340	3.0
K02430	0.0
K12349	0.0
K05351	0.0
K11694	19.0
K11695	0.0
K11690	37.0
K05352	0.0
K11693	0.0
K08928	1.0
K03433	0.0
K13832	0.0
K03039	0.0
K03432	0.0
K06607	0.0
K06606	5.0
K06605	0.0
K03430	15.0
K06603	3.0
K06602	1.0
K06601	2.0
K06600	0.0
K05358	0.0
K06609	0.0
K06608	0.0
K03923	2.0
K03922	0.0
K11472	1.0
K11473	2.0
K11474	0.0
K11475	0.0
K11476	0.0
K11477	0.0
K00601	0.0
K00600	46.0
K00603	1.0
K03746	0.0
K00605	18.0
K00604	65.0
K00607	0.0
K00606	19.0
K00609	62.0
K03741	12.0
K03740	2.0
K03743	25.0
K10873	0.0
K03214	0.0
K14068	0.0
K13317	0.0
K06360	0.0
K14069	0.0
K08078	0.0
K09650	0.0
K06361	0.0
K07802	0.0
K07803	1.0
K07800	0.0
K07801	0.0
K07806	1.0
K07807	0.0
K07804	0.0
K07805	0.0
K06362	0.0
K01172	0.0
K10257	0.0
K10255	0.0
K10254	51.0
K10253	0.0
K10918	0.0
K04128	0.0
K01958	3.0
K01959	1.0
K01956	78.0
K01957	0.0
K04126	0.0
K04127	0.0
K01952	68.0
K01953	80.0
K01950	59.0
K01951	76.0
K07730	0.0
K07731	0.0
K07732	0.0
K07733	0.0
K07734	2.0
K07735	2.0
K07736	48.0
K07737	120.0
K07738	38.0
K07739	0.0
K06365	0.0
K06366	0.0
K06367	0.0
K10910	0.0
K10911	0.0
K04382	0.0
K10775	0.0
K02609	1.0
K02979	0.0
K02978	0.0
K06368	0.0
K02975	0.0
K02974	0.0
K02977	0.0
K02976	0.0
K03558	3.0
K03559	8.0
K03550	60.0
K03551	63.0
K03552	0.0
K03553	75.0
K03554	0.0
K03555	61.0
K03556	16.0
K03557	0.0
K01778	43.0
K01779	7.0
K06369	0.0
K01772	4.0
K01770	59.0
K01771	0.0
K01776	62.0
K01777	3.0
K01774	0.0
K01775	77.0
K05385	0.0
K05384	0.0
K05383	0.0
K05382	0.0
K05381	0.0
K08159	19.0
K14153	0.0
K14154	0.0
K14155	68.0
K08152	0.0
K08156	4.0
K08076	0.0
K12809	0.0
K05297	1.0
K03734	74.0
K03735	4.0
K03736	4.0
K03737	60.0
K03731	0.0
K03732	0.0
K03733	22.0
K03738	0.0
K03739	2.0
K08139	1.0
K06994	0.0
K12660	0.0
K12661	1.0
K07450	0.0
K08719	0.0
K08717	0.0
K08715	1.0
K08714	0.0
K08713	0.0
K08710	0.0
K11311	0.0
K11312	0.0
K00141	0.0
K00146	0.0
K00411	3.0
K00412	3.0
K00145	87.0
K00148	0.0
K14367	0.0
K14366	0.0
K08954	0.0
K08384	58.0
K14369	0.0
K14368	0.0
K14091	12.0
K14090	12.0
K14093	0.0
K14092	0.0
K14095	0.0
K14094	0.0
K14097	0.0
K14096	0.0
K14099	0.0
K14098	0.0
K02848	0.0
K01541	0.0
K04712	0.0
K04711	0.0
K01545	0.0
K01547	26.0
K01546	26.0
K01548	21.0
K04719	1.0
K04718	0.0
K02018	61.0
K02019	25.0
K02016	77.0
K02017	3.0
K02014	41.0
K02015	107.0
K02012	32.0
K02013	75.0
K02010	13.0
K02011	27.0
K04515	0.0
K03943	0.0
K03941	0.0
K03940	0.0
K00313	0.0
K04060	0.0
K01608	12.0
K08942	0.0
K08943	0.0
K08940	0.0
K08941	0.0
K08946	0.0
K08947	0.0
K08944	0.0
K08945	0.0
K03059	0.0
K13811	0.0
K13812	0.0
K13815	0.0
K13816	1.0
K13818	0.0
K13819	1.0
K03053	0.0
K03052	0.0
K03055	0.0
K03054	0.0
K03057	0.0
K03056	0.0
K06222	0.0
K11418	0.0
K11410	0.0
K11415	0.0
K00622	0.0
K00621	0.0
K00620	88.0
K00627	10.0
K00626	84.0
K00625	53.0
K00624	0.0
K02805	12.0
K02552	0.0
K02550	0.0
K02556	36.0
K02803	0.0
K02554	0.0
K07280	0.0
K07281	1.0
K07282	51.0
K07283	1.0
K07284	76.0
K07285	0.0
K07286	0.0
K08217	33.0
K07288	1.0
K07289	1.0
K07534	0.0
K07535	0.0
K07533	28.0
K07822	0.0
K07823	0.0
K08699	0.0
K00088	74.0
K00087	10.0
K00086	15.0
K00082	0.0
K10239	0.0
K10238	0.0
K10231	7.0
K10230	0.0
K10233	0.0
K10232	0.0
K10235	0.0
K10234	0.0
K10237	0.0
K10236	0.0
K08353	0.0
K01970	0.0
K01971	8.0
K01972	72.0
K01973	0.0
K01974	0.0
K01975	9.0
K01976	0.0
K07758	0.0
K05990	0.0
K07752	0.0
K07753	0.0
K07751	0.0
K13786	0.0
K07755	0.0
K07442	0.0
K08352	0.0
K07115	2.0
K07441	0.0
K07634	0.0
K07446	0.0
K07111	0.0
K07444	40.0
K07445	0.0
K00647	2.0
K07449	0.0
K00641	4.0
K00640	86.0
K01289	0.0
K01282	0.0
K01283	0.0
K01280	0.0
K01281	0.0
K01286	10.0
K01284	4.0
K02954	62.0
K02952	63.0
K02950	63.0
K00155	0.0
K02959	63.0
K00887	0.0
K00886	0.0
K00885	0.0
K00884	0.0
K00883	3.0
K00882	42.0
K00881	0.0
K00880	10.0
K00053	43.0
K14048	3.0
K01026	14.0
K01756	63.0
K01025	0.0
K01750	6.0
K01023	0.0
K01752	77.0
K01753	2.0
K14583	0.0
K01758	1.0
K01759	42.0
K09565	0.0
K09568	0.0
K08173	0.0
K08172	0.0
K02483	28.0
K02482	1.0
K08177	4.0
K08176	0.0
K08175	0.0
K02486	0.0
K02489	0.0
K02488	1.0
K08178	0.0
K14138	6.0
K14136	0.0
K09713	0.0
K09714	0.0
K09715	0.0
K03532	1.0
K03533	0.0
K03530	109.0
K03531	54.0
K03536	63.0
K03537	2.0
K03534	22.0
K03535	1.0
K03538	0.0
K03539	0.0
K14451	0.0
K14450	0.0
K02225	2.0
K02224	65.0
K02227	36.0
K02226	40.0
K02221	7.0
K14107	0.0
K02229	1.0
K02228	1.0
K14106	0.0
K00441	0.0
K03288	0.0
K03289	0.0
K03284	98.0
K03285	0.0
K03286	0.0
K03287	2.0
K03280	0.0
K03281	3.0
K03282	37.0
K00440	0.0
K13677	0.0
K12790	0.0
K09639	0.0
K12688	0.0
K12689	0.0
K12686	0.0
K12687	0.0
K12684	0.0
K12685	0.0
K12682	0.0
K12683	0.0
K12680	0.0
K11889	0.0
K08884	51.0
K11085	15.0
K11084	0.0
K11081	0.0
K11080	0.0
K11083	0.0
K11082	0.0
K11089	0.0
K08777	0.0
K08776	0.0
K06346	59.0
K06347	0.0
K09824	0.0
K09825	39.0
K09823	2.0
K09820	0.0
K10939	0.0
K10936	0.0
K10937	0.0
K10933	0.0
K06348	0.0
K09829	0.0
K11337	1.0
K11336	1.0
K11335	1.0
K11334	1.0
K11333	1.0
K11332	0.0
K11331	0.0
K11330	0.0
K00169	14.0
K00164	2.0
K00166	1.0
K00167	1.0
K00161	10.0
K00162	10.0
K00163	0.0
K10689	0.0
K10680	2.0
K10681	0.0
K10682	0.0
K04083	61.0
K04082	0.0
K04081	0.0
K04080	3.0
K04087	2.0
K04086	0.0
K04085	1.0
K04084	0.0
K04088	2.0
K01569	0.0
K01568	0.0
K01563	0.0
K01561	1.0
K01560	16.0
K01567	1.0
K01565	0.0
K01564	1.0
K02038	61.0
K02039	61.0
K02030	181.0
K02031	141.0
K02032	148.0
K02033	164.0
K02034	173.0
K02035	238.0
K02036	61.0
K02037	56.0
K05556	0.0
K13658	0.0
K13659	0.0
K13656	0.0
K13657	0.0
K13654	0.0
K13655	0.0
K13652	14.0
K13653	75.0
K13650	0.0
K13651	0.0
K05555	0.0
K05552	0.0
K02057	74.0
K05550	0.0
K05551	0.0
K12308	93.0
K12306	0.0
K03073	62.0
K03072	11.0
K03071	2.0
K03070	84.0
K03077	2.0
K03076	82.0
K03075	54.0
K03074	11.0
K08965	0.0
K08967	0.0
K08961	0.0
K08963	27.0
K13873	0.0
K13876	0.0
K13874	0.0
K13875	0.0
K06139	1.0
K06138	1.0
K06135	0.0
K06134	1.0
K06137	0.0
K06136	1.0
K06131	110.0
K06133	33.0
K06132	0.0
K02600	63.0
K07389	0.0
K07388	0.0
K04747	0.0
K01516	61.0
K09977	0.0
K07518	0.0
K07519	0.0
K11437	0.0
K07512	0.0
K07516	2.0
K10212	5.0
K10747	0.0
K10217	0.0
K10219	0.0
K10218	0.0
K10748	0.0
K01912	27.0
K01913	0.0
K01910	1.0
K01911	1.0
K01916	3.0
K01917	1.0
K01914	59.0
K01915	154.0
K01918	17.0
K01919	2.0
K07774	1.0
K07775	16.0
K07776	0.0
K07777	11.0
K07770	19.0
K07771	0.0
K07772	0.0
K07773	0.0
K07778	0.0
K01193	51.0
K04340	0.0
K04341	0.0
K04342	0.0
K04343	0.0
K12986	0.0
K04691	0.0
K02931	54.0
K02933	63.0
K02935	63.0
K02936	0.0
K02939	63.0
K00205	0.0
K00204	0.0
K00207	0.0
K00206	0.0
K00201	1.0
K00200	1.0
K00203	0.0
K00202	1.0
K00209	0.0
K00208	5.0
K01000	74.0
K01001	0.0
K01002	23.0
K01003	0.0
K01004	0.0
K01005	41.0
K01006	61.0
K01007	6.0
K01008	40.0
K10855	0.0
K14115	0.0
K14116	0.0
K14441	61.0
K14446	1.0
K14447	1.0
K14112	0.0
K14445	0.0
K08195	0.0
K08194	0.0
K14448	1.0
K08196	0.0
K08191	4.0
K14119	0.0
K08193	0.0
K00702	11.0
K10799	0.0
K03518	51.0
K03519	4.0
K09719	0.0
K10856	0.0
K03516	0.0
K03517	47.0
K02205	0.0
K02204	2.0
K02203	35.0
K02201	0.0
K02200	2.0
K13714	0.0
K13461	0.0
K12518	0.0
K12519	0.0
K12517	0.0
K12514	0.0
K12515	0.0
K12512	0.0
K12513	0.0
K12510	45.0
K12511	8.0
K07183	33.0
K07182	0.0
K07181	14.0
K07180	3.0
K07186	0.0
K07185	12.0
K07184	0.0
K09800	2.0
K09801	0.0
K09802	0.0
K09803	2.0
K09804	1.0
K09805	0.0
K09806	0.0
K09807	16.0
K09808	4.0
K09809	0.0
K10912	0.0
K10913	0.0
K10914	4.0
K10915	0.0
K10916	0.0
K10917	0.0
K11358	34.0
K11355	0.0
K11354	0.0
K11357	1.0
K11356	0.0
K04069	199.0
K04068	70.0
K04065	0.0
K04064	0.0
K04067	0.0
K04066	62.0
K04061	26.0
K09716	2.0
K04063	1.0
K04062	0.0
K10006	0.0
K10007	0.0
K10004	1.0
K10005	0.0
K10002	1.0
K10003	1.0
K10000	0.0
K10001	3.0
K09717	0.0
K10008	0.0
K10009	0.0
K02491	0.0
K14588	0.0
K14581	0.0
K13678	19.0
K13679	0.0
K11633	0.0
K13670	0.0
K13671	0.0
K11987	0.0
K11636	0.0
K11634	0.0
K13582	1.0
K13583	2.0
K13580	0.0
K13581	2.0
K13586	0.0
K13587	2.0
K13584	2.0
K13585	0.0
K13588	2.0
K13589	2.0
K02052	2.0
K02053	2.0
K02050	121.0
K02051	123.0
K02056	41.0
K05553	0.0
K02054	2.0
K02055	1.0
K02058	18.0
K02059	0.0
K05558	0.0
K05559	1.0
K03895	0.0
K03894	0.0
K03897	0.0
K03896	0.0
K03891	0.0
K03890	0.0
K03893	5.0
K03892	93.0
K02423	0.0
K05342	0.0
K05341	1.0
K12989	0.0
K12988	0.0
K02420	43.0
K12981	0.0
K12980	0.0
K12983	0.0
K12982	0.0
K12985	0.0
K12984	0.0
K12987	0.0
K02426	3.0
K13854	0.0
K03098	1.0
K13853	2.0
K03095	0.0
K05344	0.0
K03091	161.0
K03090	4.0
K03093	7.0
K03092	12.0
K06113	1.0
K09632	0.0
K02429	4.0
K06118	0.0
K05716	0.0
K04844	0.0
K11632	0.0
K11630	0.0
K11631	0.0
K11637	0.0
K11635	0.0
K11638	0.0
K11639	0.0
K07572	0.0
K07573	0.0
K07570	0.0
K07571	10.0
K07576	36.0
K07577	2.0
K07574	58.0
K07575	0.0
K07578	0.0
K07579	0.0
K11189	112.0
K11184	19.0
K11187	0.0
K11180	0.0
K11181	0.0
K11183	1.0
K10764	1.0
K10763	0.0
K10762	0.0
K01938	61.0
K01939	72.0
K01934	62.0
K01935	4.0
K01937	61.0
K01930	0.0
K01932	0.0
K01933	74.0
K07798	2.0
K07799	1.0
K07796	0.0
K07797	0.0
K07794	0.0
K07795	0.0
K07792	1.0
K07793	8.0
K07790	0.0
K07791	1.0
K06379	40.0
K00968	12.0
K06378	40.0
K06377	0.0
K06376	0.0
K06375	0.0
K09814	0.0
K09813	0.0
K06372	0.0
K06371	0.0
K06370	0.0
K01249	0.0
K01246	34.0
K01247	2.0
K01244	0.0
K01243	51.0
K08919	0.0
K01241	2.0
K02919	36.0
K02913	77.0
K02912	0.0
K02911	63.0
K02910	0.0
K02917	0.0
K02916	63.0
K02915	0.0
K02914	62.0
K00228	2.0
K00227	0.0
K00226	74.0
K00224	0.0
K00223	0.0
K00222	0.0
K00221	0.0
K00220	0.0
K01798	0.0
K01799	0.0
K01068	0.0
K01069	4.0
K01062	0.0
K01791	30.0
K01792	0.0
K01061	3.0
K01066	1.0
K01067	3.0
K01796	0.0
K01797	2.0
K05499	13.0
K14468	0.0
K14469	0.0
K14465	0.0
K14466	0.0
K14467	0.0
K10834	0.0
K10833	0.0
K02266	0.0
K03793	0.0
K03790	9.0
K03791	0.0
K03796	0.0
K03797	59.0
K03794	0.0
K03795	0.0
K03798	137.0
K03799	1.0
K13448	0.0
K12538	0.0
K12539	0.0
K12530	0.0
K12531	0.0
K12532	0.0
K12533	0.0
K12534	0.0
K12535	0.0
K12536	1.0
K12537	0.0
K03136	0.0
K09790	10.0
K09791	2.0
K09792	2.0
K09793	1.0
K09794	1.0
K09795	2.0
K09796	2.0
K09797	13.0
K09798	2.0
K09799	0.0
K10972	0.0
K10973	0.0
K10977	0.0
K10974	35.0
K10975	0.0
K10978	0.0
K10979	6.0
K06308	0.0
K00315	0.0
K09862	2.0
K06303	0.0
K09860	1.0
K09861	49.0
K06306	4.0
K06307	0.0
K06305	0.0
K11373	0.0
K04047	5.0
K04046	2.0
K04045	33.0
K04044	0.0
K04043	65.0
K04042	55.0
K04041	33.0
K04040	1.0
K02700	0.0
K04049	0.0
K04048	0.0
K02707	0.0
K02704	0.0
K02705	0.0
K10020	0.0
K10021	0.0
K10022	0.0
K10023	0.0
K10024	0.0
K10025	0.0
K10026	2.0
K10027	3.0
K13612	0.0
K13613	0.0
K13611	0.0
K13614	0.0
K13615	0.0
K05794	2.0
K05795	7.0
K05796	4.0
K05797	0.0
K05790	0.0
K05791	0.0
K05792	2.0
K05793	0.0
K05798	0.0
K05799	59.0
K01474	0.0
K01477	0.0
K01476	2.0
K01471	0.0
K01470	71.0
K01473	0.0
K13039	0.0
K01479	1.0
K01478	0.0
K05570	12.0
K05571	12.0
K05572	0.0
K05573	0.0
K02078	116.0
K02079	0.0
K05576	0.0
K02074	1.0
K02075	2.0
K02076	5.0
K02077	2.0
K02071	47.0
K02072	47.0
K02073	51.0
K03309	0.0
K03308	141.0
K03305	6.0
K03304	1.0
K03307	41.0
K03306	30.0
K03301	0.0
K03300	3.0
K03303	22.0
K03302	0.0
K06173	88.0
K06175	0.0
K06174	0.0
K06177	1.0
K06176	1.0
K06179	59.0
K07680	0.0
K03867	0.0
K03838	0.0
K12053	0.0
K11618	12.0
K11619	0.0
K11614	0.0
K11615	0.0
K11616	0.0
K11617	0.0
K11610	0.0
K11611	0.0
K11960	0.0
K11961	0.0
K02836	62.0
K10565	0.0
K10564	0.0
K02837	27.0
K10561	4.0
K10560	4.0
K10563	59.0
K10562	0.0
K02838	63.0
K06858	0.0
K02839	12.0
K06859	19.0
K12700	3.0
K07558	0.0
K07559	15.0
K07228	0.0
K07229	1.0
K07226	2.0
K07224	0.0
K07225	1.0
K07222	1.0
K07223	0.0
K07220	25.0
K07221	2.0
K10709	10.0
K10708	0.0
K10701	0.0
K10703	0.0
K10702	0.0
K10704	0.0
K05984	0.0
K07537	0.0
K08652	0.0
K08651	0.0
K08658	0.0
K08659	2.0
K05982	0.0
K07451	0.0
K07453	0.0
K07452	0.0
K07455	5.0
K07454	0.0
K09707	15.0
K07457	1.0
K09706	0.0
K07104	3.0
K00029	2.0
K00028	0.0
K00799	19.0
K00798	51.0
K00797	25.0
K00024	5.0
K00795	5.0
K00026	0.0
K00021	0.0
K00020	3.0
K00023	2.0
K00022	0.0
K09017	1.0
K01269	78.0
K09015	3.0
K09014	34.0
K09013	54.0
K09011	1.0
K09010	0.0
K01261	0.0
K01262	80.0
K01263	1.0
K01264	0.0
K01265	83.0
K01266	31.0
K09018	1.0
K08227	0.0
K08226	2.0
K08225	1.0
K08224	2.0
K08223	0.0
K08222	0.0
K08221	0.0
K00249	5.0
K01790	50.0
K00241	3.0
K00240	7.0
K00243	32.0
K00242	2.0
K00245	1.0
K00244	14.0
K00247	0.0
K00246	1.0
K01795	12.0
K06983	0.0
K02799	0.0
K02798	2.0
K02791	5.0
K02790	0.0
K02793	56.0
K02795	151.0
K02794	151.0
K02796	114.0
K04564	9.0
K04565	19.0
K04566	14.0
K04567	49.0
K01040	0.0
K01041	0.0
K04562	14.0
K04568	1.0
K01049	0.0
K02535	4.0
K02242	3.0
K02536	4.0
K02531	0.0
K02246	0.0
K02533	2.0
K02532	0.0
K02248	0.0
K02538	2.0
K00581	0.0
K13421	0.0
K01013	0.0
K15018	0.0
K15019	0.0
K03110	63.0
K03111	147.0
K03112	0.0
K03113	1.0
K03116	4.0
K03117	3.0
K03118	4.0
K03119	1.0
K10919	0.0
K12552	0.0
K12553	0.0
K12551	0.0
K12556	0.0
K12554	0.0
K12555	0.0
K06892	2.0
K06893	1.0
K06890	43.0
K06891	3.0
K06896	6.0
K06897	29.0
K06894	2.0
K06895	1.0
K10954	0.0
K10956	0.0
K06899	0.0
K06328	0.0
K06329	0.0
K10952	0.0
K10953	0.0
K11395	0.0
K11391	0.0
K11390	0.0
K11392	0.0
K00499	0.0
K00494	2.0
K00495	0.0
K00496	0.0
K00491	0.0
K00492	1.0
K00493	0.0
K13591	0.0
K01467	4.0
K13593	1.0
K13592	2.0
K04021	0.0
K04020	0.0
K04023	23.0
K04022	0.0
K04025	0.0
K04024	2.0
K04027	2.0
K04026	3.0
K04029	22.0
K04028	22.0
K07055	0.0
K07054	2.0
K07057	0.0
K07056	64.0
K07051	0.0
K07050	51.0
K07053	121.0
K07052	109.0
K07059	0.0
K07058	40.0
K10040	2.0
K10041	21.0
K10046	0.0
K04799	0.0
K04798	0.0
K04793	0.0
K04792	0.0
K04791	0.0
K04790	0.0
K04797	0.0
K04796	0.0
K04795	0.0
K04794	2.0
K13638	0.0
K13639	0.0
K13634	0.0
K13635	0.0
K13636	0.0
K13637	0.0
K13630	0.0
K13631	0.0
K13632	0.0
K13633	0.0
K02042	16.0
K05778	0.0
K05779	0.0
K05776	1.0
K05541	0.0
K05774	1.0
K05775	0.0
K05772	1.0
K05773	1.0
K05540	11.0
K01459	0.0
K01458	0.0
K01457	1.0
K01455	2.0
K01454	0.0
K01453	2.0
K01452	0.0
K01451	26.0
K01450	0.0
K05518	0.0
K08070	10.0
K08071	0.0
K05516	2.0
K08077	2.0
K05515	41.0
K13093	0.0
K11783	0.0
K12949	0.0
K12945	0.0
K12944	0.0
K12941	8.0
K12940	0.0
K12943	0.0
K12942	6.0
K14728	0.0
K14727	0.0
K11785	0.0
K00108	0.0
K13890	0.0
K13891	0.0
K13892	0.0
K13893	3.0
K13894	2.0
K13895	2.0
K13896	2.0
K06159	0.0
K06158	82.0
K06153	82.0
K06152	0.0
K06151	0.0
K06157	0.0
K06156	0.0
K06155	1.0
K06154	0.0
K03327	5.0
K03326	0.0
K03325	4.0
K03324	128.0
K03322	5.0
K03321	19.0
K03320	8.0
K03329	0.0
K03328	2.0
K04802	0.0
K04801	0.0
K04800	0.0
K11948	0.0
K01505	2.0
K04756	1.0
K11940	2.0
K11941	0.0
K11942	1.0
K11943	0.0
K11944	0.0
K01507	93.0
K11946	0.0
K11947	0.0
K01506	0.0
K01501	2.0
K01500	4.0
K01503	0.0
K06714	4.0
K04750	18.0
K12789	0.0
K12788	0.0
K11526	0.0
K10810	0.0
K11522	0.0
K11523	0.0
K08675	0.0
K08676	0.0
K08677	0.0
K08679	0.0
K11521	0.0
K10547	4.0
K10546	4.0
K10545	0.0
K10544	0.0
K10543	0.0
K10542	46.0
K10541	46.0
K10540	49.0
K10549	0.0
K10548	4.0
K14630	0.0
K11529	0.0
K00007	0.0
K00005	47.0
K13444	0.0
K00003	67.0
K00002	15.0
K00001	26.0
K01186	16.0
K00009	2.0
K00008	64.0
K10726	0.0
K10725	0.0
K08246	0.0
K00263	1.0
K00262	58.0
K00261	1.0
K00260	3.0
K00266	194.0
K00265	5.0
K01200	22.0
K01201	30.0
K01206	135.0
K01207	16.0
K01205	1.0
K01208	0.0
K01209	112.0
K06167	5.0
K00917	41.0
K00912	3.0
K00919	62.0
K02519	63.0
K02518	44.0
K02517	3.0
K02511	0.0
K02510	2.0
K13409	0.0
K13408	0.0
K03179	4.0
K03170	0.0
K03177	63.0
K12574	79.0
K12570	0.0
K12573	62.0
K11009	0.0
K11008	0.0
K11005	0.0
K11004	0.0
K11007	0.0
K11006	0.0
K11003	0.0
K08296	2.0
K08297	0.0
K08295	1.0
K02634	0.0
K02635	0.0
K10622	0.0
K07693	0.0
K07692	0.0
K07691	0.0
K07690	0.0
K07697	0.0
K07696	12.0
K07695	0.0
K07694	0.0
K07699	28.0
K07698	0.0
K07079	74.0
K07078	5.0
K07077	0.0
K07076	8.0
K07075	11.0
K07074	1.0
K07073	0.0
K07072	0.0
K07071	2.0
K07070	0.0
K14584	0.0
K11620	0.0
K09190	2.0
K11623	0.0
K05759	0.0
K08589	0.0
K11625	0.0
K11995	0.0
K01439	63.0
K01438	8.0
K01431	1.0
K01430	12.0
K01433	2.0
K01432	0.0
K01434	0.0
K01437	0.0
K01436	25.0
K05539	1.0
K14520	0.0
K12963	0.0
K12962	0.0
K12961	0.0
K12960	66.0
K14749	0.0
K14748	0.0
K02972	0.0
K14743	0.0
K14742	38.0
K14745	0.0
K14744	0.0
K14747	0.0
K14746	0.0
K02167	0.0
K02164	0.0
K02160	19.0
K02168	0.0
K02169	3.0
K10931	0.0
K03341	0.0
K03340	20.0
K03343	0.0
K03342	2.0
K03346	0.0
K12299	0.0
K12291	0.0
K12290	0.0
K12293	0.0
K12292	0.0
K12295	0.0
K12294	0.0
K12297	0.0
K12368	0.0
K11922	0.0
K11923	0.0
K11920	0.0
K11921	0.0
K11926	0.0
K11927	6.0
K11924	1.0
K11925	0.0
K11928	19.0
K13181	0.0
K13219	0.0
K07262	0.0
K07263	2.0
K07260	69.0
K07261	1.0
K07266	1.0
K07267	4.0
K07264	0.0
K07265	1.0
K07268	0.0
K07269	0.0
K01155	16.0
K04478	0.0
K04479	0.0
K10528	0.0
K14952	0.0
K07486	1.0
K07487	1.0
K07484	43.0
K07485	0.0
K07482	0.0
K07483	50.0
K07480	0.0
K07481	1.0
K07488	0.0
K07489	0.0
K11210	0.0
K11211	0.0
K11212	0.0
K11214	12.0
K11216	0.0
K06300	0.0
K00061	0.0
K00060	1.0
K06301	0.0
K00065	11.0
K00064	1.0
K00067	86.0
K00066	0.0
K00069	0.0
K00068	7.0
K06304	0.0
K08262	0.0
K08261	0.0
K08260	0.0
K08265	0.0
K08264	0.0
K00288	0.0
K00285	3.0
K00284	49.0
K00287	58.0
K00286	77.0
K00281	2.0
K00280	0.0
K00283	18.0
K00282	18.0
K08088	0.0
K14198	0.0
K14199	0.0
K03452	0.0
K14194	0.0
K14195	0.0
K14196	0.0
K14197	0.0
K14192	0.0
K14193	0.0
K01880	58.0
K01881	77.0
K01883	63.0
K01885	62.0
K04618	0.0
K01887	75.0
K01224	11.0
K01889	63.0
K01226	15.0
K01227	0.0
K01220	19.0
K01222	8.0
K01223	68.0
K02759	77.0
K02755	0.0
K02757	58.0
K02756	0.0
K14998	3.0
K02750	2.0
K02753	0.0
K02752	0.0
K00939	63.0
K00938	0.0
K00937	43.0
K00936	227.0
K00935	0.0
K00934	0.0
K00933	0.0
K00932	0.0
K00931	46.0
K00930	86.0
K01089	2.0
K01080	0.0
K01081	34.0
K01082	0.0
K01083	0.0
K01084	0.0
K01085	0.0
K01087	2.0
K02571	0.0
K02570	1.0
K02573	1.0
K02572	0.0
K02575	3.0
K02574	4.0
K07780	0.0
K03488	32.0
K03489	0.0
K03482	0.0
K03483	2.0
K03480	20.0
K03481	5.0
K03486	15.0
K03487	0.0
K03484	33.0
K03485	0.0
K02287	0.0
K02286	0.0
K02285	0.0
K02284	0.0
K02283	57.0
K02282	2.0
K02281	2.0
K02280	2.0
K02289	0.0
K02288	0.0
K03626	0.0
K03627	0.0
K03624	92.0
K03625	63.0
K03151	59.0
K03620	1.0
K03153	1.0
K08869	0.0
K03628	36.0
K03629	61.0
K09738	0.0
K09739	0.0
K09736	0.0
K09737	0.0
K09735	0.0
K09732	0.0
K09733	0.0
K09730	0.0
K09731	0.0
K09888	41.0
K09889	0.0
K09880	0.0
K09882	2.0
K09883	2.0
K09884	0.0
K09887	0.0
K11027	0.0
K11026	0.0
K11025	0.0
K11024	0.0
K07679	0.0
K07678	0.0
K11021	0.0
K11020	0.0
K07675	1.0
K07674	0.0
K07676	0.0
K07671	0.0
K07670	0.0
K07673	0.0
K07672	0.0
K01117	0.0
K12048	0.0
K07019	0.0
K07018	2.0
K07011	41.0
K07010	48.0
K07013	0.0
K07012	35.0
K07015	57.0
K07014	0.0
K07017	3.0
K07016	0.0
K10084	0.0
K08372	5.0
K05884	5.0
K05885	20.0
K05886	0.0
K05887	0.0
K05880	0.0
K05881	0.0
K05882	0.0
K05883	0.0
K08902	0.0
K05739	4.0
K05888	0.0
K05889	0.0
K08903	0.0
K00547	0.0
K00544	0.0
K00545	0.0
K00542	0.0
K00543	0.0
K00540	79.0
K00548	70.0
K00549	52.0
K01145	0.0
K01412	0.0
K01147	0.0
K01417	41.0
K00038	1.0
K01143	0.0
K01142	82.0
K01419	3.0
K00788	73.0
K00789	76.0
K12502	0.0
K14762	0.0
K14761	40.0
K06195	2.0
K03819	0.0
K03818	0.0
K03814	2.0
K03817	0.0
K03816	42.0
K03811	18.0
K03810	3.0
K03813	0.0
K11908	0.0
K11909	0.0
K11904	0.0
K11905	1.0
K11906	1.0
K11907	0.0
K11900	1.0
K11901	1.0
K11902	0.0
K11903	1.0
K10986	0.0
K13238	0.0
K13239	0.0
K13797	1.0
K07248	9.0
K13796	0.0
K07244	0.0
K07245	1.0
K07246	6.0
K07240	123.0
K07241	0.0
K07242	0.0
K07243	1.0
K01268	0.0
K05296	0.0
K02821	18.0
K09016	0.0
K09945	1.0
K09944	1.0
K09947	0.0
K09946	0.0
K09941	0.0
K09940	0.0
K09943	1.0
K09942	0.0
K09949	1.0
K09948	2.0
K10851	0.0
K10850	0.0
K03666	8.0
K03667	3.0
K03196	1.0
K03665	63.0
K11275	0.0
K06012	31.0
K00048	51.0
K10857	1.0
K09773	4.0
K00043	2.0
K00042	22.0
K00041	16.0
K00040	18.0
K00046	49.0
K00733	0.0
K00044	0.0
K06011	0.0
K09012	0.0
K06016	4.0
K06017	0.0
K06014	0.0
K06015	15.0
K06019	0.0
K01075	1.0
K12221	0.0
K06444	0.0
K04632	0.0
K14977	2.0
K14974	0.0
K00958	0.0
K00951	63.0
K00950	8.0
K00952	1.0
K00955	10.0
K00954	63.0
K00957	11.0
K00956	11.0
K00590	0.0
K02777	6.0
K02775	6.0
K02774	9.0
K02773	7.0
K02771	19.0
K02770	25.0
K02779	1.0
K02778	0.0
K01606	0.0
K01607	41.0
K01604	0.0
K01605	0.0
K01602	0.0
K01601	0.0
K03750	10.0
K01609	38.0
K02553	0.0
K02804	21.0
K02551	20.0
K02806	4.0
K02557	38.0
K02800	21.0
K05275	0.0
K02802	0.0
K13300	0.0
K02558	0.0
K02809	0.0
K02808	0.0
K03600	0.0
K03601	62.0
K03602	61.0
K03603	0.0
K03604	18.0
K03605	1.0
K03606	1.0
K03607	0.0
K03608	42.0
K03609	54.0
K06078	0.0
K06079	0.0
K09710	62.0
K09711	2.0
K09712	0.0
K06073	0.0
K06074	0.0
K06075	1.0
K06076	2.0
K06077	0.0
K06382	28.0
K06383	16.0
K06380	0.0
K06381	33.0
K06386	0.0
K06387	28.0
K06384	5.0
K06385	39.0
K06388	0.0
K06389	0.0
K12466	0.0
K12468	0.0
K07657	2.0
K07656	0.0
K07655	0.0
K07654	0.0
K07653	0.0
K07652	3.0
K07651	0.0
K07650	21.0
K07659	1.0
K07658	56.0
K11041	3.0
K11040	0.0
K11043	0.0
K11042	0.0
K11045	0.0
K11044	0.0
K11047	0.0
K11046	0.0
K11049	0.0
K11048	0.0
K07387	1.0
K07386	3.0
K06926	88.0
K06927	2.0
K06924	0.0
K06925	62.0
K06922	0.0
K06923	40.0
K06920	2.0
K06921	53.0
K06928	2.0
K06929	7.0
K07033	42.0
K07032	3.0
K07031	31.0
K07030	48.0
K07037	3.0
K07035	28.0
K07034	0.0
K07039	1.0
K07038	4.0
K10829	0.0
K00384	121.0
K00385	4.0
K00386	0.0
K00387	1.0
K00380	4.0
K00381	2.0
K00382	36.0
K00383	2.0
K00389	1.0
K01387	0.0
K01385	0.0
K01389	0.0
K09158	0.0
K09159	2.0
K09156	0.0
K09157	58.0
K09154	1.0
K09155	6.0
K09152	0.0
K09153	35.0
K09150	0.0
K09151	0.0
K05970	14.0
K05714	0.0
K05715	0.0
K05710	1.0
K05711	0.0
K05712	0.0
K05713	0.0
K00560	56.0
K00561	0.0
K00563	26.0
K00564	22.0
K00566	65.0
K00567	55.0
K00568	4.0
K00569	0.0
K05575	0.0
K01169	0.0
K01167	0.0
K01166	0.0
K05577	0.0
K01163	18.0
K01161	0.0
K01160	0.0
K05578	0.0
K05579	0.0
K08092	5.0
K08093	19.0
K08094	27.0
K08095	0.0
K08096	0.0
K08097	0.0
K02254	0.0
K02255	0.0
K01743	0.0
K02251	0.0
K02061	0.0
K01741	0.0
K02060	0.0
K00114	0.0
K02122	44.0
K02123	45.0
K02120	45.0
K02121	31.0
K02124	45.0
K03837	1.0
K03836	0.0
K03835	0.0
K03834	0.0
K03833	6.0
K03832	7.0
K03831	1.0
K03830	16.0
K00443	0.0
K03839	2.0
K02067	3.0
K10189	29.0
K13038	89.0
K13787	2.0
K13788	0.0
K13789	154.0
K10188	41.0
K12255	0.0
K12254	0.0
K12257	32.0
K12256	0.0
K12251	13.0
K12250	0.0
K12253	0.0
K12252	0.0
K13252	0.0
K13256	0.0
K13255	1.0
K12079	0.0
K12078	0.0
K12071	0.0
K12070	0.0
K12073	0.0
K12072	0.0
K09912	0.0
K06236	0.0
K06237	0.0
K05519	0.0
K09914	0.0
K11788	0.0
K11782	0.0
K11780	0.0
K11781	0.0
K11787	0.0
K11784	0.0
K11530	0.0
K12787	0.0
K12786	0.0
K12785	0.0
K12784	0.0
K06718	0.0
K09969	1.0
K09968	0.0
K09967	15.0
K09966	0.0
K09965	0.0
K09964	1.0
K09963	23.0
K09962	0.0
K09961	0.0
K09960	0.0
K11527	0.0
K11524	0.0
K11525	0.0
K11250	0.0
K11253	0.0
K11258	0.0
K11528	0.0
K00713	0.0
K00712	0.0
K10780	0.0
K10783	0.0
K10125	2.0
K10124	0.0
K10126	2.0
K10121	0.0
K10123	0.0
K10122	0.0
K04652	35.0
K04653	15.0
K04651	47.0
K04656	15.0
K04654	15.0
K04655	17.0
K00973	63.0
K00972	9.0
K00971	18.0
K00970	2.0
K00975	147.0
K00974	178.0
K00979	8.0
K00978	1.0
K14954	0.0
K14955	0.0
K14956	0.0
K06178	34.0
K01596	6.0
K01597	1.0
K01594	0.0
K01595	4.0
K01592	0.0
K01593	0.0
K01590	0.0
K01591	62.0
K01598	0.0
K01599	99.0
K02711	0.0
K02710	0.0
K02713	0.0
K02712	0.0
K02714	0.0
K02717	0.0
K02716	0.0
K02719	0.0
K02718	0.0
K03449	14.0
K03446	4.0
K03444	0.0
K03445	0.0
K03442	44.0
K01620	52.0
K01621	2.0
K01622	0.0
K01623	15.0
K01624	111.0
K01625	158.0
K01626	49.0
K01627	3.0
K01628	45.0
K01629	12.0
K05299	0.0
K02829	0.0
K02828	0.0
K02827	0.0
K02826	0.0
K02825	5.0
K02824	58.0
K02823	59.0
K02822	22.0
K03198	1.0
K03199	1.0
K03668	0.0
K03669	2.0
K03190	15.0
K03191	1.0
K03660	57.0
K03194	0.0
K03195	1.0
K03664	63.0
K03197	1.0
K09772	58.0
K06013	2.0
K09770	4.0
K09771	1.0
K09776	1.0
K09777	31.0
K09774	3.0
K09775	24.0
K09778	5.0
K09779	31.0
K06269	0.0
K06323	0.0
K11624	0.0
K02991	0.0
K02990	60.0
K02624	0.0
K02240	19.0
K08282	0.0
K12440	0.0
K12441	0.0
K12442	0.0
K12443	0.0
K12444	0.0
K12445	0.0
K12449	0.0
K02247	0.0
K07637	0.0
K07636	63.0
K07639	0.0
K07638	1.0
K11069	20.0
K11068	57.0
K11063	2.0
K11062	0.0
K11061	0.0
K11060	0.0
K11066	0.0
K11065	2.0
K06900	0.0
K06901	88.0
K06902	36.0
K06903	3.0
K06904	5.0
K06905	5.0
K06906	4.0
K06907	7.0
K06908	5.0
K06909	2.0
K10821	0.0
K05905	0.0
K05904	0.0
K05906	0.0
K05900	0.0
K05903	0.0
K01406	0.0
K05909	0.0
K05908	0.0
K00368	0.0
K00369	0.0
K00366	7.0
K00367	0.0
K00364	0.0
K00365	1.0
K00362	2.0
K00363	1.0
K00360	0.0
```
