## Extended Data File 1 for "Diet induces reproducible alterations in the mouse and human gut microbiome": SRS3574585_SRR7555791.picrust

```
# Constructed from biom file
#OTU ID	SRR7555791
K01365	0.0
K01364	0.0
K01361	0.0
K01360	0.0
K01362	6.0
K02249	0.0
K05841	0.0
K05844	1.0
K05845	3.0
K05846	18.0
K05847	36.0
K00508	0.0
K00500	0.0
K00507	0.0
K00504	0.0
K00505	0.0
K12521	0.0
K01101	28.0
K01103	0.0
K12520	0.0
K01104	94.0
K05592	11.0
K05593	13.0
K05590	1.0
K05591	1.0
K05596	1.0
K05597	0.0
K05594	0.0
K05595	1.0
K05599	0.0
K11964	0.0
K11962	0.0
K14540	40.0
K12529	0.0
K12528	0.0
K06353	0.0
K02456	2.0
K02457	2.0
K02454	2.0
K02455	2.0
K02452	2.0
K02453	2.0
K02450	0.0
K02103	8.0
K08138	0.0
K02108	62.0
K02109	68.0
K02458	2.0
K02459	2.0
K08137	1.0
K03851	0.0
K03850	0.0
K03852	0.0
K03855	0.0
K03856	40.0
K13018	0.0
K13019	0.0
K13010	0.0
K13011	0.0
K13012	22.0
K13013	0.0
K13014	1.0
K13015	0.0
K13016	0.0
K13017	0.0
K08566	1.0
K08567	0.0
K13274	0.0
K13275	0.0
K13276	0.0
K13277	0.0
K03275	0.0
K03274	1.0
K03277	0.0
K03276	0.0
K03271	35.0
K03270	8.0
K03273	1.0
K03272	8.0
K03279	0.0
K03278	0.0
K11022	0.0
K12277	0.0
K12276	0.0
K12270	21.0
K11058	0.0
K12279	0.0
K12278	0.0
K07557	0.0
K07550	0.0
K07552	6.0
K06319	0.0
K09909	0.0
K09908	1.0
K12051	0.0
K12050	0.0
K12057	0.0
K12056	0.0
K06221	2.0
K09900	1.0
K09903	42.0
K09902	1.0
K09904	1.0
K09907	1.0
K09906	1.0
K11501	0.0
K03234	0.0
K00773	42.0
K00772	0.0
K00777	0.0
K00776	0.0
K06313	1.0
K06315	0.0
K05574	0.0
K10201	0.0
K07176	0.0
K07177	1.0
K07174	0.0
K07175	2.0
K07172	1.0
K07173	31.0
K07170	24.0
K07171	67.0
K07178	0.0
K07179	0.0
K00195	0.0
K00194	0.0
K00197	0.0
K00196	0.0
K00191	0.0
K00190	0.0
K00193	0.0
K00192	0.0
K00198	3.0
K06405	17.0
K10109	12.0
K10108	18.0
K10107	1.0
K01828	0.0
K01829	0.0
K01826	1.0
K01825	4.0
K01822	1.0
K01823	2.0
K01820	0.0
K01821	4.0
K00999	0.0
K00998	7.0
K00995	55.0
K00997	3.0
K00996	1.0
K00991	42.0
K00990	1.0
K00992	0.0
K11028	0.0
K02622	24.0
K02625	0.0
K03564	35.0
K13489	0.0
K13488	0.0
K13483	1.0
K13482	0.0
K13481	0.0
K13480	0.0
K13487	0.0
K13486	0.0
K14680	0.0
K14681	0.0
K14682	1.0
K08358	1.0
K08357	1.0
K08356	0.0
K08355	0.0
K03469	22.0
K03462	0.0
K03464	0.0
K03465	4.0
K03466	43.0
K01648	0.0
K01649	28.0
K01643	7.0
K01640	2.0
K01641	1.0
K01646	2.0
K01647	42.0
K01644	9.0
K02597	1.0
K02626	0.0
K02595	0.0
K02594	2.0
K02593	1.0
K02592	2.0
K02591	2.0
K02590	7.0
K02598	4.0
K02849	1.0
K14061	1.0
K14062	1.0
K14063	1.0
K14064	1.0
K14065	0.0
K14067	0.0
K02841	1.0
K02840	1.0
K02843	1.0
K02844	1.0
K02847	0.0
K02846	1.0
K02102	0.0
K09758	0.0
K06039	1.0
K06034	0.0
K06036	0.0
K06037	0.0
K06032	0.0
K01581	2.0
K02702	0.0
K02659	0.0
K13490	0.0
K13491	0.0
K03644	2.0
K03645	1.0
K03646	1.0
K03647	23.0
K03640	1.0
K03641	1.0
K03642	2.0
K03643	1.0
K03648	40.0
K03649	1.0
K06694	0.0
K11814	0.0
K12428	0.0
K12429	0.0
K12422	0.0
K12423	0.0
K12420	0.0
K12421	0.0
K12426	0.0
K12427	0.0
K12424	0.0
K12425	0.0
K07349	4.0
K07348	1.0
K05380	0.0
K07345	6.0
K07344	0.0
K07347	10.0
K07346	3.0
K07341	7.0
K07340	1.0
K07343	7.0
K07342	0.0
K06968	1.0
K06969	53.0
K06962	1.0
K06963	0.0
K06960	19.0
K06961	0.0
K06966	24.0
K06967	40.0
K06964	0.0
K06965	0.0
K08995	0.0
K08994	1.0
K08997	1.0
K08996	2.0
K08990	1.0
K08993	1.0
K08992	1.0
K08999	0.0
K08998	15.0
K08344	1.0
K08345	1.0
K08346	1.0
K14940	0.0
K02724	0.0
K08349	1.0
K11815	0.0
K05929	0.0
K05928	0.0
K05927	0.0
K05924	0.0
K05922	0.0
K05921	4.0
K00349	2.0
K00698	0.0
K00340	2.0
K00341	2.0
K00690	11.0
K00343	2.0
K00344	2.0
K00697	1.0
K00346	2.0
K00347	2.0
K09116	6.0
K09117	16.0
K05337	3.0
K09118	0.0
K09119	0.0
K02106	1.0
K05823	1.0
K05820	2.0
K05826	0.0
K05827	0.0
K02100	1.0
K02101	0.0
K00524	0.0
K00525	16.0
K00526	12.0
K00527	77.0
K00520	0.0
K00522	0.0
K00523	0.0
K02451	1.0
K00528	20.0
K00529	0.0
K00025	0.0
K14215	0.0
K14213	0.0
K03453	2.0
K00796	10.0
K05339	0.0
K00027	43.0
K00794	30.0
K00793	30.0
K01347	0.0
K01346	0.0
K01344	0.0
K01343	0.0
K00791	42.0
K01340	0.0
K00790	52.0
K02694	0.0
K02696	0.0
K02697	0.0
K02690	0.0
K02691	0.0
K02692	0.0
K02693	0.0
K02698	0.0
K02699	0.0
K00836	1.0
K00837	3.0
K00835	1.0
K00832	22.0
K00833	2.0
K00830	2.0
K00831	42.0
K00839	1.0
K04335	0.0
K04334	0.0
K01120	0.0
K01126	18.0
K04333	1.0
K01129	19.0
K01128	0.0
K04339	0.0
K04338	0.0
K02470	60.0
K02471	0.0
K02472	1.0
K02473	0.0
K02474	7.0
K02475	0.0
K02476	0.0
K02477	9.0
K02478	2.0
K02479	0.0
K09019	1.0
K01267	35.0
K13074	0.0
K13075	0.0
K11441	0.0
K14055	1.0
K13299	0.0
K13292	41.0
K14057	1.0
K14056	1.0
K02856	1.0
K02585	2.0
K12211	0.0
K12210	0.0
K12213	0.0
K12212	0.0
K12215	0.0
K02854	1.0
K12217	0.0
K12216	0.0
K12219	0.0
K12218	0.0
K02855	2.0
K08692	0.0
K08693	0.0
K08690	0.0
K08691	1.0
K08696	0.0
K08697	0.0
K11748	1.0
K11749	41.0
K11746	1.0
K11747	1.0
K11744	1.0
K11745	1.0
K11742	1.0
K11743	7.0
K11740	0.0
K11741	2.0
K13920	3.0
K13921	1.0
K13922	10.0
K13923	1.0
K13924	2.0
K13925	0.0
K13926	1.0
K13927	2.0
K13928	1.0
K13929	1.0
K09923	1.0
K09922	1.0
K06201	32.0
K06200	35.0
K06207	35.0
K06206	4.0
K06205	1.0
K09924	0.0
K09929	0.0
K06208	1.0
K00759	60.0
K00758	1.0
K00752	0.0
K00757	40.0
K00756	4.0
K00754	51.0
K06001	9.0
K05557	0.0
K09766	5.0
K05554	0.0
K07475	0.0
K07150	12.0
K07151	0.0
K07152	1.0
K07153	1.0
K07154	28.0
K07155	0.0
K07156	1.0
K07157	0.0
K07406	20.0
K07407	42.0
K07404	19.0
K07405	1.0
K07402	60.0
K07403	0.0
K07400	1.0
K07401	1.0
K01808	44.0
K01809	49.0
K01800	0.0
K01801	0.0
K01802	23.0
K01803	44.0
K01804	10.0
K01805	2.0
K01807	29.0
K09718	0.0
K14668	0.0
K14669	0.0
K14666	0.0
K14667	0.0
K01664	1.0
K01665	2.0
K01666	12.0
K01667	3.0
K01660	0.0
K01661	1.0
K01662	58.0
K01663	0.0
K01668	0.0
K01669	2.0
K02863	42.0
K02862	0.0
K02860	42.0
K02867	42.0
K02866	0.0
K02864	38.0
K02869	0.0
K05362	0.0
K05365	2.0
K03402	19.0
K03403	0.0
K03400	0.0
K03406	126.0
K03407	16.0
K03404	0.0
K03405	0.0
K03408	29.0
K03409	1.0
K02315	25.0
K02314	42.0
K02317	1.0
K02316	42.0
K02313	42.0
K02312	0.0
K02319	0.0
K12405	0.0
K12152	1.0
K12151	1.0
K07091	1.0
K07090	30.0
K07093	0.0
K07092	0.0
K07095	89.0
K07094	0.0
K07097	0.0
K07096	0.0
K07099	4.0
K07098	46.0
K11175	42.0
K11174	0.0
K11177	1.0
K11176	0.0
K11173	0.0
K11179	1.0
K11178	1.0
K00322	1.0
K00320	0.0
K00321	0.0
K00326	0.0
K00324	2.0
K00325	1.0
K00329	0.0
K05945	0.0
K05944	0.0
K05947	0.0
K05946	8.0
K06944	0.0
K06945	0.0
K06946	1.0
K06415	1.0
K06940	12.0
K06941	43.0
K06942	42.0
K06943	0.0
K10806	2.0
K10807	0.0
K10804	2.0
K10805	1.0
K06948	22.0
K06949	47.0
K06418	0.0
K09138	0.0
K09139	0.0
K09134	6.0
K09135	0.0
K09136	1.0
K09137	0.0
K09130	0.0
K09131	1.0
K09132	6.0
K09133	0.0
K05808	20.0
K05809	1.0
K05804	8.0
K05805	1.0
K05806	0.0
K05807	2.0
K05800	1.0
K05801	1.0
K05802	1.0
K05803	1.0
K01044	0.0
K01045	0.0
K01046	0.0
K02068	2.0
K04561	0.0
K01042	5.0
K05568	21.0
K05567	7.0
K14273	0.0
K14275	0.0
K14274	0.0
K02062	1.0
K05245	0.0
K05564	0.0
K01048	5.0
K02066	2.0
K01322	1.0
K01325	0.0
K02065	2.0
K01326	0.0
K05560	0.0
K02243	22.0
K08930	0.0
K02679	1.0
K02676	0.0
K02674	0.0
K02675	0.0
K02672	0.0
K02241	2.0
K02670	0.0
K02671	0.0
K00810	0.0
K00811	1.0
K00812	4.0
K00813	1.0
K00814	0.0
K00817	42.0
K00818	1.0
K00819	0.0
K02530	22.0
K02245	22.0
K02244	1.0
K01499	0.0
K01498	0.0
K01493	41.0
K01492	0.0
K01491	89.0
K01497	1.0
K01496	21.0
K01495	11.0
K01494	8.0
K02418	17.0
K02419	20.0
K14492	0.0
K02412	16.0
K02413	18.0
K02410	20.0
K02411	8.0
K02416	20.0
K02417	14.0
K02414	4.0
K02415	0.0
K00120	0.0
K00121	3.0
K00430	0.0
K13058	0.0
K13059	0.0
K13727	1.0
K13057	0.0
K13722	0.0
K13051	1.0
K13052	34.0
K00435	0.0
K12054	0.0
K03239	0.0
K03238	0.0
K03231	0.0
K03230	0.0
K03232	0.0
K12059	0.0
K03237	0.0
K03236	0.0
K12058	0.0
K12239	0.0
K12238	0.0
K12235	0.0
K12234	2.0
K13942	0.0
K13940	14.0
K13941	0.0
K12097	0.0
K12096	0.0
K12095	0.0
K12094	0.0
K12093	0.0
K12092	0.0
K12091	0.0
K12090	0.0
K12099	0.0
K12098	0.0
K06356	0.0
K05992	1.0
K03540	0.0
K06331	9.0
K06330	0.0
K07138	38.0
K07139	34.0
K11811	1.0
K07132	2.0
K07133	293.0
K07130	37.0
K07131	0.0
K07137	78.0
K07134	0.0
K07135	0.0
K01860	0.0
K01866	42.0
K01867	43.0
K01865	0.0
K01868	48.0
K01869	42.0
K06140	1.0
K04766	0.0
K04767	21.0
K04764	1.0
K04762	2.0
K04763	43.0
K04760	1.0
K04761	1.0
K04768	0.0
K04769	14.0
K08313	22.0
K08312	1.0
K08311	1.0
K08310	1.0
K08317	1.0
K08316	37.0
K08315	1.0
K08314	3.0
K05149	0.0
K08319	0.0
K08318	0.0
K06339	0.0
K14648	0.0
K14392	1.0
K14393	1.0
K14645	0.0
K14647	0.0
K01689	49.0
K01686	22.0
K01687	35.0
K01684	7.0
K01685	14.0
K01682	2.0
K01681	41.0
K05308	0.0
K02889	0.0
K02888	42.0
K02885	0.0
K02884	42.0
K02887	42.0
K02886	42.0
K02881	42.0
K02883	0.0
K13743	0.0
K02086	1.0
K02081	22.0
K02080	0.0
K02083	2.0
K02082	22.0
K13831	0.0
K03428	0.0
K03429	10.0
K03424	72.0
K03935	0.0
K03932	0.0
K03933	1.0
K03930	7.0
K03931	1.0
K02339	1.0
K02338	42.0
K02337	41.0
K02336	1.0
K02335	48.0
K02334	8.0
K02330	0.0
K03688	37.0
K03689	0.0
K03680	0.0
K03683	1.0
K03684	2.0
K03685	42.0
K03686	73.0
K03687	39.0
K07301	57.0
K07300	1.0
K07303	1.0
K07302	1.0
K07305	2.0
K07304	23.0
K07307	3.0
K07306	1.0
K07309	1.0
K07308	1.0
K02617	1.0
K02610	1.0
K02963	42.0
K02612	1.0
K02961	37.0
K09686	58.0
K09687	262.0
K09684	1.0
K09685	2.0
K09682	0.0
K09683	0.0
K09680	0.0
K09681	0.0
K09688	0.0
K09689	0.0
K05962	0.0
K05961	0.0
K05967	0.0
K05966	2.0
K11159	1.0
K05964	2.0
K05968	1.0
K11152	0.0
K00309	0.0
K00658	1.0
K00304	0.0
K00305	0.0
K00654	0.0
K00655	36.0
K00652	2.0
K00301	0.0
K00302	7.0
K00303	0.0
K10828	0.0
K06431	0.0
K06432	0.0
K06433	0.0
K06434	0.0
K06436	1.0
K06437	0.0
K10820	0.0
K06439	0.0
K10822	0.0
K10823	0.0
K10826	0.0
K09167	2.0
K06322	0.0
K14117	0.0
K14259	0.0
K14257	0.0
K01308	1.0
K01303	21.0
K01301	0.0
K01305	22.0
K01304	23.0
K02658	0.0
K00672	0.0
K02650	1.0
K02651	1.0
K02652	9.0
K02653	31.0
K02654	40.0
K05687	0.0
K02656	0.0
K05685	2.0
K00878	39.0
K00879	3.0
K00872	23.0
K00873	43.0
K00870	0.0
K00876	24.0
K00877	0.0
K00874	29.0
K00875	0.0
K04487	60.0
K04486	83.0
K04485	21.0
K04484	0.0
K04483	0.0
K04482	0.0
K04480	0.0
K04488	47.0
K12049	0.0
K13693	0.0
K13706	0.0
K13694	1.0
K13695	1.0
K05977	0.0
K09516	0.0
K02434	70.0
K02435	67.0
K02436	1.0
K02437	11.0
K05350	11.0
K02431	10.0
K08100	0.0
K02433	74.0
K02438	23.0
K02439	1.0
K03745	1.0
K03744	29.0
K03747	1.0
K03210	21.0
K03217	42.0
K03216	41.0
K03215	1.0
K03742	13.0
K03219	0.0
K03218	21.0
K03749	1.0
K03748	1.0
K02383	0.0
K06327	0.0
K06320	10.0
K07238	43.0
K09479	0.0
K09478	0.0
K09475	1.0
K09474	1.0
K09477	0.0
K09476	1.0
K09471	1.0
K09470	1.0
K09473	1.0
K09472	1.0
K07543	0.0
K06898	14.0
K13967	0.0
K13963	8.0
K07545	0.0
K00737	6.0
K05345	0.0
K11706	0.0
K11707	0.0
K11704	0.0
K11705	0.0
K11708	0.0
K11709	0.0
K05588	0.0
K07114	10.0
K07443	9.0
K07116	0.0
K07117	0.0
K07110	0.0
K07447	42.0
K07112	3.0
K07113	1.0
K07448	10.0
K07118	1.0
K07119	1.0
K10619	0.0
K10618	0.0
K10617	0.0
K10616	0.0
K01848	0.0
K01849	0.0
K01844	5.0
K01845	10.0
K01846	1.0
K01847	4.0
K01840	47.0
K01841	0.0
K01842	0.0
K01843	1.0
K06219	1.0
K10832	0.0
K05348	0.0
K14203	0.0
K08483	42.0
K08482	0.0
K08481	0.0
K08480	0.0
K08485	1.0
K08484	1.0
K00464	0.0
K00467	0.0
K00466	0.0
K00461	0.0
K00460	0.0
K00463	0.0
K00462	0.0
K04509	0.0
K00469	0.0
K00468	0.0
K08645	0.0
K04744	1.0
K01518	0.0
K01519	0.0
K04748	0.0
K04749	1.0
K01514	0.0
K01515	75.0
K01512	35.0
K01510	0.0
K14623	1.0
K14626	0.0
K14627	0.0
K14628	0.0
K14629	0.0
K03918	0.0
K03919	1.0
K12372	1.0
K12373	11.0
K12370	1.0
K12371	1.0
K02359	0.0
K02358	43.0
K02351	0.0
K02352	0.0
K02355	79.0
K02357	42.0
K02356	64.0
K13574	2.0
K13573	0.0
K13572	0.0
K13571	0.0
K13570	0.0
K12112	1.0
K12113	1.0
K12110	0.0
K12111	1.0
K07329	0.0
K07328	0.0
K07323	1.0
K07322	3.0
K07321	2.0
K07320	1.0
K07327	0.0
K07326	0.0
K07325	0.0
K07324	0.0
K08163	1.0
K06180	90.0
K06181	1.0
K06182	15.0
K06183	40.0
K06186	1.0
K06187	42.0
K06188	5.0
K06189	1.0
K08359	1.0
K07589	1.0
K07588	2.0
K07587	0.0
K07586	7.0
K07585	0.0
K07584	42.0
K07583	0.0
K07582	0.0
K07581	0.0
K07580	0.0
K11139	0.0
K05989	35.0
K05988	0.0
K05985	24.0
K05987	1.0
K05986	0.0
K10843	0.0
K08354	0.0
K10844	0.0
K10848	0.0
K00673	1.0
K00674	4.0
K00675	2.0
K00676	16.0
K00677	2.0
K06988	1.0
K06989	0.0
K08351	1.0
K06980	1.0
K06981	0.0
K06982	0.0
K08350	1.0
K06984	0.0
K06985	0.0
K06986	0.0
K06987	9.0
K02445	7.0
K02444	50.0
K00582	0.0
K00583	0.0
K00580	0.0
K02110	65.0
K00586	0.0
K00587	0.0
K00584	0.0
K08921	0.0
K02441	1.0
K00588	21.0
K08922	0.0
K02440	28.0
K00018	23.0
K08923	0.0
K02443	10.0
K00019	0.0
K02442	0.0
K08925	0.0
K08926	0.0
K08927	0.0
K03149	7.0
K06604	0.0
K00015	0.0
K01989	22.0
K00854	41.0
K00855	1.0
K00856	0.0
K00857	6.0
K00850	75.0
K00851	1.0
K00852	26.0
K00853	1.0
K00858	42.0
K00859	41.0
K01181	3.0
K01180	0.0
K01183	9.0
K01182	25.0
K01185	5.0
K01184	0.0
K01187	31.0
K01188	15.0
K02596	1.0
K13766	0.0
K13767	0.0
K13003	0.0
K13002	0.0
K13000	0.0
K02984	0.0
K02986	42.0
K02987	0.0
K02636	0.0
K02982	36.0
K02983	0.0
K02638	0.0
K02639	0.0
K02988	41.0
K08298	0.0
K08299	0.0
K03583	1.0
K03582	1.0
K03581	21.0
K03580	1.0
K03587	3.0
K03586	1.0
K03585	5.0
K03584	21.0
K03589	19.0
K03588	59.0
K01725	0.0
K01724	0.0
K01727	0.0
K01726	12.0
K01721	3.0
K01720	0.0
K01722	0.0
K13008	0.0
K01729	0.0
K01728	1.0
K09530	0.0
K09539	0.0
K02188	17.0
K02189	17.0
K02182	0.0
K02183	0.0
K03769	7.0
K03768	52.0
K03767	1.0
K03765	1.0
K03764	1.0
K03763	55.0
K03762	1.0
K03761	1.0
K03760	1.0
K09457	0.0
K09456	1.0
K09459	0.0
K09458	24.0
K00602	84.0
K13988	0.0
K13985	0.0
K09981	0.0
K09980	0.0
K09983	0.0
K09982	1.0
K09985	0.0
K09984	1.0
K09987	0.0
K09986	0.0
K09989	9.0
K09988	8.0
K12583	0.0
K12582	1.0
K12589	0.0
K11720	1.0
K09759	12.0
K10985	0.0
K10984	0.0
K07468	0.0
K07469	0.0
K07464	16.0
K07465	0.0
K07466	0.0
K07467	54.0
K07460	14.0
K07461	32.0
K07462	42.0
K07463	0.0
K10679	2.0
K10678	1.0
K10671	0.0
K10670	10.0
K10673	0.0
K10672	1.0
K10674	0.0
K10677	1.0
K10676	0.0
K08726	0.0
K08724	22.0
K08722	4.0
K08723	1.0
K08720	0.0
K08721	0.0
K08728	1.0
K10187	0.0
K00119	0.0
K00118	0.0
K00449	1.0
K00448	1.0
K00115	0.0
K00446	0.0
K00117	1.0
K00116	2.0
K00111	42.0
K00442	0.0
K00113	1.0
K00112	1.0
K01539	0.0
K01531	17.0
K04720	24.0
K01533	43.0
K01534	97.0
K01535	0.0
K01537	20.0
K14358	0.0
K14605	0.0
K14606	0.0
K00413	0.0
K10120	0.0
K05600	0.0
K05777	1.0
K03972	1.0
K03973	4.0
K03970	1.0
K03971	1.0
K03976	41.0
K03977	42.0
K03974	1.0
K03975	3.0
K03978	42.0
K03979	42.0
K13378	2.0
K02372	22.0
K02371	19.0
K02377	8.0
K02379	1.0
K03396	0.0
K03397	0.0
K03394	21.0
K03395	0.0
K03392	0.0
K03393	0.0
K03390	1.0
K03391	0.0
K03399	2.0
K03027	0.0
K12136	0.0
K12137	0.0
K06610	0.0
K12138	0.0
K12139	0.0
K11444	0.0
K11440	0.0
K11443	0.0
K11442	0.0
K00612	0.0
K00613	0.0
K00610	16.0
K00611	17.0
K00616	12.0
K00617	0.0
K00614	0.0
K00615	182.0
K00619	0.0
K10863	0.0
K07874	0.0
K06234	0.0
K10240	0.0
K10241	0.0
K10242	0.0
K10243	0.0
K04110	0.0
K04113	0.0
K04112	0.0
K04115	0.0
K04114	0.0
K04117	0.0
K04116	0.0
K04118	0.0
K05517	1.0
K07705	1.0
K07704	1.0
K07707	7.0
K07706	8.0
K07701	1.0
K07700	2.0
K07703	2.0
K07702	2.0
K07709	1.0
K07708	1.0
K01955	77.0
K13042	0.0
K09934	0.0
K09935	35.0
K06216	1.0
K09937	1.0
K13745	1.0
K13746	0.0
K13747	6.0
K13740	0.0
K13741	0.0
K13742	0.0
K06211	7.0
K06212	1.0
K09933	1.0
K02618	1.0
K02619	2.0
K02968	41.0
K02966	0.0
K02967	42.0
K02616	1.0
K02965	42.0
K02962	0.0
K02611	1.0
K02613	1.0
K03569	59.0
K03568	22.0
K03565	21.0
K06218	21.0
K03567	1.0
K03566	4.0
K03561	4.0
K03560	1.0
K03563	20.0
K03562	1.0
K06430	0.0
K01709	1.0
K01708	1.0
K01707	0.0
K01706	1.0
K01705	0.0
K01704	47.0
K01703	48.0
K01702	0.0
K14165	0.0
K14164	0.0
K14166	0.0
K14161	0.0
K14160	0.0
K14162	0.0
K05396	2.0
K03709	2.0
K03708	2.0
K08160	1.0
K03701	50.0
K03700	36.0
K03703	32.0
K03702	42.0
K03705	40.0
K03704	57.0
K03707	3.0
K03706	15.0
K06289	0.0
K06288	0.0
K06283	13.0
K06282	0.0
K06281	0.0
K06287	42.0
K06286	1.0
K06285	1.0
K06284	4.0
K08161	3.0
K07540	0.0
K06438	11.0
K06869	0.0
K06868	0.0
K06867	0.0
K06866	1.0
K06865	0.0
K06864	14.0
K06863	0.0
K06862	0.0
K06861	2.0
K06860	0.0
K12659	0.0
K12658	0.0
K07547	0.0
K07546	0.0
K15023	0.0
K15022	0.0
K15020	0.0
K15024	13.0
K08700	0.0
K08162	7.0
K07544	0.0
K00137	1.0
K00135	4.0
K00134	44.0
K00133	43.0
K00132	0.0
K00131	0.0
K00130	7.0
K00139	0.0
K00138	0.0
K00429	1.0
K00428	2.0
K00421	0.0
K00423	0.0
K00425	5.0
K00427	1.0
K00426	5.0
K14292	0.0
K14379	0.0
K14370	0.0
K14371	0.0
K14372	0.0
K14373	0.0
K14374	0.0
K14375	0.0
K09845	0.0
K14082	0.0
K14083	0.0
K14080	0.0
K14081	0.0
K14086	6.0
K14087	6.0
K14084	0.0
K14088	6.0
K14089	6.0
K01552	17.0
K01551	1.0
K01556	0.0
K01557	0.0
K01554	1.0
K01555	0.0
K04708	0.0
K03955	0.0
K13689	0.0
K13688	0.0
K13683	0.0
K13685	24.0
K13684	0.0
K13687	0.0
K13686	0.0
K14159	0.0
K02399	0.0
K02398	5.0
K02395	5.0
K02394	0.0
K02397	11.0
K02396	18.0
K02391	0.0
K02390	20.0
K02393	0.0
K02392	29.0
K13533	0.0
K13532	0.0
K13531	0.0
K13530	0.0
K01550	0.0
K05658	0.0
K14054	1.0
K02601	64.0
K02970	42.0
K05378	0.0
K12339	2.0
K14060	0.0
K11687	0.0
K11686	0.0
K11685	1.0
K11689	1.0
K11688	1.0
K08939	0.0
K03048	22.0
K03049	0.0
K13821	3.0
K13820	0.0
K03042	0.0
K03043	20.0
K03040	59.0
K03041	0.0
K03046	41.0
K03047	0.0
K03044	0.0
K03045	0.0
K00348	2.0
K09847	0.0
K00692	0.0
K00638	34.0
K00639	4.0
K00693	0.0
K00634	9.0
K00635	0.0
K00630	0.0
K00631	1.0
K00632	7.0
K00633	8.0
K00691	1.0
K00696	0.0
K00694	3.0
K00695	0.0
K10854	0.0
K07811	0.0
K07810	1.0
K07813	21.0
K07812	1.0
K07814	7.0
K07816	1.0
K00090	1.0
K00091	7.0
K00094	3.0
K00096	10.0
K00097	7.0
K00098	1.0
K00099	40.0
K10228	0.0
K10229	0.0
K12548	0.0
K10222	0.0
K10220	0.0
K10221	0.0
K10227	0.0
K05822	1.0
K01949	0.0
K01945	42.0
K01947	0.0
K01946	0.0
K01941	1.0
K01940	19.0
K06357	0.0
K07729	76.0
K07728	0.0
K07727	51.0
K07726	8.0
K07725	0.0
K07724	1.0
K07723	1.0
K07722	1.0
K07721	0.0
K07720	84.0
K00899	2.0
K05824	0.0
K00891	36.0
K00892	1.0
K00895	0.0
K00897	1.0
K08151	0.0
K08153	0.0
K08154	1.0
K02948	42.0
K02942	0.0
K02944	0.0
K05665	0.0
K02946	42.0
K13793	0.0
K06352	0.0
K01769	0.0
K01768	2.0
K01761	0.0
K01760	2.0
K01762	0.0
K09578	0.0
K01766	1.0
K08164	0.0
K02493	41.0
K08166	0.0
K08167	1.0
K02496	1.0
K02497	0.0
K02494	1.0
K02495	60.0
K02498	1.0
K02499	1.0
K08168	0.0
K08169	1.0
K14415	6.0
K14414	1.0
K06881	41.0
K00436	0.0
K06332	0.0
K12815	0.0
K12810	0.0
K06885	22.0
K00437	0.0
K06335	0.0
K06334	18.0
K03547	17.0
K03546	8.0
K03545	56.0
K03544	35.0
K03543	3.0
K06888	6.0
K10941	0.0
K03549	3.0
K03548	1.0
K10940	0.0
K02236	1.0
K02237	18.0
K02234	0.0
K02232	18.0
K02233	25.0
K02230	0.0
K02231	33.0
K06359	0.0
K02238	19.0
K02239	0.0
K03723	38.0
K03722	4.0
K03721	1.0
K03720	1.0
K03727	0.0
K03726	0.0
K03725	0.0
K03724	1.0
K06358	0.0
K12673	0.0
K12679	0.0
K12678	0.0
K06410	10.0
K11898	0.0
K11899	0.0
K11896	4.0
K11897	0.0
K11894	0.0
K11895	4.0
K11892	3.0
K11893	3.0
K11890	0.0
K11891	3.0
K08762	0.0
K08764	0.0
K08765	0.0
K10418	0.0
K11325	0.0
K11326	0.0
K11327	0.0
K11328	0.0
K11329	0.0
K00151	1.0
K00150	0.0
K00153	0.0
K00400	0.0
K00407	0.0
K00406	0.0
K00405	0.0
K00404	0.0
K00158	1.0
K01342	0.0
K09388	0.0
K09386	0.0
K09384	0.0
K04094	26.0
K04095	8.0
K04096	62.0
K04097	0.0
K04090	0.0
K04091	3.0
K04092	0.0
K04093	1.0
K04098	0.0
K04099	0.0
K01578	0.0
K01579	7.0
K01574	0.0
K01575	2.0
K01576	0.0
K01577	0.0
K01571	18.0
K01572	22.0
K01573	2.0
K02009	11.0
K02008	84.0
K02005	32.0
K02004	249.0
K02007	12.0
K02006	134.0
K02001	2.0
K02000	2.0
K02003	351.0
K02002	2.0
K03065	0.0
K08952	0.0
K03060	19.0
K13809	0.0
K10948	0.0
K09607	0.0
K06125	0.0
K04337	0.0
K06120	2.0
K06121	0.0
K04336	0.0
K01127	0.0
K09703	0.0
K00004	0.0
K14699	0.0
K09702	2.0
K14698	0.0
K05311	1.0
K13829	0.0
K10943	0.0
K07291	0.0
K07290	0.0
K10206	40.0
K10202	0.0
K10208	0.0
K10209	0.0
K01966	0.0
K01965	0.0
K01964	0.0
K01963	13.0
K01962	5.0
K01961	30.0
K01960	1.0
K01969	0.0
K01968	0.0
K07749	7.0
K07748	0.0
K07741	2.0
K07740	1.0
K07743	0.0
K07742	40.0
K07745	0.0
K07744	0.0
K07746	0.0
K01299	29.0
K01295	2.0
K01297	8.0
K02922	0.0
K05603	1.0
K02921	0.0
K02926	42.0
K05607	0.0
K02924	0.0
K05605	0.0
K02928	0.0
K02929	0.0
K00216	1.0
K00217	0.0
K00214	0.0
K00215	23.0
K00213	0.0
K00210	0.0
K00211	0.0
K00218	0.0
K00219	22.0
K01035	0.0
K01034	6.0
K04517	40.0
K01740	81.0
K01031	1.0
K01746	1.0
K01745	3.0
K01744	4.0
K01749	7.0
K01039	1.0
K04518	2.0
K09591	0.0
K14129	0.0
K14128	0.0
K14121	0.0
K14120	0.0
K14123	0.0
K14122	0.0
K14125	0.0
K14124	0.0
K14127	0.0
K14126	0.0
K03521	43.0
K03520	1.0
K03523	24.0
K03522	44.0
K03525	41.0
K03524	22.0
K03527	43.0
K03526	41.0
K03529	40.0
K03528	1.0
K06338	0.0
K02217	25.0
K03299	2.0
K03298	1.0
K13472	0.0
K03293	6.0
K03292	50.0
K03291	2.0
K03290	1.0
K03297	8.0
K03296	14.0
K03295	2.0
K03294	11.0
K13009	1.0
K12690	0.0
K09743	0.0
K06022	0.0
K07190	0.0
K06021	0.0
K07192	4.0
K06020	0.0
K06027	0.0
K06026	0.0
K09744	0.0
K07991	0.0
K08749	0.0
K09835	0.0
K09834	0.0
K10439	68.0
K06351	0.0
K09833	0.0
K10925	0.0
K10924	0.0
K10927	0.0
K10926	0.0
K10923	0.0
K10922	0.0
K09629	0.0
K10697	0.0
K00179	6.0
K00172	7.0
K00171	3.0
K00170	3.0
K00177	4.0
K00176	4.0
K00175	9.0
K00174	5.0
K13478	0.0
K14338	0.0
K14339	0.0
K14335	0.0
K14337	0.0
K14330	0.0
K14331	0.0
K14333	0.0
K08918	0.0
K13479	4.0
K04078	41.0
K04079	41.0
K04076	1.0
K04077	42.0
K04074	2.0
K04075	41.0
K04072	23.0
K04073	1.0
K04070	14.0
K04071	0.0
K14597	0.0
K13318	0.0
K08280	0.0
K13641	2.0
K13640	0.0
K13643	1.0
K13642	0.0
K02027	301.0
K02026	519.0
K02025	555.0
K02024	5.0
K02023	9.0
K02022	3.0
K02021	0.0
K02020	33.0
K02029	103.0
K02028	105.0
K03886	0.0
K03887	0.0
K03884	0.0
K03885	3.0
K03881	0.0
K03888	0.0
K03889	0.0
K12998	0.0
K12999	0.0
K12992	4.0
K12993	0.0
K12990	7.0
K12991	0.0
K12996	0.0
K12997	0.0
K12994	0.0
K12995	0.0
K08979	0.0
K08978	32.0
K03088	182.0
K03089	2.0
K03086	51.0
K03087	1.0
K08971	0.0
K08970	1.0
K03082	2.0
K03080	1.0
K08974	18.0
K13868	0.0
K00918	3.0
K01553	0.0
K12214	0.0
K11646	0.0
K11645	0.0
K11641	0.0
K11640	0.0
K12736	0.0
K12733	0.0
K07507	6.0
K07506	1.0
K07505	0.0
K07504	0.0
K07503	0.0
K07502	11.0
K07501	0.0
K07500	0.0
K07509	0.0
K07508	0.0
K11422	0.0
K08698	0.0
K10773	44.0
K10774	0.0
K14286	0.0
K10778	1.0
K14287	1.0
K00140	4.0
K05501	1.0
K01903	1.0
K01902	1.0
K01905	0.0
K01904	0.0
K01907	0.0
K01906	0.0
K01909	0.0
K01908	0.0
K14534	10.0
K00147	21.0
K07767	0.0
K07769	0.0
K07768	0.0
K06203	1.0
K06202	1.0
K09921	1.0
K09920	1.0
K09927	7.0
K09024	1.0
K09022	6.0
K09023	1.0
K09020	1.0
K09021	1.0
K02908	0.0
K02909	43.0
K08218	3.0
K08219	1.0
K02904	42.0
K02906	42.0
K02907	21.0
K02902	41.0
K00230	1.0
K00231	0.0
K00232	0.0
K08976	0.0
K00234	0.0
K00239	5.0
K06209	35.0
K09928	0.0
K01015	0.0
K01014	0.0
K01012	46.0
K01011	7.0
K01010	0.0
K08920	0.0
K14103	0.0
K14102	0.0
K14101	0.0
K14100	0.0
K14105	0.0
K14104	0.0
K14109	0.0
K14108	0.0
K06401	0.0
K00893	0.0
K13402	0.0
K12858	0.0
K03503	2.0
K03502	61.0
K03501	42.0
K03500	41.0
K08924	0.0
K02278	1.0
K02279	4.0
K12977	0.0
K02276	1.0
K02277	0.0
K02274	1.0
K02275	1.0
K13450	0.0
K13451	0.0
K13452	0.0
K13454	0.0
K13455	0.0
K12509	0.0
K12508	0.0
K12507	0.0
K12506	2.0
K12500	1.0
K12503	0.0
K05926	0.0
K09728	0.0
K14587	0.0
K06597	0.0
K06596	0.0
K06595	0.0
K06599	0.0
K06598	0.0
K07978	0.0
K07979	71.0
K07976	0.0
K14585	0.0
K10907	69.0
K10906	1.0
K10901	0.0
K10909	0.0
K10908	0.0
K09819	0.0
K09818	0.0
K09817	20.0
K09816	20.0
K09815	20.0
K06374	14.0
K06373	14.0
K09812	49.0
K09811	69.0
K09810	9.0
K09724	0.0
K14582	0.0
K09721	0.0
K04058	0.0
K04059	0.0
K04050	0.0
K04051	0.0
K04052	0.0
K04053	0.0
K04054	0.0
K04055	0.0
K04056	0.0
K04057	0.0
K01047	0.0
K08975	0.0
K10015	1.0
K10014	1.0
K10017	1.0
K10016	1.0
K10011	2.0
K10010	4.0
K10013	2.0
K10012	7.0
K10019	0.0
K10018	0.0
K13665	0.0
K13664	0.0
K13663	0.0
K13662	0.0
K13661	0.0
K13660	0.0
K13669	0.0
K13668	0.0
K07641	1.0
K01466	1.0
K13590	1.0
K01464	12.0
K01465	43.0
K01462	82.0
K01463	1.0
K01460	2.0
K01461	0.0
K13599	0.0
K13598	0.0
K01468	3.0
K01469	0.0
K09251	1.0
K09252	0.0
K02041	8.0
K02040	64.0
K02043	1.0
K02045	5.0
K02044	8.0
K02047	5.0
K02046	5.0
K02049	89.0
K02048	6.0
K05549	0.0
K05548	0.0
K06046	1.0
K03319	3.0
K03316	2.0
K03317	4.0
K03314	1.0
K03315	35.0
K03312	10.0
K03313	1.0
K03310	63.0
K03311	8.0
K12052	0.0
K02945	24.0
K06162	1.0
K06163	1.0
K06160	0.0
K06161	0.0
K06166	1.0
K00359	2.0
K06164	1.0
K06165	1.0
K06168	40.0
K06169	1.0
K13020	0.0
K07158	0.0
K07159	0.0
K04835	1.0
K11621	0.0
K11991	1.0
K11622	0.0
K11996	2.0
K11627	0.0
K11626	0.0
K11629	0.0
K11628	0.0
K07561	0.0
K07560	42.0
K07563	0.0
K07562	0.0
K07565	0.0
K07564	0.0
K07567	70.0
K07566	20.0
K07569	0.0
K07568	21.0
K09925	0.0
K11199	0.0
K11198	0.0
K11192	1.0
K11191	0.0
K11196	1.0
K11195	1.0
K11194	0.0
K02492	9.0
K10713	0.0
K10710	3.0
K10711	21.0
K10716	0.0
K02490	0.0
K10714	0.0
K10715	0.0
K01929	42.0
K01928	43.0
K01923	45.0
K01922	0.0
K01921	45.0
K01920	1.0
K01926	36.0
K01925	42.0
K01924	42.0
K07789	1.0
K07788	1.0
K07785	0.0
K07784	1.0
K07787	1.0
K07786	0.0
K07781	1.0
K07783	3.0
K07782	2.0
K05835	2.0
K06355	0.0
K14661	0.0
K09844	0.0
K00782	1.0
K00783	42.0
K00784	23.0
K00785	0.0
K00786	32.0
K00039	1.0
K00036	9.0
K00037	0.0
K00034	0.0
K00035	0.0
K00032	0.0
K00033	8.0
K00030	21.0
K00031	20.0
K01259	23.0
K01258	61.0
K01255	32.0
K01256	2.0
K01251	12.0
K01250	6.0
K01253	0.0
K01252	1.0
K09008	0.0
K09009	0.0
K09000	0.0
K09001	1.0
K09002	28.0
K09003	0.0
K09004	0.0
K09005	0.0
K09006	0.0
K09007	0.0
K09846	0.0
K08234	34.0
K00258	0.0
K00259	1.0
K00252	0.0
K00253	0.0
K00256	0.0
K00257	3.0
K00254	0.0
K00255	0.0
K01079	2.0
K01078	0.0
K01071	1.0
K01070	1.0
K01073	1.0
K01077	11.0
K01076	1.0
K14472	0.0
K14471	0.0
K14470	0.0
K14475	0.0
K09841	0.0
K02788	21.0
K02782	0.0
K02783	4.0
K02781	3.0
K02786	21.0
K02787	0.0
K02784	1.0
K01060	1.0
K01787	1.0
K01786	18.0
K01785	44.0
K01784	79.0
K01783	45.0
K01782	4.0
K01781	0.0
K01780	0.0
K01789	0.0
K01788	54.0
K02526	3.0
K02527	2.0
K02525	0.0
K02250	0.0
K02523	2.0
K02520	41.0
K02521	1.0
K02258	0.0
K02259	0.0
K02528	42.0
K02529	210.0
K03781	11.0
K03780	6.0
K03783	18.0
K03782	3.0
K03785	30.0
K03784	47.0
K03787	10.0
K03786	12.0
K03789	39.0
K03788	1.0
K10700	0.0
K00342	2.0
K03124	0.0
K03120	0.0
K12527	5.0
K12526	0.0
K12525	2.0
K12524	4.0
K12523	0.0
K12522	0.0
K09789	1.0
K09788	2.0
K09787	40.0
K09786	2.0
K09785	0.0
K09781	1.0
K09780	1.0
K10961	0.0
K10960	0.0
K10963	0.0
K10962	0.0
K10965	0.0
K10964	0.0
K10966	0.0
K09879	0.0
K06318	0.0
K06311	0.0
K06310	4.0
K06312	0.0
K06314	0.0
K06317	2.0
K11389	0.0
K11386	0.0
K11387	0.0
K11384	0.0
K11385	0.0
K11382	0.0
K11383	0.0
K11381	0.0
K11949	0.0
K10380	0.0
K04032	3.0
K04033	1.0
K04030	3.0
K04031	16.0
K04036	0.0
K04037	0.0
K04034	0.0
K04035	0.0
K04038	0.0
K04039	0.0
K07046	1.0
K07047	31.0
K07044	0.0
K07045	28.0
K07042	41.0
K07043	30.0
K07040	19.0
K07041	0.0
K07048	3.0
K07049	0.0
K08664	0.0
K02584	1.0
K10039	2.0
K10038	2.0
K10037	2.0
K10036	2.0
K04788	0.0
K04789	0.0
K04784	1.0
K04785	1.0
K04786	0.0
K04787	0.0
K04780	0.0
K04781	2.0
K04782	1.0
K04783	1.0
K13601	0.0
K13603	0.0
K13602	0.0
K13605	0.0
K13604	0.0
K13607	0.0
K02404	5.0
K05783	0.0
K05782	1.0
K05781	1.0
K05780	1.0
K05787	1.0
K05786	1.0
K05785	1.0
K05784	0.0
K05789	0.0
K05788	2.0
K01442	37.0
K01443	40.0
K01444	21.0
K01446	0.0
K01447	3.0
K01448	65.0
K01449	5.0
K14803	0.0
K02069	1.0
K05569	7.0
K08008	0.0
K02063	1.0
K05566	7.0
K05565	0.0
K05563	0.0
K05562	0.0
K05561	0.0
K02064	1.0
K03338	7.0
K03339	0.0
K03330	0.0
K03331	0.0
K03332	0.0
K03333	0.0
K03335	8.0
K03336	7.0
K03337	7.0
K12956	0.0
K12957	1.0
K12954	0.0
K12955	0.0
K12952	0.0
K12953	0.0
K12950	0.0
K12951	0.0
K14733	0.0
K00109	0.0
K06148	137.0
K06149	1.0
K06144	1.0
K06145	2.0
K06146	1.0
K06147	443.0
K06141	1.0
K06142	4.0
K06143	1.0
K11945	0.0
K08948	0.0
K08949	0.0
K00071	0.0
K14664	0.0
K13810	1.0
K14665	1.0
K03058	0.0
K11609	0.0
K11608	0.0
K14660	0.0
K11603	0.0
K11602	0.0
K11601	0.0
K11600	0.0
K11607	1.0
K11606	1.0
K11605	1.0
K11604	1.0
K10558	1.0
K10559	1.0
K10550	1.0
K10551	1.0
K10552	0.0
K10553	0.0
K10554	0.0
K10555	2.0
K10556	1.0
K10557	1.0
K03051	0.0
K03050	0.0
K07549	0.0
K07548	0.0
K07239	1.0
K07235	1.0
K07234	0.0
K07237	1.0
K07236	1.0
K07231	0.0
K07230	0.0
K07233	0.0
K07232	1.0
K02467	1.0
K05306	7.0
K05305	8.0
K05304	0.0
K05303	0.0
K05301	0.0
K02565	1.0
K08644	0.0
K08646	0.0
K08641	22.0
K08643	0.0
K08642	0.0
K12146	0.0
K00010	11.0
K00011	0.0
K00012	21.0
K00013	41.0
K00014	51.0
K00016	60.0
K09065	0.0
K08252	0.0
K08253	0.0
K08256	0.0
K08255	0.0
K08258	0.0
K08259	0.0
K00274	0.0
K00275	1.0
K00276	1.0
K00270	0.0
K00271	0.0
K00272	0.0
K00273	0.0
K00278	33.0
K00279	0.0
K12675	0.0
K01277	1.0
K01274	0.0
K01273	34.0
K01271	33.0
K01270	41.0
K01278	1.0
K00906	2.0
K00904	1.0
K00903	1.0
K00901	25.0
K13785	0.0
K00908	0.0
K11149	0.0
K01053	1.0
K01051	2.0
K01057	0.0
K01056	42.0
K01055	1.0
K01054	0.0
K01058	1.0
K02500	41.0
K02501	41.0
K02502	39.0
K02503	41.0
K02504	1.0
K02505	1.0
K02506	1.0
K02507	1.0
K02508	1.0
K02509	1.0
K00291	0.0
K13410	0.0
K13148	0.0
K13419	0.0
K05825	0.0
K03106	42.0
K03105	0.0
K03101	50.0
K03100	86.0
K12541	0.0
K12540	0.0
K12543	0.0
K12542	0.0
K12545	0.0
K12544	0.0
K12547	0.0
K12546	0.0
K12549	0.0
K06080	1.0
K11018	0.0
K11019	0.0
K11016	0.0
K11017	0.0
K11014	0.0
K11015	0.0
K11012	0.0
K11013	0.0
K11010	0.0
K11011	0.0
K06333	12.0
K06880	0.0
K06883	0.0
K06882	0.0
K09857	1.0
K06884	2.0
K06887	0.0
K06886	1.0
K06889	52.0
K10942	0.0
K09859	0.0
K09858	1.0
K10947	64.0
K10946	0.0
K10945	0.0
K10944	0.0
K13284	0.0
K00483	1.0
K00481	1.0
K00480	1.0
K00486	0.0
K00485	0.0
K00484	1.0
K09901	1.0
K10929	0.0
K07684	1.0
K07685	0.0
K07686	2.0
K07687	1.0
K07681	0.0
K07688	0.0
K07689	1.0
K10928	0.0
K04018	0.0
K04019	3.0
K04014	0.0
K04015	0.0
K04016	0.0
K04017	0.0
K04013	0.0
K07060	0.0
K07061	0.0
K07062	0.0
K07063	0.0
K07064	0.0
K07065	0.0
K07066	6.0
K07067	1.0
K07068	0.0
K07069	6.0
K01121	0.0
K13629	1.0
K13628	1.0
K13623	0.0
K13622	0.0
K13620	0.0
K13626	9.0
K08586	0.0
K08587	0.0
K01428	8.0
K01429	7.0
K01422	1.0
K01423	0.0
K01420	24.0
K01421	24.0
K01426	10.0
K01427	0.0
K01424	38.0
K01425	6.0
K08068	0.0
K07538	0.0
K13086	0.0
K13085	0.0
K07287	1.0
K07824	0.0
K07682	0.0
K02722	0.0
K12978	0.0
K12979	0.0
K12972	5.0
K12973	1.0
K12974	2.0
K12975	1.0
K12976	0.0
K07821	0.0
K07683	0.0
K14750	0.0
K14751	0.0
K14953	0.0
K12288	1.0
K12289	1.0
K12282	0.0
K12283	0.0
K12280	0.0
K12281	0.0
K12286	0.0
K12287	0.0
K12284	0.0
K12285	0.0
K11957	0.0
K11956	0.0
K11955	0.0
K11954	0.0
K11953	0.0
K11952	0.0
K11951	0.0
K11950	0.0
K11959	0.0
K11958	0.0
K13889	1.0
K13888	2.0
K11963	0.0
K07217	1.0
K07216	20.0
K07215	0.0
K07214	9.0
K07213	1.0
K07212	0.0
K07219	0.0
K07218	0.0
K12150	1.0
K08689	0.0
K08688	0.0
K00402	0.0
K00401	0.0
K11994	0.0
K00152	0.0
K01043	1.0
K00154	0.0
K00157	0.0
K00156	2.0
K10533	0.0
K10530	0.0
K10531	0.0
K10536	4.0
K10537	1.0
K10535	0.0
K10538	1.0
K10539	1.0
K00073	1.0
K13934	1.0
K00076	3.0
K00077	19.0
K00074	42.0
K00075	41.0
K00078	0.0
K00079	0.0
K02290	0.0
K02563	42.0
K02292	0.0
K08966	0.0
K02294	0.0
K08278	0.0
K08279	0.0
K08274	0.0
K08275	0.0
K08276	1.0
K08277	0.0
K00298	0.0
K00299	1.0
K00296	0.0
K00297	21.0
K00294	0.0
K00292	0.0
K00293	0.0
K00290	10.0
K07757	1.0
K12089	0.0
K01210	0.0
K01213	0.0
K01212	7.0
K01215	0.0
K01214	0.0
K01217	0.0
K01216	0.0
K01219	0.0
K01218	7.0
K02749	0.0
K02746	23.0
K02747	23.0
K02744	65.0
K02745	23.0
K02742	1.0
K00924	0.0
K00925	51.0
K00926	20.0
K00927	42.0
K00928	63.0
K00929	13.0
K12085	0.0
K02298	1.0
K02299	1.0
K02568	0.0
K02569	0.0
K02562	1.0
K02291	1.0
K02560	1.0
K02293	0.0
K02566	1.0
K02567	0.0
K02564	42.0
K02297	1.0
K03169	74.0
K03168	41.0
K03163	0.0
K03162	0.0
K03167	0.0
K03166	0.0
K11038	0.0
K11039	0.0
K11030	0.0
K11031	0.0
K11032	0.0
K11033	0.0
K11034	0.0
K11035	0.0
K11036	0.0
K11037	0.0
K02546	0.0
K07668	3.0
K07669	0.0
K07666	1.0
K07667	51.0
K07664	1.0
K07665	9.0
K07662	1.0
K07663	1.0
K07660	2.0
K07661	1.0
K03927	26.0
K07008	2.0
K07009	27.0
K07002	1.0
K07003	35.0
K07000	2.0
K07001	11.0
K07006	2.0
K07007	56.0
K07004	0.0
K07005	45.0
K03921	0.0
K02956	42.0
K09725	0.0
K09181	1.0
K08599	0.0
K08598	0.0
K08591	49.0
K08590	2.0
K01156	1.0
K01154	84.0
K01407	1.0
K01400	0.0
K01153	57.0
K01150	1.0
K01151	42.0
K01408	0.0
K01409	44.0
K01158	0.0
K01159	6.0
K05523	0.0
K05522	2.0
K05521	12.0
K05520	5.0
K05527	1.0
K05526	1.0
K05525	0.0
K05524	0.0
K05529	0.0
K14518	0.0
K14519	0.0
K05949	0.0
K01754	21.0
K05942	0.0
K01027	0.0
K02171	0.0
K02170	1.0
K02173	0.0
K02172	0.0
K01751	5.0
K06416	2.0
K06417	0.0
K06414	0.0
K06947	0.0
K03379	0.0
K03808	2.0
K03809	1.0
K03806	1.0
K06412	17.0
K03804	1.0
K12296	0.0
K03802	0.0
K03803	4.0
K06413	0.0
K10808	0.0
K06411	8.0
K01028	0.0
K01029	5.0
K11931	0.0
K11930	0.0
K11933	1.0
K11932	1.0
K11935	0.0
K11934	1.0
K11937	0.0
K11936	0.0
K11939	1.0
K11938	1.0
K10800	0.0
K06419	0.0
K11929	1.0
K07271	38.0
K07270	0.0
K07273	1.0
K07272	0.0
K07275	1.0
K07274	2.0
K07277	2.0
K07276	0.0
K07279	0.0
K07278	1.0
K10623	0.0
K02481	1.0
K11520	0.0
K02480	0.0
K08170	1.0
K02485	1.0
K02484	3.0
K02487	0.0
K08600	80.0
K08603	0.0
K08602	29.0
K08605	0.0
K08604	0.0
K09956	0.0
K09957	0.0
K09954	1.0
K09955	23.0
K09952	1.0
K09953	0.0
K09950	0.0
K09951	12.0
K09958	1.0
K09959	0.0
K07495	0.0
K07494	0.0
K07497	12.0
K07496	8.0
K07491	56.0
K07490	1.0
K07493	0.0
K07492	0.0
K07499	0.0
K07498	0.0
K11209	1.0
K11208	1.0
K11204	0.0
K11203	1.0
K11202	2.0
K11201	1.0
K11200	0.0
K00058	98.0
K00059	76.0
K00728	0.0
K00729	0.0
K00055	0.0
K00057	42.0
K00050	7.0
K00051	0.0
K00720	1.0
K00721	3.0
K14424	0.0
K06033	0.0
K14189	0.0
K14188	1.0
K06364	0.0
K14187	2.0
K01239	5.0
K01238	0.0
K01897	13.0
K01232	23.0
K01895	3.0
K01230	0.0
K01893	41.0
K01236	0.0
K01235	0.0
K01890	42.0
K02768	2.0
K02769	1.0
K02760	76.0
K02761	76.0
K02763	0.0
K02764	0.0
K02765	25.0
K00948	54.0
K00949	19.0
K00942	45.0
K00943	28.0
K00940	4.0
K00941	80.0
K00946	3.0
K00947	0.0
K00944	0.0
K00945	103.0
K01097	0.0
K01096	2.0
K01095	1.0
K01093	2.0
K01092	12.0
K01091	79.0
K01090	62.0
K03499	99.0
K03498	87.0
K03491	2.0
K03490	7.0
K03493	0.0
K03492	2.0
K03495	42.0
K03497	118.0
K03496	128.0
K02817	0.0
K02814	1.0
K02815	1.0
K02810	6.0
K02548	9.0
K02549	1.0
K02818	0.0
K02819	7.0
K03637	26.0
K03636	1.0
K03147	39.0
K03146	0.0
K08851	0.0
K06518	19.0
K09729	1.0
K06048	1.0
K06045	0.0
K06044	1.0
K09727	0.0
K09726	0.0
K06041	23.0
K09720	0.0
K09723	0.0
K06042	14.0
K09897	1.0
K09896	1.0
K09895	1.0
K09894	1.0
K09893	1.0
K09892	1.0
K09891	1.0
K09890	1.0
K09899	1.0
K09898	1.0
K03622	0.0
K07648	1.0
K07649	1.0
K07398	0.0
K07399	0.0
K11056	0.0
K11057	0.0
K11054	0.0
K11055	0.0
K07640	1.0
K07393	2.0
K07390	1.0
K07391	20.0
K07644	1.0
K07645	1.0
K07646	53.0
K07647	0.0
K10896	0.0
K07024	343.0
K07025	77.0
K07026	0.0
K07027	14.0
K07020	0.0
K07021	0.0
K07022	0.0
K07023	38.0
K07028	0.0
K07029	57.0
K10094	0.0
K01390	0.0
K01392	0.0
K01399	0.0
K02673	0.0
K05893	0.0
K05897	0.0
K05896	40.0
K05895	12.0
K05899	0.0
K05898	0.0
K00555	0.0
K00554	32.0
K00557	2.0
K00556	2.0
K00551	0.0
K00559	0.0
K00558	37.0
K01170	0.0
K01173	1.0
K01174	0.0
K01175	1.0
K01176	4.0
K01178	0.0
K01179	20.0
K14578	0.0
K14579	0.0
K08951	0.0
K08950	0.0
K08953	0.0
K03828	1.0
K03829	1.0
K03820	2.0
K03821	0.0
K03822	0.0
K03823	17.0
K03824	1.0
K03825	1.0
K03826	60.0
K03827	3.0
K12248	0.0
K12246	0.0
K12247	0.0
K12242	0.0
K12243	0.0
K12240	0.0
K12241	0.0
K11919	0.0
K11918	0.0
K11913	0.0
K11912	0.0
K11911	1.0
K11910	1.0
K11917	0.0
K11916	0.0
K11915	0.0
K11914	0.0
K12068	0.0
K12069	0.0
K12062	0.0
K12063	0.0
K12060	0.0
K12061	0.0
K12066	0.0
K12067	0.0
K12064	0.0
K12065	0.0
K07259	3.0
K07258	55.0
K07253	0.0
K07251	1.0
K07250	6.0
K07257	0.0
K07256	0.0
K07255	0.0
K07254	0.0
K05372	1.0
K05373	1.0
K05370	0.0
K05371	0.0
K05374	1.0
K05375	0.0
K09970	0.0
K09971	0.0
K09972	0.0
K09973	1.0
K09974	0.0
K09975	1.0
K09976	22.0
K09978	1.0
K09979	2.0
K11261	7.0
K11260	0.0
K11263	0.0
K11264	1.0
K10793	1.0
K10796	1.0
K10797	3.0
K10794	0.0
K10795	1.0
K00700	49.0
K00701	0.0
K10798	0.0
K00703	47.0
K00705	42.0
K09828	0.0
K10133	0.0
K13053	1.0
K03192	0.0
K00964	0.0
K00965	39.0
K00966	1.0
K00960	0.0
K00961	0.0
K00962	41.0
K00963	6.0
K00969	42.0
K12681	0.0
K02703	0.0
K08364	0.0
K08365	0.0
K02706	0.0
K08363	0.0
K08361	1.0
K02708	0.0
K02709	0.0
K08368	0.0
K08369	5.0
K01615	2.0
K01617	0.0
K01616	0.0
K01611	3.0
K01610	18.0
K01613	7.0
K01612	0.0
K01619	61.0
K01618	0.0
K02834	42.0
K02835	42.0
K05281	0.0
K03619	0.0
K03618	0.0
K03617	42.0
K03616	2.0
K03615	42.0
K03614	38.0
K03613	41.0
K03612	40.0
K03611	1.0
K03610	22.0
K09705	0.0
K09704	13.0
K09701	1.0
K09700	0.0
K09709	0.0
K06391	4.0
K06390	18.0
K06393	18.0
K06392	12.0
K06395	1.0
K06394	11.0
K06397	14.0
K06396	13.0
K06399	14.0
K06398	18.0
K06435	0.0
K11078	0.0
K11079	0.0
K11074	1.0
K11075	1.0
K11076	1.0
K11077	0.0
K11070	40.0
K11071	40.0
K11072	25.0
K11073	1.0
K06935	0.0
K06934	2.0
K06937	0.0
K06936	0.0
K06931	0.0
K06930	0.0
K06933	0.0
K06932	0.0
K06939	0.0
K06938	1.0
K13381	0.0
K05916	1.0
K05917	0.0
K05914	0.0
K05915	0.0
K05912	0.0
K05913	0.0
K05910	0.0
K05911	0.0
K05918	0.0
K05919	15.0
K00392	0.0
K00390	2.0
K00397	0.0
K00395	0.0
K00394	4.0
K01884	0.0
K00399	0.0
K01886	19.0
K01376	0.0
K01372	9.0
K09149	0.0
K09148	0.0
K01225	1.0
K09145	6.0
K09144	6.0
K09147	0.0
K09146	0.0
K09141	0.0
K09140	0.0
K09143	0.0
K09142	0.0
K05709	0.0
K05708	0.0
K05879	5.0
K05878	5.0
K05875	0.0
K05874	0.0
K05877	0.0
K05876	0.0
K05873	0.0
K00579	0.0
K00578	0.0
K00577	0.0
K00575	21.0
K00574	9.0
K00573	2.0
K00571	24.0
K00570	0.0
K01118	4.0
K01119	3.0
K01157	0.0
K01112	0.0
K01113	0.0
K04477	15.0
K01114	0.0
K01115	0.0
K08087	0.0
K01315	0.0
K08085	0.0
K08084	0.0
K08083	0.0
K08082	0.0
K08081	0.0
K08080	0.0
K01152	0.0
K01401	0.0
K09826	0.0
K06344	0.0
K06345	0.0
K09822	0.0
K06343	0.0
K10938	0.0
K06341	0.0
K10934	0.0
K10935	0.0
K10932	0.0
K11052	0.0
K10930	0.0
K06349	0.0
K11053	0.0
K10754	0.0
K01755	27.0
K10200	3.0
K02132	0.0
K02137	0.0
K03840	1.0
K03841	1.0
K13028	0.0
K13799	0.0
K13798	0.0
K13795	1.0
K13794	1.0
K13021	0.0
K13792	0.0
K13791	0.0
K13790	0.0
K12268	0.0
K12269	21.0
K12262	2.0
K12263	0.0
K12264	1.0
K12265	1.0
K12266	1.0
K12267	19.0
K01757	0.0
K12237	0.0
K13243	0.0
K13245	0.0
K13244	0.0
K13246	0.0
K03264	0.0
K03265	0.0
K03263	0.0
K03268	0.0
K03269	2.0
K12415	0.0
K10211	0.0
K09918	1.0
K09919	0.0
K06720	0.0
K09913	1.0
K09910	1.0
K09911	1.0
K09916	1.0
K09917	1.0
K06726	4.0
K09915	1.0
K11535	1.0
K11534	1.0
K11537	1.0
K11531	1.0
K11533	0.0
K11532	0.0
K11249	1.0
K11539	0.0
K00762	51.0
K00763	41.0
K00760	41.0
K00761	42.0
K00766	16.0
K00767	33.0
K00764	72.0
K00765	41.0
K00768	18.0
K00769	1.0
K11059	0.0
K00186	0.0
K00187	0.0
K00184	0.0
K00185	0.0
K00183	0.0
K00180	7.0
K00188	0.0
K00189	0.0
K10110	18.0
K10111	2.0
K10112	42.0
K10113	0.0
K10114	0.0
K10115	0.0
K10116	0.0
K10117	34.0
K10118	40.0
K10119	41.0
K04641	0.0
K04643	0.0
K04642	0.0
K13282	0.0
K00988	0.0
K00989	4.0
K00986	1.0
K00984	6.0
K00985	0.0
K00982	1.0
K00983	13.0
K00980	24.0
K00981	42.0
K01585	2.0
K01584	0.0
K01586	32.0
K13498	2.0
K01580	1.0
K01583	23.0
K01582	5.0
K13497	8.0
K01589	3.0
K01588	42.0
K14941	0.0
K08347	1.0
K08348	1.0
K02720	0.0
K14949	0.0
K02723	0.0
K03459	0.0
K03458	37.0
K03455	4.0
K03457	4.0
K03451	22.0
K03981	1.0
K03980	3.0
K02614	25.0
K01639	19.0
K01638	1.0
K01637	1.0
K01636	1.0
K01635	0.0
K01634	0.0
K01633	3.0
K01632	1.0
K01631	2.0
K01630	1.0
K02615	1.0
K02588	4.0
K02589	7.0
K02858	1.0
K02859	1.0
K14051	0.0
K14053	0.0
K14052	1.0
K02852	1.0
K02853	1.0
K02850	0.0
K02851	1.0
K14059	8.0
K14058	1.0
K02586	2.0
K02587	2.0
K03679	0.0
K03671	68.0
K03670	2.0
K03673	2.0
K03672	1.0
K03675	1.0
K03674	1.0
K03677	0.0
K03676	1.0
K09761	40.0
K09760	3.0
K09763	0.0
K09762	40.0
K09765	17.0
K09764	1.0
K09767	2.0
K06006	1.0
K09769	3.0
K09768	9.0
K10353	0.0
K03187	8.0
K03186	11.0
K03185	2.0
K03184	1.0
K03183	9.0
K03182	10.0
K03181	1.0
K03189	8.0
K03188	8.0
K02715	0.0
K12455	0.0
K12454	0.0
K12453	0.0
K12452	0.0
K12451	0.0
K07358	0.0
K07356	0.0
K07357	4.0
K07354	0.0
K07355	0.0
K07352	0.0
K07353	0.0
K07350	1.0
K07351	2.0
K06919	2.0
K06918	1.0
K06917	1.0
K06916	1.0
K06915	10.0
K06914	0.0
K06913	0.0
K06912	0.0
K06911	6.0
K06910	9.0
K08986	0.0
K08987	1.0
K08984	1.0
K08985	0.0
K08982	0.0
K08983	0.0
K08980	0.0
K08981	0.0
K08988	0.0
K08989	0.0
K02252	0.0
K05934	18.0
K05936	18.0
K05937	0.0
K02253	0.0
K05939	3.0
K00378	21.0
K00375	44.0
K00374	1.0
K00376	0.0
K00371	1.0
K00370	1.0
K00373	1.0
K00372	1.0
K01358	53.0
K09166	0.0
K09165	0.0
K09164	0.0
K09163	6.0
K09162	0.0
K09161	1.0
K09160	1.0
K01354	1.0
K01355	0.0
K01356	49.0
K05601	0.0
K05851	1.0
K03807	1.0
K05606	7.0
K02927	0.0
K05974	0.0
K03805	1.0
K05976	0.0
K00519	0.0
K00518	0.0
K03800	11.0
K00511	0.0
K00510	0.0
K03801	2.0
K00515	0.0
K00514	0.0
K00517	1.0
K05971	0.0
K03154	12.0
K11147	0.0
K05581	0.0
K05580	0.0
K05583	0.0
K05582	0.0
K05585	0.0
K05584	0.0
K05587	0.0
K05586	0.0
K05589	1.0
K03150	38.0
K03623	1.0
K03152	48.0
K14200	0.0
K14201	0.0
K14202	0.0
K03621	21.0
K14204	0.0
K14205	1.0
K01134	6.0
K01135	0.0
K01136	0.0
K01137	0.0
K01130	6.0
K01132	0.0
K01133	6.0
K01138	13.0
K01139	3.0
K02113	40.0
K02112	66.0
K02111	62.0
K02446	1.0
K02117	19.0
K02116	8.0
K02115	66.0
K02114	66.0
K02119	15.0
K02118	23.0
K02448	0.0
K01036	0.0
K03212	1.0
K13007	0.0
K13006	0.0
K13005	0.0
K13004	6.0
K13001	0.0
K06404	14.0
K01032	1.0
K06951	0.0
K03862	1.0
K03863	1.0
K06406	18.0
K06957	1.0
K05020	1.0
K06400	10.0
K06403	14.0
K06954	1.0
K10814	0.0
K10817	0.0
K10816	0.0
K07136	1.0
K03242	0.0
K03243	0.0
K12202	0.0
K12203	0.0
K12206	0.0
K12207	0.0
K12204	0.0
K12205	0.0
K12208	0.0
K12209	0.0
K13919	3.0
K13918	1.0
K06214	0.0
K06215	14.0
K09936	16.0
K06217	43.0
K09930	0.0
K09931	0.0
K09932	1.0
K06213	38.0
K09938	0.0
K09939	1.0
K11517	0.0
K06337	0.0
K13301	1.0
K00748	2.0
K00745	0.0
K00743	0.0
K07165	1.0
K07164	1.0
K07167	0.0
K07166	39.0
K07161	0.0
K07160	4.0
K07163	0.0
K07162	1.0
K07169	0.0
K07168	1.0
K06336	0.0
K01839	17.0
K01838	1.0
K01835	3.0
K01834	134.0
K01837	0.0
K01830	0.0
K00608	0.0
K02632	0.0
K02630	0.0
K02631	0.0
K08322	1.0
K08323	2.0
K08320	1.0
K08321	1.0
K08326	0.0
K08324	1.0
K08325	1.0
K01659	0.0
K01658	15.0
K02637	0.0
K01653	29.0
K01652	48.0
K01655	0.0
K01654	15.0
K01657	16.0
K02874	42.0
K02875	0.0
K02876	41.0
K02877	0.0
K02871	42.0
K02873	0.0
K02878	42.0
K02879	21.0
K14070	0.0
K09749	19.0
K09748	41.0
K06023	79.0
K09742	0.0
K09741	0.0
K09740	0.0
K09747	20.0
K09746	0.0
K09745	0.0
K06024	39.0
K03477	1.0
K03476	3.0
K03475	13.0
K03474	2.0
K03473	2.0
K03472	1.0
K03471	21.0
K03470	41.0
K03478	28.0
K02304	20.0
K02305	0.0
K02302	11.0
K02303	0.0
K02300	1.0
K02301	1.0
K03653	0.0
K03652	2.0
K03651	1.0
K03650	21.0
K03657	78.0
K03656	1.0
K03655	71.0
K03654	19.0
K03658	7.0
K12439	0.0
K12431	0.0
K12430	0.0
K12433	0.0
K12432	0.0
K12435	0.0
K12434	0.0
K12437	0.0
K12436	0.0
K06979	0.0
K06978	7.0
K06971	4.0
K06970	1.0
K06973	18.0
K06972	14.0
K06975	2.0
K06974	0.0
K06977	0.0
K06976	6.0
K07082	39.0
K07083	1.0
K07080	9.0
K07081	0.0
K07086	0.0
K07087	0.0
K07084	0.0
K07085	4.0
K07088	57.0
K07089	32.0
K01317	0.0
K11162	0.0
K11163	0.0
K11161	0.0
K11168	0.0
K00356	1.0
K00355	2.0
K00354	0.0
K00353	0.0
K00351	2.0
K00350	3.0
K05952	1.0
K05953	0.0
K05951	0.0
K05956	0.0
K05957	0.0
K00358	1.0
K00689	0.0
K00688	58.0
K00681	26.0
K00680	20.0
K00683	0.0
K00685	0.0
K00684	1.0
K00687	0.0
K00686	0.0
K05831	0.0
K05830	0.0
K05833	23.0
K05832	19.0
K05834	1.0
K05837	21.0
K05836	2.0
K05839	1.0
K05838	1.0
K07677	1.0
K00533	11.0
K00532	0.0
K00531	0.0
K00530	0.0
K00537	62.0
K00536	0.0
K00535	0.0
K00534	0.0
K00539	0.0
K00538	0.0
K11029	0.0
K14260	6.0
K14261	1.0
K14266	0.0
K14267	0.0
K14268	0.0
K14269	0.0
K01337	0.0
K01338	43.0
K02683	0.0
K02682	1.0
K02681	1.0
K02680	1.0
K02687	21.0
K02686	1.0
K02685	0.0
K02689	0.0
K02688	0.0
K00824	28.0
K00827	0.0
K00826	43.0
K00821	49.0
K00820	48.0
K00823	2.0
K00822	0.0
K00829	0.0
K00828	0.0
K01488	5.0
K01489	20.0
K01484	1.0
K01485	29.0
K01486	32.0
K01487	6.0
K01480	15.0
K01481	0.0
K01482	1.0
K01483	0.0
K02469	59.0
K02468	1.0
K02466	1.0
K02465	2.0
K02464	4.0
K02463	2.0
K02462	2.0
K02461	2.0
K02460	2.0
K08969	0.0
K13061	0.0
K13060	0.0
K13063	0.0
K13062	0.0
K13069	2.0
K08964	1.0
K06363	0.0
K03079	3.0
K06342	0.0
K03078	1.0
K13289	0.0
K13288	1.0
K13285	0.0
K13287	0.0
K13286	0.0
K13281	1.0
K13280	7.0
K13283	1.0
K00054	1.0
K04496	0.0
K05369	0.0
K05368	2.0
K03228	0.0
K03229	0.0
K00052	20.0
K03222	0.0
K03223	0.0
K03220	0.0
K03221	0.0
K03226	0.0
K03227	0.0
K03224	0.0
K03225	0.0
K09482	0.0
K09483	0.0
K13836	0.0
K12228	0.0
K05360	0.0
K12224	0.0
K12225	0.0
K12226	0.0
K12227	0.0
K12220	0.0
K05363	42.0
K12222	0.0
K12223	0.0
K08681	14.0
K08680	1.0
K08683	0.0
K08682	1.0
K08685	0.0
K08684	0.0
K08687	0.0
K08686	0.0
K11755	20.0
K11754	94.0
K11751	2.0
K11750	1.0
K11753	82.0
K11752	58.0
K02407	11.0
K13938	2.0
K13936	1.0
K13935	1.0
K02406	30.0
K13933	1.0
K13932	1.0
K13931	1.0
K13930	1.0
K12088	0.0
K12081	0.0
K12082	0.0
K12083	0.0
K12084	0.0
K12086	0.0
K12087	0.0
K09611	0.0
K09612	1.0
K04940	0.0
K10085	0.0
K05394	0.0
K05395	0.0
K06340	0.0
K13043	0.0
K07149	8.0
K07148	2.0
K07147	3.0
K07146	1.0
K07145	2.0
K07144	0.0
K07143	0.0
K07142	0.0
K07141	28.0
K07140	2.0
K10156	0.0
K10150	0.0
K10620	0.0
K10621	0.0
K14028	0.0
K14029	0.0
K01817	14.0
K01816	0.0
K01815	9.0
K01814	42.0
K01813	9.0
K01812	21.0
K01811	40.0
K01810	42.0
K01819	0.0
K01818	5.0
K14580	0.0
K05379	0.0
K08304	1.0
K08305	1.0
K08306	1.0
K08307	2.0
K08300	1.0
K08301	16.0
K08302	4.0
K08303	83.0
K08308	1.0
K08309	4.0
K14671	0.0
K14670	0.0
K14673	0.0
K14672	0.0
K01673	4.0
K01672	0.0
K01671	0.0
K01677	18.0
K01676	4.0
K01674	1.0
K01679	23.0
K01678	16.0
K02899	41.0
K02896	0.0
K02897	2.0
K02895	42.0
K02892	42.0
K02890	42.0
K10811	0.0
K02096	0.0
K02097	0.0
K02094	0.0
K02095	0.0
K02092	0.0
K02093	0.0
K02099	28.0
K03411	18.0
K03410	19.0
K03413	24.0
K03412	8.0
K03415	6.0
K03414	1.0
K03417	0.0
K03416	0.0
K03418	0.0
K05376	0.0
K02320	0.0
K02322	0.0
K02323	0.0
K05377	0.0
K13542	21.0
K13543	0.0
K13540	0.0
K13541	0.0
K12145	0.0
K12144	0.0
K12147	1.0
K12410	48.0
K12141	1.0
K12140	1.0
K12143	0.0
K12142	0.0
K12149	1.0
K12148	1.0
K07312	1.0
K07313	2.0
K07310	0.0
K07311	0.0
K07316	2.0
K07317	0.0
K07314	0.0
K07315	0.0
K07318	0.0
K07319	11.0
K03936	0.0
K03425	1.0
K03426	40.0
K03427	59.0
K03420	0.0
K03421	0.0
K03422	0.0
K03423	0.0
K03756	0.0
K03757	1.0
K03206	0.0
K03755	0.0
K11144	22.0
K11145	40.0
K05972	0.0
K05973	0.0
K03752	1.0
K05978	0.0
K05979	0.0
K03753	2.0
K00331	2.0
K00330	2.0
K00333	0.0
K00332	0.0
K00335	18.0
K00334	21.0
K00337	2.0
K00336	33.0
K00339	2.0
K00338	2.0
K03751	0.0
K06953	0.0
K06952	0.0
K06407	18.0
K06950	85.0
K10819	21.0
K06956	1.0
K06955	0.0
K06402	2.0
K10815	0.0
K06959	42.0
K06958	41.0
K06409	39.0
K06408	9.0
K09129	0.0
K09128	0.0
K09123	0.0
K09122	0.0
K09121	13.0
K09120	0.0
K09127	0.0
K09126	0.0
K09125	1.0
K09124	0.0
K01233	0.0
K05819	1.0
K05818	1.0
K01896	0.0
K05813	21.0
K05812	1.0
K05811	1.0
K05810	40.0
K05817	0.0
K05816	1.0
K05815	8.0
K05814	2.0
K01894	1.0
K01892	42.0
K01234	24.0
K01144	7.0
K01146	1.0
K01141	1.0
K01416	0.0
K11434	0.0
K01415	0.0
K06354	0.0
K01414	1.0
K09836	0.0
K01318	0.0
K01319	0.0
K01312	0.0
K06350	0.0
K02669	36.0
K02668	0.0
K02665	0.0
K02664	0.0
K02667	0.0
K02666	0.0
K02661	0.0
K02660	0.0
K02663	0.0
K02662	3.0
K00809	0.0
K00808	1.0
K00806	42.0
K00805	38.0
K00804	0.0
K00803	1.0
K00802	0.0
K00801	0.0
K00800	35.0
K10921	0.0
K02409	13.0
K02408	20.0
K02401	16.0
K02400	19.0
K02403	0.0
K02402	0.0
K02405	19.0
K05364	16.0
K05367	1.0
K05366	85.0
K10210	0.0
K10216	0.0
K13049	6.0
K13048	0.0
K13739	0.0
K10215	0.0
K06122	0.0
K13735	0.0
K13734	0.0
K13041	1.0
K13040	1.0
K13731	0.0
K13730	0.0
K13733	0.0
K13732	0.0
K04516	1.0
K03204	1.0
K03205	65.0
K03207	0.0
K03200	1.0
K03201	1.0
K03202	0.0
K03203	1.0
K03208	0.0
K03758	1.0
K03759	0.0
K09469	0.0
K09461	0.0
K06204	1.0
K00178	0.0
K13950	0.0
K13953	2.0
K13955	0.0
K13954	4.0
K10920	0.0
K06324	0.0
K11777	2.0
K11779	0.0
K11778	0.0
K06325	0.0
K12600	0.0
K07432	0.0
K07430	0.0
K06326	0.0
K07128	0.0
K07121	1.0
K07120	1.0
K07123	0.0
K07122	1.0
K07125	0.0
K07124	20.0
K07127	3.0
K07126	10.0
K01870	42.0
K01873	48.0
K01872	42.0
K01875	42.0
K01874	48.0
K01876	43.0
K01879	2.0
K01878	2.0
K06321	0.0
K00476	0.0
K00477	0.0
K00474	0.0
K00472	0.0
K00470	0.0
K00471	0.0
K00478	0.0
K00479	0.0
K04775	1.0
K04774	1.0
K04777	0.0
K04776	0.0
K04771	1.0
K04770	1.0
K04773	3.0
K04772	1.0
K04779	0.0
K04778	0.0
K14657	0.0
K14656	0.0
K14654	0.0
K14653	0.0
K14652	57.0
K14659	0.0
K14658	0.0
K14386	0.0
K09926	0.0
K01699	1.0
K01698	10.0
K01695	17.0
K01697	1.0
K01696	17.0
K01690	1.0
K01693	39.0
K01692	9.0
K07227	0.0
K03439	42.0
K03438	54.0
K13380	0.0
K03928	0.0
K03925	39.0
K03924	22.0
K03431	46.0
K03926	1.0
K03437	41.0
K03436	76.0
K03435	2.0
K03434	0.0
K02348	3.0
K02342	8.0
K02343	41.0
K02340	19.0
K02341	42.0
K02346	49.0
K02347	0.0
K02344	1.0
K02345	1.0
K03697	3.0
K03696	20.0
K03695	42.0
K03694	1.0
K03693	0.0
K03692	0.0
K03690	1.0
K03699	35.0
K03698	36.0
K13566	0.0
K12164	0.0
K07338	0.0
K07339	2.0
K07334	21.0
K07335	19.0
K07336	1.0
K07337	1.0
K07330	0.0
K07331	0.0
K07332	0.0
K07333	0.0
K09695	0.0
K09694	0.0
K09697	3.0
K09696	3.0
K09691	23.0
K09690	37.0
K09693	1.0
K09692	21.0
K09699	0.0
K09698	1.0
K07590	2.0
K07591	0.0
K07592	0.0
K05998	0.0
K05999	0.0
K05996	0.0
K05997	1.0
K05994	0.0
K05995	9.0
K05993	8.0
K05991	0.0
K10837	0.0
K00319	0.0
K00318	0.0
K00648	22.0
K02545	0.0
K00645	22.0
K00311	0.0
K00646	0.0
K00317	0.0
K00316	0.0
K00643	1.0
K00314	0.0
K02547	3.0
K06429	0.0
K06428	0.0
K06427	0.0
K02812	1.0
K06425	0.0
K06424	0.0
K06423	1.0
K06422	0.0
K06421	0.0
K02813	1.0
K02930	0.0
K03815	1.0
K05612	0.0
K03367	1.0
K03366	5.0
K03812	1.0
K03635	1.0
K03634	1.0
K03631	20.0
K05969	0.0
K03630	47.0
K03633	1.0
K03632	1.0
K01998	42.0
K01999	44.0
K01992	82.0
K01993	4.0
K01990	213.0
K01991	5.0
K01996	43.0
K01997	43.0
K01994	0.0
K01995	43.0
K03148	2.0
K03639	30.0
K05692	0.0
K03638	1.0
K00869	1.0
K00868	16.0
K00861	0.0
K00860	1.0
K00863	2.0
K00862	0.0
K00865	38.0
K00864	50.0
K00867	2.0
K00866	0.0
K01192	27.0
K01190	81.0
K01191	36.0
K01197	0.0
K01194	2.0
K01195	13.0
K01198	12.0
K01199	0.0
K00656	92.0
K00657	9.0
K00306	0.0
K14591	1.0
K00300	0.0
K00653	0.0
K13715	0.0
K13713	0.0
K00650	0.0
K00651	41.0
K14596	0.0
K02647	43.0
K14598	0.0
K02643	0.0
K02642	0.0
K02641	0.0
K02640	0.0
K03594	5.0
K03595	42.0
K03596	41.0
K03597	1.0
K03590	4.0
K03591	1.0
K03592	22.0
K03593	2.0
K03598	1.0
K03599	1.0
K01736	41.0
K01737	3.0
K01734	29.0
K01735	35.0
K01732	0.0
K01733	44.0
K01730	8.0
K01731	1.0
K06049	0.0
K01738	51.0
K01739	1.0
K11809	0.0
K05343	3.0
K02422	21.0
K02421	16.0
K05340	1.0
K02427	1.0
K05346	0.0
K02425	0.0
K02424	1.0
K05349	87.0
K02428	2.0
K03770	2.0
K03771	2.0
K03772	1.0
K03773	2.0
K03774	1.0
K03775	2.0
K03776	0.0
K03777	1.0
K03778	18.0
K03779	5.0
K09722	0.0
K08174	0.0
K14114	0.0
K13979	1.0
K13237	0.0
K14440	0.0
K09992	6.0
K09990	0.0
K09991	0.0
K09996	1.0
K09997	1.0
K09994	0.0
K14110	0.0
K09998	1.0
K09999	1.0
K14111	0.0
K14113	0.0
K14449	0.0
K10213	0.0
K14118	0.0
K11711	2.0
K11710	0.0
K11712	3.0
K11717	69.0
K11719	1.0
K06857	0.0
K10440	28.0
K10441	26.0
K07103	0.0
K07102	0.0
K07101	0.0
K07100	0.0
K07107	19.0
K07106	2.0
K07105	37.0
K07456	41.0
K07459	1.0
K07458	2.0
K07109	1.0
K07108	0.0
K10198	0.0
K10199	0.0
K10190	22.0
K10191	0.0
K10192	1.0
K10193	1.0
K10194	1.0
K10195	1.0
K10196	0.0
K10197	0.0
K15013	0.0
K01858	0.0
K15016	0.0
K15017	0.0
K01853	0.0
K01852	0.0
K01851	0.0
K01850	0.0
K01857	1.0
K01856	0.0
K01854	26.0
K07539	0.0
K08478	0.0
K08479	0.0
K08476	0.0
K08477	0.0
K08475	0.0
K00450	1.0
K00451	0.0
K00452	0.0
K00453	0.0
K00455	1.0
K00456	0.0
K00457	1.0
K00106	0.0
K00459	1.0
K00104	5.0
K00105	0.0
K00102	0.0
K00103	0.0
K00100	76.0
K00101	1.0
K01509	0.0
K04759	81.0
K04758	94.0
K04757	1.0
K01504	0.0
K04755	1.0
K04754	1.0
K04753	1.0
K04752	1.0
K04751	16.0
K01502	1.0
K14631	0.0
K05359	0.0
K14632	0.0
K07536	0.0
K12080	0.0
K02364	1.0
K12369	1.0
K02361	1.0
K02362	1.0
K02363	2.0
K13509	0.0
K13503	0.0
K13500	0.0
K12109	0.0
K12108	0.0
K12101	0.0
K12100	0.0
K12103	0.0
K12102	0.0
K12105	0.0
K12104	0.0
K12107	0.0
K12106	0.0
K11023	0.0
K03014	0.0
K08906	0.0
K08904	0.0
K08900	0.0
K06223	19.0
K06199	9.0
K06198	1.0
K06197	1.0
K06196	10.0
K06194	2.0
K06193	1.0
K06192	1.0
K06191	2.0
K06190	1.0
K11104	10.0
K11105	7.0
K11106	1.0
K11107	1.0
K11102	1.0
K11103	2.0
K07862	2.0
K00666	7.0
K00663	0.0
K00662	6.0
K00661	24.0
K00660	0.0
K06997	41.0
K06996	1.0
K06995	0.0
K10852	1.0
K06993	0.0
K06992	0.0
K06991	0.0
K06990	0.0
K11050	0.0
K06999	1.0
K06998	9.0
K05338	0.0
K11051	0.0
K06441	0.0
K06440	0.0
K06443	0.0
K06442	40.0
K06445	1.0
K06447	1.0
K06446	0.0
K06309	0.0
K05686	0.0
K02655	0.0
K07392	0.0
K00595	27.0
K00594	0.0
K00596	0.0
K00599	130.0
K00598	1.0
K02657	0.0
K07642	1.0
K07643	1.0
K07396	0.0
K07397	1.0
K07394	0.0
K07395	1.0
K04102	0.0
K04103	1.0
K04100	0.0
K04101	0.0
K04107	0.0
K04105	0.0
K04108	0.0
K04109	0.0
K07716	1.0
K07717	2.0
K07714	0.0
K07715	1.0
K07712	1.0
K07713	1.0
K07710	0.0
K07711	1.0
K07718	92.0
K07719	2.0
K00843	0.0
K00842	0.0
K00841	1.0
K00840	1.0
K00847	30.0
K00846	0.0
K00845	57.0
K00844	0.0
K00849	41.0
K00848	14.0
K06302	0.0
K13771	1.0
K13770	0.0
K13772	0.0
K13775	0.0
K13774	0.0
K13777	0.0
K13776	0.0
K13779	0.0
K13778	0.0
K02621	24.0
K02992	42.0
K02623	0.0
K08286	0.0
K08281	3.0
K02996	38.0
K02995	0.0
K02994	42.0
K02629	0.0
K02628	0.0
K08289	2.0
K08288	0.0
K03578	1.0
K03579	1.0
K03576	1.0
K03577	7.0
K03574	92.0
K03575	30.0
K03572	42.0
K03573	1.0
K03570	42.0
K03571	17.0
K01710	48.0
K01711	8.0
K01712	3.0
K01713	0.0
K01714	66.0
K01715	35.0
K01716	1.0
K01718	0.0
K01719	2.0
K03081	1.0
K02199	1.0
K02198	1.0
K14170	78.0
K02193	1.0
K02192	2.0
K02191	2.0
K02190	13.0
K02197	1.0
K02196	1.0
K02195	1.0
K02194	1.0
K03718	2.0
K03719	10.0
K03712	43.0
K03713	1.0
K03710	66.0
K03711	32.0
K03716	11.0
K03717	1.0
K03715	0.0
K07129	0.0
K00045	0.0
K13995	0.0
K13994	0.0
K13991	0.0
K13990	1.0
K13993	3.0
K13992	0.0
K06298	15.0
K06299	0.0
K06294	0.0
K06295	4.0
K06296	1.0
K06297	1.0
K06290	0.0
K06291	0.0
K06292	0.0
K06293	0.0
K12743	0.0
K00248	37.0
K06426	0.0
K11739	0.0
K11738	1.0
K11733	1.0
K11732	1.0
K11731	0.0
K11737	1.0
K11736	1.0
K11735	0.0
K11734	1.0
K06870	0.0
K06871	72.0
K06872	11.0
K06873	0.0
K06874	0.0
K06875	0.0
K06876	0.0
K06877	6.0
K06878	2.0
K06879	1.0
K07478	49.0
K12645	0.0
K07479	1.0
K07473	39.0
K07472	0.0
K07471	0.0
K07470	1.0
K07477	0.0
K07476	0.0
K07474	0.0
K15038	0.0
K15039	0.0
K15034	1.0
K15036	0.0
K15037	0.0
K08738	1.0
K06420	0.0
K00128	35.0
K00129	0.0
K00438	0.0
K00432	4.0
K00433	8.0
K00122	0.0
K00123	7.0
K00124	2.0
K00125	0.0
K00126	0.0
K00127	2.0
K08973	0.0
K14348	1.0
K14347	0.0
K14340	0.0
K08972	1.0
K01525	1.0
K01524	30.0
K01523	3.0
K01521	1.0
K01520	72.0
K01529	1.0
K08977	0.0
K03969	2.0
K08929	0.0
K02388	20.0
K02389	20.0
K02386	0.0
K02387	20.0
K02384	0.0
K02385	15.0
K02382	0.0
K02380	1.0
K02381	0.0
K05386	0.0
K13524	0.0
K13525	0.0
K13527	0.0
K13520	0.0
K13522	0.0
K13529	0.0
K03385	0.0
K03384	0.0
K03387	2.0
K03386	6.0
K03381	0.0
K03380	0.0
K03383	0.0
K03382	2.0
K03389	1.0
K03388	1.0
K05356	0.0
K12344	0.0
K12343	0.0
K12342	0.0
K12341	0.0
K12340	2.0
K02430	4.0
K12349	0.0
K05351	0.0
K11694	21.0
K11695	0.0
K11690	28.0
K05352	0.0
K11693	0.0
K08928	0.0
K03433	0.0
K13832	0.0
K03039	0.0
K03432	0.0
K06607	0.0
K06606	1.0
K06605	1.0
K03430	8.0
K06603	1.0
K06602	0.0
K06601	1.0
K06600	0.0
K05358	2.0
K06609	1.0
K06608	0.0
K03923	1.0
K03922	0.0
K11472	0.0
K11473	0.0
K11474	0.0
K11475	0.0
K11476	0.0
K11477	1.0
K00601	0.0
K00600	20.0
K00603	1.0
K03746	2.0
K00605	10.0
K00604	43.0
K00607	0.0
K00606	8.0
K00609	42.0
K03741	6.0
K03740	1.0
K03743	25.0
K10873	0.0
K03214	1.0
K14068	0.0
K13317	0.0
K06360	0.0
K14069	0.0
K08078	0.0
K09650	0.0
K06361	0.0
K07802	0.0
K07803	1.0
K07800	0.0
K07801	0.0
K07806	1.0
K07807	0.0
K07804	0.0
K07805	0.0
K06362	0.0
K01172	0.0
K10257	0.0
K10255	0.0
K10254	40.0
K10253	0.0
K10918	0.0
K04128	0.0
K01958	2.0
K01959	0.0
K01956	63.0
K01957	0.0
K04126	0.0
K04127	0.0
K01952	44.0
K01953	51.0
K01950	40.0
K01951	51.0
K07730	0.0
K07731	0.0
K07732	0.0
K07733	1.0
K07734	0.0
K07735	1.0
K07736	23.0
K07737	74.0
K07738	18.0
K07739	0.0
K06365	0.0
K06366	0.0
K06367	0.0
K10910	0.0
K10911	0.0
K04382	0.0
K10775	0.0
K02609	1.0
K02979	0.0
K02978	0.0
K06368	0.0
K02975	0.0
K02974	0.0
K02977	0.0
K02976	0.0
K03558	1.0
K03559	4.0
K03550	40.0
K03551	42.0
K03552	0.0
K03553	48.0
K03554	1.0
K03555	42.0
K03556	11.0
K03557	1.0
K01778	23.0
K01779	4.0
K06369	0.0
K01772	2.0
K01770	40.0
K01771	0.0
K01776	41.0
K01777	1.0
K01774	0.0
K01775	51.0
K05385	0.0
K05384	0.0
K05383	0.0
K05382	0.0
K05381	0.0
K08159	22.0
K14153	0.0
K14154	0.0
K14155	43.0
K08152	0.0
K08156	4.0
K08076	0.0
K12809	0.0
K05297	0.0
K03734	49.0
K03735	5.0
K03736	5.0
K03737	44.0
K03731	0.0
K03732	1.0
K03733	25.0
K03738	0.0
K03739	1.0
K08139	0.0
K06994	0.0
K12660	1.0
K12661	1.0
K07450	0.0
K08719	0.0
K08717	0.0
K08715	0.0
K08714	0.0
K08713	0.0
K08710	0.0
K11311	0.0
K11312	0.0
K00141	0.0
K00146	1.0
K00411	0.0
K00412	0.0
K00145	41.0
K00148	0.0
K14367	0.0
K14366	0.0
K08954	0.0
K08384	28.0
K14369	0.0
K14368	0.0
K14091	6.0
K14090	6.0
K14093	0.0
K14092	0.0
K14095	0.0
K14094	0.0
K14097	0.0
K14096	0.0
K14099	0.0
K14098	0.0
K02848	0.0
K01541	0.0
K04712	0.0
K04711	0.0
K01545	0.0
K01547	12.0
K01546	12.0
K01548	11.0
K04719	0.0
K04718	0.0
K02018	39.0
K02019	24.0
K02016	42.0
K02017	1.0
K02014	26.0
K02015	61.0
K02012	15.0
K02013	43.0
K02010	6.0
K02011	14.0
K04515	0.0
K03943	0.0
K03941	0.0
K03940	0.0
K00313	0.0
K04060	0.0
K01608	6.0
K08942	0.0
K08943	0.0
K08940	0.0
K08941	0.0
K08946	0.0
K08947	0.0
K08944	0.0
K08945	0.0
K03059	0.0
K13811	0.0
K13812	0.0
K13815	0.0
K13816	0.0
K13818	0.0
K13819	1.0
K03053	0.0
K03052	0.0
K03055	0.0
K03054	0.0
K03057	0.0
K03056	0.0
K06222	1.0
K11418	0.0
K11410	0.0
K11415	0.0
K00622	0.0
K00621	0.0
K00620	39.0
K00627	4.0
K00626	64.0
K00625	40.0
K00624	0.0
K02805	7.0
K02552	1.0
K02550	0.0
K02556	15.0
K02803	0.0
K02554	1.0
K07280	0.0
K07281	0.0
K07282	35.0
K07283	1.0
K07284	75.0
K07285	1.0
K07286	1.0
K08217	16.0
K07288	0.0
K07289	1.0
K07534	0.0
K07535	0.0
K07533	13.0
K07822	0.0
K07823	0.0
K08699	0.0
K00088	48.0
K00087	4.0
K00086	7.0
K00082	0.0
K10239	0.0
K10238	0.0
K10231	0.0
K10230	0.0
K10233	0.0
K10232	0.0
K10235	0.0
K10234	0.0
K10237	0.0
K10236	0.0
K08353	0.0
K01970	0.0
K01971	0.0
K01972	48.0
K01973	0.0
K01974	0.0
K01975	2.0
K01976	0.0
K07758	0.0
K05990	0.0
K07752	0.0
K07753	0.0
K07751	1.0
K13786	0.0
K07755	0.0
K07442	0.0
K08352	0.0
K07115	1.0
K07441	0.0
K07634	0.0
K07446	0.0
K07111	0.0
K07444	19.0
K07445	0.0
K00647	2.0
K07449	0.0
K00641	1.0
K00640	53.0
K01289	0.0
K01282	0.0
K01283	0.0
K01280	0.0
K01281	1.0
K01286	4.0
K01284	3.0
K02954	42.0
K02952	42.0
K02950	41.0
K00155	0.0
K02959	42.0
K00887	0.0
K00886	0.0
K00885	1.0
K00884	1.0
K00883	3.0
K00882	33.0
K00881	1.0
K00880	7.0
K00053	20.0
K14048	1.0
K01026	7.0
K01756	42.0
K01025	0.0
K01750	1.0
K01023	0.0
K01752	56.0
K01753	2.0
K14583	0.0
K01758	1.0
K01759	23.0
K09565	0.0
K09568	0.0
K08173	1.0
K08172	1.0
K02483	8.0
K02482	0.0
K08177	4.0
K08176	0.0
K08175	0.0
K02486	0.0
K02489	0.0
K02488	0.0
K08178	0.0
K14138	0.0
K14136	0.0
K09713	0.0
K09714	0.0
K09715	0.0
K03532	0.0
K03533	0.0
K03530	89.0
K03531	38.0
K03536	42.0
K03537	0.0
K03534	10.0
K03535	2.0
K03538	0.0
K03539	0.0
K14451	0.0
K14450	0.0
K02225	0.0
K02224	34.0
K02227	18.0
K02226	19.0
K02221	3.0
K14107	0.0
K02229	0.0
K02228	0.0
K14106	0.0
K00441	0.0
K03288	1.0
K03289	1.0
K03284	70.0
K03285	0.0
K03286	1.0
K03287	1.0
K03280	0.0
K03281	4.0
K03282	18.0
K00440	0.0
K13677	0.0
K12790	0.0
K09639	0.0
K12688	0.0
K12689	0.0
K12686	0.0
K12687	0.0
K12684	0.0
K12685	0.0
K12682	0.0
K12683	0.0
K12680	0.0
K11889	0.0
K08884	25.0
K11085	9.0
K11084	1.0
K11081	1.0
K11080	0.0
K11083	1.0
K11082	1.0
K11089	0.0
K08777	0.0
K08776	0.0
K06346	39.0
K06347	0.0
K09824	1.0
K09825	20.0
K09823	1.0
K09820	0.0
K10939	0.0
K10936	0.0
K10937	0.0
K10933	0.0
K06348	0.0
K09829	0.0
K11337	0.0
K11336	0.0
K11335	0.0
K11334	0.0
K11333	0.0
K11332	0.0
K11331	0.0
K11330	0.0
K00169	7.0
K00164	1.0
K00166	0.0
K00167	0.0
K00161	3.0
K00162	3.0
K00163	1.0
K10689	0.0
K10680	1.0
K10681	0.0
K10682	0.0
K04083	41.0
K04082	1.0
K04081	1.0
K04080	2.0
K04087	1.0
K04086	1.0
K04085	1.0
K04084	1.0
K04088	1.0
K01569	0.0
K01568	0.0
K01563	0.0
K01561	0.0
K01560	8.0
K01567	0.0
K01565	0.0
K01564	0.0
K02038	42.0
K02039	42.0
K02030	143.0
K02031	89.0
K02032	94.0
K02033	103.0
K02034	108.0
K02035	176.0
K02036	43.0
K02037	42.0
K05556	0.0
K13658	0.0
K13659	0.0
K13656	0.0
K13657	0.0
K13654	0.0
K13655	0.0
K13652	7.0
K13653	37.0
K13650	0.0
K13651	0.0
K05555	0.0
K05552	0.0
K02057	45.0
K05550	0.0
K05551	0.0
K12308	49.0
K12306	0.0
K03073	42.0
K03072	2.0
K03071	1.0
K03070	63.0
K03077	1.0
K03076	62.0
K03075	37.0
K03074	4.0
K08965	0.0
K08967	2.0
K08961	0.0
K08963	14.0
K13873	0.0
K13876	0.0
K13874	1.0
K13875	0.0
K06139	0.0
K06138	0.0
K06135	0.0
K06134	0.0
K06137	0.0
K06136	0.0
K06131	76.0
K06133	19.0
K06132	1.0
K02600	42.0
K07389	0.0
K07388	0.0
K04747	0.0
K01516	41.0
K09977	0.0
K07518	0.0
K07519	0.0
K11437	0.0
K07512	0.0
K07516	0.0
K10212	0.0
K10747	0.0
K10217	0.0
K10219	0.0
K10218	0.0
K10748	1.0
K01912	13.0
K01913	0.0
K01910	2.0
K01911	2.0
K01916	2.0
K01917	0.0
K01914	41.0
K01915	109.0
K01918	7.0
K01919	1.0
K07774	1.0
K07775	5.0
K07776	0.0
K07777	5.0
K07770	21.0
K07771	1.0
K07772	0.0
K07773	1.0
K07778	0.0
K01193	28.0
K04340	0.0
K04341	0.0
K04342	0.0
K04343	0.0
K12986	0.0
K04691	1.0
K02931	38.0
K02933	42.0
K02935	42.0
K02936	0.0
K02939	42.0
K00205	0.0
K00204	0.0
K00207	0.0
K00206	0.0
K00201	0.0
K00200	0.0
K00203	0.0
K00202	0.0
K00209	0.0
K00208	3.0
K01000	48.0
K01001	0.0
K01002	25.0
K01003	0.0
K01004	0.0
K01005	45.0
K01006	40.0
K01007	2.0
K01008	31.0
K10855	0.0
K14115	0.0
K14116	0.0
K14441	41.0
K14446	0.0
K14447	0.0
K14112	0.0
K14445	0.0
K08195	3.0
K08194	3.0
K14448	0.0
K08196	0.0
K08191	3.0
K14119	0.0
K08193	0.0
K00702	6.0
K10799	0.0
K03518	36.0
K03519	1.0
K09719	0.0
K10856	0.0
K03516	0.0
K03517	32.0
K02205	0.0
K02204	0.0
K02203	18.0
K02201	0.0
K02200	1.0
K13714	0.0
K13461	0.0
K12518	0.0
K12519	0.0
K12517	0.0
K12514	0.0
K12515	0.0
K12512	0.0
K12513	0.0
K12510	20.0
K12511	2.0
K07183	16.0
K07182	0.0
K07181	7.0
K07180	2.0
K07186	1.0
K07185	3.0
K07184	1.0
K09800	1.0
K09801	1.0
K09802	1.0
K09803	2.0
K09804	0.0
K09805	0.0
K09806	1.0
K09807	9.0
K09808	4.0
K09809	0.0
K10912	0.0
K10913	0.0
K10914	3.0
K10915	0.0
K10916	0.0
K10917	0.0
K11358	16.0
K11355	0.0
K11354	0.0
K11357	0.0
K11356	0.0
K04069	134.0
K04068	45.0
K04065	1.0
K04064	1.0
K04067	1.0
K04066	42.0
K04061	13.0
K09716	0.0
K04063	1.0
K04062	1.0
K10006	0.0
K10007	0.0
K10004	1.0
K10005	0.0
K10002	1.0
K10003	1.0
K10000	1.0
K10001	2.0
K09717	0.0
K10008	0.0
K10009	1.0
K02491	0.0
K14588	1.0
K14581	0.0
K13678	22.0
K13679	0.0
K11633	0.0
K13670	0.0
K13671	0.0
K11987	0.0
K11636	0.0
K11634	0.0
K13582	0.0
K13583	0.0
K13580	0.0
K13581	0.0
K13586	0.0
K13587	0.0
K13584	0.0
K13585	0.0
K13588	0.0
K13589	0.0
K02052	1.0
K02053	1.0
K02050	75.0
K02051	75.0
K02056	26.0
K05553	0.0
K02054	1.0
K02055	1.0
K02058	12.0
K02059	0.0
K05558	0.0
K05559	0.0
K03895	0.0
K03894	0.0
K03897	0.0
K03896	0.0
K03891	0.0
K03890	0.0
K03893	1.0
K03892	57.0
K02423	0.0
K05342	0.0
K05341	0.0
K12989	0.0
K12988	0.0
K02420	19.0
K12981	0.0
K12980	0.0
K12983	0.0
K12982	0.0
K12985	0.0
K12984	1.0
K12987	0.0
K02426	3.0
K13854	0.0
K03098	3.0
K13853	1.0
K03095	1.0
K05344	0.0
K03091	73.0
K03090	1.0
K03093	2.0
K03092	7.0
K06113	0.0
K09632	0.0
K02429	4.0
K06118	0.0
K05716	0.0
K04844	0.0
K11632	0.0
K11630	0.0
K11631	0.0
K11637	0.0
K11635	0.0
K11638	0.0
K11639	0.0
K07572	0.0
K07573	0.0
K07570	1.0
K07571	4.0
K07576	16.0
K07577	0.0
K07574	41.0
K07575	0.0
K07578	0.0
K07579	0.0
K11189	69.0
K11184	10.0
K11187	0.0
K11180	0.0
K11181	0.0
K11183	1.0
K10764	0.0
K10763	1.0
K10762	0.0
K01938	42.0
K01939	46.0
K01934	41.0
K01935	3.0
K01937	42.0
K01930	0.0
K01932	0.0
K01933	48.0
K07798	1.0
K07799	1.0
K07796	0.0
K07797	0.0
K07794	1.0
K07795	1.0
K07792	1.0
K07793	4.0
K07790	0.0
K07791	2.0
K06379	18.0
K00968	6.0
K06378	17.0
K06377	0.0
K06376	0.0
K06375	0.0
K09814	0.0
K09813	0.0
K06372	0.0
K06371	0.0
K06370	0.0
K01249	0.0
K01246	31.0
K01247	1.0
K01244	0.0
K01243	35.0
K08919	0.0
K01241	1.0
K02919	31.0
K02913	63.0
K02912	0.0
K02911	41.0
K02910	0.0
K02917	0.0
K02916	42.0
K02915	0.0
K02914	42.0
K00228	1.0
K00227	0.0
K00226	47.0
K00224	0.0
K00223	0.0
K00222	0.0
K00221	0.0
K00220	0.0
K01798	0.0
K01799	0.0
K01068	0.0
K01069	3.0
K01062	0.0
K01791	18.0
K01792	1.0
K01061	2.0
K01066	0.0
K01067	1.0
K01796	0.0
K01797	2.0
K05499	7.0
K14468	0.0
K14469	0.0
K14465	0.0
K14466	0.0
K14467	0.0
K10834	0.0
K10833	0.0
K02266	0.0
K03793	0.0
K03790	5.0
K03791	1.0
K03796	1.0
K03797	42.0
K03794	0.0
K03795	0.0
K03798	90.0
K03799	2.0
K13448	0.0
K12538	0.0
K12539	0.0
K12530	0.0
K12531	0.0
K12532	0.0
K12533	0.0
K12534	0.0
K12535	0.0
K12536	0.0
K12537	0.0
K03136	0.0
K09790	5.0
K09791	1.0
K09792	0.0
K09793	1.0
K09794	1.0
K09795	0.0
K09796	0.0
K09797	7.0
K09798	1.0
K09799	0.0
K10972	0.0
K10973	0.0
K10977	0.0
K10974	30.0
K10975	0.0
K10978	0.0
K10979	0.0
K06308	0.0
K00315	0.0
K09862	1.0
K06303	0.0
K09860	0.0
K09861	36.0
K06306	3.0
K06307	0.0
K06305	0.0
K11373	0.0
K04047	2.0
K04046	1.0
K04045	28.0
K04044	1.0
K04043	44.0
K04042	50.0
K04041	16.0
K04040	0.0
K02700	0.0
K04049	0.0
K04048	0.0
K02707	0.0
K02704	0.0
K02705	0.0
K10020	0.0
K10021	0.0
K10022	0.0
K10023	0.0
K10024	0.0
K10025	0.0
K10026	2.0
K10027	1.0
K13612	0.0
K13613	0.0
K13611	0.0
K13614	0.0
K13615	0.0
K05794	0.0
K05795	0.0
K05796	1.0
K05797	0.0
K05790	1.0
K05791	0.0
K05792	0.0
K05793	0.0
K05798	2.0
K05799	27.0
K01474	0.0
K01477	0.0
K01476	0.0
K01471	0.0
K01470	60.0
K01473	0.0
K13039	0.0
K01479	1.0
K01478	0.0
K05570	7.0
K05571	7.0
K05572	0.0
K05573	0.0
K02078	57.0
K02079	0.0
K05576	0.0
K02074	2.0
K02075	2.0
K02076	1.0
K02077	2.0
K02071	37.0
K02072	37.0
K02073	39.0
K03309	1.0
K03308	102.0
K03305	7.0
K03304	1.0
K03307	18.0
K03306	12.0
K03301	0.0
K03300	1.0
K03303	22.0
K03302	0.0
K06173	56.0
K06175	1.0
K06174	0.0
K06177	5.0
K06176	1.0
K06179	40.0
K07680	0.0
K03867	0.0
K03838	0.0
K12053	0.0
K11618	6.0
K11619	0.0
K11614	0.0
K11615	0.0
K11616	1.0
K11617	0.0
K11610	0.0
K11611	0.0
K11960	0.0
K11961	0.0
K02836	42.0
K10565	0.0
K10564	0.0
K02837	16.0
K10561	3.0
K10560	3.0
K10563	55.0
K10562	1.0
K02838	42.0
K06858	1.0
K02839	6.0
K06859	21.0
K12700	4.0
K07558	0.0
K07559	8.0
K07228	0.0
K07229	1.0
K07226	0.0
K07224	1.0
K07225	1.0
K07222	1.0
K07223	3.0
K07220	9.0
K07221	0.0
K10709	5.0
K10708	0.0
K10701	0.0
K10703	0.0
K10702	0.0
K10704	0.0
K05984	1.0
K07537	0.0
K08652	0.0
K08651	0.0
K08658	0.0
K08659	2.0
K05982	1.0
K07451	0.0
K07453	0.0
K07452	0.0
K07455	0.0
K07454	0.0
K09707	6.0
K07457	0.0
K09706	0.0
K07104	1.0
K00029	1.0
K00028	0.0
K00799	7.0
K00798	26.0
K00797	11.0
K00024	3.0
K00795	3.0
K00026	0.0
K00021	0.0
K00020	1.0
K00023	0.0
K00022	0.0
K09017	1.0
K01269	63.0
K09015	3.0
K09014	30.0
K09013	42.0
K09011	1.0
K09010	0.0
K01261	0.0
K01262	48.0
K01263	0.0
K01264	0.0
K01265	53.0
K01266	27.0
K09018	1.0
K08227	1.0
K08226	1.0
K08225	1.0
K08224	2.0
K08223	1.0
K08222	0.0
K08221	0.0
K00249	1.0
K01790	34.0
K00241	2.0
K00240	4.0
K00243	16.0
K00242	1.0
K00245	1.0
K00244	11.0
K00247	1.0
K00246	1.0
K01795	8.0
K06983	0.0
K02799	0.0
K02798	0.0
K02791	2.0
K02790	0.0
K02793	51.0
K02795	159.0
K02794	160.0
K02796	117.0
K04564	5.0
K04565	11.0
K04566	7.0
K04567	36.0
K01040	1.0
K01041	0.0
K04562	5.0
K04568	1.0
K01049	0.0
K02535	3.0
K02242	1.0
K02536	2.0
K02531	0.0
K02246	1.0
K02533	2.0
K02532	5.0
K02248	0.0
K02538	1.0
K00581	0.0
K13421	0.0
K01013	0.0
K15018	0.0
K15019	0.0
K03110	42.0
K03111	120.0
K03112	1.0
K03113	2.0
K03116	2.0
K03117	1.0
K03118	2.0
K03119	1.0
K10919	0.0
K12552	0.0
K12553	0.0
K12551	0.0
K12556	0.0
K12554	0.0
K12555	1.0
K06892	2.0
K06893	0.0
K06890	46.0
K06891	1.0
K06896	4.0
K06897	15.0
K06894	1.0
K06895	3.0
K10954	0.0
K10956	0.0
K06899	1.0
K06328	0.0
K06329	0.0
K10952	0.0
K10953	0.0
K11395	0.0
K11391	1.0
K11390	0.0
K11392	1.0
K00499	0.0
K00494	0.0
K00495	0.0
K00496	0.0
K00491	0.0
K00492	0.0
K00493	0.0
K13591	0.0
K01467	3.0
K13593	0.0
K13592	0.0
K04021	1.0
K04020	1.0
K04023	25.0
K04022	1.0
K04025	1.0
K04024	2.0
K04027	1.0
K04026	3.0
K04029	13.0
K04028	12.0
K07055	0.0
K07054	1.0
K07057	0.0
K07056	43.0
K07051	0.0
K07050	37.0
K07053	70.0
K07052	66.0
K07059	0.0
K07058	21.0
K10040	0.0
K10041	22.0
K10046	0.0
K04799	0.0
K04798	0.0
K04793	0.0
K04792	0.0
K04791	0.0
K04790	0.0
K04797	0.0
K04796	0.0
K04795	0.0
K04794	0.0
K13638	1.0
K13639	1.0
K13634	1.0
K13635	1.0
K13636	1.0
K13637	2.0
K13630	1.0
K13631	1.0
K13632	2.0
K13633	1.0
K02042	9.0
K05778	1.0
K05779	1.0
K05776	2.0
K05541	1.0
K05774	1.0
K05775	1.0
K05772	0.0
K05773	0.0
K05540	3.0
K01459	0.0
K01458	0.0
K01457	1.0
K01455	0.0
K01454	0.0
K01453	0.0
K01452	0.0
K01451	28.0
K01450	0.0
K05518	0.0
K08070	3.0
K08071	0.0
K05516	1.0
K08077	1.0
K05515	17.0
K13093	0.0
K11783	0.0
K12949	0.0
K12945	1.0
K12944	1.0
K12941	3.0
K12940	1.0
K12943	1.0
K12942	3.0
K14728	0.0
K14727	0.0
K11785	0.0
K00108	2.0
K13890	1.0
K13891	1.0
K13892	1.0
K13893	2.0
K13894	1.0
K13895	1.0
K13896	1.0
K06159	1.0
K06158	51.0
K06153	63.0
K06152	0.0
K06151	0.0
K06157	0.0
K06156	1.0
K06155	1.0
K06154	0.0
K03327	5.0
K03326	1.0
K03325	1.0
K03324	98.0
K03322	2.0
K03321	23.0
K03320	5.0
K03329	0.0
K03328	3.0
K04802	0.0
K04801	0.0
K04800	0.0
K11948	0.0
K01505	0.0
K04756	0.0
K11940	1.0
K11941	1.0
K11942	0.0
K11943	0.0
K11944	0.0
K01507	70.0
K11946	0.0
K11947	0.0
K01506	0.0
K01501	0.0
K01500	1.0
K01503	0.0
K06714	2.0
K04750	8.0
K12789	0.0
K12788	0.0
K11526	0.0
K10810	0.0
K11522	0.0
K11523	0.0
K08675	0.0
K08676	0.0
K08677	0.0
K08679	0.0
K11521	0.0
K10547	2.0
K10546	2.0
K10545	1.0
K10544	1.0
K10543	1.0
K10542	35.0
K10541	35.0
K10540	37.0
K10549	1.0
K10548	2.0
K14630	0.0
K11529	0.0
K00007	1.0
K00005	38.0
K13444	0.0
K00003	43.0
K00002	8.0
K00001	9.0
K01186	10.0
K00009	1.0
K00008	23.0
K10726	0.0
K10725	0.0
K08246	0.0
K00263	0.0
K00262	43.0
K00261	1.0
K00260	0.0
K00266	117.0
K00265	4.0
K01200	24.0
K01201	13.0
K01206	78.0
K01207	10.0
K01205	1.0
K01208	1.0
K01209	50.0
K06167	2.0
K00917	31.0
K00912	2.0
K00919	42.0
K02519	41.0
K02518	20.0
K02517	2.0
K02511	1.0
K02510	2.0
K13409	0.0
K13408	0.0
K03179	2.0
K03170	0.0
K03177	42.0
K12574	61.0
K12570	0.0
K12573	40.0
K11009	0.0
K11008	0.0
K11005	0.0
K11004	0.0
K11007	0.0
K11006	0.0
K11003	0.0
K08296	1.0
K08297	0.0
K08295	0.0
K02634	0.0
K02635	0.0
K10622	0.0
K07693	0.0
K07692	0.0
K07691	0.0
K07690	0.0
K07697	0.0
K07696	6.0
K07695	0.0
K07694	1.0
K07699	12.0
K07698	0.0
K07079	44.0
K07078	2.0
K07077	0.0
K07076	3.0
K07075	5.0
K07074	1.0
K07073	0.0
K07072	0.0
K07071	1.0
K07070	1.0
K14584	0.0
K11620	0.0
K09190	0.0
K11623	0.0
K05759	0.0
K08589	0.0
K11625	0.0
K11995	0.0
K01439	43.0
K01438	6.0
K01431	0.0
K01430	7.0
K01433	1.0
K01432	0.0
K01434	0.0
K01437	0.0
K01436	11.0
K05539	1.0
K14520	0.0
K12963	1.0
K12962	1.0
K12961	1.0
K12960	56.0
K14749	0.0
K14748	0.0
K02972	1.0
K14743	0.0
K14742	18.0
K14745	0.0
K14744	0.0
K14747	0.0
K14746	0.0
K02167	1.0
K02164	0.0
K02160	9.0
K02168	1.0
K02169	2.0
K10931	0.0
K03341	0.0
K03340	11.0
K03343	0.0
K03342	0.0
K03346	1.0
K12299	1.0
K12291	0.0
K12290	1.0
K12293	0.0
K12292	0.0
K12295	0.0
K12294	0.0
K12297	1.0
K12368	1.0
K11922	0.0
K11923	1.0
K11920	0.0
K11921	1.0
K11926	1.0
K11927	3.0
K11924	1.0
K11925	1.0
K11928	7.0
K13181	0.0
K13219	0.0
K07262	1.0
K07263	1.0
K07260	42.0
K07261	1.0
K07266	0.0
K07267	2.0
K07264	1.0
K07265	0.0
K07268	0.0
K07269	1.0
K01155	4.0
K04478	0.0
K04479	0.0
K10528	0.0
K14952	0.0
K07486	0.0
K07487	0.0
K07484	43.0
K07485	0.0
K07482	0.0
K07483	30.0
K07480	0.0
K07481	1.0
K07488	0.0
K07489	0.0
K11210	0.0
K11211	0.0
K11212	0.0
K11214	6.0
K11216	1.0
K06300	0.0
K00061	0.0
K00060	2.0
K06301	0.0
K00065	3.0
K00064	0.0
K00067	51.0
K00066	0.0
K00069	0.0
K00068	2.0
K06304	0.0
K08262	0.0
K08261	0.0
K08260	0.0
K08265	0.0
K08264	0.0
K00288	0.0
K00285	2.0
K00284	37.0
K00287	42.0
K00286	50.0
K00281	2.0
K00280	0.0
K00283	8.0
K00282	8.0
K08088	0.0
K14198	0.0
K14199	0.0
K03452	0.0
K14194	0.0
K14195	0.0
K14196	0.0
K14197	0.0
K14192	0.0
K14193	0.0
K01880	40.0
K01881	48.0
K01883	42.0
K01885	41.0
K04618	0.0
K01887	48.0
K01224	6.0
K01889	42.0
K01226	7.0
K01227	0.0
K01220	21.0
K01222	4.0
K01223	60.0
K02759	73.0
K02755	0.0
K02757	41.0
K02756	0.0
K14998	1.0
K02750	1.0
K02753	1.0
K02752	0.0
K00939	41.0
K00938	1.0
K00937	21.0
K00936	133.0
K00935	0.0
K00934	0.0
K00933	0.0
K00932	0.0
K00931	21.0
K00930	41.0
K01089	3.0
K01080	0.0
K01081	29.0
K01082	0.0
K01083	0.0
K01084	0.0
K01085	1.0
K01087	1.0
K02571	0.0
K02570	0.0
K02573	0.0
K02572	0.0
K02575	3.0
K02574	2.0
K07780	0.0
K03488	14.0
K03489	1.0
K03482	1.0
K03483	0.0
K03480	22.0
K03481	1.0
K03486	6.0
K03487	1.0
K03484	17.0
K03485	1.0
K02287	0.0
K02286	0.0
K02285	0.0
K02284	0.0
K02283	26.0
K02282	0.0
K02281	0.0
K02280	0.0
K02289	0.0
K02288	0.0
K03626	0.0
K03627	0.0
K03624	58.0
K03625	42.0
K03151	41.0
K03620	0.0
K03153	0.0
K08869	0.0
K03628	18.0
K03629	42.0
K09738	0.0
K09739	0.0
K09736	0.0
K09737	0.0
K09735	0.0
K09732	0.0
K09733	0.0
K09730	0.0
K09731	0.0
K09888	19.0
K09889	1.0
K09880	1.0
K09882	0.0
K09883	0.0
K09884	0.0
K09887	0.0
K11027	0.0
K11026	0.0
K11025	0.0
K11024	0.0
K07679	0.0
K07678	1.0
K11021	0.0
K11020	0.0
K07675	2.0
K07674	0.0
K07676	1.0
K07671	0.0
K07670	0.0
K07673	1.0
K07672	0.0
K01117	0.0
K12048	0.0
K07019	1.0
K07018	0.0
K07011	32.0
K07010	35.0
K07013	0.0
K07012	18.0
K07015	39.0
K07014	1.0
K07017	2.0
K07016	0.0
K10084	0.0
K08372	0.0
K05884	0.0
K05885	7.0
K05886	1.0
K05887	0.0
K05880	1.0
K05881	1.0
K05882	0.0
K05883	0.0
K08902	0.0
K05739	0.0
K05888	0.0
K05889	0.0
K08903	0.0
K00547	2.0
K00544	0.0
K00545	0.0
K00542	0.0
K00543	0.0
K00540	56.0
K00548	30.0
K00549	51.0
K01145	0.0
K01412	0.0
K01147	1.0
K01417	32.0
K00038	0.0
K01143	0.0
K01142	61.0
K01419	2.0
K00788	46.0
K00789	49.0
K12502	0.0
K14762	1.0
K14761	19.0
K06195	1.0
K03819	1.0
K03818	0.0
K03814	1.0
K03817	2.0
K03816	34.0
K03811	12.0
K03810	1.0
K03813	0.0
K11908	0.0
K11909	0.0
K11904	0.0
K11905	2.0
K11906	4.0
K11907	1.0
K11900	3.0
K11901	3.0
K11902	0.0
K11903	4.0
K10986	0.0
K13238	0.0
K13239	0.0
K13797	0.0
K07248	6.0
K13796	1.0
K07244	0.0
K07245	1.0
K07246	4.0
K07240	85.0
K07241	1.0
K07242	0.0
K07243	1.0
K01268	0.0
K05296	0.0
K02821	15.0
K09016	1.0
K09945	1.0
K09944	0.0
K09947	0.0
K09946	0.0
K09941	0.0
K09940	0.0
K09943	0.0
K09942	0.0
K09949	0.0
K09948	0.0
K10851	0.0
K10850	0.0
K03666	5.0
K03667	2.0
K03196	1.0
K03665	42.0
K11275	0.0
K06012	14.0
K00048	37.0
K10857	1.0
K09773	2.0
K00043	0.0
K00042	12.0
K00041	10.0
K00040	12.0
K00046	23.0
K00733	0.0
K00044	0.0
K06011	0.0
K09012	0.0
K06016	4.0
K06017	0.0
K06014	0.0
K06015	7.0
K06019	0.0
K01075	0.0
K12221	0.0
K06444	0.0
K04632	0.0
K14977	1.0
K14974	0.0
K00958	0.0
K00951	43.0
K00950	3.0
K00952	1.0
K00955	4.0
K00954	42.0
K00957	5.0
K00956	5.0
K00590	0.0
K02777	2.0
K02775	3.0
K02774	2.0
K02773	2.0
K02771	22.0
K02770	12.0
K02779	2.0
K02778	1.0
K01606	0.0
K01607	40.0
K01604	0.0
K01605	0.0
K01602	0.0
K01601	0.0
K03750	4.0
K01609	16.0
K02553	1.0
K02804	10.0
K02551	23.0
K02806	1.0
K02557	18.0
K02800	22.0
K05275	0.0
K02802	0.0
K13300	0.0
K02558	1.0
K02809	0.0
K02808	0.0
K03600	1.0
K03601	42.0
K03602	42.0
K03603	1.0
K03604	7.0
K03605	0.0
K03606	1.0
K03607	1.0
K03608	19.0
K03609	26.0
K06078	1.0
K06079	1.0
K09710	42.0
K09711	0.0
K09712	1.0
K06073	1.0
K06074	1.0
K06075	2.0
K06076	1.0
K06077	1.0
K06382	11.0
K06383	5.0
K06380	0.0
K06381	16.0
K06386	0.0
K06387	12.0
K06384	1.0
K06385	15.0
K06388	0.0
K06389	0.0
K12466	0.0
K12468	0.0
K07657	1.0
K07656	0.0
K07655	0.0
K07654	0.0
K07653	0.0
K07652	3.0
K07651	0.0
K07650	21.0
K07659	1.0
K07658	40.0
K11041	1.0
K11040	0.0
K11043	0.0
K11042	0.0
K11045	0.0
K11044	0.0
K11047	0.0
K11046	0.0
K11049	0.0
K11048	0.0
K07387	2.0
K07386	2.0
K06926	65.0
K06927	0.0
K06924	0.0
K06925	42.0
K06922	0.0
K06923	18.0
K06920	1.0
K06921	47.0
K06928	2.0
K06929	2.0
K07033	22.0
K07032	0.0
K07031	27.0
K07030	35.0
K07037	2.0
K07035	14.0
K07034	1.0
K07039	1.0
K07038	3.0
K10829	0.0
K00384	67.0
K00385	1.0
K00386	0.0
K00387	0.0
K00380	2.0
K00381	1.0
K00382	17.0
K00383	1.0
K00389	1.0
K01387	0.0
K01385	0.0
K01389	0.0
K09158	1.0
K09159	1.0
K09156	0.0
K09157	40.0
K09154	0.0
K09155	3.0
K09152	0.0
K09153	29.0
K09150	0.0
K09151	0.0
K05970	8.0
K05714	1.0
K05715	0.0
K05710	0.0
K05711	0.0
K05712	1.0
K05713	1.0
K00560	42.0
K00561	0.0
K00563	24.0
K00564	24.0
K00566	44.0
K00567	38.0
K00568	3.0
K00569	0.0
K05575	0.0
K01169	1.0
K01167	0.0
K01166	0.0
K05577	0.0
K01163	6.0
K01161	0.0
K01160	0.0
K05578	0.0
K05579	0.0
K08092	4.0
K08093	21.0
K08094	24.0
K08095	0.0
K08096	0.0
K08097	0.0
K02254	0.0
K02255	1.0
K01743	0.0
K02251	0.0
K02061	0.0
K01741	0.0
K02060	0.0
K00114	0.0
K02122	21.0
K02123	22.0
K02120	23.0
K02121	15.0
K02124	23.0
K03837	2.0
K03836	0.0
K03835	2.0
K03834	1.0
K03833	3.0
K03832	3.0
K03831	1.0
K03830	11.0
K00443	0.0
K03839	3.0
K02067	1.0
K10189	14.0
K13038	68.0
K13787	1.0
K13788	1.0
K13789	109.0
K10188	18.0
K12255	0.0
K12254	0.0
K12257	17.0
K12256	0.0
K12251	6.0
K12250	0.0
K12253	0.0
K12252	0.0
K13252	0.0
K13256	1.0
K13255	1.0
K12079	0.0
K12078	0.0
K12071	0.0
K12070	0.0
K12073	0.0
K12072	0.0
K09912	1.0
K06236	0.0
K06237	0.0
K05519	0.0
K09914	1.0
K11788	0.0
K11782	0.0
K11780	0.0
K11781	0.0
K11787	0.0
K11784	0.0
K11530	1.0
K12787	0.0
K12786	0.0
K12785	0.0
K12784	0.0
K06718	0.0
K09969	0.0
K09968	0.0
K09967	9.0
K09966	0.0
K09965	0.0
K09964	0.0
K09963	23.0
K09962	2.0
K09961	0.0
K09960	0.0
K11527	0.0
K11524	0.0
K11525	0.0
K11250	1.0
K11253	0.0
K11258	1.0
K11528	0.0
K00713	0.0
K00712	0.0
K10780	0.0
K10783	0.0
K10125	0.0
K10124	1.0
K10126	0.0
K10121	0.0
K10123	0.0
K10122	0.0
K04652	30.0
K04653	8.0
K04651	37.0
K04656	8.0
K04654	8.0
K04655	9.0
K00973	38.0
K00972	4.0
K00971	8.0
K00970	2.0
K00975	95.0
K00974	123.0
K00979	3.0
K00978	1.0
K14954	0.0
K14955	0.0
K14956	0.0
K06178	28.0
K01596	1.0
K01597	1.0
K01594	0.0
K01595	2.0
K01592	0.0
K01593	0.0
K01590	0.0
K01591	42.0
K01598	0.0
K01599	52.0
K02711	0.0
K02710	0.0
K02713	0.0
K02712	0.0
K02714	0.0
K02717	0.0
K02716	0.0
K02719	0.0
K02718	0.0
K03449	10.0
K03446	2.0
K03444	0.0
K03445	2.0
K03442	20.0
K01620	38.0
K01621	3.0
K01622	0.0
K01623	9.0
K01624	64.0
K01625	126.0
K01626	39.0
K01627	2.0
K01628	22.0
K01629	7.0
K05299	0.0
K02829	0.0
K02828	0.0
K02827	0.0
K02826	0.0
K02825	2.0
K02824	39.0
K02823	40.0
K02822	14.0
K03198	0.0
K03199	1.0
K03668	1.0
K03669	1.0
K03190	8.0
K03191	0.0
K03660	23.0
K03194	1.0
K03195	1.0
K03664	42.0
K03197	1.0
K09772	40.0
K06013	0.0
K09770	1.0
K09771	1.0
K09776	0.0
K09777	14.0
K09774	1.0
K09775	10.0
K09778	2.0
K09779	14.0
K06269	0.0
K06323	0.0
K11624	0.0
K02991	0.0
K02990	40.0
K02624	2.0
K02240	22.0
K08282	0.0
K12440	0.0
K12441	0.0
K12442	0.0
K12443	0.0
K12444	0.0
K12445	0.0
K12449	0.0
K02247	0.0
K07637	1.0
K07636	42.0
K07639	1.0
K07638	1.0
K11069	11.0
K11068	39.0
K11063	0.0
K11062	0.0
K11061	0.0
K11060	0.0
K11066	1.0
K11065	3.0
K06900	0.0
K06901	66.0
K06902	27.0
K06903	1.0
K06904	2.0
K06905	3.0
K06906	2.0
K06907	3.0
K06908	3.0
K06909	0.0
K10821	0.0
K05905	0.0
K05904	0.0
K05906	0.0
K05900	0.0
K05903	0.0
K01406	0.0
K05909	0.0
K05908	0.0
K00368	0.0
K00369	0.0
K00366	2.0
K00367	0.0
K00364	2.0
K00365	0.0
K00362	2.0
K00363	1.0
K00360	0.0
```
