## Extended Data File 1 for "Diet induces reproducible alterations in the mouse and human gut microbiome": SRS3574590_SRR7555786.picrust

```
# Constructed from biom file
#OTU ID	SRR7555786
K01365	0.0
K01364	0.0
K01361	1.0
K01360	0.0
K01362	37.0
K02249	0.0
K05841	0.0
K05844	0.0
K05845	1.0
K05846	58.0
K05847	110.0
K00508	0.0
K00500	0.0
K00507	0.0
K00504	0.0
K00505	0.0
K12521	0.0
K01101	86.0
K01103	4.0
K12520	0.0
K01104	395.0
K05592	70.0
K05593	68.0
K05590	0.0
K05591	0.0
K05596	2.0
K05597	0.0
K05594	0.0
K05595	5.0
K05599	0.0
K11964	0.0
K11962	0.0
K14540	153.0
K12529	0.0
K12528	0.0
K06353	0.0
K02456	4.0
K02457	0.0
K02454	0.0
K02455	0.0
K02452	0.0
K02453	0.0
K02450	0.0
K02103	41.0
K08138	0.0
K02108	203.0
K02109	239.0
K02458	0.0
K02459	0.0
K08137	0.0
K03851	2.0
K03850	0.0
K03852	2.0
K03855	0.0
K03856	158.0
K13018	0.0
K13019	0.0
K13010	0.0
K13011	0.0
K13012	51.0
K13013	0.0
K13014	0.0
K13015	0.0
K13016	0.0
K13017	0.0
K08566	0.0
K08567	0.0
K13274	0.0
K13275	3.0
K13276	0.0
K13277	0.0
K03275	0.0
K03274	2.0
K03277	0.0
K03276	0.0
K03271	120.0
K03270	43.0
K03273	5.0
K03272	33.0
K03279	0.0
K03278	0.0
K11022	0.0
K12277	0.0
K12276	0.0
K12270	47.0
K11058	0.0
K12279	0.0
K12278	0.0
K07557	0.0
K07550	0.0
K07552	4.0
K06319	0.0
K09909	0.0
K09908	0.0
K12051	0.0
K12050	0.0
K12057	0.0
K12056	0.0
K06221	0.0
K09900	0.0
K09903	163.0
K09902	0.0
K09904	0.0
K09907	0.0
K09906	0.0
K11501	0.0
K03234	0.0
K00773	160.0
K00772	0.0
K00777	0.0
K00776	0.0
K06313	1.0
K06315	0.0
K05574	0.0
K10201	0.0
K07176	0.0
K07177	4.0
K07174	0.0
K07175	15.0
K07172	0.0
K07173	108.0
K07170	54.0
K07171	294.0
K07178	0.0
K07179	0.0
K00195	0.0
K00194	3.0
K00197	3.0
K00196	0.0
K00191	0.0
K00190	0.0
K00193	0.0
K00192	0.0
K00198	27.0
K06405	100.0
K10109	59.0
K10108	98.0
K10107	0.0
K01828	0.0
K01829	0.0
K01826	0.0
K01825	0.0
K01822	0.0
K01823	6.0
K01820	0.0
K01821	6.0
K00999	0.0
K00998	32.0
K00995	229.0
K00997	19.0
K00996	0.0
K00991	165.0
K00990	2.0
K00992	0.0
K11028	0.0
K02622	57.0
K02625	0.0
K03564	114.0
K13489	0.0
K13488	0.0
K13483	0.0
K13482	0.0
K13481	0.0
K13480	0.0
K13487	0.0
K13486	0.0
K14680	0.0
K14681	0.0
K14682	0.0
K08358	1.0
K08357	1.0
K08356	0.0
K08355	0.0
K03469	115.0
K03462	0.0
K03464	0.0
K03465	42.0
K03466	165.0
K01648	0.0
K01649	149.0
K01643	17.0
K01640	9.0
K01641	4.0
K01646	4.0
K01647	159.0
K01644	19.0
K02597	0.0
K02626	0.0
K02595	0.0
K02594	5.0
K02593	0.0
K02592	1.0
K02591	4.0
K02590	35.0
K02598	16.0
K02849	0.0
K14061	0.0
K14062	0.0
K14063	0.0
K14064	0.0
K14065	0.0
K14067	0.0
K02841	0.0
K02840	1.0
K02843	2.0
K02844	2.0
K02847	0.0
K02846	0.0
K02102	0.0
K09758	4.0
K06039	0.0
K06034	0.0
K06036	0.0
K06037	0.0
K06032	0.0
K01581	4.0
K02702	0.0
K02659	0.0
K13490	0.0
K13491	0.0
K03644	8.0
K03645	0.0
K03646	0.0
K03647	53.0
K03640	2.0
K03641	2.0
K03642	5.0
K03643	0.0
K03648	149.0
K03649	0.0
K06694	0.0
K11814	0.0
K12428	0.0
K12429	0.0
K12422	0.0
K12423	0.0
K12420	0.0
K12421	0.0
K12426	0.0
K12427	0.0
K12424	0.0
K12425	0.0
K07349	0.0
K07348	0.0
K05380	0.0
K07345	0.0
K07344	0.0
K07347	0.0
K07346	0.0
K07341	38.0
K07340	0.0
K07343	37.0
K07342	0.0
K06968	2.0
K06969	235.0
K06962	6.0
K06963	0.0
K06960	107.0
K06961	0.0
K06966	59.0
K06967	153.0
K06964	0.0
K06965	0.0
K08995	0.0
K08994	0.0
K08997	0.0
K08996	2.0
K08990	0.0
K08993	0.0
K08992	0.0
K08999	4.0
K08998	79.0
K08344	0.0
K08345	0.0
K08346	0.0
K14940	0.0
K02724	0.0
K08349	0.0
K11815	0.0
K05929	0.0
K05928	0.0
K05927	0.0
K05924	0.0
K05922	0.0
K05921	0.0
K00349	6.0
K00698	0.0
K00340	6.0
K00341	6.0
K00690	67.0
K00343	6.0
K00344	0.0
K00697	0.0
K00346	6.0
K00347	6.0
K09116	34.0
K09117	101.0
K05337	18.0
K09118	0.0
K09119	0.0
K02106	2.0
K05823	6.0
K05820	0.0
K05826	0.0
K05827	0.0
K02100	0.0
K02101	0.0
K00524	0.0
K00525	79.0
K00526	57.0
K00527	288.0
K00520	3.0
K00522	0.0
K00523	0.0
K02451	0.0
K00528	112.0
K00529	0.0
K00025	0.0
K14215	0.0
K14213	0.0
K03453	9.0
K00796	51.0
K05339	1.0
K00027	156.0
K00794	105.0
K00793	104.0
K01347	0.0
K01346	0.0
K01344	0.0
K01343	0.0
K00791	163.0
K01340	0.0
K00790	215.0
K02694	0.0
K02696	0.0
K02697	0.0
K02690	0.0
K02691	1.0
K02692	0.0
K02693	0.0
K02698	0.0
K02699	0.0
K00836	0.0
K00837	11.0
K00835	0.0
K00832	51.0
K00833	7.0
K00830	2.0
K00831	154.0
K00839	3.0
K04335	0.0
K04334	0.0
K01120	0.0
K01126	102.0
K04333	0.0
K01129	99.0
K01128	0.0
K04339	0.0
K04338	0.0
K02470	259.0
K02471	0.0
K02472	1.0
K02473	0.0
K02474	43.0
K02475	0.0
K02476	0.0
K02477	52.0
K02478	3.0
K02479	0.0
K09019	0.0
K01267	133.0
K13074	0.0
K13075	0.0
K11441	0.0
K14055	0.0
K13299	0.0
K13292	157.0
K14057	0.0
K14056	0.0
K02856	0.0
K02585	4.0
K12211	0.0
K12210	0.0
K12213	0.0
K12212	0.0
K12215	0.0
K02854	0.0
K12217	0.0
K12216	0.0
K12219	0.0
K12218	0.0
K02855	0.0
K08692	0.0
K08693	0.0
K08690	0.0
K08691	0.0
K08696	0.0
K08697	0.0
K11748	0.0
K11749	161.0
K11746	0.0
K11747	0.0
K11744	0.0
K11745	0.0
K11742	2.0
K11743	36.0
K11740	0.0
K11741	8.0
K13920	13.0
K13921	1.0
K13922	50.0
K13923	1.0
K13924	0.0
K13925	0.0
K13926	0.0
K13927	7.0
K13928	0.0
K13929	1.0
K09923	0.0
K09922	9.0
K06201	105.0
K06200	117.0
K06207	127.0
K06206	19.0
K06205	0.0
K09924	0.0
K09929	0.0
K06208	1.0
K00759	185.0
K00758	0.0
K00752	0.0
K00757	141.0
K00756	29.0
K00754	190.0
K06001	48.0
K05557	0.0
K09766	29.0
K05554	0.0
K07475	0.0
K07150	57.0
K07151	2.0
K07152	2.0
K07153	0.0
K07154	87.0
K07155	0.0
K07156	0.0
K07157	0.0
K07406	106.0
K07407	222.0
K07404	109.0
K07405	9.0
K07402	198.0
K07403	0.0
K07400	0.0
K07401	0.0
K01808	170.0
K01809	131.0
K01800	0.0
K01801	0.0
K01802	61.0
K01803	166.0
K01804	43.0
K01805	6.0
K01807	87.0
K09718	0.0
K14668	0.0
K14669	0.0
K14666	0.0
K14667	0.0
K01664	5.0
K01665	10.0
K01666	68.0
K01667	8.0
K01660	0.0
K01661	2.0
K01662	188.0
K01663	0.0
K01668	0.0
K01669	2.0
K02863	163.0
K02862	0.0
K02860	161.0
K02867	163.0
K02866	0.0
K02864	134.0
K02869	0.0
K05362	0.0
K05365	0.0
K03402	101.0
K03403	0.0
K03400	0.0
K03406	750.0
K03407	88.0
K03404	0.0
K03405	0.0
K03408	162.0
K03409	4.0
K02315	145.0
K02314	164.0
K02317	0.0
K02316	162.0
K02313	165.0
K02312	0.0
K02319	0.0
K12405	0.0
K12152	0.0
K12151	0.0
K07091	0.0
K07090	177.0
K07093	0.0
K07092	0.0
K07095	287.0
K07094	0.0
K07097	0.0
K07096	2.0
K07099	19.0
K07098	177.0
K11175	160.0
K11174	0.0
K11177	0.0
K11176	0.0
K11173	0.0
K11179	2.0
K11178	0.0
K00322	0.0
K00320	0.0
K00321	0.0
K00326	0.0
K00324	0.0
K00325	0.0
K00329	2.0
K05945	0.0
K05944	0.0
K05947	0.0
K05946	42.0
K06944	0.0
K06945	0.0
K06946	0.0
K06415	1.0
K06940	61.0
K06941	163.0
K06942	163.0
K06943	0.0
K10806	0.0
K10807	0.0
K10804	0.0
K10805	0.0
K06948	50.0
K06949	197.0
K06418	0.0
K09138	0.0
K09139	0.0
K09134	38.0
K09135	0.0
K09136	4.0
K09137	2.0
K09130	0.0
K09131	3.0
K09132	33.0
K09133	0.0
K05808	115.0
K05809	0.0
K05804	33.0
K05805	0.0
K05806	0.0
K05807	9.0
K05800	0.0
K05801	0.0
K05802	0.0
K05803	0.0
K01044	0.0
K01045	0.0
K01046	2.0
K02068	1.0
K04561	0.0
K01042	14.0
K05568	115.0
K05567	37.0
K14273	0.0
K14275	0.0
K14274	0.0
K02062	0.0
K05245	0.0
K05564	0.0
K01048	30.0
K02066	13.0
K01322	6.0
K01325	0.0
K02065	13.0
K01326	0.0
K05560	0.0
K02243	51.0
K08930	0.0
K02679	0.0
K02676	0.0
K02674	0.0
K02675	0.0
K02672	0.0
K02241	3.0
K02670	0.0
K02671	0.0
K00810	0.0
K00811	9.0
K00812	13.0
K00813	0.0
K00814	0.0
K00817	160.0
K00818	10.0
K00819	0.0
K02530	48.0
K02245	51.0
K02244	4.0
K01499	0.0
K01498	0.0
K01493	166.0
K01492	2.0
K01491	355.0
K01497	2.0
K01496	51.0
K01495	55.0
K01494	34.0
K02418	104.0
K02419	112.0
K14492	0.0
K02412	83.0
K02413	109.0
K02410	112.0
K02411	45.0
K02416	112.0
K02417	82.0
K02414	33.0
K02415	8.0
K00120	0.0
K00121	0.0
K00430	0.0
K13058	0.0
K13059	0.0
K13727	0.0
K13057	0.0
K13722	0.0
K13051	2.0
K13052	119.0
K00435	0.0
K12054	0.0
K03239	0.0
K03238	0.0
K03231	0.0
K03230	0.0
K03232	0.0
K12059	0.0
K03237	0.0
K03236	0.0
K12058	0.0
K12239	0.0
K12238	0.0
K12235	0.0
K12234	6.0
K13942	0.0
K13940	74.0
K13941	0.0
K12097	0.0
K12096	0.0
K12095	0.0
K12094	0.0
K12093	0.0
K12092	0.0
K12091	0.0
K12090	0.0
K12099	0.0
K12098	0.0
K06356	0.0
K05992	1.0
K03540	0.0
K06331	48.0
K06330	0.0
K07138	147.0
K07139	116.0
K11811	0.0
K07132	12.0
K07133	876.0
K07130	137.0
K07131	0.0
K07137	302.0
K07134	0.0
K07135	0.0
K01860	0.0
K01866	163.0
K01867	163.0
K01865	0.0
K01868	198.0
K01869	163.0
K06140	0.0
K04766	0.0
K04767	50.0
K04764	2.0
K04762	6.0
K04763	161.0
K04760	0.0
K04761	5.0
K04768	0.0
K04769	73.0
K08313	47.0
K08312	0.0
K08311	0.0
K08310	0.0
K08317	0.0
K08316	136.0
K08315	0.0
K08314	15.0
K05149	0.0
K08319	0.0
K08318	0.0
K06339	0.0
K14648	0.0
K14392	2.0
K14393	0.0
K14645	0.0
K14647	0.0
K01689	207.0
K01686	114.0
K01687	187.0
K01684	37.0
K01685	81.0
K01682	0.0
K01681	157.0
K05308	0.0
K02889	0.0
K02888	163.0
K02885	0.0
K02884	163.0
K02887	163.0
K02886	163.0
K02881	163.0
K02883	0.0
K13743	0.0
K02086	2.0
K02081	55.0
K02080	0.0
K02083	5.0
K02082	52.0
K13831	0.0
K03428	0.0
K03429	53.0
K03424	247.0
K03935	0.0
K03932	2.0
K03933	0.0
K03930	39.0
K03931	0.0
K02339	0.0
K02338	163.0
K02337	161.0
K02336	0.0
K02335	196.0
K02334	41.0
K02330	0.0
K03688	131.0
K03689	0.0
K03680	0.0
K03683	0.0
K03684	1.0
K03685	163.0
K03686	343.0
K03687	149.0
K07301	177.0
K07300	0.0
K07303	0.0
K07302	0.0
K07305	5.0
K07304	53.0
K07307	9.0
K07306	4.0
K07309	1.0
K07308	4.0
K02617	0.0
K02610	0.0
K02963	163.0
K02612	0.0
K02961	133.0
K09686	307.0
K09687	1115.0
K09684	1.0
K09685	8.0
K09682	0.0
K09683	0.0
K09680	0.0
K09681	0.0
K09688	0.0
K09689	0.0
K05962	0.0
K05961	0.0
K05967	3.0
K05966	2.0
K11159	0.0
K05964	1.0
K05968	0.0
K11152	0.0
K00309	0.0
K00658	0.0
K00304	0.0
K00305	0.0
K00654	0.0
K00655	203.0
K00652	7.0
K00301	0.0
K00302	34.0
K00303	0.0
K10828	0.0
K06431	0.0
K06432	0.0
K06433	0.0
K06434	0.0
K06436	5.0
K06437	0.0
K10820	0.0
K06439	0.0
K10822	0.0
K10823	0.0
K10826	0.0
K09167	14.0
K06322	0.0
K14117	0.0
K14259	0.0
K14257	0.0
K01308	4.0
K01303	50.0
K01301	0.0
K01305	48.0
K01304	53.0
K02658	0.0
K00672	0.0
K02650	13.0
K02651	3.0
K02652	51.0
K02653	112.0
K02654	242.0
K05687	0.0
K02656	0.0
K05685	0.0
K00878	148.0
K00879	3.0
K00872	59.0
K00873	162.0
K00870	0.0
K00876	132.0
K00877	0.0
K00874	157.0
K00875	0.0
K04487	261.0
K04486	263.0
K04485	114.0
K04484	0.0
K04483	0.0
K04482	0.0
K04480	0.0
K04488	186.0
K12049	0.0
K13693	0.0
K13706	0.0
K13694	0.0
K13695	0.0
K05977	0.0
K09516	0.0
K02434	251.0
K02435	236.0
K02436	1.0
K02437	55.0
K05350	40.0
K02431	50.0
K08100	0.0
K02433	252.0
K02438	117.0
K02439	0.0
K03745	2.0
K03744	91.0
K03747	0.0
K03210	114.0
K03217	164.0
K03216	155.0
K03215	0.0
K03742	66.0
K03219	0.0
K03218	116.0
K03749	0.0
K03748	0.0
K02383	0.0
K06327	0.0
K06320	66.0
K07238	171.0
K09479	0.0
K09478	0.0
K09475	0.0
K09474	0.0
K09477	0.0
K09476	0.0
K09471	0.0
K09470	0.0
K09473	0.0
K09472	0.0
K07543	0.0
K06898	86.0
K13967	0.0
K13963	39.0
K07545	0.0
K00737	33.0
K05345	0.0
K11706	0.0
K11707	0.0
K11704	0.0
K11705	0.0
K11708	0.0
K11709	0.0
K05588	0.0
K07114	52.0
K07443	51.0
K07116	0.0
K07117	0.0
K07110	0.0
K07447	163.0
K07112	7.0
K07113	2.0
K07448	61.0
K07118	4.0
K07119	0.0
K10619	0.0
K10618	0.0
K10617	0.0
K10616	0.0
K01848	0.0
K01849	0.0
K01844	32.0
K01845	46.0
K01846	0.0
K01847	13.0
K01840	194.0
K01841	1.0
K01842	0.0
K01843	12.0
K06219	0.0
K10832	0.0
K05348	0.0
K14203	0.0
K08483	156.0
K08482	0.0
K08481	0.0
K08480	0.0
K08485	0.0
K08484	0.0
K00464	0.0
K00467	0.0
K00466	0.0
K00461	0.0
K00460	0.0
K00463	0.0
K00462	0.0
K04509	0.0
K00469	0.0
K00468	0.0
K08645	0.0
K04744	2.0
K01518	0.0
K01519	0.0
K04748	0.0
K04749	5.0
K01514	0.0
K01515	272.0
K01512	126.0
K01510	0.0
K14623	4.0
K14626	0.0
K14627	0.0
K14628	0.0
K14629	0.0
K03918	0.0
K03919	0.0
K12372	0.0
K12373	61.0
K12370	0.0
K12371	0.0
K02359	0.0
K02358	163.0
K02351	0.0
K02352	0.0
K02355	296.0
K02357	163.0
K02356	212.0
K13574	0.0
K13573	0.0
K13572	0.0
K13571	0.0
K13570	0.0
K12112	0.0
K12113	0.0
K12110	0.0
K12111	2.0
K07329	0.0
K07328	0.0
K07323	2.0
K07322	11.0
K07321	22.0
K07320	0.0
K07327	0.0
K07326	0.0
K07325	0.0
K07324	0.0
K08163	0.0
K06180	365.0
K06181	0.0
K06182	83.0
K06183	151.0
K06186	0.0
K06187	163.0
K06188	29.0
K06189	2.0
K08359	0.0
K07589	0.0
K07588	6.0
K07587	0.0
K07586	35.0
K07585	0.0
K07584	162.0
K07583	0.0
K07582	0.0
K07581	0.0
K07580	0.0
K11139	0.0
K05989	195.0
K05988	0.0
K05985	66.0
K05987	0.0
K05986	0.0
K10843	0.0
K08354	0.0
K10844	0.0
K10848	0.0
K00673	0.0
K00674	10.0
K00675	2.0
K00676	83.0
K00677	9.0
K06988	0.0
K06989	3.0
K08351	0.0
K06980	0.0
K06981	0.0
K06982	0.0
K08350	0.0
K06984	0.0
K06985	0.0
K06986	0.0
K06987	47.0
K02445	39.0
K02444	135.0
K00582	0.0
K00583	0.0
K00580	0.0
K02110	231.0
K00586	0.0
K00587	0.0
K00584	0.0
K08921	0.0
K02441	0.0
K00588	49.0
K08922	0.0
K02440	83.0
K00018	138.0
K08923	0.0
K02443	52.0
K00019	3.0
K02442	0.0
K08925	0.0
K08926	0.0
K08927	0.0
K03149	37.0
K06604	0.0
K00015	0.0
K01989	139.0
K00854	196.0
K00855	0.0
K00856	2.0
K00857	26.0
K00850	333.0
K00851	4.0
K00852	136.0
K00853	6.0
K00858	163.0
K00859	157.0
K01181	11.0
K01180	0.0
K01183	35.0
K01182	148.0
K01185	9.0
K01184	0.0
K01187	170.0
K01188	87.0
K02596	0.0
K13766	0.0
K13767	0.0
K13003	0.0
K13002	0.0
K13000	0.0
K02984	0.0
K02986	163.0
K02987	0.0
K02636	0.0
K02982	129.0
K02983	0.0
K02638	0.0
K02639	0.0
K02988	161.0
K08298	2.0
K08299	0.0
K03583	0.0
K03582	0.0
K03581	127.0
K03580	0.0
K03587	10.0
K03586	0.0
K03585	15.0
K03584	115.0
K03589	103.0
K03588	258.0
K01725	0.0
K01724	0.0
K01727	0.0
K01726	60.0
K01721	0.0
K01720	0.0
K01722	0.0
K13008	0.0
K01729	0.0
K01728	0.0
K09530	0.0
K09539	0.0
K02188	98.0
K02189	96.0
K02182	0.0
K02183	0.0
K03769	20.0
K03768	223.0
K03767	0.0
K03765	0.0
K03764	0.0
K03763	232.0
K03762	1.0
K03761	0.0
K03760	0.0
K09457	3.0
K09456	0.0
K09459	1.0
K09458	114.0
K00602	327.0
K13988	0.0
K13985	0.0
K09981	0.0
K09980	0.0
K09983	0.0
K09982	0.0
K09985	0.0
K09984	0.0
K09987	0.0
K09986	0.0
K09989	45.0
K09988	39.0
K12583	0.0
K12582	0.0
K12589	0.0
K11720	0.0
K09759	68.0
K10985	0.0
K10984	1.0
K07468	0.0
K07469	2.0
K07464	91.0
K07465	0.0
K07466	0.0
K07467	159.0
K07460	77.0
K07461	110.0
K07462	162.0
K07463	0.0
K10679	2.0
K10678	0.0
K10671	0.0
K10670	37.0
K10673	0.0
K10672	11.0
K10674	0.0
K10677	0.0
K10676	0.0
K08726	0.0
K08724	50.0
K08722	11.0
K08723	0.0
K08720	0.0
K08721	0.0
K08728	4.0
K10187	0.0
K00119	0.0
K00118	0.0
K00449	0.0
K00448	0.0
K00115	0.0
K00446	0.0
K00117	0.0
K00116	0.0
K00111	158.0
K00442	0.0
K00113	0.0
K00112	0.0
K01539	0.0
K01531	84.0
K04720	144.0
K01533	165.0
K01534	378.0
K01535	0.0
K01537	97.0
K14358	0.0
K14605	0.0
K14606	0.0
K00413	0.0
K10120	1.0
K05600	0.0
K05777	3.0
K03972	0.0
K03973	16.0
K03970	2.0
K03971	0.0
K03976	160.0
K03977	163.0
K03974	2.0
K03975	13.0
K03978	163.0
K03979	163.0
K13378	6.0
K02372	114.0
K02371	106.0
K02377	41.0
K02379	6.0
K03396	0.0
K03397	0.0
K03394	120.0
K03395	0.0
K03392	0.0
K03393	0.0
K03390	9.0
K03391	0.0
K03399	4.0
K03027	0.0
K12136	0.0
K12137	0.0
K06610	0.0
K12138	0.0
K12139	0.0
K11444	0.0
K11440	0.0
K11443	0.0
K11442	0.0
K00612	0.0
K00613	1.0
K00610	89.0
K00611	95.0
K00616	70.0
K00617	0.0
K00614	0.0
K00615	627.0
K00619	2.0
K10863	0.0
K07874	0.0
K06234	0.0
K10240	0.0
K10241	0.0
K10242	0.0
K10243	0.0
K04110	0.0
K04113	0.0
K04112	0.0
K04115	0.0
K04114	0.0
K04117	0.0
K04116	0.0
K04118	0.0
K05517	0.0
K07705	2.0
K07704	6.0
K07707	40.0
K07706	36.0
K07701	0.0
K07700	0.0
K07703	0.0
K07702	0.0
K07709	4.0
K07708	0.0
K01955	286.0
K13042	0.0
K09934	0.0
K09935	124.0
K06216	2.0
K09937	2.0
K13745	0.0
K13746	0.0
K13747	39.0
K13740	0.0
K13741	0.0
K13742	0.0
K06211	33.0
K06212	1.0
K09933	0.0
K02618	0.0
K02619	10.0
K02968	161.0
K02966	0.0
K02967	163.0
K02616	0.0
K02965	163.0
K02962	0.0
K02611	0.0
K02613	0.0
K03569	261.0
K03568	51.0
K03565	112.0
K06218	47.0
K03567	2.0
K03566	0.0
K03561	15.0
K03560	0.0
K03563	115.0
K03562	4.0
K06430	0.0
K01709	8.0
K01708	0.0
K01707	0.0
K01706	3.0
K01705	0.0
K01704	265.0
K01703	268.0
K01702	0.0
K14165	0.0
K14164	0.0
K14166	0.0
K14161	0.0
K14160	0.0
K14162	0.0
K05396	5.0
K03709	5.0
K03708	7.0
K08160	0.0
K03701	206.0
K03700	135.0
K03703	115.0
K03702	163.0
K03705	156.0
K03704	203.0
K03707	5.0
K03706	87.0
K06289	0.0
K06288	0.0
K06283	69.0
K06282	6.0
K06281	6.0
K06287	159.0
K06286	4.0
K06285	1.0
K06284	22.0
K08161	6.0
K07540	0.0
K06438	64.0
K06869	0.0
K06868	0.0
K06867	0.0
K06866	0.0
K06865	0.0
K06864	82.0
K06863	0.0
K06862	0.0
K06861	9.0
K06860	0.0
K12659	0.0
K12658	0.0
K07547	0.0
K07546	0.0
K15023	0.0
K15022	0.0
K15020	0.0
K15024	63.0
K08700	0.0
K08162	33.0
K07544	0.0
K00137	0.0
K00135	4.0
K00134	168.0
K00133	163.0
K00132	0.0
K00131	3.0
K00130	33.0
K00139	0.0
K00138	0.0
K00429	0.0
K00428	4.0
K00421	0.0
K00423	0.0
K00425	13.0
K00427	0.0
K00426	13.0
K14292	0.0
K14379	0.0
K14370	0.0
K14371	0.0
K14372	0.0
K14373	0.0
K14374	0.0
K14375	0.0
K09845	0.0
K14082	0.0
K14083	0.0
K14080	0.0
K14081	0.0
K14086	33.0
K14087	37.0
K14084	1.0
K14088	37.0
K14089	36.0
K01552	91.0
K01551	3.0
K01556	0.0
K01557	0.0
K01554	0.0
K01555	0.0
K04708	0.0
K03955	0.0
K13689	0.0
K13688	0.0
K13683	0.0
K13685	59.0
K13684	0.0
K13687	0.0
K13686	0.0
K14159	0.0
K02399	0.0
K02398	35.0
K02395	30.0
K02394	2.0
K02397	68.0
K02396	112.0
K02391	0.0
K02390	113.0
K02393	2.0
K02392	164.0
K13533	0.0
K13532	0.0
K13531	1.0
K13530	0.0
K01550	0.0
K05658	0.0
K14054	0.0
K02601	217.0
K02970	160.0
K05378	0.0
K12339	2.0
K14060	0.0
K11687	0.0
K11686	0.0
K11685	0.0
K11689	8.0
K11688	7.0
K08939	0.0
K03048	50.0
K03049	0.0
K13821	4.0
K13820	3.0
K03042	0.0
K03043	113.0
K03040	182.0
K03041	0.0
K03046	161.0
K03047	0.0
K03044	0.0
K03045	0.0
K00348	6.0
K09847	0.0
K00692	2.0
K00638	124.0
K00639	11.0
K00693	0.0
K00634	55.0
K00635	0.0
K00630	0.0
K00631	0.0
K00632	30.0
K00633	38.0
K00691	7.0
K00696	0.0
K00694	4.0
K00695	0.0
K10854	0.0
K07811	0.0
K07810	0.0
K07813	139.0
K07812	1.0
K07814	37.0
K07816	7.0
K00090	0.0
K00091	35.0
K00094	12.0
K00096	64.0
K00097	19.0
K00098	0.0
K00099	157.0
K10228	0.0
K10229	0.0
K12548	0.0
K10222	0.0
K10220	0.0
K10221	0.0
K10227	0.0
K05822	2.0
K01949	0.0
K01945	160.0
K01947	0.0
K01946	0.0
K01941	0.0
K01940	101.0
K06357	0.0
K07729	364.0
K07728	0.0
K07727	209.0
K07726	23.0
K07725	0.0
K07724	0.0
K07723	4.0
K07722	3.0
K07721	0.0
K07720	464.0
K00899	5.0
K05824	0.0
K00891	194.0
K00892	0.0
K00895	3.0
K00897	5.0
K08151	0.0
K08153	1.0
K08154	0.0
K02948	163.0
K02942	0.0
K02944	0.0
K05665	0.0
K02946	163.0
K13793	0.0
K06352	0.0
K01769	0.0
K01768	2.0
K01761	3.0
K01760	2.0
K01762	0.0
K09578	0.0
K01766	0.0
K08164	0.0
K02493	161.0
K08166	0.0
K08167	0.0
K02496	0.0
K02497	0.0
K02494	0.0
K02495	261.0
K02498	0.0
K02499	10.0
K08168	0.0
K08169	2.0
K14415	34.0
K14414	0.0
K06881	165.0
K00436	0.0
K06332	0.0
K12815	0.0
K12810	0.0
K06885	51.0
K00437	3.0
K06335	0.0
K06334	99.0
K03547	96.0
K03546	35.0
K03545	242.0
K03544	197.0
K03543	7.0
K06888	41.0
K10941	0.0
K03549	5.0
K03548	0.0
K10940	0.0
K02236	6.0
K02237	98.0
K02234	0.0
K02232	100.0
K02233	134.0
K02230	0.0
K02231	190.0
K06359	0.0
K02238	107.0
K02239	0.0
K03723	133.0
K03722	18.0
K03721	2.0
K03720	0.0
K03727	0.0
K03726	0.0
K03725	0.0
K03724	3.0
K06358	0.0
K12673	0.0
K12679	0.0
K12678	0.0
K06410	58.0
K11898	0.0
K11899	0.0
K11896	0.0
K11897	0.0
K11894	0.0
K11895	0.0
K11892	0.0
K11893	0.0
K11890	0.0
K11891	0.0
K08762	0.0
K08764	0.0
K08765	0.0
K10418	0.0
K11325	0.0
K11326	0.0
K11327	0.0
K11328	0.0
K11329	0.0
K00151	0.0
K00150	0.0
K00153	0.0
K00400	0.0
K00407	0.0
K00406	0.0
K00405	0.0
K00404	0.0
K00158	3.0
K01342	0.0
K09388	0.0
K09386	0.0
K09384	3.0
K04094	69.0
K04095	36.0
K04096	208.0
K04097	0.0
K04090	0.0
K04091	0.0
K04092	0.0
K04093	0.0
K04098	0.0
K04099	0.0
K01578	0.0
K01579	37.0
K01574	0.0
K01575	1.0
K01576	0.0
K01577	2.0
K01571	93.0
K01572	115.0
K01573	0.0
K02009	53.0
K02008	388.0
K02005	116.0
K02004	1077.0
K02007	60.0
K02006	585.0
K02001	3.0
K02000	3.0
K02003	1547.0
K02002	6.0
K03065	0.0
K08952	0.0
K03060	106.0
K13809	0.0
K10948	0.0
K09607	0.0
K06125	0.0
K04337	0.0
K06120	12.0
K06121	0.0
K04336	0.0
K01127	0.0
K09703	3.0
K00004	0.0
K14699	0.0
K09702	4.0
K14698	0.0
K05311	6.0
K13829	0.0
K10943	0.0
K07291	0.0
K07290	0.0
K10206	160.0
K10202	0.0
K10208	0.0
K10209	0.0
K01966	0.0
K01965	0.0
K01964	0.0
K01963	69.0
K01962	23.0
K01961	148.0
K01960	7.0
K01969	0.0
K01968	0.0
K07749	41.0
K07748	0.0
K07741	14.0
K07740	0.0
K07743	0.0
K07742	153.0
K07745	0.0
K07744	0.0
K07746	0.0
K01299	83.0
K01295	14.0
K01297	39.0
K02922	0.0
K05603	0.0
K02921	0.0
K02926	163.0
K05607	0.0
K02924	0.0
K05605	0.0
K02928	0.0
K02929	0.0
K00216	0.0
K00217	0.0
K00214	0.0
K00215	134.0
K00213	0.0
K00210	0.0
K00211	0.0
K00218	0.0
K00219	48.0
K01035	3.0
K01034	37.0
K04517	159.0
K01740	325.0
K01031	0.0
K01746	6.0
K01745	8.0
K01744	11.0
K01749	29.0
K01039	4.0
K04518	8.0
K09591	0.0
K14129	0.0
K14128	0.0
K14121	0.0
K14120	0.0
K14123	0.0
K14122	0.0
K14125	0.0
K14124	0.0
K14127	0.0
K14126	0.0
K03521	187.0
K03520	0.0
K03523	136.0
K03522	190.0
K03525	163.0
K03524	117.0
K03527	169.0
K03526	157.0
K03529	154.0
K03528	0.0
K06338	0.0
K02217	73.0
K03299	17.0
K03298	0.0
K13472	0.0
K03293	19.0
K03292	259.0
K03291	0.0
K03290	0.0
K03297	34.0
K03296	72.0
K03295	9.0
K03294	56.0
K13009	0.0
K12690	0.0
K09743	0.0
K06022	0.0
K07190	0.0
K06021	0.0
K07192	17.0
K06020	0.0
K06027	0.0
K06026	0.0
K09744	0.0
K07991	0.0
K08749	0.0
K09835	0.0
K09834	0.0
K10439	284.0
K06351	0.0
K09833	0.0
K10925	0.0
K10924	0.0
K10927	0.0
K10926	0.0
K10923	0.0
K10922	0.0
K09629	0.0
K10697	0.0
K00179	31.0
K00172	37.0
K00171	6.0
K00170	8.0
K00177	32.0
K00176	29.0
K00175	69.0
K00174	36.0
K13478	0.0
K14338	0.0
K14339	0.0
K14335	0.0
K14337	0.0
K14330	0.0
K14331	0.0
K14333	0.0
K08918	0.0
K13479	21.0
K04078	161.0
K04079	159.0
K04076	4.0
K04077	163.0
K04074	15.0
K04075	159.0
K04072	117.0
K04073	0.0
K04070	86.0
K04071	0.0
K14597	0.0
K13318	0.0
K08280	0.0
K13641	5.0
K13640	1.0
K13643	1.0
K13642	0.0
K02027	1585.0
K02026	2754.0
K02025	2948.0
K02024	0.0
K02023	43.0
K02022	3.0
K02021	0.0
K02020	114.0
K02029	302.0
K02028	362.0
K03886	0.0
K03887	0.0
K03884	0.0
K03885	9.0
K03881	0.0
K03888	0.0
K03889	0.0
K12998	0.0
K12999	0.0
K12992	16.0
K12993	0.0
K12990	33.0
K12991	0.0
K12996	0.0
K12997	0.0
K12994	0.0
K12995	0.0
K08979	0.0
K08978	112.0
K03088	976.0
K03089	2.0
K03086	216.0
K03087	0.0
K08971	0.0
K08970	0.0
K03082	0.0
K03080	0.0
K08974	108.0
K13868	0.0
K00918	12.0
K01553	0.0
K12214	0.0
K11646	2.0
K11645	0.0
K11641	0.0
K11640	0.0
K12736	0.0
K12733	0.0
K07507	32.0
K07506	0.0
K07505	0.0
K07504	0.0
K07503	0.0
K07502	70.0
K07501	0.0
K07500	0.0
K07509	0.0
K07508	0.0
K11422	0.0
K08698	0.0
K10773	174.0
K10774	0.0
K14286	0.0
K10778	0.0
K14287	0.0
K00140	3.0
K05501	2.0
K01903	0.0
K01902	2.0
K01905	3.0
K01904	0.0
K01907	0.0
K01906	0.0
K01909	0.0
K01908	0.0
K14534	56.0
K00147	110.0
K07767	0.0
K07769	0.0
K07768	0.0
K06203	0.0
K06202	0.0
K09921	0.0
K09920	0.0
K09927	33.0
K09024	0.0
K09022	28.0
K09023	0.0
K09020	0.0
K09021	0.0
K02908	0.0
K02909	163.0
K08218	7.0
K08219	0.0
K02904	163.0
K02906	163.0
K02907	115.0
K02902	158.0
K00230	3.0
K00231	0.0
K00232	0.0
K08976	0.0
K00234	0.0
K00239	28.0
K06209	132.0
K09928	2.0
K01015	0.0
K01014	0.0
K01012	203.0
K01011	26.0
K01010	0.0
K08920	0.0
K14103	0.0
K14102	0.0
K14101	0.0
K14100	0.0
K14105	0.0
K14104	0.0
K14109	0.0
K14108	0.0
K06401	0.0
K00893	0.0
K13402	0.0
K12858	0.0
K03503	8.0
K03502	200.0
K03501	163.0
K03500	156.0
K08924	0.0
K02278	5.0
K02279	21.0
K12977	0.0
K02276	2.0
K02277	2.0
K02274	2.0
K02275	2.0
K13450	0.0
K13451	0.0
K13452	0.0
K13454	0.0
K13455	0.0
K12509	0.0
K12508	0.0
K12507	0.0
K12506	10.0
K12500	0.0
K12503	0.0
K05926	0.0
K09728	0.0
K14587	0.0
K06597	0.0
K06596	0.0
K06595	0.0
K06599	0.0
K06598	0.0
K07978	0.0
K07979	344.0
K07976	0.0
K14585	0.0
K10907	241.0
K10906	0.0
K10901	0.0
K10909	0.0
K10908	0.0
K09819	0.0
K09818	0.0
K09817	111.0
K09816	111.0
K09815	112.0
K06374	73.0
K06373	73.0
K09812	193.0
K09811	237.0
K09810	42.0
K09724	0.0
K14582	0.0
K09721	0.0
K04058	0.0
K04059	0.0
K04050	0.0
K04051	0.0
K04052	0.0
K04053	0.0
K04054	0.0
K04055	0.0
K04056	0.0
K04057	0.0
K01047	0.0
K08975	0.0
K10015	0.0
K10014	0.0
K10017	0.0
K10016	0.0
K10011	0.0
K10010	11.0
K10013	0.0
K10012	35.0
K10019	0.0
K10018	0.0
K13665	0.0
K13664	0.0
K13663	0.0
K13662	0.0
K13661	0.0
K13660	0.0
K13669	0.0
K13668	0.0
K07641	0.0
K01466	3.0
K13590	0.0
K01464	67.0
K01465	168.0
K01462	318.0
K01463	7.0
K01460	0.0
K01461	0.0
K13599	2.0
K13598	2.0
K01468	6.0
K01469	0.0
K09251	0.0
K09252	0.0
K02041	39.0
K02040	210.0
K02043	0.0
K02045	28.0
K02044	44.0
K02047	28.0
K02046	28.0
K02049	296.0
K02048	28.0
K05549	0.0
K05548	0.0
K06046	0.0
K03319	5.0
K03316	4.0
K03317	4.0
K03314	0.0
K03315	130.0
K03312	64.0
K03313	6.0
K03310	290.0
K03311	41.0
K12052	0.0
K02945	140.0
K06162	3.0
K06163	3.0
K06160	0.0
K06161	0.0
K06166	3.0
K00359	15.0
K06164	3.0
K06165	3.0
K06168	159.0
K06169	0.0
K13020	0.0
K07158	0.0
K07159	0.0
K04835	0.0
K11621	0.0
K11991	0.0
K11622	0.0
K11996	1.0
K11627	0.0
K11626	0.0
K11629	0.0
K11628	0.0
K07561	0.0
K07560	163.0
K07563	0.0
K07562	0.0
K07565	0.0
K07564	0.0
K07567	252.0
K07566	106.0
K07569	0.0
K07568	117.0
K09925	0.0
K11199	0.0
K11198	0.0
K11192	0.0
K11191	0.0
K11196	0.0
K11195	0.0
K11194	0.0
K02492	44.0
K10713	0.0
K10710	16.0
K10711	47.0
K10716	0.0
K02490	0.0
K10714	0.0
K10715	0.0
K01929	163.0
K01928	170.0
K01923	183.0
K01922	0.0
K01921	176.0
K01920	0.0
K01926	132.0
K01925	163.0
K01924	163.0
K07789	0.0
K07788	0.0
K07785	0.0
K07784	0.0
K07787	0.0
K07786	0.0
K07781	0.0
K07783	2.0
K07782	0.0
K05835	0.0
K06355	0.0
K14661	0.0
K09844	0.0
K00782	6.0
K00783	163.0
K00784	134.0
K00785	0.0
K00786	111.0
K00039	0.0
K00036	38.0
K00037	0.0
K00034	4.0
K00035	0.0
K00032	0.0
K00033	38.0
K00030	52.0
K00031	105.0
K01259	56.0
K01258	197.0
K01255	99.0
K01256	4.0
K01251	52.0
K01250	18.0
K01253	0.0
K01252	0.0
K09008	0.0
K09009	0.0
K09000	0.0
K09001	4.0
K09002	82.0
K09003	0.0
K09004	2.0
K09005	1.0
K09006	0.0
K09007	2.0
K09846	0.0
K08234	115.0
K00258	0.0
K00259	5.0
K00252	0.0
K00253	0.0
K00256	0.0
K00257	8.0
K00254	0.0
K00255	0.0
K01079	5.0
K01078	0.0
K01071	6.0
K01070	0.0
K01073	1.0
K01077	48.0
K01076	4.0
K14472	0.0
K14471	0.0
K14470	0.0
K14475	1.0
K09841	0.0
K02788	48.0
K02782	3.0
K02783	16.0
K02781	11.0
K02786	48.0
K02787	0.0
K02784	0.0
K01060	2.0
K01787	6.0
K01786	92.0
K01785	161.0
K01784	294.0
K01783	185.0
K01782	0.0
K01781	0.0
K01780	0.0
K01789	0.0
K01788	155.0
K02526	4.0
K02527	9.0
K02525	1.0
K02250	0.0
K02523	9.0
K02520	160.0
K02521	0.0
K02258	0.0
K02259	0.0
K02528	161.0
K02529	922.0
K03781	43.0
K03780	30.0
K03783	106.0
K03782	0.0
K03785	99.0
K03784	119.0
K03787	42.0
K03786	62.0
K03789	143.0
K03788	0.0
K10700	0.0
K00342	6.0
K03124	0.0
K03120	0.0
K12527	21.0
K12526	0.0
K12525	0.0
K12524	9.0
K12523	0.0
K12522	0.0
K09789	4.0
K09788	1.0
K09787	152.0
K09786	1.0
K09785	0.0
K09781	0.0
K09780	0.0
K10961	0.0
K10960	0.0
K10963	0.0
K10962	0.0
K10965	0.0
K10964	0.0
K10966	0.0
K09879	0.0
K06318	0.0
K06311	0.0
K06310	30.0
K06312	0.0
K06314	0.0
K06317	5.0
K11389	0.0
K11386	0.0
K11387	0.0
K11384	2.0
K11385	0.0
K11382	0.0
K11383	0.0
K11381	0.0
K11949	0.0
K10380	0.0
K04032	9.0
K04033	0.0
K04030	11.0
K04031	81.0
K04036	0.0
K04037	0.0
K04034	0.0
K04035	1.0
K04038	0.0
K04039	0.0
K07046	0.0
K07047	92.0
K07044	0.0
K07045	86.0
K07042	156.0
K07043	96.0
K07040	107.0
K07041	0.0
K07048	4.0
K07049	0.0
K08664	0.0
K02584	2.0
K10039	12.0
K10038	2.0
K10037	2.0
K10036	4.0
K04788	0.0
K04789	0.0
K04784	0.0
K04785	0.0
K04786	0.0
K04787	0.0
K04780	0.0
K04781	0.0
K04782	0.0
K04783	0.0
K13601	0.0
K13603	0.0
K13602	0.0
K13605	0.0
K13604	0.0
K13607	1.0
K02404	35.0
K05783	0.0
K05782	0.0
K05781	3.0
K05780	3.0
K05787	0.0
K05786	2.0
K05785	1.0
K05784	0.0
K05789	0.0
K05788	4.0
K01442	147.0
K01443	158.0
K01444	51.0
K01446	0.0
K01447	13.0
K01448	286.0
K01449	29.0
K14803	0.0
K02069	5.0
K05569	37.0
K08008	0.0
K02063	0.0
K05566	37.0
K05565	0.0
K05563	0.0
K05562	0.0
K05561	0.0
K02064	0.0
K03338	35.0
K03339	0.0
K03330	0.0
K03331	0.0
K03332	0.0
K03333	0.0
K03335	33.0
K03336	33.0
K03337	35.0
K12956	0.0
K12957	0.0
K12954	0.0
K12955	0.0
K12952	0.0
K12953	0.0
K12950	0.0
K12951	0.0
K14733	0.0
K00109	0.0
K06148	457.0
K06149	0.0
K06144	0.0
K06145	0.0
K06146	0.0
K06147	1877.0
K06141	0.0
K06142	24.0
K06143	0.0
K11945	0.0
K08948	0.0
K08949	0.0
K00071	0.0
K14664	0.0
K13810	0.0
K14665	3.0
K03058	0.0
K11609	0.0
K11608	0.0
K14660	0.0
K11603	0.0
K11602	0.0
K11601	0.0
K11600	0.0
K11607	0.0
K11606	0.0
K11605	0.0
K11604	0.0
K10558	0.0
K10559	1.0
K10550	0.0
K10551	0.0
K10552	0.0
K10553	0.0
K10554	0.0
K10555	0.0
K10556	0.0
K10557	0.0
K03051	0.0
K03050	0.0
K07549	0.0
K07548	0.0
K07239	1.0
K07235	0.0
K07234	0.0
K07237	0.0
K07236	0.0
K07231	0.0
K07230	0.0
K07233	0.0
K07232	0.0
K02467	0.0
K05306	34.0
K05305	45.0
K05304	0.0
K05303	0.0
K05301	0.0
K02565	0.0
K08644	0.0
K08646	0.0
K08641	48.0
K08643	0.0
K08642	0.0
K12146	0.0
K00010	36.0
K00011	0.0
K00012	123.0
K00013	159.0
K00014	202.0
K00016	208.0
K09065	0.0
K08252	0.0
K08253	0.0
K08256	0.0
K08255	0.0
K08258	0.0
K08259	0.0
K00274	0.0
K00275	0.0
K00276	0.0
K00270	0.0
K00271	0.0
K00272	0.0
K00273	0.0
K00278	114.0
K00279	0.0
K12675	0.0
K01277	6.0
K01274	0.0
K01273	117.0
K01271	99.0
K01270	156.0
K01278	7.0
K00906	0.0
K00904	6.0
K00903	2.0
K00901	59.0
K13785	0.0
K00908	0.0
K11149	0.0
K01053	0.0
K01051	0.0
K01057	3.0
K01056	163.0
K01055	0.0
K01054	0.0
K01058	0.0
K02500	159.0
K02501	159.0
K02502	148.0
K02503	160.0
K02504	0.0
K02505	0.0
K02506	0.0
K02507	0.0
K02508	0.0
K02509	2.0
K00291	0.0
K13410	0.0
K13148	0.0
K13419	0.0
K05825	0.0
K03106	163.0
K03105	0.0
K03101	198.0
K03100	344.0
K12541	0.0
K12540	0.0
K12543	0.0
K12542	0.0
K12545	0.0
K12544	0.0
K12547	0.0
K12546	0.0
K12549	0.0
K06080	0.0
K11018	0.0
K11019	0.0
K11016	0.0
K11017	0.0
K11014	0.0
K11015	0.0
K11012	0.0
K11013	0.0
K11010	0.0
K11011	0.0
K06333	70.0
K06880	0.0
K06883	0.0
K06882	0.0
K09857	2.0
K06884	0.0
K06887	0.0
K06886	0.0
K06889	227.0
K10942	0.0
K09859	0.0
K09858	2.0
K10947	279.0
K10946	0.0
K10945	0.0
K10944	0.0
K13284	0.0
K00483	0.0
K00481	0.0
K00480	0.0
K00486	0.0
K00485	0.0
K00484	0.0
K09901	0.0
K10929	0.0
K07684	0.0
K07685	0.0
K07686	0.0
K07687	0.0
K07681	0.0
K07688	0.0
K07689	0.0
K10928	0.0
K04018	0.0
K04019	9.0
K04014	4.0
K04015	4.0
K04016	0.0
K04017	0.0
K04013	1.0
K07060	0.0
K07061	0.0
K07062	0.0
K07063	0.0
K07064	0.0
K07065	0.0
K07066	33.0
K07067	4.0
K07068	0.0
K07069	34.0
K01121	0.0
K13629	0.0
K13628	0.0
K13623	0.0
K13622	0.0
K13620	0.0
K13626	50.0
K08586	0.0
K08587	0.0
K01428	33.0
K01429	33.0
K01422	4.0
K01423	0.0
K01420	118.0
K01421	132.0
K01426	39.0
K01427	0.0
K01424	127.0
K01425	23.0
K08068	2.0
K07538	0.0
K13086	0.0
K13085	0.0
K07287	0.0
K07824	0.0
K07682	0.0
K02722	0.0
K12978	0.0
K12979	0.0
K12972	0.0
K12973	0.0
K12974	0.0
K12975	0.0
K12976	0.0
K07821	0.0
K07683	1.0
K14750	0.0
K14751	0.0
K14953	0.0
K12288	0.0
K12289	0.0
K12282	0.0
K12283	0.0
K12280	0.0
K12281	0.0
K12286	0.0
K12287	0.0
K12284	0.0
K12285	0.0
K11957	0.0
K11956	0.0
K11955	0.0
K11954	0.0
K11953	0.0
K11952	0.0
K11951	0.0
K11950	0.0
K11959	0.0
K11958	0.0
K13889	0.0
K13888	0.0
K11963	0.0
K07217	4.0
K07216	123.0
K07215	0.0
K07214	34.0
K07213	6.0
K07212	0.0
K07219	7.0
K07218	0.0
K12150	0.0
K08689	0.0
K08688	0.0
K00402	0.0
K00401	0.0
K11994	0.0
K00152	0.0
K01043	0.0
K00154	0.0
K00157	0.0
K00156	4.0
K10533	0.0
K10530	2.0
K10531	0.0
K10536	32.0
K10537	0.0
K10535	0.0
K10538	0.0
K10539	0.0
K00073	0.0
K13934	1.0
K00076	12.0
K00077	94.0
K00074	169.0
K00075	161.0
K00078	0.0
K00079	0.0
K02290	0.0
K02563	163.0
K02292	0.0
K08966	0.0
K02294	0.0
K08278	0.0
K08279	0.0
K08274	0.0
K08275	0.0
K08276	0.0
K08277	0.0
K00298	0.0
K00299	0.0
K00296	0.0
K00297	104.0
K00294	0.0
K00292	0.0
K00293	0.0
K00290	65.0
K07757	0.0
K12089	0.0
K01210	3.0
K01213	0.0
K01212	35.0
K01215	2.0
K01214	0.0
K01217	0.0
K01216	0.0
K01219	0.0
K01218	36.0
K02749	0.0
K02746	60.0
K02747	60.0
K02744	157.0
K02745	60.0
K02742	0.0
K00924	0.0
K00925	202.0
K00926	110.0
K00927	163.0
K00928	216.0
K00929	87.0
K12085	0.0
K02298	0.0
K02299	0.0
K02568	1.0
K02569	2.0
K02562	0.0
K02291	0.0
K02560	0.0
K02293	0.0
K02566	3.0
K02567	1.0
K02564	164.0
K02297	0.0
K03169	327.0
K03168	161.0
K03163	0.0
K03162	0.0
K03167	0.0
K03166	0.0
K11038	0.0
K11039	0.0
K11030	0.0
K11031	0.0
K11032	0.0
K11033	0.0
K11034	0.0
K11035	0.0
K11036	0.0
K11037	0.0
K02546	0.0
K07668	12.0
K07669	0.0
K07666	0.0
K07667	207.0
K07664	0.0
K07665	49.0
K07662	0.0
K07663	0.0
K07660	0.0
K07661	0.0
K03927	140.0
K07008	0.0
K07009	70.0
K07002	1.0
K07003	130.0
K07000	0.0
K07001	55.0
K07006	2.0
K07007	248.0
K07004	0.0
K07005	189.0
K03921	0.0
K02956	162.0
K09725	0.0
K09181	3.0
K08599	0.0
K08598	0.0
K08591	207.0
K08590	9.0
K01156	4.0
K01154	245.0
K01407	0.0
K01400	0.0
K01153	172.0
K01150	0.0
K01151	159.0
K01408	0.0
K01409	176.0
K01158	0.0
K01159	28.0
K05523	0.0
K05522	0.0
K05521	57.0
K05520	11.0
K05527	0.0
K05526	0.0
K05525	0.0
K05524	0.0
K05529	0.0
K14518	0.0
K14519	0.0
K05949	0.0
K01754	104.0
K05942	0.0
K01027	0.0
K02171	0.0
K02170	0.0
K02173	1.0
K02172	0.0
K01751	33.0
K06416	11.0
K06417	0.0
K06414	0.0
K06947	0.0
K03379	0.0
K03808	0.0
K03809	3.0
K03806	0.0
K06412	100.0
K03804	0.0
K12296	0.0
K03802	0.0
K03803	16.0
K06413	0.0
K10808	0.0
K06411	58.0
K01028	0.0
K01029	30.0
K11931	0.0
K11930	0.0
K11933	0.0
K11932	0.0
K11935	0.0
K11934	1.0
K11937	0.0
K11936	0.0
K11939	0.0
K11938	0.0
K10800	0.0
K06419	0.0
K11929	0.0
K07271	154.0
K07270	0.0
K07273	5.0
K07272	0.0
K07275	0.0
K07274	0.0
K07277	9.0
K07276	0.0
K07279	0.0
K07278	0.0
K10623	0.0
K02481	21.0
K11520	0.0
K02480	0.0
K08170	0.0
K02485	0.0
K02484	19.0
K02487	0.0
K08600	312.0
K08603	0.0
K08602	96.0
K08605	0.0
K08604	0.0
K09956	0.0
K09957	0.0
K09954	0.0
K09955	117.0
K09952	2.0
K09953	0.0
K09950	0.0
K09951	62.0
K09958	0.0
K09959	0.0
K07495	0.0
K07494	0.0
K07497	67.0
K07496	29.0
K07491	132.0
K07490	0.0
K07493	0.0
K07492	0.0
K07499	0.0
K07498	0.0
K11209	0.0
K11208	0.0
K11204	0.0
K11203	4.0
K11202	8.0
K11201	0.0
K11200	3.0
K00058	303.0
K00059	333.0
K00728	0.0
K00729	0.0
K00055	1.0
K00057	163.0
K00050	40.0
K00051	0.0
K00720	0.0
K00721	14.0
K14424	0.0
K06033	0.0
K14189	0.0
K14188	6.0
K06364	0.0
K14187	0.0
K01239	28.0
K01238	1.0
K01897	70.0
K01232	61.0
K01895	19.0
K01230	0.0
K01893	159.0
K01236	0.0
K01235	0.0
K01890	163.0
K02768	15.0
K02769	9.0
K02760	207.0
K02761	188.0
K02763	0.0
K02764	0.0
K02765	71.0
K00948	222.0
K00949	107.0
K00942	178.0
K00943	80.0
K00940	11.0
K00941	313.0
K00946	15.0
K00947	0.0
K00944	0.0
K00945	435.0
K01097	0.0
K01096	0.0
K01095	3.0
K01093	2.0
K01092	47.0
K01091	371.0
K01090	209.0
K03499	406.0
K03498	346.0
K03491	30.0
K03490	33.0
K03493	0.0
K03492	2.0
K03495	162.0
K03497	446.0
K03496	516.0
K02817	0.0
K02814	0.0
K02815	0.0
K02810	39.0
K02548	48.0
K02549	0.0
K02818	0.0
K02819	36.0
K03637	72.0
K03636	1.0
K03147	148.0
K03146	0.0
K08851	0.0
K06518	104.0
K09729	7.0
K06048	0.0
K06045	0.0
K06044	0.0
K09727	0.0
K09726	0.0
K06041	60.0
K09720	0.0
K09723	0.0
K06042	71.0
K09897	0.0
K09896	0.0
K09895	0.0
K09894	0.0
K09893	0.0
K09892	0.0
K09891	0.0
K09890	0.0
K09899	0.0
K09898	0.0
K03622	0.0
K07648	0.0
K07649	0.0
K07398	0.0
K07399	0.0
K11056	0.0
K11057	0.0
K11054	0.0
K11055	0.0
K07640	0.0
K07393	0.0
K07390	0.0
K07391	114.0
K07644	0.0
K07645	0.0
K07646	212.0
K07647	0.0
K10896	0.0
K07024	1075.0
K07025	285.0
K07026	0.0
K07027	68.0
K07020	0.0
K07021	2.0
K07022	0.0
K07023	154.0
K07028	0.0
K07029	229.0
K10094	0.0
K01390	0.0
K01392	0.0
K01399	0.0
K02673	0.0
K05893	0.0
K05897	0.0
K05896	154.0
K05895	58.0
K05899	0.0
K05898	0.0
K00555	0.0
K00554	101.0
K00557	0.0
K00556	8.0
K00551	0.0
K00559	0.0
K00558	200.0
K01170	0.0
K01173	3.0
K01174	2.0
K01175	1.0
K01176	5.0
K01178	0.0
K01179	81.0
K14578	0.0
K14579	0.0
K08951	0.0
K08950	0.0
K08953	0.0
K03828	0.0
K03829	0.0
K03820	8.0
K03821	0.0
K03822	0.0
K03823	76.0
K03824	2.0
K03825	4.0
K03826	187.0
K03827	17.0
K12248	0.0
K12246	0.0
K12247	0.0
K12242	0.0
K12243	0.0
K12240	0.0
K12241	0.0
K11919	0.0
K11918	0.0
K11913	0.0
K11912	0.0
K11911	0.0
K11910	0.0
K11917	0.0
K11916	0.0
K11915	0.0
K11914	0.0
K12068	0.0
K12069	0.0
K12062	0.0
K12063	0.0
K12060	0.0
K12061	0.0
K12066	0.0
K12067	0.0
K12064	0.0
K12065	0.0
K07259	5.0
K07258	301.0
K07253	0.0
K07251	0.0
K07250	36.0
K07257	2.0
K07256	0.0
K07255	0.0
K07254	0.0
K05372	0.0
K05373	0.0
K05370	0.0
K05371	0.0
K05374	0.0
K05375	0.0
K09970	0.0
K09971	0.0
K09972	0.0
K09973	0.0
K09974	0.0
K09975	0.0
K09976	51.0
K09978	0.0
K09979	6.0
K11261	43.0
K11260	0.0
K11263	0.0
K11264	0.0
K10793	3.0
K10796	6.0
K10797	16.0
K10794	0.0
K10795	3.0
K00700	203.0
K00701	0.0
K10798	0.0
K00703	189.0
K00705	156.0
K09828	0.0
K10133	0.0
K13053	0.0
K03192	0.0
K00964	0.0
K00965	144.0
K00966	5.0
K00960	0.0
K00961	0.0
K00962	159.0
K00963	26.0
K00969	161.0
K12681	0.0
K02703	0.0
K08364	0.0
K08365	0.0
K02706	0.0
K08363	0.0
K08361	0.0
K02708	0.0
K02709	0.0
K08368	3.0
K08369	0.0
K01615	13.0
K01617	0.0
K01616	0.0
K01611	13.0
K01610	93.0
K01613	31.0
K01612	0.0
K01619	182.0
K01618	0.0
K02834	160.0
K02835	163.0
K05281	0.0
K03619	0.0
K03618	0.0
K03617	161.0
K03616	8.0
K03615	160.0
K03614	133.0
K03613	159.0
K03612	156.0
K03611	0.0
K03610	122.0
K09705	0.0
K09704	67.0
K09701	0.0
K09700	0.0
K09709	0.0
K06391	17.0
K06390	102.0
K06393	101.0
K06392	69.0
K06395	7.0
K06394	61.0
K06397	72.0
K06396	71.0
K06399	77.0
K06398	102.0
K06435	0.0
K11078	0.0
K11079	0.0
K11074	0.0
K11075	0.0
K11076	0.0
K11077	0.0
K11070	153.0
K11071	154.0
K11072	140.0
K11073	0.0
K06935	0.0
K06934	4.0
K06937	2.0
K06936	0.0
K06931	0.0
K06930	0.0
K06933	0.0
K06932	0.0
K06939	0.0
K06938	0.0
K13381	0.0
K05916	0.0
K05917	0.0
K05914	0.0
K05915	0.0
K05912	0.0
K05913	0.0
K05910	2.0
K05911	0.0
K05918	0.0
K05919	90.0
K00392	0.0
K00390	6.0
K00397	0.0
K00395	2.0
K00394	32.0
K01884	0.0
K00399	0.0
K01886	108.0
K01376	1.0
K01372	43.0
K09149	0.0
K09148	0.0
K01225	1.0
K09145	33.0
K09144	33.0
K09147	0.0
K09146	0.0
K09141	2.0
K09140	0.0
K09143	0.0
K09142	0.0
K05709	0.0
K05708	0.0
K05879	21.0
K05878	21.0
K05875	0.0
K05874	0.0
K05877	0.0
K05876	0.0
K05873	2.0
K00579	0.0
K00578	0.0
K00577	0.0
K00575	121.0
K00574	43.0
K00573	2.0
K00571	126.0
K00570	0.0
K01118	11.0
K01119	8.0
K01157	0.0
K01112	0.0
K01113	0.0
K04477	84.0
K01114	0.0
K01115	0.0
K08087	0.0
K01315	0.0
K08085	0.0
K08084	0.0
K08083	0.0
K08082	0.0
K08081	0.0
K08080	0.0
K01152	0.0
K01401	0.0
K09826	0.0
K06344	0.0
K06345	0.0
K09822	0.0
K06343	0.0
K10938	0.0
K06341	0.0
K10934	0.0
K10935	0.0
K10932	0.0
K11052	0.0
K10930	0.0
K06349	0.0
K11053	0.0
K10754	0.0
K01755	146.0
K10200	17.0
K02132	0.0
K02137	0.0
K03840	0.0
K03841	2.0
K13028	0.0
K13799	0.0
K13798	0.0
K13795	0.0
K13794	0.0
K13021	0.0
K13792	0.0
K13791	0.0
K13790	0.0
K12268	0.0
K12269	47.0
K12262	0.0
K12263	0.0
K12264	0.0
K12265	0.0
K12266	0.0
K12267	107.0
K01757	0.0
K12237	0.0
K13243	0.0
K13245	0.0
K13244	0.0
K13246	0.0
K03264	0.0
K03265	0.0
K03263	0.0
K03268	0.0
K03269	6.0
K12415	0.0
K10211	0.0
K09918	0.0
K09919	0.0
K06720	0.0
K09913	3.0
K09910	0.0
K09911	0.0
K09916	0.0
K09917	0.0
K06726	17.0
K09915	0.0
K11535	0.0
K11534	1.0
K11537	2.0
K11531	0.0
K11533	0.0
K11532	0.0
K11249	2.0
K11539	0.0
K00762	210.0
K00763	155.0
K00760	167.0
K00761	163.0
K00766	97.0
K00767	112.0
K00764	249.0
K00765	157.0
K00768	102.0
K00769	2.0
K11059	0.0
K00186	0.0
K00187	0.0
K00184	8.0
K00185	6.0
K00183	7.0
K00180	35.0
K00188	0.0
K00189	0.0
K10110	93.0
K10111	0.0
K10112	169.0
K10113	0.0
K10114	0.0
K10115	0.0
K10116	0.0
K10117	188.0
K10118	225.0
K10119	224.0
K04641	0.0
K04643	0.0
K04642	0.0
K13282	0.0
K00988	0.0
K00989	12.0
K00986	4.0
K00984	34.0
K00985	0.0
K00982	0.0
K00983	72.0
K00980	65.0
K00981	163.0
K01585	14.0
K01584	0.0
K01586	182.0
K13498	0.0
K01580	7.0
K01583	54.0
K01582	17.0
K13497	36.0
K01589	4.0
K01588	160.0
K14941	0.0
K08347	0.0
K08348	0.0
K02720	0.0
K14949	0.0
K02723	0.0
K03459	0.0
K03458	132.0
K03455	10.0
K03457	6.0
K03451	52.0
K03981	0.0
K03980	15.0
K02614	65.0
K01639	95.0
K01638	2.0
K01637	0.0
K01636	0.0
K01635	1.0
K01634	0.0
K01633	11.0
K01632	0.0
K01631	0.0
K01630	6.0
K02615	0.0
K02588	12.0
K02589	35.0
K02858	5.0
K02859	4.0
K14051	0.0
K14053	0.0
K14052	0.0
K02852	0.0
K02853	0.0
K02850	0.0
K02851	0.0
K14059	28.0
K14058	0.0
K02586	2.0
K02587	3.0
K03679	0.0
K03671	306.0
K03670	0.0
K03673	0.0
K03672	0.0
K03675	0.0
K03674	0.0
K03677	0.0
K03676	0.0
K09761	153.0
K09760	10.0
K09763	2.0
K09762	153.0
K09765	99.0
K09764	4.0
K09767	5.0
K06006	0.0
K09769	13.0
K09768	44.0
K10353	0.0
K03187	33.0
K03186	44.0
K03185	0.0
K03184	0.0
K03183	52.0
K03182	42.0
K03181	0.0
K03189	33.0
K03188	33.0
K02715	0.0
K12455	0.0
K12454	0.0
K12453	0.0
K12452	3.0
K12451	0.0
K07358	0.0
K07356	0.0
K07357	0.0
K07354	0.0
K07355	0.0
K07352	0.0
K07353	0.0
K07350	0.0
K07351	0.0
K06919	17.0
K06918	0.0
K06917	3.0
K06916	0.0
K06915	51.0
K06914	0.0
K06913	0.0
K06912	0.0
K06911	10.0
K06910	40.0
K08986	0.0
K08987	4.0
K08984	2.0
K08985	0.0
K08982	0.0
K08983	0.0
K08980	0.0
K08981	1.0
K08988	0.0
K08989	0.0
K02252	0.0
K05934	95.0
K05936	98.0
K05937	0.0
K02253	0.0
K05939	0.0
K00378	120.0
K00375	149.0
K00374	3.0
K00376	0.0
K00371	1.0
K00370	1.0
K00373	1.0
K00372	0.0
K01358	221.0
K09166	0.0
K09165	0.0
K09164	0.0
K09163	23.0
K09162	0.0
K09161	0.0
K09160	0.0
K01354	0.0
K01355	0.0
K01356	196.0
K05601	0.0
K05851	0.0
K03807	0.0
K05606	34.0
K02927	0.0
K05974	0.0
K03805	0.0
K05976	0.0
K00519	0.0
K00518	0.0
K03800	52.0
K00511	0.0
K00510	0.0
K03801	9.0
K00515	0.0
K00514	0.0
K00517	0.0
K05971	0.0
K03154	71.0
K11147	0.0
K05581	0.0
K05580	0.0
K05583	0.0
K05582	0.0
K05585	0.0
K05584	0.0
K05587	0.0
K05586	0.0
K05589	2.0
K03150	153.0
K03623	0.0
K03152	190.0
K14200	0.0
K14201	0.0
K14202	0.0
K03621	115.0
K14204	0.0
K14205	1.0
K01134	34.0
K01135	0.0
K01136	0.0
K01137	0.0
K01130	34.0
K01132	0.0
K01133	35.0
K01138	70.0
K01139	13.0
K02113	151.0
K02112	232.0
K02111	203.0
K02446	2.0
K02117	95.0
K02116	36.0
K02115	232.0
K02114	232.0
K02119	84.0
K02118	123.0
K02448	0.0
K01036	0.0
K03212	0.0
K13007	0.0
K13006	0.0
K13005	0.0
K13004	33.0
K13001	0.0
K06404	79.0
K01032	0.0
K06951	2.0
K03862	0.0
K03863	0.0
K06406	102.0
K06957	0.0
K05020	3.0
K06400	63.0
K06403	80.0
K06954	0.0
K10814	0.0
K10817	0.0
K10816	0.0
K07136	0.0
K03242	0.0
K03243	0.0
K12202	0.0
K12203	0.0
K12206	0.0
K12207	0.0
K12204	0.0
K12205	0.0
K12208	0.0
K12209	0.0
K13919	13.0
K13918	0.0
K06214	0.0
K06215	80.0
K09936	62.0
K06217	163.0
K09930	0.0
K09931	2.0
K09932	0.0
K06213	128.0
K09938	0.0
K09939	6.0
K11517	0.0
K06337	0.0
K13301	0.0
K00748	9.0
K00745	0.0
K00743	0.0
K07165	0.0
K07164	10.0
K07167	0.0
K07166	150.0
K07161	0.0
K07160	10.0
K07163	0.0
K07162	2.0
K07169	0.0
K07168	2.0
K06336	0.0
K01839	94.0
K01838	12.0
K01835	15.0
K01834	516.0
K01837	0.0
K01830	0.0
K00608	0.0
K02632	0.0
K02630	0.0
K02631	0.0
K08322	2.0
K08323	2.0
K08320	0.0
K08321	1.0
K08326	0.0
K08324	0.0
K08325	2.0
K01659	0.0
K01658	93.0
K02637	0.0
K01653	146.0
K01652	245.0
K01655	0.0
K01654	86.0
K01657	93.0
K02874	163.0
K02875	0.0
K02876	161.0
K02877	0.0
K02871	162.0
K02873	0.0
K02878	163.0
K02879	116.0
K14070	0.0
K09749	110.0
K09748	161.0
K06023	305.0
K09742	0.0
K09741	0.0
K09740	3.0
K09747	109.0
K09746	0.0
K09745	0.0
K06024	152.0
K03477	0.0
K03476	13.0
K03475	57.0
K03474	9.0
K03473	6.0
K03472	0.0
K03471	47.0
K03470	160.0
K03478	83.0
K02304	123.0
K02305	0.0
K02302	28.0
K02303	0.0
K02300	0.0
K02301	2.0
K03653	0.0
K03652	11.0
K03651	0.0
K03650	115.0
K03657	370.0
K03656	0.0
K03655	264.0
K03654	106.0
K03658	33.0
K12439	0.0
K12431	0.0
K12430	0.0
K12433	0.0
K12432	0.0
K12435	0.0
K12434	0.0
K12437	0.0
K12436	0.0
K06979	0.0
K06978	40.0
K06971	22.0
K06970	0.0
K06973	105.0
K06972	88.0
K06975	10.0
K06974	0.0
K06977	0.0
K06976	40.0
K07082	149.0
K07083	8.0
K07080	57.0
K07081	4.0
K07086	0.0
K07087	0.0
K07084	2.0
K07085	17.0
K07088	244.0
K07089	96.0
K01317	0.0
K11162	0.0
K11163	0.0
K11161	0.0
K11168	0.0
K00356	0.0
K00355	0.0
K00354	0.0
K00353	0.0
K00351	6.0
K00350	6.0
K05952	0.0
K05953	0.0
K05951	0.0
K05956	0.0
K05957	0.0
K00358	0.0
K00689	1.0
K00688	245.0
K00681	61.0
K00680	94.0
K00683	0.0
K00685	0.0
K00684	2.0
K00687	0.0
K00686	0.0
K05831	0.0
K05830	0.0
K05833	139.0
K05832	109.0
K05834	0.0
K05837	115.0
K05836	0.0
K05839	0.0
K05838	0.0
K07677	0.0
K00533	70.0
K00532	4.0
K00531	0.0
K00530	0.0
K00537	203.0
K00536	0.0
K00535	0.0
K00534	2.0
K00539	0.0
K00538	0.0
K11029	0.0
K14260	31.0
K14261	2.0
K14266	0.0
K14267	0.0
K14268	0.0
K14269	0.0
K01337	0.0
K01338	170.0
K02683	0.0
K02682	0.0
K02681	0.0
K02680	0.0
K02687	114.0
K02686	0.0
K02685	0.0
K02689	0.0
K02688	4.0
K00824	83.0
K00827	0.0
K00826	159.0
K00821	262.0
K00820	198.0
K00823	4.0
K00822	0.0
K00829	0.0
K00828	0.0
K01488	21.0
K01489	109.0
K01484	0.0
K01485	83.0
K01486	120.0
K01487	24.0
K01480	78.0
K01481	0.0
K01482	2.0
K01483	0.0
K02469	256.0
K02468	0.0
K02466	3.0
K02465	0.0
K02464	0.0
K02463	0.0
K02462	0.0
K02461	0.0
K02460	0.0
K08969	1.0
K13061	0.0
K13060	0.0
K13063	0.0
K13062	0.0
K13069	0.0
K08964	0.0
K06363	0.0
K03079	14.0
K06342	0.0
K03078	0.0
K13289	0.0
K13288	0.0
K13285	0.0
K13287	0.0
K13286	0.0
K13281	1.0
K13280	44.0
K13283	0.0
K00054	4.0
K04496	0.0
K05369	0.0
K05368	0.0
K03228	0.0
K03229	0.0
K00052	111.0
K03222	2.0
K03223	2.0
K03220	0.0
K03221	0.0
K03226	0.0
K03227	0.0
K03224	0.0
K03225	2.0
K09482	0.0
K09483	0.0
K13836	0.0
K12228	0.0
K05360	0.0
K12224	0.0
K12225	0.0
K12226	0.0
K12227	0.0
K12220	0.0
K05363	94.0
K12222	0.0
K12223	0.0
K08681	79.0
K08680	0.0
K08683	0.0
K08682	0.0
K08685	0.0
K08684	0.0
K08687	0.0
K08686	0.0
K11755	101.0
K11754	388.0
K11751	0.0
K11750	0.0
K11753	319.0
K11752	192.0
K02407	70.0
K13938	0.0
K13936	0.0
K13935	1.0
K02406	190.0
K13933	0.0
K13932	1.0
K13931	1.0
K13930	0.0
K12088	0.0
K12081	0.0
K12082	0.0
K12083	0.0
K12084	0.0
K12086	0.0
K12087	0.0
K09611	0.0
K09612	0.0
K04940	0.0
K10085	0.0
K05394	0.0
K05395	0.0
K06340	0.0
K13043	2.0
K07149	57.0
K07148	5.0
K07147	0.0
K07146	0.0
K07145	1.0
K07144	0.0
K07143	0.0
K07142	0.0
K07141	90.0
K07140	0.0
K10156	0.0
K10150	0.0
K10620	0.0
K10621	0.0
K14028	0.0
K14029	0.0
K01817	83.0
K01816	0.0
K01815	55.0
K01814	159.0
K01813	48.0
K01812	107.0
K01811	220.0
K01810	165.0
K01819	1.0
K01818	16.0
K14580	0.0
K05379	0.0
K08304	2.0
K08305	2.0
K08306	2.0
K08307	9.0
K08300	2.0
K08301	95.0
K08302	20.0
K08303	315.0
K08308	0.0
K08309	12.0
K14671	0.0
K14670	0.0
K14673	0.0
K14672	0.0
K01673	8.0
K01672	0.0
K01671	0.0
K01677	105.0
K01676	6.0
K01674	0.0
K01679	57.0
K01678	97.0
K02899	161.0
K02896	0.0
K02897	10.0
K02895	163.0
K02892	163.0
K02890	163.0
K10811	0.0
K02096	0.0
K02097	0.0
K02094	0.0
K02095	0.0
K02092	0.0
K02093	0.0
K02099	152.0
K03411	110.0
K03410	109.0
K03413	133.0
K03412	44.0
K03415	42.0
K03414	2.0
K03417	0.0
K03416	0.0
K03418	0.0
K05376	0.0
K02320	0.0
K02322	0.0
K02323	0.0
K05377	0.0
K13542	123.0
K13543	0.0
K13540	0.0
K13541	2.0
K12145	0.0
K12144	0.0
K12147	0.0
K12410	194.0
K12141	6.0
K12140	6.0
K12143	1.0
K12142	0.0
K12149	0.0
K12148	0.0
K07312	0.0
K07313	5.0
K07310	1.0
K07311	3.0
K07316	5.0
K07317	0.0
K07314	0.0
K07315	3.0
K07318	3.0
K07319	49.0
K03936	0.0
K03425	0.0
K03426	143.0
K03427	178.0
K03420	0.0
K03421	0.0
K03422	0.0
K03423	0.0
K03756	0.0
K03757	0.0
K03206	0.0
K03755	0.0
K11144	53.0
K11145	153.0
K05972	0.0
K05973	0.0
K03752	6.0
K05978	0.0
K05979	0.0
K03753	6.0
K00331	6.0
K00330	6.0
K00333	0.0
K00332	0.0
K00335	101.0
K00334	109.0
K00337	9.0
K00336	174.0
K00339	6.0
K00338	6.0
K03751	0.0
K06953	0.0
K06952	0.0
K06407	102.0
K06950	330.0
K10819	49.0
K06956	4.0
K06955	0.0
K06402	5.0
K10815	0.0
K06959	158.0
K06958	156.0
K06409	218.0
K06408	49.0
K09129	0.0
K09128	3.0
K09123	3.0
K09122	0.0
K09121	77.0
K09120	0.0
K09127	0.0
K09126	0.0
K09125	3.0
K09124	0.0
K01233	0.0
K05819	0.0
K05818	0.0
K01896	0.0
K05813	104.0
K05812	0.0
K05811	0.0
K05810	149.0
K05817	0.0
K05816	3.0
K05815	37.0
K05814	4.0
K01894	0.0
K01892	163.0
K01234	62.0
K01144	29.0
K01146	0.0
K01141	0.0
K01416	0.0
K11434	0.0
K01415	0.0
K06354	0.0
K01414	0.0
K09836	0.0
K01318	0.0
K01319	0.0
K01312	0.0
K06350	0.0
K02669	137.0
K02668	0.0
K02665	0.0
K02664	0.0
K02667	0.0
K02666	0.0
K02661	0.0
K02660	0.0
K02663	4.0
K02662	14.0
K00809	0.0
K00808	0.0
K00806	166.0
K00805	141.0
K00804	0.0
K00803	1.0
K00802	0.0
K00801	0.0
K00800	126.0
K10921	0.0
K02409	75.0
K02408	112.0
K02401	80.0
K02400	110.0
K02403	0.0
K02402	0.0
K02405	112.0
K05364	87.0
K05367	5.0
K05366	325.0
K10210	0.0
K10216	0.0
K13049	34.0
K13048	0.0
K13739	0.0
K10215	0.0
K06122	0.0
K13735	0.0
K13734	0.0
K13041	0.0
K13040	0.0
K13731	0.0
K13730	0.0
K13733	0.0
K13732	0.0
K04516	6.0
K03204	0.0
K03205	293.0
K03207	0.0
K03200	0.0
K03201	0.0
K03202	0.0
K03203	0.0
K03208	0.0
K03758	5.0
K03759	0.0
K09469	0.0
K09461	0.0
K06204	7.0
K00178	0.0
K13950	0.0
K13953	2.0
K13955	0.0
K13954	32.0
K10920	0.0
K06324	0.0
K11777	12.0
K11779	0.0
K11778	0.0
K06325	0.0
K12600	0.0
K07432	0.0
K07430	0.0
K06326	0.0
K07128	0.0
K07121	2.0
K07120	0.0
K07123	0.0
K07122	0.0
K07125	0.0
K07124	116.0
K07127	0.0
K07126	55.0
K01870	163.0
K01873	196.0
K01872	163.0
K01875	166.0
K01874	197.0
K01876	166.0
K01879	10.0
K01878	10.0
K06321	0.0
K00476	0.0
K00477	0.0
K00474	0.0
K00472	0.0
K00470	0.0
K00471	0.0
K00478	0.0
K00479	0.0
K04775	0.0
K04774	0.0
K04777	0.0
K04776	0.0
K04771	0.0
K04770	2.0
K04773	10.0
K04772	0.0
K04779	0.0
K04778	0.0
K14657	0.0
K14656	0.0
K14654	0.0
K14653	0.0
K14652	198.0
K14659	0.0
K14658	0.0
K14386	0.0
K09926	0.0
K01699	1.0
K01698	50.0
K01695	99.0
K01697	0.0
K01696	102.0
K01690	0.0
K01693	153.0
K01692	40.0
K07227	0.0
K03439	159.0
K03438	230.0
K13380	0.0
K03928	4.0
K03925	150.0
K03924	105.0
K03431	188.0
K03926	2.0
K03437	159.0
K03436	262.0
K03435	0.0
K03434	0.0
K02348	18.0
K02342	43.0
K02343	158.0
K02340	108.0
K02341	162.0
K02346	207.0
K02347	0.0
K02344	0.0
K02345	0.0
K03697	14.0
K03696	115.0
K03695	160.0
K03694	2.0
K03693	1.0
K03692	0.0
K03690	0.0
K03699	131.0
K03698	140.0
K13566	0.0
K12164	0.0
K07338	0.0
K07339	14.0
K07334	49.0
K07335	114.0
K07336	0.0
K07337	0.0
K07330	0.0
K07331	0.0
K07332	0.0
K07333	0.0
K09695	0.0
K09694	0.0
K09697	16.0
K09696	16.0
K09691	126.0
K09690	136.0
K09693	0.0
K09692	50.0
K09699	0.0
K09698	7.0
K07590	8.0
K07591	0.0
K07592	0.0
K05998	0.0
K05999	0.0
K05996	0.0
K05997	0.0
K05994	0.0
K05995	42.0
K05993	39.0
K05991	0.0
K10837	0.0
K00319	0.0
K00318	0.0
K00648	115.0
K02545	0.0
K00645	114.0
K00311	0.0
K00646	0.0
K00317	0.0
K00316	0.0
K00643	0.0
K00314	0.0
K02547	16.0
K06429	0.0
K06428	0.0
K06427	0.0
K02812	0.0
K06425	0.0
K06424	0.0
K06423	1.0
K06422	0.0
K06421	0.0
K02813	0.0
K02930	0.0
K03815	0.0
K05612	0.0
K03367	6.0
K03366	2.0
K03812	0.0
K03635	1.0
K03634	2.0
K03631	112.0
K05969	0.0
K03630	190.0
K03633	0.0
K03632	0.0
K01998	151.0
K01999	150.0
K01992	370.0
K01993	14.0
K01990	829.0
K01991	10.0
K01996	153.0
K01997	153.0
K01994	0.0
K01995	155.0
K03148	10.0
K03639	102.0
K05692	0.0
K03638	3.0
K00869	4.0
K00868	81.0
K00861	0.0
K00860	1.0
K00863	2.0
K00862	0.0
K00865	132.0
K00864	209.0
K00867	4.0
K00866	0.0
K01192	146.0
K01190	378.0
K01191	209.0
K01197	1.0
K01194	0.0
K01195	67.0
K01198	65.0
K01199	0.0
K00656	347.0
K00657	50.0
K00306	0.0
K14591	0.0
K00300	0.0
K00653	0.0
K13715	0.0
K13713	0.0
K00650	0.0
K00651	152.0
K14596	0.0
K02647	230.0
K14598	0.0
K02643	0.0
K02642	0.0
K02641	0.0
K02640	0.0
K03594	25.0
K03595	162.0
K03596	161.0
K03597	0.0
K03590	13.0
K03591	0.0
K03592	51.0
K03593	9.0
K03598	0.0
K03599	0.0
K01736	159.0
K01737	11.0
K01734	155.0
K01735	123.0
K01732	0.0
K01733	167.0
K01730	33.0
K01731	0.0
K06049	0.0
K01738	205.0
K01739	0.0
K11809	0.0
K05343	5.0
K02422	122.0
K02421	80.0
K05340	7.0
K02427	2.0
K05346	3.0
K02425	0.0
K02424	0.0
K05349	467.0
K02428	10.0
K03770	9.0
K03771	9.0
K03772	2.0
K03773	5.0
K03774	2.0
K03775	6.0
K03776	0.0
K03777	0.0
K03778	96.0
K03779	28.0
K09722	0.0
K08174	0.0
K14114	0.0
K13979	0.0
K13237	0.0
K14440	0.0
K09992	33.0
K09990	0.0
K09991	0.0
K09996	0.0
K09997	0.0
K09994	0.0
K14110	0.0
K09998	0.0
K09999	0.0
K14111	0.0
K14113	0.0
K14449	0.0
K10213	0.0
K14118	0.0
K11711	6.0
K11710	0.0
K11712	12.0
K11717	218.0
K11719	0.0
K06857	2.0
K10440	138.0
K10441	130.0
K07103	0.0
K07102	0.0
K07101	0.0
K07100	0.0
K07107	94.0
K07106	10.0
K07105	137.0
K07456	162.0
K07459	0.0
K07458	5.0
K07109	2.0
K07108	0.0
K10198	0.0
K10199	0.0
K10190	119.0
K10191	0.0
K10192	7.0
K10193	2.0
K10194	3.0
K10195	0.0
K10196	0.0
K10197	0.0
K15013	0.0
K01858	1.0
K15016	0.0
K15017	0.0
K01853	0.0
K01852	0.0
K01851	0.0
K01850	1.0
K01857	0.0
K01856	0.0
K01854	141.0
K07539	0.0
K08478	0.0
K08479	0.0
K08476	0.0
K08477	0.0
K08475	0.0
K00450	0.0
K00451	0.0
K00452	0.0
K00453	0.0
K00455	0.0
K00456	0.0
K00457	0.0
K00106	0.0
K00459	0.0
K00104	42.0
K00105	0.0
K00102	2.0
K00103	0.0
K00100	267.0
K00101	0.0
K01509	0.0
K04759	315.0
K04758	390.0
K04757	5.0
K01504	0.0
K04755	0.0
K04754	2.0
K04753	0.0
K04752	0.0
K04751	85.0
K01502	0.0
K14631	0.0
K05359	0.0
K14632	0.0
K07536	0.0
K12080	0.0
K02364	0.0
K12369	1.0
K02361	0.0
K02362	0.0
K02363	0.0
K13509	0.0
K13503	0.0
K13500	0.0
K12109	0.0
K12108	0.0
K12101	0.0
K12100	0.0
K12103	0.0
K12102	0.0
K12105	0.0
K12104	0.0
K12107	0.0
K12106	0.0
K11023	0.0
K03014	0.0
K08906	0.0
K08904	0.0
K08900	0.0
K06223	104.0
K06199	46.0
K06198	4.0
K06197	0.0
K06196	59.0
K06194	6.0
K06193	3.0
K06192	2.0
K06191	4.0
K06190	0.0
K11104	63.0
K11105	31.0
K11106	0.0
K11107	0.0
K11102	1.0
K11103	0.0
K07862	1.0
K00666	41.0
K00663	0.0
K00662	36.0
K00661	137.0
K00660	0.0
K06997	160.0
K06996	0.0
K06995	0.0
K10852	2.0
K06993	0.0
K06992	0.0
K06991	0.0
K06990	2.0
K11050	0.0
K06999	0.0
K06998	41.0
K05338	1.0
K11051	0.0
K06441	0.0
K06440	0.0
K06443	0.0
K06442	156.0
K06445	0.0
K06447	0.0
K06446	1.0
K06309	0.0
K05686	0.0
K02655	0.0
K07392	0.0
K00595	150.0
K00594	0.0
K00596	0.0
K00599	440.0
K00598	0.0
K02657	0.0
K07642	0.0
K07643	0.0
K07396	0.0
K07397	2.0
K07394	0.0
K07395	0.0
K04102	0.0
K04103	2.0
K04100	0.0
K04101	0.0
K04107	0.0
K04105	0.0
K04108	0.0
K04109	0.0
K07716	0.0
K07717	4.0
K07714	0.0
K07715	2.0
K07712	0.0
K07713	7.0
K07710	0.0
K07711	0.0
K07718	512.0
K07719	6.0
K00843	0.0
K00842	0.0
K00841	8.0
K00840	0.0
K00847	132.0
K00846	0.0
K00845	252.0
K00844	1.0
K00849	152.0
K00848	66.0
K06302	0.0
K13771	0.0
K13770	0.0
K13772	0.0
K13775	0.0
K13774	0.0
K13777	0.0
K13776	0.0
K13779	0.0
K13778	0.0
K02621	57.0
K02992	163.0
K02623	0.0
K08286	0.0
K08281	0.0
K02996	135.0
K02995	0.0
K02994	163.0
K02629	0.0
K02628	0.0
K08289	9.0
K08288	0.0
K03578	0.0
K03579	2.0
K03576	0.0
K03577	33.0
K03574	360.0
K03575	101.0
K03572	162.0
K03573	0.0
K03570	161.0
K03571	95.0
K01710	202.0
K01711	50.0
K01712	8.0
K01713	0.0
K01714	283.0
K01715	131.0
K01716	0.0
K01718	0.0
K01719	6.0
K03081	0.0
K02199	0.0
K02198	3.0
K14170	300.0
K02193	2.0
K02192	2.0
K02191	4.0
K02190	73.0
K02197	3.0
K02196	0.0
K02195	3.0
K02194	3.0
K03718	7.0
K03719	48.0
K03712	159.0
K03713	0.0
K03710	222.0
K03711	167.0
K03716	69.0
K03717	0.0
K03715	0.0
K07129	0.0
K00045	0.0
K13995	0.0
K13994	0.0
K13991	0.0
K13990	8.0
K13993	26.0
K13992	0.0
K06298	80.0
K06299	0.0
K06294	0.0
K06295	16.0
K06296	1.0
K06297	2.0
K06290	0.0
K06291	0.0
K06292	0.0
K06293	0.0
K12743	0.0
K00248	145.0
K06426	0.0
K11739	0.0
K11738	0.0
K11733	0.0
K11732	0.0
K11731	0.0
K11737	0.0
K11736	0.0
K11735	0.0
K11734	0.0
K06870	0.0
K06871	258.0
K06872	57.0
K06873	2.0
K06874	0.0
K06875	0.0
K06876	0.0
K06877	36.0
K06878	5.0
K06879	0.0
K07478	197.0
K12645	0.0
K07479	0.0
K07473	153.0
K07472	0.0
K07471	2.0
K07470	0.0
K07477	0.0
K07476	0.0
K07474	0.0
K15038	0.0
K15039	0.0
K15034	0.0
K15036	0.0
K15037	0.0
K08738	0.0
K06420	0.0
K00128	110.0
K00129	0.0
K00438	0.0
K00432	3.0
K00433	36.0
K00122	0.0
K00123	13.0
K00124	8.0
K00125	0.0
K00126	0.0
K00127	1.0
K08973	0.0
K14348	0.0
K14347	0.0
K14340	0.0
K08972	2.0
K01525	0.0
K01524	139.0
K01523	11.0
K01521	0.0
K01520	253.0
K01529	4.0
K08977	0.0
K03969	6.0
K08929	0.0
K02388	114.0
K02389	110.0
K02386	2.0
K02387	112.0
K02384	0.0
K02385	81.0
K02382	0.0
K02380	5.0
K02381	0.0
K05386	0.0
K13524	0.0
K13525	0.0
K13527	0.0
K13520	0.0
K13522	0.0
K13529	0.0
K03385	4.0
K03384	0.0
K03387	4.0
K03386	25.0
K03381	0.0
K03380	0.0
K03383	0.0
K03382	10.0
K03389	10.0
K03388	14.0
K05356	0.0
K12344	2.0
K12343	0.0
K12342	0.0
K12341	0.0
K12340	7.0
K02430	0.0
K12349	0.0
K05351	0.0
K11694	47.0
K11695	0.0
K11690	110.0
K05352	0.0
K11693	0.0
K08928	0.0
K03433	0.0
K13832	0.0
K03039	0.0
K03432	0.0
K06607	0.0
K06606	1.0
K06605	0.0
K03430	41.0
K06603	4.0
K06602	0.0
K06601	0.0
K06600	0.0
K05358	0.0
K06609	0.0
K06608	2.0
K03923	2.0
K03922	0.0
K11472	0.0
K11473	5.0
K11474	0.0
K11475	0.0
K11476	0.0
K11477	0.0
K00601	0.0
K00600	117.0
K00603	7.0
K03746	0.0
K00605	45.0
K00604	165.0
K00607	0.0
K00606	46.0
K00609	162.0
K03741	28.0
K03740	6.0
K03743	63.0
K10873	0.0
K03214	0.0
K14068	0.0
K13317	0.0
K06360	0.0
K14069	0.0
K08078	0.0
K09650	0.0
K06361	0.0
K07802	0.0
K07803	2.0
K07800	0.0
K07801	0.0
K07806	0.0
K07807	0.0
K07804	0.0
K07805	0.0
K06362	0.0
K01172	0.0
K10257	0.0
K10255	0.0
K10254	151.0
K10253	0.0
K10918	0.0
K04128	0.0
K01958	13.0
K01959	0.0
K01956	213.0
K01957	0.0
K04126	0.0
K04127	0.0
K01952	165.0
K01953	224.0
K01950	158.0
K01951	198.0
K07730	0.0
K07731	0.0
K07732	0.0
K07733	0.0
K07734	0.0
K07735	0.0
K07736	129.0
K07737	340.0
K07738	94.0
K07739	1.0
K06365	0.0
K06366	0.0
K06367	0.0
K10910	0.0
K10911	0.0
K04382	0.0
K10775	0.0
K02609	0.0
K02979	0.0
K02978	0.0
K06368	0.0
K02975	0.0
K02974	0.0
K02977	0.0
K02976	0.0
K03558	3.0
K03559	11.0
K03550	150.0
K03551	163.0
K03552	0.0
K03553	196.0
K03554	0.0
K03555	162.0
K03556	41.0
K03557	0.0
K01778	124.0
K01779	22.0
K06369	0.0
K01772	2.0
K01770	154.0
K01771	0.0
K01776	159.0
K01777	3.0
K01774	0.0
K01775	203.0
K05385	0.0
K05384	0.0
K05383	0.0
K05382	0.0
K05381	0.0
K08159	47.0
K14153	0.0
K14154	0.0
K14155	185.0
K08152	0.0
K08156	6.0
K08076	0.0
K12809	0.0
K05297	0.0
K03734	199.0
K03735	12.0
K03736	12.0
K03737	167.0
K03731	0.0
K03732	0.0
K03733	61.0
K03738	5.0
K03739	6.0
K08139	0.0
K06994	2.0
K12660	0.0
K12661	0.0
K07450	0.0
K08719	0.0
K08717	0.0
K08715	0.0
K08714	0.0
K08713	0.0
K08710	0.0
K11311	0.0
K11312	0.0
K00141	0.0
K00146	0.0
K00411	0.0
K00412	0.0
K00145	225.0
K00148	0.0
K14367	0.0
K14366	0.0
K08954	0.0
K08384	152.0
K14369	0.0
K14368	0.0
K14091	36.0
K14090	34.0
K14093	0.0
K14092	0.0
K14095	0.0
K14094	0.0
K14097	0.0
K14096	0.0
K14099	0.0
K14098	0.0
K02848	0.0
K01541	0.0
K04712	0.0
K04711	0.0
K01545	0.0
K01547	62.0
K01546	62.0
K01548	61.0
K04719	0.0
K04718	0.0
K02018	161.0
K02019	70.0
K02016	204.0
K02017	2.0
K02014	31.0
K02015	290.0
K02012	72.0
K02013	201.0
K02010	27.0
K02011	65.0
K04515	0.0
K03943	0.0
K03941	0.0
K03940	0.0
K00313	2.0
K04060	0.0
K01608	33.0
K08942	0.0
K08943	0.0
K08940	0.0
K08941	0.0
K08946	0.0
K08947	0.0
K08944	0.0
K08945	0.0
K03059	0.0
K13811	0.0
K13812	0.0
K13815	0.0
K13816	0.0
K13818	0.0
K13819	2.0
K03053	0.0
K03052	0.0
K03055	0.0
K03054	0.0
K03057	0.0
K03056	0.0
K06222	0.0
K11418	0.0
K11410	0.0
K11415	0.0
K00622	0.0
K00621	0.0
K00620	221.0
K00627	8.0
K00626	217.0
K00625	150.0
K00624	0.0
K02805	34.0
K02552	0.0
K02550	0.0
K02556	90.0
K02803	0.0
K02554	0.0
K07280	0.0
K07281	2.0
K07282	135.0
K07283	0.0
K07284	212.0
K07285	0.0
K07286	0.0
K08217	91.0
K07288	0.0
K07289	4.0
K07534	0.0
K07535	0.0
K07533	76.0
K07822	0.0
K07823	0.0
K08699	0.0
K00088	196.0
K00087	27.0
K00086	37.0
K00082	2.0
K10239	0.0
K10238	0.0
K10231	6.0
K10230	0.0
K10233	0.0
K10232	0.0
K10235	0.0
K10234	0.0
K10237	0.0
K10236	0.0
K08353	0.0
K01970	0.0
K01971	3.0
K01972	193.0
K01973	0.0
K01974	0.0
K01975	2.0
K01976	0.0
K07758	0.0
K05990	0.0
K07752	0.0
K07753	0.0
K07751	0.0
K13786	0.0
K07755	0.0
K07442	2.0
K08352	5.0
K07115	0.0
K07441	0.0
K07634	0.0
K07446	0.0
K07111	0.0
K07444	106.0
K07445	0.0
K00647	2.0
K07449	0.0
K00641	6.0
K00640	220.0
K01289	0.0
K01282	0.0
K01283	0.0
K01280	0.0
K01281	4.0
K01286	15.0
K01284	13.0
K02954	166.0
K02952	163.0
K02950	161.0
K00155	0.0
K02959	163.0
K00887	0.0
K00886	0.0
K00885	0.0
K00884	0.0
K00883	1.0
K00882	115.0
K00881	2.0
K00880	18.0
K00053	108.0
K14048	0.0
K01026	40.0
K01756	163.0
K01025	0.0
K01750	8.0
K01023	0.0
K01752	219.0
K01753	2.0
K14583	0.0
K01758	0.0
K01759	119.0
K09565	0.0
K09568	0.0
K08173	0.0
K08172	0.0
K02483	35.0
K02482	4.0
K08177	5.0
K08176	0.0
K08175	0.0
K02486	0.0
K02489	0.0
K02488	0.0
K08178	0.0
K14138	11.0
K14136	0.0
K09713	0.0
K09714	0.0
K09715	0.0
K03532	0.0
K03533	0.0
K03530	293.0
K03531	135.0
K03536	162.0
K03537	3.0
K03534	51.0
K03535	0.0
K03538	0.0
K03539	0.0
K14451	0.0
K14450	0.0
K02225	0.0
K02224	189.0
K02227	101.0
K02226	101.0
K02221	11.0
K14107	0.0
K02229	0.0
K02228	0.0
K14106	0.0
K00441	0.0
K03288	0.0
K03289	0.0
K03284	244.0
K03285	0.0
K03286	2.0
K03287	14.0
K03280	0.0
K03281	9.0
K03282	97.0
K00440	0.0
K13677	0.0
K12790	0.0
K09639	0.0
K12688	0.0
K12689	0.0
K12686	0.0
K12687	0.0
K12684	0.0
K12685	0.0
K12682	0.0
K12683	0.0
K12680	0.0
K11889	0.0
K08884	142.0
K11085	42.0
K11084	0.0
K11081	0.0
K11080	0.0
K11083	0.0
K11082	0.0
K11089	0.0
K08777	0.0
K08776	0.0
K06346	152.0
K06347	0.0
K09824	0.0
K09825	110.0
K09823	0.0
K09820	0.0
K10939	0.0
K10936	0.0
K10937	0.0
K10933	0.0
K06348	0.0
K09829	0.0
K11337	0.0
K11336	0.0
K11335	0.0
K11334	0.0
K11333	0.0
K11332	0.0
K11331	0.0
K11330	0.0
K00169	36.0
K00164	0.0
K00166	0.0
K00167	0.0
K00161	9.0
K00162	9.0
K00163	0.0
K10689	0.0
K10680	0.0
K10681	0.0
K10682	0.0
K04083	153.0
K04082	0.0
K04081	0.0
K04080	0.0
K04087	5.0
K04086	1.0
K04085	0.0
K04084	2.0
K04088	5.0
K01569	0.0
K01568	0.0
K01563	0.0
K01561	0.0
K01560	40.0
K01567	0.0
K01565	0.0
K01564	0.0
K02038	160.0
K02039	160.0
K02030	489.0
K02031	389.0
K02032	408.0
K02033	446.0
K02034	474.0
K02035	623.0
K02036	165.0
K02037	160.0
K05556	0.0
K13658	0.0
K13659	0.0
K13656	0.0
K13657	0.0
K13654	0.0
K13655	1.0
K13652	39.0
K13653	196.0
K13650	0.0
K13651	0.0
K05555	0.0
K05552	0.0
K02057	223.0
K05550	0.0
K05551	0.0
K12308	259.0
K12306	0.0
K03073	162.0
K03072	7.0
K03071	0.0
K03070	212.0
K03077	5.0
K03076	208.0
K03075	133.0
K03074	11.0
K08965	0.0
K08967	0.0
K08961	2.0
K08963	75.0
K13873	0.0
K13876	0.0
K13874	0.0
K13875	0.0
K06139	0.0
K06138	0.0
K06135	0.0
K06134	0.0
K06137	0.0
K06136	0.0
K06131	293.0
K06133	96.0
K06132	0.0
K02600	163.0
K07389	0.0
K07388	0.0
K04747	0.0
K01516	159.0
K09977	0.0
K07518	0.0
K07519	0.0
K11437	0.0
K07512	0.0
K07516	0.0
K10212	2.0
K10747	0.0
K10217	0.0
K10219	0.0
K10218	0.0
K10748	0.0
K01912	59.0
K01913	0.0
K01910	4.0
K01911	2.0
K01916	6.0
K01917	0.0
K01914	155.0
K01915	395.0
K01918	44.0
K01919	2.0
K07774	0.0
K07775	32.0
K07776	2.0
K07777	29.0
K07770	47.0
K07771	0.0
K07772	0.0
K07773	0.0
K07778	0.0
K01193	144.0
K04340	0.0
K04341	0.0
K04342	0.0
K04343	0.0
K12986	0.0
K04691	0.0
K02931	135.0
K02933	163.0
K02935	163.0
K02936	0.0
K02939	163.0
K00205	0.0
K00204	0.0
K00207	0.0
K00206	0.0
K00201	0.0
K00200	0.0
K00203	0.0
K00202	0.0
K00209	0.0
K00208	8.0
K01000	195.0
K01001	0.0
K01002	59.0
K01003	0.0
K01004	0.0
K01005	107.0
K01006	157.0
K01007	15.0
K01008	106.0
K10855	0.0
K14115	0.0
K14116	0.0
K14441	156.0
K14446	0.0
K14447	0.0
K14112	0.0
K14445	0.0
K08195	0.0
K08194	0.0
K14448	0.0
K08196	0.0
K08191	6.0
K14119	0.0
K08193	0.0
K00702	32.0
K10799	0.0
K03518	137.0
K03519	2.0
K09719	0.0
K10856	0.0
K03516	0.0
K03517	110.0
K02205	0.0
K02204	0.0
K02203	108.0
K02201	0.0
K02200	0.0
K13714	0.0
K13461	0.0
K12518	0.0
K12519	0.0
K12517	0.0
K12514	0.0
K12515	0.0
K12512	0.0
K12513	0.0
K12510	124.0
K12511	14.0
K07183	80.0
K07182	2.0
K07181	43.0
K07180	1.0
K07186	0.0
K07185	18.0
K07184	0.0
K09800	2.0
K09801	0.0
K09802	0.0
K09803	1.0
K09804	0.0
K09805	0.0
K09806	0.0
K09807	45.0
K09808	13.0
K09809	2.0
K10912	0.0
K10913	0.0
K10914	14.0
K10915	0.0
K10916	0.0
K10917	0.0
K11358	96.0
K11355	0.0
K11354	0.0
K11357	0.0
K11356	0.0
K04069	517.0
K04068	180.0
K04065	2.0
K04064	0.0
K04067	0.0
K04066	162.0
K04061	70.0
K09716	3.0
K04063	0.0
K04062	0.0
K10006	0.0
K10007	0.0
K10004	0.0
K10005	0.0
K10002	0.0
K10003	0.0
K10000	0.0
K10001	0.0
K09717	0.0
K10008	0.0
K10009	0.0
K02491	0.0
K14588	0.0
K14581	0.0
K13678	50.0
K13679	0.0
K11633	0.0
K13670	0.0
K13671	0.0
K11987	0.0
K11636	0.0
K11634	0.0
K13582	0.0
K13583	0.0
K13580	0.0
K13581	0.0
K13586	0.0
K13587	0.0
K13584	0.0
K13585	0.0
K13588	0.0
K13589	0.0
K02052	7.0
K02053	7.0
K02050	290.0
K02051	276.0
K02056	111.0
K05553	0.0
K02054	7.0
K02055	4.0
K02058	46.0
K02059	0.0
K05558	0.0
K05559	0.0
K03895	0.0
K03894	0.0
K03897	0.0
K03896	0.0
K03891	0.0
K03890	0.0
K03893	0.0
K03892	243.0
K02423	0.0
K05342	0.0
K05341	0.0
K12989	0.0
K12988	0.0
K02420	110.0
K12981	0.0
K12980	0.0
K12983	0.0
K12982	0.0
K12985	0.0
K12984	0.0
K12987	0.0
K02426	6.0
K13854	0.0
K03098	4.0
K13853	1.0
K03095	4.0
K05344	0.0
K03091	406.0
K03090	4.0
K03093	5.0
K03092	36.0
K06113	0.0
K09632	0.0
K02429	12.0
K06118	0.0
K05716	0.0
K04844	0.0
K11632	0.0
K11630	0.0
K11631	0.0
K11637	0.0
K11635	0.0
K11638	0.0
K11639	0.0
K07572	0.0
K07573	0.0
K07570	2.0
K07571	15.0
K07576	94.0
K07577	0.0
K07574	151.0
K07575	0.0
K07578	0.0
K07579	0.0
K11189	305.0
K11184	54.0
K11187	0.0
K11180	2.0
K11181	2.0
K11183	2.0
K10764	0.0
K10763	0.0
K10762	0.0
K01938	162.0
K01939	190.0
K01934	159.0
K01935	7.0
K01937	159.0
K01930	0.0
K01932	0.0
K01933	194.0
K07798	0.0
K07799	2.0
K07796	2.0
K07797	0.0
K07794	0.0
K07795	0.0
K07792	0.0
K07793	34.0
K07790	0.0
K07791	0.0
K06379	102.0
K00968	34.0
K06378	104.0
K06377	0.0
K06376	0.0
K06375	0.0
K09814	0.0
K09813	0.0
K06372	0.0
K06371	0.0
K06370	0.0
K01249	0.0
K01246	99.0
K01247	0.0
K01244	0.0
K01243	128.0
K08919	0.0
K01241	0.0
K02919	90.0
K02913	207.0
K02912	0.0
K02911	160.0
K02910	0.0
K02917	0.0
K02916	163.0
K02915	0.0
K02914	161.0
K00228	0.0
K00227	0.0
K00226	200.0
K00224	0.0
K00223	0.0
K00222	0.0
K00221	0.0
K00220	0.0
K01798	0.0
K01799	2.0
K01068	0.0
K01069	10.0
K01062	0.0
K01791	93.0
K01792	0.0
K01061	0.0
K01066	3.0
K01067	5.0
K01796	0.0
K01797	0.0
K05499	36.0
K14468	0.0
K14469	0.0
K14465	0.0
K14466	0.0
K14467	0.0
K10834	0.0
K10833	0.0
K02266	0.0
K03793	0.0
K03790	28.0
K03791	0.0
K03796	0.0
K03797	167.0
K03794	0.0
K03795	0.0
K03798	370.0
K03799	9.0
K13448	0.0
K12538	0.0
K12539	0.0
K12530	0.0
K12531	0.0
K12532	0.0
K12533	0.0
K12534	0.0
K12535	0.0
K12536	0.0
K12537	0.0
K03136	0.0
K09790	26.0
K09791	2.0
K09792	0.0
K09793	9.0
K09794	2.0
K09795	0.0
K09796	0.0
K09797	38.0
K09798	2.0
K09799	0.0
K10972	0.0
K10973	0.0
K10977	0.0
K10974	88.0
K10975	0.0
K10978	0.0
K10979	4.0
K06308	0.0
K00315	0.0
K09862	0.0
K06303	0.0
K09860	0.0
K09861	125.0
K06306	17.0
K06307	0.0
K06305	0.0
K11373	0.0
K04047	4.0
K04046	0.0
K04045	82.0
K04044	0.0
K04043	170.0
K04042	134.0
K04041	95.0
K04040	0.0
K02700	0.0
K04049	0.0
K04048	0.0
K02707	0.0
K02704	0.0
K02705	0.0
K10020	0.0
K10021	0.0
K10022	0.0
K10023	0.0
K10024	0.0
K10025	0.0
K10026	1.0
K10027	0.0
K13612	0.0
K13613	0.0
K13611	0.0
K13614	0.0
K13615	0.0
K05794	2.0
K05795	16.0
K05796	9.0
K05797	0.0
K05790	0.0
K05791	0.0
K05792	4.0
K05793	0.0
K05798	0.0
K05799	164.0
K01474	0.0
K01477	0.0
K01476	0.0
K01471	0.0
K01470	179.0
K01473	0.0
K13039	0.0
K01479	0.0
K01478	3.0
K05570	37.0
K05571	37.0
K05572	0.0
K05573	0.0
K02078	295.0
K02079	0.0
K05576	0.0
K02074	4.0
K02075	4.0
K02076	2.0
K02077	5.0
K02071	122.0
K02072	121.0
K02073	129.0
K03309	0.0
K03308	371.0
K03305	16.0
K03304	0.0
K03307	109.0
K03306	59.0
K03301	0.0
K03300	6.0
K03303	58.0
K03302	0.0
K06173	232.0
K06175	0.0
K06174	0.0
K06177	7.0
K06176	0.0
K06179	149.0
K07680	0.0
K03867	0.0
K03838	0.0
K12053	0.0
K11618	33.0
K11619	0.0
K11614	0.0
K11615	0.0
K11616	0.0
K11617	0.0
K11610	0.0
K11611	0.0
K11960	0.0
K11961	0.0
K02836	163.0
K10565	0.0
K10564	0.0
K02837	80.0
K10561	12.0
K10560	12.0
K10563	148.0
K10562	0.0
K02838	163.0
K06858	0.0
K02839	33.0
K06859	48.0
K12700	14.0
K07558	0.0
K07559	38.0
K07228	0.0
K07229	0.0
K07226	0.0
K07224	0.0
K07225	0.0
K07222	0.0
K07223	1.0
K07220	54.0
K07221	0.0
K10709	32.0
K10708	0.0
K10701	0.0
K10703	0.0
K10702	0.0
K10704	0.0
K05984	0.0
K07537	0.0
K08652	0.0
K08651	0.0
K08658	0.0
K08659	15.0
K05982	0.0
K07451	0.0
K07453	0.0
K07452	0.0
K07455	3.0
K07454	0.0
K09707	40.0
K07457	3.0
K09706	0.0
K07104	0.0
K00029	3.0
K00028	0.0
K00799	0.0
K00798	137.0
K00797	63.0
K00024	13.0
K00795	0.0
K00026	0.0
K00021	0.0
K00020	3.0
K00023	0.0
K00022	0.0
K09017	1.0
K01269	207.0
K09015	6.0
K09014	89.0
K09013	150.0
K09011	6.0
K09010	0.0
K01261	0.0
K01262	206.0
K01263	1.0
K01264	0.0
K01265	209.0
K01266	81.0
K09018	0.0
K08227	0.0
K08226	0.0
K08225	0.0
K08224	0.0
K08223	2.0
K08222	0.0
K08221	0.0
K00249	0.0
K01790	127.0
K00241	7.0
K00240	20.0
K00243	97.0
K00242	0.0
K00245	2.0
K00244	64.0
K00247	0.0
K00246	2.0
K01795	36.0
K06983	0.0
K02799	0.0
K02798	4.0
K02791	9.0
K02790	0.0
K02793	144.0
K02795	395.0
K02794	396.0
K02796	301.0
K04564	20.0
K04565	48.0
K04566	33.0
K04567	128.0
K01040	6.0
K01041	0.0
K04562	37.0
K04568	0.0
K01049	0.0
K02535	9.0
K02242	6.0
K02536	9.0
K02531	1.0
K02246	4.0
K02533	2.0
K02532	0.0
K02248	3.0
K02538	3.0
K00581	0.0
K13421	0.0
K01013	0.0
K15018	0.0
K15019	0.0
K03110	161.0
K03111	384.0
K03112	0.0
K03113	6.0
K03116	13.0
K03117	2.0
K03118	10.0
K03119	0.0
K10919	0.0
K12552	0.0
K12553	0.0
K12551	0.0
K12556	0.0
K12554	0.0
K12555	7.0
K06892	0.0
K06893	0.0
K06890	109.0
K06891	2.0
K06896	23.0
K06897	88.0
K06894	3.0
K06895	9.0
K10954	0.0
K10956	0.0
K06899	0.0
K06328	0.0
K06329	0.0
K10952	0.0
K10953	0.0
K11395	0.0
K11391	0.0
K11390	0.0
K11392	2.0
K00499	0.0
K00494	0.0
K00495	0.0
K00496	0.0
K00491	0.0
K00492	0.0
K00493	0.0
K13591	0.0
K01467	12.0
K13593	0.0
K13592	0.0
K04021	0.0
K04020	0.0
K04023	62.0
K04022	0.0
K04025	0.0
K04024	10.0
K04027	6.0
K04026	10.0
K04029	65.0
K04028	64.0
K07055	0.0
K07054	0.0
K07057	0.0
K07056	169.0
K07051	0.0
K07050	140.0
K07053	308.0
K07052	298.0
K07059	0.0
K07058	105.0
K10040	9.0
K10041	59.0
K10046	0.0
K04799	0.0
K04798	0.0
K04793	0.0
K04792	0.0
K04791	0.0
K04790	0.0
K04797	0.0
K04796	0.0
K04795	0.0
K04794	3.0
K13638	0.0
K13639	0.0
K13634	0.0
K13635	0.0
K13636	0.0
K13637	0.0
K13630	0.0
K13631	0.0
K13632	0.0
K13633	0.0
K02042	48.0
K05778	0.0
K05779	0.0
K05776	7.0
K05541	0.0
K05774	0.0
K05775	0.0
K05772	2.0
K05773	2.0
K05540	18.0
K01459	0.0
K01458	0.0
K01457	0.0
K01455	0.0
K01454	0.0
K01453	0.0
K01452	0.0
K01451	58.0
K01450	0.0
K05518	0.0
K08070	16.0
K08071	0.0
K05516	4.0
K08077	2.0
K05515	89.0
K13093	0.0
K11783	0.0
K12949	0.0
K12945	0.0
K12944	0.0
K12941	14.0
K12940	0.0
K12943	0.0
K12942	18.0
K14728	0.0
K14727	0.0
K11785	0.0
K00108	0.0
K13890	0.0
K13891	0.0
K13892	0.0
K13893	0.0
K13894	0.0
K13895	0.0
K13896	0.0
K06159	0.0
K06158	218.0
K06153	211.0
K06152	0.0
K06151	0.0
K06157	0.0
K06156	0.0
K06155	0.0
K06154	0.0
K03327	20.0
K03326	0.0
K03325	4.0
K03324	337.0
K03322	2.0
K03321	57.0
K03320	19.0
K03329	0.0
K03328	6.0
K04802	0.0
K04801	0.0
K04800	0.0
K11948	0.0
K01505	0.0
K04756	0.0
K11940	0.0
K11941	0.0
K11942	0.0
K11943	0.0
K11944	0.0
K01507	241.0
K11946	0.0
K11947	0.0
K01506	0.0
K01501	3.0
K01500	6.0
K01503	0.0
K06714	13.0
K04750	38.0
K12789	0.0
K12788	0.0
K11526	0.0
K10810	0.0
K11522	0.0
K11523	0.0
K08675	0.0
K08676	0.0
K08677	0.0
K08679	0.0
K11521	0.0
K10547	8.0
K10546	8.0
K10545	2.0
K10544	0.0
K10543	0.0
K10542	119.0
K10541	119.0
K10540	132.0
K10549	2.0
K10548	8.0
K14630	0.0
K11529	0.0
K00007	0.0
K00005	127.0
K13444	0.0
K00003	173.0
K00002	45.0
K00001	50.0
K01186	50.0
K00009	4.0
K00008	117.0
K10726	0.0
K10725	0.0
K08246	0.0
K00263	0.0
K00262	160.0
K00261	1.0
K00260	5.0
K00266	522.0
K00265	7.0
K01200	64.0
K01201	70.0
K01206	349.0
K01207	59.0
K01205	4.0
K01208	0.0
K01209	280.0
K06167	12.0
K00917	100.0
K00912	9.0
K00919	160.0
K02519	161.0
K02518	116.0
K02517	9.0
K02511	0.0
K02510	6.0
K13409	0.0
K13408	0.0
K03179	8.0
K03170	0.0
K03177	163.0
K12574	203.0
K12570	0.0
K12573	156.0
K11009	0.0
K11008	0.0
K11005	0.0
K11004	0.0
K11007	0.0
K11006	0.0
K11003	0.0
K08296	0.0
K08297	0.0
K08295	0.0
K02634	0.0
K02635	0.0
K10622	0.0
K07693	0.0
K07692	0.0
K07691	0.0
K07690	0.0
K07697	0.0
K07696	36.0
K07695	0.0
K07694	2.0
K07699	70.0
K07698	0.0
K07079	179.0
K07078	5.0
K07077	0.0
K07076	18.0
K07075	33.0
K07074	3.0
K07073	0.0
K07072	0.0
K07071	3.0
K07070	0.0
K14584	0.0
K11620	0.0
K09190	0.0
K11623	0.0
K05759	0.0
K08589	0.0
K11625	0.0
K11995	0.0
K01439	159.0
K01438	9.0
K01431	0.0
K01430	33.0
K01433	0.0
K01432	0.0
K01434	0.0
K01437	0.0
K01436	72.0
K05539	0.0
K14520	0.0
K12963	0.0
K12962	0.0
K12961	0.0
K12960	185.0
K14749	0.0
K14748	0.0
K02972	0.0
K14743	0.0
K14742	96.0
K14745	0.0
K14744	0.0
K14747	0.0
K14746	0.0
K02167	0.0
K02164	0.0
K02160	41.0
K02168	0.0
K02169	4.0
K10931	0.0
K03341	0.0
K03340	60.0
K03343	0.0
K03342	0.0
K03346	2.0
K12299	0.0
K12291	0.0
K12290	0.0
K12293	0.0
K12292	0.0
K12295	0.0
K12294	0.0
K12297	0.0
K12368	0.0
K11922	0.0
K11923	0.0
K11920	0.0
K11921	0.0
K11926	0.0
K11927	14.0
K11924	2.0
K11925	0.0
K11928	46.0
K13181	0.0
K13219	0.0
K07262	0.0
K07263	9.0
K07260	162.0
K07261	0.0
K07266	0.0
K07267	0.0
K07264	0.0
K07265	0.0
K07268	0.0
K07269	0.0
K01155	34.0
K04478	0.0
K04479	0.0
K10528	0.0
K14952	0.0
K07486	0.0
K07487	7.0
K07484	102.0
K07485	0.0
K07482	1.0
K07483	160.0
K07480	0.0
K07481	4.0
K07488	2.0
K07489	0.0
K11210	0.0
K11211	0.0
K11212	0.0
K11214	34.0
K11216	0.0
K06300	0.0
K00061	0.0
K00060	0.0
K06301	0.0
K00065	11.0
K00064	0.0
K00067	220.0
K00066	0.0
K00069	0.0
K00068	4.0
K06304	0.0
K08262	0.0
K08261	0.0
K08260	0.0
K08265	0.0
K08264	0.0
K00288	0.0
K00285	0.0
K00284	137.0
K00287	157.0
K00286	197.0
K00281	6.0
K00280	0.0
K00283	46.0
K00282	46.0
K08088	0.0
K14198	0.0
K14199	0.0
K03452	0.0
K14194	0.0
K14195	0.0
K14196	0.0
K14197	0.0
K14192	0.0
K14193	0.0
K01880	153.0
K01881	199.0
K01883	163.0
K01885	154.0
K04618	0.0
K01887	196.0
K01224	30.0
K01889	163.0
K01226	41.0
K01227	0.0
K01220	48.0
K01222	8.0
K01223	196.0
K02759	197.0
K02755	0.0
K02757	180.0
K02756	0.0
K14998	0.0
K02750	4.0
K02753	0.0
K02752	0.0
K00939	162.0
K00938	4.0
K00937	112.0
K00936	630.0
K00935	0.0
K00934	0.0
K00933	0.0
K00932	0.0
K00931	111.0
K00930	225.0
K01089	7.0
K01080	0.0
K01081	96.0
K01082	0.0
K01083	0.0
K01084	0.0
K01085	0.0
K01087	0.0
K02571	0.0
K02570	1.0
K02573	1.0
K02572	0.0
K02575	4.0
K02574	14.0
K07780	0.0
K03488	91.0
K03489	2.0
K03482	0.0
K03483	4.0
K03480	51.0
K03481	13.0
K03486	39.0
K03487	0.0
K03484	103.0
K03485	0.0
K02287	0.0
K02286	0.0
K02285	0.0
K02284	0.0
K02283	150.0
K02282	3.0
K02281	0.0
K02280	2.0
K02289	0.0
K02288	0.0
K03626	0.0
K03627	0.0
K03624	252.0
K03625	163.0
K03151	154.0
K03620	1.0
K03153	0.0
K08869	0.0
K03628	98.0
K03629	159.0
K09738	0.0
K09739	0.0
K09736	0.0
K09737	0.0
K09735	0.0
K09732	0.0
K09733	0.0
K09730	0.0
K09731	0.0
K09888	98.0
K09889	2.0
K09880	0.0
K09882	2.0
K09883	0.0
K09884	0.0
K09887	0.0
K11027	0.0
K11026	0.0
K11025	0.0
K11024	0.0
K07679	0.0
K07678	0.0
K11021	0.0
K11020	0.0
K07675	0.0
K07674	0.0
K07676	0.0
K07671	0.0
K07670	0.0
K07673	0.0
K07672	0.0
K01117	0.0
K12048	0.0
K07019	2.0
K07018	0.0
K07011	107.0
K07010	132.0
K07013	0.0
K07012	100.0
K07015	150.0
K07014	0.0
K07017	4.0
K07016	0.0
K10084	0.0
K08372	2.0
K05884	1.0
K05885	36.0
K05886	2.0
K05887	0.0
K05880	0.0
K05881	0.0
K05882	0.0
K05883	0.0
K08902	0.0
K05739	7.0
K05888	0.0
K05889	0.0
K08903	0.0
K00547	3.0
K00544	0.0
K00545	0.0
K00542	0.0
K00543	0.0
K00540	206.0
K00548	171.0
K00549	130.0
K01145	0.0
K01412	0.0
K01147	2.0
K01417	100.0
K00038	0.0
K01143	0.0
K01142	203.0
K01419	5.0
K00788	190.0
K00789	196.0
K12502	0.0
K14762	0.0
K14761	103.0
K06195	0.0
K03819	0.0
K03818	0.0
K03814	2.0
K03817	6.0
K03816	121.0
K03811	52.0
K03810	4.0
K03813	0.0
K11908	0.0
K11909	0.0
K11904	0.0
K11905	0.0
K11906	0.0
K11907	0.0
K11900	0.0
K11901	0.0
K11902	0.0
K11903	0.0
K10986	1.0
K13238	0.0
K13239	0.0
K13797	0.0
K07248	28.0
K13796	0.0
K07244	0.0
K07245	0.0
K07246	3.0
K07240	345.0
K07241	0.0
K07242	0.0
K07243	0.0
K01268	0.0
K05296	0.0
K02821	50.0
K09016	0.0
K09945	0.0
K09944	0.0
K09947	0.0
K09946	0.0
K09941	0.0
K09940	0.0
K09943	0.0
K09942	0.0
K09949	2.0
K09948	0.0
K10851	0.0
K10850	0.0
K03666	17.0
K03667	5.0
K03196	0.0
K03665	166.0
K11275	0.0
K06012	74.0
K00048	128.0
K10857	0.0
K09773	7.0
K00043	3.0
K00042	56.0
K00041	49.0
K00040	51.0
K00046	131.0
K00733	0.0
K00044	0.0
K06011	0.0
K09012	0.0
K06016	5.0
K06017	0.0
K06014	0.0
K06015	41.0
K06019	1.0
K01075	0.0
K12221	0.0
K06444	0.0
K04632	0.0
K14977	0.0
K14974	0.0
K00958	2.0
K00951	169.0
K00950	14.0
K00952	0.0
K00955	30.0
K00954	163.0
K00957	30.0
K00956	29.0
K00590	2.0
K02777	14.0
K02775	15.0
K02774	19.0
K02773	19.0
K02771	47.0
K02770	62.0
K02779	4.0
K02778	0.0
K01606	0.0
K01607	110.0
K01604	0.0
K01605	0.0
K01602	0.0
K01601	0.0
K03750	12.0
K01609	97.0
K02553	0.0
K02804	54.0
K02551	52.0
K02806	5.0
K02557	96.0
K02800	53.0
K05275	0.0
K02802	0.0
K13300	0.0
K02558	0.0
K02809	0.0
K02808	0.0
K03600	0.0
K03601	163.0
K03602	160.0
K03603	0.0
K03604	35.0
K03605	5.0
K03606	0.0
K03607	0.0
K03608	105.0
K03609	136.0
K06078	0.0
K06079	0.0
K09710	163.0
K09711	3.0
K09712	0.0
K06073	0.0
K06074	0.0
K06075	2.0
K06076	7.0
K06077	2.0
K06382	64.0
K06383	33.0
K06380	0.0
K06381	81.0
K06386	0.0
K06387	67.0
K06384	7.0
K06385	93.0
K06388	0.0
K06389	0.0
K12466	0.0
K12468	0.0
K07657	2.0
K07656	0.0
K07655	0.0
K07654	0.0
K07653	0.0
K07652	11.0
K07651	0.0
K07650	50.0
K07659	0.0
K07658	155.0
K11041	3.0
K11040	0.0
K11043	0.0
K11042	0.0
K11045	0.0
K11044	0.0
K11047	0.0
K11046	0.0
K11049	0.0
K11048	0.0
K07387	4.0
K07386	14.0
K06926	234.0
K06927	6.0
K06924	0.0
K06925	163.0
K06922	0.0
K06923	98.0
K06920	3.0
K06921	132.0
K06928	6.0
K06929	6.0
K07033	123.0
K07032	3.0
K07031	85.0
K07030	127.0
K07037	8.0
K07035	85.0
K07034	2.0
K07039	0.0
K07038	10.0
K10829	0.0
K00384	315.0
K00385	9.0
K00386	0.0
K00387	0.0
K00380	0.0
K00381	0.0
K00382	69.0
K00383	1.0
K00389	0.0
K01387	0.0
K01385	0.0
K01389	0.0
K09158	0.0
K09159	0.0
K09156	0.0
K09157	154.0
K09154	0.0
K09155	19.0
K09152	0.0
K09153	87.0
K09150	0.0
K09151	2.0
K05970	43.0
K05714	0.0
K05715	0.0
K05710	0.0
K05711	0.0
K05712	0.0
K05713	0.0
K00560	150.0
K00561	0.0
K00563	58.0
K00564	51.0
K00566	169.0
K00567	137.0
K00568	0.0
K00569	0.0
K05575	0.0
K01169	0.0
K01167	0.0
K01166	0.0
K05577	0.0
K01163	34.0
K01161	0.0
K01160	0.0
K05578	0.0
K05579	0.0
K08092	16.0
K08093	47.0
K08094	55.0
K08095	0.0
K08096	0.0
K08097	0.0
K02254	0.0
K02255	0.0
K01743	0.0
K02251	0.0
K02061	0.0
K01741	0.0
K02060	0.0
K00114	0.0
K02122	116.0
K02123	121.0
K02120	123.0
K02121	79.0
K02124	123.0
K03837	0.0
K03836	0.0
K03835	0.0
K03834	0.0
K03833	9.0
K03832	9.0
K03831	0.0
K03830	52.0
K00443	0.0
K03839	7.0
K02067	4.0
K10189	72.0
K13038	237.0
K13787	5.0
K13788	2.0
K13789	414.0
K10188	102.0
K12255	0.0
K12254	0.0
K12257	102.0
K12256	0.0
K12251	37.0
K12250	0.0
K12253	0.0
K12252	0.0
K13252	2.0
K13256	3.0
K13255	0.0
K12079	0.0
K12078	0.0
K12071	0.0
K12070	0.0
K12073	0.0
K12072	0.0
K09912	0.0
K06236	0.0
K06237	0.0
K05519	0.0
K09914	2.0
K11788	0.0
K11782	0.0
K11780	0.0
K11781	0.0
K11787	0.0
K11784	0.0
K11530	0.0
K12787	0.0
K12786	0.0
K12785	0.0
K12784	0.0
K06718	0.0
K09969	0.0
K09968	0.0
K09967	34.0
K09966	0.0
K09965	0.0
K09964	0.0
K09963	62.0
K09962	0.0
K09961	0.0
K09960	0.0
K11527	2.0
K11524	0.0
K11525	0.0
K11250	0.0
K11253	0.0
K11258	0.0
K11528	0.0
K00713	0.0
K00712	2.0
K10780	0.0
K10783	0.0
K10125	0.0
K10124	0.0
K10126	0.0
K10121	1.0
K10123	0.0
K10122	1.0
K04652	98.0
K04653	39.0
K04651	132.0
K04656	39.0
K04654	39.0
K04655	40.0
K00973	152.0
K00972	28.0
K00971	50.0
K00970	9.0
K00975	386.0
K00974	468.0
K00979	14.0
K00978	8.0
K14954	0.0
K14955	0.0
K14956	0.0
K06178	79.0
K01596	4.0
K01597	4.0
K01594	0.0
K01595	2.0
K01592	0.0
K01593	2.0
K01590	1.0
K01591	162.0
K01598	0.0
K01599	271.0
K02711	0.0
K02710	0.0
K02713	0.0
K02712	0.0
K02714	0.0
K02717	0.0
K02716	0.0
K02719	0.0
K02718	0.0
K03449	34.0
K03446	6.0
K03444	0.0
K03445	0.0
K03442	114.0
K01620	135.0
K01621	10.0
K01622	0.0
K01623	45.0
K01624	272.0
K01625	399.0
K01626	133.0
K01627	9.0
K01628	114.0
K01629	34.0
K05299	0.0
K02829	0.0
K02828	0.0
K02827	0.0
K02826	0.0
K02825	15.0
K02824	153.0
K02823	161.0
K02822	57.0
K03198	0.0
K03199	0.0
K03668	2.0
K03669	0.0
K03190	33.0
K03191	0.0
K03660	130.0
K03194	0.0
K03195	0.0
K03664	163.0
K03197	0.0
K09772	153.0
K06013	0.0
K09770	4.0
K09771	0.0
K09776	0.0
K09777	85.0
K09774	2.0
K09775	55.0
K09778	14.0
K09779	73.0
K06269	0.0
K06323	0.0
K11624	0.0
K02991	0.0
K02990	151.0
K02624	0.0
K02240	51.0
K08282	2.0
K12440	0.0
K12441	0.0
K12442	0.0
K12443	0.0
K12444	0.0
K12445	0.0
K12449	0.0
K02247	0.0
K07637	0.0
K07636	160.0
K07639	0.0
K07638	0.0
K11069	63.0
K11068	154.0
K11063	3.0
K11062	0.0
K11061	0.0
K11060	0.0
K11066	0.0
K11065	10.0
K06900	0.0
K06901	223.0
K06902	91.0
K06903	7.0
K06904	13.0
K06905	19.0
K06906	12.0
K06907	22.0
K06908	17.0
K06909	5.0
K10821	0.0
K05905	0.0
K05904	0.0
K05906	0.0
K05900	0.0
K05903	2.0
K01406	0.0
K05909	0.0
K05908	0.0
K00368	0.0
K00369	0.0
K00366	17.0
K00367	0.0
K00364	4.0
K00365	0.0
K00362	0.0
K00363	0.0
K00360	0.0
```
