## Extended Data File 1 for "Diet induces reproducible alterations in the mouse and human gut microbiome": SRS3574618_SRR7555755.picrust

```
# Constructed from biom file
#OTU ID	SRR7555755
K01365	0.0
K01364	0.0
K01361	2.0
K01360	0.0
K01362	8441.0
K02249	0.0
K05841	0.0
K05844	0.0
K05845	15.0
K05846	3155.0
K05847	2853.0
K00508	2.0
K00500	0.0
K00507	1236.0
K00504	0.0
K00505	0.0
K12521	0.0
K01101	2453.0
K01103	0.0
K12520	0.0
K01104	23170.0
K05592	10748.0
K05593	3355.0
K05590	0.0
K05591	0.0
K05596	2.0
K05597	2.0
K05594	0.0
K05595	1.0
K05599	0.0
K11964	0.0
K11962	0.0
K14540	8382.0
K12529	0.0
K12528	0.0
K06353	0.0
K02456	2605.0
K02457	0.0
K02454	2469.0
K02455	1235.0
K02452	2.0
K02453	3701.0
K02450	0.0
K02103	3318.0
K08138	0.0
K02108	12238.0
K02109	13794.0
K02458	1.0
K02459	2.0
K08137	0.0
K03851	0.0
K03850	0.0
K03852	0.0
K03855	7.0
K03856	8177.0
K13018	0.0
K13019	0.0
K13010	0.0
K13011	0.0
K13012	328.0
K13013	0.0
K13014	0.0
K13015	11.0
K13016	0.0
K13017	0.0
K08566	0.0
K08567	8.0
K13274	0.0
K13275	0.0
K13276	0.0
K13277	0.0
K03275	0.0
K03274	1233.0
K03277	0.0
K03276	0.0
K03271	5672.0
K03270	4544.0
K03273	2234.0
K03272	4076.0
K03279	0.0
K03278	0.0
K11022	0.0
K12277	0.0
K12276	0.0
K12270	0.0
K11058	0.0
K12279	0.0
K12278	0.0
K07557	0.0
K07550	0.0
K07552	2832.0
K06319	0.0
K09909	2.0
K09908	0.0
K12051	0.0
K12050	0.0
K12057	0.0
K12056	0.0
K06221	0.0
K09900	0.0
K09903	12485.0
K09902	2.0
K09904	0.0
K09907	0.0
K09906	2.0
K11501	0.0
K03234	0.0
K00773	11630.0
K00772	1356.0
K00777	0.0
K00776	0.0
K06313	158.0
K06315	0.0
K05574	0.0
K10201	123.0
K07176	0.0
K07177	10.0
K07174	0.0
K07175	1669.0
K07172	15.0
K07173	4566.0
K07170	2916.0
K07171	16737.0
K07178	0.0
K07179	0.0
K00195	0.0
K00194	68.0
K00197	79.0
K00196	0.0
K00191	0.0
K00190	7.0
K00193	0.0
K00192	0.0
K00198	1123.0
K06405	7036.0
K10109	3682.0
K10108	5394.0
K10107	0.0
K01828	0.0
K01829	0.0
K01826	2.0
K01825	7.0
K01822	0.0
K01823	10.0
K01820	1233.0
K01821	20.0
K00999	0.0
K00998	6443.0
K00995	15202.0
K00997	3791.0
K00996	18.0
K00991	12612.0
K00990	1235.0
K00992	1.0
K11028	0.0
K02622	4967.0
K02625	0.0
K03564	8299.0
K13489	1233.0
K13488	1233.0
K13483	0.0
K13482	0.0
K13481	0.0
K13480	0.0
K13487	1233.0
K13486	1233.0
K14680	0.0
K14681	0.0
K14682	1235.0
K08358	38.0
K08357	38.0
K08356	0.0
K08355	0.0
K03469	11611.0
K03462	0.0
K03464	1.0
K03465	2776.0
K03466	11728.0
K01648	0.0
K01649	14803.0
K01643	2676.0
K01640	610.0
K01641	10.0
K01646	879.0
K01647	12159.0
K01644	2684.0
K02597	0.0
K02626	7.0
K02595	0.0
K02594	228.0
K02593	0.0
K02592	158.0
K02591	369.0
K02590	1835.0
K02598	531.0
K02849	1233.0
K14061	0.0
K14062	0.0
K14063	0.0
K14064	0.0
K14065	0.0
K14067	0.0
K02841	1233.0
K02840	6.0
K02843	0.0
K02844	1233.0
K02847	0.0
K02846	0.0
K02102	3.0
K09758	8.0
K06039	0.0
K06034	0.0
K06036	0.0
K06037	0.0
K06032	0.0
K01581	78.0
K02702	0.0
K02659	2.0
K13490	1233.0
K13491	1233.0
K03644	4065.0
K03645	0.0
K03646	0.0
K03647	36.0
K03640	2.0
K03641	2.0
K03642	1235.0
K03643	2.0
K03648	10079.0
K03649	11.0
K06694	0.0
K11814	0.0
K12428	0.0
K12429	0.0
K12422	0.0
K12423	0.0
K12420	0.0
K12421	0.0
K12426	0.0
K12427	0.0
K12424	0.0
K12425	0.0
K07349	0.0
K07348	0.0
K05380	0.0
K07345	2.0
K07344	0.0
K07347	3.0
K07346	2.0
K07341	2897.0
K07340	2.0
K07343	3845.0
K07342	0.0
K06968	1233.0
K06969	23559.0
K06962	1430.0
K06963	0.0
K06960	8777.0
K06961	0.0
K06966	5400.0
K06967	8382.0
K06964	0.0
K06965	0.0
K08995	1234.0
K08994	2.0
K08997	2.0
K08996	4.0
K08990	0.0
K08993	0.0
K08992	1.0
K08999	1271.0
K08998	9165.0
K08344	0.0
K08345	0.0
K08346	0.0
K14940	0.0
K02724	0.0
K08349	0.0
K11815	0.0
K05929	0.0
K05928	1233.0
K05927	0.0
K05924	0.0
K05922	0.0
K05921	0.0
K00349	2830.0
K00698	0.0
K00340	4072.0
K00341	4072.0
K00690	4107.0
K00343	4072.0
K00344	4.0
K00697	2.0
K00346	2830.0
K00347	2830.0
K09116	1649.0
K09117	10046.0
K05337	3497.0
K09118	24.0
K09119	0.0
K02106	389.0
K05823	8.0
K05820	2.0
K05826	0.0
K05827	0.0
K02100	0.0
K02101	0.0
K00524	0.0
K00525	9188.0
K00526	5188.0
K00527	14852.0
K00520	1234.0
K00522	0.0
K00523	0.0
K02451	0.0
K00528	10333.0
K00529	2.0
K00025	1233.0
K14215	0.0
K14213	0.0
K03453	5477.0
K00796	7543.0
K05339	4.0
K00027	7899.0
K00794	8421.0
K00793	8420.0
K01347	3.0
K01346	0.0
K01344	0.0
K01343	0.0
K00791	11632.0
K01340	0.0
K00790	15516.0
K02694	0.0
K02696	0.0
K02697	0.0
K02690	0.0
K02691	38.0
K02692	0.0
K02693	0.0
K02698	0.0
K02699	0.0
K00836	3.0
K00837	2969.0
K00835	1233.0
K00832	152.0
K00833	4071.0
K00830	0.0
K00831	10330.0
K00839	1291.0
K04335	0.0
K04334	0.0
K01120	1233.0
K01126	13174.0
K04333	0.0
K01129	8585.0
K01128	1.0
K04339	0.0
K04338	0.0
K02470	19730.0
K02471	1233.0
K02472	1.0
K02473	0.0
K02474	4557.0
K02475	0.0
K02476	0.0
K02477	6096.0
K02478	0.0
K02479	1240.0
K09019	0.0
K01267	5821.0
K13074	0.0
K13075	0.0
K11441	0.0
K14055	0.0
K13299	0.0
K13292	10273.0
K14057	0.0
K14056	0.0
K02856	0.0
K02585	261.0
K12211	0.0
K12210	0.0
K12213	0.0
K12212	0.0
K12215	0.0
K02854	0.0
K12217	0.0
K12216	0.0
K12219	0.0
K12218	0.0
K02855	1.0
K08692	0.0
K08693	0.0
K08690	0.0
K08691	0.0
K08696	0.0
K08697	0.0
K11748	1233.0
K11749	11173.0
K11746	0.0
K11747	3.0
K11744	1233.0
K11745	1233.0
K11742	0.0
K11743	1622.0
K11740	0.0
K11741	1245.0
K13920	340.0
K13921	4.0
K13922	2314.0
K13923	4.0
K13924	0.0
K13925	0.0
K13926	1233.0
K13927	847.0
K13928	0.0
K13929	0.0
K09923	0.0
K09922	4064.0
K06201	5358.0
K06200	6732.0
K06207	9605.0
K06206	1977.0
K06205	0.0
K09924	1233.0
K09929	0.0
K06208	148.0
K00759	7167.0
K00758	0.0
K00752	0.0
K00757	10913.0
K00756	3044.0
K00754	11461.0
K06001	5504.0
K05557	0.0
K09766	2557.0
K05554	0.0
K07475	0.0
K07150	4177.0
K07151	0.0
K07152	0.0
K07153	2.0
K07154	6927.0
K07155	0.0
K07156	1.0
K07157	0.0
K07406	5293.0
K07407	19326.0
K07404	9118.0
K07405	2830.0
K07402	9620.0
K07403	1233.0
K07400	2.0
K07401	0.0
K01808	13778.0
K01809	7006.0
K01800	1.0
K01801	0.0
K01802	2869.0
K01803	12969.0
K01804	3469.0
K01805	2741.0
K01807	1672.0
K09718	0.0
K14668	0.0
K14669	0.0
K14666	0.0
K14667	0.0
K01664	57.0
K01665	2893.0
K01666	5427.0
K01667	3198.0
K01660	0.0
K01661	1279.0
K01662	10485.0
K01663	0.0
K01668	116.0
K01669	1235.0
K02863	12485.0
K02862	0.0
K02860	11196.0
K02867	12485.0
K02866	0.0
K02864	10069.0
K02869	0.0
K05362	0.0
K05365	3.0
K03402	7128.0
K03403	0.0
K03400	0.0
K03406	48776.0
K03407	7612.0
K03404	0.0
K03405	0.0
K03408	10602.0
K03409	220.0
K02315	11715.0
K02314	14573.0
K02317	0.0
K02316	12432.0
K02313	12485.0
K02312	4.0
K02319	0.0
K12405	0.0
K12152	0.0
K12151	0.0
K07091	2.0
K07090	18852.0
K07093	1234.0
K07092	0.0
K07095	14339.0
K07094	0.0
K07097	0.0
K07096	0.0
K07099	1697.0
K07098	13435.0
K11175	10397.0
K11174	0.0
K11177	0.0
K11176	0.0
K11173	0.0
K11179	9.0
K11178	0.0
K00322	2.0
K00320	12.0
K00321	0.0
K00326	0.0
K00324	5.0
K00325	2.0
K00329	0.0
K05945	0.0
K05944	0.0
K05947	0.0
K05946	3361.0
K06944	0.0
K06945	0.0
K06946	0.0
K06415	159.0
K06940	4943.0
K06941	13539.0
K06942	12485.0
K06943	0.0
K10806	2.0
K10807	0.0
K10804	2469.0
K10805	2.0
K06948	902.0
K06949	13696.0
K06418	18.0
K09138	11.0
K09139	0.0
K09134	2477.0
K09135	0.0
K09136	1.0
K09137	18.0
K09130	0.0
K09131	1278.0
K09132	1610.0
K09133	0.0
K05808	12813.0
K05809	0.0
K05804	1610.0
K05805	0.0
K05806	0.0
K05807	2831.0
K05800	0.0
K05801	0.0
K05802	0.0
K05803	0.0
K01044	2.0
K01045	0.0
K01046	2103.0
K02068	27.0
K04561	0.0
K01042	1633.0
K05568	8418.0
K05567	1945.0
K14273	0.0
K14275	0.0
K14274	102.0
K02062	0.0
K05245	0.0
K05564	2.0
K01048	3301.0
K02066	4064.0
K01322	4063.0
K01325	0.0
K02065	4064.0
K01326	0.0
K05560	2.0
K02243	50.0
K08930	0.0
K02679	0.0
K02676	2.0
K02674	2.0
K02675	0.0
K02672	2.0
K02241	554.0
K02670	2.0
K02671	2.0
K00810	0.0
K00811	2846.0
K00812	1913.0
K00813	0.0
K00814	0.0
K00817	11597.0
K00818	4106.0
K00819	0.0
K02530	2.0
K02245	50.0
K02244	10.0
K01499	0.0
K01498	0.0
K01493	12484.0
K01492	194.0
K01491	26075.0
K01497	2.0
K01496	2640.0
K01495	5107.0
K01494	1788.0
K02418	6731.0
K02419	7593.0
K14492	0.0
K02412	5180.0
K02413	7166.0
K02410	7593.0
K02411	2173.0
K02416	7593.0
K02417	6112.0
K02414	2416.0
K02415	23.0
K00120	0.0
K00121	50.0
K00430	0.0
K13058	1233.0
K13059	0.0
K13727	4.0
K13057	0.0
K13722	0.0
K13051	0.0
K13052	5444.0
K00435	0.0
K12054	0.0
K03239	0.0
K03238	0.0
K03231	0.0
K03230	1233.0
K03232	0.0
K12059	0.0
K03237	0.0
K03236	0.0
K12058	0.0
K12239	0.0
K12238	0.0
K12235	0.0
K12234	619.0
K13942	0.0
K13940	5178.0
K13941	0.0
K12097	0.0
K12096	0.0
K12095	0.0
K12094	0.0
K12093	0.0
K12092	0.0
K12091	0.0
K12090	0.0
K12099	0.0
K12098	0.0
K06356	0.0
K05992	0.0
K03540	0.0
K06331	2338.0
K06330	4.0
K07138	6652.0
K07139	8086.0
K11811	1.0
K07132	1457.0
K07133	28902.0
K07130	8101.0
K07131	0.0
K07137	18513.0
K07134	0.0
K07135	0.0
K01860	0.0
K01866	12485.0
K01867	12484.0
K01865	116.0
K01868	14971.0
K01869	12485.0
K06140	1233.0
K04766	0.0
K04767	30.0
K04764	2.0
K04762	4064.0
K04763	15443.0
K04760	2.0
K04761	2106.0
K04768	0.0
K04769	5047.0
K08313	25.0
K08312	0.0
K08311	1238.0
K08310	0.0
K08317	3.0
K08316	7474.0
K08315	0.0
K08314	337.0
K05149	0.0
K08319	0.0
K08318	0.0
K06339	0.0
K14648	0.0
K14392	56.0
K14393	1235.0
K14645	0.0
K14647	0.0
K01689	14299.0
K01686	9766.0
K01687	19751.0
K01684	2319.0
K01685	6787.0
K01682	2.0
K01681	11475.0
K05308	0.0
K02889	0.0
K02888	12484.0
K02885	0.0
K02884	12485.0
K02887	12485.0
K02886	12485.0
K02881	12485.0
K02883	0.0
K13743	0.0
K02086	35.0
K02081	2326.0
K02080	0.0
K02083	874.0
K02082	38.0
K13831	0.0
K03428	0.0
K03429	3427.0
K03424	16824.0
K03935	0.0
K03932	0.0
K03933	3.0
K03930	2146.0
K03931	0.0
K02339	2.0
K02338	12485.0
K02337	12041.0
K02336	0.0
K02335	14042.0
K02334	4987.0
K02330	0.0
K03688	6250.0
K03689	0.0
K03680	102.0
K03683	2.0
K03684	1273.0
K03685	12485.0
K03686	23333.0
K03687	11741.0
K07301	6701.0
K07300	0.0
K07303	0.0
K07302	0.0
K07305	1245.0
K07304	1250.0
K07307	1366.0
K07306	152.0
K07309	38.0
K07308	159.0
K02617	0.0
K02610	0.0
K02963	12485.0
K02612	0.0
K02961	9597.0
K09686	28246.0
K09687	59422.0
K09684	243.0
K09685	181.0
K09682	0.0
K09683	0.0
K09680	1.0
K09681	0.0
K09688	0.0
K09689	0.0
K05962	0.0
K05961	0.0
K05967	55.0
K05966	127.0
K11159	0.0
K05964	2.0
K05968	0.0
K11152	0.0
K00309	0.0
K00658	1235.0
K00304	0.0
K00305	0.0
K00654	0.0
K00655	18320.0
K00652	4067.0
K00301	0.0
K00302	1628.0
K00303	9.0
K10828	0.0
K06431	0.0
K06432	0.0
K06433	0.0
K06434	7.0
K06436	220.0
K06437	0.0
K10820	103.0
K06439	0.0
K10822	0.0
K10823	0.0
K10826	0.0
K09167	479.0
K06322	0.0
K14117	0.0
K14259	0.0
K14257	0.0
K01308	483.0
K01303	22.0
K01301	0.0
K01305	202.0
K01304	94.0
K02658	2.0
K00672	0.0
K02650	300.0
K02651	0.0
K02652	6447.0
K02653	8751.0
K02654	21615.0
K05687	0.0
K02656	2.0
K05685	2.0
K00878	7017.0
K00879	546.0
K00872	1731.0
K00873	12463.0
K00870	0.0
K00876	14580.0
K00877	0.0
K00874	13961.0
K00875	0.0
K04487	17574.0
K04486	11075.0
K04485	10321.0
K04484	0.0
K04483	0.0
K04482	0.0
K04480	0.0
K04488	11513.0
K12049	0.0
K13693	0.0
K13706	0.0
K13694	0.0
K13695	0.0
K05977	0.0
K09516	0.0
K02434	14254.0
K02435	13456.0
K02436	91.0
K02437	8159.0
K05350	2969.0
K02431	2887.0
K08100	0.0
K02433	14382.0
K02438	8794.0
K02439	3.0
K03745	2.0
K03744	9198.0
K03747	0.0
K03210	11582.0
K03217	12088.0
K03216	9617.0
K03215	2.0
K03742	8163.0
K03219	1233.0
K03218	12506.0
K03749	0.0
K03748	0.0
K02383	0.0
K06327	0.0
K06320	4036.0
K07238	11058.0
K09479	0.0
K09478	0.0
K09475	0.0
K09474	0.0
K09477	0.0
K09476	0.0
K09471	0.0
K09470	0.0
K09473	0.0
K09472	0.0
K07543	0.0
K06898	7558.0
K13967	0.0
K13963	3575.0
K07545	0.0
K00737	1611.0
K05345	2.0
K11706	0.0
K11707	0.0
K11704	0.0
K11705	0.0
K11708	0.0
K11709	0.0
K05588	0.0
K07114	11371.0
K07443	3495.0
K07116	0.0
K07117	1233.0
K07110	0.0
K07447	12485.0
K07112	1413.0
K07113	2.0
K07448	4042.0
K07118	103.0
K07119	0.0
K10619	0.0
K10618	0.0
K10617	0.0
K10616	0.0
K01848	0.0
K01849	1.0
K01844	2803.0
K01845	3834.0
K01846	8.0
K01847	6893.0
K01840	17221.0
K01841	94.0
K01842	0.0
K01843	1707.0
K06219	0.0
K10832	0.0
K05348	0.0
K14203	0.0
K08483	9931.0
K08482	1233.0
K08481	0.0
K08480	0.0
K08485	1.0
K08484	2.0
K00464	0.0
K00467	0.0
K00466	0.0
K00461	0.0
K00460	0.0
K00463	0.0
K00462	0.0
K04509	0.0
K00469	0.0
K00468	0.0
K08645	0.0
K04744	2.0
K01518	0.0
K01519	0.0
K04748	0.0
K04749	202.0
K01514	0.0
K01515	10986.0
K01512	6982.0
K01510	0.0
K14623	1718.0
K14626	0.0
K14627	0.0
K14628	0.0
K14629	0.0
K03918	0.0
K03919	0.0
K12372	0.0
K12373	19495.0
K12370	0.0
K12371	0.0
K02359	0.0
K02358	12508.0
K02351	0.0
K02352	0.0
K02355	21618.0
K02357	12485.0
K02356	12505.0
K13574	0.0
K13573	0.0
K13572	0.0
K13571	0.0
K13570	0.0
K12112	0.0
K12113	0.0
K12110	0.0
K12111	907.0
K07329	0.0
K07328	0.0
K07323	2.0
K07322	5660.0
K07321	604.0
K07320	2.0
K07327	0.0
K07326	0.0
K07325	0.0
K07324	0.0
K08163	0.0
K06180	29912.0
K06181	1238.0
K06182	5766.0
K06183	9583.0
K06186	2.0
K06187	12485.0
K06188	3687.0
K06189	2.0
K08359	0.0
K07589	0.0
K07588	2830.0
K07587	0.0
K07586	1655.0
K07585	0.0
K07584	8606.0
K07583	0.0
K07582	0.0
K07581	0.0
K07580	0.0
K11139	0.0
K05989	12244.0
K05988	0.0
K05985	1986.0
K05987	0.0
K05986	1233.0
K10843	0.0
K08354	0.0
K10844	0.0
K10848	0.0
K00673	1234.0
K00674	2847.0
K00675	1275.0
K00676	5192.0
K00677	5298.0
K06988	15.0
K06989	1100.0
K08351	0.0
K06980	1235.0
K06981	0.0
K06982	0.0
K08350	0.0
K06984	0.0
K06985	0.0
K06986	0.0
K06987	3392.0
K02445	3714.0
K02444	2689.0
K00582	0.0
K00583	0.0
K00580	0.0
K02110	14547.0
K00586	0.0
K00587	0.0
K00584	7.0
K08921	0.0
K02441	4.0
K00588	16.0
K08922	0.0
K02440	3862.0
K00018	13703.0
K08923	0.0
K02443	3231.0
K00019	1.0
K02442	0.0
K08925	0.0
K08926	0.0
K08927	0.0
K03149	4109.0
K06604	0.0
K00015	0.0
K01989	10937.0
K00854	15116.0
K00855	0.0
K00856	0.0
K00857	2038.0
K00850	29689.0
K00851	1246.0
K00852	12423.0
K00853	2099.0
K00858	10399.0
K00859	11400.0
K01181	1976.0
K01180	0.0
K01183	1755.0
K01182	10015.0
K01185	2849.0
K01184	0.0
K01187	18331.0
K01188	10104.0
K02596	11.0
K13766	2.0
K13767	6.0
K13003	0.0
K13002	0.0
K13000	0.0
K02984	0.0
K02986	12485.0
K02987	0.0
K02636	0.0
K02982	10875.0
K02983	0.0
K02638	0.0
K02639	0.0
K02988	12078.0
K08298	76.0
K08299	0.0
K03583	2.0
K03582	2.0
K03581	10956.0
K03580	1235.0
K03587	2870.0
K03586	2.0
K03585	9360.0
K03584	12459.0
K03589	9317.0
K03588	17918.0
K01725	1.0
K01724	1233.0
K01727	16.0
K01726	3804.0
K01721	0.0
K01720	0.0
K01722	0.0
K13008	0.0
K01729	0.0
K01728	2.0
K09530	0.0
K09539	0.0
K02188	6524.0
K02189	6645.0
K02182	1.0
K02183	0.0
K03769	684.0
K03768	16124.0
K03767	5.0
K03765	0.0
K03764	0.0
K03763	13158.0
K03762	38.0
K03761	1.0
K03760	2.0
K09457	1304.0
K09456	0.0
K09459	93.0
K09458	12948.0
K00602	25256.0
K13988	0.0
K13985	0.0
K09981	16.0
K09980	0.0
K09983	0.0
K09982	1.0
K09985	0.0
K09984	0.0
K09987	0.0
K09986	2.0
K09989	2099.0
K09988	2837.0
K12583	0.0
K12582	0.0
K12589	0.0
K11720	2.0
K09759	5536.0
K10985	1.0
K10984	23.0
K07468	0.0
K07469	2.0
K07464	5877.0
K07465	0.0
K07466	0.0
K07467	2844.0
K07460	9880.0
K07461	5953.0
K07462	11645.0
K07463	0.0
K10679	2469.0
K10678	0.0
K10671	0.0
K10670	3332.0
K10673	1.0
K10672	1076.0
K10674	1.0
K10677	0.0
K10676	0.0
K08726	0.0
K08724	42.0
K08722	1058.0
K08723	0.0
K08720	0.0
K08721	0.0
K08728	10.0
K10187	0.0
K00119	0.0
K00118	1233.0
K00449	2.0
K00448	2.0
K00115	0.0
K00446	0.0
K00117	2469.0
K00116	1234.0
K00111	11731.0
K00442	0.0
K00113	0.0
K00112	0.0
K01539	0.0
K01531	4825.0
K04720	9786.0
K01533	12881.0
K01534	25361.0
K01535	0.0
K01537	10870.0
K14358	0.0
K14605	0.0
K14606	0.0
K00413	0.0
K10120	5.0
K05600	0.0
K05777	13.0
K03972	0.0
K03973	439.0
K03970	0.0
K03971	0.0
K03976	10390.0
K03977	12485.0
K03974	0.0
K03975	4286.0
K03978	11252.0
K03979	12485.0
K13378	2831.0
K02372	9050.0
K02371	10011.0
K02377	5725.0
K02379	1282.0
K03396	0.0
K03397	0.0
K03394	9621.0
K03395	0.0
K03392	0.0
K03393	0.0
K03390	2845.0
K03391	0.0
K03399	27.0
K03027	0.0
K12136	0.0
K12137	7.0
K06610	2.0
K12138	0.0
K12139	0.0
K11444	0.0
K11440	1.0
K11443	0.0
K11442	0.0
K00612	1233.0
K00613	38.0
K00610	8749.0
K00611	8585.0
K00616	7048.0
K00617	0.0
K00614	2.0
K00615	34854.0
K00619	8.0
K10863	0.0
K07874	0.0
K06234	0.0
K10240	0.0
K10241	0.0
K10242	0.0
K10243	0.0
K04110	0.0
K04113	0.0
K04112	0.0
K04115	0.0
K04114	0.0
K04117	0.0
K04116	0.0
K04118	0.0
K05517	0.0
K07705	872.0
K07704	924.0
K07707	1622.0
K07706	1762.0
K07701	0.0
K07700	0.0
K07703	0.0
K07702	0.0
K07709	0.0
K07708	2.0
K01955	16408.0
K13042	0.0
K09934	0.0
K09935	6110.0
K06216	2.0
K09937	0.0
K13745	2.0
K13746	0.0
K13747	7373.0
K13740	0.0
K13741	0.0
K13742	0.0
K06211	1612.0
K06212	40.0
K09933	0.0
K02618	0.0
K02619	2839.0
K02968	12024.0
K02966	0.0
K02967	12485.0
K02616	2.0
K02965	12485.0
K02962	0.0
K02611	0.0
K02613	0.0
K03569	18303.0
K03568	31.0
K03565	10357.0
K06218	0.0
K03567	0.0
K03566	0.0
K03561	13063.0
K03560	2.0
K03563	7664.0
K03562	2.0
K06430	0.0
K01709	2740.0
K01708	0.0
K01707	0.0
K01706	1113.0
K01705	0.0
K01704	27161.0
K01703	27637.0
K01702	0.0
K14165	0.0
K14164	0.0
K14166	0.0
K14161	1233.0
K14160	0.0
K14162	1233.0
K05396	882.0
K03709	1472.0
K03708	355.0
K08160	2.0
K03701	18373.0
K03700	6800.0
K03703	10133.0
K03702	12485.0
K03705	8420.0
K03704	10643.0
K03707	313.0
K03706	5814.0
K06289	0.0
K06288	0.0
K06283	4397.0
K06282	54.0
K06281	54.0
K06287	11612.0
K06286	10.0
K06285	148.0
K06284	2722.0
K08161	12.0
K07540	0.0
K06438	5251.0
K06869	0.0
K06868	0.0
K06867	1234.0
K06866	0.0
K06865	0.0
K06864	7493.0
K06863	0.0
K06862	0.0
K06861	4167.0
K06860	0.0
K12659	0.0
K12658	1234.0
K07547	0.0
K07546	0.0
K15023	0.0
K15022	0.0
K15020	0.0
K15024	4593.0
K08700	0.0
K08162	1610.0
K07544	0.0
K00137	0.0
K00135	83.0
K00134	13741.0
K00133	11630.0
K00132	128.0
K00131	11.0
K00130	1633.0
K00139	0.0
K00138	0.0
K00429	0.0
K00428	4063.0
K00421	0.0
K00423	0.0
K00425	2888.0
K00427	0.0
K00426	2888.0
K14292	0.0
K14379	0.0
K14370	0.0
K14371	0.0
K14372	0.0
K14373	0.0
K14374	0.0
K14375	0.0
K09845	0.0
K14082	0.0
K14083	38.0
K14080	0.0
K14081	0.0
K14086	1611.0
K14087	1649.0
K14084	98.0
K14088	1649.0
K14089	1611.0
K01552	6664.0
K01551	1041.0
K01556	1.0
K01557	0.0
K01554	3.0
K01555	1.0
K04708	0.0
K03955	0.0
K13689	0.0
K13688	1346.0
K13683	0.0
K13685	2126.0
K13684	0.0
K13687	0.0
K13686	0.0
K14159	3.0
K02399	0.0
K02398	2696.0
K02395	2556.0
K02394	0.0
K02397	4201.0
K02396	7133.0
K02391	0.0
K02390	7591.0
K02393	0.0
K02392	10940.0
K13533	0.0
K13532	0.0
K13531	0.0
K13530	4.0
K01550	0.0
K05658	0.0
K14054	11.0
K02601	13791.0
K02970	11695.0
K05378	0.0
K12339	2.0
K14060	0.0
K11687	0.0
K11686	0.0
K11685	0.0
K11689	1951.0
K11688	1155.0
K08939	0.0
K03048	881.0
K03049	0.0
K13821	3702.0
K13820	0.0
K03042	0.0
K03043	12057.0
K03040	10069.0
K03041	0.0
K03046	12078.0
K03047	0.0
K03044	0.0
K03045	0.0
K00348	2830.0
K09847	0.0
K00692	11.0
K00638	4550.0
K00639	4504.0
K00693	0.0
K00634	5192.0
K00635	1.0
K00630	0.0
K00631	2.0
K00632	2810.0
K00633	2620.0
K00691	13.0
K00696	0.0
K00694	104.0
K00695	0.0
K10854	0.0
K07811	0.0
K07810	1.0
K07813	10205.0
K07812	38.0
K07814	1855.0
K07816	163.0
K00090	2.0
K00091	1723.0
K00094	338.0
K00096	4056.0
K00097	5651.0
K00098	0.0
K00099	11216.0
K10228	0.0
K10229	0.0
K12548	0.0
K10222	0.0
K10220	0.0
K10221	0.0
K10227	0.0
K05822	16.0
K01949	0.0
K01945	11630.0
K01947	0.0
K01946	0.0
K01941	1247.0
K01940	11271.0
K06357	0.0
K07729	22669.0
K07728	0.0
K07727	11086.0
K07726	2159.0
K07725	0.0
K07724	0.0
K07723	163.0
K07722	1272.0
K07721	0.0
K07720	32122.0
K00899	467.0
K05824	0.0
K00891	15946.0
K00892	0.0
K00895	1233.0
K00897	75.0
K08151	1237.0
K08153	8.0
K08154	0.0
K02948	12484.0
K02942	0.0
K02944	0.0
K05665	0.0
K02946	12481.0
K13793	0.0
K06352	0.0
K01769	0.0
K01768	2468.0
K01761	0.0
K01760	201.0
K01762	0.0
K09578	0.0
K01766	0.0
K08164	0.0
K02493	12078.0
K08166	0.0
K08167	2.0
K02496	0.0
K02497	0.0
K02494	2.0
K02495	20338.0
K02498	0.0
K02499	1343.0
K08168	0.0
K08169	0.0
K14415	1740.0
K14414	1233.0
K06881	13336.0
K00436	0.0
K06332	0.0
K12815	0.0
K12810	0.0
K06885	902.0
K00437	0.0
K06335	0.0
K06334	7197.0
K03547	6645.0
K03546	2561.0
K03545	18132.0
K03544	17193.0
K03543	4066.0
K06888	3945.0
K10941	0.0
K03549	1240.0
K03548	0.0
K10940	0.0
K02236	33.0
K02237	7930.0
K02234	0.0
K02232	6705.0
K02233	8457.0
K02230	1233.0
K02231	14136.0
K06359	0.0
K02238	10131.0
K02239	0.0
K03723	9115.0
K03722	2455.0
K03721	0.0
K03720	0.0
K03727	0.0
K03726	0.0
K03725	0.0
K03724	1363.0
K06358	0.0
K12673	0.0
K12679	0.0
K12678	0.0
K06410	4325.0
K11898	0.0
K11899	0.0
K11896	0.0
K11897	0.0
K11894	0.0
K11895	0.0
K11892	0.0
K11893	0.0
K11890	2.0
K11891	1.0
K08762	0.0
K08764	0.0
K08765	0.0
K10418	0.0
K11325	0.0
K11326	0.0
K11327	0.0
K11328	0.0
K11329	0.0
K00151	0.0
K00150	0.0
K00153	0.0
K00400	0.0
K00407	0.0
K00406	1233.0
K00405	1233.0
K00404	1233.0
K00158	4.0
K01342	0.0
K09388	0.0
K09386	0.0
K09384	9.0
K04094	2619.0
K04095	1688.0
K04096	11225.0
K04097	1.0
K04090	2.0
K04091	1248.0
K04092	0.0
K04093	0.0
K04098	0.0
K04099	0.0
K01578	0.0
K01579	6728.0
K01574	3.0
K01575	12.0
K01576	0.0
K01577	4.0
K01571	6449.0
K01572	10479.0
K01573	0.0
K02009	2698.0
K02008	23955.0
K02005	13024.0
K02004	81344.0
K02007	3696.0
K02006	34264.0
K02001	0.0
K02000	4.0
K02003	95793.0
K02002	11.0
K03065	0.0
K08952	0.0
K03060	8342.0
K13809	0.0
K10948	0.0
K09607	0.0
K06125	0.0
K04337	0.0
K06120	336.0
K06121	0.0
K04336	0.0
K01127	0.0
K09703	2.0
K00004	8.0
K14699	0.0
K09702	483.0
K14698	0.0
K05311	9.0
K13829	0.0
K10943	0.0
K07291	0.0
K07290	0.0
K10206	9207.0
K10202	3.0
K10208	0.0
K10209	0.0
K01966	0.0
K01965	0.0
K01964	11.0
K01963	6793.0
K01962	2789.0
K01961	14593.0
K01960	2830.0
K01969	2.0
K01968	2.0
K07749	2767.0
K07748	0.0
K07741	408.0
K07740	0.0
K07743	0.0
K07742	8418.0
K07745	0.0
K07744	0.0
K07746	0.0
K01299	3863.0
K01295	2922.0
K01297	1746.0
K02922	0.0
K05603	0.0
K02921	0.0
K02926	12485.0
K05607	0.0
K02924	0.0
K05605	0.0
K02928	0.0
K02929	0.0
K00216	2.0
K00217	0.0
K00214	0.0
K00215	12459.0
K00213	0.0
K00210	0.0
K00211	0.0
K00218	0.0
K00219	161.0
K01035	0.0
K01034	3022.0
K04517	11623.0
K01740	22451.0
K01031	3.0
K01746	966.0
K01745	973.0
K01744	4396.0
K01749	3687.0
K01039	220.0
K04518	2981.0
K09591	0.0
K14129	0.0
K14128	0.0
K14121	0.0
K14120	0.0
K14123	0.0
K14122	0.0
K14125	0.0
K14124	0.0
K14127	0.0
K14126	0.0
K03521	14023.0
K03520	0.0
K03523	10787.0
K03522	14276.0
K03525	12199.0
K03524	12098.0
K03527	12908.0
K03526	11618.0
K03529	9615.0
K03528	2.0
K06338	0.0
K02217	4618.0
K03299	1806.0
K03298	13.0
K13472	0.0
K03293	74.0
K03292	16547.0
K03291	0.0
K03290	0.0
K03297	2888.0
K03296	16620.0
K03295	2842.0
K03294	4966.0
K13009	0.0
K12690	0.0
K09743	0.0
K06022	0.0
K07190	0.0
K06021	0.0
K07192	2492.0
K06020	0.0
K06027	0.0
K06026	0.0
K09744	0.0
K07991	2.0
K08749	0.0
K09835	0.0
K09834	0.0
K10439	20588.0
K06351	0.0
K09833	0.0
K10925	0.0
K10924	0.0
K10927	0.0
K10926	0.0
K10923	0.0
K10922	0.0
K09629	0.0
K10697	0.0
K00179	3169.0
K00172	3106.0
K00171	587.0
K00170	626.0
K00177	4185.0
K00176	4184.0
K00175	10766.0
K00174	8283.0
K13478	0.0
K14338	0.0
K14339	0.0
K14335	0.0
K14337	0.0
K14330	0.0
K14331	0.0
K14333	0.0
K08918	0.0
K13479	2237.0
K04078	11226.0
K04079	11554.0
K04076	148.0
K04077	11632.0
K04074	701.0
K04075	11970.0
K04072	7219.0
K04073	0.0
K04070	6806.0
K04071	0.0
K14597	0.0
K13318	0.0
K08280	0.0
K13641	1544.0
K13640	38.0
K13643	93.0
K13642	0.0
K02027	90858.0
K02026	158617.0
K02025	168966.0
K02024	0.0
K02023	3528.0
K02022	2.0
K02021	0.0
K02020	6064.0
K02029	12839.0
K02028	15760.0
K03886	0.0
K03887	0.0
K03884	0.0
K03885	4090.0
K03881	0.0
K03888	0.0
K03889	0.0
K12998	0.0
K12999	0.0
K12992	2876.0
K12993	0.0
K12990	1610.0
K12991	0.0
K12996	23.0
K12997	3.0
K12994	0.0
K12995	6.0
K08979	0.0
K08978	7228.0
K03088	116569.0
K03089	2.0
K03086	16857.0
K03087	0.0
K08971	0.0
K08970	1233.0
K03082	1286.0
K03080	0.0
K08974	8499.0
K13868	0.0
K00918	575.0
K01553	0.0
K12214	0.0
K11646	0.0
K11645	0.0
K11641	0.0
K11640	0.0
K12736	0.0
K12733	0.0
K07507	4871.0
K07506	2.0
K07505	1.0
K07504	0.0
K07503	0.0
K07502	5241.0
K07501	2.0
K07500	0.0
K07509	0.0
K07508	0.0
K11422	0.0
K08698	0.0
K10773	13033.0
K10774	0.0
K14286	0.0
K10778	2.0
K14287	2.0
K00140	243.0
K05501	0.0
K01903	1242.0
K01902	1242.0
K01905	2.0
K01904	0.0
K01907	0.0
K01906	0.0
K01909	0.0
K01908	0.0
K14534	4258.0
K00147	11568.0
K07767	0.0
K07769	0.0
K07768	0.0
K06203	0.0
K06202	0.0
K09921	0.0
K09920	0.0
K09927	2843.0
K09024	2.0
K09022	2425.0
K09023	1233.0
K09020	114.0
K09021	0.0
K02908	0.0
K02909	12486.0
K08218	2831.0
K08219	0.0
K02904	11197.0
K02906	12485.0
K02907	10377.0
K02902	12021.0
K00230	11.0
K00231	0.0
K00232	0.0
K08976	1233.0
K00234	0.0
K00239	5142.0
K06209	6665.0
K09928	1242.0
K01015	0.0
K01014	0.0
K01012	13811.0
K01011	3220.0
K01010	0.0
K08920	0.0
K14103	0.0
K14102	0.0
K14101	0.0
K14100	0.0
K14105	0.0
K14104	0.0
K14109	0.0
K14108	0.0
K06401	0.0
K00893	0.0
K13402	0.0
K12858	0.0
K03503	2832.0
K03502	9775.0
K03501	11250.0
K03500	10036.0
K08924	0.0
K02278	1078.0
K02279	2635.0
K12977	0.0
K02276	0.0
K02277	0.0
K02274	1233.0
K02275	1233.0
K13450	0.0
K13451	0.0
K13452	0.0
K13454	0.0
K13455	0.0
K12509	0.0
K12508	1.0
K12507	115.0
K12506	670.0
K12500	0.0
K12503	0.0
K05926	0.0
K09728	0.0
K14587	102.0
K06597	0.0
K06596	2.0
K06595	0.0
K06599	0.0
K06598	0.0
K07978	0.0
K07979	18356.0
K07976	0.0
K14585	0.0
K10907	11898.0
K10906	0.0
K10901	0.0
K10909	0.0
K10908	0.0
K09819	1236.0
K09818	3.0
K09817	10481.0
K09816	10366.0
K09815	10400.0
K06374	5048.0
K06373	4983.0
K09812	12330.0
K09811	12138.0
K09810	5674.0
K09724	0.0
K14582	0.0
K09721	0.0
K04058	1233.0
K04059	0.0
K04050	0.0
K04051	0.0
K04052	0.0
K04053	0.0
K04054	0.0
K04055	0.0
K04056	1233.0
K04057	0.0
K01047	0.0
K08975	0.0
K10015	0.0
K10014	0.0
K10017	0.0
K10016	0.0
K10011	0.0
K10010	1336.0
K10013	0.0
K10012	1704.0
K10019	0.0
K10018	0.0
K13665	2.0
K13664	0.0
K13663	0.0
K13662	0.0
K13661	0.0
K13660	0.0
K13669	0.0
K13668	0.0
K07641	1233.0
K01466	1041.0
K13590	0.0
K01464	5655.0
K01465	12428.0
K01462	20011.0
K01463	985.0
K01460	0.0
K01461	0.0
K13599	1.0
K13598	0.0
K01468	222.0
K01469	1233.0
K09251	11.0
K09252	1.0
K02041	1863.0
K02040	12882.0
K02043	0.0
K02045	2474.0
K02044	1867.0
K02047	3706.0
K02046	3707.0
K02049	21767.0
K02048	3708.0
K05549	1.0
K05548	2.0
K06046	0.0
K03319	88.0
K03316	51.0
K03317	4.0
K03314	7.0
K03315	8874.0
K03312	7114.0
K03313	46.0
K03310	20209.0
K03311	2538.0
K12052	0.0
K02945	11854.0
K06162	0.0
K06163	0.0
K06160	0.0
K06161	0.0
K06166	0.0
K00359	2156.0
K06164	0.0
K06165	0.0
K06168	11216.0
K06169	2.0
K13020	0.0
K07158	0.0
K07159	0.0
K04835	1.0
K11621	0.0
K11991	0.0
K11622	0.0
K11996	1239.0
K11627	0.0
K11626	0.0
K11629	0.0
K11628	0.0
K07561	0.0
K07560	11630.0
K07563	0.0
K07562	0.0
K07565	0.0
K07564	0.0
K07567	14888.0
K07566	14425.0
K07569	0.0
K07568	13973.0
K09925	0.0
K11199	0.0
K11198	0.0
K11192	0.0
K11191	0.0
K11196	0.0
K11195	0.0
K11194	0.0
K02492	3770.0
K10713	0.0
K10710	1748.0
K10711	3.0
K10716	0.0
K02490	15.0
K10714	0.0
K10715	0.0
K01929	11632.0
K01928	11884.0
K01923	11305.0
K01922	1247.0
K01921	12334.0
K01920	2.0
K01926	8766.0
K01925	11758.0
K01924	10399.0
K07789	1233.0
K07788	0.0
K07785	0.0
K07784	0.0
K07787	1234.0
K07786	0.0
K07781	0.0
K07783	0.0
K07782	0.0
K05835	2.0
K06355	0.0
K14661	0.0
K09844	0.0
K00782	15.0
K00783	12485.0
K00784	11570.0
K00785	0.0
K00786	4406.0
K00039	0.0
K00036	3000.0
K00037	0.0
K00034	1147.0
K00035	0.0
K00032	0.0
K00033	3004.0
K00030	272.0
K00031	11322.0
K01259	118.0
K01258	9317.0
K01255	2823.0
K01256	1241.0
K01251	6874.0
K01250	1743.0
K01253	0.0
K01252	2.0
K09008	0.0
K09009	0.0
K09000	1234.0
K09001	2.0
K09002	1753.0
K09003	0.0
K09004	12.0
K09005	45.0
K09006	0.0
K09007	1234.0
K09846	0.0
K08234	4767.0
K00258	0.0
K00259	1290.0
K00252	1.0
K00253	2.0
K00256	0.0
K00257	4239.0
K00254	0.0
K00255	2.0
K01079	394.0
K01078	1233.0
K01071	10.0
K01070	2.0
K01073	4.0
K01077	6336.0
K01076	1390.0
K14472	0.0
K14471	0.0
K14470	0.0
K14475	49.0
K09841	0.0
K02788	4.0
K02782	1.0
K02783	299.0
K02781	304.0
K02786	4.0
K02787	0.0
K02784	1.0
K01060	1384.0
K01787	1769.0
K01786	5846.0
K01785	14840.0
K01784	18287.0
K01783	14128.0
K01782	2471.0
K01781	12.0
K01780	0.0
K01789	0.0
K01788	3739.0
K02526	477.0
K02527	4064.0
K02525	4.0
K02250	0.0
K02523	4064.0
K02520	12090.0
K02521	0.0
K02258	0.0
K02259	1233.0
K02528	12432.0
K02529	62872.0
K03781	4526.0
K03780	2808.0
K03783	9649.0
K03782	1236.0
K03785	5401.0
K03784	4336.0
K03787	5686.0
K03786	6279.0
K03789	7128.0
K03788	0.0
K10700	0.0
K00342	4072.0
K03124	0.0
K03120	0.0
K12527	2117.0
K12526	0.0
K12525	0.0
K12524	5659.0
K12523	0.0
K12522	0.0
K09789	2830.0
K09788	356.0
K09787	8381.0
K09786	159.0
K09785	0.0
K09781	2.0
K09780	2.0
K10961	0.0
K10960	0.0
K10963	0.0
K10962	0.0
K10965	0.0
K10964	0.0
K10966	0.0
K09879	0.0
K06318	0.0
K06311	0.0
K06310	2532.0
K06312	0.0
K06314	0.0
K06317	650.0
K11389	0.0
K11386	0.0
K11387	0.0
K11384	1233.0
K11385	0.0
K11382	0.0
K11383	0.0
K11381	0.0
K11949	0.0
K10380	0.0
K04032	620.0
K04033	0.0
K04030	1506.0
K04031	4807.0
K04036	0.0
K04037	0.0
K04034	8.0
K04035	102.0
K04038	0.0
K04039	0.0
K07046	1360.0
K07047	5597.0
K07044	10.0
K07045	4850.0
K07042	9655.0
K07043	6747.0
K07040	7058.0
K07041	0.0
K07048	1256.0
K07049	0.0
K08664	0.0
K02584	1.0
K10039	2567.0
K10038	1.0
K10037	0.0
K10036	130.0
K04788	0.0
K04789	0.0
K04784	2.0
K04785	0.0
K04786	0.0
K04787	0.0
K04780	0.0
K04781	11.0
K04782	0.0
K04783	0.0
K13601	0.0
K13603	0.0
K13602	0.0
K13605	0.0
K13604	0.0
K13607	39.0
K02404	2580.0
K05783	1.0
K05782	2.0
K05781	0.0
K05780	0.0
K05787	0.0
K05786	1235.0
K05785	1233.0
K05784	1.0
K05789	0.0
K05788	2.0
K01442	10266.0
K01443	9459.0
K01444	285.0
K01446	4.0
K01447	5946.0
K01448	20257.0
K01449	3225.0
K14803	0.0
K02069	27.0
K05569	1945.0
K08008	0.0
K02063	0.0
K05566	1830.0
K05565	0.0
K05563	2.0
K05562	2.0
K05561	2.0
K02064	0.0
K03338	2530.0
K03339	0.0
K03330	0.0
K03331	0.0
K03332	69.0
K03333	0.0
K03335	2897.0
K03336	1664.0
K03337	2525.0
K12956	0.0
K12957	1235.0
K12954	0.0
K12955	0.0
K12952	0.0
K12953	0.0
K12950	0.0
K12951	0.0
K14733	0.0
K00109	0.0
K06148	13200.0
K06149	0.0
K06144	0.0
K06145	0.0
K06146	0.0
K06147	109781.0
K06141	0.0
K06142	9927.0
K06143	0.0
K11945	0.0
K08948	0.0
K08949	0.0
K00071	0.0
K14664	0.0
K13810	0.0
K14665	0.0
K03058	0.0
K11609	0.0
K11608	0.0
K14660	0.0
K11603	0.0
K11602	0.0
K11601	0.0
K11600	0.0
K11607	1233.0
K11606	1233.0
K11605	1233.0
K11604	1233.0
K10558	102.0
K10559	230.0
K10550	218.0
K10551	218.0
K10552	0.0
K10553	0.0
K10554	0.0
K10555	262.0
K10556	223.0
K10557	102.0
K03051	0.0
K03050	0.0
K07549	0.0
K07548	0.0
K07239	3.0
K07235	2.0
K07234	0.0
K07237	0.0
K07236	0.0
K07231	0.0
K07230	0.0
K07233	3.0
K07232	0.0
K02467	0.0
K05306	1629.0
K05305	1951.0
K05304	0.0
K05303	1233.0
K05301	0.0
K02565	0.0
K08644	0.0
K08646	0.0
K08641	2468.0
K08643	0.0
K08642	0.0
K12146	0.0
K00010	3230.0
K00011	0.0
K00012	11463.0
K00013	11585.0
K00014	15317.0
K00016	8215.0
K09065	0.0
K08252	0.0
K08253	12.0
K08256	0.0
K08255	0.0
K08258	0.0
K08259	0.0
K00274	1234.0
K00275	1235.0
K00276	0.0
K00270	0.0
K00271	0.0
K00272	0.0
K00273	0.0
K00278	8300.0
K00279	0.0
K12675	0.0
K01277	2830.0
K01274	0.0
K01273	5729.0
K01271	3361.0
K01270	12124.0
K01278	2830.0
K00906	0.0
K00904	873.0
K00903	2.0
K00901	1854.0
K13785	0.0
K00908	0.0
K11149	0.0
K01053	1233.0
K01051	3.0
K01057	0.0
K01056	12485.0
K01055	2.0
K01054	0.0
K01058	2.0
K02500	11585.0
K02501	11546.0
K02502	7471.0
K02503	12485.0
K02504	0.0
K02505	0.0
K02506	0.0
K02507	0.0
K02508	0.0
K02509	8.0
K00291	0.0
K13410	0.0
K13148	0.0
K13419	0.0
K05825	0.0
K03106	12485.0
K03105	0.0
K03101	15213.0
K03100	24214.0
K12541	0.0
K12540	0.0
K12543	0.0
K12542	0.0
K12545	0.0
K12544	0.0
K12547	0.0
K12546	0.0
K12549	0.0
K06080	0.0
K11018	0.0
K11019	0.0
K11016	0.0
K11017	0.0
K11014	0.0
K11015	0.0
K11012	0.0
K11013	0.0
K11010	0.0
K11011	0.0
K06333	5297.0
K06880	0.0
K06883	1233.0
K06882	0.0
K09857	1234.0
K06884	0.0
K06887	0.0
K06886	1233.0
K06889	17644.0
K10942	0.0
K09859	0.0
K09858	2.0
K10947	17036.0
K10946	0.0
K10945	0.0
K10944	0.0
K13284	0.0
K00483	120.0
K00481	2.0
K00480	0.0
K00486	0.0
K00485	0.0
K00484	0.0
K09901	0.0
K10929	0.0
K07684	0.0
K07685	0.0
K07686	0.0
K07687	0.0
K07681	0.0
K07688	0.0
K07689	0.0
K10928	0.0
K04018	0.0
K04019	628.0
K04014	76.0
K04015	159.0
K04016	0.0
K04017	0.0
K04013	38.0
K07060	0.0
K07061	0.0
K07062	1235.0
K07063	0.0
K07064	0.0
K07065	0.0
K07066	1610.0
K07067	148.0
K07068	0.0
K07069	1626.0
K01121	0.0
K13629	0.0
K13628	1235.0
K13623	0.0
K13622	1233.0
K13620	0.0
K13626	3569.0
K08586	0.0
K08587	0.0
K01428	2856.0
K01429	2854.0
K01422	2830.0
K01423	117.0
K01420	8619.0
K01421	8732.0
K01426	3998.0
K01427	0.0
K01424	7496.0
K01425	5111.0
K08068	0.0
K07538	0.0
K13086	0.0
K13085	0.0
K07287	0.0
K07824	0.0
K07682	0.0
K02722	0.0
K12978	0.0
K12979	3.0
K12972	0.0
K12973	0.0
K12974	0.0
K12975	0.0
K12976	0.0
K07821	0.0
K07683	4.0
K14750	0.0
K14751	0.0
K14953	0.0
K12288	0.0
K12289	0.0
K12282	0.0
K12283	0.0
K12280	0.0
K12281	0.0
K12286	0.0
K12287	0.0
K12284	0.0
K12285	0.0
K11957	0.0
K11956	0.0
K11955	0.0
K11954	0.0
K11953	0.0
K11952	0.0
K11951	0.0
K11950	0.0
K11959	0.0
K11958	0.0
K13889	2.0
K13888	2.0
K11963	0.0
K07217	121.0
K07216	8840.0
K07215	1.0
K07214	2883.0
K07213	1055.0
K07212	0.0
K07219	74.0
K07218	0.0
K12150	0.0
K08689	0.0
K08688	0.0
K00402	0.0
K00401	0.0
K11994	0.0
K00152	0.0
K01043	0.0
K00154	3.0
K00157	0.0
K00156	2830.0
K10533	0.0
K10530	2.0
K10531	0.0
K10536	4726.0
K10537	218.0
K10535	0.0
K10538	0.0
K10539	218.0
K00073	7.0
K13934	0.0
K00076	459.0
K00077	11053.0
K00074	10681.0
K00075	9993.0
K00078	0.0
K00079	0.0
K02290	0.0
K02563	11632.0
K02292	0.0
K08966	0.0
K02294	0.0
K08278	0.0
K08279	0.0
K08274	0.0
K08275	0.0
K08276	0.0
K08277	0.0
K00298	7.0
K00299	1234.0
K00296	0.0
K00297	11321.0
K00294	0.0
K00292	0.0
K00293	0.0
K00290	8824.0
K07757	2.0
K12089	0.0
K01210	0.0
K01213	0.0
K01212	1707.0
K01215	6.0
K01214	0.0
K01217	0.0
K01216	0.0
K01219	0.0
K01218	2021.0
K02749	0.0
K02746	653.0
K02747	396.0
K02744	1597.0
K02745	521.0
K02742	0.0
K00924	2478.0
K00925	14238.0
K00926	8238.0
K00927	12485.0
K00928	13891.0
K00929	8695.0
K12085	0.0
K02298	2.0
K02299	2.0
K02568	38.0
K02569	0.0
K02562	0.0
K02291	1233.0
K02560	0.0
K02293	0.0
K02566	1273.0
K02567	38.0
K02564	14923.0
K02297	2.0
K03169	24329.0
K03168	10848.0
K03163	0.0
K03162	0.0
K03167	0.0
K03166	0.0
K11038	0.0
K11039	0.0
K11030	0.0
K11031	0.0
K11032	0.0
K11033	0.0
K11034	0.0
K11035	0.0
K11036	0.0
K11037	0.0
K02546	0.0
K07668	857.0
K07669	0.0
K07666	1235.0
K07667	11004.0
K07664	2.0
K07665	4333.0
K07662	0.0
K07663	1233.0
K07660	0.0
K07661	2.0
K03927	6603.0
K07008	2.0
K07009	1348.0
K07002	7.0
K07003	6677.0
K07000	2.0
K07001	5995.0
K07006	1243.0
K07007	16358.0
K07004	2.0
K07005	11717.0
K03921	0.0
K02956	12485.0
K09725	0.0
K09181	1233.0
K08599	0.0
K08598	0.0
K08591	16041.0
K08590	4813.0
K01156	248.0
K01154	13781.0
K01407	0.0
K01400	0.0
K01153	10228.0
K01150	3.0
K01151	11234.0
K01408	0.0
K01409	13529.0
K01158	0.0
K01159	5802.0
K05523	2.0
K05522	0.0
K05521	5622.0
K05520	5297.0
K05527	2.0
K05526	2.0
K05525	0.0
K05524	104.0
K05529	0.0
K14518	0.0
K14519	1234.0
K05949	0.0
K01754	8678.0
K05942	0.0
K01027	0.0
K02171	0.0
K02170	2.0
K02173	146.0
K02172	0.0
K01751	2416.0
K06416	921.0
K06417	0.0
K06414	0.0
K06947	0.0
K03379	1.0
K03808	1234.0
K03809	1247.0
K03806	2.0
K06412	7483.0
K03804	0.0
K12296	3.0
K03802	23.0
K03803	3486.0
K06413	7.0
K10808	0.0
K06411	4027.0
K01028	116.0
K01029	2804.0
K11931	0.0
K11930	0.0
K11933	0.0
K11932	0.0
K11935	0.0
K11934	0.0
K11937	0.0
K11936	5.0
K11939	0.0
K11938	0.0
K10800	1233.0
K06419	23.0
K11929	0.0
K07271	8608.0
K07270	2.0
K07273	2868.0
K07272	3.0
K07275	2.0
K07274	0.0
K07277	4065.0
K07276	0.0
K07279	0.0
K07278	0.0
K10623	0.0
K02481	4070.0
K11520	0.0
K02480	0.0
K08170	0.0
K02485	0.0
K02484	4043.0
K02487	0.0
K08600	13322.0
K08603	0.0
K08602	4614.0
K08605	0.0
K08604	0.0
K09956	1234.0
K09957	0.0
K09954	1233.0
K09955	9780.0
K09952	58.0
K09953	0.0
K09950	0.0
K09951	3392.0
K09958	1233.0
K09959	0.0
K07495	8631.0
K07494	125.0
K07497	4387.0
K07496	1618.0
K07491	5430.0
K07490	0.0
K07493	17.0
K07492	0.0
K07499	0.0
K07498	7.0
K11209	1.0
K11208	0.0
K11204	0.0
K11203	280.0
K11202	475.0
K11201	0.0
K11200	0.0
K00058	18376.0
K00059	30770.0
K00728	0.0
K00729	12.0
K00055	4.0
K00057	12541.0
K00050	2124.0
K00051	0.0
K00720	0.0
K00721	6686.0
K14424	0.0
K06033	0.0
K14189	0.0
K14188	11.0
K06364	0.0
K14187	0.0
K01239	2714.0
K01238	6.0
K01897	8564.0
K01232	1185.0
K01895	2281.0
K01230	0.0
K01893	12031.0
K01236	0.0
K01235	5.0
K01890	12485.0
K02768	1580.0
K02769	1068.0
K02760	5470.0
K02761	3473.0
K02763	0.0
K02764	0.0
K02765	2019.0
K00948	15997.0
K00949	7568.0
K00942	12828.0
K00943	7626.0
K00940	4268.0
K00941	21994.0
K00946	6901.0
K00947	0.0
K00944	0.0
K00945	26130.0
K01097	0.0
K01096	2.0
K01095	2.0
K01093	0.0
K01092	6304.0
K01091	27718.0
K01090	11566.0
K03499	26755.0
K03498	20948.0
K03491	2588.0
K03490	1726.0
K03493	0.0
K03492	13.0
K03495	12447.0
K03497	28184.0
K03496	31826.0
K02817	0.0
K02814	53.0
K02815	54.0
K02810	2141.0
K02548	7789.0
K02549	1236.0
K02818	0.0
K02819	2618.0
K03637	3027.0
K03636	1237.0
K03147	10359.0
K03146	0.0
K08851	0.0
K06518	11005.0
K09729	141.0
K06048	0.0
K06045	2466.0
K06044	0.0
K09727	0.0
K09726	0.0
K06041	4329.0
K09720	0.0
K09723	0.0
K06042	4271.0
K09897	0.0
K09896	0.0
K09895	2.0
K09894	0.0
K09893	0.0
K09892	0.0
K09891	0.0
K09890	0.0
K09899	0.0
K09898	0.0
K03622	0.0
K07648	0.0
K07649	0.0
K07398	0.0
K07399	8.0
K11056	0.0
K11057	0.0
K11054	0.0
K11055	0.0
K07640	0.0
K07393	1318.0
K07390	1235.0
K07391	11483.0
K07644	1234.0
K07645	1236.0
K07646	13957.0
K07647	0.0
K10896	0.0
K07024	41073.0
K07025	18401.0
K07026	0.0
K07027	7612.0
K07020	0.0
K07021	10.0
K07022	0.0
K07023	6631.0
K07028	0.0
K07029	19971.0
K10094	0.0
K01390	0.0
K01392	2.0
K01399	0.0
K02673	0.0
K05893	0.0
K05897	0.0
K05896	9653.0
K05895	2776.0
K05899	0.0
K05898	0.0
K00555	0.0
K00554	8457.0
K00557	2.0
K00556	2830.0
K00551	1.0
K00559	0.0
K00558	18392.0
K01170	0.0
K01173	6.0
K01174	2.0
K01175	1235.0
K01176	517.0
K01178	1233.0
K01179	10029.0
K14578	0.0
K14579	0.0
K08951	0.0
K08950	0.0
K08953	0.0
K03828	1234.0
K03829	0.0
K03820	4064.0
K03821	2.0
K03822	0.0
K03823	8608.0
K03824	2.0
K03825	113.0
K03826	4362.0
K03827	3466.0
K12248	0.0
K12246	0.0
K12247	0.0
K12242	0.0
K12243	0.0
K12240	0.0
K12241	0.0
K11919	0.0
K11918	0.0
K11913	0.0
K11912	0.0
K11911	0.0
K11910	0.0
K11917	0.0
K11916	0.0
K11915	0.0
K11914	0.0
K12068	0.0
K12069	0.0
K12062	0.0
K12063	0.0
K12060	0.0
K12061	0.0
K12066	0.0
K12067	0.0
K12064	0.0
K12065	0.0
K07259	2830.0
K07258	21580.0
K07253	0.0
K07251	0.0
K07250	2857.0
K07257	0.0
K07256	0.0
K07255	0.0
K07254	0.0
K05372	0.0
K05373	0.0
K05370	0.0
K05371	0.0
K05374	0.0
K05375	0.0
K09970	0.0
K09971	0.0
K09972	116.0
K09973	1233.0
K09974	1234.0
K09975	0.0
K09976	902.0
K09978	0.0
K09979	2830.0
K11261	2005.0
K11260	0.0
K11263	2.0
K11264	0.0
K10793	120.0
K10796	120.0
K10797	814.0
K10794	0.0
K10795	120.0
K00700	14522.0
K00701	0.0
K10798	0.0
K00703	12987.0
K00705	13229.0
K09828	0.0
K10133	0.0
K13053	0.0
K03192	1234.0
K00964	0.0
K00965	6780.0
K00966	2388.0
K00960	0.0
K00961	0.0
K00962	12468.0
K00963	2775.0
K00969	11331.0
K12681	0.0
K02703	0.0
K08364	0.0
K08365	1.0
K02706	0.0
K08363	0.0
K08361	0.0
K02708	0.0
K02709	0.0
K08368	7.0
K08369	64.0
K01615	1696.0
K01617	0.0
K01616	0.0
K01611	823.0
K01610	8664.0
K01613	5119.0
K01612	0.0
K01619	11485.0
K01618	0.0
K02834	12485.0
K02835	12485.0
K05281	0.0
K03619	0.0
K03618	0.0
K03617	10809.0
K03616	414.0
K03615	10706.0
K03614	8367.0
K03613	10327.0
K03612	9909.0
K03611	2.0
K03610	7441.0
K09705	3.0
K09704	3223.0
K09701	1234.0
K09700	0.0
K09709	0.0
K06391	2160.0
K06390	7477.0
K06393	7400.0
K06392	5867.0
K06395	1153.0
K06394	3762.0
K06397	4958.0
K06396	4583.0
K06399	5041.0
K06398	7494.0
K06435	0.0
K11078	0.0
K11079	0.0
K11074	0.0
K11075	0.0
K11076	0.0
K11077	0.0
K11070	7964.0
K11071	7965.0
K11072	9599.0
K11073	0.0
K06935	0.0
K06934	602.0
K06937	1236.0
K06936	11.0
K06931	0.0
K06930	0.0
K06933	0.0
K06932	0.0
K06939	0.0
K06938	2.0
K13381	0.0
K05916	1235.0
K05917	0.0
K05914	0.0
K05915	0.0
K05912	0.0
K05913	0.0
K05910	0.0
K05911	0.0
K05918	0.0
K05919	6812.0
K00392	0.0
K00390	1647.0
K00397	0.0
K00395	0.0
K00394	2522.0
K01884	0.0
K00399	0.0
K01886	11122.0
K01376	2.0
K01372	4641.0
K09149	0.0
K09148	0.0
K01225	140.0
K09145	1611.0
K09144	1610.0
K09147	0.0
K09146	0.0
K09141	0.0
K09140	0.0
K09143	0.0
K09142	0.0
K05709	0.0
K05708	0.0
K05879	4630.0
K05878	4626.0
K05875	0.0
K05874	0.0
K05877	0.0
K05876	0.0
K05873	0.0
K00579	0.0
K00578	0.0
K00577	0.0
K00575	9217.0
K00574	3866.0
K00573	1233.0
K00571	7599.0
K00570	0.0
K01118	1567.0
K01119	778.0
K01157	0.0
K01112	0.0
K01113	1234.0
K04477	4806.0
K01114	1.0
K01115	0.0
K08087	0.0
K01315	0.0
K08085	1.0
K08084	3.0
K08083	2.0
K08082	2.0
K08081	0.0
K08080	0.0
K01152	0.0
K01401	0.0
K09826	0.0
K06344	0.0
K06345	0.0
K09822	1233.0
K06343	0.0
K10938	0.0
K06341	0.0
K10934	0.0
K10935	0.0
K10932	0.0
K11052	0.0
K10930	0.0
K06349	0.0
K11053	0.0
K10754	0.0
K01755	13217.0
K10200	1005.0
K02132	0.0
K02137	0.0
K03840	0.0
K03841	2.0
K13028	0.0
K13799	0.0
K13798	0.0
K13795	0.0
K13794	0.0
K13021	0.0
K13792	0.0
K13791	0.0
K13790	0.0
K12268	0.0
K12269	0.0
K12262	2.0
K12263	0.0
K12264	0.0
K12265	0.0
K12266	0.0
K12267	12824.0
K01757	0.0
K12237	0.0
K13243	0.0
K13245	0.0
K13244	0.0
K13246	0.0
K03264	0.0
K03265	0.0
K03263	0.0
K03268	0.0
K03269	4064.0
K12415	0.0
K10211	0.0
K09918	0.0
K09919	0.0
K06720	1.0
K09913	3.0
K09910	0.0
K09911	0.0
K09916	2.0
K09917	0.0
K06726	1415.0
K09915	1233.0
K11535	0.0
K11534	103.0
K11537	0.0
K11531	0.0
K11533	0.0
K11532	0.0
K11249	1049.0
K11539	0.0
K00762	13804.0
K00763	8426.0
K00760	12084.0
K00761	11199.0
K00766	10237.0
K00767	6886.0
K00764	16781.0
K00765	11499.0
K00768	6922.0
K00769	0.0
K11059	0.0
K00186	0.0
K00187	0.0
K00184	1461.0
K00185	1309.0
K00183	255.0
K00180	5998.0
K00188	0.0
K00189	0.0
K10110	5325.0
K10111	0.0
K10112	9067.0
K10113	0.0
K10114	0.0
K10115	0.0
K10116	0.0
K10117	11279.0
K10118	14197.0
K10119	14103.0
K04641	0.0
K04643	0.0
K04642	0.0
K13282	23.0
K00988	0.0
K00989	2060.0
K00986	1070.0
K00984	1611.0
K00985	0.0
K00982	2.0
K00983	4106.0
K00980	941.0
K00981	13718.0
K01585	4063.0
K01584	0.0
K01586	15910.0
K13498	0.0
K01580	2882.0
K01583	585.0
K01582	1508.0
K13497	2897.0
K01589	1247.0
K01588	12863.0
K14941	12.0
K08347	0.0
K08348	0.0
K02720	0.0
K14949	0.0
K02723	0.0
K03459	0.0
K03458	6137.0
K03455	6537.0
K03457	558.0
K03451	1058.0
K03981	4.0
K03980	1628.0
K02614	2160.0
K01639	6653.0
K01638	2.0
K01637	2.0
K01636	90.0
K01635	0.0
K01634	0.0
K01633	4231.0
K01632	0.0
K01631	0.0
K01630	1336.0
K02615	0.0
K02588	1264.0
K02589	1835.0
K02858	2.0
K02859	7.0
K14051	0.0
K14053	0.0
K14052	0.0
K02852	0.0
K02853	0.0
K02850	0.0
K02851	0.0
K14059	2743.0
K14058	2.0
K02586	229.0
K02587	364.0
K03679	0.0
K03671	22363.0
K03670	1233.0
K03673	2.0
K03672	2.0
K03675	0.0
K03674	0.0
K03677	0.0
K03676	2.0
K09761	11791.0
K09760	4211.0
K09763	0.0
K09762	8327.0
K09765	8148.0
K09764	158.0
K09767	209.0
K06006	0.0
K09769	3189.0
K09768	2212.0
K10353	0.0
K03187	2856.0
K03186	5541.0
K03185	2.0
K03184	0.0
K03183	9094.0
K03182	4787.0
K03181	2.0
K03189	2856.0
K03188	2856.0
K02715	0.0
K12455	0.0
K12454	1233.0
K12453	0.0
K12452	999.0
K12451	0.0
K07358	0.0
K07356	0.0
K07357	0.0
K07354	0.0
K07355	0.0
K07352	0.0
K07353	0.0
K07350	0.0
K07351	0.0
K06919	1557.0
K06918	0.0
K06917	8.0
K06916	2.0
K06915	1965.0
K06914	0.0
K06913	0.0
K06912	0.0
K06911	4107.0
K06910	1768.0
K08986	0.0
K08987	14.0
K08984	1235.0
K08985	0.0
K08982	18.0
K08983	0.0
K08980	0.0
K08981	38.0
K08988	0.0
K08989	0.0
K02252	0.0
K05934	6512.0
K05936	6522.0
K05937	0.0
K02253	0.0
K05939	2466.0
K00378	10574.0
K00375	8314.0
K00374	5.0
K00376	0.0
K00371	5.0
K00370	5.0
K00373	5.0
K00372	1235.0
K01358	15070.0
K09166	1233.0
K09165	0.0
K09164	0.0
K09163	1679.0
K09162	1233.0
K09161	0.0
K09160	2.0
K01354	1233.0
K01355	0.0
K01356	11000.0
K05601	7.0
K05851	0.0
K03807	0.0
K05606	1610.0
K02927	0.0
K05974	0.0
K03805	0.0
K05976	0.0
K00519	0.0
K00518	0.0
K03800	5719.0
K00511	0.0
K00510	0.0
K03801	2831.0
K00515	0.0
K00514	0.0
K00517	0.0
K05971	0.0
K03154	6666.0
K11147	0.0
K05581	0.0
K05580	0.0
K05583	0.0
K05582	0.0
K05585	0.0
K05584	0.0
K05587	0.0
K05586	0.0
K05589	2.0
K03150	11899.0
K03623	2.0
K03152	12840.0
K14200	0.0
K14201	0.0
K14202	0.0
K03621	12461.0
K14204	0.0
K14205	16.0
K01134	1610.0
K01135	0.0
K01136	2466.0
K01137	1233.0
K01130	7777.0
K01132	0.0
K01133	3825.0
K01138	8023.0
K01139	489.0
K02113	11659.0
K02112	14682.0
K02111	12182.0
K02446	1241.0
K02117	8818.0
K02116	1655.0
K02115	14682.0
K02114	14682.0
K02119	5185.0
K02118	11247.0
K02448	0.0
K01036	54.0
K03212	0.0
K13007	1.0
K13006	2.0
K13005	0.0
K13004	1676.0
K13001	0.0
K06404	5705.0
K01032	3.0
K06951	0.0
K03862	3.0
K03863	2.0
K06406	7495.0
K06957	0.0
K05020	54.0
K06400	5305.0
K06403	5657.0
K06954	1.0
K10814	0.0
K10817	0.0
K10816	0.0
K07136	0.0
K03242	0.0
K03243	0.0
K12202	0.0
K12203	0.0
K12206	0.0
K12207	0.0
K12204	0.0
K12205	0.0
K12208	0.0
K12209	0.0
K13919	340.0
K13918	0.0
K06214	0.0
K06215	5268.0
K09936	4225.0
K06217	11632.0
K09930	1233.0
K09931	0.0
K09932	1233.0
K06213	7921.0
K09938	0.0
K09939	2830.0
K11517	0.0
K06337	0.0
K13301	0.0
K00748	4065.0
K00745	3.0
K00743	0.0
K07165	1233.0
K07164	4101.0
K07167	0.0
K07166	7104.0
K07161	7.0
K07160	781.0
K07163	0.0
K07162	389.0
K07169	0.0
K07168	2.0
K06336	0.0
K01839	6431.0
K01838	1297.0
K01835	365.0
K01834	32501.0
K01837	0.0
K01830	0.0
K00608	0.0
K02632	0.0
K02630	0.0
K02631	0.0
K08322	993.0
K08323	370.0
K08320	0.0
K08321	1336.0
K08326	0.0
K08324	0.0
K08325	0.0
K01659	3.0
K01658	10006.0
K02637	0.0
K01653	13588.0
K01652	20440.0
K01655	0.0
K01654	3749.0
K01657	10059.0
K02874	11251.0
K02875	0.0
K02876	12079.0
K02877	0.0
K02871	12377.0
K02873	0.0
K02878	12485.0
K02879	12485.0
K14070	0.0
K09749	7466.0
K09748	10791.0
K06023	18357.0
K09742	0.0
K09741	0.0
K09740	121.0
K09747	9637.0
K09746	0.0
K09745	0.0
K06024	9249.0
K03477	0.0
K03476	514.0
K03475	3280.0
K03474	4064.0
K03473	2831.0
K03472	0.0
K03471	2129.0
K03470	11987.0
K03478	1612.0
K02304	7719.0
K02305	0.0
K02302	2422.0
K02303	0.0
K02300	2.0
K02301	1234.0
K03653	0.0
K03652	1483.0
K03651	1.0
K03650	12447.0
K03657	28991.0
K03656	2.0
K03655	19376.0
K03654	13949.0
K03658	1610.0
K12439	0.0
K12431	0.0
K12430	0.0
K12433	0.0
K12432	0.0
K12435	0.0
K12434	0.0
K12437	0.0
K12436	0.0
K06979	6.0
K06978	3120.0
K06971	2515.0
K06970	0.0
K06973	10950.0
K06972	5878.0
K06975	4198.0
K06974	0.0
K06977	0.0
K06976	1612.0
K07082	9864.0
K07083	2830.0
K07080	6012.0
K07081	8.0
K07086	0.0
K07087	0.0
K07084	748.0
K07085	5790.0
K07088	17858.0
K07089	3428.0
K01317	0.0
K11162	0.0
K11163	0.0
K11161	0.0
K11168	0.0
K00356	0.0
K00355	2.0
K00354	0.0
K00353	0.0
K00351	2830.0
K00350	2830.0
K05952	0.0
K05953	0.0
K05951	0.0
K05956	0.0
K05957	0.0
K00358	155.0
K00689	8.0
K00688	17177.0
K00681	2749.0
K00680	11091.0
K00683	0.0
K00685	1235.0
K00684	1236.0
K00687	3.0
K00686	0.0
K05831	0.0
K05830	0.0
K05833	10877.0
K05832	8436.0
K05834	2.0
K05837	11591.0
K05836	2.0
K05839	0.0
K05838	0.0
K07677	0.0
K00533	5250.0
K00532	7.0
K00531	0.0
K00530	0.0
K00537	10976.0
K00536	0.0
K00535	0.0
K00534	0.0
K00539	0.0
K00538	0.0
K11029	0.0
K14260	2840.0
K14261	0.0
K14266	0.0
K14267	2.0
K14268	0.0
K14269	0.0
K01337	0.0
K01338	14264.0
K02683	0.0
K02682	0.0
K02681	0.0
K02680	0.0
K02687	11555.0
K02686	0.0
K02685	0.0
K02689	0.0
K02688	241.0
K00824	2607.0
K00827	0.0
K00826	13021.0
K00821	18473.0
K00820	13441.0
K00823	17.0
K00822	0.0
K00829	0.0
K00828	0.0
K01488	1708.0
K01489	11306.0
K01484	2.0
K01485	1826.0
K01486	5992.0
K01487	3416.0
K01480	7254.0
K01481	0.0
K01482	38.0
K01483	2.0
K02469	19315.0
K02468	1.0
K02466	1.0
K02465	0.0
K02464	0.0
K02463	2.0
K02462	2.0
K02461	2.0
K02460	2.0
K08969	15.0
K13061	0.0
K13060	0.0
K13063	0.0
K13062	0.0
K13069	0.0
K08964	0.0
K06363	0.0
K03079	843.0
K06342	0.0
K03078	0.0
K13289	0.0
K13288	2.0
K13285	0.0
K13287	0.0
K13286	0.0
K13281	140.0
K13280	3968.0
K13283	0.0
K00054	10.0
K04496	0.0
K05369	0.0
K05368	0.0
K03228	1233.0
K03229	1233.0
K00052	11521.0
K03222	1233.0
K03223	1233.0
K03220	0.0
K03221	0.0
K03226	1233.0
K03227	1233.0
K03224	1233.0
K03225	0.0
K09482	0.0
K09483	2.0
K13836	0.0
K12228	0.0
K05360	0.0
K12224	0.0
K12225	0.0
K12226	0.0
K12227	0.0
K12220	0.0
K05363	26.0
K12222	0.0
K12223	0.0
K08681	5230.0
K08680	4.0
K08683	0.0
K08682	0.0
K08685	0.0
K08684	0.0
K08687	0.0
K08686	0.0
K11755	11326.0
K11754	28143.0
K11751	0.0
K11750	0.0
K11753	24475.0
K11752	12746.0
K02407	4529.0
K13938	0.0
K13936	0.0
K13935	0.0
K02406	13624.0
K13933	0.0
K13932	0.0
K13931	0.0
K13930	0.0
K12088	0.0
K12081	0.0
K12082	0.0
K12083	0.0
K12084	0.0
K12086	0.0
K12087	0.0
K09611	0.0
K09612	0.0
K04940	0.0
K10085	0.0
K05394	0.0
K05395	0.0
K06340	0.0
K13043	0.0
K07149	4744.0
K07148	2830.0
K07147	1233.0
K07146	5.0
K07145	5.0
K07144	0.0
K07143	0.0
K07142	0.0
K07141	4403.0
K07140	1.0
K10156	0.0
K10150	0.0
K10620	0.0
K10621	0.0
K14028	0.0
K14029	0.0
K01817	8286.0
K01816	1234.0
K01815	5904.0
K01814	11585.0
K01813	2344.0
K01812	9774.0
K01811	15785.0
K01810	12860.0
K01819	0.0
K01818	1060.0
K14580	0.0
K05379	0.0
K08304	0.0
K08305	2.0
K08306	0.0
K08307	2830.0
K08300	2.0
K08301	10114.0
K08302	811.0
K08303	21098.0
K08308	0.0
K08309	1043.0
K14671	0.0
K14670	0.0
K14673	0.0
K14672	0.0
K01673	2166.0
K01672	0.0
K01671	0.0
K01677	7530.0
K01676	2831.0
K01674	0.0
K01679	1592.0
K01678	6821.0
K02899	12079.0
K02896	0.0
K02897	4303.0
K02895	12431.0
K02892	12485.0
K02890	12485.0
K10811	0.0
K02096	0.0
K02097	0.0
K02094	0.0
K02095	0.0
K02092	0.0
K02093	0.0
K02099	8326.0
K03411	7187.0
K03410	7593.0
K03413	8763.0
K03412	4469.0
K03415	3270.0
K03414	0.0
K03417	2.0
K03416	0.0
K03418	0.0
K05376	0.0
K02320	0.0
K02322	0.0
K02323	0.0
K05377	0.0
K13542	10437.0
K13543	0.0
K13540	0.0
K13541	0.0
K12145	0.0
K12144	0.0
K12147	0.0
K12410	13505.0
K12141	2837.0
K12140	2837.0
K12143	38.0
K12142	0.0
K12149	0.0
K12148	0.0
K07312	0.0
K07313	1790.0
K07310	38.0
K07311	115.0
K07316	371.0
K07317	0.0
K07314	0.0
K07315	1337.0
K07318	92.0
K07319	3278.0
K03936	0.0
K03425	0.0
K03426	9389.0
K03427	13124.0
K03420	0.0
K03421	0.0
K03422	0.0
K03423	0.0
K03756	0.0
K03757	0.0
K03206	0.0
K03755	0.0
K11144	987.0
K11145	7530.0
K05972	0.0
K05973	0.0
K03752	1261.0
K05978	0.0
K05979	7.0
K03753	164.0
K00331	4072.0
K00330	4072.0
K00333	1241.0
K00332	1241.0
K00335	8101.0
K00334	9478.0
K00337	4072.0
K00336	14463.0
K00339	4072.0
K00338	4072.0
K03751	0.0
K06953	0.0
K06952	70.0
K06407	7503.0
K06950	21951.0
K10819	1.0
K06956	279.0
K06955	0.0
K06402	1962.0
K10815	0.0
K06959	11630.0
K06958	7570.0
K06409	14855.0
K06408	3203.0
K09129	0.0
K09128	964.0
K09123	959.0
K09122	0.0
K09121	7209.0
K09120	0.0
K09127	0.0
K09126	11.0
K09125	0.0
K09124	0.0
K01233	1.0
K05819	1.0
K05818	0.0
K01896	0.0
K05813	7107.0
K05812	0.0
K05811	0.0
K05810	8264.0
K05817	0.0
K05816	12.0
K05815	2745.0
K05814	1101.0
K01894	1235.0
K01892	12489.0
K01234	347.0
K01144	4399.0
K01146	0.0
K01141	0.0
K01416	0.0
K11434	0.0
K01415	0.0
K06354	0.0
K01414	1235.0
K09836	0.0
K01318	0.0
K01319	0.0
K01312	0.0
K06350	0.0
K02669	11425.0
K02668	2.0
K02665	2.0
K02664	9.0
K02667	2.0
K02666	2.0
K02661	0.0
K02660	2.0
K02663	16.0
K02662	2297.0
K00809	0.0
K00808	0.0
K00806	11756.0
K00805	7192.0
K00804	0.0
K00803	175.0
K00802	0.0
K00801	1233.0
K00800	10016.0
K10921	0.0
K02409	5009.0
K02408	7593.0
K02401	5176.0
K02400	7187.0
K02403	0.0
K02402	0.0
K02405	7637.0
K05364	6235.0
K05367	1233.0
K05366	25559.0
K10210	0.0
K10216	0.0
K13049	1610.0
K13048	0.0
K13739	0.0
K10215	0.0
K06122	0.0
K13735	0.0
K13734	0.0
K13041	0.0
K13040	0.0
K13731	0.0
K13730	12.0
K13733	0.0
K13732	0.0
K04516	2833.0
K03204	0.0
K03205	19996.0
K03207	2.0
K03200	0.0
K03201	0.0
K03202	0.0
K03203	0.0
K03208	0.0
K03758	105.0
K03759	0.0
K09469	0.0
K09461	0.0
K06204	2.0
K00178	0.0
K13950	0.0
K13953	12.0
K13955	0.0
K13954	4639.0
K10920	0.0
K06324	0.0
K11777	336.0
K11779	0.0
K11778	0.0
K06325	0.0
K12600	0.0
K07432	0.0
K07430	0.0
K06326	0.0
K07128	0.0
K07121	1.0
K07120	1.0
K07123	1234.0
K07122	0.0
K07125	0.0
K07124	8609.0
K07127	1236.0
K07126	4384.0
K01870	12485.0
K01873	14095.0
K01872	12431.0
K01875	12485.0
K01874	14139.0
K01876	13038.0
K01879	57.0
K01878	57.0
K06321	0.0
K00476	0.0
K00477	0.0
K00474	0.0
K00472	0.0
K00470	0.0
K00471	0.0
K00478	0.0
K00479	0.0
K04775	0.0
K04774	2.0
K04777	0.0
K04776	0.0
K04771	1233.0
K04770	0.0
K04773	5463.0
K04772	1233.0
K04779	0.0
K04778	0.0
K14657	0.0
K14656	0.0
K14654	0.0
K14653	0.0
K14652	15598.0
K14659	0.0
K14658	0.0
K14386	0.0
K09926	0.0
K01699	4.0
K01698	3950.0
K01695	10367.0
K01697	0.0
K01696	10588.0
K01690	0.0
K01693	8755.0
K01692	4792.0
K07227	0.0
K03439	12396.0
K03438	19093.0
K13380	0.0
K03928	103.0
K03925	7989.0
K03924	15714.0
K03431	10007.0
K03926	1233.0
K03437	11230.0
K03436	11045.0
K03435	0.0
K03434	0.0
K02348	350.0
K02342	6710.0
K02343	12080.0
K02340	11774.0
K02341	12484.0
K02346	14049.0
K02347	1240.0
K02344	0.0
K02345	0.0
K03697	1088.0
K03696	11996.0
K03695	12463.0
K03694	3.0
K03693	4.0
K03692	0.0
K03690	2.0
K03699	8812.0
K03698	8058.0
K13566	0.0
K12164	0.0
K07338	0.0
K07339	403.0
K07334	41.0
K07335	11740.0
K07336	1234.0
K07337	0.0
K07330	0.0
K07331	0.0
K07332	0.0
K07333	0.0
K09695	1233.0
K09694	1233.0
K09697	513.0
K09696	513.0
K09691	9536.0
K09690	6858.0
K09693	4.0
K09692	1089.0
K09699	0.0
K09698	51.0
K07590	819.0
K07591	0.0
K07592	0.0
K05998	0.0
K05999	0.0
K05996	0.0
K05997	0.0
K05994	0.0
K05995	4916.0
K05993	1680.0
K05991	0.0
K10837	0.0
K00319	0.0
K00318	0.0
K00648	11783.0
K02545	0.0
K00645	11770.0
K00311	2.0
K00646	0.0
K00317	0.0
K00316	0.0
K00643	0.0
K00314	0.0
K02547	670.0
K06429	0.0
K06428	0.0
K06427	0.0
K02812	0.0
K06425	11.0
K06424	0.0
K06423	158.0
K06422	0.0
K06421	11.0
K02813	0.0
K02930	0.0
K03815	0.0
K05612	0.0
K03367	11.0
K03366	20.0
K03812	0.0
K03635	1239.0
K03634	2.0
K03631	11226.0
K05969	0.0
K03630	14062.0
K03633	0.0
K03632	0.0
K01998	12035.0
K01999	11693.0
K01992	25923.0
K01993	8143.0
K01990	48727.0
K01991	5297.0
K01996	12204.0
K01997	12332.0
K01994	18.0
K01995	12957.0
K03148	210.0
K03639	5611.0
K05692	0.0
K03638	4.0
K00869	10.0
K00868	5932.0
K00861	0.0
K00860	1336.0
K00863	920.0
K00862	0.0
K00865	7266.0
K00864	11845.0
K00867	10.0
K00866	0.0
K01192	9580.0
K01190	34713.0
K01191	11906.0
K01197	93.0
K01194	0.0
K01195	3348.0
K01198	4130.0
K01199	0.0
K00656	18330.0
K00657	5716.0
K00306	0.0
K14591	1.0
K00300	0.0
K00653	0.0
K13715	0.0
K13713	0.0
K00650	0.0
K00651	7525.0
K14596	0.0
K02647	15557.0
K14598	0.0
K02643	0.0
K02642	0.0
K02641	0.0
K02640	0.0
K03594	3598.0
K03595	11252.0
K03596	12075.0
K03597	0.0
K03590	4215.0
K03591	0.0
K03592	31.0
K03593	4064.0
K03598	0.0
K03599	2.0
K01736	11626.0
K01737	4308.0
K01734	11950.0
K01735	11250.0
K01732	0.0
K01733	12364.0
K01730	1610.0
K01731	0.0
K06049	0.0
K01738	14999.0
K01739	1240.0
K11809	0.0
K05343	498.0
K02422	7882.0
K02421	5176.0
K05340	12.0
K02427	2.0
K05346	109.0
K02425	0.0
K02424	0.0
K05349	36829.0
K02428	4103.0
K03770	4064.0
K03771	4064.0
K03772	1234.0
K03773	2830.0
K03774	78.0
K03775	2831.0
K03776	0.0
K03777	1.0
K03778	7787.0
K03779	2431.0
K09722	0.0
K08174	0.0
K14114	0.0
K13979	1234.0
K13237	0.0
K14440	0.0
K09992	2844.0
K09990	1.0
K09991	0.0
K09996	0.0
K09997	0.0
K09994	0.0
K14110	0.0
K09998	0.0
K09999	0.0
K14111	0.0
K14113	0.0
K14449	0.0
K10213	121.0
K14118	0.0
K11711	641.0
K11710	0.0
K11712	1725.0
K11717	16593.0
K11719	2.0
K06857	0.0
K10440	18033.0
K10441	15700.0
K07103	0.0
K07102	1235.0
K07101	0.0
K07100	0.0
K07107	13404.0
K07106	1131.0
K07105	5554.0
K07456	10360.0
K07459	56.0
K07458	1667.0
K07109	0.0
K07108	0.0
K10198	0.0
K10199	0.0
K10190	7891.0
K10191	0.0
K10192	1197.0
K10193	375.0
K10194	1121.0
K10195	0.0
K10196	0.0
K10197	0.0
K15013	0.0
K01858	102.0
K15016	0.0
K15017	0.0
K01853	0.0
K01852	0.0
K01851	0.0
K01850	39.0
K01857	2.0
K01856	1.0
K01854	11884.0
K07539	0.0
K08478	0.0
K08479	0.0
K08476	0.0
K08477	0.0
K08475	0.0
K00450	54.0
K00451	0.0
K00452	0.0
K00453	0.0
K00455	0.0
K00456	0.0
K00457	1.0
K00106	0.0
K00459	2.0
K00104	5272.0
K00105	0.0
K00102	0.0
K00103	0.0
K00100	18523.0
K00101	1.0
K01509	0.0
K04759	19225.0
K04758	22390.0
K04757	222.0
K01504	0.0
K04755	3.0
K04754	2.0
K04753	0.0
K04752	2.0
K04751	6290.0
K01502	1234.0
K14631	0.0
K05359	0.0
K14632	0.0
K07536	0.0
K12080	0.0
K02364	0.0
K12369	38.0
K02361	2.0
K02362	0.0
K02363	2.0
K13509	0.0
K13503	0.0
K13500	0.0
K12109	0.0
K12108	0.0
K12101	0.0
K12100	0.0
K12103	0.0
K12102	0.0
K12105	0.0
K12104	0.0
K12107	0.0
K12106	0.0
K11023	0.0
K03014	0.0
K08906	0.0
K08904	0.0
K08900	0.0
K06223	11619.0
K06199	5517.0
K06198	10.0
K06197	0.0
K06196	3825.0
K06194	2831.0
K06193	1238.0
K06192	1234.0
K06191	8.0
K06190	2.0
K11104	4111.0
K11105	4400.0
K11106	0.0
K11107	0.0
K11102	7.0
K11103	1236.0
K07862	105.0
K00666	3413.0
K00663	0.0
K00662	1637.0
K00661	12498.0
K00660	1233.0
K06997	11630.0
K06996	1234.0
K06995	2.0
K10852	375.0
K06993	0.0
K06992	2.0
K06991	0.0
K06990	9.0
K11050	0.0
K06999	1237.0
K06998	1875.0
K05338	4.0
K11051	0.0
K06441	0.0
K06440	0.0
K06443	0.0
K06442	9630.0
K06445	2.0
K06447	2.0
K06446	39.0
K06309	0.0
K05686	0.0
K02655	2.0
K07392	0.0
K00595	10135.0
K00594	0.0
K00596	0.0
K00599	26967.0
K00598	11.0
K02657	2.0
K07642	2.0
K07643	0.0
K07396	0.0
K07397	23.0
K07394	2.0
K07395	2.0
K04102	0.0
K04103	0.0
K04100	0.0
K04101	0.0
K04107	0.0
K04105	0.0
K04108	0.0
K04109	0.0
K07716	0.0
K07717	274.0
K07714	1233.0
K07715	0.0
K07712	1235.0
K07713	0.0
K07710	7.0
K07711	0.0
K07718	32953.0
K07719	406.0
K00843	0.0
K00842	0.0
K00841	23.0
K00840	2.0
K00847	13338.0
K00846	0.0
K00845	22668.0
K00844	91.0
K00849	10087.0
K00848	4040.0
K06302	0.0
K13771	1235.0
K13770	7.0
K13772	0.0
K13775	0.0
K13774	2.0
K13777	0.0
K13776	2.0
K13779	0.0
K13778	0.0
K02621	4967.0
K02992	12430.0
K02623	0.0
K08286	0.0
K08281	855.0
K02996	10016.0
K02995	0.0
K02994	12485.0
K02629	0.0
K02628	0.0
K08289	4064.0
K08288	0.0
K03578	1235.0
K03579	1233.0
K03576	1235.0
K03577	1611.0
K03574	18368.0
K03575	8697.0
K03572	11589.0
K03573	0.0
K03570	11632.0
K03571	6242.0
K01710	17684.0
K01711	6704.0
K01712	968.0
K01713	0.0
K01714	22333.0
K01715	6302.0
K01716	0.0
K01718	2.0
K01719	2831.0
K03081	0.0
K02199	0.0
K02198	38.0
K14170	17129.0
K02193	0.0
K02192	100.0
K02191	27.0
K02190	4181.0
K02197	38.0
K02196	0.0
K02195	38.0
K02194	38.0
K03718	2831.0
K03719	3136.0
K03712	9800.0
K03713	4.0
K03710	11272.0
K03711	14809.0
K03716	5233.0
K03717	1233.0
K03715	0.0
K07129	0.0
K00045	0.0
K13995	0.0
K13994	0.0
K13991	0.0
K13990	2830.0
K13993	6031.0
K13992	0.0
K06298	5783.0
K06299	0.0
K06294	0.0
K06295	1718.0
K06296	170.0
K06297	205.0
K06290	0.0
K06291	0.0
K06292	0.0
K06293	0.0
K12743	0.0
K00248	7645.0
K06426	18.0
K11739	0.0
K11738	0.0
K11733	0.0
K11732	0.0
K11731	0.0
K11737	3.0
K11736	0.0
K11735	0.0
K11734	0.0
K06870	0.0
K06871	11905.0
K06872	6241.0
K06873	0.0
K06874	0.0
K06875	0.0
K06876	1233.0
K06877	1610.0
K06878	1261.0
K06879	2.0
K07478	14336.0
K12645	0.0
K07479	0.0
K07473	7466.0
K07472	0.0
K07471	0.0
K07470	0.0
K07477	0.0
K07476	0.0
K07474	163.0
K15038	0.0
K15039	0.0
K15034	0.0
K15036	0.0
K15037	0.0
K08738	0.0
K06420	0.0
K00128	6587.0
K00129	0.0
K00438	0.0
K00432	1482.0
K00433	2848.0
K00122	0.0
K00123	1307.0
K00124	53.0
K00125	0.0
K00126	0.0
K00127	45.0
K08973	2.0
K14348	0.0
K14347	0.0
K14340	0.0
K08972	51.0
K01525	2.0
K01524	14866.0
K01523	1262.0
K01521	0.0
K01520	12651.0
K01529	156.0
K08977	0.0
K03969	240.0
K08929	0.0
K02388	7593.0
K02389	7458.0
K02386	0.0
K02387	7593.0
K02384	0.0
K02385	5180.0
K02382	0.0
K02380	7.0
K02381	0.0
K05386	0.0
K13524	0.0
K13525	0.0
K13527	0.0
K13520	0.0
K13522	0.0
K13529	1233.0
K03385	38.0
K03384	0.0
K03387	2835.0
K03386	5751.0
K03381	1.0
K03380	0.0
K03383	0.0
K03382	3103.0
K03389	2883.0
K03388	2867.0
K05356	0.0
K12344	0.0
K12343	0.0
K12342	0.0
K12341	0.0
K12340	2830.0
K02430	0.0
K12349	0.0
K05351	0.0
K11694	0.0
K11695	0.0
K11690	8260.0
K05352	0.0
K11693	0.0
K08928	0.0
K03433	0.0
K13832	0.0
K03039	0.0
K03432	0.0
K06607	0.0
K06606	145.0
K06605	54.0
K03430	1902.0
K06603	161.0
K06602	0.0
K06601	0.0
K06600	0.0
K05358	2.0
K06609	0.0
K06608	800.0
K03923	2.0
K03922	0.0
K11472	0.0
K11473	1248.0
K11474	0.0
K11475	1.0
K11476	0.0
K11477	0.0
K00601	0.0
K00600	12080.0
K00603	1014.0
K03746	2.0
K00605	6685.0
K00604	12487.0
K00607	0.0
K00606	7015.0
K00609	11528.0
K03741	3519.0
K03740	11.0
K03743	1613.0
K10873	0.0
K03214	0.0
K14068	0.0
K13317	0.0
K06360	0.0
K14069	0.0
K08078	0.0
K09650	0.0
K06361	0.0
K07802	0.0
K07803	0.0
K07800	0.0
K07801	0.0
K07806	0.0
K07807	0.0
K07804	0.0
K07805	0.0
K06362	0.0
K01172	0.0
K10257	0.0
K10255	1233.0
K10254	6169.0
K10253	0.0
K10918	0.0
K04128	0.0
K01958	2059.0
K01959	0.0
K01956	11410.0
K01957	0.0
K04126	0.0
K04127	0.0
K01952	12904.0
K01953	12509.0
K01950	11617.0
K01951	13432.0
K07730	0.0
K07731	0.0
K07732	0.0
K07733	0.0
K07734	0.0
K07735	1235.0
K07736	8609.0
K07737	25313.0
K07738	8423.0
K07739	38.0
K06365	0.0
K06366	0.0
K06367	0.0
K10910	0.0
K10911	0.0
K04382	0.0
K10775	0.0
K02609	0.0
K02979	0.0
K02978	0.0
K06368	0.0
K02975	0.0
K02974	0.0
K02977	0.0
K02976	0.0
K03558	3.0
K03559	11467.0
K03550	12095.0
K03551	12485.0
K03552	0.0
K03553	14095.0
K03554	0.0
K03555	11594.0
K03556	3028.0
K03557	2.0
K01778	12518.0
K01779	1895.0
K06369	0.0
K01772	47.0
K01770	11215.0
K01771	0.0
K01776	11073.0
K01777	120.0
K01774	0.0
K01775	14054.0
K05385	0.0
K05384	0.0
K05383	0.0
K05382	0.0
K05381	0.0
K08159	0.0
K14153	11.0
K14154	0.0
K14155	15218.0
K08152	7.0
K08156	2836.0
K08076	0.0
K12809	0.0
K05297	60.0
K03734	17490.0
K03735	1061.0
K03736	1061.0
K03737	10754.0
K03731	0.0
K03732	2.0
K03733	4118.0
K03738	15.0
K03739	11.0
K08139	0.0
K06994	2.0
K12660	0.0
K12661	0.0
K07450	0.0
K08719	0.0
K08717	0.0
K08715	0.0
K08714	0.0
K08713	0.0
K08710	0.0
K11311	0.0
K11312	0.0
K00141	1.0
K00146	0.0
K00411	0.0
K00412	0.0
K00145	23659.0
K00148	0.0
K14367	0.0
K14366	0.0
K08954	0.0
K08384	11931.0
K14369	0.0
K14368	0.0
K14091	1611.0
K14090	1649.0
K14093	0.0
K14092	0.0
K14095	0.0
K14094	0.0
K14097	0.0
K14096	0.0
K14099	0.0
K14098	0.0
K02848	0.0
K01541	0.0
K04712	0.0
K04711	0.0
K01545	0.0
K01547	7575.0
K01546	7575.0
K01548	7477.0
K04719	0.0
K04718	0.0
K02018	9913.0
K02019	2791.0
K02016	16036.0
K02017	1242.0
K02014	17359.0
K02015	23332.0
K02012	7850.0
K02013	17161.0
K02010	4607.0
K02011	7543.0
K04515	0.0
K03943	0.0
K03941	0.0
K03940	0.0
K00313	83.0
K04060	0.0
K01608	1725.0
K08942	0.0
K08943	0.0
K08940	0.0
K08941	0.0
K08946	0.0
K08947	0.0
K08944	0.0
K08945	0.0
K03059	0.0
K13811	0.0
K13812	0.0
K13815	0.0
K13816	0.0
K13818	0.0
K13819	0.0
K03053	0.0
K03052	0.0
K03055	0.0
K03054	0.0
K03057	0.0
K03056	0.0
K06222	2.0
K11418	0.0
K11410	0.0
K11415	0.0
K00622	0.0
K00621	0.0
K00620	18473.0
K00627	3695.0
K00626	10394.0
K00625	10492.0
K00624	0.0
K02805	1704.0
K02552	1236.0
K02550	0.0
K02556	4919.0
K02803	0.0
K02554	0.0
K07280	0.0
K07281	0.0
K07282	8646.0
K07283	0.0
K07284	3793.0
K07285	0.0
K07286	0.0
K08217	6361.0
K07288	0.0
K07289	0.0
K07534	0.0
K07535	125.0
K07533	5352.0
K07822	0.0
K07823	0.0
K08699	0.0
K00088	13241.0
K00087	2404.0
K00086	1670.0
K00082	0.0
K10239	0.0
K10238	0.0
K10231	962.0
K10230	0.0
K10233	0.0
K10232	0.0
K10235	0.0
K10234	0.0
K10237	0.0
K10236	0.0
K08353	0.0
K01970	0.0
K01971	3442.0
K01972	13794.0
K01973	0.0
K01974	1233.0
K01975	244.0
K01976	0.0
K07758	0.0
K05990	0.0
K07752	0.0
K07753	0.0
K07751	0.0
K13786	0.0
K07755	0.0
K07442	0.0
K08352	114.0
K07115	2.0
K07441	0.0
K07634	0.0
K07446	18.0
K07111	0.0
K07444	7436.0
K07445	0.0
K00647	3.0
K07449	0.0
K00641	4064.0
K00640	17051.0
K01289	0.0
K01282	0.0
K01283	0.0
K01280	0.0
K01281	10.0
K01286	1988.0
K01284	5659.0
K02954	12488.0
K02952	12485.0
K02950	12079.0
K00155	1234.0
K02959	11252.0
K00887	0.0
K00886	0.0
K00885	0.0
K00884	0.0
K00883	272.0
K00882	6374.0
K00881	981.0
K00880	2045.0
K00053	11417.0
K14048	0.0
K01026	4294.0
K01756	12557.0
K01025	0.0
K01750	912.0
K01023	102.0
K01752	14863.0
K01753	972.0
K14583	0.0
K01758	102.0
K01759	15377.0
K09565	0.0
K09568	0.0
K08173	0.0
K08172	0.0
K02483	4247.0
K02482	1233.0
K08177	608.0
K08176	0.0
K08175	0.0
K02486	0.0
K02489	0.0
K02488	2.0
K08178	0.0
K14138	397.0
K14136	0.0
K09713	0.0
K09714	0.0
K09715	0.0
K03532	0.0
K03533	0.0
K03530	21008.0
K03531	10004.0
K03536	12447.0
K03537	0.0
K03534	5066.0
K03535	1233.0
K03538	0.0
K03539	0.0
K14451	0.0
K14450	0.0
K02225	0.0
K02224	12052.0
K02227	6846.0
K02226	6532.0
K02221	209.0
K14107	0.0
K02229	0.0
K02228	0.0
K14106	0.0
K00441	4.0
K03288	2.0
K03289	0.0
K03284	14746.0
K03285	0.0
K03286	2.0
K03287	2833.0
K03280	0.0
K03281	4063.0
K03282	11958.0
K00440	0.0
K13677	0.0
K12790	0.0
K09639	0.0
K12688	0.0
K12689	0.0
K12686	0.0
K12687	0.0
K12684	0.0
K12685	0.0
K12682	0.0
K12683	0.0
K12680	0.0
K11889	0.0
K08884	12692.0
K11085	5690.0
K11084	0.0
K11081	0.0
K11080	0.0
K11083	0.0
K11082	0.0
K11089	1233.0
K08777	0.0
K08776	0.0
K06346	8381.0
K06347	0.0
K09824	0.0
K09825	11920.0
K09823	3.0
K09820	1236.0
K10939	0.0
K10936	0.0
K10937	0.0
K10933	0.0
K06348	0.0
K09829	0.0
K11337	0.0
K11336	0.0
K11335	0.0
K11334	0.0
K11333	0.0
K11332	0.0
K11331	0.0
K11330	0.0
K00169	3093.0
K00164	1235.0
K00166	0.0
K00167	0.0
K00161	3698.0
K00162	3698.0
K00163	2.0
K10689	0.0
K10680	0.0
K10681	0.0
K10682	0.0
K04083	9616.0
K04082	2.0
K04081	0.0
K04080	0.0
K04087	2233.0
K04086	4.0
K04085	3.0
K04084	2.0
K04088	2233.0
K01569	0.0
K01568	0.0
K01563	0.0
K01561	0.0
K01560	3180.0
K01567	2471.0
K01565	1233.0
K01564	0.0
K02038	13677.0
K02039	13677.0
K02030	21131.0
K02031	27317.0
K02032	28446.0
K02033	31024.0
K02034	33201.0
K02035	32824.0
K02036	14903.0
K02037	12771.0
K05556	0.0
K13658	0.0
K13659	0.0
K13656	0.0
K13657	0.0
K13654	0.0
K13655	38.0
K13652	1611.0
K13653	11343.0
K13650	0.0
K13651	0.0
K05555	0.0
K05552	0.0
K02057	31089.0
K05550	0.0
K05551	0.0
K12308	16382.0
K12306	0.0
K03073	10376.0
K03072	428.0
K03071	2.0
K03070	13714.0
K03077	2165.0
K03076	12079.0
K03075	9611.0
K03074	917.0
K08965	126.0
K08967	0.0
K08961	0.0
K08963	7053.0
K13873	0.0
K13876	0.0
K13874	0.0
K13875	0.0
K06139	2.0
K06138	2.0
K06135	0.0
K06134	2.0
K06137	1234.0
K06136	2.0
K06131	18975.0
K06133	6905.0
K06132	0.0
K02600	12485.0
K07389	0.0
K07388	0.0
K04747	0.0
K01516	12079.0
K09977	2.0
K07518	0.0
K07519	0.0
K11437	0.0
K07512	1233.0
K07516	7.0
K10212	91.0
K10747	0.0
K10217	0.0
K10219	0.0
K10218	0.0
K10748	0.0
K01912	9599.0
K01913	0.0
K01910	884.0
K01911	1368.0
K01916	28.0
K01917	0.0
K01914	9949.0
K01915	22319.0
K01918	6871.0
K01919	75.0
K07774	0.0
K07775	2719.0
K07776	55.0
K07777	2562.0
K07770	40.0
K07771	0.0
K07772	0.0
K07773	0.0
K07778	22.0
K01193	8672.0
K04340	0.0
K04341	0.0
K04342	0.0
K04343	0.0
K12986	0.0
K04691	2.0
K02931	10016.0
K02933	12485.0
K02935	12473.0
K02936	0.0
K02939	12485.0
K00205	0.0
K00204	0.0
K00207	0.0
K00206	0.0
K00201	0.0
K00200	0.0
K00203	0.0
K00202	0.0
K00209	0.0
K00208	2839.0
K01000	13335.0
K01001	0.0
K01002	490.0
K01003	121.0
K01004	0.0
K01005	381.0
K01006	11609.0
K01007	1641.0
K01008	4944.0
K10855	0.0
K14115	0.0
K14116	0.0
K14441	11566.0
K14446	6.0
K14447	0.0
K14112	0.0
K14445	1233.0
K08195	2.0
K08194	0.0
K14448	0.0
K08196	2.0
K08191	2830.0
K14119	0.0
K08193	0.0
K00702	2968.0
K10799	0.0
K03518	8284.0
K03519	360.0
K09719	0.0
K10856	0.0
K03516	0.0
K03517	7585.0
K02205	0.0
K02204	9.0
K02203	7956.0
K02201	0.0
K02200	0.0
K13714	0.0
K13461	0.0
K12518	0.0
K12519	0.0
K12517	0.0
K12514	0.0
K12515	0.0
K12512	0.0
K12513	0.0
K12510	9033.0
K12511	1735.0
K07183	5656.0
K07182	0.0
K07181	1994.0
K07180	159.0
K07186	0.0
K07185	3295.0
K07184	0.0
K09800	2.0
K09801	2.0
K09802	0.0
K09803	42.0
K09804	0.0
K09805	0.0
K09806	2.0
K09807	5820.0
K09808	6894.0
K09809	54.0
K10912	0.0
K10913	0.0
K10914	1369.0
K10915	0.0
K10916	0.0
K10917	0.0
K11358	6288.0
K11355	0.0
K11354	0.0
K11357	0.0
K11356	0.0
K04069	27815.0
K04068	11270.0
K04065	0.0
K04064	0.0
K04067	0.0
K04066	11628.0
K04061	5032.0
K09716	0.0
K04063	1236.0
K04062	0.0
K10006	0.0
K10007	0.0
K10004	2.0
K10005	0.0
K10002	2.0
K10003	2.0
K10000	0.0
K10001	2.0
K09717	0.0
K10008	1233.0
K10009	0.0
K02491	0.0
K14588	0.0
K14581	0.0
K13678	28.0
K13679	0.0
K11633	0.0
K13670	0.0
K13671	0.0
K11987	0.0
K11636	0.0
K11634	0.0
K13582	0.0
K13583	0.0
K13580	0.0
K13581	0.0
K13586	0.0
K13587	0.0
K13584	0.0
K13585	0.0
K13588	0.0
K13589	0.0
K02052	1868.0
K02053	1886.0
K02050	21613.0
K02051	20797.0
K02056	14602.0
K05553	0.0
K02054	1868.0
K02055	1743.0
K02058	6777.0
K02059	0.0
K05558	0.0
K05559	2.0
K03895	0.0
K03894	0.0
K03897	2.0
K03896	0.0
K03891	0.0
K03890	0.0
K03893	0.0
K03892	16047.0
K02423	0.0
K05342	0.0
K05341	197.0
K12989	0.0
K12988	0.0
K02420	7187.0
K12981	0.0
K12980	0.0
K12983	0.0
K12982	0.0
K12985	0.0
K12984	0.0
K12987	0.0
K02426	4063.0
K13854	0.0
K03098	5298.0
K13853	151.0
K03095	10.0
K05344	0.0
K03091	28023.0
K03090	152.0
K03093	657.0
K03092	6431.0
K06113	0.0
K09632	0.0
K02429	5664.0
K06118	0.0
K05716	0.0
K04844	119.0
K11632	0.0
K11630	0.0
K11631	40.0
K11637	0.0
K11635	0.0
K11638	0.0
K11639	0.0
K07572	0.0
K07573	0.0
K07570	44.0
K07571	1297.0
K07576	7871.0
K07577	0.0
K07574	7529.0
K07575	0.0
K07578	0.0
K07579	0.0
K11189	22174.0
K11184	3354.0
K11187	0.0
K11180	7.0
K11181	7.0
K11183	1234.0
K10764	2.0
K10763	2.0
K10762	0.0
K01938	10565.0
K01939	13993.0
K01934	9767.0
K01935	4088.0
K01937	12421.0
K01930	0.0
K01932	0.0
K01933	13239.0
K07798	1.0
K07799	1233.0
K07796	0.0
K07797	0.0
K07794	104.0
K07795	241.0
K07792	0.0
K07793	4506.0
K07790	0.0
K07791	0.0
K06379	7495.0
K00968	1610.0
K06378	8349.0
K06377	0.0
K06376	0.0
K06375	0.0
K09814	0.0
K09813	0.0
K06372	0.0
K06371	0.0
K06370	0.0
K01249	0.0
K01246	6964.0
K01247	118.0
K01244	0.0
K01243	8934.0
K08919	0.0
K01241	0.0
K02919	7119.0
K02913	12065.0
K02912	0.0
K02911	10833.0
K02910	0.0
K02917	0.0
K02916	12485.0
K02915	0.0
K02914	12245.0
K00228	2.0
K00227	0.0
K00226	17025.0
K00224	0.0
K00223	0.0
K00222	0.0
K00221	0.0
K00220	0.0
K01798	0.0
K01799	968.0
K01068	0.0
K01069	2770.0
K01062	0.0
K01791	8719.0
K01792	1233.0
K01061	2468.0
K01066	1428.0
K01067	390.0
K01796	116.0
K01797	46.0
K05499	2704.0
K14468	0.0
K14469	0.0
K14465	0.0
K14466	0.0
K14467	0.0
K10834	0.0
K10833	0.0
K02266	0.0
K03793	0.0
K03790	2415.0
K03791	0.0
K03796	0.0
K03797	17807.0
K03794	0.0
K03795	1233.0
K03798	22983.0
K03799	9.0
K13448	0.0
K12538	0.0
K12539	0.0
K12530	0.0
K12531	0.0
K12532	0.0
K12533	0.0
K12534	0.0
K12535	0.0
K12536	0.0
K12537	0.0
K03136	0.0
K09790	3998.0
K09791	0.0
K09792	1233.0
K09793	4070.0
K09794	0.0
K09795	0.0
K09796	0.0
K09797	4688.0
K09798	0.0
K09799	8.0
K10972	0.0
K10973	0.0
K10977	102.0
K10974	3012.0
K10975	0.0
K10978	0.0
K10979	2231.0
K06308	0.0
K00315	0.0
K09862	2.0
K06303	0.0
K09860	0.0
K09861	7148.0
K06306	1929.0
K06307	0.0
K06305	0.0
K11373	0.0
K04047	1245.0
K04046	0.0
K04045	2038.0
K04044	2.0
K04043	14463.0
K04042	2264.0
K04041	6528.0
K04040	0.0
K02700	0.0
K04049	0.0
K04048	0.0
K02707	0.0
K02704	0.0
K02705	0.0
K10020	0.0
K10021	0.0
K10022	0.0
K10023	0.0
K10024	0.0
K10025	0.0
K10026	1432.0
K10027	0.0
K13612	0.0
K13613	0.0
K13611	0.0
K13614	0.0
K13615	0.0
K05794	1246.0
K05795	1665.0
K05796	128.0
K05797	0.0
K05790	0.0
K05791	1233.0
K05792	1336.0
K05793	1233.0
K05798	0.0
K05799	13631.0
K01474	0.0
K01477	2.0
K01476	0.0
K01471	0.0
K01470	7581.0
K01473	0.0
K13039	0.0
K01479	2.0
K01478	49.0
K05570	1830.0
K05571	1830.0
K05572	0.0
K05573	0.0
K02078	25733.0
K02079	0.0
K05576	0.0
K02074	7.0
K02075	7.0
K02076	96.0
K02077	2473.0
K02071	5052.0
K02072	5499.0
K02073	5069.0
K03309	0.0
K03308	19745.0
K03305	4092.0
K03304	0.0
K03307	10374.0
K03306	4260.0
K03301	0.0
K03300	1500.0
K03303	1366.0
K03302	0.0
K06173	15574.0
K06175	0.0
K06174	0.0
K06177	2836.0
K06176	0.0
K06179	8351.0
K07680	7.0
K03867	0.0
K03838	0.0
K12053	0.0
K11618	1613.0
K11619	0.0
K11614	0.0
K11615	0.0
K11616	0.0
K11617	3.0
K11610	0.0
K11611	0.0
K11960	0.0
K11961	11.0
K02836	11632.0
K10565	0.0
K10564	0.0
K02837	8639.0
K10561	512.0
K10560	512.0
K10563	5469.0
K10562	0.0
K02838	12485.0
K06858	0.0
K02839	1610.0
K06859	321.0
K12700	343.0
K07558	0.0
K07559	3743.0
K07228	0.0
K07229	2.0
K07226	0.0
K07224	0.0
K07225	0.0
K07222	1234.0
K07223	7.0
K07220	4399.0
K07221	0.0
K10709	2579.0
K10708	0.0
K10701	0.0
K10703	0.0
K10702	0.0
K10704	0.0
K05984	0.0
K07537	0.0
K08652	0.0
K08651	0.0
K08658	0.0
K08659	177.0
K05982	0.0
K07451	0.0
K07453	0.0
K07452	0.0
K07455	153.0
K07454	1233.0
K09707	2712.0
K07457	11.0
K09706	82.0
K07104	1240.0
K00029	2.0
K00028	0.0
K00799	12.0
K00798	9567.0
K00797	4664.0
K00024	6997.0
K00795	3.0
K00026	0.0
K00021	0.0
K00020	120.0
K00023	0.0
K00022	0.0
K09017	2.0
K01269	8416.0
K09015	4073.0
K09014	5773.0
K09013	10059.0
K09011	2830.0
K09010	0.0
K01261	3.0
K01262	18049.0
K01263	1.0
K01264	0.0
K01265	18100.0
K01266	1611.0
K09018	0.0
K08227	0.0
K08226	0.0
K08225	0.0
K08224	12.0
K08223	1234.0
K08222	0.0
K08221	7.0
K00249	5.0
K01790	12107.0
K00241	4072.0
K00240	4553.0
K00243	9996.0
K00242	2.0
K00245	0.0
K00244	5560.0
K00247	0.0
K00246	0.0
K01795	2901.0
K06983	0.0
K02799	0.0
K02798	72.0
K02791	1120.0
K02790	0.0
K02793	3546.0
K02795	4226.0
K02794	5152.0
K02796	4937.0
K04564	7498.0
K04565	3081.0
K04566	1610.0
K04567	10805.0
K01040	971.0
K01041	0.0
K04562	2564.0
K04568	2.0
K01049	0.0
K02535	4065.0
K02242	10.0
K02536	5299.0
K02531	2.0
K02246	10.0
K02533	2.0
K02532	2.0
K02248	10.0
K02538	18.0
K00581	0.0
K13421	0.0
K01013	0.0
K15018	0.0
K15019	0.0
K03110	12485.0
K03111	21219.0
K03112	0.0
K03113	4063.0
K03116	4156.0
K03117	8.0
K03118	4155.0
K03119	2.0
K10919	0.0
K12552	0.0
K12553	0.0
K12551	0.0
K12556	3.0
K12554	0.0
K12555	20.0
K06892	0.0
K06893	1234.0
K06890	1567.0
K06891	1236.0
K06896	8381.0
K06897	6231.0
K06894	2466.0
K06895	643.0
K10954	0.0
K10956	0.0
K06899	0.0
K06328	18.0
K06329	0.0
K10952	0.0
K10953	0.0
K11395	0.0
K11391	0.0
K11390	0.0
K11392	0.0
K00499	0.0
K00494	1233.0
K00495	0.0
K00496	3.0
K00491	0.0
K00492	4.0
K00493	0.0
K13591	0.0
K01467	6169.0
K13593	0.0
K13592	0.0
K04021	0.0
K04020	0.0
K04023	2185.0
K04022	0.0
K04025	0.0
K04024	916.0
K04027	110.0
K04026	653.0
K04029	3732.0
K04028	4033.0
K07055	0.0
K07054	2.0
K07057	0.0
K07056	15314.0
K07051	1233.0
K07050	6231.0
K07053	17823.0
K07052	19679.0
K07059	0.0
K07058	10617.0
K10040	133.0
K10041	762.0
K10046	0.0
K04799	0.0
K04798	0.0
K04793	0.0
K04792	0.0
K04791	0.0
K04790	0.0
K04797	0.0
K04796	0.0
K04795	0.0
K04794	0.0
K13638	0.0
K13639	2.0
K13634	0.0
K13635	2.0
K13636	0.0
K13637	0.0
K13630	0.0
K13631	0.0
K13632	0.0
K13633	0.0
K02042	2807.0
K05778	0.0
K05779	0.0
K05776	2830.0
K05541	2.0
K05774	0.0
K05775	0.0
K05772	8.0
K05773	8.0
K05540	1100.0
K01459	0.0
K01458	0.0
K01457	1245.0
K01455	1336.0
K01454	0.0
K01453	0.0
K01452	1.0
K01451	1066.0
K01450	0.0
K05518	0.0
K08070	1115.0
K08071	0.0
K05516	1280.0
K08077	388.0
K05515	10564.0
K13093	0.0
K11783	0.0
K12949	0.0
K12945	0.0
K12944	0.0
K12941	1479.0
K12940	18.0
K12943	0.0
K12942	2473.0
K14728	0.0
K14727	0.0
K11785	0.0
K00108	1234.0
K13890	2.0
K13891	2.0
K13892	2.0
K13893	2.0
K13894	2.0
K13895	2.0
K13896	2.0
K06159	0.0
K06158	16335.0
K06153	11872.0
K06152	0.0
K06151	0.0
K06157	0.0
K06156	0.0
K06155	0.0
K06154	0.0
K03327	6894.0
K03326	121.0
K03325	2318.0
K03324	16623.0
K03322	222.0
K03321	1440.0
K03320	1993.0
K03329	0.0
K03328	2830.0
K04802	0.0
K04801	0.0
K04800	0.0
K11948	0.0
K01505	0.0
K04756	0.0
K11940	0.0
K11941	0.0
K11942	0.0
K11943	0.0
K11944	0.0
K01507	16240.0
K11946	0.0
K11947	0.0
K01506	0.0
K01501	2.0
K01500	140.0
K01503	0.0
K06714	1811.0
K04750	3120.0
K12789	0.0
K12788	0.0
K11526	0.0
K10810	0.0
K11522	0.0
K11523	0.0
K08675	0.0
K08676	0.0
K08677	0.0
K08679	0.0
K11521	0.0
K10547	1475.0
K10546	1543.0
K10545	1157.0
K10544	102.0
K10543	243.0
K10542	5964.0
K10541	5976.0
K10540	7336.0
K10549	968.0
K10548	1475.0
K14630	0.0
K11529	0.0
K00007	0.0
K00005	5109.0
K13444	0.0
K00003	9327.0
K00002	1948.0
K00001	4939.0
K01186	7248.0
K00009	71.0
K00008	9661.0
K10726	0.0
K10725	0.0
K08246	0.0
K00263	1233.0
K00262	13082.0
K00261	128.0
K00260	0.0
K00266	34399.0
K00265	5306.0
K01200	848.0
K01201	3326.0
K01206	25023.0
K01207	7226.0
K01205	4063.0
K01208	0.0
K01209	19891.0
K06167	5054.0
K00917	2424.0
K00912	4064.0
K00919	11626.0
K02519	12026.0
K02518	12079.0
K02517	2836.0
K02511	0.0
K02510	3654.0
K13409	0.0
K13408	0.0
K03179	4073.0
K03170	0.0
K03177	12485.0
K12574	8405.0
K12570	0.0
K12573	11751.0
K11009	0.0
K11008	0.0
K11005	0.0
K11004	0.0
K11007	0.0
K11006	0.0
K11003	0.0
K08296	1235.0
K08297	1.0
K08295	0.0
K02634	0.0
K02635	0.0
K10622	0.0
K07693	2.0
K07692	0.0
K07691	0.0
K07690	0.0
K07697	0.0
K07696	1657.0
K07695	0.0
K07694	423.0
K07699	6004.0
K07698	0.0
K07079	10224.0
K07078	114.0
K07077	0.0
K07076	691.0
K07075	2633.0
K07074	2273.0
K07073	0.0
K07072	0.0
K07071	2475.0
K07070	2.0
K14584	0.0
K11620	0.0
K09190	0.0
K11623	0.0
K05759	0.0
K08589	0.0
K11625	0.0
K11995	0.0
K01439	9644.0
K01438	4346.0
K01431	0.0
K01430	2856.0
K01433	1235.0
K01432	0.0
K01434	0.0
K01437	0.0
K01436	4760.0
K05539	2.0
K14520	0.0
K12963	0.0
K12962	0.0
K12961	0.0
K12960	12765.0
K14749	0.0
K14748	0.0
K02972	0.0
K14743	0.0
K14742	11192.0
K14745	0.0
K14744	0.0
K14747	0.0
K14746	0.0
K02167	0.0
K02164	0.0
K02160	4507.0
K02168	3.0
K02169	2831.0
K10931	0.0
K03341	0.0
K03340	6251.0
K03343	0.0
K03342	7.0
K03346	880.0
K12299	0.0
K12291	0.0
K12290	0.0
K12293	0.0
K12292	0.0
K12295	0.0
K12294	0.0
K12297	2.0
K12368	0.0
K11922	0.0
K11923	0.0
K11920	0.0
K11921	0.0
K11926	0.0
K11927	2966.0
K11924	76.0
K11925	0.0
K11928	4277.0
K13181	0.0
K13219	0.0
K07262	2.0
K07263	5297.0
K07260	7041.0
K07261	0.0
K07266	0.0
K07267	1237.0
K07264	0.0
K07265	0.0
K07268	0.0
K07269	0.0
K01155	2597.0
K04478	0.0
K04479	0.0
K10528	0.0
K14952	0.0
K07486	1320.0
K07487	0.0
K07484	6499.0
K07485	0.0
K07482	4.0
K07483	12362.0
K07480	0.0
K07481	375.0
K07488	0.0
K07489	0.0
K11210	0.0
K11211	0.0
K11212	12.0
K11214	1624.0
K11216	102.0
K06300	0.0
K00061	0.0
K00060	1485.0
K06301	0.0
K00065	1444.0
K00064	0.0
K00067	14669.0
K00066	1233.0
K00069	0.0
K00068	147.0
K06304	0.0
K08262	0.0
K08261	0.0
K08260	0.0
K08265	0.0
K08264	0.0
K00288	0.0
K00285	1236.0
K00284	6432.0
K00287	13579.0
K00286	13290.0
K00281	4063.0
K00280	0.0
K00283	2889.0
K00282	2889.0
K08088	0.0
K14198	0.0
K14199	0.0
K03452	0.0
K14194	0.0
K14195	0.0
K14196	0.0
K14197	0.0
K14192	0.0
K14193	0.0
K01880	12425.0
K01881	14136.0
K01883	12485.0
K01885	12809.0
K04618	0.0
K01887	14093.0
K01224	2560.0
K01889	12485.0
K01226	2620.0
K01227	7.0
K01220	4.0
K01222	1587.0
K01223	5497.0
K02759	5285.0
K02755	4.0
K02757	7393.0
K02756	0.0
K14998	0.0
K02750	74.0
K02753	0.0
K02752	0.0
K00939	12485.0
K00938	10.0
K00937	11792.0
K00936	35711.0
K00935	0.0
K00934	1233.0
K00933	0.0
K00932	0.0
K00931	11680.0
K00930	23706.0
K01089	2830.0
K01080	0.0
K01081	4452.0
K01082	0.0
K01083	0.0
K01084	0.0
K01085	0.0
K01087	2.0
K02571	0.0
K02570	38.0
K02573	38.0
K02572	0.0
K02575	1279.0
K02574	415.0
K07780	0.0
K03488	4975.0
K03489	20.0
K03482	0.0
K03483	71.0
K03480	715.0
K03481	1337.0
K03486	2624.0
K03487	0.0
K03484	6315.0
K03485	0.0
K02287	0.0
K02286	0.0
K02285	0.0
K02284	0.0
K02283	11736.0
K02282	46.0
K02281	0.0
K02280	0.0
K02289	0.0
K02288	0.0
K03626	0.0
K03627	0.0
K03624	17578.0
K03625	12485.0
K03151	8413.0
K03620	53.0
K03153	2.0
K08869	0.0
K03628	11334.0
K03629	11632.0
K09738	0.0
K09739	0.0
K09736	0.0
K09737	0.0
K09735	0.0
K09732	0.0
K09733	0.0
K09730	0.0
K09731	0.0
K09888	6719.0
K09889	2.0
K09880	0.0
K09882	0.0
K09883	0.0
K09884	0.0
K09887	0.0
K11027	0.0
K11026	0.0
K11025	0.0
K11024	0.0
K07679	0.0
K07678	2.0
K11021	0.0
K11020	0.0
K07675	0.0
K07674	0.0
K07676	0.0
K07671	0.0
K07670	0.0
K07673	0.0
K07672	0.0
K01117	0.0
K12048	0.0
K07019	1235.0
K07018	2.0
K07011	8599.0
K07010	5173.0
K07013	1.0
K07012	7807.0
K07015	8300.0
K07014	0.0
K07017	544.0
K07016	3.0
K10084	0.0
K08372	129.0
K05884	107.0
K05885	1712.0
K05886	0.0
K05887	0.0
K05880	0.0
K05881	0.0
K05882	1233.0
K05883	0.0
K08902	0.0
K05739	129.0
K05888	0.0
K05889	0.0
K08903	0.0
K00547	162.0
K00544	0.0
K00545	0.0
K00542	0.0
K00543	0.0
K00540	20853.0
K00548	13756.0
K00549	2936.0
K01145	2.0
K01412	0.0
K01147	0.0
K01417	3157.0
K00038	0.0
K01143	0.0
K01142	8399.0
K01419	11.0
K00788	13598.0
K00789	14394.0
K12502	0.0
K14762	0.0
K14761	7476.0
K06195	1233.0
K03819	0.0
K03818	0.0
K03814	2.0
K03817	0.0
K03816	6195.0
K03811	3326.0
K03810	106.0
K03813	11.0
K11908	0.0
K11909	0.0
K11904	0.0
K11905	0.0
K11906	0.0
K11907	0.0
K11900	0.0
K11901	0.0
K11902	0.0
K11903	0.0
K10986	1.0
K13238	0.0
K13239	0.0
K13797	0.0
K07248	2416.0
K13796	0.0
K07244	0.0
K07245	1.0
K07246	1010.0
K07240	25418.0
K07241	0.0
K07242	0.0
K07243	1233.0
K01268	0.0
K05296	0.0
K02821	2206.0
K09016	0.0
K09945	0.0
K09944	0.0
K09947	0.0
K09946	1234.0
K09941	0.0
K09940	1233.0
K09943	0.0
K09942	7.0
K09949	1233.0
K09948	0.0
K10851	0.0
K10850	0.0
K03666	1606.0
K03667	11.0
K03196	0.0
K03665	11621.0
K11275	0.0
K06012	5082.0
K00048	5390.0
K10857	2.0
K09773	72.0
K00043	1.0
K00042	3653.0
K00041	2946.0
K00040	3139.0
K00046	14142.0
K00733	0.0
K00044	0.0
K06011	0.0
K09012	0.0
K06016	1355.0
K06017	0.0
K06014	0.0
K06015	2477.0
K06019	47.0
K01075	0.0
K12221	0.0
K06444	0.0
K04632	0.0
K14977	123.0
K14974	0.0
K00958	0.0
K00951	14247.0
K00950	4229.0
K00952	7.0
K00955	3674.0
K00954	12485.0
K00957	3751.0
K00956	3737.0
K00590	1.0
K02777	236.0
K02775	1264.0
K02774	1477.0
K02773	1404.0
K02771	71.0
K02770	7456.0
K02779	3099.0
K02778	0.0
K01606	0.0
K01607	7243.0
K01604	0.0
K01605	0.0
K01602	0.0
K01601	0.0
K03750	1670.0
K01609	10306.0
K02553	2.0
K02804	3290.0
K02551	4067.0
K02806	27.0
K02557	8191.0
K02800	1009.0
K05275	0.0
K02802	0.0
K13300	0.0
K02558	2468.0
K02809	0.0
K02808	0.0
K03600	2.0
K03601	11632.0
K03602	9544.0
K03603	0.0
K03604	1806.0
K03605	7.0
K03606	0.0
K03607	0.0
K03608	6992.0
K03609	9110.0
K06078	0.0
K06079	0.0
K09710	11632.0
K09711	0.0
K09712	2.0
K06073	0.0
K06074	0.0
K06075	0.0
K06076	2.0
K06077	0.0
K06382	5314.0
K06383	2491.0
K06380	0.0
K06381	6448.0
K06386	0.0
K06387	5769.0
K06384	1166.0
K06385	6395.0
K06388	0.0
K06389	0.0
K12466	0.0
K12468	0.0
K07657	1235.0
K07656	0.0
K07655	0.0
K07654	0.0
K07653	0.0
K07652	803.0
K07651	7.0
K07650	51.0
K07659	2.0
K07658	10051.0
K11041	125.0
K11040	0.0
K11043	0.0
K11042	0.0
K11045	0.0
K11044	0.0
K11047	0.0
K11046	0.0
K11049	0.0
K11048	0.0
K07387	2830.0
K07386	3091.0
K06926	8689.0
K06927	8.0
K06924	0.0
K06925	12485.0
K06922	0.0
K06923	7350.0
K06920	1301.0
K06921	5586.0
K06928	727.0
K06929	169.0
K07033	8227.0
K07032	1341.0
K07031	3474.0
K07030	5866.0
K07037	4213.0
K07035	6351.0
K07034	7.0
K07039	2.0
K07038	1386.0
K10829	0.0
K00384	23662.0
K00385	1384.0
K00386	0.0
K00387	0.0
K00380	2468.0
K00381	1235.0
K00382	10085.0
K00383	13.0
K00389	0.0
K01387	0.0
K01385	0.0
K01389	0.0
K09158	2.0
K09159	2.0
K09156	0.0
K09157	7509.0
K09154	0.0
K09155	495.0
K09152	0.0
K09153	2941.0
K09150	0.0
K09151	1240.0
K05970	7346.0
K05714	0.0
K05715	0.0
K05710	1.0
K05711	0.0
K05712	0.0
K05713	0.0
K00560	11396.0
K00561	0.0
K00563	917.0
K00564	187.0
K00566	15667.0
K00567	9169.0
K00568	3.0
K00569	1234.0
K05575	0.0
K01169	0.0
K01167	0.0
K01166	0.0
K05577	1233.0
K01163	2566.0
K01161	0.0
K01160	0.0
K05578	0.0
K05579	0.0
K08092	1619.0
K08093	145.0
K08094	1690.0
K08095	0.0
K08096	0.0
K08097	7.0
K02254	0.0
K02255	0.0
K01743	0.0
K02251	7.0
K02061	0.0
K01741	0.0
K02060	0.0
K00114	0.0
K02122	8411.0
K02123	10829.0
K02120	11233.0
K02121	7974.0
K02124	11247.0
K03837	0.0
K03836	0.0
K03835	0.0
K03834	0.0
K03833	762.0
K03832	4068.0
K03831	1233.0
K03830	2632.0
K00443	0.0
K03839	2830.0
K02067	2.0
K10189	4793.0
K13038	15353.0
K13787	308.0
K13788	1235.0
K13789	31859.0
K10188	7400.0
K12255	0.0
K12254	0.0
K12257	10102.0
K12256	0.0
K12251	4912.0
K12250	0.0
K12253	0.0
K12252	0.0
K13252	191.0
K13256	8.0
K13255	0.0
K12079	0.0
K12078	0.0
K12071	0.0
K12070	0.0
K12073	1233.0
K12072	0.0
K09912	2.0
K06236	0.0
K06237	0.0
K05519	0.0
K09914	0.0
K11788	0.0
K11782	0.0
K11780	0.0
K11781	0.0
K11787	0.0
K11784	0.0
K11530	0.0
K12787	0.0
K12786	0.0
K12785	0.0
K12784	0.0
K06718	12.0
K09969	0.0
K09968	0.0
K09967	2864.0
K09966	1235.0
K09965	1234.0
K09964	0.0
K09963	1556.0
K09962	4.0
K09961	0.0
K09960	0.0
K11527	1233.0
K11524	0.0
K11525	0.0
K11250	2.0
K11253	0.0
K11258	0.0
K11528	0.0
K00713	0.0
K00712	13.0
K10780	0.0
K10783	1286.0
K10125	0.0
K10124	0.0
K10126	0.0
K10121	5.0
K10123	0.0
K10122	5.0
K04652	2129.0
K04653	1813.0
K04651	3760.0
K04656	1825.0
K04654	1825.0
K04655	1978.0
K00973	10478.0
K00972	2423.0
K00971	5757.0
K00970	2831.0
K00975	21465.0
K00974	25417.0
K00979	4573.0
K00978	2742.0
K14954	0.0
K14955	0.0
K14956	0.0
K06178	5472.0
K01596	1840.0
K01597	10.0
K01594	0.0
K01595	1235.0
K01592	0.0
K01593	0.0
K01590	1239.0
K01591	11528.0
K01598	1236.0
K01599	18940.0
K02711	0.0
K02710	0.0
K02713	0.0
K02712	0.0
K02714	0.0
K02717	0.0
K02716	0.0
K02719	0.0
K02718	0.0
K03449	2848.0
K03446	4065.0
K03444	0.0
K03445	1.0
K03442	9888.0
K01620	10452.0
K01621	1847.0
K01622	0.0
K01623	3916.0
K01624	21252.0
K01625	18819.0
K01626	8632.0
K01627	4076.0
K01628	8196.0
K01629	1745.0
K05299	7.0
K02829	0.0
K02828	0.0
K02827	0.0
K02826	0.0
K02825	1537.0
K02824	7003.0
K02823	10288.0
K02822	3280.0
K03198	0.0
K03199	0.0
K03668	0.0
K03669	1233.0
K03190	2856.0
K03191	2.0
K03660	10505.0
K03194	0.0
K03195	0.0
K03664	12485.0
K03197	0.0
K09772	7539.0
K06013	1233.0
K09770	166.0
K09771	2.0
K09776	0.0
K09777	5904.0
K09774	2.0
K09775	4271.0
K09778	1569.0
K09779	5035.0
K06269	0.0
K06323	0.0
K11624	0.0
K02991	0.0
K02990	12149.0
K02624	3.0
K02240	57.0
K08282	1233.0
K12440	0.0
K12441	0.0
K12442	0.0
K12443	0.0
K12444	0.0
K12445	0.0
K12449	0.0
K02247	0.0
K07637	0.0
K07636	11668.0
K07639	2.0
K07638	2.0
K11069	4854.0
K11068	6973.0
K11063	0.0
K11062	0.0
K11061	0.0
K11060	0.0
K11066	0.0
K11065	2834.0
K06900	0.0
K06901	12253.0
K06902	3063.0
K06903	486.0
K06904	352.0
K06905	706.0
K06906	439.0
K06907	1679.0
K06908	707.0
K06909	7.0
K10821	0.0
K05905	0.0
K05904	0.0
K05906	0.0
K05900	0.0
K05903	7.0
K01406	0.0
K05909	0.0
K05908	0.0
K00368	0.0
K00369	0.0
K00366	1852.0
K00367	0.0
K00364	10.0
K00365	1233.0
K00362	2.0
K00363	0.0
K00360	0.0
```
