## Extended Data File 1 for "Diet induces reproducible alterations in the mouse and human gut microbiome": SRS3574622_SRR7555754.picrust

```
# Constructed from biom file
#OTU ID	SRR7555754
K01365	0.0
K01364	0.0
K01361	1.0
K01360	0.0
K01362	3045.0
K02249	0.0
K05841	0.0
K05844	0.0
K05845	1.0
K05846	1193.0
K05847	1088.0
K00508	0.0
K00500	0.0
K00507	2.0
K00504	0.0
K00505	0.0
K12521	0.0
K01101	854.0
K01103	0.0
K12520	0.0
K01104	8634.0
K05592	3464.0
K05593	1494.0
K05590	0.0
K05591	0.0
K05596	0.0
K05597	0.0
K05594	0.0
K05595	0.0
K05599	0.0
K11964	0.0
K11962	0.0
K14540	2396.0
K12529	0.0
K12528	0.0
K06353	0.0
K02456	32.0
K02457	0.0
K02454	4.0
K02455	2.0
K02452	0.0
K02453	6.0
K02450	0.0
K02103	1127.0
K08138	0.0
K02108	4628.0
K02109	5329.0
K02458	0.0
K02459	0.0
K08137	0.0
K03851	0.0
K03850	0.0
K03852	0.0
K03855	2.0
K03856	2548.0
K13018	0.0
K13019	0.0
K13010	0.0
K13011	0.0
K13012	198.0
K13013	0.0
K13014	0.0
K13015	0.0
K13016	0.0
K13017	0.0
K08566	0.0
K08567	2.0
K13274	0.0
K13275	0.0
K13276	0.0
K13277	0.0
K03275	0.0
K03274	2.0
K03277	0.0
K03276	0.0
K03271	1649.0
K03270	3047.0
K03273	166.0
K03272	730.0
K03279	0.0
K03278	0.0
K11022	0.0
K12277	0.0
K12276	0.0
K12270	11.0
K11058	0.0
K12279	0.0
K12278	0.0
K07557	0.0
K07550	0.0
K07552	2282.0
K06319	0.0
K09909	0.0
K09908	0.0
K12051	0.0
K12050	0.0
K12057	0.0
K12056	0.0
K06221	0.0
K09900	0.0
K09903	4690.0
K09902	0.0
K09904	0.0
K09907	0.0
K09906	0.0
K11501	0.0
K03234	0.0
K00773	4674.0
K00772	20.0
K00777	0.0
K00776	0.0
K06313	127.0
K06315	0.0
K05574	0.0
K10201	17.0
K07176	0.0
K07177	16.0
K07174	0.0
K07175	162.0
K07172	3.0
K07173	1126.0
K07170	2308.0
K07171	5422.0
K07178	0.0
K07179	0.0
K00195	0.0
K00194	9.0
K00197	9.0
K00196	0.0
K00191	0.0
K00190	2.0
K00193	0.0
K00192	0.0
K00198	445.0
K06405	2181.0
K10109	1008.0
K10108	1814.0
K10107	0.0
K01828	0.0
K01829	0.0
K01826	0.0
K01825	0.0
K01822	0.0
K01823	17.0
K01820	2.0
K01821	19.0
K00999	0.0
K00998	2830.0
K00995	4092.0
K00997	478.0
K00996	0.0
K00991	4867.0
K00990	2.0
K00992	1.0
K11028	0.0
K02622	2318.0
K02625	0.0
K03564	3512.0
K13489	2.0
K13488	2.0
K13483	0.0
K13482	0.0
K13481	0.0
K13480	0.0
K13487	2.0
K13486	2.0
K14680	0.0
K14681	0.0
K14682	2.0
K08358	10.0
K08357	10.0
K08356	0.0
K08355	0.0
K03469	4684.0
K03462	0.0
K03464	0.0
K03465	661.0
K03466	4801.0
K01648	0.0
K01649	5556.0
K01643	578.0
K01640	172.0
K01641	17.0
K01646	150.0
K01647	4830.0
K01644	580.0
K02597	0.0
K02626	2.0
K02595	0.0
K02594	128.0
K02593	0.0
K02592	127.0
K02591	254.0
K02590	856.0
K02598	120.0
K02849	2.0
K14061	0.0
K14062	0.0
K14063	0.0
K14064	0.0
K14065	0.0
K14067	0.0
K02841	2.0
K02840	16.0
K02843	0.0
K02844	2.0
K02847	0.0
K02846	0.0
K02102	1.0
K09758	5.0
K06039	0.0
K06034	0.0
K06036	0.0
K06037	0.0
K06032	0.0
K01581	61.0
K02702	0.0
K02659	0.0
K13490	2.0
K13491	2.0
K03644	2284.0
K03645	0.0
K03646	0.0
K03647	18.0
K03640	0.0
K03641	0.0
K03642	2.0
K03643	0.0
K03648	4257.0
K03649	0.0
K06694	0.0
K11814	0.0
K12428	0.0
K12429	0.0
K12422	0.0
K12423	0.0
K12420	0.0
K12421	0.0
K12426	0.0
K12427	0.0
K12424	0.0
K12425	0.0
K07349	0.0
K07348	0.0
K05380	0.0
K07345	0.0
K07344	0.0
K07347	0.0
K07346	0.0
K07341	750.0
K07340	0.0
K07343	865.0
K07342	0.0
K06968	2.0
K06969	8494.0
K06962	59.0
K06963	0.0
K06960	2390.0
K06961	0.0
K06966	2335.0
K06967	2396.0
K06964	0.0
K06965	0.0
K08995	2.0
K08994	0.0
K08997	0.0
K08996	0.0
K08990	0.0
K08993	0.0
K08992	0.0
K08999	12.0
K08998	3833.0
K08344	0.0
K08345	0.0
K08346	0.0
K14940	0.0
K02724	0.0
K08349	0.0
K11815	0.0
K05929	0.0
K05928	2.0
K05927	0.0
K05924	0.0
K05922	0.0
K05921	0.0
K00349	2282.0
K00698	0.0
K00340	2286.0
K00341	2286.0
K00690	1302.0
K00343	2286.0
K00344	0.0
K00697	0.0
K00346	2282.0
K00347	2282.0
K09116	732.0
K09117	4101.0
K05337	336.0
K09118	4.0
K09119	0.0
K02106	114.0
K05823	16.0
K05820	0.0
K05826	0.0
K05827	0.0
K02100	0.0
K02101	0.0
K00524	0.0
K00525	3802.0
K00526	1099.0
K00527	6151.0
K00520	2.0
K00522	0.0
K00523	0.0
K02451	0.0
K00528	4634.0
K00529	0.0
K00025	2.0
K14215	0.0
K14213	0.0
K03453	2370.0
K00796	3273.0
K05339	0.0
K00027	2517.0
K00794	3407.0
K00793	3405.0
K01347	0.0
K01346	0.0
K01344	0.0
K01343	0.0
K00791	4674.0
K01340	0.0
K00790	6093.0
K02694	0.0
K02696	0.0
K02697	0.0
K02690	0.0
K02691	10.0
K02692	0.0
K02693	0.0
K02698	0.0
K02699	0.0
K00836	0.0
K00837	2311.0
K00835	2.0
K00832	27.0
K00833	2287.0
K00830	0.0
K00831	4651.0
K00839	31.0
K04335	0.0
K04334	0.0
K01120	2.0
K01126	4353.0
K04333	0.0
K01129	2310.0
K01128	0.0
K04339	0.0
K04338	0.0
K02470	6973.0
K02471	2.0
K02472	0.0
K02473	0.0
K02474	3025.0
K02475	0.0
K02476	0.0
K02477	3143.0
K02478	0.0
K02479	4.0
K09019	0.0
K01267	1762.0
K13074	0.0
K13075	0.0
K11441	0.0
K14055	0.0
K13299	0.0
K13292	2448.0
K14057	0.0
K14056	0.0
K02856	0.0
K02585	141.0
K12211	0.0
K12210	0.0
K12213	0.0
K12212	0.0
K12215	0.0
K02854	0.0
K12217	0.0
K12216	0.0
K12219	0.0
K12218	0.0
K02855	0.0
K08692	0.0
K08693	0.0
K08690	0.0
K08691	0.0
K08696	0.0
K08697	0.0
K11748	2.0
K11749	4486.0
K11746	0.0
K11747	0.0
K11744	2.0
K11745	2.0
K11742	0.0
K11743	726.0
K11740	0.0
K11741	21.0
K13920	95.0
K13921	0.0
K13922	948.0
K13923	0.0
K13924	0.0
K13925	0.0
K13926	2.0
K13927	252.0
K13928	0.0
K13929	0.0
K09923	0.0
K09922	2284.0
K06201	3331.0
K06200	1633.0
K06207	3789.0
K06206	493.0
K06205	0.0
K09924	2.0
K09929	0.0
K06208	127.0
K00759	2038.0
K00758	0.0
K00752	0.0
K00757	4602.0
K00756	589.0
K00754	5326.0
K06001	3335.0
K05557	0.0
K09766	688.0
K05554	0.0
K07475	0.0
K07150	1372.0
K07151	0.0
K07152	0.0
K07153	0.0
K07154	2999.0
K07155	0.0
K07156	0.0
K07157	0.0
K07406	2337.0
K07407	9168.0
K07404	2454.0
K07405	2282.0
K07402	2101.0
K07403	2.0
K07400	0.0
K07401	0.0
K01808	5200.0
K01809	3159.0
K01800	0.0
K01801	0.0
K01802	2292.0
K01803	4863.0
K01804	1216.0
K01805	196.0
K01807	745.0
K09718	0.0
K14668	0.0
K14669	0.0
K14666	0.0
K14667	0.0
K01664	27.0
K01665	2312.0
K01666	1648.0
K01667	2487.0
K01660	0.0
K01661	12.0
K01662	4128.0
K01663	0.0
K01668	16.0
K01669	2.0
K02863	4690.0
K02862	0.0
K02860	4680.0
K02867	4690.0
K02866	0.0
K02864	4128.0
K02869	0.0
K05362	1.0
K05365	0.0
K03402	2254.0
K03403	0.0
K03400	0.0
K03406	15977.0
K03407	2025.0
K03404	0.0
K03405	0.0
K03408	3476.0
K03409	131.0
K02315	3338.0
K02314	4708.0
K02317	0.0
K02316	4663.0
K02313	4690.0
K02312	1.0
K02319	0.0
K12405	0.0
K12152	0.0
K12151	0.0
K07091	0.0
K07090	6339.0
K07093	2.0
K07092	0.0
K07095	5423.0
K07094	0.0
K07097	0.0
K07096	0.0
K07099	604.0
K07098	5123.0
K11175	4672.0
K11174	0.0
K11177	0.0
K11176	0.0
K11173	0.0
K11179	2.0
K11178	0.0
K00322	0.0
K00320	8.0
K00321	0.0
K00326	0.0
K00324	0.0
K00325	0.0
K00329	0.0
K05945	0.0
K05944	0.0
K05947	0.0
K05946	993.0
K06944	0.0
K06945	0.0
K06946	0.0
K06415	127.0
K06940	1319.0
K06941	4900.0
K06942	4690.0
K06943	0.0
K10806	0.0
K10807	0.0
K10804	4.0
K10805	0.0
K06948	34.0
K06949	5267.0
K06418	0.0
K09138	0.0
K09139	0.0
K09134	822.0
K09135	0.0
K09136	0.0
K09137	2.0
K09130	0.0
K09131	14.0
K09132	726.0
K09133	0.0
K05808	4629.0
K05809	0.0
K05804	726.0
K05805	0.0
K05806	0.0
K05807	2282.0
K05800	0.0
K05801	0.0
K05802	0.0
K05803	0.0
K01044	0.0
K01045	0.0
K01046	98.0
K02068	1.0
K04561	0.0
K01042	368.0
K05568	2737.0
K05567	803.0
K14273	0.0
K14275	0.0
K14274	14.0
K02062	0.0
K05245	0.0
K05564	0.0
K01048	661.0
K02066	2284.0
K01322	2284.0
K01325	0.0
K02065	2284.0
K01326	0.0
K05560	0.0
K02243	18.0
K08930	0.0
K02679	0.0
K02676	0.0
K02674	0.0
K02675	0.0
K02672	0.0
K02241	278.0
K02670	0.0
K02671	0.0
K00810	0.0
K00811	2282.0
K00812	208.0
K00813	0.0
K00814	0.0
K00817	4664.0
K00818	2294.0
K00819	0.0
K02530	17.0
K02245	18.0
K02244	17.0
K01499	0.0
K01498	0.0
K01493	4690.0
K01492	47.0
K01491	9819.0
K01497	0.0
K01496	30.0
K01495	3315.0
K01494	800.0
K02418	2239.0
K02419	2535.0
K14492	0.0
K02412	1975.0
K02413	2384.0
K02410	2535.0
K02411	982.0
K02416	2535.0
K02417	1837.0
K02414	562.0
K02415	2.0
K00120	0.0
K00121	10.0
K00430	0.0
K13058	2.0
K13059	0.0
K13727	0.0
K13057	0.0
K13722	0.0
K13051	0.0
K13052	1649.0
K00435	0.0
K12054	0.0
K03239	0.0
K03238	0.0
K03231	0.0
K03230	2.0
K03232	0.0
K12059	0.0
K03237	0.0
K03236	0.0
K12058	0.0
K12239	0.0
K12238	0.0
K12235	0.0
K12234	180.0
K13942	0.0
K13940	1769.0
K13941	0.0
K12097	0.0
K12096	0.0
K12095	0.0
K12094	0.0
K12093	0.0
K12092	0.0
K12091	0.0
K12090	0.0
K12099	0.0
K12098	0.0
K06356	0.0
K05992	32.0
K03540	0.0
K06331	1076.0
K06330	1.0
K07138	2277.0
K07139	3722.0
K11811	0.0
K07132	258.0
K07133	12309.0
K07130	2151.0
K07131	0.0
K07137	6828.0
K07134	0.0
K07135	0.0
K01860	0.0
K01866	4690.0
K01867	4690.0
K01865	16.0
K01868	5515.0
K01869	4690.0
K06140	2.0
K04766	0.0
K04767	3.0
K04764	0.0
K04762	2284.0
K04763	7016.0
K04760	0.0
K04761	146.0
K04768	0.0
K04769	1768.0
K08313	6.0
K08312	0.0
K08311	2.0
K08310	0.0
K08317	0.0
K08316	1929.0
K08315	0.0
K08314	96.0
K05149	0.0
K08319	0.0
K08318	0.0
K06339	0.0
K14648	0.0
K14392	30.0
K14393	2.0
K14645	0.0
K14647	0.0
K01689	5452.0
K01686	4618.0
K01687	6557.0
K01684	987.0
K01685	1659.0
K01682	0.0
K01681	4629.0
K05308	0.0
K02889	0.0
K02888	4688.0
K02885	0.0
K02884	4690.0
K02887	4690.0
K02886	4690.0
K02881	4690.0
K02883	0.0
K13743	0.0
K02086	18.0
K02081	132.0
K02080	0.0
K02083	97.0
K02082	18.0
K13831	0.0
K03428	0.0
K03429	882.0
K03424	7684.0
K03935	0.0
K03932	0.0
K03933	0.0
K03930	943.0
K03931	0.0
K02339	0.0
K02338	4690.0
K02337	4531.0
K02336	0.0
K02335	5389.0
K02334	933.0
K02330	0.0
K03688	1712.0
K03689	0.0
K03680	14.0
K03683	0.0
K03684	12.0
K03685	4690.0
K03686	8230.0
K03687	4444.0
K07301	1957.0
K07300	0.0
K07303	0.0
K07302	0.0
K07305	19.0
K07304	20.0
K07307	288.0
K07306	40.0
K07309	10.0
K07308	42.0
K02617	0.0
K02610	0.0
K02963	4690.0
K02612	0.0
K02961	3948.0
K09686	12718.0
K09687	19092.0
K09684	83.0
K09685	149.0
K09682	0.0
K09683	0.0
K09680	0.0
K09681	0.0
K09688	0.0
K09689	0.0
K05962	0.0
K05961	0.0
K05967	27.0
K05966	66.0
K11159	0.0
K05964	0.0
K05968	0.0
K11152	0.0
K00309	0.0
K00658	2.0
K00304	0.0
K00305	0.0
K00654	0.0
K00655	6487.0
K00652	2284.0
K00301	0.0
K00302	730.0
K00303	2.0
K10828	0.0
K06431	0.0
K06432	0.0
K06433	0.0
K06434	2.0
K06436	128.0
K06437	0.0
K10820	14.0
K06439	0.0
K10822	0.0
K10823	0.0
K10826	0.0
K09167	120.0
K06322	0.0
K14117	0.0
K14259	0.0
K14257	0.0
K01308	243.0
K01303	1.0
K01301	0.0
K01305	97.0
K01304	14.0
K02658	0.0
K00672	0.0
K02650	166.0
K02651	0.0
K02652	1186.0
K02653	1631.0
K02654	5535.0
K05687	0.0
K02656	0.0
K05685	0.0
K00878	2220.0
K00879	191.0
K00872	146.0
K00873	4680.0
K00870	0.0
K00876	7121.0
K00877	0.0
K00874	5542.0
K00875	0.0
K04487	4758.0
K04486	2675.0
K04485	4659.0
K04484	0.0
K04483	0.0
K04482	0.0
K04480	0.0
K04488	3217.0
K12049	0.0
K13693	0.0
K13706	0.0
K13694	0.0
K13695	0.0
K05977	0.0
K09516	0.0
K02434	3626.0
K02435	3356.0
K02436	31.0
K02437	3240.0
K05350	1028.0
K02431	1170.0
K08100	0.0
K02433	3692.0
K02438	2572.0
K02439	11.0
K03745	0.0
K03744	5209.0
K03747	0.0
K03210	4662.0
K03217	4556.0
K03216	2398.0
K03215	0.0
K03742	3708.0
K03219	2.0
K03218	4689.0
K03749	0.0
K03748	0.0
K02383	0.0
K06327	0.0
K06320	1300.0
K07238	4838.0
K09479	0.0
K09478	0.0
K09475	0.0
K09474	0.0
K09477	0.0
K09476	0.0
K09471	0.0
K09470	0.0
K09473	0.0
K09472	0.0
K07543	0.0
K06898	1891.0
K13967	0.0
K13963	986.0
K07545	0.0
K00737	726.0
K05345	0.0
K11706	0.0
K11707	0.0
K11704	0.0
K11705	0.0
K11708	0.0
K11709	0.0
K05588	0.0
K07114	5478.0
K07443	1130.0
K07116	0.0
K07117	2.0
K07110	0.0
K07447	4680.0
K07112	341.0
K07113	0.0
K07448	1279.0
K07118	43.0
K07119	1.0
K10619	0.0
K10618	0.0
K10617	0.0
K10616	0.0
K01848	0.0
K01849	0.0
K01844	664.0
K01845	1098.0
K01846	4.0
K01847	4566.0
K01840	7847.0
K01841	33.0
K01842	0.0
K01843	148.0
K06219	0.0
K10832	0.0
K05348	0.0
K14203	0.0
K08483	2431.0
K08482	2.0
K08481	0.0
K08480	0.0
K08485	0.0
K08484	0.0
K00464	0.0
K00467	0.0
K00466	0.0
K00461	0.0
K00460	0.0
K00463	0.0
K00462	0.0
K04509	0.0
K00469	0.0
K00468	0.0
K08645	0.0
K04744	0.0
K01518	0.0
K01519	0.0
K04748	0.0
K04749	128.0
K01514	0.0
K01515	3966.0
K01512	1707.0
K01510	0.0
K14623	164.0
K14626	0.0
K14627	0.0
K14628	0.0
K14629	0.0
K03918	0.0
K03919	0.0
K12372	0.0
K12373	12142.0
K12370	0.0
K12371	0.0
K02359	0.0
K02358	4692.0
K02351	0.0
K02352	0.0
K02355	8754.0
K02357	4690.0
K02356	4690.0
K13574	0.0
K13573	0.0
K13572	0.0
K13571	0.0
K13570	0.0
K12112	0.0
K12113	0.0
K12110	0.0
K12111	103.0
K07329	0.0
K07328	0.0
K07323	0.0
K07322	4564.0
K07321	173.0
K07320	0.0
K07327	0.0
K07326	0.0
K07325	0.0
K07324	0.0
K08163	0.0
K06180	12462.0
K06181	2.0
K06182	1756.0
K06183	2229.0
K06186	0.0
K06187	4690.0
K06188	562.0
K06189	0.0
K08359	0.0
K07589	0.0
K07588	2282.0
K07587	0.0
K07586	744.0
K07585	0.0
K07584	2475.0
K07583	0.0
K07582	0.0
K07581	0.0
K07580	0.0
K11139	0.0
K05989	6290.0
K05988	0.0
K05985	361.0
K05987	0.0
K05986	2.0
K10843	0.0
K08354	0.0
K10844	0.0
K10848	0.0
K00673	2.0
K00674	2285.0
K00675	12.0
K00676	1910.0
K00677	2286.0
K06988	8.0
K06989	178.0
K08351	0.0
K06980	2.0
K06981	0.0
K06982	0.0
K08350	0.0
K06984	0.0
K06985	0.0
K06986	0.0
K06987	1181.0
K02445	823.0
K02444	867.0
K00582	0.0
K00583	0.0
K00580	0.0
K02110	5096.0
K00586	0.0
K00587	0.0
K00584	2.0
K08921	0.0
K02441	2.0
K00588	0.0
K08922	0.0
K02440	637.0
K00018	5284.0
K08923	0.0
K02443	1130.0
K00019	0.0
K02442	0.0
K08925	0.0
K08926	0.0
K08927	0.0
K03149	830.0
K06604	0.0
K00015	0.0
K01989	3045.0
K00854	4332.0
K00855	0.0
K00856	0.0
K00857	353.0
K00850	11154.0
K00851	2.0
K00852	2844.0
K00853	99.0
K00858	4672.0
K00859	4606.0
K01181	434.0
K01180	0.0
K01183	868.0
K01182	3090.0
K01185	2315.0
K01184	0.0
K01187	9767.0
K01188	4268.0
K02596	0.0
K13766	0.0
K13767	0.0
K13003	0.0
K13002	0.0
K13000	0.0
K02984	0.0
K02986	4690.0
K02987	0.0
K02636	0.0
K02982	3964.0
K02983	0.0
K02638	0.0
K02639	0.0
K02988	4537.0
K08298	20.0
K08299	0.0
K03583	0.0
K03582	0.0
K03581	2558.0
K03580	2.0
K03587	2292.0
K03586	0.0
K03585	4570.0
K03584	4684.0
K03589	4314.0
K03588	6575.0
K01725	0.0
K01724	2.0
K01727	0.0
K01726	1281.0
K01721	0.0
K01720	0.0
K01722	0.0
K13008	0.0
K01729	0.0
K01728	0.0
K09530	0.0
K09539	0.0
K02188	1916.0
K02189	1981.0
K02182	0.0
K02183	0.0
K03769	327.0
K03768	5936.0
K03767	0.0
K03765	0.0
K03764	0.0
K03763	4191.0
K03762	10.0
K03761	0.0
K03760	0.0
K09457	37.0
K09456	0.0
K09459	31.0
K09458	4706.0
K00602	11376.0
K13988	0.0
K13985	0.0
K09981	0.0
K09980	0.0
K09983	0.0
K09982	0.0
K09985	0.0
K09984	0.0
K09987	0.0
K09986	0.0
K09989	879.0
K09988	954.0
K12583	0.0
K12582	0.0
K12589	0.0
K11720	0.0
K09759	1662.0
K10985	0.0
K10984	1.0
K07468	0.0
K07469	1.0
K07464	2021.0
K07465	0.0
K07466	0.0
K07467	1153.0
K07460	3897.0
K07461	1211.0
K07462	4682.0
K07463	0.0
K10679	4.0
K10678	0.0
K10671	0.0
K10670	845.0
K10673	0.0
K10672	228.0
K10674	0.0
K10677	0.0
K10676	0.0
K08726	0.0
K08724	18.0
K08722	378.0
K08723	0.0
K08720	0.0
K08721	0.0
K08728	32.0
K10187	0.0
K00119	0.0
K00118	2.0
K00449	0.0
K00448	0.0
K00115	0.0
K00446	0.0
K00117	4.0
K00116	3.0
K00111	4499.0
K00442	0.0
K00113	0.0
K00112	0.0
K01539	0.0
K01531	1493.0
K04720	2802.0
K01533	4693.0
K01534	8055.0
K01535	0.0
K01537	4354.0
K14358	0.0
K14605	0.0
K14606	0.0
K00413	0.0
K10120	1.0
K05600	0.0
K05777	2.0
K03972	0.0
K03973	146.0
K03970	0.0
K03971	0.0
K03976	4670.0
K03977	4690.0
K03974	0.0
K03975	2437.0
K03978	4688.0
K03979	4690.0
K13378	2282.0
K02372	2496.0
K02371	4465.0
K02377	3021.0
K02379	15.0
K03396	0.0
K03397	0.0
K03394	2407.0
K03395	0.0
K03392	0.0
K03393	0.0
K03390	2285.0
K03391	0.0
K03399	3.0
K03027	0.0
K12136	0.0
K12137	2.0
K06610	0.0
K12138	0.0
K12139	0.0
K11444	0.0
K11440	1.0
K11443	0.0
K11442	0.0
K00612	2.0
K00613	10.0
K00610	4103.0
K00611	2272.0
K00616	1414.0
K00617	0.0
K00614	0.0
K00615	11046.0
K00619	2.0
K10863	0.0
K07874	0.0
K06234	0.0
K10240	0.0
K10241	0.0
K10242	0.0
K10243	0.0
K04110	0.0
K04113	0.0
K04112	0.0
K04115	0.0
K04114	0.0
K04117	0.0
K04116	0.0
K04118	0.0
K05517	0.0
K07705	96.0
K07704	108.0
K07707	743.0
K07706	869.0
K07701	0.0
K07700	0.0
K07703	0.0
K07702	0.0
K07709	0.0
K07708	0.0
K01955	6504.0
K13042	0.0
K09934	0.0
K09935	1511.0
K06216	17.0
K09937	0.0
K13745	0.0
K13746	0.0
K13747	3094.0
K13740	0.0
K13741	0.0
K13742	0.0
K06211	726.0
K06212	10.0
K09933	0.0
K02618	0.0
K02619	2284.0
K02968	4502.0
K02966	0.0
K02967	4690.0
K02616	0.0
K02965	4690.0
K02962	0.0
K02611	0.0
K02613	0.0
K03569	6701.0
K03568	3.0
K03565	4668.0
K06218	0.0
K03567	0.0
K03566	0.0
K03561	4576.0
K03560	0.0
K03563	2570.0
K03562	0.0
K06430	0.0
K01709	331.0
K01708	0.0
K01707	0.0
K01706	180.0
K01705	0.0
K01704	10358.0
K01703	10554.0
K01702	0.0
K14165	0.0
K14164	0.0
K14166	0.0
K14161	2.0
K14160	0.0
K14162	2.0
K05396	103.0
K03709	87.0
K03708	173.0
K08160	0.0
K03701	7765.0
K03700	1816.0
K03703	3702.0
K03702	4690.0
K03705	2406.0
K03704	3305.0
K03707	101.0
K03706	1765.0
K06289	0.0
K06288	0.0
K06283	1525.0
K06282	13.0
K06281	13.0
K06287	4657.0
K06286	17.0
K06285	127.0
K06284	810.0
K08161	16.0
K07540	0.0
K06438	1411.0
K06869	0.0
K06868	0.0
K06867	2.0
K06866	0.0
K06865	0.0
K06864	1858.0
K06863	0.0
K06862	0.0
K06861	2298.0
K06860	0.0
K12659	0.0
K12658	2.0
K07547	0.0
K07546	0.0
K15023	0.0
K15022	0.0
K15020	0.0
K15024	1502.0
K08700	0.0
K08162	726.0
K07544	0.0
K00137	0.0
K00135	81.0
K00134	4694.0
K00133	4674.0
K00132	18.0
K00131	0.0
K00130	734.0
K00139	0.0
K00138	0.0
K00429	0.0
K00428	2284.0
K00421	0.0
K00423	0.0
K00425	2310.0
K00427	0.0
K00426	2310.0
K14292	0.0
K14379	0.0
K14370	0.0
K14371	0.0
K14372	0.0
K14373	0.0
K14374	0.0
K14375	0.0
K09845	0.0
K14082	0.0
K14083	5.0
K14080	0.0
K14081	0.0
K14086	726.0
K14087	736.0
K14084	33.0
K14088	736.0
K14089	726.0
K01552	1846.0
K01551	223.0
K01556	0.0
K01557	0.0
K01554	0.0
K01555	0.0
K04708	0.0
K03955	0.0
K13689	0.0
K13688	16.0
K13683	0.0
K13685	396.0
K13684	0.0
K13687	0.0
K13686	0.0
K14159	0.0
K02399	0.0
K02398	706.0
K02395	688.0
K02394	0.0
K02397	1416.0
K02396	2433.0
K02391	0.0
K02390	2534.0
K02393	0.0
K02392	3693.0
K13533	0.0
K13532	0.0
K13531	0.0
K13530	0.0
K01550	0.0
K05658	0.0
K14054	0.0
K02601	4949.0
K02970	4601.0
K05378	0.0
K12339	0.0
K14060	0.0
K11687	0.0
K11686	0.0
K11685	0.0
K11689	260.0
K11688	249.0
K08939	0.0
K03048	33.0
K03049	0.0
K13821	6.0
K13820	0.0
K03042	0.0
K03043	4538.0
K03040	4128.0
K03041	0.0
K03046	4539.0
K03047	0.0
K03044	0.0
K03045	0.0
K00348	2282.0
K09847	0.0
K00692	0.0
K00638	1570.0
K00639	2500.0
K00693	0.0
K00634	3171.0
K00635	0.0
K00630	0.0
K00631	0.0
K00632	663.0
K00633	847.0
K00691	16.0
K00696	0.0
K00694	31.0
K00695	0.0
K10854	0.0
K07811	0.0
K07810	0.0
K07813	2998.0
K07812	10.0
K07814	816.0
K07816	60.0
K00090	0.0
K00091	766.0
K00094	95.0
K00096	1296.0
K00097	2713.0
K00098	0.0
K00099	4506.0
K10228	0.0
K10229	0.0
K12548	0.0
K10222	0.0
K10220	0.0
K10221	0.0
K10227	0.0
K05822	17.0
K01949	0.0
K01945	4674.0
K01947	0.0
K01946	0.0
K01941	4.0
K01940	4575.0
K06357	0.0
K07729	6819.0
K07728	0.0
K07727	3450.0
K07726	687.0
K07725	0.0
K07724	0.0
K07723	127.0
K07722	12.0
K07721	0.0
K07720	10922.0
K00899	94.0
K05824	0.0
K00891	6480.0
K00892	0.0
K00895	2.0
K00897	35.0
K08151	2.0
K08153	0.0
K08154	0.0
K02948	4690.0
K02942	0.0
K02944	0.0
K05665	0.0
K02946	4688.0
K13793	0.0
K06352	0.0
K01769	0.0
K01768	4.0
K01761	0.0
K01760	109.0
K01762	0.0
K09578	0.0
K01766	0.0
K08164	0.0
K02493	4539.0
K08166	0.0
K08167	0.0
K02496	0.0
K02497	0.0
K02494	0.0
K02495	7022.0
K02498	0.0
K02499	319.0
K08168	0.0
K08169	0.0
K14415	792.0
K14414	2.0
K06881	4708.0
K00436	0.0
K06332	0.0
K12815	0.0
K12810	0.0
K06885	34.0
K00437	0.0
K06335	0.0
K06334	2545.0
K03547	2016.0
K03546	770.0
K03545	6401.0
K03544	6357.0
K03543	2284.0
K06888	905.0
K10941	0.0
K03549	18.0
K03548	0.0
K10940	0.0
K02236	36.0
K02237	2143.0
K02234	0.0
K02232	1982.0
K02233	2834.0
K02230	2.0
K02231	3876.0
K06359	0.0
K02238	4586.0
K02239	0.0
K03723	4073.0
K03722	426.0
K03721	0.0
K03720	0.0
K03727	0.0
K03726	0.0
K03725	0.0
K03724	71.0
K06358	0.0
K12673	0.0
K12679	0.0
K12678	0.0
K06410	1209.0
K11898	0.0
K11899	0.0
K11896	0.0
K11897	0.0
K11894	0.0
K11895	0.0
K11892	0.0
K11893	0.0
K11890	0.0
K11891	0.0
K08762	0.0
K08764	0.0
K08765	0.0
K10418	0.0
K11325	0.0
K11326	0.0
K11327	0.0
K11328	0.0
K11329	0.0
K00151	0.0
K00150	0.0
K00153	0.0
K00400	0.0
K00407	0.0
K00406	2.0
K00405	2.0
K00404	2.0
K00158	17.0
K01342	0.0
K09388	0.0
K09386	0.0
K09384	1.0
K04094	645.0
K04095	740.0
K04096	4521.0
K04097	0.0
K04090	0.0
K04091	10.0
K04092	0.0
K04093	0.0
K04098	0.0
K04099	0.0
K01578	0.0
K01579	3038.0
K01574	0.0
K01575	17.0
K01576	0.0
K01577	0.0
K01571	2006.0
K01572	4854.0
K01573	0.0
K02009	1040.0
K02008	7661.0
K02005	5803.0
K02004	33199.0
K02007	1260.0
K02006	10957.0
K02001	16.0
K02000	16.0
K02003	31283.0
K02002	18.0
K03065	0.0
K08952	0.0
K03060	2234.0
K13809	0.0
K10948	0.0
K09607	0.0
K06125	0.0
K04337	0.0
K06120	95.0
K06121	0.0
K04336	0.0
K01127	0.0
K09703	0.0
K00004	0.0
K14699	0.0
K09702	145.0
K14698	0.0
K05311	19.0
K13829	0.0
K10943	0.0
K07291	0.0
K07290	0.0
K10206	2499.0
K10202	1.0
K10208	0.0
K10209	0.0
K01966	0.0
K01965	0.0
K01964	0.0
K01963	1507.0
K01962	545.0
K01961	5501.0
K01960	2282.0
K01969	0.0
K01968	0.0
K07749	932.0
K07748	0.0
K07741	122.0
K07740	0.0
K07743	0.0
K07742	2406.0
K07745	0.0
K07744	0.0
K07746	0.0
K01299	898.0
K01295	344.0
K01297	798.0
K02922	0.0
K05603	0.0
K02921	0.0
K02926	4690.0
K05607	0.0
K02924	0.0
K05605	0.0
K02928	0.0
K02929	0.0
K00216	0.0
K00217	0.0
K00214	0.0
K00215	4957.0
K00213	0.0
K00210	0.0
K00211	0.0
K00218	0.0
K00219	27.0
K01035	0.0
K01034	724.0
K04517	4655.0
K01740	9327.0
K01031	0.0
K01746	140.0
K01745	144.0
K01744	2487.0
K01749	699.0
K01039	60.0
K04518	2410.0
K09591	0.0
K14129	0.0
K14128	0.0
K14121	0.0
K14120	0.0
K14123	0.0
K14122	0.0
K14125	0.0
K14124	0.0
K14127	0.0
K14126	0.0
K03521	5142.0
K03520	0.0
K03523	3043.0
K03522	5224.0
K03525	4821.0
K03524	4833.0
K03527	4620.0
K03526	4655.0
K03529	2400.0
K03528	0.0
K06338	0.0
K02217	2728.0
K03299	179.0
K03298	0.0
K13472	0.0
K03293	70.0
K03292	5297.0
K03291	0.0
K03290	0.0
K03297	738.0
K03296	5784.0
K03295	2283.0
K03294	931.0
K13009	0.0
K12690	0.0
K09743	0.0
K06022	0.0
K07190	0.0
K06021	0.0
K07192	390.0
K06020	0.0
K06027	0.0
K06026	0.0
K09744	0.0
K07991	0.0
K08749	0.0
K09835	0.0
K09834	0.0
K10439	5460.0
K06351	0.0
K09833	0.0
K10925	0.0
K10924	0.0
K10927	0.0
K10926	0.0
K10923	0.0
K10922	0.0
K09629	0.0
K10697	0.0
K00179	952.0
K00172	825.0
K00171	259.0
K00170	242.0
K00177	2724.0
K00176	2724.0
K00175	5634.0
K00174	5043.0
K13478	0.0
K14338	0.0
K14339	0.0
K14335	0.0
K14337	0.0
K14330	0.0
K14331	0.0
K14333	0.0
K08918	0.0
K13479	526.0
K04078	4523.0
K04079	4630.0
K04076	127.0
K04077	4674.0
K04074	291.0
K04075	4502.0
K04072	2453.0
K04073	0.0
K04070	2041.0
K04071	0.0
K14597	0.0
K13318	0.0
K08280	0.0
K13641	94.0
K13640	10.0
K13643	31.0
K13642	0.0
K02027	34582.0
K02026	61090.0
K02025	65408.0
K02024	0.0
K02023	1095.0
K02022	10.0
K02021	0.0
K02020	1275.0
K02029	3427.0
K02028	4496.0
K03886	0.0
K03887	0.0
K03884	0.0
K03885	2301.0
K03881	0.0
K03888	0.0
K03889	0.0
K12998	0.0
K12999	0.0
K12992	404.0
K12993	0.0
K12990	726.0
K12991	0.0
K12996	1.0
K12997	10.0
K12994	0.0
K12995	0.0
K08979	0.0
K08978	3828.0
K03088	37942.0
K03089	0.0
K03086	5803.0
K03087	0.0
K08971	0.0
K08970	2.0
K03082	29.0
K03080	0.0
K08974	4383.0
K13868	0.0
K00918	183.0
K01553	0.0
K12214	0.0
K11646	0.0
K11645	0.0
K11641	0.0
K11640	0.0
K12736	0.0
K12733	0.0
K07507	2810.0
K07506	0.0
K07505	0.0
K07504	0.0
K07503	0.0
K07502	1555.0
K07501	0.0
K07500	0.0
K07509	0.0
K07508	0.0
K11422	0.0
K08698	0.0
K10773	4996.0
K10774	0.0
K14286	0.0
K10778	0.0
K14287	0.0
K00140	30.0
K05501	0.0
K01903	4.0
K01902	4.0
K01905	0.0
K01904	0.0
K01907	0.0
K01906	0.0
K01909	0.0
K01908	0.0
K14534	1135.0
K00147	4664.0
K07767	0.0
K07769	0.0
K07768	0.0
K06203	0.0
K06202	0.0
K09921	0.0
K09920	0.0
K09927	728.0
K09024	0.0
K09022	562.0
K09023	2.0
K09020	22.0
K09021	0.0
K02908	0.0
K02909	4689.0
K08218	2282.0
K08219	0.0
K02904	4661.0
K02906	4690.0
K02907	4671.0
K02902	4522.0
K00230	0.0
K00231	0.0
K00232	0.0
K08976	2.0
K00234	0.0
K00239	2591.0
K06209	2049.0
K09928	4.0
K01015	0.0
K01014	0.0
K01012	5246.0
K01011	215.0
K01010	0.0
K08920	0.0
K14103	0.0
K14102	0.0
K14101	0.0
K14100	0.0
K14105	0.0
K14104	0.0
K14109	0.0
K14108	0.0
K06401	0.0
K00893	0.0
K13402	0.0
K12858	0.0
K03503	2282.0
K03502	4351.0
K03501	4688.0
K03500	2394.0
K08924	0.0
K02278	232.0
K02279	711.0
K12977	0.0
K02276	0.0
K02277	0.0
K02274	2.0
K02275	2.0
K13450	0.0
K13451	0.0
K13452	0.0
K13454	0.0
K13455	0.0
K12509	0.0
K12508	0.0
K12507	16.0
K12506	254.0
K12500	0.0
K12503	0.0
K05926	0.0
K09728	0.0
K14587	14.0
K06597	0.0
K06596	0.0
K06595	0.0
K06599	0.0
K06598	0.0
K07978	0.0
K07979	6068.0
K07976	0.0
K14585	0.0
K10907	3422.0
K10906	0.0
K10901	0.0
K10909	0.0
K10908	0.0
K09819	3.0
K09818	1.0
K09817	4644.0
K09816	4629.0
K09815	4629.0
K06374	1770.0
K06373	1762.0
K09812	5474.0
K09811	5415.0
K09810	3010.0
K09724	0.0
K14582	0.0
K09721	0.0
K04058	2.0
K04059	0.0
K04050	0.0
K04051	0.0
K04052	0.0
K04053	0.0
K04054	0.0
K04055	0.0
K04056	2.0
K04057	0.0
K01047	0.0
K08975	0.0
K10015	0.0
K10014	0.0
K10017	0.0
K10016	0.0
K10011	0.0
K10010	471.0
K10013	0.0
K10012	739.0
K10019	0.0
K10018	0.0
K13665	0.0
K13664	0.0
K13663	0.0
K13662	0.0
K13661	0.0
K13660	0.0
K13669	0.0
K13668	0.0
K07641	2.0
K01466	174.0
K13590	0.0
K01464	1492.0
K01465	4715.0
K01462	6979.0
K01463	163.0
K01460	0.0
K01461	0.0
K13599	2.0
K13598	0.0
K01468	61.0
K01469	2.0
K09251	0.0
K09252	0.0
K02041	760.0
K02040	4679.0
K02043	0.0
K02045	593.0
K02044	760.0
K02047	595.0
K02046	595.0
K02049	4884.0
K02048	595.0
K05549	0.0
K05548	0.0
K06046	0.0
K03319	20.0
K03316	27.0
K03317	17.0
K03314	2.0
K03315	3993.0
K03312	1493.0
K03313	12.0
K03310	5566.0
K03311	673.0
K12052	0.0
K02945	4871.0
K06162	0.0
K06163	0.0
K06160	0.0
K06161	0.0
K06166	0.0
K00359	360.0
K06164	0.0
K06165	0.0
K06168	4507.0
K06169	0.0
K13020	0.0
K07158	0.0
K07159	0.0
K04835	2.0
K11621	0.0
K11991	0.0
K11622	0.0
K11996	3.0
K11627	0.0
K11626	0.0
K11629	0.0
K11628	0.0
K07561	0.0
K07560	4672.0
K07563	0.0
K07562	0.0
K07565	0.0
K07564	0.0
K07567	5724.0
K07566	6642.0
K07569	0.0
K07568	6777.0
K09925	0.0
K11199	0.0
K11198	0.0
K11192	0.0
K11191	0.0
K11196	0.0
K11195	0.0
K11194	0.0
K02492	1069.0
K10713	0.0
K10710	408.0
K10711	1.0
K10716	0.0
K02490	3.0
K10714	0.0
K10715	0.0
K01929	4674.0
K01928	4712.0
K01923	5160.0
K01922	2.0
K01921	4891.0
K01920	0.0
K01926	3951.0
K01925	4742.0
K01924	4672.0
K07789	2.0
K07788	0.0
K07785	0.0
K07784	0.0
K07787	2.0
K07786	0.0
K07781	0.0
K07783	0.0
K07782	0.0
K05835	0.0
K06355	0.0
K14661	0.0
K09844	0.0
K00782	18.0
K00783	4691.0
K00784	5016.0
K00785	0.0
K00786	1474.0
K00039	0.0
K00036	812.0
K00037	0.0
K00034	186.0
K00035	0.0
K00032	0.0
K00033	812.0
K00030	80.0
K00031	4611.0
K01259	73.0
K01258	4269.0
K01255	847.0
K01256	18.0
K01251	3470.0
K01250	445.0
K01253	0.0
K01252	0.0
K09008	0.0
K09009	0.0
K09000	3.0
K09001	0.0
K09002	854.0
K09003	0.0
K09004	1.0
K09005	12.0
K09006	0.0
K09007	2.0
K09846	0.0
K08234	1549.0
K00258	0.0
K00259	14.0
K00252	0.0
K00253	0.0
K00256	0.0
K00257	2413.0
K00254	0.0
K00255	0.0
K01079	112.0
K01078	2.0
K01071	16.0
K01070	0.0
K01073	16.0
K01077	3230.0
K01076	130.0
K14472	0.0
K14471	0.0
K14470	0.0
K14475	10.0
K09841	0.0
K02788	1.0
K02782	1.0
K02783	115.0
K02781	132.0
K02786	1.0
K02787	0.0
K02784	1.0
K01060	128.0
K01787	132.0
K01786	2011.0
K01785	7117.0
K01784	6597.0
K01783	5103.0
K01782	4.0
K01781	8.0
K01780	0.0
K01789	0.0
K01788	1287.0
K02526	179.0
K02527	2284.0
K02525	0.0
K02250	0.0
K02523	2284.0
K02520	4539.0
K02521	0.0
K02258	0.0
K02259	2.0
K02528	4663.0
K02529	19707.0
K03781	3028.0
K03780	668.0
K03783	4398.0
K03782	2.0
K03785	1037.0
K03784	812.0
K03787	3016.0
K03786	3658.0
K03789	2255.0
K03788	0.0
K10700	0.0
K00342	2286.0
K03124	0.0
K03120	0.0
K12527	506.0
K12526	0.0
K12525	0.0
K12524	4564.0
K12523	0.0
K12522	0.0
K09789	2282.0
K09788	103.0
K09787	2394.0
K09786	127.0
K09785	0.0
K09781	0.0
K09780	0.0
K10961	0.0
K10960	0.0
K10963	0.0
K10962	0.0
K10965	0.0
K10964	0.0
K10966	0.0
K09879	0.0
K06318	0.0
K06311	0.0
K06310	629.0
K06312	0.0
K06314	0.0
K06317	252.0
K11389	0.0
K11386	0.0
K11387	0.0
K11384	2.0
K11385	0.0
K11382	0.0
K11383	0.0
K11381	0.0
K11949	0.0
K10380	0.0
K04032	180.0
K04033	0.0
K04030	285.0
K04031	1575.0
K04036	0.0
K04037	0.0
K04034	4.0
K04035	14.0
K04038	0.0
K04039	0.0
K07046	68.0
K07047	1042.0
K07044	0.0
K07045	1297.0
K07042	2408.0
K07043	3218.0
K07040	2220.0
K07041	0.0
K07048	207.0
K07049	0.0
K08664	0.0
K02584	2.0
K10039	264.0
K10038	2.0
K10037	0.0
K10036	75.0
K04788	0.0
K04789	0.0
K04784	0.0
K04785	0.0
K04786	0.0
K04787	0.0
K04780	0.0
K04781	0.0
K04782	0.0
K04783	0.0
K13601	0.0
K13603	0.0
K13602	0.0
K13605	0.0
K13604	0.0
K13607	10.0
K02404	689.0
K05783	0.0
K05782	0.0
K05781	0.0
K05780	0.0
K05787	0.0
K05786	2.0
K05785	2.0
K05784	0.0
K05789	0.0
K05788	0.0
K01442	4177.0
K01443	2418.0
K01444	83.0
K01446	0.0
K01447	2555.0
K01448	7239.0
K01449	987.0
K14803	0.0
K02069	1.0
K05569	803.0
K08008	0.0
K02063	0.0
K05566	787.0
K05565	1.0
K05563	0.0
K05562	0.0
K05561	0.0
K02064	0.0
K03338	849.0
K03339	0.0
K03330	0.0
K03331	0.0
K03332	27.0
K03333	0.0
K03335	756.0
K03336	754.0
K03337	848.0
K12956	0.0
K12957	2.0
K12954	0.0
K12955	0.0
K12952	0.0
K12953	0.0
K12950	0.0
K12951	0.0
K14733	0.0
K00109	0.0
K06148	5413.0
K06149	0.0
K06144	0.0
K06145	0.0
K06146	0.0
K06147	38136.0
K06141	0.0
K06142	6919.0
K06143	0.0
K11945	0.0
K08948	0.0
K08949	0.0
K00071	0.0
K14664	0.0
K13810	0.0
K14665	0.0
K03058	0.0
K11609	0.0
K11608	0.0
K14660	0.0
K11603	0.0
K11602	0.0
K11601	0.0
K11600	0.0
K11607	2.0
K11606	2.0
K11605	2.0
K11604	2.0
K10558	14.0
K10559	81.0
K10550	30.0
K10551	30.0
K10552	0.0
K10553	0.0
K10554	0.0
K10555	39.0
K10556	30.0
K10557	14.0
K03051	0.0
K03050	0.0
K07549	0.0
K07548	0.0
K07239	0.0
K07235	0.0
K07234	0.0
K07237	0.0
K07236	0.0
K07231	0.0
K07230	0.0
K07233	0.0
K07232	0.0
K02467	0.0
K05306	727.0
K05305	822.0
K05304	0.0
K05303	2.0
K05301	0.0
K02565	0.0
K08644	0.0
K08646	0.0
K08641	23.0
K08643	0.0
K08642	0.0
K12146	0.0
K00010	954.0
K00011	0.0
K00012	4764.0
K00013	4647.0
K00014	5255.0
K00016	2349.0
K09065	0.0
K08252	0.0
K08253	8.0
K08256	0.0
K08255	0.0
K08258	0.0
K08259	0.0
K00274	2.0
K00275	2.0
K00276	0.0
K00270	0.0
K00271	0.0
K00272	0.0
K00273	0.0
K00278	3533.0
K00279	0.0
K12675	0.0
K01277	2282.0
K01274	0.0
K01273	1552.0
K01271	1155.0
K01270	6552.0
K01278	2282.0
K00906	0.0
K00904	48.0
K00903	0.0
K00901	301.0
K13785	0.0
K00908	0.0
K11149	0.0
K01053	2.0
K01051	2.0
K01057	0.0
K01056	4690.0
K01055	0.0
K01054	0.0
K01058	0.0
K02500	4647.0
K02501	4637.0
K02502	2326.0
K02503	4690.0
K02504	0.0
K02505	0.0
K02506	0.0
K02507	0.0
K02508	0.0
K02509	0.0
K00291	0.0
K13410	0.0
K13148	0.0
K13419	0.0
K05825	0.0
K03106	4690.0
K03105	0.0
K03101	5655.0
K03100	9677.0
K12541	0.0
K12540	0.0
K12543	0.0
K12542	0.0
K12545	0.0
K12544	0.0
K12547	0.0
K12546	0.0
K12549	0.0
K06080	0.0
K11018	0.0
K11019	0.0
K11016	0.0
K11017	0.0
K11014	0.0
K11015	0.0
K11012	0.0
K11013	0.0
K11010	0.0
K11011	0.0
K06333	1681.0
K06880	0.0
K06883	2.0
K06882	0.0
K09857	2.0
K06884	0.0
K06887	0.0
K06886	2.0
K06889	7941.0
K10942	0.0
K09859	0.0
K09858	0.0
K10947	7146.0
K10946	0.0
K10945	0.0
K10944	0.0
K13284	0.0
K00483	17.0
K00481	0.0
K00480	0.0
K00486	0.0
K00485	0.0
K00484	0.0
K09901	0.0
K10929	0.0
K07684	0.0
K07685	0.0
K07686	0.0
K07687	0.0
K07681	0.0
K07688	0.0
K07689	0.0
K10928	0.0
K04018	0.0
K04019	181.0
K04014	20.0
K04015	42.0
K04016	0.0
K04017	0.0
K04013	10.0
K07060	0.0
K07061	0.0
K07062	2.0
K07063	0.0
K07064	0.0
K07065	0.0
K07066	736.0
K07067	127.0
K07068	0.0
K07069	734.0
K01121	0.0
K13629	0.0
K13628	2.0
K13623	0.0
K13622	2.0
K13620	0.0
K13626	1257.0
K08586	0.0
K08587	0.0
K01428	730.0
K01429	729.0
K01422	2282.0
K01423	16.0
K01420	2652.0
K01421	2786.0
K01426	918.0
K01427	0.0
K01424	3867.0
K01425	2594.0
K08068	0.0
K07538	0.0
K13086	0.0
K13085	0.0
K07287	0.0
K07824	0.0
K07682	0.0
K02722	0.0
K12978	0.0
K12979	0.0
K12972	0.0
K12973	0.0
K12974	0.0
K12975	0.0
K12976	0.0
K07821	0.0
K07683	0.0
K14750	0.0
K14751	0.0
K14953	0.0
K12288	0.0
K12289	0.0
K12282	0.0
K12283	0.0
K12280	0.0
K12281	0.0
K12286	0.0
K12287	0.0
K12284	0.0
K12285	0.0
K11957	0.0
K11956	0.0
K11955	0.0
K11954	0.0
K11953	0.0
K11952	0.0
K11951	0.0
K11950	0.0
K11959	0.0
K11958	0.0
K13889	1.0
K13888	0.0
K11963	0.0
K07217	34.0
K07216	2539.0
K07215	0.0
K07214	746.0
K07213	224.0
K07212	0.0
K07219	17.0
K07218	0.0
K12150	0.0
K08689	0.0
K08688	0.0
K00402	0.0
K00401	0.0
K11994	0.0
K00152	0.0
K01043	0.0
K00154	0.0
K00157	0.0
K00156	2282.0
K10533	0.0
K10530	0.0
K10531	0.0
K10536	748.0
K10537	30.0
K10535	0.0
K10538	0.0
K10539	30.0
K00073	1.0
K13934	0.0
K00076	168.0
K00077	4453.0
K00074	2747.0
K00075	4521.0
K00078	0.0
K00079	0.0
K02290	0.0
K02563	4674.0
K02292	0.0
K08966	0.0
K02294	0.0
K08278	0.0
K08279	0.0
K08274	0.0
K08275	0.0
K08276	0.0
K08277	0.0
K00298	0.0
K00299	2.0
K00296	0.0
K00297	4609.0
K00294	0.0
K00292	0.0
K00293	0.0
K00290	3527.0
K07757	0.0
K12089	0.0
K01210	0.0
K01213	0.0
K01212	760.0
K01215	0.0
K01214	0.0
K01217	0.0
K01216	0.0
K01219	0.0
K01218	878.0
K02749	0.0
K02746	188.0
K02747	98.0
K02744	306.0
K02745	164.0
K02742	0.0
K00924	4.0
K00925	5463.0
K00926	2347.0
K00927	4690.0
K00928	4840.0
K00929	3926.0
K12085	0.0
K02298	0.0
K02299	0.0
K02568	10.0
K02569	0.0
K02562	0.0
K02291	2.0
K02560	0.0
K02293	0.0
K02566	6.0
K02567	10.0
K02564	6834.0
K02297	0.0
K03169	10515.0
K03168	4535.0
K03163	0.0
K03162	0.0
K03167	0.0
K03166	0.0
K11038	0.0
K11039	0.0
K11030	0.0
K11031	0.0
K11032	0.0
K11033	0.0
K11034	0.0
K11035	0.0
K11036	0.0
K11037	0.0
K02546	0.0
K07668	345.0
K07669	0.0
K07666	2.0
K07667	3459.0
K07664	0.0
K07665	1038.0
K07662	0.0
K07663	2.0
K07660	0.0
K07661	0.0
K03927	2974.0
K07008	0.0
K07009	553.0
K07002	0.0
K07003	2037.0
K07000	0.0
K07001	3386.0
K07006	4.0
K07007	6464.0
K07004	0.0
K07005	5208.0
K03921	0.0
K02956	4690.0
K09725	0.0
K09181	2.0
K08599	0.0
K08598	0.0
K08591	5653.0
K08590	2363.0
K01156	61.0
K01154	4682.0
K01407	0.0
K01400	0.0
K01153	3949.0
K01150	0.0
K01151	4686.0
K01408	0.0
K01409	5007.0
K01158	0.0
K01159	2898.0
K05523	0.0
K05522	0.0
K05521	1085.0
K05520	2286.0
K05527	0.0
K05526	0.0
K05525	0.0
K05524	14.0
K05529	0.0
K14518	0.0
K14519	2.0
K05949	0.0
K01754	2289.0
K05942	0.0
K01027	0.0
K02171	0.0
K02170	0.0
K02173	59.0
K02172	0.0
K01751	578.0
K06416	349.0
K06417	0.0
K06414	0.0
K06947	0.0
K03379	0.0
K03808	2.0
K03809	2.0
K03806	0.0
K06412	2328.0
K03804	0.0
K12296	0.0
K03802	2.0
K03803	2476.0
K06413	2.0
K10808	0.0
K06411	1089.0
K01028	25.0
K01029	664.0
K11931	0.0
K11930	0.0
K11933	0.0
K11932	0.0
K11935	0.0
K11934	0.0
K11937	0.0
K11936	0.0
K11939	0.0
K11938	0.0
K10800	2.0
K06419	2.0
K11929	0.0
K07271	2523.0
K07270	0.0
K07273	2285.0
K07272	0.0
K07275	0.0
K07274	0.0
K07277	2284.0
K07276	0.0
K07279	0.0
K07278	0.0
K10623	0.0
K02481	2286.0
K11520	0.0
K02480	0.0
K08170	0.0
K02485	0.0
K02484	2474.0
K02487	0.0
K08600	4588.0
K08603	0.0
K08602	1078.0
K08605	0.0
K08604	0.0
K09956	2.0
K09957	0.0
K09954	2.0
K09955	4988.0
K09952	26.0
K09953	0.0
K09950	0.0
K09951	1450.0
K09958	2.0
K09959	0.0
K07495	14.0
K07494	66.0
K07497	736.0
K07496	601.0
K07491	967.0
K07490	0.0
K07493	0.0
K07492	0.0
K07499	0.0
K07498	0.0
K11209	0.0
K11208	0.0
K11204	0.0
K11203	83.0
K11202	144.0
K11201	0.0
K11200	0.0
K00058	5981.0
K00059	8723.0
K00728	0.0
K00729	8.0
K00055	0.0
K00057	4721.0
K00050	891.0
K00051	0.0
K00720	0.0
K00721	2649.0
K14424	0.0
K06033	0.0
K14189	0.0
K14188	19.0
K06364	0.0
K14187	0.0
K01239	549.0
K01238	2.0
K01897	5974.0
K01232	145.0
K01895	388.0
K01230	0.0
K01893	4527.0
K01236	0.0
K01235	0.0
K01890	4690.0
K02768	362.0
K02769	190.0
K02760	1150.0
K02761	748.0
K02763	0.0
K02764	0.0
K02765	506.0
K00948	5913.0
K00949	2390.0
K00942	4803.0
K00943	2982.0
K00940	2454.0
K00941	8819.0
K00946	4568.0
K00947	0.0
K00944	0.0
K00945	9508.0
K01097	0.0
K01096	17.0
K01095	0.0
K01093	0.0
K01092	3221.0
K01091	9259.0
K01090	2676.0
K03499	9295.0
K03498	7950.0
K03491	468.0
K03490	743.0
K03493	0.0
K03492	33.0
K03495	4680.0
K03497	11312.0
K03496	10199.0
K02817	0.0
K02814	27.0
K02815	28.0
K02810	583.0
K02548	2897.0
K02549	2.0
K02818	0.0
K02819	899.0
K03637	461.0
K03636	2.0
K03147	4224.0
K03146	0.0
K08851	0.0
K06518	4364.0
K09729	125.0
K06048	0.0
K06045	4.0
K06044	0.0
K09727	0.0
K09726	0.0
K06041	2333.0
K09720	0.0
K09723	0.0
K06042	1429.0
K09897	0.0
K09896	0.0
K09895	0.0
K09894	0.0
K09893	0.0
K09892	0.0
K09891	0.0
K09890	0.0
K09899	0.0
K09898	0.0
K03622	0.0
K07648	0.0
K07649	0.0
K07398	0.0
K07399	2.0
K11056	0.0
K11057	0.0
K11054	0.0
K11055	0.0
K07640	0.0
K07393	83.0
K07390	2.0
K07391	4618.0
K07644	2.0
K07645	2.0
K07646	5730.0
K07647	0.0
K10896	0.0
K07024	13322.0
K07025	8278.0
K07026	0.0
K07027	3743.0
K07020	0.0
K07021	0.0
K07022	0.0
K07023	1960.0
K07028	0.0
K07029	8445.0
K10094	0.0
K01390	0.0
K01392	0.0
K01399	0.0
K02673	0.0
K05893	0.0
K05897	0.0
K05896	2408.0
K05895	1063.0
K05899	0.0
K05898	0.0
K00555	0.0
K00554	3403.0
K00557	16.0
K00556	2282.0
K00551	0.0
K00559	0.0
K00558	6190.0
K01170	0.0
K01173	16.0
K01174	1.0
K01175	3.0
K01176	205.0
K01178	2.0
K01179	2520.0
K14578	0.0
K14579	0.0
K08951	0.0
K08950	0.0
K08953	0.0
K03828	2.0
K03829	0.0
K03820	2284.0
K03821	0.0
K03822	0.0
K03823	3935.0
K03824	0.0
K03825	14.0
K03826	1937.0
K03827	2417.0
K12248	0.0
K12246	0.0
K12247	0.0
K12242	0.0
K12243	0.0
K12240	0.0
K12241	0.0
K11919	0.0
K11918	0.0
K11913	0.0
K11912	0.0
K11911	0.0
K11910	0.0
K11917	0.0
K11916	0.0
K11915	0.0
K11914	0.0
K12068	0.0
K12069	0.0
K12062	0.0
K12063	0.0
K12060	0.0
K12061	0.0
K12066	0.0
K12067	0.0
K12064	0.0
K12065	0.0
K07259	2282.0
K07258	6722.0
K07253	0.0
K07251	0.0
K07250	730.0
K07257	0.0
K07256	0.0
K07255	0.0
K07254	0.0
K05372	0.0
K05373	0.0
K05370	0.0
K05371	0.0
K05374	0.0
K05375	0.0
K09970	0.0
K09971	0.0
K09972	16.0
K09973	2.0
K09974	12.0
K09975	0.0
K09976	34.0
K09978	0.0
K09979	2282.0
K11261	839.0
K11260	0.0
K11263	0.0
K11264	0.0
K10793	72.0
K10796	72.0
K10797	296.0
K10794	0.0
K10795	72.0
K00700	5714.0
K00701	0.0
K10798	0.0
K00703	5386.0
K00705	4750.0
K09828	0.0
K10133	0.0
K13053	0.0
K03192	2.0
K00964	0.0
K00965	2119.0
K00966	293.0
K00960	0.0
K00961	0.0
K00962	4674.0
K00963	570.0
K00969	4692.0
K12681	0.0
K02703	0.0
K08364	0.0
K08365	0.0
K02706	0.0
K08363	0.0
K08361	0.0
K02708	0.0
K02709	0.0
K08368	0.0
K08369	29.0
K01615	383.0
K01617	0.0
K01616	0.0
K01611	310.0
K01610	4091.0
K01613	2780.0
K01612	0.0
K01619	4478.0
K01618	0.0
K02834	4690.0
K02835	4690.0
K05281	0.0
K03619	0.0
K03618	0.0
K03617	4769.0
K03616	154.0
K03615	4756.0
K03614	4205.0
K03613	4651.0
K03612	4492.0
K03611	0.0
K03610	2610.0
K09705	0.0
K09704	1455.0
K09701	2.0
K09700	0.0
K09709	0.0
K06391	588.0
K06390	2359.0
K06393	2314.0
K06392	1633.0
K06395	299.0
K06394	1338.0
K06397	1721.0
K06396	1603.0
K06399	1799.0
K06398	2359.0
K06435	0.0
K11078	0.0
K11079	0.0
K11074	0.0
K11075	0.0
K11076	0.0
K11077	0.0
K11070	2226.0
K11071	2227.0
K11072	2954.0
K11073	0.0
K06935	0.0
K06934	179.0
K06937	3.0
K06936	0.0
K06931	0.0
K06930	0.0
K06933	0.0
K06932	0.0
K06939	0.0
K06938	0.0
K13381	0.0
K05916	2.0
K05917	0.0
K05914	0.0
K05915	0.0
K05912	0.0
K05913	0.0
K05910	0.0
K05911	0.0
K05918	0.0
K05919	2062.0
K00392	0.0
K00390	155.0
K00397	0.0
K00395	0.0
K00394	628.0
K01884	0.0
K00399	0.0
K01886	4494.0
K01376	0.0
K01372	3158.0
K09149	0.0
K09148	0.0
K01225	125.0
K09145	727.0
K09144	726.0
K09147	0.0
K09146	0.0
K09141	0.0
K09140	0.0
K09143	0.0
K09142	0.0
K05709	0.0
K05708	0.0
K05879	801.0
K05878	801.0
K05875	0.0
K05874	0.0
K05877	0.0
K05876	0.0
K05873	0.0
K00579	0.0
K00578	0.0
K00577	0.0
K00575	2752.0
K00574	914.0
K00573	2.0
K00571	2803.0
K00570	0.0
K01118	226.0
K01119	228.0
K01157	0.0
K01112	0.0
K01113	2.0
K04477	1664.0
K01114	0.0
K01115	0.0
K08087	0.0
K01315	0.0
K08085	0.0
K08084	0.0
K08083	0.0
K08082	0.0
K08081	0.0
K08080	0.0
K01152	0.0
K01401	0.0
K09826	0.0
K06344	0.0
K06345	0.0
K09822	2.0
K06343	0.0
K10938	0.0
K06341	0.0
K10934	0.0
K10935	0.0
K10932	0.0
K11052	0.0
K10930	0.0
K06349	0.0
K11053	0.0
K10754	0.0
K01755	5396.0
K10200	361.0
K02132	0.0
K02137	0.0
K03840	0.0
K03841	0.0
K13028	0.0
K13799	0.0
K13798	0.0
K13795	0.0
K13794	0.0
K13021	0.0
K13792	0.0
K13791	0.0
K13790	0.0
K12268	11.0
K12269	1.0
K12262	0.0
K12263	0.0
K12264	0.0
K12265	0.0
K12266	0.0
K12267	6617.0
K01757	0.0
K12237	0.0
K13243	0.0
K13245	0.0
K13244	0.0
K13246	0.0
K03264	0.0
K03265	0.0
K03263	0.0
K03268	0.0
K03269	2284.0
K12415	0.0
K10211	0.0
K09918	0.0
K09919	0.0
K06720	0.0
K09913	0.0
K09910	0.0
K09911	0.0
K09916	0.0
K09917	0.0
K06726	339.0
K09915	2.0
K11535	0.0
K11534	15.0
K11537	0.0
K11531	0.0
K11533	0.0
K11532	0.0
K11249	191.0
K11539	0.0
K00762	5546.0
K00763	2416.0
K00760	4536.0
K00761	4661.0
K00766	4163.0
K00767	3488.0
K00764	7893.0
K00765	4605.0
K00768	2152.0
K00769	0.0
K11059	0.0
K00186	0.0
K00187	0.0
K00184	62.0
K00185	22.0
K00183	54.0
K00180	3234.0
K00188	0.0
K00189	0.0
K10110	1769.0
K10111	0.0
K10112	2687.0
K10113	0.0
K10114	0.0
K10115	0.0
K10116	0.0
K10117	4129.0
K10118	5135.0
K10119	5058.0
K04641	0.0
K04643	0.0
K04642	0.0
K13282	2.0
K00988	0.0
K00989	335.0
K00986	228.0
K00984	726.0
K00985	0.0
K00982	0.0
K00983	1556.0
K00980	319.0
K00981	4692.0
K01585	2284.0
K01584	0.0
K01586	6043.0
K13498	0.0
K01580	2292.0
K01583	250.0
K01582	524.0
K13497	756.0
K01589	35.0
K01588	4676.0
K14941	8.0
K08347	0.0
K08348	0.0
K02720	0.0
K14949	0.0
K02723	0.0
K03459	0.0
K03458	1678.0
K03455	2305.0
K03457	138.0
K03451	192.0
K03981	0.0
K03980	170.0
K02614	556.0
K01639	2038.0
K01638	0.0
K01637	0.0
K01636	46.0
K01635	1.0
K01634	0.0
K01633	2412.0
K01632	16.0
K01631	0.0
K01630	16.0
K02615	0.0
K02588	541.0
K02589	856.0
K02858	0.0
K02859	16.0
K14051	0.0
K14053	0.0
K14052	0.0
K02852	0.0
K02853	0.0
K02850	0.0
K02851	0.0
K14059	830.0
K14058	0.0
K02586	129.0
K02587	253.0
K03679	0.0
K03671	7652.0
K03670	2.0
K03673	0.0
K03672	0.0
K03675	0.0
K03674	0.0
K03677	0.0
K03676	0.0
K09761	4476.0
K09760	2466.0
K09763	0.0
K09762	2375.0
K09765	2237.0
K09764	127.0
K09767	137.0
K06006	0.0
K09769	395.0
K09768	980.0
K10353	0.0
K03187	730.0
K03186	3209.0
K03185	0.0
K03184	0.0
K03183	4862.0
K03182	3128.0
K03181	0.0
K03189	730.0
K03188	730.0
K02715	0.0
K12455	0.0
K12454	2.0
K12453	0.0
K12452	164.0
K12451	0.0
K07358	0.0
K07356	0.0
K07357	0.0
K07354	0.0
K07355	0.0
K07352	0.0
K07353	0.0
K07350	0.0
K07351	0.0
K06919	411.0
K06918	0.0
K06917	2.0
K06916	0.0
K06915	821.0
K06914	0.0
K06913	0.0
K06912	0.0
K06911	2290.0
K06910	753.0
K08986	0.0
K08987	16.0
K08984	2.0
K08985	0.0
K08982	2.0
K08983	0.0
K08980	0.0
K08981	10.0
K08988	0.0
K08989	0.0
K02252	0.0
K05934	1912.0
K05936	1915.0
K05937	0.0
K02253	0.0
K05939	4.0
K00378	4711.0
K00375	2240.0
K00374	0.0
K00376	0.0
K00371	0.0
K00370	0.0
K00373	0.0
K00372	2.0
K01358	5904.0
K09166	2.0
K09165	0.0
K09164	0.0
K09163	538.0
K09162	2.0
K09161	0.0
K09160	0.0
K01354	2.0
K01355	0.0
K01356	3329.0
K05601	2.0
K05851	0.0
K03807	0.0
K05606	726.0
K02927	0.0
K05974	0.0
K03805	0.0
K05976	0.0
K00519	0.0
K00518	0.0
K03800	1184.0
K00511	0.0
K00510	0.0
K03801	2282.0
K00515	0.0
K00514	0.0
K00517	0.0
K05971	0.0
K03154	1461.0
K11147	0.0
K05581	0.0
K05580	0.0
K05583	0.0
K05582	0.0
K05585	0.0
K05584	0.0
K05587	0.0
K05586	0.0
K05589	0.0
K03150	4415.0
K03623	0.0
K03152	5410.0
K14200	0.0
K14201	0.0
K14202	0.0
K03621	4689.0
K14204	0.0
K14205	19.0
K01134	726.0
K01135	0.0
K01136	4.0
K01137	2.0
K01130	736.0
K01132	0.0
K01133	839.0
K01138	1596.0
K01139	191.0
K02113	4366.0
K02112	5221.0
K02111	4601.0
K02446	4.0
K02117	4362.0
K02116	738.0
K02115	5221.0
K02114	5219.0
K02119	1817.0
K02118	4916.0
K02448	0.0
K01036	28.0
K03212	0.0
K13007	0.0
K13006	1.0
K13005	0.0
K13004	761.0
K13001	0.0
K06404	1720.0
K01032	0.0
K06951	0.0
K03862	0.0
K03863	0.0
K06406	2359.0
K06957	0.0
K05020	11.0
K06400	1469.0
K06403	1696.0
K06954	0.0
K10814	0.0
K10817	0.0
K10816	0.0
K07136	0.0
K03242	0.0
K03243	0.0
K12202	0.0
K12203	0.0
K12206	0.0
K12207	0.0
K12204	0.0
K12205	0.0
K12208	0.0
K12209	0.0
K13919	95.0
K13918	0.0
K06214	0.0
K06215	1801.0
K09936	1266.0
K06217	4674.0
K09930	2.0
K09931	0.0
K09932	2.0
K06213	1672.0
K09938	0.0
K09939	2282.0
K11517	0.0
K06337	0.0
K13301	0.0
K00748	2284.0
K00745	0.0
K00743	0.0
K07165	2.0
K07164	2294.0
K07167	0.0
K07166	2231.0
K07161	2.0
K07160	242.0
K07163	0.0
K07162	112.0
K07169	0.0
K07168	0.0
K06336	0.0
K01839	2027.0
K01838	310.0
K01835	175.0
K01834	12370.0
K01837	0.0
K01830	0.0
K00608	0.0
K02632	0.0
K02630	0.0
K02631	0.0
K08322	162.0
K08323	150.0
K08320	0.0
K08321	16.0
K08326	0.0
K08324	0.0
K08325	0.0
K01659	2.0
K01658	4101.0
K02637	0.0
K01653	5525.0
K01652	7719.0
K01655	0.0
K01654	1580.0
K01657	4128.0
K02874	4688.0
K02875	0.0
K02876	4539.0
K02877	0.0
K02871	4675.0
K02873	0.0
K02878	4690.0
K02879	4690.0
K14070	0.0
K09749	2470.0
K09748	4510.0
K06023	4772.0
K09742	0.0
K09741	0.0
K09740	23.0
K09747	2408.0
K09746	0.0
K09745	0.0
K06024	2257.0
K03477	0.0
K03476	137.0
K03475	1100.0
K03474	2284.0
K03473	2282.0
K03472	0.0
K03471	20.0
K03470	4506.0
K03478	726.0
K02304	2385.0
K02305	0.0
K02302	567.0
K02303	1.0
K02300	0.0
K02301	2.0
K03653	0.0
K03652	69.0
K03651	0.0
K03650	4680.0
K03657	9134.0
K03656	0.0
K03655	8399.0
K03654	6335.0
K03658	726.0
K12439	0.0
K12431	0.0
K12430	0.0
K12433	0.0
K12432	0.0
K12435	0.0
K12434	0.0
K12437	0.0
K12436	0.0
K06979	0.0
K06978	827.0
K06971	423.0
K06970	0.0
K06973	4403.0
K06972	1770.0
K06975	2321.0
K06974	0.0
K06977	0.0
K06976	726.0
K07082	4474.0
K07083	2282.0
K07080	1432.0
K07081	2.0
K07086	0.0
K07087	0.0
K07084	79.0
K07085	4632.0
K07088	4596.0
K07089	1109.0
K01317	0.0
K11162	0.0
K11163	0.0
K11161	0.0
K11168	0.0
K00356	0.0
K00355	0.0
K00354	0.0
K00353	0.0
K00351	2282.0
K00350	2282.0
K05952	0.0
K05953	0.0
K05951	0.0
K05956	0.0
K05957	0.0
K00358	74.0
K00689	0.0
K00688	6509.0
K00681	301.0
K00680	4447.0
K00683	0.0
K00685	2.0
K00684	2.0
K00687	0.0
K00686	0.0
K05831	0.0
K05830	0.0
K05833	3043.0
K05832	2450.0
K05834	0.0
K05837	4673.0
K05836	0.0
K05839	0.0
K05838	0.0
K07677	0.0
K00533	1572.0
K00532	3.0
K00531	0.0
K00530	0.0
K00537	4435.0
K00536	0.0
K00535	0.0
K00534	0.0
K00539	0.0
K00538	0.0
K11029	0.0
K14260	695.0
K14261	0.0
K14266	0.0
K14267	0.0
K14268	0.0
K14269	0.0
K01337	0.0
K01338	5132.0
K02683	0.0
K02682	0.0
K02681	0.0
K02680	0.0
K02687	4663.0
K02686	0.0
K02685	0.0
K02689	0.0
K02688	81.0
K00824	890.0
K00827	0.0
K00826	4767.0
K00821	5822.0
K00820	5450.0
K00823	17.0
K00822	0.0
K00829	0.0
K00828	0.0
K01488	391.0
K01489	4674.0
K01484	0.0
K01485	757.0
K01486	1395.0
K01487	522.0
K01480	3817.0
K01481	0.0
K01482	10.0
K01483	0.0
K02469	6812.0
K02468	1.0
K02466	1.0
K02465	0.0
K02464	0.0
K02463	0.0
K02462	0.0
K02461	0.0
K02460	0.0
K08969	0.0
K13061	0.0
K13060	0.0
K13063	0.0
K13062	0.0
K13069	0.0
K08964	0.0
K06363	0.0
K03079	284.0
K06342	0.0
K03078	0.0
K13289	0.0
K13288	0.0
K13285	0.0
K13287	0.0
K13286	0.0
K13281	125.0
K13280	1096.0
K13283	0.0
K00054	17.0
K04496	0.0
K05369	0.0
K05368	0.0
K03228	2.0
K03229	2.0
K00052	4636.0
K03222	2.0
K03223	2.0
K03220	0.0
K03221	0.0
K03226	2.0
K03227	2.0
K03224	2.0
K03225	0.0
K09482	0.0
K09483	0.0
K13836	0.0
K12228	0.0
K05360	0.0
K12224	0.0
K12225	0.0
K12226	0.0
K12227	0.0
K12220	0.0
K05363	4.0
K12222	0.0
K12223	0.0
K08681	1791.0
K08680	0.0
K08683	0.0
K08682	0.0
K08685	0.0
K08684	0.0
K08687	0.0
K08686	0.0
K11755	6558.0
K11754	10733.0
K11751	0.0
K11750	0.0
K11753	9209.0
K11752	4204.0
K02407	1545.0
K13938	0.0
K13936	0.0
K13935	0.0
K02406	4092.0
K13933	0.0
K13932	0.0
K13931	0.0
K13930	0.0
K12088	0.0
K12081	0.0
K12082	0.0
K12083	0.0
K12084	0.0
K12086	0.0
K12087	0.0
K09611	0.0
K09612	0.0
K04940	0.0
K10085	0.0
K05394	0.0
K05395	0.0
K06340	0.0
K13043	0.0
K07149	1082.0
K07148	2282.0
K07147	2.0
K07146	1.0
K07145	1.0
K07144	0.0
K07143	0.0
K07142	0.0
K07141	1001.0
K07140	0.0
K10156	0.0
K10150	0.0
K10620	0.0
K10621	0.0
K14028	0.0
K14029	0.0
K01817	3798.0
K01816	2.0
K01815	3318.0
K01814	4647.0
K01813	955.0
K01812	4390.0
K01811	7217.0
K01810	4791.0
K01819	1.0
K01818	364.0
K14580	0.0
K05379	0.0
K08304	0.0
K08305	0.0
K08306	0.0
K08307	2282.0
K08300	0.0
K08301	4194.0
K08302	263.0
K08303	9207.0
K08308	0.0
K08309	399.0
K14671	0.0
K14670	0.0
K14673	0.0
K14672	0.0
K01673	132.0
K01672	0.0
K01671	0.0
K01677	2371.0
K01676	2282.0
K01674	0.0
K01679	129.0
K01678	2110.0
K02899	4539.0
K02896	0.0
K02897	2390.0
K02895	4663.0
K02892	4690.0
K02890	4690.0
K10811	0.0
K02096	0.0
K02097	0.0
K02094	0.0
K02095	0.0
K02092	0.0
K02093	0.0
K02099	3159.0
K03411	2384.0
K03410	2535.0
K03413	3111.0
K03412	959.0
K03415	853.0
K03414	0.0
K03417	0.0
K03416	0.0
K03418	0.0
K05376	0.0
K02320	0.0
K02322	0.0
K02323	0.0
K05377	0.0
K13542	2409.0
K13543	0.0
K13540	0.0
K13541	0.0
K12145	0.0
K12144	0.0
K12147	0.0
K12410	5476.0
K12141	2284.0
K12140	2284.0
K12143	10.0
K12142	0.0
K12149	0.0
K12148	0.0
K07312	0.0
K07313	211.0
K07310	10.0
K07311	16.0
K07316	186.0
K07317	0.0
K07314	0.0
K07315	17.0
K07318	31.0
K07319	1307.0
K03936	0.0
K03425	0.0
K03426	4331.0
K03427	6257.0
K03420	0.0
K03421	0.0
K03422	0.0
K03423	0.0
K03756	0.0
K03757	0.0
K03206	0.0
K03755	0.0
K11144	54.0
K11145	2380.0
K05972	0.0
K05973	0.0
K03752	15.0
K05978	0.0
K05979	2.0
K03753	26.0
K00331	2286.0
K00330	2286.0
K00333	4.0
K00332	4.0
K00335	2063.0
K00334	2541.0
K00337	2286.0
K00336	4071.0
K00339	2286.0
K00338	2286.0
K03751	0.0
K06953	0.0
K06952	9.0
K06407	2361.0
K06950	9417.0
K10819	2.0
K06956	58.0
K06955	0.0
K06402	278.0
K10815	0.0
K06959	4674.0
K06958	2380.0
K06409	4812.0
K06408	1093.0
K09129	0.0
K09128	130.0
K09123	127.0
K09122	0.0
K09121	1792.0
K09120	0.0
K09127	0.0
K09126	0.0
K09125	0.0
K09124	0.0
K01233	0.0
K05819	0.0
K05818	0.0
K01896	0.0
K05813	2426.0
K05812	0.0
K05811	0.0
K05810	2206.0
K05817	0.0
K05816	8.0
K05815	956.0
K05814	196.0
K01894	2.0
K01892	4690.0
K01234	113.0
K01144	2819.0
K01146	0.0
K01141	0.0
K01416	0.0
K11434	0.0
K01415	0.0
K06354	0.0
K01414	2.0
K09836	0.0
K01318	0.0
K01319	0.0
K01312	0.0
K06350	0.0
K02669	2050.0
K02668	0.0
K02665	0.0
K02664	2.0
K02667	0.0
K02666	0.0
K02661	0.0
K02660	0.0
K02663	4.0
K02662	521.0
K00809	0.0
K00808	0.0
K00806	4692.0
K00805	2284.0
K00804	0.0
K00803	29.0
K00802	0.0
K00801	2.0
K00800	3932.0
K10921	0.0
K02409	1695.0
K02408	2535.0
K02401	1982.0
K02400	2384.0
K02403	0.0
K02402	0.0
K02405	2565.0
K05364	1955.0
K05367	2.0
K05366	9270.0
K10210	0.0
K10216	0.0
K13049	726.0
K13048	0.0
K13739	0.0
K10215	0.0
K06122	0.0
K13735	0.0
K13734	0.0
K13041	0.0
K13040	0.0
K13731	0.0
K13730	8.0
K13733	0.0
K13732	0.0
K04516	2282.0
K03204	0.0
K03205	6112.0
K03207	0.0
K03200	0.0
K03201	0.0
K03202	0.0
K03203	0.0
K03208	0.0
K03758	20.0
K03759	0.0
K09469	0.0
K09461	0.0
K06204	0.0
K00178	0.0
K13950	0.0
K13953	16.0
K13955	0.0
K13954	676.0
K10920	0.0
K06324	0.0
K11777	95.0
K11779	0.0
K11778	0.0
K06325	0.0
K12600	0.0
K07432	0.0
K07430	0.0
K06326	0.0
K07128	0.0
K07121	0.0
K07120	0.0
K07123	2.0
K07122	0.0
K07125	0.0
K07124	2252.0
K07127	2.0
K07126	1181.0
K01870	4690.0
K01873	5416.0
K01872	4661.0
K01875	4690.0
K01874	5416.0
K01876	4902.0
K01879	28.0
K01878	28.0
K06321	0.0
K00476	0.0
K00477	0.0
K00474	0.0
K00472	0.0
K00470	0.0
K00471	0.0
K00478	0.0
K00479	0.0
K04775	0.0
K04774	0.0
K04777	0.0
K04776	0.0
K04771	2.0
K04770	0.0
K04773	2372.0
K04772	2.0
K04779	0.0
K04778	0.0
K14657	0.0
K14656	0.0
K14654	0.0
K14653	0.0
K14652	6487.0
K14659	0.0
K14658	0.0
K14386	0.0
K09926	0.0
K01699	0.0
K01698	1122.0
K01695	4236.0
K01697	0.0
K01696	4268.0
K01690	0.0
K01693	2365.0
K01692	950.0
K07227	0.0
K03439	4672.0
K03438	6318.0
K13380	0.0
K03928	33.0
K03925	2244.0
K03924	4780.0
K03431	2967.0
K03926	2.0
K03437	4678.0
K03436	3874.0
K03435	0.0
K03434	0.0
K02348	95.0
K02342	4895.0
K02343	4529.0
K02340	4455.0
K02341	4688.0
K02346	3480.0
K02347	4.0
K02344	0.0
K02345	0.0
K03697	431.0
K03696	4772.0
K03695	4690.0
K03694	0.0
K03693	0.0
K03692	0.0
K03690	0.0
K03699	3942.0
K03698	1828.0
K13566	0.0
K12164	0.0
K07338	0.0
K07339	121.0
K07334	11.0
K07335	3053.0
K07336	2.0
K07337	0.0
K07330	0.0
K07331	0.0
K07332	0.0
K07333	0.0
K09695	2.0
K09694	2.0
K09697	179.0
K09696	179.0
K09691	2776.0
K09690	1849.0
K09693	17.0
K09692	176.0
K09699	0.0
K09698	19.0
K07590	331.0
K07591	0.0
K07592	0.0
K05998	0.0
K05999	0.0
K05996	0.0
K05997	0.0
K05994	0.0
K05995	3201.0
K05993	748.0
K05991	0.0
K10837	0.0
K00319	0.0
K00318	0.0
K00648	4804.0
K02545	0.0
K00645	4798.0
K00311	0.0
K00646	0.0
K00317	0.0
K00316	0.0
K00643	0.0
K00314	0.0
K02547	233.0
K06429	0.0
K06428	0.0
K06427	0.0
K02812	0.0
K06425	0.0
K06424	0.0
K06423	127.0
K06422	0.0
K06421	0.0
K02813	0.0
K02930	0.0
K03815	0.0
K05612	0.0
K03367	19.0
K03366	17.0
K03812	0.0
K03635	2.0
K03634	0.0
K03631	4523.0
K05969	0.0
K03630	5253.0
K03633	0.0
K03632	0.0
K01998	2502.0
K01999	2483.0
K01992	9252.0
K01993	4571.0
K01990	18818.0
K01991	2286.0
K01996	2629.0
K01997	2696.0
K01994	0.0
K01995	2710.0
K03148	131.0
K03639	1078.0
K05692	0.0
K03638	0.0
K00869	17.0
K00868	1818.0
K00861	0.0
K00860	17.0
K00863	194.0
K00862	0.0
K00865	1837.0
K00864	3376.0
K00867	16.0
K00866	0.0
K01192	5284.0
K01190	17567.0
K01191	4499.0
K01197	2.0
K01194	0.0
K01195	1521.0
K01198	1335.0
K01199	0.0
K00656	7960.0
K00657	3233.0
K00306	0.0
K14591	0.0
K00300	0.0
K00653	0.0
K13715	0.0
K13713	0.0
K00650	0.0
K00651	2384.0
K14596	0.0
K02647	5057.0
K14598	0.0
K02643	0.0
K02642	0.0
K02641	0.0
K02640	0.0
K03594	2543.0
K03595	4688.0
K03596	4537.0
K03597	0.0
K03590	2426.0
K03591	0.0
K03592	3.0
K03593	2284.0
K03598	0.0
K03599	0.0
K01736	4658.0
K01737	2452.0
K01734	3509.0
K01735	3936.0
K01732	0.0
K01733	4892.0
K01730	726.0
K01731	0.0
K06049	0.0
K01738	5671.0
K01739	5.0
K11809	0.0
K05343	182.0
K02422	2669.0
K02421	1982.0
K05340	17.0
K02427	0.0
K05346	35.0
K02425	0.0
K02424	0.0
K05349	16513.0
K02428	2295.0
K03770	2284.0
K03771	2284.0
K03772	2.0
K03773	2282.0
K03774	20.0
K03775	2282.0
K03776	0.0
K03777	0.0
K03778	3906.0
K03779	565.0
K09722	0.0
K08174	0.0
K14114	0.0
K13979	2.0
K13237	0.0
K14440	0.0
K09992	728.0
K09990	0.0
K09991	0.0
K09996	0.0
K09997	0.0
K09994	0.0
K14110	0.0
K09998	0.0
K09999	0.0
K14111	0.0
K14113	0.0
K14449	0.0
K10213	16.0
K14118	0.0
K11711	194.0
K11710	0.0
K11712	351.0
K11717	7071.0
K11719	0.0
K06857	0.0
K10440	4108.0
K10441	3628.0
K07103	0.0
K07102	2.0
K07101	0.0
K07100	0.0
K07107	6625.0
K07106	204.0
K07105	1805.0
K07456	4662.0
K07459	27.0
K07458	95.0
K07109	0.0
K07108	0.0
K10198	0.0
K10199	0.0
K10190	2958.0
K10191	0.0
K10192	265.0
K10193	151.0
K10194	230.0
K10195	0.0
K10196	0.0
K10197	0.0
K15013	0.0
K01858	14.0
K15016	0.0
K15017	0.0
K01853	0.0
K01852	0.0
K01851	0.0
K01850	12.0
K01857	0.0
K01856	0.0
K01854	5276.0
K07539	0.0
K08478	0.0
K08479	0.0
K08476	0.0
K08477	0.0
K08475	0.0
K00450	28.0
K00451	0.0
K00452	0.0
K00453	0.0
K00455	0.0
K00456	0.0
K00457	0.0
K00106	0.0
K00459	1.0
K00104	663.0
K00105	0.0
K00102	0.0
K00103	0.0
K00100	6369.0
K00101	0.0
K01509	0.0
K04759	6966.0
K04758	6526.0
K04757	129.0
K01504	0.0
K04755	0.0
K04754	0.0
K04753	0.0
K04752	0.0
K04751	1720.0
K01502	2.0
K14631	0.0
K05359	0.0
K14632	0.0
K07536	0.0
K12080	0.0
K02364	0.0
K12369	10.0
K02361	0.0
K02362	0.0
K02363	0.0
K13509	0.0
K13503	0.0
K13500	0.0
K12109	0.0
K12108	0.0
K12101	0.0
K12100	0.0
K12103	0.0
K12102	0.0
K12105	0.0
K12104	0.0
K12107	0.0
K12106	0.0
K11023	0.0
K03014	0.0
K08906	0.0
K08904	0.0
K08900	0.0
K06223	2443.0
K06199	2937.0
K06198	16.0
K06197	0.0
K06196	1298.0
K06194	2282.0
K06193	3.0
K06192	2.0
K06191	16.0
K06190	0.0
K11104	1335.0
K11105	2767.0
K11106	0.0
K11107	0.0
K11102	0.0
K11103	2.0
K07862	42.0
K00666	927.0
K00663	0.0
K00662	727.0
K00661	5042.0
K00660	2.0
K06997	4658.0
K06996	2.0
K06995	0.0
K10852	151.0
K06993	0.0
K06992	0.0
K06991	0.0
K06990	2.0
K11050	0.0
K06999	2.0
K06998	766.0
K05338	0.0
K11051	0.0
K06441	0.0
K06440	0.0
K06443	0.0
K06442	2404.0
K06445	0.0
K06447	0.0
K06446	10.0
K06309	0.0
K05686	0.0
K02655	0.0
K07392	0.0
K00595	3228.0
K00594	0.0
K00596	0.0
K00599	10080.0
K00598	0.0
K02657	0.0
K07642	0.0
K07643	0.0
K07396	0.0
K07397	2.0
K07394	0.0
K07395	0.0
K04102	0.0
K04103	0.0
K04100	0.0
K04101	0.0
K04107	0.0
K04105	0.0
K04108	0.0
K04109	0.0
K07716	0.0
K07717	93.0
K07714	2.0
K07715	0.0
K07712	2.0
K07713	0.0
K07710	2.0
K07711	0.0
K07718	11708.0
K07719	159.0
K00843	0.0
K00842	0.0
K00841	17.0
K00840	0.0
K00847	5008.0
K00846	0.0
K00845	9161.0
K00844	31.0
K00849	4596.0
K00848	1439.0
K06302	0.0
K13771	2.0
K13770	2.0
K13772	0.0
K13775	0.0
K13774	0.0
K13777	0.0
K13776	0.0
K13779	0.0
K13778	0.0
K02621	2318.0
K02992	4653.0
K02623	0.0
K08286	0.0
K08281	16.0
K02996	4101.0
K02995	0.0
K02994	4690.0
K02629	0.0
K02628	0.0
K08289	2284.0
K08288	0.0
K03578	2.0
K03579	2.0
K03576	2.0
K03577	728.0
K03574	5687.0
K03575	3402.0
K03572	4663.0
K03573	0.0
K03570	4674.0
K03571	1958.0
K01710	7673.0
K01711	3154.0
K01712	140.0
K01713	0.0
K01714	7425.0
K01715	1856.0
K01716	0.0
K01718	0.0
K01719	2282.0
K03081	0.0
K02199	0.0
K02198	10.0
K14170	4477.0
K02193	0.0
K02192	34.0
K02191	3.0
K02190	1368.0
K02197	10.0
K02196	0.0
K02195	10.0
K02194	10.0
K03718	2282.0
K03719	1052.0
K03712	2545.0
K03713	17.0
K03710	2955.0
K03711	5859.0
K03716	1579.0
K03717	2.0
K03715	0.0
K07129	0.0
K00045	0.0
K13995	0.0
K13994	0.0
K13991	0.0
K13990	2282.0
K13993	2583.0
K13992	0.0
K06298	1804.0
K06299	0.0
K06294	0.0
K06295	700.0
K06296	127.0
K06297	126.0
K06290	0.0
K06291	0.0
K06292	0.0
K06293	0.0
K12743	0.0
K00248	2200.0
K06426	0.0
K11739	0.0
K11738	0.0
K11733	0.0
K11732	0.0
K11731	0.0
K11737	0.0
K11736	0.0
K11735	0.0
K11734	0.0
K06870	0.0
K06871	5665.0
K06872	3521.0
K06873	0.0
K06874	0.0
K06875	0.0
K06876	2.0
K06877	726.0
K06878	19.0
K06879	0.0
K07478	5514.0
K12645	0.0
K07479	0.0
K07473	2276.0
K07472	0.0
K07471	0.0
K07470	0.0
K07477	0.0
K07476	0.0
K07474	66.0
K15038	0.0
K15039	0.0
K15034	0.0
K15036	0.0
K15037	0.0
K08738	0.0
K06420	0.0
K00128	3420.0
K00129	0.0
K00438	0.0
K00432	137.0
K00433	728.0
K00122	1.0
K00123	19.0
K00124	14.0
K00125	0.0
K00126	0.0
K00127	12.0
K08973	0.0
K14348	0.0
K14347	0.0
K14340	0.0
K08972	28.0
K01525	0.0
K01524	5315.0
K01523	378.0
K01521	0.0
K01520	5640.0
K01529	84.0
K08977	0.0
K03969	139.0
K08929	0.0
K02388	2535.0
K02389	2466.0
K02386	0.0
K02387	2535.0
K02384	0.0
K02385	1975.0
K02382	0.0
K02380	2.0
K02381	0.0
K05386	0.0
K13524	0.0
K13525	0.0
K13527	0.0
K13520	0.0
K13522	0.0
K13529	2.0
K03385	10.0
K03384	0.0
K03387	2282.0
K03386	2896.0
K03381	0.0
K03380	0.0
K03383	0.0
K03382	400.0
K03389	2295.0
K03388	2287.0
K05356	0.0
K12344	0.0
K12343	0.0
K12342	0.0
K12341	0.0
K12340	2282.0
K02430	0.0
K12349	0.0
K05351	0.0
K11694	0.0
K11695	0.0
K11690	1686.0
K05352	0.0
K11693	0.0
K08928	0.0
K03433	0.0
K13832	0.0
K03039	0.0
K03432	0.0
K06607	0.0
K06606	59.0
K06605	28.0
K03430	820.0
K06603	138.0
K06602	0.0
K06601	0.0
K06600	0.0
K05358	0.0
K06609	0.0
K06608	107.0
K03923	0.0
K03922	0.0
K11472	0.0
K11473	5.0
K11474	0.0
K11475	0.0
K11476	0.0
K11477	0.0
K00601	0.0
K00600	4539.0
K00603	172.0
K03746	0.0
K00605	3177.0
K00604	4690.0
K00607	0.0
K00606	3097.0
K00609	4660.0
K03741	630.0
K03740	19.0
K03743	262.0
K10873	0.0
K03214	0.0
K14068	0.0
K13317	0.0
K06360	0.0
K14069	0.0
K08078	0.0
K09650	0.0
K06361	0.0
K07802	0.0
K07803	0.0
K07800	0.0
K07801	0.0
K07806	0.0
K07807	0.0
K07804	0.0
K07805	0.0
K06362	0.0
K01172	0.0
K10257	0.0
K10255	2.0
K10254	2294.0
K10253	0.0
K10918	0.0
K04128	0.0
K01958	252.0
K01959	0.0
K01956	4620.0
K01957	0.0
K04126	0.0
K04127	0.0
K01952	4710.0
K01953	3384.0
K01950	4653.0
K01951	5473.0
K07730	0.0
K07731	0.0
K07732	0.0
K07733	0.0
K07734	0.0
K07735	2.0
K07736	2887.0
K07737	8640.0
K07738	2296.0
K07739	10.0
K06365	0.0
K06366	0.0
K06367	0.0
K10910	0.0
K10911	0.0
K04382	0.0
K10775	0.0
K02609	0.0
K02979	0.0
K02978	0.0
K06368	0.0
K02975	0.0
K02974	0.0
K02977	0.0
K02976	0.0
K03558	0.0
K03559	2296.0
K03550	4568.0
K03551	4680.0
K03552	0.0
K03553	5426.0
K03554	0.0
K03555	4654.0
K03556	1106.0
K03557	0.0
K01778	4810.0
K01779	378.0
K06369	0.0
K01772	27.0
K01770	4504.0
K01771	0.0
K01776	4453.0
K01777	72.0
K01774	0.0
K01775	5672.0
K05385	0.0
K05384	0.0
K05383	0.0
K05382	0.0
K05381	0.0
K08159	0.0
K14153	2.0
K14154	0.0
K14155	5444.0
K08152	0.0
K08156	2282.0
K08076	0.0
K12809	0.0
K05297	28.0
K03734	5569.0
K03735	323.0
K03736	323.0
K03737	4743.0
K03731	0.0
K03732	0.0
K03733	2323.0
K03738	3.0
K03739	19.0
K08139	0.0
K06994	1.0
K12660	0.0
K12661	0.0
K07450	0.0
K08719	0.0
K08717	0.0
K08715	0.0
K08714	0.0
K08713	0.0
K08710	0.0
K11311	0.0
K11312	0.0
K00141	0.0
K00146	0.0
K00411	0.0
K00412	0.0
K00145	9362.0
K00148	0.0
K14367	0.0
K14366	0.0
K08954	0.0
K08384	3464.0
K14369	0.0
K14368	0.0
K14091	726.0
K14090	736.0
K14093	0.0
K14092	0.0
K14095	0.0
K14094	0.0
K14097	0.0
K14096	0.0
K14099	0.0
K14098	0.0
K02848	0.0
K01541	0.0
K04712	0.0
K04711	0.0
K01545	0.0
K01547	3425.0
K01546	3425.0
K01548	3392.0
K04719	0.0
K04718	0.0
K02018	2163.0
K02019	316.0
K02016	6512.0
K02017	4.0
K02014	6933.0
K02015	8233.0
K02012	2005.0
K02013	6469.0
K02010	885.0
K02011	1894.0
K04515	0.0
K03943	0.0
K03941	0.0
K03940	0.0
K00313	22.0
K04060	0.0
K01608	742.0
K08942	0.0
K08943	0.0
K08940	0.0
K08941	0.0
K08946	0.0
K08947	0.0
K08944	0.0
K08945	0.0
K03059	0.0
K13811	0.0
K13812	0.0
K13815	0.0
K13816	0.0
K13818	0.0
K13819	0.0
K03053	0.0
K03052	0.0
K03055	0.0
K03054	0.0
K03057	0.0
K03056	0.0
K06222	0.0
K11418	0.0
K11410	0.0
K11415	0.0
K00622	0.0
K00621	0.0
K00620	5164.0
K00627	159.0
K00626	2603.0
K00625	4464.0
K00624	0.0
K02805	739.0
K02552	2.0
K02550	0.0
K02556	1853.0
K02803	0.0
K02554	0.0
K07280	0.0
K07281	0.0
K07282	4056.0
K07283	0.0
K07284	1068.0
K07285	0.0
K07286	0.0
K08217	2155.0
K07288	0.0
K07289	0.0
K07534	0.0
K07535	66.0
K07533	1639.0
K07822	0.0
K07823	0.0
K08699	0.0
K00088	5398.0
K00087	596.0
K00086	735.0
K00082	0.0
K10239	0.0
K10238	0.0
K10231	130.0
K10230	0.0
K10233	0.0
K10232	0.0
K10235	0.0
K10234	0.0
K10237	0.0
K10236	0.0
K08353	0.0
K01970	0.0
K01971	132.0
K01972	5107.0
K01973	0.0
K01974	2.0
K01975	157.0
K01976	0.0
K07758	0.0
K05990	0.0
K07752	0.0
K07753	0.0
K07751	0.0
K13786	0.0
K07755	0.0
K07442	0.0
K08352	30.0
K07115	0.0
K07441	0.0
K07634	0.0
K07446	0.0
K07111	0.0
K07444	2342.0
K07445	0.0
K00647	0.0
K07449	0.0
K00641	2284.0
K00640	5991.0
K01289	0.0
K01282	0.0
K01283	0.0
K01280	0.0
K01281	17.0
K01286	273.0
K01284	4564.0
K02954	4688.0
K02952	4690.0
K02950	4539.0
K00155	2.0
K02959	4688.0
K00887	0.0
K00886	0.0
K00885	0.0
K00884	0.0
K00883	88.0
K00882	1316.0
K00881	112.0
K00880	524.0
K00053	4622.0
K14048	0.0
K01026	1049.0
K01756	4728.0
K01025	0.0
K01750	161.0
K01023	14.0
K01752	5786.0
K01753	112.0
K14583	0.0
K01758	14.0
K01759	6949.0
K09565	0.0
K09568	0.0
K08173	0.0
K08172	0.0
K02483	772.0
K02482	2.0
K08177	149.0
K08176	0.0
K08175	0.0
K02486	0.0
K02489	0.0
K02488	0.0
K08178	0.0
K14138	90.0
K14136	0.0
K09713	0.0
K09714	0.0
K09715	0.0
K03532	0.0
K03533	0.0
K03530	9585.0
K03531	4099.0
K03536	4680.0
K03537	0.0
K03534	3263.0
K03535	2.0
K03538	0.0
K03539	0.0
K14451	0.0
K14450	0.0
K02225	0.0
K02224	3786.0
K02227	2108.0
K02226	2183.0
K02221	156.0
K14107	0.0
K02229	0.0
K02228	0.0
K14106	0.0
K00441	1.0
K03288	0.0
K03289	0.0
K03284	5491.0
K03285	0.0
K03286	0.0
K03287	2282.0
K03280	0.0
K03281	2300.0
K03282	4512.0
K00440	0.0
K13677	0.0
K12790	0.0
K09639	0.0
K12688	0.0
K12689	0.0
K12686	0.0
K12687	0.0
K12684	0.0
K12685	0.0
K12682	0.0
K12683	0.0
K12680	0.0
K11889	0.0
K08884	3282.0
K11085	3010.0
K11084	0.0
K11081	0.0
K11080	0.0
K11083	0.0
K11082	0.0
K11089	2.0
K08777	0.0
K08776	0.0
K06346	2229.0
K06347	0.0
K09824	0.0
K09825	4673.0
K09823	0.0
K09820	2.0
K10939	0.0
K10936	0.0
K10937	0.0
K10933	0.0
K06348	0.0
K09829	0.0
K11337	0.0
K11336	0.0
K11335	0.0
K11334	0.0
K11333	0.0
K11332	0.0
K11331	0.0
K11330	0.0
K00169	821.0
K00164	2.0
K00166	0.0
K00167	0.0
K00161	159.0
K00162	159.0
K00163	0.0
K10689	0.0
K10680	0.0
K10681	0.0
K10682	0.0
K04083	2396.0
K04082	0.0
K04081	0.0
K04080	0.0
K04087	167.0
K04086	17.0
K04085	0.0
K04084	0.0
K04088	167.0
K01569	0.0
K01568	0.0
K01563	0.0
K01561	0.0
K01560	1064.0
K01567	4.0
K01565	2.0
K01564	0.0
K02038	4679.0
K02039	4679.0
K02030	6350.0
K02031	7813.0
K02032	8120.0
K02033	9105.0
K02034	9563.0
K02035	9895.0
K02036	4697.0
K02037	4642.0
K05556	0.0
K13658	0.0
K13659	0.0
K13656	0.0
K13657	0.0
K13654	0.0
K13655	10.0
K13652	726.0
K13653	4478.0
K13650	0.0
K13651	0.0
K05555	0.0
K05552	0.0
K02057	6730.0
K05550	0.0
K05551	0.0
K12308	7765.0
K12306	0.0
K03073	4671.0
K03072	174.0
K03071	0.0
K03070	4693.0
K03077	133.0
K03076	4540.0
K03075	3950.0
K03074	372.0
K08965	66.0
K08967	0.0
K08961	0.0
K08963	1726.0
K13873	0.0
K13876	0.0
K13874	0.0
K13875	0.0
K06139	0.0
K06138	0.0
K06135	0.0
K06134	0.0
K06137	2.0
K06136	0.0
K06131	6265.0
K06133	2175.0
K06132	0.0
K02600	4690.0
K07389	0.0
K07388	0.0
K04747	0.0
K01516	4539.0
K09977	0.0
K07518	0.0
K07519	0.0
K11437	0.0
K07512	2.0
K07516	2.0
K10212	31.0
K10747	0.0
K10217	0.0
K10219	0.0
K10218	0.0
K10748	0.0
K01912	3673.0
K01913	0.0
K01910	151.0
K01911	68.0
K01916	19.0
K01917	0.0
K01914	4488.0
K01915	7890.0
K01918	3051.0
K01919	10.0
K07774	0.0
K07775	723.0
K07776	11.0
K07777	689.0
K07770	1.0
K07771	0.0
K07772	0.0
K07773	0.0
K07778	0.0
K01193	2936.0
K04340	0.0
K04341	0.0
K04342	0.0
K04343	0.0
K12986	0.0
K04691	0.0
K02931	4101.0
K02933	4690.0
K02935	4682.0
K02936	0.0
K02939	4690.0
K00205	0.0
K00204	0.0
K00207	0.0
K00206	0.0
K00201	0.0
K00200	0.0
K00203	0.0
K00202	0.0
K00209	0.0
K00208	2299.0
K01000	5435.0
K01001	0.0
K01002	167.0
K01003	16.0
K01004	0.0
K01005	113.0
K01006	4658.0
K01007	171.0
K01008	1235.0
K10855	0.0
K14115	0.0
K14116	0.0
K14441	4647.0
K14446	0.0
K14447	0.0
K14112	0.0
K14445	2.0
K08195	0.0
K08194	0.0
K14448	0.0
K08196	0.0
K08191	2282.0
K14119	0.0
K08193	0.0
K00702	842.0
K10799	0.0
K03518	2004.0
K03519	107.0
K09719	0.0
K10856	0.0
K03516	0.0
K03517	3313.0
K02205	0.0
K02204	2.0
K02203	2390.0
K02201	0.0
K02200	0.0
K13714	1.0
K13461	0.0
K12518	0.0
K12519	0.0
K12517	0.0
K12514	0.0
K12515	0.0
K12512	0.0
K12513	0.0
K12510	2620.0
K12511	376.0
K07183	1952.0
K07182	0.0
K07181	835.0
K07180	127.0
K07186	0.0
K07185	485.0
K07184	0.0
K09800	0.0
K09801	0.0
K09802	0.0
K09803	12.0
K09804	0.0
K09805	0.0
K09806	0.0
K09807	3280.0
K09808	4566.0
K09809	28.0
K10912	0.0
K10913	0.0
K10914	264.0
K10915	0.0
K10916	0.0
K10917	0.0
K11358	1988.0
K11355	0.0
K11354	0.0
K11357	0.0
K11356	0.0
K04069	10610.0
K04068	4958.0
K04065	0.0
K04064	0.0
K04067	0.0
K04066	4672.0
K04061	1708.0
K09716	0.0
K04063	2.0
K04062	0.0
K10006	0.0
K10007	0.0
K10004	0.0
K10005	0.0
K10002	0.0
K10003	0.0
K10000	0.0
K10001	0.0
K09717	0.0
K10008	2.0
K10009	0.0
K02491	0.0
K14588	0.0
K14581	0.0
K13678	18.0
K13679	0.0
K11633	0.0
K13670	0.0
K13671	0.0
K11987	0.0
K11636	0.0
K11634	0.0
K13582	0.0
K13583	0.0
K13580	0.0
K13581	0.0
K13586	0.0
K13587	0.0
K13584	0.0
K13585	0.0
K13588	0.0
K13589	0.0
K02052	259.0
K02053	262.0
K02050	5596.0
K02051	5128.0
K02056	3281.0
K05553	0.0
K02054	260.0
K02055	194.0
K02058	1278.0
K02059	0.0
K05558	0.0
K05559	0.0
K03895	0.0
K03894	0.0
K03897	0.0
K03896	0.0
K03891	0.0
K03890	0.0
K03893	1.0
K03892	4150.0
K02423	0.0
K05342	0.0
K05341	27.0
K12989	0.0
K12988	0.0
K02420	2384.0
K12981	0.0
K12980	0.0
K12983	0.0
K12982	0.0
K12985	0.0
K12984	0.0
K12987	0.0
K02426	2284.0
K13854	0.0
K03098	2286.0
K13853	126.0
K03095	17.0
K05344	0.0
K03091	9181.0
K03090	128.0
K03093	395.0
K03092	2832.0
K06113	0.0
K09632	0.0
K02429	4564.0
K06118	0.0
K05716	0.0
K04844	16.0
K11632	0.0
K11630	0.0
K11631	8.0
K11637	0.0
K11635	0.0
K11638	0.0
K11639	0.0
K07572	0.0
K07573	0.0
K07570	18.0
K07571	467.0
K07576	2006.0
K07577	0.0
K07574	2378.0
K07575	0.0
K07578	0.0
K07579	0.0
K11189	6026.0
K11184	1194.0
K11187	0.0
K11180	2.0
K11181	2.0
K11183	2.0
K10764	0.0
K10763	0.0
K10762	0.0
K01938	4706.0
K01939	5209.0
K01934	2422.0
K01935	2287.0
K01937	4678.0
K01930	0.0
K01932	0.0
K01933	5398.0
K07798	0.0
K07799	2.0
K07796	0.0
K07797	0.0
K07794	14.0
K07795	81.0
K07792	0.0
K07793	971.0
K07790	0.0
K07791	0.0
K06379	2359.0
K00968	726.0
K06378	2179.0
K06377	0.0
K06376	0.0
K06375	0.0
K09814	0.0
K09813	0.0
K06372	0.0
K06371	0.0
K06370	0.0
K01249	0.0
K01246	3227.0
K01247	16.0
K01244	0.0
K01243	3720.0
K08919	0.0
K01241	0.0
K02919	3042.0
K02913	4424.0
K02912	0.0
K02911	4527.0
K02910	0.0
K02917	0.0
K02916	4690.0
K02915	0.0
K02914	4608.0
K00228	0.0
K00227	0.0
K00226	7574.0
K00224	0.0
K00223	0.0
K00222	0.0
K00221	0.0
K00220	0.0
K01798	0.0
K01799	110.0
K01068	0.0
K01069	314.0
K01062	0.0
K01791	3881.0
K01792	2.0
K01061	4.0
K01066	36.0
K01067	111.0
K01796	16.0
K01797	9.0
K05499	901.0
K14468	0.0
K14469	0.0
K14465	0.0
K14466	0.0
K14467	0.0
K10834	0.0
K10833	0.0
K02266	0.0
K03793	0.0
K03790	562.0
K03791	0.0
K03796	0.0
K03797	8999.0
K03794	0.0
K03795	2.0
K03798	7944.0
K03799	16.0
K13448	0.0
K12538	0.0
K12539	0.0
K12530	0.0
K12531	0.0
K12532	0.0
K12533	0.0
K12534	0.0
K12535	0.0
K12536	0.0
K12537	0.0
K03136	0.0
K09790	2663.0
K09791	0.0
K09792	2.0
K09793	2286.0
K09794	0.0
K09795	0.0
K09796	0.0
K09797	3090.0
K09798	0.0
K09799	0.0
K10972	0.0
K10973	0.0
K10977	14.0
K10974	956.0
K10975	0.0
K10978	0.0
K10979	139.0
K06308	0.0
K00315	0.0
K09862	0.0
K06303	0.0
K09860	0.0
K09861	3733.0
K06306	452.0
K06307	0.0
K06305	0.0
K11373	0.0
K04047	19.0
K04046	0.0
K04045	943.0
K04044	0.0
K04043	4937.0
K04042	778.0
K04041	1991.0
K04040	0.0
K02700	0.0
K04049	0.0
K04048	0.0
K02707	0.0
K02704	0.0
K02705	0.0
K10020	0.0
K10021	0.0
K10022	0.0
K10023	0.0
K10024	0.0
K10025	0.0
K10026	158.0
K10027	0.0
K13612	0.0
K13613	0.0
K13611	0.0
K13614	0.0
K13615	0.0
K05794	2.0
K05795	136.0
K05796	26.0
K05797	0.0
K05790	0.0
K05791	2.0
K05792	16.0
K05793	2.0
K05798	0.0
K05799	3737.0
K01474	0.0
K01477	0.0
K01476	1.0
K01471	0.0
K01470	2148.0
K01473	0.0
K13039	0.0
K01479	1.0
K01478	13.0
K05570	787.0
K05571	787.0
K05572	0.0
K05573	0.0
K02078	8957.0
K02079	0.0
K05576	0.0
K02074	16.0
K02075	16.0
K02076	48.0
K02077	30.0
K02071	1795.0
K02072	1660.0
K02073	1794.0
K03309	16.0
K03308	7393.0
K03305	2305.0
K03304	0.0
K03307	2645.0
K03306	1231.0
K03301	0.0
K03300	333.0
K03303	47.0
K03302	0.0
K06173	5977.0
K06175	0.0
K06174	0.0
K06177	2282.0
K06176	0.0
K06179	2377.0
K07680	2.0
K03867	0.0
K03838	0.0
K12053	0.0
K11618	726.0
K11619	0.0
K11614	0.0
K11615	0.0
K11616	0.0
K11617	0.0
K11610	0.0
K11611	0.0
K11960	0.0
K11961	0.0
K02836	4674.0
K10565	0.0
K10564	0.0
K02837	3916.0
K10561	172.0
K10560	172.0
K10563	1169.0
K10562	0.0
K02838	4690.0
K06858	0.0
K02839	726.0
K06859	110.0
K12700	112.0
K07558	0.0
K07559	1005.0
K07228	0.0
K07229	0.0
K07226	0.0
K07224	1.0
K07225	0.0
K07222	2.0
K07223	17.0
K07220	1137.0
K07221	0.0
K10709	677.0
K10708	0.0
K10701	0.0
K10703	0.0
K10702	0.0
K10704	0.0
K05984	0.0
K07537	0.0
K08652	0.0
K08651	0.0
K08658	0.0
K08659	160.0
K05982	0.0
K07451	0.0
K07453	0.0
K07452	0.0
K07455	58.0
K07454	2.0
K09707	908.0
K07457	0.0
K09706	11.0
K07104	2.0
K00029	0.0
K00028	0.0
K00799	0.0
K00798	3032.0
K00797	1397.0
K00024	4580.0
K00795	0.0
K00026	0.0
K00021	0.0
K00020	32.0
K00023	0.0
K00022	0.0
K09017	0.0
K01269	2328.0
K09015	2301.0
K09014	3039.0
K09013	4456.0
K09011	2282.0
K09010	0.0
K01261	1.0
K01262	7685.0
K01263	0.0
K01264	0.0
K01265	7951.0
K01266	728.0
K09018	0.0
K08227	0.0
K08226	0.0
K08225	0.0
K08224	0.0
K08223	2.0
K08222	0.0
K08221	2.0
K00249	0.0
K01790	5997.0
K00241	2286.0
K00240	2406.0
K00243	4089.0
K00242	0.0
K00245	0.0
K00244	1310.0
K00247	0.0
K00246	0.0
K01795	756.0
K06983	0.0
K02799	0.0
K02798	32.0
K02791	141.0
K02790	0.0
K02793	853.0
K02795	1023.0
K02794	1177.0
K02796	1100.0
K04564	2508.0
K04565	1054.0
K04566	726.0
K04567	3933.0
K01040	140.0
K01041	0.0
K04562	689.0
K04568	0.0
K01049	0.0
K02535	2284.0
K02242	17.0
K02536	2291.0
K02531	0.0
K02246	17.0
K02533	0.0
K02532	16.0
K02248	0.0
K02538	0.0
K00581	0.0
K13421	0.0
K01013	0.0
K15018	0.0
K15019	0.0
K03110	4690.0
K03111	8468.0
K03112	0.0
K03113	2284.0
K03116	2308.0
K03117	2.0
K03118	2327.0
K03119	0.0
K10919	0.0
K12552	0.0
K12553	0.0
K12551	0.0
K12556	0.0
K12554	0.0
K12555	33.0
K06892	0.0
K06893	2.0
K06890	339.0
K06891	2.0
K06896	4671.0
K06897	1804.0
K06894	4.0
K06895	213.0
K10954	0.0
K10956	0.0
K06899	0.0
K06328	0.0
K06329	0.0
K10952	0.0
K10953	0.0
K11395	0.0
K11391	0.0
K11390	0.0
K11392	0.0
K00499	0.0
K00494	2.0
K00495	0.0
K00496	0.0
K00491	0.0
K00492	1.0
K00493	0.0
K13591	0.0
K01467	2398.0
K13593	0.0
K13592	0.0
K04021	0.0
K04020	0.0
K04023	458.0
K04022	0.0
K04025	0.0
K04024	288.0
K04027	16.0
K04026	193.0
K04029	1242.0
K04028	1281.0
K07055	0.0
K07054	0.0
K07057	0.0
K07056	6969.0
K07051	2.0
K07050	1865.0
K07053	6276.0
K07052	7431.0
K07059	0.0
K07058	4263.0
K10040	18.0
K10041	241.0
K10046	0.0
K04799	0.0
K04798	0.0
K04793	0.0
K04792	0.0
K04791	0.0
K04790	0.0
K04797	0.0
K04796	0.0
K04795	0.0
K04794	0.0
K13638	0.0
K13639	0.0
K13634	0.0
K13635	0.0
K13636	0.0
K13637	0.0
K13630	0.0
K13631	0.0
K13632	0.0
K13633	0.0
K02042	886.0
K05778	0.0
K05779	0.0
K05776	2282.0
K05541	0.0
K05774	0.0
K05775	0.0
K05772	2.0
K05773	2.0
K05540	326.0
K01459	0.0
K01458	0.0
K01457	2.0
K01455	17.0
K01454	0.0
K01453	0.0
K01452	0.0
K01451	352.0
K01450	0.0
K05518	0.0
K08070	375.0
K08071	0.0
K05516	14.0
K08077	111.0
K05515	4116.0
K13093	0.0
K11783	0.0
K12949	0.0
K12945	0.0
K12944	0.0
K12941	348.0
K12940	0.0
K12943	0.0
K12942	436.0
K14728	0.0
K14727	0.0
K11785	0.0
K00108	2.0
K13890	1.0
K13891	1.0
K13892	0.0
K13893	0.0
K13894	0.0
K13895	0.0
K13896	0.0
K06159	0.0
K06158	5776.0
K06153	4732.0
K06152	0.0
K06151	0.0
K06157	0.0
K06156	0.0
K06155	0.0
K06154	0.0
K03327	4566.0
K03326	17.0
K03325	226.0
K03324	6553.0
K03322	153.0
K03321	319.0
K03320	297.0
K03329	0.0
K03328	2299.0
K04802	0.0
K04801	0.0
K04800	0.0
K11948	0.0
K01505	0.0
K04756	0.0
K11940	0.0
K11941	0.0
K11942	0.0
K11943	0.0
K11944	0.0
K01507	5366.0
K11946	0.0
K11947	0.0
K01506	0.0
K01501	1.0
K01500	125.0
K01503	0.0
K06714	396.0
K04750	871.0
K12789	0.0
K12788	0.0
K11526	0.0
K10810	0.0
K11522	0.0
K11523	0.0
K08675	0.0
K08676	0.0
K08677	0.0
K08679	0.0
K11521	0.0
K10547	366.0
K10546	375.0
K10545	188.0
K10544	14.0
K10543	32.0
K10542	1817.0
K10541	1819.0
K10540	2114.0
K10549	110.0
K10548	366.0
K14630	0.0
K11529	0.0
K00007	0.0
K00005	1720.0
K13444	0.0
K00003	2596.0
K00002	821.0
K00001	986.0
K01186	3110.0
K00009	32.0
K00008	2888.0
K10726	0.0
K10725	0.0
K08246	0.0
K00263	2.0
K00262	6938.0
K00261	66.0
K00260	1.0
K00266	13523.0
K00265	2287.0
K01200	275.0
K01201	1488.0
K01206	13084.0
K01207	1398.0
K01205	2284.0
K01208	16.0
K01209	8638.0
K06167	2445.0
K00917	1005.0
K00912	2284.0
K00919	4674.0
K02519	4512.0
K02518	4539.0
K02517	2282.0
K02511	0.0
K02510	174.0
K13409	0.0
K13408	0.0
K03179	2286.0
K03170	0.0
K03177	4690.0
K12574	2371.0
K12570	0.0
K12573	4463.0
K11009	0.0
K11008	0.0
K11005	0.0
K11004	0.0
K11007	0.0
K11006	0.0
K11003	0.0
K08296	2.0
K08297	0.0
K08295	0.0
K02634	0.0
K02635	0.0
K10622	0.0
K07693	0.0
K07692	0.0
K07691	0.0
K07690	0.0
K07697	0.0
K07696	737.0
K07695	0.0
K07694	157.0
K07699	1677.0
K07698	0.0
K07079	3226.0
K07078	47.0
K07077	0.0
K07076	227.0
K07075	620.0
K07074	174.0
K07073	0.0
K07072	0.0
K07071	6.0
K07070	0.0
K14584	0.0
K11620	0.0
K09190	0.0
K11623	0.0
K05759	0.0
K08589	0.0
K11625	0.0
K11995	0.0
K01439	2659.0
K01438	2376.0
K01431	0.0
K01430	730.0
K01433	2.0
K01432	0.0
K01434	0.0
K01437	0.0
K01436	1457.0
K05539	0.0
K14520	0.0
K12963	0.0
K12962	0.0
K12961	0.0
K12960	4452.0
K14749	0.0
K14748	0.0
K02972	0.0
K14743	0.0
K14742	4549.0
K14745	0.0
K14744	0.0
K14747	0.0
K14746	0.0
K02167	0.0
K02164	0.0
K02160	963.0
K02168	0.0
K02169	2282.0
K10931	0.0
K03341	0.0
K03340	3479.0
K03343	0.0
K03342	0.0
K03346	33.0
K12299	0.0
K12291	0.0
K12290	0.0
K12293	0.0
K12292	0.0
K12295	0.0
K12294	0.0
K12297	0.0
K12368	0.0
K11922	0.0
K11923	0.0
K11920	0.0
K11921	0.0
K11926	0.0
K11927	336.0
K11924	20.0
K11925	0.0
K11928	1053.0
K13181	0.0
K13219	0.0
K07262	0.0
K07263	2286.0
K07260	2582.0
K07261	0.0
K07266	0.0
K07267	2.0
K07264	0.0
K07265	0.0
K07268	0.0
K07269	0.0
K01155	629.0
K04478	0.0
K04479	0.0
K10528	0.0
K14952	0.0
K07486	4.0
K07487	0.0
K07484	481.0
K07485	0.0
K07482	0.0
K07483	3137.0
K07480	0.0
K07481	108.0
K07488	0.0
K07489	0.0
K11210	0.0
K11211	0.0
K11212	8.0
K11214	735.0
K11216	14.0
K06300	0.0
K00061	0.0
K00060	92.0
K06301	0.0
K00065	343.0
K00064	0.0
K00067	5888.0
K00066	2.0
K00069	0.0
K00068	63.0
K06304	0.0
K08262	0.0
K08261	0.0
K08260	0.0
K08265	0.0
K08264	0.0
K00288	0.0
K00285	2.0
K00284	1956.0
K00287	4651.0
K00286	5409.0
K00281	2284.0
K00280	0.0
K00283	986.0
K00282	986.0
K08088	0.0
K14198	0.0
K14199	0.0
K03452	0.0
K14194	0.0
K14195	0.0
K14196	0.0
K14197	0.0
K14192	0.0
K14193	0.0
K01880	4662.0
K01881	5426.0
K01883	4690.0
K01885	4790.0
K04618	0.0
K01887	5416.0
K01224	688.0
K01889	4690.0
K01226	898.0
K01227	0.0
K01220	1.0
K01222	282.0
K01223	1632.0
K02759	1114.0
K02755	0.0
K02757	2151.0
K02756	0.0
K14998	0.0
K02750	28.0
K02753	0.0
K02752	0.0
K00939	4674.0
K00938	17.0
K00937	4656.0
K00936	10452.0
K00935	0.0
K00934	2.0
K00933	0.0
K00932	0.0
K00931	4697.0
K00930	9373.0
K01089	2282.0
K01080	0.0
K01081	3008.0
K01082	0.0
K01083	0.0
K01084	0.0
K01085	0.0
K01087	0.0
K02571	0.0
K02570	10.0
K02573	10.0
K02572	0.0
K02575	12.0
K02574	116.0
K07780	0.0
K03488	1424.0
K03489	16.0
K03482	0.0
K03483	32.0
K03480	239.0
K03481	253.0
K03486	898.0
K03487	0.0
K03484	1956.0
K03485	0.0
K02287	0.0
K02286	0.0
K02285	0.0
K02284	0.0
K02283	3438.0
K02282	12.0
K02281	0.0
K02280	0.0
K02289	0.0
K02288	0.0
K03626	0.0
K03627	0.0
K03624	6595.0
K03625	4690.0
K03151	2404.0
K03620	13.0
K03153	0.0
K08869	0.0
K03628	4201.0
K03629	4674.0
K09738	0.0
K09739	0.0
K09736	0.0
K09737	0.0
K09735	0.0
K09732	0.0
K09733	0.0
K09730	0.0
K09731	0.0
K09888	2076.0
K09889	0.0
K09880	0.0
K09882	0.0
K09883	0.0
K09884	0.0
K09887	0.0
K11027	0.0
K11026	0.0
K11025	0.0
K11024	0.0
K07679	0.0
K07678	0.0
K11021	0.0
K11020	0.0
K07675	0.0
K07674	0.0
K07676	0.0
K07671	0.0
K07670	0.0
K07673	0.0
K07672	0.0
K01117	0.0
K12048	0.0
K07019	2.0
K07018	0.0
K07011	5576.0
K07010	1666.0
K07013	0.0
K07012	2084.0
K07015	2362.0
K07014	0.0
K07017	158.0
K07016	3.0
K10084	0.0
K08372	41.0
K05884	31.0
K05885	774.0
K05886	0.0
K05887	0.0
K05880	0.0
K05881	0.0
K05882	2.0
K05883	0.0
K08902	0.0
K05739	26.0
K05888	0.0
K05889	0.0
K08903	0.0
K00547	60.0
K00544	0.0
K00545	0.0
K00542	0.0
K00543	0.0
K00540	7866.0
K00548	5954.0
K00549	759.0
K01145	0.0
K01412	0.0
K01147	0.0
K01417	1012.0
K00038	0.0
K01143	0.0
K01142	2241.0
K01419	20.0
K00788	5129.0
K00789	5336.0
K12502	0.0
K14762	0.0
K14761	2358.0
K06195	2.0
K03819	0.0
K03818	0.0
K03814	0.0
K03817	17.0
K03816	1729.0
K03811	906.0
K03810	14.0
K03813	0.0
K11908	0.0
K11909	0.0
K11904	0.0
K11905	0.0
K11906	0.0
K11907	0.0
K11900	0.0
K11901	0.0
K11902	0.0
K11903	0.0
K10986	0.0
K13238	0.0
K13239	0.0
K13797	0.0
K07248	551.0
K13796	0.0
K07244	0.0
K07245	0.0
K07246	165.0
K07240	9859.0
K07241	0.0
K07242	0.0
K07243	3.0
K01268	0.0
K05296	0.0
K02821	945.0
K09016	0.0
K09945	0.0
K09944	0.0
K09947	0.0
K09946	2.0
K09941	0.0
K09940	2.0
K09943	0.0
K09942	2.0
K09949	2.0
K09948	0.0
K10851	0.0
K10850	0.0
K03666	578.0
K03667	20.0
K03196	0.0
K03665	4672.0
K11275	0.0
K06012	1799.0
K00048	1795.0
K10857	0.0
K09773	32.0
K00043	1.0
K00042	1218.0
K00041	989.0
K00040	1063.0
K00046	5112.0
K00733	0.0
K00044	0.0
K06011	0.0
K09012	0.0
K06016	328.0
K06017	0.0
K06014	0.0
K06015	821.0
K06019	12.0
K01075	0.0
K12221	0.0
K06444	0.0
K04632	0.0
K14977	17.0
K14974	0.0
K00958	0.0
K00951	7034.0
K00950	2412.0
K00952	1.0
K00955	560.0
K00954	4690.0
K00957	630.0
K00956	626.0
K00590	0.0
K02777	49.0
K02775	245.0
K02774	350.0
K02773	321.0
K02771	27.0
K02770	1499.0
K02779	197.0
K02778	0.0
K01606	0.0
K01607	3820.0
K01604	0.0
K01605	0.0
K01602	0.0
K01601	0.0
K03750	174.0
K01609	4191.0
K02553	0.0
K02804	1138.0
K02551	2285.0
K02806	0.0
K02557	4318.0
K02800	156.0
K05275	0.0
K02802	0.0
K13300	0.0
K02558	4.0
K02809	0.0
K02808	0.0
K03600	0.0
K03601	4674.0
K03602	4578.0
K03603	0.0
K03604	773.0
K03605	2.0
K03606	0.0
K03607	0.0
K03608	2408.0
K03609	3106.0
K06078	0.0
K06079	0.0
K09710	4674.0
K09711	0.0
K09712	0.0
K06073	0.0
K06074	0.0
K06075	0.0
K06076	0.0
K06077	0.0
K06382	1406.0
K06383	673.0
K06380	0.0
K06381	2085.0
K06386	0.0
K06387	1593.0
K06384	288.0
K06385	1992.0
K06388	0.0
K06389	0.0
K12466	0.0
K12468	0.0
K07657	2.0
K07656	0.0
K07655	0.0
K07654	0.0
K07653	0.0
K07652	344.0
K07651	2.0
K07650	2.0
K07659	0.0
K07658	4555.0
K11041	73.0
K11040	0.0
K11043	0.0
K11042	0.0
K11045	0.0
K11044	0.0
K11047	0.0
K11046	0.0
K11049	0.0
K11048	0.0
K07387	2282.0
K07386	2380.0
K06926	3008.0
K06927	2.0
K06924	0.0
K06925	4690.0
K06922	0.0
K06923	2335.0
K06920	35.0
K06921	2999.0
K06928	186.0
K06929	127.0
K07033	2726.0
K07032	19.0
K07031	986.0
K07030	1716.0
K07037	2413.0
K07035	1920.0
K07034	2.0
K07039	0.0
K07038	57.0
K10829	0.0
K00384	7832.0
K00385	273.0
K00386	0.0
K00387	0.0
K00380	4.0
K00381	2.0
K00382	3833.0
K00383	0.0
K00389	0.0
K01387	0.0
K01385	0.0
K01389	0.0
K09158	0.0
K09159	0.0
K09156	0.0
K09157	2379.0
K09154	0.0
K09155	227.0
K09152	0.0
K09153	1014.0
K09150	0.0
K09151	4.0
K05970	3167.0
K05714	0.0
K05715	0.0
K05710	0.0
K05711	0.0
K05712	0.0
K05713	0.0
K00560	4517.0
K00561	0.0
K00563	267.0
K00564	143.0
K00566	7096.0
K00567	4076.0
K00568	0.0
K00569	2.0
K05575	0.0
K01169	0.0
K01167	0.0
K01166	0.0
K05577	2.0
K01163	691.0
K01161	0.0
K01160	0.0
K05578	0.0
K05579	0.0
K08092	350.0
K08093	23.0
K08094	452.0
K08095	0.0
K08096	0.0
K08097	2.0
K02254	0.0
K02255	0.0
K01743	0.0
K02251	2.0
K02061	0.0
K01741	0.0
K02060	0.0
K00114	0.0
K02122	2633.0
K02123	4763.0
K02120	4914.0
K02121	4142.0
K02124	4916.0
K03837	0.0
K03836	0.0
K03835	0.0
K03834	0.0
K03833	270.0
K03832	2284.0
K03831	2.0
K03830	1001.0
K00443	0.0
K03839	2282.0
K02067	0.0
K10189	1828.0
K13038	7259.0
K13787	156.0
K13788	2.0
K13789	12373.0
K10188	2503.0
K12255	0.0
K12254	0.0
K12257	4081.0
K12256	0.0
K12251	838.0
K12250	0.0
K12253	0.0
K12252	0.0
K13252	36.0
K13256	0.0
K13255	0.0
K12079	0.0
K12078	0.0
K12071	0.0
K12070	0.0
K12073	2.0
K12072	0.0
K09912	0.0
K06236	0.0
K06237	0.0
K05519	0.0
K09914	0.0
K11788	0.0
K11782	0.0
K11780	0.0
K11781	0.0
K11787	0.0
K11784	0.0
K11530	0.0
K12787	0.0
K12786	0.0
K12785	0.0
K12784	0.0
K06718	8.0
K09969	0.0
K09968	0.0
K09967	742.0
K09966	2.0
K09965	2.0
K09964	0.0
K09963	323.0
K09962	16.0
K09961	0.0
K09960	0.0
K11527	2.0
K11524	0.0
K11525	0.0
K11250	0.0
K11253	0.0
K11258	0.0
K11528	0.0
K00713	0.0
K00712	11.0
K10780	0.0
K10783	29.0
K10125	0.0
K10124	0.0
K10126	0.0
K10121	1.0
K10123	0.0
K10122	1.0
K04652	887.0
K04653	867.0
K04651	1645.0
K04656	869.0
K04654	869.0
K04655	943.0
K00973	4276.0
K00972	566.0
K00971	3050.0
K00970	2282.0
K00975	6413.0
K00974	7295.0
K00979	2474.0
K00978	332.0
K14954	0.0
K14955	0.0
K14956	0.0
K06178	2930.0
K01596	198.0
K01597	17.0
K01594	0.0
K01595	2.0
K01592	0.0
K01593	0.0
K01590	2.0
K01591	4660.0
K01598	2.0
K01599	8377.0
K02711	0.0
K02710	0.0
K02713	0.0
K02712	0.0
K02714	0.0
K02717	0.0
K02716	0.0
K02719	0.0
K02718	0.0
K03449	729.0
K03446	2284.0
K03444	0.0
K03445	0.0
K03442	4505.0
K01620	4189.0
K01621	190.0
K01622	0.0
K01623	961.0
K01624	7590.0
K01625	7006.0
K01626	1909.0
K01627	2292.0
K01628	2513.0
K01629	753.0
K05299	2.0
K02829	0.0
K02828	0.0
K02827	0.0
K02826	0.0
K02825	163.0
K02824	2089.0
K02823	4642.0
K02822	1100.0
K03198	0.0
K03199	0.0
K03668	0.0
K03669	2.0
K03190	730.0
K03191	1.0
K03660	3178.0
K03194	0.0
K03195	0.0
K03664	4690.0
K03197	0.0
K09772	2390.0
K06013	2.0
K09770	137.0
K09771	0.0
K09776	0.0
K09777	1958.0
K09774	0.0
K09775	1496.0
K09778	97.0
K09779	1768.0
K06269	0.0
K06323	0.0
K11624	0.0
K02991	0.0
K02990	4595.0
K02624	0.0
K02240	20.0
K08282	2.0
K12440	0.0
K12441	0.0
K12442	0.0
K12443	0.0
K12444	0.0
K12445	0.0
K12449	0.0
K02247	0.0
K07637	0.0
K07636	4675.0
K07639	0.0
K07638	0.0
K11069	1370.0
K11068	2110.0
K11063	0.0
K11062	0.0
K11061	0.0
K11060	0.0
K11066	0.0
K11065	2299.0
K06900	0.0
K06901	2807.0
K06902	778.0
K06903	122.0
K06904	95.0
K06905	201.0
K06906	109.0
K06907	311.0
K06908	201.0
K06909	0.0
K10821	0.0
K05905	0.0
K05904	0.0
K05906	0.0
K05900	0.0
K05903	2.0
K01406	0.0
K05909	0.0
K05908	0.0
K00368	0.0
K00369	0.0
K00366	214.0
K00367	0.0
K00364	17.0
K00365	2.0
K00362	1.0
K00363	0.0
K00360	0.0
```
