## Extended Data File 1 for "Diet induces reproducible alterations in the mouse and human gut microbiome": SRS3574623_SRR7555753.picrust

```
# Constructed from biom file
#OTU ID	SRR7555753
K01365	0.0
K01364	0.0
K01361	1.0
K01360	0.0
K01362	4169.0
K02249	0.0
K05841	0.0
K05844	0.0
K05845	6.0
K05846	1227.0
K05847	1150.0
K00508	0.0
K00500	0.0
K00507	1.0
K00504	0.0
K00505	0.0
K12521	0.0
K01101	950.0
K01103	0.0
K12520	0.0
K01104	8854.0
K05592	4296.0
K05593	1515.0
K05590	11.0
K05591	11.0
K05596	11.0
K05597	0.0
K05594	0.0
K05595	24.0
K05599	0.0
K11964	0.0
K11962	0.0
K14540	1873.0
K12529	0.0
K12528	0.0
K06353	0.0
K02456	63.0
K02457	11.0
K02454	13.0
K02455	12.0
K02452	11.0
K02453	14.0
K02450	1.0
K02103	957.0
K08138	0.0
K02108	5215.0
K02109	5927.0
K02458	11.0
K02459	11.0
K08137	11.0
K03851	0.0
K03850	0.0
K03852	0.0
K03855	1.0
K03856	1783.0
K13018	0.0
K13019	0.0
K13010	0.0
K13011	0.0
K13012	156.0
K13013	0.0
K13014	11.0
K13015	3.0
K13016	0.0
K13017	0.0
K08566	0.0
K08567	13.0
K13274	0.0
K13275	0.0
K13276	0.0
K13277	0.0
K03275	11.0
K03274	12.0
K03277	0.0
K03276	0.0
K03271	1554.0
K03270	4208.0
K03273	116.0
K03272	738.0
K03279	0.0
K03278	0.0
K11022	0.0
K12277	0.0
K12276	0.0
K12270	4.0
K11058	0.0
K12279	0.0
K12278	0.0
K07557	0.0
K07550	0.0
K07552	3435.0
K06319	0.0
K09909	0.0
K09908	11.0
K12051	0.0
K12050	0.0
K12057	11.0
K12056	11.0
K06221	11.0
K09900	11.0
K09903	5302.0
K09902	11.0
K09904	11.0
K09907	11.0
K09906	11.0
K11501	0.0
K03234	0.0
K00773	5272.0
K00772	5.0
K00777	0.0
K00776	0.0
K06313	58.0
K06315	0.0
K05574	0.0
K10201	4.0
K07176	0.0
K07177	207.0
K07174	0.0
K07175	70.0
K07172	4.0
K07173	865.0
K07170	3640.0
K07171	4100.0
K07178	0.0
K07179	0.0
K00195	0.0
K00194	0.0
K00197	3.0
K00196	0.0
K00191	0.0
K00190	1.0
K00193	0.0
K00192	0.0
K00198	320.0
K06405	1586.0
K10109	457.0
K10108	1201.0
K10107	0.0
K01828	0.0
K01829	0.0
K01826	11.0
K01825	44.0
K01822	1.0
K01823	218.0
K01820	1.0
K01821	209.0
K00999	0.0
K00998	3847.0
K00995	3243.0
K00997	617.0
K00996	10.0
K00991	5437.0
K00990	12.0
K00992	0.0
K11028	0.0
K02622	3664.0
K02625	0.0
K03564	4594.0
K13489	1.0
K13488	1.0
K13483	0.0
K13482	0.0
K13481	0.0
K13480	0.0
K13487	1.0
K13486	1.0
K14680	0.0
K14681	0.0
K14682	12.0
K08358	16.0
K08357	16.0
K08356	0.0
K08355	0.0
K03469	5465.0
K03462	0.0
K03464	0.0
K03465	365.0
K03466	5536.0
K01648	0.0
K01649	5922.0
K01643	430.0
K01640	66.0
K01641	207.0
K01646	117.0
K01647	5275.0
K01644	442.0
K02597	0.0
K02626	1.0
K02595	0.0
K02594	82.0
K02593	0.0
K02592	58.0
K02591	179.0
K02590	797.0
K02598	79.0
K02849	12.0
K14061	32.0
K14062	11.0
K14063	0.0
K14064	0.0
K14065	0.0
K14067	0.0
K02841	12.0
K02840	203.0
K02843	11.0
K02844	12.0
K02847	11.0
K02846	0.0
K02102	0.0
K09758	3.0
K06039	11.0
K06034	0.0
K06036	1.0
K06037	0.0
K06032	0.0
K01581	279.0
K02702	0.0
K02659	0.0
K13490	1.0
K13491	1.0
K03644	3424.0
K03645	11.0
K03646	11.0
K03647	226.0
K03640	11.0
K03641	11.0
K03642	12.0
K03643	11.0
K03648	4982.0
K03649	3.0
K06694	0.0
K11814	0.0
K12428	0.0
K12429	0.0
K12422	0.0
K12423	0.0
K12420	0.0
K12421	0.0
K12426	0.0
K12427	0.0
K12424	0.0
K12425	0.0
K07349	22.0
K07348	11.0
K05380	0.0
K07345	65.0
K07344	0.0
K07347	65.0
K07346	33.0
K07341	755.0
K07340	11.0
K07343	817.0
K07342	0.0
K06968	12.0
K06969	9549.0
K06962	246.0
K06963	0.0
K06960	1840.0
K06961	0.0
K06966	3701.0
K06967	1872.0
K06964	0.0
K06965	0.0
K08995	1.0
K08994	11.0
K08997	0.0
K08996	18.0
K08990	11.0
K08993	11.0
K08992	11.0
K08999	6.0
K08998	4522.0
K08344	11.0
K08345	0.0
K08346	0.0
K14940	0.0
K02724	0.0
K08349	0.0
K11815	0.0
K05929	0.0
K05928	1.0
K05927	0.0
K05924	0.0
K05922	0.0
K05921	21.0
K00349	3423.0
K00698	0.0
K00340	3425.0
K00341	3425.0
K00690	957.0
K00343	3425.0
K00344	13.0
K00697	0.0
K00346	3423.0
K00347	3423.0
K09116	732.0
K09117	4849.0
K05337	243.0
K09118	4.0
K09119	0.0
K02106	35.0
K05823	190.0
K05820	11.0
K05826	0.0
K05827	0.0
K02100	0.0
K02101	0.0
K00524	0.0
K00525	4906.0
K00526	1134.0
K00527	6499.0
K00520	1.0
K00522	0.0
K00523	0.0
K02451	0.0
K00528	5077.0
K00529	0.0
K00025	1.0
K14215	0.0
K14213	0.0
K03453	3438.0
K00796	4396.0
K05339	3.0
K00027	1996.0
K00794	4057.0
K00793	4054.0
K01347	0.0
K01346	0.0
K01344	0.0
K01343	0.0
K00791	5288.0
K01340	0.0
K00790	6594.0
K02694	0.0
K02696	0.0
K02697	0.0
K02690	0.0
K02691	5.0
K02692	0.0
K02693	0.0
K02698	0.0
K02699	0.0
K00836	0.0
K00837	3462.0
K00835	12.0
K00832	70.0
K00833	3424.0
K00830	0.0
K00831	5258.0
K00839	2.0
K04335	0.0
K04334	0.0
K01120	1.0
K01126	5344.0
K04333	0.0
K01129	1606.0
K01128	1.0
K04339	0.0
K04338	0.0
K02470	6820.0
K02471	12.0
K02472	11.0
K02473	0.0
K02474	4130.0
K02475	0.0
K02476	0.0
K02477	4292.0
K02478	12.0
K02479	2.0
K09019	0.0
K01267	1193.0
K13074	0.0
K13075	0.0
K11441	0.0
K14055	11.0
K13299	0.0
K13292	1957.0
K14057	0.0
K14056	0.0
K02856	0.0
K02585	65.0
K12211	0.0
K12210	0.0
K12213	0.0
K12212	0.0
K12215	0.0
K02854	0.0
K12217	0.0
K12216	0.0
K12219	0.0
K12218	0.0
K02855	1.0
K08692	0.0
K08693	0.0
K08690	0.0
K08691	0.0
K08696	0.0
K08697	0.0
K11748	12.0
K11749	5231.0
K11746	0.0
K11747	11.0
K11744	1.0
K11745	1.0
K11742	11.0
K11743	728.0
K11740	0.0
K11741	199.0
K13920	63.0
K13921	2.0
K13922	898.0
K13923	2.0
K13924	0.0
K13925	0.0
K13926	12.0
K13927	160.0
K13928	0.0
K13929	0.0
K09923	11.0
K09922	3424.0
K06201	4531.0
K06200	1057.0
K06207	4521.0
K06206	407.0
K06205	11.0
K09924	1.0
K09929	0.0
K06208	55.0
K00759	2198.0
K00758	11.0
K00752	0.0
K00757	4881.0
K00756	522.0
K00754	7841.0
K06001	4353.0
K05557	0.0
K09766	254.0
K05554	0.0
K07475	0.0
K07150	1323.0
K07151	0.0
K07152	0.0
K07153	11.0
K07154	3686.0
K07155	0.0
K07156	11.0
K07157	0.0
K07406	2356.0
K07407	10856.0
K07404	2114.0
K07405	3412.0
K07402	991.0
K07403	1.0
K07400	11.0
K07401	0.0
K01808	5458.0
K01809	4353.0
K01800	0.0
K01801	0.0
K01802	3417.0
K01803	5437.0
K01804	920.0
K01805	185.0
K01807	956.0
K09718	0.0
K14668	0.0
K14669	0.0
K14666	0.0
K14667	0.0
K01664	12.0
K01665	3426.0
K01666	1137.0
K01667	3571.0
K01660	0.0
K01661	22.0
K01662	4461.0
K01663	0.0
K01668	4.0
K01669	13.0
K02863	5302.0
K02862	0.0
K02860	5294.0
K02867	5302.0
K02866	0.0
K02864	5102.0
K02869	0.0
K05362	0.0
K05365	22.0
K03402	1978.0
K03403	0.0
K03400	0.0
K03406	11860.0
K03407	1379.0
K03404	0.0
K03405	0.0
K03408	2859.0
K03409	88.0
K02315	2086.0
K02314	5330.0
K02317	0.0
K02316	5298.0
K02313	5302.0
K02312	2.0
K02319	0.0
K12405	0.0
K12152	11.0
K12151	0.0
K07091	11.0
K07090	6102.0
K07093	1.0
K07092	0.0
K07095	5816.0
K07094	0.0
K07097	0.0
K07096	0.0
K07099	462.0
K07098	5853.0
K11175	5270.0
K11174	0.0
K11177	0.0
K11176	0.0
K11173	0.0
K11179	12.0
K11178	0.0
K00322	11.0
K00320	1.0
K00321	0.0
K00326	0.0
K00324	12.0
K00325	11.0
K00329	0.0
K05945	0.0
K05944	0.0
K05947	0.0
K05946	622.0
K06944	0.0
K06945	0.0
K06946	11.0
K06415	58.0
K06940	1022.0
K06941	5234.0
K06942	5302.0
K06943	0.0
K10806	12.0
K10807	0.0
K10804	24.0
K10805	11.0
K06948	237.0
K06949	5964.0
K06418	10.0
K09138	4.0
K09139	0.0
K09134	731.0
K09135	0.0
K09136	11.0
K09137	4.0
K09130	0.0
K09131	7.0
K09132	713.0
K09133	0.0
K05808	5069.0
K05809	11.0
K05804	746.0
K05805	11.0
K05806	0.0
K05807	3423.0
K05800	11.0
K05801	11.0
K05802	11.0
K05803	11.0
K01044	0.0
K01045	0.0
K01046	14.0
K02068	19.0
K04561	0.0
K01042	168.0
K05568	1942.0
K05567	750.0
K14273	0.0
K14275	0.0
K14274	7.0
K02062	11.0
K05245	0.0
K05564	0.0
K01048	227.0
K02066	3424.0
K01322	3413.0
K01325	0.0
K02065	3424.0
K01326	0.0
K05560	0.0
K02243	225.0
K08930	0.0
K02679	11.0
K02676	0.0
K02674	0.0
K02675	0.0
K02672	0.0
K02241	109.0
K02670	0.0
K02671	0.0
K00810	0.0
K00811	3413.0
K00812	96.0
K00813	11.0
K00814	0.0
K00817	5275.0
K00818	3419.0
K00819	0.0
K02530	198.0
K02245	225.0
K02244	207.0
K01499	0.0
K01498	0.0
K01493	5292.0
K01492	79.0
K01491	10791.0
K01497	11.0
K01496	25.0
K01495	4407.0
K01494	820.0
K02418	1736.0
K02419	1934.0
K14492	0.0
K02412	1736.0
K02413	1880.0
K02410	1934.0
K02411	942.0
K02416	1934.0
K02417	1269.0
K02414	211.0
K02415	13.0
K00120	0.0
K00121	30.0
K00430	0.0
K13058	1.0
K13059	0.0
K13727	1.0
K13057	0.0
K13722	0.0
K13051	11.0
K13052	1361.0
K00435	1.0
K12054	0.0
K03239	0.0
K03238	0.0
K03231	0.0
K03230	12.0
K03232	0.0
K12059	0.0
K03237	0.0
K03236	0.0
K12058	11.0
K12239	0.0
K12238	0.0
K12235	0.0
K12234	68.0
K13942	0.0
K13940	1267.0
K13941	0.0
K12097	0.0
K12096	0.0
K12095	0.0
K12094	0.0
K12093	0.0
K12092	0.0
K12091	0.0
K12090	0.0
K12099	0.0
K12098	0.0
K06356	0.0
K05992	375.0
K03540	0.0
K06331	943.0
K06330	1.0
K07138	1998.0
K07139	4203.0
K11811	0.0
K07132	86.0
K07133	12356.0
K07130	1553.0
K07131	0.0
K07137	6561.0
K07134	0.0
K07135	0.0
K01860	0.0
K01866	5302.0
K01867	5301.0
K01865	4.0
K01868	6045.0
K01869	5302.0
K06140	12.0
K04766	0.0
K04767	9.0
K04764	11.0
K04762	3424.0
K04763	8661.0
K04760	11.0
K04761	108.0
K04768	0.0
K04769	1433.0
K08313	17.0
K08312	11.0
K08311	12.0
K08310	11.0
K08317	1.0
K08316	1284.0
K08315	0.0
K08314	61.0
K05149	0.0
K08319	11.0
K08318	0.0
K06339	0.0
K14648	0.0
K14392	15.0
K14393	12.0
K14645	0.0
K14647	0.0
K01689	6054.0
K01686	5356.0
K01687	6712.0
K01684	1054.0
K01685	1436.0
K01682	11.0
K01681	5198.0
K05308	0.0
K02889	0.0
K02888	5300.0
K02885	0.0
K02884	5302.0
K02887	5302.0
K02886	5302.0
K02881	5302.0
K02883	0.0
K13743	0.0
K02086	216.0
K02081	66.0
K02080	0.0
K02083	16.0
K02082	209.0
K13831	0.0
K03428	0.0
K03429	1087.0
K03424	9444.0
K03935	0.0
K03932	0.0
K03933	11.0
K03930	854.0
K03931	0.0
K02339	11.0
K02338	5302.0
K02337	5244.0
K02336	11.0
K02335	6015.0
K02334	667.0
K02330	0.0
K03688	1370.0
K03689	0.0
K03680	7.0
K03683	11.0
K03684	17.0
K03685	5302.0
K03686	7817.0
K03687	5188.0
K07301	1408.0
K07300	0.0
K07303	0.0
K07302	0.0
K07305	217.0
K07304	221.0
K07307	150.0
K07306	42.0
K07309	5.0
K07308	32.0
K02617	0.0
K02610	11.0
K02963	5302.0
K02612	11.0
K02961	5047.0
K09686	15063.0
K09687	14862.0
K09684	95.0
K09685	266.0
K09682	0.0
K09683	0.0
K09680	1.0
K09681	0.0
K09688	0.0
K09689	0.0
K05962	0.0
K05961	0.0
K05967	2.0
K05966	111.0
K11159	0.0
K05964	26.0
K05968	0.0
K11152	0.0
K00309	0.0
K00658	12.0
K00304	0.0
K00305	0.0
K00654	0.0
K00655	6553.0
K00652	3425.0
K00301	0.0
K00302	730.0
K00303	1.0
K10828	0.0
K06431	0.0
K06432	0.0
K06433	0.0
K06434	1.0
K06436	89.0
K06437	0.0
K10820	8.0
K06439	0.0
K10822	0.0
K10823	0.0
K10826	0.0
K09167	87.0
K06322	0.0
K14117	0.0
K14259	0.0
K14257	0.0
K01308	224.0
K01303	8.0
K01301	0.0
K01305	90.0
K01304	41.0
K02658	0.0
K00672	0.0
K02650	144.0
K02651	0.0
K02652	1075.0
K02653	1435.0
K02654	4150.0
K05687	0.0
K02656	0.0
K05685	11.0
K00878	1541.0
K00879	130.0
K00872	445.0
K00873	5318.0
K00870	0.0
K00876	8806.0
K00877	0.0
K00874	5886.0
K00875	0.0
K04487	3687.0
K04486	1853.0
K04485	5264.0
K04484	0.0
K04483	0.0
K04482	0.0
K04480	0.0
K04488	2690.0
K12049	0.0
K13693	0.0
K13706	0.0
K13694	11.0
K13695	11.0
K05977	0.0
K09516	0.0
K02434	3075.0
K02435	2952.0
K02436	70.0
K02437	4281.0
K05350	1058.0
K02431	1007.0
K08100	0.0
K02433	3203.0
K02438	1976.0
K02439	14.0
K03745	11.0
K03744	7293.0
K03747	0.0
K03210	5266.0
K03217	5455.0
K03216	1885.0
K03215	11.0
K03742	4740.0
K03219	12.0
K03218	5310.0
K03749	11.0
K03748	11.0
K02383	0.0
K06327	0.0
K06320	926.0
K07238	5202.0
K09479	0.0
K09478	0.0
K09475	0.0
K09474	0.0
K09477	0.0
K09476	11.0
K09471	11.0
K09470	0.0
K09473	0.0
K09472	0.0
K07543	0.0
K06898	1299.0
K13967	0.0
K13963	871.0
K07545	0.0
K00737	714.0
K05345	0.0
K11706	0.0
K11707	0.0
K11704	0.0
K11705	0.0
K11708	0.0
K11709	0.0
K05588	0.0
K07114	7699.0
K07443	1011.0
K07116	0.0
K07117	1.0
K07110	0.0
K07447	5299.0
K07112	122.0
K07113	11.0
K07448	915.0
K07118	244.0
K07119	0.0
K10619	0.0
K10618	0.0
K10617	0.0
K10616	0.0
K01848	0.0
K01849	0.0
K01844	229.0
K01845	913.0
K01846	3.0
K01847	6826.0
K01840	9343.0
K01841	71.0
K01842	0.0
K01843	128.0
K06219	11.0
K10832	0.0
K05348	0.0
K14203	0.0
K08483	1811.0
K08482	1.0
K08481	0.0
K08480	0.0
K08485	11.0
K08484	11.0
K00464	0.0
K00467	0.0
K00466	0.0
K00461	0.0
K00460	0.0
K00463	0.0
K00462	0.0
K04509	0.0
K00469	0.0
K00468	0.0
K08645	0.0
K04744	11.0
K01518	0.0
K01519	0.0
K04748	0.0
K04749	79.0
K01514	2.0
K01515	3430.0
K01512	1335.0
K01510	0.0
K14623	59.0
K14626	0.0
K14627	0.0
K14628	0.0
K14629	0.0
K03918	0.0
K03919	11.0
K12372	11.0
K12373	17811.0
K12370	11.0
K12371	11.0
K02359	0.0
K02358	5304.0
K02351	0.0
K02352	0.0
K02355	10162.0
K02357	5302.0
K02356	5342.0
K13574	1.0
K13573	0.0
K13572	0.0
K13571	0.0
K13570	0.0
K12112	0.0
K12113	0.0
K12110	0.0
K12111	20.0
K07329	0.0
K07328	0.0
K07323	11.0
K07322	6826.0
K07321	115.0
K07320	11.0
K07327	0.0
K07326	0.0
K07325	0.0
K07324	0.0
K08163	11.0
K06180	14449.0
K06181	12.0
K06182	1181.0
K06183	1823.0
K06186	11.0
K06187	5302.0
K06188	203.0
K06189	11.0
K08359	11.0
K07589	0.0
K07588	3412.0
K07587	0.0
K07586	924.0
K07585	0.0
K07584	1905.0
K07583	0.0
K07582	0.0
K07581	0.0
K07580	0.0
K11139	0.0
K05989	7284.0
K05988	0.0
K05985	571.0
K05987	0.0
K05986	1.0
K10843	0.0
K08354	11.0
K10844	0.0
K10848	0.0
K00673	1.0
K00674	3435.0
K00675	6.0
K00676	1931.0
K00677	3425.0
K06988	2.0
K06989	110.0
K08351	0.0
K06980	12.0
K06981	0.0
K06982	0.0
K08350	11.0
K06984	0.0
K06985	0.0
K06986	0.0
K06987	1045.0
K02445	742.0
K02444	763.0
K00582	0.0
K00583	0.0
K00580	0.0
K02110	5400.0
K00586	0.0
K00587	0.0
K00584	1.0
K08921	0.0
K02441	13.0
K00588	1.0
K08922	0.0
K02440	636.0
K00018	5729.0
K08923	0.0
K02443	1019.0
K00019	0.0
K02442	0.0
K08925	0.0
K08926	0.0
K08927	0.0
K03149	314.0
K06604	0.0
K00015	0.0
K01989	1981.0
K00854	3104.0
K00855	11.0
K00856	0.0
K00857	415.0
K00850	11675.0
K00851	20.0
K00852	2390.0
K00853	36.0
K00858	5287.0
K00859	5251.0
K01181	352.0
K01180	0.0
K01183	968.0
K01182	2262.0
K01185	3834.0
K01184	0.0
K01187	12696.0
K01188	4862.0
K02596	3.0
K13766	0.0
K13767	40.0
K13003	0.0
K13002	0.0
K13000	0.0
K02984	0.0
K02986	5302.0
K02987	0.0
K02636	0.0
K02982	4589.0
K02983	0.0
K02638	0.0
K02639	0.0
K02988	5249.0
K08298	10.0
K08299	0.0
K03583	11.0
K03582	11.0
K03581	1941.0
K03580	12.0
K03587	3429.0
K03586	11.0
K03585	6850.0
K03584	5292.0
K03589	4928.0
K03588	6544.0
K01725	0.0
K01724	1.0
K01727	2.0
K01726	947.0
K01721	0.0
K01720	11.0
K01722	0.0
K13008	0.0
K01729	0.0
K01728	2.0
K09530	0.0
K09539	0.0
K02188	1241.0
K02189	1325.0
K02182	1.0
K02183	0.0
K03769	147.0
K03768	6389.0
K03767	12.0
K03765	0.0
K03764	11.0
K03763	3519.0
K03762	16.0
K03761	1.0
K03760	1.0
K09457	26.0
K09456	0.0
K09459	71.0
K09458	5379.0
K00602	13709.0
K13988	0.0
K13985	0.0
K09981	1.0
K09980	0.0
K09983	0.0
K09982	0.0
K09985	0.0
K09984	0.0
K09987	0.0
K09986	0.0
K09989	810.0
K09988	768.0
K12583	0.0
K12582	11.0
K12589	0.0
K11720	11.0
K09759	1060.0
K10985	1.0
K10984	12.0
K07468	0.0
K07469	0.0
K07464	1331.0
K07465	0.0
K07466	0.0
K07467	934.0
K07460	4279.0
K07461	900.0
K07462	5287.0
K07463	0.0
K10679	13.0
K10678	1.0
K10671	0.0
K10670	540.0
K10673	0.0
K10672	108.0
K10674	0.0
K10677	1.0
K10676	0.0
K08726	0.0
K08724	223.0
K08722	271.0
K08723	0.0
K08720	0.0
K08721	0.0
K08728	393.0
K10187	0.0
K00119	0.0
K00118	1.0
K00449	0.0
K00448	0.0
K00115	0.0
K00446	0.0
K00117	2.0
K00116	12.0
K00111	5053.0
K00442	0.0
K00113	11.0
K00112	11.0
K01539	0.0
K01531	1175.0
K04720	1689.0
K01533	5489.0
K01534	7939.0
K01535	0.0
K01537	5233.0
K14358	0.0
K14605	0.0
K14606	0.0
K00413	0.0
K10120	14.0
K05600	0.0
K05777	3.0
K03972	0.0
K03973	274.0
K03970	11.0
K03971	0.0
K03976	5275.0
K03977	5302.0
K03974	11.0
K03975	3700.0
K03978	5301.0
K03979	5302.0
K13378	3423.0
K02372	2089.0
K02371	4903.0
K02377	4136.0
K02379	18.0
K03396	0.0
K03397	0.0
K03394	1137.0
K03395	0.0
K03392	0.0
K03393	0.0
K03390	3454.0
K03391	0.0
K03399	3.0
K03027	0.0
K12136	0.0
K12137	1.0
K06610	16.0
K12138	0.0
K12139	0.0
K11444	0.0
K11440	0.0
K11443	0.0
K11442	0.0
K00612	1.0
K00613	5.0
K00610	4693.0
K00611	1663.0
K00616	927.0
K00617	0.0
K00614	0.0
K00615	9756.0
K00619	1.0
K10863	0.0
K07874	0.0
K06234	0.0
K10240	0.0
K10241	0.0
K10242	0.0
K10243	0.0
K04110	0.0
K04113	0.0
K04112	0.0
K04115	0.0
K04114	0.0
K04117	0.0
K04116	0.0
K04118	0.0
K05517	11.0
K07705	17.0
K07704	24.0
K07707	908.0
K07706	960.0
K07701	0.0
K07700	11.0
K07703	0.0
K07702	11.0
K07709	0.0
K07708	11.0
K01955	6924.0
K13042	0.0
K09934	0.0
K09935	1063.0
K06216	203.0
K09937	0.0
K13745	0.0
K13746	0.0
K13747	3928.0
K13740	0.0
K13741	0.0
K13742	0.0
K06211	725.0
K06212	17.0
K09933	0.0
K02618	11.0
K02619	3424.0
K02968	5234.0
K02966	0.0
K02967	5302.0
K02616	11.0
K02965	5302.0
K02962	0.0
K02611	11.0
K02613	11.0
K03569	6959.0
K03568	21.0
K03565	5266.0
K06218	0.0
K03567	11.0
K03566	11.0
K03561	6842.0
K03560	11.0
K03563	1957.0
K03562	11.0
K06430	0.0
K01709	165.0
K01708	1.0
K01707	0.0
K01706	106.0
K01705	0.0
K01704	10995.0
K01703	11112.0
K01702	0.0
K14165	0.0
K14164	0.0
K14166	0.0
K14161	1.0
K14160	0.0
K14162	1.0
K05396	33.0
K03709	227.0
K03708	320.0
K08160	0.0
K03701	9712.0
K03700	1423.0
K03703	4289.0
K03702	5302.0
K03705	1878.0
K03704	2952.0
K03707	69.0
K03706	1177.0
K06289	0.0
K06288	0.0
K06283	1307.0
K06282	19.0
K06281	19.0
K06287	5078.0
K06286	207.0
K06285	55.0
K06284	568.0
K08161	236.0
K07540	0.0
K06438	711.0
K06869	0.0
K06868	0.0
K06867	12.0
K06866	11.0
K06865	0.0
K06864	1290.0
K06863	0.0
K06862	0.0
K06861	3431.0
K06860	0.0
K12659	0.0
K12658	1.0
K07547	0.0
K07546	0.0
K15023	0.0
K15022	0.0
K15020	0.0
K15024	1136.0
K08700	0.0
K08162	724.0
K07544	0.0
K00137	0.0
K00135	224.0
K00134	5308.0
K00133	5285.0
K00132	4.0
K00131	3.0
K00130	728.0
K00139	0.0
K00138	0.0
K00429	0.0
K00428	3414.0
K00421	0.0
K00423	0.0
K00425	3647.0
K00427	0.0
K00426	3647.0
K14292	0.0
K14379	0.0
K14370	0.0
K14371	0.0
K14372	0.0
K14373	0.0
K14374	0.0
K14375	0.0
K09845	0.0
K14082	0.0
K14083	4.0
K14080	0.0
K14081	0.0
K14086	714.0
K14087	719.0
K14084	71.0
K14088	719.0
K14089	714.0
K01552	1721.0
K01551	73.0
K01556	0.0
K01557	0.0
K01554	11.0
K01555	0.0
K04708	0.0
K03955	0.0
K13689	0.0
K13688	11.0
K13683	0.0
K13685	423.0
K13684	0.0
K13687	0.0
K13686	0.0
K14159	0.0
K02399	11.0
K02398	272.0
K02395	265.0
K02394	11.0
K02397	984.0
K02396	1913.0
K02391	11.0
K02390	1920.0
K02393	11.0
K02392	2912.0
K13533	0.0
K13532	0.0
K13531	0.0
K13530	1.0
K01550	0.0
K05658	0.0
K14054	3.0
K02601	5480.0
K02970	5285.0
K05378	0.0
K12339	11.0
K14060	11.0
K11687	0.0
K11686	0.0
K11685	0.0
K11689	70.0
K11688	163.0
K08939	0.0
K03048	232.0
K03049	0.0
K13821	25.0
K13820	0.0
K03042	0.0
K03043	5241.0
K03040	5104.0
K03041	0.0
K03046	5248.0
K03047	0.0
K03044	0.0
K03045	0.0
K00348	3423.0
K09847	0.0
K00692	5.0
K00638	1269.0
K00639	3519.0
K00693	0.0
K00634	4217.0
K00635	0.0
K00630	0.0
K00631	11.0
K00632	250.0
K00633	758.0
K00691	207.0
K00696	0.0
K00694	88.0
K00695	0.0
K10854	0.0
K07811	0.0
K07810	11.0
K07813	1803.0
K07812	5.0
K07814	810.0
K07816	232.0
K00090	0.0
K00091	827.0
K00094	61.0
K00096	936.0
K00097	3719.0
K00098	0.0
K00099	5028.0
K10228	0.0
K10229	0.0
K12548	0.0
K10222	0.0
K10220	0.0
K10221	0.0
K10227	0.0
K05822	189.0
K01949	0.0
K01945	5271.0
K01947	0.0
K01946	0.0
K01941	4.0
K01940	5200.0
K06357	0.0
K07729	5004.0
K07728	0.0
K07727	2132.0
K07726	441.0
K07725	0.0
K07724	11.0
K07723	56.0
K07722	6.0
K07721	0.0
K07720	8919.0
K00899	61.0
K05824	0.0
K00891	6198.0
K00892	11.0
K00895	1.0
K00897	27.0
K08151	13.0
K08153	2.0
K08154	11.0
K02948	5301.0
K02942	0.0
K02944	0.0
K05665	0.0
K02946	5288.0
K13793	0.0
K06352	0.0
K01769	0.0
K01768	3.0
K01761	11.0
K01760	306.0
K01762	0.0
K09578	0.0
K01766	11.0
K08164	0.0
K02493	5248.0
K08166	0.0
K08167	11.0
K02496	11.0
K02497	0.0
K02494	11.0
K02495	6726.0
K02498	11.0
K02499	219.0
K08168	0.0
K08169	0.0
K14415	810.0
K14414	12.0
K06881	5306.0
K00436	0.0
K06332	0.0
K12815	0.0
K12810	0.0
K06885	240.0
K00437	0.0
K06335	0.0
K06334	2184.0
K03547	1697.0
K03546	750.0
K03545	6464.0
K03544	6396.0
K03543	3435.0
K06888	821.0
K10941	0.0
K03549	208.0
K03548	11.0
K10940	0.0
K02236	414.0
K02237	1654.0
K02234	0.0
K02232	1388.0
K02233	2156.0
K02230	1.0
K02231	2677.0
K06359	0.0
K02238	5193.0
K02239	0.0
K03723	5082.0
K03722	444.0
K03721	11.0
K03720	11.0
K03727	0.0
K03726	0.0
K03725	0.0
K03724	93.0
K06358	0.0
K12673	0.0
K12679	0.0
K12678	0.0
K06410	570.0
K11898	0.0
K11899	0.0
K11896	22.0
K11897	0.0
K11894	11.0
K11895	11.0
K11892	11.0
K11893	11.0
K11890	0.0
K11891	11.0
K08762	0.0
K08764	0.0
K08765	0.0
K10418	0.0
K11325	0.0
K11326	0.0
K11327	0.0
K11328	0.0
K11329	0.0
K00151	11.0
K00150	0.0
K00153	0.0
K00400	0.0
K00407	0.0
K00406	1.0
K00405	1.0
K00404	1.0
K00158	193.0
K01342	0.0
K09388	0.0
K09386	0.0
K09384	19.0
K04094	700.0
K04095	772.0
K04096	5235.0
K04097	11.0
K04090	0.0
K04091	13.0
K04092	0.0
K04093	0.0
K04098	0.0
K04099	0.0
K01578	0.0
K01579	3691.0
K01574	16.0
K01575	191.0
K01576	0.0
K01577	5.0
K01571	1435.0
K01572	5720.0
K01573	0.0
K02009	846.0
K02008	6035.0
K02005	7612.0
K02004	37062.0
K02007	974.0
K02006	8740.0
K02001	197.0
K02000	198.0
K02003	27388.0
K02002	198.0
K03065	0.0
K08952	0.0
K03060	1789.0
K13809	0.0
K10948	0.0
K09607	0.0
K06125	0.0
K04337	0.0
K06120	61.0
K06121	0.0
K04336	0.0
K01127	0.0
K09703	1.0
K00004	0.0
K14699	0.0
K09702	103.0
K14698	0.0
K05311	205.0
K13829	0.0
K10943	0.0
K07291	0.0
K07290	0.0
K10206	1786.0
K10202	0.0
K10208	0.0
K10209	0.0
K01966	0.0
K01965	0.0
K01964	3.0
K01963	1043.0
K01962	631.0
K01961	5936.0
K01960	3413.0
K01969	0.0
K01968	0.0
K07749	840.0
K07748	0.0
K07741	85.0
K07740	0.0
K07743	0.0
K07742	1875.0
K07745	0.0
K07744	0.0
K07746	11.0
K01299	828.0
K01295	175.0
K01297	816.0
K02922	0.0
K05603	0.0
K02921	0.0
K02926	5302.0
K05607	0.0
K02924	0.0
K05605	0.0
K02928	0.0
K02929	0.0
K00216	0.0
K00217	0.0
K00214	0.0
K00215	5505.0
K00213	0.0
K00210	0.0
K00211	0.0
K00218	0.0
K00219	19.0
K01035	0.0
K01034	264.0
K04517	5068.0
K01740	10035.0
K01031	0.0
K01746	45.0
K01745	59.0
K01744	3576.0
K01749	404.0
K01039	36.0
K04518	3468.0
K09591	0.0
K14129	0.0
K14128	0.0
K14121	0.0
K14120	0.0
K14123	0.0
K14122	0.0
K14125	0.0
K14124	0.0
K14127	0.0
K14126	0.0
K03521	5168.0
K03520	0.0
K03523	2071.0
K03522	5214.0
K03525	5128.0
K03524	5321.0
K03527	5094.0
K03526	5080.0
K03529	1873.0
K03528	11.0
K06338	0.0
K02217	3817.0
K03299	159.0
K03298	14.0
K13472	0.0
K03293	881.0
K03292	3730.0
K03291	0.0
K03290	0.0
K03297	756.0
K03296	8017.0
K03295	3432.0
K03294	1213.0
K13009	0.0
K12690	0.0
K09743	0.0
K06022	0.0
K07190	0.0
K06021	0.0
K07192	203.0
K06020	0.0
K06027	0.0
K06026	0.0
K09744	0.0
K07991	1.0
K08749	0.0
K09835	0.0
K09834	0.0
K10439	3784.0
K06351	0.0
K09833	0.0
K10925	0.0
K10924	0.0
K10927	0.0
K10926	0.0
K10923	0.0
K10922	0.0
K09629	0.0
K10697	0.0
K00179	634.0
K00172	389.0
K00171	151.0
K00170	178.0
K00177	3757.0
K00176	3757.0
K00175	7430.0
K00174	7228.0
K13478	0.0
K14338	0.0
K14339	0.0
K14335	0.0
K14337	0.0
K14330	0.0
K14331	0.0
K14333	0.0
K08918	0.0
K13479	246.0
K04078	5235.0
K04079	5079.0
K04076	55.0
K04077	5288.0
K04074	518.0
K04075	5229.0
K04072	2233.0
K04073	0.0
K04070	1484.0
K04071	0.0
K14597	0.0
K13318	0.0
K08280	0.0
K13641	117.0
K13640	5.0
K13643	81.0
K13642	0.0
K02027	30758.0
K02026	54881.0
K02025	59147.0
K02024	1.0
K02023	1009.0
K02022	14.0
K02021	0.0
K02020	655.0
K02029	3007.0
K02028	4011.0
K03886	0.0
K03887	0.0
K03884	0.0
K03885	3632.0
K03881	0.0
K03888	0.0
K03889	0.0
K12998	0.0
K12999	0.0
K12992	221.0
K12993	0.0
K12990	715.0
K12991	0.0
K12996	3.0
K12997	3.0
K12994	0.0
K12995	40.0
K08979	0.0
K08978	4651.0
K03088	39619.0
K03089	11.0
K03086	6243.0
K03087	11.0
K08971	0.0
K08970	1.0
K03082	3.0
K03080	0.0
K08974	5325.0
K13868	0.0
K00918	77.0
K01553	0.0
K12214	0.0
K11646	0.0
K11645	0.0
K11641	0.0
K11640	0.0
K12736	0.0
K12733	0.0
K07507	3800.0
K07506	0.0
K07505	1.0
K07504	0.0
K07503	0.0
K07502	1075.0
K07501	0.0
K07500	0.0
K07509	0.0
K07508	0.0
K11422	0.0
K08698	0.0
K10773	5456.0
K10774	0.0
K14286	0.0
K10778	11.0
K14287	0.0
K00140	12.0
K05501	11.0
K01903	13.0
K01902	13.0
K01905	0.0
K01904	0.0
K01907	0.0
K01906	0.0
K01909	0.0
K01908	0.0
K14534	582.0
K00147	5257.0
K07767	0.0
K07769	0.0
K07768	0.0
K06203	11.0
K06202	11.0
K09921	11.0
K09920	0.0
K09927	715.0
K09024	0.0
K09022	212.0
K09023	1.0
K09020	8.0
K09021	0.0
K02908	0.0
K02909	5313.0
K08218	3423.0
K08219	0.0
K02904	5300.0
K02906	5302.0
K02907	5279.0
K02902	5187.0
K00230	14.0
K00231	0.0
K00232	0.0
K08976	1.0
K00234	0.0
K00239	3615.0
K06209	1516.0
K09928	2.0
K01015	0.0
K01014	0.0
K01012	5343.0
K01011	241.0
K01010	0.0
K08920	0.0
K14103	0.0
K14102	0.0
K14101	0.0
K14100	0.0
K14105	0.0
K14104	0.0
K14109	0.0
K14108	0.0
K06401	0.0
K00893	0.0
K13402	0.0
K12858	0.0
K03503	3424.0
K03502	4774.0
K03501	5301.0
K03500	1877.0
K08924	0.0
K02278	70.0
K02279	396.0
K12977	0.0
K02276	0.0
K02277	0.0
K02274	1.0
K02275	1.0
K13450	0.0
K13451	0.0
K13452	0.0
K13454	0.0
K13455	0.0
K12509	0.0
K12508	0.0
K12507	3.0
K12506	181.0
K12500	11.0
K12503	0.0
K05926	0.0
K09728	0.0
K14587	7.0
K06597	0.0
K06596	0.0
K06595	0.0
K06599	0.0
K06598	0.0
K07978	0.0
K07979	4567.0
K07976	0.0
K14585	0.0
K10907	2501.0
K10906	11.0
K10901	0.0
K10909	0.0
K10908	0.0
K09819	2.0
K09818	1.0
K09817	5088.0
K09816	5086.0
K09815	5048.0
K06374	1443.0
K06373	1443.0
K09812	5978.0
K09811	5990.0
K09810	4138.0
K09724	0.0
K14582	0.0
K09721	0.0
K04058	12.0
K04059	0.0
K04050	0.0
K04051	0.0
K04052	0.0
K04053	0.0
K04054	0.0
K04055	0.0
K04056	1.0
K04057	0.0
K01047	0.0
K08975	0.0
K10015	0.0
K10014	0.0
K10017	0.0
K10016	0.0
K10011	22.0
K10010	213.0
K10013	0.0
K10012	744.0
K10019	0.0
K10018	0.0
K13665	1.0
K13664	0.0
K13663	0.0
K13662	0.0
K13661	0.0
K13660	0.0
K13669	0.0
K13668	0.0
K07641	1.0
K01466	110.0
K13590	0.0
K01464	788.0
K01465	5377.0
K01462	7035.0
K01463	121.0
K01460	11.0
K01461	0.0
K13599	2.0
K13598	0.0
K01468	45.0
K01469	1.0
K09251	3.0
K09252	0.0
K02041	749.0
K02040	5290.0
K02043	0.0
K02045	218.0
K02044	766.0
K02047	219.0
K02046	219.0
K02049	3595.0
K02048	230.0
K05549	0.0
K05548	0.0
K06046	0.0
K03319	70.0
K03316	220.0
K03317	202.0
K03314	12.0
K03315	4837.0
K03312	642.0
K03313	17.0
K03310	3310.0
K03311	662.0
K12052	0.0
K02945	5650.0
K06162	0.0
K06163	0.0
K06160	0.0
K06161	0.0
K06166	0.0
K00359	411.0
K06164	0.0
K06165	0.0
K06168	5028.0
K06169	0.0
K13020	0.0
K07158	0.0
K07159	0.0
K04835	2.0
K11621	0.0
K11991	11.0
K11622	0.0
K11996	14.0
K11627	0.0
K11626	0.0
K11629	0.0
K11628	0.0
K07561	0.0
K07560	5286.0
K07563	0.0
K07562	0.0
K07565	0.0
K07564	0.0
K07567	5903.0
K07566	8584.0
K07569	0.0
K07568	8620.0
K09925	0.0
K11199	0.0
K11198	0.0
K11192	11.0
K11191	0.0
K11196	0.0
K11195	0.0
K11194	0.0
K02492	877.0
K10713	0.0
K10710	216.0
K10711	1.0
K10716	11.0
K02490	2.0
K10714	0.0
K10715	0.0
K01929	5288.0
K01928	5526.0
K01923	5876.0
K01922	4.0
K01921	5399.0
K01920	11.0
K01926	5021.0
K01925	5374.0
K01924	5287.0
K07789	12.0
K07788	11.0
K07785	0.0
K07784	11.0
K07787	12.0
K07786	0.0
K07781	0.0
K07783	11.0
K07782	1.0
K05835	0.0
K06355	0.0
K14661	0.0
K09844	0.0
K00782	201.0
K00783	5303.0
K00784	5723.0
K00785	0.0
K00786	1035.0
K00039	0.0
K00036	1026.0
K00037	0.0
K00034	114.0
K00035	0.0
K00032	0.0
K00033	1028.0
K00030	106.0
K00031	5001.0
K01259	34.0
K01258	4998.0
K01255	819.0
K01256	219.0
K01251	4306.0
K01250	351.0
K01253	0.0
K01252	11.0
K09008	0.0
K09009	0.0
K09000	1.0
K09001	11.0
K09002	768.0
K09003	0.0
K09004	4.0
K09005	6.0
K09006	0.0
K09007	1.0
K09846	0.0
K08234	1271.0
K00258	0.0
K00259	11.0
K00252	0.0
K00253	0.0
K00256	0.0
K00257	3473.0
K00254	0.0
K00255	0.0
K01079	43.0
K01078	1.0
K01071	207.0
K01070	11.0
K01073	190.0
K01077	4420.0
K01076	61.0
K14472	0.0
K14471	0.0
K14470	0.0
K14475	8.0
K09841	0.0
K02788	26.0
K02782	2.0
K02783	323.0
K02781	294.0
K02786	26.0
K02787	0.0
K02784	11.0
K01060	59.0
K01787	40.0
K01786	1488.0
K01785	8808.0
K01784	7213.0
K01783	5603.0
K01782	35.0
K01781	1.0
K01780	0.0
K01789	0.0
K01788	1320.0
K02526	113.0
K02527	3424.0
K02525	2.0
K02250	0.0
K02523	3424.0
K02520	5252.0
K02521	11.0
K02258	0.0
K02259	1.0
K02528	5301.0
K02529	17230.0
K03781	4149.0
K03780	231.0
K03783	4778.0
K03782	13.0
K03785	540.0
K03784	604.0
K03787	4143.0
K03786	4596.0
K03789	1790.0
K03788	11.0
K10700	0.0
K00342	3425.0
K03124	0.0
K03120	0.0
K12527	239.0
K12526	0.0
K12525	22.0
K12524	6847.0
K12523	0.0
K12522	0.0
K09789	3412.0
K09788	107.0
K09787	1870.0
K09786	59.0
K09785	0.0
K09781	11.0
K09780	0.0
K10961	0.0
K10960	0.0
K10963	0.0
K10962	0.0
K10965	0.0
K10964	0.0
K10966	0.0
K09879	0.0
K06318	0.0
K06311	0.0
K06310	225.0
K06312	0.0
K06314	0.0
K06317	97.0
K11389	0.0
K11386	0.0
K11387	0.0
K11384	1.0
K11385	0.0
K11382	0.0
K11383	0.0
K11381	0.0
K11949	0.0
K10380	0.0
K04032	69.0
K04033	0.0
K04030	84.0
K04031	1167.0
K04036	0.0
K04037	0.0
K04034	3.0
K04035	7.0
K04038	0.0
K04039	0.0
K07046	87.0
K07047	586.0
K07044	0.0
K07045	806.0
K07042	1890.0
K07043	4123.0
K07040	1811.0
K07041	0.0
K07048	58.0
K07049	0.0
K08664	0.0
K02584	2.0
K10039	87.0
K10038	3.0
K10037	0.0
K10036	67.0
K04788	0.0
K04789	0.0
K04784	0.0
K04785	0.0
K04786	0.0
K04787	0.0
K04780	0.0
K04781	3.0
K04782	0.0
K04783	0.0
K13601	0.0
K13603	0.0
K13602	0.0
K13605	0.0
K13604	0.0
K13607	6.0
K02404	255.0
K05783	0.0
K05782	0.0
K05781	0.0
K05780	0.0
K05787	11.0
K05786	13.0
K05785	12.0
K05784	0.0
K05789	0.0
K05788	11.0
K01442	4930.0
K01443	2065.0
K01444	107.0
K01446	0.0
K01447	3580.0
K01448	7009.0
K01449	711.0
K14803	0.0
K02069	22.0
K05569	750.0
K08008	0.0
K02063	11.0
K05566	748.0
K05565	0.0
K05563	0.0
K05562	0.0
K05561	0.0
K02064	11.0
K03338	729.0
K03339	0.0
K03330	0.0
K03331	0.0
K03332	2.0
K03333	0.0
K03335	717.0
K03336	716.0
K03337	728.0
K12956	0.0
K12957	1.0
K12954	0.0
K12955	0.0
K12952	0.0
K12953	0.0
K12950	0.0
K12951	0.0
K14733	0.0
K00109	0.0
K06148	5334.0
K06149	11.0
K06144	11.0
K06145	11.0
K06146	0.0
K06147	33473.0
K06141	0.0
K06142	10361.0
K06143	0.0
K11945	0.0
K08948	0.0
K08949	0.0
K00071	0.0
K14664	0.0
K13810	0.0
K14665	0.0
K03058	0.0
K11609	0.0
K11608	0.0
K14660	0.0
K11603	0.0
K11602	0.0
K11601	0.0
K11600	0.0
K11607	12.0
K11606	12.0
K11605	12.0
K11604	12.0
K10558	8.0
K10559	93.0
K10550	10.0
K10551	10.0
K10552	0.0
K10553	0.0
K10554	0.0
K10555	17.0
K10556	10.0
K10557	8.0
K03051	0.0
K03050	0.0
K07549	0.0
K07548	0.0
K07239	0.0
K07235	11.0
K07234	0.0
K07237	11.0
K07236	11.0
K07231	0.0
K07230	11.0
K07233	0.0
K07232	0.0
K02467	0.0
K05306	725.0
K05305	774.0
K05304	0.0
K05303	1.0
K05301	0.0
K02565	11.0
K08644	0.0
K08646	0.0
K08641	193.0
K08643	0.0
K08642	0.0
K12146	0.0
K00010	860.0
K00011	0.0
K00012	5494.0
K00013	5073.0
K00014	5335.0
K00016	1923.0
K09065	0.0
K08252	0.0
K08253	1.0
K08256	0.0
K08255	0.0
K08258	0.0
K08259	0.0
K00274	2.0
K00275	12.0
K00276	0.0
K00270	0.0
K00271	0.0
K00272	0.0
K00273	0.0
K00278	4157.0
K00279	0.0
K12675	0.0
K01277	3412.0
K01274	0.0
K01273	1307.0
K01271	1347.0
K01270	8348.0
K01278	3412.0
K00906	22.0
K00904	426.0
K00903	11.0
K00901	422.0
K13785	0.0
K00908	0.0
K11149	0.0
K01053	1.0
K01051	2.0
K01057	0.0
K01056	5302.0
K01055	0.0
K01054	0.0
K01058	11.0
K02500	5073.0
K02501	5068.0
K02502	1619.0
K02503	5291.0
K02504	11.0
K02505	11.0
K02506	0.0
K02507	11.0
K02508	11.0
K02509	15.0
K00291	0.0
K13410	0.0
K13148	0.0
K13419	0.0
K05825	0.0
K03106	5302.0
K03105	0.0
K03101	6128.0
K03100	10804.0
K12541	0.0
K12540	0.0
K12543	0.0
K12542	0.0
K12545	0.0
K12544	0.0
K12547	0.0
K12546	0.0
K12549	0.0
K06080	11.0
K11018	0.0
K11019	0.0
K11016	0.0
K11017	0.0
K11014	0.0
K11015	0.0
K11012	0.0
K11013	0.0
K11010	0.0
K11011	0.0
K06333	1383.0
K06880	0.0
K06883	1.0
K06882	0.0
K09857	12.0
K06884	0.0
K06887	34.0
K06886	1.0
K06889	9899.0
K10942	0.0
K09859	0.0
K09858	11.0
K10947	7496.0
K10946	0.0
K10945	0.0
K10944	0.0
K13284	0.0
K00483	14.0
K00481	0.0
K00480	0.0
K00486	0.0
K00485	0.0
K00484	11.0
K09901	11.0
K10929	0.0
K07684	11.0
K07685	11.0
K07686	11.0
K07687	11.0
K07681	0.0
K07688	0.0
K07689	11.0
K10928	0.0
K04018	0.0
K04019	70.0
K04014	21.0
K04015	32.0
K04016	11.0
K04017	0.0
K04013	16.0
K07060	0.0
K07061	0.0
K07062	13.0
K07063	0.0
K07064	0.0
K07065	0.0
K07066	716.0
K07067	55.0
K07068	0.0
K07069	714.0
K01121	0.0
K13629	0.0
K13628	12.0
K13623	0.0
K13622	1.0
K13620	0.0
K13626	1014.0
K08586	0.0
K08587	0.0
K01428	717.0
K01429	717.0
K01422	3412.0
K01423	15.0
K01420	1925.0
K01421	1880.0
K01426	826.0
K01427	0.0
K01424	4884.0
K01425	3556.0
K08068	0.0
K07538	0.0
K13086	0.0
K13085	0.0
K07287	11.0
K07824	0.0
K07682	0.0
K02722	0.0
K12978	0.0
K12979	0.0
K12972	22.0
K12973	11.0
K12974	11.0
K12975	0.0
K12976	0.0
K07821	0.0
K07683	2.0
K14750	0.0
K14751	0.0
K14953	0.0
K12288	11.0
K12289	11.0
K12282	0.0
K12283	0.0
K12280	0.0
K12281	0.0
K12286	0.0
K12287	0.0
K12284	0.0
K12285	0.0
K11957	0.0
K11956	0.0
K11955	0.0
K11954	0.0
K11953	0.0
K11952	0.0
K11951	0.0
K11950	0.0
K11959	0.0
K11958	0.0
K13889	12.0
K13888	11.0
K11963	0.0
K07217	79.0
K07216	1520.0
K07215	0.0
K07214	735.0
K07213	82.0
K07212	0.0
K07219	25.0
K07218	0.0
K12150	11.0
K08689	0.0
K08688	0.0
K00402	0.0
K00401	0.0
K11994	0.0
K00152	0.0
K01043	0.0
K00154	0.0
K00157	0.0
K00156	3423.0
K10533	0.0
K10530	17.0
K10531	0.0
K10536	313.0
K10537	10.0
K10535	0.0
K10538	0.0
K10539	10.0
K00073	13.0
K13934	0.0
K00076	73.0
K00077	4974.0
K00074	1760.0
K00075	5234.0
K00078	0.0
K00079	0.0
K02290	0.0
K02563	5288.0
K02292	0.0
K08966	0.0
K02294	0.0
K08278	0.0
K08279	0.0
K08274	0.0
K08275	0.0
K08276	11.0
K08277	0.0
K00298	0.0
K00299	3.0
K00296	0.0
K00297	5336.0
K00294	0.0
K00292	0.0
K00293	0.0
K00290	4016.0
K07757	14.0
K12089	0.0
K01210	1.0
K01213	0.0
K01212	784.0
K01215	16.0
K01214	0.0
K01217	0.0
K01216	0.0
K01219	0.0
K01218	807.0
K02749	0.0
K02746	179.0
K02747	90.0
K02744	227.0
K02745	176.0
K02742	11.0
K00924	3.0
K00925	6413.0
K00926	1592.0
K00927	5302.0
K00928	5387.0
K00929	4530.0
K12085	0.0
K02298	11.0
K02299	11.0
K02568	16.0
K02569	11.0
K02562	0.0
K02291	1.0
K02560	11.0
K02293	0.0
K02566	20.0
K02567	16.0
K02564	8629.0
K02297	11.0
K03169	11619.0
K03168	5248.0
K03163	0.0
K03162	0.0
K03167	0.0
K03166	0.0
K11038	0.0
K11039	0.0
K11030	0.0
K11031	0.0
K11032	0.0
K11033	0.0
K11034	0.0
K11035	0.0
K11036	0.0
K11037	0.0
K02546	0.0
K07668	363.0
K07669	0.0
K07666	12.0
K07667	3007.0
K07664	11.0
K07665	842.0
K07662	11.0
K07663	1.0
K07660	11.0
K07661	0.0
K03927	2903.0
K07008	11.0
K07009	555.0
K07002	13.0
K07003	1492.0
K07000	12.0
K07001	4423.0
K07006	19.0
K07007	6379.0
K07004	0.0
K07005	5750.0
K03921	0.0
K02956	5300.0
K09725	0.0
K09181	12.0
K08599	0.0
K08598	0.0
K08591	5704.0
K08590	3439.0
K01156	55.0
K01154	4911.0
K01407	11.0
K01400	0.0
K01153	4682.0
K01150	11.0
K01151	5237.0
K01408	0.0
K01409	5626.0
K01158	0.0
K01159	3890.0
K05523	0.0
K05522	12.0
K05521	1210.0
K05520	3427.0
K05527	11.0
K05526	0.0
K05525	0.0
K05524	7.0
K05529	0.0
K14518	0.0
K14519	1.0
K05949	0.0
K01754	1580.0
K05942	0.0
K01027	0.0
K02171	0.0
K02170	11.0
K02173	72.0
K02172	0.0
K01751	327.0
K06416	310.0
K06417	0.0
K06414	0.0
K06947	0.0
K03379	0.0
K03808	23.0
K03809	4.0
K03806	11.0
K06412	1648.0
K03804	11.0
K12296	0.0
K03802	2.0
K03803	3502.0
K06413	1.0
K10808	0.0
K06411	597.0
K01028	13.0
K01029	229.0
K11931	0.0
K11930	0.0
K11933	11.0
K11932	11.0
K11935	0.0
K11934	0.0
K11937	0.0
K11936	1.0
K11939	11.0
K11938	0.0
K10800	1.0
K06419	2.0
K11929	0.0
K07271	1861.0
K07270	0.0
K07273	3473.0
K07272	0.0
K07275	11.0
K07274	11.0
K07277	3424.0
K07276	0.0
K07279	0.0
K07278	11.0
K10623	0.0
K02481	3414.0
K11520	0.0
K02480	0.0
K08170	0.0
K02485	11.0
K02484	3490.0
K02487	11.0
K08600	3572.0
K08603	0.0
K08602	774.0
K08605	0.0
K08604	0.0
K09956	1.0
K09957	0.0
K09954	12.0
K09955	5912.0
K09952	218.0
K09953	0.0
K09950	0.0
K09951	1325.0
K09958	1.0
K09959	0.0
K07495	7.0
K07494	85.0
K07497	431.0
K07496	562.0
K07491	1132.0
K07490	11.0
K07493	0.0
K07492	0.0
K07499	0.0
K07498	0.0
K11209	0.0
K11208	0.0
K11204	0.0
K11203	118.0
K11202	171.0
K11201	11.0
K11200	0.0
K00058	6101.0
K00059	8580.0
K00728	0.0
K00729	1.0
K00055	4.0
K00057	5312.0
K00050	828.0
K00051	0.0
K00720	0.0
K00721	3654.0
K14424	0.0
K06033	0.0
K14189	0.0
K14188	209.0
K06364	0.0
K14187	22.0
K01239	730.0
K01238	0.0
K01897	8114.0
K01232	103.0
K01895	342.0
K01230	0.0
K01893	5243.0
K01236	0.0
K01235	1.0
K01890	5302.0
K02768	316.0
K02769	123.0
K02760	975.0
K02761	1060.0
K02763	0.0
K02764	0.0
K02765	262.0
K00948	6539.0
K00949	1863.0
K00942	5568.0
K00943	4169.0
K00940	3881.0
K00941	10053.0
K00946	6838.0
K00947	0.0
K00944	0.0
K00945	9106.0
K01097	0.0
K01096	200.0
K01095	11.0
K01093	12.0
K01092	4464.0
K01091	8348.0
K01090	2067.0
K03499	8797.0
K03498	7538.0
K03491	368.0
K03490	727.0
K03493	0.0
K03492	388.0
K03495	5297.0
K03497	11771.0
K03496	8974.0
K02817	0.0
K02814	1.0
K02815	1.0
K02810	604.0
K02548	4236.0
K02549	13.0
K02818	0.0
K02819	828.0
K03637	287.0
K03636	14.0
K03147	4789.0
K03146	0.0
K08851	0.0
K06518	4909.0
K09729	54.0
K06048	0.0
K06045	2.0
K06044	0.0
K09727	0.0
K09726	0.0
K06041	3490.0
K09720	0.0
K09723	0.0
K06042	1132.0
K09897	11.0
K09896	11.0
K09895	11.0
K09894	11.0
K09893	11.0
K09892	11.0
K09891	11.0
K09890	11.0
K09899	11.0
K09898	11.0
K03622	0.0
K07648	11.0
K07649	11.0
K07398	0.0
K07399	1.0
K11056	0.0
K11057	0.0
K11054	0.0
K11055	0.0
K07640	11.0
K07393	194.0
K07390	12.0
K07391	5055.0
K07644	13.0
K07645	12.0
K07646	6342.0
K07647	0.0
K10896	0.0
K07024	12908.0
K07025	9509.0
K07026	0.0
K07027	4472.0
K07020	0.0
K07021	19.0
K07022	0.0
K07023	1344.0
K07028	0.0
K07029	10156.0
K10094	0.0
K01390	0.0
K01392	0.0
K01399	0.0
K02673	0.0
K05893	0.0
K05897	0.0
K05896	1878.0
K05895	940.0
K05899	0.0
K05898	0.0
K00555	0.0
K00554	4391.0
K00557	199.0
K00556	3423.0
K00551	0.0
K00559	0.0
K00558	6412.0
K01170	0.0
K01173	190.0
K01174	1.0
K01175	12.0
K01176	339.0
K01178	1.0
K01179	1574.0
K14578	0.0
K14579	0.0
K08951	0.0
K08950	0.0
K08953	0.0
K03828	14.0
K03829	0.0
K03820	3424.0
K03821	0.0
K03822	0.0
K03823	4968.0
K03824	11.0
K03825	21.0
K03826	1897.0
K03827	3521.0
K12248	0.0
K12246	0.0
K12247	0.0
K12242	0.0
K12243	0.0
K12240	0.0
K12241	0.0
K11919	0.0
K11918	0.0
K11913	0.0
K11912	0.0
K11911	11.0
K11910	11.0
K11917	0.0
K11916	0.0
K11915	0.0
K11914	0.0
K12068	11.0
K12069	0.0
K12062	11.0
K12063	11.0
K12060	11.0
K12061	11.0
K12066	11.0
K12067	11.0
K12064	0.0
K12065	11.0
K07259	3435.0
K07258	5260.0
K07253	0.0
K07251	11.0
K07250	731.0
K07257	0.0
K07256	0.0
K07255	0.0
K07254	0.0
K05372	0.0
K05373	0.0
K05370	0.0
K05371	0.0
K05374	0.0
K05375	0.0
K09970	1.0
K09971	1.0
K09972	3.0
K09973	12.0
K09974	15.0
K09975	11.0
K09976	240.0
K09978	11.0
K09979	3423.0
K11261	746.0
K11260	0.0
K11263	11.0
K11264	0.0
K10793	12.0
K10796	12.0
K10797	202.0
K10794	0.0
K10795	12.0
K00700	6203.0
K00701	0.0
K10798	0.0
K00703	5530.0
K00705	5166.0
K09828	0.0
K10133	0.0
K13053	11.0
K03192	1.0
K00964	0.0
K00965	1705.0
K00966	162.0
K00960	0.0
K00961	2.0
K00962	5093.0
K00963	630.0
K00969	5305.0
K12681	0.0
K02703	0.0
K08364	0.0
K08365	0.0
K02706	0.0
K08363	0.0
K08361	0.0
K02708	0.0
K02709	0.0
K08368	18.0
K08369	15.0
K01615	289.0
K01617	0.0
K01616	0.0
K01611	332.0
K01610	4802.0
K01613	3776.0
K01612	0.0
K01619	5381.0
K01618	0.0
K02834	5302.0
K02835	5302.0
K05281	0.0
K03619	0.0
K03618	0.0
K03617	5149.0
K03616	64.0
K03615	5102.0
K03614	4902.0
K03613	5071.0
K03612	5017.0
K03611	11.0
K03610	2134.0
K09705	14.0
K09704	1427.0
K09701	1.0
K09700	0.0
K09709	0.0
K06391	318.0
K06390	1630.0
K06393	1566.0
K06392	916.0
K06395	160.0
K06394	1172.0
K06397	1367.0
K06396	1315.0
K06399	1439.0
K06398	1640.0
K06435	0.0
K11078	0.0
K11079	0.0
K11074	0.0
K11075	0.0
K11076	0.0
K11077	0.0
K11070	1762.0
K11071	1765.0
K11072	2485.0
K11073	0.0
K06935	0.0
K06934	84.0
K06937	1.0
K06936	3.0
K06931	0.0
K06930	0.0
K06933	0.0
K06932	0.0
K06939	0.0
K06938	0.0
K13381	1.0
K05916	12.0
K05917	0.0
K05914	0.0
K05915	0.0
K05912	0.0
K05913	0.0
K05910	6.0
K05911	0.0
K05918	0.0
K05919	1504.0
K00392	0.0
K00390	71.0
K00397	0.0
K00395	0.0
K00394	224.0
K01884	0.0
K00399	0.0
K01886	4961.0
K01376	16.0
K01372	4396.0
K09149	0.0
K09148	0.0
K01225	54.0
K09145	714.0
K09144	713.0
K09147	0.0
K09146	0.0
K09141	0.0
K09140	0.0
K09143	0.0
K09142	0.0
K05709	0.0
K05708	0.0
K05879	744.0
K05878	744.0
K05875	11.0
K05874	11.0
K05877	11.0
K05876	0.0
K05873	11.0
K00579	0.0
K00578	0.0
K00577	0.0
K00575	2100.0
K00574	1037.0
K00573	12.0
K00571	2300.0
K00570	0.0
K01118	128.0
K01119	116.0
K01157	0.0
K01112	11.0
K01113	1.0
K04477	1362.0
K01114	0.0
K01115	0.0
K08087	0.0
K01315	0.0
K08085	0.0
K08084	0.0
K08083	0.0
K08082	0.0
K08081	0.0
K08080	0.0
K01152	0.0
K01401	0.0
K09826	0.0
K06344	0.0
K06345	0.0
K09822	1.0
K06343	0.0
K10938	0.0
K06341	0.0
K10934	0.0
K10935	0.0
K10932	0.0
K11052	0.0
K10930	0.0
K06349	0.0
K11053	0.0
K10754	0.0
K01755	5974.0
K10200	145.0
K02132	0.0
K02137	0.0
K03840	11.0
K03841	11.0
K13028	0.0
K13799	0.0
K13798	0.0
K13795	0.0
K13794	0.0
K13021	0.0
K13792	0.0
K13791	0.0
K13790	0.0
K12268	3.0
K12269	1.0
K12262	0.0
K12263	0.0
K12264	0.0
K12265	0.0
K12266	0.0
K12267	8636.0
K01757	0.0
K12237	0.0
K13243	0.0
K13245	0.0
K13244	0.0
K13246	0.0
K03264	0.0
K03265	0.0
K03263	0.0
K03268	0.0
K03269	3424.0
K12415	0.0
K10211	0.0
K09918	0.0
K09919	0.0
K06720	0.0
K09913	0.0
K09910	11.0
K09911	11.0
K09916	11.0
K09917	11.0
K06726	384.0
K09915	1.0
K11535	11.0
K11534	18.0
K11537	11.0
K11531	0.0
K11533	0.0
K11532	0.0
K11249	103.0
K11539	0.0
K00762	6107.0
K00763	1896.0
K00760	5254.0
K00761	5300.0
K00766	4810.0
K00767	4083.0
K00764	9597.0
K00765	5041.0
K00768	1506.0
K00769	11.0
K11059	0.0
K00186	0.0
K00187	0.0
K00184	31.0
K00185	11.0
K00183	27.0
K00180	4046.0
K00188	0.0
K00189	0.0
K10110	1174.0
K10111	1.0
K10112	1855.0
K10113	0.0
K10114	0.0
K10115	0.0
K10116	0.0
K10117	3489.0
K10118	4389.0
K10119	4345.0
K04641	0.0
K04643	0.0
K04642	0.0
K13282	2.0
K00988	0.0
K00989	162.0
K00986	99.0
K00984	714.0
K00985	0.0
K00982	11.0
K00983	1461.0
K00980	194.0
K00981	5314.0
K01585	3424.0
K01584	11.0
K01586	6274.0
K13498	22.0
K01580	3432.0
K01583	213.0
K01582	383.0
K13497	727.0
K01589	393.0
K01588	5272.0
K14941	1.0
K08347	0.0
K08348	11.0
K02720	0.0
K14949	0.0
K02723	0.0
K03459	0.0
K03458	1189.0
K03455	3633.0
K03457	60.0
K03451	135.0
K03981	11.0
K03980	160.0
K02614	319.0
K01639	1729.0
K01638	11.0
K01637	11.0
K01636	199.0
K01635	4.0
K01634	0.0
K01633	3485.0
K01632	187.0
K01631	0.0
K01630	8.0
K02615	11.0
K02588	244.0
K02589	797.0
K02858	11.0
K02859	206.0
K14051	0.0
K14053	0.0
K14052	0.0
K02852	11.0
K02853	11.0
K02850	0.0
K02851	11.0
K14059	470.0
K14058	11.0
K02586	125.0
K02587	139.0
K03679	0.0
K03671	8001.0
K03670	1.0
K03673	11.0
K03672	0.0
K03675	11.0
K03674	11.0
K03677	0.0
K03676	0.0
K09761	5202.0
K09760	3544.0
K09763	0.0
K09762	1808.0
K09765	1750.0
K09764	59.0
K09767	77.0
K06006	11.0
K09769	312.0
K09768	1028.0
K10353	0.0
K03187	717.0
K03186	4245.0
K03185	11.0
K03184	11.0
K03183	7022.0
K03182	4234.0
K03181	11.0
K03189	717.0
K03188	717.0
K02715	0.0
K12455	0.0
K12454	1.0
K12453	0.0
K12452	104.0
K12451	0.0
K07358	0.0
K07356	0.0
K07357	22.0
K07354	0.0
K07355	0.0
K07352	0.0
K07353	0.0
K07350	11.0
K07351	11.0
K06919	641.0
K06918	11.0
K06917	12.0
K06916	11.0
K06915	777.0
K06914	0.0
K06913	0.0
K06912	0.0
K06911	3465.0
K06910	735.0
K08986	0.0
K08987	207.0
K08984	1.0
K08985	0.0
K08982	4.0
K08983	0.0
K08980	0.0
K08981	5.0
K08988	0.0
K08989	0.0
K02252	0.0
K05934	1236.0
K05936	1240.0
K05937	0.0
K02253	0.0
K05939	24.0
K00378	5058.0
K00375	1574.0
K00374	13.0
K00376	0.0
K00371	13.0
K00370	13.0
K00373	13.0
K00372	2.0
K01358	6495.0
K09166	1.0
K09165	0.0
K09164	0.0
K09163	311.0
K09162	1.0
K09161	11.0
K09160	11.0
K01354	12.0
K01355	11.0
K01356	2788.0
K05601	1.0
K05851	11.0
K03807	0.0
K05606	713.0
K02927	0.0
K05974	0.0
K03805	0.0
K05976	0.0
K00519	0.0
K00518	0.0
K03800	1232.0
K00511	0.0
K00510	0.0
K03801	3423.0
K00515	0.0
K00514	0.0
K00517	2.0
K05971	0.0
K03154	582.0
K11147	0.0
K05581	0.0
K05580	0.0
K05583	0.0
K05582	0.0
K05585	0.0
K05584	0.0
K05587	0.0
K05586	0.0
K05589	11.0
K03150	4521.0
K03623	12.0
K03152	6019.0
K14200	0.0
K14201	0.0
K14202	0.0
K03621	5294.0
K14204	0.0
K14205	196.0
K01134	713.0
K01135	0.0
K01136	2.0
K01137	1.0
K01130	719.0
K01132	0.0
K01133	732.0
K01138	1473.0
K01139	95.0
K02113	5062.0
K02112	5414.0
K02111	5214.0
K02446	13.0
K02117	4955.0
K02116	740.0
K02115	5414.0
K02114	5412.0
K02119	1457.0
K02118	5153.0
K02448	0.0
K01036	1.0
K03212	11.0
K13007	0.0
K13006	2.0
K13005	0.0
K13004	718.0
K13001	0.0
K06404	1144.0
K01032	0.0
K06951	0.0
K03862	0.0
K03863	0.0
K06406	1640.0
K06957	11.0
K05020	8.0
K06400	732.0
K06403	1147.0
K06954	0.0
K10814	0.0
K10817	0.0
K10816	0.0
K07136	11.0
K03242	0.0
K03243	0.0
K12202	0.0
K12203	0.0
K12206	0.0
K12207	0.0
K12204	0.0
K12205	0.0
K12208	0.0
K12209	0.0
K13919	63.0
K13918	0.0
K06214	0.0
K06215	1214.0
K09936	1016.0
K06217	5299.0
K09930	1.0
K09931	0.0
K09932	1.0
K06213	1123.0
K09938	0.0
K09939	3412.0
K11517	0.0
K06337	0.0
K13301	11.0
K00748	3424.0
K00745	0.0
K00743	0.0
K07165	12.0
K07164	3418.0
K07167	0.0
K07166	1787.0
K07161	1.0
K07160	102.0
K07163	0.0
K07162	32.0
K07169	0.0
K07168	0.0
K06336	0.0
K01839	1424.0
K01838	419.0
K01835	353.0
K01834	14045.0
K01837	0.0
K01830	0.0
K00608	0.0
K02632	0.0
K02630	0.0
K02631	0.0
K08322	99.0
K08323	178.0
K08320	0.0
K08321	9.0
K08326	0.0
K08324	0.0
K08325	11.0
K01659	11.0
K01658	4774.0
K02637	0.0
K01653	5844.0
K01652	7545.0
K01655	0.0
K01654	1515.0
K01657	4786.0
K02874	5300.0
K02875	0.0
K02876	5249.0
K02877	0.0
K02871	5255.0
K02873	0.0
K02878	5302.0
K02879	5302.0
K14070	0.0
K09749	1842.0
K09748	5247.0
K06023	3726.0
K09742	0.0
K09741	0.0
K09740	9.0
K09747	1879.0
K09746	0.0
K09745	0.0
K06024	1825.0
K03477	0.0
K03476	78.0
K03475	990.0
K03474	3424.0
K03473	3423.0
K03472	11.0
K03471	35.0
K03470	5179.0
K03478	734.0
K02304	1628.0
K02305	0.0
K02302	240.0
K02303	0.0
K02300	11.0
K02301	12.0
K03653	0.0
K03652	112.0
K03651	11.0
K03650	5297.0
K03657	8412.0
K03656	11.0
K03655	9473.0
K03654	8455.0
K03658	724.0
K12439	0.0
K12431	0.0
K12430	0.0
K12433	0.0
K12432	0.0
K12435	0.0
K12434	0.0
K12437	0.0
K12436	0.0
K06979	0.0
K06978	734.0
K06971	232.0
K06970	11.0
K06973	4853.0
K06972	1215.0
K06975	3501.0
K06974	0.0
K06977	0.0
K06976	714.0
K07082	5193.0
K07083	3412.0
K07080	676.0
K07081	1.0
K07086	0.0
K07087	0.0
K07084	10.0
K07085	6927.0
K07088	3645.0
K07089	614.0
K01317	0.0
K11162	0.0
K11163	0.0
K11161	0.0
K11168	0.0
K00356	1.0
K00355	0.0
K00354	0.0
K00353	0.0
K00351	3423.0
K00350	3423.0
K05952	11.0
K05953	0.0
K05951	0.0
K05956	0.0
K05957	0.0
K00358	97.0
K00689	5.0
K00688	6596.0
K00681	149.0
K00680	5985.0
K00683	0.0
K00685	1.0
K00684	13.0
K00687	0.0
K00686	0.0
K05831	0.0
K05830	0.0
K05833	1997.0
K05832	1783.0
K05834	0.0
K05837	5270.0
K05836	11.0
K05839	11.0
K05838	11.0
K07677	11.0
K00533	1127.0
K00532	0.0
K00531	0.0
K00530	0.0
K00537	5384.0
K00536	0.0
K00535	0.0
K00534	0.0
K00539	0.0
K00538	0.0
K11029	0.0
K14260	236.0
K14261	0.0
K14266	0.0
K14267	0.0
K14268	0.0
K14269	0.0
K01337	0.0
K01338	5369.0
K02683	0.0
K02682	11.0
K02681	0.0
K02680	11.0
K02687	5264.0
K02686	11.0
K02685	0.0
K02689	0.0
K02688	99.0
K00824	818.0
K00827	0.0
K00826	5347.0
K00821	4011.0
K00820	6078.0
K00823	191.0
K00822	0.0
K00829	0.0
K00828	0.0
K01488	407.0
K01489	5066.0
K01484	0.0
K01485	797.0
K01486	766.0
K01487	253.0
K01480	4712.0
K01481	0.0
K01482	5.0
K01483	0.0
K02469	6722.0
K02468	1.0
K02466	1.0
K02465	0.0
K02464	12.0
K02463	0.0
K02462	11.0
K02461	11.0
K02460	11.0
K08969	7.0
K13061	0.0
K13060	0.0
K13063	0.0
K13062	0.0
K13069	0.0
K08964	0.0
K06363	0.0
K03079	233.0
K06342	0.0
K03078	0.0
K13289	0.0
K13288	11.0
K13285	0.0
K13287	0.0
K13286	0.0
K13281	54.0
K13280	1107.0
K13283	0.0
K00054	207.0
K04496	0.0
K05369	0.0
K05368	22.0
K03228	12.0
K03229	12.0
K00052	5061.0
K03222	12.0
K03223	1.0
K03220	0.0
K03221	0.0
K03226	12.0
K03227	12.0
K03224	12.0
K03225	11.0
K09482	0.0
K09483	0.0
K13836	0.0
K12228	0.0
K05360	0.0
K12224	0.0
K12225	0.0
K12226	0.0
K12227	0.0
K12220	0.0
K05363	10.0
K12222	0.0
K12223	0.0
K08681	1209.0
K08680	12.0
K08683	0.0
K08682	11.0
K08685	0.0
K08684	0.0
K08687	1.0
K08686	0.0
K11755	8421.0
K11754	11651.0
K11751	22.0
K11750	11.0
K11753	10497.0
K11752	4426.0
K02407	1110.0
K13938	12.0
K13936	0.0
K13935	0.0
K02406	2729.0
K13933	0.0
K13932	0.0
K13931	0.0
K13930	0.0
K12088	0.0
K12081	0.0
K12082	0.0
K12083	0.0
K12084	0.0
K12086	0.0
K12087	0.0
K09611	0.0
K09612	0.0
K04940	0.0
K10085	0.0
K05394	0.0
K05395	0.0
K06340	0.0
K13043	0.0
K07149	454.0
K07148	3423.0
K07147	12.0
K07146	11.0
K07145	2.0
K07144	0.0
K07143	0.0
K07142	0.0
K07141	485.0
K07140	11.0
K10156	0.0
K10150	0.0
K10620	0.0
K10621	0.0
K14028	0.0
K14029	0.0
K01817	4683.0
K01816	13.0
K01815	4345.0
K01814	5073.0
K01813	864.0
K01812	5215.0
K01811	7723.0
K01810	5331.0
K01819	3.0
K01818	204.0
K14580	0.0
K05379	0.0
K08304	11.0
K08305	11.0
K08306	11.0
K08307	3423.0
K08300	11.0
K08301	4699.0
K08302	214.0
K08303	10141.0
K08308	11.0
K08309	351.0
K14671	0.0
K14670	0.0
K14673	0.0
K14672	0.0
K01673	36.0
K01672	0.0
K01671	0.0
K01677	1608.0
K01676	3424.0
K01674	1.0
K01679	193.0
K01678	1454.0
K02899	5249.0
K02896	0.0
K02897	3450.0
K02895	5300.0
K02892	5302.0
K02890	5302.0
K10811	0.0
K02096	0.0
K02097	0.0
K02094	0.0
K02095	0.0
K02092	0.0
K02093	0.0
K02099	2752.0
K03411	1870.0
K03410	1923.0
K03413	2296.0
K03412	491.0
K03415	380.0
K03414	11.0
K03417	12.0
K03416	0.0
K03418	0.0
K05376	0.0
K02320	0.0
K02322	0.0
K02323	0.0
K05377	0.0
K13542	1600.0
K13543	0.0
K13540	0.0
K13541	0.0
K12145	0.0
K12144	0.0
K12147	0.0
K12410	5911.0
K12141	3413.0
K12140	3413.0
K12143	5.0
K12142	0.0
K12149	11.0
K12148	11.0
K07312	11.0
K07313	170.0
K07310	5.0
K07311	3.0
K07316	92.0
K07317	0.0
K07314	0.0
K07315	9.0
K07318	71.0
K07319	993.0
K03936	0.0
K03425	0.0
K03426	4782.0
K03427	8059.0
K03420	0.0
K03421	0.0
K03422	0.0
K03423	0.0
K03756	0.0
K03757	0.0
K03206	0.0
K03755	0.0
K11144	244.0
K11145	1858.0
K05972	0.0
K05973	0.0
K03752	16.0
K05978	0.0
K05979	1.0
K03753	28.0
K00331	3425.0
K00330	3425.0
K00333	2.0
K00332	2.0
K00335	1450.0
K00334	1778.0
K00337	3425.0
K00336	2663.0
K00339	3425.0
K00338	3425.0
K03751	0.0
K06953	0.0
K06952	12.0
K06407	1641.0
K06950	11166.0
K10819	2.0
K06956	26.0
K06955	0.0
K06402	167.0
K10815	0.0
K06959	5271.0
K06958	1871.0
K06409	3504.0
K06408	982.0
K09129	0.0
K09128	88.0
K09123	85.0
K09122	0.0
K09121	1196.0
K09120	0.0
K09127	0.0
K09126	3.0
K09125	12.0
K09124	0.0
K01233	1.0
K05819	0.0
K05818	0.0
K01896	0.0
K05813	2171.0
K05812	11.0
K05811	11.0
K05810	1563.0
K05817	0.0
K05816	12.0
K05815	916.0
K05814	187.0
K01894	12.0
K01892	5304.0
K01234	267.0
K01144	3662.0
K01146	11.0
K01141	11.0
K01416	0.0
K11434	0.0
K01415	0.0
K06354	0.0
K01414	12.0
K09836	0.0
K01318	0.0
K01319	0.0
K01312	0.0
K06350	0.0
K02669	1528.0
K02668	0.0
K02665	0.0
K02664	1.0
K02667	0.0
K02666	0.0
K02661	0.0
K02660	0.0
K02663	1.0
K02662	372.0
K00809	0.0
K00808	0.0
K00806	5292.0
K00805	1798.0
K00804	0.0
K00803	25.0
K00802	0.0
K00801	1.0
K00800	4368.0
K10921	0.0
K02409	1195.0
K02408	1934.0
K02401	1724.0
K02400	1881.0
K02403	11.0
K02402	11.0
K02405	1946.0
K05364	1334.0
K05367	12.0
K05366	10503.0
K10210	0.0
K10216	0.0
K13049	713.0
K13048	0.0
K13739	0.0
K10215	0.0
K06122	0.0
K13735	12.0
K13734	0.0
K13041	11.0
K13040	11.0
K13731	0.0
K13730	1.0
K13733	0.0
K13732	0.0
K04516	3412.0
K03204	0.0
K03205	4217.0
K03207	1.0
K03200	0.0
K03201	0.0
K03202	0.0
K03203	0.0
K03208	0.0
K03758	68.0
K03759	0.0
K09469	0.0
K09461	0.0
K06204	11.0
K00178	0.0
K13950	0.0
K13953	191.0
K13955	0.0
K13954	235.0
K10920	0.0
K06324	0.0
K11777	61.0
K11779	0.0
K11778	0.0
K06325	0.0
K12600	0.0
K07432	0.0
K07430	0.0
K06326	0.0
K07128	0.0
K07121	11.0
K07120	11.0
K07123	1.0
K07122	11.0
K07125	0.0
K07124	1827.0
K07127	1.0
K07126	709.0
K01870	5302.0
K01873	6016.0
K01872	5301.0
K01875	5302.0
K01874	6058.0
K01876	5435.0
K01879	224.0
K01878	224.0
K06321	0.0
K00476	0.0
K00477	0.0
K00474	0.0
K00472	0.0
K00470	0.0
K00471	0.0
K00478	0.0
K00479	0.0
K04775	0.0
K04774	11.0
K04777	0.0
K04776	0.0
K04771	1.0
K04770	11.0
K04773	3446.0
K04772	12.0
K04779	0.0
K04778	0.0
K14657	0.0
K14656	0.0
K14654	0.0
K14653	0.0
K14652	7824.0
K14659	0.0
K14658	0.0
K14386	0.0
K09926	0.0
K01699	2.0
K01698	958.0
K01695	4887.0
K01697	0.0
K01696	4911.0
K01690	11.0
K01693	1650.0
K01692	353.0
K07227	0.0
K03439	5289.0
K03438	6400.0
K13380	0.0
K03928	73.0
K03925	1818.0
K03924	5496.0
K03431	2537.0
K03926	12.0
K03437	5295.0
K03436	3338.0
K03435	11.0
K03434	0.0
K02348	79.0
K02342	7400.0
K02343	5247.0
K02340	5205.0
K02341	5297.0
K02346	2845.0
K02347	2.0
K02344	11.0
K02345	11.0
K03697	520.0
K03696	5295.0
K03695	5282.0
K03694	12.0
K03693	3.0
K03692	0.0
K03690	11.0
K03699	5085.0
K03698	1478.0
K13566	0.0
K12164	0.0
K07338	0.0
K07339	126.0
K07334	33.0
K07335	2048.0
K07336	1.0
K07337	11.0
K07330	0.0
K07331	0.0
K07332	0.0
K07333	0.0
K09695	1.0
K09694	1.0
K09697	88.0
K09696	88.0
K09691	2178.0
K09690	1344.0
K09693	188.0
K09692	115.0
K09699	0.0
K09698	219.0
K07590	150.0
K07591	0.0
K07592	0.0
K05998	0.0
K05999	0.0
K05996	0.0
K05997	11.0
K05994	0.0
K05995	4215.0
K05993	779.0
K05991	0.0
K10837	0.0
K00319	0.0
K00318	0.0
K00648	5540.0
K02545	0.0
K00645	5324.0
K00311	0.0
K00646	0.0
K00317	0.0
K00316	0.0
K00643	0.0
K00314	0.0
K02547	81.0
K06429	0.0
K06428	0.0
K06427	0.0
K02812	0.0
K06425	3.0
K06424	0.0
K06423	58.0
K06422	0.0
K06421	3.0
K02813	0.0
K02930	0.0
K03815	0.0
K05612	0.0
K03367	209.0
K03366	204.0
K03812	11.0
K03635	14.0
K03634	11.0
K03631	5232.0
K05969	0.0
K03630	5484.0
K03633	11.0
K03632	11.0
K01998	1751.0
K01999	1809.0
K01992	9591.0
K01993	6851.0
K01990	20344.0
K01991	3425.0
K01996	1811.0
K01997	1897.0
K01994	10.0
K01995	1823.0
K03148	95.0
K03639	537.0
K05692	0.0
K03638	2.0
K00869	207.0
K00868	1627.0
K00861	0.0
K00860	19.0
K00863	211.0
K00862	0.0
K00865	1514.0
K00864	2664.0
K00867	218.0
K00866	0.0
K01192	6315.0
K01190	21703.0
K01191	4042.0
K01197	44.0
K01194	11.0
K01195	1529.0
K01198	924.0
K01199	0.0
K00656	8351.0
K00657	4221.0
K00306	0.0
K14591	1.0
K00300	0.0
K00653	0.0
K13715	0.0
K13713	0.0
K00650	0.0
K00651	1845.0
K14596	0.0
K02647	3549.0
K14598	0.0
K02643	0.0
K02642	0.0
K02641	0.0
K02640	0.0
K03594	3602.0
K03595	5298.0
K03596	5248.0
K03597	11.0
K03590	3686.0
K03591	11.0
K03592	21.0
K03593	3424.0
K03598	11.0
K03599	11.0
K01736	5081.0
K01737	3497.0
K01734	2590.0
K01735	4372.0
K01732	0.0
K01733	5344.0
K01730	714.0
K01731	0.0
K06049	0.0
K01738	6386.0
K01739	14.0
K11809	0.0
K05343	124.0
K02422	2049.0
K02421	1724.0
K05340	196.0
K02427	11.0
K05346	87.0
K02425	11.0
K02424	0.0
K05349	17251.0
K02428	3430.0
K03770	3424.0
K03771	3424.0
K03772	12.0
K03773	3423.0
K03774	22.0
K03775	3423.0
K03776	11.0
K03777	11.0
K03778	5175.0
K03779	200.0
K09722	0.0
K08174	0.0
K14114	0.0
K13979	1.0
K13237	0.0
K14440	0.0
K09992	715.0
K09990	0.0
K09991	0.0
K09996	0.0
K09997	11.0
K09994	0.0
K14110	0.0
K09998	11.0
K09999	11.0
K14111	0.0
K14113	0.0
K14449	0.0
K10213	3.0
K14118	0.0
K11711	78.0
K11710	0.0
K11712	140.0
K11717	9373.0
K11719	11.0
K06857	0.0
K10440	2893.0
K10441	2560.0
K07103	0.0
K07102	1.0
K07101	0.0
K07100	0.0
K07107	8278.0
K07106	327.0
K07105	1270.0
K07456	5271.0
K07459	14.0
K07458	66.0
K07109	11.0
K07108	0.0
K10198	0.0
K10199	0.0
K10190	2542.0
K10191	0.0
K10192	253.0
K10193	178.0
K10194	188.0
K10195	0.0
K10196	0.0
K10197	0.0
K15013	0.0
K01858	7.0
K15016	0.0
K15017	0.0
K01853	0.0
K01852	0.0
K01851	0.0
K01850	8.0
K01857	0.0
K01856	0.0
K01854	5866.0
K07539	0.0
K08478	11.0
K08479	0.0
K08476	11.0
K08477	0.0
K08475	11.0
K00450	1.0
K00451	0.0
K00452	0.0
K00453	0.0
K00455	11.0
K00456	0.0
K00457	0.0
K00106	0.0
K00459	1.0
K00104	296.0
K00105	3.0
K00102	0.0
K00103	0.0
K00100	7116.0
K00101	0.0
K01509	0.0
K04759	6878.0
K04758	5039.0
K04757	84.0
K01504	0.0
K04755	11.0
K04754	11.0
K04753	12.0
K04752	11.0
K04751	1199.0
K01502	1.0
K14631	0.0
K05359	0.0
K14632	0.0
K07536	0.0
K12080	0.0
K02364	0.0
K12369	16.0
K02361	11.0
K02362	0.0
K02363	12.0
K13509	0.0
K13503	0.0
K13500	0.0
K12109	0.0
K12108	0.0
K12101	0.0
K12100	0.0
K12103	0.0
K12102	0.0
K12105	0.0
K12104	0.0
K12107	0.0
K12106	0.0
K11023	0.0
K03014	0.0
K08906	0.0
K08904	0.0
K08900	0.0
K06223	1651.0
K06199	4060.0
K06198	207.0
K06197	0.0
K06196	1056.0
K06194	3423.0
K06193	12.0
K06192	12.0
K06191	191.0
K06190	11.0
K11104	951.0
K11105	3726.0
K11106	0.0
K11107	11.0
K11102	27.0
K11103	12.0
K07862	26.0
K00666	922.0
K00663	0.0
K00662	752.0
K00661	5887.0
K00660	1.0
K06997	5083.0
K06996	1.0
K06995	11.0
K10852	177.0
K06993	0.0
K06992	0.0
K06991	0.0
K06990	1.0
K11050	0.0
K06999	2.0
K06998	780.0
K05338	3.0
K11051	0.0
K06441	0.0
K06440	0.0
K06443	0.0
K06442	1871.0
K06445	11.0
K06447	0.0
K06446	6.0
K06309	0.0
K05686	0.0
K02655	0.0
K07392	0.0
K00595	2252.0
K00594	0.0
K00596	0.0
K00599	11397.0
K00598	3.0
K02657	0.0
K07642	11.0
K07643	0.0
K07396	11.0
K07397	15.0
K07394	11.0
K07395	0.0
K04102	0.0
K04103	11.0
K04100	0.0
K04101	0.0
K04107	0.0
K04105	0.0
K04108	0.0
K04109	0.0
K07716	0.0
K07717	63.0
K07714	1.0
K07715	11.0
K07712	12.0
K07713	0.0
K07710	1.0
K07711	11.0
K07718	9803.0
K07719	165.0
K00843	0.0
K00842	0.0
K00841	213.0
K00840	0.0
K00847	5434.0
K00846	0.0
K00845	10750.0
K00844	70.0
K00849	5206.0
K00848	1123.0
K06302	0.0
K13771	12.0
K13770	1.0
K13772	0.0
K13775	0.0
K13774	0.0
K13777	0.0
K13776	0.0
K13779	0.0
K13778	0.0
K02621	3664.0
K02992	5298.0
K02623	0.0
K08286	0.0
K08281	37.0
K02996	5103.0
K02995	0.0
K02994	5302.0
K02629	0.0
K02628	0.0
K08289	3424.0
K08288	0.0
K03578	12.0
K03579	12.0
K03576	12.0
K03577	727.0
K03574	5019.0
K03575	4049.0
K03572	5282.0
K03573	11.0
K03570	5285.0
K03571	1553.0
K01710	9433.0
K01711	4254.0
K01712	55.0
K01713	0.0
K01714	7262.0
K01715	1245.0
K01716	11.0
K01718	0.0
K01719	3423.0
K03081	1.0
K02199	11.0
K02198	16.0
K14170	3182.0
K02193	11.0
K02192	82.0
K02191	3.0
K02190	1118.0
K02197	16.0
K02196	0.0
K02195	16.0
K02194	16.0
K03718	3424.0
K03719	1006.0
K03712	1897.0
K03713	189.0
K03710	2373.0
K03711	6195.0
K03716	1095.0
K03717	12.0
K03715	0.0
K07129	0.0
K00045	0.0
K13995	0.0
K13994	0.0
K13991	0.0
K13990	3412.0
K13993	3795.0
K13992	0.0
K06298	1176.0
K06299	0.0
K06294	0.0
K06295	470.0
K06296	61.0
K06297	80.0
K06290	0.0
K06291	0.0
K06292	0.0
K06293	0.0
K12743	0.0
K00248	1454.0
K06426	10.0
K11739	0.0
K11738	0.0
K11733	11.0
K11732	0.0
K11731	0.0
K11737	11.0
K11736	0.0
K11735	0.0
K11734	0.0
K06870	0.0
K06871	6092.0
K06872	4532.0
K06873	0.0
K06874	0.0
K06875	0.0
K06876	1.0
K06877	714.0
K06878	226.0
K06879	11.0
K07478	6299.0
K12645	0.0
K07479	11.0
K07473	1970.0
K07472	0.0
K07471	0.0
K07470	0.0
K07477	0.0
K07476	0.0
K07474	110.0
K15038	0.0
K15039	0.0
K15034	0.0
K15036	0.0
K15037	0.0
K08738	0.0
K06420	0.0
K00128	4318.0
K00129	0.0
K00438	0.0
K00432	121.0
K00433	716.0
K00122	1.0
K00123	56.0
K00124	18.0
K00125	0.0
K00126	0.0
K00127	17.0
K08973	0.0
K14348	0.0
K14347	0.0
K14340	0.0
K08972	198.0
K01525	11.0
K01524	6338.0
K01523	245.0
K01521	0.0
K01520	6164.0
K01529	290.0
K08977	0.0
K03969	142.0
K08929	0.0
K02388	1934.0
K02389	1844.0
K02386	11.0
K02387	1934.0
K02384	0.0
K02385	1725.0
K02382	0.0
K02380	12.0
K02381	0.0
K05386	0.0
K13524	0.0
K13525	0.0
K13527	0.0
K13520	0.0
K13522	0.0
K13529	1.0
K03385	16.0
K03384	0.0
K03387	3425.0
K03386	3760.0
K03381	0.0
K03380	0.0
K03383	0.0
K03382	208.0
K03389	3459.0
K03388	3456.0
K05356	0.0
K12344	0.0
K12343	0.0
K12342	0.0
K12341	0.0
K12340	3423.0
K02430	11.0
K12349	0.0
K05351	0.0
K11694	0.0
K11695	0.0
K11690	850.0
K05352	2.0
K11693	0.0
K08928	0.0
K03433	0.0
K13832	0.0
K03039	0.0
K03432	0.0
K06607	0.0
K06606	71.0
K06605	1.0
K03430	786.0
K06603	63.0
K06602	0.0
K06601	0.0
K06600	0.0
K05358	0.0
K06609	0.0
K06608	12.0
K03923	11.0
K03922	0.0
K11472	0.0
K11473	3.0
K11474	0.0
K11475	0.0
K11476	0.0
K11477	0.0
K00601	0.0
K00600	5249.0
K00603	72.0
K03746	11.0
K00605	4242.0
K00604	5303.0
K00607	0.0
K00606	3775.0
K00609	5267.0
K03741	332.0
K03740	209.0
K03743	150.0
K10873	0.0
K03214	11.0
K14068	0.0
K13317	0.0
K06360	0.0
K14069	0.0
K08078	0.0
K09650	0.0
K06361	0.0
K07802	0.0
K07803	0.0
K07800	0.0
K07801	0.0
K07806	11.0
K07807	0.0
K07804	0.0
K07805	0.0
K06362	0.0
K01172	0.0
K10257	0.0
K10255	1.0
K10254	2107.0
K10253	0.0
K10918	0.0
K04128	0.0
K01958	328.0
K01959	0.0
K01956	5207.0
K01957	0.0
K04126	0.0
K04127	0.0
K01952	5669.0
K01953	2719.0
K01950	5076.0
K01951	6278.0
K07730	0.0
K07731	0.0
K07732	0.0
K07733	22.0
K07734	0.0
K07735	12.0
K07736	2210.0
K07737	8274.0
K07738	1794.0
K07739	5.0
K06365	0.0
K06366	0.0
K06367	0.0
K10910	0.0
K10911	0.0
K04382	0.0
K10775	0.0
K02609	11.0
K02979	0.0
K02978	0.0
K06368	0.0
K02975	0.0
K02974	0.0
K02977	0.0
K02976	0.0
K03558	12.0
K03559	3431.0
K03550	5237.0
K03551	5299.0
K03552	0.0
K03553	6019.0
K03554	11.0
K03555	5280.0
K03556	933.0
K03557	11.0
K01778	5307.0
K01779	387.0
K06369	0.0
K01772	204.0
K01770	5025.0
K01771	0.0
K01776	5100.0
K01777	12.0
K01774	0.0
K01775	6193.0
K05385	0.0
K05384	0.0
K05383	0.0
K05382	0.0
K05381	0.0
K08159	11.0
K14153	10.0
K14154	0.0
K14155	5923.0
K08152	0.0
K08156	3424.0
K08076	0.0
K12809	0.0
K05297	1.0
K03734	5653.0
K03735	114.0
K03736	114.0
K03737	5081.0
K03731	0.0
K03732	11.0
K03733	3843.0
K03738	2.0
K03739	209.0
K08139	0.0
K06994	18.0
K12660	0.0
K12661	0.0
K07450	0.0
K08719	0.0
K08717	0.0
K08715	0.0
K08714	0.0
K08713	0.0
K08710	0.0
K11311	0.0
K11312	0.0
K00141	0.0
K00146	11.0
K00411	0.0
K00412	0.0
K00145	10180.0
K00148	0.0
K14367	0.0
K14366	0.0
K08954	0.0
K08384	2588.0
K14369	0.0
K14368	0.0
K14091	714.0
K14090	719.0
K14093	0.0
K14092	0.0
K14095	0.0
K14094	0.0
K14097	0.0
K14096	0.0
K14099	0.0
K14098	0.0
K02848	11.0
K01541	0.0
K04712	0.0
K04711	0.0
K01545	0.0
K01547	4334.0
K01546	4334.0
K01548	4264.0
K04719	0.0
K04718	0.0
K02018	1023.0
K02019	189.0
K02016	6565.0
K02017	13.0
K02014	10479.0
K02015	7906.0
K02012	1772.0
K02013	6457.0
K02010	768.0
K02011	1638.0
K04515	0.0
K03943	0.0
K03941	0.0
K03940	0.0
K00313	22.0
K04060	0.0
K01608	727.0
K08942	0.0
K08943	0.0
K08940	0.0
K08941	0.0
K08946	0.0
K08947	0.0
K08944	0.0
K08945	0.0
K03059	0.0
K13811	0.0
K13812	0.0
K13815	0.0
K13816	0.0
K13818	0.0
K13819	0.0
K03053	0.0
K03052	0.0
K03055	0.0
K03054	0.0
K03057	0.0
K03056	0.0
K06222	11.0
K11418	0.0
K11410	0.0
K11415	0.0
K00622	0.0
K00621	0.0
K00620	3871.0
K00627	335.0
K00626	1620.0
K00625	5061.0
K00624	0.0
K02805	743.0
K02552	13.0
K02550	0.0
K02556	1734.0
K02803	1.0
K02554	0.0
K07280	0.0
K07281	0.0
K07282	4744.0
K07283	0.0
K07284	865.0
K07285	11.0
K07286	11.0
K08217	1835.0
K07288	0.0
K07289	11.0
K07534	0.0
K07535	85.0
K07533	1349.0
K07822	0.0
K07823	0.0
K08699	0.0
K00088	6001.0
K00087	373.0
K00086	726.0
K00082	0.0
K10239	0.0
K10238	0.0
K10231	93.0
K10230	0.0
K10233	0.0
K10232	0.0
K10235	0.0
K10234	0.0
K10237	0.0
K10236	0.0
K08353	0.0
K01970	0.0
K01971	90.0
K01972	5566.0
K01973	0.0
K01974	1.0
K01975	129.0
K01976	0.0
K07758	0.0
K05990	0.0
K07752	0.0
K07753	0.0
K07751	11.0
K13786	0.0
K07755	0.0
K07442	0.0
K08352	15.0
K07115	11.0
K07441	0.0
K07634	0.0
K07446	10.0
K07111	0.0
K07444	1835.0
K07445	0.0
K00647	11.0
K07449	0.0
K00641	3413.0
K00640	6016.0
K01289	0.0
K01282	0.0
K01283	0.0
K01280	0.0
K01281	207.0
K01286	177.0
K01284	6825.0
K02954	5310.0
K02952	5302.0
K02950	5249.0
K00155	1.0
K02959	5301.0
K00887	0.0
K00886	0.0
K00885	0.0
K00884	11.0
K00883	111.0
K00882	960.0
K00881	17.0
K00880	314.0
K00053	5012.0
K14048	0.0
K01026	448.0
K01756	5399.0
K01025	0.0
K01750	46.0
K01023	8.0
K01752	6350.0
K01753	24.0
K14583	0.0
K01758	7.0
K01759	8449.0
K09565	0.0
K09568	0.0
K08173	0.0
K08172	11.0
K02483	790.0
K02482	1.0
K08177	66.0
K08176	0.0
K08175	0.0
K02486	0.0
K02489	0.0
K02488	0.0
K08178	0.0
K14138	53.0
K14136	0.0
K09713	0.0
K09714	0.0
K09715	0.0
K03532	0.0
K03533	0.0
K03530	12376.0
K03531	5101.0
K03536	5297.0
K03537	0.0
K03534	4351.0
K03535	1.0
K03538	0.0
K03539	0.0
K14451	0.0
K14450	0.0
K02225	0.0
K02224	2558.0
K02227	1442.0
K02226	1576.0
K02221	284.0
K14107	0.0
K02229	0.0
K02228	0.0
K14106	0.0
K00441	1.0
K03288	0.0
K03289	0.0
K03284	5889.0
K03285	0.0
K03286	11.0
K03287	3412.0
K03280	0.0
K03281	3613.0
K03282	5210.0
K00440	0.0
K13677	0.0
K12790	0.0
K09639	0.0
K12688	0.0
K12689	0.0
K12686	0.0
K12687	0.0
K12684	11.0
K12685	11.0
K12682	0.0
K12683	0.0
K12680	0.0
K11889	0.0
K08884	2240.0
K11085	4139.0
K11084	0.0
K11081	0.0
K11080	0.0
K11083	0.0
K11082	0.0
K11089	1.0
K08777	0.0
K08776	0.0
K06346	1790.0
K06347	0.0
K09824	0.0
K09825	5233.0
K09823	11.0
K09820	2.0
K10939	0.0
K10936	0.0
K10937	0.0
K10933	0.0
K06348	0.0
K09829	0.0
K11337	0.0
K11336	0.0
K11335	0.0
K11334	0.0
K11333	0.0
K11332	0.0
K11331	0.0
K11330	0.0
K00169	374.0
K00164	12.0
K00166	0.0
K00167	0.0
K00161	326.0
K00162	326.0
K00163	11.0
K10689	0.0
K10680	11.0
K10681	0.0
K10682	0.0
K04083	1883.0
K04082	11.0
K04081	0.0
K04080	11.0
K04087	116.0
K04086	190.0
K04085	11.0
K04084	0.0
K04088	116.0
K01569	0.0
K01568	0.0
K01563	0.0
K01561	0.0
K01560	1056.0
K01567	2.0
K01565	1.0
K01564	0.0
K02038	5295.0
K02039	5295.0
K02030	5584.0
K02031	6743.0
K02032	6885.0
K02033	7713.0
K02034	8282.0
K02035	9048.0
K02036	5487.0
K02037	5215.0
K05556	0.0
K13658	0.0
K13659	0.0
K13656	0.0
K13657	0.0
K13654	0.0
K13655	5.0
K13652	714.0
K13653	4134.0
K13650	0.0
K13651	0.0
K05555	0.0
K05552	0.0
K02057	4006.0
K05550	0.0
K05551	0.0
K12308	8495.0
K12306	0.0
K03073	5270.0
K03072	210.0
K03071	11.0
K03070	5302.0
K03077	18.0
K03076	5250.0
K03075	5050.0
K03074	328.0
K08965	85.0
K08967	0.0
K08961	11.0
K08963	1089.0
K13873	0.0
K13876	0.0
K13874	0.0
K13875	0.0
K06139	0.0
K06138	0.0
K06135	0.0
K06134	0.0
K06137	1.0
K06136	0.0
K06131	6418.0
K06133	1406.0
K06132	0.0
K02600	5302.0
K07389	0.0
K07388	0.0
K04747	0.0
K01516	5249.0
K09977	0.0
K07518	0.0
K07519	0.0
K11437	0.0
K07512	1.0
K07516	1.0
K10212	70.0
K10747	0.0
K10217	0.0
K10219	0.0
K10218	1.0
K10748	11.0
K01912	4482.0
K01913	0.0
K01910	128.0
K01911	103.0
K01916	212.0
K01917	0.0
K01914	5205.0
K01915	7782.0
K01918	3732.0
K01919	27.0
K07774	11.0
K07775	376.0
K07776	49.0
K07777	253.0
K07770	18.0
K07771	11.0
K07772	0.0
K07773	11.0
K07778	40.0
K01193	2586.0
K04340	0.0
K04341	0.0
K04342	0.0
K04343	0.0
K12986	0.0
K04691	11.0
K02931	5103.0
K02933	5302.0
K02935	5301.0
K02936	0.0
K02939	5302.0
K00205	0.0
K00204	0.0
K00207	0.0
K00206	0.0
K00201	0.0
K00200	0.0
K00203	0.0
K00202	0.0
K00209	0.0
K00208	3614.0
K01000	6006.0
K01001	0.0
K01002	86.0
K01003	4.0
K01004	0.0
K01005	270.0
K01006	5067.0
K01007	137.0
K01008	596.0
K10855	0.0
K14115	0.0
K14116	0.0
K14441	5065.0
K14446	40.0
K14447	0.0
K14112	0.0
K14445	1.0
K08195	0.0
K08194	0.0
K14448	0.0
K08196	0.0
K08191	3424.0
K14119	0.0
K08193	0.0
K00702	354.0
K10799	0.0
K03518	1239.0
K03519	145.0
K09719	0.0
K10856	0.0
K03516	1.0
K03517	3980.0
K02205	0.0
K02204	1.0
K02203	1365.0
K02201	0.0
K02200	11.0
K13714	0.0
K13461	0.0
K12518	22.0
K12519	22.0
K12517	22.0
K12514	0.0
K12515	0.0
K12512	0.0
K12513	0.0
K12510	1578.0
K12511	190.0
K07183	1501.0
K07182	0.0
K07181	787.0
K07180	59.0
K07186	11.0
K07185	390.0
K07184	11.0
K09800	11.0
K09801	11.0
K09802	11.0
K09803	6.0
K09804	0.0
K09805	0.0
K09806	11.0
K09807	4268.0
K09808	6848.0
K09809	1.0
K10912	0.0
K10913	0.0
K10914	177.0
K10915	0.0
K10916	0.0
K10917	0.0
K11358	1317.0
K11355	0.0
K11354	0.0
K11357	0.0
K11356	0.0
K04069	10359.0
K04068	5557.0
K04065	11.0
K04064	0.0
K04067	11.0
K04066	5284.0
K04061	1163.0
K09716	0.0
K04063	1.0
K04062	11.0
K10006	0.0
K10007	0.0
K10004	11.0
K10005	0.0
K10002	11.0
K10003	11.0
K10000	11.0
K10001	11.0
K09717	0.0
K10008	1.0
K10009	0.0
K02491	0.0
K14588	11.0
K14581	0.0
K13678	212.0
K13679	0.0
K11633	0.0
K13670	0.0
K13671	0.0
K11987	0.0
K11636	0.0
K11634	0.0
K13582	0.0
K13583	0.0
K13580	0.0
K13581	0.0
K13586	0.0
K13587	0.0
K13584	0.0
K13585	0.0
K13588	0.0
K13589	0.0
K02052	130.0
K02053	133.0
K02050	4382.0
K02051	4032.0
K02056	2244.0
K05553	0.0
K02054	130.0
K02055	44.0
K02058	620.0
K02059	0.0
K05558	0.0
K05559	0.0
K03895	0.0
K03894	0.0
K03897	0.0
K03896	0.0
K03891	0.0
K03890	0.0
K03893	0.0
K03892	3241.0
K02423	11.0
K05342	0.0
K05341	5.0
K12989	0.0
K12988	0.0
K02420	1881.0
K12981	0.0
K12980	0.0
K12983	0.0
K12982	0.0
K12985	0.0
K12984	0.0
K12987	0.0
K02426	3436.0
K13854	0.0
K03098	3425.0
K13853	57.0
K03095	207.0
K05344	2.0
K03091	6806.0
K03090	60.0
K03093	214.0
K03092	3766.0
K06113	0.0
K09632	0.0
K02429	6838.0
K06118	0.0
K05716	0.0
K04844	3.0
K11632	0.0
K11630	0.0
K11631	6.0
K11637	0.0
K11635	0.0
K11638	0.0
K11639	0.0
K07572	0.0
K07573	0.0
K07570	210.0
K07571	596.0
K07576	1325.0
K07577	0.0
K07574	1851.0
K07575	0.0
K07578	0.0
K07579	0.0
K11189	3965.0
K11184	959.0
K11187	0.0
K11180	1.0
K11181	1.0
K11183	12.0
K10764	0.0
K10763	11.0
K10762	0.0
K01938	5310.0
K01939	5485.0
K01934	1891.0
K01935	3446.0
K01937	5286.0
K01930	0.0
K01932	0.0
K01933	5985.0
K07798	11.0
K07799	12.0
K07796	11.0
K07797	0.0
K07794	18.0
K07795	99.0
K07792	11.0
K07793	704.0
K07790	0.0
K07791	11.0
K06379	1640.0
K00968	714.0
K06378	1531.0
K06377	0.0
K06376	0.0
K06375	0.0
K09814	0.0
K09813	0.0
K06372	0.0
K06371	0.0
K06370	0.0
K01249	0.0
K01246	4407.0
K01247	15.0
K01244	0.0
K01243	4523.0
K08919	0.0
K01241	11.0
K02919	4194.0
K02913	5387.0
K02912	0.0
K02911	5247.0
K02910	0.0
K02917	0.0
K02916	5302.0
K02915	0.0
K02914	5207.0
K00228	11.0
K00227	0.0
K00226	8966.0
K00224	0.0
K00223	0.0
K00222	0.0
K00221	0.0
K00220	0.0
K01798	0.0
K01799	21.0
K01068	0.0
K01069	174.0
K01062	0.0
K01791	4893.0
K01792	12.0
K01061	13.0
K01066	27.0
K01067	32.0
K01796	3.0
K01797	8.0
K05499	831.0
K14468	0.0
K14469	0.0
K14465	0.0
K14466	0.0
K14467	0.0
K10834	0.0
K10833	0.0
K02266	0.0
K03793	0.0
K03790	209.0
K03791	0.0
K03796	11.0
K03797	11939.0
K03794	0.0
K03795	1.0
K03798	7708.0
K03799	232.0
K13448	0.0
K12538	0.0
K12539	0.0
K12530	11.0
K12531	11.0
K12532	11.0
K12533	0.0
K12534	0.0
K12535	0.0
K12536	0.0
K12537	0.0
K03136	0.0
K09790	3833.0
K09791	11.0
K09792	1.0
K09793	3414.0
K09794	11.0
K09795	11.0
K09796	0.0
K09797	4216.0
K09798	11.0
K09799	0.0
K10972	0.0
K10973	0.0
K10977	7.0
K10974	785.0
K10975	0.0
K10978	0.0
K10979	90.0
K06308	0.0
K00315	0.0
K09862	11.0
K06303	0.0
K09860	0.0
K09861	4817.0
K06306	209.0
K06307	0.0
K06305	0.0
K11373	0.0
K04047	219.0
K04046	11.0
K04045	863.0
K04044	11.0
K04043	5463.0
K04042	1003.0
K04041	1288.0
K04040	0.0
K02700	0.0
K04049	0.0
K04048	0.0
K02707	0.0
K02704	0.0
K02705	0.0
K10020	0.0
K10021	0.0
K10022	0.0
K10023	0.0
K10024	0.0
K10025	0.0
K10026	77.0
K10027	0.0
K13612	0.0
K13613	0.0
K13611	0.0
K13614	0.0
K13615	0.0
K05794	15.0
K05795	161.0
K05796	60.0
K05797	0.0
K05790	11.0
K05791	12.0
K05792	19.0
K05793	12.0
K05798	11.0
K05799	2910.0
K01474	0.0
K01477	0.0
K01476	1.0
K01471	0.0
K01470	1850.0
K01473	0.0
K13039	0.0
K01479	12.0
K01478	25.0
K05570	748.0
K05571	748.0
K05572	0.0
K05573	0.0
K02078	8791.0
K02079	11.0
K05576	0.0
K02074	207.0
K02075	207.0
K02076	261.0
K02077	212.0
K02071	1563.0
K02072	1530.0
K02073	1582.0
K03309	188.0
K03308	6852.0
K03305	3656.0
K03304	0.0
K03307	1721.0
K03306	1124.0
K03301	0.0
K03300	243.0
K03303	56.0
K03302	0.0
K06173	6342.0
K06175	11.0
K06174	0.0
K06177	3445.0
K06176	11.0
K06179	1675.0
K07680	1.0
K03867	0.0
K03838	0.0
K12053	0.0
K11618	714.0
K11619	0.0
K11614	0.0
K11615	0.0
K11616	0.0
K11617	0.0
K11610	0.0
K11611	0.0
K11960	0.0
K11961	3.0
K02836	5288.0
K10565	0.0
K10564	0.0
K02837	4910.0
K10561	73.0
K10560	73.0
K10563	1561.0
K10562	0.0
K02838	5302.0
K06858	11.0
K02839	725.0
K06859	98.0
K12700	264.0
K07558	0.0
K07559	817.0
K07228	0.0
K07229	11.0
K07226	0.0
K07224	11.0
K07225	11.0
K07222	1.0
K07223	212.0
K07220	1041.0
K07221	0.0
K10709	389.0
K10708	0.0
K10701	0.0
K10703	0.0
K10702	0.0
K10704	0.0
K05984	0.0
K07537	0.0
K08652	0.0
K08651	0.0
K08658	0.0
K08659	493.0
K05982	11.0
K07451	0.0
K07453	0.0
K07452	0.0
K07455	86.0
K07454	13.0
K09707	832.0
K07457	6.0
K09706	4.0
K07104	2.0
K00029	11.0
K00028	0.0
K00799	33.0
K00798	2328.0
K00797	783.0
K00024	6844.0
K00795	22.0
K00026	0.0
K00021	0.0
K00020	15.0
K00023	0.0
K00022	0.0
K09017	0.0
K01269	1750.0
K09015	3629.0
K09014	4369.0
K09013	5598.0
K09011	3412.0
K09010	0.0
K01261	1.0
K01262	9268.0
K01263	3.0
K01264	0.0
K01265	9541.0
K01266	717.0
K09018	0.0
K08227	11.0
K08226	0.0
K08225	0.0
K08224	14.0
K08223	13.0
K08222	0.0
K08221	1.0
K00249	0.0
K01790	7677.0
K00241	3425.0
K00240	3499.0
K00243	4841.0
K00242	11.0
K00245	11.0
K00244	803.0
K00247	11.0
K00246	11.0
K01795	728.0
K06983	0.0
K02799	3.0
K02798	27.0
K02791	92.0
K02790	11.0
K02793	1276.0
K02795	1460.0
K02794	1669.0
K02796	1415.0
K04564	3576.0
K04565	909.0
K04566	713.0
K04567	4572.0
K01040	46.0
K01041	0.0
K04562	254.0
K04568	11.0
K01049	0.0
K02535	3424.0
K02242	206.0
K02536	3430.0
K02531	16.0
K02246	206.0
K02533	12.0
K02532	206.0
K02248	18.0
K02538	11.0
K00581	0.0
K13421	0.0
K01013	0.0
K15018	0.0
K15019	0.0
K03110	5300.0
K03111	9696.0
K03112	11.0
K03113	3424.0
K03116	3436.0
K03117	12.0
K03118	3443.0
K03119	0.0
K10919	0.0
K12552	0.0
K12553	0.0
K12551	0.0
K12556	0.0
K12554	0.0
K12555	414.0
K06892	0.0
K06893	2.0
K06890	411.0
K06891	13.0
K06896	7134.0
K06897	1303.0
K06894	13.0
K06895	277.0
K10954	0.0
K10956	0.0
K06899	11.0
K06328	10.0
K06329	0.0
K10952	0.0
K10953	0.0
K11395	0.0
K11391	0.0
K11390	0.0
K11392	0.0
K00499	0.0
K00494	1.0
K00495	0.0
K00496	0.0
K00491	0.0
K00492	0.0
K00493	0.0
K13591	0.0
K01467	3644.0
K13593	0.0
K13592	0.0
K04021	0.0
K04020	0.0
K04023	205.0
K04022	0.0
K04025	0.0
K04024	197.0
K04027	8.0
K04026	86.0
K04029	1061.0
K04028	1047.0
K07055	0.0
K07054	11.0
K07057	0.0
K07056	8712.0
K07051	1.0
K07050	1282.0
K07053	5203.0
K07052	7978.0
K07059	0.0
K07058	4935.0
K10040	26.0
K10041	202.0
K10046	0.0
K04799	0.0
K04798	0.0
K04793	0.0
K04792	0.0
K04791	0.0
K04790	0.0
K04797	0.0
K04796	0.0
K04795	0.0
K04794	0.0
K13638	11.0
K13639	11.0
K13634	11.0
K13635	0.0
K13636	0.0
K13637	1.0
K13630	0.0
K13631	0.0
K13632	0.0
K13633	0.0
K02042	819.0
K05778	0.0
K05779	0.0
K05776	3423.0
K05541	11.0
K05774	0.0
K05775	0.0
K05772	1.0
K05773	1.0
K05540	358.0
K01459	0.0
K01458	0.0
K01457	4.0
K01455	9.0
K01454	0.0
K01453	0.0
K01452	0.0
K01451	225.0
K01450	0.0
K05518	0.0
K08070	233.0
K08071	0.0
K05516	7.0
K08077	32.0
K05515	4986.0
K13093	0.0
K11783	0.0
K12949	0.0
K12945	0.0
K12944	0.0
K12941	198.0
K12940	21.0
K12943	0.0
K12942	237.0
K14728	0.0
K14727	0.0
K11785	0.0
K00108	12.0
K13890	1.0
K13891	1.0
K13892	0.0
K13893	0.0
K13894	0.0
K13895	0.0
K13896	0.0
K06159	0.0
K06158	6120.0
K06153	5298.0
K06152	0.0
K06151	0.0
K06157	0.0
K06156	11.0
K06155	0.0
K06154	0.0
K03327	6837.0
K03326	16.0
K03325	111.0
K03324	6298.0
K03322	63.0
K03321	181.0
K03320	358.0
K03329	0.0
K03328	3624.0
K04802	0.0
K04801	0.0
K04800	0.0
K11948	0.0
K01505	0.0
K04756	0.0
K11940	11.0
K11941	0.0
K11942	0.0
K11943	0.0
K11944	0.0
K01507	5748.0
K11946	0.0
K11947	0.0
K01506	0.0
K01501	0.0
K01500	54.0
K01503	0.0
K06714	125.0
K04750	778.0
K12789	0.0
K12788	0.0
K11526	0.0
K10810	0.0
K11522	0.0
K11523	0.0
K08675	0.0
K08676	0.0
K08677	0.0
K08679	2.0
K11521	0.0
K10547	203.0
K10546	203.0
K10545	29.0
K10544	7.0
K10543	13.0
K10542	1227.0
K10541	1229.0
K10540	1420.0
K10549	21.0
K10548	203.0
K14630	0.0
K11529	0.0
K00007	0.0
K00005	1392.0
K13444	0.0
K00003	1927.0
K00002	774.0
K00001	1010.0
K01186	4189.0
K00009	15.0
K00008	2002.0
K10726	0.0
K10725	0.0
K08246	0.0
K00263	1.0
K00262	8669.0
K00261	85.0
K00260	0.0
K00266	13121.0
K00265	3440.0
K01200	173.0
K01201	1512.0
K01206	16274.0
K01207	971.0
K01205	3413.0
K01208	188.0
K01209	8643.0
K06167	3513.0
K00917	906.0
K00912	3424.0
K00919	5271.0
K02519	5248.0
K02518	5249.0
K02517	3423.0
K02511	11.0
K02510	67.0
K13409	0.0
K13408	0.0
K03179	3426.0
K03170	0.0
K03177	5302.0
K12574	1892.0
K12570	0.0
K12573	5207.0
K11009	0.0
K11008	0.0
K11005	0.0
K11004	0.0
K11007	0.0
K11006	0.0
K11003	0.0
K08296	12.0
K08297	1.0
K08295	0.0
K02634	0.0
K02635	0.0
K10622	0.0
K07693	16.0
K07692	0.0
K07691	0.0
K07690	0.0
K07697	0.0
K07696	722.0
K07695	0.0
K07694	59.0
K07699	961.0
K07698	0.0
K07079	2430.0
K07078	273.0
K07077	0.0
K07076	181.0
K07075	232.0
K07074	120.0
K07073	0.0
K07072	0.0
K07071	14.0
K07070	11.0
K14584	0.0
K11620	0.0
K09190	0.0
K11623	0.0
K05759	0.0
K08589	0.0
K11625	0.0
K11995	0.0
K01439	2486.0
K01438	3528.0
K01431	0.0
K01430	717.0
K01433	12.0
K01432	0.0
K01434	0.0
K01437	0.0
K01436	1235.0
K05539	11.0
K14520	0.0
K12963	11.0
K12962	11.0
K12961	11.0
K12960	4507.0
K14749	0.0
K14748	0.0
K02972	0.0
K14743	0.0
K14742	4991.0
K14745	0.0
K14744	33.0
K14747	0.0
K14746	0.0
K02167	11.0
K02164	0.0
K02160	878.0
K02168	22.0
K02169	3423.0
K10931	0.0
K03341	0.0
K03340	4420.0
K03343	0.0
K03342	0.0
K03346	229.0
K12299	0.0
K12291	0.0
K12290	0.0
K12293	0.0
K12292	0.0
K12295	0.0
K12294	0.0
K12297	11.0
K12368	11.0
K11922	0.0
K11923	11.0
K11920	0.0
K11921	0.0
K11926	11.0
K11927	148.0
K11924	10.0
K11925	11.0
K11928	612.0
K13181	0.0
K13219	0.0
K07262	0.0
K07263	3425.0
K07260	2266.0
K07261	0.0
K07266	0.0
K07267	1.0
K07264	22.0
K07265	0.0
K07268	0.0
K07269	11.0
K01155	335.0
K04478	0.0
K04479	0.0
K10528	0.0
K14952	0.0
K07486	57.0
K07487	2.0
K07484	272.0
K07485	0.0
K07482	2.0
K07483	2580.0
K07480	67.0
K07481	55.0
K07488	0.0
K07489	21.0
K11210	0.0
K11211	0.0
K11212	1.0
K11214	714.0
K11216	8.0
K06300	0.0
K00061	0.0
K00060	29.0
K06301	0.0
K00065	347.0
K00064	0.0
K00067	6407.0
K00066	1.0
K00069	0.0
K00068	93.0
K06304	0.0
K08262	0.0
K08261	0.0
K08260	0.0
K08265	0.0
K08264	0.0
K00288	0.0
K00285	23.0
K00284	1274.0
K00287	5223.0
K00286	5994.0
K00281	3424.0
K00280	0.0
K00283	880.0
K00282	880.0
K08088	0.0
K14198	0.0
K14199	0.0
K03452	0.0
K14194	0.0
K14195	0.0
K14196	0.0
K14197	0.0
K14192	0.0
K14193	0.0
K01880	5078.0
K01881	6022.0
K01883	5302.0
K01885	5131.0
K04618	0.0
K01887	6016.0
K01224	256.0
K01889	5302.0
K01226	836.0
K01227	0.0
K01220	27.0
K01222	161.0
K01223	1897.0
K02759	897.0
K02755	3.0
K02757	1620.0
K02756	3.0
K14998	0.0
K02750	26.0
K02753	0.0
K02752	0.0
K00939	5117.0
K00938	207.0
K00937	5054.0
K00936	8735.0
K00935	0.0
K00934	1.0
K00933	0.0
K00932	11.0
K00931	5334.0
K00930	10172.0
K01089	3435.0
K01080	0.0
K01081	4141.0
K01082	0.0
K01083	0.0
K01084	0.0
K01085	11.0
K01087	0.0
K02571	0.0
K02570	16.0
K02573	16.0
K02572	11.0
K02575	20.0
K02574	82.0
K07780	0.0
K03488	1201.0
K03489	215.0
K03482	0.0
K03483	16.0
K03480	152.0
K03481	376.0
K03486	833.0
K03487	0.0
K03484	1466.0
K03485	11.0
K02287	0.0
K02286	0.0
K02285	0.0
K02284	0.0
K02283	2058.0
K02282	6.0
K02281	0.0
K02280	0.0
K02289	0.0
K02288	0.0
K03626	0.0
K03627	0.0
K03624	6564.0
K03625	5302.0
K03151	1888.0
K03620	7.0
K03153	0.0
K08869	0.0
K03628	4873.0
K03629	5285.0
K09738	0.0
K09739	0.0
K09736	0.0
K09737	0.0
K09735	0.0
K09732	0.0
K09733	0.0
K09730	0.0
K09731	0.0
K09888	1622.0
K09889	11.0
K09880	0.0
K09882	0.0
K09883	0.0
K09884	0.0
K09887	0.0
K11027	0.0
K11026	0.0
K11025	0.0
K11024	0.0
K07679	0.0
K07678	0.0
K11021	0.0
K11020	0.0
K07675	11.0
K07674	0.0
K07676	11.0
K07671	0.0
K07670	0.0
K07673	11.0
K07672	0.0
K01117	0.0
K12048	0.0
K07019	12.0
K07018	0.0
K07011	7750.0
K07010	1621.0
K07013	1.0
K07012	1440.0
K07015	1821.0
K07014	11.0
K07017	78.0
K07016	0.0
K10084	0.0
K08372	75.0
K05884	71.0
K05885	982.0
K05886	0.0
K05887	0.0
K05880	11.0
K05881	11.0
K05882	1.0
K05883	0.0
K08902	0.0
K05739	50.0
K05888	0.0
K05889	0.0
K08903	0.0
K00547	206.0
K00544	0.0
K00545	0.0
K00542	0.0
K00543	0.0
K00540	10515.0
K00548	6229.0
K00549	752.0
K01145	0.0
K01412	0.0
K01147	11.0
K01417	1099.0
K00038	0.0
K01143	0.0
K01142	1827.0
K01419	219.0
K00788	5178.0
K00789	5648.0
K12502	0.0
K14762	0.0
K14761	1664.0
K06195	12.0
K03819	0.0
K03818	0.0
K03814	11.0
K03817	191.0
K03816	1063.0
K03811	1066.0
K03810	9.0
K03813	14.0
K11908	0.0
K11909	11.0
K11904	33.0
K11905	11.0
K11906	11.0
K11907	11.0
K11900	11.0
K11901	11.0
K11902	0.0
K11903	22.0
K10986	4.0
K13238	0.0
K13239	0.0
K13797	0.0
K07248	207.0
K13796	0.0
K07244	0.0
K07245	11.0
K07246	117.0
K07240	10802.0
K07241	0.0
K07242	0.0
K07243	12.0
K01268	0.0
K05296	0.0
K02821	881.0
K09016	0.0
K09945	0.0
K09944	0.0
K09947	0.0
K09946	1.0
K09941	0.0
K09940	1.0
K09943	0.0
K09942	1.0
K09949	1.0
K09948	0.0
K10851	0.0
K10850	0.0
K03666	400.0
K03667	219.0
K03196	0.0
K03665	5283.0
K11275	0.0
K06012	1442.0
K00048	1272.0
K10857	0.0
K09773	223.0
K00043	0.0
K00042	990.0
K00041	881.0
K00040	920.0
K00046	5624.0
K00733	0.0
K00044	0.0
K06011	0.0
K09012	0.0
K06016	159.0
K06017	0.0
K06014	0.0
K06015	727.0
K06019	16.0
K01075	0.0
K12221	0.0
K06444	0.0
K04632	0.0
K14977	5.0
K14974	0.0
K00958	0.0
K00951	8802.0
K00950	3485.0
K00952	1.0
K00955	226.0
K00954	5302.0
K00957	235.0
K00956	220.0
K00590	1.0
K02777	298.0
K02775	149.0
K02774	264.0
K02773	253.0
K02771	12.0
K02770	1073.0
K02779	323.0
K02778	1.0
K01606	0.0
K01607	4801.0
K01604	0.0
K01605	0.0
K01602	0.0
K01601	0.0
K03750	143.0
K01609	4813.0
K02553	11.0
K02804	955.0
K02551	3426.0
K02806	15.0
K02557	5218.0
K02800	49.0
K05275	0.0
K02802	1.0
K13300	0.0
K02558	13.0
K02809	3.0
K02808	2.0
K03600	11.0
K03601	5288.0
K03602	5269.0
K03603	11.0
K03604	802.0
K03605	1.0
K03606	0.0
K03607	11.0
K03608	1860.0
K03609	2556.0
K06078	11.0
K06079	11.0
K09710	5288.0
K09711	0.0
K09712	0.0
K06073	11.0
K06074	11.0
K06075	11.0
K06076	11.0
K06077	11.0
K06382	743.0
K06383	482.0
K06380	0.0
K06381	1580.0
K06386	0.0
K06387	915.0
K06384	159.0
K06385	1454.0
K06388	0.0
K06389	0.0
K12466	0.0
K12468	0.0
K07657	12.0
K07656	0.0
K07655	0.0
K07654	0.0
K07653	0.0
K07652	340.0
K07651	1.0
K07650	21.0
K07659	11.0
K07658	5243.0
K11041	14.0
K11040	0.0
K11043	0.0
K11042	0.0
K11045	0.0
K11044	0.0
K11047	0.0
K11046	0.0
K11049	0.0
K11048	0.0
K07387	3424.0
K07386	3727.0
K06926	2378.0
K06927	0.0
K06924	0.0
K06925	5302.0
K06922	0.0
K06923	1628.0
K06920	24.0
K06921	3784.0
K06928	76.0
K06929	77.0
K07033	2121.0
K07032	12.0
K07031	832.0
K07030	1622.0
K07037	3470.0
K07035	1461.0
K07034	12.0
K07039	0.0
K07038	250.0
K10829	0.0
K00384	7830.0
K00385	148.0
K00386	0.0
K00387	0.0
K00380	13.0
K00381	12.0
K00382	4857.0
K00383	18.0
K00389	0.0
K01387	0.0
K01385	0.0
K01389	0.0
K09158	11.0
K09159	11.0
K09156	0.0
K09157	1837.0
K09154	0.0
K09155	145.0
K09152	0.0
K09153	883.0
K09150	0.0
K09151	2.0
K05970	4201.0
K05714	0.0
K05715	0.0
K05710	0.0
K05711	0.0
K05712	0.0
K05713	0.0
K00560	5135.0
K00561	0.0
K00563	433.0
K00564	289.0
K00566	8766.0
K00567	5057.0
K00568	22.0
K00569	1.0
K05575	0.0
K01169	0.0
K01167	0.0
K01166	0.0
K05577	1.0
K01163	434.0
K01161	0.0
K01160	23.0
K05578	0.0
K05579	0.0
K08092	259.0
K08093	20.0
K08094	286.0
K08095	0.0
K08096	0.0
K08097	1.0
K02254	0.0
K02255	0.0
K01743	0.0
K02251	1.0
K02061	0.0
K01741	0.0
K02060	0.0
K00114	0.0
K02122	1740.0
K02123	5098.0
K02120	5151.0
K02121	4840.0
K02124	5153.0
K03837	11.0
K03836	0.0
K03835	11.0
K03834	11.0
K03833	154.0
K03832	3446.0
K03831	12.0
K03830	860.0
K00443	0.0
K03839	3423.0
K02067	11.0
K10189	1583.0
K13038	8690.0
K13787	92.0
K13788	12.0
K13789	14257.0
K10188	1868.0
K12255	0.0
K12254	0.0
K12257	4561.0
K12256	0.0
K12251	267.0
K12250	0.0
K12253	0.0
K12252	0.0
K13252	13.0
K13256	19.0
K13255	0.0
K12079	0.0
K12078	0.0
K12071	0.0
K12070	0.0
K12073	1.0
K12072	0.0
K09912	11.0
K06236	0.0
K06237	0.0
K05519	0.0
K09914	11.0
K11788	0.0
K11782	0.0
K11780	0.0
K11781	0.0
K11787	0.0
K11784	0.0
K11530	0.0
K12787	0.0
K12786	0.0
K12785	0.0
K12784	0.0
K06718	1.0
K09969	1.0
K09968	1.0
K09967	762.0
K09966	1.0
K09965	1.0
K09964	0.0
K09963	420.0
K09962	186.0
K09961	11.0
K09960	0.0
K11527	1.0
K11524	0.0
K11525	0.0
K11250	11.0
K11253	0.0
K11258	11.0
K11528	0.0
K00713	0.0
K00712	10.0
K10780	0.0
K10783	2.0
K10125	0.0
K10124	11.0
K10126	0.0
K10121	14.0
K10123	0.0
K10122	14.0
K04652	811.0
K04653	802.0
K04651	1523.0
K04656	804.0
K04654	804.0
K04655	864.0
K00973	4906.0
K00972	247.0
K00971	4217.0
K00970	3423.0
K00975	4634.0
K00974	5650.0
K00979	3549.0
K00978	166.0
K14954	0.0
K14955	0.0
K14956	0.0
K06178	4129.0
K01596	172.0
K01597	207.0
K01594	0.0
K01595	15.0
K01592	0.0
K01593	0.0
K01590	3.0
K01591	5267.0
K01598	1.0
K01599	8480.0
K02711	0.0
K02710	0.0
K02713	0.0
K02712	0.0
K02714	0.0
K02717	0.0
K02716	0.0
K02719	0.0
K02718	0.0
K03449	731.0
K03446	3425.0
K03444	0.0
K03445	0.0
K03442	5191.0
K01620	4745.0
K01621	275.0
K01622	0.0
K01623	809.0
K01624	7727.0
K01625	7382.0
K01626	1295.0
K01627	3426.0
K01628	1782.0
K01629	721.0
K05299	1.0
K02829	0.0
K02828	0.0
K02827	0.0
K02826	0.0
K02825	295.0
K02824	1761.0
K02823	5062.0
K02822	990.0
K03198	0.0
K03199	0.0
K03668	11.0
K03669	1.0
K03190	717.0
K03191	0.0
K03660	2496.0
K03194	0.0
K03195	0.0
K03664	5302.0
K03197	0.0
K09772	1856.0
K06013	1.0
K09770	60.0
K09771	11.0
K09776	0.0
K09777	1406.0
K09774	11.0
K09775	1234.0
K09778	62.0
K09779	1440.0
K06269	0.0
K06323	0.0
K11624	0.0
K02991	0.0
K02990	5241.0
K02624	0.0
K02240	226.0
K08282	1.0
K12440	0.0
K12441	0.0
K12442	0.0
K12443	0.0
K12444	0.0
K12445	0.0
K12449	0.0
K02247	0.0
K07637	11.0
K07636	5301.0
K07639	0.0
K07638	11.0
K11069	1358.0
K11068	1737.0
K11063	0.0
K11062	0.0
K11061	0.0
K11060	0.0
K11066	11.0
K11065	3613.0
K06900	0.0
K06901	2321.0
K06902	371.0
K06903	83.0
K06904	77.0
K06905	141.0
K06906	80.0
K06907	212.0
K06908	142.0
K06909	6.0
K10821	0.0
K05905	0.0
K05904	0.0
K05906	0.0
K05900	0.0
K05903	1.0
K01406	0.0
K05909	0.0
K05908	0.0
K00368	0.0
K00369	0.0
K00366	96.0
K00367	0.0
K00364	207.0
K00365	1.0
K00362	0.0
K00363	0.0
K00360	0.0
```
