## Extended Data File 1 for "Diet induces reproducible alterations in the mouse and human gut microbiome": SRS3574630_SRR7555743.picrust

```
# Constructed from biom file
#OTU ID	SRR7555743
K01365	0.0
K01364	0.0
K01361	4.0
K01360	0.0
K01362	21474.0
K02249	0.0
K05841	0.0
K05844	1.0
K05845	20.0
K05846	8141.0
K05847	8521.0
K00508	0.0
K00500	1.0
K00507	2.0
K00504	0.0
K00505	0.0
K12521	0.0
K01101	4706.0
K01103	0.0
K12520	0.0
K01104	63540.0
K05592	24406.0
K05593	8458.0
K05590	0.0
K05591	1.0
K05596	1.0
K05597	0.0
K05594	0.0
K05595	77.0
K05599	0.0
K11964	0.0
K11962	0.0
K14540	20170.0
K12529	0.0
K12528	0.0
K06353	0.0
K02456	581.0
K02457	0.0
K02454	2.0
K02455	1.0
K02452	0.0
K02453	2.0
K02450	0.0
K02103	6317.0
K08138	38.0
K02108	30049.0
K02109	33727.0
K02458	0.0
K02459	0.0
K08137	0.0
K03851	0.0
K03850	0.0
K03852	0.0
K03855	11.0
K03856	21900.0
K13018	0.0
K13019	0.0
K13010	0.0
K13011	0.0
K13012	2165.0
K13013	0.0
K13014	0.0
K13015	4.0
K13016	0.0
K13017	0.0
K08566	0.0
K08567	16.0
K13274	0.0
K13275	0.0
K13276	0.0
K13277	0.0
K03275	0.0
K03274	1.0
K03277	0.0
K03276	0.0
K03271	8375.0
K03270	15870.0
K03273	888.0
K03272	3676.0
K03279	0.0
K03278	0.0
K11022	0.0
K12277	0.0
K12276	0.0
K12270	11.0
K11058	0.0
K12279	0.0
K12278	0.0
K07557	0.0
K07550	0.0
K07552	11150.0
K06319	0.0
K09909	0.0
K09908	0.0
K12051	0.0
K12050	0.0
K12057	0.0
K12056	0.0
K06221	0.0
K09900	0.0
K09903	31489.0
K09902	0.0
K09904	0.0
K09907	0.0
K09906	0.0
K11501	0.0
K03234	0.0
K00773	31386.0
K00772	38.0
K00777	0.0
K00776	0.0
K06313	565.0
K06315	0.0
K05574	0.0
K10201	53.0
K07176	0.0
K07177	580.0
K07174	0.0
K07175	1556.0
K07172	4.0
K07173	14232.0
K07170	12412.0
K07171	42248.0
K07178	0.0
K07179	0.0
K00195	0.0
K00194	72.0
K00197	76.0
K00196	0.0
K00191	0.0
K00190	11.0
K00193	0.0
K00192	0.0
K00198	3354.0
K06405	18821.0
K10109	7627.0
K10108	16212.0
K10107	0.0
K01828	0.0
K01829	1.0
K01826	1.0
K01825	0.0
K01822	1.0
K01823	582.0
K01820	0.0
K01821	599.0
K00999	0.0
K00998	19822.0
K00995	36002.0
K00997	3968.0
K00996	256.0
K00991	36291.0
K00990	1.0
K00992	3.0
K11028	0.0
K02622	12344.0
K02625	0.0
K03564	20846.0
K13489	0.0
K13488	0.0
K13483	0.0
K13482	0.0
K13481	0.0
K13480	0.0
K13487	0.0
K13486	0.0
K14680	0.0
K14681	0.0
K14682	1.0
K08358	133.0
K08357	133.0
K08356	0.0
K08355	0.0
K03469	30611.0
K03462	0.0
K03464	0.0
K03465	9257.0
K03466	32012.0
K01648	0.0
K01649	36010.0
K01643	2788.0
K01640	1203.0
K01641	580.0
K01646	420.0
K01647	37471.0
K01644	2802.0
K02597	0.0
K02626	11.0
K02595	0.0
K02594	573.0
K02593	0.0
K02592	563.0
K02591	1162.0
K02590	4289.0
K02598	1941.0
K02849	0.0
K14061	0.0
K14062	0.0
K14063	0.0
K14064	0.0
K14065	0.0
K14067	0.0
K02841	0.0
K02840	8.0
K02843	0.0
K02844	0.0
K02847	0.0
K02846	0.0
K02102	29.0
K09758	31.0
K06039	0.0
K06034	0.0
K06036	1.0
K06037	0.0
K06032	0.0
K01581	117.0
K02702	0.0
K02659	0.0
K13490	0.0
K13491	0.0
K03644	11186.0
K03645	0.0
K03646	0.0
K03647	1022.0
K03640	39.0
K03641	0.0
K03642	39.0
K03643	0.0
K03648	28177.0
K03649	4.0
K06694	0.0
K11814	0.0
K12428	0.0
K12429	0.0
K12422	0.0
K12423	0.0
K12420	0.0
K12421	0.0
K12426	0.0
K12427	0.0
K12424	0.0
K12425	0.0
K07349	0.0
K07348	0.0
K05380	0.0
K07345	0.0
K07344	0.0
K07347	0.0
K07346	0.0
K07341	4034.0
K07340	0.0
K07343	4974.0
K07342	0.0
K06968	0.0
K06969	50585.0
K06962	746.0
K06963	0.0
K06960	19880.0
K06961	0.0
K06966	12802.0
K06967	20169.0
K06964	0.0
K06965	0.0
K08995	1.0
K08994	2.0
K08997	0.0
K08996	95.0
K08990	0.0
K08993	0.0
K08992	0.0
K08999	172.0
K08998	27080.0
K08344	0.0
K08345	0.0
K08346	0.0
K14940	0.0
K02724	0.0
K08349	0.0
K11815	0.0
K05929	0.0
K05928	0.0
K05927	0.0
K05924	1.0
K05922	0.0
K05921	0.0
K00349	11185.0
K00698	0.0
K00340	11161.0
K00341	11161.0
K00690	7605.0
K00343	11161.0
K00344	2.0
K00697	43.0
K00346	11185.0
K00347	11185.0
K09116	3734.0
K09117	26830.0
K05337	4528.0
K09118	12.0
K09119	0.0
K02106	786.0
K05823	477.0
K05820	0.0
K05826	0.0
K05827	0.0
K02100	0.0
K02101	0.0
K00524	0.0
K00525	22185.0
K00526	7299.0
K00527	47533.0
K00520	1.0
K00522	0.0
K00523	0.0
K02451	0.0
K00528	30955.0
K00529	0.0
K00025	0.0
K14215	0.0
K14213	0.0
K03453	11356.0
K00796	17621.0
K05339	13.0
K00027	20882.0
K00794	17686.0
K00793	17589.0
K01347	464.0
K01346	0.0
K01344	0.0
K01343	0.0
K00791	31526.0
K01340	0.0
K00790	43697.0
K02694	0.0
K02696	0.0
K02697	0.0
K02690	0.0
K02691	129.0
K02692	0.0
K02693	0.0
K02698	0.0
K02699	0.0
K00836	0.0
K00837	12236.0
K00835	0.0
K00832	889.0
K00833	11219.0
K00830	1.0
K00831	31269.0
K00839	481.0
K04335	0.0
K04334	0.0
K01120	1.0
K01126	28896.0
K04333	0.0
K01129	19765.0
K01128	0.0
K04339	0.0
K04338	0.0
K02470	49885.0
K02471	1.0
K02472	37.0
K02473	0.0
K02474	14887.0
K02475	14.0
K02476	14.0
K02477	15944.0
K02478	0.0
K02479	16.0
K09019	0.0
K01267	15375.0
K13074	0.0
K13075	0.0
K11441	0.0
K14055	0.0
K13299	0.0
K13292	21452.0
K14057	0.0
K14056	0.0
K02856	38.0
K02585	678.0
K12211	0.0
K12210	0.0
K12213	0.0
K12212	0.0
K12215	0.0
K02854	0.0
K12217	0.0
K12216	0.0
K12219	0.0
K12218	0.0
K02855	0.0
K08692	0.0
K08693	12.0
K08690	0.0
K08691	0.0
K08696	0.0
K08697	0.0
K11748	1.0
K11749	31034.0
K11746	0.0
K11747	0.0
K11744	0.0
K11745	1.0
K11742	0.0
K11743	3682.0
K11740	0.0
K11741	504.0
K13920	1483.0
K13921	1.0
K13922	5873.0
K13923	1.0
K13924	38.0
K13925	0.0
K13926	0.0
K13927	1499.0
K13928	0.0
K13929	0.0
K09923	0.0
K09922	11149.0
K06201	18079.0
K06200	9012.0
K06207	27370.0
K06206	7897.0
K06205	0.0
K09924	1.0
K09929	0.0
K06208	561.0
K00759	17441.0
K00758	0.0
K00752	0.0
K00757	28076.0
K00756	10564.0
K00754	33536.0
K06001	17390.0
K05557	0.0
K09766	3625.0
K05554	0.0
K07475	0.0
K07150	7419.0
K07151	0.0
K07152	2.0
K07153	0.0
K07154	14849.0
K07155	0.0
K07156	0.0
K07157	0.0
K07406	17248.0
K07407	53232.0
K07404	17398.0
K07405	11185.0
K07402	18798.0
K07403	39.0
K07400	0.0
K07401	0.0
K01808	35014.0
K01809	22757.0
K01800	0.0
K01801	0.0
K01802	11353.0
K01803	32650.0
K01804	5738.0
K01805	1325.0
K01807	4836.0
K09718	0.0
K14668	0.0
K14669	0.0
K14666	0.0
K14667	0.0
K01664	464.0
K01665	11200.0
K01666	8630.0
K01667	12117.0
K01660	0.0
K01661	650.0
K01662	29310.0
K01663	0.0
K01668	24.0
K01669	15.0
K02863	31489.0
K02862	0.0
K02860	31182.0
K02867	31489.0
K02866	0.0
K02864	28324.0
K02869	0.0
K05362	0.0
K05365	0.0
K03402	19723.0
K03403	0.0
K03400	0.0
K03406	102471.0
K03407	15413.0
K03404	0.0
K03405	0.0
K03408	22924.0
K03409	572.0
K02315	24891.0
K02314	31495.0
K02317	0.0
K02316	31394.0
K02313	31489.0
K02312	8.0
K02319	0.0
K12405	0.0
K12152	0.0
K12151	0.0
K07091	0.0
K07090	39086.0
K07093	2.0
K07092	0.0
K07095	38554.0
K07094	38.0
K07097	0.0
K07096	0.0
K07099	4234.0
K07098	40749.0
K11175	31385.0
K11174	0.0
K11177	1.0
K11176	0.0
K11173	0.0
K11179	11.0
K11178	0.0
K00322	0.0
K00320	0.0
K00321	0.0
K00326	0.0
K00324	10.0
K00325	6.0
K00329	0.0
K05945	0.0
K05944	0.0
K05947	0.0
K05946	5315.0
K06944	0.0
K06945	0.0
K06946	0.0
K06415	565.0
K06940	12629.0
K06941	32906.0
K06942	31489.0
K06943	0.0
K10806	1.0
K10807	0.0
K10804	3.0
K10805	0.0
K06948	1063.0
K06949	34735.0
K06418	256.0
K09138	4.0
K09139	0.0
K09134	3919.0
K09135	0.0
K09136	0.0
K09137	52.0
K09130	0.0
K09131	145.0
K09132	3675.0
K09133	0.0
K05808	31359.0
K05809	0.0
K05804	3676.0
K05805	0.0
K05806	0.0
K05807	11186.0
K05800	0.0
K05801	38.0
K05802	0.0
K05803	0.0
K01044	0.0
K01045	0.0
K01046	149.0
K02068	19.0
K04561	1.0
K01042	2077.0
K05568	14072.0
K05567	4116.0
K14273	0.0
K14275	0.0
K14274	113.0
K02062	0.0
K05245	0.0
K05564	0.0
K01048	3950.0
K02066	11187.0
K01322	11185.0
K01325	0.0
K02065	11187.0
K01326	0.0
K05560	0.0
K02243	1156.0
K08930	0.0
K02679	0.0
K02676	0.0
K02674	0.0
K02675	0.0
K02672	1.0
K02241	1003.0
K02670	1.0
K02671	1.0
K00810	0.0
K00811	11186.0
K00812	1534.0
K00813	0.0
K00814	0.0
K00817	31301.0
K00818	11788.0
K00819	38.0
K02530	132.0
K02245	1156.0
K02244	580.0
K01499	0.0
K01498	0.0
K01493	31490.0
K01492	1123.0
K01491	67315.0
K01497	1.0
K01496	571.0
K01495	22467.0
K01494	4023.0
K02418	11147.0
K02419	12636.0
K14492	0.0
K02412	9568.0
K02413	12194.0
K02410	12636.0
K02411	5181.0
K02416	12636.0
K02417	9547.0
K02414	3075.0
K02415	12.0
K00120	0.0
K00121	696.0
K00430	0.0
K13058	0.0
K13059	0.0
K13727	465.0
K13057	0.0
K13722	0.0
K13051	1.0
K13052	10337.0
K00435	1.0
K12054	0.0
K03239	0.0
K03238	0.0
K03231	0.0
K03230	0.0
K03232	0.0
K12059	0.0
K03237	0.0
K03236	0.0
K12058	0.0
K12239	0.0
K12238	0.0
K12235	0.0
K12234	1201.0
K13942	0.0
K13940	14861.0
K13941	0.0
K12097	0.0
K12096	0.0
K12095	0.0
K12094	0.0
K12093	0.0
K12092	0.0
K12091	0.0
K12090	0.0
K12099	0.0
K12098	0.0
K06356	0.0
K05992	0.0
K03540	0.0
K06331	6002.0
K06330	32.0
K07138	17842.0
K07139	25785.0
K11811	0.0
K07132	1443.0
K07133	73792.0
K07130	17934.0
K07131	0.0
K07137	49535.0
K07134	0.0
K07135	0.0
K01860	0.0
K01866	31502.0
K01867	31501.0
K01865	24.0
K01868	35359.0
K01869	31488.0
K06140	1.0
K04766	0.0
K04767	332.0
K04764	1.0
K04762	11186.0
K04763	43582.0
K04760	1.0
K04761	433.0
K04768	0.0
K04769	15900.0
K08313	325.0
K08312	0.0
K08311	465.0
K08310	0.0
K08317	490.0
K08316	15376.0
K08315	0.0
K08314	1486.0
K05149	0.0
K08319	0.0
K08318	0.0
K06339	0.0
K14648	0.0
K14392	34.0
K14393	1.0
K14645	0.0
K14647	0.0
K01689	36642.0
K01686	30358.0
K01687	40300.0
K01684	5632.0
K01685	15067.0
K01682	0.0
K01681	31461.0
K05308	0.0
K02889	0.0
K02888	31488.0
K02885	0.0
K02884	31489.0
K02887	31489.0
K02886	31489.0
K02881	31489.0
K02883	0.0
K13743	0.0
K02086	753.0
K02081	1239.0
K02080	0.0
K02083	779.0
K02082	659.0
K13831	0.0
K03428	0.0
K03429	7011.0
K03424	46242.0
K03935	0.0
K03932	0.0
K03933	490.0
K03930	4864.0
K03931	12.0
K02339	0.0
K02338	31489.0
K02337	30974.0
K02336	0.0
K02335	35164.0
K02334	7129.0
K02330	0.0
K03688	11402.0
K03689	0.0
K03680	113.0
K03683	0.0
K03684	134.0
K03685	31489.0
K03686	59546.0
K03687	29564.0
K07301	15639.0
K07300	0.0
K07303	1.0
K07302	2.0
K07305	489.0
K07304	1051.0
K07307	1772.0
K07306	524.0
K07309	133.0
K07308	547.0
K02617	0.0
K02610	0.0
K02963	31489.0
K02612	0.0
K02961	27975.0
K09686	88005.0
K09687	152758.0
K09684	1023.0
K09685	1160.0
K09682	0.0
K09683	0.0
K09680	0.0
K09681	0.0
K09688	0.0
K09689	0.0
K05962	0.0
K05961	0.0
K05967	3.0
K05966	290.0
K11159	0.0
K05964	22.0
K05968	0.0
K11152	0.0
K00309	0.0
K00658	40.0
K00304	0.0
K00305	0.0
K00654	0.0
K00655	46508.0
K00652	11187.0
K00301	0.0
K00302	3722.0
K00303	15.0
K10828	0.0
K06431	0.0
K06432	0.0
K06433	0.0
K06434	11.0
K06436	827.0
K06437	0.0
K10820	114.0
K06439	0.0
K10822	0.0
K10823	0.0
K10826	0.0
K09167	1739.0
K06322	0.0
K14117	0.0
K14259	0.0
K14257	0.0
K01308	1963.0
K01303	320.0
K01301	0.0
K01305	917.0
K01304	1253.0
K02658	0.0
K00672	0.0
K02650	5446.0
K02651	4.0
K02652	10589.0
K02653	13868.0
K02654	40749.0
K05687	0.0
K02656	0.0
K05685	0.0
K00878	17951.0
K00879	2144.0
K00872	3177.0
K00873	31617.0
K00870	0.0
K00876	44168.0
K00877	0.0
K00874	36254.0
K00875	0.0
K04487	40587.0
K04486	23205.0
K04485	30776.0
K04484	0.0
K04483	0.0
K04482	0.0
K04480	0.0
K04488	24183.0
K12049	0.0
K13693	0.0
K13706	0.0
K13694	1.0
K13695	0.0
K05977	0.0
K09516	0.0
K02434	26759.0
K02435	24689.0
K02436	1009.0
K02437	16341.0
K05350	5594.0
K02431	7071.0
K08100	0.0
K02433	27658.0
K02438	18800.0
K02439	40.0
K03745	0.0
K03744	25806.0
K03747	0.0
K03210	31011.0
K03217	31631.0
K03216	20174.0
K03215	1.0
K03742	25090.0
K03219	0.0
K03218	31805.0
K03749	0.0
K03748	1.0
K02383	0.0
K06327	0.0
K06320	6769.0
K07238	32722.0
K09479	0.0
K09478	0.0
K09475	0.0
K09474	0.0
K09477	0.0
K09476	0.0
K09471	0.0
K09470	0.0
K09473	0.0
K09472	0.0
K07543	0.0
K06898	15092.0
K13967	0.0
K13963	5212.0
K07545	0.0
K00737	3678.0
K05345	0.0
K11706	0.0
K11707	1.0
K11704	0.0
K11705	0.0
K11708	1.0
K11709	1.0
K05588	0.0
K07114	31501.0
K07443	7191.0
K07116	0.0
K07117	1.0
K07110	0.0
K07447	31478.0
K07112	1604.0
K07113	0.0
K07448	6771.0
K07118	778.0
K07119	1.0
K10619	0.0
K10618	0.0
K10617	0.0
K10616	0.0
K01848	0.0
K01849	0.0
K01844	3843.0
K01845	5879.0
K01846	12.0
K01847	22371.0
K01840	46287.0
K01841	1013.0
K01842	0.0
K01843	761.0
K06219	0.0
K10832	0.0
K05348	0.0
K14203	0.0
K08483	20123.0
K08482	0.0
K08481	0.0
K08480	0.0
K08485	0.0
K08484	0.0
K00464	0.0
K00467	0.0
K00466	0.0
K00461	0.0
K00460	0.0
K00463	0.0
K00462	0.0
K04509	0.0
K00469	0.0
K00468	0.0
K08645	0.0
K04744	0.0
K01518	0.0
K01519	0.0
K04748	0.0
K04749	607.0
K01514	1.0
K01515	28252.0
K01512	13643.0
K01510	0.0
K14623	494.0
K14626	0.0
K14627	0.0
K14628	0.0
K14629	0.0
K03918	0.0
K03919	0.0
K12372	0.0
K12373	60020.0
K12370	0.0
K12371	0.0
K02359	0.0
K02358	31501.0
K02351	0.0
K02352	0.0
K02355	59318.0
K02357	31489.0
K02356	31847.0
K13574	0.0
K13573	0.0
K13572	0.0
K13571	0.0
K13570	0.0
K12112	0.0
K12113	0.0
K12110	0.0
K12111	235.0
K07329	0.0
K07328	0.0
K07323	1.0
K07322	22370.0
K07321	2240.0
K07320	0.0
K07327	0.0
K07326	0.0
K07325	0.0
K07324	0.0
K08163	0.0
K06180	80188.0
K06181	465.0
K06182	14801.0
K06183	19985.0
K06186	0.0
K06187	31489.0
K06188	3207.0
K06189	0.0
K08359	0.0
K07589	0.0
K07588	11186.0
K07587	0.0
K07586	4830.0
K07585	0.0
K07584	21897.0
K07583	0.0
K07582	0.0
K07581	0.0
K07580	0.0
K11139	0.0
K05989	37620.0
K05988	0.0
K05985	4369.0
K05987	0.0
K05986	0.0
K10843	0.0
K08354	0.0
K10844	0.0
K10848	0.0
K00673	0.0
K00674	11704.0
K00675	595.0
K00676	16298.0
K00677	11188.0
K06988	466.0
K06989	535.0
K08351	0.0
K06980	1.0
K06981	0.0
K06982	0.0
K08350	0.0
K06984	0.0
K06985	0.0
K06986	0.0
K06987	10087.0
K02445	4289.0
K02444	4455.0
K00582	0.0
K00583	0.0
K00580	0.0
K02110	32607.0
K00586	0.0
K00587	0.0
K00584	11.0
K08921	0.0
K02441	10.0
K00588	232.0
K08922	0.0
K02440	4679.0
K00018	33883.0
K08923	0.0
K02443	7091.0
K00019	1.0
K02442	0.0
K08925	0.0
K08926	0.0
K08927	0.0
K03149	4393.0
K06604	0.0
K00015	0.0
K01989	22031.0
K00854	38950.0
K00855	0.0
K00856	1.0
K00857	4196.0
K00850	77445.0
K00851	574.0
K00852	25989.0
K00853	320.0
K00858	31491.0
K00859	31072.0
K01181	6707.0
K01180	0.0
K01183	4694.0
K01182	22773.0
K01185	11152.0
K01184	0.0
K01187	57069.0
K01188	28755.0
K02596	4.0
K13766	1.0
K13767	0.0
K13003	0.0
K13002	0.0
K13000	0.0
K02984	0.0
K02986	31489.0
K02987	0.0
K02636	0.0
K02982	27814.0
K02983	0.0
K02638	0.0
K02639	0.0
K02988	31044.0
K08298	274.0
K08299	0.0
K03583	0.0
K03582	0.0
K03581	22188.0
K03580	0.0
K03587	11319.0
K03586	0.0
K03585	22337.0
K03584	31166.0
K03589	28116.0
K03588	48793.0
K01725	1.0
K01724	2.0
K01727	257.0
K01726	8161.0
K01721	0.0
K01720	0.0
K01722	0.0
K13008	0.0
K01729	0.0
K01728	3.0
K09530	0.0
K09539	0.0
K02188	16754.0
K02189	16982.0
K02182	5.0
K02183	0.0
K03769	2799.0
K03768	43974.0
K03767	478.0
K03765	0.0
K03764	0.0
K03763	34449.0
K03762	137.0
K03761	0.0
K03760	1.0
K09457	49.0
K09456	0.0
K09459	1010.0
K09458	32093.0
K00602	71123.0
K13988	0.0
K13985	0.0
K09981	236.0
K09980	0.0
K09983	0.0
K09982	0.0
K09985	0.0
K09984	0.0
K09987	0.0
K09986	0.0
K09989	4778.0
K09988	4331.0
K12583	0.0
K12582	0.0
K12589	0.0
K11720	0.0
K09759	8663.0
K10985	0.0
K10984	414.0
K07468	0.0
K07469	29.0
K07464	16706.0
K07465	0.0
K07466	0.0
K07467	9603.0
K07460	25645.0
K07461	9479.0
K07462	31397.0
K07463	0.0
K10679	1.0
K10678	0.0
K10671	0.0
K10670	13522.0
K10673	0.0
K10672	1055.0
K10674	0.0
K10677	1.0
K10676	0.0
K08726	0.0
K08724	677.0
K08722	3160.0
K08723	0.0
K08720	0.0
K08721	0.0
K08728	567.0
K10187	0.0
K00119	0.0
K00118	1.0
K00449	1.0
K00448	0.0
K00115	0.0
K00446	0.0
K00117	2.0
K00116	1.0
K00111	29494.0
K00442	0.0
K00113	1.0
K00112	2.0
K01539	0.0
K01531	11380.0
K04720	23339.0
K01533	31960.0
K01534	62622.0
K01535	0.0
K01537	31065.0
K14358	0.0
K14605	0.0
K14606	0.0
K00413	0.0
K10120	37.0
K05600	0.0
K05777	2.0
K03972	0.0
K03973	1565.0
K03970	0.0
K03971	0.0
K03976	31474.0
K03977	31489.0
K03974	0.0
K03975	12415.0
K03978	31488.0
K03979	31489.0
K13378	11148.0
K02372	20799.0
K02371	29001.0
K02377	15034.0
K02379	175.0
K03396	0.0
K03397	0.0
K03394	20397.0
K03395	0.0
K03392	0.0
K03393	0.0
K03390	11187.0
K03391	0.0
K03399	18.0
K03027	0.0
K12136	0.0
K12137	11.0
K06610	8.0
K12138	0.0
K12139	0.0
K11444	0.0
K11440	3.0
K11443	0.0
K11442	0.0
K00612	1.0
K00613	133.0
K00610	27267.0
K00611	19605.0
K00616	13506.0
K00617	0.0
K00614	0.0
K00615	84590.0
K00619	12.0
K10863	0.0
K07874	0.0
K06234	0.0
K10240	0.0
K10241	0.0
K10242	0.0
K10243	0.0
K04110	0.0
K04113	0.0
K04112	0.0
K04115	0.0
K04114	0.0
K04117	0.0
K04116	0.0
K04118	0.0
K05517	0.0
K07705	778.0
K07704	923.0
K07707	3788.0
K07706	4227.0
K07701	0.0
K07700	0.0
K07703	0.0
K07702	0.0
K07709	0.0
K07708	0.0
K01955	45080.0
K13042	0.0
K09934	0.0
K09935	9763.0
K06216	115.0
K09937	0.0
K13745	0.0
K13746	0.0
K13747	21494.0
K13740	0.0
K13741	0.0
K13742	0.0
K06211	3678.0
K06212	134.0
K09933	1.0
K02618	0.0
K02619	11159.0
K02968	31036.0
K02966	0.0
K02967	31489.0
K02616	0.0
K02965	31489.0
K02962	0.0
K02611	0.0
K02613	1.0
K03569	48476.0
K03568	335.0
K03565	30911.0
K06218	1.0
K03567	0.0
K03566	2.0
K03561	22375.0
K03560	0.0
K03563	17489.0
K03562	0.0
K06430	0.0
K01709	985.0
K01708	1.0
K01707	0.0
K01706	446.0
K01705	0.0
K01704	72535.0
K01703	72993.0
K01702	0.0
K14165	0.0
K14164	0.0
K14166	0.0
K14161	1.0
K14160	0.0
K14162	1.0
K05396	168.0
K03709	933.0
K03708	1637.0
K08160	0.0
K03701	47424.0
K03700	16081.0
K03703	25890.0
K03702	31489.0
K03705	20303.0
K03704	26954.0
K03707	1240.0
K03706	15307.0
K06289	0.0
K06288	0.0
K06283	15366.0
K06282	156.0
K06281	158.0
K06287	30918.0
K06286	580.0
K06285	561.0
K06284	8958.0
K08161	681.0
K07540	0.0
K06438	14306.0
K06869	0.0
K06868	0.0
K06867	14.0
K06866	0.0
K06865	0.0
K06864	10520.0
K06863	0.0
K06862	0.0
K06861	11300.0
K06860	0.0
K12659	0.0
K12658	1.0
K07547	0.0
K07546	0.0
K15023	0.0
K15022	0.0
K15020	0.0
K15024	9400.0
K08700	0.0
K08162	3675.0
K07544	0.0
K00137	0.0
K00135	166.0
K00134	31982.0
K00133	31479.0
K00132	35.0
K00131	4.0
K00130	3679.0
K00139	0.0
K00138	0.0
K00429	0.0
K00428	11149.0
K00421	0.0
K00423	0.0
K00425	11910.0
K00427	0.0
K00426	11910.0
K14292	0.0
K14379	0.0
K14370	0.0
K14371	0.0
K14372	0.0
K14373	0.0
K14374	0.0
K14375	0.0
K09845	0.0
K14082	0.0
K14083	34.0
K14080	0.0
K14081	0.0
K14086	3678.0
K14087	3811.0
K14084	1020.0
K14088	3811.0
K14089	3678.0
K01552	13173.0
K01551	1182.0
K01556	1.0
K01557	0.0
K01554	465.0
K01555	1.0
K04708	0.0
K03955	0.0
K13689	0.0
K13688	117.0
K13683	0.0
K13685	2170.0
K13684	0.0
K13687	0.0
K13686	0.0
K14159	0.0
K02399	0.0
K02398	3664.0
K02395	3625.0
K02394	0.0
K02397	7316.0
K02396	16913.0
K02391	0.0
K02390	12393.0
K02393	0.0
K02392	23959.0
K13533	0.0
K13532	0.0
K13531	13.0
K13530	477.0
K01550	0.0
K05658	0.0
K14054	4.0
K02601	33321.0
K02970	31231.0
K05378	0.0
K12339	1.0
K14060	0.0
K11687	0.0
K11686	0.0
K11685	0.0
K11689	807.0
K11688	1089.0
K08939	0.0
K03048	837.0
K03049	0.0
K13821	3.0
K13820	0.0
K03042	0.0
K03043	30727.0
K03040	28418.0
K03041	0.0
K03046	31047.0
K03047	0.0
K03044	0.0
K03045	0.0
K00348	11185.0
K09847	0.0
K00692	98.0
K00638	13684.0
K00639	12516.0
K00693	0.0
K00634	16383.0
K00635	0.0
K00630	0.0
K00631	0.0
K00632	3855.0
K00633	4859.0
K00691	1045.0
K00696	0.0
K00694	1030.0
K00695	0.0
K10854	0.0
K07811	0.0
K07810	0.0
K07813	20726.0
K07812	129.0
K07814	4072.0
K07816	698.0
K00090	0.0
K00091	5154.0
K00094	1483.0
K00096	6796.0
K00097	13701.0
K00098	0.0
K00099	30464.0
K10228	0.0
K10229	0.0
K12548	0.0
K10222	0.0
K10220	0.0
K10221	0.0
K10227	1.0
K05822	232.0
K01949	0.0
K01945	31384.0
K01947	0.0
K01946	0.0
K01941	8.0
K01940	29571.0
K06357	0.0
K07729	50867.0
K07728	0.0
K07727	29493.0
K07726	6097.0
K07725	0.0
K07724	0.0
K07723	562.0
K07722	134.0
K07721	0.0
K07720	74321.0
K00899	595.0
K05824	0.0
K00891	41141.0
K00892	0.0
K00895	39.0
K00897	5420.0
K08151	466.0
K08153	478.0
K08154	0.0
K02948	31489.0
K02942	0.0
K02944	0.0
K05665	0.0
K02946	31478.0
K13793	0.0
K06352	0.0
K01769	0.0
K01768	5.0
K01761	2.0
K01760	760.0
K01762	0.0
K09578	0.0
K01766	0.0
K08164	0.0
K02493	31047.0
K08166	0.0
K08167	0.0
K02496	0.0
K02497	0.0
K02494	0.0
K02495	50437.0
K02498	0.0
K02499	1410.0
K08168	0.0
K08169	1.0
K14415	3945.0
K14414	0.0
K06881	31493.0
K00436	0.0
K06332	0.0
K12815	0.0
K12810	0.0
K06885	1196.0
K00437	0.0
K06335	0.0
K06334	18624.0
K03547	18535.0
K03546	11762.0
K03545	41811.0
K03544	40739.0
K03543	11150.0
K06888	4218.0
K10941	0.0
K03549	676.0
K03548	0.0
K10940	0.0
K02236	1067.0
K02237	17451.0
K02234	0.0
K02232	17027.0
K02233	21252.0
K02230	38.0
K02231	27589.0
K06359	0.0
K02238	29546.0
K02239	0.0
K03723	28286.0
K03722	3653.0
K03721	0.0
K03720	0.0
K03727	0.0
K03726	0.0
K03725	0.0
K03724	370.0
K06358	0.0
K12673	0.0
K12679	0.0
K12678	0.0
K06410	12036.0
K11898	0.0
K11899	0.0
K11896	0.0
K11897	0.0
K11894	0.0
K11895	0.0
K11892	0.0
K11893	0.0
K11890	0.0
K11891	0.0
K08762	0.0
K08764	0.0
K08765	0.0
K10418	0.0
K11325	0.0
K11326	0.0
K11327	0.0
K11328	0.0
K11329	0.0
K00151	0.0
K00150	0.0
K00153	0.0
K00400	0.0
K00407	0.0
K00406	2.0
K00405	2.0
K00404	1.0
K00158	561.0
K01342	0.0
K09388	0.0
K09386	0.0
K09384	111.0
K04094	5500.0
K04095	3828.0
K04096	31043.0
K04097	0.0
K04090	0.0
K04091	2.0
K04092	0.0
K04093	0.0
K04098	0.0
K04099	0.0
K01578	0.0
K01579	14890.0
K01574	8.0
K01575	943.0
K01576	0.0
K01577	94.0
K01571	17323.0
K01572	31793.0
K01573	0.0
K02009	6847.0
K02008	64162.0
K02005	34181.0
K02004	216536.0
K02007	7882.0
K02006	90808.0
K02001	1.0
K02000	478.0
K02003	235501.0
K02002	490.0
K03065	0.0
K08952	0.0
K03060	19238.0
K13809	0.0
K10948	0.0
K09607	0.0
K06125	0.0
K04337	0.0
K06120	1483.0
K06121	0.0
K04336	0.0
K01127	0.0
K09703	14.0
K00004	928.0
K14699	0.0
K09702	1807.0
K14698	0.0
K05311	134.0
K13829	0.0
K10943	0.0
K07291	0.0
K07290	0.0
K10206	21163.0
K10202	30.0
K10208	0.0
K10209	4.0
K01966	2.0
K01965	0.0
K01964	4.0
K01963	15328.0
K01962	9139.0
K01961	43893.0
K01960	11186.0
K01969	0.0
K01968	0.0
K07749	4308.0
K07748	0.0
K07741	2526.0
K07740	0.0
K07743	0.0
K07742	20208.0
K07745	0.0
K07744	0.0
K07746	0.0
K01299	4434.0
K01295	1736.0
K01297	4246.0
K02922	0.0
K05603	0.0
K02921	0.0
K02926	31489.0
K05607	0.0
K02924	0.0
K05605	0.0
K02928	0.0
K02929	0.0
K00216	0.0
K00217	0.0
K00214	0.0
K00215	34004.0
K00213	0.0
K00210	0.0
K00211	0.0
K00218	0.0
K00219	170.0
K01035	0.0
K01034	4258.0
K04517	31346.0
K01740	62474.0
K01031	0.0
K01746	541.0
K01745	584.0
K01744	12742.0
K01749	5218.0
K01039	416.0
K04518	12229.0
K09591	0.0
K14129	0.0
K14128	0.0
K14121	0.0
K14120	0.0
K14123	0.0
K14122	0.0
K14125	0.0
K14124	0.0
K14127	0.0
K14126	0.0
K03521	32422.0
K03520	0.0
K03523	24520.0
K03522	32756.0
K03525	31915.0
K03524	32049.0
K03527	32586.0
K03526	30904.0
K03529	20229.0
K03528	0.0
K06338	0.0
K02217	14447.0
K03299	2338.0
K03298	4.0
K13472	0.0
K03293	3467.0
K03292	37003.0
K03291	0.0
K03290	0.0
K03297	3820.0
K03296	33958.0
K03295	11753.0
K03294	12489.0
K13009	0.0
K12690	0.0
K09743	0.0
K06022	0.0
K07190	0.0
K06021	0.0
K07192	3230.0
K06020	0.0
K06027	0.0
K06026	0.0
K09744	0.0
K07991	3.0
K08749	0.0
K09835	4.0
K09834	0.0
K10439	49344.0
K06351	0.0
K09833	0.0
K10925	0.0
K10924	0.0
K10927	0.0
K10926	0.0
K10923	0.0
K10922	0.0
K09629	0.0
K10697	0.0
K00179	10725.0
K00172	4967.0
K00171	1723.0
K00170	1864.0
K00177	14494.0
K00176	14492.0
K00175	28789.0
K00174	25563.0
K13478	0.0
K14338	0.0
K14339	0.0
K14335	0.0
K14337	0.0
K14330	0.0
K14331	0.0
K14333	1.0
K08918	0.0
K13479	3292.0
K04078	31045.0
K04079	30908.0
K04076	561.0
K04077	31487.0
K04074	2786.0
K04075	30563.0
K04072	22810.0
K04073	0.0
K04070	16340.0
K04071	0.0
K14597	0.0
K13318	0.0
K08280	0.0
K13641	1426.0
K13640	133.0
K13643	1010.0
K13642	0.0
K02027	221763.0
K02026	398708.0
K02025	418336.0
K02024	0.0
K02023	5667.0
K02022	12.0
K02021	0.0
K02020	8497.0
K02029	31523.0
K02028	38302.0
K03886	0.0
K03887	0.0
K03884	0.0
K03885	12154.0
K03881	0.0
K03888	0.0
K03889	0.0
K12998	0.0
K12999	1.0
K12992	3122.0
K12993	0.0
K12990	3676.0
K12991	0.0
K12996	699.0
K12997	475.0
K12994	0.0
K12995	1.0
K08979	0.0
K08978	23983.0
K03088	256092.0
K03089	0.0
K03086	37600.0
K03087	0.0
K08971	0.0
K08970	0.0
K03082	14.0
K03080	0.0
K08974	29523.0
K13868	0.0
K00918	2215.0
K01553	0.0
K12214	0.0
K11646	0.0
K11645	0.0
K11641	0.0
K11640	0.0
K12736	0.0
K12733	0.0
K07507	15206.0
K07506	0.0
K07505	0.0
K07504	0.0
K07503	0.0
K07502	7750.0
K07501	38.0
K07500	0.0
K07509	0.0
K07508	0.0
K11422	0.0
K08698	0.0
K10773	33411.0
K10774	0.0
K14286	0.0
K10778	1.0
K14287	1.0
K00140	165.0
K05501	0.0
K01903	51.0
K01902	51.0
K01905	0.0
K01904	0.0
K01907	0.0
K01906	0.0
K01909	0.0
K01908	0.0
K14534	7105.0
K00147	30990.0
K07767	0.0
K07769	0.0
K07768	0.0
K06203	0.0
K06202	0.0
K09921	0.0
K09920	0.0
K09927	3676.0
K09024	0.0
K09022	3075.0
K09023	0.0
K09020	113.0
K09021	0.0
K02908	0.0
K02909	31486.0
K08218	11186.0
K08219	0.0
K02904	31488.0
K02906	31488.0
K02907	31167.0
K02902	30871.0
K00230	4.0
K00231	37.0
K00232	0.0
K08976	1.0
K00234	0.0
K00239	18321.0
K06209	16770.0
K09928	12.0
K01015	0.0
K01014	0.0
K01012	34771.0
K01011	2413.0
K01010	0.0
K08920	0.0
K14103	0.0
K14102	0.0
K14101	0.0
K14100	0.0
K14105	0.0
K14104	0.0
K14109	0.0
K14108	0.0
K06401	0.0
K00893	0.0
K13402	0.0
K12858	0.0
K03503	11148.0
K03502	28767.0
K03501	31484.0
K03500	20303.0
K08924	0.0
K02278	778.0
K02279	3305.0
K12977	0.0
K02276	1.0
K02277	0.0
K02274	2.0
K02275	1.0
K13450	0.0
K13451	0.0
K13452	0.0
K13454	0.0
K13455	0.0
K12509	0.0
K12508	0.0
K12507	23.0
K12506	1053.0
K12500	0.0
K12503	0.0
K05926	0.0
K09728	0.0
K14587	113.0
K06597	0.0
K06596	0.0
K06595	0.0
K06599	0.0
K06598	0.0
K07978	0.0
K07979	51054.0
K07976	0.0
K14585	0.0
K10907	25207.0
K10906	0.0
K10901	0.0
K10909	0.0
K10908	0.0
K09819	478.0
K09818	477.0
K09817	30645.0
K09816	30623.0
K09815	30755.0
K06374	16130.0
K06373	16090.0
K09812	35497.0
K09811	35401.0
K09810	14862.0
K09724	0.0
K14582	0.0
K09721	0.0
K04058	0.0
K04059	0.0
K04050	0.0
K04051	0.0
K04052	0.0
K04053	0.0
K04054	0.0
K04055	0.0
K04056	0.0
K04057	0.0
K01047	0.0
K08975	0.0
K10015	0.0
K10014	0.0
K10017	0.0
K10016	0.0
K10011	0.0
K10010	2903.0
K10013	0.0
K10012	3798.0
K10019	0.0
K10018	0.0
K13665	3.0
K13664	0.0
K13663	0.0
K13662	0.0
K13661	0.0
K13660	0.0
K13669	0.0
K13668	0.0
K07641	1.0
K01466	1125.0
K13590	0.0
K01464	13989.0
K01465	31698.0
K01462	50073.0
K01463	1220.0
K01460	0.0
K01461	0.0
K13599	0.0
K13598	0.0
K01468	454.0
K01469	0.0
K09251	4.0
K09252	0.0
K02041	4702.0
K02040	32596.0
K02043	0.0
K02045	3101.0
K02044	4808.0
K02047	3102.0
K02046	3102.0
K02049	37468.0
K02048	3102.0
K05549	0.0
K05548	4.0
K06046	0.0
K03319	393.0
K03316	614.0
K03317	38.0
K03314	11.0
K03315	24576.0
K03312	11874.0
K03313	183.0
K03310	45151.0
K03311	6473.0
K12052	0.0
K02945	32091.0
K06162	1.0
K06163	1.0
K06160	0.0
K06161	0.0
K06166	0.0
K00359	2564.0
K06164	1.0
K06165	1.0
K06168	30465.0
K06169	0.0
K13020	37.0
K07158	0.0
K07159	0.0
K04835	0.0
K11621	0.0
K11991	0.0
K11622	0.0
K11996	2.0
K11627	0.0
K11626	0.0
K11629	0.0
K11628	0.0
K07561	0.0
K07560	31481.0
K07563	0.0
K07562	0.0
K07565	0.0
K07564	0.0
K07567	36210.0
K07566	40231.0
K07569	0.0
K07568	41809.0
K09925	1.0
K11199	0.0
K11198	0.0
K11192	0.0
K11191	0.0
K11196	0.0
K11195	0.0
K11194	0.0
K02492	5446.0
K10713	0.0
K10710	2343.0
K10711	29.0
K10716	0.0
K02490	22.0
K10714	0.0
K10715	0.0
K01929	31488.0
K01928	33402.0
K01923	33211.0
K01922	482.0
K01921	33115.0
K01920	0.0
K01926	27864.0
K01925	31760.0
K01924	31487.0
K07789	1.0
K07788	0.0
K07785	0.0
K07784	0.0
K07787	39.0
K07786	0.0
K07781	0.0
K07783	0.0
K07782	0.0
K05835	0.0
K06355	0.0
K14661	0.0
K09844	0.0
K00782	527.0
K00783	31492.0
K00784	32087.0
K00785	0.0
K00786	8336.0
K00039	0.0
K00036	4884.0
K00037	0.0
K00034	677.0
K00035	0.0
K00032	0.0
K00033	5363.0
K00030	642.0
K00031	30093.0
K01259	346.0
K01258	28738.0
K01255	5224.0
K01256	105.0
K01251	17202.0
K01250	3586.0
K01253	0.0
K01252	0.0
K09008	0.0
K09009	0.0
K09000	4.0
K09001	2.0
K09002	4258.0
K09003	0.0
K09004	7.0
K09005	144.0
K09006	0.0
K09007	0.0
K09846	0.0
K08234	8977.0
K00258	0.0
K00259	1209.0
K00252	1.0
K00253	0.0
K00256	0.0
K00257	11763.0
K00254	0.0
K00255	0.0
K01079	1289.0
K01078	0.0
K01071	581.0
K01070	0.0
K01073	1.0
K01077	16813.0
K01076	553.0
K14472	0.0
K14471	0.0
K14470	0.0
K14475	137.0
K09841	0.0
K02788	127.0
K02782	3.0
K02783	1421.0
K02781	1132.0
K02786	129.0
K02787	0.0
K02784	3.0
K01060	568.0
K01787	943.0
K01786	17428.0
K01785	43889.0
K01784	41593.0
K01783	35894.0
K01782	2.0
K01781	0.0
K01780	0.0
K01789	0.0
K01788	14339.0
K02526	1119.0
K02527	11187.0
K02525	0.0
K02250	0.0
K02523	11187.0
K02520	31051.0
K02521	0.0
K02258	0.0
K02259	1.0
K02528	31490.0
K02529	143783.0
K03781	15660.0
K03780	3886.0
K03783	28581.0
K03782	39.0
K03785	8170.0
K03784	10550.0
K03787	14880.0
K03786	23595.0
K03789	19149.0
K03788	0.0
K10700	0.0
K00342	11161.0
K03124	0.0
K03120	0.0
K12527	3276.0
K12526	0.0
K12525	0.0
K12524	22371.0
K12523	0.0
K12522	0.0
K09789	11185.0
K09788	406.0
K09787	20072.0
K09786	565.0
K09785	0.0
K09781	0.0
K09780	1.0
K10961	0.0
K10960	0.0
K10963	0.0
K10962	0.0
K10965	0.0
K10964	0.0
K10966	0.0
K09879	0.0
K06318	0.0
K06311	0.0
K06310	3187.0
K06312	0.0
K06314	0.0
K06317	1463.0
K11389	0.0
K11386	0.0
K11387	0.0
K11384	0.0
K11385	0.0
K11382	0.0
K11383	0.0
K11381	38.0
K11949	0.0
K10380	0.0
K04032	1202.0
K04033	0.0
K04030	1377.0
K04031	10351.0
K04036	0.0
K04037	0.0
K04034	12.0
K04035	114.0
K04038	0.0
K04039	0.0
K07046	271.0
K07047	7597.0
K07044	0.0
K07045	12297.0
K07042	20303.0
K07043	23559.0
K07040	19739.0
K07041	0.0
K07048	937.0
K07049	0.0
K08664	0.0
K02584	38.0
K10039	1494.0
K10038	0.0
K10037	0.0
K10036	18.0
K04788	0.0
K04789	0.0
K04784	0.0
K04785	0.0
K04786	0.0
K04787	0.0
K04780	0.0
K04781	4.0
K04782	0.0
K04783	0.0
K13601	0.0
K13603	0.0
K13602	0.0
K13605	0.0
K13604	0.0
K13607	137.0
K02404	3636.0
K05783	0.0
K05782	0.0
K05781	1.0
K05780	1.0
K05787	0.0
K05786	1.0
K05785	0.0
K05784	0.0
K05789	0.0
K05788	0.0
K01442	27686.0
K01443	20474.0
K01444	868.0
K01446	465.0
K01447	13548.0
K01448	52939.0
K01449	11914.0
K14803	0.0
K02069	151.0
K05569	4115.0
K08008	0.0
K02063	0.0
K05566	4093.0
K05565	0.0
K05563	0.0
K05562	0.0
K05561	0.0
K02064	0.0
K03338	3840.0
K03339	0.0
K03330	0.0
K03331	0.0
K03332	232.0
K03333	0.0
K03335	3692.0
K03336	3691.0
K03337	3839.0
K12956	0.0
K12957	0.0
K12954	0.0
K12955	0.0
K12952	0.0
K12953	0.0
K12950	0.0
K12951	0.0
K14733	0.0
K00109	0.0
K06148	45378.0
K06149	0.0
K06144	0.0
K06145	1.0
K06146	0.0
K06147	281704.0
K06141	0.0
K06142	34142.0
K06143	1.0
K11945	0.0
K08948	0.0
K08949	0.0
K00071	0.0
K14664	0.0
K13810	0.0
K14665	0.0
K03058	0.0
K11609	0.0
K11608	0.0
K14660	0.0
K11603	0.0
K11602	0.0
K11601	0.0
K11600	0.0
K11607	0.0
K11606	0.0
K11605	0.0
K11604	0.0
K10558	114.0
K10559	412.0
K10550	136.0
K10551	136.0
K10552	0.0
K10553	0.0
K10554	0.0
K10555	828.0
K10556	138.0
K10557	114.0
K03051	0.0
K03050	0.0
K07549	0.0
K07548	0.0
K07239	41.0
K07235	0.0
K07234	0.0
K07237	0.0
K07236	0.0
K07231	0.0
K07230	1.0
K07233	0.0
K07232	0.0
K02467	0.0
K05306	3935.0
K05305	5186.0
K05304	0.0
K05303	0.0
K05301	0.0
K02565	0.0
K08644	0.0
K08646	0.0
K08641	6.0
K08643	0.0
K08642	0.0
K12146	0.0
K00010	5961.0
K00011	0.0
K00012	30563.0
K00013	31296.0
K00014	35022.0
K00016	20906.0
K09065	0.0
K08252	77.0
K08253	0.0
K08256	0.0
K08255	0.0
K08258	0.0
K08259	0.0
K00274	2.0
K00275	39.0
K00276	0.0
K00270	0.0
K00271	0.0
K00272	0.0
K00273	0.0
K00278	25869.0
K00279	0.0
K12675	0.0
K01277	11185.0
K01274	0.0
K01273	11108.0
K01271	7148.0
K01270	39234.0
K01278	11224.0
K00906	1.0
K00904	1056.0
K00903	0.0
K00901	4069.0
K13785	0.0
K00908	0.0
K11149	0.0
K01053	2.0
K01051	8.0
K01057	38.0
K01056	31489.0
K01055	0.0
K01054	0.0
K01058	1.0
K02500	31297.0
K02501	31163.0
K02502	19775.0
K02503	31489.0
K02504	0.0
K02505	0.0
K02506	0.0
K02507	0.0
K02508	0.0
K02509	1.0
K00291	0.0
K13410	0.0
K13148	0.0
K13419	0.0
K05825	0.0
K03106	31489.0
K03105	0.0
K03101	36209.0
K03100	69096.0
K12541	0.0
K12540	0.0
K12543	0.0
K12542	0.0
K12545	0.0
K12544	0.0
K12547	0.0
K12546	0.0
K12549	0.0
K06080	0.0
K11018	0.0
K11019	0.0
K11016	0.0
K11017	0.0
K11014	0.0
K11015	0.0
K11012	0.0
K11013	0.0
K11010	0.0
K11011	0.0
K06333	15088.0
K06880	0.0
K06883	0.0
K06882	0.0
K09857	0.0
K06884	0.0
K06887	0.0
K06886	3.0
K06889	53525.0
K10942	0.0
K09859	37.0
K09858	1.0
K10947	52831.0
K10946	0.0
K10945	0.0
K10944	0.0
K13284	0.0
K00483	24.0
K00481	0.0
K00480	1.0
K00486	0.0
K00485	0.0
K00484	0.0
K09901	0.0
K10929	0.0
K07684	0.0
K07685	0.0
K07686	0.0
K07687	0.0
K07681	1.0
K07688	0.0
K07689	0.0
K10928	0.0
K04018	0.0
K04019	1225.0
K04014	262.0
K04015	551.0
K04016	0.0
K04017	0.0
K04013	137.0
K07060	0.0
K07061	0.0
K07062	6.0
K07063	0.0
K07064	0.0
K07065	0.0
K07066	3686.0
K07067	561.0
K07068	2.0
K07069	4154.0
K01121	0.0
K13629	0.0
K13628	2.0
K13623	0.0
K13622	1.0
K13620	0.0
K13626	5900.0
K08586	0.0
K08587	0.0
K01428	3710.0
K01429	3680.0
K01422	11186.0
K01423	24.0
K01420	24042.0
K01421	22985.0
K01426	4741.0
K01427	0.0
K01424	26566.0
K01425	13518.0
K08068	0.0
K07538	0.0
K13086	0.0
K13085	0.0
K07287	0.0
K07824	0.0
K07682	0.0
K02722	0.0
K12978	0.0
K12979	0.0
K12972	2.0
K12973	0.0
K12974	0.0
K12975	0.0
K12976	0.0
K07821	0.0
K07683	1.0
K14750	0.0
K14751	0.0
K14953	0.0
K12288	0.0
K12289	0.0
K12282	0.0
K12283	0.0
K12280	0.0
K12281	0.0
K12286	0.0
K12287	0.0
K12284	0.0
K12285	0.0
K11957	0.0
K11956	0.0
K11955	0.0
K11954	0.0
K11953	0.0
K11952	0.0
K11951	0.0
K11950	0.0
K11959	0.0
K11958	0.0
K13889	30.0
K13888	4.0
K11963	0.0
K07217	1340.0
K07216	19297.0
K07215	0.0
K07214	3800.0
K07213	1071.0
K07212	0.0
K07219	218.0
K07218	0.0
K12150	0.0
K08689	0.0
K08688	0.0
K00402	0.0
K00401	0.0
K11994	0.0
K00152	0.0
K01043	38.0
K00154	0.0
K00157	0.0
K00156	11147.0
K10533	0.0
K10530	102.0
K10531	0.0
K10536	3817.0
K10537	136.0
K10535	0.0
K10538	0.0
K10539	136.0
K00073	630.0
K13934	0.0
K00076	2223.0
K00077	28319.0
K00074	20180.0
K00075	31049.0
K00078	0.0
K00079	0.0
K02290	0.0
K02563	31487.0
K02292	0.0
K08966	0.0
K02294	0.0
K08278	0.0
K08279	0.0
K08274	0.0
K08275	0.0
K08276	1.0
K08277	0.0
K00298	928.0
K00299	1.0
K00296	0.0
K00297	29089.0
K00294	38.0
K00292	0.0
K00293	0.0
K00290	24222.0
K07757	8.0
K12089	0.0
K01210	1.0
K01213	0.0
K01212	4754.0
K01215	579.0
K01214	0.0
K01217	0.0
K01216	0.0
K01219	0.0
K01218	4119.0
K02749	0.0
K02746	2647.0
K02747	2354.0
K02744	3173.0
K02745	2623.0
K02742	0.0
K00924	1409.0
K00925	36096.0
K00926	20484.0
K00927	31489.0
K00928	32229.0
K00929	20192.0
K12085	0.0
K02298	0.0
K02299	0.0
K02568	133.0
K02569	0.0
K02562	0.0
K02291	5.0
K02560	0.0
K02293	0.0
K02566	47.0
K02567	133.0
K02564	41817.0
K02297	0.0
K03169	68074.0
K03168	31507.0
K03163	0.0
K03162	0.0
K03167	0.0
K03166	0.0
K11038	0.0
K11039	0.0
K11030	0.0
K11031	0.0
K11032	0.0
K11033	0.0
K11034	0.0
K11035	0.0
K11036	0.0
K11037	0.0
K02546	0.0
K07668	2366.0
K07669	0.0
K07666	0.0
K07667	26020.0
K07664	0.0
K07665	5562.0
K07662	0.0
K07663	1.0
K07660	0.0
K07661	0.0
K03927	19613.0
K07008	0.0
K07009	5218.0
K07002	1.0
K07003	16571.0
K07000	1.0
K07001	18283.0
K07006	115.0
K07007	47213.0
K07004	0.0
K07005	33426.0
K03921	1.0
K02956	31395.0
K09725	0.0
K09181	39.0
K08599	0.0
K08598	0.0
K08591	37741.0
K08590	11311.0
K01156	428.0
K01154	30950.0
K01407	0.0
K01400	0.0
K01153	27744.0
K01150	464.0
K01151	30945.0
K01408	0.0
K01409	34568.0
K01158	0.0
K01159	15531.0
K05523	0.0
K05522	0.0
K05521	12117.0
K05520	11153.0
K05527	0.0
K05526	0.0
K05525	0.0
K05524	114.0
K05529	0.0
K14518	0.0
K14519	1.0
K05949	0.0
K01754	19132.0
K05942	0.0
K01027	0.0
K02171	0.0
K02170	0.0
K02173	1015.0
K02172	0.0
K01751	4392.0
K06416	2999.0
K06417	0.0
K06414	0.0
K06947	0.0
K03379	0.0
K03808	0.0
K03809	4.0
K03806	0.0
K06412	18757.0
K03804	0.0
K12296	464.0
K03802	12.0
K03803	12413.0
K06413	11.0
K10808	0.0
K06411	12859.0
K01028	131.0
K01029	3844.0
K11931	0.0
K11930	0.0
K11933	0.0
K11932	0.0
K11935	0.0
K11934	1.0
K11937	0.0
K11936	464.0
K11939	0.0
K11938	0.0
K10800	0.0
K06419	243.0
K11929	0.0
K07271	18358.0
K07270	0.0
K07273	12092.0
K07272	464.0
K07275	2.0
K07274	0.0
K07277	11187.0
K07276	0.0
K07279	0.0
K07278	0.0
K10623	0.0
K02481	11160.0
K11520	0.0
K02480	0.0
K08170	0.0
K02485	1.0
K02484	13255.0
K02487	0.0
K08600	38605.0
K08603	0.0
K08602	7233.0
K08605	12.0
K08604	0.0
K09956	0.0
K09957	0.0
K09954	2.0
K09955	30175.0
K09952	398.0
K09953	0.0
K09950	0.0
K09951	12902.0
K09958	2.0
K09959	0.0
K07495	16.0
K07494	268.0
K07497	17972.0
K07496	5551.0
K07491	13135.0
K07490	0.0
K07493	2321.0
K07492	1.0
K07499	0.0
K07498	967.0
K11209	0.0
K11208	0.0
K11204	0.0
K11203	870.0
K11202	1423.0
K11201	0.0
K11200	0.0
K00058	45801.0
K00059	64372.0
K00728	0.0
K00729	0.0
K00055	0.0
K00057	31495.0
K00050	5501.0
K00051	0.0
K00720	0.0
K00721	12762.0
K14424	0.0
K06033	0.0
K14189	0.0
K14188	580.0
K06364	0.0
K14187	0.0
K01239	4912.0
K01238	560.0
K01897	35705.0
K01232	1583.0
K01895	7757.0
K01230	0.0
K01893	30902.0
K01236	0.0
K01235	507.0
K01890	31488.0
K02768	2335.0
K02769	754.0
K02760	14685.0
K02761	9925.0
K02763	0.0
K02764	0.0
K02765	3760.0
K00948	44879.0
K00949	20303.0
K00942	33089.0
K00943	16698.0
K00940	11905.0
K00941	58925.0
K00946	22345.0
K00947	0.0
K00944	0.0
K00945	68471.0
K01097	0.0
K01096	0.0
K01095	1.0
K01093	0.0
K01092	16540.0
K01091	69606.0
K01090	26793.0
K03499	68957.0
K03498	55339.0
K03491	3700.0
K03490	3738.0
K03493	0.0
K03492	30.0
K03495	31356.0
K03497	80565.0
K03496	75057.0
K02817	0.0
K02814	0.0
K02815	3.0
K02810	5123.0
K02548	15596.0
K02549	483.0
K02818	0.0
K02819	4110.0
K03637	3680.0
K03636	2.0
K03147	27422.0
K03146	0.0
K08851	0.0
K06518	30164.0
K09729	550.0
K06048	1.0
K06045	1.0
K06044	0.0
K09727	0.0
K09726	0.0
K06041	12188.0
K09720	0.0
K09723	0.0
K06042	14039.0
K09897	0.0
K09896	0.0
K09895	0.0
K09894	0.0
K09893	0.0
K09892	0.0
K09891	0.0
K09890	0.0
K09899	0.0
K09898	0.0
K03622	0.0
K07648	0.0
K07649	2.0
K07398	0.0
K07399	12.0
K11056	0.0
K11057	0.0
K11054	0.0
K11055	0.0
K07640	0.0
K07393	19.0
K07390	1.0
K07391	30252.0
K07644	1.0
K07645	1.0
K07646	37269.0
K07647	0.0
K10896	0.0
K07024	112117.0
K07025	52088.0
K07026	0.0
K07027	22148.0
K07020	0.0
K07021	486.0
K07022	0.0
K07023	17869.0
K07028	0.0
K07029	52444.0
K10094	0.0
K01390	0.0
K01392	0.0
K01399	0.0
K02673	0.0
K05893	0.0
K05897	0.0
K05896	20303.0
K05895	7275.0
K05899	0.0
K05898	0.0
K00555	0.0
K00554	24745.0
K00557	0.0
K00556	11147.0
K00551	0.0
K00559	0.0
K00558	46252.0
K01170	0.0
K01173	1.0
K01174	16.0
K01175	68.0
K01176	1968.0
K01178	0.0
K01179	26370.0
K14578	0.0
K14579	0.0
K08951	0.0
K08950	0.0
K08953	0.0
K03828	5.0
K03829	0.0
K03820	11148.0
K03821	1.0
K03822	0.0
K03823	27103.0
K03824	0.0
K03825	117.0
K03826	14862.0
K03827	13131.0
K12248	0.0
K12246	0.0
K12247	0.0
K12242	0.0
K12243	0.0
K12240	4.0
K12241	0.0
K11919	0.0
K11918	0.0
K11913	0.0
K11912	0.0
K11911	0.0
K11910	0.0
K11917	0.0
K11916	0.0
K11915	0.0
K11914	0.0
K12068	0.0
K12069	0.0
K12062	0.0
K12063	0.0
K12060	0.0
K12061	0.0
K12066	0.0
K12067	0.0
K12064	0.0
K12065	0.0
K07259	11226.0
K07258	55486.0
K07253	0.0
K07251	0.0
K07250	3680.0
K07257	0.0
K07256	0.0
K07255	0.0
K07254	0.0
K05372	0.0
K05373	0.0
K05370	0.0
K05371	0.0
K05374	0.0
K05375	0.0
K09970	0.0
K09971	0.0
K09972	23.0
K09973	3.0
K09974	12.0
K09975	0.0
K09976	1157.0
K09978	0.0
K09979	11147.0
K11261	4472.0
K11260	0.0
K11263	0.0
K11264	0.0
K10793	710.0
K10796	710.0
K10797	2448.0
K10794	1.0
K10795	710.0
K00700	40788.0
K00701	0.0
K10798	0.0
K00703	34933.0
K00705	32523.0
K09828	0.0
K10133	0.0
K13053	0.0
K03192	1.0
K00964	0.0
K00965	18685.0
K00966	987.0
K00960	0.0
K00961	0.0
K00962	31383.0
K00963	4769.0
K00969	32064.0
K12681	0.0
K02703	0.0
K08364	0.0
K08365	1.0
K02706	0.0
K08363	0.0
K08361	0.0
K02708	0.0
K02709	0.0
K08368	106.0
K08369	17.0
K01615	3214.0
K01617	0.0
K01616	0.0
K01611	3175.0
K01610	26120.0
K01613	19798.0
K01612	0.0
K01619	30613.0
K01618	0.0
K02834	31489.0
K02835	31489.0
K05281	0.0
K03619	0.0
K03618	0.0
K03617	31424.0
K03616	460.0
K03615	31341.0
K03614	28034.0
K03613	30526.0
K03612	30083.0
K03611	0.0
K03610	18273.0
K09705	20.0
K09704	7438.0
K09701	1.0
K09700	1.0
K09709	0.0
K06391	3159.0
K06390	19007.0
K06393	18992.0
K06392	15332.0
K06395	1022.0
K06394	13383.0
K06397	15884.0
K06396	15482.0
K06399	16128.0
K06398	19261.0
K06435	0.0
K11078	0.0
K11079	0.0
K11074	0.0
K11075	0.0
K11076	0.0
K11077	0.0
K11070	18723.0
K11071	18849.0
K11072	22470.0
K11073	0.0
K06935	0.0
K06934	1064.0
K06937	30.0
K06936	4.0
K06931	0.0
K06930	0.0
K06933	0.0
K06932	0.0
K06939	0.0
K06938	0.0
K13381	0.0
K05916	1.0
K05917	0.0
K05914	0.0
K05915	0.0
K05912	0.0
K05913	0.0
K05910	108.0
K05911	0.0
K05918	0.0
K05919	17615.0
K00392	0.0
K00390	578.0
K00397	0.0
K00395	0.0
K00394	3189.0
K01884	0.0
K00399	0.0
K01886	29752.0
K01376	102.0
K01372	16070.0
K09149	0.0
K09148	0.0
K01225	551.0
K09145	3678.0
K09144	3675.0
K09147	0.0
K09146	0.0
K09141	0.0
K09140	0.0
K09143	0.0
K09142	0.0
K05709	0.0
K05708	0.0
K05879	10302.0
K05878	9836.0
K05875	0.0
K05874	1.0
K05877	0.0
K05876	0.0
K05873	1.0
K00579	0.0
K00578	0.0
K00577	0.0
K00575	19114.0
K00574	4746.0
K00573	39.0
K00571	21637.0
K00570	0.0
K01118	3043.0
K01119	2075.0
K01157	0.0
K01112	0.0
K01113	2.0
K04477	16242.0
K01114	1.0
K01115	0.0
K08087	0.0
K01315	0.0
K08085	0.0
K08084	1.0
K08083	0.0
K08082	0.0
K08081	0.0
K08080	0.0
K01152	0.0
K01401	0.0
K09826	0.0
K06344	0.0
K06345	0.0
K09822	0.0
K06343	0.0
K10938	0.0
K06341	0.0
K10934	0.0
K10935	0.0
K10932	0.0
K11052	0.0
K10930	0.0
K06349	0.0
K11053	0.0
K10754	0.0
K01755	34727.0
K10200	3078.0
K02132	0.0
K02137	0.0
K03840	0.0
K03841	1.0
K13028	0.0
K13799	0.0
K13798	0.0
K13795	0.0
K13794	0.0
K13021	0.0
K13792	0.0
K13791	0.0
K13790	0.0
K12268	11.0
K12269	0.0
K12262	1.0
K12263	0.0
K12264	0.0
K12265	0.0
K12266	0.0
K12267	38015.0
K01757	0.0
K12237	0.0
K13243	0.0
K13245	0.0
K13244	0.0
K13246	0.0
K03264	0.0
K03265	0.0
K03263	0.0
K03268	0.0
K03269	11187.0
K12415	0.0
K10211	0.0
K09918	0.0
K09919	0.0
K06720	0.0
K09913	1.0
K09910	0.0
K09911	0.0
K09916	0.0
K09917	0.0
K06726	2501.0
K09915	1.0
K11535	1.0
K11534	117.0
K11537	1.0
K11531	0.0
K11533	0.0
K11532	0.0
K11249	1037.0
K11539	0.0
K00762	37987.0
K00763	20315.0
K00760	31573.0
K00761	31488.0
K00766	27992.0
K00767	24751.0
K00764	49213.0
K00765	30891.0
K00768	17593.0
K00769	0.0
K11059	0.0
K00186	0.0
K00187	0.0
K00184	852.0
K00185	300.0
K00183	661.0
K00180	21872.0
K00188	0.0
K00189	0.0
K10110	11346.0
K10111	0.0
K10112	22620.0
K10113	0.0
K10114	0.0
K10115	0.0
K10116	0.0
K10117	28277.0
K10118	33966.0
K10119	33119.0
K04641	0.0
K04643	0.0
K04642	0.0
K13282	12.0
K00988	0.0
K00989	2053.0
K00986	758.0
K00984	3675.0
K00985	0.0
K00982	0.0
K00983	7558.0
K00980	3107.0
K00981	31490.0
K01585	11186.0
K01584	0.0
K01586	38454.0
K13498	0.0
K01580	11750.0
K01583	2519.0
K01582	8207.0
K13497	3680.0
K01589	493.0
K01588	31386.0
K14941	1.0
K08347	0.0
K08348	0.0
K02720	0.0
K14949	0.0
K02723	0.0
K03459	0.0
K03458	17654.0
K03455	11294.0
K03457	1616.0
K03451	860.0
K03981	0.0
K03980	1535.0
K02614	7286.0
K01639	16526.0
K01638	1.0
K01637	1.0
K01636	533.0
K01635	121.0
K01634	0.0
K01633	12228.0
K01632	0.0
K01631	0.0
K01630	114.0
K02615	0.0
K02588	7971.0
K02589	4289.0
K02858	1.0
K02859	103.0
K14051	0.0
K14053	0.0
K14052	0.0
K02852	0.0
K02853	0.0
K02850	0.0
K02851	0.0
K14059	5170.0
K14058	0.0
K02586	615.0
K02587	1126.0
K03679	0.0
K03671	55651.0
K03670	1.0
K03673	0.0
K03672	0.0
K03675	0.0
K03674	0.0
K03677	0.0
K03676	0.0
K09761	30028.0
K09760	12211.0
K09763	0.0
K09762	19293.0
K09765	18381.0
K09764	566.0
K09767	712.0
K06006	0.0
K09769	3513.0
K09768	10810.0
K10353	0.0
K03187	3709.0
K03186	15949.0
K03185	0.0
K03184	0.0
K03183	27131.0
K03182	15811.0
K03181	0.0
K03189	3709.0
K03188	3709.0
K02715	0.0
K12455	0.0
K12454	1.0
K12453	0.0
K12452	429.0
K12451	0.0
K07358	0.0
K07356	0.0
K07357	0.0
K07354	0.0
K07355	0.0
K07352	0.0
K07353	0.0
K07350	0.0
K07351	0.0
K06919	7012.0
K06918	0.0
K06917	12.0
K06916	0.0
K06915	5163.0
K06914	0.0
K06913	0.0
K06912	0.0
K06911	11204.0
K06910	3848.0
K08986	14.0
K08987	1045.0
K08984	1.0
K08985	0.0
K08982	15.0
K08983	0.0
K08980	0.0
K08981	134.0
K08988	0.0
K08989	0.0
K02252	0.0
K05934	16707.0
K05936	16711.0
K05937	1.0
K02253	0.0
K05939	1.0
K00378	30366.0
K00375	19164.0
K00374	1.0
K00376	0.0
K00371	1.0
K00370	1.0
K00373	1.0
K00372	2.0
K01358	38540.0
K09166	1.0
K09165	0.0
K09164	1.0
K09163	4998.0
K09162	0.0
K09161	0.0
K09160	0.0
K01354	1.0
K01355	0.0
K01356	24958.0
K05601	11.0
K05851	0.0
K03807	0.0
K05606	3675.0
K02927	0.0
K05974	0.0
K03805	0.0
K05976	0.0
K00519	0.0
K00518	0.0
K03800	8152.0
K00511	0.0
K00510	0.0
K03801	11185.0
K00515	0.0
K00514	0.0
K00517	0.0
K05971	0.0
K03154	12834.0
K11147	0.0
K05581	0.0
K05580	0.0
K05583	0.0
K05582	0.0
K05585	0.0
K05584	0.0
K05587	0.0
K05586	0.0
K05589	1.0
K03150	29095.0
K03623	4.0
K03152	34796.0
K14200	0.0
K14201	0.0
K14202	0.0
K03621	31130.0
K14204	0.0
K14205	30.0
K01134	3675.0
K01135	0.0
K01136	1.0
K01137	2.0
K01130	3680.0
K01132	0.0
K01133	3849.0
K01138	7685.0
K01139	1544.0
K02113	28644.0
K02112	33157.0
K02111	30049.0
K02446	12.0
K02117	30673.0
K02116	3754.0
K02115	33157.0
K02114	33157.0
K02119	17642.0
K02118	33734.0
K02448	0.0
K01036	3.0
K03212	0.0
K13007	0.0
K13006	4.0
K13005	0.0
K13004	3680.0
K13001	0.0
K06404	9938.0
K01032	0.0
K06951	0.0
K03862	0.0
K03863	1.0
K06406	19263.0
K06957	0.0
K05020	704.0
K06400	12720.0
K06403	9943.0
K06954	0.0
K10814	0.0
K10817	0.0
K10816	0.0
K07136	0.0
K03242	0.0
K03243	0.0
K12202	0.0
K12203	0.0
K12206	0.0
K12207	0.0
K12204	0.0
K12205	0.0
K12208	0.0
K12209	0.0
K13919	1484.0
K13918	0.0
K06214	0.0
K06215	10446.0
K09936	12577.0
K06217	31487.0
K09930	0.0
K09931	0.0
K09932	0.0
K06213	17592.0
K09938	0.0
K09939	11185.0
K11517	0.0
K06337	0.0
K13301	0.0
K00748	11187.0
K00745	464.0
K00743	0.0
K07165	2.0
K07164	11319.0
K07167	0.0
K07166	19669.0
K07161	12.0
K07160	2081.0
K07163	0.0
K07162	788.0
K07169	0.0
K07168	0.0
K06336	0.0
K01839	18072.0
K01838	2958.0
K01835	1265.0
K01834	85922.0
K01837	0.0
K01830	0.0
K00608	0.0
K02632	0.0
K02630	0.0
K02631	0.0
K08322	448.0
K08323	565.0
K08320	0.0
K08321	114.0
K08326	0.0
K08324	0.0
K08325	38.0
K01659	3.0
K01658	27578.0
K02637	0.0
K01653	35108.0
K01652	53725.0
K01655	0.0
K01654	9049.0
K01657	27579.0
K02874	31488.0
K02875	0.0
K02876	31047.0
K02877	0.0
K02871	31376.0
K02873	0.0
K02878	31489.0
K02879	31489.0
K14070	0.0
K09749	12368.0
K09748	31046.0
K06023	40316.0
K09742	0.0
K09741	0.0
K09740	124.0
K09747	20048.0
K09746	0.0
K09745	0.0
K06024	19862.0
K03477	0.0
K03476	1929.0
K03475	7408.0
K03474	11187.0
K03473	11185.0
K03472	0.0
K03471	1055.0
K03470	30035.0
K03478	3700.0
K02304	21051.0
K02305	0.0
K02302	3075.0
K02303	1.0
K02300	0.0
K02301	1.0
K03653	0.0
K03652	807.0
K03651	0.0
K03650	31356.0
K03657	62109.0
K03656	0.0
K03655	55112.0
K03654	38691.0
K03658	3675.0
K12439	0.0
K12431	0.0
K12430	0.0
K12433	0.0
K12432	0.0
K12435	0.0
K12434	0.0
K12437	0.0
K12436	0.0
K06979	477.0
K06978	4543.0
K06971	2936.0
K06970	0.0
K06973	29346.0
K06972	15187.0
K06975	13004.0
K06974	0.0
K06977	13.0
K06976	3679.0
K07082	29281.0
K07083	11147.0
K07080	12049.0
K07081	11.0
K07086	0.0
K07087	0.0
K07084	125.0
K07085	22602.0
K07088	38511.0
K07089	13872.0
K01317	0.0
K11162	0.0
K11163	0.0
K11161	0.0
K11168	0.0
K00356	14.0
K00355	0.0
K00354	0.0
K00353	0.0
K00351	11185.0
K00350	11185.0
K05952	0.0
K05953	0.0
K05951	0.0
K05956	0.0
K05957	0.0
K00358	563.0
K00689	464.0
K00688	47479.0
K00681	1923.0
K00680	32159.0
K00683	0.0
K00685	1.0
K00684	7.0
K00687	478.0
K00686	0.0
K05831	0.0
K05830	0.0
K05833	22853.0
K05832	19503.0
K05834	0.0
K05837	30925.0
K05836	0.0
K05839	0.0
K05838	0.0
K07677	0.0
K00533	8643.0
K00532	22.0
K00531	0.0
K00530	0.0
K00537	33320.0
K00536	0.0
K00535	0.0
K00534	0.0
K00539	0.0
K00538	0.0
K11029	0.0
K14260	4399.0
K14261	0.0
K14266	0.0
K14267	0.0
K14268	0.0
K14269	0.0
K01337	0.0
K01338	32484.0
K02683	0.0
K02682	0.0
K02681	0.0
K02680	0.0
K02687	30779.0
K02686	0.0
K02685	0.0
K02689	0.0
K02688	292.0
K00824	4097.0
K00827	0.0
K00826	31387.0
K00821	44344.0
K00820	35824.0
K00823	5.0
K00822	0.0
K00829	0.0
K00828	0.0
K01488	3584.0
K01489	31280.0
K01484	0.0
K01485	3924.0
K01486	15040.0
K01487	3978.0
K01480	26005.0
K01481	0.0
K01482	133.0
K01483	0.0
K02469	49434.0
K02468	3.0
K02466	3.0
K02465	0.0
K02464	0.0
K02463	0.0
K02462	0.0
K02461	0.0
K02460	0.0
K08969	4.0
K13061	0.0
K13060	0.0
K13063	0.0
K13062	0.0
K13069	0.0
K08964	0.0
K06363	0.0
K03079	2914.0
K06342	0.0
K03078	0.0
K13289	0.0
K13288	0.0
K13285	0.0
K13287	0.0
K13286	0.0
K13281	550.0
K13280	11290.0
K13283	0.0
K00054	581.0
K04496	0.0
K05369	0.0
K05368	0.0
K03228	0.0
K03229	0.0
K00052	30385.0
K03222	0.0
K03223	0.0
K03220	0.0
K03221	0.0
K03226	0.0
K03227	0.0
K03224	0.0
K03225	0.0
K09482	0.0
K09483	0.0
K13836	0.0
K12228	0.0
K05360	0.0
K12224	0.0
K12225	0.0
K12226	0.0
K12227	0.0
K12220	0.0
K05363	796.0
K12222	0.0
K12223	0.0
K08681	10314.0
K08680	482.0
K08683	0.0
K08682	0.0
K08685	0.0
K08684	0.0
K08687	1.0
K08686	0.0
K11755	41312.0
K11754	74819.0
K11751	0.0
K11750	0.0
K11753	61624.0
K11752	27795.0
K02407	7669.0
K13938	0.0
K13936	0.0
K13935	0.0
K02406	26757.0
K13933	0.0
K13932	0.0
K13931	0.0
K13930	0.0
K12088	0.0
K12081	0.0
K12082	0.0
K12083	0.0
K12084	0.0
K12086	0.0
K12087	0.0
K09611	0.0
K09612	0.0
K04940	0.0
K10085	0.0
K05394	0.0
K05395	0.0
K06340	0.0
K13043	39.0
K07149	6888.0
K07148	11186.0
K07147	2.0
K07146	516.0
K07145	2.0
K07144	0.0
K07143	0.0
K07142	0.0
K07141	6279.0
K07140	1.0
K10156	0.0
K10150	0.0
K10620	0.0
K10621	0.0
K14028	0.0
K14029	0.0
K01817	26436.0
K01816	2.0
K01815	17145.0
K01814	31296.0
K01813	6327.0
K01812	29514.0
K01811	41888.0
K01810	32273.0
K01819	121.0
K01818	3824.0
K14580	0.0
K05379	0.0
K08304	0.0
K08305	0.0
K08306	0.0
K08307	11186.0
K08300	0.0
K08301	26500.0
K08302	3447.0
K08303	62010.0
K08308	0.0
K08309	2985.0
K14671	0.0
K14670	0.0
K14673	0.0
K14672	0.0
K01673	221.0
K01672	0.0
K01671	0.0
K01677	19400.0
K01676	11190.0
K01674	14.0
K01679	788.0
K01678	18509.0
K02899	31047.0
K02896	0.0
K02897	11349.0
K02895	31489.0
K02892	31489.0
K02890	31489.0
K10811	0.0
K02096	0.0
K02097	0.0
K02094	0.0
K02095	0.0
K02092	0.0
K02093	0.0
K02099	23360.0
K03411	12195.0
K03410	12636.0
K03413	20517.0
K03412	5279.0
K03415	4314.0
K03414	0.0
K03417	1.0
K03416	0.0
K03418	0.0
K05376	0.0
K02320	0.0
K02322	0.0
K02323	0.0
K05377	0.0
K13542	21366.0
K13543	0.0
K13540	0.0
K13541	0.0
K12145	0.0
K12144	0.0
K12147	0.0
K12410	35444.0
K12141	11158.0
K12140	11158.0
K12143	129.0
K12142	0.0
K12149	0.0
K12148	0.0
K07312	0.0
K07313	1315.0
K07310	133.0
K07311	23.0
K07316	969.0
K07317	0.0
K07314	0.0
K07315	155.0
K07318	1009.0
K07319	8105.0
K03936	0.0
K03425	0.0
K03426	27428.0
K03427	38264.0
K03420	0.0
K03421	0.0
K03422	0.0
K03423	0.0
K03756	0.0
K03757	0.0
K03206	0.0
K03755	0.0
K11144	1403.0
K11145	20168.0
K05972	0.0
K05973	0.0
K03752	58.0
K05978	0.0
K05979	49.0
K03753	847.0
K00331	11161.0
K00330	11161.0
K00333	13.0
K00332	13.0
K00335	18614.0
K00334	21204.0
K00337	11161.0
K00336	28062.0
K00339	11161.0
K00338	11160.0
K03751	0.0
K06953	0.0
K06952	73.0
K06407	19275.0
K06950	62732.0
K10819	14.0
K06956	249.0
K06955	0.0
K06402	2472.0
K10815	0.0
K06959	31385.0
K06958	20291.0
K06409	32914.0
K06408	7886.0
K09129	0.0
K09128	1166.0
K09123	1162.0
K09122	0.0
K09121	9353.0
K09120	0.0
K09127	0.0
K09126	4.0
K09125	2.0
K09124	0.0
K01233	0.0
K05819	0.0
K05818	0.0
K01896	0.0
K05813	19443.0
K05812	0.0
K05811	0.0
K05810	19160.0
K05817	0.0
K05816	1.0
K05815	4370.0
K05814	1435.0
K01894	1.0
K01892	31494.0
K01234	2064.0
K01144	15565.0
K01146	0.0
K01141	0.0
K01416	0.0
K11434	0.0
K01415	0.0
K06354	0.0
K01414	1.0
K09836	0.0
K01318	0.0
K01319	0.0
K01312	0.0
K06350	0.0
K02669	16291.0
K02668	0.0
K02665	0.0
K02664	12.0
K02667	0.0
K02666	0.0
K02661	0.0
K02660	0.0
K02663	32.0
K02662	2565.0
K00809	0.0
K00808	0.0
K00806	31522.0
K00805	19419.0
K00804	0.0
K00803	759.0
K00802	0.0
K00801	0.0
K00800	27711.0
K10921	0.0
K02409	8694.0
K02408	12636.0
K02401	9330.0
K02400	12194.0
K02403	0.0
K02402	0.0
K02405	12662.0
K05364	11999.0
K05367	39.0
K05366	62846.0
K10210	0.0
K10216	0.0
K13049	3676.0
K13048	0.0
K13739	0.0
K10215	0.0
K06122	1.0
K13735	0.0
K13734	0.0
K13041	0.0
K13040	0.0
K13731	0.0
K13730	3.0
K13733	0.0
K13732	0.0
K04516	11651.0
K03204	0.0
K03205	50408.0
K03207	3.0
K03200	0.0
K03201	0.0
K03202	0.0
K03203	0.0
K03208	0.0
K03758	1207.0
K03759	0.0
K09469	0.0
K09461	0.0
K06204	0.0
K00178	0.0
K13950	0.0
K13953	479.0
K13955	0.0
K13954	3347.0
K10920	0.0
K06324	0.0
K11777	1482.0
K11779	0.0
K11778	0.0
K06325	0.0
K12600	0.0
K07432	0.0
K07430	0.0
K06326	0.0
K07128	0.0
K07121	0.0
K07120	0.0
K07123	0.0
K07122	0.0
K07125	0.0
K07124	19761.0
K07127	1.0
K07126	7813.0
K01870	31488.0
K01873	35164.0
K01872	31485.0
K01875	31502.0
K01874	35287.0
K01876	32943.0
K01879	726.0
K01878	726.0
K06321	0.0
K00476	0.0
K00477	0.0
K00474	0.0
K00472	0.0
K00470	0.0
K00471	0.0
K00478	0.0
K00479	0.0
K04775	0.0
K04774	0.0
K04777	0.0
K04776	0.0
K04771	0.0
K04770	0.0
K04773	12043.0
K04772	0.0
K04779	0.0
K04778	0.0
K14657	0.0
K14656	0.0
K14654	0.0
K14653	0.0
K14652	39260.0
K14659	0.0
K14658	0.0
K14386	0.0
K09926	0.0
K01699	1.0
K01698	6440.0
K01695	28014.0
K01697	0.0
K01696	28394.0
K01690	0.0
K01693	20111.0
K01692	4835.0
K07227	0.0
K03439	31277.0
K03438	39974.0
K13380	0.0
K03928	1034.0
K03925	19370.0
K03924	28883.0
K03431	23536.0
K03926	0.0
K03437	31612.0
K03436	28145.0
K03435	0.0
K03434	0.0
K02348	1957.0
K02342	27206.0
K02343	31039.0
K02340	30012.0
K02341	31394.0
K02346	27057.0
K02347	12.0
K02344	0.0
K02345	0.0
K03697	3393.0
K03696	31943.0
K03695	31387.0
K03694	6.0
K03693	572.0
K03692	0.0
K03690	0.0
K03699	27186.0
K03698	16801.0
K13566	0.0
K12164	0.0
K07338	0.0
K07339	1681.0
K07334	244.0
K07335	21373.0
K07336	1.0
K07337	37.0
K07330	0.0
K07331	0.0
K07332	0.0
K07333	0.0
K09695	1.0
K09694	1.0
K09697	2599.0
K09696	2586.0
K09691	20471.0
K09690	16494.0
K09693	465.0
K09692	1218.0
K09699	12.0
K09698	849.0
K07590	2034.0
K07591	0.0
K07592	0.0
K05998	0.0
K05999	0.0
K05996	0.0
K05997	0.0
K05994	0.0
K05995	15639.0
K05993	4772.0
K05991	0.0
K10837	0.0
K00319	0.0
K00318	38.0
K00648	31510.0
K02545	0.0
K00645	31621.0
K00311	1.0
K00646	0.0
K00317	0.0
K00316	0.0
K00643	0.0
K00314	0.0
K02547	2339.0
K06429	0.0
K06428	0.0
K06427	0.0
K02812	0.0
K06425	4.0
K06424	0.0
K06423	565.0
K06422	0.0
K06421	4.0
K02813	0.0
K02930	0.0
K03815	0.0
K05612	0.0
K03367	580.0
K03366	1395.0
K03812	0.0
K03635	2.0
K03634	0.0
K03631	30951.0
K05969	0.0
K03630	34428.0
K03633	0.0
K03632	0.0
K01998	17557.0
K01999	17535.0
K01992	69475.0
K01993	22357.0
K01990	135197.0
K01991	11226.0
K01996	18082.0
K01997	18380.0
K01994	256.0
K01995	18217.0
K03148	565.0
K03639	7357.0
K05692	0.0
K03638	1.0
K00869	581.0
K00868	16639.0
K00861	0.0
K00860	155.0
K00863	1298.0
K00862	0.0
K00865	15354.0
K00864	25508.0
K00867	581.0
K00866	0.0
K01192	30965.0
K01190	103536.0
K01191	29215.0
K01197	1273.0
K01194	0.0
K01195	7670.0
K01198	7346.0
K01199	0.0
K00656	56068.0
K00657	16435.0
K00306	0.0
K14591	2.0
K00300	0.0
K00653	0.0
K13715	0.0
K13713	0.0
K00650	0.0
K00651	19901.0
K14596	0.0
K02647	39273.0
K14598	0.0
K02643	0.0
K02642	0.0
K02641	0.0
K02640	0.0
K03594	14036.0
K03595	31394.0
K03596	31044.0
K03597	0.0
K03590	12317.0
K03591	0.0
K03592	334.0
K03593	11187.0
K03598	0.0
K03599	0.0
K01736	31385.0
K01737	11885.0
K01734	26128.0
K01735	27711.0
K01732	0.0
K01733	32561.0
K01730	3676.0
K01731	0.0
K06049	0.0
K01738	41406.0
K01739	473.0
K11809	0.0
K05343	1454.0
K02422	18555.0
K02421	9330.0
K05340	574.0
K02427	0.0
K05346	1053.0
K02425	0.0
K02424	0.0
K05349	99711.0
K02428	11322.0
K03770	11187.0
K03771	11224.0
K03772	2.0
K03773	11223.0
K03774	264.0
K03775	11187.0
K03776	0.0
K03777	1.0
K03778	20808.0
K03779	3101.0
K09722	0.0
K08174	0.0
K14114	0.0
K13979	1.0
K13237	0.0
K14440	0.0
K09992	3676.0
K09990	0.0
K09991	0.0
K09996	0.0
K09997	0.0
K09994	0.0
K14110	0.0
K09998	0.0
K09999	0.0
K14111	0.0
K14113	0.0
K14449	0.0
K10213	24.0
K14118	0.0
K11711	1228.0
K11710	1.0
K11712	2036.0
K11717	42874.0
K11719	0.0
K06857	1.0
K10440	38247.0
K10441	30784.0
K07103	0.0
K07102	1.0
K07101	1.0
K07100	0.0
K07107	38743.0
K07106	968.0
K07105	11952.0
K07456	31354.0
K07459	4.0
K07458	534.0
K07109	0.0
K07108	0.0
K10198	0.0
K10199	0.0
K10190	19822.0
K10191	0.0
K10192	5547.0
K10193	566.0
K10194	690.0
K10195	0.0
K10196	0.0
K10197	0.0
K15013	0.0
K01858	115.0
K15016	0.0
K15017	0.0
K01853	0.0
K01852	0.0
K01851	0.0
K01850	172.0
K01857	0.0
K01856	0.0
K01854	33402.0
K07539	0.0
K08478	0.0
K08479	0.0
K08476	0.0
K08477	0.0
K08475	0.0
K00450	3.0
K00451	0.0
K00452	0.0
K00453	1.0
K00455	0.0
K00456	0.0
K00457	1.0
K00106	0.0
K00459	3.0
K00104	3841.0
K00105	14.0
K00102	0.0
K00103	0.0
K00100	48384.0
K00101	1.0
K01509	0.0
K04759	51001.0
K04758	57875.0
K04757	601.0
K01504	0.0
K04755	2.0
K04754	0.0
K04753	13.0
K04752	0.0
K04751	10742.0
K01502	0.0
K14631	0.0
K05359	0.0
K14632	0.0
K07536	0.0
K12080	0.0
K02364	0.0
K12369	134.0
K02361	39.0
K02362	0.0
K02363	0.0
K13509	0.0
K13503	0.0
K13500	0.0
K12109	0.0
K12108	0.0
K12101	0.0
K12100	0.0
K12103	0.0
K12102	0.0
K12105	0.0
K12104	0.0
K12107	0.0
K12106	0.0
K11023	0.0
K03014	0.0
K08906	0.0
K08904	0.0
K08900	0.0
K06223	17612.0
K06199	15607.0
K06198	580.0
K06197	0.0
K06196	8814.0
K06194	11147.0
K06193	480.0
K06192	0.0
K06191	479.0
K06190	0.0
K11104	6832.0
K11105	15905.0
K11106	0.0
K11107	0.0
K11102	8.0
K11103	2.0
K07862	793.0
K00666	5562.0
K00663	0.0
K00662	4105.0
K00661	32416.0
K00660	1.0
K06997	31386.0
K06996	2.0
K06995	0.0
K10852	566.0
K06993	0.0
K06992	0.0
K06991	0.0
K06990	11.0
K11050	0.0
K06999	493.0
K06998	4643.0
K05338	13.0
K11051	0.0
K06441	0.0
K06440	0.0
K06443	0.0
K06442	19981.0
K06445	0.0
K06447	0.0
K06446	138.0
K06309	0.0
K05686	0.0
K02655	1.0
K07392	0.0
K00595	23953.0
K00594	0.0
K00596	0.0
K00599	67200.0
K00598	4.0
K02657	0.0
K07642	0.0
K07643	0.0
K07396	1.0
K07397	54.0
K07394	0.0
K07395	1.0
K04102	0.0
K04103	0.0
K04100	0.0
K04101	0.0
K04107	0.0
K04105	0.0
K04108	0.0
K04109	0.0
K07716	0.0
K07717	1306.0
K07714	0.0
K07715	0.0
K07712	1.0
K07713	38.0
K07710	11.0
K07711	0.0
K07718	78462.0
K07719	1583.0
K00843	0.0
K00842	0.0
K00841	581.0
K00840	0.0
K00847	34678.0
K00846	0.0
K00845	58723.0
K00844	1010.0
K00849	30406.0
K00848	9709.0
K06302	0.0
K13771	1.0
K13770	11.0
K13772	0.0
K13775	0.0
K13774	0.0
K13777	0.0
K13776	0.0
K13779	0.0
K13778	0.0
K02621	12344.0
K02992	31478.0
K02623	0.0
K08286	0.0
K08281	3.0
K02996	28418.0
K02995	0.0
K02994	31489.0
K02629	0.0
K02628	0.0
K08289	11148.0
K08288	0.0
K03578	1.0
K03579	1.0
K03576	0.0
K03577	3676.0
K03574	43846.0
K03575	18752.0
K03572	31353.0
K03573	0.0
K03570	31393.0
K03571	17223.0
K01710	45633.0
K01711	19964.0
K01712	579.0
K01713	0.0
K01714	53688.0
K01715	10345.0
K01716	0.0
K01718	0.0
K01719	11186.0
K03081	13.0
K02199	0.0
K02198	134.0
K14170	37817.0
K02193	0.0
K02192	1028.0
K02191	18.0
K02190	14013.0
K02197	133.0
K02196	0.0
K02195	133.0
K02194	133.0
K03718	11190.0
K03719	6523.0
K03712	21820.0
K03713	479.0
K03710	24866.0
K03711	37003.0
K03716	7741.0
K03717	1.0
K03715	3.0
K07129	0.0
K00045	38.0
K13995	0.0
K13994	0.0
K13991	0.0
K13990	11184.0
K13993	13821.0
K13992	0.0
K06298	10439.0
K06299	0.0
K06294	0.0
K06295	4193.0
K06296	565.0
K06297	562.0
K06290	0.0
K06291	0.0
K06292	0.0
K06293	0.0
K12743	0.0
K00248	16320.0
K06426	256.0
K11739	0.0
K11738	0.0
K11733	0.0
K11732	0.0
K11731	0.0
K11737	0.0
K11736	0.0
K11735	0.0
K11734	0.0
K06870	0.0
K06871	38757.0
K06872	23070.0
K06873	0.0
K06874	0.0
K06875	0.0
K06876	1.0
K06877	3676.0
K06878	743.0
K06879	38.0
K07478	35482.0
K12645	0.0
K07479	0.0
K07473	18645.0
K07472	0.0
K07471	0.0
K07470	0.0
K07477	0.0
K07476	0.0
K07474	1241.0
K15038	0.0
K15039	0.0
K15034	1.0
K15036	0.0
K15037	0.0
K08738	0.0
K06420	0.0
K00128	19025.0
K00129	0.0
K00438	0.0
K00432	1659.0
K00433	4153.0
K00122	1.0
K00123	196.0
K00124	152.0
K00125	0.0
K00126	0.0
K00127	140.0
K08973	1.0
K14348	0.0
K14347	0.0
K14340	0.0
K08972	160.0
K01525	0.0
K01524	33337.0
K01523	2903.0
K01521	0.0
K01520	38536.0
K01529	1756.0
K08977	0.0
K03969	687.0
K08929	0.0
K02388	12636.0
K02389	12362.0
K02386	0.0
K02387	12636.0
K02384	0.0
K02385	9567.0
K02382	0.0
K02380	11.0
K02381	0.0
K05386	0.0
K13524	0.0
K13525	0.0
K13527	0.0
K13520	0.0
K13522	0.0
K13529	1.0
K03385	171.0
K03384	0.0
K03387	11654.0
K03386	14977.0
K03381	0.0
K03380	0.0
K03383	0.0
K03382	2032.0
K03389	11320.0
K03388	11198.0
K05356	0.0
K12344	0.0
K12343	0.0
K12342	0.0
K12341	0.0
K12340	11224.0
K02430	0.0
K12349	0.0
K05351	0.0
K11694	0.0
K11695	0.0
K11690	12320.0
K05352	0.0
K11693	0.0
K08928	0.0
K03433	0.0
K13832	0.0
K03039	0.0
K03432	0.0
K06607	0.0
K06606	1012.0
K06605	3.0
K03430	4623.0
K06603	580.0
K06602	0.0
K06601	0.0
K06600	0.0
K05358	0.0
K06609	0.0
K06608	128.0
K03923	0.0
K03922	0.0
K11472	0.0
K11473	23.0
K11474	0.0
K11475	0.0
K11476	0.0
K11477	0.0
K00601	0.0
K00600	31047.0
K00603	813.0
K03746	2.0
K00605	15911.0
K00604	31492.0
K00607	0.0
K00606	15520.0
K00609	31366.0
K03741	5405.0
K03740	580.0
K03743	2182.0
K10873	0.0
K03214	0.0
K14068	0.0
K13317	0.0
K06360	0.0
K14069	0.0
K08078	4.0
K09650	0.0
K06361	0.0
K07802	0.0
K07803	0.0
K07800	0.0
K07801	0.0
K07806	0.0
K07807	0.0
K07804	0.0
K07805	0.0
K06362	0.0
K01172	0.0
K10257	0.0
K10255	0.0
K10254	17694.0
K10253	0.0
K10918	0.0
K04128	0.0
K01958	2309.0
K01959	0.0
K01956	30301.0
K01957	0.0
K04126	0.0
K04127	0.0
K01952	32360.0
K01953	32508.0
K01950	30899.0
K01951	35460.0
K07730	0.0
K07731	0.0
K07732	0.0
K07733	1.0
K07734	1.0
K07735	39.0
K07736	20449.0
K07737	51595.0
K07738	18245.0
K07739	133.0
K06365	0.0
K06366	0.0
K06367	0.0
K10910	0.0
K10911	0.0
K04382	0.0
K10775	0.0
K02609	0.0
K02979	0.0
K02978	0.0
K06368	0.0
K02975	0.0
K02974	0.0
K02977	0.0
K02976	0.0
K03558	42.0
K03559	11191.0
K03550	29913.0
K03551	31478.0
K03552	0.0
K03553	35176.0
K03554	0.0
K03555	31343.0
K03556	5343.0
K03557	0.0
K01778	31632.0
K01779	2926.0
K06369	0.0
K01772	636.0
K01770	30476.0
K01771	0.0
K01776	30454.0
K01777	710.0
K01774	0.0
K01775	36673.0
K05385	0.0
K05384	0.0
K05383	0.0
K05382	0.0
K05381	0.0
K08159	0.0
K14153	35.0
K14154	0.0
K14155	34139.0
K08152	929.0
K08156	11624.0
K08076	0.0
K12809	0.0
K05297	29.0
K03734	36843.0
K03735	2038.0
K03736	2038.0
K03737	32231.0
K03731	0.0
K03732	0.0
K03733	11892.0
K03738	23.0
K03739	580.0
K08139	0.0
K06994	102.0
K12660	0.0
K12661	1.0
K07450	0.0
K08719	0.0
K08717	0.0
K08715	0.0
K08714	0.0
K08713	0.0
K08710	0.0
K11311	0.0
K11312	0.0
K00141	0.0
K00146	0.0
K00411	0.0
K00412	0.0
K00145	63191.0
K00148	0.0
K14367	0.0
K14366	0.0
K08954	0.0
K08384	26104.0
K14369	0.0
K14368	0.0
K14091	3678.0
K14090	3811.0
K14093	0.0
K14092	0.0
K14095	0.0
K14094	0.0
K14097	0.0
K14096	0.0
K14099	0.0
K14098	0.0
K02848	0.0
K01541	0.0
K04712	0.0
K04711	0.0
K01545	0.0
K01547	18540.0
K01546	18540.0
K01548	17514.0
K04719	1.0
K04718	0.0
K02018	18560.0
K02019	2090.0
K02016	48160.0
K02017	12.0
K02014	34365.0
K02015	59032.0
K02012	15002.0
K02013	43199.0
K02010	8875.0
K02011	14022.0
K04515	0.0
K03943	0.0
K03941	0.0
K03940	0.0
K00313	281.0
K04060	0.0
K01608	3700.0
K08942	0.0
K08943	0.0
K08940	0.0
K08941	0.0
K08946	0.0
K08947	0.0
K08944	0.0
K08945	0.0
K03059	0.0
K13811	0.0
K13812	0.0
K13815	0.0
K13816	0.0
K13818	0.0
K13819	0.0
K03053	0.0
K03052	0.0
K03055	0.0
K03054	0.0
K03057	0.0
K03056	0.0
K06222	0.0
K11418	0.0
K11410	0.0
K11415	0.0
K00622	0.0
K00621	0.0
K00620	40482.0
K00627	1945.0
K00626	19423.0
K00625	29094.0
K00624	0.0
K02805	3797.0
K02552	482.0
K02550	0.0
K02556	9716.0
K02803	0.0
K02554	0.0
K07280	0.0
K07281	0.0
K07282	26652.0
K07283	0.0
K07284	19036.0
K07285	0.0
K07286	0.0
K08217	16351.0
K07288	0.0
K07289	0.0
K07534	0.0
K07535	270.0
K07533	8891.0
K07822	0.0
K07823	0.0
K08699	0.0
K00088	35160.0
K00087	4007.0
K00086	4370.0
K00082	0.0
K10239	0.0
K10238	0.0
K10231	1164.0
K10230	0.0
K10233	0.0
K10232	0.0
K10235	0.0
K10234	0.0
K10237	0.0
K10236	0.0
K08353	0.0
K01970	0.0
K01971	1178.0
K01972	35643.0
K01973	0.0
K01974	0.0
K01975	1566.0
K01976	0.0
K07758	0.0
K05990	0.0
K07752	0.0
K07753	0.0
K07751	0.0
K13786	0.0
K07755	0.0
K07442	0.0
K08352	391.0
K07115	1.0
K07441	0.0
K07634	0.0
K07446	256.0
K07111	0.0
K07444	19621.0
K07445	0.0
K00647	2.0
K07449	0.0
K00641	11148.0
K00640	38292.0
K01289	0.0
K01282	0.0
K01283	0.0
K01280	0.0
K01281	567.0
K01286	2633.0
K01284	22370.0
K02954	31594.0
K02952	31489.0
K02950	31047.0
K00155	1.0
K02959	31488.0
K00887	0.0
K00886	0.0
K00885	0.0
K00884	0.0
K00883	1073.0
K00882	13917.0
K00881	173.0
K00880	4172.0
K00053	30735.0
K14048	0.0
K01026	5720.0
K01756	31757.0
K01025	0.0
K01750	1403.0
K01023	114.0
K01752	38638.0
K01753	263.0
K14583	0.0
K01758	114.0
K01759	43305.0
K09565	0.0
K09568	0.0
K08173	0.0
K08172	0.0
K02483	4786.0
K02482	0.0
K08177	2118.0
K08176	0.0
K08175	0.0
K02486	0.0
K02489	0.0
K02488	0.0
K08178	0.0
K14138	880.0
K14136	0.0
K09713	0.0
K09714	0.0
K09715	0.0
K03532	0.0
K03533	0.0
K03530	57280.0
K03531	28417.0
K03536	31360.0
K03537	0.0
K03534	17643.0
K03535	0.0
K03538	0.0
K03539	0.0
K14451	0.0
K14450	0.0
K02225	0.0
K02224	27522.0
K02227	17578.0
K02226	18689.0
K02221	1279.0
K14107	0.0
K02229	0.0
K02228	0.0
K14106	0.0
K00441	32.0
K03288	0.0
K03289	0.0
K03284	35910.0
K03285	0.0
K03286	1.0
K03287	11187.0
K03280	0.0
K03281	11199.0
K03282	28970.0
K00440	0.0
K13677	0.0
K12790	0.0
K09639	0.0
K12688	0.0
K12689	0.0
K12686	0.0
K12687	0.0
K12684	0.0
K12685	0.0
K12682	0.0
K12683	0.0
K12680	0.0
K11889	0.0
K08884	24883.0
K11085	14865.0
K11084	0.0
K11081	0.0
K11080	0.0
K11083	0.0
K11082	0.0
K11089	0.0
K08777	0.0
K08776	0.0
K06346	19746.0
K06347	0.0
K09824	0.0
K09825	31228.0
K09823	0.0
K09820	478.0
K10939	0.0
K10936	0.0
K10937	0.0
K10933	0.0
K06348	0.0
K09829	0.0
K11337	0.0
K11336	0.0
K11335	0.0
K11334	0.0
K11333	0.0
K11332	0.0
K11331	0.0
K11330	0.0
K00169	4924.0
K00164	2.0
K00166	12.0
K00167	12.0
K00161	1948.0
K00162	1948.0
K00163	1.0
K10689	0.0
K10680	2.0
K10681	0.0
K10682	0.0
K04083	20170.0
K04082	0.0
K04081	0.0
K04080	0.0
K04087	458.0
K04086	1.0
K04085	0.0
K04084	0.0
K04088	458.0
K01569	0.0
K01568	0.0
K01563	0.0
K01561	0.0
K01560	5815.0
K01567	503.0
K01565	0.0
K01564	0.0
K02038	31355.0
K02039	31349.0
K02030	54812.0
K02031	58709.0
K02032	61460.0
K02033	66854.0
K02034	68595.0
K02035	73118.0
K02036	31930.0
K02037	30474.0
K05556	0.0
K13658	0.0
K13659	0.0
K13656	0.0
K13657	0.0
K13654	0.0
K13655	133.0
K13652	3714.0
K13653	28746.0
K13650	0.0
K13651	0.0
K05555	0.0
K05552	0.0
K02057	55506.0
K05550	0.0
K05551	0.0
K12308	45063.0
K12306	0.0
K03073	31143.0
K03072	1695.0
K03071	0.0
K03070	31490.0
K03077	192.0
K03076	31047.0
K03075	27975.0
K03074	2170.0
K08965	272.0
K08967	0.0
K08961	1.0
K08963	9045.0
K13873	0.0
K13876	0.0
K13874	0.0
K13875	0.0
K06139	0.0
K06138	0.0
K06135	0.0
K06134	0.0
K06137	0.0
K06136	0.0
K06131	41241.0
K06133	16926.0
K06132	0.0
K02600	31489.0
K07389	0.0
K07388	0.0
K04747	0.0
K01516	31059.0
K09977	0.0
K07518	0.0
K07519	0.0
K11437	0.0
K07512	0.0
K07516	13.0
K10212	1009.0
K10747	0.0
K10217	0.0
K10219	0.0
K10218	1.0
K10748	0.0
K01912	26295.0
K01913	0.0
K01910	421.0
K01911	788.0
K01916	584.0
K01917	0.0
K01914	30486.0
K01915	55043.0
K01918	14985.0
K01919	153.0
K07774	1.0
K07775	4953.0
K07776	136.0
K07777	3632.0
K07770	576.0
K07771	0.0
K07772	0.0
K07773	0.0
K07778	271.0
K01193	23143.0
K04340	0.0
K04341	0.0
K04342	0.0
K04343	0.0
K12986	0.0
K04691	0.0
K02931	28418.0
K02933	31489.0
K02935	31489.0
K02936	0.0
K02939	31489.0
K00205	0.0
K00204	0.0
K00207	0.0
K00206	0.0
K00201	0.0
K00200	0.0
K00203	0.0
K00202	0.0
K00209	0.0
K00208	11664.0
K01000	35144.0
K01001	0.0
K01002	2682.0
K01003	24.0
K01004	0.0
K01005	2927.0
K01006	30916.0
K01007	1170.0
K01008	8407.0
K10855	0.0
K14115	0.0
K14116	0.0
K14441	30518.0
K14446	0.0
K14447	0.0
K14112	0.0
K14445	0.0
K08195	0.0
K08194	0.0
K14448	0.0
K08196	0.0
K08191	11185.0
K14119	0.0
K08193	0.0
K00702	4064.0
K10799	0.0
K03518	17763.0
K03519	511.0
K09719	0.0
K10856	0.0
K03516	0.0
K03517	23741.0
K02205	0.0
K02204	12.0
K02203	18202.0
K02201	0.0
K02200	0.0
K13714	0.0
K13461	0.0
K12518	0.0
K12519	0.0
K12517	0.0
K12514	0.0
K12515	0.0
K12512	0.0
K12513	0.0
K12510	19358.0
K12511	1870.0
K07183	17400.0
K07182	1.0
K07181	4486.0
K07180	565.0
K07186	0.0
K07185	8836.0
K07184	0.0
K09800	0.0
K09801	0.0
K09802	0.0
K09803	138.0
K09804	0.0
K09805	0.0
K09806	0.0
K09807	16025.0
K09808	22372.0
K09809	3.0
K10912	0.0
K10913	0.0
K10914	1974.0
K10915	0.0
K10916	0.0
K10917	0.0
K11358	16189.0
K11355	0.0
K11354	0.0
K11357	0.0
K11356	0.0
K04069	75494.0
K04068	34948.0
K04065	1.0
K04064	0.0
K04067	0.0
K04066	31390.0
K04061	8795.0
K09716	0.0
K04063	465.0
K04062	0.0
K10006	0.0
K10007	0.0
K10004	0.0
K10005	0.0
K10002	0.0
K10003	0.0
K10000	0.0
K10001	1.0
K09717	0.0
K10008	0.0
K10009	0.0
K02491	0.0
K14588	0.0
K14581	0.0
K13678	328.0
K13679	0.0
K11633	0.0
K13670	0.0
K13671	0.0
K11987	0.0
K11636	0.0
K11634	0.0
K13582	0.0
K13583	0.0
K13580	0.0
K13581	1.0
K13586	0.0
K13587	0.0
K13584	0.0
K13585	0.0
K13588	0.0
K13589	0.0
K02052	587.0
K02053	589.0
K02050	46091.0
K02051	38951.0
K02056	28193.0
K05553	0.0
K02054	586.0
K02055	318.0
K02058	11430.0
K02059	0.0
K05558	0.0
K05559	0.0
K03895	0.0
K03894	0.0
K03897	0.0
K03896	0.0
K03891	0.0
K03890	0.0
K03893	1.0
K03892	37382.0
K02423	0.0
K05342	0.0
K05341	97.0
K12989	0.0
K12988	0.0
K02420	12194.0
K12981	0.0
K12980	0.0
K12983	0.0
K12982	0.0
K12985	0.0
K12984	0.0
K12987	0.0
K02426	11186.0
K13854	0.0
K03098	11149.0
K13853	554.0
K03095	580.0
K05344	0.0
K03091	78585.0
K03090	555.0
K03093	1705.0
K03092	15771.0
K06113	38.0
K09632	0.0
K02429	22372.0
K06118	0.0
K05716	0.0
K04844	488.0
K11632	0.0
K11630	0.0
K11631	75.0
K11637	0.0
K11635	1.0
K11638	0.0
K11639	0.0
K07572	0.0
K07573	0.0
K07570	1148.0
K07571	3783.0
K07576	17365.0
K07577	0.0
K07574	20066.0
K07575	0.0
K07578	0.0
K07579	0.0
K11189	46330.0
K11184	11689.0
K11187	0.0
K11180	11.0
K11181	11.0
K11183	0.0
K10764	1.0
K10763	0.0
K10762	0.0
K01938	31901.0
K01939	34559.0
K01934	20364.0
K01935	11475.0
K01937	31088.0
K01930	0.0
K01932	0.0
K01933	35057.0
K07798	38.0
K07799	1.0
K07796	0.0
K07797	0.0
K07794	114.0
K07795	292.0
K07792	0.0
K07793	8964.0
K07790	0.0
K07791	0.0
K06379	19263.0
K00968	3676.0
K06378	18920.0
K06377	0.0
K06376	0.0
K06375	0.0
K09814	0.0
K09813	0.0
K06372	0.0
K06371	0.0
K06370	0.0
K01249	0.0
K01246	16272.0
K01247	27.0
K01244	0.0
K01243	27735.0
K08919	0.0
K01241	39.0
K02919	17940.0
K02913	31186.0
K02912	0.0
K02911	31057.0
K02910	0.0
K02917	0.0
K02916	31489.0
K02915	0.0
K02914	31106.0
K00228	1.0
K00227	0.0
K00226	46418.0
K00224	0.0
K00223	0.0
K00222	0.0
K00221	0.0
K00220	0.0
K01798	0.0
K01799	263.0
K01068	0.0
K01069	1739.0
K01062	0.0
K01791	27475.0
K01792	1.0
K01061	2.0
K01066	237.0
K01067	786.0
K01796	28.0
K01797	692.0
K05499	4206.0
K14468	0.0
K14469	0.0
K14465	0.0
K14466	0.0
K14467	0.0
K10834	0.0
K10833	0.0
K02266	0.0
K03793	0.0
K03790	3071.0
K03791	0.0
K03796	0.0
K03797	51534.0
K03794	0.0
K03795	1.0
K03798	56132.0
K03799	197.0
K13448	0.0
K12538	0.0
K12539	0.0
K12530	0.0
K12531	0.0
K12532	0.0
K12533	0.0
K12534	0.0
K12535	0.0
K12536	0.0
K12537	0.0
K03136	0.0
K09790	15357.0
K09791	0.0
K09792	2.0
K09793	11159.0
K09794	0.0
K09795	0.0
K09796	1.0
K09797	15118.0
K09798	0.0
K09799	928.0
K10972	0.0
K10973	0.0
K10977	113.0
K10974	5415.0
K10975	12.0
K10978	0.0
K10979	1302.0
K06308	0.0
K00315	0.0
K09862	0.0
K06303	0.0
K09860	0.0
K09861	26673.0
K06306	2748.0
K06307	0.0
K06305	0.0
K11373	0.0
K04047	621.0
K04046	0.0
K04045	4599.0
K04044	0.0
K04043	33237.0
K04042	11558.0
K04041	16973.0
K04040	0.0
K02700	0.0
K04049	0.0
K04048	0.0
K02707	0.0
K02704	0.0
K02705	0.0
K10020	0.0
K10021	0.0
K10022	0.0
K10023	0.0
K10024	0.0
K10025	0.0
K10026	592.0
K10027	38.0
K13612	0.0
K13613	0.0
K13611	0.0
K13614	0.0
K13615	0.0
K05794	5.0
K05795	6649.0
K05796	569.0
K05797	0.0
K05790	0.0
K05791	0.0
K05792	114.0
K05793	0.0
K05798	0.0
K05799	25722.0
K01474	0.0
K01477	0.0
K01476	2.0
K01471	0.0
K01470	15981.0
K01473	0.0
K13039	0.0
K01479	1.0
K01478	621.0
K05570	4092.0
K05571	4092.0
K05572	0.0
K05573	0.0
K02078	59229.0
K02079	0.0
K05576	0.0
K02074	103.0
K02075	103.0
K02076	1023.0
K02077	116.0
K02071	16097.0
K02072	15750.0
K02073	17126.0
K03309	1.0
K03308	53470.0
K03305	11787.0
K03304	0.0
K03307	18976.0
K03306	8613.0
K03301	0.0
K03300	1496.0
K03303	871.0
K03302	0.0
K06173	45289.0
K06175	0.0
K06174	0.0
K06177	11186.0
K06176	0.0
K06179	19579.0
K07680	11.0
K03867	0.0
K03838	0.0
K12053	0.0
K11618	4153.0
K11619	0.0
K11614	0.0
K11615	0.0
K11616	0.0
K11617	478.0
K11610	0.0
K11611	0.0
K11960	0.0
K11961	4.0
K02836	31487.0
K10565	0.0
K10564	0.0
K02837	26512.0
K10561	1614.0
K10560	1613.0
K10563	9058.0
K10562	0.0
K02838	31489.0
K06858	0.0
K02839	3677.0
K06859	612.0
K12700	1493.0
K07558	0.0
K07559	5044.0
K07228	0.0
K07229	1.0
K07226	0.0
K07224	0.0
K07225	0.0
K07222	0.0
K07223	1.0
K07220	7291.0
K07221	0.0
K10709	5023.0
K10708	0.0
K10701	0.0
K10703	0.0
K10702	0.0
K10704	0.0
K05984	0.0
K07537	0.0
K08652	0.0
K08651	0.0
K08658	0.0
K08659	1885.0
K05982	0.0
K07451	0.0
K07453	0.0
K07452	0.0
K07455	1022.0
K07454	1.0
K09707	4214.0
K07457	99.0
K09706	82.0
K07104	943.0
K00029	40.0
K00028	13.0
K00799	5.0
K00798	22701.0
K00797	14012.0
K00024	22447.0
K00795	1.0
K00026	0.0
K00021	0.0
K00020	608.0
K00023	1.0
K00022	0.0
K09017	1.0
K01269	20015.0
K09015	11672.0
K09014	16060.0
K09013	28799.0
K09011	11185.0
K09010	0.0
K01261	478.0
K01262	46566.0
K01263	107.0
K01264	0.0
K01265	48131.0
K01266	3677.0
K09018	0.0
K08227	0.0
K08226	0.0
K08225	0.0
K08224	4.0
K08223	2.0
K08222	0.0
K08221	11.0
K00249	4.0
K01790	37224.0
K00241	11198.0
K00240	12957.0
K00243	27164.0
K00242	0.0
K00245	0.0
K00244	9011.0
K00247	0.0
K00246	0.0
K01795	3694.0
K06983	0.0
K02799	0.0
K02798	503.0
K02791	1017.0
K02790	0.0
K02793	11821.0
K02795	15090.0
K02794	15251.0
K02796	14629.0
K04564	13236.0
K04565	6544.0
K04566	3675.0
K04567	27771.0
K01040	541.0
K01041	1.0
K04562	3636.0
K04568	0.0
K01049	0.0
K02535	11187.0
K02242	582.0
K02536	11189.0
K02531	102.0
K02246	566.0
K02533	0.0
K02532	24.0
K02248	579.0
K02538	269.0
K00581	0.0
K13421	0.0
K01013	0.0
K15018	0.0
K15019	0.0
K03110	31395.0
K03111	60923.0
K03112	0.0
K03113	11187.0
K03116	11475.0
K03117	12.0
K03118	11357.0
K03119	0.0
K10919	0.0
K12552	0.0
K12553	0.0
K12551	0.0
K12556	478.0
K12554	12.0
K12555	1161.0
K06892	0.0
K06893	2.0
K06890	2592.0
K06891	7.0
K06896	22806.0
K06897	14967.0
K06894	40.0
K06895	1267.0
K10954	0.0
K10956	0.0
K06899	0.0
K06328	256.0
K06329	0.0
K10952	0.0
K10953	0.0
K11395	0.0
K11391	0.0
K11390	0.0
K11392	0.0
K00499	0.0
K00494	1.0
K00495	0.0
K00496	0.0
K00491	0.0
K00492	1.0
K00493	0.0
K13591	0.0
K01467	12002.0
K13593	0.0
K13592	0.0
K04021	0.0
K04020	0.0
K04023	3289.0
K04022	0.0
K04025	0.0
K04024	1806.0
K04027	136.0
K04026	1268.0
K04029	7663.0
K04028	7844.0
K07055	0.0
K07054	2.0
K07057	0.0
K07056	42675.0
K07051	1.0
K07050	16185.0
K07053	45355.0
K07052	50464.0
K07059	0.0
K07058	28511.0
K10040	176.0
K10041	1458.0
K10046	0.0
K04799	0.0
K04798	0.0
K04793	0.0
K04792	0.0
K04791	0.0
K04790	0.0
K04797	0.0
K04796	0.0
K04795	0.0
K04794	0.0
K13638	0.0
K13639	0.0
K13634	0.0
K13635	0.0
K13636	0.0
K13637	1.0
K13630	0.0
K13631	0.0
K13632	0.0
K13633	0.0
K02042	5932.0
K05778	0.0
K05779	0.0
K05776	11148.0
K05541	0.0
K05774	0.0
K05775	0.0
K05772	12.0
K05773	12.0
K05540	3772.0
K01459	0.0
K01458	1.0
K01457	5.0
K01455	115.0
K01454	0.0
K01453	1.0
K01452	0.0
K01451	2433.0
K01450	0.0
K05518	0.0
K08070	2735.0
K08071	0.0
K05516	150.0
K08077	786.0
K05515	28398.0
K13093	0.0
K11783	0.0
K12949	0.0
K12945	0.0
K12944	0.0
K12941	2160.0
K12940	256.0
K12943	0.0
K12942	2371.0
K14728	0.0
K14727	0.0
K11785	0.0
K00108	2.0
K13890	30.0
K13891	30.0
K13892	2.0
K13893	0.0
K13894	0.0
K13895	0.0
K13896	0.0
K06159	0.0
K06158	37065.0
K06153	31799.0
K06152	0.0
K06151	0.0
K06157	0.0
K06156	0.0
K06155	0.0
K06154	0.0
K03327	22371.0
K03326	40.0
K03325	1469.0
K03324	47063.0
K03322	1498.0
K03321	1644.0
K03320	3009.0
K03329	0.0
K03328	11201.0
K04802	0.0
K04801	0.0
K04800	0.0
K11948	0.0
K01505	0.0
K04756	0.0
K11940	0.0
K11941	0.0
K11942	0.0
K11943	0.0
K11944	0.0
K01507	42413.0
K11946	0.0
K11947	0.0
K01506	0.0
K01501	30.0
K01500	550.0
K01503	0.0
K06714	2149.0
K04750	4745.0
K12789	0.0
K12788	0.0
K11526	0.0
K10810	0.0
K11522	0.0
K11523	0.0
K08675	0.0
K08676	37.0
K08677	0.0
K08679	0.0
K11521	0.0
K10547	1534.0
K10546	1607.0
K10545	304.0
K10544	114.0
K10543	208.0
K10542	9867.0
K10541	9868.0
K10540	16306.0
K10549	262.0
K10548	1534.0
K14630	0.0
K11529	0.0
K00007	0.0
K00005	16042.0
K13444	0.0
K00003	22524.0
K00002	5158.0
K00001	7511.0
K01186	16323.0
K00009	487.0
K00008	25031.0
K10726	0.0
K10725	0.0
K08246	0.0
K00263	0.0
K00262	41977.0
K00261	270.0
K00260	1.0
K00266	94032.0
K00265	12119.0
K01200	2901.0
K01201	8486.0
K01206	72004.0
K01207	12753.0
K01205	11149.0
K01208	0.0
K01209	49998.0
K06167	11615.0
K00917	7171.0
K00912	11186.0
K00919	30921.0
K02519	31047.0
K02518	31047.0
K02517	11187.0
K02511	0.0
K02510	678.0
K13409	0.0
K13408	0.0
K03179	11197.0
K03170	0.0
K03177	31488.0
K12574	20867.0
K12570	0.0
K12573	30972.0
K11009	0.0
K11008	0.0
K11005	0.0
K11004	0.0
K11007	0.0
K11006	0.0
K11003	0.0
K08296	2.0
K08297	4.0
K08295	0.0
K02634	0.0
K02635	0.0
K10622	0.0
K07693	8.0
K07692	0.0
K07691	0.0
K07690	0.0
K07697	0.0
K07696	3811.0
K07695	0.0
K07694	473.0
K07699	16186.0
K07698	0.0
K07079	23998.0
K07078	1496.0
K07077	0.0
K07076	2944.0
K07075	3521.0
K07074	498.0
K07073	0.0
K07072	0.0
K07071	50.0
K07070	0.0
K14584	0.0
K11620	0.0
K09190	0.0
K11623	0.0
K05759	0.0
K08589	0.0
K11625	0.0
K11995	0.0
K01439	20679.0
K01438	12730.0
K01431	0.0
K01430	3709.0
K01433	39.0
K01432	0.0
K01434	1.0
K01437	0.0
K01436	14016.0
K05539	0.0
K14520	0.0
K12963	0.0
K12962	0.0
K12961	0.0
K12960	27513.0
K14749	0.0
K14748	0.0
K02972	0.0
K14743	0.0
K14742	28709.0
K14745	0.0
K14744	0.0
K14747	0.0
K14746	0.0
K02167	0.0
K02164	0.0
K02160	12490.0
K02168	0.0
K02169	11185.0
K10931	0.0
K03341	0.0
K03340	22929.0
K03343	0.0
K03342	929.0
K03346	743.0
K12299	0.0
K12291	0.0
K12290	0.0
K12293	0.0
K12292	0.0
K12295	0.0
K12294	0.0
K12297	4.0
K12368	0.0
K11922	0.0
K11923	0.0
K11920	0.0
K11921	1.0
K11926	0.0
K11927	2369.0
K11924	278.0
K11925	0.0
K11928	10599.0
K13181	0.0
K13219	0.0
K07262	0.0
K07263	11187.0
K07260	22349.0
K07261	0.0
K07266	0.0
K07267	0.0
K07264	0.0
K07265	0.0
K07268	0.0
K07269	0.0
K01155	8934.0
K04478	0.0
K04479	0.0
K10528	0.0
K14952	0.0
K07486	1257.0
K07487	1.0
K07484	1677.0
K07485	1.0
K07482	1.0
K07483	36527.0
K07480	0.0
K07481	570.0
K07488	0.0
K07489	0.0
K11210	0.0
K11211	0.0
K11212	0.0
K11214	3704.0
K11216	114.0
K06300	0.0
K00061	0.0
K00060	772.0
K06301	0.0
K00065	7343.0
K00064	0.0
K00067	37144.0
K00066	0.0
K00069	0.0
K00068	1028.0
K06304	0.0
K08262	0.0
K08261	0.0
K08260	0.0
K08265	0.0
K08264	0.0
K00288	0.0
K00285	3.0
K00284	16469.0
K00287	30247.0
K00286	35765.0
K00281	11186.0
K00280	0.0
K00283	5412.0
K00282	5412.0
K08088	0.0
K14198	0.0
K14199	0.0
K03452	0.0
K14194	0.0
K14195	0.0
K14196	0.0
K14197	0.0
K14192	0.0
K14193	0.0
K01880	30763.0
K01881	35243.0
K01883	31489.0
K01885	31020.0
K04618	0.0
K01887	35164.0
K01224	3626.0
K01889	31491.0
K01226	4200.0
K01227	954.0
K01220	128.0
K01222	2812.0
K01223	19826.0
K02759	8268.0
K02755	464.0
K02757	21790.0
K02756	0.0
K14998	0.0
K02750	268.0
K02753	1.0
K02752	0.0
K00939	31501.0
K00938	580.0
K00937	31844.0
K00936	84191.0
K00935	3.0
K00934	0.0
K00933	0.0
K00932	0.0
K00931	32319.0
K00930	63075.0
K01089	11224.0
K01080	0.0
K01081	15884.0
K01082	0.0
K01083	0.0
K01084	0.0
K01085	0.0
K01087	0.0
K02571	0.0
K02570	133.0
K02573	133.0
K02572	0.0
K02575	135.0
K02574	1773.0
K07780	0.0
K03488	15238.0
K03489	358.0
K03482	0.0
K03483	488.0
K03480	1831.0
K03481	1556.0
K03486	4583.0
K03487	0.0
K03484	16114.0
K03485	0.0
K02287	0.0
K02286	0.0
K02285	0.0
K02284	0.0
K02283	24771.0
K02282	145.0
K02281	0.0
K02280	0.0
K02289	0.0
K02288	0.0
K03626	0.0
K03627	0.0
K03624	43007.0
K03625	31489.0
K03151	20291.0
K03620	155.0
K03153	0.0
K08869	0.0
K03628	26704.0
K03629	31393.0
K09738	0.0
K09739	0.0
K09736	0.0
K09737	0.0
K09735	0.0
K09732	0.0
K09733	0.0
K09730	0.0
K09731	0.0
K09888	18226.0
K09889	0.0
K09880	0.0
K09882	0.0
K09883	0.0
K09884	0.0
K09887	0.0
K11027	0.0
K11026	0.0
K11025	0.0
K11024	0.0
K07679	0.0
K07678	0.0
K11021	0.0
K11020	0.0
K07675	0.0
K07674	0.0
K07676	0.0
K07671	0.0
K07670	0.0
K07673	0.0
K07672	0.0
K01117	0.0
K12048	0.0
K07019	2.0
K07018	0.0
K07011	28364.0
K07010	15459.0
K07013	0.0
K07012	16704.0
K07015	19569.0
K07014	0.0
K07017	1204.0
K07016	32.0
K10084	0.0
K08372	1142.0
K05884	1241.0
K05885	4798.0
K05886	0.0
K05887	0.0
K05880	0.0
K05881	0.0
K05882	0.0
K05883	0.0
K08902	0.0
K05739	569.0
K05888	0.0
K05889	0.0
K08903	0.0
K00547	114.0
K00544	0.0
K00545	0.0
K00542	0.0
K00543	0.0
K00540	51022.0
K00548	44102.0
K00549	4883.0
K01145	0.0
K01412	0.0
K01147	0.0
K01417	6468.0
K00038	4.0
K01143	0.0
K01142	19993.0
K01419	128.0
K00788	32934.0
K00789	37398.0
K12502	0.0
K14762	0.0
K14761	19265.0
K06195	2.0
K03819	0.0
K03818	38.0
K03814	2.0
K03817	133.0
K03816	16268.0
K03811	7121.0
K03810	591.0
K03813	4.0
K11908	0.0
K11909	0.0
K11904	0.0
K11905	0.0
K11906	0.0
K11907	0.0
K11900	0.0
K11901	0.0
K11902	0.0
K11903	0.0
K10986	94.0
K13238	0.0
K13239	0.0
K13797	0.0
K07248	3125.0
K13796	0.0
K07244	0.0
K07245	0.0
K07246	432.0
K07240	68815.0
K07241	0.0
K07242	0.0
K07243	1.0
K01268	0.0
K05296	0.0
K02821	5780.0
K09016	0.0
K09945	0.0
K09944	0.0
K09947	0.0
K09946	1.0
K09941	0.0
K09940	1.0
K09943	0.0
K09942	11.0
K09949	0.0
K09948	0.0
K10851	1.0
K10850	0.0
K03666	3203.0
K03667	128.0
K03196	0.0
K03665	31483.0
K11275	0.0
K06012	16195.0
K00048	11449.0
K10857	0.0
K09773	292.0
K00043	3.0
K00042	7786.0
K00041	5588.0
K00040	6662.0
K00046	31419.0
K00733	0.0
K00044	0.0
K06011	0.0
K09012	0.0
K06016	1465.0
K06017	0.0
K06014	0.0
K06015	3824.0
K06019	169.0
K01075	0.0
K12221	0.0
K06444	0.0
K04632	0.0
K14977	654.0
K14974	0.0
K00958	0.0
K00951	43007.0
K00950	11765.0
K00952	618.0
K00955	3146.0
K00954	31490.0
K00957	3223.0
K00956	3177.0
K00590	1.0
K02777	1786.0
K02775	1800.0
K02774	7067.0
K02773	6845.0
K02771	256.0
K02770	13779.0
K02779	859.0
K02778	0.0
K01606	0.0
K01607	24784.0
K01604	0.0
K01605	0.0
K01602	0.0
K01601	1.0
K03750	1598.0
K01609	28227.0
K02553	0.0
K02804	6511.0
K02551	11675.0
K02806	248.0
K02557	21392.0
K02800	972.0
K05275	0.0
K02802	0.0
K13300	0.0
K02558	39.0
K02809	0.0
K02808	0.0
K03600	0.0
K03601	31487.0
K03602	31248.0
K03603	0.0
K03604	4804.0
K03605	11.0
K03606	1.0
K03607	0.0
K03608	12024.0
K03609	22947.0
K06078	0.0
K06079	0.0
K09710	31475.0
K09711	0.0
K09712	0.0
K06073	0.0
K06074	0.0
K06075	2.0
K06076	38.0
K06077	0.0
K06382	14832.0
K06383	9944.0
K06380	0.0
K06381	18119.0
K06386	0.0
K06387	15220.0
K06384	983.0
K06385	17602.0
K06388	0.0
K06389	0.0
K12466	0.0
K12468	0.0
K07657	1.0
K07656	0.0
K07655	0.0
K07654	0.0
K07653	0.0
K07652	2358.0
K07651	11.0
K07650	579.0
K07659	0.0
K07658	30513.0
K11041	1191.0
K11040	0.0
K11043	0.0
K11042	0.0
K11045	0.0
K11044	0.0
K11047	0.0
K11046	0.0
K11049	0.0
K11048	0.0
K07387	11147.0
K07386	12706.0
K06926	21980.0
K06927	32.0
K06924	0.0
K06925	31489.0
K06922	0.0
K06923	19059.0
K06920	61.0
K06921	15787.0
K06928	1546.0
K06929	1295.0
K07033	19479.0
K07032	607.0
K07031	4715.0
K07030	17145.0
K07037	11766.0
K07035	15199.0
K07034	11.0
K07039	0.0
K07038	604.0
K10829	0.0
K00384	56006.0
K00385	1474.0
K00386	0.0
K00387	0.0
K00380	39.0
K00381	39.0
K00382	21704.0
K00383	945.0
K00389	0.0
K01387	0.0
K01385	0.0
K01389	0.0
K09158	1.0
K09159	0.0
K09156	0.0
K09157	20111.0
K09154	0.0
K09155	2702.0
K09152	0.0
K09153	6211.0
K09150	0.0
K09151	12.0
K05970	16322.0
K05714	0.0
K05715	0.0
K05710	0.0
K05711	0.0
K05712	0.0
K05713	0.0
K00560	24968.0
K00561	17.0
K00563	4117.0
K00564	1706.0
K00566	43116.0
K00567	28366.0
K00568	2.0
K00569	0.0
K05575	0.0
K01169	0.0
K01167	0.0
K01166	0.0
K05577	0.0
K01163	10819.0
K01161	0.0
K01160	0.0
K05578	0.0
K05579	0.0
K08092	2888.0
K08093	350.0
K08094	3338.0
K08095	0.0
K08096	0.0
K08097	11.0
K02254	0.0
K02255	0.0
K01743	0.0
K02251	11.0
K02061	0.0
K01741	0.0
K02060	0.0
K00114	0.0
K02122	21932.0
K02123	33291.0
K02120	33733.0
K02121	27347.0
K02124	33734.0
K03837	1.0
K03836	0.0
K03835	0.0
K03834	0.0
K03833	1898.0
K03832	11188.0
K03831	1.0
K03830	7158.0
K00443	0.0
K03839	11223.0
K02067	1.0
K10189	9047.0
K13038	46160.0
K13787	957.0
K13788	0.0
K13789	85252.0
K10188	12906.0
K12255	0.0
K12254	0.0
K12257	27610.0
K12256	0.0
K12251	3820.0
K12250	0.0
K12253	0.0
K12252	0.0
K13252	310.0
K13256	572.0
K13255	0.0
K12079	0.0
K12078	0.0
K12071	0.0
K12070	0.0
K12073	0.0
K12072	0.0
K09912	0.0
K06236	0.0
K06237	0.0
K05519	0.0
K09914	0.0
K11788	0.0
K11782	0.0
K11780	0.0
K11781	0.0
K11787	0.0
K11784	0.0
K11530	0.0
K12787	0.0
K12786	0.0
K12785	0.0
K12784	0.0
K06718	0.0
K09969	0.0
K09968	1.0
K09967	3697.0
K09966	0.0
K09965	0.0
K09964	0.0
K09963	3453.0
K09962	465.0
K09961	0.0
K09960	0.0
K11527	38.0
K11524	0.0
K11525	0.0
K11250	0.0
K11253	0.0
K11258	0.0
K11528	0.0
K00713	0.0
K00712	13.0
K10780	0.0
K10783	1.0
K10125	0.0
K10124	0.0
K10126	0.0
K10121	37.0
K10123	0.0
K10122	37.0
K04652	5708.0
K04653	4416.0
K04651	9045.0
K04656	4417.0
K04654	4417.0
K04655	5314.0
K00973	29742.0
K00972	3074.0
K00971	19981.0
K00970	11186.0
K00975	50914.0
K00974	61462.0
K00979	12638.0
K00978	992.0
K14954	0.0
K14955	0.0
K14956	0.0
K06178	16650.0
K01596	1565.0
K01597	581.0
K01594	0.0
K01595	100.0
K01592	0.0
K01593	0.0
K01590	0.0
K01591	31366.0
K01598	478.0
K01599	47906.0
K02711	0.0
K02710	0.0
K02713	0.0
K02712	0.0
K02714	0.0
K02717	0.0
K02716	0.0
K02719	0.0
K02718	0.0
K03449	3677.0
K03446	11161.0
K03444	0.0
K03445	0.0
K03442	30285.0
K01620	22556.0
K01621	1304.0
K01622	0.0
K01623	4830.0
K01624	57987.0
K01625	52080.0
K01626	16130.0
K01627	11187.0
K01628	21590.0
K01629	3740.0
K05299	11.0
K02829	0.0
K02828	0.0
K02827	0.0
K02826	0.0
K02825	1711.0
K02824	19352.0
K02823	31271.0
K02822	7408.0
K03198	0.0
K03199	0.0
K03668	0.0
K03669	1.0
K03190	3709.0
K03191	29.0
K03660	22400.0
K03194	0.0
K03195	0.0
K03664	31488.0
K03197	0.0
K09772	20132.0
K06013	39.0
K09770	576.0
K09771	0.0
K09776	3.0
K09777	15953.0
K09774	0.0
K09775	9130.0
K09778	1484.0
K09779	16172.0
K06269	0.0
K06323	0.0
K11624	0.0
K02991	0.0
K02990	30007.0
K02624	1.0
K02240	1167.0
K08282	2.0
K12440	0.0
K12441	0.0
K12442	0.0
K12443	0.0
K12444	0.0
K12445	0.0
K12449	0.0
K02247	0.0
K07637	0.0
K07636	30649.0
K07639	0.0
K07638	0.0
K11069	12648.0
K11068	19588.0
K11063	0.0
K11062	0.0
K11061	0.0
K11060	0.0
K11066	0.0
K11065	11665.0
K06900	0.0
K06901	23113.0
K06902	6369.0
K06903	824.0
K06904	1486.0
K06905	2282.0
K06906	1595.0
K06907	2546.0
K06908	2283.0
K06909	95.0
K10821	0.0
K05905	38.0
K05904	0.0
K05906	0.0
K05900	0.0
K05903	16.0
K01406	0.0
K05909	0.0
K05908	0.0
K00368	0.0
K00369	0.0
K00366	1735.0
K00367	0.0
K00364	581.0
K00365	0.0
K00362	1.0
K00363	1.0
K00360	0.0
```
