## Extended Data File 1 for "Diet induces reproducible alterations in the mouse and human gut microbiome": SRS3574631_SRR7555739.picrust

```
# Constructed from biom file
#OTU ID	SRR7555739
K01365	0.0
K01364	0.0
K01361	3.0
K01360	2.0
K01362	39270.0
K02249	0.0
K05841	1.0
K05844	27.0
K05845	187.0
K05846	2626.0
K05847	5120.0
K00508	6.0
K00500	15.0
K00507	46.0
K00504	0.0
K00505	0.0
K12521	0.0
K01101	1474.0
K01103	231.0
K12520	0.0
K01104	82136.0
K05592	34034.0
K05593	3819.0
K05590	23.0
K05591	34.0
K05596	8.0
K05597	6.0
K05594	0.0
K05595	52014.0
K05599	0.0
K11964	0.0
K11962	0.0
K14540	22914.0
K12529	0.0
K12528	0.0
K06353	0.0
K02456	340.0
K02457	20.0
K02454	450.0
K02455	56.0
K02452	15.0
K02453	46.0
K02450	3.0
K02103	9445.0
K08138	17582.0
K02108	47386.0
K02109	48922.0
K02458	24.0
K02459	20.0
K08137	0.0
K03851	116.0
K03850	0.0
K03852	106.0
K03855	649.0
K03856	17204.0
K13018	4.0
K13019	2527.0
K13010	57.0
K13011	0.0
K13012	6827.0
K13013	0.0
K13014	17.0
K13015	29.0
K13016	2562.0
K13017	4.0
K08566	0.0
K08567	1735.0
K13274	0.0
K13275	2.0
K13276	1.0
K13277	0.0
K03275	0.0
K03274	1144.0
K03277	0.0
K03276	0.0
K03271	9003.0
K03270	25551.0
K03273	5106.0
K03272	5964.0
K03279	0.0
K03278	0.0
K11022	0.0
K12277	0.0
K12276	3.0
K12270	5284.0
K11058	0.0
K12279	3.0
K12278	3.0
K07557	0.0
K07550	0.0
K07552	15213.0
K06319	0.0
K09909	23.0
K09908	23.0
K12051	0.0
K12050	0.0
K12057	4.0
K12056	4.0
K06221	9174.0
K09900	38.0
K09903	46414.0
K09902	23.0
K09904	23.0
K09907	23.0
K09906	23.0
K11501	0.0
K03234	0.0
K00773	46036.0
K00772	1052.0
K00777	1.0
K00776	0.0
K06313	410.0
K06315	1.0
K05574	0.0
K10201	2969.0
K07176	0.0
K07177	982.0
K07174	0.0
K07175	11017.0
K07172	174.0
K07173	34589.0
K07170	17579.0
K07171	45161.0
K07178	3.0
K07179	0.0
K00195	0.0
K00194	3670.0
K00197	3699.0
K00196	0.0
K00191	0.0
K00190	10.0
K00193	0.0
K00192	0.0
K00198	6858.0
K06405	21719.0
K10109	9914.0
K10108	20935.0
K10107	115.0
K01828	6.0
K01829	28.0
K01826	149.0
K01825	3.0
K01822	1326.0
K01823	480.0
K01820	16.0
K01821	144.0
K00999	0.0
K00998	29514.0
K00995	42011.0
K00997	7267.0
K00996	263.0
K00991	47132.0
K00990	1670.0
K00992	11.0
K11028	0.0
K02622	22437.0
K02625	0.0
K03564	38493.0
K13489	7.0
K13488	7.0
K13483	8.0
K13482	14.0
K13481	14.0
K13480	14.0
K13487	7.0
K13486	7.0
K14680	0.0
K14681	0.0
K14682	33.0
K08358	134.0
K08357	134.0
K08356	2.0
K08355	2.0
K03469	43060.0
K03462	0.0
K03464	3.0
K03465	14225.0
K03466	44173.0
K01648	0.0
K01649	45676.0
K01643	1777.0
K01640	143.0
K01641	5.0
K01646	1158.0
K01647	53919.0
K01644	2987.0
K02597	11.0
K02626	452.0
K02595	3.0
K02594	680.0
K02593	3.0
K02592	581.0
K02591	1518.0
K02590	2308.0
K02598	3899.0
K02849	641.0
K14061	0.0
K14062	1.0
K14063	0.0
K14064	0.0
K14065	0.0
K14067	1.0
K02841	689.0
K02840	0.0
K02843	6879.0
K02844	34.0
K02847	0.0
K02846	0.0
K02102	2960.0
K09758	14437.0
K06039	37.0
K06034	0.0
K06036	161.0
K06037	0.0
K06032	0.0
K01581	2517.0
K02702	0.0
K02659	18.0
K13490	7.0
K13491	7.0
K03644	20059.0
K03645	23.0
K03646	1057.0
K03647	1014.0
K03640	4707.0
K03641	827.0
K03642	2272.0
K03643	696.0
K03648	45570.0
K03649	41.0
K06694	0.0
K11814	0.0
K12428	0.0
K12429	0.0
K12422	0.0
K12423	0.0
K12420	0.0
K12421	0.0
K12426	0.0
K12427	0.0
K12424	0.0
K12425	0.0
K07349	1.0
K07348	0.0
K05380	0.0
K07345	21.0
K07344	18.0
K07347	27.0
K07346	14.0
K07341	1935.0
K07340	37.0
K07343	3797.0
K07342	0.0
K06968	40.0
K06969	63340.0
K06962	252.0
K06963	0.0
K06960	24024.0
K06961	0.0
K06966	39762.0
K06967	22885.0
K06964	0.0
K06965	0.0
K08995	14.0
K08994	21.0
K08997	1.0
K08996	2.0
K08990	23.0
K08993	0.0
K08992	23.0
K08999	18897.0
K08998	40901.0
K08344	0.0
K08345	0.0
K08346	0.0
K14940	2.0
K02724	0.0
K08349	0.0
K11815	0.0
K05929	0.0
K05928	0.0
K05927	0.0
K05924	0.0
K05922	0.0
K05921	9.0
K00349	21686.0
K00698	0.0
K00340	20673.0
K00341	20668.0
K00690	9732.0
K00343	19060.0
K00344	79.0
K00697	13525.0
K00346	21686.0
K00347	21686.0
K09116	559.0
K09117	38040.0
K05337	6068.0
K09118	1070.0
K09119	0.0
K02106	36.0
K05823	8.0
K05820	40.0
K05826	4.0
K05827	4.0
K02100	0.0
K02101	0.0
K00524	0.0
K00525	42046.0
K00526	15613.0
K00527	68937.0
K00520	703.0
K00522	0.0
K00523	19.0
K02451	3.0
K00528	29822.0
K00529	13.0
K00025	0.0
K14215	0.0
K14213	0.0
K03453	43299.0
K00796	32225.0
K05339	1.0
K00027	23541.0
K00794	39867.0
K00793	38239.0
K01347	0.0
K01346	0.0
K01344	0.0
K01343	0.0
K00791	65241.0
K01340	0.0
K00790	56148.0
K02694	0.0
K02696	0.0
K02697	0.0
K02690	0.0
K02691	30.0
K02692	0.0
K02693	0.0
K02698	0.0
K02699	0.0
K00836	28.0
K00837	22769.0
K00835	1.0
K00832	1177.0
K00833	23067.0
K00830	366.0
K00831	40864.0
K00839	1732.0
K04335	0.0
K04334	0.0
K01120	8.0
K01126	85144.0
K04333	1.0
K01129	42378.0
K01128	8.0
K04339	0.0
K04338	0.0
K02470	67305.0
K02471	1568.0
K02472	7315.0
K02473	0.0
K02474	10101.0
K02475	0.0
K02476	0.0
K02477	30126.0
K02478	3.0
K02479	1.0
K09019	4.0
K01267	17228.0
K13074	0.0
K13075	0.0
K11441	0.0
K14055	23.0
K13299	0.0
K13292	28168.0
K14057	0.0
K14056	0.0
K02856	16901.0
K02585	617.0
K12211	0.0
K12210	0.0
K12213	0.0
K12212	0.0
K12215	0.0
K02854	34.0
K12217	1.0
K12216	0.0
K12219	0.0
K12218	1.0
K02855	81.0
K08692	1.0
K08693	0.0
K08690	3.0
K08691	1.0
K08696	0.0
K08697	0.0
K11748	0.0
K11749	37708.0
K11746	8.0
K11747	29.0
K11744	0.0
K11745	14.0
K11742	115.0
K11743	206.0
K11740	3.0
K11741	9948.0
K13920	91.0
K13921	1.0
K13922	3321.0
K13923	0.0
K13924	328.0
K13925	0.0
K13926	42.0
K13927	1197.0
K13928	20.0
K13929	28.0
K09923	23.0
K09922	21496.0
K06201	32284.0
K06200	17248.0
K06207	44072.0
K06206	11963.0
K06205	23.0
K09924	1528.0
K09929	18.0
K06208	391.0
K00759	38847.0
K00758	112.0
K00752	717.0
K00757	36131.0
K00756	9664.0
K00754	42072.0
K06001	25897.0
K05557	0.0
K09766	7557.0
K05554	0.0
K07475	0.0
K07150	7259.0
K07151	99.0
K07152	49.0
K07153	23.0
K07154	53987.0
K07155	0.0
K07156	0.0
K07157	14.0
K07406	4559.0
K07407	82410.0
K07404	9209.0
K07405	21885.0
K07402	33879.0
K07403	2485.0
K07400	23.0
K07401	4.0
K01808	51268.0
K01809	37934.0
K01800	15.0
K01801	0.0
K01802	44780.0
K01803	46387.0
K01804	27980.0
K01805	18717.0
K01807	9506.0
K09718	0.0
K14668	0.0
K14669	0.0
K14666	0.0
K14667	0.0
K01664	1289.0
K01665	19360.0
K01666	9943.0
K01667	10345.0
K01660	0.0
K01661	15639.0
K01662	65589.0
K01663	0.0
K01668	53.0
K01669	223.0
K02863	44801.0
K02862	3.0
K02860	43565.0
K02867	46414.0
K02866	0.0
K02864	39266.0
K02869	0.0
K05362	4.0
K05365	47.0
K03402	42057.0
K03403	0.0
K03400	0.0
K03406	131940.0
K03407	11252.0
K03404	21.0
K03405	26.0
K03408	14012.0
K03409	805.0
K02315	40505.0
K02314	54760.0
K02317	0.0
K02316	46692.0
K02313	44916.0
K02312	214.0
K02319	0.0
K12405	0.0
K12152	0.0
K12151	0.0
K07091	696.0
K07090	41844.0
K07093	12.0
K07092	0.0
K07095	62231.0
K07094	170.0
K07097	0.0
K07096	114.0
K07099	10470.0
K07098	74941.0
K11175	44411.0
K11174	0.0
K11177	8.0
K11176	17.0
K11173	0.0
K11179	150.0
K11178	8.0
K00322	2.0
K00320	2.0
K00321	0.0
K00326	0.0
K00324	3571.0
K00325	1114.0
K00329	116.0
K05945	10202.0
K05944	0.0
K05947	0.0
K05946	46339.0
K06944	0.0
K06945	3.0
K06946	0.0
K06415	476.0
K06940	10813.0
K06941	48952.0
K06942	44801.0
K06943	0.0
K10806	259.0
K10807	1.0
K10804	101.0
K10805	998.0
K06948	49.0
K06949	47144.0
K06418	40.0
K09138	32.0
K09139	0.0
K09134	157.0
K09135	0.0
K09136	180.0
K09137	417.0
K09130	0.0
K09131	101.0
K09132	3227.0
K09133	642.0
K05808	42655.0
K05809	23.0
K05804	119.0
K05805	669.0
K05806	0.0
K05807	22486.0
K05800	850.0
K05801	12627.0
K05802	26.0
K05803	23.0
K01044	8.0
K01045	0.0
K01046	122.0
K02068	7265.0
K04561	29.0
K01042	1226.0
K05568	4850.0
K05567	263.0
K14273	0.0
K14275	0.0
K14274	16.0
K02062	23.0
K05245	0.0
K05564	6.0
K01048	11792.0
K02066	22969.0
K01322	8975.0
K01325	0.0
K02065	22997.0
K01326	0.0
K05560	6.0
K02243	49.0
K08930	0.0
K02679	23.0
K02676	16.0
K02674	31.0
K02675	0.0
K02672	23.0
K02241	1041.0
K02670	28.0
K02671	28.0
K00810	0.0
K00811	22021.0
K00812	19906.0
K00813	23.0
K00814	0.0
K00817	49964.0
K00818	22455.0
K00819	9855.0
K02530	61.0
K02245	49.0
K02244	6.0
K01499	3.0
K01498	0.0
K01493	45245.0
K01492	13900.0
K01491	93853.0
K01497	869.0
K01496	1234.0
K01495	32767.0
K01494	1299.0
K02418	7910.0
K02419	9146.0
K14492	0.0
K02412	3601.0
K02413	8369.0
K02410	9146.0
K02411	876.0
K02416	9146.0
K02417	9146.0
K02414	7224.0
K02415	330.0
K00120	0.0
K00121	158.0
K00430	0.0
K13058	0.0
K13059	823.0
K13727	0.0
K13057	4.0
K13722	0.0
K13051	9350.0
K13052	16582.0
K00435	1.0
K12054	0.0
K03239	0.0
K03238	0.0
K03231	0.0
K03230	23.0
K03232	0.0
K12059	4.0
K03237	0.0
K03236	0.0
K12058	4.0
K12239	0.0
K12238	0.0
K12235	0.0
K12234	114.0
K13942	0.0
K13940	17211.0
K13941	0.0
K12097	0.0
K12096	0.0
K12095	0.0
K12094	0.0
K12093	0.0
K12092	0.0
K12091	0.0
K12090	0.0
K12099	0.0
K12098	0.0
K06356	0.0
K05992	2.0
K03540	0.0
K06331	984.0
K06330	3913.0
K07138	33564.0
K07139	40113.0
K11811	32.0
K07132	11453.0
K07133	164269.0
K07130	10325.0
K07131	9.0
K07137	65968.0
K07134	0.0
K07135	0.0
K01860	0.0
K01866	46416.0
K01867	46341.0
K01865	730.0
K01868	46685.0
K01869	46414.0
K06140	23.0
K04766	1.0
K04767	447.0
K04764	6701.0
K04762	22357.0
K04763	55321.0
K04760	695.0
K04761	13809.0
K04768	1.0
K04769	14173.0
K08313	556.0
K08312	23.0
K08311	56.0
K08310	55.0
K08317	7.0
K08316	17722.0
K08315	32.0
K08314	221.0
K05149	0.0
K08319	7.0
K08318	0.0
K06339	0.0
K14648	0.0
K14392	3848.0
K14393	25.0
K14645	8.0
K14647	2.0
K01689	61638.0
K01686	44495.0
K01687	56115.0
K01684	3274.0
K01685	31939.0
K01682	17.0
K01681	37544.0
K05308	0.0
K02889	0.0
K02888	46412.0
K02885	0.0
K02884	46414.0
K02887	44801.0
K02886	46410.0
K02881	46414.0
K02883	0.0
K13743	0.0
K02086	48.0
K02081	5331.0
K02080	450.0
K02083	202.0
K02082	24.0
K13831	0.0
K03428	0.0
K03429	2566.0
K03424	73843.0
K03935	0.0
K03932	2330.0
K03933	5.0
K03930	1556.0
K03931	21097.0
K02339	696.0
K02338	44750.0
K02337	46739.0
K02336	24.0
K02335	46396.0
K02334	10461.0
K02330	0.0
K03688	10923.0
K03689	0.0
K03680	18.0
K03683	23.0
K03684	1045.0
K03685	44801.0
K03686	80823.0
K03687	44094.0
K07301	44072.0
K07300	11.0
K07303	27.0
K07302	25.0
K07305	209.0
K07304	10664.0
K07307	762.0
K07306	142.0
K07309	31.0
K07308	153.0
K02617	1.0
K02610	9.0
K02963	46414.0
K02612	9.0
K02961	38284.0
K09686	113012.0
K09687	143591.0
K09684	60.0
K09685	751.0
K09682	1.0
K09683	1.0
K09680	13905.0
K09681	0.0
K09688	115.0
K09689	115.0
K05962	8.0
K05961	1.0
K05967	176.0
K05966	9.0
K11159	0.0
K05964	69.0
K05968	0.0
K11152	0.0
K00309	0.0
K00658	14267.0
K00304	6.0
K00305	6.0
K00654	0.0
K00655	66449.0
K00652	37221.0
K00301	0.0
K00302	283.0
K00303	186.0
K10828	0.0
K06431	1.0
K06432	1.0
K06433	1.0
K06434	3.0
K06436	504.0
K06437	0.0
K10820	17.0
K06439	0.0
K10822	0.0
K10823	0.0
K10826	0.0
K09167	95.0
K06322	0.0
K14117	0.0
K14259	0.0
K14257	0.0
K01308	3566.0
K01303	3.0
K01301	0.0
K01305	5075.0
K01304	2935.0
K02658	18.0
K00672	3.0
K02650	2804.0
K02651	7748.0
K02652	9372.0
K02653	13551.0
K02654	47766.0
K05687	0.0
K02656	40.0
K05685	168.0
K00878	22704.0
K00879	5089.0
K00872	7740.0
K00873	46007.0
K00870	0.0
K00876	70391.0
K00877	0.0
K00874	62831.0
K00875	0.0
K04487	48603.0
K04486	47141.0
K04485	44750.0
K04484	0.0
K04483	0.0
K04482	0.0
K04480	1.0
K04488	24710.0
K12049	0.0
K13693	0.0
K13706	0.0
K13694	18307.0
K13695	30.0
K05977	0.0
K09516	12890.0
K02434	36691.0
K02435	27477.0
K02436	1363.0
K02437	23518.0
K05350	3823.0
K02431	6143.0
K08100	0.0
K02433	38960.0
K02438	24627.0
K02439	8268.0
K03745	165.0
K03744	30901.0
K03747	14.0
K03210	46401.0
K03217	44245.0
K03216	24704.0
K03215	713.0
K03742	30258.0
K03219	23.0
K03218	44399.0
K03749	33.0
K03748	3423.0
K02383	0.0
K06327	1.0
K06320	12383.0
K07238	31338.0
K09479	0.0
K09478	0.0
K09475	1.0
K09474	9138.0
K09477	1.0
K09476	0.0
K09471	27.0
K09470	0.0
K09473	0.0
K09472	19.0
K07543	0.0
K06898	10852.0
K13967	0.0
K13963	9251.0
K07545	0.0
K00737	63.0
K05345	0.0
K11706	2.0
K11707	4.0
K11704	2.0
K11705	2.0
K11708	4.0
K11709	4.0
K05588	0.0
K07114	50981.0
K07443	24361.0
K07116	3.0
K07117	9.0
K07110	3.0
K07447	39502.0
K07112	4625.0
K07113	9.0
K07448	4953.0
K07118	7034.0
K07119	24.0
K10619	0.0
K10618	0.0
K10617	0.0
K10616	0.0
K01848	15.0
K01849	15.0
K01844	1117.0
K01845	7866.0
K01846	1326.0
K01847	42758.0
K01840	73121.0
K01841	5485.0
K01842	0.0
K01843	19976.0
K06219	1.0
K10832	0.0
K05348	0.0
K14203	0.0
K08483	32546.0
K08482	0.0
K08481	0.0
K08480	0.0
K08485	0.0
K08484	0.0
K00464	0.0
K00467	0.0
K00466	0.0
K00461	0.0
K00460	0.0
K00463	0.0
K00462	1640.0
K04509	0.0
K00469	1.0
K00468	0.0
K08645	0.0
K04744	830.0
K01518	0.0
K01519	0.0
K04748	57.0
K04749	635.0
K01514	387.0
K01515	46566.0
K01512	16539.0
K01510	0.0
K14623	15682.0
K14626	0.0
K14627	0.0
K14628	0.0
K14629	0.0
K03918	15.0
K03919	12.0
K12372	30.0
K12373	154874.0
K12370	30.0
K12371	30.0
K02359	0.0
K02358	47637.0
K02351	3.0
K02352	0.0
K02355	83036.0
K02357	46409.0
K02356	46456.0
K13574	641.0
K13573	0.0
K13572	0.0
K13571	974.0
K13570	974.0
K12112	823.0
K12113	0.0
K12110	0.0
K12111	913.0
K07329	0.0
K07328	0.0
K07323	811.0
K07322	36519.0
K07321	11177.0
K07320	696.0
K07327	0.0
K07326	7.0
K07325	0.0
K07324	0.0
K08163	0.0
K06180	125462.0
K06181	37.0
K06182	15403.0
K06183	22670.0
K06186	695.0
K06187	46415.0
K06188	8879.0
K06189	806.0
K08359	3.0
K07589	161.0
K07588	21482.0
K07587	0.0
K07586	111.0
K07585	0.0
K07584	20536.0
K07583	0.0
K07582	0.0
K07581	0.0
K07580	0.0
K11139	0.0
K05989	60500.0
K05988	0.0
K05985	6379.0
K05987	0.0
K05986	0.0
K10843	0.0
K08354	2.0
K10844	1454.0
K10848	1.0
K00673	0.0
K00674	4854.0
K00675	775.0
K00676	16836.0
K00677	41562.0
K06988	11.0
K06989	15704.0
K08351	0.0
K06980	693.0
K06981	0.0
K06982	0.0
K08350	23.0
K06984	0.0
K06985	26.0
K06986	0.0
K06987	9334.0
K02445	10465.0
K02444	3495.0
K00582	0.0
K00583	0.0
K00580	0.0
K02110	55965.0
K00586	0.0
K00587	0.0
K00584	2.0
K08921	0.0
K02441	1601.0
K00588	722.0
K08922	0.0
K02440	5419.0
K00018	34743.0
K08923	0.0
K02443	7093.0
K00019	121.0
K02442	0.0
K08925	0.0
K08926	0.0
K08927	0.0
K03149	30570.0
K06604	0.0
K00015	196.0
K01989	37000.0
K00854	53627.0
K00855	7.0
K00856	787.0
K00857	24647.0
K00850	134728.0
K00851	144.0
K00852	30703.0
K00853	1993.0
K00858	46394.0
K00859	46132.0
K01181	20161.0
K01180	0.0
K01183	17333.0
K01182	41429.0
K01185	18545.0
K01184	5.0
K01187	163651.0
K01188	54755.0
K02596	31.0
K13766	177.0
K13767	520.0
K13003	0.0
K13002	12988.0
K13000	0.0
K02984	0.0
K02986	46416.0
K02987	0.0
K02636	1.0
K02982	46353.0
K02983	0.0
K02638	0.0
K02639	0.0
K02988	44208.0
K08298	61.0
K08299	0.0
K03583	703.0
K03582	703.0
K03581	20550.0
K03580	23.0
K03587	23867.0
K03586	55.0
K03585	55244.0
K03584	43062.0
K03589	32410.0
K03588	51813.0
K01725	26.0
K01724	11.0
K01727	527.0
K01726	7451.0
K01721	7.0
K01720	11.0
K01722	0.0
K13008	0.0
K01729	450.0
K01728	5853.0
K09530	0.0
K09539	0.0
K02188	32875.0
K02189	18715.0
K02182	3.0
K02183	0.0
K03769	3311.0
K03768	51973.0
K03767	1866.0
K03765	0.0
K03764	23.0
K03763	25595.0
K03762	980.0
K03761	8.0
K03760	2284.0
K09457	18777.0
K09456	12.0
K09459	3927.0
K09458	47524.0
K00602	94048.0
K13988	0.0
K13985	0.0
K09981	12.0
K09980	3.0
K09983	18.0
K09982	114.0
K09985	0.0
K09984	4.0
K09987	0.0
K09986	0.0
K09989	870.0
K09988	6886.0
K12583	0.0
K12582	0.0
K12589	0.0
K11720	696.0
K09759	13175.0
K10985	3.0
K10984	5.0
K07468	0.0
K07469	2909.0
K07464	14437.0
K07465	0.0
K07466	0.0
K07467	11133.0
K07460	34369.0
K07461	18697.0
K07462	45443.0
K07463	0.0
K10679	2091.0
K10678	1.0
K10671	0.0
K10670	4316.0
K10673	0.0
K10672	1026.0
K10674	0.0
K10677	47.0
K10676	0.0
K08726	0.0
K08724	45.0
K08722	5331.0
K08723	0.0
K08720	0.0
K08721	3.0
K08728	3.0
K10187	0.0
K00119	18.0
K00118	3.0
K00449	9.0
K00448	7.0
K00115	0.0
K00446	5.0
K00117	5.0
K00116	14.0
K00111	23840.0
K00442	0.0
K00113	1723.0
K00112	1765.0
K01539	1.0
K01531	6010.0
K04720	45613.0
K01533	45677.0
K01534	97814.0
K01535	2.0
K01537	38210.0
K14358	0.0
K14605	0.0
K14606	0.0
K00413	19.0
K10120	3008.0
K05600	0.0
K05777	800.0
K03972	18.0
K03973	203.0
K03970	0.0
K03971	0.0
K03976	43834.0
K03977	44802.0
K03974	0.0
K03975	16959.0
K03978	42963.0
K03979	46399.0
K13378	20621.0
K02372	35331.0
K02371	34411.0
K02377	35388.0
K02379	4073.0
K03396	0.0
K03397	0.0
K03394	57092.0
K03395	0.0
K03392	15.0
K03393	0.0
K03390	9137.0
K03391	0.0
K03399	154.0
K03027	0.0
K12136	15.0
K12137	135.0
K06610	1.0
K12138	16.0
K12139	47.0
K11444	7.0
K11440	6.0
K11443	5.0
K11442	0.0
K00612	1147.0
K00613	31.0
K00610	38802.0
K00611	26368.0
K00616	29906.0
K00617	0.0
K00614	3.0
K00615	128441.0
K00619	244.0
K10863	0.0
K07874	0.0
K06234	0.0
K10240	825.0
K10241	824.0
K10242	829.0
K10243	975.0
K04110	8.0
K04113	0.0
K04112	0.0
K04115	0.0
K04114	0.0
K04117	0.0
K04116	0.0
K04118	0.0
K05517	0.0
K07705	82.0
K07704	190.0
K07707	139.0
K07706	475.0
K07701	0.0
K07700	0.0
K07703	0.0
K07702	0.0
K07709	229.0
K07708	673.0
K01955	73138.0
K13042	0.0
K09934	0.0
K09935	5551.0
K06216	1.0
K09937	763.0
K13745	8.0
K13746	0.0
K13747	40616.0
K13740	0.0
K13741	0.0
K13742	0.0
K06211	104.0
K06212	137.0
K09933	11.0
K02618	2.0
K02619	18689.0
K02968	40267.0
K02966	0.0
K02967	44801.0
K02616	4.0
K02965	46414.0
K02962	0.0
K02611	9.0
K02613	12.0
K03569	65284.0
K03568	4876.0
K03565	43842.0
K06218	46.0
K03567	755.0
K03566	90.0
K03561	61543.0
K03560	695.0
K03563	10562.0
K03562	909.0
K06430	0.0
K01709	14288.0
K01708	232.0
K01707	10.0
K01706	504.0
K01705	0.0
K01704	99135.0
K01703	100749.0
K01702	0.0
K14165	6.0
K14164	0.0
K14166	0.0
K14161	22.0
K14160	660.0
K14162	22.0
K05396	2212.0
K03709	291.0
K03708	870.0
K08160	0.0
K03701	74851.0
K03700	20748.0
K03703	45695.0
K03702	46414.0
K03705	23928.0
K03704	27820.0
K03707	4151.0
K03706	15689.0
K06289	0.0
K06288	0.0
K06283	8594.0
K06282	2663.0
K06281	2661.0
K06287	47028.0
K06286	5.0
K06285	393.0
K06284	9437.0
K08161	7.0
K07540	0.0
K06438	17939.0
K06869	0.0
K06868	0.0
K06867	741.0
K06866	23.0
K06865	0.0
K06864	9789.0
K06863	0.0
K06862	0.0
K06861	22758.0
K06860	0.0
K12659	0.0
K12658	1.0
K07547	0.0
K07546	0.0
K15023	0.0
K15022	640.0
K15020	0.0
K15024	11472.0
K08700	1446.0
K08162	62.0
K07544	0.0
K00137	0.0
K00135	1002.0
K00134	45555.0
K00133	46436.0
K00132	76.0
K00131	31.0
K00130	109.0
K00139	0.0
K00138	0.0
K00429	4.0
K00428	2584.0
K00421	0.0
K00423	0.0
K00425	20898.0
K00427	3.0
K00426	20900.0
K14292	0.0
K14379	0.0
K14370	0.0
K14371	0.0
K14372	0.0
K14373	0.0
K14374	0.0
K14375	0.0
K09845	0.0
K14082	0.0
K14083	143.0
K14080	0.0
K14081	2.0
K14086	63.0
K14087	208.0
K14084	1379.0
K14088	224.0
K14089	180.0
K01552	19655.0
K01551	2494.0
K01556	13.0
K01557	0.0
K01554	1.0
K01555	13.0
K04708	0.0
K03955	0.0
K13689	0.0
K13688	47.0
K13683	0.0
K13685	2463.0
K13684	0.0
K13687	3.0
K13686	0.0
K14159	0.0
K02399	11.0
K02398	7782.0
K02395	10040.0
K02394	125.0
K02397	7855.0
K02396	18287.0
K02391	19.0
K02390	8981.0
K02393	125.0
K02392	20950.0
K13533	0.0
K13532	0.0
K13531	0.0
K13530	3.0
K01550	0.0
K05658	0.0
K14054	29.0
K02601	48367.0
K02970	45135.0
K05378	0.0
K12339	3007.0
K14060	0.0
K11687	0.0
K11686	1.0
K11685	0.0
K11689	321.0
K11688	2484.0
K08939	0.0
K03048	49.0
K03049	0.0
K13821	19287.0
K13820	0.0
K03042	0.0
K03043	45762.0
K03040	39268.0
K03041	0.0
K03046	44623.0
K03047	0.0
K03044	0.0
K03045	0.0
K00348	21686.0
K09847	0.0
K00692	29.0
K00638	44157.0
K00639	27063.0
K00693	0.0
K00634	20026.0
K00635	2.0
K00630	0.0
K00631	23.0
K00632	324.0
K00633	17581.0
K00691	4279.0
K00696	0.0
K00694	2078.0
K00695	0.0
K10854	1.0
K07811	0.0
K07810	641.0
K07813	42881.0
K07812	1315.0
K07814	2013.0
K07816	4454.0
K00090	23.0
K00091	2701.0
K00094	99.0
K00096	11153.0
K00097	24748.0
K00098	14.0
K00099	45760.0
K10228	12.0
K10229	12.0
K12548	0.0
K10222	0.0
K10220	8.0
K10221	8.0
K10227	55.0
K05822	3.0
K01949	0.0
K01945	46411.0
K01947	1.0
K01946	0.0
K01941	1608.0
K01940	47452.0
K06357	0.0
K07729	49793.0
K07728	0.0
K07727	44420.0
K07726	13083.0
K07725	0.0
K07724	2.0
K07723	470.0
K07722	1695.0
K07721	0.0
K07720	67677.0
K00899	491.0
K05824	0.0
K00891	59967.0
K00892	0.0
K00895	18913.0
K00897	1467.0
K08151	1060.0
K08153	4.0
K08154	0.0
K02948	46334.0
K02942	0.0
K02944	0.0
K05665	0.0
K02946	44760.0
K13793	0.0
K06352	0.0
K01769	1.0
K01768	2057.0
K01761	144.0
K01760	2520.0
K01762	0.0
K09578	0.0
K01766	23.0
K08164	0.0
K02493	45686.0
K08166	7.0
K08167	6.0
K02496	51.0
K02497	1.0
K02494	53.0
K02495	74260.0
K02498	55.0
K02499	3083.0
K08168	0.0
K08169	16048.0
K14415	4089.0
K14414	18.0
K06881	46352.0
K00436	6.0
K06332	0.0
K12815	0.0
K12810	0.0
K06885	16323.0
K00437	1.0
K06335	0.0
K06334	11124.0
K03547	34517.0
K03546	32834.0
K03545	59665.0
K03544	60016.0
K03543	14332.0
K06888	228.0
K10941	2.0
K03549	1376.0
K03548	23.0
K10940	0.0
K02236	162.0
K02237	20580.0
K02234	3.0
K02232	33297.0
K02233	35484.0
K02230	15913.0
K02231	70542.0
K06359	0.0
K02238	47298.0
K02239	1.0
K03723	38331.0
K03722	5878.0
K03721	29.0
K03720	23.0
K03727	975.0
K03726	1.0
K03725	0.0
K03724	514.0
K06358	0.0
K12673	0.0
K12679	0.0
K12678	0.0
K06410	13153.0
K11898	3.0
K11899	0.0
K11896	127.0
K11897	12.0
K11894	99.0
K11895	127.0
K11892	112.0
K11893	111.0
K11890	12.0
K11891	112.0
K08762	0.0
K08764	0.0
K08765	0.0
K10418	0.0
K11325	0.0
K11326	0.0
K11327	0.0
K11328	0.0
K11329	4.0
K00151	7.0
K00150	0.0
K00153	0.0
K00400	0.0
K00407	11.0
K00406	15.0
K00405	16.0
K00404	13.0
K00158	6.0
K01342	2.0
K09388	1.0
K09386	6.0
K09384	156.0
K04094	7581.0
K04095	6566.0
K04096	47025.0
K04097	30.0
K04090	18.0
K04091	25.0
K04092	977.0
K04093	0.0
K04098	0.0
K04099	0.0
K01578	4.0
K01579	34592.0
K01574	10.0
K01575	1595.0
K01576	3.0
K01577	133.0
K01571	21937.0
K01572	70550.0
K01573	16932.0
K02009	1665.0
K02008	60871.0
K02005	102440.0
K02004	378271.0
K02007	8597.0
K02006	91912.0
K02001	14111.0
K02000	10875.0
K02003	319426.0
K02002	13909.0
K03065	0.0
K08952	0.0
K03060	20002.0
K13809	0.0
K10948	0.0
K09607	0.0
K06125	0.0
K04337	0.0
K06120	54.0
K06121	0.0
K04336	0.0
K01127	0.0
K09703	94.0
K00004	3.0
K14699	0.0
K09702	11110.0
K14698	0.0
K05311	396.0
K13829	1997.0
K10943	2.0
K07291	0.0
K07290	12.0
K10206	42847.0
K10202	3002.0
K10208	0.0
K10209	66.0
K01966	4600.0
K01965	6.0
K01964	28.0
K01963	20779.0
K01962	8815.0
K01961	71477.0
K01960	37652.0
K01969	176.0
K01968	15.0
K07749	630.0
K07748	0.0
K07741	1457.0
K07740	0.0
K07743	0.0
K07742	22876.0
K07745	0.0
K07744	0.0
K07746	5.0
K01299	1856.0
K01295	2355.0
K01297	11228.0
K02922	0.0
K05603	10.0
K02921	0.0
K02926	44801.0
K05607	0.0
K02924	0.0
K05605	0.0
K02928	0.0
K02929	0.0
K00216	3.0
K00217	0.0
K00214	0.0
K00215	48528.0
K00213	0.0
K00210	12.0
K00211	1.0
K00218	0.0
K00219	134.0
K01035	1.0
K01034	426.0
K04517	26964.0
K01740	93518.0
K01031	10.0
K01746	428.0
K01745	32578.0
K01744	22280.0
K01749	13526.0
K01039	303.0
K04518	21681.0
K09591	0.0
K14129	0.0
K14128	2.0
K14121	0.0
K14120	0.0
K14123	0.0
K14122	0.0
K14125	0.0
K14124	0.0
K14127	2.0
K14126	2.0
K03521	38408.0
K03520	0.0
K03523	34637.0
K03522	40410.0
K03525	47190.0
K03524	52986.0
K03527	45790.0
K03526	41896.0
K03529	24453.0
K03528	23.0
K06338	0.0
K02217	43777.0
K03299	3507.0
K03298	60.0
K13472	0.0
K03293	4581.0
K03292	67255.0
K03291	16.0
K03290	0.0
K03297	138.0
K03296	112788.0
K03295	10449.0
K03294	20432.0
K13009	0.0
K12690	0.0
K09743	0.0
K06022	0.0
K07190	0.0
K06021	0.0
K07192	20891.0
K06020	710.0
K06027	0.0
K06026	0.0
K09744	17.0
K07991	1.0
K08749	0.0
K09835	0.0
K09834	0.0
K10439	58302.0
K06351	2.0
K09833	0.0
K10925	0.0
K10924	17.0
K10927	3.0
K10926	3.0
K10923	0.0
K10922	0.0
K09629	0.0
K10697	0.0
K00179	26303.0
K00172	4238.0
K00171	1614.0
K00170	2124.0
K00177	25579.0
K00176	26058.0
K00175	50032.0
K00174	46080.0
K13478	0.0
K14338	0.0
K14339	0.0
K14335	0.0
K14337	0.0
K14330	0.0
K14331	0.0
K14333	42.0
K08918	0.0
K13479	3919.0
K04078	44149.0
K04079	47905.0
K04076	453.0
K04077	46416.0
K04074	4487.0
K04075	44730.0
K04072	22615.0
K04073	8.0
K04070	22031.0
K04071	0.0
K14597	0.0
K13318	0.0
K08280	8.0
K13641	1501.0
K13640	1022.0
K13643	3739.0
K13642	0.0
K02027	151552.0
K02026	231064.0
K02025	240910.0
K02024	19.0
K02023	1670.0
K02022	20867.0
K02021	0.0
K02020	17957.0
K02029	42686.0
K02028	56980.0
K03886	0.0
K03887	1.0
K03884	0.0
K03885	17977.0
K03881	0.0
K03888	1.0
K03889	0.0
K12998	0.0
K12999	2.0
K12992	6850.0
K12993	5.0
K12990	1507.0
K12991	0.0
K12996	140.0
K12997	6794.0
K12994	8.0
K12995	10531.0
K08979	0.0
K08978	37238.0
K03088	634156.0
K03089	810.0
K03086	51437.0
K03087	12.0
K08971	0.0
K08970	0.0
K03082	187.0
K03080	0.0
K08974	12059.0
K13868	0.0
K00918	640.0
K01553	0.0
K12214	0.0
K11646	117.0
K11645	0.0
K11641	1.0
K11640	1.0
K12736	0.0
K12733	0.0
K07507	28411.0
K07506	4.0
K07505	6.0
K07504	321.0
K07503	975.0
K07502	11641.0
K07501	173.0
K07500	0.0
K07509	0.0
K07508	0.0
K11422	0.0
K08698	0.0
K10773	47229.0
K10774	0.0
K14286	0.0
K10778	2945.0
K14287	182.0
K00140	626.0
K05501	693.0
K01903	6126.0
K01902	6131.0
K01905	47.0
K01904	0.0
K01907	5.0
K01906	4.0
K01909	0.0
K01908	17.0
K14534	3863.0
K00147	45923.0
K07767	0.0
K07769	0.0
K07768	974.0
K06203	229.0
K06202	681.0
K09921	48.0
K09920	0.0
K09927	89.0
K09024	1.0
K09022	7233.0
K09023	0.0
K09020	18.0
K09021	0.0
K02908	0.0
K02909	46442.0
K08218	39936.0
K08219	0.0
K02904	46197.0
K02906	44801.0
K02907	44084.0
K02902	43549.0
K00230	692.0
K00231	1468.0
K00232	0.0
K08976	6.0
K00234	0.0
K00239	30851.0
K06209	21478.0
K09928	41.0
K01015	0.0
K01014	0.0
K01012	60468.0
K01011	1993.0
K01010	0.0
K08920	0.0
K14103	0.0
K14102	0.0
K14101	0.0
K14100	0.0
K14105	0.0
K14104	0.0
K14109	0.0
K14108	0.0
K06401	1.0
K00893	0.0
K13402	0.0
K12858	0.0
K03503	4740.0
K03502	28571.0
K03501	44750.0
K03500	24456.0
K08924	0.0
K02278	6339.0
K02279	8538.0
K12977	0.0
K02276	39.0
K02277	9.0
K02274	39.0
K02275	45.0
K13450	0.0
K13451	0.0
K13452	0.0
K13454	0.0
K13455	0.0
K12509	0.0
K12508	10.0
K12507	673.0
K12506	8099.0
K12500	1.0
K12503	0.0
K05926	0.0
K09728	0.0
K14587	16.0
K06597	0.0
K06596	18.0
K06595	1.0
K06599	0.0
K06598	0.0
K07978	0.0
K07979	48587.0
K07976	0.0
K14585	3.0
K10907	22078.0
K10906	0.0
K10901	0.0
K10909	0.0
K10908	114.0
K09819	111.0
K09818	2.0
K09817	35542.0
K09816	32281.0
K09815	28246.0
K06374	10261.0
K06373	9643.0
K09812	45828.0
K09811	46270.0
K09810	22845.0
K09724	0.0
K14582	0.0
K09721	0.0
K04058	16.0
K04059	15.0
K04050	0.0
K04051	0.0
K04052	0.0
K04053	0.0
K04054	0.0
K04055	0.0
K04056	15.0
K04057	0.0
K01047	0.0
K08975	0.0
K10015	0.0
K10014	115.0
K10017	0.0
K10016	0.0
K10011	17.0
K10010	10182.0
K10013	1.0
K10012	4609.0
K10019	0.0
K10018	0.0
K13665	4.0
K13664	0.0
K13663	5.0
K13662	5.0
K13661	0.0
K13660	5.0
K13669	0.0
K13668	0.0
K07641	10.0
K01466	1578.0
K13590	14.0
K01464	9974.0
K01465	46043.0
K01462	69125.0
K01463	2095.0
K01460	38.0
K01461	0.0
K13599	17.0
K13598	0.0
K01468	20216.0
K01469	7.0
K09251	36.0
K09252	37.0
K02041	2636.0
K02040	63048.0
K02043	3.0
K02045	11411.0
K02044	2657.0
K02047	11343.0
K02046	11409.0
K02049	40178.0
K02048	11417.0
K05549	0.0
K05548	1.0
K06046	0.0
K03319	837.0
K03316	1044.0
K03317	1145.0
K03314	23.0
K03315	26045.0
K03312	25665.0
K03313	20739.0
K03310	83849.0
K03311	7162.0
K12052	0.0
K02945	42237.0
K06162	61.0
K06163	59.0
K06160	10.0
K06161	0.0
K06166	17.0
K00359	2480.0
K06164	59.0
K06165	59.0
K06168	44102.0
K06169	4.0
K13020	1079.0
K07158	0.0
K07159	0.0
K04835	3.0
K11621	0.0
K11991	27.0
K11622	2.0
K11996	14322.0
K11627	0.0
K11626	2.0
K11629	1.0
K11628	0.0
K07561	0.0
K07560	43348.0
K07563	0.0
K07562	0.0
K07565	0.0
K07564	0.0
K07567	40874.0
K07566	61042.0
K07569	0.0
K07568	66201.0
K09925	5.0
K11199	0.0
K11198	0.0
K11192	0.0
K11191	0.0
K11196	0.0
K11195	0.0
K11194	0.0
K02492	7553.0
K10713	3.0
K10710	964.0
K10711	2898.0
K10716	2.0
K02490	14.0
K10714	3.0
K10715	1.0
K01929	49745.0
K01928	45914.0
K01923	45832.0
K01922	31.0
K01921	46457.0
K01920	35.0
K01926	34541.0
K01925	47974.0
K01924	46153.0
K07789	133.0
K07788	128.0
K07785	0.0
K07784	0.0
K07787	5091.0
K07786	0.0
K07781	0.0
K07783	12518.0
K07782	14.0
K05835	1.0
K06355	0.0
K14661	0.0
K09844	0.0
K00782	14873.0
K00783	46400.0
K00784	43657.0
K00785	15.0
K00786	12818.0
K00039	0.0
K00036	19508.0
K00037	0.0
K00034	258.0
K00035	0.0
K00032	0.0
K00033	19728.0
K00030	1294.0
K00031	41352.0
K01259	1336.0
K01258	39688.0
K01255	771.0
K01256	11907.0
K01251	10549.0
K01250	1367.0
K01253	0.0
K01252	3.0
K09008	33.0
K09009	978.0
K09000	11.0
K09001	4179.0
K09002	5057.0
K09003	4.0
K09004	190.0
K09005	92.0
K09006	0.0
K09007	1012.0
K09846	0.0
K08234	17078.0
K00258	4.0
K00259	21733.0
K00252	21.0
K00253	18.0
K00256	3.0
K00257	22496.0
K00254	0.0
K00255	6.0
K01079	22065.0
K01078	8.0
K01071	104.0
K01070	14.0
K01073	9.0
K01077	28369.0
K01076	432.0
K14472	0.0
K14471	0.0
K14470	0.0
K14475	59.0
K09841	0.0
K02788	76.0
K02782	6.0
K02783	1638.0
K02781	1486.0
K02786	101.0
K02787	0.0
K02784	29.0
K01060	1145.0
K01787	27184.0
K01786	17562.0
K01785	99136.0
K01784	91264.0
K01783	51709.0
K01782	32.0
K01781	4.0
K01780	0.0
K01789	0.0
K01788	11380.0
K02526	730.0
K02527	22523.0
K02525	33.0
K02250	1.0
K02523	22440.0
K02520	43485.0
K02521	23.0
K02258	13.0
K02259	20.0
K02528	45566.0
K02529	198286.0
K03781	8116.0
K03780	12606.0
K03783	35825.0
K03782	197.0
K03785	19431.0
K03784	12365.0
K03787	24280.0
K03786	31879.0
K03789	26689.0
K03788	23.0
K10700	1.0
K00342	20673.0
K03124	0.0
K03120	0.0
K12527	3943.0
K12526	0.0
K12525	1.0
K12524	38956.0
K12523	0.0
K12522	0.0
K09789	18043.0
K09788	287.0
K09787	21332.0
K09786	487.0
K09785	0.0
K09781	30.0
K09780	31.0
K10961	0.0
K10960	1.0
K10963	0.0
K10962	0.0
K10965	0.0
K10964	0.0
K10966	0.0
K09879	0.0
K06318	1.0
K06311	7.0
K06310	12289.0
K06312	1.0
K06314	2.0
K06317	1447.0
K11389	0.0
K11386	0.0
K11387	0.0
K11384	131.0
K11385	0.0
K11382	1.0
K11383	0.0
K11381	13146.0
K11949	3.0
K10380	0.0
K04032	137.0
K04033	11.0
K04030	296.0
K04031	9167.0
K04036	0.0
K04037	0.0
K04034	2942.0
K04035	2992.0
K04038	0.0
K04039	0.0
K07046	1002.0
K07047	4532.0
K07044	8.0
K07045	23150.0
K07042	24721.0
K07043	38338.0
K07040	22507.0
K07041	0.0
K07048	128.0
K07049	0.0
K08664	0.0
K02584	325.0
K10039	6242.0
K10038	4.0
K10037	127.0
K10036	4083.0
K04788	0.0
K04789	0.0
K04784	125.0
K04785	0.0
K04786	0.0
K04787	0.0
K04780	0.0
K04781	29.0
K04782	14.0
K04783	0.0
K13601	0.0
K13603	0.0
K13602	0.0
K13605	0.0
K13604	0.0
K13607	33.0
K02404	7760.0
K05783	0.0
K05782	9.0
K05781	59.0
K05780	59.0
K05787	23.0
K05786	838.0
K05785	14032.0
K05784	0.0
K05789	16.0
K05788	813.0
K01442	61615.0
K01443	54756.0
K01444	122.0
K01446	4.0
K01447	76772.0
K01448	92743.0
K01449	11933.0
K14803	0.0
K02069	18550.0
K05569	221.0
K08008	0.0
K02063	23.0
K05566	232.0
K05565	4.0
K05563	6.0
K05562	6.0
K05561	6.0
K02064	23.0
K03338	416.0
K03339	0.0
K03330	0.0
K03331	0.0
K03332	172.0
K03333	1.0
K03335	382.0
K03336	314.0
K03337	359.0
K12956	0.0
K12957	1.0
K12954	0.0
K12955	0.0
K12952	0.0
K12953	0.0
K12950	0.0
K12951	0.0
K14733	0.0
K00109	0.0
K06148	23988.0
K06149	23.0
K06144	0.0
K06145	30.0
K06146	0.0
K06147	293407.0
K06141	1.0
K06142	67850.0
K06143	4224.0
K11945	0.0
K08948	0.0
K08949	0.0
K00071	0.0
K14664	0.0
K13810	4.0
K14665	642.0
K03058	0.0
K11609	0.0
K11608	0.0
K14660	0.0
K11603	0.0
K11602	0.0
K11601	0.0
K11600	0.0
K11607	25.0
K11606	25.0
K11605	25.0
K11604	25.0
K10558	17.0
K10559	3020.0
K10550	47.0
K10551	48.0
K10552	2.0
K10553	2.0
K10554	2.0
K10555	121.0
K10556	129.0
K10557	17.0
K03051	0.0
K03050	0.0
K07549	0.0
K07548	0.0
K07239	17839.0
K07235	24.0
K07234	12.0
K07237	24.0
K07236	24.0
K07231	4.0
K07230	997.0
K07233	0.0
K07232	17.0
K02467	0.0
K05306	16520.0
K05305	3124.0
K05304	1305.0
K05303	0.0
K05301	6.0
K02565	0.0
K08644	0.0
K08646	5.0
K08641	17885.0
K08643	1.0
K08642	0.0
K12146	14.0
K00010	2753.0
K00011	8.0
K00012	50530.0
K00013	46083.0
K00014	58286.0
K00016	24964.0
K09065	0.0
K08252	502.0
K08253	2.0
K08256	7.0
K08255	0.0
K08258	0.0
K08259	5.0
K00274	47.0
K00275	16269.0
K00276	0.0
K00270	0.0
K00271	0.0
K00272	0.0
K00273	1.0
K00278	41970.0
K00279	0.0
K12675	0.0
K01277	21675.0
K01274	363.0
K01273	9725.0
K01271	4047.0
K01270	61389.0
K01278	49479.0
K00906	27.0
K00904	11.0
K00903	2900.0
K00901	23489.0
K13785	0.0
K00908	0.0
K11149	0.0
K01053	33.0
K01051	45182.0
K01057	19472.0
K01056	46332.0
K01055	20.0
K01054	0.0
K01058	959.0
K02500	46704.0
K02501	46674.0
K02502	20505.0
K02503	46281.0
K02504	23.0
K02505	134.0
K02506	23.0
K02507	352.0
K02508	0.0
K02509	643.0
K00291	0.0
K13410	0.0
K13148	0.0
K13419	0.0
K05825	0.0
K03106	46414.0
K03105	0.0
K03101	48861.0
K03100	112806.0
K12541	0.0
K12540	0.0
K12543	0.0
K12542	0.0
K12545	0.0
K12544	0.0
K12547	0.0
K12546	0.0
K12549	0.0
K06080	0.0
K11018	0.0
K11019	0.0
K11016	0.0
K11017	0.0
K11014	7.0
K11015	7.0
K11012	0.0
K11013	7.0
K11010	0.0
K11011	0.0
K06333	12386.0
K06880	0.0
K06883	217.0
K06882	0.0
K09857	127.0
K06884	1.0
K06887	1.0
K06886	709.0
K06889	106088.0
K10942	0.0
K09859	208.0
K09858	804.0
K10947	58338.0
K10946	0.0
K10945	0.0
K10944	0.0
K13284	0.0
K00483	79.0
K00481	12.0
K00480	9.0
K00486	0.0
K00485	0.0
K00484	8.0
K09901	23.0
K10929	0.0
K07684	1299.0
K07685	22.0
K07686	0.0
K07687	20.0
K07681	0.0
K07688	0.0
K07689	9.0
K10928	0.0
K04018	7.0
K04019	137.0
K04014	100.0
K04015	1439.0
K04016	22.0
K04017	7.0
K04013	53.0
K07060	0.0
K07061	0.0
K07062	4649.0
K07063	224.0
K07064	0.0
K07065	2.0
K07066	5344.0
K07067	401.0
K07068	46.0
K07069	846.0
K01121	19.0
K13629	0.0
K13628	707.0
K13623	0.0
K13622	0.0
K13620	0.0
K13626	7245.0
K08586	0.0
K08587	0.0
K01428	3061.0
K01429	167.0
K01422	20567.0
K01423	86.0
K01420	27038.0
K01421	37838.0
K01426	1109.0
K01427	0.0
K01424	53024.0
K01425	31966.0
K08068	0.0
K07538	1.0
K13086	0.0
K13085	0.0
K07287	689.0
K07824	0.0
K07682	0.0
K02722	0.0
K12978	0.0
K12979	8.0
K12972	79.0
K12973	9.0
K12974	0.0
K12975	1.0
K12976	2.0
K07821	0.0
K07683	0.0
K14750	3.0
K14751	3.0
K14953	0.0
K12288	0.0
K12289	0.0
K12282	3.0
K12283	1.0
K12280	3.0
K12281	1.0
K12286	3.0
K12287	3.0
K12284	1.0
K12285	3.0
K11957	0.0
K11956	0.0
K11955	0.0
K11954	0.0
K11953	0.0
K11952	0.0
K11951	0.0
K11950	0.0
K11959	0.0
K11958	0.0
K13889	6122.0
K13888	182.0
K11963	0.0
K07217	9772.0
K07216	22094.0
K07215	0.0
K07214	17944.0
K07213	1252.0
K07212	0.0
K07219	3309.0
K07218	3.0
K12150	0.0
K08689	0.0
K08688	0.0
K00402	0.0
K00401	0.0
K11994	0.0
K00152	0.0
K01043	1792.0
K00154	14.0
K00157	0.0
K00156	6027.0
K10533	0.0
K10530	2.0
K10531	10.0
K10536	10215.0
K10537	51.0
K10535	0.0
K10538	0.0
K10539	51.0
K00073	28.0
K13934	27.0
K00076	3597.0
K00077	34228.0
K00074	17223.0
K00075	46054.0
K00078	0.0
K00079	0.0
K02290	0.0
K02563	46415.0
K02292	0.0
K08966	1.0
K02294	4.0
K08278	0.0
K08279	3.0
K08274	0.0
K08275	0.0
K08276	7.0
K08277	0.0
K00298	1.0
K00299	17.0
K00296	0.0
K00297	44982.0
K00294	1104.0
K00292	0.0
K00293	0.0
K00290	40993.0
K07757	0.0
K12089	0.0
K01210	1084.0
K01213	0.0
K01212	31713.0
K01215	3.0
K01214	0.0
K01217	0.0
K01216	383.0
K01219	82.0
K01218	16117.0
K02749	0.0
K02746	111.0
K02747	34.0
K02744	547.0
K02745	35.0
K02742	23.0
K00924	1703.0
K00925	45981.0
K00926	20257.0
K00927	46198.0
K00928	63755.0
K00929	21789.0
K12085	0.0
K02298	14.0
K02299	14.0
K02568	54.0
K02569	781.0
K02562	2.0
K02291	57.0
K02560	23.0
K02293	0.0
K02566	4101.0
K02567	809.0
K02564	73045.0
K02297	14.0
K03169	106188.0
K03168	43503.0
K03163	0.0
K03162	0.0
K03167	0.0
K03166	0.0
K11038	0.0
K11039	0.0
K11030	0.0
K11031	9280.0
K11032	0.0
K11033	0.0
K11034	0.0
K11035	0.0
K11036	0.0
K11037	0.0
K02546	0.0
K07668	933.0
K07669	0.0
K07666	24.0
K07667	19211.0
K07664	6.0
K07665	21088.0
K07662	23.0
K07663	10.0
K07660	0.0
K07661	1.0
K03927	8608.0
K07008	117.0
K07009	8648.0
K07002	30.0
K07003	35927.0
K07000	956.0
K07001	61335.0
K07006	1009.0
K07007	46292.0
K07004	8.0
K07005	37294.0
K03921	7.0
K02956	46414.0
K09725	0.0
K09181	9647.0
K08599	0.0
K08598	0.0
K08591	37738.0
K08590	20198.0
K01156	900.0
K01154	76824.0
K01407	0.0
K01400	0.0
K01153	70844.0
K01150	656.0
K01151	47380.0
K01408	0.0
K01409	52629.0
K01158	0.0
K01159	30964.0
K05523	0.0
K05522	1.0
K05521	16147.0
K05520	16046.0
K05527	40.0
K05526	0.0
K05525	0.0
K05524	696.0
K05529	0.0
K14518	0.0
K14519	20.0
K05949	0.0
K01754	32377.0
K05942	0.0
K01027	0.0
K02171	0.0
K02170	2.0
K02173	1542.0
K02172	0.0
K01751	4667.0
K06416	3452.0
K06417	1.0
K06414	0.0
K06947	0.0
K03379	5.0
K03808	60.0
K03809	49.0
K03806	696.0
K06412	25336.0
K03804	23.0
K12296	5.0
K03802	112.0
K03803	20455.0
K06413	12.0
K10808	1.0
K06411	13901.0
K01028	5348.0
K01029	361.0
K11931	14.0
K11930	0.0
K11933	0.0
K11932	0.0
K11935	0.0
K11934	12411.0
K11937	0.0
K11936	15.0
K11939	0.0
K11938	0.0
K10800	3.0
K06419	2.0
K11929	0.0
K07271	44814.0
K07270	41.0
K07273	17541.0
K07272	950.0
K07275	121.0
K07274	26.0
K07277	22841.0
K07276	4.0
K07279	0.0
K07278	763.0
K10623	0.0
K02481	36267.0
K11520	0.0
K02480	12.0
K08170	0.0
K02485	3.0
K02484	36554.0
K02487	20.0
K08600	36922.0
K08603	0.0
K08602	11078.0
K08605	0.0
K08604	0.0
K09956	0.0
K09957	0.0
K09954	175.0
K09955	102007.0
K09952	10889.0
K09953	0.0
K09950	3.0
K09951	22754.0
K09958	15.0
K09959	7.0
K07495	0.0
K07494	4.0
K07497	4432.0
K07496	17939.0
K07491	26736.0
K07490	0.0
K07493	6.0
K07492	8392.0
K07499	0.0
K07498	2.0
K11209	9.0
K11208	6.0
K11204	0.0
K11203	83.0
K11202	891.0
K11201	0.0
K11200	0.0
K00058	61662.0
K00059	97116.0
K00728	0.0
K00729	2.0
K00055	1.0
K00057	45527.0
K00050	4648.0
K00051	0.0
K00720	0.0
K00721	28051.0
K14424	0.0
K06033	0.0
K14189	6.0
K14188	10.0
K06364	0.0
K14187	687.0
K01239	6266.0
K01238	17618.0
K01897	109996.0
K01232	472.0
K01895	25838.0
K01230	0.0
K01893	43627.0
K01236	4.0
K01235	14676.0
K01890	45351.0
K02768	2212.0
K02769	1095.0
K02760	9560.0
K02761	8422.0
K02763	2.0
K02764	0.0
K02765	11743.0
K00948	55501.0
K00949	42044.0
K00942	47992.0
K00943	12990.0
K00940	15223.0
K00941	79032.0
K00946	25481.0
K00947	0.0
K00944	0.0
K00945	80201.0
K01097	0.0
K01096	1690.0
K01095	8152.0
K01093	814.0
K01092	27768.0
K01091	93502.0
K01090	31573.0
K03499	96237.0
K03498	81514.0
K03491	2584.0
K03490	288.0
K03493	2.0
K03492	91.0
K03495	45379.0
K03497	128157.0
K03496	150374.0
K02817	0.0
K02814	172.0
K02815	178.0
K02810	5648.0
K02548	52045.0
K02549	401.0
K02818	0.0
K02819	304.0
K03637	9584.0
K03636	699.0
K03147	38648.0
K03146	2122.0
K08851	0.0
K06518	43224.0
K09729	724.0
K06048	16.0
K06045	1.0
K06044	0.0
K09727	0.0
K09726	15.0
K06041	23564.0
K09720	0.0
K09723	0.0
K06042	11723.0
K09897	23.0
K09896	23.0
K09895	23.0
K09894	23.0
K09893	23.0
K09892	23.0
K09891	23.0
K09890	23.0
K09899	23.0
K09898	23.0
K03622	0.0
K07648	23.0
K07649	54.0
K07398	0.0
K07399	20.0
K11056	0.0
K11057	0.0
K11054	0.0
K11055	0.0
K07640	37.0
K07393	563.0
K07390	41.0
K07391	42311.0
K07644	34.0
K07645	675.0
K07646	33716.0
K07647	0.0
K10896	0.0
K07024	151640.0
K07025	122851.0
K07026	0.0
K07027	41637.0
K07020	0.0
K07021	20.0
K07022	0.0
K07023	18639.0
K07028	19.0
K07029	72735.0
K10094	23.0
K01390	0.0
K01392	25.0
K01399	5.0
K02673	15.0
K05893	0.0
K05897	0.0
K05896	24413.0
K05895	3731.0
K05899	0.0
K05898	0.0
K00555	0.0
K00554	39103.0
K00557	29.0
K00556	3180.0
K00551	2.0
K00559	0.0
K00558	65779.0
K01170	0.0
K01173	1520.0
K01174	27.0
K01175	4386.0
K01176	6532.0
K01178	1.0
K01179	41072.0
K14578	2.0
K14579	3.0
K08951	0.0
K08950	0.0
K08953	0.0
K03828	1074.0
K03829	3.0
K03820	3689.0
K03821	25.0
K03822	0.0
K03823	29419.0
K03824	19.0
K03825	49.0
K03826	13990.0
K03827	12429.0
K12248	0.0
K12246	0.0
K12247	0.0
K12242	0.0
K12243	3.0
K12240	0.0
K12241	0.0
K11919	0.0
K11918	0.0
K11913	0.0
K11912	0.0
K11911	0.0
K11910	99.0
K11917	0.0
K11916	99.0
K11915	99.0
K11914	99.0
K12068	4.0
K12069	1.0
K12062	4.0
K12063	4.0
K12060	4.0
K12061	4.0
K12066	4.0
K12067	4.0
K12064	4.0
K12065	4.0
K07259	41013.0
K07258	72306.0
K07253	0.0
K07251	0.0
K07250	444.0
K07257	1568.0
K07256	3.0
K07255	0.0
K07254	0.0
K05372	0.0
K05373	0.0
K05370	0.0
K05371	0.0
K05374	0.0
K05375	10.0
K09970	644.0
K09971	644.0
K09972	50.0
K09973	6633.0
K09974	6964.0
K09975	9.0
K09976	49.0
K09978	1.0
K09979	1253.0
K11261	413.0
K11260	0.0
K11263	987.0
K11264	0.0
K10793	667.0
K10796	555.0
K10797	2386.0
K10794	155.0
K10795	554.0
K00700	55904.0
K00701	0.0
K10798	0.0
K00703	55136.0
K00705	51315.0
K09828	0.0
K10133	0.0
K13053	3.0
K03192	16.0
K00964	0.0
K00965	25820.0
K00966	8893.0
K00960	0.0
K00961	0.0
K00962	45323.0
K00963	8954.0
K00969	43420.0
K12681	0.0
K02703	0.0
K08364	5.0
K08365	701.0
K02706	0.0
K08363	27.0
K08361	0.0
K02708	0.0
K02709	0.0
K08368	114.0
K08369	1460.0
K01615	6324.0
K01617	29.0
K01616	0.0
K01611	3785.0
K01610	39697.0
K01613	36894.0
K01612	0.0
K01619	36859.0
K01618	1.0
K02834	46300.0
K02835	46413.0
K05281	1.0
K03619	645.0
K03618	4.0
K03617	44774.0
K03616	1516.0
K03615	47310.0
K03614	37726.0
K03613	46614.0
K03612	43568.0
K03611	698.0
K03610	12219.0
K09705	1205.0
K09704	35731.0
K09701	8.0
K09700	6.0
K09709	5.0
K06391	5735.0
K06390	22498.0
K06393	19935.0
K06392	22436.0
K06395	8748.0
K06394	9315.0
K06397	11745.0
K06396	15453.0
K06399	20715.0
K06398	22535.0
K06435	0.0
K11078	0.0
K11079	0.0
K11074	5.0
K11075	5.0
K11076	5.0
K11077	0.0
K11070	38131.0
K11071	41348.0
K11072	42252.0
K11073	5.0
K06935	0.0
K06934	18785.0
K06937	3080.0
K06936	28.0
K06931	0.0
K06930	0.0
K06933	0.0
K06932	0.0
K06939	0.0
K06938	23.0
K13381	0.0
K05916	646.0
K05917	0.0
K05914	0.0
K05915	1.0
K05912	0.0
K05913	0.0
K05910	15.0
K05911	3.0
K05918	0.0
K05919	18965.0
K00392	0.0
K00390	2536.0
K00397	0.0
K00395	100.0
K00394	10882.0
K01884	0.0
K00399	0.0
K01886	42590.0
K01376	0.0
K01372	37803.0
K09149	0.0
K09148	0.0
K01225	384.0
K09145	64.0
K09144	67.0
K09147	0.0
K09146	0.0
K09141	116.0
K09140	0.0
K09143	0.0
K09142	0.0
K05709	2.0
K05708	2.0
K05879	8941.0
K05878	8898.0
K05875	1.0
K05874	25.0
K05877	0.0
K05876	0.0
K05873	99.0
K00579	0.0
K00578	0.0
K00577	0.0
K00575	11950.0
K00574	4476.0
K00573	508.0
K00571	17231.0
K00570	0.0
K01118	1037.0
K01119	19089.0
K01157	7.0
K01112	1.0
K01113	1157.0
K04477	25633.0
K01114	31.0
K01115	0.0
K08087	0.0
K01315	0.0
K08085	2.0
K08084	28.0
K08083	17.0
K08082	17.0
K08081	1.0
K08080	0.0
K01152	1614.0
K01401	0.0
K09826	0.0
K06344	0.0
K06345	0.0
K09822	2.0
K06343	0.0
K10938	2.0
K06341	0.0
K10934	0.0
K10935	0.0
K10932	0.0
K11052	0.0
K10930	0.0
K06349	1.0
K11053	0.0
K10754	0.0
K01755	48646.0
K10200	13989.0
K02132	0.0
K02137	0.0
K03840	0.0
K03841	1032.0
K13028	0.0
K13799	0.0
K13798	0.0
K13795	5.0
K13794	3.0
K13021	0.0
K13792	0.0
K13791	0.0
K13790	0.0
K12268	5282.0
K12269	2.0
K12262	28.0
K12263	1.0
K12264	1.0
K12265	0.0
K12266	4.0
K12267	29634.0
K01757	0.0
K12237	0.0
K13243	0.0
K13245	0.0
K13244	0.0
K13246	0.0
K03264	0.0
K03265	0.0
K03263	0.0
K03268	0.0
K03269	22371.0
K12415	0.0
K10211	1.0
K09918	0.0
K09919	16.0
K06720	0.0
K09913	25.0
K09910	23.0
K09911	23.0
K09916	1.0
K09917	23.0
K06726	1663.0
K09915	18.0
K11535	0.0
K11534	769.0
K11537	20102.0
K11531	0.0
K11533	964.0
K11532	0.0
K11249	399.0
K11539	0.0
K00762	54989.0
K00763	36435.0
K00760	40661.0
K00761	46602.0
K00766	36695.0
K00767	40749.0
K00764	63731.0
K00765	43638.0
K00768	36387.0
K00769	41.0
K11059	0.0
K00186	17.0
K00187	17.0
K00184	2313.0
K00185	998.0
K00183	1438.0
K00180	27944.0
K00188	17.0
K00189	0.0
K10110	12957.0
K10111	15.0
K10112	23255.0
K10113	0.0
K10114	0.0
K10115	0.0
K10116	0.0
K10117	17824.0
K10118	20826.0
K10119	25272.0
K04641	0.0
K04643	0.0
K04642	0.0
K13282	91.0
K00988	1.0
K00989	2981.0
K00986	4481.0
K00984	824.0
K00985	0.0
K00982	1671.0
K00983	8870.0
K00980	11369.0
K00981	50287.0
K01585	21338.0
K01584	49.0
K01586	57607.0
K13498	689.0
K01580	21160.0
K01583	5567.0
K01582	12040.0
K13497	522.0
K01589	4489.0
K01588	46413.0
K14941	3.0
K08347	0.0
K08348	7.0
K02720	0.0
K14949	0.0
K02723	0.0
K03459	0.0
K03458	37822.0
K03455	36270.0
K03457	1026.0
K03451	466.0
K03981	701.0
K03980	2929.0
K02614	20533.0
K01639	28846.0
K01638	35.0
K01637	20.0
K01636	4665.0
K01635	6.0
K01634	0.0
K01633	22937.0
K01632	975.0
K01631	24.0
K01630	152.0
K02615	1.0
K02588	9714.0
K02589	2303.0
K02858	990.0
K02859	3.0
K14051	0.0
K14053	0.0
K14052	0.0
K02852	4406.0
K02853	450.0
K02850	0.0
K02851	25.0
K14059	4187.0
K14058	713.0
K02586	1146.0
K02587	1000.0
K03679	0.0
K03671	118603.0
K03670	19.0
K03673	1359.0
K03672	8.0
K03675	16.0
K03674	23.0
K03677	0.0
K03676	48.0
K09761	44338.0
K09760	27158.0
K09763	1.0
K09762	22504.0
K09765	39162.0
K09764	537.0
K09767	762.0
K06006	0.0
K09769	2860.0
K09768	20998.0
K10353	7.0
K03187	3063.0
K03186	3368.0
K03185	21.0
K03184	7.0
K03183	49223.0
K03182	3350.0
K03181	17.0
K03189	3061.0
K03188	3061.0
K02715	0.0
K12455	0.0
K12454	801.0
K12453	0.0
K12452	10165.0
K12451	0.0
K07358	0.0
K07356	0.0
K07357	0.0
K07354	0.0
K07355	0.0
K07352	0.0
K07353	0.0
K07350	0.0
K07351	1.0
K06919	10504.0
K06918	23.0
K06917	188.0
K06916	19.0
K06915	4716.0
K06914	0.0
K06913	0.0
K06912	0.0
K06911	31343.0
K06910	1958.0
K08986	5.0
K08987	26.0
K08984	10.0
K08985	0.0
K08982	41.0
K08983	7.0
K08980	0.0
K08981	30600.0
K08988	0.0
K08989	2.0
K02252	0.0
K05934	18588.0
K05936	18734.0
K05937	0.0
K02253	0.0
K05939	53.0
K00378	40894.0
K00375	22496.0
K00374	225.0
K00376	3.0
K00371	126.0
K00370	126.0
K00373	126.0
K00372	15.0
K01358	49708.0
K09166	4.0
K09165	18.0
K09164	1.0
K09163	7394.0
K09162	2.0
K09161	825.0
K09160	23.0
K01354	983.0
K01355	0.0
K01356	25339.0
K05601	2.0
K05851	23.0
K03807	0.0
K05606	890.0
K02927	0.0
K05974	0.0
K03805	6.0
K05976	0.0
K00519	0.0
K00518	14.0
K03800	17515.0
K00511	0.0
K00510	0.0
K03801	20038.0
K00515	0.0
K00514	0.0
K00517	12.0
K05971	0.0
K03154	43533.0
K11147	0.0
K05581	0.0
K05580	0.0
K05583	0.0
K05582	0.0
K05585	0.0
K05584	0.0
K05587	0.0
K05586	0.0
K05589	810.0
K03150	64841.0
K03623	82.0
K03152	42597.0
K14200	0.0
K14201	0.0
K14202	0.0
K03621	25982.0
K14204	0.0
K14205	43.0
K01134	3639.0
K01135	4542.0
K01136	651.0
K01137	76.0
K01130	26769.0
K01132	17.0
K01133	5720.0
K01138	19322.0
K01139	1633.0
K02113	45845.0
K02112	55857.0
K02111	47119.0
K02446	482.0
K02117	34327.0
K02116	1272.0
K02115	55857.0
K02114	55859.0
K02119	13650.0
K02118	34249.0
K02448	3.0
K01036	469.0
K03212	23.0
K13007	2.0
K13006	8820.0
K13005	0.0
K13004	250.0
K13001	1063.0
K06404	13795.0
K01032	10.0
K06951	116.0
K03862	23.0
K03863	17.0
K06406	22541.0
K06957	23.0
K05020	83.0
K06400	19200.0
K06403	13728.0
K06954	0.0
K10814	0.0
K10817	0.0
K10816	0.0
K07136	0.0
K03242	0.0
K03243	0.0
K12202	0.0
K12203	0.0
K12206	0.0
K12207	0.0
K12204	0.0
K12205	0.0
K12208	0.0
K12209	0.0
K13919	133.0
K13918	0.0
K06214	0.0
K06215	12509.0
K09936	7693.0
K06217	46415.0
K09930	23.0
K09931	2.0
K09932	2.0
K06213	42796.0
K09938	0.0
K09939	18742.0
K11517	0.0
K06337	0.0
K13301	0.0
K00748	21133.0
K00745	0.0
K00743	1294.0
K07165	40.0
K07164	21840.0
K07167	0.0
K07166	23217.0
K07161	15.0
K07160	3918.0
K07163	0.0
K07162	53.0
K07169	5.0
K07168	29.0
K06336	1.0
K01839	21519.0
K01838	6304.0
K01835	1775.0
K01834	165040.0
K01837	0.0
K01830	0.0
K00608	0.0
K02632	0.0
K02630	0.0
K02631	0.0
K08322	3023.0
K08323	144.0
K08320	17.0
K08321	2582.0
K08326	0.0
K08324	1.0
K08325	17722.0
K01659	3239.0
K01658	36296.0
K02637	0.0
K01653	46176.0
K01652	67099.0
K01655	0.0
K01654	9738.0
K01657	35267.0
K02874	46334.0
K02875	0.0
K02876	45763.0
K02877	0.0
K02871	44283.0
K02873	0.0
K02878	46414.0
K02879	46413.0
K14070	0.0
K09749	9414.0
K09748	44555.0
K06023	45746.0
K09742	0.0
K09741	0.0
K09740	82.0
K09747	23727.0
K09746	0.0
K09745	0.0
K06024	23796.0
K03477	0.0
K03476	245.0
K03475	2250.0
K03474	21954.0
K03473	21273.0
K03472	1.0
K03471	282.0
K03470	42845.0
K03478	107.0
K02304	24520.0
K02305	3.0
K02302	9005.0
K02303	30.0
K02300	14.0
K02301	28.0
K03653	0.0
K03652	1076.0
K03651	23.0
K03650	45391.0
K03657	98345.0
K03656	72.0
K03655	108933.0
K03654	80100.0
K03658	250.0
K12439	0.0
K12431	0.0
K12430	0.0
K12433	0.0
K12432	0.0
K12435	0.0
K12434	0.0
K12437	0.0
K12436	0.0
K06979	23.0
K06978	13279.0
K06971	1303.0
K06970	3395.0
K06973	39944.0
K06972	17838.0
K06975	27553.0
K06974	0.0
K06977	2.0
K06976	844.0
K07082	45470.0
K07083	1348.0
K07080	18830.0
K07081	827.0
K07086	1.0
K07087	0.0
K07084	274.0
K07085	81736.0
K07088	54971.0
K07089	22152.0
K01317	0.0
K11162	0.0
K11163	0.0
K11161	0.0
K11168	0.0
K00356	17.0
K00355	22.0
K00354	1.0
K00353	0.0
K00351	20073.0
K00350	21738.0
K05952	23.0
K05953	0.0
K05951	3.0
K05956	0.0
K05957	0.0
K00358	9188.0
K00689	2.0
K00688	78497.0
K00681	1908.0
K00680	51255.0
K00683	0.0
K00685	19.0
K00684	12476.0
K00687	3.0
K00686	1.0
K05831	4.0
K05830	0.0
K05833	35368.0
K05832	28228.0
K05834	655.0
K05837	49379.0
K05836	12.0
K05839	0.0
K05838	1006.0
K07677	10.0
K00533	10987.0
K00532	106.0
K00531	8.0
K00530	0.0
K00537	19799.0
K00536	0.0
K00535	0.0
K00534	117.0
K00539	1.0
K00538	0.0
K11029	0.0
K14260	18823.0
K14261	106.0
K14266	0.0
K14267	33.0
K14268	0.0
K14269	0.0
K01337	0.0
K01338	46951.0
K02683	0.0
K02682	23.0
K02681	23.0
K02680	23.0
K02687	43732.0
K02686	695.0
K02685	0.0
K02689	0.0
K02688	159.0
K00824	280.0
K00827	0.0
K00826	47213.0
K00821	53330.0
K00820	46638.0
K00823	96.0
K00822	20.0
K00829	0.0
K00828	0.0
K01488	6809.0
K01489	45181.0
K01484	0.0
K01485	1495.0
K01486	15052.0
K01487	5078.0
K01480	11464.0
K01481	0.0
K01482	731.0
K01483	3.0
K02469	60745.0
K02468	74.0
K02466	74.0
K02465	0.0
K02464	0.0
K02463	16.0
K02462	20.0
K02461	15.0
K02460	20.0
K08969	1006.0
K13061	0.0
K13060	0.0
K13063	0.0
K13062	0.0
K13069	4.0
K08964	2.0
K06363	0.0
K03079	1962.0
K06342	1.0
K03078	7.0
K13289	0.0
K13288	1699.0
K13285	0.0
K13287	0.0
K13286	0.0
K13281	383.0
K13280	9214.0
K13283	0.0
K00054	169.0
K04496	0.0
K05369	0.0
K05368	1.0
K03228	23.0
K03229	23.0
K00052	45964.0
K03222	23.0
K03223	21.0
K03220	22.0
K03221	15.0
K03226	23.0
K03227	23.0
K03224	23.0
K03225	23.0
K09482	0.0
K09483	0.0
K13836	0.0
K12228	0.0
K05360	0.0
K12224	0.0
K12225	0.0
K12226	0.0
K12227	0.0
K12220	0.0
K05363	9.0
K12222	0.0
K12223	0.0
K08681	12456.0
K08680	27.0
K08683	0.0
K08682	0.0
K08685	4.0
K08684	7.0
K08687	1.0
K08686	0.0
K11755	69427.0
K11754	101915.0
K11751	88.0
K11750	0.0
K11753	88496.0
K11752	72316.0
K02407	16357.0
K13938	1.0
K13936	0.0
K13935	14.0
K02406	36303.0
K13933	28.0
K13932	14.0
K13931	28.0
K13930	28.0
K12088	0.0
K12081	0.0
K12082	0.0
K12083	0.0
K12084	0.0
K12086	0.0
K12087	0.0
K09611	0.0
K09612	3.0
K04940	0.0
K10085	0.0
K05394	641.0
K05395	14.0
K06340	0.0
K13043	20710.0
K07149	13650.0
K07148	32243.0
K07147	34.0
K07146	198.0
K07145	714.0
K07144	0.0
K07143	0.0
K07142	0.0
K07141	8893.0
K07140	24.0
K10156	0.0
K10150	0.0
K10620	0.0
K10621	0.0
K14028	0.0
K14029	0.0
K01817	37085.0
K01816	2102.0
K01815	38765.0
K01814	45093.0
K01813	20912.0
K01812	28115.0
K01811	79401.0
K01810	46491.0
K01819	40.0
K01818	23207.0
K14580	0.0
K05379	0.0
K08304	825.0
K08305	810.0
K08306	138.0
K08307	22464.0
K08300	1661.0
K08301	38448.0
K08302	2685.0
K08303	90873.0
K08308	0.0
K08309	7252.0
K14671	0.0
K14670	0.0
K14673	0.0
K14672	0.0
K01673	20179.0
K01672	3.0
K01671	0.0
K01677	22831.0
K01676	21704.0
K01674	22.0
K01679	2076.0
K01678	20556.0
K02899	45767.0
K02896	0.0
K02897	28860.0
K02895	46161.0
K02892	46410.0
K02890	46414.0
K10811	112.0
K02096	0.0
K02097	0.0
K02094	0.0
K02095	0.0
K02092	0.0
K02093	0.0
K02099	27950.0
K03411	8602.0
K03410	9071.0
K03413	21887.0
K03412	8902.0
K03415	8191.0
K03414	117.0
K03417	14.0
K03416	0.0
K03418	0.0
K05376	0.0
K02320	0.0
K02322	0.0
K02323	0.0
K05377	0.0
K13542	21275.0
K13543	11.0
K13540	0.0
K13541	4.0
K12145	15.0
K12144	15.0
K12147	0.0
K12410	45895.0
K12141	2994.0
K12140	2994.0
K12143	61.0
K12142	15.0
K12149	0.0
K12148	0.0
K07312	0.0
K07313	2334.0
K07310	31.0
K07311	31.0
K07316	875.0
K07317	2.0
K07314	0.0
K07315	2778.0
K07318	1430.0
K07319	18236.0
K03936	0.0
K03425	0.0
K03426	39251.0
K03427	93649.0
K03420	0.0
K03421	0.0
K03422	0.0
K03423	3.0
K03756	1419.0
K03757	642.0
K03206	0.0
K03755	0.0
K11144	114.0
K11145	22886.0
K05972	0.0
K05973	18.0
K03752	5296.0
K05978	0.0
K05979	624.0
K03753	5421.0
K00331	19286.0
K00330	20673.0
K00333	58.0
K00332	52.0
K00335	20566.0
K00334	22574.0
K00337	20792.0
K00336	20766.0
K00339	20673.0
K00338	19061.0
K03751	0.0
K06953	0.0
K06952	3876.0
K06407	22542.0
K06950	95346.0
K10819	5195.0
K06956	379.0
K06955	7.0
K06402	1825.0
K10815	0.0
K06959	40692.0
K06958	19440.0
K06409	35456.0
K06408	2353.0
K09129	4.0
K09128	1700.0
K09123	1596.0
K09122	1.0
K09121	8676.0
K09120	0.0
K09127	0.0
K09126	133.0
K09125	19258.0
K09124	89.0
K01233	4.0
K05819	0.0
K05818	1.0
K01896	0.0
K05813	7599.0
K05812	3.0
K05811	0.0
K05810	37215.0
K05817	0.0
K05816	33.0
K05815	434.0
K05814	1733.0
K01894	674.0
K01892	46458.0
K01234	1573.0
K01144	21356.0
K01146	0.0
K01141	678.0
K01416	0.0
K11434	0.0
K01415	1.0
K06354	0.0
K01414	696.0
K09836	0.0
K01318	1665.0
K01319	0.0
K01312	0.0
K06350	219.0
K02669	14554.0
K02668	17.0
K02665	17.0
K02664	29.0
K02667	12.0
K02666	89.0
K02661	0.0
K02660	18.0
K02663	84.0
K02662	7549.0
K00809	11.0
K00808	14.0
K00806	46452.0
K00805	21439.0
K00804	0.0
K00803	992.0
K00802	0.0
K00801	0.0
K00800	46363.0
K10921	0.0
K02409	8874.0
K02408	9146.0
K02401	7044.0
K02400	8498.0
K02403	17.0
K02402	17.0
K02405	10952.0
K05364	16869.0
K05367	7634.0
K05366	91562.0
K10210	0.0
K10216	0.0
K13049	1038.0
K13048	0.0
K13739	0.0
K10215	0.0
K06122	42.0
K13735	0.0
K13734	0.0
K13041	640.0
K13040	0.0
K13731	0.0
K13730	2.0
K13733	0.0
K13732	0.0
K04516	21790.0
K03204	661.0
K03205	60580.0
K03207	2.0
K03200	661.0
K03201	2.0
K03202	0.0
K03203	643.0
K03208	6.0
K03758	205.0
K03759	0.0
K09469	13.0
K09461	3.0
K06204	944.0
K00178	0.0
K13950	14.0
K13953	10.0
K13955	0.0
K13954	7574.0
K10920	0.0
K06324	0.0
K11777	12.0
K11779	0.0
K11778	0.0
K06325	0.0
K12600	0.0
K07432	0.0
K07430	0.0
K06326	0.0
K07128	0.0
K07121	48.0
K07120	243.0
K07123	1.0
K07122	53.0
K07125	0.0
K07124	21168.0
K07127	423.0
K07126	21074.0
K01870	46415.0
K01873	46476.0
K01872	44667.0
K01875	45352.0
K01874	41759.0
K01876	48107.0
K01879	1209.0
K01878	1209.0
K06321	0.0
K00476	0.0
K00477	7.0
K00474	0.0
K00472	13.0
K00470	0.0
K00471	0.0
K00478	0.0
K00479	5.0
K04775	0.0
K04774	23.0
K04777	0.0
K04776	0.0
K04771	0.0
K04770	23.0
K04773	23068.0
K04772	684.0
K04779	0.0
K04778	0.0
K14657	0.0
K14656	0.0
K14654	0.0
K14653	0.0
K14652	74194.0
K14659	0.0
K14658	0.0
K14386	0.0
K09926	15.0
K01699	79.0
K01698	7712.0
K01695	37681.0
K01697	983.0
K01696	36653.0
K01690	14.0
K01693	24062.0
K01692	2282.0
K07227	676.0
K03439	46229.0
K03438	58785.0
K13380	0.0
K03928	2766.0
K03925	37224.0
K03924	60407.0
K03431	25914.0
K03926	141.0
K03437	46204.0
K03436	21162.0
K03435	22.0
K03434	0.0
K02348	2003.0
K02342	48790.0
K02343	37014.0
K02340	41425.0
K02341	44962.0
K02346	45135.0
K02347	15.0
K02344	23.0
K02345	0.0
K03697	6044.0
K03696	38556.0
K03695	46323.0
K03694	12472.0
K03693	4.0
K03692	2.0
K03690	23.0
K03699	33454.0
K03698	16158.0
K13566	0.0
K12164	0.0
K07338	4.0
K07339	6987.0
K07334	13256.0
K07335	26004.0
K07336	22.0
K07337	242.0
K07330	0.0
K07331	0.0
K07332	0.0
K07333	0.0
K09695	3.0
K09694	3.0
K09697	2198.0
K09696	2198.0
K09691	44592.0
K09690	32930.0
K09693	3.0
K09692	5388.0
K09699	0.0
K09698	465.0
K07590	1556.0
K07591	0.0
K07592	1.0
K05998	5.0
K05999	0.0
K05996	0.0
K05997	0.0
K05994	0.0
K05995	14483.0
K05993	7661.0
K05991	0.0
K10837	0.0
K00319	0.0
K00318	1055.0
K00648	61340.0
K02545	0.0
K00645	45236.0
K00311	40.0
K00646	0.0
K00317	0.0
K00316	0.0
K00643	0.0
K00314	0.0
K02547	10993.0
K06429	1.0
K06428	1.0
K06427	0.0
K02812	0.0
K06425	31.0
K06424	0.0
K06423	419.0
K06422	1.0
K06421	29.0
K02813	0.0
K02930	0.0
K03815	0.0
K05612	0.0
K03367	10.0
K03366	11.0
K03812	0.0
K03635	699.0
K03634	810.0
K03631	45762.0
K05969	0.0
K03630	54535.0
K03633	23.0
K03632	23.0
K01998	21153.0
K01999	21103.0
K01992	110452.0
K01993	59051.0
K01990	184811.0
K01991	63945.0
K01996	18793.0
K01997	21803.0
K01994	41.0
K01995	18785.0
K03148	1290.0
K03639	16595.0
K05692	0.0
K03638	113.0
K00869	167.0
K00868	39566.0
K00861	0.0
K00860	18630.0
K00863	743.0
K00862	0.0
K00865	28830.0
K00864	37607.0
K00867	35.0
K00866	0.0
K01192	31844.0
K01190	297589.0
K01191	31575.0
K01197	14146.0
K01194	529.0
K01195	12210.0
K01198	22867.0
K01199	0.0
K00656	67959.0
K00657	28597.0
K00306	0.0
K14591	749.0
K00300	0.0
K00653	0.0
K13715	0.0
K13713	0.0
K00650	5.0
K00651	41637.0
K14596	0.0
K02647	38508.0
K14598	0.0
K02643	0.0
K02642	0.0
K02641	1.0
K02640	0.0
K03594	17588.0
K03595	46397.0
K03596	44078.0
K03597	39.0
K03590	21278.0
K03591	23.0
K03592	4875.0
K03593	21735.0
K03598	41.0
K03599	696.0
K01736	46409.0
K01737	19984.0
K01734	60225.0
K01735	43189.0
K01732	0.0
K01733	47842.0
K01730	8816.0
K01731	0.0
K06049	0.0
K01738	61780.0
K01739	2844.0
K11809	0.0
K05343	4665.0
K02422	17797.0
K02421	7045.0
K05340	22689.0
K02427	810.0
K05346	1676.0
K02425	0.0
K02424	3.0
K05349	220581.0
K02428	21204.0
K03770	22925.0
K03771	33600.0
K03772	3537.0
K03773	24531.0
K03774	335.0
K03775	22374.0
K03776	31.0
K03777	12.0
K03778	34480.0
K03779	12574.0
K09722	0.0
K08174	0.0
K14114	0.0
K13979	8764.0
K13237	1.0
K14440	0.0
K09992	110.0
K09990	13.0
K09991	0.0
K09996	0.0
K09997	23.0
K09994	3.0
K14110	0.0
K09998	23.0
K09999	23.0
K14111	0.0
K14113	0.0
K14449	0.0
K10213	79.0
K14118	0.0
K11711	473.0
K11710	4.0
K11712	2808.0
K11717	62170.0
K11719	56.0
K06857	123.0
K10440	32907.0
K10441	23599.0
K07103	0.0
K07102	673.0
K07101	2101.0
K07100	0.0
K07107	72343.0
K07106	21817.0
K07105	18135.0
K07456	41430.0
K07459	5681.0
K07458	15210.0
K07109	2898.0
K07108	0.0
K10198	0.0
K10199	0.0
K10190	19972.0
K10191	0.0
K10192	3867.0
K10193	1848.0
K10194	1860.0
K10195	0.0
K10196	0.0
K10197	0.0
K15013	0.0
K01858	16707.0
K15016	0.0
K15017	0.0
K01853	0.0
K01852	0.0
K01851	0.0
K01850	18418.0
K01857	15.0
K01856	10.0
K01854	34023.0
K07539	0.0
K08478	0.0
K08479	0.0
K08476	0.0
K08477	0.0
K08475	0.0
K00450	185.0
K00451	10.0
K00452	1.0
K00453	14.0
K00455	0.0
K00456	0.0
K00457	17.0
K00106	1.0
K00459	1209.0
K00104	2999.0
K00105	3.0
K00102	789.0
K00103	5.0
K00100	86421.0
K00101	29.0
K01509	0.0
K04759	67942.0
K04758	59707.0
K04757	708.0
K01504	0.0
K04755	714.0
K04754	709.0
K04753	24.0
K04752	31.0
K04751	22586.0
K01502	3.0
K14631	0.0
K05359	0.0
K14632	0.0
K07536	0.0
K12080	0.0
K02364	3.0
K12369	61.0
K02361	14944.0
K02362	6.0
K02363	1.0
K13509	0.0
K13503	0.0
K13500	0.0
K12109	0.0
K12108	0.0
K12101	0.0
K12100	0.0
K12103	0.0
K12102	0.0
K12105	0.0
K12104	0.0
K12107	15.0
K12106	0.0
K11023	0.0
K03014	0.0
K08906	0.0
K08904	0.0
K08900	0.0
K06223	36464.0
K06199	37065.0
K06198	4.0
K06197	1.0
K06196	3995.0
K06194	20460.0
K06193	58.0
K06192	768.0
K06191	1078.0
K06190	690.0
K11104	14300.0
K11105	27271.0
K11106	0.0
K11107	23.0
K11102	116.0
K11103	682.0
K07862	6456.0
K00666	17296.0
K00663	29.0
K00662	828.0
K00661	77926.0
K00660	2.0
K06997	44802.0
K06996	4910.0
K06995	118.0
K10852	11643.0
K06993	0.0
K06992	3.0
K06991	10.0
K06990	130.0
K11050	0.0
K06999	2835.0
K06998	1755.0
K05338	1.0
K11051	0.0
K06441	640.0
K06440	0.0
K06443	0.0
K06442	22474.0
K06445	12.0
K06447	0.0
K06446	36.0
K06309	0.0
K05686	0.0
K02655	83.0
K07392	0.0
K00595	59419.0
K00594	0.0
K00596	1.0
K00599	124125.0
K00598	773.0
K02657	17.0
K07642	335.0
K07643	0.0
K07396	127.0
K07397	3017.0
K07394	7.0
K07395	15.0
K04102	3.0
K04103	1.0
K04100	11.0
K04101	11.0
K04107	0.0
K04105	0.0
K04108	0.0
K04109	0.0
K07716	0.0
K07717	786.0
K07714	2.0
K07715	2.0
K07712	673.0
K07713	34640.0
K07710	3.0
K07711	3.0
K07718	73670.0
K07719	790.0
K00843	0.0
K00842	561.0
K00841	22.0
K00840	0.0
K00847	74964.0
K00846	0.0
K00845	82431.0
K00844	5371.0
K00849	46525.0
K00848	26923.0
K06302	1.0
K13771	650.0
K13770	6.0
K13772	112.0
K13775	2.0
K13774	0.0
K13777	0.0
K13776	0.0
K13779	0.0
K13778	0.0
K02621	22437.0
K02992	40915.0
K02623	0.0
K08286	3.0
K08281	3893.0
K02996	37465.0
K02995	0.0
K02994	46414.0
K02629	0.0
K02628	0.0
K08289	22423.0
K08288	0.0
K03578	1688.0
K03579	293.0
K03576	52.0
K03577	92.0
K03574	35796.0
K03575	37299.0
K03572	45352.0
K03573	79.0
K03570	43112.0
K03571	16642.0
K01710	88705.0
K01711	44426.0
K01712	20297.0
K01713	1621.0
K01714	84429.0
K01715	13644.0
K01716	30.0
K01718	14.0
K01719	20713.0
K03081	3.0
K02199	692.0
K02198	1463.0
K14170	42835.0
K02193	786.0
K02192	1500.0
K02191	154.0
K02190	28576.0
K02197	821.0
K02196	26.0
K02195	819.0
K02194	821.0
K03718	38626.0
K03719	18450.0
K03712	24079.0
K03713	6.0
K03710	17789.0
K03711	73357.0
K03716	6343.0
K03717	30.0
K03715	5.0
K07129	0.0
K00045	3096.0
K13995	0.0
K13994	0.0
K13991	0.0
K13990	6104.0
K13993	47879.0
K13992	0.0
K06298	8363.0
K06299	1.0
K06294	1.0
K06295	7378.0
K06296	449.0
K06297	417.0
K06290	0.0
K06291	0.0
K06292	0.0
K06293	0.0
K12743	0.0
K00248	19188.0
K06426	41.0
K11739	0.0
K11738	125.0
K11733	6.0
K11732	0.0
K11731	0.0
K11737	103.0
K11736	0.0
K11735	0.0
K11734	0.0
K06870	0.0
K06871	66527.0
K06872	32332.0
K06873	0.0
K06874	0.0
K06875	0.0
K06876	5.0
K06877	183.0
K06878	52.0
K06879	902.0
K07478	47305.0
K12645	0.0
K07479	23.0
K07473	26133.0
K07472	0.0
K07471	0.0
K07470	0.0
K07477	0.0
K07476	1.0
K07474	2380.0
K15038	0.0
K15039	0.0
K15034	195.0
K15036	3871.0
K15037	0.0
K08738	0.0
K06420	0.0
K00128	11186.0
K00129	0.0
K00438	0.0
K00432	15524.0
K00433	69.0
K00122	6.0
K00123	4998.0
K00124	949.0
K00125	0.0
K00126	18.0
K00127	1358.0
K08973	23.0
K14348	3.0
K14347	0.0
K14340	0.0
K08972	1076.0
K01525	696.0
K01524	50079.0
K01523	3760.0
K01521	0.0
K01520	45169.0
K01529	431.0
K08977	2.0
K03969	1356.0
K08929	0.0
K02388	9245.0
K02389	8998.0
K02386	122.0
K02387	9146.0
K02384	0.0
K02385	3481.0
K02382	0.0
K02380	251.0
K02381	4.0
K05386	0.0
K13524	0.0
K13525	834.0
K13527	974.0
K13520	0.0
K13522	14.0
K13529	108.0
K03385	8742.0
K03384	1.0
K03387	17920.0
K03386	25758.0
K03381	7.0
K03380	13.0
K03383	0.0
K03382	1003.0
K03389	7556.0
K03388	9420.0
K05356	0.0
K12344	7204.0
K12343	12068.0
K12342	0.0
K12341	0.0
K12340	44275.0
K02430	7.0
K12349	0.0
K05351	113.0
K11694	1.0
K11695	0.0
K11690	13562.0
K05352	0.0
K11693	0.0
K08928	0.0
K03433	0.0
K13832	0.0
K03039	0.0
K03432	0.0
K06607	0.0
K06606	1541.0
K06605	245.0
K03430	14846.0
K06603	5780.0
K06602	0.0
K06601	0.0
K06600	0.0
K05358	3.0
K06609	0.0
K06608	193.0
K03923	678.0
K03922	0.0
K11472	18.0
K11473	388.0
K11474	0.0
K11475	20.0
K11476	0.0
K11477	3.0
K00601	0.0
K00600	44856.0
K00603	17827.0
K03746	1365.0
K00605	22129.0
K00604	46449.0
K00607	3.0
K00606	30942.0
K00609	46445.0
K03741	22430.0
K03740	7.0
K03743	3341.0
K10873	0.0
K03214	23.0
K14068	0.0
K13317	0.0
K06360	0.0
K14069	0.0
K08078	0.0
K09650	4.0
K06361	0.0
K07802	0.0
K07803	243.0
K07800	0.0
K07801	0.0
K07806	21.0
K07807	17.0
K07804	0.0
K07805	0.0
K06362	0.0
K01172	0.0
K10257	0.0
K10255	10.0
K10254	13885.0
K10253	5.0
K10918	0.0
K04128	0.0
K01958	1676.0
K01959	0.0
K01956	45008.0
K01957	0.0
K04126	0.0
K04127	0.0
K01952	46809.0
K01953	49795.0
K01950	47544.0
K01951	63739.0
K07730	0.0
K07731	0.0
K07732	0.0
K07733	16.0
K07734	16.0
K07735	18420.0
K07736	20120.0
K07737	77932.0
K07738	24555.0
K07739	47.0
K06365	0.0
K06366	0.0
K06367	0.0
K10910	0.0
K10911	0.0
K04382	0.0
K10775	0.0
K02609	9.0
K02979	0.0
K02978	0.0
K06368	0.0
K02975	0.0
K02974	0.0
K02977	0.0
K02976	0.0
K03558	19250.0
K03559	26480.0
K03550	45088.0
K03551	41133.0
K03552	0.0
K03553	51758.0
K03554	43.0
K03555	38497.0
K03556	1320.0
K03557	54.0
K01778	44573.0
K01779	2744.0
K06369	0.0
K01772	891.0
K01770	42207.0
K01771	2510.0
K01776	42269.0
K01777	696.0
K01774	0.0
K01775	44400.0
K05385	0.0
K05384	0.0
K05383	0.0
K05382	0.0
K05381	0.0
K08159	1107.0
K14153	245.0
K14154	0.0
K14155	58675.0
K08152	0.0
K08156	22434.0
K08076	0.0
K12809	0.0
K05297	3265.0
K03734	51087.0
K03735	546.0
K03736	546.0
K03737	45583.0
K03731	0.0
K03732	40.0
K03733	23521.0
K03738	831.0
K03739	7.0
K08139	1886.0
K06994	2.0
K12660	0.0
K12661	45.0
K07450	0.0
K08719	0.0
K08717	12238.0
K08715	0.0
K08714	3.0
K08713	1.0
K08710	0.0
K11311	0.0
K11312	70.0
K00141	7.0
K00146	3.0
K00411	21.0
K00412	19.0
K00145	90488.0
K00148	5.0
K14367	0.0
K14366	0.0
K08954	0.0
K08384	30726.0
K14369	0.0
K14368	0.0
K14091	177.0
K14090	212.0
K14093	0.0
K14092	0.0
K14095	0.0
K14094	0.0
K14097	0.0
K14096	0.0
K14099	0.0
K14098	0.0
K02848	17.0
K01541	0.0
K04712	1.0
K04711	0.0
K01545	0.0
K01547	22198.0
K01546	22211.0
K01548	20795.0
K04719	8.0
K04718	0.0
K02018	29724.0
K02019	1848.0
K02016	94438.0
K02017	1632.0
K02014	156767.0
K02015	93728.0
K02012	8266.0
K02013	84448.0
K02010	6031.0
K02011	7391.0
K04515	0.0
K03943	0.0
K03941	0.0
K03940	0.0
K00313	823.0
K04060	0.0
K01608	162.0
K08942	0.0
K08943	0.0
K08940	0.0
K08941	0.0
K08946	0.0
K08947	0.0
K08944	0.0
K08945	0.0
K03059	0.0
K13811	0.0
K13812	0.0
K13815	1.0
K13816	2.0
K13818	0.0
K13819	115.0
K03053	0.0
K03052	0.0
K03055	0.0
K03054	0.0
K03057	0.0
K03056	0.0
K06222	9.0
K11418	0.0
K11410	0.0
K11415	0.0
K00622	0.0
K00621	0.0
K00620	46833.0
K00627	1959.0
K00626	15409.0
K00625	38708.0
K00624	0.0
K02805	4013.0
K02552	27.0
K02550	0.0
K02556	3102.0
K02803	0.0
K02554	4.0
K07280	0.0
K07281	101.0
K07282	48406.0
K07283	1.0
K07284	30366.0
K07285	16.0
K07286	26.0
K08217	16949.0
K07288	18.0
K07289	221.0
K07534	0.0
K07535	44.0
K07533	8552.0
K07822	0.0
K07823	0.0
K08699	0.0
K00088	45668.0
K00087	3926.0
K00086	204.0
K00082	3469.0
K10239	0.0
K10238	0.0
K10231	2722.0
K10230	10.0
K10233	0.0
K10232	0.0
K10235	0.0
K10234	0.0
K10237	0.0
K10236	0.0
K08353	0.0
K01970	0.0
K01971	4469.0
K01972	46885.0
K01973	0.0
K01974	3.0
K01975	1814.0
K01976	0.0
K07758	0.0
K05990	0.0
K07752	0.0
K07753	0.0
K07751	23.0
K13786	0.0
K07755	0.0
K07442	1093.0
K08352	123.0
K07115	3387.0
K07441	0.0
K07634	0.0
K07446	40.0
K07111	0.0
K07444	36415.0
K07445	4.0
K00647	26843.0
K07449	0.0
K00641	1342.0
K00640	74022.0
K01289	0.0
K01282	0.0
K01283	0.0
K01280	0.0
K01281	4.0
K01286	4239.0
K01284	52486.0
K02954	44859.0
K02952	46398.0
K02950	44153.0
K00155	4.0
K02959	44783.0
K00887	14.0
K00886	976.0
K00885	22.0
K00884	35.0
K00883	57.0
K00882	20697.0
K00881	158.0
K00880	2773.0
K00053	43546.0
K14048	0.0
K01026	2866.0
K01756	46885.0
K01025	0.0
K01750	2777.0
K01023	1673.0
K01752	54535.0
K01753	116.0
K14583	0.0
K01758	65.0
K01759	58257.0
K09565	0.0
K09568	0.0
K08173	18.0
K08172	6.0
K02483	8435.0
K02482	200.0
K08177	2755.0
K08176	0.0
K08175	0.0
K02486	0.0
K02489	0.0
K02488	10.0
K08178	0.0
K14138	15738.0
K14136	0.0
K09713	0.0
K09714	0.0
K09715	0.0
K03532	0.0
K03533	3.0
K03530	108721.0
K03531	40738.0
K03536	45685.0
K03537	0.0
K03534	40720.0
K03535	231.0
K03538	0.0
K03539	0.0
K14451	0.0
K14450	0.0
K02225	1.0
K02224	64194.0
K02227	33781.0
K02226	24922.0
K02221	2255.0
K14107	0.0
K02229	3.0
K02228	3.0
K14106	0.0
K00441	2900.0
K03288	12.0
K03289	440.0
K03284	58626.0
K03285	29.0
K03286	12381.0
K03287	51216.0
K03280	0.0
K03281	21864.0
K03282	41096.0
K00440	0.0
K13677	0.0
K12790	0.0
K09639	0.0
K12688	0.0
K12689	0.0
K12686	6.0
K12687	0.0
K12684	0.0
K12685	1297.0
K12682	0.0
K12683	0.0
K12680	0.0
K11889	0.0
K08884	34610.0
K11085	19808.0
K11084	0.0
K11081	0.0
K11080	0.0
K11083	0.0
K11082	0.0
K11089	0.0
K08777	1.0
K08776	0.0
K06346	18015.0
K06347	0.0
K09824	371.0
K09825	37184.0
K09823	11.0
K09820	101.0
K10939	0.0
K10936	0.0
K10937	0.0
K10933	0.0
K06348	1.0
K09829	0.0
K11337	17.0
K11336	0.0
K11335	0.0
K11334	0.0
K11333	0.0
K11332	0.0
K11331	0.0
K11330	0.0
K00169	4117.0
K00164	221.0
K00166	1.0
K00167	1.0
K00161	1912.0
K00162	1902.0
K00163	61.0
K10689	0.0
K10680	52.0
K10681	0.0
K10682	0.0
K04083	23589.0
K04082	696.0
K04081	0.0
K04080	3.0
K04087	4077.0
K04086	4.0
K04085	689.0
K04084	151.0
K04088	4060.0
K01569	1.0
K01568	0.0
K01563	0.0
K01561	4.0
K01560	4550.0
K01567	1924.0
K01565	17.0
K01564	0.0
K02038	43257.0
K02039	42916.0
K02030	87898.0
K02031	51241.0
K02032	47582.0
K02033	50524.0
K02034	49393.0
K02035	55081.0
K02036	43282.0
K02037	41908.0
K05556	0.0
K13658	0.0
K13659	0.0
K13656	0.0
K13657	5.0
K13654	0.0
K13655	52.0
K13652	14357.0
K13653	7171.0
K13650	0.0
K13651	22.0
K05555	0.0
K05552	0.0
K02057	64249.0
K05550	0.0
K05551	0.0
K12308	69610.0
K12306	0.0
K03073	45970.0
K03072	4233.0
K03071	757.0
K03070	46418.0
K03077	16592.0
K03076	44155.0
K03075	36758.0
K03074	5867.0
K08965	50.0
K08967	6.0
K08961	26416.0
K08963	5184.0
K13873	0.0
K13876	0.0
K13874	7.0
K13875	5.0
K06139	3.0
K06138	7232.0
K06135	0.0
K06134	15.0
K06137	3.0
K06136	5.0
K06131	62601.0
K06133	16966.0
K06132	28.0
K02600	46414.0
K07389	0.0
K07388	0.0
K04747	0.0
K01516	45750.0
K09977	8.0
K07518	5.0
K07519	0.0
K11437	0.0
K07512	0.0
K07516	30.0
K10212	2060.0
K10747	0.0
K10217	1.0
K10219	8.0
K10218	26.0
K10748	0.0
K01912	63220.0
K01913	105.0
K01910	1028.0
K01911	15660.0
K01916	261.0
K01917	8776.0
K01914	39342.0
K01915	111946.0
K01918	35425.0
K01919	1652.0
K07774	20.0
K07775	5188.0
K07776	1537.0
K07777	7498.0
K07770	44.0
K07771	3.0
K07772	0.0
K07773	23.0
K07778	43.0
K01193	29753.0
K04340	0.0
K04341	0.0
K04342	0.0
K04343	0.0
K12986	0.0
K04691	23.0
K02931	39094.0
K02933	44797.0
K02935	46411.0
K02936	0.0
K02939	46414.0
K00205	0.0
K00204	0.0
K00207	3.0
K00206	0.0
K00201	3.0
K00200	3.0
K00203	0.0
K00202	3.0
K00209	0.0
K00208	20110.0
K01000	46652.0
K01001	0.0
K01002	613.0
K01003	78.0
K01004	0.0
K01005	16921.0
K01006	44274.0
K01007	2024.0
K01008	16131.0
K10855	1.0
K14115	0.0
K14116	0.0
K14441	45330.0
K14446	518.0
K14447	0.0
K14112	0.0
K14445	11.0
K08195	20.0
K08194	6.0
K14448	0.0
K08196	0.0
K08191	19827.0
K14119	0.0
K08193	0.0
K00702	9054.0
K10799	0.0
K03518	22944.0
K03519	633.0
K09719	0.0
K10856	1.0
K03516	0.0
K03517	40048.0
K02205	0.0
K02204	35.0
K02203	26285.0
K02201	0.0
K02200	1967.0
K13714	0.0
K13461	0.0
K12518	0.0
K12519	0.0
K12517	0.0
K12514	0.0
K12515	0.0
K12512	0.0
K12513	0.0
K12510	24976.0
K12511	1912.0
K07183	16440.0
K07182	14.0
K07181	2508.0
K07180	487.0
K07186	23.0
K07185	17412.0
K07184	23.0
K09800	1011.0
K09801	695.0
K09802	343.0
K09803	1807.0
K09804	0.0
K09805	14.0
K09806	731.0
K09807	8793.0
K09808	32615.0
K09809	245.0
K10912	0.0
K10913	0.0
K10914	132.0
K10915	0.0
K10916	0.0
K10917	0.0
K11358	19721.0
K11355	0.0
K11354	0.0
K11357	0.0
K11356	0.0
K04069	83074.0
K04068	61101.0
K04065	121.0
K04064	0.0
K04067	23.0
K04066	44729.0
K04061	8664.0
K09716	2.0
K04063	29.0
K04062	54.0
K10006	991.0
K10007	994.0
K10004	656.0
K10005	995.0
K10002	656.0
K10003	656.0
K10000	23.0
K10001	683.0
K09717	0.0
K10008	1631.0
K10009	3.0
K02491	2.0
K14588	0.0
K14581	3.0
K13678	5.0
K13679	0.0
K11633	0.0
K13670	8.0
K13671	0.0
K11987	0.0
K11636	0.0
K11634	0.0
K13582	0.0
K13583	0.0
K13580	3.0
K13581	25.0
K13586	0.0
K13587	0.0
K13584	0.0
K13585	0.0
K13588	0.0
K13589	0.0
K02052	2067.0
K02053	2905.0
K02050	46308.0
K02051	42662.0
K02056	28296.0
K05553	0.0
K02054	2070.0
K02055	2065.0
K02058	21656.0
K02059	1.0
K05558	0.0
K05559	6.0
K03895	0.0
K03894	0.0
K03897	1.0
K03896	0.0
K03891	0.0
K03890	0.0
K03893	6.0
K03892	35093.0
K02423	9.0
K05342	0.0
K05341	5621.0
K12989	0.0
K12988	14.0
K02420	8497.0
K12981	0.0
K12980	0.0
K12983	0.0
K12982	156.0
K12985	0.0
K12984	30.0
K12987	3.0
K02426	21698.0
K13854	0.0
K03098	1088.0
K13853	409.0
K03095	7.0
K05344	0.0
K03091	85709.0
K03090	428.0
K03093	1240.0
K03092	22774.0
K06113	25686.0
K09632	0.0
K02429	69489.0
K06118	0.0
K05716	0.0
K04844	34.0
K11632	1.0
K11630	1.0
K11631	5.0
K11637	1.0
K11635	42.0
K11638	1.0
K11639	0.0
K07572	0.0
K07573	0.0
K07570	112.0
K07571	6808.0
K07576	19746.0
K07577	13.0
K07574	23673.0
K07575	0.0
K07578	0.0
K07579	0.0
K11189	59895.0
K11184	9726.0
K11187	0.0
K11180	123.0
K11181	123.0
K11183	30.0
K10764	16.0
K10763	696.0
K10762	0.0
K01938	42004.0
K01939	55011.0
K01934	44752.0
K01935	23417.0
K01937	46408.0
K01930	0.0
K01932	54.0
K01933	44914.0
K07798	2134.0
K07799	240.0
K07796	4.0
K07797	0.0
K07794	2131.0
K07795	52.0
K07792	10394.0
K07793	9063.0
K07790	0.0
K07791	9065.0
K06379	22539.0
K00968	3407.0
K06378	21208.0
K06377	1.0
K06376	0.0
K06375	1.0
K09814	0.0
K09813	0.0
K06372	0.0
K06371	1.0
K06370	0.0
K01249	0.0
K01246	23857.0
K01247	2117.0
K01244	0.0
K01243	43688.0
K08919	0.0
K01241	18466.0
K02919	18085.0
K02913	38842.0
K02912	0.0
K02911	42217.0
K02910	0.0
K02917	0.0
K02916	46040.0
K02915	0.0
K02914	41566.0
K00228	184.0
K00227	0.0
K00226	69342.0
K00224	640.0
K00223	0.0
K00222	0.0
K00221	0.0
K00220	0.0
K01798	0.0
K01799	106.0
K01068	0.0
K01069	7772.0
K01062	2.0
K01791	49506.0
K01792	1836.0
K01061	35.0
K01066	5493.0
K01067	285.0
K01796	41.0
K01797	113.0
K05499	4732.0
K14468	0.0
K14469	0.0
K14465	0.0
K14466	0.0
K14467	0.0
K10834	0.0
K10833	0.0
K02266	0.0
K03793	2.0
K03790	8779.0
K03791	6.0
K03796	161.0
K03797	86717.0
K03794	1.0
K03795	26.0
K03798	72248.0
K03799	6310.0
K13448	0.0
K12538	0.0
K12539	0.0
K12530	0.0
K12531	0.0
K12532	0.0
K12533	0.0
K12534	0.0
K12535	0.0
K12536	0.0
K12537	0.0
K03136	0.0
K09790	25391.0
K09791	810.0
K09792	13.0
K09793	13012.0
K09794	141.0
K09795	15.0
K09796	23.0
K09797	13593.0
K09798	130.0
K09799	21.0
K10972	0.0
K10973	0.0
K10977	16.0
K10974	288.0
K10975	0.0
K10978	0.0
K10979	1464.0
K06308	2.0
K00315	0.0
K09862	695.0
K06303	1.0
K09860	0.0
K09861	40343.0
K06306	900.0
K06307	0.0
K06305	2.0
K11373	0.0
K04047	21303.0
K04046	16.0
K04045	2165.0
K04044	698.0
K04043	54424.0
K04042	9746.0
K04041	41891.0
K04040	0.0
K02700	0.0
K04049	0.0
K04048	0.0
K02707	0.0
K02704	0.0
K02705	0.0
K10020	0.0
K10021	0.0
K10022	1.0
K10023	1.0
K10024	1.0
K10025	0.0
K10026	1656.0
K10027	173.0
K13612	0.0
K13613	0.0
K13611	0.0
K13614	0.0
K13615	0.0
K05794	1039.0
K05795	15359.0
K05796	178.0
K05797	0.0
K05790	0.0
K05791	1.0
K05792	16.0
K05793	15.0
K05798	0.0
K05799	26710.0
K01474	3.0
K01477	0.0
K01476	12546.0
K01471	0.0
K01470	22285.0
K01473	3.0
K13039	0.0
K01479	16.0
K01478	284.0
K05570	187.0
K05571	189.0
K05572	0.0
K05573	0.0
K02078	117989.0
K02079	0.0
K05576	0.0
K02074	3932.0
K02075	3934.0
K02076	1373.0
K02077	10189.0
K02071	18072.0
K02072	17537.0
K02073	18442.0
K03309	770.0
K03308	84329.0
K03305	27273.0
K03304	136.0
K03307	63722.0
K03306	19542.0
K03301	0.0
K03300	667.0
K03303	12993.0
K03302	0.0
K06173	52395.0
K06175	32.0
K06174	0.0
K06177	35550.0
K06176	25.0
K06179	25638.0
K07680	0.0
K03867	0.0
K03838	0.0
K12053	0.0
K11618	66.0
K11619	1.0
K11614	641.0
K11615	1.0
K11616	0.0
K11617	5.0
K11610	0.0
K11611	0.0
K11960	0.0
K11961	28.0
K02836	46410.0
K10565	0.0
K10564	0.0
K02837	35544.0
K10561	593.0
K10560	550.0
K10563	14244.0
K10562	0.0
K02838	46414.0
K06858	0.0
K02839	1544.0
K06859	6825.0
K12700	87.0
K07558	0.0
K07559	948.0
K07228	4.0
K07229	13.0
K07226	13.0
K07224	3.0
K07225	3.0
K07222	8.0
K07223	4903.0
K07220	20020.0
K07221	23260.0
K10709	1087.0
K10708	0.0
K10701	1.0
K10703	0.0
K10702	0.0
K10704	0.0
K05984	0.0
K07537	0.0
K08652	0.0
K08651	0.0
K08658	0.0
K08659	4359.0
K05982	8.0
K07451	0.0
K07453	0.0
K07452	0.0
K07455	3463.0
K07454	831.0
K09707	890.0
K07457	872.0
K09706	5256.0
K07104	7.0
K00029	19351.0
K00028	0.0
K00799	181.0
K00798	25685.0
K00797	21414.0
K00024	43369.0
K00795	1391.0
K00026	0.0
K00021	1.0
K00020	6107.0
K00023	18.0
K00022	0.0
K09017	667.0
K01269	21871.0
K09015	19832.0
K09014	23195.0
K09013	31809.0
K09011	21256.0
K09010	0.0
K01261	3.0
K01262	75393.0
K01263	6.0
K01264	0.0
K01265	73867.0
K01266	1649.0
K09018	0.0
K08227	1.0
K08226	0.0
K08225	0.0
K08224	90.0
K08223	11452.0
K08222	2933.0
K08221	4.0
K00249	41.0
K01790	69655.0
K00241	21704.0
K00240	27344.0
K00243	35887.0
K00242	18.0
K00245	783.0
K00244	26294.0
K00247	27.0
K00246	781.0
K01795	5450.0
K06983	0.0
K02799	1.0
K02798	791.0
K02791	2181.0
K02790	0.0
K02793	8889.0
K02795	6661.0
K02794	10615.0
K02796	9772.0
K04564	24639.0
K04565	1559.0
K04566	141.0
K04567	46574.0
K01040	355.0
K01041	17277.0
K04562	7780.0
K04568	40.0
K01049	0.0
K02535	22742.0
K02242	9.0
K02536	22804.0
K02531	2.0
K02246	5.0
K02533	810.0
K02532	998.0
K02248	4.0
K02538	865.0
K00581	0.0
K13421	0.0
K01013	1.0
K15018	0.0
K15019	0.0
K03110	46413.0
K03111	109565.0
K03112	0.0
K03113	21269.0
K03116	32551.0
K03117	1192.0
K03118	33129.0
K03119	23.0
K10919	0.0
K12552	0.0
K12553	0.0
K12551	0.0
K12556	3.0
K12554	944.0
K12555	9.0
K06892	7.0
K06893	6.0
K06890	6196.0
K06891	12637.0
K06896	64659.0
K06897	9639.0
K06894	6362.0
K06895	19777.0
K10954	3.0
K10956	0.0
K06899	23.0
K06328	43.0
K06329	0.0
K10952	0.0
K10953	0.0
K11395	0.0
K11391	0.0
K11390	0.0
K11392	32.0
K00499	10.0
K00494	20.0
K00495	0.0
K00496	4.0
K00491	1.0
K00492	13.0
K00493	3.0
K13591	0.0
K01467	32498.0
K13593	0.0
K13592	0.0
K04021	14.0
K04020	14.0
K04023	1259.0
K04022	0.0
K04025	0.0
K04024	3887.0
K04027	122.0
K04026	339.0
K04029	5155.0
K04028	6368.0
K07055	0.0
K07054	39.0
K07057	30.0
K07056	66779.0
K07051	0.0
K07050	18219.0
K07053	38468.0
K07052	70406.0
K07059	0.0
K07058	37179.0
K10040	5374.0
K10041	7148.0
K10046	0.0
K04799	0.0
K04798	0.0
K04793	0.0
K04792	0.0
K04791	0.0
K04790	0.0
K04797	0.0
K04796	0.0
K04795	0.0
K04794	1665.0
K13638	2.0
K13639	13.0
K13634	53.0
K13635	16.0
K13636	15.0
K13637	49.0
K13630	0.0
K13631	0.0
K13632	0.0
K13633	12.0
K02042	10035.0
K05778	0.0
K05779	0.0
K05776	17097.0
K05541	28.0
K05774	17.0
K05775	0.0
K05772	137.0
K05773	133.0
K05540	6544.0
K01459	0.0
K01458	15.0
K01457	56.0
K01455	29.0
K01454	0.0
K01453	6.0
K01452	0.0
K01451	7920.0
K01450	0.0
K05518	1.0
K08070	3108.0
K08071	0.0
K05516	17561.0
K08077	32.0
K05515	41665.0
K13093	0.0
K11783	0.0
K12949	0.0
K12945	0.0
K12944	0.0
K12941	4906.0
K12940	2937.0
K12943	0.0
K12942	17888.0
K14728	0.0
K14727	1.0
K11785	0.0
K00108	30.0
K13890	3558.0
K13891	3557.0
K13892	749.0
K13893	8.0
K13894	25.0
K13895	8.0
K13896	8.0
K06159	0.0
K06158	70854.0
K06153	53118.0
K06152	121.0
K06151	121.0
K06157	0.0
K06156	2.0
K06155	563.0
K06154	0.0
K03327	43653.0
K03326	5076.0
K03325	3749.0
K03324	69283.0
K03322	18979.0
K03321	22216.0
K03320	5886.0
K03329	0.0
K03328	17983.0
K04802	0.0
K04801	0.0
K04800	0.0
K11948	0.0
K01505	17.0
K04756	1.0
K11940	0.0
K11941	0.0
K11942	6.0
K11943	0.0
K11944	0.0
K01507	52051.0
K11946	0.0
K11947	0.0
K01506	455.0
K01501	3257.0
K01500	398.0
K01503	0.0
K06714	822.0
K04750	1692.0
K12789	0.0
K12788	0.0
K11526	0.0
K10810	1.0
K11522	0.0
K11523	0.0
K08675	0.0
K08676	23756.0
K08677	5.0
K08679	0.0
K11521	0.0
K10547	3741.0
K10546	7404.0
K10545	711.0
K10544	72.0
K10543	3367.0
K10542	13383.0
K10541	13423.0
K10540	23926.0
K10549	103.0
K10548	3741.0
K14630	0.0
K11529	0.0
K00007	14.0
K00005	7827.0
K13444	0.0
K00003	33818.0
K00002	168.0
K00001	26557.0
K01186	24342.0
K00009	683.0
K00008	31804.0
K10726	0.0
K10725	0.0
K08246	0.0
K00263	12.0
K00262	65721.0
K00261	83.0
K00260	226.0
K00266	167265.0
K00265	38526.0
K01200	28652.0
K01201	24503.0
K01206	126178.0
K01207	18768.0
K01205	33932.0
K01208	0.0
K01209	83595.0
K06167	21802.0
K00917	2453.0
K00912	22523.0
K00919	44965.0
K02519	43757.0
K02518	45398.0
K02517	23719.0
K02511	0.0
K02510	1003.0
K13409	0.0
K13408	0.0
K03179	1677.0
K03170	0.0
K03177	46403.0
K12574	18556.0
K12570	0.0
K12573	44007.0
K11009	0.0
K11008	0.0
K11005	0.0
K11004	7.0
K11007	0.0
K11006	0.0
K11003	7.0
K08296	1292.0
K08297	3.0
K08295	3.0
K02634	0.0
K02635	0.0
K10622	0.0
K07693	3.0
K07692	1.0
K07691	0.0
K07690	6.0
K07697	2.0
K07696	113.0
K07695	0.0
K07694	3886.0
K07699	23883.0
K07698	0.0
K07079	48615.0
K07078	21464.0
K07077	0.0
K07076	7899.0
K07075	27936.0
K07074	1072.0
K07073	0.0
K07072	0.0
K07071	5437.0
K07070	1.0
K14584	3.0
K11620	0.0
K09190	1.0
K11623	0.0
K05759	0.0
K08589	0.0
K11625	0.0
K11995	0.0
K01439	20010.0
K01438	19817.0
K01431	0.0
K01430	3061.0
K01433	15835.0
K01432	0.0
K01434	14.0
K01437	0.0
K01436	11958.0
K05539	694.0
K14520	0.0
K12963	8.0
K12962	5.0
K12961	0.0
K12960	24835.0
K14749	3.0
K14748	0.0
K02972	0.0
K14743	0.0
K14742	26351.0
K14745	0.0
K14744	0.0
K14747	0.0
K14746	0.0
K02167	6.0
K02164	1.0
K02160	16326.0
K02168	53.0
K02169	18167.0
K10931	0.0
K03341	0.0
K03340	27278.0
K03343	0.0
K03342	45.0
K03346	45.0
K12299	0.0
K12291	0.0
K12290	0.0
K12293	0.0
K12292	0.0
K12295	0.0
K12294	0.0
K12297	39.0
K12368	30.0
K11922	0.0
K11923	0.0
K11920	0.0
K11921	110.0
K11926	0.0
K11927	23124.0
K11924	77.0
K11925	0.0
K11928	21539.0
K13181	0.0
K13219	0.0
K07262	689.0
K07263	25039.0
K07260	15721.0
K07261	23.0
K07266	114.0
K07267	9.0
K07264	17.0
K07265	115.0
K07268	22.0
K07269	0.0
K01155	31902.0
K04478	0.0
K04479	0.0
K10528	0.0
K14952	0.0
K07486	200.0
K07487	8.0
K07484	8730.0
K07485	70.0
K07482	704.0
K07483	36204.0
K07480	0.0
K07481	2149.0
K07488	7.0
K07489	0.0
K11210	1.0
K11211	22.0
K11212	3.0
K11214	3737.0
K11216	17.0
K06300	1.0
K00061	0.0
K00060	885.0
K06301	1.0
K00065	5302.0
K00064	7.0
K00067	66138.0
K00066	2.0
K00069	0.0
K00068	2084.0
K06304	1.0
K08262	0.0
K08261	0.0
K08260	2.0
K08265	0.0
K08264	0.0
K00288	0.0
K00285	77.0
K00284	17938.0
K00287	40648.0
K00286	47369.0
K00281	18377.0
K00280	0.0
K00283	1522.0
K00282	1522.0
K08088	0.0
K14198	0.0
K14199	0.0
K03452	0.0
K14194	0.0
K14195	0.0
K14196	0.0
K14197	0.0
K14192	0.0
K14193	0.0
K01880	45161.0
K01881	48739.0
K01883	46420.0
K01885	48942.0
K04618	0.0
K01887	46319.0
K01224	24483.0
K01889	46423.0
K01226	304.0
K01227	824.0
K01220	1568.0
K01222	1864.0
K01223	22054.0
K02759	7806.0
K02755	0.0
K02757	22471.0
K02756	0.0
K14998	10.0
K02750	375.0
K02753	43.0
K02752	0.0
K00939	46413.0
K00938	5.0
K00937	53751.0
K00936	62850.0
K00935	2.0
K00934	0.0
K00933	0.0
K00932	0.0
K00931	46509.0
K00930	90310.0
K01089	41137.0
K01080	0.0
K01081	19084.0
K01082	0.0
K01083	170.0
K01084	0.0
K01085	25.0
K01087	30.0
K02571	0.0
K02570	153.0
K02573	809.0
K02572	22.0
K02575	85.0
K02574	3813.0
K07780	0.0
K03488	10500.0
K03489	54.0
K03482	0.0
K03483	673.0
K03480	10544.0
K03481	808.0
K03486	319.0
K03487	1.0
K03484	27707.0
K03485	0.0
K02287	0.0
K02286	0.0
K02285	0.0
K02284	0.0
K02283	29720.0
K02282	923.0
K02281	640.0
K02280	657.0
K02289	0.0
K02288	0.0
K03626	0.0
K03627	0.0
K03624	60831.0
K03625	46398.0
K03151	22634.0
K03620	2511.0
K03153	8.0
K08869	0.0
K03628	37693.0
K03629	45627.0
K09738	0.0
K09739	0.0
K09736	0.0
K09737	0.0
K09735	0.0
K09732	0.0
K09733	0.0
K09730	0.0
K09731	0.0
K09888	40335.0
K09889	810.0
K09880	0.0
K09882	33.0
K09883	3.0
K09884	0.0
K09887	0.0
K11027	0.0
K11026	0.0
K11025	0.0
K11024	0.0
K07679	11.0
K07678	1.0
K11021	0.0
K11020	0.0
K07675	12.0
K07674	663.0
K07676	0.0
K07671	0.0
K07670	117.0
K07673	653.0
K07672	0.0
K01117	0.0
K12048	0.0
K07019	770.0
K07018	27.0
K07011	71163.0
K07010	8186.0
K07013	117.0
K07012	19736.0
K07015	22217.0
K07014	3180.0
K07017	19196.0
K07016	4571.0
K10084	0.0
K08372	2385.0
K05884	1363.0
K05885	11461.0
K05886	22.0
K05887	640.0
K05880	0.0
K05881	0.0
K05882	15.0
K05883	0.0
K08902	0.0
K05739	53.0
K05888	0.0
K05889	0.0
K08903	0.0
K00547	1600.0
K00544	0.0
K00545	0.0
K00542	0.0
K00543	0.0
K00540	86383.0
K00548	53130.0
K00549	2779.0
K01145	0.0
K01412	35.0
K01147	827.0
K01417	5513.0
K00038	0.0
K01143	9.0
K01142	42250.0
K01419	310.0
K00788	58457.0
K00789	50103.0
K12502	0.0
K14762	0.0
K14761	23273.0
K06195	37.0
K03819	0.0
K03818	10673.0
K03814	18601.0
K03817	2550.0
K03816	36341.0
K03811	21391.0
K03810	19.0
K03813	700.0
K11908	0.0
K11909	0.0
K11904	101.0
K11905	99.0
K11906	10.0
K11907	111.0
K11900	111.0
K11901	111.0
K11902	27.0
K11903	143.0
K10986	3.0
K13238	4.0
K13239	0.0
K13797	0.0
K07248	23060.0
K13796	5.0
K07244	0.0
K07245	0.0
K07246	715.0
K07240	88742.0
K07241	3.0
K07242	0.0
K07243	1009.0
K01268	0.0
K05296	0.0
K02821	2069.0
K09016	0.0
K09945	0.0
K09944	0.0
K09947	4.0
K09946	33.0
K09941	17.0
K09940	824.0
K09943	3.0
K09942	2.0
K09949	354.0
K09948	0.0
K10851	0.0
K10850	0.0
K03666	4297.0
K03667	301.0
K03196	762.0
K03665	44657.0
K11275	7.0
K06012	16995.0
K00048	33134.0
K10857	1.0
K09773	1190.0
K00043	6.0
K00042	2625.0
K00041	22267.0
K00040	9400.0
K00046	39142.0
K00733	0.0
K00044	0.0
K06011	0.0
K09012	0.0
K06016	2825.0
K06017	0.0
K06014	0.0
K06015	885.0
K06019	312.0
K01075	646.0
K12221	0.0
K06444	0.0
K04632	0.0
K14977	717.0
K14974	3.0
K00958	101.0
K00951	63562.0
K00950	40167.0
K00952	70.0
K00955	597.0
K00954	46456.0
K00957	31725.0
K00956	30646.0
K00590	2346.0
K02777	2366.0
K02775	16684.0
K02774	3756.0
K02773	3388.0
K02771	217.0
K02770	21291.0
K02779	148.0
K02778	0.0
K01606	0.0
K01607	24252.0
K01604	0.0
K01605	0.0
K01602	5.0
K01601	13.0
K03750	6620.0
K01609	36300.0
K02553	35.0
K02804	9061.0
K02551	26006.0
K02806	843.0
K02557	13069.0
K02800	1093.0
K05275	1.0
K02802	0.0
K13300	1.0
K02558	1817.0
K02809	1.0
K02808	0.0
K03600	693.0
K03601	44789.0
K03602	44679.0
K03603	24.0
K03604	3056.0
K03605	877.0
K03606	36801.0
K03607	29.0
K03608	13178.0
K03609	22637.0
K06078	0.0
K06079	13040.0
K09710	46393.0
K09711	0.0
K09712	4.0
K06073	0.0
K06074	0.0
K06075	1650.0
K06076	20790.0
K06077	65.0
K06382	20098.0
K06383	5591.0
K06380	0.0
K06381	17738.0
K06386	3.0
K06387	16636.0
K06384	587.0
K06385	20907.0
K06388	0.0
K06389	0.0
K12466	0.0
K12468	0.0
K07657	820.0
K07656	0.0
K07655	0.0
K07654	113.0
K07653	0.0
K07652	924.0
K07651	2.0
K07650	76.0
K07659	674.0
K07658	27056.0
K11041	588.0
K11040	0.0
K11043	0.0
K11042	0.0
K11045	0.0
K11044	0.0
K11047	0.0
K11046	0.0
K11049	378.0
K11048	0.0
K07387	17804.0
K07386	23221.0
K06926	45451.0
K06927	4572.0
K06924	0.0
K06925	45581.0
K06922	1.0
K06923	22828.0
K06920	20702.0
K06921	63672.0
K06928	178.0
K06929	617.0
K07033	15212.0
K07032	669.0
K07031	4405.0
K07030	14999.0
K07037	20996.0
K07035	12607.0
K07034	17.0
K07039	673.0
K07038	388.0
K10829	0.0
K00384	71626.0
K00385	791.0
K00386	0.0
K00387	0.0
K00380	179.0
K00381	207.0
K00382	40847.0
K00383	46.0
K00389	383.0
K01387	0.0
K01385	0.0
K01389	0.0
K09158	858.0
K09159	40.0
K09156	0.0
K09157	24635.0
K09154	3.0
K09155	1605.0
K09152	0.0
K09153	1857.0
K09150	0.0
K09151	122.0
K05970	87067.0
K05714	0.0
K05715	0.0
K05710	6.0
K05711	0.0
K05712	17.0
K05713	3.0
K00560	36735.0
K00561	8382.0
K00563	5023.0
K00564	449.0
K00566	81195.0
K00567	36519.0
K00568	87.0
K00569	9.0
K05575	0.0
K01169	0.0
K01167	15.0
K01166	0.0
K05577	2.0
K01163	24011.0
K01161	0.0
K01160	31.0
K05578	0.0
K05579	0.0
K08092	967.0
K08093	529.0
K08094	3355.0
K08095	0.0
K08096	0.0
K08097	6.0
K02254	1.0
K02255	0.0
K01743	2.0
K02251	0.0
K02061	2.0
K01741	0.0
K02060	2.0
K00114	12.0
K02122	16358.0
K02123	35626.0
K02120	36229.0
K02121	33809.0
K02124	34743.0
K03837	345.0
K03836	0.0
K03835	137.0
K03834	60.0
K03833	1123.0
K03832	52811.0
K03831	53.0
K03830	8002.0
K00443	0.0
K03839	35257.0
K02067	1177.0
K10189	15106.0
K13038	79414.0
K13787	3513.0
K13788	1097.0
K13789	131870.0
K10188	15929.0
K12255	0.0
K12254	0.0
K12257	37114.0
K12256	4.0
K12251	31562.0
K12250	0.0
K12253	0.0
K12252	0.0
K13252	94.0
K13256	664.0
K13255	7.0
K12079	0.0
K12078	0.0
K12071	644.0
K12070	3.0
K12073	0.0
K12072	4.0
K09912	6.0
K06236	0.0
K06237	0.0
K05519	1.0
K09914	18.0
K11788	0.0
K11782	0.0
K11780	0.0
K11781	0.0
K11787	0.0
K11784	0.0
K11530	0.0
K12787	0.0
K12786	0.0
K12785	0.0
K12784	0.0
K06718	2.0
K09969	644.0
K09968	5.0
K09967	8831.0
K09966	3.0
K09965	8.0
K09964	1077.0
K09963	985.0
K09962	5.0
K09961	116.0
K09960	102.0
K11527	18500.0
K11524	0.0
K11525	0.0
K11250	643.0
K11253	0.0
K11258	23.0
K11528	0.0
K00713	0.0
K00712	13656.0
K10780	1.0
K10783	175.0
K10125	10.0
K10124	0.0
K10126	10.0
K10121	3008.0
K10123	0.0
K10122	3008.0
K04652	7907.0
K04653	3918.0
K04651	6761.0
K04656	3355.0
K04654	3355.0
K04655	4647.0
K00973	62401.0
K00972	8045.0
K00971	45496.0
K00970	21502.0
K00975	61545.0
K00974	64567.0
K00979	25695.0
K00978	14291.0
K14954	0.0
K14955	0.0
K14956	1.0
K06178	15854.0
K01596	3275.0
K01597	167.0
K01594	0.0
K01595	1219.0
K01592	0.0
K01593	0.0
K01590	393.0
K01591	47373.0
K01598	3.0
K01599	26971.0
K02711	0.0
K02710	0.0
K02713	0.0
K02712	0.0
K02714	0.0
K02717	0.0
K02716	0.0
K02719	0.0
K02718	0.0
K03449	728.0
K03446	1802.0
K03444	10458.0
K03445	30.0
K03442	41401.0
K01620	36176.0
K01621	127.0
K01622	5.0
K01623	30440.0
K01624	65012.0
K01625	70549.0
K01626	24029.0
K01627	22845.0
K01628	13770.0
K01629	22237.0
K05299	3.0
K02829	0.0
K02828	0.0
K02827	0.0
K02826	0.0
K02825	1147.0
K02824	24290.0
K02823	45690.0
K02822	2252.0
K03198	758.0
K03199	661.0
K03668	2970.0
K03669	10.0
K03190	3061.0
K03191	2894.0
K03660	28805.0
K03194	4.0
K03195	661.0
K03664	46493.0
K03197	659.0
K09772	23911.0
K06013	1131.0
K09770	5822.0
K09771	25.0
K09776	13.0
K09777	16062.0
K09774	711.0
K09775	6869.0
K09778	72.0
K09779	15514.0
K06269	0.0
K06323	0.0
K11624	0.0
K02991	0.0
K02990	46402.0
K02624	130.0
K02240	50.0
K08282	199.0
K12440	0.0
K12441	0.0
K12442	0.0
K12443	0.0
K12444	0.0
K12445	0.0
K12449	0.0
K02247	1.0
K07637	0.0
K07636	67049.0
K07639	1.0
K07638	675.0
K11069	30224.0
K11068	42234.0
K11063	0.0
K11062	0.0
K11061	0.0
K11060	0.0
K11066	8.0
K11065	21670.0
K06900	4.0
K06901	27611.0
K06902	13178.0
K06903	4123.0
K06904	1826.0
K06905	1017.0
K06906	169.0
K06907	5836.0
K06908	2684.0
K06909	957.0
K10821	0.0
K05905	207.0
K05904	0.0
K05906	0.0
K05900	1.0
K05903	222.0
K01406	0.0
K05909	0.0
K05908	0.0
K00368	18.0
K00369	0.0
K00366	1867.0
K00367	0.0
K00364	653.0
K00365	0.0
K00362	46.0
K00363	19.0
K00360	0.0
```
