## Extended Data File 1 for "Diet induces reproducible alterations in the mouse and human gut microbiome": SRS3574644_SRR7555728.picrust

```
# Constructed from biom file
#OTU ID	SRR7555728
K01365	0.0
K01364	0.0
K01361	5.0
K01360	0.0
K01362	29710.0
K02249	0.0
K05841	0.0
K05844	1.0
K05845	108.0
K05846	5472.0
K05847	4925.0
K00508	1.0
K00500	1.0
K00507	3.0
K00504	0.0
K00505	0.0
K12521	0.0
K01101	6750.0
K01103	0.0
K12520	0.0
K01104	61888.0
K05592	31507.0
K05593	6913.0
K05590	0.0
K05591	0.0
K05596	0.0
K05597	0.0
K05594	0.0
K05595	5.0
K05599	0.0
K11964	0.0
K11962	0.0
K14540	11524.0
K12529	6.0
K12528	6.0
K06353	0.0
K02456	118.0
K02457	1.0
K02454	3.0
K02455	2.0
K02452	1.0
K02453	4.0
K02450	0.0
K02103	6981.0
K08138	1.0
K02108	41114.0
K02109	41873.0
K02458	1.0
K02459	1.0
K08137	0.0
K03851	0.0
K03850	0.0
K03852	0.0
K03855	7.0
K03856	10384.0
K13018	0.0
K13019	0.0
K13010	0.0
K13011	0.0
K13012	780.0
K13013	0.0
K13014	0.0
K13015	30.0
K13016	2.0
K13017	0.0
K08566	0.0
K08567	8.0
K13274	0.0
K13275	0.0
K13276	0.0
K13277	0.0
K03275	0.0
K03274	2.0
K03277	0.0
K03276	0.0
K03271	6582.0
K03270	30356.0
K03273	133.0
K03272	3174.0
K03279	0.0
K03278	0.0
K11022	0.0
K12277	0.0
K12276	0.0
K12270	57.0
K11058	0.0
K12279	0.0
K12278	0.0
K07557	0.0
K07550	0.0
K07552	27022.0
K06319	0.0
K09909	0.0
K09908	0.0
K12051	0.0
K12050	0.0
K12057	2.0
K12056	0.0
K06221	0.0
K09900	0.0
K09903	38717.0
K09902	0.0
K09904	0.0
K09907	0.0
K09906	0.0
K11501	0.0
K03234	0.0
K00773	37271.0
K00772	11.0
K00777	0.0
K00776	0.0
K06313	292.0
K06315	0.0
K05574	0.0
K10201	8.0
K07176	0.0
K07177	703.0
K07174	0.0
K07175	371.0
K07172	15.0
K07173	6246.0
K07170	27738.0
K07171	23272.0
K07178	0.0
K07179	0.0
K00195	0.0
K00194	16.0
K00197	46.0
K00196	0.0
K00191	0.0
K00190	7.0
K00193	0.0
K00192	0.0
K00198	879.0
K06405	7166.0
K10109	2930.0
K10108	6578.0
K10107	0.0
K01828	0.0
K01829	0.0
K01826	0.0
K01825	1.0
K01822	1.0
K01823	706.0
K01820	1.0
K01821	716.0
K00999	0.0
K00998	31421.0
K00995	19801.0
K00997	5791.0
K00996	18.0
K00991	37577.0
K00990	2.0
K00992	15.0
K11028	0.0
K02622	28570.0
K02625	0.0
K03564	32067.0
K13489	1.0
K13488	1.0
K13483	0.0
K13482	0.0
K13481	0.0
K13480	0.0
K13487	1.0
K13486	1.0
K14680	0.0
K14681	0.0
K14682	2.0
K08358	162.0
K08357	162.0
K08356	0.0
K08355	0.0
K03469	37026.0
K03462	0.0
K03464	0.0
K03465	2001.0
K03466	37745.0
K01648	0.0
K01649	41020.0
K01643	745.0
K01640	376.0
K01641	703.0
K01646	146.0
K01647	40666.0
K01644	753.0
K02597	0.0
K02626	9.0
K02595	0.0
K02594	310.0
K02593	0.0
K02592	292.0
K02591	608.0
K02590	3845.0
K02598	419.0
K02849	1.0
K14061	0.0
K14062	0.0
K14063	0.0
K14064	0.0
K14065	0.0
K14067	0.0
K02841	1.0
K02840	92.0
K02843	1.0
K02844	1.0
K02847	0.0
K02846	0.0
K02102	6.0
K09758	11.0
K06039	0.0
K06034	0.0
K06036	0.0
K06037	0.0
K06032	0.0
K01581	1167.0
K02702	0.0
K02659	0.0
K13490	1.0
K13491	1.0
K03644	27025.0
K03645	0.0
K03646	1.0
K03647	1379.0
K03640	5.0
K03641	2.0
K03642	3.0
K03643	1.0
K03648	37043.0
K03649	30.0
K06694	0.0
K11814	0.0
K12428	0.0
K12429	0.0
K12422	0.0
K12423	0.0
K12420	0.0
K12421	0.0
K12426	0.0
K12427	0.0
K12424	0.0
K12425	0.0
K07349	0.0
K07348	0.0
K05380	0.0
K07345	1.0
K07344	0.0
K07347	1.0
K07346	0.0
K07341	4911.0
K07340	0.0
K07343	3648.0
K07342	0.0
K06968	1.0
K06969	69256.0
K06962	294.0
K06963	0.0
K06960	10241.0
K06961	0.0
K06966	27881.0
K06967	11524.0
K06964	0.0
K06965	0.0
K08995	2.0
K08994	2.0
K08997	0.0
K08996	685.0
K08990	0.0
K08993	0.0
K08992	0.0
K08999	171.0
K08998	31429.0
K08344	0.0
K08345	0.0
K08346	0.0
K14940	0.0
K02724	0.0
K08349	0.0
K11815	0.0
K05929	0.0
K05928	1.0
K05927	0.0
K05924	0.0
K05922	0.0
K05921	0.0
K00349	27023.0
K00698	0.0
K00340	27030.0
K00341	27030.0
K00690	5613.0
K00343	27030.0
K00344	3.0
K00697	2.0
K00346	27022.0
K00347	27022.0
K09116	3216.0
K09117	36269.0
K05337	1066.0
K09118	9.0
K09119	0.0
K02106	271.0
K05823	76.0
K05820	1.0
K05826	0.0
K05827	0.0
K02100	0.0
K02101	0.0
K00524	0.0
K00525	34028.0
K00526	6066.0
K00527	43004.0
K00520	2.0
K00522	0.0
K00523	0.0
K02451	0.0
K00528	34447.0
K00529	0.0
K00025	1.0
K14215	0.0
K14213	0.0
K03453	29885.0
K00796	33663.0
K05339	75.0
K00027	10408.0
K00794	33236.0
K00793	32291.0
K01347	0.0
K01346	0.0
K01344	0.0
K01343	0.0
K00791	37902.0
K01340	0.0
K00790	42470.0
K02694	0.0
K02696	0.0
K02697	0.0
K02690	0.0
K02691	162.0
K02692	0.0
K02693	0.0
K02698	0.0
K02699	0.0
K00836	0.0
K00837	27138.0
K00835	1.0
K00832	114.0
K00833	27364.0
K00830	1.0
K00831	37059.0
K00839	3082.0
K04335	0.0
K04334	0.0
K01120	1.0
K01126	34852.0
K04333	0.0
K01129	10519.0
K01128	1.0
K04339	0.0
K04338	0.0
K02470	47697.0
K02471	1.0
K02472	1.0
K02473	0.0
K02474	30202.0
K02475	0.0
K02476	0.0
K02477	30574.0
K02478	0.0
K02479	8.0
K09019	0.0
K01267	8288.0
K13074	0.0
K13075	0.0
K11441	0.0
K14055	0.0
K13299	0.0
K13292	10601.0
K14057	0.0
K14056	0.0
K02856	1.0
K02585	390.0
K12211	0.0
K12210	0.0
K12213	0.0
K12212	0.0
K12215	0.0
K02854	0.0
K12217	0.0
K12216	0.0
K12219	0.0
K12218	0.0
K02855	0.0
K08692	0.0
K08693	0.0
K08690	0.0
K08691	0.0
K08696	0.0
K08697	0.0
K11748	2.0
K11749	35018.0
K11746	0.0
K11747	0.0
K11744	1.0
K11745	1.0
K11742	0.0
K11743	3213.0
K11740	0.0
K11741	12.0
K13920	355.0
K13921	74.0
K13922	3671.0
K13923	74.0
K13924	2.0
K13925	0.0
K13926	1.0
K13927	409.0
K13928	0.0
K13929	0.0
K09923	0.0
K09922	27021.0
K06201	34229.0
K06200	8054.0
K06207	34648.0
K06206	1375.0
K06205	0.0
K09924	1.0
K09929	0.0
K06208	262.0
K00759	9505.0
K00758	0.0
K00752	0.0
K00757	33471.0
K00756	5304.0
K00754	42361.0
K06001	31328.0
K05557	0.0
K09766	1695.0
K05554	0.0
K07475	0.0
K07150	4620.0
K07151	0.0
K07152	3.0
K07153	1.0
K07154	28318.0
K07155	0.0
K07156	0.0
K07157	0.0
K07406	9850.0
K07407	72196.0
K07404	8263.0
K07405	27022.0
K07402	5455.0
K07403	3.0
K07400	0.0
K07401	0.0
K01808	44322.0
K01809	32814.0
K01800	0.0
K01801	0.0
K01802	27189.0
K01803	39020.0
K01804	6932.0
K01805	299.0
K01807	3931.0
K09718	0.0
K14668	0.0
K14669	0.0
K14666	0.0
K14667	0.0
K01664	2748.0
K01665	29797.0
K01666	4644.0
K01667	27401.0
K01660	0.0
K01661	241.0
K01662	37884.0
K01663	0.0
K01668	4.0
K01669	4.0
K02863	38717.0
K02862	0.0
K02860	38629.0
K02867	38717.0
K02866	0.0
K02864	36672.0
K02869	0.0
K05362	0.0
K05365	1.0
K03402	10225.0
K03403	0.0
K03400	0.0
K03406	58093.0
K03407	5839.0
K03404	0.0
K03405	1.0
K03408	12814.0
K03409	280.0
K02315	15214.0
K02314	39543.0
K02317	0.0
K02316	35361.0
K02313	38717.0
K02312	16.0
K02319	0.0
K12405	0.0
K12152	0.0
K12151	0.0
K07091	1.0
K07090	41838.0
K07093	2.0
K07092	0.0
K07095	42463.0
K07094	1.0
K07097	0.0
K07096	0.0
K07099	1723.0
K07098	39869.0
K11175	37269.0
K11174	0.0
K11177	1.0
K11176	6.0
K11173	0.0
K11179	8.0
K11178	0.0
K00322	0.0
K00320	2.0
K00321	0.0
K00326	0.0
K00324	12.0
K00325	4.0
K00329	0.0
K05945	0.0
K05944	0.0
K05947	0.0
K05946	3654.0
K06944	0.0
K06945	0.0
K06946	0.0
K06415	292.0
K06940	4457.0
K06941	37668.0
K06942	38717.0
K06943	0.0
K10806	0.0
K10807	1.0
K10804	4.0
K10805	0.0
K06948	936.0
K06949	41818.0
K06418	18.0
K09138	31.0
K09139	0.0
K09134	3882.0
K09135	0.0
K09136	0.0
K09137	37.0
K09130	0.0
K09131	171.0
K09132	3172.0
K09133	0.0
K05808	37189.0
K05809	0.0
K05804	3175.0
K05805	0.0
K05806	0.0
K05807	27024.0
K05800	1.0
K05801	1.0
K05802	1.0
K05803	0.0
K01044	0.0
K01045	0.0
K01046	100.0
K02068	32.0
K04561	1.0
K01042	839.0
K05568	8519.0
K05567	3290.0
K14273	0.0
K14275	0.0
K14274	98.0
K02062	0.0
K05245	0.0
K05564	0.0
K01048	1579.0
K02066	27026.0
K01322	27021.0
K01325	0.0
K02065	27026.0
K01326	0.0
K05560	0.0
K02243	727.0
K08930	0.0
K02679	0.0
K02676	0.0
K02674	0.0
K02675	0.0
K02672	0.0
K02241	339.0
K02670	1.0
K02671	0.0
K00810	0.0
K00811	27020.0
K00812	421.0
K00813	0.0
K00814	0.0
K00817	37153.0
K00818	27186.0
K00819	3.0
K02530	612.0
K02245	727.0
K02244	703.0
K01499	0.0
K01498	0.0
K01493	38718.0
K01492	259.0
K01491	77778.0
K01497	1.0
K01496	305.0
K01495	33832.0
K01494	3302.0
K02418	8194.0
K02419	8530.0
K14492	0.0
K02412	7429.0
K02413	8453.0
K02410	8530.0
K02411	3645.0
K02416	8530.0
K02417	5474.0
K02414	1441.0
K02415	8.0
K00120	0.0
K00121	268.0
K00430	0.0
K13058	1.0
K13059	0.0
K13727	0.0
K13057	0.0
K13722	0.0
K13051	0.0
K13052	6029.0
K00435	0.0
K12054	0.0
K03239	0.0
K03238	0.0
K03231	0.0
K03230	1.0
K03232	0.0
K12059	0.0
K03237	0.0
K03236	0.0
K12058	1.0
K12239	0.0
K12238	0.0
K12235	0.0
K12234	378.0
K13942	0.0
K13940	10451.0
K13941	0.0
K12097	0.0
K12096	0.0
K12095	0.0
K12094	0.0
K12093	0.0
K12092	0.0
K12091	0.0
K12090	0.0
K12099	0.0
K12098	0.0
K06356	0.0
K05992	0.0
K03540	0.0
K06331	3827.0
K06330	11.0
K07138	8599.0
K07139	36266.0
K11811	0.0
K07132	598.0
K07133	80847.0
K07130	6753.0
K07131	0.0
K07137	46916.0
K07134	0.0
K07135	0.0
K01860	0.0
K01866	38718.0
K01867	38718.0
K01865	3.0
K01868	42012.0
K01869	38717.0
K06140	1.0
K04766	0.0
K04767	14.0
K04764	2.0
K04762	27023.0
K04763	66002.0
K04760	1.0
K04761	128.0
K04768	0.0
K04769	8529.0
K08313	54.0
K08312	1.0
K08311	3.0
K08310	0.0
K08317	1.0
K08316	8521.0
K08315	0.0
K08314	298.0
K05149	0.0
K08319	0.0
K08318	0.0
K06339	0.0
K14648	0.0
K14392	2753.0
K14393	2.0
K14645	0.0
K14647	0.0
K01689	43159.0
K01686	35071.0
K01687	44198.0
K01684	3518.0
K01685	5010.0
K01682	1.0
K01681	37115.0
K05308	0.0
K02889	0.0
K02888	38715.0
K02885	0.0
K02884	38717.0
K02887	38717.0
K02886	38717.0
K02881	38717.0
K02883	0.0
K13743	0.0
K02086	118.0
K02081	425.0
K02080	0.0
K02083	276.0
K02082	633.0
K13831	0.0
K03428	0.0
K03429	4569.0
K03424	68820.0
K03935	0.0
K03932	0.0
K03933	1.0
K03930	3277.0
K03931	0.0
K02339	1.0
K02338	38717.0
K02337	38574.0
K02336	0.0
K02335	39143.0
K02334	2727.0
K02330	0.0
K03688	8545.0
K03689	0.0
K03680	98.0
K03683	1.0
K03684	171.0
K03685	38717.0
K03686	53665.0
K03687	38360.0
K07301	8929.0
K07300	0.0
K07303	2.0
K07302	2.0
K07305	97.0
K07304	712.0
K07307	1191.0
K07306	648.0
K07309	162.0
K07308	655.0
K02617	0.0
K02610	0.0
K02963	38717.0
K02612	0.0
K02961	34459.0
K09686	104535.0
K09687	77026.0
K09684	307.0
K09685	975.0
K09682	0.0
K09683	0.0
K09680	1.0
K09681	0.0
K09688	0.0
K09689	0.0
K05962	0.0
K05961	0.0
K05967	2751.0
K05966	45.0
K11159	0.0
K05964	19.0
K05968	0.0
K11152	0.0
K00309	0.0
K00658	5.0
K00304	0.0
K00305	0.0
K00654	0.0
K00655	44269.0
K00652	27027.0
K00301	0.0
K00302	3194.0
K00303	29.0
K10828	0.0
K06431	0.0
K06432	0.0
K06433	0.0
K06434	7.0
K06436	297.0
K06437	0.0
K10820	98.0
K06439	0.0
K10822	0.0
K10823	0.0
K10826	0.0
K09167	572.0
K06322	0.0
K14117	0.0
K14259	0.0
K14257	0.0
K01308	914.0
K01303	6.0
K01301	1.0
K01305	2954.0
K01304	1074.0
K02658	0.0
K00672	0.0
K02650	373.0
K02651	2.0
K02652	4047.0
K02653	7928.0
K02654	17660.0
K05687	0.0
K02656	0.0
K05685	0.0
K00878	9614.0
K00879	486.0
K00872	1635.0
K00873	38574.0
K00870	0.0
K00876	66276.0
K00877	0.0
K00874	38113.0
K00875	0.0
K04487	24080.0
K04486	13571.0
K04485	37372.0
K04484	0.0
K04483	0.0
K04482	0.0
K04480	0.0
K04488	14292.0
K12049	0.0
K13693	0.0
K13706	0.0
K13694	1.0
K13695	0.0
K05977	0.0
K09516	0.0
K02434	19466.0
K02435	18221.0
K02436	159.0
K02437	30693.0
K05350	6480.0
K02431	3909.0
K08100	0.0
K02433	20003.0
K02438	8774.0
K02439	63.0
K03745	1.0
K03744	60533.0
K03747	0.0
K03210	37721.0
K03217	39344.0
K03216	11526.0
K03215	1.0
K03742	32435.0
K03219	1.0
K03218	38384.0
K03749	1.0
K03748	0.0
K02383	0.0
K06327	0.0
K06320	5630.0
K07238	34924.0
K09479	0.0
K09478	0.0
K09475	0.0
K09474	0.0
K09477	0.0
K09476	0.0
K09471	0.0
K09470	0.0
K09473	0.0
K09472	0.0
K07543	0.0
K06898	5745.0
K13967	0.0
K13963	3917.0
K07545	0.0
K00737	3176.0
K05345	1.0
K11706	0.0
K11707	0.0
K11704	0.0
K11705	0.0
K11708	0.0
K11709	0.0
K05588	0.0
K07114	57641.0
K07443	4635.0
K07116	0.0
K07117	1.0
K07110	1.0
K07447	38660.0
K07112	810.0
K07113	1.0
K07448	4591.0
K07118	933.0
K07119	0.0
K10619	0.0
K10618	0.0
K10617	0.0
K10616	0.0
K01848	0.0
K01849	0.0
K01844	1318.0
K01845	6960.0
K01846	11.0
K01847	54045.0
K01840	68698.0
K01841	494.0
K01842	0.0
K01843	151.0
K06219	0.0
K10832	0.0
K05348	1.0
K14203	0.0
K08483	11730.0
K08482	1.0
K08481	0.0
K08480	0.0
K08485	0.0
K08484	0.0
K00464	0.0
K00467	0.0
K00466	0.0
K00461	0.0
K00460	0.0
K00463	0.0
K00462	0.0
K04509	0.0
K00469	1.0
K00468	0.0
K08645	0.0
K04744	1.0
K01518	0.0
K01519	0.0
K04748	0.0
K04749	286.0
K01514	2.0
K01515	19959.0
K01512	7969.0
K01510	0.0
K14623	114.0
K14626	0.0
K14627	0.0
K14628	0.0
K14629	0.0
K03918	0.0
K03919	0.0
K12372	0.0
K12373	138315.0
K12370	0.0
K12371	0.0
K02359	0.0
K02358	38725.0
K02351	0.0
K02352	0.0
K02355	71678.0
K02357	38717.0
K02356	39362.0
K13574	0.0
K13573	6.0
K13572	6.0
K13571	0.0
K13570	0.0
K12112	0.0
K12113	0.0
K12110	0.0
K12111	171.0
K07329	0.0
K07328	0.0
K07323	1.0
K07322	54045.0
K07321	437.0
K07320	1.0
K07327	0.0
K07326	0.0
K07325	0.0
K07324	0.0
K08163	0.0
K06180	105591.0
K06181	3.0
K06182	8261.0
K06183	10561.0
K06186	1.0
K06187	38717.0
K06188	1213.0
K06189	1.0
K08359	0.0
K07589	0.0
K07588	27022.0
K07587	0.0
K07586	3812.0
K07585	0.0
K07584	11051.0
K07583	0.0
K07582	0.0
K07581	0.0
K07580	0.0
K11139	0.0
K05989	44776.0
K05988	0.0
K05985	2915.0
K05987	0.0
K05986	1.0
K10843	0.0
K08354	0.0
K10844	0.0
K10848	0.0
K00673	1.0
K00674	27106.0
K00675	166.0
K00676	7865.0
K00677	27026.0
K06988	3.0
K06989	227.0
K08351	0.0
K06980	3.0
K06981	0.0
K06982	0.0
K08350	0.0
K06984	0.0
K06985	0.0
K06986	0.0
K06987	9228.0
K02445	3274.0
K02444	6072.0
K00582	0.0
K00583	0.0
K00580	0.0
K02110	42313.0
K00586	0.0
K00587	0.0
K00584	7.0
K08921	0.0
K02441	344.0
K00588	16.0
K08922	0.0
K02440	4898.0
K00018	36840.0
K08923	0.0
K02443	4265.0
K00019	0.0
K02442	0.0
K08925	0.0
K08926	0.0
K08927	0.0
K03149	4461.0
K06604	0.0
K00015	0.0
K01989	14664.0
K00854	16316.0
K00855	1.0
K00856	0.0
K00857	2252.0
K00850	83748.0
K00851	762.0
K00852	14042.0
K00853	288.0
K00858	37898.0
K00859	37789.0
K01181	1395.0
K01180	0.0
K01183	3449.0
K01182	14134.0
K01185	27200.0
K01184	0.0
K01187	92191.0
K01188	37220.0
K02596	30.0
K13766	0.0
K13767	12.0
K13003	0.0
K13002	0.0
K13000	0.0
K02984	0.0
K02986	38717.0
K02987	0.0
K02636	1.0
K02982	35546.0
K02983	0.0
K02638	0.0
K02639	0.0
K02988	38306.0
K08298	324.0
K08299	0.0
K03583	1.0
K03582	1.0
K03581	11534.0
K03580	1.0
K03587	27192.0
K03586	1.0
K03585	54047.0
K03584	38375.0
K03589	36822.0
K03588	43990.0
K01725	0.0
K01724	2.0
K01727	17.0
K01726	7354.0
K01721	0.0
K01720	1.0
K01722	0.0
K13008	0.0
K01729	0.0
K01728	5.0
K09530	0.0
K09539	0.0
K02188	6191.0
K02189	6210.0
K02182	1.0
K02183	0.0
K03769	3627.0
K03768	44826.0
K03767	1.0
K03765	0.0
K03764	0.0
K03763	21331.0
K03762	164.0
K03761	1.0
K03760	0.0
K09457	2789.0
K09456	0.0
K09459	160.0
K09458	37468.0
K00602	100793.0
K13988	0.0
K13985	0.0
K09981	16.0
K09980	0.0
K09983	0.0
K09982	0.0
K09985	1.0
K09984	0.0
K09987	1.0
K09986	0.0
K09989	3416.0
K09988	3474.0
K12583	0.0
K12582	0.0
K12589	0.0
K11720	1.0
K09759	5322.0
K10985	1.0
K10984	617.0
K07468	0.0
K07469	5.0
K07464	5752.0
K07465	0.0
K07466	0.0
K07467	7551.0
K07460	33504.0
K07461	6334.0
K07462	37295.0
K07463	0.0
K10679	2.0
K10678	0.0
K10671	0.0
K10670	2913.0
K10673	0.0
K10672	377.0
K10674	0.0
K10677	0.0
K10676	0.0
K08726	0.0
K08724	652.0
K08722	980.0
K08723	0.0
K08720	0.0
K08721	0.0
K08728	703.0
K10187	0.0
K00119	0.0
K00118	2.0
K00449	0.0
K00448	0.0
K00115	0.0
K00446	0.0
K00117	4.0
K00116	2.0
K00111	33451.0
K00442	0.0
K00113	1.0
K00112	4.0
K01539	0.0
K01531	6381.0
K04720	10808.0
K01533	37935.0
K01534	54777.0
K01535	0.0
K01537	35805.0
K14358	0.0
K14605	0.0
K14606	0.0
K00413	2.0
K10120	23.0
K05600	0.0
K05777	1.0
K03972	0.0
K03973	3249.0
K03970	0.0
K03971	0.0
K03976	37888.0
K03977	38717.0
K03974	0.0
K03975	28289.0
K03978	38716.0
K03979	38717.0
K13378	27020.0
K02372	10099.0
K02371	33952.0
K02377	30397.0
K02379	176.0
K03396	0.0
K03397	0.0
K03394	5873.0
K03395	0.0
K03392	0.0
K03393	0.0
K03390	27043.0
K03391	0.0
K03399	82.0
K03027	0.0
K12136	0.0
K12137	7.0
K06610	18.0
K12138	0.0
K12139	0.0
K11444	0.0
K11440	15.0
K11443	0.0
K11442	0.0
K00612	2.0
K00613	162.0
K00610	35470.0
K00611	10118.0
K00616	6317.0
K00617	0.0
K00614	1.0
K00615	65852.0
K00619	7.0
K10863	0.0
K07874	0.0
K06234	0.0
K10240	0.0
K10241	0.0
K10242	0.0
K10243	0.0
K04110	0.0
K04113	0.0
K04112	0.0
K04115	0.0
K04114	0.0
K04117	0.0
K04116	0.0
K04118	0.0
K05517	0.0
K07705	348.0
K07704	524.0
K07707	3816.0
K07706	3457.0
K07701	0.0
K07700	0.0
K07703	0.0
K07702	0.0
K07709	0.0
K07708	1.0
K01955	47358.0
K13042	0.0
K09934	0.0
K09935	5391.0
K06216	628.0
K09937	0.0
K13745	0.0
K13746	0.0
K13747	29121.0
K13740	0.0
K13741	0.0
K13742	0.0
K06211	3177.0
K06212	162.0
K09933	2.0
K02618	0.0
K02619	27030.0
K02968	35837.0
K02966	0.0
K02967	38717.0
K02616	0.0
K02965	38717.0
K02962	0.0
K02611	0.0
K02613	1.0
K03569	48885.0
K03568	20.0
K03565	37871.0
K06218	0.0
K03567	1.0
K03566	1.0
K03561	54052.0
K03560	1.0
K03563	8602.0
K03562	2.0
K06430	0.0
K01709	313.0
K01708	0.0
K01707	0.0
K01706	132.0
K01705	0.0
K01704	80449.0
K01703	81066.0
K01702	0.0
K14165	0.0
K14164	0.0
K14166	0.0
K14161	2.0
K14160	0.0
K14162	2.0
K05396	117.0
K03709	192.0
K03708	501.0
K08160	0.0
K03701	69504.0
K03700	9960.0
K03703	35189.0
K03702	38717.0
K03705	11687.0
K03704	14847.0
K03707	210.0
K03706	8278.0
K06289	0.0
K06288	0.0
K06283	5118.0
K06282	178.0
K06281	178.0
K06287	37166.0
K06286	703.0
K06285	262.0
K06284	4663.0
K08161	1331.0
K07540	0.0
K06438	6063.0
K06869	0.0
K06868	0.0
K06867	2.0
K06866	0.0
K06865	0.0
K06864	5698.0
K06863	0.0
K06862	0.0
K06861	27122.0
K06860	0.0
K12659	0.0
K12658	2.0
K07547	0.0
K07546	0.0
K15023	0.0
K15022	0.0
K15020	0.0
K15024	4612.0
K08700	0.0
K08162	3172.0
K07544	0.0
K00137	0.0
K00135	802.0
K00134	38758.0
K00133	37876.0
K00132	11.0
K00131	31.0
K00130	3204.0
K00139	0.0
K00138	0.0
K00429	0.0
K00428	27023.0
K00421	0.0
K00423	0.0
K00425	27895.0
K00427	0.0
K00426	27895.0
K14292	0.0
K14379	0.0
K14370	0.0
K14371	0.0
K14372	0.0
K14373	0.0
K14374	0.0
K14375	0.0
K09845	0.0
K14082	0.0
K14083	24.0
K14080	0.0
K14081	0.0
K14086	3176.0
K14087	3338.0
K14084	166.0
K14088	3338.0
K14089	3176.0
K01552	7383.0
K01551	412.0
K01556	1.0
K01557	0.0
K01554	1.0
K01555	1.0
K04708	0.0
K03955	0.0
K13689	0.0
K13688	128.0
K13683	0.0
K13685	1873.0
K13684	0.0
K13687	0.0
K13686	0.0
K14159	0.0
K02399	1.0
K02398	1736.0
K02395	1696.0
K02394	1.0
K02397	4905.0
K02396	8869.0
K02391	1.0
K02390	8511.0
K02393	1.0
K02392	13562.0
K13533	0.0
K13532	0.0
K13531	0.0
K13530	1.0
K01550	0.0
K05658	0.0
K14054	30.0
K02601	39606.0
K02970	38453.0
K05378	0.0
K12339	1.0
K14060	0.0
K11687	0.0
K11686	0.0
K11685	0.0
K11689	406.0
K11688	280.0
K08939	0.0
K03048	1540.0
K03049	0.0
K13821	4.0
K13820	0.0
K03042	0.0
K03043	38634.0
K03040	37282.0
K03041	0.0
K03046	38640.0
K03047	0.0
K03044	0.0
K03045	0.0
K00348	27022.0
K09847	0.0
K00692	640.0
K00638	7849.0
K00639	27621.0
K00693	1.0
K00634	30679.0
K00635	0.0
K00630	0.0
K00631	0.0
K00632	1321.0
K00633	3572.0
K00691	704.0
K00696	0.0
K00694	197.0
K00695	0.0
K10854	0.0
K07811	0.0
K07810	0.0
K07813	11301.0
K07812	162.0
K07814	3666.0
K07816	3503.0
K00090	0.0
K00091	3354.0
K00094	283.0
K00096	4665.0
K00097	27688.0
K00098	0.0
K00099	37117.0
K10228	0.0
K10229	0.0
K12548	0.0
K10222	0.0
K10220	0.0
K10221	0.0
K10227	3.0
K05822	17.0
K01949	0.0
K01945	37270.0
K01947	0.0
K01946	0.0
K01941	366.0
K01940	36980.0
K06357	0.0
K07729	25180.0
K07728	0.0
K07727	12834.0
K07726	2044.0
K07725	0.0
K07724	0.0
K07723	262.0
K07722	164.0
K07721	0.0
K07720	41366.0
K00899	225.0
K05824	0.0
K00891	45369.0
K00892	0.0
K00895	4.0
K00897	691.0
K08151	3.0
K08153	76.0
K08154	0.0
K02948	38717.0
K02942	0.0
K02944	0.0
K05665	0.0
K02946	38366.0
K13793	0.0
K06352	0.0
K01769	0.0
K01768	8.0
K01761	2.0
K01760	2898.0
K01762	0.0
K09578	0.0
K01766	0.0
K08164	0.0
K02493	38634.0
K08166	0.0
K08167	0.0
K02496	1.0
K02497	0.0
K02494	1.0
K02495	47177.0
K02498	1.0
K02499	590.0
K08168	0.0
K08169	0.0
K14415	3199.0
K14414	1.0
K06881	39868.0
K00436	0.0
K06332	0.0
K12815	0.0
K12810	0.0
K06885	1547.0
K00437	0.0
K06335	0.0
K06334	11796.0
K03547	9484.0
K03546	2411.0
K03545	43778.0
K03544	43229.0
K03543	27022.0
K06888	3408.0
K10941	0.0
K03549	1248.0
K03548	1.0
K10940	0.0
K02236	797.0
K02237	10183.0
K02234	0.0
K02232	6244.0
K02233	9670.0
K02230	3.0
K02231	12613.0
K06359	0.0
K02238	37996.0
K02239	0.0
K03723	33555.0
K03722	1858.0
K03721	0.0
K03720	0.0
K03727	0.0
K03726	0.0
K03725	0.0
K03724	643.0
K06358	0.0
K12673	0.0
K12679	0.0
K12678	0.0
K06410	2716.0
K11898	0.0
K11899	0.0
K11896	0.0
K11897	0.0
K11894	0.0
K11895	0.0
K11892	0.0
K11893	0.0
K11890	0.0
K11891	0.0
K08762	0.0
K08764	0.0
K08765	0.0
K10418	0.0
K11325	0.0
K11326	0.0
K11327	0.0
K11328	0.0
K11329	0.0
K00151	0.0
K00150	0.0
K00153	0.0
K00400	0.0
K00407	0.0
K00406	2.0
K00405	2.0
K00404	2.0
K00158	611.0
K01342	0.0
K09388	0.0
K09386	0.0
K09384	722.0
K04094	3355.0
K04095	4230.0
K04096	37487.0
K04097	0.0
K04090	0.0
K04091	3.0
K04092	0.0
K04093	0.0
K04098	0.0
K04099	0.0
K01578	0.0
K01579	31502.0
K01574	17.0
K01575	77.0
K01576	0.0
K01577	684.0
K01571	6347.0
K01572	36427.0
K01573	0.0
K02009	4262.0
K02008	34078.0
K02005	57489.0
K02004	265745.0
K02007	5048.0
K02006	49613.0
K02001	1.0
K02000	2.0
K02003	167402.0
K02002	9.0
K03065	0.0
K08952	0.0
K03060	10424.0
K13809	0.0
K10948	0.0
K09607	0.0
K06125	0.0
K04337	0.0
K06120	283.0
K06121	0.0
K04336	0.0
K01127	0.0
K09703	4.0
K00004	1.0
K14699	0.0
K09702	792.0
K14698	0.0
K05311	636.0
K13829	0.0
K10943	0.0
K07291	0.0
K07290	0.0
K10206	10419.0
K10202	9.0
K10208	0.0
K10209	0.0
K01966	2.0
K01965	1.0
K01964	30.0
K01963	6462.0
K01962	4287.0
K01961	44711.0
K01960	27022.0
K01969	0.0
K01968	0.0
K07749	6845.0
K07748	0.0
K07741	3806.0
K07740	0.0
K07743	0.0
K07742	11076.0
K07745	0.0
K07744	0.0
K07746	0.0
K01299	3652.0
K01295	601.0
K01297	3233.0
K02922	0.0
K05603	0.0
K02921	0.0
K02926	38717.0
K05607	0.0
K02924	0.0
K05605	0.0
K02928	0.0
K02929	0.0
K00216	0.0
K00217	0.0
K00214	0.0
K00215	37900.0
K00213	0.0
K00210	0.0
K00211	0.0
K00218	0.0
K00219	165.0
K01035	0.0
K01034	1423.0
K04517	37191.0
K01740	71271.0
K01031	0.0
K01746	204.0
K01745	211.0
K01744	27595.0
K01749	1712.0
K01039	108.0
K04518	27284.0
K09591	0.0
K14129	0.0
K14128	0.0
K14121	0.0
K14120	0.0
K14123	0.0
K14122	0.0
K14125	0.0
K14124	0.0
K14127	0.0
K14126	0.0
K03521	43678.0
K03520	0.0
K03523	12074.0
K03522	46387.0
K03525	37648.0
K03524	37400.0
K03527	37574.0
K03526	36860.0
K03529	11623.0
K03528	1.0
K06338	0.0
K02217	28680.0
K03299	819.0
K03298	30.0
K13472	0.0
K03293	2921.0
K03292	22628.0
K03291	0.0
K03290	0.0
K03297	3357.0
K03296	61341.0
K03295	27725.0
K03294	4622.0
K13009	0.0
K12690	0.0
K09743	0.0
K06022	0.0
K07190	0.0
K06021	0.0
K07192	733.0
K06020	0.0
K06027	0.0
K06026	0.0
K09744	0.0
K07991	5.0
K08749	0.0
K09835	0.0
K09834	0.0
K10439	17913.0
K06351	0.0
K09833	0.0
K10925	0.0
K10924	0.0
K10927	0.0
K10926	0.0
K10923	0.0
K10922	0.0
K09629	0.0
K10697	0.0
K00179	2063.0
K00172	4975.0
K00171	3401.0
K00170	835.0
K00177	28075.0
K00176	28077.0
K00175	56689.0
K00174	55475.0
K13478	0.0
K14338	0.0
K14339	0.0
K14335	0.0
K14337	0.0
K14330	0.0
K14331	0.0
K14333	3.0
K08918	0.0
K13479	989.0
K04078	37822.0
K04079	34450.0
K04076	262.0
K04077	37899.0
K04074	4095.0
K04075	35104.0
K04072	8606.0
K04073	0.0
K04070	6472.0
K04071	0.0
K14597	0.0
K13318	0.0
K08280	0.0
K13641	271.0
K13640	168.0
K13643	160.0
K13642	0.0
K02027	137654.0
K02026	249135.0
K02025	264762.0
K02024	0.0
K02023	5163.0
K02022	60.0
K02021	0.0
K02020	5994.0
K02029	15637.0
K02028	17007.0
K03886	0.0
K03887	0.0
K03884	0.0
K03885	27146.0
K03881	0.0
K03888	0.0
K03889	0.0
K12998	0.0
K12999	0.0
K12992	3892.0
K12993	0.0
K12990	3173.0
K12991	0.0
K12996	32.0
K12997	57.0
K12994	0.0
K12995	12.0
K08979	0.0
K08978	31619.0
K03088	268818.0
K03089	2.0
K03086	45212.0
K03087	1.0
K08971	0.0
K08970	1.0
K03082	2748.0
K03080	0.0
K08974	37753.0
K13868	0.0
K00918	606.0
K01553	0.0
K12214	0.0
K11646	0.0
K11645	0.0
K11641	0.0
K11640	0.0
K12736	0.0
K12733	0.0
K07507	29100.0
K07506	0.0
K07505	1.0
K07504	0.0
K07503	0.0
K07502	7253.0
K07501	1.0
K07500	0.0
K07509	0.0
K07508	0.0
K11422	0.0
K08698	0.0
K10773	38404.0
K10774	0.0
K14286	0.0
K10778	1.0
K14287	1.0
K00140	105.0
K05501	0.0
K01903	14.0
K01902	14.0
K01905	0.0
K01904	0.0
K01907	0.0
K01906	0.0
K01909	0.0
K01908	0.0
K14534	2603.0
K00147	37191.0
K07767	0.0
K07769	0.0
K07768	0.0
K06203	1.0
K06202	0.0
K09921	1.0
K09920	0.0
K09927	3173.0
K09024	0.0
K09022	1465.0
K09023	1.0
K09020	100.0
K09021	0.0
K02908	0.0
K02909	38702.0
K08218	27022.0
K08219	0.0
K02904	35970.0
K02906	38717.0
K02907	37890.0
K02902	38115.0
K00230	30.0
K00231	2.0
K00232	0.0
K08976	2.0
K00234	0.0
K00239	30536.0
K06209	9375.0
K09928	9.0
K01015	0.0
K01014	0.0
K01012	38975.0
K01011	439.0
K01010	0.0
K08920	0.0
K14103	0.0
K14102	0.0
K14101	0.0
K14100	0.0
K14105	0.0
K14104	0.0
K14109	0.0
K14108	0.0
K06401	0.0
K00893	0.0
K13402	0.0
K12858	0.0
K03503	27020.0
K03502	36841.0
K03501	38715.0
K03500	10877.0
K08924	0.0
K02278	709.0
K02279	1372.0
K12977	0.0
K02276	4.0
K02277	0.0
K02274	3.0
K02275	3.0
K13450	0.0
K13451	0.0
K13452	0.0
K13454	0.0
K13455	0.0
K12509	0.0
K12508	0.0
K12507	3.0
K12506	732.0
K12500	0.0
K12503	0.0
K05926	0.0
K09728	0.0
K14587	98.0
K06597	0.0
K06596	0.0
K06595	0.0
K06599	0.0
K06598	0.0
K07978	0.0
K07979	22585.0
K07976	0.0
K14585	0.0
K10907	13812.0
K10906	0.0
K10901	0.0
K10909	0.0
K10908	0.0
K09819	8.0
K09818	7.0
K09817	36451.0
K09816	36449.0
K09815	36549.0
K06374	8877.0
K06373	8867.0
K09812	40464.0
K09811	40374.0
K09810	30198.0
K09724	0.0
K14582	0.0
K09721	0.0
K04058	1.0
K04059	0.0
K04050	0.0
K04051	0.0
K04052	0.0
K04053	0.0
K04054	0.0
K04055	0.0
K04056	1.0
K04057	0.0
K01047	0.0
K08975	0.0
K10015	0.0
K10014	0.0
K10017	0.0
K10016	0.0
K10011	0.0
K10010	3621.0
K10013	0.0
K10012	3245.0
K10019	0.0
K10018	0.0
K13665	5.0
K13664	0.0
K13663	0.0
K13662	0.0
K13661	0.0
K13660	0.0
K13669	0.0
K13668	0.0
K07641	1.0
K01466	375.0
K13590	0.0
K01464	5471.0
K01465	38143.0
K01462	48802.0
K01463	248.0
K01460	0.0
K01461	0.0
K13599	3.0
K13598	1.0
K01468	111.0
K01469	1.0
K09251	30.0
K09252	0.0
K02041	4241.0
K02040	38423.0
K02043	0.0
K02045	4193.0
K02044	4873.0
K02047	4193.0
K02046	4194.0
K02049	13815.0
K02048	4194.0
K05549	0.0
K05548	0.0
K06046	0.0
K03319	1060.0
K03316	315.0
K03317	77.0
K03314	7.0
K03315	35679.0
K03312	5954.0
K03313	180.0
K03310	26597.0
K03311	3335.0
K12052	0.0
K02945	40039.0
K06162	3.0
K06163	3.0
K06160	0.0
K06161	0.0
K06166	0.0
K00359	1406.0
K06164	3.0
K06165	3.0
K06168	37118.0
K06169	1.0
K13020	1.0
K07158	0.0
K07159	0.0
K04835	2.0
K11621	0.0
K11991	1.0
K11622	0.0
K11996	78.0
K11627	0.0
K11626	0.0
K11629	0.0
K11628	0.0
K07561	0.0
K07560	37559.0
K07563	0.0
K07562	0.0
K07565	0.0
K07564	0.0
K07567	40689.0
K07566	64556.0
K07569	0.0
K07568	61386.0
K09925	0.0
K11199	0.0
K11198	0.0
K11192	0.0
K11191	0.0
K11196	0.0
K11195	0.0
K11194	0.0
K02492	6871.0
K10713	0.0
K10710	484.0
K10711	6.0
K10716	0.0
K02490	14.0
K10714	0.0
K10715	0.0
K01929	37899.0
K01928	38926.0
K01923	40156.0
K01922	32.0
K01921	38494.0
K01920	1.0
K01926	36225.0
K01925	38260.0
K01924	37898.0
K07789	1.0
K07788	0.0
K07785	0.0
K07784	0.0
K07787	5.0
K07786	0.0
K07781	0.0
K07783	0.0
K07782	0.0
K05835	0.0
K06355	0.0
K14661	0.0
K09844	0.0
K00782	86.0
K00783	38725.0
K00784	42237.0
K00785	0.0
K00786	5358.0
K00039	0.0
K00036	3914.0
K00037	0.0
K00034	389.0
K00035	0.0
K00032	0.0
K00033	3922.0
K00030	173.0
K00031	36925.0
K01259	1558.0
K01258	36981.0
K01255	4304.0
K01256	706.0
K01251	31070.0
K01250	1168.0
K01253	0.0
K01252	0.0
K09008	0.0
K09009	0.0
K09000	16.0
K09001	4.0
K09002	3770.0
K09003	0.0
K09004	47.0
K09005	175.0
K09006	0.0
K09007	2.0
K09846	0.0
K08234	4708.0
K00258	1.0
K00259	273.0
K00252	1.0
K00253	0.0
K00256	0.0
K00257	27323.0
K00254	0.0
K00255	0.0
K01079	272.0
K01078	1.0
K01071	703.0
K01070	0.0
K01073	74.0
K01077	30604.0
K01076	289.0
K14472	0.0
K14471	0.0
K14470	0.0
K14475	192.0
K09841	0.0
K02788	629.0
K02782	15.0
K02783	3053.0
K02781	6370.0
K02786	632.0
K02787	0.0
K02784	15.0
K01060	286.0
K01787	434.0
K01786	12594.0
K01785	70362.0
K01784	48647.0
K01783	42215.0
K01782	4.0
K01781	2.0
K01780	0.0
K01789	0.0
K01788	8041.0
K02526	460.0
K02527	27024.0
K02525	76.0
K02250	0.0
K02523	27025.0
K02520	38670.0
K02521	0.0
K02258	1.0
K02259	3.0
K02528	35972.0
K02529	100757.0
K03781	30600.0
K03780	1707.0
K03783	36260.0
K03782	3.0
K03785	6062.0
K03784	2608.0
K03787	30544.0
K03786	32146.0
K03789	7644.0
K03788	0.0
K10700	0.0
K00342	27031.0
K03124	0.0
K03120	0.0
K12527	989.0
K12526	0.0
K12525	0.0
K12524	54042.0
K12523	0.0
K12522	0.0
K09789	27021.0
K09788	129.0
K09787	10580.0
K09786	292.0
K09785	0.0
K09781	0.0
K09780	0.0
K10961	0.0
K10960	0.0
K10963	0.0
K10962	0.0
K10965	0.0
K10964	0.0
K10966	0.0
K09879	0.0
K06318	0.0
K06311	0.0
K06310	4232.0
K06312	0.0
K06314	0.0
K06317	657.0
K11389	0.0
K11386	0.0
K11387	0.0
K11384	1.0
K11385	0.0
K11382	0.0
K11383	0.0
K11381	2.0
K11949	0.0
K10380	0.0
K04032	378.0
K04033	0.0
K04030	507.0
K04031	4900.0
K04036	0.0
K04037	0.0
K04034	9.0
K04035	98.0
K04038	0.0
K04039	0.0
K07046	29.0
K07047	2168.0
K07044	0.0
K07045	3007.0
K07042	11695.0
K07043	33109.0
K07040	10359.0
K07041	0.0
K07048	383.0
K07049	0.0
K08664	0.0
K02584	2.0
K10039	1239.0
K10038	2.0
K10037	0.0
K10036	3303.0
K04788	0.0
K04789	0.0
K04784	0.0
K04785	0.0
K04786	0.0
K04787	0.0
K04780	0.0
K04781	30.0
K04782	0.0
K04783	0.0
K13601	0.0
K13603	0.0
K13602	0.0
K13605	0.0
K13604	0.0
K13607	163.0
K02404	1702.0
K05783	0.0
K05782	0.0
K05781	3.0
K05780	3.0
K05787	0.0
K05786	1.0
K05785	2.0
K05784	0.0
K05789	0.0
K05788	2.0
K01442	36865.0
K01443	10315.0
K01444	55.0
K01446	1.0
K01447	27934.0
K01448	53645.0
K01449	2547.0
K14803	0.0
K02069	644.0
K05569	3287.0
K08008	0.0
K02063	0.0
K05566	3287.0
K05565	0.0
K05563	0.0
K05562	0.0
K05561	0.0
K02064	0.0
K03338	6036.0
K03339	0.0
K03330	0.0
K03331	0.0
K03332	2762.0
K03333	0.0
K03335	5944.0
K03336	5937.0
K03337	6035.0
K12956	0.0
K12957	1.0
K12954	0.0
K12955	0.0
K12952	0.0
K12953	0.0
K12950	0.0
K12951	0.0
K14733	0.0
K00109	0.0
K06148	28631.0
K06149	0.0
K06144	0.0
K06145	0.0
K06146	0.0
K06147	203738.0
K06141	0.0
K06142	81717.0
K06143	1.0
K11945	0.0
K08948	0.0
K08949	0.0
K00071	0.0
K14664	0.0
K13810	0.0
K14665	0.0
K03058	0.0
K11609	0.0
K11608	0.0
K14660	0.0
K11603	0.0
K11602	0.0
K11601	0.0
K11600	0.0
K11607	1.0
K11606	1.0
K11605	1.0
K11604	1.0
K10558	98.0
K10559	135.0
K10550	100.0
K10551	100.0
K10552	0.0
K10553	0.0
K10554	0.0
K10555	349.0
K10556	103.0
K10557	98.0
K03051	0.0
K03050	0.0
K07549	0.0
K07548	0.0
K07239	4.0
K07235	0.0
K07234	0.0
K07237	0.0
K07236	0.0
K07231	0.0
K07230	1.0
K07233	0.0
K07232	0.0
K02467	0.0
K05306	3209.0
K05305	3458.0
K05304	0.0
K05303	1.0
K05301	0.0
K02565	0.0
K08644	0.0
K08646	0.0
K08641	12.0
K08643	0.0
K08642	0.0
K12146	0.0
K00010	9388.0
K00011	0.0
K00012	35866.0
K00013	37121.0
K00014	38725.0
K00016	15717.0
K09065	0.0
K08252	1.0
K08253	2.0
K08256	0.0
K08255	0.0
K08258	0.0
K08259	0.0
K00274	6.0
K00275	5.0
K00276	0.0
K00270	0.0
K00271	0.0
K00272	0.0
K00273	0.0
K00278	32929.0
K00279	0.0
K12675	0.0
K01277	27022.0
K01274	0.0
K01273	5916.0
K01271	4385.0
K01270	62974.0
K01278	27026.0
K00906	1.0
K00904	1615.0
K00903	2.0
K00901	1216.0
K13785	0.0
K00908	0.0
K11149	0.0
K01053	2.0
K01051	341.0
K01057	4.0
K01056	38717.0
K01055	0.0
K01054	0.0
K01058	1.0
K02500	37121.0
K02501	36959.0
K02502	9969.0
K02503	38716.0
K02504	0.0
K02505	0.0
K02506	0.0
K02507	0.0
K02508	0.0
K02509	150.0
K00291	0.0
K13410	0.0
K13148	0.0
K13419	0.0
K05825	0.0
K03106	38717.0
K03105	0.0
K03101	42085.0
K03100	76298.0
K12541	0.0
K12540	0.0
K12543	0.0
K12542	0.0
K12545	0.0
K12544	0.0
K12547	0.0
K12546	0.0
K12549	0.0
K06080	0.0
K11018	0.0
K11019	0.0
K11016	0.0
K11017	0.0
K11014	0.0
K11015	0.0
K11012	0.0
K11013	0.0
K11010	0.0
K11011	0.0
K06333	8063.0
K06880	0.0
K06883	1.0
K06882	0.0
K09857	1.0
K06884	0.0
K06887	0.0
K06886	3.0
K06889	69748.0
K10942	0.0
K09859	0.0
K09858	1.0
K10947	46516.0
K10946	0.0
K10945	0.0
K10944	0.0
K13284	0.0
K00483	3.0
K00481	0.0
K00480	0.0
K00486	1.0
K00485	0.0
K00484	0.0
K09901	0.0
K10929	0.0
K07684	0.0
K07685	0.0
K07686	0.0
K07687	0.0
K07681	0.0
K07688	0.0
K07689	0.0
K10928	0.0
K04018	0.0
K04019	386.0
K04014	324.0
K04015	655.0
K04016	0.0
K04017	0.0
K04013	162.0
K07060	0.0
K07061	0.0
K07062	9.0
K07063	0.0
K07064	0.0
K07065	0.0
K07066	3229.0
K07067	268.0
K07068	3.0
K07069	3191.0
K01121	0.0
K13629	0.0
K13628	4.0
K13623	0.0
K13622	1.0
K13620	0.0
K13626	3980.0
K08586	0.0
K08587	0.0
K01428	3209.0
K01429	3203.0
K01422	27022.0
K01423	4.0
K01420	8731.0
K01421	14459.0
K01426	3469.0
K01427	0.0
K01424	33349.0
K01425	28459.0
K08068	0.0
K07538	0.0
K13086	0.0
K13085	0.0
K07287	1.0
K07824	0.0
K07682	0.0
K02722	0.0
K12978	0.0
K12979	0.0
K12972	1.0
K12973	0.0
K12974	0.0
K12975	0.0
K12976	0.0
K07821	0.0
K07683	75.0
K14750	0.0
K14751	0.0
K14953	0.0
K12288	0.0
K12289	0.0
K12282	0.0
K12283	0.0
K12280	0.0
K12281	0.0
K12286	0.0
K12287	0.0
K12284	0.0
K12285	0.0
K11957	0.0
K11956	0.0
K11955	0.0
K11954	0.0
K11953	0.0
K11952	0.0
K11951	0.0
K11950	0.0
K11959	0.0
K11958	0.0
K13889	11.0
K13888	0.0
K11963	0.0
K07217	173.0
K07216	7157.0
K07215	0.0
K07214	3302.0
K07213	430.0
K07212	0.0
K07219	226.0
K07218	0.0
K12150	0.0
K08689	0.0
K08688	0.0
K00402	0.0
K00401	0.0
K11994	0.0
K00152	0.0
K01043	1.0
K00154	0.0
K00157	0.0
K00156	27019.0
K10533	0.0
K10530	627.0
K10531	0.0
K10536	1908.0
K10537	100.0
K10535	0.0
K10538	0.0
K10539	100.0
K00073	176.0
K13934	0.0
K00076	605.0
K00077	36213.0
K00074	10688.0
K00075	37827.0
K00078	0.0
K00079	0.0
K02290	0.0
K02563	37899.0
K02292	0.0
K08966	0.0
K02294	1.0
K08278	0.0
K08279	0.0
K08274	0.0
K08275	0.0
K08276	0.0
K08277	0.0
K00298	1.0
K00299	1.0
K00296	0.0
K00297	37760.0
K00294	3.0
K00292	0.0
K00293	0.0
K00290	29978.0
K07757	17.0
K12089	0.0
K01210	6.0
K01213	0.0
K01212	3672.0
K01215	628.0
K01214	0.0
K01217	0.0
K01216	0.0
K01219	0.0
K01218	3267.0
K02749	0.0
K02746	341.0
K02747	310.0
K02744	3869.0
K02745	336.0
K02742	1.0
K00924	5.0
K00925	42688.0
K00926	7146.0
K00927	38717.0
K00928	37715.0
K00929	31898.0
K12085	0.0
K02298	0.0
K02299	0.0
K02568	162.0
K02569	0.0
K02562	0.0
K02291	2.0
K02560	0.0
K02293	0.0
K02566	48.0
K02567	162.0
K02564	64831.0
K02297	0.0
K03169	76905.0
K03168	38306.0
K03163	0.0
K03162	0.0
K03167	0.0
K03166	0.0
K11038	0.0
K11039	0.0
K11030	0.0
K11031	0.0
K11032	0.0
K11033	0.0
K11034	0.0
K11035	0.0
K11036	0.0
K11037	0.0
K02546	0.0
K07668	1357.0
K07669	0.0
K07666	1.0
K07667	18248.0
K07664	0.0
K07665	6583.0
K07662	0.0
K07663	1.0
K07660	1.0
K07661	0.0
K03927	15568.0
K07008	1.0
K07009	2398.0
K07002	76.0
K07003	9151.0
K07000	1.0
K07001	30888.0
K07006	636.0
K07007	45747.0
K07004	0.0
K07005	37066.0
K03921	1.0
K02956	38107.0
K09725	0.0
K09181	4.0
K08599	0.0
K08598	0.0
K08591	40932.0
K08590	27195.0
K01156	156.0
K01154	40557.0
K01407	0.0
K01400	0.0
K01153	35131.0
K01150	1.0
K01151	37991.0
K01408	0.0
K01409	39925.0
K01158	0.0
K01159	28911.0
K05523	0.0
K05522	1.0
K05521	4092.0
K05520	27022.0
K05527	2.0
K05526	0.0
K05525	0.0
K05524	99.0
K05529	0.0
K14518	0.0
K14519	2.0
K05949	0.0
K01754	9638.0
K05942	0.0
K01027	0.0
K02171	0.0
K02170	1.0
K02173	2931.0
K02172	0.0
K01751	1747.0
K06416	860.0
K06417	0.0
K06414	0.0
K06947	0.0
K03379	0.0
K03808	2.0
K03809	32.0
K03806	1.0
K06412	9496.0
K03804	0.0
K12296	0.0
K03802	7.0
K03803	27401.0
K06413	7.0
K10808	1.0
K06411	2816.0
K01028	200.0
K01029	1316.0
K11931	0.0
K11930	0.0
K11933	0.0
K11932	0.0
K11935	0.0
K11934	2.0
K11937	0.0
K11936	1.0
K11939	0.0
K11938	0.0
K10800	1.0
K06419	24.0
K11929	0.0
K07271	7573.0
K07270	0.0
K07273	27085.0
K07272	0.0
K07275	1.0
K07274	0.0
K07277	27025.0
K07276	0.0
K07279	0.0
K07278	1.0
K10623	0.0
K02481	27028.0
K11520	0.0
K02480	0.0
K08170	0.0
K02485	1.0
K02484	27407.0
K02487	0.0
K08600	23913.0
K08603	0.0
K08602	3775.0
K08605	0.0
K08604	0.0
K09956	1.0
K09957	0.0
K09954	2.0
K09955	37976.0
K09952	197.0
K09953	0.0
K09950	0.0
K09951	4572.0
K09958	2.0
K09959	1.0
K07495	7.0
K07494	27.0
K07497	1700.0
K07496	2656.0
K07491	3925.0
K07490	0.0
K07493	2.0
K07492	1.0
K07499	0.0
K07498	3.0
K11209	0.0
K11208	0.0
K11204	0.0
K11203	69.0
K11202	2950.0
K11201	0.0
K11200	0.0
K00058	43171.0
K00059	52386.0
K00728	0.0
K00729	2.0
K00055	81.0
K00057	41500.0
K00050	3610.0
K00051	0.0
K00720	0.0
K00721	30272.0
K14424	0.0
K06033	0.0
K14189	0.0
K14188	711.0
K06364	0.0
K14187	0.0
K01239	2465.0
K01238	348.0
K01897	59527.0
K01232	304.0
K01895	1015.0
K01230	0.0
K01893	38470.0
K01236	0.0
K01235	7.0
K01890	38717.0
K02768	5881.0
K02769	2895.0
K02760	5937.0
K02761	8534.0
K02763	0.0
K02764	0.0
K02765	6391.0
K00948	43747.0
K00949	10877.0
K00942	40034.0
K00943	34056.0
K00940	27570.0
K00941	77722.0
K00946	54050.0
K00947	0.0
K00944	0.0
K00945	64186.0
K01097	0.0
K01096	0.0
K01095	2.0
K01093	0.0
K01092	31004.0
K01091	53728.0
K01090	12392.0
K03499	58965.0
K03498	53588.0
K03491	6648.0
K03490	3190.0
K03493	0.0
K03492	32.0
K03495	38549.0
K03497	80047.0
K03496	61357.0
K02817	0.0
K02814	2746.0
K02815	2761.0
K02810	4919.0
K02548	29652.0
K02549	4.0
K02818	0.0
K02819	3306.0
K03637	4206.0
K03636	77.0
K03147	35985.0
K03146	0.0
K08851	0.0
K06518	36660.0
K09729	254.0
K06048	1.0
K06045	2.0
K06044	0.0
K09727	0.0
K09726	0.0
K06041	27238.0
K09720	0.0
K09723	0.0
K06042	4938.0
K09897	0.0
K09896	0.0
K09895	1.0
K09894	0.0
K09893	0.0
K09892	0.0
K09891	0.0
K09890	0.0
K09899	0.0
K09898	0.0
K03622	0.0
K07648	0.0
K07649	0.0
K07398	0.0
K07399	7.0
K11056	0.0
K11057	0.0
K11054	0.0
K11055	0.0
K07640	0.0
K07393	74.0
K07390	3.0
K07391	34019.0
K07644	1.0
K07645	1.0
K07646	45448.0
K07647	0.0
K10896	0.0
K07024	103338.0
K07025	70486.0
K07026	0.0
K07027	34617.0
K07020	0.0
K07021	94.0
K07022	0.0
K07023	6947.0
K07028	0.0
K07029	70424.0
K10094	0.0
K01390	0.0
K01392	0.0
K01399	0.0
K02673	0.0
K05893	0.0
K05897	0.0
K05896	11694.0
K05895	4076.0
K05899	0.0
K05898	0.0
K00555	0.0
K00554	34444.0
K00557	0.0
K00556	27019.0
K00551	0.0
K00559	0.0
K00558	41584.0
K01170	0.0
K01173	75.0
K01174	5.0
K01175	11.0
K01176	599.0
K01178	1.0
K01179	6412.0
K14578	0.0
K14579	0.0
K08951	0.0
K08950	0.0
K08953	0.0
K03828	6.0
K03829	0.0
K03820	27021.0
K03821	0.0
K03822	0.0
K03823	35592.0
K03824	0.0
K03825	128.0
K03826	7644.0
K03827	28059.0
K12248	0.0
K12246	0.0
K12247	0.0
K12242	0.0
K12243	0.0
K12240	0.0
K12241	0.0
K11919	0.0
K11918	0.0
K11913	0.0
K11912	0.0
K11911	0.0
K11910	0.0
K11917	0.0
K11916	0.0
K11915	0.0
K11914	0.0
K12068	0.0
K12069	0.0
K12062	0.0
K12063	0.0
K12060	0.0
K12061	1.0
K12066	0.0
K12067	2.0
K12064	0.0
K12065	0.0
K07259	27027.0
K07258	28651.0
K07253	0.0
K07251	0.0
K07250	3206.0
K07257	0.0
K07256	0.0
K07255	0.0
K07254	0.0
K05372	0.0
K05373	0.0
K05370	0.0
K05371	0.0
K05374	0.0
K05375	0.0
K09970	0.0
K09971	0.0
K09972	3.0
K09973	4.0
K09974	65.0
K09975	0.0
K09976	1546.0
K09978	0.0
K09979	27019.0
K11261	3447.0
K11260	0.0
K11263	0.0
K11264	0.0
K10793	322.0
K10796	322.0
K10797	850.0
K10794	3.0
K10795	322.0
K00700	43243.0
K00701	0.0
K10798	0.0
K00703	41490.0
K00705	37426.0
K09828	0.0
K10133	0.0
K13053	0.0
K03192	1.0
K00964	0.0
K00965	9374.0
K00966	423.0
K00960	0.0
K00961	0.0
K00962	37985.0
K00963	2503.0
K00969	38811.0
K12681	0.0
K02703	0.0
K08364	0.0
K08365	0.0
K02706	0.0
K08363	0.0
K08361	0.0
K02708	0.0
K02709	0.0
K08368	702.0
K08369	2757.0
K01615	1317.0
K01617	0.0
K01616	0.0
K01611	1348.0
K01610	35913.0
K01613	30847.0
K01612	0.0
K01619	39730.0
K01618	0.0
K02834	38717.0
K02835	38717.0
K05281	0.0
K03619	0.0
K03618	0.0
K03617	37349.0
K03616	86.0
K03615	37245.0
K03614	35893.0
K03613	36972.0
K03612	36890.0
K03611	1.0
K03610	11432.0
K09705	20.0
K09704	6685.0
K09701	2.0
K09700	0.0
K09709	0.0
K06391	1159.0
K06390	9971.0
K06393	9431.0
K06392	6799.0
K06395	480.0
K06394	7392.0
K06397	7989.0
K06396	8253.0
K06399	8540.0
K06398	9973.0
K06435	0.0
K11078	0.0
K11079	0.0
K11074	0.0
K11075	0.0
K11076	0.0
K11077	0.0
K11070	10768.0
K11071	11384.0
K11072	14613.0
K11073	0.0
K06935	0.0
K06934	3284.0
K06937	7.0
K06936	30.0
K06931	0.0
K06930	0.0
K06933	0.0
K06932	0.0
K06939	0.0
K06938	0.0
K13381	0.0
K05916	1.0
K05917	0.0
K05914	0.0
K05915	0.0
K05912	0.0
K05913	0.0
K05910	611.0
K05911	0.0
K05918	0.0
K05919	9238.0
K00392	0.0
K00390	1098.0
K00397	0.0
K00395	0.0
K00394	3890.0
K01884	0.0
K00399	0.0
K01886	36882.0
K01376	627.0
K01372	31264.0
K09149	0.0
K09148	0.0
K01225	254.0
K09145	3176.0
K09144	3172.0
K09147	0.0
K09146	0.0
K09141	0.0
K09140	0.0
K09143	0.0
K09142	0.0
K05709	0.0
K05708	0.0
K05879	7235.0
K05878	7231.0
K05875	0.0
K05874	0.0
K05877	0.0
K05876	0.0
K05873	0.0
K00579	0.0
K00578	0.0
K00577	0.0
K00575	9026.0
K00574	4027.0
K00573	3.0
K00571	13578.0
K00570	0.0
K01118	1452.0
K01119	868.0
K01157	0.0
K01112	0.0
K01113	2.0
K04477	7913.0
K01114	1.0
K01115	0.0
K08087	0.0
K01315	0.0
K08085	0.0
K08084	0.0
K08083	0.0
K08082	0.0
K08081	0.0
K08080	0.0
K01152	0.0
K01401	0.0
K09826	0.0
K06344	0.0
K06345	0.0
K09822	1.0
K06343	0.0
K10938	0.0
K06341	0.0
K10934	0.0
K10935	0.0
K10932	0.0
K11052	0.0
K10930	0.0
K06349	0.0
K11053	0.0
K10754	0.0
K01755	40432.0
K10200	834.0
K02132	0.0
K02137	0.0
K03840	0.0
K03841	2.0
K13028	0.0
K13799	0.0
K13798	0.0
K13795	0.0
K13794	0.0
K13021	0.0
K13792	0.0
K13791	0.0
K13790	0.0
K12268	57.0
K12269	0.0
K12262	2.0
K12263	0.0
K12264	0.0
K12265	0.0
K12266	0.0
K12267	61702.0
K01757	0.0
K12237	0.0
K13243	0.0
K13245	0.0
K13244	0.0
K13246	0.0
K03264	0.0
K03265	0.0
K03263	0.0
K03268	0.0
K03269	27024.0
K12415	0.0
K10211	0.0
K09918	0.0
K09919	0.0
K06720	0.0
K09913	0.0
K09910	0.0
K09911	0.0
K09916	0.0
K09917	0.0
K06726	1189.0
K09915	1.0
K11535	0.0
K11534	116.0
K11537	2.0
K11531	0.0
K11533	0.0
K11532	0.0
K11249	3064.0
K11539	0.0
K00762	41276.0
K00763	11828.0
K00760	38985.0
K00761	35969.0
K00766	32808.0
K00767	32667.0
K00764	68096.0
K00765	36924.0
K00768	7038.0
K00769	0.0
K11059	0.0
K00186	0.0
K00187	0.0
K00184	974.0
K00185	326.0
K00183	746.0
K00180	29082.0
K00188	0.0
K00189	0.0
K10110	6449.0
K10111	0.0
K10112	8699.0
K10113	0.0
K10114	0.0
K10115	0.0
K10116	0.0
K10117	15086.0
K10118	18713.0
K10119	19053.0
K04641	0.0
K04643	0.0
K04642	0.0
K13282	8.0
K00988	0.0
K00989	683.0
K00986	386.0
K00984	3172.0
K00985	0.0
K00982	1.0
K00983	6807.0
K00980	3837.0
K00981	38718.0
K01585	27022.0
K01584	0.0
K01586	41609.0
K13498	0.0
K01580	27215.0
K01583	621.0
K01582	4222.0
K13497	5940.0
K01589	154.0
K01588	37271.0
K14941	2.0
K08347	0.0
K08348	0.0
K02720	0.0
K14949	0.0
K02723	0.0
K03459	0.0
K03458	7860.0
K03455	27728.0
K03457	622.0
K03451	175.0
K03981	1.0
K03980	589.0
K02614	692.0
K01639	7602.0
K01638	1.0
K01637	1.0
K01636	3121.0
K01635	611.0
K01634	0.0
K01633	27392.0
K01632	6.0
K01631	0.0
K01630	98.0
K02615	0.0
K02588	1348.0
K02589	3845.0
K02858	3.0
K02859	702.0
K14051	0.0
K14053	0.0
K14052	0.0
K02852	1.0
K02853	0.0
K02850	0.0
K02851	0.0
K14059	2102.0
K14058	1.0
K02586	353.0
K02587	594.0
K03679	0.0
K03671	49400.0
K03670	2.0
K03673	1.0
K03672	0.0
K03675	0.0
K03674	0.0
K03677	0.0
K03676	2.0
K09761	37207.0
K09760	28061.0
K09763	0.0
K09762	11533.0
K09765	9683.0
K09764	292.0
K09767	491.0
K06006	0.0
K09769	1804.0
K09768	4865.0
K10353	0.0
K03187	3208.0
K03186	33669.0
K03185	2.0
K03184	1.0
K03183	56521.0
K03182	33550.0
K03181	0.0
K03189	3208.0
K03188	3208.0
K02715	0.0
K12455	0.0
K12454	2.0
K12453	0.0
K12452	135.0
K12451	0.0
K07358	0.0
K07356	0.0
K07357	0.0
K07354	0.0
K07355	0.0
K07352	0.0
K07353	0.0
K07350	0.0
K07351	0.0
K06919	1251.0
K06918	0.0
K06917	9.0
K06916	2.0
K06915	3467.0
K06914	0.0
K06913	0.0
K06912	0.0
K06911	27044.0
K06910	3427.0
K08986	1.0
K08987	710.0
K08984	1.0
K08985	0.0
K08982	37.0
K08983	0.0
K08980	0.0
K08981	163.0
K08988	0.0
K08989	0.0
K02252	0.0
K05934	6179.0
K05936	6180.0
K05937	0.0
K02253	0.0
K05939	3.0
K00378	37420.0
K00375	12722.0
K00374	75.0
K00376	0.0
K00371	75.0
K00370	75.0
K00373	75.0
K00372	2.0
K01358	42017.0
K09166	1.0
K09165	0.0
K09164	2.0
K09163	1334.0
K09162	1.0
K09161	0.0
K09160	1.0
K01354	3.0
K01355	0.0
K01356	15123.0
K05601	7.0
K05851	0.0
K03807	0.0
K05606	3172.0
K02927	0.0
K05974	0.0
K03805	0.0
K05976	0.0
K00519	0.0
K00518	0.0
K03800	5130.0
K00511	0.0
K00510	0.0
K03801	27024.0
K00515	0.0
K00514	0.0
K00517	0.0
K05971	0.0
K03154	6034.0
K11147	0.0
K05581	0.0
K05580	0.0
K05583	0.0
K05582	0.0
K05585	0.0
K05584	0.0
K05587	0.0
K05586	0.0
K05589	1.0
K03150	35349.0
K03623	5.0
K03152	41735.0
K14200	0.0
K14201	0.0
K14202	0.0
K03621	38707.0
K14204	0.0
K14205	108.0
K01134	3172.0
K01135	0.0
K01136	2.0
K01137	4.0
K01130	3180.0
K01132	0.0
K01133	3278.0
K01138	6564.0
K01139	3119.0
K02113	40888.0
K02112	42556.0
K02111	38367.0
K02446	8.0
K02117	36454.0
K02116	3266.0
K02115	42556.0
K02114	42554.0
K02119	8913.0
K02118	37832.0
K02448	0.0
K01036	2767.0
K03212	0.0
K13007	0.0
K13006	5.0
K13005	0.0
K13004	5926.0
K13001	0.0
K06404	8179.0
K01032	0.0
K06951	0.0
K03862	0.0
K03863	0.0
K06406	9989.0
K06957	0.0
K05020	256.0
K06400	6303.0
K06403	5437.0
K06954	0.0
K10814	0.0
K10817	0.0
K10816	0.0
K07136	0.0
K03242	0.0
K03243	0.0
K12202	0.0
K12203	0.0
K12206	0.0
K12207	0.0
K12204	0.0
K12205	0.0
K12208	0.0
K12209	0.0
K13919	358.0
K13918	0.0
K06214	0.0
K06215	8459.0
K09936	6952.0
K06217	37898.0
K09930	2.0
K09931	1.0
K09932	1.0
K06213	8033.0
K09938	0.0
K09939	27019.0
K11517	0.0
K06337	0.0
K13301	0.0
K00748	27024.0
K00745	0.0
K00743	0.0
K07165	1.0
K07164	27192.0
K07167	0.0
K07166	10097.0
K07161	7.0
K07160	3540.0
K07163	0.0
K07162	283.0
K07169	0.0
K07168	0.0
K06336	0.0
K01839	9185.0
K01838	1760.0
K01835	1160.0
K01834	93377.0
K01837	0.0
K01830	0.0
K00608	0.0
K02632	0.0
K02630	0.0
K02631	0.0
K08322	134.0
K08323	60.0
K08320	0.0
K08321	99.0
K08326	0.0
K08324	0.0
K08325	3.0
K01659	335.0
K01658	32716.0
K02637	0.0
K01653	40369.0
K01652	49594.0
K01655	0.0
K01654	7151.0
K01657	35462.0
K02874	38716.0
K02875	0.0
K02876	38640.0
K02877	0.0
K02871	38608.0
K02873	0.0
K02878	38717.0
K02879	38717.0
K14070	0.0
K09749	8521.0
K09748	35892.0
K06023	22214.0
K09742	0.0
K09741	0.0
K09740	107.0
K09747	11678.0
K09746	0.0
K09745	0.0
K06024	11617.0
K03477	0.0
K03476	3133.0
K03475	9288.0
K03474	27024.0
K03473	27022.0
K03472	0.0
K03471	845.0
K03470	38146.0
K03478	3174.0
K02304	10463.0
K02305	0.0
K02302	1772.0
K02303	2.0
K02300	0.0
K02301	3.0
K03653	0.0
K03652	864.0
K03651	1.0
K03650	38549.0
K03657	55541.0
K03656	1.0
K03655	73747.0
K03654	60544.0
K03658	3172.0
K12439	0.0
K12431	0.0
K12430	0.0
K12433	0.0
K12432	0.0
K12435	0.0
K12434	0.0
K12437	0.0
K12436	0.0
K06979	1.0
K06978	3670.0
K06971	658.0
K06970	1.0
K06973	36897.0
K06972	8469.0
K06975	27326.0
K06974	0.0
K06977	0.0
K06976	3177.0
K07082	34440.0
K07083	27019.0
K07080	5879.0
K07081	7.0
K07086	0.0
K07087	0.0
K07084	96.0
K07085	54144.0
K07088	20255.0
K07089	3782.0
K01317	0.0
K11162	0.0
K11163	0.0
K11161	0.0
K11168	0.0
K00356	8.0
K00355	0.0
K00354	0.0
K00353	0.0
K00351	27022.0
K00350	27022.0
K05952	0.0
K05953	0.0
K05951	0.0
K05956	0.0
K05957	0.0
K00358	50.0
K00689	75.0
K00688	42810.0
K00681	587.0
K00680	36377.0
K00683	0.0
K00685	2.0
K00684	6.0
K00687	1.0
K00686	0.0
K05831	0.0
K05830	0.0
K05833	14782.0
K05832	13650.0
K05834	0.0
K05837	37875.0
K05836	0.0
K05839	0.0
K05838	1.0
K07677	0.0
K00533	7696.0
K00532	26.0
K00531	0.0
K00530	0.0
K00537	38245.0
K00536	0.0
K00535	0.0
K00534	0.0
K00539	0.0
K00538	0.0
K11029	0.0
K14260	4080.0
K14261	0.0
K14266	0.0
K14267	0.0
K14268	0.0
K14269	0.0
K01337	0.0
K01338	41046.0
K02683	0.0
K02682	0.0
K02681	0.0
K02680	0.0
K02687	37706.0
K02686	0.0
K02685	0.0
K02689	0.0
K02688	30.0
K00824	3302.0
K00827	0.0
K00826	39993.0
K00821	26418.0
K00820	40630.0
K00823	108.0
K00822	0.0
K00829	0.0
K00828	0.0
K01488	919.0
K01489	37842.0
K01484	0.0
K01485	3475.0
K01486	5869.0
K01487	1235.0
K01480	31954.0
K01481	0.0
K01482	163.0
K01483	0.0
K02469	47885.0
K02468	21.0
K02466	21.0
K02465	0.0
K02464	0.0
K02463	0.0
K02462	1.0
K02461	1.0
K02460	1.0
K08969	105.0
K13061	0.0
K13060	0.0
K13063	0.0
K13062	0.0
K13069	0.0
K08964	0.0
K06363	0.0
K03079	643.0
K06342	0.0
K03078	0.0
K13289	0.0
K13288	1.0
K13285	0.0
K13287	0.0
K13286	0.0
K13281	255.0
K13280	4522.0
K13283	0.0
K00054	703.0
K04496	0.0
K05369	0.0
K05368	0.0
K03228	1.0
K03229	1.0
K00052	36946.0
K03222	1.0
K03223	1.0
K03220	0.0
K03221	0.0
K03226	1.0
K03227	1.0
K03224	1.0
K03225	0.0
K09482	0.0
K09483	0.0
K13836	0.0
K12228	0.0
K05360	0.0
K12224	0.0
K12225	0.0
K12226	0.0
K12227	0.0
K12220	0.0
K05363	9.0
K12222	0.0
K12223	0.0
K08681	8291.0
K08680	1.0
K08683	0.0
K08682	0.0
K08685	0.0
K08684	0.0
K08687	0.0
K08686	0.0
K11755	63751.0
K11754	83062.0
K11751	0.0
K11750	0.0
K11753	76330.0
K11752	32091.0
K02407	5356.0
K13938	0.0
K13936	0.0
K13935	0.0
K02406	13002.0
K13933	0.0
K13932	0.0
K13931	0.0
K13930	0.0
K12088	0.0
K12081	0.0
K12082	0.0
K12083	0.0
K12084	0.0
K12086	0.0
K12087	0.0
K09611	0.0
K09612	0.0
K04940	0.0
K10085	0.0
K05394	0.0
K05395	0.0
K06340	0.0
K13043	2.0
K07149	4769.0
K07148	27021.0
K07147	2.0
K07146	3.0
K07145	75.0
K07144	0.0
K07143	0.0
K07142	0.0
K07141	4650.0
K07140	1.0
K10156	0.0
K10150	0.0
K10620	0.0
K10621	0.0
K14028	0.0
K14029	0.0
K01817	34565.0
K01816	3.0
K01815	31000.0
K01814	37121.0
K01813	4129.0
K01812	35169.0
K01811	45980.0
K01810	38980.0
K01819	611.0
K01818	946.0
K14580	0.0
K05379	0.0
K08304	0.0
K08305	1.0
K08306	0.0
K08307	27024.0
K08300	2.0
K08301	35478.0
K08302	3532.0
K08303	74091.0
K08308	0.0
K08309	1330.0
K14671	0.0
K14670	0.0
K14673	0.0
K14672	0.0
K01673	2889.0
K01672	0.0
K01671	0.0
K01677	10145.0
K01676	27022.0
K01674	1.0
K01679	858.0
K01678	9411.0
K02899	38640.0
K02896	0.0
K02897	29888.0
K02895	35971.0
K02892	38717.0
K02890	38717.0
K10811	0.0
K02096	0.0
K02097	0.0
K02094	0.0
K02095	0.0
K02092	0.0
K02093	0.0
K02099	12359.0
K03411	8456.0
K03410	8532.0
K03413	10567.0
K03412	2263.0
K03415	1750.0
K03414	1.0
K03417	1.0
K03416	0.0
K03418	0.0
K05376	0.0
K02320	0.0
K02322	0.0
K02323	0.0
K05377	0.0
K13542	7840.0
K13543	0.0
K13540	0.0
K13541	0.0
K12145	0.0
K12144	0.0
K12147	0.0
K12410	41327.0
K12141	27026.0
K12140	27026.0
K12143	162.0
K12142	0.0
K12149	0.0
K12148	0.0
K07312	0.0
K07313	700.0
K07310	162.0
K07311	3.0
K07316	393.0
K07317	0.0
K07314	0.0
K07315	108.0
K07318	160.0
K07319	4533.0
K03936	0.0
K03425	0.0
K03426	36039.0
K03427	64739.0
K03420	0.0
K03421	0.0
K03422	0.0
K03423	0.0
K03756	0.0
K03757	0.0
K03206	0.0
K03755	0.0
K11144	1905.0
K11145	10706.0
K05972	0.0
K05973	0.0
K03752	426.0
K05978	0.0
K05979	10.0
K03753	430.0
K00331	27030.0
K00330	27030.0
K00333	11.0
K00332	11.0
K00335	6255.0
K00334	7544.0
K00337	27030.0
K00336	14884.0
K00339	27030.0
K00338	27030.0
K03751	0.0
K06953	0.0
K06952	16.0
K06407	9996.0
K06950	72500.0
K10819	5.0
K06956	3458.0
K06955	0.0
K06402	815.0
K10815	0.0
K06959	37263.0
K06958	10817.0
K06409	21393.0
K06408	4096.0
K09129	0.0
K09128	269.0
K09123	266.0
K09122	0.0
K09121	5455.0
K09120	0.0
K09127	0.0
K09126	30.0
K09125	2.0
K09124	0.0
K01233	1.0
K05819	0.0
K05818	0.0
K01896	0.0
K05813	8266.0
K05812	0.0
K05811	0.0
K05810	9621.0
K05817	0.0
K05816	2.0
K05815	3359.0
K05814	319.0
K01894	2.0
K01892	38795.0
K01234	1316.0
K01144	28341.0
K01146	0.0
K01141	1.0
K01416	0.0
K11434	0.0
K01415	0.0
K06354	0.0
K01414	2.0
K09836	1.0
K01318	0.0
K01319	0.0
K01312	0.0
K06350	0.0
K02669	8824.0
K02668	0.0
K02665	0.0
K02664	8.0
K02667	0.0
K02666	0.0
K02661	0.0
K02660	0.0
K02663	16.0
K02662	1016.0
K00809	1.0
K00808	0.0
K00806	37909.0
K00805	10086.0
K00804	0.0
K00803	269.0
K00802	0.0
K00801	1.0
K00800	34025.0
K10921	0.0
K02409	5157.0
K02408	8530.0
K02401	7128.0
K02400	8453.0
K02403	0.0
K02402	0.0
K02405	8536.0
K05364	8832.0
K05367	3.0
K05366	75480.0
K10210	0.0
K10216	0.0
K13049	3181.0
K13048	0.0
K13739	0.0
K10215	0.0
K06122	3.0
K13735	0.0
K13734	0.0
K13041	0.0
K13040	0.0
K13731	0.0
K13730	2.0
K13733	0.0
K13732	0.0
K04516	27023.0
K03204	2.0
K03205	17267.0
K03207	5.0
K03200	0.0
K03201	2.0
K03202	0.0
K03203	1.0
K03208	0.0
K03758	659.0
K03759	0.0
K09469	0.0
K09461	0.0
K06204	2.0
K00178	0.0
K13950	0.0
K13953	152.0
K13955	0.0
K13954	1330.0
K10920	0.0
K06324	0.0
K11777	280.0
K11779	0.0
K11778	0.0
K06325	0.0
K12600	0.0
K07432	0.0
K07430	0.0
K06326	0.0
K07128	0.0
K07121	1.0
K07120	0.0
K07123	1.0
K07122	1.0
K07125	0.0
K07124	9916.0
K07127	1.0
K07126	3643.0
K01870	38717.0
K01873	41889.0
K01872	35637.0
K01875	38718.0
K01874	42012.0
K01876	41721.0
K01879	880.0
K01878	880.0
K06321	0.0
K00476	0.0
K00477	0.0
K00474	0.0
K00472	0.0
K00470	0.0
K00471	0.0
K00478	0.0
K00479	0.0
K04775	0.0
K04774	1.0
K04777	0.0
K04776	0.0
K04771	1.0
K04770	0.0
K04773	27518.0
K04772	1.0
K04779	0.0
K04778	0.0
K14657	0.0
K14656	0.0
K14654	0.0
K14653	0.0
K14652	59114.0
K14659	0.0
K14658	0.0
K14386	0.0
K09926	0.0
K01699	75.0
K01698	7017.0
K01695	36126.0
K01697	0.0
K01696	36247.0
K01690	1.0
K01693	10100.0
K01692	4727.0
K07227	0.0
K03439	38453.0
K03438	46293.0
K13380	0.0
K03928	241.0
K03925	11256.0
K03924	38194.0
K03431	13970.0
K03926	3.0
K03437	38565.0
K03436	17000.0
K03435	0.0
K03434	0.0
K02348	449.0
K02342	57114.0
K02343	38588.0
K02340	35230.0
K02341	38105.0
K02346	12455.0
K02347	9.0
K02344	0.0
K02345	0.0
K03697	1489.0
K03696	38103.0
K03695	38015.0
K03694	5.0
K03693	611.0
K03692	0.0
K03690	1.0
K03699	33388.0
K03698	9881.0
K13566	0.0
K12164	0.0
K07338	0.0
K07339	540.0
K07334	809.0
K07335	8886.0
K07336	1.0
K07337	0.0
K07330	0.0
K07331	0.0
K07332	0.0
K07333	0.0
K09695	1.0
K09694	1.0
K09697	1116.0
K09696	1116.0
K09691	12630.0
K09690	5770.0
K09693	1.0
K09692	503.0
K09699	0.0
K09698	728.0
K07590	667.0
K07591	0.0
K07592	0.0
K05998	0.0
K05999	0.0
K05996	0.0
K05997	0.0
K05994	0.0
K05995	30342.0
K05993	3535.0
K05991	0.0
K10837	0.0
K00319	0.0
K00318	1.0
K00648	37429.0
K02545	0.0
K00645	37580.0
K00311	0.0
K00646	0.0
K00317	0.0
K00316	0.0
K00643	1.0
K00314	0.0
K02547	706.0
K06429	0.0
K06428	0.0
K06427	0.0
K02812	0.0
K06425	30.0
K06424	0.0
K06423	292.0
K06422	0.0
K06421	30.0
K02813	0.0
K02930	0.0
K03815	0.0
K05612	0.0
K03367	711.0
K03366	152.0
K03812	0.0
K03635	77.0
K03634	1.0
K03631	37205.0
K05969	0.0
K03630	41912.0
K03633	0.0
K03632	0.0
K01998	6856.0
K01999	6991.0
K01992	59435.0
K01993	54059.0
K01990	140364.0
K01991	27028.0
K01996	7133.0
K01997	7170.0
K01994	18.0
K01995	7236.0
K03148	295.0
K03639	5452.0
K05692	0.0
K03638	76.0
K00869	703.0
K00868	9344.0
K00861	0.0
K00860	122.0
K00863	3164.0
K00862	0.0
K00865	9594.0
K00864	16799.0
K00867	704.0
K00866	0.0
K01192	40194.0
K01190	159820.0
K01191	18175.0
K01197	96.0
K01194	1.0
K01195	6724.0
K01198	5327.0
K01199	0.0
K00656	54423.0
K00657	31282.0
K00306	0.0
K14591	4.0
K00300	0.0
K00653	0.0
K13715	0.0
K13713	0.0
K00650	0.0
K00651	9906.0
K14596	0.0
K02647	19306.0
K14598	0.0
K02643	0.0
K02642	0.0
K02641	0.0
K02640	0.0
K03594	27855.0
K03595	38106.0
K03596	38306.0
K03597	0.0
K03590	27983.0
K03591	0.0
K03592	20.0
K03593	27025.0
K03598	1.0
K03599	1.0
K01736	37196.0
K01737	30222.0
K01734	14701.0
K01735	34027.0
K01732	0.0
K01733	37509.0
K01730	3172.0
K01731	0.0
K06049	0.0
K01738	43894.0
K01739	337.0
K11809	0.0
K05343	242.0
K02422	8842.0
K02421	7128.0
K05340	767.0
K02427	2.0
K05346	251.0
K02425	0.0
K02424	0.0
K05349	119218.0
K02428	27201.0
K03770	27024.0
K03771	27026.0
K03772	1.0
K03773	27026.0
K03774	324.0
K03775	27023.0
K03776	1.0
K03777	1.0
K03778	34720.0
K03779	1441.0
K09722	0.0
K08174	0.0
K14114	0.0
K13979	1.0
K13237	1.0
K14440	0.0
K09992	3174.0
K09990	0.0
K09991	1.0
K09996	0.0
K09997	0.0
K09994	0.0
K14110	0.0
K09998	0.0
K09999	0.0
K14111	0.0
K14113	0.0
K14449	0.0
K10213	3.0
K14118	0.0
K11711	379.0
K11710	0.0
K11712	610.0
K11717	65124.0
K11719	1.0
K06857	0.0
K10440	9476.0
K10441	8716.0
K07103	0.0
K07102	2.0
K07101	0.0
K07100	0.0
K07107	63430.0
K07106	162.0
K07105	6361.0
K07456	37728.0
K07459	2751.0
K07458	184.0
K07109	0.0
K07108	0.0
K10198	0.0
K10199	0.0
K10190	11538.0
K10191	0.0
K10192	242.0
K10193	60.0
K10194	156.0
K10195	0.0
K10196	0.0
K10197	0.0
K15013	0.0
K01858	101.0
K15016	0.0
K15017	0.0
K01853	0.0
K01852	0.0
K01851	0.0
K01850	165.0
K01857	0.0
K01856	0.0
K01854	43459.0
K07539	0.0
K08478	0.0
K08479	0.0
K08476	0.0
K08477	0.0
K08475	0.0
K00450	2761.0
K00451	1.0
K00452	1.0
K00453	1.0
K00455	0.0
K00456	0.0
K00457	1.0
K00106	0.0
K00459	1.0
K00104	6858.0
K00105	0.0
K00102	0.0
K00103	0.0
K00100	46239.0
K00101	0.0
K01509	0.0
K04759	44530.0
K04758	26411.0
K04757	305.0
K01504	0.0
K04755	2.0
K04754	2.0
K04753	1.0
K04752	1.0
K04751	8446.0
K01502	1.0
K14631	0.0
K05359	0.0
K14632	0.0
K07536	0.0
K12080	0.0
K02364	0.0
K12369	168.0
K02361	2.0
K02362	0.0
K02363	0.0
K13509	0.0
K13503	0.0
K13500	0.0
K12109	0.0
K12108	0.0
K12101	0.0
K12100	0.0
K12103	0.0
K12102	0.0
K12105	0.0
K12104	0.0
K12107	0.0
K12106	0.0
K11023	0.0
K03014	0.0
K08906	0.0
K08904	0.0
K08900	0.0
K06223	7415.0
K06199	29919.0
K06198	703.0
K06197	0.0
K06196	4757.0
K06194	27020.0
K06193	4.0
K06192	2.0
K06191	76.0
K06190	1.0
K11104	7454.0
K11105	28098.0
K11106	0.0
K11107	0.0
K11102	92.0
K11103	2.0
K07862	3090.0
K00666	3918.0
K00663	0.0
K00662	3823.0
K00661	39903.0
K00660	2.0
K06997	37269.0
K06996	2.0
K06995	0.0
K10852	60.0
K06993	0.0
K06992	0.0
K06991	0.0
K06990	7.0
K11050	0.0
K06999	4.0
K06998	3326.0
K05338	75.0
K11051	0.0
K06441	0.0
K06440	0.0
K06443	0.0
K06442	11353.0
K06445	1.0
K06447	0.0
K06446	162.0
K06309	0.0
K05686	0.0
K02655	0.0
K07392	0.0
K00595	10867.0
K00594	0.0
K00596	0.0
K00599	77828.0
K00598	30.0
K02657	0.0
K07642	0.0
K07643	0.0
K07396	0.0
K07397	40.0
K07394	1.0
K07395	1.0
K04102	0.0
K04103	0.0
K04100	0.0
K04101	0.0
K04107	0.0
K04105	0.0
K04108	0.0
K04109	0.0
K07716	1.0
K07717	315.0
K07714	1.0
K07715	0.0
K07712	2.0
K07713	2.0
K07710	7.0
K07711	1.0
K07718	46731.0
K07719	434.0
K00843	0.0
K00842	0.0
K00841	928.0
K00840	0.0
K00847	38997.0
K00846	0.0
K00845	78230.0
K00844	159.0
K00849	37612.0
K00848	4905.0
K06302	0.0
K13771	2.0
K13770	8.0
K13772	0.0
K13775	0.0
K13774	0.0
K13777	0.0
K13776	0.0
K13779	0.0
K13778	0.0
K02621	28570.0
K02992	35914.0
K02623	0.0
K08286	0.0
K08281	823.0
K02996	34536.0
K02995	0.0
K02994	38717.0
K02629	0.0
K02628	0.0
K08289	27021.0
K08288	0.0
K03578	2.0
K03579	2.0
K03576	2.0
K03577	3174.0
K03574	25310.0
K03575	32775.0
K03572	37730.0
K03573	0.0
K03570	37288.0
K03571	9366.0
K01710	68178.0
K01711	30793.0
K01712	207.0
K01713	0.0
K01714	44933.0
K01715	11570.0
K01716	1.0
K01718	0.0
K01719	27023.0
K03081	0.0
K02199	1.0
K02198	164.0
K14170	19595.0
K02193	2.0
K02192	168.0
K02191	82.0
K02190	4930.0
K02197	164.0
K02196	0.0
K02195	164.0
K02194	164.0
K03718	27028.0
K03719	3962.0
K03712	11038.0
K03713	1.0
K03710	12677.0
K03711	41352.0
K03716	4735.0
K03717	1.0
K03715	0.0
K07129	0.0
K00045	0.0
K13995	0.0
K13994	0.0
K13991	0.0
K13990	27019.0
K13993	28609.0
K13992	0.0
K06298	5602.0
K06299	0.0
K06294	0.0
K06295	1921.0
K06296	322.0
K06297	302.0
K06290	0.0
K06291	0.0
K06292	0.0
K06293	0.0
K12743	0.0
K00248	14716.0
K06426	18.0
K11739	0.0
K11738	0.0
K11733	0.0
K11732	0.0
K11731	0.0
K11737	0.0
K11736	0.0
K11735	0.0
K11734	0.0
K06870	0.0
K06871	40767.0
K06872	31973.0
K06873	0.0
K06874	0.0
K06875	0.0
K06876	2.0
K06877	3172.0
K06878	113.0
K06879	0.0
K07478	41923.0
K12645	0.0
K07479	0.0
K07473	9029.0
K07472	0.0
K07471	0.0
K07470	0.0
K07477	0.0
K07476	0.0
K07474	76.0
K15038	0.0
K15039	0.0
K15034	1.0
K15036	0.0
K15037	0.0
K08738	1.0
K06420	0.0
K00128	34972.0
K00129	0.0
K00438	0.0
K00432	384.0
K00433	3176.0
K00122	1.0
K00123	187.0
K00124	177.0
K00125	0.0
K00126	0.0
K00127	170.0
K08973	2.0
K14348	0.0
K14347	0.0
K14340	0.0
K08972	252.0
K01525	1.0
K01524	38646.0
K01523	921.0
K01521	0.0
K01520	41156.0
K01529	90.0
K08977	1.0
K03969	452.0
K08929	0.0
K02388	8530.0
K02389	8500.0
K02386	1.0
K02387	8530.0
K02384	0.0
K02385	7428.0
K02382	0.0
K02380	7.0
K02381	0.0
K05386	0.0
K13524	0.0
K13525	0.0
K13527	0.0
K13520	0.0
K13522	0.0
K13529	1.0
K03385	163.0
K03384	0.0
K03387	27022.0
K03386	28357.0
K03381	0.0
K03380	0.0
K03383	0.0
K03382	636.0
K03389	27205.0
K03388	27050.0
K05356	0.0
K12344	0.0
K12343	0.0
K12342	0.0
K12341	0.0
K12340	27024.0
K02430	0.0
K12349	0.0
K05351	0.0
K11694	0.0
K11695	0.0
K11690	5652.0
K05352	0.0
K11693	0.0
K08928	0.0
K03433	0.0
K13832	0.0
K03039	0.0
K03432	0.0
K06607	0.0
K06606	2920.0
K06605	2767.0
K03430	3346.0
K06603	354.0
K06602	0.0
K06601	0.0
K06600	0.0
K05358	0.0
K06609	0.0
K06608	2859.0
K03923	0.0
K03922	0.0
K11472	0.0
K11473	16.0
K11474	0.0
K11475	0.0
K11476	0.0
K11477	0.0
K00601	0.0
K00600	38635.0
K00603	235.0
K03746	1.0
K00605	30514.0
K00604	38722.0
K00607	0.0
K00606	31675.0
K00609	37782.0
K03741	1508.0
K03740	711.0
K03743	1202.0
K10873	0.0
K03214	0.0
K14068	0.0
K13317	0.0
K06360	0.0
K14069	0.0
K08078	0.0
K09650	0.0
K06361	0.0
K07802	0.0
K07803	0.0
K07800	0.0
K07801	0.0
K07806	0.0
K07807	0.0
K07804	0.0
K07805	0.0
K06362	0.0
K01172	0.0
K10257	0.0
K10255	1.0
K10254	9733.0
K10253	0.0
K10918	0.0
K04128	0.0
K01958	3303.0
K01959	0.0
K01956	37650.0
K01957	0.0
K04126	0.0
K04127	0.0
K01952	37449.0
K01953	15208.0
K01950	36859.0
K01951	38357.0
K07730	0.0
K07731	0.0
K07732	0.0
K07733	1.0
K07734	0.0
K07735	3.0
K07736	12748.0
K07737	57234.0
K07738	10497.0
K07739	162.0
K06365	0.0
K06366	0.0
K06367	0.0
K10910	0.0
K10911	0.0
K04382	0.0
K10775	0.0
K02609	0.0
K02979	0.0
K02978	0.0
K06368	0.0
K02975	0.0
K02974	0.0
K02977	0.0
K02976	0.0
K03558	10.0
K03559	27032.0
K03550	35081.0
K03551	38660.0
K03552	0.0
K03553	41946.0
K03554	1.0
K03555	37673.0
K03556	3726.0
K03557	1.0
K01778	37919.0
K01779	1444.0
K06369	0.0
K01772	241.0
K01770	37116.0
K01771	0.0
K01776	37441.0
K01777	322.0
K01774	0.0
K01775	41517.0
K05385	0.0
K05384	0.0
K05383	0.0
K05382	0.0
K05381	0.0
K08159	0.0
K14153	10.0
K14154	0.0
K14155	38846.0
K08152	1.0
K08156	27020.0
K08076	0.0
K12809	0.0
K05297	2752.0
K03734	42402.0
K03735	660.0
K03736	660.0
K03737	37412.0
K03731	0.0
K03732	1.0
K03733	27696.0
K03738	17.0
K03739	711.0
K08139	0.0
K06994	627.0
K12660	0.0
K12661	3.0
K07450	0.0
K08719	0.0
K08717	0.0
K08715	0.0
K08714	0.0
K08713	0.0
K08710	0.0
K11311	0.0
K11312	1.0
K00141	0.0
K00146	0.0
K00411	2.0
K00412	2.0
K00145	74333.0
K00148	0.0
K14367	0.0
K14366	0.0
K08954	0.0
K08384	14352.0
K14369	0.0
K14368	0.0
K14091	3176.0
K14090	3338.0
K14093	0.0
K14092	0.0
K14095	0.0
K14094	0.0
K14097	0.0
K14096	0.0
K14099	0.0
K14098	0.0
K02848	0.0
K01541	0.0
K04712	0.0
K04711	0.0
K01545	0.0
K01547	31387.0
K01546	31387.0
K01548	31220.0
K04719	0.0
K04718	0.0
K02018	8231.0
K02019	3369.0
K02016	43905.0
K02017	9.0
K02014	81752.0
K02015	50225.0
K02012	5576.0
K02013	43919.0
K02010	1843.0
K02011	5479.0
K04515	0.0
K03943	0.0
K03941	0.0
K03940	0.0
K00313	331.0
K04060	0.0
K01608	3177.0
K08942	0.0
K08943	0.0
K08940	0.0
K08941	0.0
K08946	0.0
K08947	0.0
K08944	0.0
K08945	0.0
K03059	0.0
K13811	0.0
K13812	0.0
K13815	0.0
K13816	0.0
K13818	0.0
K13819	0.0
K03053	0.0
K03052	0.0
K03055	0.0
K03054	0.0
K03057	0.0
K03056	0.0
K06222	0.0
K11418	0.0
K11410	0.0
K11415	0.0
K00622	0.0
K00621	0.0
K00620	22545.0
K00627	1097.0
K00626	10466.0
K00625	38238.0
K00624	0.0
K02805	3245.0
K02552	2.0
K02550	0.0
K02556	7499.0
K02803	0.0
K02554	0.0
K07280	0.0
K07281	0.0
K07282	32770.0
K07283	0.0
K07284	6228.0
K07285	1.0
K07286	0.0
K08217	8353.0
K07288	0.0
K07289	1.0
K07534	0.0
K07535	30.0
K07533	5976.0
K07822	0.0
K07823	0.0
K08699	0.0
K00088	40736.0
K00087	995.0
K00086	3523.0
K00082	0.0
K10239	0.0
K10238	0.0
K10231	299.0
K10230	0.0
K10233	0.0
K10232	0.0
K10235	0.0
K10234	0.0
K10237	0.0
K10236	0.0
K08353	0.0
K01970	0.0
K01971	299.0
K01972	37002.0
K01973	0.0
K01974	1.0
K01975	450.0
K01976	0.0
K07758	0.0
K05990	0.0
K07752	0.0
K07753	0.0
K07751	0.0
K13786	0.0
K07755	0.0
K07442	0.0
K08352	486.0
K07115	1.0
K07441	0.0
K07634	0.0
K07446	18.0
K07111	0.0
K07444	7882.0
K07445	0.0
K00647	2.0
K07449	0.0
K00641	27021.0
K00640	44333.0
K01289	0.0
K01282	0.0
K01283	0.0
K01280	0.0
K01281	703.0
K01286	3392.0
K01284	54043.0
K02954	39069.0
K02952	38717.0
K02950	38640.0
K00155	1.0
K02959	38716.0
K00887	0.0
K00886	0.0
K00885	0.0
K00884	0.0
K00883	370.0
K00882	7393.0
K00881	105.0
K00880	1062.0
K00053	36836.0
K14048	0.0
K01026	4473.0
K01756	35998.0
K01025	0.0
K01750	543.0
K01023	98.0
K01752	47254.0
K01753	200.0
K14583	0.0
K01758	100.0
K01759	64255.0
K09565	0.0
K09568	0.0
K08173	0.0
K08172	0.0
K02483	3431.0
K02482	1.0
K08177	779.0
K08176	0.0
K08175	0.0
K02486	0.0
K02489	0.0
K02488	2.0
K08178	0.0
K14138	187.0
K14136	0.0
K09713	0.0
K09714	0.0
K09715	0.0
K03532	0.0
K03533	0.0
K03530	94199.0
K03531	34536.0
K03536	38548.0
K03537	0.0
K03534	30742.0
K03535	1.0
K03538	0.0
K03539	0.0
K14451	0.0
K14450	0.0
K02225	0.0
K02224	12692.0
K02227	6499.0
K02226	7275.0
K02221	1166.0
K14107	0.0
K02229	0.0
K02228	0.0
K14106	0.0
K00441	10.0
K03288	0.0
K03289	0.0
K03284	43665.0
K03285	0.0
K03286	2.0
K03287	27025.0
K03280	0.0
K03281	27024.0
K03282	37717.0
K00440	0.0
K13677	0.0
K12790	0.0
K09639	0.0
K12688	0.0
K12689	0.0
K12686	0.0
K12687	0.0
K12684	0.0
K12685	0.0
K12682	0.0
K12683	0.0
K12680	0.0
K11889	0.0
K08884	12180.0
K11085	30197.0
K11084	0.0
K11081	0.0
K11080	0.0
K11083	0.0
K11082	0.0
K11089	1.0
K08777	0.0
K08776	0.0
K06346	10113.0
K06347	0.0
K09824	0.0
K09825	37367.0
K09823	1.0
K09820	8.0
K10939	0.0
K10936	0.0
K10937	0.0
K10933	0.0
K06348	0.0
K09829	0.0
K11337	0.0
K11336	0.0
K11335	0.0
K11334	0.0
K11333	0.0
K11332	0.0
K11331	0.0
K11330	0.0
K00169	4959.0
K00164	3.0
K00166	0.0
K00167	0.0
K00161	1186.0
K00162	1186.0
K00163	1.0
K10689	0.0
K10680	1.0
K10681	0.0
K10682	0.0
K04083	11524.0
K04082	1.0
K04081	0.0
K04080	0.0
K04087	142.0
K04086	75.0
K04085	1.0
K04084	0.0
K04088	142.0
K01569	0.0
K01568	0.0
K01563	0.0
K01561	0.0
K01560	6449.0
K01567	3.0
K01565	1.0
K01564	0.0
K02038	38539.0
K02039	38540.0
K02030	31624.0
K02031	29015.0
K02032	29700.0
K02033	33332.0
K02034	35931.0
K02035	35708.0
K02036	39172.0
K02037	37723.0
K05556	0.0
K13658	0.0
K13659	0.0
K13656	0.0
K13657	0.0
K13654	0.0
K13655	162.0
K13652	3176.0
K13653	18258.0
K13650	0.0
K13651	0.0
K05555	0.0
K05552	0.0
K02057	19657.0
K05550	0.0
K05551	0.0
K12308	48760.0
K12306	0.0
K03073	37890.0
K03072	587.0
K03071	2.0
K03070	38644.0
K03077	2868.0
K03076	38640.0
K03075	34458.0
K03074	1212.0
K08965	45.0
K08967	0.0
K08961	1.0
K08963	5429.0
K13873	0.0
K13876	0.0
K13874	0.0
K13875	0.0
K06139	0.0
K06138	0.0
K06135	0.0
K06134	2.0
K06137	1.0
K06136	0.0
K06131	44574.0
K06133	6176.0
K06132	0.0
K02600	38717.0
K07389	0.0
K07388	0.0
K04747	0.0
K01516	38640.0
K09977	0.0
K07518	0.0
K07519	0.0
K11437	0.0
K07512	1.0
K07516	8.0
K10212	159.0
K10747	0.0
K10217	0.0
K10219	0.0
K10218	0.0
K10748	0.0
K01912	30967.0
K01913	0.0
K01910	146.0
K01911	115.0
K01916	710.0
K01917	0.0
K01914	34931.0
K01915	51386.0
K01918	31577.0
K01919	345.0
K07774	0.0
K07775	1853.0
K07776	209.0
K07777	1697.0
K07770	24.0
K07771	0.0
K07772	0.0
K07773	0.0
K07778	52.0
K01193	15922.0
K04340	0.0
K04341	0.0
K04342	0.0
K04343	0.0
K12986	0.0
K04691	0.0
K02931	34536.0
K02933	38717.0
K02935	38715.0
K02936	0.0
K02939	38717.0
K00205	0.0
K00204	0.0
K00207	0.0
K00206	0.0
K00201	0.0
K00200	0.0
K00203	0.0
K00202	0.0
K00209	0.0
K00208	27099.0
K01000	43278.0
K01001	0.0
K01002	636.0
K01003	3.0
K01004	0.0
K01005	651.0
K01006	37165.0
K01007	431.0
K01008	5627.0
K10855	0.0
K14115	0.0
K14116	0.0
K14441	37009.0
K14446	12.0
K14447	0.0
K14112	0.0
K14445	1.0
K08195	0.0
K08194	0.0
K14448	0.0
K08196	0.0
K08191	27021.0
K14119	0.0
K08193	0.0
K00702	1785.0
K10799	0.0
K03518	7151.0
K03519	246.0
K09719	0.0
K10856	0.0
K03516	0.0
K03517	32482.0
K02205	0.0
K02204	7.0
K02203	10193.0
K02201	0.0
K02200	2.0
K13714	0.0
K13461	0.0
K12518	0.0
K12519	0.0
K12517	0.0
K12514	0.0
K12515	0.0
K12512	0.0
K12513	0.0
K12510	10426.0
K12511	1055.0
K07183	6197.0
K07182	1.0
K07181	3776.0
K07180	292.0
K07186	0.0
K07185	830.0
K07184	1.0
K09800	1.0
K09801	1.0
K09802	0.0
K09803	497.0
K09804	0.0
K09805	0.0
K09806	8.0
K09807	30585.0
K09808	54046.0
K09809	2767.0
K10912	0.0
K10913	0.0
K10914	478.0
K10915	0.0
K10916	0.0
K10917	0.0
K11358	8844.0
K11355	0.0
K11354	0.0
K11357	0.0
K11356	0.0
K04069	63621.0
K04068	41347.0
K04065	0.0
K04064	0.0
K04067	0.0
K04066	36955.0
K04061	5207.0
K09716	0.0
K04063	2.0
K04062	0.0
K10006	6.0
K10007	6.0
K10004	0.0
K10005	6.0
K10002	0.0
K10003	0.0
K10000	0.0
K10001	0.0
K09717	0.0
K10008	7.0
K10009	0.0
K02491	0.0
K14588	0.0
K14581	0.0
K13678	99.0
K13679	0.0
K11633	0.0
K13670	0.0
K13671	0.0
K11987	0.0
K11636	0.0
K11634	0.0
K13582	0.0
K13583	0.0
K13580	0.0
K13581	0.0
K13586	0.0
K13587	0.0
K13584	0.0
K13585	0.0
K13588	0.0
K13589	0.0
K02052	258.0
K02053	260.0
K02050	17717.0
K02051	16346.0
K02056	12104.0
K05553	0.0
K02054	258.0
K02055	232.0
K02058	6274.0
K02059	0.0
K05558	0.0
K05559	0.0
K03895	0.0
K03894	0.0
K03897	0.0
K03896	0.0
K03891	0.0
K03890	0.0
K03893	0.0
K03892	19529.0
K02423	0.0
K05342	0.0
K05341	19.0
K12989	0.0
K12988	0.0
K02420	8453.0
K12981	0.0
K12980	0.0
K12983	0.0
K12982	0.0
K12985	0.0
K12984	0.0
K12987	0.0
K02426	27024.0
K13854	0.0
K03098	27022.0
K13853	284.0
K03095	703.0
K05344	0.0
K03091	40132.0
K03090	292.0
K03093	809.0
K03092	30998.0
K06113	1.0
K09632	0.0
K02429	54119.0
K06118	0.0
K05716	0.0
K04844	3.0
K11632	0.0
K11630	0.0
K11631	71.0
K11637	0.0
K11635	3.0
K11638	0.0
K11639	0.0
K07572	0.0
K07573	0.0
K07570	635.0
K07571	1715.0
K07576	8910.0
K07577	0.0
K07574	10083.0
K07575	0.0
K07578	0.0
K07579	0.0
K11189	24031.0
K11184	7142.0
K11187	0.0
K11180	7.0
K11181	7.0
K11183	1.0
K10764	1.0
K10763	1.0
K10762	0.0
K01938	35257.0
K01939	36587.0
K01934	11705.0
K01935	27382.0
K01937	38637.0
K01930	0.0
K01932	0.0
K01933	40108.0
K07798	2.0
K07799	1.0
K07796	0.0
K07797	0.0
K07794	98.0
K07795	30.0
K07792	1.0
K07793	1782.0
K07790	0.0
K07791	0.0
K06379	9989.0
K00968	3179.0
K06378	9471.0
K06377	0.0
K06376	0.0
K06375	0.0
K09814	0.0
K09813	0.0
K06372	0.0
K06371	0.0
K06370	0.0
K01249	0.0
K01246	33978.0
K01247	18.0
K01244	0.0
K01243	35212.0
K08919	0.0
K01241	4.0
K02919	30668.0
K02913	36425.0
K02912	0.0
K02911	38303.0
K02910	0.0
K02917	0.0
K02916	38717.0
K02915	0.0
K02914	38592.0
K00228	2.0
K00227	0.0
K00226	65909.0
K00224	0.0
K00223	0.0
K00222	0.0
K00221	0.0
K00220	0.0
K01798	0.0
K01799	196.0
K01068	0.0
K01069	709.0
K01062	0.0
K01791	33673.0
K01792	1.0
K01061	3.0
K01066	238.0
K01067	268.0
K01796	3.0
K01797	247.0
K05499	3396.0
K14468	0.0
K14469	0.0
K14465	0.0
K14466	0.0
K14467	0.0
K10834	0.0
K10833	0.0
K02266	0.0
K03793	0.0
K03790	1435.0
K03791	0.0
K03796	0.0
K03797	91509.0
K03794	0.0
K03795	1.0
K03798	49446.0
K03799	1314.0
K13448	0.0
K12538	0.0
K12539	0.0
K12530	0.0
K12531	0.0
K12532	0.0
K12533	0.0
K12534	0.0
K12535	0.0
K12536	0.0
K12537	0.0
K03136	0.0
K09790	30923.0
K09791	1.0
K09792	2.0
K09793	27028.0
K09794	0.0
K09795	0.0
K09796	0.0
K09797	30227.0
K09798	0.0
K09799	1.0
K10972	0.0
K10973	0.0
K10977	98.0
K10974	3886.0
K10975	0.0
K10978	0.0
K10979	428.0
K06308	0.0
K00315	0.0
K09862	1.0
K06303	0.0
K09860	0.0
K09861	32805.0
K06306	816.0
K06307	0.0
K06305	0.0
K11373	0.0
K04047	709.0
K04046	0.0
K04045	3865.0
K04044	1.0
K04043	42011.0
K04042	3877.0
K04041	9010.0
K04040	1.0
K02700	0.0
K04049	0.0
K04048	0.0
K02707	0.0
K02704	0.0
K02705	0.0
K10020	0.0
K10021	0.0
K10022	0.0
K10023	0.0
K10024	0.0
K10025	0.0
K10026	3024.0
K10027	1.0
K13612	0.0
K13613	0.0
K13611	0.0
K13614	0.0
K13615	0.0
K05794	32.0
K05795	731.0
K05796	108.0
K05797	0.0
K05790	0.0
K05791	1.0
K05792	99.0
K05793	1.0
K05798	0.0
K05799	13529.0
K01474	0.0
K01477	0.0
K01476	2.0
K01471	0.0
K01470	7717.0
K01473	0.0
K13039	0.0
K01479	2.0
K01478	264.0
K05570	3283.0
K05571	3284.0
K05572	0.0
K05573	0.0
K02078	53249.0
K02079	0.0
K05576	0.0
K02074	702.0
K02075	702.0
K02076	235.0
K02077	761.0
K02071	8899.0
K02072	10250.0
K02073	9673.0
K03309	0.0
K03308	51341.0
K03305	27737.0
K03304	0.0
K03307	7018.0
K03306	4540.0
K03301	1.0
K03300	440.0
K03303	3686.0
K03302	0.0
K06173	46044.0
K06175	1.0
K06174	0.0
K06177	27020.0
K06176	1.0
K06179	10816.0
K07680	7.0
K03867	0.0
K03838	0.0
K12053	0.0
K11618	3173.0
K11619	0.0
K11614	0.0
K11615	0.0
K11616	0.0
K11617	1.0
K11610	0.0
K11611	0.0
K11960	0.0
K11961	30.0
K02836	37899.0
K10565	0.0
K10564	0.0
K02837	36043.0
K10561	456.0
K10560	454.0
K10563	7653.0
K10562	0.0
K02838	38717.0
K06858	0.0
K02839	3172.0
K06859	2783.0
K12700	392.0
K07558	0.0
K07559	3623.0
K07228	0.0
K07229	0.0
K07226	0.0
K07224	0.0
K07225	1.0
K07222	1.0
K07223	75.0
K07220	4236.0
K07221	0.0
K10709	3958.0
K10708	0.0
K10701	0.0
K10703	0.0
K10702	0.0
K10704	0.0
K05984	0.0
K07537	0.0
K08652	0.0
K08651	0.0
K08658	0.0
K08659	3463.0
K05982	1.0
K07451	0.0
K07453	0.0
K07452	0.0
K07455	3055.0
K07454	2.0
K09707	3424.0
K07457	640.0
K09706	385.0
K07104	3.0
K00029	5.0
K00028	0.0
K00799	3.0
K00798	12947.0
K00797	3624.0
K00024	54142.0
K00795	2.0
K00026	0.0
K00021	0.0
K00020	165.0
K00023	0.0
K00022	0.0
K09017	0.0
K01269	9900.0
K09015	27117.0
K09014	30517.0
K09013	35759.0
K09011	27021.0
K09010	0.0
K01261	1.0
K01262	68951.0
K01263	610.0
K01264	0.0
K01265	72403.0
K01266	3175.0
K09018	0.0
K08227	0.0
K08226	0.0
K08225	0.0
K08224	30.0
K08223	2.0
K08222	0.0
K08221	7.0
K00249	1.0
K01790	60824.0
K00241	27032.0
K00240	27577.0
K00243	36110.0
K00242	2.0
K00245	0.0
K00244	5285.0
K00247	0.0
K00246	0.0
K01795	5926.0
K06983	0.0
K02799	0.0
K02798	2835.0
K02791	243.0
K02790	0.0
K02793	8430.0
K02795	9548.0
K02794	12464.0
K02796	6856.0
K04564	28329.0
K04565	3947.0
K04566	3173.0
K04567	32782.0
K01040	204.0
K01041	0.0
K04562	1702.0
K04568	1.0
K01049	0.0
K02535	27024.0
K02242	704.0
K02536	27029.0
K02531	627.0
K02246	703.0
K02533	1.0
K02532	2.0
K02248	702.0
K02538	18.0
K00581	0.0
K13421	0.0
K01013	0.0
K15018	0.0
K15019	0.0
K03110	38107.0
K03111	73502.0
K03112	0.0
K03113	27024.0
K03116	27362.0
K03117	14.0
K03118	27204.0
K03119	0.0
K10919	0.0
K12552	0.0
K12553	0.0
K12551	0.0
K12556	1.0
K12554	0.0
K12555	1407.0
K06892	1.0
K06893	3.0
K06890	1926.0
K06891	7.0
K06896	54196.0
K06897	5169.0
K06894	4.0
K06895	382.0
K10954	0.0
K10956	0.0
K06899	0.0
K06328	18.0
K06329	0.0
K10952	0.0
K10953	0.0
K11395	0.0
K11391	0.0
K11390	0.0
K11392	0.0
K00499	0.0
K00494	1.0
K00495	0.0
K00496	0.0
K00491	0.0
K00492	0.0
K00493	0.0
K13591	0.0
K01467	28373.0
K13593	0.0
K13592	0.0
K04021	0.0
K04020	0.0
K04023	912.0
K04022	0.0
K04025	0.0
K04024	522.0
K04027	105.0
K04026	405.0
K04029	4187.0
K04028	4286.0
K07055	0.0
K07054	3.0
K07057	0.0
K07056	65738.0
K07051	2.0
K07050	5845.0
K07053	24982.0
K07052	46999.0
K07059	0.0
K07058	35896.0
K10040	739.0
K10041	1486.0
K10046	0.0
K04799	0.0
K04798	0.0
K04793	0.0
K04792	0.0
K04791	0.0
K04790	0.0
K04797	0.0
K04796	0.0
K04795	0.0
K04794	6.0
K13638	0.0
K13639	0.0
K13634	1.0
K13635	0.0
K13636	0.0
K13637	3.0
K13630	0.0
K13631	0.0
K13632	0.0
K13633	0.0
K02042	5564.0
K05778	0.0
K05779	0.0
K05776	27020.0
K05541	0.0
K05774	0.0
K05775	0.0
K05772	7.0
K05773	7.0
K05540	2007.0
K01459	0.0
K01458	0.0
K01457	32.0
K01455	99.0
K01454	0.0
K01453	0.0
K01452	0.0
K01451	3310.0
K01450	0.0
K05518	0.0
K08070	922.0
K08071	0.0
K05516	178.0
K08077	268.0
K05515	33298.0
K13093	0.0
K11783	0.0
K12949	0.0
K12945	0.0
K12944	0.0
K12941	3445.0
K12940	18.0
K12943	0.0
K12942	715.0
K14728	0.0
K14727	0.0
K11785	0.0
K00108	1.0
K13890	11.0
K13891	11.0
K13892	3.0
K13893	0.0
K13894	0.0
K13895	0.0
K13896	0.0
K06159	0.0
K06158	42099.0
K06153	37632.0
K06152	0.0
K06151	0.0
K06157	0.0
K06156	0.0
K06155	1.0
K06154	0.0
K03327	54045.0
K03326	24.0
K03325	436.0
K03324	45727.0
K03322	3064.0
K03321	570.0
K03320	3599.0
K03329	0.0
K03328	27022.0
K04802	0.0
K04801	0.0
K04800	0.0
K11948	0.0
K01505	1.0
K04756	1.0
K11940	0.0
K11941	0.0
K11942	0.0
K11943	0.0
K11944	0.0
K01507	40680.0
K11946	0.0
K11947	0.0
K01506	0.0
K01501	12.0
K01500	254.0
K01503	0.0
K06714	754.0
K04750	3559.0
K12789	0.0
K12788	0.0
K11526	0.0
K10810	0.0
K11522	0.0
K11523	0.0
K08675	0.0
K08676	1.0
K08677	0.0
K08679	0.0
K11521	0.0
K10547	630.0
K10546	646.0
K10545	278.0
K10544	100.0
K10543	115.0
K10542	5557.0
K10541	5556.0
K10540	9808.0
K10549	196.0
K10548	630.0
K14630	0.0
K11529	0.0
K00007	0.0
K00005	11103.0
K13444	0.0
K00003	11354.0
K00002	3455.0
K00001	4083.0
K01186	30484.0
K00009	2814.0
K00008	14044.0
K10726	0.0
K10725	0.0
K08246	0.0
K00263	1.0
K00262	64078.0
K00261	31.0
K00260	2.0
K00266	92553.0
K00265	27027.0
K01200	584.0
K01201	6543.0
K01206	107744.0
K01207	3552.0
K01205	27020.0
K01208	0.0
K01209	51494.0
K06167	27149.0
K00917	6585.0
K00912	27024.0
K00919	37270.0
K02519	35894.0
K02518	38640.0
K02517	27024.0
K02511	0.0
K02510	306.0
K13409	0.0
K13408	0.0
K03179	27031.0
K03170	0.0
K03177	38717.0
K12574	8913.0
K12570	0.0
K12573	38427.0
K11009	0.0
K11008	0.0
K11005	0.0
K11004	0.0
K11007	0.0
K11006	0.0
K11003	0.0
K08296	2.0
K08297	1.0
K08295	0.0
K02634	0.0
K02635	0.0
K10622	0.0
K07693	17.0
K07692	0.0
K07691	0.0
K07690	0.0
K07697	0.0
K07696	3498.0
K07695	0.0
K07694	85.0
K07699	9626.0
K07698	0.0
K07079	11322.0
K07078	268.0
K07077	0.0
K07076	609.0
K07075	1217.0
K07074	203.0
K07073	0.0
K07072	0.0
K07071	13.0
K07070	0.0
K14584	0.0
K11620	0.0
K09190	0.0
K11623	0.0
K05759	0.0
K08589	2.0
K11625	0.0
K11995	0.0
K01439	9297.0
K01438	27400.0
K01431	0.0
K01430	3208.0
K01433	3.0
K01432	0.0
K01434	1.0
K01437	0.0
K01436	5326.0
K05539	1.0
K14520	0.0
K12963	0.0
K12962	0.0
K12961	0.0
K12960	37704.0
K14749	0.0
K14748	0.0
K02972	0.0
K14743	0.0
K14742	36713.0
K14745	0.0
K14744	0.0
K14747	0.0
K14746	0.0
K02167	0.0
K02164	0.0
K02160	5283.0
K02168	2.0
K02169	27022.0
K10931	0.0
K03341	0.0
K03340	33865.0
K03343	0.0
K03342	1.0
K03346	930.0
K12299	0.0
K12291	0.0
K12290	0.0
K12293	0.0
K12292	0.0
K12295	0.0
K12294	0.0
K12297	6.0
K12368	0.0
K11922	0.0
K11923	0.0
K11920	0.0
K11921	0.0
K11926	0.0
K11927	974.0
K11924	324.0
K11925	0.0
K11928	5550.0
K13181	0.0
K13219	0.0
K07262	0.0
K07263	27026.0
K07260	9545.0
K07261	0.0
K07266	0.0
K07267	1.0
K07264	0.0
K07265	0.0
K07268	0.0
K07269	0.0
K01155	1352.0
K04478	0.0
K04479	0.0
K10528	0.0
K14952	0.0
K07486	91.0
K07487	0.0
K07484	802.0
K07485	1.0
K07482	74.0
K07483	8356.0
K07480	1.0
K07481	554.0
K07488	0.0
K07489	0.0
K11210	0.0
K11211	0.0
K11212	2.0
K11214	3180.0
K11216	98.0
K06300	0.0
K00061	0.0
K00060	327.0
K06301	0.0
K00065	562.0
K00064	0.0
K00067	42853.0
K00066	1.0
K00069	0.0
K00068	2948.0
K06304	0.0
K08262	0.0
K08261	0.0
K08260	0.0
K08265	0.0
K08264	0.0
K00288	0.0
K00285	3.0
K00284	8648.0
K00287	38295.0
K00286	40761.0
K00281	27023.0
K00280	0.0
K00283	3621.0
K00282	3621.0
K08088	0.0
K14198	0.0
K14199	0.0
K03452	0.0
K14194	0.0
K14195	0.0
K14196	0.0
K14197	0.0
K14192	0.0
K14193	0.0
K01880	37837.0
K01881	42294.0
K01883	38717.0
K01885	38300.0
K04618	0.0
K01887	41889.0
K01224	1774.0
K01889	38717.0
K01226	3933.0
K01227	2.0
K01220	632.0
K01222	3318.0
K01223	7808.0
K02759	5756.0
K02755	0.0
K02757	13697.0
K02756	0.0
K14998	0.0
K02750	2806.0
K02753	3.0
K02752	0.0
K00939	38718.0
K00938	703.0
K00937	40166.0
K00936	42535.0
K00935	0.0
K00934	1.0
K00933	0.0
K00932	0.0
K00931	37357.0
K00930	74472.0
K01089	27023.0
K01080	0.0
K01081	30877.0
K01082	0.0
K01083	0.0
K01084	0.0
K01085	0.0
K01087	0.0
K02571	0.0
K02570	162.0
K02573	162.0
K02572	0.0
K02575	240.0
K02574	610.0
K07780	0.0
K03488	8891.0
K03489	645.0
K03482	0.0
K03483	2820.0
K03480	500.0
K03481	3071.0
K03486	3330.0
K03487	0.0
K03484	9277.0
K03485	0.0
K02287	0.0
K02286	0.0
K02285	0.0
K02284	0.0
K02283	12393.0
K02282	175.0
K02281	0.0
K02280	0.0
K02289	0.0
K02288	0.0
K03626	0.0
K03627	0.0
K03624	45252.0
K03625	38717.0
K03151	11685.0
K03620	177.0
K03153	0.0
K08869	0.0
K03628	35735.0
K03629	37289.0
K09738	0.0
K09739	0.0
K09736	0.0
K09737	0.0
K09735	0.0
K09732	0.0
K09733	0.0
K09730	0.0
K09731	0.0
K09888	6494.0
K09889	1.0
K09880	0.0
K09882	0.0
K09883	0.0
K09884	0.0
K09887	0.0
K11027	0.0
K11026	0.0
K11025	0.0
K11024	0.0
K07679	0.0
K07678	0.0
K11021	0.0
K11020	0.0
K07675	1.0
K07674	0.0
K07676	0.0
K07671	0.0
K07670	0.0
K07673	0.0
K07672	0.0
K01117	0.0
K12048	0.0
K07019	3.0
K07018	1.0
K07011	58329.0
K07010	7021.0
K07013	1.0
K07012	6241.0
K07015	8903.0
K07014	0.0
K07017	406.0
K07016	340.0
K10084	0.0
K08372	327.0
K05884	175.0
K05885	3972.0
K05886	0.0
K05887	0.0
K05880	0.0
K05881	0.0
K05882	1.0
K05883	0.0
K08902	0.0
K05739	109.0
K05888	0.0
K05889	0.0
K08903	0.0
K00547	2919.0
K00544	0.0
K00545	0.0
K00542	0.0
K00543	0.0
K00540	69707.0
K00548	41878.0
K00549	5994.0
K01145	0.0
K01412	0.0
K01147	0.0
K01417	5035.0
K00038	0.0
K01143	0.0
K01142	11486.0
K01419	639.0
K00788	41040.0
K00789	39994.0
K12502	0.0
K14762	0.0
K14761	10005.0
K06195	2.0
K03819	0.0
K03818	1.0
K03814	3.0
K03817	611.0
K03816	7300.0
K03811	4350.0
K03810	99.0
K03813	36.0
K11908	0.0
K11909	0.0
K11904	0.0
K11905	0.0
K11906	0.0
K11907	0.0
K11900	0.0
K11901	0.0
K11902	0.0
K11903	0.0
K10986	611.0
K13238	0.0
K13239	0.0
K13797	0.0
K07248	1055.0
K13796	0.0
K07244	0.0
K07245	0.0
K07246	176.0
K07240	77186.0
K07241	1.0
K07242	0.0
K07243	1.0
K01268	0.0
K05296	0.0
K02821	9016.0
K09016	0.0
K09945	0.0
K09944	0.0
K09947	0.0
K09946	2.0
K09941	0.0
K09940	1.0
K09943	0.0
K09942	7.0
K09949	1.0
K09948	0.0
K10851	1.0
K10850	0.0
K03666	1559.0
K03667	639.0
K03196	1.0
K03665	37865.0
K11275	0.0
K06012	8888.0
K00048	8335.0
K10857	0.0
K09773	819.0
K00043	15.0
K00042	4249.0
K00041	3924.0
K00040	4053.0
K00046	39467.0
K00733	0.0
K00044	0.0
K06011	0.0
K09012	0.0
K06016	3170.0
K06017	0.0
K06014	0.0
K06015	3271.0
K06019	171.0
K01075	0.0
K12221	0.0
K06444	0.0
K04632	0.0
K14977	180.0
K14974	0.0
K00958	0.0
K00951	65778.0
K00950	27393.0
K00952	178.0
K00955	1079.0
K00954	38719.0
K00957	4220.0
K00956	4203.0
K00590	1.0
K02777	856.0
K02775	10558.0
K02774	9379.0
K02773	7226.0
K02771	2764.0
K02770	13016.0
K02779	1563.0
K02778	0.0
K01606	0.0
K01607	35451.0
K01604	0.0
K01605	0.0
K01602	0.0
K01601	0.0
K03750	852.0
K01609	35587.0
K02553	1.0
K02804	6708.0
K02551	27038.0
K02806	47.0
K02557	34249.0
K02800	5701.0
K05275	0.0
K02802	0.0
K13300	0.0
K02558	4.0
K02809	1.0
K02808	1.0
K03600	1.0
K03601	37899.0
K03602	37703.0
K03603	0.0
K03604	3773.0
K03605	7.0
K03606	1.0
K03607	0.0
K03608	11080.0
K03609	13502.0
K06078	0.0
K06079	0.0
K09710	37897.0
K09711	0.0
K09712	0.0
K06073	0.0
K06074	0.0
K06075	0.0
K06076	1.0
K06077	0.0
K06382	3408.0
K06383	1473.0
K06380	0.0
K06381	9646.0
K06386	0.0
K06387	6755.0
K06384	419.0
K06385	8966.0
K06388	0.0
K06389	0.0
K12466	0.0
K12468	0.0
K07657	2.0
K07656	0.0
K07655	0.0
K07654	0.0
K07653	0.0
K07652	1339.0
K07651	7.0
K07650	54.0
K07659	0.0
K07658	37093.0
K11041	348.0
K11040	0.0
K11043	0.0
K11042	0.0
K11045	0.0
K11044	0.0
K11047	0.0
K11046	0.0
K11049	0.0
K11048	0.0
K07387	27020.0
K07386	28993.0
K06926	10272.0
K06927	12.0
K06924	0.0
K06925	38717.0
K06922	0.0
K06923	9818.0
K06920	2785.0
K06921	28568.0
K06928	490.0
K06929	282.0
K07033	9529.0
K07032	108.0
K07031	3406.0
K07030	10001.0
K07037	27624.0
K07035	8552.0
K07034	7.0
K07039	0.0
K07038	133.0
K10829	0.0
K00384	50044.0
K00385	446.0
K00386	0.0
K00387	0.0
K00380	3.0
K00381	3.0
K00382	32869.0
K00383	77.0
K00389	1.0
K01387	0.0
K01385	0.0
K01389	0.0
K09158	1.0
K09159	2.0
K09156	0.0
K09157	10173.0
K09154	0.0
K09155	1866.0
K09152	0.0
K09153	3946.0
K09150	0.0
K09151	8.0
K05970	30326.0
K05714	0.0
K05715	0.0
K05710	0.0
K05711	0.0
K05712	0.0
K05713	0.0
K00560	37798.0
K00561	0.0
K00563	805.0
K00564	907.0
K00566	63062.0
K00567	37027.0
K00568	4.0
K00569	2.0
K05575	0.0
K01169	0.0
K01167	0.0
K01166	0.0
K05577	1.0
K01163	4647.0
K01161	0.0
K01160	0.0
K05578	0.0
K05579	0.0
K08092	685.0
K08093	55.0
K08094	796.0
K08095	0.0
K08096	0.0
K08097	8.0
K02254	0.0
K02255	0.0
K01743	0.0
K02251	7.0
K02061	0.0
K01741	0.0
K02060	0.0
K00114	0.0
K02122	10636.0
K02123	37755.0
K02120	37832.0
K02121	35628.0
K02124	37832.0
K03837	0.0
K03836	0.0
K03835	0.0
K03834	0.0
K03833	732.0
K03832	27026.0
K03831	1.0
K03830	3947.0
K00443	0.0
K03839	27023.0
K02067	4.0
K10189	7524.0
K13038	67914.0
K13787	776.0
K13788	1.0
K13789	107409.0
K10188	8864.0
K12255	0.0
K12254	0.0
K12257	35693.0
K12256	0.0
K12251	1659.0
K12250	0.0
K12253	0.0
K12252	0.0
K13252	327.0
K13256	686.0
K13255	0.0
K12079	0.0
K12078	0.0
K12071	0.0
K12070	0.0
K12073	1.0
K12072	0.0
K09912	1.0
K06236	0.0
K06237	0.0
K05519	0.0
K09914	0.0
K11788	0.0
K11782	0.0
K11780	0.0
K11781	0.0
K11787	0.0
K11784	0.0
K11530	0.0
K12787	0.0
K12786	0.0
K12785	0.0
K12784	0.0
K06718	2.0
K09969	0.0
K09968	0.0
K09967	3622.0
K09966	2.0
K09965	1.0
K09964	0.0
K09963	1181.0
K09962	0.0
K09961	0.0
K09960	0.0
K11527	2.0
K11524	0.0
K11525	0.0
K11250	0.0
K11253	0.0
K11258	0.0
K11528	0.0
K00713	0.0
K00712	282.0
K10780	0.0
K10783	2748.0
K10125	0.0
K10124	0.0
K10126	0.0
K10121	24.0
K10123	0.0
K10122	24.0
K04652	4012.0
K04653	3619.0
K04651	7245.0
K04656	3619.0
K04654	3619.0
K04655	3966.0
K00973	36652.0
K00972	1458.0
K00971	30312.0
K00970	27023.0
K00975	25145.0
K00974	32619.0
K00979	27262.0
K00978	318.0
K14954	0.0
K14955	0.0
K14956	0.0
K06178	30449.0
K01596	348.0
K01597	703.0
K01594	0.0
K01595	619.0
K01592	0.0
K01593	0.0
K01590	75.0
K01591	37783.0
K01598	2.0
K01599	50079.0
K02711	0.0
K02710	0.0
K02713	0.0
K02712	0.0
K02714	0.0
K02717	0.0
K02716	0.0
K02719	0.0
K02718	0.0
K03449	3248.0
K03446	27021.0
K03444	0.0
K03445	0.0
K03442	37577.0
K01620	33523.0
K01621	1079.0
K01622	0.0
K01623	3730.0
K01624	61520.0
K01625	44327.0
K01626	8628.0
K01627	27026.0
K01628	10479.0
K01629	3525.0
K05299	7.0
K02829	0.0
K02828	0.0
K02827	0.0
K02826	0.0
K02825	1792.0
K02824	7774.0
K02823	37095.0
K02822	9289.0
K03198	1.0
K03199	1.0
K03668	0.0
K03669	2.0
K03190	3208.0
K03191	5.0
K03660	12778.0
K03194	0.0
K03195	1.0
K03664	38717.0
K03197	0.0
K09772	10195.0
K06013	2.0
K09770	324.0
K09771	0.0
K09776	0.0
K09777	6378.0
K09774	1.0
K09775	5017.0
K09778	284.0
K09779	8881.0
K06269	0.0
K06323	0.0
K11624	0.0
K02991	0.0
K02990	38437.0
K02624	0.0
K02240	735.0
K08282	4.0
K12440	0.0
K12441	0.0
K12442	0.0
K12443	0.0
K12444	0.0
K12445	0.0
K12449	0.0
K02247	0.0
K07637	1.0
K07636	37128.0
K07639	0.0
K07638	0.0
K11069	8732.0
K11068	10507.0
K11063	0.0
K11062	0.0
K11061	0.0
K11060	0.0
K11066	0.0
K11065	27025.0
K06900	0.0
K06901	12241.0
K06902	2396.0
K06903	237.0
K06904	385.0
K06905	514.0
K06906	378.0
K06907	727.0
K06908	515.0
K06909	686.0
K10821	0.0
K05905	1.0
K05904	0.0
K05906	0.0
K05900	0.0
K05903	8.0
K01406	0.0
K05909	0.0
K05908	0.0
K00368	0.0
K00369	1.0
K00366	3304.0
K00367	0.0
K00364	703.0
K00365	1.0
K00362	1.0
K00363	1.0
K00360	0.0
```
