## Extended Data File 1 for "Diet induces reproducible alterations in the mouse and human gut microbiome": SRS3574647_SRR7555729.picrust

```
# Constructed from biom file
#OTU ID	SRR7555729
K01365	0.0
K01364	0.0
K01361	1.0
K01360	0.0
K01362	24156.0
K02249	0.0
K05841	0.0
K05844	0.0
K05845	130.0
K05846	2545.0
K05847	2607.0
K00508	0.0
K00500	0.0
K00507	1.0
K00504	0.0
K00505	0.0
K12521	0.0
K01101	4081.0
K01103	0.0
K12520	0.0
K01104	45793.0
K05592	25608.0
K05593	3166.0
K05590	0.0
K05591	0.0
K05596	0.0
K05597	0.0
K05594	0.0
K05595	4.0
K05599	0.0
K11964	0.0
K11962	0.0
K14540	7534.0
K12529	2.0
K12528	2.0
K06353	0.0
K02456	128.0
K02457	0.0
K02454	0.0
K02455	0.0
K02452	0.0
K02453	0.0
K02450	0.0
K02103	4824.0
K08138	1.0
K02108	32127.0
K02109	31494.0
K02458	0.0
K02459	0.0
K08137	0.0
K03851	0.0
K03850	0.0
K03852	0.0
K03855	4.0
K03856	7068.0
K13018	0.0
K13019	0.0
K13010	0.0
K13011	0.0
K13012	923.0
K13013	0.0
K13014	0.0
K13015	32.0
K13016	2.0
K13017	0.0
K08566	0.0
K08567	5.0
K13274	0.0
K13275	0.0
K13276	0.0
K13277	0.0
K03275	0.0
K03274	0.0
K03277	0.0
K03276	0.0
K03271	2889.0
K03270	23850.0
K03273	283.0
K03272	1281.0
K03279	0.0
K03278	0.0
K11022	0.0
K12277	0.0
K12276	0.0
K12270	70.0
K11058	0.0
K12279	0.0
K12278	0.0
K07557	0.0
K07550	0.0
K07552	22410.0
K06319	0.0
K09909	0.0
K09908	0.0
K12051	0.0
K12050	0.0
K12057	0.0
K12056	0.0
K06221	0.0
K09900	0.0
K09903	30040.0
K09902	0.0
K09904	0.0
K09907	0.0
K09906	0.0
K11501	0.0
K03234	0.0
K00773	29790.0
K00772	11.0
K00777	0.0
K00776	0.0
K06313	316.0
K06315	0.0
K05574	0.0
K10201	26.0
K07176	0.0
K07177	343.0
K07174	0.0
K07175	452.0
K07172	8.0
K07173	5519.0
K07170	22740.0
K07171	15781.0
K07178	0.0
K07179	0.0
K00195	0.0
K00194	137.0
K00197	169.0
K00196	0.0
K00191	0.0
K00190	4.0
K00193	0.0
K00192	0.0
K00198	1294.0
K06405	4739.0
K10109	2582.0
K10108	4399.0
K10107	0.0
K01828	0.0
K01829	0.0
K01826	0.0
K01825	0.0
K01822	1.0
K01823	344.0
K01820	0.0
K01821	350.0
K00999	0.0
K00998	26245.0
K00995	13608.0
K00997	3863.0
K00996	57.0
K00991	30103.0
K00990	0.0
K00992	8.0
K11028	0.0
K02622	22822.0
K02625	0.0
K03564	25180.0
K13489	0.0
K13488	0.0
K13483	0.0
K13482	0.0
K13481	0.0
K13480	0.0
K13487	0.0
K13486	0.0
K14680	0.0
K14681	0.0
K14682	0.0
K08358	92.0
K08357	92.0
K08356	0.0
K08355	0.0
K03469	29466.0
K03462	0.0
K03464	0.0
K03465	1690.0
K03466	29890.0
K01648	0.0
K01649	31569.0
K01643	1014.0
K01640	228.0
K01641	342.0
K01646	285.0
K01647	32845.0
K01644	1018.0
K02597	0.0
K02626	6.0
K02595	0.0
K02594	334.0
K02593	0.0
K02592	316.0
K02591	646.0
K02590	2067.0
K02598	618.0
K02849	0.0
K14061	0.0
K14062	0.0
K14063	0.0
K14064	0.0
K14065	0.0
K14067	0.0
K02841	0.0
K02840	104.0
K02843	0.0
K02844	0.0
K02847	0.0
K02846	0.0
K02102	19.0
K09758	7.0
K06039	0.0
K06034	0.0
K06036	1.0
K06037	0.0
K06032	0.0
K01581	334.0
K02702	0.0
K02659	0.0
K13490	0.0
K13491	0.0
K03644	22412.0
K03645	0.0
K03646	0.0
K03647	678.0
K03640	3.0
K03641	0.0
K03642	1.0
K03643	0.0
K03648	29073.0
K03649	32.0
K06694	0.0
K11814	0.0
K12428	0.0
K12429	0.0
K12422	0.0
K12423	0.0
K12420	0.0
K12421	0.0
K12426	0.0
K12427	0.0
K12424	0.0
K12425	0.0
K07349	0.0
K07348	0.0
K05380	0.0
K07345	0.0
K07344	0.0
K07347	0.0
K07346	0.0
K07341	2281.0
K07340	0.0
K07343	1679.0
K07342	0.0
K06968	0.0
K06969	55184.0
K06962	227.0
K06963	0.0
K06960	7373.0
K06961	0.0
K06966	22924.0
K06967	7533.0
K06964	0.0
K06965	0.0
K08995	0.0
K08994	2.0
K08997	0.0
K08996	336.0
K08990	0.0
K08993	0.0
K08992	0.0
K08999	95.0
K08998	25732.0
K08344	0.0
K08345	0.0
K08346	0.0
K14940	0.0
K02724	0.0
K08349	0.0
K11815	0.0
K05929	0.0
K05928	0.0
K05927	0.0
K05924	0.0
K05922	0.0
K05921	0.0
K00349	22411.0
K00698	0.0
K00340	22414.0
K00341	22414.0
K00690	3099.0
K00343	22414.0
K00344	0.0
K00697	1.0
K00346	22411.0
K00347	22411.0
K09116	1325.0
K09117	28996.0
K05337	814.0
K09118	7.0
K09119	0.0
K02106	140.0
K05823	98.0
K05820	0.0
K05826	0.0
K05827	0.0
K02100	0.0
K02101	0.0
K00524	0.0
K00525	25958.0
K00526	2732.0
K00527	33260.0
K00520	0.0
K00522	0.0
K00523	0.0
K02451	0.0
K00528	27356.0
K00529	0.0
K00025	0.0
K14215	0.0
K14213	0.0
K03453	24998.0
K00796	26908.0
K05339	97.0
K00027	7624.0
K00794	27564.0
K00793	26903.0
K01347	0.0
K01346	0.0
K01344	0.0
K01343	0.0
K00791	30037.0
K01340	0.0
K00790	32808.0
K02694	0.0
K02696	0.0
K02697	0.0
K02690	0.0
K02691	92.0
K02692	0.0
K02693	0.0
K02698	0.0
K02699	0.0
K00836	0.0
K00837	22538.0
K00835	0.0
K00832	129.0
K00833	22852.0
K00830	0.0
K00831	29594.0
K00839	2756.0
K04335	0.0
K04334	0.0
K01120	0.0
K01126	27622.0
K04333	0.0
K01129	7413.0
K01128	1.0
K04339	0.0
K04338	0.0
K02470	36521.0
K02471	0.0
K02472	2.0
K02473	0.0
K02474	23701.0
K02475	0.0
K02476	0.0
K02477	24192.0
K02478	0.0
K02479	4.0
K09019	0.0
K01267	6082.0
K13074	0.0
K13075	0.0
K11441	0.0
K14055	0.0
K13299	0.0
K13292	7622.0
K14057	0.0
K14056	0.0
K02856	1.0
K02585	354.0
K12211	0.0
K12210	0.0
K12213	0.0
K12212	0.0
K12215	0.0
K02854	0.0
K12217	0.0
K12216	0.0
K12219	0.0
K12218	0.0
K02855	0.0
K08692	0.0
K08693	0.0
K08690	0.0
K08691	0.0
K08696	0.0
K08697	0.0
K11748	0.0
K11749	27527.0
K11746	0.0
K11747	0.0
K11744	0.0
K11745	0.0
K11742	0.0
K11743	1316.0
K11740	0.0
K11741	5.0
K13920	480.0
K13921	97.0
K13922	2049.0
K13923	97.0
K13924	1.0
K13925	0.0
K13926	0.0
K13927	416.0
K13928	0.0
K13929	0.0
K09923	0.0
K09922	22410.0
K06201	27131.0
K06200	5408.0
K06207	28650.0
K06206	988.0
K06205	0.0
K09924	0.0
K09929	0.0
K06208	284.0
K00759	4312.0
K00758	0.0
K00752	0.0
K00757	26083.0
K00756	4468.0
K00754	30932.0
K06001	24673.0
K05557	0.0
K09766	1577.0
K05554	0.0
K07475	0.0
K07150	2311.0
K07151	0.0
K07152	1.0
K07153	0.0
K07154	23434.0
K07155	0.0
K07156	0.0
K07157	0.0
K07406	4307.0
K07407	55013.0
K07404	4758.0
K07405	22412.0
K07402	4307.0
K07403	1.0
K07400	0.0
K07401	0.0
K01808	35306.0
K01809	27289.0
K01800	0.0
K01801	0.0
K01802	22508.0
K01803	30262.0
K01804	4920.0
K01805	460.0
K01807	1718.0
K09718	0.0
K14668	0.0
K14669	0.0
K14666	0.0
K14667	0.0
K01664	2335.0
K01665	24769.0
K01666	2695.0
K01667	22907.0
K01660	0.0
K01661	191.0
K01662	31604.0
K01663	0.0
K01668	7.0
K01669	1.0
K02863	30040.0
K02862	0.0
K02860	29959.0
K02867	30040.0
K02866	0.0
K02864	28506.0
K02869	0.0
K05362	0.0
K05365	0.0
K03402	7313.0
K03403	0.0
K03400	0.0
K03406	35713.0
K03407	3932.0
K03404	0.0
K03405	0.0
K03408	7198.0
K03409	307.0
K02315	11702.0
K02314	30047.0
K02317	0.0
K02316	27466.0
K02313	30040.0
K02312	9.0
K02319	0.0
K12405	0.0
K12152	0.0
K12151	0.0
K07091	0.0
K07090	32613.0
K07093	0.0
K07092	0.0
K07095	34409.0
K07094	0.0
K07097	0.0
K07096	0.0
K07099	1125.0
K07098	30709.0
K11175	29789.0
K11174	0.0
K11177	0.0
K11176	2.0
K11173	0.0
K11179	4.0
K11178	0.0
K00322	0.0
K00320	1.0
K00321	0.0
K00326	0.0
K00324	5.0
K00325	2.0
K00329	0.0
K05945	0.0
K05944	0.0
K05947	0.0
K05946	2651.0
K06944	0.0
K06945	0.0
K06946	0.0
K06415	317.0
K06940	2871.0
K06941	30143.0
K06942	30040.0
K06943	0.0
K10806	1.0
K10807	0.0
K10804	1.0
K10805	0.0
K06948	171.0
K06949	31223.0
K06418	58.0
K09138	32.0
K09139	0.0
K09134	1621.0
K09135	0.0
K09136	0.0
K09137	36.0
K09130	0.0
K09131	96.0
K09132	1282.0
K09133	0.0
K05808	29689.0
K05809	0.0
K05804	1282.0
K05805	0.0
K05806	0.0
K05807	22412.0
K05800	0.0
K05801	0.0
K05802	0.0
K05803	0.0
K01044	0.0
K01045	0.0
K01046	100.0
K02068	33.0
K04561	1.0
K01042	640.0
K05568	4419.0
K05567	1381.0
K14273	0.0
K14275	0.0
K14274	38.0
K02062	0.0
K05245	0.0
K05564	0.0
K01048	1482.0
K02066	22413.0
K01322	22409.0
K01325	0.0
K02065	22413.0
K01326	0.0
K05560	0.0
K02243	405.0
K08930	0.0
K02679	0.0
K02676	0.0
K02674	0.0
K02675	0.0
K02672	0.0
K02241	388.0
K02670	0.0
K02671	0.0
K00810	0.0
K00811	22410.0
K00812	264.0
K00813	0.0
K00814	0.0
K00817	29695.0
K00818	22504.0
K00819	3.0
K02530	240.0
K02245	405.0
K02244	343.0
K01499	0.0
K01498	0.0
K01493	30041.0
K01492	196.0
K01491	61232.0
K01497	0.0
K01496	168.0
K01495	26949.0
K01494	1514.0
K02418	4293.0
K02419	4733.0
K14492	0.0
K02412	3859.0
K02413	4629.0
K02410	4733.0
K02411	1912.0
K02416	4733.0
K02417	3579.0
K02414	1297.0
K02415	4.0
K00120	0.0
K00121	133.0
K00430	0.0
K13058	0.0
K13059	0.0
K13727	0.0
K13057	0.0
K13722	0.0
K13051	0.0
K13052	3757.0
K00435	0.0
K12054	0.0
K03239	0.0
K03238	0.0
K03231	0.0
K03230	0.0
K03232	0.0
K12059	0.0
K03237	0.0
K03236	0.0
K12058	0.0
K12239	0.0
K12238	0.0
K12235	0.0
K12234	228.0
K13942	0.0
K13940	7773.0
K13941	0.0
K12097	0.0
K12096	0.0
K12095	0.0
K12094	0.0
K12093	0.0
K12092	0.0
K12091	0.0
K12090	0.0
K12099	0.0
K12098	0.0
K06356	0.0
K05992	0.0
K03540	0.0
K06331	2200.0
K06330	20.0
K07138	4307.0
K07139	30329.0
K11811	0.0
K07132	391.0
K07133	60703.0
K07130	3999.0
K07131	0.0
K07137	36616.0
K07134	0.0
K07135	0.0
K01860	0.0
K01866	30040.0
K01867	30040.0
K01865	7.0
K01868	31454.0
K01869	30040.0
K06140	0.0
K04766	0.0
K04767	9.0
K04764	0.0
K04762	22412.0
K04763	52474.0
K04760	0.0
K04761	274.0
K04768	0.0
K04769	5820.0
K08313	45.0
K08312	0.0
K08311	0.0
K08310	0.0
K08317	0.0
K08316	6214.0
K08315	0.0
K08314	392.0
K05149	0.0
K08319	0.0
K08318	0.0
K06339	0.0
K14648	0.0
K14392	2357.0
K14393	0.0
K14645	0.0
K14647	0.0
K01689	32522.0
K01686	26875.0
K01687	33171.0
K01684	2015.0
K01685	3673.0
K01682	0.0
K01681	29873.0
K05308	0.0
K02889	0.0
K02888	30038.0
K02885	0.0
K02884	30040.0
K02887	30039.0
K02886	30040.0
K02881	30039.0
K02883	0.0
K13743	0.0
K02086	166.0
K02081	303.0
K02080	0.0
K02083	191.0
K02082	299.0
K13831	0.0
K03428	0.0
K03429	2161.0
K03424	53697.0
K03935	0.0
K03932	0.0
K03933	0.0
K03930	1561.0
K03931	0.0
K02339	0.0
K02338	30041.0
K02337	29914.0
K02336	0.0
K02335	28986.0
K02334	2183.0
K02330	0.0
K03688	5896.0
K03689	0.0
K03680	38.0
K03683	0.0
K03684	94.0
K03685	30040.0
K03686	40256.0
K03687	29553.0
K07301	6304.0
K07300	0.0
K07303	2.0
K07302	1.0
K07305	105.0
K07304	345.0
K07307	857.0
K07306	368.0
K07309	92.0
K07308	372.0
K02617	0.0
K02610	0.0
K02963	30040.0
K02612	0.0
K02961	26307.0
K09686	83112.0
K09687	48597.0
K09684	307.0
K09685	633.0
K09682	0.0
K09683	0.0
K09680	1.0
K09681	0.0
K09688	0.0
K09689	0.0
K05962	0.0
K05961	0.0
K05967	2336.0
K05966	183.0
K11159	0.0
K05964	7.0
K05968	0.0
K11152	0.0
K00309	0.0
K00658	2.0
K00304	0.0
K00305	0.0
K00654	0.0
K00655	33896.0
K00652	22415.0
K00301	0.0
K00302	1314.0
K00303	22.0
K10828	0.0
K06431	0.0
K06432	0.0
K06433	0.0
K06434	4.0
K06436	361.0
K06437	0.0
K10820	38.0
K06439	0.0
K10822	0.0
K10823	0.0
K10826	0.0
K09167	526.0
K06322	0.0
K14117	0.0
K14259	0.0
K14257	0.0
K01308	1112.0
K01303	5.0
K01301	0.0
K01305	2621.0
K01304	760.0
K02658	0.0
K00672	0.0
K02650	346.0
K02651	2.0
K02652	2259.0
K02653	5457.0
K02654	12060.0
K05687	0.0
K02656	0.0
K05685	0.0
K00878	6955.0
K00879	374.0
K00872	809.0
K00873	30005.0
K00870	0.0
K00876	53169.0
K00877	0.0
K00874	29376.0
K00875	0.0
K04487	17463.0
K04486	10231.0
K04485	29458.0
K04484	0.0
K04483	0.0
K04482	0.0
K04480	0.0
K04488	8856.0
K12049	0.0
K13693	0.0
K13706	0.0
K13694	1.0
K13695	0.0
K05977	0.0
K09516	0.0
K02434	13041.0
K02435	11551.0
K02436	156.0
K02437	24256.0
K05350	4214.0
K02431	2228.0
K08100	0.0
K02433	13195.0
K02438	5293.0
K02439	89.0
K03745	0.0
K03744	49125.0
K03747	0.0
K03210	29932.0
K03217	30280.0
K03216	7534.0
K03215	0.0
K03742	25314.0
K03219	0.0
K03218	29622.0
K03749	0.0
K03748	0.0
K02383	0.0
K06327	0.0
K06320	3847.0
K07238	27760.0
K09479	0.0
K09478	0.0
K09475	0.0
K09474	0.0
K09477	0.0
K09476	0.0
K09471	0.0
K09470	0.0
K09473	0.0
K09472	0.0
K07543	0.0
K06898	3766.0
K13967	0.0
K13963	1852.0
K07545	0.0
K00737	1282.0
K05345	0.0
K11706	0.0
K11707	0.0
K11704	0.0
K11705	0.0
K11708	0.0
K11709	0.0
K05588	0.0
K07114	46506.0
K07443	2611.0
K07116	0.0
K07117	0.0
K07110	0.0
K07447	29970.0
K07112	635.0
K07113	0.0
K07448	2558.0
K07118	456.0
K07119	0.0
K10619	0.0
K10618	0.0
K10617	0.0
K10616	0.0
K01848	0.0
K01849	0.0
K01844	948.0
K01845	4563.0
K01846	9.0
K01847	44824.0
K01840	54288.0
K01841	577.0
K01842	0.0
K01843	284.0
K06219	0.0
K10832	0.0
K05348	0.0
K14203	0.0
K08483	7635.0
K08482	0.0
K08481	0.0
K08480	0.0
K08485	0.0
K08484	0.0
K00464	0.0
K00467	0.0
K00466	0.0
K00461	0.0
K00460	0.0
K00463	0.0
K00462	0.0
K04509	0.0
K00469	0.0
K00468	0.0
K08645	0.0
K04744	0.0
K01518	0.0
K01519	0.0
K04748	0.0
K04749	305.0
K01514	1.0
K01515	12731.0
K01512	5614.0
K01510	0.0
K14623	242.0
K14626	0.0
K14627	0.0
K14628	0.0
K14629	0.0
K03918	0.0
K03919	0.0
K12372	0.0
K12373	113447.0
K12370	0.0
K12371	0.0
K02359	0.0
K02358	30044.0
K02351	0.0
K02352	0.0
K02355	56049.0
K02357	30040.0
K02356	30342.0
K13574	0.0
K13573	2.0
K13572	2.0
K13571	0.0
K13570	0.0
K12112	0.0
K12113	0.0
K12110	0.0
K12111	125.0
K07329	0.0
K07328	0.0
K07323	0.0
K07322	44825.0
K07321	694.0
K07320	0.0
K07327	0.0
K07326	0.0
K07325	0.0
K07324	0.0
K08163	0.0
K06180	84253.0
K06181	1.0
K06182	6018.0
K06183	7378.0
K06186	0.0
K06187	30040.0
K06188	897.0
K06189	0.0
K08359	0.0
K07589	0.0
K07588	22412.0
K07587	0.0
K07586	1586.0
K07585	0.0
K07584	7602.0
K07583	0.0
K07582	0.0
K07581	0.0
K07580	0.0
K11139	0.0
K05989	30712.0
K05988	0.0
K05985	1116.0
K05987	0.0
K05986	0.0
K10843	0.0
K08354	0.0
K10844	0.0
K10848	0.0
K00673	0.0
K00674	22512.0
K00675	94.0
K00676	3483.0
K00677	22413.0
K06988	2.0
K06989	319.0
K08351	0.0
K06980	0.0
K06981	0.0
K06982	0.0
K08350	0.0
K06984	0.0
K06985	0.0
K06986	0.0
K06987	6731.0
K02445	1382.0
K02444	3821.0
K00582	0.0
K00583	0.0
K00580	0.0
K02110	33146.0
K00586	0.0
K00587	0.0
K00584	4.0
K08921	0.0
K02441	424.0
K00588	56.0
K08922	0.0
K02440	3962.0
K00018	28323.0
K08923	0.0
K02443	2704.0
K00019	0.0
K02442	0.0
K08925	0.0
K08926	0.0
K08927	0.0
K03149	3861.0
K06604	0.0
K00015	0.0
K01989	11238.0
K00854	11428.0
K00855	0.0
K00856	0.0
K00857	1067.0
K00850	65908.0
K00851	434.0
K00852	11298.0
K00853	262.0
K00858	30035.0
K00859	29943.0
K01181	1613.0
K01180	0.0
K01183	1580.0
K01182	9622.0
K01185	22638.0
K01184	0.0
K01187	74497.0
K01188	28883.0
K02596	32.0
K13766	0.0
K13767	0.0
K13003	0.0
K13002	0.0
K13000	0.0
K02984	0.0
K02986	30040.0
K02987	0.0
K02636	0.0
K02982	28759.0
K02983	0.0
K02638	0.0
K02639	0.0
K02988	29516.0
K08298	184.0
K08299	0.0
K03583	0.0
K03582	0.0
K03581	7896.0
K03580	0.0
K03587	22506.0
K03586	0.0
K03585	44822.0
K03584	29611.0
K03589	29240.0
K03588	34382.0
K01725	0.0
K01724	0.0
K01727	56.0
K01726	4786.0
K01721	0.0
K01720	0.0
K01722	0.0
K13008	0.0
K01729	0.0
K01728	1.0
K09530	0.0
K09539	0.0
K02188	4034.0
K02189	4206.0
K02182	1.0
K02183	0.0
K03769	3208.0
K03768	34643.0
K03767	0.0
K03765	0.0
K03764	0.0
K03763	13048.0
K03762	92.0
K03761	0.0
K03760	0.0
K09457	2390.0
K09456	0.0
K09459	156.0
K09458	29974.0
K00602	81402.0
K13988	0.0
K13985	0.0
K09981	56.0
K09980	0.0
K09983	0.0
K09982	0.0
K09985	0.0
K09984	0.0
K09987	0.0
K09986	0.0
K09989	1492.0
K09988	1671.0
K12583	0.0
K12582	0.0
K12589	0.0
K11720	0.0
K09759	3217.0
K10985	1.0
K10984	244.0
K07468	0.0
K07469	19.0
K07464	3776.0
K07465	0.0
K07466	0.0
K07467	5477.0
K07460	27772.0
K07461	5104.0
K07462	29798.0
K07463	0.0
K10679	0.0
K10678	0.0
K10671	0.0
K10670	2396.0
K10673	0.0
K10672	429.0
K10674	0.0
K10677	1.0
K10676	0.0
K08726	0.0
K08724	307.0
K08722	797.0
K08723	0.0
K08720	0.0
K08721	0.0
K08728	343.0
K10187	0.0
K00119	0.0
K00118	0.0
K00449	0.0
K00448	0.0
K00115	0.0
K00446	1.0
K00117	1.0
K00116	0.0
K00111	26789.0
K00442	0.0
K00113	0.0
K00112	1.0
K01539	0.0
K01531	3381.0
K04720	8275.0
K01533	30071.0
K01534	42033.0
K01535	0.0
K01537	27397.0
K14358	0.0
K14605	0.0
K14606	0.0
K00413	0.0
K10120	25.0
K05600	0.0
K05777	1.0
K03972	0.0
K03973	2941.0
K03970	0.0
K03971	0.0
K03976	30030.0
K03977	30040.0
K03974	0.0
K03975	23291.0
K03978	30040.0
K03979	30040.0
K13378	22409.0
K02372	7144.0
K02371	26827.0
K02377	23837.0
K02379	115.0
K03396	0.0
K03397	0.0
K03394	4902.0
K03395	0.0
K03392	0.0
K03393	0.0
K03390	22433.0
K03391	0.0
K03399	101.0
K03027	0.0
K12136	0.0
K12137	4.0
K06610	6.0
K12138	0.0
K12139	0.0
K11444	0.0
K11440	8.0
K11443	0.0
K11442	0.0
K00612	0.0
K00613	92.0
K00610	28614.0
K00611	7073.0
K00616	5457.0
K00617	0.0
K00614	0.0
K00615	50396.0
K00619	4.0
K10863	0.0
K07874	0.0
K06234	0.0
K10240	0.0
K10241	0.0
K10242	0.0
K10243	0.0
K04110	0.0
K04113	0.0
K04112	0.0
K04115	0.0
K04114	0.0
K04117	0.0
K04116	0.0
K04118	0.0
K05517	0.0
K07705	287.0
K07704	385.0
K07707	1553.0
K07706	1593.0
K07701	0.0
K07700	0.0
K07703	0.0
K07702	0.0
K07709	0.0
K07708	0.0
K01955	35717.0
K13042	0.0
K09934	0.0
K09935	3173.0
K06216	245.0
K09937	0.0
K13745	0.0
K13746	0.0
K13747	24124.0
K13740	0.0
K13741	0.0
K13742	0.0
K06211	1282.0
K06212	92.0
K09933	1.0
K02618	0.0
K02619	22416.0
K02968	27532.0
K02966	0.0
K02967	30040.0
K02616	0.0
K02965	30040.0
K02962	0.0
K02611	0.0
K02613	0.0
K03569	36997.0
K03568	12.0
K03565	29970.0
K06218	0.0
K03567	0.0
K03566	0.0
K03561	44824.0
K03560	0.0
K03563	4772.0
K03562	0.0
K06430	0.0
K01709	425.0
K01708	1.0
K01707	0.0
K01706	288.0
K01705	0.0
K01704	63552.0
K01703	63745.0
K01702	0.0
K14165	0.0
K14164	0.0
K14166	0.0
K14161	0.0
K14160	0.0
K14162	0.0
K05396	114.0
K03709	192.0
K03708	560.0
K08160	0.0
K03701	54421.0
K03700	6533.0
K03703	28273.0
K03702	30040.0
K03705	7626.0
K03704	10135.0
K03707	147.0
K03706	6027.0
K06289	0.0
K06288	0.0
K06283	3123.0
K06282	101.0
K06281	102.0
K06287	29661.0
K06286	343.0
K06285	285.0
K06284	3760.0
K08161	587.0
K07540	0.0
K06438	5523.0
K06869	0.0
K06868	0.0
K06867	0.0
K06866	0.0
K06865	0.0
K06864	3755.0
K06863	0.0
K06862	0.0
K06861	22450.0
K06860	0.0
K12659	0.0
K12658	0.0
K07547	0.0
K07546	0.0
K15023	0.0
K15022	0.0
K15020	0.0
K15024	2834.0
K08700	0.0
K08162	1281.0
K07544	0.0
K00137	0.0
K00135	413.0
K00134	30076.0
K00133	30027.0
K00132	11.0
K00131	32.0
K00130	1313.0
K00139	0.0
K00138	0.0
K00429	0.0
K00428	22411.0
K00421	0.0
K00423	0.0
K00425	22850.0
K00427	0.0
K00426	22850.0
K14292	0.0
K14379	0.0
K14370	0.0
K14371	0.0
K14372	0.0
K14373	0.0
K14374	0.0
K14375	0.0
K09845	0.0
K14082	0.0
K14083	13.0
K14080	0.0
K14081	0.0
K14086	1282.0
K14087	1374.0
K14084	160.0
K14088	1374.0
K14089	1282.0
K01552	4538.0
K01551	434.0
K01556	0.0
K01557	0.0
K01554	0.0
K01555	0.0
K04708	0.0
K03955	0.0
K13689	0.0
K13688	69.0
K13683	0.0
K13685	913.0
K13684	0.0
K13687	0.0
K13686	0.0
K14159	0.0
K02399	0.0
K02398	1619.0
K02395	1578.0
K02394	0.0
K02397	2894.0
K02396	5131.0
K02391	0.0
K02390	4706.0
K02393	0.0
K02392	7240.0
K13533	0.0
K13532	0.0
K13531	0.0
K13530	1.0
K01550	0.0
K05658	0.0
K14054	32.0
K02601	30868.0
K02970	29852.0
K05378	0.0
K12339	0.0
K14060	0.0
K11687	0.0
K11686	0.0
K11685	0.0
K11689	329.0
K11688	405.0
K08939	0.0
K03048	405.0
K03049	0.0
K13821	0.0
K13820	0.0
K03042	0.0
K03043	29932.0
K03040	28745.0
K03041	0.0
K03046	29937.0
K03047	0.0
K03044	0.0
K03045	0.0
K00348	22411.0
K09847	0.0
K00692	270.0
K00638	5196.0
K00639	22892.0
K00693	0.0
K00634	23998.0
K00635	0.0
K00630	0.0
K00631	0.0
K00632	945.0
K00633	1692.0
K00691	343.0
K00696	0.0
K00694	190.0
K00695	0.0
K10854	0.0
K07811	0.0
K07810	0.0
K07813	8307.0
K07812	92.0
K07814	1938.0
K07816	2867.0
K00090	0.0
K00091	1443.0
K00094	384.0
K00096	2646.0
K00097	23205.0
K00098	0.0
K00099	29589.0
K10228	0.0
K10229	0.0
K12548	0.0
K10222	0.0
K10220	0.0
K10221	0.0
K10227	1.0
K05822	57.0
K01949	0.0
K01945	29789.0
K01947	0.0
K01946	0.0
K01941	453.0
K01940	29398.0
K06357	0.0
K07729	15283.0
K07728	0.0
K07727	9558.0
K07726	1352.0
K07725	0.0
K07724	0.0
K07723	285.0
K07722	93.0
K07721	0.0
K07720	24439.0
K00899	165.0
K05824	0.0
K00891	35535.0
K00892	0.0
K00895	3.0
K00897	279.0
K08151	2.0
K08153	98.0
K08154	0.0
K02948	30040.0
K02942	0.0
K02944	0.0
K05665	0.0
K02946	29613.0
K13793	0.0
K06352	0.0
K01769	0.0
K01768	2.0
K01761	2.0
K01760	2648.0
K01762	0.0
K09578	0.0
K01766	0.0
K08164	0.0
K02493	29935.0
K08166	0.0
K08167	0.0
K02496	0.0
K02497	0.0
K02494	0.0
K02495	36817.0
K02498	0.0
K02499	716.0
K08168	0.0
K08169	0.0
K14415	1458.0
K14414	0.0
K06881	30466.0
K00436	0.0
K06332	0.0
K12815	0.0
K12810	0.0
K06885	411.0
K00437	0.0
K06335	0.0
K06334	7416.0
K03547	6701.0
K03546	1961.0
K03545	33273.0
K03544	33559.0
K03543	22410.0
K06888	1602.0
K10941	0.0
K03549	487.0
K03548	0.0
K10940	0.0
K02236	447.0
K02237	7115.0
K02234	0.0
K02232	4228.0
K02233	5789.0
K02230	2.0
K02231	8355.0
K06359	0.0
K02238	30261.0
K02239	0.0
K03723	26313.0
K03722	1380.0
K03721	0.0
K03720	0.0
K03727	0.0
K03726	0.0
K03725	0.0
K03724	421.0
K06358	0.0
K12673	0.0
K12679	0.0
K12678	0.0
K06410	2479.0
K11898	0.0
K11899	0.0
K11896	0.0
K11897	0.0
K11894	0.0
K11895	0.0
K11892	0.0
K11893	0.0
K11890	0.0
K11891	0.0
K08762	0.0
K08764	0.0
K08765	0.0
K10418	0.0
K11325	0.0
K11326	0.0
K11327	0.0
K11328	0.0
K11329	0.0
K00151	0.0
K00150	0.0
K00153	0.0
K00400	0.0
K00407	0.0
K00406	0.0
K00405	0.0
K00404	0.0
K00158	239.0
K01342	0.0
K09388	0.0
K09386	0.0
K09384	353.0
K04094	1511.0
K04095	2166.0
K04096	29511.0
K04097	0.0
K04090	0.0
K04091	1.0
K04092	0.0
K04093	0.0
K04098	0.0
K04099	0.0
K01578	0.0
K01579	26372.0
K01574	6.0
K01575	98.0
K01576	0.0
K01577	336.0
K01571	4383.0
K01572	27765.0
K01573	1.0
K02009	2169.0
K02008	21316.0
K02005	47750.0
K02004	207092.0
K02007	3075.0
K02006	31034.0
K02001	2.0
K02000	2.0
K02003	116923.0
K02002	6.0
K03065	0.0
K08952	0.0
K03060	7006.0
K13809	0.0
K10948	0.0
K09607	0.0
K06125	0.0
K04337	0.0
K06120	384.0
K06121	0.0
K04336	0.0
K01127	0.0
K09703	2.0
K00004	0.0
K14699	0.0
K09702	735.0
K14698	0.0
K05311	249.0
K13829	0.0
K10943	0.0
K07291	0.0
K07290	0.0
K10206	7797.0
K10202	20.0
K10208	0.0
K10209	0.0
K01966	1.0
K01965	0.0
K01964	32.0
K01963	5639.0
K01962	3323.0
K01961	35983.0
K01960	22413.0
K01969	0.0
K01968	0.0
K07749	4279.0
K07748	0.0
K07741	3159.0
K07740	0.0
K07743	0.0
K07742	7387.0
K07745	0.0
K07744	0.0
K07746	0.0
K01299	1993.0
K01295	544.0
K01297	1492.0
K02922	0.0
K05603	0.0
K02921	0.0
K02926	30040.0
K05607	0.0
K02924	0.0
K05605	0.0
K02928	0.0
K02929	0.0
K00216	0.0
K00217	0.0
K00214	0.0
K00215	30604.0
K00213	0.0
K00210	0.0
K00211	0.0
K00218	0.0
K00219	99.0
K01035	0.0
K01034	1036.0
K04517	29688.0
K01740	56951.0
K01031	0.0
K01746	185.0
K01745	193.0
K01744	23038.0
K01749	1809.0
K01039	91.0
K04518	22695.0
K09591	0.0
K14129	0.0
K14128	0.0
K14121	0.0
K14120	0.0
K14123	0.0
K14122	0.0
K14125	0.0
K14124	0.0
K14127	0.0
K14126	0.0
K03521	34679.0
K03520	0.0
K03523	8988.0
K03522	37044.0
K03525	29897.0
K03524	30060.0
K03527	30067.0
K03526	29270.0
K03529	7603.0
K03528	0.0
K06338	0.0
K02217	23492.0
K03299	1117.0
K03298	32.0
K13472	0.0
K03293	1502.0
K03292	16213.0
K03291	0.0
K03290	0.0
K03297	1380.0
K03296	49513.0
K03295	22755.0
K03294	3058.0
K13009	0.0
K12690	0.0
K09743	0.0
K06022	0.0
K07190	0.0
K06021	0.0
K07192	724.0
K06020	0.0
K06027	0.0
K06026	0.0
K09744	0.0
K07991	1.0
K08749	0.0
K09835	0.0
K09834	0.0
K10439	13862.0
K06351	0.0
K09833	0.0
K10925	0.0
K10924	0.0
K10927	0.0
K10926	0.0
K10923	0.0
K10922	0.0
K09629	0.0
K10697	0.0
K00179	1878.0
K00172	4202.0
K00171	2835.0
K00170	610.0
K00177	23364.0
K00176	23365.0
K00175	46674.0
K00174	45773.0
K13478	0.0
K14338	0.0
K14339	0.0
K14335	0.0
K14337	0.0
K14330	0.0
K14331	0.0
K14333	1.0
K08918	0.0
K13479	1026.0
K04078	29932.0
K04079	27357.0
K04076	285.0
K04077	30035.0
K04074	3202.0
K04075	27213.0
K04072	5721.0
K04073	0.0
K04070	3968.0
K04071	0.0
K14597	0.0
K13318	0.0
K08280	0.0
K13641	248.0
K13640	94.0
K13643	156.0
K13642	0.0
K02027	67484.0
K02026	121073.0
K02025	126573.0
K02024	0.0
K02023	2181.0
K02022	72.0
K02021	0.0
K02020	5385.0
K02029	9875.0
K02028	10594.0
K03886	0.0
K03887	0.0
K03884	0.0
K03885	22547.0
K03881	0.0
K03888	0.0
K03889	0.0
K12998	0.0
K12999	0.0
K12992	3786.0
K12993	0.0
K12990	1281.0
K12991	0.0
K12996	64.0
K12997	70.0
K12994	0.0
K12995	0.0
K08979	0.0
K08978	25181.0
K03088	207860.0
K03089	0.0
K03086	34474.0
K03087	0.0
K08971	0.0
K08970	0.0
K03082	2335.0
K03080	0.0
K08974	29455.0
K13868	0.0
K00918	564.0
K01553	0.0
K12214	0.0
K11646	0.0
K11645	0.0
K11641	0.0
K11640	0.0
K12736	0.0
K12733	0.0
K07507	24239.0
K07506	0.0
K07505	2.0
K07504	0.0
K07503	0.0
K07502	5001.0
K07501	0.0
K07500	0.0
K07509	0.0
K07508	0.0
K11422	0.0
K08698	0.0
K10773	30777.0
K10774	0.0
K14286	0.0
K10778	1.0
K14287	0.0
K00140	46.0
K05501	0.0
K01903	6.0
K01902	6.0
K01905	0.0
K01904	0.0
K01907	0.0
K01906	0.0
K01909	0.0
K01908	0.0
K14534	1701.0
K00147	29758.0
K07767	0.0
K07769	0.0
K07768	0.0
K06203	0.0
K06202	0.0
K09921	0.0
K09920	0.0
K09927	1282.0
K09024	0.0
K09022	1328.0
K09023	0.0
K09020	39.0
K09021	0.0
K02908	0.0
K02909	30033.0
K08218	22410.0
K08219	0.0
K02904	27705.0
K02906	30040.0
K02907	30030.0
K02902	29391.0
K00230	32.0
K00231	2.0
K00232	0.0
K08976	1.0
K00234	0.0
K00239	25540.0
K06209	6491.0
K09928	4.0
K01015	0.0
K01014	0.0
K01012	31595.0
K01011	701.0
K01010	0.0
K08920	0.0
K14103	0.0
K14102	0.0
K14101	0.0
K14100	0.0
K14105	0.0
K14104	0.0
K14109	0.0
K14108	0.0
K06401	0.0
K00893	0.0
K13402	0.0
K12858	0.0
K03503	22409.0
K03502	29000.0
K03501	30040.0
K03500	7623.0
K08924	0.0
K02278	941.0
K02279	1229.0
K12977	0.0
K02276	2.0
K02277	0.0
K02274	1.0
K02275	1.0
K13450	0.0
K13451	0.0
K13452	0.0
K13454	0.0
K13455	0.0
K12509	0.0
K12508	0.0
K12507	6.0
K12506	321.0
K12500	0.0
K12503	0.0
K05926	0.0
K09728	0.0
K14587	38.0
K06597	0.0
K06596	0.0
K06595	0.0
K06599	0.0
K06598	0.0
K07978	0.0
K07979	14101.0
K07976	0.0
K14585	0.0
K10907	8808.0
K10906	0.0
K10901	0.0
K10909	0.0
K10908	0.0
K09819	2.0
K09818	2.0
K09817	28906.0
K09816	28901.0
K09815	28925.0
K06374	6282.0
K06373	6164.0
K09812	31068.0
K09811	30982.0
K09810	23693.0
K09724	0.0
K14582	0.0
K09721	0.0
K04058	0.0
K04059	0.0
K04050	0.0
K04051	0.0
K04052	0.0
K04053	0.0
K04054	0.0
K04055	0.0
K04056	0.0
K04057	0.0
K01047	0.0
K08975	0.0
K10015	0.0
K10014	0.0
K10017	0.0
K10016	0.0
K10011	0.0
K10010	3118.0
K10013	0.0
K10012	1485.0
K10019	0.0
K10018	0.0
K13665	1.0
K13664	0.0
K13663	0.0
K13662	0.0
K13661	0.0
K13660	0.0
K13669	0.0
K13668	0.0
K07641	0.0
K01466	396.0
K13590	0.0
K01464	4875.0
K01465	30282.0
K01462	36823.0
K01463	342.0
K01460	0.0
K01461	0.0
K13599	3.0
K13598	0.0
K01468	94.0
K01469	0.0
K09251	32.0
K09252	1.0
K02041	1998.0
K02040	30559.0
K02043	0.0
K02045	3662.0
K02044	2244.0
K02047	3662.0
K02046	3662.0
K02049	10195.0
K02048	3662.0
K05549	0.0
K05548	0.0
K06046	0.0
K03319	539.0
K03316	288.0
K03317	99.0
K03314	4.0
K03315	28415.0
K03312	4804.0
K03313	101.0
K03310	20834.0
K03311	2234.0
K12052	0.0
K02945	30890.0
K06162	1.0
K06163	1.0
K06160	0.0
K06161	0.0
K06166	0.0
K00359	799.0
K06164	1.0
K06165	1.0
K06168	29589.0
K06169	0.0
K13020	1.0
K07158	0.0
K07159	0.0
K04835	3.0
K11621	0.0
K11991	0.0
K11622	0.0
K11996	98.0
K11627	0.0
K11626	0.0
K11629	0.0
K11628	0.0
K07561	0.0
K07560	29613.0
K07563	0.0
K07562	0.0
K07565	0.0
K07564	0.0
K07567	31265.0
K07566	51566.0
K07569	0.0
K07568	49661.0
K09925	0.0
K11199	0.0
K11198	0.0
K11192	0.0
K11191	0.0
K11196	0.0
K11195	0.0
K11194	0.0
K02492	4481.0
K10713	0.0
K10710	763.0
K10711	20.0
K10716	0.0
K02490	8.0
K10714	0.0
K10715	0.0
K01929	30035.0
K01928	30565.0
K01923	30609.0
K01922	32.0
K01921	30407.0
K01920	0.0
K01926	28547.0
K01925	30633.0
K01924	30035.0
K07789	0.0
K07788	0.0
K07785	0.0
K07784	0.0
K07787	3.0
K07786	0.0
K07781	0.0
K07783	0.0
K07782	0.0
K05835	0.0
K06355	0.0
K14661	0.0
K09844	0.0
K00782	105.0
K00783	30046.0
K00784	33058.0
K00785	0.0
K00786	3536.0
K00039	0.0
K00036	1808.0
K00037	0.0
K00034	408.0
K00035	0.0
K00032	0.0
K00033	1811.0
K00030	303.0
K00031	29430.0
K01259	736.0
K01258	29190.0
K01255	1709.0
K01256	344.0
K01251	24398.0
K01250	1096.0
K01253	0.0
K01252	0.0
K09008	0.0
K09009	0.0
K09000	8.0
K09001	2.0
K09002	2003.0
K09003	0.0
K09004	41.0
K09005	99.0
K09006	0.0
K09007	0.0
K09846	0.0
K08234	2698.0
K00258	0.0
K00259	129.0
K00252	0.0
K00253	0.0
K00256	0.0
K00257	22733.0
K00254	0.0
K00255	0.0
K01079	140.0
K01078	0.0
K01071	343.0
K01070	0.0
K01073	97.0
K01077	23953.0
K01076	315.0
K14472	0.0
K14471	0.0
K14470	0.0
K14475	124.0
K09841	0.0
K02788	246.0
K02782	8.0
K02783	2631.0
K02781	5171.0
K02786	247.0
K02787	0.0
K02784	8.0
K01060	313.0
K01787	235.0
K01786	9132.0
K01785	57590.0
K01784	36259.0
K01783	33381.0
K01782	0.0
K01781	1.0
K01780	0.0
K01789	0.0
K01788	5779.0
K02526	402.0
K02527	22412.0
K02525	98.0
K02250	0.0
K02523	22412.0
K02520	29968.0
K02521	0.0
K02258	0.0
K02259	1.0
K02528	27705.0
K02529	70991.0
K03781	23897.0
K03780	1450.0
K03783	29116.0
K03782	1.0
K03785	5545.0
K03784	1523.0
K03787	24122.0
K03786	24863.0
K03789	4796.0
K03788	0.0
K10700	0.0
K00342	22414.0
K03124	0.0
K03120	0.0
K12527	1024.0
K12526	0.0
K12525	0.0
K12524	44821.0
K12523	0.0
K12522	0.0
K09789	22411.0
K09788	221.0
K09787	6874.0
K09786	317.0
K09785	0.0
K09781	0.0
K09780	0.0
K10961	0.0
K10960	0.0
K10963	0.0
K10962	0.0
K10965	0.0
K10964	0.0
K10966	0.0
K09879	0.0
K06318	0.0
K06311	0.0
K06310	3707.0
K06312	0.0
K06314	0.0
K06317	491.0
K11389	0.0
K11386	0.0
K11387	0.0
K11384	0.0
K11385	0.0
K11382	0.0
K11383	0.0
K11381	1.0
K11949	0.0
K10380	0.0
K04032	230.0
K04033	0.0
K04030	353.0
K04031	3216.0
K04036	0.0
K04037	0.0
K04034	7.0
K04035	38.0
K04038	0.0
K04039	0.0
K07046	178.0
K07047	2071.0
K07044	0.0
K07045	2140.0
K07042	7628.0
K07043	26933.0
K07040	7057.0
K07041	0.0
K07048	245.0
K07049	0.0
K08664	0.0
K02584	3.0
K10039	765.0
K10038	3.0
K10037	0.0
K10036	2435.0
K04788	0.0
K04789	0.0
K04784	0.0
K04785	0.0
K04786	0.0
K04787	0.0
K04780	0.0
K04781	32.0
K04782	0.0
K04783	0.0
K13601	0.0
K13603	0.0
K13602	0.0
K13605	0.0
K13604	0.0
K13607	93.0
K02404	1581.0
K05783	0.0
K05782	0.0
K05781	1.0
K05780	1.0
K05787	0.0
K05786	0.0
K05785	1.0
K05784	0.0
K05789	0.0
K05788	0.0
K01442	29598.0
K01443	7162.0
K01444	245.0
K01446	0.0
K01447	23295.0
K01448	42718.0
K01449	2183.0
K14803	0.0
K02069	272.0
K05569	1380.0
K08008	0.0
K02063	0.0
K05566	1375.0
K05565	0.0
K05563	0.0
K05562	0.0
K05561	0.0
K02064	0.0
K03338	3725.0
K03339	0.0
K03330	0.0
K03331	0.0
K03332	2391.0
K03333	0.0
K03335	3636.0
K03336	3625.0
K03337	3724.0
K12956	0.0
K12957	0.0
K12954	0.0
K12955	0.0
K12952	0.0
K12953	0.0
K12950	0.0
K12951	0.0
K14733	0.0
K00109	0.0
K06148	16681.0
K06149	0.0
K06144	0.0
K06145	0.0
K06146	0.0
K06147	136804.0
K06141	0.0
K06142	67450.0
K06143	0.0
K11945	0.0
K08948	0.0
K08949	0.0
K00071	0.0
K14664	0.0
K13810	0.0
K14665	0.0
K03058	0.0
K11609	0.0
K11608	0.0
K14660	0.0
K11603	0.0
K11602	0.0
K11601	0.0
K11600	0.0
K11607	0.0
K11606	0.0
K11605	0.0
K11604	0.0
K10558	38.0
K10559	235.0
K10550	43.0
K10551	43.0
K10552	0.0
K10553	0.0
K10554	0.0
K10555	158.0
K10556	44.0
K10557	38.0
K03051	0.0
K03050	0.0
K07549	0.0
K07548	0.0
K07239	3.0
K07235	0.0
K07234	0.0
K07237	0.0
K07236	0.0
K07231	0.0
K07230	0.0
K07233	0.0
K07232	0.0
K02467	0.0
K05306	1348.0
K05305	1683.0
K05304	0.0
K05303	0.0
K05301	0.0
K02565	0.0
K08644	0.0
K08646	0.0
K08641	6.0
K08643	0.0
K08642	0.0
K12146	0.0
K00010	6549.0
K00011	0.0
K00012	27517.0
K00013	29663.0
K00014	31328.0
K00016	11139.0
K09065	0.0
K08252	1.0
K08253	1.0
K08256	0.0
K08255	0.0
K08258	0.0
K08259	0.0
K00274	3.0
K00275	2.0
K00276	0.0
K00270	0.0
K00271	0.0
K00272	0.0
K00273	0.0
K00278	27837.0
K00279	0.0
K12675	0.0
K01277	22412.0
K01274	0.0
K01273	3729.0
K01271	2292.0
K01270	51415.0
K01278	22415.0
K00906	0.0
K00904	451.0
K00903	2.0
K00901	1098.0
K13785	0.0
K00908	0.0
K11149	0.0
K01053	1.0
K01051	423.0
K01057	3.0
K01056	30040.0
K01055	0.0
K01054	0.0
K01058	1.0
K02500	29663.0
K02501	29571.0
K02502	7149.0
K02503	30040.0
K02504	0.0
K02505	0.0
K02506	0.0
K02507	0.0
K02508	0.0
K02509	195.0
K00291	0.0
K13410	0.0
K13148	0.0
K13419	0.0
K05825	0.0
K03106	30040.0
K03105	0.0
K03101	31976.0
K03100	60713.0
K12541	0.0
K12540	0.0
K12543	0.0
K12542	0.0
K12545	0.0
K12544	0.0
K12547	0.0
K12546	0.0
K12549	0.0
K06080	0.0
K11018	0.0
K11019	0.0
K11016	0.0
K11017	0.0
K11014	0.0
K11015	0.0
K11012	0.0
K11013	0.0
K11010	0.0
K11011	0.0
K06333	6228.0
K06880	0.0
K06883	0.0
K06882	0.0
K09857	0.0
K06884	0.0
K06887	0.0
K06886	2.0
K06889	54561.0
K10942	0.0
K09859	0.0
K09858	0.0
K10947	34892.0
K10946	0.0
K10945	0.0
K10944	0.0
K13284	0.0
K00483	7.0
K00481	0.0
K00480	0.0
K00486	0.0
K00485	0.0
K00484	0.0
K09901	0.0
K10929	0.0
K07684	0.0
K07685	0.0
K07686	0.0
K07687	0.0
K07681	0.0
K07688	0.0
K07689	0.0
K10928	0.0
K04018	0.0
K04019	234.0
K04014	184.0
K04015	372.0
K04016	0.0
K04017	0.0
K04013	92.0
K07060	0.0
K07061	0.0
K07062	3.0
K07063	0.0
K07064	0.0
K07065	0.0
K07066	1351.0
K07067	287.0
K07068	1.0
K07069	1290.0
K01121	0.0
K13629	0.0
K13628	1.0
K13623	0.0
K13622	0.0
K13620	0.0
K13626	2227.0
K08586	0.0
K08587	0.0
K01428	1331.0
K01429	1312.0
K01422	22412.0
K01423	6.0
K01420	5376.0
K01421	11138.0
K01426	1663.0
K01427	0.0
K01424	26064.0
K01425	23240.0
K08068	0.0
K07538	0.0
K13086	0.0
K13085	0.0
K07287	0.0
K07824	0.0
K07682	0.0
K02722	0.0
K12978	0.0
K12979	0.0
K12972	0.0
K12973	0.0
K12974	0.0
K12975	0.0
K12976	0.0
K07821	0.0
K07683	98.0
K14750	0.0
K14751	0.0
K14953	0.0
K12288	0.0
K12289	0.0
K12282	0.0
K12283	0.0
K12280	0.0
K12281	0.0
K12286	0.0
K12287	0.0
K12284	0.0
K12285	0.0
K11957	0.0
K11956	0.0
K11955	0.0
K11954	0.0
K11953	0.0
K11952	0.0
K11951	0.0
K11950	0.0
K11959	0.0
K11958	0.0
K13889	21.0
K13888	0.0
K11963	0.0
K07217	165.0
K07216	5052.0
K07215	0.0
K07214	1377.0
K07213	453.0
K07212	0.0
K07219	179.0
K07218	0.0
K12150	0.0
K08689	0.0
K08688	0.0
K00402	0.0
K00401	0.0
K11994	0.0
K00152	0.0
K01043	0.0
K00154	0.0
K00157	0.0
K00156	22409.0
K10533	0.0
K10530	245.0
K10531	0.0
K10536	1783.0
K10537	43.0
K10535	0.0
K10538	0.0
K10539	43.0
K00073	89.0
K13934	0.0
K00076	575.0
K00077	28769.0
K00074	7345.0
K00075	29934.0
K00078	0.0
K00079	0.0
K02290	0.0
K02563	30035.0
K02292	0.0
K08966	0.0
K02294	0.0
K08278	0.0
K08279	0.0
K08274	0.0
K08275	0.0
K08276	0.0
K08277	0.0
K00298	0.0
K00299	0.0
K00296	0.0
K00297	29094.0
K00294	3.0
K00292	0.0
K00293	0.0
K00290	25252.0
K07757	6.0
K12089	0.0
K01210	4.0
K01213	0.0
K01212	1879.0
K01215	245.0
K01214	0.0
K01217	0.0
K01216	0.0
K01219	0.0
K01218	1394.0
K02749	0.0
K02746	633.0
K02747	449.0
K02744	3407.0
K02745	626.0
K02742	0.0
K00924	1.0
K00925	31752.0
K00926	5298.0
K00927	30040.0
K00928	29977.0
K00929	25236.0
K12085	0.0
K02298	0.0
K02299	0.0
K02568	92.0
K02569	0.0
K02562	0.0
K02291	0.0
K02560	0.0
K02293	0.0
K02566	63.0
K02567	92.0
K02564	52306.0
K02297	0.0
K03169	58649.0
K03168	29516.0
K03163	0.0
K03162	0.0
K03167	0.0
K03166	0.0
K11038	0.0
K11039	0.0
K11030	0.0
K11031	0.0
K11032	0.0
K11033	0.0
K11034	0.0
K11035	0.0
K11036	0.0
K11037	0.0
K02546	0.0
K07668	870.0
K07669	0.0
K07666	0.0
K07667	11389.0
K07664	0.0
K07665	4277.0
K07662	0.0
K07663	0.0
K07660	0.0
K07661	0.0
K03927	7564.0
K07008	0.0
K07009	1698.0
K07002	98.0
K07003	6413.0
K07000	0.0
K07001	24565.0
K07006	249.0
K07007	35929.0
K07004	0.0
K07005	28143.0
K03921	1.0
K02956	29801.0
K09725	0.0
K09181	3.0
K08599	0.0
K08598	0.0
K08591	32222.0
K08590	22604.0
K01156	128.0
K01154	32557.0
K01407	0.0
K01400	0.0
K01153	28530.0
K01150	0.0
K01151	29709.0
K01408	0.0
K01409	30654.0
K01158	0.0
K01159	23614.0
K05523	0.0
K05522	0.0
K05521	2334.0
K05520	22411.0
K05527	0.0
K05526	0.0
K05525	0.0
K05524	38.0
K05529	0.0
K14518	0.0
K14519	0.0
K05949	0.0
K01754	6823.0
K05942	0.0
K01027	0.0
K02171	0.0
K02170	0.0
K02173	2502.0
K02172	0.0
K01751	1430.0
K06416	872.0
K06417	0.0
K06414	0.0
K06947	0.0
K03379	0.0
K03808	0.0
K03809	32.0
K03806	0.0
K06412	7263.0
K03804	0.0
K12296	0.0
K03802	4.0
K03803	22640.0
K06413	5.0
K10808	0.0
K06411	2589.0
K01028	147.0
K01029	946.0
K11931	0.0
K11930	0.0
K11933	0.0
K11932	0.0
K11935	0.0
K11934	2.0
K11937	0.0
K11936	0.0
K11939	0.0
K11938	0.0
K10800	0.0
K06419	60.0
K11929	0.0
K07271	5883.0
K07270	0.0
K07273	22450.0
K07272	0.0
K07275	0.0
K07274	0.0
K07277	22412.0
K07276	0.0
K07279	0.0
K07278	0.0
K10623	0.0
K02481	22414.0
K11520	0.0
K02480	0.0
K08170	0.0
K02485	0.0
K02484	22900.0
K02487	0.0
K08600	16876.0
K08603	0.0
K08602	2525.0
K08605	0.0
K08604	0.0
K09956	0.0
K09957	0.0
K09954	0.0
K09955	27882.0
K09952	155.0
K09953	0.0
K09950	0.0
K09951	2865.0
K09958	0.0
K09959	1.0
K07495	0.0
K07494	176.0
K07497	2163.0
K07496	2249.0
K07491	3543.0
K07490	0.0
K07493	1.0
K07492	1.0
K07499	0.0
K07498	1.0
K11209	0.0
K11208	0.0
K11204	0.0
K11203	252.0
K11202	2737.0
K11201	0.0
K11200	0.0
K00058	34688.0
K00059	39916.0
K00728	0.0
K00729	1.0
K00055	100.0
K00057	32404.0
K00050	1577.0
K00051	0.0
K00720	0.0
K00721	25547.0
K14424	0.0
K06033	0.0
K14189	0.0
K14188	347.0
K06364	0.0
K14187	0.0
K01239	1781.0
K01238	429.0
K01897	48047.0
K01232	374.0
K01895	806.0
K01230	0.0
K01893	29841.0
K01236	0.0
K01235	2.0
K01890	30040.0
K02768	5390.0
K02769	2625.0
K02760	5012.0
K02761	5821.0
K02763	0.0
K02764	0.0
K02765	5856.0
K00948	32942.0
K00949	7626.0
K00942	31187.0
K00943	26413.0
K00940	22922.0
K00941	61621.0
K00946	44825.0
K00947	0.0
K00944	0.0
K00945	46946.0
K01097	0.0
K01096	0.0
K01095	0.0
K01093	0.0
K01092	24581.0
K01091	41417.0
K01090	8227.0
K03499	43564.0
K03498	40924.0
K03491	5610.0
K03490	1294.0
K03493	0.0
K03492	33.0
K03495	29946.0
K03497	64264.0
K03496	46533.0
K02817	0.0
K02814	2335.0
K02815	2343.0
K02810	4239.0
K02548	24004.0
K02549	1.0
K02818	0.0
K02819	1564.0
K03637	3869.0
K03636	98.0
K03147	29021.0
K03146	1.0
K08851	0.0
K06518	29178.0
K09729	280.0
K06048	0.0
K06045	0.0
K06044	0.0
K09727	0.0
K09726	0.0
K06041	22579.0
K09720	0.0
K09723	0.0
K06042	3004.0
K09897	0.0
K09896	0.0
K09895	0.0
K09894	0.0
K09893	0.0
K09892	0.0
K09891	0.0
K09890	0.0
K09899	0.0
K09898	0.0
K03622	0.0
K07648	0.0
K07649	0.0
K07398	0.0
K07399	4.0
K11056	0.0
K11057	0.0
K11054	0.0
K11055	0.0
K07640	0.0
K07393	59.0
K07390	0.0
K07391	26848.0
K07644	0.0
K07645	0.0
K07646	33704.0
K07647	0.0
K10896	0.0
K07024	75855.0
K07025	56046.0
K07026	0.0
K07027	28932.0
K07020	0.0
K07021	104.0
K07022	0.0
K07023	4628.0
K07028	0.0
K07029	55912.0
K10094	0.0
K01390	0.0
K01392	0.0
K01399	0.0
K02673	0.0
K05893	0.0
K05897	0.0
K05896	7628.0
K05895	2186.0
K05899	0.0
K05898	0.0
K00555	0.0
K00554	27884.0
K00557	0.0
K00556	22409.0
K00551	0.0
K00559	0.0
K00558	31438.0
K01170	0.0
K01173	98.0
K01174	1.0
K01175	21.0
K01176	716.0
K01178	0.0
K01179	4808.0
K14578	0.0
K14579	0.0
K08951	0.0
K08950	0.0
K08953	0.0
K03828	1.0
K03829	0.0
K03820	22409.0
K03821	0.0
K03822	0.0
K03823	28690.0
K03824	0.0
K03825	69.0
K03826	4366.0
K03827	22948.0
K12248	0.0
K12246	0.0
K12247	0.0
K12242	0.0
K12243	0.0
K12240	0.0
K12241	0.0
K11919	0.0
K11918	0.0
K11913	0.0
K11912	0.0
K11911	0.0
K11910	0.0
K11917	0.0
K11916	0.0
K11915	0.0
K11914	0.0
K12068	0.0
K12069	0.0
K12062	0.0
K12063	0.0
K12060	0.0
K12061	0.0
K12066	0.0
K12067	0.0
K12064	0.0
K12065	0.0
K07259	22415.0
K07258	18591.0
K07253	0.0
K07251	0.0
K07250	1315.0
K07257	0.0
K07256	0.0
K07255	0.0
K07254	0.0
K05372	0.0
K05373	0.0
K05370	0.0
K05371	0.0
K05374	0.0
K05375	0.0
K09970	0.0
K09971	0.0
K09972	6.0
K09973	1.0
K09974	73.0
K09975	0.0
K09976	410.0
K09978	0.0
K09979	22409.0
K11261	1421.0
K11260	0.0
K11263	0.0
K11264	0.0
K10793	174.0
K10796	174.0
K10797	1191.0
K10794	1.0
K10795	174.0
K00700	33738.0
K00701	0.0
K10798	0.0
K00703	33560.0
K00705	30174.0
K09828	0.0
K10133	0.0
K13053	0.0
K03192	0.0
K00964	0.0
K00965	6990.0
K00966	598.0
K00960	0.0
K00961	0.0
K00962	29666.0
K00963	1517.0
K00969	30077.0
K12681	0.0
K02703	0.0
K08364	0.0
K08365	0.0
K02706	0.0
K08363	0.0
K08361	0.0
K02708	0.0
K02709	0.0
K08368	342.0
K08369	2341.0
K01615	729.0
K01617	0.0
K01616	0.0
K01611	909.0
K01610	28678.0
K01613	26120.0
K01612	0.0
K01619	31414.0
K01618	0.0
K02834	30040.0
K02835	30040.0
K05281	0.0
K03619	0.0
K03618	0.0
K03617	29680.0
K03616	107.0
K03615	29662.0
K03614	28379.0
K03613	29507.0
K03612	29400.0
K03611	0.0
K03610	7331.0
K09705	7.0
K09704	3004.0
K09701	0.0
K09700	0.0
K09709	0.0
K06391	1183.0
K06390	7120.0
K06393	7030.0
K06392	5839.0
K06395	683.0
K06394	5242.0
K06397	5730.0
K06396	6053.0
K06399	5927.0
K06398	7168.0
K06435	0.0
K11078	0.0
K11079	0.0
K11074	0.0
K11075	0.0
K11076	0.0
K11077	0.0
K11070	7069.0
K11071	7327.0
K11072	8701.0
K11073	0.0
K06935	0.0
K06934	2676.0
K06937	19.0
K06936	32.0
K06931	0.0
K06930	0.0
K06933	0.0
K06932	0.0
K06939	0.0
K06938	0.0
K13381	0.0
K05916	0.0
K05917	0.0
K05914	0.0
K05915	0.0
K05912	0.0
K05913	0.0
K05910	239.0
K05911	0.0
K05918	0.0
K05919	6099.0
K00392	0.0
K00390	861.0
K00397	0.0
K00395	0.0
K00394	3281.0
K01884	0.0
K00399	0.0
K01886	29402.0
K01376	245.0
K01372	24376.0
K09149	0.0
K09148	0.0
K01225	280.0
K09145	1282.0
K09144	1281.0
K09147	0.0
K09146	0.0
K09141	0.0
K09140	0.0
K09143	0.0
K09142	0.0
K05709	0.0
K05708	0.0
K05879	6161.0
K05878	6159.0
K05875	0.0
K05874	0.0
K05877	0.0
K05876	0.0
K05873	0.0
K00579	0.0
K00578	0.0
K00577	0.0
K00575	5230.0
K00574	1958.0
K00573	0.0
K00571	8612.0
K00570	0.0
K01118	410.0
K01119	739.0
K01157	0.0
K01112	0.0
K01113	0.0
K04477	5950.0
K01114	1.0
K01115	0.0
K08087	0.0
K01315	0.0
K08085	0.0
K08084	0.0
K08083	0.0
K08082	0.0
K08081	0.0
K08080	0.0
K01152	0.0
K01401	0.0
K09826	0.0
K06344	0.0
K06345	0.0
K09822	0.0
K06343	0.0
K10938	0.0
K06341	0.0
K10934	0.0
K10935	0.0
K10932	0.0
K11052	0.0
K10930	0.0
K06349	0.0
K11053	0.0
K10754	0.0
K01755	31061.0
K10200	869.0
K02132	0.0
K02137	0.0
K03840	0.0
K03841	1.0
K13028	0.0
K13799	0.0
K13798	0.0
K13795	0.0
K13794	0.0
K13021	0.0
K13792	0.0
K13791	0.0
K13790	0.0
K12268	70.0
K12269	0.0
K12262	0.0
K12263	0.0
K12264	0.0
K12265	0.0
K12266	0.0
K12267	48641.0
K01757	0.0
K12237	0.0
K13243	0.0
K13245	0.0
K13244	0.0
K13246	0.0
K03264	0.0
K03265	0.0
K03263	0.0
K03268	0.0
K03269	22412.0
K12415	0.0
K10211	0.0
K09918	0.0
K09919	0.0
K06720	0.0
K09913	0.0
K09910	0.0
K09911	0.0
K09916	0.0
K09917	0.0
K06726	1067.0
K09915	0.0
K11535	0.0
K11534	46.0
K11537	2.0
K11531	0.0
K11533	0.0
K11532	0.0
K11249	2711.0
K11539	0.0
K00762	31498.0
K00763	7798.0
K00760	29833.0
K00761	27705.0
K00766	26549.0
K00767	27642.0
K00764	54182.0
K00765	29539.0
K00768	4597.0
K00769	0.0
K11059	0.0
K00186	0.0
K00187	0.0
K00184	552.0
K00185	184.0
K00183	406.0
K00180	24287.0
K00188	0.0
K00189	0.0
K10110	4290.0
K10111	0.0
K10112	5932.0
K10113	0.0
K10114	0.0
K10115	0.0
K10116	0.0
K10117	7504.0
K10118	9315.0
K10119	9700.0
K04641	0.0
K04643	0.0
K04642	0.0
K13282	5.0
K00988	0.0
K00989	548.0
K00986	427.0
K00984	1281.0
K00985	0.0
K00982	0.0
K00983	3119.0
K00980	3351.0
K00981	30040.0
K01585	22410.0
K01584	0.0
K01586	32179.0
K13498	0.0
K01580	22534.0
K01583	682.0
K01582	3173.0
K13497	3633.0
K01589	196.0
K01588	29789.0
K14941	1.0
K08347	0.0
K08348	0.0
K02720	0.0
K14949	0.0
K02723	0.0
K03459	0.0
K03458	6776.0
K03455	22753.0
K03457	293.0
K03451	320.0
K03981	0.0
K03980	552.0
K02614	664.0
K01639	3821.0
K01638	0.0
K01637	0.0
K01636	2888.0
K01635	239.0
K01634	0.0
K01633	22826.0
K01632	2.0
K01631	1.0
K01630	38.0
K02615	0.0
K02588	1215.0
K02589	2067.0
K02858	2.0
K02859	342.0
K14051	0.0
K14053	0.0
K14052	0.0
K02852	1.0
K02853	0.0
K02850	0.0
K02851	0.0
K14059	1109.0
K14058	0.0
K02586	366.0
K02587	646.0
K03679	0.0
K03671	36358.0
K03670	0.0
K03673	0.0
K03672	0.0
K03675	0.0
K03674	0.0
K03677	0.0
K03676	1.0
K09761	29051.0
K09760	22593.0
K09763	0.0
K09762	7472.0
K09765	6973.0
K09764	317.0
K09767	441.0
K06006	0.0
K09769	824.0
K09768	2392.0
K10353	0.0
K03187	1331.0
K03186	26850.0
K03185	0.0
K03184	0.0
K03183	46586.0
K03182	26744.0
K03181	0.0
K03189	1331.0
K03188	1331.0
K02715	0.0
K12455	0.0
K12454	0.0
K12453	0.0
K12452	283.0
K12451	0.0
K07358	0.0
K07356	0.0
K07357	0.0
K07354	0.0
K07355	0.0
K07352	0.0
K07353	0.0
K07350	0.0
K07351	0.0
K06919	640.0
K06918	0.0
K06917	6.0
K06916	0.0
K06915	1671.0
K06914	0.0
K06913	0.0
K06912	0.0
K06911	22423.0
K06910	1484.0
K08986	0.0
K08987	345.0
K08984	0.0
K08985	0.0
K08982	38.0
K08983	0.0
K08980	0.0
K08981	92.0
K08988	0.0
K08989	0.0
K02252	0.0
K05934	4026.0
K05936	4028.0
K05937	0.0
K02253	0.0
K05939	0.0
K00378	30250.0
K00375	9464.0
K00374	98.0
K00376	0.0
K00371	98.0
K00370	98.0
K00373	98.0
K00372	1.0
K01358	32468.0
K09166	0.0
K09165	0.0
K09164	1.0
K09163	1104.0
K09162	0.0
K09161	0.0
K09160	0.0
K01354	0.0
K01355	0.0
K01356	9580.0
K05601	4.0
K05851	0.0
K03807	0.0
K05606	1281.0
K02927	0.0
K05974	0.0
K03805	0.0
K05976	0.0
K00519	0.0
K00518	0.0
K03800	2320.0
K00511	0.0
K00510	0.0
K03801	22412.0
K00515	0.0
K00514	0.0
K00517	0.0
K05971	0.0
K03154	5280.0
K11147	0.0
K05581	0.0
K05580	0.0
K05583	0.0
K05582	0.0
K05585	0.0
K05584	0.0
K05587	0.0
K05586	0.0
K05589	0.0
K03150	29789.0
K03623	2.0
K03152	31282.0
K14200	0.0
K14201	0.0
K14202	0.0
K03621	30032.0
K14204	0.0
K14205	132.0
K01134	1281.0
K01135	0.0
K01136	0.0
K01137	1.0
K01130	1283.0
K01132	0.0
K01133	1389.0
K01138	2715.0
K01139	2809.0
K02113	32096.0
K02112	33427.0
K02111	29792.0
K02446	5.0
K02117	28971.0
K02116	1328.0
K02115	33427.0
K02114	33424.0
K02119	6231.0
K02118	30196.0
K02448	0.0
K01036	2353.0
K03212	0.0
K13007	0.0
K13006	2.0
K13005	0.0
K13004	3618.0
K13001	0.0
K06404	5971.0
K01032	0.0
K06951	0.0
K03862	0.0
K03863	0.0
K06406	7177.0
K06957	0.0
K05020	119.0
K06400	5493.0
K06403	3641.0
K06954	0.0
K10814	0.0
K10817	0.0
K10816	0.0
K07136	0.0
K03242	0.0
K03243	0.0
K12202	0.0
K12203	0.0
K12206	0.0
K12207	0.0
K12204	0.0
K12205	0.0
K12208	0.0
K12209	0.0
K13919	481.0
K13918	0.0
K06214	0.0
K06215	6093.0
K09936	4852.0
K06217	30035.0
K09930	0.0
K09931	0.0
K09932	0.0
K06213	6294.0
K09938	0.0
K09939	22409.0
K11517	0.0
K06337	0.0
K13301	0.0
K00748	22412.0
K00745	0.0
K00743	0.0
K07165	0.0
K07164	22506.0
K07167	0.0
K07166	7249.0
K07161	4.0
K07160	2789.0
K07163	0.0
K07162	145.0
K07169	0.0
K07168	0.0
K06336	0.0
K01839	6985.0
K01838	1475.0
K01835	838.0
K01834	71347.0
K01837	0.0
K01830	0.0
K00608	0.0
K02632	0.0
K02630	0.0
K02631	0.0
K08322	298.0
K08323	363.0
K08320	0.0
K08321	39.0
K08326	0.0
K08324	0.0
K08325	3.0
K01659	421.0
K01658	26467.0
K02637	0.0
K01653	31045.0
K01652	38094.0
K01655	0.0
K01654	3500.0
K01657	28801.0
K02874	30040.0
K02875	0.0
K02876	29937.0
K02877	0.0
K02871	30002.0
K02873	0.0
K02878	30040.0
K02879	30040.0
K14070	0.0
K09749	4574.0
K09748	27602.0
K06023	15049.0
K09742	0.0
K09741	0.0
K09740	42.0
K09747	7572.0
K09746	0.0
K09745	0.0
K06024	7525.0
K03477	0.0
K03476	2762.0
K03475	6822.0
K03474	22412.0
K03473	22412.0
K03472	0.0
K03471	68.0
K03470	29360.0
K03478	1282.0
K02304	7575.0
K02305	0.0
K02302	1719.0
K02303	1.0
K02300	0.0
K02301	1.0
K03653	0.0
K03652	470.0
K03651	0.0
K03650	29946.0
K03657	41882.0
K03656	0.0
K03655	60233.0
K03654	48973.0
K03658	1281.0
K12439	0.0
K12431	0.0
K12430	0.0
K12433	0.0
K12432	0.0
K12435	0.0
K12434	0.0
K12437	0.0
K12436	0.0
K06979	1.0
K06978	1556.0
K06971	848.0
K06970	0.0
K06973	29459.0
K06972	6156.0
K06975	22726.0
K06974	0.0
K06977	0.0
K06976	1283.0
K07082	27030.0
K07083	22409.0
K07080	4925.0
K07081	4.0
K07086	0.0
K07087	0.0
K07084	94.0
K07085	45098.0
K07088	13932.0
K07089	3070.0
K01317	0.0
K11162	0.0
K11163	0.0
K11161	0.0
K11168	0.0
K00356	2.0
K00355	0.0
K00354	0.0
K00353	0.0
K00351	22411.0
K00350	22411.0
K05952	0.0
K05953	0.0
K05951	0.0
K05956	0.0
K05957	0.0
K00358	237.0
K00689	97.0
K00688	33497.0
K00681	449.0
K00680	28529.0
K00683	0.0
K00685	0.0
K00684	2.0
K00687	0.0
K00686	0.0
K05831	0.0
K05830	0.0
K05833	11145.0
K05832	10237.0
K05834	0.0
K05837	29973.0
K05836	0.0
K05839	0.0
K05838	0.0
K07677	0.0
K00533	5400.0
K00532	12.0
K00531	0.0
K00530	0.0
K00537	30032.0
K00536	0.0
K00535	0.0
K00534	0.0
K00539	0.0
K00538	0.0
K11029	0.0
K14260	3606.0
K14261	0.0
K14266	0.0
K14267	0.0
K14268	0.0
K14269	0.0
K01337	0.0
K01338	32138.0
K02683	0.0
K02682	0.0
K02681	0.0
K02680	0.0
K02687	29879.0
K02686	0.0
K02685	0.0
K02689	0.0
K02688	182.0
K00824	1562.0
K00827	0.0
K00826	32219.0
K00821	18568.0
K00820	31263.0
K00823	131.0
K00822	0.0
K00829	0.0
K00828	0.0
K01488	966.0
K01489	29611.0
K01484	0.0
K01485	1463.0
K01486	5689.0
K01487	1134.0
K01480	25612.0
K01481	0.0
K01482	92.0
K01483	0.0
K02469	36768.0
K02468	18.0
K02466	18.0
K02465	0.0
K02464	0.0
K02463	0.0
K02462	0.0
K02461	0.0
K02460	0.0
K08969	129.0
K13061	0.0
K13060	0.0
K13063	0.0
K13062	0.0
K13069	0.0
K08964	0.0
K06363	0.0
K03079	819.0
K06342	0.0
K03078	0.0
K13289	0.0
K13288	0.0
K13285	0.0
K13287	0.0
K13286	0.0
K13281	281.0
K13280	2116.0
K13283	0.0
K00054	343.0
K04496	0.0
K05369	0.0
K05368	0.0
K03228	0.0
K03229	0.0
K00052	29565.0
K03222	0.0
K03223	0.0
K03220	0.0
K03221	0.0
K03226	0.0
K03227	0.0
K03224	0.0
K03225	0.0
K09482	0.0
K09483	0.0
K13836	0.0
K12228	0.0
K05360	0.0
K12224	0.0
K12225	0.0
K12226	0.0
K12227	0.0
K12220	0.0
K05363	8.0
K12222	0.0
K12223	0.0
K08681	5999.0
K08680	1.0
K08683	0.0
K08682	0.0
K08685	0.0
K08684	0.0
K08687	1.0
K08686	0.0
K11755	52150.0
K11754	64833.0
K11751	0.0
K11750	0.0
K11753	59533.0
K11752	26813.0
K02407	3594.0
K13938	0.0
K13936	0.0
K13935	0.0
K02406	8398.0
K13933	0.0
K13932	0.0
K13931	0.0
K13930	0.0
K12088	0.0
K12081	0.0
K12082	0.0
K12083	0.0
K12084	0.0
K12086	0.0
K12087	0.0
K09611	0.0
K09612	0.0
K04940	0.0
K10085	0.0
K05394	0.0
K05395	0.0
K06340	0.0
K13043	1.0
K07149	4166.0
K07148	22411.0
K07147	1.0
K07146	2.0
K07145	98.0
K07144	0.0
K07143	0.0
K07142	0.0
K07141	4021.0
K07140	0.0
K10156	0.0
K10150	0.0
K10620	0.0
K10621	0.0
K14028	0.0
K14029	0.0
K01817	28118.0
K01816	2.0
K01815	24962.0
K01814	29663.0
K01813	2348.0
K01812	26924.0
K01811	31493.0
K01810	30173.0
K01819	239.0
K01818	875.0
K14580	0.0
K05379	0.0
K08304	0.0
K08305	0.0
K08306	0.0
K08307	22413.0
K08300	0.0
K08301	28748.0
K08302	3185.0
K08303	59157.0
K08308	0.0
K08309	878.0
K14671	0.0
K14670	0.0
K14673	0.0
K14672	0.0
K01673	2469.0
K01672	0.0
K01671	0.0
K01677	7273.0
K01676	22412.0
K01674	0.0
K01679	612.0
K01678	6984.0
K02899	29937.0
K02896	0.0
K02897	24981.0
K02895	27705.0
K02892	30040.0
K02890	30040.0
K10811	0.0
K02096	0.0
K02097	0.0
K02094	0.0
K02095	0.0
K02092	0.0
K02093	0.0
K02099	6848.0
K03411	4631.0
K03410	4734.0
K03413	6295.0
K03412	2245.0
K03415	1704.0
K03414	0.0
K03417	1.0
K03416	0.0
K03418	0.0
K05376	0.0
K02320	0.0
K02322	0.0
K02323	0.0
K05377	0.0
K13542	5265.0
K13543	0.0
K13540	0.0
K13541	0.0
K12145	0.0
K12144	0.0
K12147	0.0
K12410	31558.0
K12141	22413.0
K12140	22413.0
K12143	92.0
K12142	0.0
K12149	0.0
K12148	0.0
K07312	0.0
K07313	347.0
K07310	92.0
K07311	6.0
K07316	403.0
K07317	0.0
K07314	0.0
K07315	41.0
K07318	157.0
K07319	2278.0
K03936	0.0
K03425	0.0
K03426	28741.0
K03427	53218.0
K03420	0.0
K03421	0.0
K03422	0.0
K03423	0.0
K03756	0.0
K03757	0.0
K03206	0.0
K03755	0.0
K11144	627.0
K11145	7529.0
K05972	0.0
K05973	0.0
K03752	543.0
K05978	0.0
K05979	7.0
K03753	272.0
K00331	22414.0
K00330	22414.0
K00333	5.0
K00332	5.0
K00335	4037.0
K00334	4880.0
K00337	22414.0
K00336	9548.0
K00339	22414.0
K00338	22414.0
K03751	0.0
K06953	0.0
K06952	137.0
K06407	7181.0
K06950	55027.0
K10819	4.0
K06956	2619.0
K06955	0.0
K06402	645.0
K10815	0.0
K06959	29786.0
K06958	7553.0
K06409	14473.0
K06408	2343.0
K09129	0.0
K09128	264.0
K09123	259.0
K09122	0.0
K09121	3560.0
K09120	0.0
K09127	0.0
K09126	32.0
K09125	2.0
K09124	0.0
K01233	1.0
K05819	0.0
K05818	0.0
K01896	0.0
K05813	4789.0
K05812	0.0
K05811	0.0
K05810	6685.0
K05817	0.0
K05816	1.0
K05815	1771.0
K05814	470.0
K01894	0.0
K01892	30139.0
K01234	1147.0
K01144	23530.0
K01146	0.0
K01141	0.0
K01416	0.0
K11434	0.0
K01415	0.0
K06354	0.0
K01414	0.0
K09836	0.0
K01318	0.0
K01319	0.0
K01312	0.0
K06350	0.0
K02669	5958.0
K02668	0.0
K02665	0.0
K02664	4.0
K02667	0.0
K02666	0.0
K02661	0.0
K02660	0.0
K02663	8.0
K02662	1183.0
K00809	0.0
K00808	0.0
K00806	30046.0
K00805	6675.0
K00804	0.0
K00803	152.0
K00802	0.0
K00801	0.0
K00800	28413.0
K10921	0.0
K02409	3310.0
K02408	4733.0
K02401	3479.0
K02400	4630.0
K02403	0.0
K02402	0.0
K02405	4735.0
K05364	6599.0
K05367	1.0
K05366	59757.0
K10210	0.0
K10216	0.0
K13049	1285.0
K13048	0.0
K13739	0.0
K10215	0.0
K06122	1.0
K13735	0.0
K13734	0.0
K13041	0.0
K13040	0.0
K13731	0.0
K13730	2.0
K13733	0.0
K13732	0.0
K04516	22412.0
K03204	0.0
K03205	12226.0
K03207	1.0
K03200	0.0
K03201	0.0
K03202	0.0
K03203	0.0
K03208	0.0
K03758	586.0
K03759	0.0
K09469	0.0
K09461	0.0
K06204	0.0
K00178	0.0
K13950	0.0
K13953	196.0
K13955	0.0
K13954	1036.0
K10920	0.0
K06324	0.0
K11777	383.0
K11779	0.0
K11778	0.0
K06325	0.0
K12600	0.0
K07432	0.0
K07430	0.0
K06326	0.0
K07128	0.0
K07121	0.0
K07120	0.0
K07123	0.0
K07122	0.0
K07125	0.0
K07124	7215.0
K07127	0.0
K07126	2697.0
K01870	30040.0
K01873	31321.0
K01872	27284.0
K01875	30041.0
K01874	31345.0
K01876	32656.0
K01879	441.0
K01878	441.0
K06321	0.0
K00476	0.0
K00477	0.0
K00474	0.0
K00472	0.0
K00470	0.0
K00471	0.0
K00478	0.0
K00479	0.0
K04775	0.0
K04774	0.0
K04777	0.0
K04776	0.0
K04771	0.0
K04770	0.0
K04773	22685.0
K04772	0.0
K04779	0.0
K04778	0.0
K14657	0.0
K14656	0.0
K14654	0.0
K14653	0.0
K14652	49226.0
K14659	0.0
K14658	0.0
K14386	0.0
K09926	0.0
K01699	97.0
K01698	4637.0
K01695	28989.0
K01697	0.0
K01696	29060.0
K01690	0.0
K01693	7253.0
K01692	3766.0
K07227	0.0
K03439	29891.0
K03438	35213.0
K13380	0.0
K03928	257.0
K03925	7066.0
K03924	29538.0
K03431	8801.0
K03926	0.0
K03437	30003.0
K03436	9774.0
K03435	0.0
K03434	0.0
K02348	585.0
K02342	46755.0
K02343	29868.0
K02340	27024.0
K02341	29798.0
K02346	6972.0
K02347	4.0
K02344	0.0
K02345	0.0
K03697	1090.0
K03696	30095.0
K03695	29698.0
K03694	2.0
K03693	239.0
K03692	0.0
K03690	0.0
K03699	26167.0
K03698	6491.0
K13566	0.0
K12164	0.0
K07338	0.0
K07339	583.0
K07334	346.0
K07335	6498.0
K07336	0.0
K07337	0.0
K07330	0.0
K07331	0.0
K07332	0.0
K07333	0.0
K09695	0.0
K09694	0.0
K09697	1128.0
K09696	1128.0
K09691	8722.0
K09690	3907.0
K09693	1.0
K09692	899.0
K09699	0.0
K09698	404.0
K07590	542.0
K07591	0.0
K07592	0.0
K05998	0.0
K05999	0.0
K05996	0.0
K05997	0.0
K05994	0.0
K05995	23871.0
K05993	1584.0
K05991	0.0
K10837	0.0
K00319	0.0
K00318	1.0
K00648	30036.0
K02545	0.0
K00645	30128.0
K00311	0.0
K00646	0.0
K00317	0.0
K00316	0.0
K00643	0.0
K00314	0.0
K02547	791.0
K06429	0.0
K06428	0.0
K06427	0.0
K02812	0.0
K06425	33.0
K06424	0.0
K06423	316.0
K06422	0.0
K06421	32.0
K02813	0.0
K02930	0.0
K03815	0.0
K05612	0.0
K03367	347.0
K03366	196.0
K03812	0.0
K03635	98.0
K03634	0.0
K03631	29691.0
K05969	0.0
K03630	33572.0
K03633	0.0
K03632	0.0
K01998	4575.0
K01999	4874.0
K01992	41785.0
K01993	44830.0
K01990	104968.0
K01991	22415.0
K01996	4867.0
K01997	5064.0
K01994	58.0
K01995	4965.0
K03148	311.0
K03639	4903.0
K05692	0.0
K03638	98.0
K00869	343.0
K00868	6155.0
K00861	0.0
K00860	56.0
K00863	2603.0
K00862	0.0
K00865	6390.0
K00864	11590.0
K00867	343.0
K00866	0.0
K01192	28208.0
K01190	128686.0
K01191	8960.0
K01197	289.0
K01194	0.0
K01195	3167.0
K01198	3568.0
K01199	0.0
K00656	40638.0
K00657	24297.0
K00306	0.0
K14591	2.0
K00300	0.0
K00653	0.0
K13715	0.0
K13713	0.0
K00650	0.0
K00651	6950.0
K14596	0.0
K02647	12618.0
K14598	0.0
K02643	0.0
K02642	0.0
K02641	0.0
K02640	0.0
K03594	23310.0
K03595	29801.0
K03596	29516.0
K03597	0.0
K03590	23035.0
K03591	0.0
K03592	11.0
K03593	22413.0
K03598	0.0
K03599	0.0
K01736	29693.0
K01737	25147.0
K01734	10387.0
K01735	28416.0
K01732	0.0
K01733	29902.0
K01730	1282.0
K01731	0.0
K06049	0.0
K01738	34089.0
K01739	423.0
K11809	0.0
K05343	261.0
K02422	5028.0
K02421	3479.0
K05340	437.0
K02427	0.0
K05346	285.0
K02425	0.0
K02424	0.0
K05349	91256.0
K02428	22512.0
K03770	22412.0
K03771	22413.0
K03772	0.0
K03773	22414.0
K03774	184.0
K03775	22412.0
K03776	0.0
K03777	0.0
K03778	26290.0
K03779	1314.0
K09722	0.0
K08174	0.0
K14114	0.0
K13979	0.0
K13237	0.0
K14440	0.0
K09992	1282.0
K09990	0.0
K09991	0.0
K09996	0.0
K09997	0.0
K09994	0.0
K14110	0.0
K09998	0.0
K09999	0.0
K14111	0.0
K14113	0.0
K14449	0.0
K10213	6.0
K14118	0.0
K11711	228.0
K11710	0.0
K11712	447.0
K11717	50157.0
K11719	0.0
K06857	0.0
K10440	8466.0
K10441	7490.0
K07103	0.0
K07102	0.0
K07101	0.0
K07100	0.0
K07107	51224.0
K07106	300.0
K07105	3834.0
K07456	29941.0
K07459	2337.0
K07458	286.0
K07109	0.0
K07108	0.0
K10198	0.0
K10199	0.0
K10190	6147.0
K10191	0.0
K10192	497.0
K10193	363.0
K10194	458.0
K10195	0.0
K10196	0.0
K10197	0.0
K15013	0.0
K01858	39.0
K15016	0.0
K15017	0.0
K01853	0.0
K01852	0.0
K01851	0.0
K01850	96.0
K01857	0.0
K01856	0.0
K01854	33183.0
K07539	0.0
K08478	0.0
K08479	0.0
K08476	0.0
K08477	0.0
K08475	0.0
K00450	2343.0
K00451	1.0
K00452	0.0
K00453	0.0
K00455	0.0
K00456	0.0
K00457	0.0
K00106	0.0
K00459	2.0
K00104	5733.0
K00105	0.0
K00102	0.0
K00103	0.0
K00100	35882.0
K00101	0.0
K01509	0.0
K04759	34507.0
K04758	18158.0
K04757	333.0
K01504	0.0
K04755	0.0
K04754	0.0
K04753	0.0
K04752	0.0
K04751	6124.0
K01502	0.0
K14631	0.0
K05359	0.0
K14632	0.0
K07536	0.0
K12080	0.0
K02364	0.0
K12369	94.0
K02361	1.0
K02362	0.0
K02363	0.0
K13509	0.0
K13503	0.0
K13500	0.0
K12109	0.0
K12108	0.0
K12101	0.0
K12100	0.0
K12103	0.0
K12102	0.0
K12105	0.0
K12104	0.0
K12107	0.0
K12106	0.0
K11023	0.0
K03014	0.0
K08906	0.0
K08904	0.0
K08900	0.0
K06223	4157.0
K06199	24349.0
K06198	343.0
K06197	0.0
K06196	2733.0
K06194	22410.0
K06193	1.0
K06192	0.0
K06191	98.0
K06190	0.0
K11104	5035.0
K11105	23485.0
K11106	0.0
K11107	0.0
K11102	104.0
K11103	0.0
K07862	2539.0
K00666	1909.0
K00663	0.0
K00662	1537.0
K00661	29965.0
K00660	1.0
K06997	29790.0
K06996	1.0
K06995	0.0
K10852	364.0
K06993	0.0
K06992	0.0
K06991	0.0
K06990	4.0
K11050	0.0
K06999	1.0
K06998	1392.0
K05338	97.0
K11051	0.0
K06441	0.0
K06440	0.0
K06443	0.0
K06442	7202.0
K06445	0.0
K06447	0.0
K06446	93.0
K06309	0.0
K05686	0.0
K02655	0.0
K07392	0.0
K00595	6997.0
K00594	0.0
K00596	0.0
K00599	61170.0
K00598	32.0
K02657	0.0
K07642	0.0
K07643	0.0
K07396	0.0
K07397	37.0
K07394	0.0
K07395	0.0
K04102	0.0
K04103	0.0
K04100	0.0
K04101	0.0
K04107	0.0
K04105	0.0
K04108	0.0
K04109	0.0
K07716	0.0
K07717	211.0
K07714	0.0
K07715	0.0
K07712	0.0
K07713	1.0
K07710	4.0
K07711	0.0
K07718	25760.0
K07719	492.0
K00843	0.0
K00842	0.0
K00841	635.0
K00840	0.0
K00847	30923.0
K00846	0.0
K00845	61863.0
K00844	156.0
K00849	29816.0
K00848	3319.0
K06302	0.0
K13771	0.0
K13770	4.0
K13772	0.0
K13775	0.0
K13774	0.0
K13777	0.0
K13776	0.0
K13779	0.0
K13778	0.0
K02621	22822.0
K02992	27635.0
K02623	0.0
K08286	0.0
K08281	9.0
K02996	26410.0
K02995	0.0
K02994	30040.0
K02629	0.0
K02628	0.0
K08289	22410.0
K08288	0.0
K03578	0.0
K03579	0.0
K03576	0.0
K03577	1283.0
K03574	13766.0
K03575	27117.0
K03572	29939.0
K03573	0.0
K03570	29796.0
K03571	6561.0
K01710	54220.0
K01711	24361.0
K01712	188.0
K01713	0.0
K01714	35249.0
K01715	8057.0
K01716	0.0
K01718	0.0
K01719	22412.0
K03081	0.0
K02199	0.0
K02198	93.0
K14170	13820.0
K02193	0.0
K02192	161.0
K02191	101.0
K02190	3002.0
K02197	93.0
K02196	0.0
K02195	93.0
K02194	93.0
K03718	22414.0
K03719	2129.0
K03712	8286.0
K03713	1.0
K03710	9361.0
K03711	32364.0
K03716	2789.0
K03717	0.0
K03715	1.0
K07129	0.0
K00045	0.0
K13995	0.0
K13994	0.0
K13991	0.0
K13990	22409.0
K13993	23467.0
K13992	0.0
K06298	3801.0
K06299	0.0
K06294	0.0
K06295	1327.0
K06296	349.0
K06297	331.0
K06290	0.0
K06291	0.0
K06292	0.0
K06293	0.0
K12743	0.0
K00248	10877.0
K06426	58.0
K11739	0.0
K11738	0.0
K11733	0.0
K11732	0.0
K11731	0.0
K11737	0.0
K11736	0.0
K11735	0.0
K11734	0.0
K06870	0.0
K06871	31909.0
K06872	25282.0
K06873	0.0
K06874	0.0
K06875	0.0
K06876	0.0
K06877	1281.0
K06878	161.0
K06879	0.0
K07478	31506.0
K12645	0.0
K07479	0.0
K07473	5651.0
K07472	0.0
K07471	0.0
K07470	0.0
K07477	0.0
K07476	0.0
K07474	218.0
K15038	0.0
K15039	0.0
K15034	0.0
K15036	0.0
K15037	0.0
K08738	0.0
K06420	0.0
K00128	27136.0
K00129	0.0
K00438	0.0
K00432	395.0
K00433	1282.0
K00122	1.0
K00123	123.0
K00124	101.0
K00125	0.0
K00126	0.0
K00127	96.0
K08973	0.0
K14348	0.0
K14347	0.0
K14340	0.0
K08972	197.0
K01525	0.0
K01524	29608.0
K01523	650.0
K01521	0.0
K01520	31835.0
K01529	220.0
K08977	0.0
K03969	404.0
K08929	0.0
K02388	4733.0
K02389	4551.0
K02386	0.0
K02387	4733.0
K02384	0.0
K02385	3859.0
K02382	0.0
K02380	4.0
K02381	0.0
K05386	0.0
K13524	0.0
K13525	0.0
K13527	0.0
K13520	0.0
K13522	0.0
K13529	0.0
K03385	92.0
K03384	0.0
K03387	22414.0
K03386	23696.0
K03381	0.0
K03380	0.0
K03383	0.0
K03382	584.0
K03389	22525.0
K03388	22437.0
K05356	0.0
K12344	0.0
K12343	0.0
K12342	0.0
K12341	0.0
K12340	22413.0
K02430	0.0
K12349	0.0
K05351	0.0
K11694	0.0
K11695	0.0
K11690	5461.0
K05352	0.0
K11693	0.0
K08928	0.0
K03433	0.0
K13832	0.0
K03039	0.0
K03432	0.0
K06607	0.0
K06606	2499.0
K06605	2353.0
K03430	1469.0
K06603	388.0
K06602	0.0
K06601	0.0
K06600	0.0
K05358	0.0
K06609	0.0
K06608	2438.0
K03923	0.0
K03922	0.0
K11472	0.0
K11473	8.0
K11474	0.0
K11475	0.0
K11476	0.0
K11477	0.0
K00601	0.0
K00600	29935.0
K00603	218.0
K03746	0.0
K00605	24071.0
K00604	30041.0
K00607	0.0
K00606	26518.0
K00609	29991.0
K03741	1375.0
K03740	347.0
K03743	552.0
K10873	0.0
K03214	0.0
K14068	0.0
K13317	0.0
K06360	0.0
K14069	0.0
K08078	0.0
K09650	0.0
K06361	0.0
K07802	0.0
K07803	0.0
K07800	0.0
K07801	0.0
K07806	0.0
K07807	0.0
K07804	0.0
K07805	0.0
K06362	0.0
K01172	0.0
K10257	0.0
K10255	0.0
K10254	5006.0
K10253	0.0
K10918	0.0
K04128	0.0
K01958	2764.0
K01959	0.0
K01956	29915.0
K01957	0.0
K04126	0.0
K04127	0.0
K01952	29996.0
K01953	10224.0
K01950	29269.0
K01951	29167.0
K07730	0.0
K07731	0.0
K07732	0.0
K07733	0.0
K07734	0.0
K07735	1.0
K07736	7902.0
K07737	40873.0
K07738	7080.0
K07739	92.0
K06365	0.0
K06366	0.0
K06367	0.0
K10910	0.0
K10911	0.0
K04382	0.0
K10775	0.0
K02609	0.0
K02979	0.0
K02978	0.0
K06368	0.0
K02975	0.0
K02974	0.0
K02977	0.0
K02976	0.0
K03558	4.0
K03559	22412.0
K03550	27084.0
K03551	29970.0
K03552	0.0
K03553	31391.0
K03554	0.0
K03555	29871.0
K03556	1995.0
K03557	0.0
K01778	30686.0
K01779	882.0
K06369	0.0
K01772	192.0
K01770	29586.0
K01771	0.0
K01776	29329.0
K01777	174.0
K01774	0.0
K01775	31760.0
K05385	0.0
K05384	0.0
K05383	0.0
K05382	0.0
K05381	0.0
K08159	0.0
K14153	5.0
K14154	0.0
K14155	32068.0
K08152	0.0
K08156	22409.0
K08076	0.0
K12809	0.0
K05297	2354.0
K03734	33755.0
K03735	373.0
K03736	373.0
K03737	29728.0
K03731	0.0
K03732	0.0
K03733	22738.0
K03738	9.0
K03739	347.0
K08139	0.0
K06994	245.0
K12660	0.0
K12661	1.0
K07450	0.0
K08719	0.0
K08717	0.0
K08715	0.0
K08714	0.0
K08713	0.0
K08710	0.0
K11311	0.0
K11312	0.0
K00141	0.0
K00146	0.0
K00411	0.0
K00412	0.0
K00145	59241.0
K00148	0.0
K14367	0.0
K14366	0.0
K08954	0.0
K08384	9970.0
K14369	0.0
K14368	0.0
K14091	1282.0
K14090	1374.0
K14093	0.0
K14092	0.0
K14095	0.0
K14094	0.0
K14097	0.0
K14096	0.0
K14099	0.0
K14098	0.0
K02848	0.0
K01541	0.0
K04712	0.0
K04711	0.0
K01545	0.0
K01547	24700.0
K01546	24700.0
K01548	24541.0
K04719	0.0
K04718	0.0
K02018	6972.0
K02019	3137.0
K02016	33535.0
K02017	5.0
K02014	67467.0
K02015	37600.0
K02012	4258.0
K02013	34337.0
K02010	2213.0
K02011	4012.0
K04515	0.0
K03943	0.0
K03941	0.0
K03940	0.0
K00313	188.0
K04060	0.0
K01608	1288.0
K08942	0.0
K08943	0.0
K08940	0.0
K08941	0.0
K08946	0.0
K08947	0.0
K08944	0.0
K08945	0.0
K03059	0.0
K13811	0.0
K13812	0.0
K13815	0.0
K13816	0.0
K13818	0.0
K13819	0.0
K03053	0.0
K03052	0.0
K03055	0.0
K03054	0.0
K03057	0.0
K03056	0.0
K06222	0.0
K11418	0.0
K11410	0.0
K11415	0.0
K00622	0.0
K00621	0.0
K00620	14721.0
K00627	256.0
K00626	6768.0
K00625	29560.0
K00624	0.0
K02805	1484.0
K02552	0.0
K02550	0.0
K02556	3915.0
K02803	0.0
K02554	0.0
K07280	0.0
K07281	0.0
K07282	26418.0
K07283	0.0
K07284	5405.0
K07285	0.0
K07286	0.0
K08217	4063.0
K07288	0.0
K07289	0.0
K07534	0.0
K07535	178.0
K07533	3680.0
K07822	0.0
K07823	0.0
K08699	0.0
K00088	30895.0
K00087	1183.0
K00086	1524.0
K00082	0.0
K10239	0.0
K10238	0.0
K10231	287.0
K10230	0.0
K10233	0.0
K10232	0.0
K10235	0.0
K10234	0.0
K10237	0.0
K10236	0.0
K08353	0.0
K01970	0.0
K01971	294.0
K01972	28883.0
K01973	0.0
K01974	0.0
K01975	470.0
K01976	0.0
K07758	0.0
K05990	0.0
K07752	0.0
K07753	0.0
K07751	0.0
K13786	0.0
K07755	0.0
K07442	0.0
K08352	276.0
K07115	0.0
K07441	0.0
K07634	0.0
K07446	57.0
K07111	0.0
K07444	5065.0
K07445	0.0
K00647	1.0
K07449	0.0
K00641	22410.0
K00640	34251.0
K01289	0.0
K01282	0.0
K01283	0.0
K01280	0.0
K01281	343.0
K01286	3165.0
K01284	44823.0
K02954	29955.0
K02952	30040.0
K02950	29937.0
K00155	0.0
K02959	30040.0
K00887	0.0
K00886	0.0
K00885	0.0
K00884	0.0
K00883	328.0
K00882	5767.0
K00881	108.0
K00880	1131.0
K00053	29527.0
K14048	0.0
K01026	3801.0
K01756	27882.0
K01025	0.0
K01750	323.0
K01023	38.0
K01752	37263.0
K01753	141.0
K14583	0.0
K01758	38.0
K01759	51801.0
K09565	0.0
K09568	0.0
K08173	0.0
K08172	0.0
K02483	1677.0
K02482	0.0
K08177	458.0
K08176	0.0
K08175	0.0
K02486	0.0
K02489	0.0
K02488	0.0
K08178	0.0
K14138	567.0
K14136	0.0
K09713	0.0
K09714	0.0
K09715	0.0
K03532	0.0
K03533	0.0
K03530	75663.0
K03531	26410.0
K03536	29946.0
K03537	0.0
K03534	24469.0
K03535	0.0
K03538	0.0
K03539	0.0
K14451	0.0
K14450	0.0
K02225	0.0
K02224	8196.0
K02227	4508.0
K02226	4636.0
K02221	756.0
K14107	0.0
K02229	0.0
K02228	0.0
K14106	0.0
K00441	20.0
K03288	0.0
K03289	0.0
K03284	34056.0
K03285	0.0
K03286	1.0
K03287	22414.0
K03280	0.0
K03281	22412.0
K03282	28943.0
K00440	0.0
K13677	0.0
K12790	0.0
K09639	0.0
K12688	0.0
K12689	0.0
K12686	0.0
K12687	0.0
K12684	0.0
K12685	0.0
K12682	0.0
K12683	0.0
K12680	0.0
K11889	0.0
K08884	9219.0
K11085	23693.0
K11084	0.0
K11081	0.0
K11080	0.0
K11083	0.0
K11082	0.0
K11089	0.0
K08777	0.0
K08776	0.0
K06346	7205.0
K06347	0.0
K09824	0.0
K09825	29664.0
K09823	0.0
K09820	2.0
K10939	0.0
K10936	0.0
K10937	0.0
K10933	0.0
K06348	0.0
K09829	0.0
K11337	0.0
K11336	0.0
K11335	0.0
K11334	0.0
K11333	0.0
K11332	0.0
K11331	0.0
K11330	0.0
K00169	4170.0
K00164	1.0
K00166	0.0
K00167	0.0
K00161	361.0
K00162	361.0
K00163	0.0
K10689	0.0
K10680	0.0
K10681	0.0
K10682	0.0
K04083	7531.0
K04082	0.0
K04081	0.0
K04080	0.0
K04087	303.0
K04086	98.0
K04085	0.0
K04084	0.0
K04088	303.0
K01569	0.0
K01568	0.0
K01563	0.0
K01561	0.0
K01560	4115.0
K01567	0.0
K01565	0.0
K01564	0.0
K02038	29939.0
K02039	29939.0
K02030	21449.0
K02031	16184.0
K02032	16519.0
K02033	18272.0
K02034	19084.0
K02035	20270.0
K02036	30196.0
K02037	29870.0
K05556	0.0
K13658	0.0
K13659	0.0
K13656	0.0
K13657	0.0
K13654	0.0
K13655	92.0
K13652	1283.0
K13653	8281.0
K13650	0.0
K13651	0.0
K05555	0.0
K05552	0.0
K02057	15725.0
K05550	0.0
K05551	0.0
K12308	33137.0
K12306	0.0
K03073	30029.0
K03072	530.0
K03071	0.0
K03070	29943.0
K03077	2446.0
K03076	29937.0
K03075	26307.0
K03074	725.0
K08965	185.0
K08967	0.0
K08961	0.0
K08963	3197.0
K13873	0.0
K13876	0.0
K13874	0.0
K13875	0.0
K06139	0.0
K06138	0.0
K06135	0.0
K06134	0.0
K06137	0.0
K06136	0.0
K06131	33799.0
K06133	4277.0
K06132	0.0
K02600	30040.0
K07389	0.0
K07388	0.0
K04747	0.0
K01516	29937.0
K09977	0.0
K07518	0.0
K07519	0.0
K11437	0.0
K07512	0.0
K07516	5.0
K10212	156.0
K10747	0.0
K10217	0.0
K10219	0.0
K10218	1.0
K10748	0.0
K01912	25710.0
K01913	0.0
K01910	285.0
K01911	279.0
K01916	347.0
K01917	0.0
K01914	27452.0
K01915	38941.0
K01918	26570.0
K01919	320.0
K07774	0.0
K07775	1705.0
K07776	125.0
K07777	1579.0
K07770	62.0
K07771	0.0
K07772	0.0
K07773	0.0
K07778	69.0
K01193	10707.0
K04340	0.0
K04341	0.0
K04342	0.0
K04343	0.0
K12986	0.0
K04691	0.0
K02931	26410.0
K02933	30040.0
K02935	30039.0
K02936	0.0
K02939	30040.0
K00205	0.0
K00204	0.0
K00207	0.0
K00206	0.0
K00201	0.0
K00200	0.0
K00203	0.0
K00202	0.0
K00209	0.0
K00208	22508.0
K01000	33437.0
K01001	0.0
K01002	670.0
K01003	7.0
K01004	0.0
K01005	919.0
K01006	29660.0
K01007	457.0
K01008	5006.0
K10855	0.0
K14115	0.0
K14116	0.0
K14441	29541.0
K14446	0.0
K14447	0.0
K14112	0.0
K14445	0.0
K08195	0.0
K08194	0.0
K14448	0.0
K08196	0.0
K08191	22410.0
K14119	0.0
K08193	0.0
K00702	1692.0
K10799	0.0
K03518	6813.0
K03519	262.0
K09719	0.0
K10856	0.0
K03516	0.0
K03517	27414.0
K02205	0.0
K02204	4.0
K02203	7184.0
K02201	0.0
K02200	0.0
K13714	0.0
K13461	0.0
K12518	0.0
K12519	0.0
K12517	0.0
K12514	0.0
K12515	0.0
K12512	0.0
K12513	0.0
K12510	8054.0
K12511	745.0
K07183	3779.0
K07182	1.0
K07181	1893.0
K07180	317.0
K07186	0.0
K07185	972.0
K07184	0.0
K09800	0.0
K09801	0.0
K09802	0.0
K09803	515.0
K09804	0.0
K09805	0.0
K09806	2.0
K09807	24105.0
K09808	44823.0
K09809	2353.0
K10912	0.0
K10913	0.0
K10914	685.0
K10915	0.0
K10916	0.0
K10917	0.0
K11358	6533.0
K11355	0.0
K11354	0.0
K11357	0.0
K11356	0.0
K04069	45238.0
K04068	33294.0
K04065	0.0
K04064	0.0
K04067	0.0
K04066	29375.0
K04061	3298.0
K09716	0.0
K04063	1.0
K04062	0.0
K10006	2.0
K10007	2.0
K10004	0.0
K10005	2.0
K10002	0.0
K10003	0.0
K10000	0.0
K10001	0.0
K09717	0.0
K10008	2.0
K10009	0.0
K02491	0.0
K14588	0.0
K14581	0.0
K13678	108.0
K13679	0.0
K11633	0.0
K13670	0.0
K13671	0.0
K11987	0.0
K11636	0.0
K11634	0.0
K13582	0.0
K13583	0.0
K13580	0.0
K13581	0.0
K13586	0.0
K13587	0.0
K13584	0.0
K13585	0.0
K13588	0.0
K13589	0.0
K02052	413.0
K02053	414.0
K02050	11599.0
K02051	10697.0
K02056	8757.0
K05553	0.0
K02054	413.0
K02055	237.0
K02058	5826.0
K02059	0.0
K05558	0.0
K05559	0.0
K03895	0.0
K03894	0.0
K03897	0.0
K03896	0.0
K03891	0.0
K03890	0.0
K03893	0.0
K03892	13449.0
K02423	0.0
K05342	0.0
K05341	143.0
K12989	0.0
K12988	0.0
K02420	4630.0
K12981	0.0
K12980	0.0
K12983	0.0
K12982	0.0
K12985	0.0
K12984	0.0
K12987	0.0
K02426	22412.0
K13854	0.0
K03098	22409.0
K13853	313.0
K03095	343.0
K05344	0.0
K03091	29074.0
K03090	317.0
K03093	889.0
K03092	25957.0
K06113	0.0
K09632	0.0
K02429	44921.0
K06118	0.0
K05716	0.0
K04844	6.0
K11632	0.0
K11630	0.0
K11631	25.0
K11637	0.0
K11635	1.0
K11638	0.0
K11639	0.0
K07572	0.0
K07573	0.0
K07570	301.0
K07571	1100.0
K07576	6430.0
K07577	0.0
K07574	7283.0
K07575	0.0
K07578	0.0
K07579	0.0
K11189	17593.0
K11184	5111.0
K11187	0.0
K11180	4.0
K11181	4.0
K11183	0.0
K10764	0.0
K10763	0.0
K10762	0.0
K01938	27791.0
K01939	28995.0
K01934	7636.0
K01935	22909.0
K01937	30007.0
K01930	0.0
K01932	0.0
K01933	30649.0
K07798	1.0
K07799	0.0
K07796	0.0
K07797	0.0
K07794	38.0
K07795	182.0
K07792	1.0
K07793	1607.0
K07790	0.0
K07791	0.0
K06379	7177.0
K00968	1283.0
K06378	7022.0
K06377	0.0
K06376	0.0
K06375	0.0
K09814	0.0
K09813	0.0
K06372	0.0
K06371	0.0
K06370	0.0
K01249	0.0
K01246	26684.0
K01247	14.0
K01244	0.0
K01243	28766.0
K08919	0.0
K01241	3.0
K02919	24498.0
K02913	27295.0
K02912	0.0
K02911	29514.0
K02910	0.0
K02917	0.0
K02916	30040.0
K02915	0.0
K02914	29827.0
K00228	0.0
K00227	0.0
K00226	53420.0
K00224	0.0
K00223	0.0
K00222	0.0
K00221	0.0
K00220	0.0
K01798	0.0
K01799	139.0
K01068	0.0
K01069	499.0
K01062	0.0
K01791	26420.0
K01792	0.0
K01061	1.0
K01066	124.0
K01067	137.0
K01796	6.0
K01797	115.0
K05499	1597.0
K14468	0.0
K14469	0.0
K14465	0.0
K14466	0.0
K14467	0.0
K10834	0.0
K10833	0.0
K02266	0.0
K03793	0.0
K03790	1295.0
K03791	0.0
K03796	0.0
K03797	74409.0
K03794	0.0
K03795	0.0
K03798	36621.0
K03799	582.0
K13448	0.0
K12538	0.0
K12539	0.0
K12530	0.0
K12531	0.0
K12532	0.0
K12533	0.0
K12534	0.0
K12535	0.0
K12536	0.0
K12537	0.0
K03136	0.0
K09790	25932.0
K09791	0.0
K09792	0.0
K09793	22414.0
K09794	0.0
K09795	0.0
K09796	0.0
K09797	23875.0
K09798	0.0
K09799	0.0
K10972	0.0
K10973	0.0
K10977	38.0
K10974	1672.0
K10975	0.0
K10978	0.0
K10979	354.0
K06308	0.0
K00315	0.0
K09862	0.0
K06303	0.0
K09860	0.0
K09861	25933.0
K06306	921.0
K06307	0.0
K06305	0.0
K11373	0.0
K04047	348.0
K04046	0.0
K04045	2191.0
K04044	0.0
K04043	32814.0
K04042	2305.0
K04041	6386.0
K04040	0.0
K02700	0.0
K04049	0.0
K04048	0.0
K02707	0.0
K02704	0.0
K02705	0.0
K10020	0.0
K10021	0.0
K10022	0.0
K10023	0.0
K10024	0.0
K10025	0.0
K10026	2637.0
K10027	0.0
K13612	0.0
K13613	0.0
K13611	0.0
K13614	0.0
K13615	0.0
K05794	32.0
K05795	868.0
K05796	124.0
K05797	0.0
K05790	0.0
K05791	0.0
K05792	38.0
K05793	0.0
K05798	0.0
K05799	9786.0
K01474	0.0
K01477	0.0
K01476	2.0
K01471	0.0
K01470	3740.0
K01473	0.0
K13039	0.0
K01479	1.0
K01478	202.0
K05570	1374.0
K05571	1374.0
K05572	0.0
K05573	0.0
K02078	38693.0
K02079	0.0
K05576	0.0
K02074	342.0
K02075	343.0
K02076	254.0
K02077	413.0
K02071	6288.0
K02072	6428.0
K02073	6727.0
K03309	0.0
K03308	40380.0
K03305	22759.0
K03304	0.0
K03307	4364.0
K03306	2689.0
K03301	0.0
K03300	599.0
K03303	2749.0
K03302	0.0
K06173	35206.0
K06175	0.0
K06174	0.0
K06177	22410.0
K06176	0.0
K06179	7187.0
K07680	4.0
K03867	0.0
K03838	0.0
K12053	0.0
K11618	1281.0
K11619	0.0
K11614	0.0
K11615	0.0
K11616	0.0
K11617	0.0
K11610	0.0
K11611	0.0
K11960	0.0
K11961	32.0
K02836	30035.0
K10565	0.0
K10564	0.0
K02837	28381.0
K10561	482.0
K10560	480.0
K10563	3106.0
K10562	0.0
K02838	30040.0
K06858	0.0
K02839	1282.0
K06859	2522.0
K12700	504.0
K07558	0.0
K07559	1562.0
K07228	0.0
K07229	0.0
K07226	0.0
K07224	0.0
K07225	0.0
K07222	0.0
K07223	98.0
K07220	2528.0
K07221	0.0
K10709	3838.0
K10708	0.0
K10701	0.0
K10703	0.0
K10702	0.0
K10704	0.0
K05984	0.0
K07537	0.0
K08652	0.0
K08651	0.0
K08658	0.0
K08659	2165.0
K05982	0.0
K07451	0.0
K07453	0.0
K07452	0.0
K07455	2687.0
K07454	1.0
K09707	1623.0
K07457	270.0
K09706	591.0
K07104	1.0
K00029	3.0
K00028	0.0
K00799	0.0
K00798	8105.0
K00797	3107.0
K00024	44860.0
K00795	0.0
K00026	0.0
K00021	0.0
K00020	113.0
K00023	0.0
K00022	0.0
K09017	1.0
K01269	7338.0
K09015	22517.0
K09014	23986.0
K09013	26937.0
K09011	22410.0
K09010	0.0
K01261	0.0
K01262	53876.0
K01263	239.0
K01264	0.0
K01265	56666.0
K01266	1285.0
K09018	0.0
K08227	0.0
K08226	0.0
K08225	0.0
K08224	32.0
K08223	2.0
K08222	0.0
K08221	4.0
K00249	1.0
K01790	50928.0
K00241	22416.0
K00240	22948.0
K00243	28902.0
K00242	0.0
K00245	0.0
K00244	2914.0
K00247	0.0
K00246	0.0
K01795	3619.0
K06983	0.0
K02799	0.0
K02798	2415.0
K02791	263.0
K02790	0.0
K02793	7034.0
K02795	7945.0
K02794	10439.0
K02796	5629.0
K04564	22831.0
K04565	2204.0
K04566	1281.0
K04567	26393.0
K01040	185.0
K01041	0.0
K04562	1581.0
K04568	0.0
K01049	0.0
K02535	22412.0
K02242	343.0
K02536	22418.0
K02531	245.0
K02246	342.0
K02533	0.0
K02532	1.0
K02248	342.0
K02538	57.0
K00581	0.0
K13421	0.0
K01013	0.0
K15018	0.0
K15019	0.0
K03110	29801.0
K03111	58451.0
K03112	0.0
K03113	22412.0
K03116	22602.0
K03117	6.0
K03118	22511.0
K03119	0.0
K10919	0.0
K12552	0.0
K12553	0.0
K12551	0.0
K12556	0.0
K12554	0.0
K12555	685.0
K06892	0.0
K06893	2.0
K06890	1172.0
K06891	2.0
K06896	45071.0
K06897	3015.0
K06894	1.0
K06895	232.0
K10954	0.0
K10956	0.0
K06899	0.0
K06328	58.0
K06329	0.0
K10952	0.0
K10953	0.0
K11395	0.0
K11391	0.0
K11390	0.0
K11392	0.0
K00499	0.0
K00494	0.0
K00495	0.0
K00496	0.0
K00491	0.0
K00492	0.0
K00493	0.0
K13591	0.0
K01467	23015.0
K13593	0.0
K13592	0.0
K04021	0.0
K04020	0.0
K04023	691.0
K04022	0.0
K04025	0.0
K04024	562.0
K04027	42.0
K04026	266.0
K04029	2471.0
K04028	2397.0
K07055	0.0
K07054	2.0
K07057	0.0
K07056	52449.0
K07051	0.0
K07050	3947.0
K07053	14702.0
K07052	33333.0
K07059	0.0
K07058	28919.0
K10040	387.0
K10041	764.0
K10046	0.0
K04799	0.0
K04798	0.0
K04793	0.0
K04792	0.0
K04791	0.0
K04790	0.0
K04797	0.0
K04796	0.0
K04795	0.0
K04794	2.0
K13638	0.0
K13639	0.0
K13634	0.0
K13635	0.0
K13636	0.0
K13637	1.0
K13630	0.0
K13631	0.0
K13632	0.0
K13633	0.0
K02042	2985.0
K05778	0.0
K05779	0.0
K05776	22410.0
K05541	0.0
K05774	0.0
K05775	0.0
K05772	4.0
K05773	4.0
K05540	955.0
K01459	0.0
K01458	0.0
K01457	32.0
K01455	38.0
K01454	0.0
K01453	0.0
K01452	0.0
K01451	2920.0
K01450	0.0
K05518	0.0
K08070	756.0
K08071	0.0
K05516	99.0
K08077	137.0
K05515	26229.0
K13093	0.0
K11783	0.0
K12949	0.0
K12945	0.0
K12944	0.0
K12941	3031.0
K12940	57.0
K12943	0.0
K12942	730.0
K14728	0.0
K14727	0.0
K11785	0.0
K00108	0.0
K13890	21.0
K13891	21.0
K13892	1.0
K13893	0.0
K13894	0.0
K13895	0.0
K13896	0.0
K06159	0.0
K06158	32358.0
K06153	30363.0
K06152	0.0
K06151	0.0
K06157	0.0
K06156	0.0
K06155	0.0
K06154	0.0
K03327	44823.0
K03326	25.0
K03325	464.0
K03324	35884.0
K03322	2680.0
K03321	868.0
K03320	3320.0
K03329	0.0
K03328	22412.0
K04802	0.0
K04801	0.0
K04800	0.0
K11948	0.0
K01505	0.0
K04756	0.0
K11940	0.0
K11941	0.0
K11942	0.0
K11943	0.0
K11944	0.0
K01507	31494.0
K11946	0.0
K11947	0.0
K01506	0.0
K01501	22.0
K01500	280.0
K01503	0.0
K06714	467.0
K04750	1714.0
K12789	0.0
K12788	0.0
K11526	0.0
K10810	0.0
K11522	0.0
K11523	0.0
K08675	0.0
K08676	1.0
K08677	0.0
K08679	0.0
K11521	0.0
K10547	744.0
K10546	880.0
K10545	205.0
K10544	38.0
K10543	66.0
K10542	3609.0
K10541	3608.0
K10540	6938.0
K10549	139.0
K10548	744.0
K14630	0.0
K11529	0.0
K00007	0.0
K00005	8103.0
K13444	0.0
K00003	8204.0
K00002	1665.0
K00001	2142.0
K01186	24080.0
K00009	2396.0
K00008	10392.0
K10726	0.0
K10725	0.0
K08246	0.0
K00263	1.0
K00262	52028.0
K00261	178.0
K00260	1.0
K00266	73192.0
K00265	22412.0
K01200	726.0
K01201	2769.0
K01206	78908.0
K01207	3033.0
K01205	22410.0
K01208	0.0
K01209	35130.0
K06167	22688.0
K00917	4384.0
K00912	22412.0
K00919	29790.0
K02519	27602.0
K02518	29937.0
K02517	22413.0
K02511	0.0
K02510	228.0
K13409	0.0
K13408	0.0
K03179	22416.0
K03170	0.0
K03177	30040.0
K12574	5285.0
K12570	0.0
K12573	29805.0
K11009	0.0
K11008	0.0
K11005	0.0
K11004	0.0
K11007	0.0
K11006	0.0
K11003	0.0
K08296	0.0
K08297	1.0
K08295	0.0
K02634	0.0
K02635	0.0
K10622	0.0
K07693	6.0
K07692	0.0
K07691	0.0
K07690	0.0
K07697	0.0
K07696	1576.0
K07695	0.0
K07694	125.0
K07699	8346.0
K07698	0.0
K07079	6725.0
K07078	288.0
K07077	0.0
K07076	702.0
K07075	969.0
K07074	307.0
K07073	0.0
K07072	0.0
K07071	7.0
K07070	0.0
K14584	0.0
K11620	0.0
K09190	0.0
K11623	0.0
K05759	0.0
K08589	2.0
K11625	0.0
K11995	0.0
K01439	5155.0
K01438	22744.0
K01431	0.0
K01430	1331.0
K01433	1.0
K01432	0.0
K01434	0.0
K01437	0.0
K01436	3070.0
K05539	0.0
K14520	0.0
K12963	0.0
K12962	0.0
K12961	0.0
K12960	31540.0
K14749	0.0
K14748	0.0
K02972	0.0
K14743	0.0
K14742	29150.0
K14745	0.0
K14744	0.0
K14747	0.0
K14746	0.0
K02167	0.0
K02164	0.0
K02160	4496.0
K02168	1.0
K02169	22411.0
K10931	0.0
K03341	0.0
K03340	27151.0
K03343	0.0
K03342	1.0
K03346	166.0
K12299	0.0
K12291	0.0
K12290	0.0
K12293	0.0
K12292	0.0
K12295	0.0
K12294	0.0
K12297	2.0
K12368	0.0
K11922	0.0
K11923	0.0
K11920	0.0
K11921	0.0
K11926	0.0
K11927	621.0
K11924	184.0
K11925	0.0
K11928	4613.0
K13181	0.0
K13219	0.0
K07262	0.0
K07263	22413.0
K07260	5356.0
K07261	0.0
K07266	0.0
K07267	0.0
K07264	0.0
K07265	0.0
K07268	0.0
K07269	0.0
K01155	1074.0
K04478	0.0
K04479	0.0
K10528	0.0
K14952	0.0
K07486	287.0
K07487	0.0
K07484	1142.0
K07485	1.0
K07482	97.0
K07483	7626.0
K07480	0.0
K07481	556.0
K07488	0.0
K07489	0.0
K11210	0.0
K11211	0.0
K11212	1.0
K11214	1302.0
K11216	38.0
K06300	0.0
K00061	0.0
K00060	180.0
K06301	0.0
K00065	763.0
K00064	0.0
K00067	31947.0
K00066	0.0
K00069	0.0
K00068	2530.0
K06304	0.0
K08262	0.0
K08261	0.0
K08260	0.0
K08265	0.0
K08264	0.0
K00288	0.0
K00285	0.0
K00284	6341.0
K00287	29758.0
K00286	31281.0
K00281	22412.0
K00280	0.0
K00283	1777.0
K00282	1777.0
K08088	0.0
K14198	0.0
K14199	0.0
K03452	0.0
K14194	0.0
K14195	0.0
K14196	0.0
K14197	0.0
K14192	0.0
K14193	0.0
K01880	29599.0
K01881	31767.0
K01883	30040.0
K01885	29661.0
K04618	0.0
K01887	31321.0
K01224	1685.0
K01889	30040.0
K01226	1809.0
K01227	1.0
K01220	247.0
K01222	2854.0
K01223	4978.0
K02759	4632.0
K02755	0.0
K02757	10367.0
K02756	0.0
K14998	0.0
K02750	2410.0
K02753	1.0
K02752	0.0
K00939	30040.0
K00938	343.0
K00937	32352.0
K00936	27007.0
K00935	1.0
K00934	0.0
K00933	0.0
K00932	0.0
K00931	29919.0
K00930	59305.0
K01089	22411.0
K01080	0.0
K01081	24027.0
K01082	0.0
K01083	0.0
K01084	0.0
K01085	0.0
K01087	0.0
K02571	0.0
K02570	92.0
K02573	92.0
K02572	0.0
K02575	191.0
K02574	588.0
K07780	0.0
K03488	6278.0
K03489	302.0
K03482	0.0
K03483	2406.0
K03480	644.0
K03481	2890.0
K03486	1572.0
K03487	1.0
K03484	6846.0
K03485	0.0
K02287	0.0
K02286	0.0
K02285	0.0
K02284	0.0
K02283	10104.0
K02282	98.0
K02281	0.0
K02280	0.0
K02289	0.0
K02288	0.0
K03626	0.0
K03627	0.0
K03624	34275.0
K03625	30040.0
K03151	7624.0
K03620	100.0
K03153	0.0
K08869	0.0
K03628	28828.0
K03629	29796.0
K09738	0.0
K09739	0.0
K09736	0.0
K09737	0.0
K09735	0.0
K09732	0.0
K09733	0.0
K09730	0.0
K09731	0.0
K09888	4383.0
K09889	0.0
K09880	0.0
K09882	0.0
K09883	0.0
K09884	0.0
K09887	0.0
K11027	0.0
K11026	0.0
K11025	0.0
K11024	0.0
K07679	0.0
K07678	0.0
K11021	0.0
K11020	0.0
K07675	0.0
K07674	0.0
K07676	0.0
K07671	0.0
K07670	0.0
K07673	0.0
K07672	0.0
K01117	0.0
K12048	0.0
K07019	1.0
K07018	0.0
K07011	47238.0
K07010	4103.0
K07013	1.0
K07012	3976.0
K07015	5142.0
K07014	0.0
K07017	227.0
K07016	440.0
K10084	0.0
K08372	250.0
K05884	212.0
K05885	1710.0
K05886	0.0
K05887	0.0
K05880	0.0
K05881	0.0
K05882	0.0
K05883	0.0
K08902	0.0
K05739	125.0
K05888	0.0
K05889	0.0
K08903	0.0
K00547	2474.0
K00544	0.0
K00545	0.0
K00542	0.0
K00543	0.0
K00540	54564.0
K00548	32132.0
K00549	3728.0
K01145	0.0
K01412	0.0
K01147	0.0
K01417	2605.0
K00038	0.0
K01143	0.0
K01142	7857.0
K01419	252.0
K00788	33147.0
K00789	31383.0
K12502	0.0
K14762	0.0
K14761	7180.0
K06195	0.0
K03819	0.0
K03818	0.0
K03814	1.0
K03817	239.0
K03816	5807.0
K03811	2271.0
K03810	39.0
K03813	34.0
K11908	0.0
K11909	0.0
K11904	0.0
K11905	0.0
K11906	0.0
K11907	0.0
K11900	0.0
K11901	0.0
K11902	0.0
K11903	0.0
K10986	239.0
K13238	0.0
K13239	0.0
K13797	0.0
K07248	825.0
K13796	0.0
K07244	0.0
K07245	0.0
K07246	319.0
K07240	59197.0
K07241	0.0
K07242	0.0
K07243	0.0
K01268	0.0
K05296	0.0
K02821	6531.0
K09016	0.0
K09945	0.0
K09944	0.0
K09947	0.0
K09946	1.0
K09941	0.0
K09940	1.0
K09943	0.0
K09942	4.0
K09949	0.0
K09948	0.0
K10851	0.0
K10850	0.0
K03666	950.0
K03667	252.0
K03196	0.0
K03665	30000.0
K11275	0.0
K06012	6303.0
K00048	6078.0
K10857	0.0
K09773	349.0
K00043	8.0
K00042	2365.0
K00041	2369.0
K00040	2568.0
K00046	30449.0
K00733	0.0
K00044	0.0
K06011	0.0
K09012	0.0
K06016	2842.0
K06017	0.0
K06014	0.0
K06015	1382.0
K06019	98.0
K01075	0.0
K12221	0.0
K06444	0.0
K04632	0.0
K14977	96.0
K14974	0.0
K00958	0.0
K00951	52584.0
K00950	22827.0
K00952	90.0
K00955	867.0
K00954	30041.0
K00957	3700.0
K00956	3668.0
K00590	1.0
K02777	597.0
K02775	8201.0
K02774	7856.0
K02773	5749.0
K02771	2393.0
K02770	10074.0
K02779	525.0
K02778	0.0
K01606	0.0
K01607	27815.0
K01604	0.0
K01605	0.0
K01602	0.0
K01601	0.0
K03750	733.0
K01609	28948.0
K02553	0.0
K02804	4573.0
K02551	22419.0
K02806	88.0
K02557	26010.0
K02800	4861.0
K05275	0.0
K02802	0.0
K13300	0.0
K02558	1.0
K02809	0.0
K02808	0.0
K03600	0.0
K03601	30035.0
K03602	29902.0
K03603	0.0
K03604	1899.0
K03605	4.0
K03606	0.0
K03607	0.0
K03608	6891.0
K03609	8882.0
K06078	0.0
K06079	0.0
K09710	30033.0
K09711	0.0
K09712	0.0
K06073	0.0
K06074	0.0
K06075	0.0
K06076	1.0
K06077	0.0
K06382	3280.0
K06383	1493.0
K06380	0.0
K06381	6884.0
K06386	1.0
K06387	5680.0
K06384	594.0
K06385	6725.0
K06388	0.0
K06389	0.0
K12466	0.0
K12468	0.0
K07657	0.0
K07656	0.0
K07655	0.0
K07654	0.0
K07653	0.0
K07652	852.0
K07651	4.0
K07650	93.0
K07659	0.0
K07658	29785.0
K11041	194.0
K11040	0.0
K11043	0.0
K11042	0.0
K11045	0.0
K11044	0.0
K11047	0.0
K11046	0.0
K11049	0.0
K11048	0.0
K07387	22410.0
K07386	23421.0
K06926	6571.0
K06927	5.0
K06924	0.0
K06925	30040.0
K06922	0.0
K06923	7112.0
K06920	2365.0
K06921	23749.0
K06928	321.0
K06929	342.0
K07033	5008.0
K07032	45.0
K07031	1664.0
K07030	6050.0
K07037	23119.0
K07035	6122.0
K07034	4.0
K07039	0.0
K07038	134.0
K10829	0.0
K00384	36440.0
K00385	458.0
K00386	0.0
K00387	0.0
K00380	0.0
K00381	0.0
K00382	25373.0
K00383	98.0
K00389	0.0
K01387	0.0
K01385	0.0
K01389	0.0
K09158	0.0
K09159	0.0
K09156	0.0
K09157	7349.0
K09154	0.0
K09155	1259.0
K09152	0.0
K09153	1958.0
K09150	0.0
K09151	4.0
K05970	23859.0
K05714	0.0
K05715	0.0
K05710	0.0
K05711	0.0
K05712	0.0
K05713	0.0
K00560	29176.0
K00561	0.0
K00563	642.0
K00564	588.0
K00566	50215.0
K00567	28931.0
K00568	0.0
K00569	0.0
K05575	0.0
K01169	0.0
K01167	0.0
K01166	0.0
K05577	0.0
K01163	3959.0
K01161	0.0
K01160	0.0
K05578	0.0
K05579	0.0
K08092	962.0
K08093	42.0
K08094	801.0
K08095	0.0
K08096	0.0
K08097	5.0
K02254	0.0
K02255	0.0
K01743	0.0
K02251	4.0
K02061	0.0
K01741	0.0
K02060	0.0
K00114	0.0
K02122	7695.0
K02123	30093.0
K02120	30196.0
K02121	28320.0
K02124	30196.0
K03837	0.0
K03836	0.0
K03835	0.0
K03834	0.0
K03833	536.0
K03832	22413.0
K03831	0.0
K03830	2005.0
K00443	0.0
K03839	22412.0
K02067	2.0
K10189	3956.0
K13038	56522.0
K13787	581.0
K13788	0.0
K13789	86988.0
K10188	5084.0
K12255	0.0
K12254	0.0
K12257	28703.0
K12256	0.0
K12251	1647.0
K12250	0.0
K12253	0.0
K12252	0.0
K13252	190.0
K13256	336.0
K13255	0.0
K12079	0.0
K12078	0.0
K12071	0.0
K12070	0.0
K12073	0.0
K12072	0.0
K09912	0.0
K06236	0.0
K06237	0.0
K05519	0.0
K09914	0.0
K11788	0.0
K11782	0.0
K11780	0.0
K11781	0.0
K11787	0.0
K11784	0.0
K11530	0.0
K12787	0.0
K12786	0.0
K12785	0.0
K12784	0.0
K06718	1.0
K09969	0.0
K09968	0.0
K09967	1812.0
K09966	0.0
K09965	0.0
K09964	0.0
K09963	828.0
K09962	0.0
K09961	0.0
K09960	0.0
K11527	1.0
K11524	0.0
K11525	0.0
K11250	0.0
K11253	0.0
K11258	0.0
K11528	0.0
K00713	0.0
K00712	363.0
K10780	0.0
K10783	2335.0
K10125	0.0
K10124	0.0
K10126	0.0
K10121	26.0
K10123	0.0
K10122	26.0
K04652	2334.0
K04653	1690.0
K04651	3663.0
K04656	1690.0
K04654	1690.0
K04655	1941.0
K00973	29434.0
K00972	1309.0
K00971	23765.0
K00970	22412.0
K00975	17882.0
K00974	22891.0
K00979	22673.0
K00978	427.0
K14954	0.0
K14955	0.0
K14956	0.0
K06178	24022.0
K01596	296.0
K01597	343.0
K01594	0.0
K01595	242.0
K01592	0.0
K01593	0.0
K01590	97.0
K01591	29991.0
K01598	0.0
K01599	33178.0
K02711	0.0
K02710	0.0
K02713	0.0
K02712	0.0
K02714	0.0
K02717	0.0
K02716	0.0
K02719	0.0
K02718	0.0
K03449	1378.0
K03446	22409.0
K03444	0.0
K03445	0.0
K03442	29711.0
K01620	26326.0
K01621	570.0
K01622	0.0
K01623	1792.0
K01624	47088.0
K01625	32315.0
K01626	6537.0
K01627	22413.0
K01628	7614.0
K01629	1731.0
K05299	4.0
K02829	0.0
K02828	0.0
K02827	0.0
K02826	0.0
K02825	1016.0
K02824	4860.0
K02823	29654.0
K02822	6822.0
K03198	0.0
K03199	0.0
K03668	0.0
K03669	0.0
K03190	1331.0
K03191	19.0
K03660	8048.0
K03194	0.0
K03195	0.0
K03664	30040.0
K03197	0.0
K09772	7360.0
K06013	1.0
K09770	356.0
K09771	0.0
K09776	1.0
K09777	3823.0
K09774	0.0
K09775	2687.0
K09778	384.0
K09779	6297.0
K06269	0.0
K06323	0.0
K11624	0.0
K02991	0.0
K02990	29657.0
K02624	0.0
K02240	409.0
K08282	1.0
K12440	0.0
K12441	0.0
K12442	0.0
K12443	0.0
K12444	0.0
K12445	0.0
K12449	0.0
K02247	0.0
K07637	0.0
K07636	29645.0
K07639	0.0
K07638	0.0
K11069	5251.0
K11068	7243.0
K11063	0.0
K11062	0.0
K11061	0.0
K11060	0.0
K11066	0.0
K11065	22413.0
K06900	0.0
K06901	8469.0
K06902	2304.0
K06903	165.0
K06904	512.0
K06905	541.0
K06906	422.0
K06907	682.0
K06908	543.0
K06909	338.0
K10821	0.0
K05905	0.0
K05904	0.0
K05906	0.0
K05900	0.0
K05903	4.0
K01406	0.0
K05909	0.0
K05908	0.0
K00368	0.0
K00369	0.0
K00366	2881.0
K00367	0.0
K00364	342.0
K00365	0.0
K00362	1.0
K00363	1.0
K00360	0.0
```
