## Extended Data File 1 for "Diet induces reproducible alterations in the mouse and human gut microbiome": SRS3574651_SRR7555724.picrust

```
# Constructed from biom file
#OTU ID	SRR7555724
K01365	0.0
K01364	0.0
K01361	3.0
K01360	0.0
K01362	24022.0
K02249	0.0
K05841	0.0
K05844	3.0
K05845	315.0
K05846	1671.0
K05847	1728.0
K00508	1.0
K00500	4.0
K00507	1724.0
K00504	0.0
K00505	0.0
K12521	0.0
K01101	828.0
K01103	0.0
K12520	0.0
K01104	25351.0
K05592	22018.0
K05593	1682.0
K05590	0.0
K05591	4.0
K05596	8.0
K05597	1.0
K05594	0.0
K05595	10.0
K05599	0.0
K11964	0.0
K11962	0.0
K14540	2418.0
K12529	0.0
K12528	0.0
K06353	0.0
K02456	3491.0
K02457	5.0
K02454	3448.0
K02455	1724.0
K02452	5.0
K02453	5161.0
K02450	4.0
K02103	988.0
K08138	2.0
K02108	21228.0
K02109	21974.0
K02458	5.0
K02459	5.0
K08137	0.0
K03851	0.0
K03850	0.0
K03852	0.0
K03855	1.0
K03856	2506.0
K13018	0.0
K13019	0.0
K13010	0.0
K13011	0.0
K13012	213.0
K13013	0.0
K13014	0.0
K13015	307.0
K13016	1.0
K13017	0.0
K08566	0.0
K08567	4.0
K13274	0.0
K13275	0.0
K13276	0.0
K13277	0.0
K03275	0.0
K03274	1720.0
K03277	0.0
K03276	0.0
K03271	3266.0
K03270	18255.0
K03273	1765.0
K03272	4184.0
K03279	0.0
K03278	0.0
K11022	0.0
K12277	0.0
K12276	2.0
K12270	2.0
K11058	0.0
K12279	2.0
K12278	2.0
K07557	0.0
K07550	0.0
K07552	17406.0
K06319	0.0
K09909	1.0
K09908	1.0
K12051	0.0
K12050	0.0
K12057	0.0
K12056	0.0
K06221	0.0
K09900	0.0
K09903	21658.0
K09902	1.0
K09904	0.0
K09907	0.0
K09906	1.0
K11501	0.0
K03234	0.0
K00773	21556.0
K00772	1725.0
K00777	0.0
K00776	0.0
K06313	367.0
K06315	0.0
K05574	0.0
K10201	8.0
K07176	0.0
K07177	119.0
K07174	0.0
K07175	1956.0
K07172	4.0
K07173	1430.0
K07170	17477.0
K07171	4852.0
K07178	4.0
K07179	0.0
K00195	0.0
K00194	41.0
K00197	348.0
K00196	0.0
K00191	0.0
K00190	1.0
K00193	0.0
K00192	0.0
K00198	981.0
K06405	2288.0
K10109	668.0
K10108	1436.0
K10107	0.0
K01828	0.0
K01829	0.0
K01826	5.0
K01825	5.0
K01822	1.0
K01823	30.0
K01820	1718.0
K01821	39.0
K00999	0.0
K00998	21797.0
K00995	8448.0
K00997	2732.0
K00996	24.0
K00991	21699.0
K00990	1815.0
K00992	3.0
K11028	0.0
K02622	19319.0
K02625	0.0
K03564	22349.0
K13489	1718.0
K13488	1718.0
K13483	1.0
K13482	2.0
K13481	2.0
K13480	0.0
K13487	1718.0
K13486	1718.0
K14680	0.0
K14681	0.0
K14682	1723.0
K08358	33.0
K08357	32.0
K08356	2.0
K08355	2.0
K03469	21551.0
K03462	0.0
K03464	1.0
K03465	659.0
K03466	21717.0
K01648	0.0
K01649	24866.0
K01643	230.0
K01640	105.0
K01641	27.0
K01646	48.0
K01647	21789.0
K01644	256.0
K02597	1.0
K02626	2.0
K02595	0.0
K02594	519.0
K02593	0.0
K02592	368.0
K02591	875.0
K02590	1458.0
K02598	360.0
K02849	1718.0
K14061	0.0
K14062	0.0
K14063	0.0
K14064	0.0
K14065	0.0
K14067	0.0
K02841	1721.0
K02840	2.0
K02843	4.0
K02844	1721.0
K02847	0.0
K02846	0.0
K02102	5.0
K09758	75.0
K06039	2.0
K06034	0.0
K06036	0.0
K06037	0.0
K06032	0.0
K01581	73.0
K02702	0.0
K02659	5.0
K13490	1718.0
K13491	1718.0
K03644	19120.0
K03645	0.0
K03646	7.0
K03647	154.0
K03640	9.0
K03641	5.0
K03642	1724.0
K03643	5.0
K03648	19087.0
K03649	313.0
K06694	0.0
K11814	0.0
K12428	0.0
K12429	0.0
K12422	0.0
K12423	0.0
K12420	0.0
K12421	0.0
K12426	0.0
K12427	0.0
K12424	0.0
K12425	0.0
K07349	0.0
K07348	0.0
K05380	0.0
K07345	2.0
K07344	0.0
K07347	4.0
K07346	3.0
K07341	2639.0
K07340	1.0
K07343	3006.0
K07342	0.0
K06968	1719.0
K06969	45503.0
K06962	1863.0
K06963	0.0
K06960	4146.0
K06961	0.0
K06966	21076.0
K06967	2415.0
K06964	0.0
K06965	0.0
K08995	1721.0
K08994	2.0
K08997	1.0
K08996	24.0
K08990	0.0
K08993	1.0
K08992	1.0
K08999	1752.0
K08998	20786.0
K08344	0.0
K08345	0.0
K08346	0.0
K14940	0.0
K02724	0.0
K08349	0.0
K11815	0.0
K05929	0.0
K05928	1718.0
K05927	0.0
K05924	0.0
K05922	0.0
K05921	3.0
K00349	17398.0
K00698	0.0
K00340	19120.0
K00341	19120.0
K00690	1386.0
K00343	19120.0
K00344	13.0
K00697	4.0
K00346	17398.0
K00347	17398.0
K09116	753.0
K09117	20568.0
K05337	4345.0
K09118	150.0
K09119	0.0
K02106	59.0
K05823	2.0
K05820	59.0
K05826	0.0
K05827	0.0
K02100	0.0
K02101	0.0
K00524	0.0
K00525	21339.0
K00526	3075.0
K00527	21579.0
K00520	1722.0
K00522	0.0
K00523	4.0
K02451	2.0
K00528	19836.0
K00529	4.0
K00025	1718.0
K14215	0.0
K14213	0.0
K03453	20886.0
K00796	22330.0
K05339	0.0
K00027	2615.0
K00794	20169.0
K00793	20143.0
K01347	0.0
K01346	0.0
K01344	0.0
K01343	0.0
K00791	21583.0
K01340	0.0
K00790	23575.0
K02694	0.0
K02696	0.0
K02697	0.0
K02690	0.0
K02691	31.0
K02692	0.0
K02693	0.0
K02698	0.0
K02699	0.0
K00836	1.0
K00837	17451.0
K00835	1719.0
K00832	61.0
K00833	19179.0
K00830	7.0
K00831	19754.0
K00839	1723.0
K04335	0.0
K04334	0.0
K01120	1718.0
K01126	22947.0
K04333	0.0
K01129	4171.0
K01128	0.0
K04339	0.0
K04338	0.0
K02470	23869.0
K02471	1724.0
K02472	11.0
K02473	0.0
K02474	18151.0
K02475	3.0
K02476	3.0
K02477	20037.0
K02478	2.0
K02479	1720.0
K09019	0.0
K01267	1308.0
K13074	0.0
K13075	0.0
K11441	0.0
K14055	0.0
K13299	0.0
K13292	5921.0
K14057	0.0
K14056	0.0
K02856	2.0
K02585	371.0
K12211	0.0
K12210	0.0
K12213	0.0
K12212	0.0
K12215	0.0
K02854	0.0
K12217	0.0
K12216	0.0
K12219	0.0
K12218	0.0
K02855	55.0
K08692	0.0
K08693	58.0
K08690	0.0
K08691	0.0
K08696	0.0
K08697	0.0
K11748	1718.0
K11749	21471.0
K11746	0.0
K11747	1.0
K11744	1718.0
K11745	1721.0
K11742	0.0
K11743	1055.0
K11740	1.0
K11741	1725.0
K13920	171.0
K13921	0.0
K13922	988.0
K13923	0.0
K13924	8.0
K13925	0.0
K13926	1721.0
K13927	127.0
K13928	1.0
K13929	2.0
K09923	1.0
K09922	19117.0
K06201	18520.0
K06200	3010.0
K06207	20824.0
K06206	660.0
K06205	1.0
K09924	1722.0
K09929	0.0
K06208	61.0
K00759	4550.0
K00758	3.0
K00752	0.0
K00757	19242.0
K00756	967.0
K00754	22627.0
K06001	18412.0
K05557	0.0
K09766	252.0
K05554	0.0
K07475	0.0
K07150	1274.0
K07151	0.0
K07152	8.0
K07153	1.0
K07154	19311.0
K07155	0.0
K07156	1.0
K07157	4.0
K07406	2732.0
K07407	41674.0
K07404	3833.0
K07405	17396.0
K07402	3196.0
K07403	1722.0
K07400	1.0
K07401	1.0
K01808	22177.0
K01809	20716.0
K01800	5.0
K01801	0.0
K01802	17616.0
K01803	21799.0
K01804	1102.0
K01805	3721.0
K01807	1209.0
K09718	0.0
K14668	0.0
K14669	0.0
K14666	0.0
K14667	0.0
K01664	96.0
K01665	17426.0
K01666	1039.0
K01667	17492.0
K01660	0.0
K01661	1751.0
K01662	21010.0
K01663	0.0
K01668	3.0
K01669	1724.0
K02863	21658.0
K02862	0.0
K02860	19907.0
K02867	21658.0
K02866	0.0
K02864	21502.0
K02869	0.0
K05362	0.0
K05365	3.0
K03402	2391.0
K03403	0.0
K03400	0.0
K03406	17121.0
K03407	3526.0
K03404	0.0
K03405	1.0
K03408	5812.0
K03409	161.0
K02315	2762.0
K02314	23457.0
K02317	0.0
K02316	21632.0
K02313	21664.0
K02312	3.0
K02319	0.0
K12405	0.0
K12152	0.0
K12151	0.0
K07091	5.0
K07090	24838.0
K07093	1725.0
K07092	0.0
K07095	22417.0
K07094	0.0
K07097	0.0
K07096	0.0
K07099	1003.0
K07098	24704.0
K11175	19740.0
K11174	0.0
K11177	2.0
K11176	0.0
K11173	0.0
K11179	2.0
K11178	2.0
K00322	1.0
K00320	0.0
K00321	0.0
K00326	0.0
K00324	193.0
K00325	97.0
K00329	2.0
K05945	0.0
K05944	0.0
K05947	0.0
K05946	905.0
K06944	0.0
K06945	0.0
K06946	0.0
K06415	428.0
K06940	2874.0
K06941	23416.0
K06942	21658.0
K06943	0.0
K10806	5.0
K10807	0.0
K10804	3446.0
K10805	95.0
K06948	118.0
K06949	22306.0
K06418	30.0
K09138	307.0
K09139	0.0
K09134	786.0
K09135	0.0
K09136	58.0
K09137	308.0
K09130	0.0
K09131	1754.0
K09132	745.0
K09133	0.0
K05808	23178.0
K05809	0.0
K05804	748.0
K05805	4.0
K05806	0.0
K05807	17402.0
K05800	1.0
K05801	2.0
K05802	1.0
K05803	0.0
K01044	2.0
K01045	0.0
K01046	1799.0
K02068	464.0
K04561	4.0
K01042	199.0
K05568	2116.0
K05567	797.0
K14273	0.0
K14275	0.0
K14274	3.0
K02062	0.0
K05245	0.0
K05564	3.0
K01048	326.0
K02066	19124.0
K01322	19112.0
K01325	0.0
K02065	19124.0
K01326	0.0
K05560	3.0
K02243	65.0
K08930	0.0
K02679	0.0
K02676	5.0
K02674	5.0
K02675	0.0
K02672	7.0
K02241	73.0
K02670	8.0
K02671	7.0
K00810	0.0
K00811	17452.0
K00812	2053.0
K00813	0.0
K00814	0.0
K00817	21858.0
K00818	19243.0
K00819	1.0
K02530	30.0
K02245	65.0
K02244	27.0
K01499	0.0
K01498	0.0
K01493	21560.0
K01492	112.0
K01491	43730.0
K01497	59.0
K01496	3882.0
K01495	18911.0
K01494	1188.0
K02418	2106.0
K02419	2354.0
K14492	0.0
K02412	2224.0
K02413	2342.0
K02410	2354.0
K02411	1447.0
K02416	2354.0
K02417	1661.0
K02414	197.0
K02415	65.0
K00120	0.0
K00121	179.0
K00430	0.0
K13058	1718.0
K13059	0.0
K13727	0.0
K13057	0.0
K13722	0.0
K13051	7.0
K13052	1531.0
K00435	0.0
K12054	0.0
K03239	0.0
K03238	0.0
K03231	0.0
K03230	1719.0
K03232	0.0
K12059	0.0
K03237	0.0
K03236	0.0
K12058	0.0
K12239	0.0
K12238	0.0
K12235	0.0
K12234	95.0
K13942	0.0
K13940	1666.0
K13941	0.0
K12097	0.0
K12096	0.0
K12095	0.0
K12094	0.0
K12093	0.0
K12092	0.0
K12091	0.0
K12090	0.0
K12099	0.0
K12098	0.0
K06356	0.0
K05992	9.0
K03540	0.0
K06331	1100.0
K06330	8.0
K07138	2585.0
K07139	18369.0
K11811	2.0
K07132	415.0
K07133	41002.0
K07130	3513.0
K07131	2.0
K07137	23632.0
K07134	0.0
K07135	0.0
K01860	0.0
K01866	21715.0
K01867	21658.0
K01865	3.0
K01868	22422.0
K01869	21658.0
K06140	1721.0
K04766	0.0
K04767	11.0
K04764	6.0
K04762	19119.0
K04763	39032.0
K04760	5.0
K04761	1762.0
K04768	0.0
K04769	2142.0
K08313	57.0
K08312	1.0
K08311	1723.0
K08310	4.0
K08317	90.0
K08316	3179.0
K08315	0.0
K08314	176.0
K05149	0.0
K08319	0.0
K08318	0.0
K06339	0.0
K14648	0.0
K14392	7.0
K14393	1726.0
K14645	0.0
K14647	0.0
K01689	22676.0
K01686	20012.0
K01687	26827.0
K01684	948.0
K01685	3301.0
K01682	5.0
K01681	21591.0
K05308	0.0
K02889	0.0
K02888	21662.0
K02885	0.0
K02884	21658.0
K02887	21654.0
K02886	21658.0
K02881	21658.0
K02883	0.0
K13743	0.0
K02086	34.0
K02081	2137.0
K02080	0.0
K02083	80.0
K02082	59.0
K13831	0.0
K03428	0.0
K03429	3074.0
K03424	39805.0
K03935	0.0
K03932	0.0
K03933	1.0
K03930	785.0
K03931	1.0
K02339	5.0
K02338	21665.0
K02337	21643.0
K02336	1.0
K02335	22406.0
K02334	5519.0
K02330	0.0
K03688	3558.0
K03689	0.0
K03680	3.0
K03683	1.0
K03684	1843.0
K03685	21658.0
K03686	25244.0
K03687	21475.0
K07301	3262.0
K07300	0.0
K07303	5.0
K07302	6.0
K07305	1729.0
K07304	1821.0
K07307	246.0
K07306	124.0
K07309	31.0
K07308	126.0
K02617	0.0
K02610	1.0
K02963	21658.0
K02612	1.0
K02961	21514.0
K09686	63279.0
K09687	24876.0
K09684	97.0
K09685	153.0
K09682	0.0
K09683	0.0
K09680	2.0
K09681	0.0
K09688	0.0
K09689	0.0
K05962	1.0
K05961	0.0
K05967	4.0
K05966	35.0
K11159	0.0
K05964	8.0
K05968	0.0
K11152	0.0
K00309	3.0
K00658	1724.0
K00304	1.0
K00305	1.0
K00654	0.0
K00655	23193.0
K00652	19122.0
K00301	0.0
K00302	805.0
K00303	28.0
K10828	0.0
K06431	0.0
K06432	0.0
K06433	0.0
K06434	59.0
K06436	186.0
K06437	0.0
K10820	3.0
K06439	0.0
K10822	0.0
K10823	0.0
K10826	0.0
K09167	267.0
K06322	0.0
K14117	0.0
K14259	0.0
K14257	0.0
K01308	508.0
K01303	9.0
K01301	0.0
K01305	107.0
K01304	184.0
K02658	5.0
K00672	0.0
K02650	244.0
K02651	7.0
K02652	6603.0
K02653	7062.0
K02654	11235.0
K05687	0.0
K02656	5.0
K05685	3.0
K00878	1868.0
K00879	200.0
K00872	2611.0
K00873	21719.0
K00870	0.0
K00876	37600.0
K00877	0.0
K00874	22531.0
K00875	0.0
K04487	8312.0
K04486	6219.0
K04485	19800.0
K04484	0.0
K04483	0.0
K04482	0.0
K04480	0.0
K04488	5017.0
K12049	0.0
K13693	0.0
K13706	0.0
K13694	2.0
K13695	0.0
K05977	0.0
K09516	0.0
K02434	7756.0
K02435	7538.0
K02436	108.0
K02437	21828.0
K05350	1687.0
K02431	1084.0
K08100	0.0
K02433	7899.0
K02438	3977.0
K02439	8.0
K03745	5.0
K03744	35581.0
K03747	4.0
K03210	21595.0
K03217	21678.0
K03216	4230.0
K03215	5.0
K03742	21035.0
K03219	1719.0
K03218	21665.0
K03749	4.0
K03748	0.0
K02383	0.0
K06327	0.0
K06320	897.0
K07238	20391.0
K09479	0.0
K09478	0.0
K09475	0.0
K09474	0.0
K09477	0.0
K09476	0.0
K09471	3.0
K09470	0.0
K09473	0.0
K09472	2.0
K07543	0.0
K06898	3271.0
K13967	0.0
K13963	2730.0
K07545	0.0
K00737	748.0
K05345	1.0
K11706	0.0
K11707	0.0
K11704	0.0
K11705	0.0
K11708	0.0
K11709	0.0
K05588	0.0
K07114	41303.0
K07443	1132.0
K07116	2.0
K07117	1721.0
K07110	0.0
K07447	21655.0
K07112	180.0
K07113	1.0
K07448	1251.0
K07118	120.0
K07119	10.0
K10619	0.0
K10618	0.0
K10617	0.0
K10616	0.0
K01848	0.0
K01849	0.0
K01844	200.0
K01845	3133.0
K01846	15.0
K01847	36515.0
K01840	39831.0
K01841	109.0
K01842	0.0
K01843	1798.0
K06219	1.0
K10832	0.0
K05348	0.0
K14203	0.0
K08483	4149.0
K08482	1718.0
K08481	0.0
K08480	0.0
K08485	0.0
K08484	1.0
K00464	0.0
K00467	0.0
K00466	0.0
K00461	0.0
K00460	0.0
K00463	0.0
K00462	0.0
K04509	0.0
K00469	0.0
K00468	0.0
K08645	0.0
K04744	5.0
K01518	0.0
K01519	0.0
K04748	0.0
K04749	101.0
K01514	2.0
K01515	4057.0
K01512	3171.0
K01510	0.0
K14623	1791.0
K14626	0.0
K14627	0.0
K14628	0.0
K14629	0.0
K03918	0.0
K03919	4.0
K12372	4.0
K12373	92993.0
K12370	4.0
K12371	4.0
K02359	0.0
K02358	21719.0
K02351	0.0
K02352	0.0
K02355	42653.0
K02357	21658.0
K02356	21706.0
K13574	0.0
K13573	0.0
K13572	0.0
K13571	92.0
K13570	92.0
K12112	0.0
K12113	0.0
K12110	0.0
K12111	26.0
K07329	0.0
K07328	0.0
K07323	9.0
K07322	34857.0
K07321	276.0
K07320	5.0
K07327	0.0
K07326	0.0
K07325	0.0
K07324	0.0
K08163	0.0
K06180	60889.0
K06181	1720.0
K06182	1350.0
K06183	5786.0
K06186	5.0
K06187	21664.0
K06188	1971.0
K06189	5.0
K08359	0.0
K07589	1.0
K07588	17401.0
K07587	0.0
K07586	819.0
K07585	0.0
K07584	2257.0
K07583	0.0
K07582	0.0
K07581	0.0
K07580	0.0
K11139	0.0
K05989	21596.0
K05988	0.0
K05985	1029.0
K05987	0.0
K05986	1718.0
K10843	0.0
K08354	2.0
K10844	59.0
K10848	0.0
K00673	1720.0
K00674	17564.0
K00675	1758.0
K00676	1948.0
K00677	20840.0
K06988	4.0
K06989	46.0
K08351	0.0
K06980	1723.0
K06981	0.0
K06982	0.0
K08350	0.0
K06984	0.0
K06985	5.0
K06986	0.0
K06987	1329.0
K02445	2478.0
K02444	883.0
K00582	0.0
K00583	0.0
K00580	0.0
K02110	21348.0
K00586	0.0
K00587	0.0
K00584	1.0
K08921	0.0
K02441	7.0
K00588	21.0
K08922	0.0
K02440	2048.0
K00018	21803.0
K08923	0.0
K02443	1483.0
K00019	8.0
K02442	0.0
K08925	0.0
K08926	0.0
K08927	0.0
K03149	2456.0
K06604	0.0
K00015	0.0
K01989	2026.0
K00854	6101.0
K00855	2.0
K00856	2.0
K00857	656.0
K00850	44307.0
K00851	1747.0
K00852	6379.0
K00853	1733.0
K00858	19863.0
K00859	21543.0
K01181	3083.0
K01180	0.0
K01183	890.0
K01182	2736.0
K01185	17706.0
K01184	0.0
K01187	57143.0
K01188	19211.0
K02596	307.0
K13766	5.0
K13767	48.0
K13003	0.0
K13002	0.0
K13000	0.0
K02984	0.0
K02986	21716.0
K02987	0.0
K02636	0.0
K02982	20912.0
K02983	0.0
K02638	0.0
K02639	0.0
K02988	21645.0
K08298	62.0
K08299	0.0
K03583	2.0
K03582	2.0
K03581	4378.0
K03580	1719.0
K03587	17525.0
K03586	5.0
K03585	39955.0
K03584	21646.0
K03589	19321.0
K03588	23172.0
K01725	3.0
K01724	1723.0
K01727	24.0
K01726	1193.0
K01721	0.0
K01720	0.0
K01722	0.0
K13008	0.0
K01729	1.0
K01728	58.0
K09530	0.0
K09539	0.0
K02188	1628.0
K02189	1653.0
K02182	3.0
K02183	0.0
K03769	382.0
K03768	24443.0
K03767	97.0
K03765	0.0
K03764	0.0
K03763	4137.0
K03762	32.0
K03761	1.0
K03760	3.0
K09457	1756.0
K09456	4.0
K09459	108.0
K09458	23641.0
K00602	60187.0
K13988	0.0
K13985	0.0
K09981	21.0
K09980	1.0
K09983	3.0
K09982	0.0
K09985	0.0
K09984	0.0
K09987	0.0
K09986	1.0
K09989	994.0
K09988	842.0
K12583	0.0
K12582	0.0
K12589	0.0
K11720	5.0
K09759	1435.0
K10985	3.0
K10984	93.0
K07468	0.0
K07469	5.0
K07464	1753.0
K07465	0.0
K07466	0.0
K07467	1370.0
K07460	20661.0
K07461	2707.0
K07462	21468.0
K07463	0.0
K10679	3438.0
K10678	0.0
K10671	0.0
K10670	968.0
K10673	0.0
K10672	108.0
K10674	0.0
K10677	0.0
K10676	0.0
K08726	0.0
K08724	65.0
K08722	804.0
K08723	0.0
K08720	0.0
K08721	0.0
K08728	31.0
K10187	0.0
K00119	4.0
K00118	1718.0
K00449	4.0
K00448	0.0
K00115	0.0
K00446	1.0
K00117	3437.0
K00116	1720.0
K00111	20866.0
K00442	0.0
K00113	0.0
K00112	2.0
K01539	0.0
K01531	1807.0
K04720	2157.0
K01533	23625.0
K01534	26982.0
K01535	0.0
K01537	22623.0
K14358	0.0
K14605	0.0
K14606	0.0
K00413	5.0
K10120	6.0
K05600	0.0
K05777	0.0
K03972	0.0
K03973	192.0
K03970	0.0
K03971	0.0
K03976	19759.0
K03977	21664.0
K03974	0.0
K03975	19999.0
K03978	19847.0
K03979	21664.0
K13378	17397.0
K02372	4103.0
K02371	19185.0
K02377	20210.0
K02379	1760.0
K03396	0.0
K03397	0.0
K03394	1939.0
K03395	0.0
K03392	0.0
K03393	0.0
K03390	17449.0
K03391	0.0
K03399	6.0
K03027	0.0
K12136	0.0
K12137	1.0
K06610	1.0
K12138	0.0
K12139	0.0
K11444	0.0
K11440	3.0
K11443	0.0
K11442	0.0
K00612	1721.0
K00613	31.0
K00610	19099.0
K00611	4185.0
K00616	3047.0
K00617	0.0
K00614	0.0
K00615	27169.0
K00619	5.0
K10863	0.0
K07874	0.0
K06234	0.0
K10240	1.0
K10241	1.0
K10242	90.0
K10243	92.0
K04110	4.0
K04113	0.0
K04112	0.0
K04115	0.0
K04114	0.0
K04117	0.0
K04116	0.0
K04118	0.0
K05517	0.0
K07705	80.0
K07704	113.0
K07707	1190.0
K07706	1169.0
K07701	0.0
K07700	0.0
K07703	0.0
K07702	0.0
K07709	0.0
K07708	5.0
K01955	23592.0
K13042	0.0
K09934	0.0
K09935	2944.0
K06216	26.0
K09937	4.0
K13745	1.0
K13746	0.0
K13747	21992.0
K13740	0.0
K13741	0.0
K13742	0.0
K06211	755.0
K06212	32.0
K09933	4.0
K02618	4.0
K02619	17457.0
K02968	21642.0
K02966	0.0
K02967	21658.0
K02616	2.0
K02965	21658.0
K02962	0.0
K02611	1.0
K02613	1.0
K03569	23748.0
K03568	85.0
K03565	19829.0
K06218	1.0
K03567	1.0
K03566	11.0
K03561	45119.0
K03560	7.0
K03563	2373.0
K03562	7.0
K06430	0.0
K01709	1784.0
K01708	4.0
K01707	2.0
K01706	47.0
K01705	0.0
K01704	44266.0
K01703	44324.0
K01702	0.0
K14165	3.0
K14164	0.0
K14166	0.0
K14161	1722.0
K14160	4.0
K14162	1722.0
K05396	27.0
K03709	1759.0
K03708	517.0
K08160	0.0
K03701	41733.0
K03700	1422.0
K03703	20728.0
K03702	21658.0
K03705	2541.0
K03704	3230.0
K03707	311.0
K03706	1342.0
K06289	0.0
K06288	0.0
K06283	1736.0
K06282	92.0
K06281	92.0
K06287	21251.0
K06286	27.0
K06285	61.0
K06284	1709.0
K08161	52.0
K07540	0.0
K06438	1369.0
K06869	0.0
K06868	0.0
K06867	1723.0
K06866	0.0
K06865	0.0
K06864	3470.0
K06863	0.0
K06862	0.0
K06861	19123.0
K06860	0.0
K12659	0.0
K12658	1718.0
K07547	0.0
K07546	0.0
K15023	0.0
K15022	0.0
K15020	0.0
K15024	1436.0
K08700	0.0
K08162	745.0
K07544	0.0
K00137	0.0
K00135	45.0
K00134	23687.0
K00133	21581.0
K00132	4.0
K00131	365.0
K00130	1059.0
K00139	0.0
K00138	0.0
K00429	0.0
K00428	19117.0
K00421	0.0
K00423	0.0
K00425	17462.0
K00427	1.0
K00426	17462.0
K14292	0.0
K14379	0.0
K14370	0.0
K14371	0.0
K14372	0.0
K14373	0.0
K14374	0.0
K14375	0.0
K09845	0.0
K14082	0.0
K14083	6.0
K14080	0.0
K14081	0.0
K14086	748.0
K14087	779.0
K14084	109.0
K14088	780.0
K14089	748.0
K01552	3709.0
K01551	407.0
K01556	2.0
K01557	0.0
K01554	1.0
K01555	3.0
K04708	0.0
K03955	0.0
K13689	0.0
K13688	2028.0
K13683	0.0
K13685	2478.0
K13684	0.0
K13687	0.0
K13686	0.0
K14159	1.0
K02399	1.0
K02398	567.0
K02395	200.0
K02394	5.0
K02397	1309.0
K02396	2205.0
K02391	5.0
K02390	2188.0
K02393	5.0
K02392	3780.0
K13533	0.0
K13532	0.0
K13531	0.0
K13530	3.0
K01550	0.0
K05658	0.0
K14054	306.0
K02601	22259.0
K02970	21523.0
K05378	0.0
K12339	5.0
K14060	0.0
K11687	0.0
K11686	0.0
K11685	0.0
K11689	74.0
K11688	258.0
K08939	0.0
K03048	127.0
K03049	0.0
K13821	5164.0
K13820	58.0
K03042	0.0
K03043	21631.0
K03040	21527.0
K03041	0.0
K03046	21646.0
K03047	0.0
K03044	0.0
K03045	0.0
K00348	17398.0
K09847	0.0
K00692	331.0
K00638	1549.0
K00639	19301.0
K00693	0.0
K00634	18322.0
K00635	1.0
K00630	0.0
K00631	1.0
K00632	196.0
K00633	983.0
K00691	28.0
K00696	0.0
K00694	419.0
K00695	0.0
K10854	0.0
K07811	0.0
K07810	0.0
K07813	2395.0
K07812	32.0
K07814	810.0
K07816	161.0
K00090	4.0
K00091	907.0
K00094	173.0
K00096	931.0
K00097	19489.0
K00098	0.0
K00099	21542.0
K10228	1.0
K10229	1.0
K12548	0.0
K10222	0.0
K10220	3.0
K10221	3.0
K10227	3.0
K05822	23.0
K01949	0.0
K01945	21550.0
K01947	0.0
K01946	0.0
K01941	2029.0
K01940	21370.0
K06357	0.0
K07729	7904.0
K07728	0.0
K07727	3405.0
K07726	809.0
K07725	0.0
K07724	0.0
K07723	119.0
K07722	1751.0
K07721	0.0
K07720	11010.0
K00899	45.0
K05824	0.0
K00891	21255.0
K00892	0.0
K00895	1720.0
K00897	54.0
K08151	1720.0
K08153	7.0
K08154	0.0
K02948	21658.0
K02942	0.0
K02944	0.0
K05665	0.0
K02946	21656.0
K13793	0.0
K06352	0.0
K01769	0.0
K01768	3442.0
K01761	11.0
K01760	350.0
K01762	0.0
K09578	0.0
K01766	1.0
K08164	0.0
K02493	21643.0
K08166	0.0
K08167	2.0
K02496	4.0
K02497	0.0
K02494	5.0
K02495	25550.0
K02498	4.0
K02499	680.0
K08168	0.0
K08169	2.0
K14415	773.0
K14414	1719.0
K06881	21644.0
K00436	5.0
K06332	0.0
K12815	0.0
K12810	0.0
K06885	143.0
K00437	55.0
K06335	0.0
K06334	2772.0
K03547	2200.0
K03546	1349.0
K03545	23084.0
K03544	22788.0
K03543	19119.0
K06888	2516.0
K10941	1.0
K03549	1927.0
K03548	1.0
K10940	0.0
K02236	36.0
K02237	3739.0
K02234	1.0
K02232	1744.0
K02233	2550.0
K02230	1721.0
K02231	5303.0
K06359	0.0
K02238	20267.0
K02239	0.0
K03723	21418.0
K03722	2170.0
K03721	1.0
K03720	0.0
K03727	92.0
K03726	0.0
K03725	0.0
K03724	1864.0
K06358	0.0
K12673	0.0
K12679	0.0
K12678	0.0
K06410	1093.0
K11898	2.0
K11899	0.0
K11896	3.0
K11897	2.0
K11894	1.0
K11895	3.0
K11892	3.0
K11893	3.0
K11890	2.0
K11891	3.0
K08762	0.0
K08764	0.0
K08765	0.0
K10418	0.0
K11325	0.0
K11326	0.0
K11327	0.0
K11328	0.0
K11329	0.0
K00151	0.0
K00150	0.0
K00153	0.0
K00400	0.0
K00407	5.0
K00406	1723.0
K00405	1725.0
K00404	1726.0
K00158	26.0
K01342	0.0
K09388	0.0
K09386	2.0
K09384	41.0
K04094	1111.0
K04095	868.0
K04096	21568.0
K04097	5.0
K04090	5.0
K04091	1727.0
K04092	92.0
K04093	0.0
K04098	0.0
K04099	0.0
K01578	4.0
K01579	19400.0
K01574	1.0
K01575	5.0
K01576	0.0
K01577	114.0
K01571	1768.0
K01572	20057.0
K01573	2.0
K02009	1138.0
K02008	8252.0
K02005	38964.0
K02004	151891.0
K02007	1803.0
K02006	12313.0
K02001	16.0
K02000	17.0
K02003	75488.0
K02002	22.0
K03065	0.0
K08952	0.0
K03060	4138.0
K13809	0.0
K10948	0.0
K09607	0.0
K06125	0.0
K04337	0.0
K06120	173.0
K06121	0.0
K04336	0.0
K01127	0.0
K09703	2.0
K00004	2.0
K14699	0.0
K09702	192.0
K14698	0.0
K05311	90.0
K13829	183.0
K10943	1.0
K07291	0.0
K07290	2.0
K10206	4154.0
K10202	7.0
K10208	0.0
K10209	0.0
K01966	4.0
K01965	4.0
K01964	306.0
K01963	3170.0
K01962	2701.0
K01961	22814.0
K01960	17397.0
K01969	6.0
K01968	6.0
K07749	922.0
K07748	0.0
K07741	255.0
K07740	1.0
K07743	0.0
K07742	2421.0
K07745	0.0
K07744	0.0
K07746	0.0
K01299	2576.0
K01295	1860.0
K01297	1007.0
K02922	0.0
K05603	4.0
K02921	0.0
K02926	21658.0
K05607	0.0
K02924	0.0
K05605	0.0
K02928	0.0
K02929	0.0
K00216	0.0
K00217	0.0
K00214	0.0
K00215	21963.0
K00213	0.0
K00210	0.0
K00211	0.0
K00218	0.0
K00219	39.0
K01035	0.0
K01034	230.0
K04517	21549.0
K01740	41178.0
K01031	4.0
K01746	55.0
K01745	65.0
K01744	19751.0
K01749	2368.0
K01039	38.0
K04518	17458.0
K09591	0.0
K14129	0.0
K14128	0.0
K14121	0.0
K14120	0.0
K14123	0.0
K14122	0.0
K14125	0.0
K14124	0.0
K14127	0.0
K14126	0.0
K03521	19637.0
K03520	0.0
K03523	3039.0
K03522	19646.0
K03525	21631.0
K03524	21910.0
K03527	23497.0
K03526	21547.0
K03529	4159.0
K03528	1.0
K06338	0.0
K02217	18402.0
K03299	1929.0
K03298	310.0
K13472	0.0
K03293	530.0
K03292	4478.0
K03291	0.0
K03290	0.0
K03297	2501.0
K03296	46203.0
K03295	17523.0
K03294	2786.0
K13009	0.0
K12690	0.0
K09743	0.0
K06022	0.0
K07190	0.0
K06021	0.0
K07192	2050.0
K06020	4.0
K06027	0.0
K06026	0.0
K09744	0.0
K07991	3.0
K08749	0.0
K09835	0.0
K09834	0.0
K10439	6728.0
K06351	0.0
K09833	0.0
K10925	0.0
K10924	2.0
K10927	2.0
K10926	2.0
K10923	0.0
K10922	0.0
K09629	0.0
K10697	0.0
K00179	1029.0
K00172	421.0
K00171	220.0
K00170	290.0
K00177	18110.0
K00176	18110.0
K00175	37459.0
K00174	37297.0
K13478	0.0
K14338	0.0
K14339	0.0
K14335	0.0
K14337	0.0
K14330	0.0
K14331	0.0
K14333	2.0
K08918	0.0
K13479	326.0
K04078	21569.0
K04079	21461.0
K04076	119.0
K04077	21583.0
K04074	745.0
K04075	21559.0
K04072	3348.0
K04073	3.0
K04070	1678.0
K04071	0.0
K14597	0.0
K13318	0.0
K08280	2.0
K13641	1866.0
K13640	124.0
K13643	116.0
K13642	0.0
K02027	35167.0
K02026	61440.0
K02025	66040.0
K02024	1.0
K02023	1346.0
K02022	66.0
K02021	6.0
K02020	2987.0
K02029	5826.0
K02028	4443.0
K03886	0.0
K03887	0.0
K03884	0.0
K03885	19431.0
K03881	0.0
K03888	0.0
K03889	0.0
K12998	0.0
K12999	0.0
K12992	2184.0
K12993	0.0
K12990	841.0
K12991	0.0
K12996	27.0
K12997	2.0
K12994	0.0
K12995	49.0
K08979	0.0
K08978	19137.0
K03088	184554.0
K03089	5.0
K03086	24386.0
K03087	3.0
K08971	0.0
K08970	1718.0
K03082	1719.0
K03080	0.0
K08974	19621.0
K13868	0.0
K00918	254.0
K01553	0.0
K12214	0.0
K11646	0.0
K11645	0.0
K11641	0.0
K11640	0.0
K12736	0.0
K12733	0.0
K07507	18297.0
K07506	2.0
K07505	0.0
K07504	1.0
K07503	92.0
K07502	1003.0
K07501	1.0
K07500	0.0
K07509	0.0
K07508	0.0
K11422	0.0
K08698	0.0
K10773	21817.0
K10774	0.0
K14286	0.0
K10778	2.0
K14287	4.0
K00140	21.0
K05501	3.0
K01903	1819.0
K01902	1819.0
K01905	0.0
K01904	0.0
K01907	4.0
K01906	0.0
K01909	0.0
K01908	4.0
K14534	835.0
K00147	21529.0
K07767	0.0
K07769	0.0
K07768	92.0
K06203	1.0
K06202	4.0
K09921	4.0
K09920	1.0
K09927	2470.0
K09024	1.0
K09022	438.0
K09023	1718.0
K09020	3.0
K09021	0.0
K02908	0.0
K02909	21665.0
K08218	17402.0
K08219	0.0
K02904	19939.0
K02906	21658.0
K02907	19854.0
K02902	21564.0
K00230	315.0
K00231	1.0
K00232	0.0
K08976	1718.0
K00234	0.0
K00239	19573.0
K06209	2031.0
K09928	1721.0
K01015	0.0
K01014	0.0
K01012	22199.0
K01011	3714.0
K01010	0.0
K08920	0.0
K14103	0.0
K14102	0.0
K14101	0.0
K14100	0.0
K14105	0.0
K14104	0.0
K14109	0.0
K14108	0.0
K06401	0.0
K00893	0.0
K13402	0.0
K12858	0.0
K03503	17400.0
K03502	19223.0
K03501	19945.0
K03500	5815.0
K08924	0.0
K02278	122.0
K02279	819.0
K12977	0.0
K02276	6.0
K02277	0.0
K02274	1724.0
K02275	1723.0
K13450	0.0
K13451	0.0
K13452	0.0
K13454	0.0
K13455	0.0
K12509	0.0
K12508	4.0
K12507	3.0
K12506	110.0
K12500	0.0
K12503	0.0
K05926	0.0
K09728	0.0
K14587	3.0
K06597	0.0
K06596	5.0
K06595	0.0
K06599	0.0
K06598	1.0
K07978	0.0
K07979	5957.0
K07976	0.0
K14585	0.0
K10907	5442.0
K10906	0.0
K10901	0.0
K10909	0.0
K10908	0.0
K09819	1719.0
K09818	1.0
K09817	19604.0
K09816	19601.0
K09815	19585.0
K06374	2160.0
K06373	2129.0
K09812	20565.0
K09811	20585.0
K09810	19866.0
K09724	0.0
K14582	0.0
K09721	0.0
K04058	1719.0
K04059	0.0
K04050	0.0
K04051	0.0
K04052	0.0
K04053	0.0
K04054	0.0
K04055	0.0
K04056	1718.0
K04057	0.0
K01047	0.0
K08975	0.0
K10015	0.0
K10014	0.0
K10017	0.0
K10016	0.0
K10011	1.0
K10010	290.0
K10013	0.0
K10012	1097.0
K10019	0.0
K10018	0.0
K13665	3.0
K13664	0.0
K13663	0.0
K13662	0.0
K13661	0.0
K13660	0.0
K13669	0.0
K13668	0.0
K07641	1721.0
K01466	120.0
K13590	5.0
K01464	1267.0
K01465	21664.0
K01462	23721.0
K01463	267.0
K01460	0.0
K01461	0.0
K13599	1.0
K13598	0.0
K01468	49.0
K01469	1718.0
K09251	306.0
K09252	2.0
K02041	810.0
K02040	23392.0
K02043	2.0
K02045	165.0
K02044	845.0
K02047	1884.0
K02046	1884.0
K02049	12004.0
K02048	1888.0
K05549	1.0
K05548	1.0
K06046	0.0
K03319	92.0
K03316	127.0
K03317	61.0
K03314	2.0
K03315	18798.0
K03312	714.0
K03313	188.0
K03310	4629.0
K03311	1008.0
K12052	0.0
K02945	21522.0
K06162	4.0
K06163	4.0
K06160	0.0
K06161	0.0
K06166	2.0
K00359	238.0
K06164	4.0
K06165	4.0
K06168	21542.0
K06169	1.0
K13020	1.0
K07158	0.0
K07159	0.0
K04835	7.0
K11621	0.0
K11991	0.0
K11622	0.0
K11996	1721.0
K11627	0.0
K11626	0.0
K11629	0.0
K11628	0.0
K07561	0.0
K07560	21577.0
K07563	0.0
K07562	0.0
K07565	0.0
K07564	0.0
K07567	22368.0
K07566	38743.0
K07569	0.0
K07568	38837.0
K09925	0.0
K11199	0.0
K11198	0.0
K11192	0.0
K11191	0.0
K11196	0.0
K11195	0.0
K11194	0.0
K02492	2793.0
K10713	0.0
K10710	223.0
K10711	5.0
K10716	0.0
K02490	3.0
K10714	0.0
K10715	0.0
K01929	21636.0
K01928	21729.0
K01923	20406.0
K01922	2025.0
K01921	21958.0
K01920	5.0
K01926	21316.0
K01925	21609.0
K01924	19863.0
K07789	1721.0
K07788	3.0
K07785	0.0
K07784	0.0
K07787	1723.0
K07786	0.0
K07781	0.0
K07783	0.0
K07782	1.0
K05835	3.0
K06355	0.0
K14661	0.0
K09844	0.0
K00782	8.0
K00783	21666.0
K00784	19738.0
K00785	0.0
K00786	1337.0
K00039	0.0
K00036	2634.0
K00037	0.0
K00034	76.0
K00035	0.0
K00032	0.0
K00033	2630.0
K00030	419.0
K00031	21099.0
K01259	86.0
K01258	19394.0
K01255	1073.0
K01256	1842.0
K01251	20063.0
K01250	372.0
K01253	0.0
K01252	0.0
K09008	4.0
K09009	92.0
K09000	1721.0
K09001	13.0
K09002	814.0
K09003	0.0
K09004	311.0
K09005	36.0
K09006	0.0
K09007	1720.0
K09846	0.0
K08234	1441.0
K00258	0.0
K00259	1812.0
K00252	5.0
K00253	5.0
K00256	3.0
K00257	19571.0
K00254	0.0
K00255	1.0
K01079	215.0
K01078	1718.0
K01071	27.0
K01070	5.0
K01073	1.0
K01077	20186.0
K01076	2088.0
K14472	0.0
K14471	0.0
K14470	0.0
K14475	393.0
K09841	0.0
K02788	29.0
K02782	4.0
K02783	182.0
K02781	472.0
K02786	31.0
K02787	0.0
K02784	3.0
K01060	2145.0
K01787	1810.0
K01786	1594.0
K01785	39022.0
K01784	27467.0
K01783	22058.0
K01782	3447.0
K01781	2.0
K01780	0.0
K01789	0.0
K01788	1518.0
K02526	115.0
K02527	19120.0
K02525	2.0
K02250	0.0
K02523	19120.0
K02520	21952.0
K02521	0.0
K02258	4.0
K02259	1722.0
K02528	21657.0
K02529	39054.0
K03781	18254.0
K03780	193.0
K03783	19454.0
K03782	1723.0
K03785	2485.0
K03784	837.0
K03787	19935.0
K03786	19291.0
K03789	2256.0
K03788	0.0
K10700	0.0
K00342	19120.0
K03124	0.0
K03120	0.0
K12527	339.0
K12526	0.0
K12525	0.0
K12524	34793.0
K12523	0.0
K12522	0.0
K09789	17396.0
K09788	36.0
K09787	2389.0
K09786	429.0
K09785	0.0
K09781	5.0
K09780	4.0
K10961	0.0
K10960	0.0
K10963	0.0
K10962	0.0
K10965	0.0
K10964	0.0
K10966	0.0
K09879	0.0
K06318	0.0
K06311	0.0
K06310	223.0
K06312	0.0
K06314	0.0
K06317	485.0
K11389	0.0
K11386	0.0
K11387	0.0
K11384	1719.0
K11385	0.0
K11382	0.0
K11383	1.0
K11381	1.0
K11949	0.0
K10380	0.0
K04032	95.0
K04033	2.0
K04030	131.0
K04031	1576.0
K04036	0.0
K04037	0.0
K04034	64.0
K04035	4.0
K04038	0.0
K04039	0.0
K07046	1752.0
K07047	2541.0
K07044	3.0
K07045	1266.0
K07042	4261.0
K07043	18992.0
K07040	2447.0
K07041	0.0
K07048	76.0
K07049	0.0
K08664	0.0
K02584	2.0
K10039	2047.0
K10038	1.0
K10037	0.0
K10036	51.0
K04788	0.0
K04789	0.0
K04784	0.0
K04785	0.0
K04786	0.0
K04787	0.0
K04780	0.0
K04781	306.0
K04782	2.0
K04783	0.0
K13601	0.0
K13603	0.0
K13602	0.0
K13605	0.0
K13604	0.0
K13607	31.0
K02404	257.0
K05783	1.0
K05782	4.0
K05781	4.0
K05780	4.0
K05787	1.0
K05786	1726.0
K05785	1720.0
K05784	1.0
K05789	0.0
K05788	5.0
K01442	20611.0
K01443	3748.0
K01444	64.0
K01446	1.0
K01447	21124.0
K01448	24115.0
K01449	1590.0
K14803	0.0
K02069	488.0
K05569	795.0
K08008	0.0
K02063	2.0
K05566	794.0
K05565	1.0
K05563	3.0
K05562	3.0
K05561	3.0
K02064	2.0
K03338	766.0
K03339	0.0
K03330	0.0
K03331	0.0
K03332	22.0
K03333	2.0
K03335	2488.0
K03336	752.0
K03337	765.0
K12956	0.0
K12957	1719.0
K12954	0.0
K12955	0.0
K12952	0.0
K12953	0.0
K12950	0.0
K12951	0.0
K14733	0.0
K00109	0.0
K06148	6283.0
K06149	1.0
K06144	0.0
K06145	8.0
K06146	0.0
K06147	74558.0
K06141	0.0
K06142	54006.0
K06143	3.0
K11945	0.0
K08948	0.0
K08949	0.0
K00071	0.0
K14664	0.0
K13810	0.0
K14665	0.0
K03058	0.0
K11609	0.0
K11608	0.0
K14660	0.0
K11603	0.0
K11602	0.0
K11601	0.0
K11600	0.0
K11607	1718.0
K11606	1718.0
K11605	1718.0
K11604	1718.0
K10558	3.0
K10559	36.0
K10550	6.0
K10551	6.0
K10552	3.0
K10553	3.0
K10554	3.0
K10555	86.0
K10556	8.0
K10557	3.0
K03051	0.0
K03050	0.0
K07549	0.0
K07548	0.0
K07239	6.0
K07235	1.0
K07234	6.0
K07237	1.0
K07236	1.0
K07231	1.0
K07230	2.0
K07233	1.0
K07232	2.0
K02467	0.0
K05306	777.0
K05305	921.0
K05304	0.0
K05303	1718.0
K05301	2.0
K02565	0.0
K08644	0.0
K08646	0.0
K08641	3442.0
K08643	0.0
K08642	0.0
K12146	0.0
K00010	2767.0
K00011	0.0
K00012	21641.0
K00013	21538.0
K00014	23521.0
K00016	3022.0
K09065	0.0
K08252	0.0
K08253	0.0
K08256	90.0
K08255	0.0
K08258	0.0
K08259	0.0
K00274	1784.0
K00275	1724.0
K00276	0.0
K00270	0.0
K00271	0.0
K00272	0.0
K00273	1.0
K00278	20428.0
K00279	0.0
K12675	0.0
K01277	17396.0
K01274	0.0
K01273	3473.0
K01271	1110.0
K01270	36452.0
K01278	17491.0
K00906	9.0
K00904	109.0
K00903	4.0
K00901	2462.0
K13785	0.0
K00908	0.0
K11149	0.0
K01053	1720.0
K01051	61.0
K01057	95.0
K01056	21658.0
K01055	1.0
K01054	0.0
K01058	5.0
K02500	21538.0
K02501	21507.0
K02502	2142.0
K02503	21658.0
K02504	0.0
K02505	0.0
K02506	0.0
K02507	0.0
K02508	0.0
K02509	2.0
K00291	0.0
K13410	0.0
K13148	0.0
K13419	0.0
K05825	0.0
K03106	21658.0
K03105	0.0
K03101	22523.0
K03100	41713.0
K12541	1.0
K12540	0.0
K12543	0.0
K12542	1.0
K12545	0.0
K12544	0.0
K12547	0.0
K12546	0.0
K12549	0.0
K06080	0.0
K11018	0.0
K11019	0.0
K11016	0.0
K11017	0.0
K11014	0.0
K11015	0.0
K11012	0.0
K11013	0.0
K11010	0.0
K11011	0.0
K06333	1898.0
K06880	0.0
K06883	1718.0
K06882	0.0
K09857	1719.0
K06884	1.0
K06887	0.0
K06886	1728.0
K06889	40433.0
K10942	1.0
K09859	0.0
K09858	5.0
K10947	22354.0
K10946	0.0
K10945	0.0
K10944	0.0
K13284	0.0
K00483	3.0
K00481	4.0
K00480	5.0
K00486	0.0
K00485	1.0
K00484	1.0
K09901	0.0
K10929	0.0
K07684	5.0
K07685	0.0
K07686	0.0
K07687	1.0
K07681	0.0
K07688	0.0
K07689	2.0
K10928	0.0
K04018	0.0
K04019	96.0
K04014	62.0
K04015	125.0
K04016	0.0
K04017	0.0
K04013	32.0
K07060	0.0
K07061	0.0
K07062	1726.0
K07063	0.0
K07064	0.0
K07065	0.0
K07066	747.0
K07067	119.0
K07068	6.0
K07069	757.0
K01121	0.0
K13629	0.0
K13628	1725.0
K13623	0.0
K13622	1718.0
K13620	0.0
K13626	1475.0
K08586	0.0
K08587	0.0
K01428	2780.0
K01429	2775.0
K01422	17403.0
K01423	6.0
K01420	2842.0
K01421	2791.0
K01426	2553.0
K01427	0.0
K01424	19018.0
K01425	19467.0
K08068	0.0
K07538	0.0
K13086	0.0
K13085	0.0
K07287	4.0
K07824	0.0
K07682	0.0
K02722	0.0
K12978	0.0
K12979	2.0
K12972	13.0
K12973	0.0
K12974	0.0
K12975	0.0
K12976	1.0
K07821	0.0
K07683	0.0
K14750	0.0
K14751	0.0
K14953	0.0
K12288	0.0
K12289	0.0
K12282	2.0
K12283	2.0
K12280	2.0
K12281	0.0
K12286	2.0
K12287	2.0
K12284	0.0
K12285	2.0
K11957	0.0
K11956	0.0
K11955	0.0
K11954	0.0
K11953	0.0
K11952	0.0
K11951	0.0
K11950	0.0
K11959	0.0
K11958	0.0
K13889	8.0
K13888	3.0
K11963	0.0
K07217	176.0
K07216	2136.0
K07215	0.0
K07214	2480.0
K07213	702.0
K07212	0.0
K07219	347.0
K07218	2.0
K12150	0.0
K08689	0.0
K08688	0.0
K00402	0.0
K00401	0.0
K11994	0.0
K00152	0.0
K01043	1.0
K00154	5.0
K00157	0.0
K00156	17395.0
K10533	0.0
K10530	25.0
K10531	1.0
K10536	1963.0
K10537	6.0
K10535	0.0
K10538	0.0
K10539	6.0
K00073	66.0
K13934	2.0
K00076	257.0
K00077	21223.0
K00074	4051.0
K00075	19852.0
K00078	0.0
K00079	2.0
K02290	0.0
K02563	21587.0
K02292	0.0
K08966	0.0
K02294	0.0
K08278	0.0
K08279	0.0
K08274	0.0
K08275	0.0
K08276	1.0
K08277	0.0
K00298	1.0
K00299	1723.0
K00296	0.0
K00297	23421.0
K00294	2.0
K00292	0.0
K00293	0.0
K00290	20355.0
K07757	1.0
K12089	0.0
K01210	9.0
K01213	0.0
K01212	862.0
K01215	26.0
K01214	0.0
K01217	0.0
K01216	0.0
K01219	0.0
K01218	824.0
K02749	0.0
K02746	300.0
K02747	271.0
K02744	674.0
K02745	298.0
K02742	1.0
K00924	3444.0
K00925	22465.0
K00926	1963.0
K00927	21658.0
K00928	23538.0
K00929	18700.0
K12085	0.0
K02298	1.0
K02299	1.0
K02568	31.0
K02569	4.0
K02562	0.0
K02291	1722.0
K02560	0.0
K02293	0.0
K02566	2026.0
K02567	32.0
K02564	38532.0
K02297	1.0
K03169	42484.0
K03168	19924.0
K03163	0.0
K03162	0.0
K03167	0.0
K03166	0.0
K11038	0.0
K11039	0.0
K11030	0.0
K11031	0.0
K11032	0.0
K11033	0.0
K11034	0.0
K11035	0.0
K11036	0.0
K11037	0.0
K02546	0.0
K07668	222.0
K07669	0.0
K07666	1719.0
K07667	5385.0
K07664	2.0
K07665	2704.0
K07662	0.0
K07663	1721.0
K07660	2.0
K07661	1.0
K03927	3412.0
K07008	5.0
K07009	748.0
K07002	10.0
K07003	1663.0
K07000	5.0
K07001	18641.0
K07006	1840.0
K07007	21406.0
K07004	1.0
K07005	20402.0
K03921	0.0
K02956	21633.0
K09725	0.0
K09181	1725.0
K08599	0.0
K08598	0.0
K08591	21981.0
K08590	19129.0
K01156	345.0
K01154	21944.0
K01407	0.0
K01400	0.0
K01153	21119.0
K01150	1.0
K01151	19772.0
K01408	0.0
K01409	22456.0
K01158	0.0
K01159	20182.0
K05523	0.0
K05522	0.0
K05521	4792.0
K05520	20894.0
K05527	5.0
K05526	1.0
K05525	0.0
K05524	10.0
K05529	0.0
K14518	0.0
K14519	1719.0
K05949	0.0
K01754	4116.0
K05942	0.0
K01027	0.0
K02171	0.0
K02170	2.0
K02173	115.0
K02172	0.0
K01751	428.0
K06416	745.0
K06417	0.0
K06414	0.0
K06947	0.0
K03379	1.0
K03808	1721.0
K03809	2026.0
K03806	5.0
K06412	2523.0
K03804	0.0
K12296	1.0
K03802	66.0
K03803	17495.0
K06413	7.0
K10808	0.0
K06411	1213.0
K01028	320.0
K01029	197.0
K11931	1.0
K11930	2.0
K11933	0.0
K11932	0.0
K11935	0.0
K11934	2.0
K11937	0.0
K11936	2.0
K11939	0.0
K11938	0.0
K10800	1718.0
K06419	22.0
K11929	0.0
K07271	1434.0
K07270	1.0
K07273	17754.0
K07272	2.0
K07275	9.0
K07274	1.0
K07277	19120.0
K07276	0.0
K07279	0.0
K07278	1.0
K10623	0.0
K02481	19121.0
K11520	0.0
K02480	1.0
K08170	0.0
K02485	5.0
K02484	17735.0
K02487	4.0
K08600	4521.0
K08603	0.0
K08602	785.0
K08605	0.0
K08604	0.0
K09956	1719.0
K09957	0.0
K09954	1722.0
K09955	20370.0
K09952	57.0
K09953	0.0
K09950	3.0
K09951	1596.0
K09958	1720.0
K09959	1.0
K07495	12026.0
K07494	26.0
K07497	5149.0
K07496	1104.0
K07491	5965.0
K07490	0.0
K07493	2.0
K07492	0.0
K07499	0.0
K07498	1.0
K11209	4.0
K11208	0.0
K11204	0.0
K11203	65.0
K11202	140.0
K11201	0.0
K11200	0.0
K00058	24943.0
K00059	32418.0
K00728	0.0
K00729	0.0
K00055	0.0
K00057	21695.0
K00050	922.0
K00051	0.0
K00720	0.0
K00721	21184.0
K14424	0.0
K06033	0.0
K14189	0.0
K14188	29.0
K06364	0.0
K14187	0.0
K01239	673.0
K01238	9.0
K01897	37409.0
K01232	193.0
K01895	2419.0
K01230	0.0
K01893	21522.0
K01236	2.0
K01235	3.0
K01890	21658.0
K02768	202.0
K02769	55.0
K02760	1326.0
K02761	1509.0
K02763	58.0
K02764	0.0
K02765	915.0
K00948	23369.0
K00949	2463.0
K00942	21860.0
K00943	20486.0
K00940	19578.0
K00941	42589.0
K00946	36515.0
K00947	2.0
K00944	0.0
K00945	26310.0
K01097	0.0
K01096	3.0
K01095	12.0
K01093	0.0
K01092	20052.0
K01091	27510.0
K01090	6553.0
K03499	26065.0
K03498	22361.0
K03491	351.0
K03490	751.0
K03493	0.0
K03492	372.0
K03495	21540.0
K03497	43490.0
K03496	28301.0
K02817	0.0
K02814	1.0
K02815	4.0
K02810	1088.0
K02548	21297.0
K02549	1719.0
K02818	0.0
K02819	793.0
K03637	2330.0
K03636	1723.0
K03147	20994.0
K03146	1.0
K08851	0.0
K06518	21298.0
K09729	60.0
K06048	3.0
K06045	3436.0
K06044	2.0
K09727	0.0
K09726	0.0
K06041	19178.0
K09720	0.0
K09723	0.0
K06042	1550.0
K09897	0.0
K09896	0.0
K09895	1.0
K09894	0.0
K09893	0.0
K09892	0.0
K09891	0.0
K09890	1.0
K09899	0.0
K09898	1.0
K03622	0.0
K07648	0.0
K07649	16.0
K07398	0.0
K07399	3.0
K11056	0.0
K11057	0.0
K11054	0.0
K11055	0.0
K07640	0.0
K07393	1720.0
K07390	1723.0
K07391	21502.0
K07644	1724.0
K07645	1722.0
K07646	23068.0
K07647	0.0
K10896	0.0
K07024	31490.0
K07025	40375.0
K07026	0.0
K07027	18743.0
K07020	1.0
K07021	1.0
K07022	0.0
K07023	1604.0
K07028	3.0
K07029	41974.0
K10094	1.0
K01390	0.0
K01392	0.0
K01399	0.0
K02673	5.0
K05893	0.0
K05897	0.0
K05896	4171.0
K05895	1295.0
K05899	0.0
K05898	0.0
K00555	0.0
K00554	20782.0
K00557	3.0
K00556	17394.0
K00551	0.0
K00559	0.0
K00558	25916.0
K01170	0.0
K01173	7.0
K01174	3.0
K01175	1781.0
K01176	275.0
K01178	1718.0
K01179	6823.0
K14578	0.0
K14579	0.0
K08951	0.0
K08950	0.0
K08953	0.0
K03828	1779.0
K03829	3.0
K03820	19117.0
K03821	9.0
K03822	0.0
K03823	21242.0
K03824	0.0
K03825	310.0
K03826	1886.0
K03827	17580.0
K12248	0.0
K12246	0.0
K12247	0.0
K12242	0.0
K12243	0.0
K12240	0.0
K12241	0.0
K11919	0.0
K11918	0.0
K11913	0.0
K11912	0.0
K11911	0.0
K11910	1.0
K11917	0.0
K11916	1.0
K11915	1.0
K11914	1.0
K12068	0.0
K12069	0.0
K12062	0.0
K12063	0.0
K12060	0.0
K12061	0.0
K12066	0.0
K12067	0.0
K12064	0.0
K12065	0.0
K07259	17591.0
K07258	8763.0
K07253	0.0
K07251	0.0
K07250	2778.0
K07257	0.0
K07256	0.0
K07255	0.0
K07254	0.0
K05372	0.0
K05373	0.0
K05370	0.0
K05371	0.0
K05374	0.0
K05375	2.0
K09970	4.0
K09971	4.0
K09972	5.0
K09973	1722.0
K09974	1723.0
K09975	4.0
K09976	142.0
K09978	1.0
K09979	17394.0
K11261	804.0
K11260	0.0
K11263	185.0
K11264	0.0
K10793	80.0
K10796	80.0
K10797	323.0
K10794	2.0
K10795	80.0
K00700	22439.0
K00701	0.0
K10798	0.0
K00703	19909.0
K00705	23393.0
K09828	0.0
K10133	0.0
K13053	1.0
K03192	1723.0
K00964	0.0
K00965	2592.0
K00966	2130.0
K00960	0.0
K00961	0.0
K00962	21325.0
K00963	2816.0
K00969	19942.0
K12681	0.0
K02703	0.0
K08364	2.0
K08365	3.0
K02706	0.0
K08363	2.0
K08361	0.0
K02708	0.0
K02709	0.0
K08368	25.0
K08369	95.0
K01615	482.0
K01617	4.0
K01616	0.0
K01611	915.0
K01610	18704.0
K01613	19713.0
K01612	0.0
K01619	21828.0
K01618	0.0
K02834	21658.0
K02835	21658.0
K05281	0.0
K03619	0.0
K03618	0.0
K03617	19489.0
K03616	29.0
K03615	19384.0
K03614	19299.0
K03613	19381.0
K03612	19361.0
K03611	7.0
K03610	2027.0
K09705	4.0
K09704	1506.0
K09701	1721.0
K09700	6.0
K09709	4.0
K06391	864.0
K06390	2268.0
K06393	2222.0
K06392	1523.0
K06395	472.0
K06394	1763.0
K06397	2090.0
K06396	2080.0
K06399	2157.0
K06398	2294.0
K06435	0.0
K11078	0.0
K11079	0.0
K11074	2.0
K11075	2.0
K11076	2.0
K11077	0.0
K11070	2265.0
K11071	2299.0
K11072	3369.0
K11073	6.0
K06935	0.0
K06934	116.0
K06937	1723.0
K06936	306.0
K06931	0.0
K06930	0.0
K06933	0.0
K06932	0.0
K06939	0.0
K06938	6.0
K13381	0.0
K05916	1720.0
K05917	0.0
K05914	0.0
K05915	0.0
K05912	0.0
K05913	0.0
K05910	24.0
K05911	2.0
K05918	0.0
K05919	2031.0
K00392	0.0
K00390	1760.0
K00397	0.0
K00395	0.0
K00394	163.0
K01884	0.0
K00399	0.0
K01886	21031.0
K01376	25.0
K01372	18732.0
K09149	0.0
K09148	0.0
K01225	60.0
K09145	748.0
K09144	745.0
K09147	0.0
K09146	0.0
K09141	0.0
K09140	0.0
K09143	0.0
K09142	0.0
K05709	2.0
K05708	2.0
K05879	2324.0
K05878	2323.0
K05875	0.0
K05874	6.0
K05877	0.0
K05876	0.0
K05873	58.0
K00579	0.0
K00578	0.0
K00577	0.0
K00575	4298.0
K00574	2643.0
K00573	1728.0
K00571	2942.0
K00570	0.0
K01118	785.0
K01119	356.0
K01157	0.0
K01112	1.0
K01113	1723.0
K04477	2035.0
K01114	4.0
K01115	0.0
K08087	0.0
K01315	0.0
K08085	1.0
K08084	8.0
K08083	5.0
K08082	5.0
K08081	0.0
K08080	0.0
K01152	0.0
K01401	0.0
K09826	0.0
K06344	0.0
K06345	0.0
K09822	1718.0
K06343	0.0
K10938	0.0
K06341	0.0
K10934	0.0
K10935	0.0
K10932	0.0
K11052	0.0
K10930	0.0
K06349	0.0
K11053	0.0
K10754	0.0
K01755	22287.0
K10200	489.0
K02132	0.0
K02137	0.0
K03840	0.0
K03841	7.0
K13028	0.0
K13799	0.0
K13798	0.0
K13795	5.0
K13794	0.0
K13021	0.0
K13792	0.0
K13791	0.0
K13790	0.0
K12268	2.0
K12269	0.0
K12262	10.0
K12263	0.0
K12264	0.0
K12265	0.0
K12266	1.0
K12267	38805.0
K01757	0.0
K12237	0.0
K13243	0.0
K13245	0.0
K13244	0.0
K13246	0.0
K03264	0.0
K03265	0.0
K03263	0.0
K03268	0.0
K03269	19119.0
K12415	0.0
K10211	0.0
K09918	1.0
K09919	4.0
K06720	0.0
K09913	5.0
K09910	0.0
K09911	0.0
K09916	1.0
K09917	0.0
K06726	301.0
K09915	1722.0
K11535	0.0
K11534	8.0
K11537	2.0
K11531	0.0
K11533	92.0
K11532	0.0
K11249	111.0
K11539	0.0
K00762	22666.0
K00763	2546.0
K00760	21719.0
K00761	19938.0
K00766	21028.0
K00767	18600.0
K00764	40038.0
K00765	21338.0
K00768	1850.0
K00769	0.0
K11059	0.0
K00186	0.0
K00187	0.0
K00184	1906.0
K00185	1780.0
K00183	129.0
K00180	18423.0
K00188	0.0
K00189	0.0
K10110	1418.0
K10111	0.0
K10112	2920.0
K10113	0.0
K10114	0.0
K10115	0.0
K10116	0.0
K10117	4170.0
K10118	5089.0
K10119	5081.0
K04641	6.0
K04643	0.0
K04642	0.0
K13282	59.0
K00988	0.0
K00989	2154.0
K00986	125.0
K00984	748.0
K00985	0.0
K00982	97.0
K00983	1570.0
K00980	376.0
K00981	23378.0
K01585	19115.0
K01584	1.0
K01586	22774.0
K13498	0.0
K01580	17736.0
K01583	744.0
K01582	570.0
K13497	2486.0
K01589	1819.0
K01588	23268.0
K14941	0.0
K08347	0.0
K08348	0.0
K02720	0.0
K14949	0.0
K02723	0.0
K03459	0.0
K03458	1534.0
K03455	22584.0
K03457	146.0
K03451	56.0
K03981	6.0
K03980	2222.0
K02614	236.0
K01639	3867.0
K01638	5.0
K01637	5.0
K01636	53.0
K01635	25.0
K01634	0.0
K01633	19488.0
K01632	93.0
K01631	5.0
K01630	1722.0
K02615	0.0
K02588	1186.0
K02589	1458.0
K02858	3.0
K02859	26.0
K14051	0.0
K14053	0.0
K14052	0.0
K02852	1.0
K02853	0.0
K02850	0.0
K02851	0.0
K14059	621.0
K14058	5.0
K02586	816.0
K02587	772.0
K03679	0.0
K03671	26424.0
K03670	1722.0
K03673	5.0
K03672	5.0
K03675	0.0
K03674	0.0
K03677	0.0
K03676	11.0
K09761	21503.0
K09760	17858.0
K09763	0.0
K09762	2430.0
K09765	3879.0
K09764	426.0
K09767	711.0
K06006	0.0
K09769	2495.0
K09768	1367.0
K10353	0.0
K03187	2780.0
K03186	18269.0
K03185	2.0
K03184	0.0
K03183	38931.0
K03182	18254.0
K03181	3.0
K03189	2780.0
K03188	2780.0
K02715	0.0
K12455	0.0
K12454	1718.0
K12453	0.0
K12452	45.0
K12451	0.0
K07358	0.0
K07356	0.0
K07357	0.0
K07354	0.0
K07355	0.0
K07352	0.0
K07353	0.0
K07350	0.0
K07351	0.0
K06919	427.0
K06918	0.0
K06917	15.0
K06916	6.0
K06915	932.0
K06914	0.0
K06913	0.0
K06912	0.0
K06911	19200.0
K06910	879.0
K08986	58.0
K08987	28.0
K08984	1719.0
K08985	1.0
K08982	332.0
K08983	2.0
K08980	0.0
K08981	90.0
K08988	0.0
K08989	0.0
K02252	0.0
K05934	1619.0
K05936	1621.0
K05937	0.0
K02253	0.0
K05939	3437.0
K00378	20077.0
K00375	3720.0
K00374	4.0
K00376	2.0
K00371	4.0
K00370	4.0
K00373	4.0
K00372	1783.0
K01358	23145.0
K09166	1718.0
K09165	5.0
K09164	0.0
K09163	521.0
K09162	1718.0
K09161	0.0
K09160	1.0
K01354	1810.0
K01355	0.0
K01356	5119.0
K05601	1.0
K05851	1.0
K03807	1.0
K05606	745.0
K02927	0.0
K05974	0.0
K03805	4.0
K05976	0.0
K00519	0.0
K00518	0.0
K03800	3043.0
K00511	0.0
K00510	3.0
K03801	17401.0
K00515	0.0
K00514	0.0
K00517	8.0
K05971	0.0
K03154	2631.0
K11147	0.0
K05581	0.0
K05580	0.0
K05583	0.0
K05582	0.0
K05585	0.0
K05584	0.0
K05587	0.0
K05586	0.0
K05589	5.0
K03150	21011.0
K03623	3.0
K03152	20585.0
K14200	0.0
K14201	0.0
K14202	0.0
K03621	21554.0
K14204	0.0
K14205	309.0
K01134	746.0
K01135	0.0
K01136	3436.0
K01137	1720.0
K01130	9338.0
K01132	0.0
K01133	2482.0
K01138	6731.0
K01139	177.0
K02113	21056.0
K02112	21360.0
K02111	21227.0
K02446	1726.0
K02117	19860.0
K02116	791.0
K02115	21360.0
K02114	21359.0
K02119	2330.0
K02118	19989.0
K02448	0.0
K01036	22.0
K03212	0.0
K13007	1.0
K13006	3.0
K13005	0.0
K13004	749.0
K13001	0.0
K06404	1249.0
K01032	4.0
K06951	0.0
K03862	5.0
K03863	6.0
K06406	2301.0
K06957	0.0
K05020	82.0
K06400	1415.0
K06403	1250.0
K06954	0.0
K10814	0.0
K10817	0.0
K10816	0.0
K07136	0.0
K03242	0.0
K03243	0.0
K12202	0.0
K12203	0.0
K12206	0.0
K12207	0.0
K12204	0.0
K12205	0.0
K12208	0.0
K12209	0.0
K13919	173.0
K13918	0.0
K06214	0.0
K06215	1788.0
K09936	1448.0
K06217	21523.0
K09930	1721.0
K09931	2.0
K09932	1719.0
K06213	3188.0
K09938	1.0
K09939	17397.0
K11517	0.0
K06337	0.0
K13301	0.0
K00748	19120.0
K00745	0.0
K00743	0.0
K07165	1725.0
K07164	19202.0
K07167	0.0
K07166	2406.0
K07161	3.0
K07160	217.0
K07163	0.0
K07162	61.0
K07169	2.0
K07168	3.0
K06336	0.0
K01839	1795.0
K01838	299.0
K01835	886.0
K01834	46491.0
K01837	0.0
K01830	0.0
K00608	0.0
K02632	0.0
K02630	0.0
K02631	0.0
K08322	47.0
K08323	64.0
K08320	0.0
K08321	1722.0
K08326	0.0
K08324	0.0
K08325	4.0
K01659	3.0
K01658	20902.0
K02637	0.0
K01653	22288.0
K01652	24434.0
K01655	0.0
K01654	1762.0
K01657	20994.0
K02874	19940.0
K02875	0.0
K02876	21646.0
K02877	0.0
K02871	21606.0
K02873	0.0
K02878	21658.0
K02879	21658.0
K14070	0.0
K09749	2350.0
K09748	19835.0
K06023	8192.0
K09742	0.0
K09741	0.0
K09740	4.0
K09747	4152.0
K09746	0.0
K09745	0.0
K06024	4159.0
K03477	0.0
K03476	186.0
K03475	1141.0
K03474	19120.0
K03473	17398.0
K03472	1.0
K03471	1834.0
K03470	21537.0
K03478	809.0
K02304	2639.0
K02305	0.0
K02302	145.0
K02303	5.0
K02300	1.0
K02301	1723.0
K03653	0.0
K03652	2067.0
K03651	1.0
K03650	21540.0
K03657	29409.0
K03656	5.0
K03655	39712.0
K03654	39911.0
K03658	745.0
K12439	0.0
K12431	0.0
K12430	0.0
K12433	0.0
K12432	0.0
K12435	0.0
K12434	0.0
K12437	0.0
K12436	0.0
K06979	68.0
K06978	2580.0
K06971	253.0
K06970	1.0
K06973	20865.0
K06972	1567.0
K06975	19571.0
K06974	0.0
K06977	0.0
K06976	760.0
K07082	19601.0
K07083	17394.0
K07080	684.0
K07081	2.0
K07086	0.0
K07087	0.0
K07084	12.0
K07085	34822.0
K07088	7742.0
K07089	1830.0
K01317	0.0
K11162	0.0
K11163	0.0
K11161	0.0
K11168	0.0
K00356	89.0
K00355	6.0
K00354	2.0
K00353	0.0
K00351	17398.0
K00350	17398.0
K05952	1.0
K05953	0.0
K05951	0.0
K05956	0.0
K05957	0.0
K00358	52.0
K00689	0.0
K00688	23300.0
K00681	1895.0
K00680	21621.0
K00683	0.0
K00685	1723.0
K00684	1726.0
K00687	1.0
K00686	0.0
K05831	0.0
K05830	0.0
K05833	2221.0
K05832	1924.0
K05834	4.0
K05837	21451.0
K05836	4.0
K05839	0.0
K05838	96.0
K07677	1.0
K00533	1071.0
K00532	69.0
K00531	0.0
K00530	0.0
K00537	21320.0
K00536	0.0
K00535	0.0
K00534	2.0
K00539	0.0
K00538	0.0
K11029	0.0
K14260	463.0
K14261	1.0
K14266	2.0
K14267	5.0
K14268	1.0
K14269	1.0
K01337	0.0
K01338	21905.0
K02683	0.0
K02682	0.0
K02681	0.0
K02680	0.0
K02687	21422.0
K02686	4.0
K02685	0.0
K02689	0.0
K02688	30.0
K00824	792.0
K00827	0.0
K00826	23369.0
K00821	5657.0
K00820	22409.0
K00823	310.0
K00822	4.0
K00829	0.0
K00828	0.0
K01488	381.0
K01489	19749.0
K01484	1.0
K01485	808.0
K01486	1442.0
K01487	2123.0
K01480	19372.0
K01481	0.0
K01482	31.0
K01483	4.0
K02469	23808.0
K02468	21.0
K02466	21.0
K02465	0.0
K02464	0.0
K02463	4.0
K02462	4.0
K02461	5.0
K02460	6.0
K08969	398.0
K13061	0.0
K13060	0.0
K13063	0.0
K13062	0.0
K13069	1.0
K08964	0.0
K06363	0.0
K03079	315.0
K06342	0.0
K03078	0.0
K13289	0.0
K13288	99.0
K13285	0.0
K13287	0.0
K13286	0.0
K13281	124.0
K13280	1144.0
K13283	0.0
K00054	28.0
K04496	0.0
K05369	0.0
K05368	0.0
K03228	1719.0
K03229	1719.0
K00052	21495.0
K03222	1719.0
K03223	1718.0
K03220	0.0
K03221	0.0
K03226	1719.0
K03227	1719.0
K03224	1719.0
K03225	1.0
K09482	0.0
K09483	0.0
K13836	0.0
K12228	0.0
K05360	0.0
K12224	0.0
K12225	0.0
K12226	0.0
K12227	0.0
K12220	0.0
K05363	10.0
K12222	0.0
K12223	0.0
K08681	1757.0
K08680	7.0
K08683	0.0
K08682	0.0
K08685	0.0
K08684	0.0
K08687	0.0
K08686	0.0
K11755	37184.0
K11754	44252.0
K11751	0.0
K11750	0.0
K11753	43123.0
K11752	22702.0
K02407	1390.0
K13938	1.0
K13936	0.0
K13935	1.0
K02406	3519.0
K13933	2.0
K13932	2.0
K13931	2.0
K13930	2.0
K12088	0.0
K12081	0.0
K12082	0.0
K12083	0.0
K12084	0.0
K12086	0.0
K12087	0.0
K09611	0.0
K09612	0.0
K04940	0.0
K10085	0.0
K05394	0.0
K05395	0.0
K06340	0.0
K13043	2.0
K07149	545.0
K07148	17396.0
K07147	1726.0
K07146	12.0
K07145	9.0
K07144	0.0
K07143	0.0
K07142	0.0
K07141	602.0
K07140	3.0
K10156	0.0
K10150	0.0
K10620	0.0
K10621	0.0
K14028	0.0
K14029	0.0
K01817	21132.0
K01816	1724.0
K01815	18628.0
K01814	21447.0
K01813	1037.0
K01812	21701.0
K01811	22189.0
K01810	21713.0
K01819	26.0
K01818	381.0
K14580	0.0
K05379	0.0
K08304	4.0
K08305	5.0
K08306	1.0
K08307	17401.0
K08300	97.0
K08301	20495.0
K08302	451.0
K08303	40940.0
K08308	0.0
K08309	856.0
K14671	0.0
K14670	0.0
K14673	0.0
K14672	0.0
K01673	1927.0
K01672	0.0
K01671	0.0
K01677	2284.0
K01676	17402.0
K01674	1.0
K01679	1868.0
K01678	2182.0
K02899	21652.0
K02896	0.0
K02897	19319.0
K02895	21657.0
K02892	21658.0
K02890	21658.0
K10811	0.0
K02096	0.0
K02097	0.0
K02094	0.0
K02095	0.0
K02092	0.0
K02093	0.0
K02099	3507.0
K03411	2343.0
K03410	2353.0
K03413	3167.0
K03412	2615.0
K03415	275.0
K03414	5.0
K03417	1.0
K03416	0.0
K03418	0.0
K05376	0.0
K02320	0.0
K02322	0.0
K02323	0.0
K05377	0.0
K13542	6029.0
K13543	0.0
K13540	0.0
K13541	1.0
K12145	0.0
K12144	0.0
K12147	0.0
K12410	22404.0
K12141	17400.0
K12140	17400.0
K12143	31.0
K12142	0.0
K12149	0.0
K12148	0.0
K07312	0.0
K07313	1887.0
K07310	31.0
K07311	3.0
K07316	404.0
K07317	0.0
K07314	0.0
K07315	1727.0
K07318	111.0
K07319	1268.0
K03936	0.0
K03425	0.0
K03426	19097.0
K03427	38705.0
K03420	0.0
K03421	0.0
K03422	0.0
K03423	0.0
K03756	0.0
K03757	0.0
K03206	0.0
K03755	0.0
K11144	508.0
K11145	2338.0
K05972	0.0
K05973	4.0
K03752	1734.0
K05978	0.0
K05979	59.0
K03753	97.0
K00331	19120.0
K00330	19120.0
K00333	1723.0
K00332	1723.0
K00335	4246.0
K00334	4498.0
K00337	19120.0
K00336	5372.0
K00339	19120.0
K00338	19120.0
K03751	0.0
K06953	0.0
K06952	42.0
K06407	2357.0
K06950	41749.0
K10819	8.0
K06956	42.0
K06955	4.0
K06402	2311.0
K10815	0.0
K06959	21464.0
K06958	2465.0
K06409	4731.0
K06408	1192.0
K09129	0.0
K09128	128.0
K09123	126.0
K09122	0.0
K09121	3408.0
K09120	0.0
K09127	0.0
K09126	306.0
K09125	15.0
K09124	0.0
K01233	0.0
K05819	0.0
K05818	0.0
K01896	0.0
K05813	2693.0
K05812	4.0
K05811	0.0
K05810	3690.0
K05817	0.0
K05816	4.0
K05815	1124.0
K05814	460.0
K01894	1723.0
K01892	21724.0
K01234	205.0
K01144	18268.0
K01146	0.0
K01141	4.0
K01416	0.0
K11434	0.0
K01415	0.0
K06354	0.0
K01414	1723.0
K09836	0.0
K01318	0.0
K01319	0.0
K01312	0.0
K06350	0.0
K02669	8696.0
K02668	5.0
K02665	5.0
K02664	9.0
K02667	5.0
K02666	5.0
K02661	0.0
K02660	5.0
K02663	70.0
K02662	2363.0
K00809	0.0
K00808	0.0
K00806	21643.0
K00805	2157.0
K00804	0.0
K00803	87.0
K00802	0.0
K00801	1718.0
K00800	20815.0
K10921	0.0
K02409	1590.0
K02408	2354.0
K02401	2001.0
K02400	2342.0
K02403	4.0
K02402	4.0
K02405	2357.0
K05364	1609.0
K05367	1721.0
K05366	46359.0
K10210	0.0
K10216	0.0
K13049	747.0
K13048	0.0
K13739	0.0
K10215	0.0
K06122	2.0
K13735	0.0
K13734	0.0
K13041	0.0
K13040	0.0
K13731	0.0
K13730	0.0
K13733	0.0
K13732	0.0
K04516	17397.0
K03204	3.0
K03205	6018.0
K03207	3.0
K03200	0.0
K03201	0.0
K03202	0.0
K03203	2.0
K03208	0.0
K03758	153.0
K03759	0.0
K09469	0.0
K09461	2.0
K06204	8.0
K00178	0.0
K13950	0.0
K13953	6.0
K13955	0.0
K13954	1892.0
K10920	0.0
K06324	3.0
K11777	171.0
K11779	0.0
K11778	0.0
K06325	0.0
K12600	0.0
K07432	0.0
K07430	0.0
K06326	0.0
K07128	0.0
K07121	1.0
K07120	11.0
K07123	1718.0
K07122	4.0
K07125	0.0
K07124	3849.0
K07127	1721.0
K07126	1043.0
K01870	21658.0
K01873	22403.0
K01872	21656.0
K01875	21664.0
K01874	22536.0
K01876	21811.0
K01879	65.0
K01878	65.0
K06321	0.0
K00476	0.0
K00477	0.0
K00474	0.0
K00472	2.0
K00470	0.0
K00471	0.0
K00478	0.0
K00479	1.0
K04775	0.0
K04774	1.0
K04777	0.0
K04776	0.0
K04771	1718.0
K04770	0.0
K04773	20951.0
K04772	1718.0
K04779	0.0
K04778	0.0
K14657	0.0
K14656	0.0
K14654	0.0
K14653	0.0
K14652	40105.0
K14659	0.0
K14658	0.0
K14386	0.0
K09926	5.0
K01699	0.0
K01698	2851.0
K01695	21137.0
K01697	92.0
K01696	21312.0
K01690	4.0
K01693	4142.0
K01692	444.0
K07227	0.0
K03439	21308.0
K03438	24466.0
K13380	0.0
K03928	111.0
K03925	2515.0
K03924	30551.0
K03431	4919.0
K03926	1719.0
K03437	19930.0
K03436	3953.0
K03435	1.0
K03434	0.0
K02348	237.0
K02342	35660.0
K02343	21640.0
K02340	21391.0
K02341	21632.0
K02346	7051.0
K02347	1721.0
K02344	0.0
K02345	0.0
K03697	809.0
K03696	21623.0
K03695	21638.0
K03694	11.0
K03693	25.0
K03692	0.0
K03690	5.0
K03699	21352.0
K03698	3414.0
K13566	0.0
K12164	0.0
K07338	1.0
K07339	259.0
K07334	66.0
K07335	3060.0
K07336	1721.0
K07337	0.0
K07330	0.0
K07331	0.0
K07332	0.0
K07333	0.0
K09695	1721.0
K09694	1721.0
K09697	371.0
K09696	371.0
K09691	4302.0
K09690	3488.0
K09693	8.0
K09692	125.0
K09699	2.0
K09698	59.0
K07590	382.0
K07591	0.0
K07592	0.0
K05998	0.0
K05999	0.0
K05996	0.0
K05997	0.0
K05994	0.0
K05995	18173.0
K05993	1212.0
K05991	0.0
K10837	0.0
K00319	0.0
K00318	2.0
K00648	22192.0
K02545	0.0
K00645	22185.0
K00311	9.0
K00646	0.0
K00317	0.0
K00316	0.0
K00643	0.0
K00314	0.0
K02547	319.0
K06429	0.0
K06428	0.0
K06427	0.0
K02812	0.0
K06425	318.0
K06424	0.0
K06423	367.0
K06422	0.0
K06421	306.0
K02813	0.0
K02930	0.0
K03815	0.0
K05612	0.0
K03367	29.0
K03366	3.0
K03812	1.0
K03635	1724.0
K03634	5.0
K03631	21545.0
K05969	0.0
K03630	21651.0
K03633	0.0
K03632	1.0
K01998	5304.0
K01999	5752.0
K01992	32525.0
K01993	38239.0
K01990	73494.0
K01991	20842.0
K01996	5666.0
K01997	5696.0
K01994	30.0
K01995	5676.0
K03148	160.0
K03639	2815.0
K05692	0.0
K03638	2.0
K00869	27.0
K00868	2293.0
K00861	0.0
K00860	1745.0
K00863	94.0
K00862	0.0
K00865	3314.0
K00864	4967.0
K00867	27.0
K00866	0.0
K01192	20755.0
K01190	96808.0
K01191	4222.0
K01197	133.0
K01194	0.0
K01195	1579.0
K01198	1048.0
K01199	0.0
K00656	23216.0
K00657	18341.0
K00306	0.0
K14591	2.0
K00300	0.0
K00653	0.0
K13715	0.0
K13713	0.0
K00650	0.0
K00651	2421.0
K14596	0.0
K02647	4451.0
K14598	0.0
K02643	0.0
K02642	0.0
K02641	0.0
K02640	0.0
K03594	17752.0
K03595	19915.0
K03596	21645.0
K03597	4.0
K03590	19262.0
K03591	0.0
K03592	85.0
K03593	19217.0
K03598	6.0
K03599	5.0
K01736	21560.0
K01737	19295.0
K01734	5142.0
K01735	22445.0
K01732	0.0
K01733	21637.0
K01730	746.0
K01731	0.0
K06049	0.0
K01738	24977.0
K01739	1867.0
K11809	0.0
K05343	217.0
K02422	2471.0
K02421	2001.0
K05340	120.0
K02427	5.0
K05346	109.0
K02425	0.0
K02424	1.0
K05349	60750.0
K02428	19151.0
K03770	19120.0
K03771	19121.0
K03772	1724.0
K03773	17400.0
K03774	68.0
K03775	17405.0
K03776	6.0
K03777	1.0
K03778	20913.0
K03779	136.0
K09722	0.0
K08174	0.0
K14114	0.0
K13979	1721.0
K13237	0.0
K14440	0.0
K09992	2463.0
K09990	1.0
K09991	0.0
K09996	0.0
K09997	0.0
K09994	0.0
K14110	0.0
K09998	0.0
K09999	0.0
K14111	0.0
K14113	0.0
K14449	0.0
K10213	3.0
K14118	0.0
K11711	100.0
K11710	0.0
K11712	318.0
K11717	41109.0
K11719	5.0
K06857	3.0
K10440	4847.0
K10441	4578.0
K07103	0.0
K07102	1723.0
K07101	4.0
K07100	0.0
K07107	38626.0
K07106	119.0
K07105	1638.0
K07456	19735.0
K07459	96.0
K07458	2208.0
K07109	0.0
K07108	0.0
K10198	0.0
K10199	0.0
K10190	3065.0
K10191	0.0
K10192	139.0
K10193	58.0
K10194	69.0
K10195	0.0
K10196	0.0
K10197	0.0
K15013	0.0
K01858	96.0
K15016	0.0
K15017	0.0
K01853	0.0
K01852	0.0
K01851	0.0
K01850	35.0
K01857	5.0
K01856	1.0
K01854	20350.0
K07539	0.0
K08478	0.0
K08479	0.0
K08476	0.0
K08477	0.0
K08475	0.0
K00450	8.0
K00451	1.0
K00452	0.0
K00453	2.0
K00455	0.0
K00456	0.0
K00457	5.0
K00106	0.0
K00459	10.0
K00104	3747.0
K00105	0.0
K00102	4.0
K00103	0.0
K00100	24767.0
K00101	7.0
K01509	0.0
K04759	23514.0
K04758	8429.0
K04757	406.0
K01504	0.0
K04755	10.0
K04754	5.0
K04753	0.0
K04752	5.0
K04751	3808.0
K01502	1718.0
K14631	0.0
K05359	0.0
K14632	0.0
K07536	0.0
K12080	0.0
K02364	0.0
K12369	35.0
K02361	2.0
K02362	1.0
K02363	0.0
K13509	0.0
K13503	0.0
K13500	0.0
K12109	0.0
K12108	0.0
K12101	0.0
K12100	0.0
K12103	0.0
K12102	0.0
K12105	0.0
K12104	0.0
K12107	0.0
K12106	0.0
K11023	0.0
K03014	0.0
K08906	0.0
K08904	0.0
K08900	0.0
K06223	5519.0
K06199	18319.0
K06198	27.0
K06197	0.0
K06196	1695.0
K06194	17401.0
K06193	1727.0
K06192	1719.0
K06191	7.0
K06190	5.0
K11104	913.0
K11105	17839.0
K11106	2.0
K11107	1.0
K11102	1.0
K11103	1723.0
K07862	111.0
K00666	3083.0
K00663	3.0
K00662	786.0
K00661	21586.0
K00660	1718.0
K06997	21555.0
K06996	1722.0
K06995	2.0
K10852	58.0
K06993	0.0
K06992	1.0
K06991	4.0
K06990	6.0
K11050	0.0
K06999	1910.0
K06998	991.0
K05338	0.0
K11051	0.0
K06441	0.0
K06440	0.0
K06443	0.0
K06442	4250.0
K06445	2.0
K06447	1.0
K06446	32.0
K06309	0.0
K05686	0.0
K02655	7.0
K07392	0.0
K00595	3176.0
K00594	0.0
K00596	0.0
K00599	43026.0
K00598	307.0
K02657	5.0
K07642	0.0
K07643	0.0
K07396	3.0
K07397	316.0
K07394	1.0
K07395	4.0
K04102	2.0
K04103	2.0
K04100	4.0
K04101	4.0
K04107	0.0
K04105	0.0
K04108	0.0
K04109	0.0
K07716	0.0
K07717	274.0
K07714	1720.0
K07715	1.0
K07712	1724.0
K07713	5.0
K07710	1.0
K07711	3.0
K07718	12042.0
K07719	301.0
K00843	0.0
K00842	0.0
K00841	27.0
K00840	0.0
K00847	22083.0
K00846	0.0
K00845	44699.0
K00844	108.0
K00849	20020.0
K00848	1384.0
K06302	0.0
K13771	1727.0
K13770	2.0
K13772	0.0
K13775	1.0
K13774	4.0
K13777	2.0
K13776	1.0
K13779	2.0
K13778	2.0
K02621	19319.0
K02992	21655.0
K02623	0.0
K08286	0.0
K08281	174.0
K02996	21526.0
K02995	0.0
K02994	21658.0
K02629	0.0
K02628	0.0
K08289	19210.0
K08288	0.0
K03578	1815.0
K03579	1719.0
K03576	1720.0
K03577	751.0
K03574	9201.0
K03575	20278.0
K03572	21458.0
K03573	0.0
K03570	21459.0
K03571	1917.0
K01710	41470.0
K01711	20306.0
K01712	62.0
K01713	93.0
K01714	25887.0
K01715	1414.0
K01716	1.0
K01718	1.0
K01719	17402.0
K03081	0.0
K02199	3.0
K02198	35.0
K14170	7546.0
K02193	3.0
K02192	120.0
K02191	6.0
K02190	1550.0
K02197	35.0
K02196	3.0
K02195	35.0
K02194	35.0
K03718	17459.0
K03719	1626.0
K03712	4268.0
K03713	2.0
K03710	3696.0
K03711	23002.0
K03716	1352.0
K03717	1723.0
K03715	0.0
K07129	55.0
K00045	1.0
K13995	0.0
K13994	0.0
K13991	0.0
K13990	17394.0
K13993	21472.0
K13992	0.0
K06298	1282.0
K06299	0.0
K06294	0.0
K06295	1632.0
K06296	698.0
K06297	410.0
K06290	0.0
K06291	0.0
K06292	0.0
K06293	0.0
K12743	0.0
K00248	1802.0
K06426	30.0
K11739	0.0
K11738	0.0
K11733	0.0
K11732	0.0
K11731	2.0
K11737	1.0
K11736	0.0
K11735	0.0
K11734	0.0
K06870	0.0
K06871	22021.0
K06872	19072.0
K06873	0.0
K06874	0.0
K06875	0.0
K06876	1719.0
K06877	746.0
K06878	1745.0
K06879	5.0
K07478	22438.0
K12645	0.0
K07479	0.0
K07473	2267.0
K07472	0.0
K07471	0.0
K07470	0.0
K07477	0.0
K07476	0.0
K07474	340.0
K15038	0.0
K15039	0.0
K15034	4.0
K15036	1.0
K15037	0.0
K08738	2.0
K06420	0.0
K00128	18790.0
K00129	0.0
K00438	0.0
K00432	2459.0
K00433	2522.0
K00122	1.0
K00123	1771.0
K00124	37.0
K00125	0.0
K00126	1.0
K00127	37.0
K08973	5.0
K14348	1.0
K14347	0.0
K14340	0.0
K08972	131.0
K01525	5.0
K01524	24044.0
K01523	756.0
K01521	0.0
K01520	20875.0
K01529	347.0
K08977	0.0
K03969	348.0
K08929	0.0
K02388	2354.0
K02389	2326.0
K02386	5.0
K02387	2354.0
K02384	0.0
K02385	2219.0
K02382	0.0
K02380	2.0
K02381	0.0
K05386	0.0
K13524	0.0
K13525	6.0
K13527	92.0
K13520	0.0
K13522	3.0
K13529	1721.0
K03385	32.0
K03384	0.0
K03387	17406.0
K03386	18150.0
K03381	1.0
K03380	2.0
K03383	0.0
K03382	2032.0
K03389	17480.0
K03388	17450.0
K05356	0.0
K12344	0.0
K12343	1.0
K12342	0.0
K12341	0.0
K12340	17404.0
K02430	0.0
K12349	0.0
K05351	0.0
K11694	0.0
K11695	0.0
K11690	739.0
K05352	0.0
K11693	0.0
K08928	0.0
K03433	0.0
K13832	0.0
K03039	0.0
K03432	0.0
K06607	0.0
K06606	112.0
K06605	22.0
K03430	984.0
K06603	432.0
K06602	0.0
K06601	0.0
K06600	0.0
K05358	1.0
K06609	0.0
K06608	15.0
K03923	1.0
K03922	0.0
K11472	4.0
K11473	1725.0
K11474	1.0
K11475	3.0
K11476	0.0
K11477	1.0
K00601	0.0
K00600	21555.0
K00603	225.0
K03746	10.0
K00605	19981.0
K00604	21660.0
K00607	0.0
K00606	19945.0
K00609	21572.0
K03741	3068.0
K03740	29.0
K03743	381.0
K10873	0.0
K03214	0.0
K14068	0.0
K13317	0.0
K06360	0.0
K14069	0.0
K08078	0.0
K09650	0.0
K06361	0.0
K07802	0.0
K07803	0.0
K07800	0.0
K07801	0.0
K07806	0.0
K07807	0.0
K07804	0.0
K07805	0.0
K06362	0.0
K01172	0.0
K10257	0.0
K10255	1724.0
K10254	2360.0
K10253	0.0
K10918	0.0
K04128	0.0
K01958	2176.0
K01959	1.0
K01956	21452.0
K01957	0.0
K04126	0.0
K04127	0.0
K01952	23275.0
K01953	7038.0
K01950	21638.0
K01951	22365.0
K07730	0.0
K07731	0.0
K07732	0.0
K07733	7.0
K07734	4.0
K07735	1725.0
K07736	2870.0
K07737	28321.0
K07738	3975.0
K07739	31.0
K06365	0.0
K06366	0.0
K06367	0.0
K10910	0.0
K10911	0.0
K04382	0.0
K10775	0.0
K02609	1.0
K02979	0.0
K02978	0.0
K06368	0.0
K02975	0.0
K02974	0.0
K02977	0.0
K02976	0.0
K03558	10.0
K03559	29441.0
K03550	21467.0
K03551	21662.0
K03552	0.0
K03553	22463.0
K03554	5.0
K03555	21456.0
K03556	1420.0
K03557	5.0
K01778	21687.0
K01779	374.0
K06369	0.0
K01772	39.0
K01770	21537.0
K01771	0.0
K01776	21484.0
K01777	80.0
K01774	0.0
K01775	22759.0
K05385	0.0
K05384	0.0
K05383	0.0
K05382	0.0
K05381	0.0
K08159	1.0
K14153	273.0
K14154	0.0
K14155	21625.0
K08152	1.0
K08156	17492.0
K08076	0.0
K12809	0.0
K05297	9.0
K03734	26081.0
K03735	159.0
K03736	159.0
K03737	20016.0
K03731	0.0
K03732	1.0
K03733	19305.0
K03738	6.0
K03739	29.0
K08139	1.0
K06994	25.0
K12660	0.0
K12661	2.0
K07450	0.0
K08719	0.0
K08717	2.0
K08715	0.0
K08714	0.0
K08713	0.0
K08710	0.0
K11311	0.0
K11312	0.0
K00141	2.0
K00146	0.0
K00411	5.0
K00412	5.0
K00145	43246.0
K00148	1.0
K14367	0.0
K14366	0.0
K08954	0.0
K08384	5502.0
K14369	0.0
K14368	0.0
K14091	748.0
K14090	780.0
K14093	0.0
K14092	0.0
K14095	0.0
K14094	0.0
K14097	0.0
K14096	0.0
K14099	0.0
K14098	0.0
K02848	1.0
K01541	0.0
K04712	0.0
K04711	0.0
K01545	0.0
K01547	20567.0
K01546	20568.0
K01548	20454.0
K04719	4.0
K04718	0.0
K02018	3767.0
K02019	2281.0
K02016	22784.0
K02017	1725.0
K02014	64383.0
K02015	25941.0
K02012	3643.0
K02013	23738.0
K02010	2178.0
K02011	3373.0
K04515	0.0
K03943	0.0
K03941	0.0
K03940	0.0
K00313	63.0
K04060	0.0
K01608	753.0
K08942	0.0
K08943	0.0
K08940	0.0
K08941	0.0
K08946	0.0
K08947	0.0
K08944	0.0
K08945	0.0
K03059	0.0
K13811	0.0
K13812	0.0
K13815	0.0
K13816	0.0
K13818	0.0
K13819	0.0
K03053	0.0
K03052	0.0
K03055	0.0
K03054	0.0
K03057	0.0
K03056	0.0
K06222	2.0
K11418	0.0
K11410	0.0
K11415	0.0
K00622	0.0
K00621	0.0
K00620	8650.0
K00627	3676.0
K00626	3602.0
K00625	19605.0
K00624	0.0
K02805	1097.0
K02552	1719.0
K02550	0.0
K02556	2630.0
K02803	0.0
K02554	1.0
K07280	0.0
K07281	0.0
K07282	19313.0
K07283	0.0
K07284	1340.0
K07285	0.0
K07286	1.0
K08217	2411.0
K07288	4.0
K07289	3.0
K07534	0.0
K07535	29.0
K07533	1486.0
K07822	0.0
K07823	0.0
K08699	0.0
K00088	22417.0
K00087	367.0
K00086	1130.0
K00082	0.0
K10239	0.0
K10238	0.0
K10231	160.0
K10230	1.0
K10233	0.0
K10232	0.0
K10235	0.0
K10234	0.0
K10237	0.0
K10236	0.0
K08353	0.0
K01970	0.0
K01971	3879.0
K01972	22090.0
K01973	0.0
K01974	1719.0
K01975	490.0
K01976	0.0
K07758	0.0
K05990	0.0
K07752	0.0
K07753	0.0
K07751	0.0
K13786	0.0
K07755	0.0
K07442	92.0
K08352	94.0
K07115	5.0
K07441	0.0
K07634	0.0
K07446	24.0
K07111	0.0
K07444	2308.0
K07445	0.0
K00647	10.0
K07449	0.0
K00641	19117.0
K00640	24071.0
K01289	0.0
K01282	0.0
K01283	0.0
K01280	0.0
K01281	27.0
K01286	2686.0
K01284	34793.0
K02954	21683.0
K02952	21658.0
K02950	21646.0
K00155	1722.0
K02959	19940.0
K00887	0.0
K00886	92.0
K00885	0.0
K00884	0.0
K00883	112.0
K00882	3078.0
K00881	18.0
K00880	416.0
K00053	21446.0
K14048	0.0
K01026	485.0
K01756	21683.0
K01025	0.0
K01750	143.0
K01023	6.0
K01752	22546.0
K01753	23.0
K14583	0.0
K01758	5.0
K01759	38939.0
K09565	0.0
K09568	0.0
K08173	0.0
K08172	0.0
K02483	4449.0
K02482	1720.0
K08177	179.0
K08176	0.0
K08175	0.0
K02486	0.0
K02489	0.0
K02488	2.0
K08178	0.0
K14138	183.0
K14136	0.0
K09713	0.0
K09714	0.0
K09715	0.0
K03532	0.0
K03533	0.0
K03530	58760.0
K03531	21526.0
K03536	21633.0
K03537	0.0
K03534	18454.0
K03535	1719.0
K03538	0.0
K03539	0.0
K14451	0.0
K14450	0.0
K02225	1.0
K02224	3403.0
K02227	1807.0
K02226	2278.0
K02221	531.0
K14107	0.0
K02229	1.0
K02228	1.0
K14106	0.0
K00441	8.0
K03288	0.0
K03289	0.0
K03284	24127.0
K03285	1.0
K03286	7.0
K03287	17403.0
K03280	0.0
K03281	19117.0
K03282	21369.0
K00440	0.0
K13677	0.0
K12790	0.0
K09639	0.0
K12688	0.0
K12689	0.0
K12686	1.0
K12687	0.0
K12684	0.0
K12685	1.0
K12682	0.0
K12683	0.0
K12680	0.0
K11889	0.0
K08884	4677.0
K11085	19871.0
K11084	0.0
K11081	0.0
K11080	0.0
K11083	0.0
K11082	0.0
K11089	1718.0
K08777	0.0
K08776	0.0
K06346	4140.0
K06347	0.0
K09824	0.0
K09825	21413.0
K09823	1.0
K09820	1719.0
K10939	0.0
K10936	0.0
K10937	0.0
K10933	0.0
K06348	0.0
K09829	0.0
K11337	0.0
K11336	0.0
K11335	0.0
K11334	0.0
K11333	0.0
K11332	0.0
K11331	0.0
K11330	0.0
K00169	420.0
K00164	1723.0
K00166	2.0
K00167	2.0
K00161	3679.0
K00162	3678.0
K00163	8.0
K10689	0.0
K10680	10.0
K10681	0.0
K10682	0.0
K04083	4136.0
K04082	5.0
K04081	0.0
K04080	1.0
K04087	1773.0
K04086	2.0
K04085	2.0
K04084	2.0
K04088	1772.0
K01569	0.0
K01568	0.0
K01563	0.0
K01561	3.0
K01560	983.0
K01567	3437.0
K01565	1718.0
K01564	0.0
K02038	23342.0
K02039	23340.0
K02030	6500.0
K02031	10960.0
K02032	11470.0
K02033	12547.0
K02034	14683.0
K02035	15288.0
K02036	25110.0
K02037	23191.0
K05556	0.0
K13658	0.0
K13659	0.0
K13656	0.0
K13657	0.0
K13654	0.0
K13655	31.0
K13652	804.0
K13653	5409.0
K13650	0.0
K13651	0.0
K05555	0.0
K05552	0.0
K02057	7781.0
K05550	0.0
K05551	0.0
K12308	22574.0
K12306	0.0
K03073	19843.0
K03072	628.0
K03071	5.0
K03070	23376.0
K03077	1738.0
K03076	21646.0
K03075	21513.0
K03074	692.0
K08965	32.0
K08967	2.0
K08961	2.0
K08963	2944.0
K13873	0.0
K13876	0.0
K13874	0.0
K13875	3.0
K06139	1.0
K06138	2.0
K06135	0.0
K06134	5.0
K06137	1719.0
K06136	1.0
K06131	24419.0
K06133	1555.0
K06132	6.0
K02600	21658.0
K07389	0.0
K07388	0.0
K04747	0.0
K01516	21643.0
K09977	1.0
K07518	3.0
K07519	0.0
K11437	0.0
K07512	1718.0
K07516	12.0
K10212	108.0
K10747	0.0
K10217	0.0
K10219	3.0
K10218	3.0
K10748	0.0
K01912	22783.0
K01913	0.0
K01910	49.0
K01911	1750.0
K01916	32.0
K01917	0.0
K01914	19388.0
K01915	26589.0
K01918	19780.0
K01919	502.0
K07774	7.0
K07775	663.0
K07776	480.0
K07777	195.0
K07770	32.0
K07771	0.0
K07772	0.0
K07773	0.0
K07778	25.0
K01193	3095.0
K04340	0.0
K04341	0.0
K04342	0.0
K04343	0.0
K12986	0.0
K04691	2.0
K02931	21526.0
K02933	21658.0
K02935	21658.0
K02936	0.0
K02939	21658.0
K00205	0.0
K00204	0.0
K00207	0.0
K00206	0.0
K00201	0.0
K00200	0.0
K00203	0.0
K00202	0.0
K00209	0.0
K00208	17404.0
K01000	22315.0
K01001	0.0
K01002	296.0
K01003	4.0
K01004	1.0
K01005	222.0
K01006	21146.0
K01007	2201.0
K01008	799.0
K10855	0.0
K14115	0.0
K14116	0.0
K14441	21401.0
K14446	48.0
K14447	0.0
K14112	0.0
K14445	1718.0
K08195	1.0
K08194	0.0
K14448	0.0
K08196	1.0
K08191	17397.0
K14119	0.0
K08193	0.0
K00702	275.0
K10799	0.0
K03518	1419.0
K03519	86.0
K09719	0.0
K10856	0.0
K03516	0.0
K03517	20260.0
K02205	0.0
K02204	6.0
K02203	1453.0
K02201	0.0
K02200	5.0
K13714	0.0
K13461	0.0
K12518	0.0
K12519	0.0
K12517	0.0
K12514	0.0
K12515	0.0
K12512	0.0
K12513	0.0
K12510	2223.0
K12511	567.0
K07183	2353.0
K07182	6.0
K07181	1271.0
K07180	429.0
K07186	0.0
K07185	2161.0
K07184	0.0
K09800	5.0
K09801	5.0
K09802	0.0
K09803	32.0
K09804	0.0
K09805	0.0
K09806	1.0
K09807	18242.0
K09808	36523.0
K09809	22.0
K10912	0.0
K10913	0.0
K10914	224.0
K10915	0.0
K10916	0.0
K10917	0.0
K11358	1759.0
K11355	0.0
K11354	0.0
K11357	0.0
K11356	0.0
K04069	27095.0
K04068	20546.0
K04065	4.0
K04064	0.0
K04067	0.0
K04066	21556.0
K04061	1245.0
K09716	0.0
K04063	1719.0
K04062	4.0
K10006	92.0
K10007	93.0
K10004	3.0
K10005	93.0
K10002	3.0
K10003	3.0
K10000	0.0
K10001	5.0
K09717	0.0
K10008	1810.0
K10009	1.0
K02491	0.0
K14588	0.0
K14581	0.0
K13678	11.0
K13679	0.0
K11633	0.0
K13670	0.0
K13671	0.0
K11987	0.0
K11636	0.0
K11634	0.0
K13582	0.0
K13583	0.0
K13580	1.0
K13581	0.0
K13586	0.0
K13587	0.0
K13584	0.0
K13585	0.0
K13588	0.0
K13589	0.0
K02052	379.0
K02053	377.0
K02050	11473.0
K02051	12669.0
K02056	5477.0
K05553	0.0
K02054	375.0
K02055	354.0
K02058	2690.0
K02059	0.0
K05558	0.0
K05559	3.0
K03895	0.0
K03894	0.0
K03897	0.0
K03896	0.0
K03891	0.0
K03890	0.0
K03893	1.0
K03892	11028.0
K02423	4.0
K05342	0.0
K05341	44.0
K12989	0.0
K12988	1.0
K02420	2342.0
K12981	0.0
K12980	0.0
K12983	0.0
K12982	0.0
K12985	0.0
K12984	0.0
K12987	0.0
K02426	19115.0
K13854	0.0
K03098	20833.0
K13853	373.0
K03095	27.0
K05344	0.0
K03091	10028.0
K03090	368.0
K03093	314.0
K03092	19775.0
K06113	1.0
K09632	0.0
K02429	34795.0
K06118	0.0
K05716	0.0
K04844	3.0
K11632	0.0
K11630	0.0
K11631	12.0
K11637	0.0
K11635	2.0
K11638	0.0
K11639	0.0
K07572	0.0
K07573	0.0
K07570	64.0
K07571	985.0
K07576	3350.0
K07577	0.0
K07574	2406.0
K07575	0.0
K07578	0.0
K07579	0.0
K11189	7451.0
K11184	1144.0
K11187	0.0
K11180	1.0
K11181	1.0
K11183	1719.0
K10764	5.0
K10763	5.0
K10762	0.0
K01938	19894.0
K01939	21712.0
K01934	4174.0
K01935	19203.0
K01937	21642.0
K01930	0.0
K01932	0.0
K01933	22294.0
K07798	5.0
K07799	1721.0
K07796	0.0
K07797	0.0
K07794	8.0
K07795	33.0
K07792	3.0
K07793	593.0
K07790	0.0
K07791	2.0
K06379	2298.0
K00968	747.0
K06378	3961.0
K06377	0.0
K06376	0.0
K06375	0.0
K09814	0.0
K09813	0.0
K06372	0.0
K06371	0.0
K06370	0.0
K01249	0.0
K01246	19993.0
K01247	17.0
K01244	0.0
K01243	19242.0
K08919	0.0
K01241	6.0
K02919	20592.0
K02913	21617.0
K02912	0.0
K02911	19927.0
K02910	0.0
K02917	0.0
K02916	21660.0
K02915	0.0
K02914	21633.0
K00228	5.0
K00227	0.0
K00226	39524.0
K00224	0.0
K00223	0.0
K00222	0.0
K00221	0.0
K00220	0.0
K01798	0.0
K01799	20.0
K01068	0.0
K01069	2360.0
K01062	0.0
K01791	21385.0
K01792	1725.0
K01061	3444.0
K01066	1769.0
K01067	62.0
K01796	7.0
K01797	83.0
K05499	788.0
K14468	0.0
K14469	0.0
K14465	0.0
K14466	0.0
K14467	0.0
K10834	0.0
K10833	0.0
K02266	0.0
K03793	0.0
K03790	282.0
K03791	0.0
K03796	0.0
K03797	57843.0
K03794	0.0
K03795	1722.0
K03798	24594.0
K03799	149.0
K13448	0.0
K12538	0.0
K12539	0.0
K12530	0.0
K12531	0.0
K12532	0.0
K12533	0.0
K12534	0.0
K12535	0.0
K12536	0.0
K12537	0.0
K03136	0.0
K09790	17875.0
K09791	5.0
K09792	1723.0
K09793	19115.0
K09794	2.0
K09795	0.0
K09796	8.0
K09797	18173.0
K09798	1.0
K09799	1.0
K10972	0.0
K10973	0.0
K10977	3.0
K10974	959.0
K10975	0.0
K10978	0.0
K10979	1880.0
K06308	0.0
K00315	0.0
K09862	5.0
K06303	0.0
K09860	0.0
K09861	18909.0
K06306	609.0
K06307	3.0
K06305	6.0
K11373	0.0
K04047	1856.0
K04046	4.0
K04045	850.0
K04044	5.0
K04043	24051.0
K04042	1823.0
K04041	1889.0
K04040	0.0
K02700	0.0
K04049	0.0
K04048	0.0
K02707	0.0
K02704	0.0
K02705	0.0
K10020	0.0
K10021	0.0
K10022	3.0
K10023	2.0
K10024	2.0
K10025	2.0
K10026	1863.0
K10027	0.0
K13612	0.0
K13613	0.0
K13611	0.0
K13614	0.0
K13615	0.0
K05794	2176.0
K05795	1891.0
K05796	47.0
K05797	0.0
K05790	0.0
K05791	1719.0
K05792	1721.0
K05793	1718.0
K05798	0.0
K05799	4732.0
K01474	0.0
K01477	1.0
K01476	63.0
K01471	0.0
K01470	3742.0
K01473	0.0
K13039	0.0
K01479	1.0
K01478	42.0
K05570	792.0
K05571	793.0
K05572	0.0
K05573	0.0
K02078	28225.0
K02079	0.0
K05576	0.0
K02074	120.0
K02075	120.0
K02076	110.0
K02077	3650.0
K02071	2239.0
K02072	2328.0
K02073	2271.0
K03309	2.0
K03308	22119.0
K03305	19149.0
K03304	0.0
K03307	1890.0
K03306	3533.0
K03301	0.0
K03300	127.0
K03303	1840.0
K03302	0.0
K06173	23104.0
K06175	1.0
K06174	0.0
K06177	17407.0
K06176	1.0
K06179	2385.0
K07680	1.0
K03867	0.0
K03838	0.0
K12053	0.0
K11618	746.0
K11619	0.0
K11614	0.0
K11615	0.0
K11616	0.0
K11617	1.0
K11610	0.0
K11611	0.0
K11960	0.0
K11961	306.0
K02836	21580.0
K10565	0.0
K10564	0.0
K02837	21142.0
K10561	178.0
K10560	176.0
K10563	3335.0
K10562	0.0
K02838	21658.0
K06858	0.0
K02839	746.0
K06859	40.0
K12700	194.0
K07558	0.0
K07559	2541.0
K07228	0.0
K07229	3.0
K07226	2.0
K07224	1.0
K07225	0.0
K07222	1719.0
K07223	3.0
K07220	3281.0
K07221	1.0
K10709	490.0
K10708	0.0
K10701	0.0
K10703	0.0
K10702	0.0
K10704	0.0
K05984	0.0
K07537	0.0
K08652	0.0
K08651	0.0
K08658	0.0
K08659	436.0
K05982	1.0
K07451	0.0
K07453	0.0
K07452	0.0
K07455	110.0
K07454	1719.0
K09707	819.0
K07457	334.0
K09706	351.0
K07104	1719.0
K00029	11.0
K00028	0.0
K00799	42.0
K00798	3073.0
K00797	1417.0
K00024	36526.0
K00795	8.0
K00026	0.0
K00021	0.0
K00020	23.0
K00023	7.0
K00022	0.0
K09017	6.0
K01269	3878.0
K09015	19217.0
K09014	20338.0
K09013	21809.0
K09011	17396.0
K09010	0.0
K01261	1.0
K01262	41602.0
K01263	24.0
K01264	0.0
K01265	40062.0
K01266	758.0
K09018	0.0
K08227	0.0
K08226	0.0
K08225	0.0
K08224	308.0
K08223	1720.0
K08222	0.0
K08221	1.0
K00249	29.0
K01790	38070.0
K00241	19121.0
K00240	19423.0
K00243	20535.0
K00242	5.0
K00245	0.0
K00244	1016.0
K00247	0.0
K00246	0.0
K01795	2471.0
K06983	0.0
K02799	0.0
K02798	365.0
K02791	295.0
K02790	0.0
K02793	838.0
K02795	1422.0
K02794	1521.0
K02796	1113.0
K04564	21289.0
K04565	1375.0
K04566	745.0
K04567	20910.0
K01040	49.0
K01041	1.0
K04562	258.0
K04568	1.0
K01049	0.0
K02535	19120.0
K02242	91.0
K02536	20843.0
K02531	25.0
K02246	27.0
K02533	5.0
K02532	97.0
K02248	26.0
K02538	24.0
K00581	0.0
K13421	0.0
K01013	0.0
K15018	0.0
K15019	0.0
K03110	21633.0
K03111	41274.0
K03112	1.0
K03113	19118.0
K03116	19186.0
K03117	7.0
K03118	19155.0
K03119	4.0
K10919	0.0
K12552	0.0
K12553	0.0
K12551	0.0
K12556	1.0
K12554	90.0
K12555	54.0
K06892	2.0
K06893	1720.0
K06890	430.0
K06891	1729.0
K06896	38337.0
K06897	1732.0
K06894	3440.0
K06895	110.0
K10954	0.0
K10956	0.0
K06899	1.0
K06328	30.0
K06329	0.0
K10952	0.0
K10953	0.0
K11395	0.0
K11391	0.0
K11390	0.0
K11392	1.0
K00499	2.0
K00494	1722.0
K00495	0.0
K00496	1.0
K00491	0.0
K00492	6.0
K00493	0.0
K13591	0.0
K01467	20968.0
K13593	0.0
K13592	0.0
K04021	0.0
K04020	0.0
K04023	471.0
K04022	0.0
K04025	0.0
K04024	299.0
K04027	4.0
K04026	97.0
K04029	1271.0
K04028	1283.0
K07055	0.0
K07054	5.0
K07057	0.0
K07056	39057.0
K07051	1718.0
K07050	1569.0
K07053	6448.0
K07052	26466.0
K07059	0.0
K07058	20781.0
K10040	208.0
K10041	245.0
K10046	0.0
K04799	0.0
K04798	0.0
K04793	0.0
K04792	0.0
K04791	0.0
K04790	0.0
K04797	0.0
K04796	0.0
K04795	0.0
K04794	0.0
K13638	0.0
K13639	3.0
K13634	4.0
K13635	1.0
K13636	0.0
K13637	2.0
K13630	0.0
K13631	0.0
K13632	0.0
K13633	2.0
K02042	932.0
K05778	0.0
K05779	0.0
K05776	17396.0
K05541	5.0
K05774	2.0
K05775	0.0
K05772	5.0
K05773	3.0
K05540	862.0
K01459	2.0
K01458	6.0
K01457	2028.0
K01455	1723.0
K01454	0.0
K01453	3.0
K01452	1.0
K01451	374.0
K01450	0.0
K05518	0.0
K08070	724.0
K08071	0.0
K05516	1756.0
K08077	57.0
K05515	23533.0
K13093	0.0
K11783	0.0
K12949	0.0
K12945	0.0
K12944	0.0
K12941	201.0
K12940	24.0
K12943	0.0
K12942	203.0
K14728	0.0
K14727	0.0
K11785	0.0
K00108	1725.0
K13890	8.0
K13891	8.0
K13892	5.0
K13893	5.0
K13894	5.0
K13895	5.0
K13896	5.0
K06159	0.0
K06158	23685.0
K06153	21933.0
K06152	0.0
K06151	0.0
K06157	0.0
K06156	0.0
K06155	0.0
K06154	0.0
K03327	36517.0
K03326	24.0
K03325	2370.0
K03324	20822.0
K03322	824.0
K03321	146.0
K03320	2474.0
K03329	0.0
K03328	17408.0
K04802	0.0
K04801	0.0
K04800	0.0
K11948	0.0
K01505	1.0
K04756	0.0
K11940	0.0
K11941	0.0
K11942	2.0
K11943	0.0
K11944	0.0
K01507	24237.0
K11946	0.0
K11947	0.0
K01506	4.0
K01501	9.0
K01500	60.0
K01503	0.0
K06714	167.0
K04750	2914.0
K12789	0.0
K12788	0.0
K11526	0.0
K10810	0.0
K11522	0.0
K11523	0.0
K08675	0.0
K08676	1.0
K08677	0.0
K08679	0.0
K11521	0.0
K10547	467.0
K10546	508.0
K10545	23.0
K10544	5.0
K10543	16.0
K10542	1378.0
K10541	1378.0
K10540	1924.0
K10549	16.0
K10548	467.0
K14630	0.0
K11529	0.0
K00007	0.0
K00005	2080.0
K13444	0.0
K00003	4470.0
K00002	918.0
K00001	4995.0
K01186	21760.0
K00009	402.0
K00008	3542.0
K10726	0.0
K10725	0.0
K08246	0.0
K00263	1725.0
K00262	36913.0
K00261	31.0
K00260	3.0
K00266	43703.0
K00265	21024.0
K01200	598.0
K01201	1724.0
K01206	62108.0
K01207	2659.0
K01205	19114.0
K01208	1.0
K01209	23509.0
K06167	19154.0
K00917	1175.0
K00912	19120.0
K00919	21555.0
K02519	21645.0
K02518	21648.0
K02517	17497.0
K02511	0.0
K02510	3496.0
K13409	0.0
K13408	0.0
K03179	19119.0
K03170	0.0
K03177	21658.0
K12574	2574.0
K12570	0.0
K12573	21512.0
K11009	0.0
K11008	0.0
K11005	0.0
K11004	0.0
K11007	0.0
K11006	0.0
K11003	0.0
K08296	1815.0
K08297	0.0
K08295	2.0
K02634	0.0
K02635	0.0
K10622	0.0
K07693	4.0
K07692	0.0
K07691	0.0
K07690	1.0
K07697	0.0
K07696	780.0
K07695	0.0
K07694	18.0
K07699	1617.0
K07698	0.0
K07079	3423.0
K07078	485.0
K07077	2.0
K07076	321.0
K07075	172.0
K07074	1772.0
K07073	0.0
K07072	0.0
K07071	3440.0
K07070	1.0
K14584	2.0
K11620	0.0
K09190	0.0
K11623	0.0
K05759	0.0
K08589	0.0
K11625	0.0
K11995	0.0
K01439	4691.0
K01438	19231.0
K01431	0.0
K01430	2780.0
K01433	1725.0
K01432	0.0
K01434	4.0
K01437	0.0
K01436	1404.0
K05539	7.0
K14520	0.0
K12963	0.0
K12962	1.0
K12961	0.0
K12960	20595.0
K14749	0.0
K14748	0.0
K02972	0.0
K14743	0.0
K14742	21155.0
K14745	0.0
K14744	0.0
K14747	0.0
K14746	0.0
K02167	1.0
K02164	0.0
K02160	3123.0
K02168	9.0
K02169	17401.0
K10931	0.0
K03341	0.0
K03340	18580.0
K03343	0.0
K03342	6.0
K03346	103.0
K12299	0.0
K12291	0.0
K12290	0.0
K12293	0.0
K12292	0.0
K12295	0.0
K12294	0.0
K12297	2.0
K12368	4.0
K11922	0.0
K11923	0.0
K11920	0.0
K11921	4.0
K11926	0.0
K11927	2382.0
K11924	62.0
K11925	0.0
K11928	554.0
K13181	0.0
K13219	0.0
K07262	5.0
K07263	20833.0
K07260	3077.0
K07261	0.0
K07266	0.0
K07267	1719.0
K07264	1.0
K07265	0.0
K07268	0.0
K07269	0.0
K01155	311.0
K04478	0.0
K04479	0.0
K10528	0.0
K14952	0.0
K07486	1842.0
K07487	2.0
K07484	7425.0
K07485	1.0
K07482	2.0
K07483	7851.0
K07480	1.0
K07481	49.0
K07488	0.0
K07489	0.0
K11210	0.0
K11211	0.0
K11212	0.0
K11214	750.0
K11216	3.0
K06300	0.0
K00061	0.0
K00060	1807.0
K06301	0.0
K00065	443.0
K00064	0.0
K00067	22831.0
K00066	1720.0
K00069	0.0
K00068	157.0
K06304	0.0
K08262	0.0
K08261	0.0
K08260	0.0
K08265	0.0
K08264	0.0
K00288	0.0
K00285	1732.0
K00284	1919.0
K00287	23234.0
K00286	22379.0
K00281	19119.0
K00280	0.0
K00283	1066.0
K00282	1066.0
K08088	0.0
K14198	0.0
K14199	0.0
K03452	0.0
K14194	0.0
K14195	0.0
K14196	0.0
K14197	0.0
K14192	0.0
K14193	0.0
K01880	21592.0
K01881	22416.0
K01883	21658.0
K01885	21838.0
K04618	0.0
K01887	22409.0
K01224	212.0
K01889	21658.0
K01226	875.0
K01227	7.0
K01220	32.0
K01222	305.0
K01223	2454.0
K02759	1160.0
K02755	1.0
K02757	2366.0
K02756	0.0
K14998	0.0
K02750	31.0
K02753	2.0
K02752	0.0
K00939	21656.0
K00938	27.0
K00937	21662.0
K00936	18457.0
K00935	0.0
K00934	1718.0
K00933	0.0
K00932	0.0
K00931	21645.0
K00930	43051.0
K01089	17398.0
K01080	0.0
K01081	18270.0
K01082	0.0
K01083	0.0
K01084	0.0
K01085	0.0
K01087	4.0
K02571	0.0
K02570	31.0
K02573	32.0
K02572	0.0
K02575	1757.0
K02574	239.0
K07780	0.0
K03488	1514.0
K03489	52.0
K03482	0.0
K03483	414.0
K03480	542.0
K03481	231.0
K03486	794.0
K03487	0.0
K03484	2046.0
K03485	0.0
K02287	0.0
K02286	0.0
K02285	0.0
K02284	0.0
K02283	3352.0
K02282	36.0
K02281	0.0
K02280	4.0
K02289	0.0
K02288	0.0
K03626	0.0
K03627	0.0
K03624	21535.0
K03625	21658.0
K03151	2445.0
K03620	35.0
K03153	4.0
K08869	0.0
K03628	22396.0
K03629	21553.0
K09738	0.0
K09739	0.0
K09736	0.0
K09737	0.0
K09735	0.0
K09732	0.0
K09733	0.0
K09730	0.0
K09731	0.0
K09888	2193.0
K09889	5.0
K09880	0.0
K09882	3.0
K09883	0.0
K09884	0.0
K09887	0.0
K11027	0.0
K11026	0.0
K11025	0.0
K11024	0.0
K07679	1.0
K07678	1.0
K11021	0.0
K11020	0.0
K07675	2.0
K07674	0.0
K07676	0.0
K07671	0.0
K07670	0.0
K07673	5.0
K07672	0.0
K01117	0.0
K12048	0.0
K07019	1722.0
K07018	3.0
K07011	36240.0
K07010	1884.0
K07013	0.0
K07012	3623.0
K07015	2310.0
K07014	1.0
K07017	241.0
K07016	6.0
K10084	0.0
K08372	232.0
K05884	129.0
K05885	1185.0
K05886	0.0
K05887	0.0
K05880	0.0
K05881	0.0
K05882	1718.0
K05883	0.0
K08902	0.0
K05739	46.0
K05888	0.0
K05889	0.0
K08903	0.0
K00547	67.0
K00544	0.0
K00545	0.0
K00542	0.0
K00543	0.0
K00540	44965.0
K00548	21485.0
K00549	2921.0
K01145	0.0
K01412	0.0
K01147	5.0
K01417	1704.0
K00038	3.0
K01143	0.0
K01142	4203.0
K01419	34.0
K00788	21468.0
K00789	22382.0
K12502	0.0
K14762	0.0
K14761	2237.0
K06195	1722.0
K03819	0.0
K03818	0.0
K03814	7.0
K03817	26.0
K03816	1498.0
K03811	2766.0
K03810	61.0
K03813	307.0
K11908	0.0
K11909	0.0
K11904	2.0
K11905	1.0
K11906	2.0
K11907	3.0
K11900	3.0
K11901	3.0
K11902	2.0
K11903	3.0
K10986	27.0
K13238	0.0
K13239	0.0
K13797	0.0
K07248	138.0
K13796	3.0
K07244	0.0
K07245	1.0
K07246	376.0
K07240	41542.0
K07241	0.0
K07242	0.0
K07243	1723.0
K01268	0.0
K05296	0.0
K02821	970.0
K09016	0.0
K09945	0.0
K09944	0.0
K09947	1.0
K09946	1720.0
K09941	4.0
K09940	1725.0
K09943	0.0
K09942	2.0
K09949	1718.0
K09948	1.0
K10851	0.0
K10850	0.0
K03666	893.0
K03667	34.0
K03196	0.0
K03665	21274.0
K11275	0.0
K06012	2168.0
K00048	1354.0
K10857	1.0
K09773	129.0
K00043	3.0
K00042	1152.0
K00041	1020.0
K00040	1028.0
K00046	23655.0
K00733	0.0
K00044	0.0
K06011	0.0
K09012	0.0
K06016	438.0
K06017	0.0
K06014	0.0
K06015	766.0
K06019	99.0
K01075	4.0
K12221	0.0
K06444	0.0
K04632	0.0
K14977	69.0
K14974	0.0
K00958	0.0
K00951	37376.0
K00950	19490.0
K00952	68.0
K00955	1906.0
K00954	21660.0
K00957	1888.0
K00956	1886.0
K00590	0.0
K02777	541.0
K02775	350.0
K02774	308.0
K02773	317.0
K02771	25.0
K02770	3046.0
K02779	1930.0
K02778	0.0
K01606	0.0
K01607	19175.0
K01604	0.0
K01605	0.0
K01602	0.0
K01601	3.0
K03750	2430.0
K01609	20962.0
K02553	3.0
K02804	1083.0
K02551	19121.0
K02806	332.0
K02557	19760.0
K02800	452.0
K05275	0.0
K02802	0.0
K13300	0.0
K02558	3442.0
K02809	1.0
K02808	0.0
K03600	5.0
K03601	21581.0
K03602	19848.0
K03603	0.0
K03604	863.0
K03605	2.0
K03606	2.0
K03607	0.0
K03608	1850.0
K03609	3048.0
K06078	0.0
K06079	1.0
K09710	21523.0
K09711	0.0
K09712	1.0
K06073	0.0
K06074	0.0
K06075	3.0
K06076	6.0
K06077	3.0
K06382	1414.0
K06383	1125.0
K06380	0.0
K06381	2378.0
K06386	6.0
K06387	1466.0
K06384	471.0
K06385	1833.0
K06388	0.0
K06389	0.0
K12466	0.0
K12468	0.0
K07657	1723.0
K07656	0.0
K07655	0.0
K07654	0.0
K07653	0.0
K07652	184.0
K07651	1.0
K07650	339.0
K07659	5.0
K07658	19672.0
K11041	160.0
K11040	0.0
K11043	0.0
K11042	0.0
K11045	0.0
K11044	0.0
K11047	0.0
K11046	0.0
K11049	0.0
K11048	0.0
K07387	17396.0
K07386	17597.0
K06926	2814.0
K06927	8.0
K06924	0.0
K06925	21657.0
K06922	0.0
K06923	2221.0
K06920	1813.0
K06921	17715.0
K06928	119.0
K06929	90.0
K07033	2587.0
K07032	1731.0
K07031	803.0
K07030	2254.0
K07037	19237.0
K07035	1407.0
K07034	5.0
K07039	5.0
K07038	1777.0
K10829	0.0
K00384	26572.0
K00385	333.0
K00386	0.0
K00387	0.0
K00380	3439.0
K00381	1723.0
K00382	20796.0
K00383	3.0
K00389	0.0
K01387	0.0
K01385	0.0
K01389	0.0
K09158	5.0
K09159	5.0
K09156	0.0
K09157	2417.0
K09154	0.0
K09155	357.0
K09152	0.0
K09153	937.0
K09150	0.0
K09151	1720.0
K05970	21995.0
K05714	0.0
K05715	0.0
K05710	0.0
K05711	0.0
K05712	4.0
K05713	0.0
K00560	21123.0
K00561	0.0
K00563	855.0
K00564	126.0
K00566	38972.0
K00567	21459.0
K00568	14.0
K00569	1719.0
K05575	0.0
K01169	0.0
K01167	3.0
K01166	0.0
K05577	1718.0
K01163	1029.0
K01161	0.0
K01160	0.0
K05578	0.0
K05579	0.0
K08092	320.0
K08093	46.0
K08094	315.0
K08095	0.0
K08096	0.0
K08097	1.0
K02254	0.0
K02255	0.0
K01743	0.0
K02251	1.0
K02061	0.0
K01741	0.0
K02060	0.0
K00114	3.0
K02122	2528.0
K02123	19977.0
K02120	19989.0
K02121	19612.0
K02124	19989.0
K03837	0.0
K03836	0.0
K03835	0.0
K03834	0.0
K03833	177.0
K03832	19130.0
K03831	1722.0
K03830	1354.0
K00443	0.0
K03839	17397.0
K02067	9.0
K10189	2012.0
K13038	37264.0
K13787	468.0
K13788	1813.0
K13789	62782.0
K10188	2471.0
K12255	1.0
K12254	1.0
K12257	20577.0
K12256	2.0
K12251	1928.0
K12250	0.0
K12253	0.0
K12252	0.0
K13252	65.0
K13256	25.0
K13255	0.0
K12079	0.0
K12078	0.0
K12071	3.0
K12070	3.0
K12073	1718.0
K12072	0.0
K09912	1.0
K06236	0.0
K06237	0.0
K05519	0.0
K09914	2.0
K11788	0.0
K11782	0.0
K11780	0.0
K11781	0.0
K11787	0.0
K11784	0.0
K11530	0.0
K12787	0.0
K12786	0.0
K12785	0.0
K12784	0.0
K06718	0.0
K09969	4.0
K09968	0.0
K09967	2826.0
K09966	1719.0
K09965	1718.0
K09964	1.0
K09963	425.0
K09962	2.0
K09961	0.0
K09960	0.0
K11527	1721.0
K11524	0.0
K11525	0.0
K11250	2.0
K11253	0.0
K11258	0.0
K11528	0.0
K00713	0.0
K00712	2.0
K10780	0.0
K10783	1719.0
K10125	5.0
K10124	0.0
K10126	5.0
K10121	6.0
K10123	0.0
K10122	6.0
K04652	1093.0
K04653	900.0
K04651	1829.0
K04656	900.0
K04654	900.0
K04655	1507.0
K00973	21396.0
K00972	206.0
K00971	20313.0
K00970	17552.0
K00975	7864.0
K00974	10343.0
K00979	19241.0
K00978	1789.0
K14954	0.0
K14955	0.0
K14956	0.0
K06178	18669.0
K01596	1892.0
K01597	27.0
K01594	0.0
K01595	1840.0
K01592	0.0
K01593	0.0
K01590	1718.0
K01591	21663.0
K01598	1719.0
K01599	22990.0
K02711	0.0
K02710	0.0
K02713	0.0
K02712	0.0
K02714	0.0
K02717	0.0
K02716	0.0
K02719	0.0
K02718	0.0
K03449	2466.0
K03446	19117.0
K03444	0.0
K03445	0.0
K03442	19382.0
K01620	20760.0
K01621	1839.0
K01622	0.0
K01623	2890.0
K01624	24271.0
K01625	24189.0
K01626	4962.0
K01627	19120.0
K01628	2195.0
K01629	760.0
K05299	1.0
K02829	0.0
K02828	0.0
K02827	0.0
K02826	0.0
K02825	2289.0
K02824	1978.0
K02823	19823.0
K02822	1141.0
K03198	2.0
K03199	3.0
K03668	0.0
K03669	1722.0
K03190	2780.0
K03191	5.0
K03660	5081.0
K03194	0.0
K03195	3.0
K03664	21658.0
K03197	2.0
K09772	2419.0
K06013	1728.0
K09770	124.0
K09771	2.0
K09776	0.0
K09777	1935.0
K09774	5.0
K09775	1657.0
K09778	1900.0
K09779	2225.0
K06269	0.0
K06323	0.0
K11624	0.0
K02991	0.0
K02990	21487.0
K02624	6.0
K02240	67.0
K08282	1721.0
K12440	0.0
K12441	0.0
K12442	0.0
K12443	0.0
K12444	0.0
K12445	0.0
K12449	0.0
K02247	0.0
K07637	2.0
K07636	21477.0
K07639	1.0
K07638	5.0
K11069	1413.0
K11068	2165.0
K11063	0.0
K11062	0.0
K11061	0.0
K11060	0.0
K11066	1.0
K11065	17464.0
K06900	0.0
K06901	6039.0
K06902	803.0
K06903	213.0
K06904	536.0
K06905	381.0
K06906	174.0
K06907	449.0
K06908	381.0
K06909	25.0
K10821	0.0
K05905	0.0
K05904	0.0
K05906	0.0
K05900	0.0
K05903	7.0
K01406	1.0
K05909	0.0
K05908	0.0
K00368	0.0
K00369	0.0
K00366	1969.0
K00367	0.0
K00364	30.0
K00365	1718.0
K00362	5.0
K00363	4.0
K00360	0.0
```
