## Extended Data File 1 for "Diet induces reproducible alterations in the mouse and human gut microbiome": SRS3574652_SRR7555723.picrust

```
# Constructed from biom file
#OTU ID	SRR7555723
K01365	0.0
K01364	0.0
K01361	4.0
K01360	0.0
K01362	22081.0
K02249	0.0
K05841	0.0
K05844	18.0
K05845	56.0
K05846	4206.0
K05847	3562.0
K00508	5.0
K00500	1.0
K00507	5323.0
K00504	0.0
K00505	0.0
K12521	2.0
K01101	2696.0
K01103	0.0
K12520	2.0
K01104	20338.0
K05592	16473.0
K05593	1943.0
K05590	350.0
K05591	350.0
K05596	354.0
K05597	0.0
K05594	16.0
K05595	685.0
K05599	0.0
K11964	0.0
K11962	0.0
K14540	4586.0
K12529	4.0
K12528	4.0
K06353	0.0
K02456	11088.0
K02457	350.0
K02454	10991.0
K02455	5671.0
K02452	348.0
K02453	16310.0
K02450	10.0
K02103	1166.0
K08138	2.0
K02108	12383.0
K02109	13097.0
K02458	350.0
K02459	350.0
K08137	345.0
K03851	0.0
K03850	0.0
K03852	0.0
K03855	8.0
K03856	3008.0
K13018	0.0
K13019	0.0
K13010	0.0
K13011	0.0
K13012	263.0
K13013	0.0
K13014	343.0
K13015	6.0
K13016	0.0
K13017	0.0
K08566	0.0
K08567	343.0
K13274	0.0
K13275	0.0
K13276	0.0
K13277	0.0
K03275	337.0
K03274	5670.0
K03277	0.0
K03276	3.0
K03271	7763.0
K03270	3574.0
K03273	6198.0
K03272	12059.0
K03279	1.0
K03278	0.0
K11022	0.0
K12277	0.0
K12276	0.0
K12270	1.0
K11058	0.0
K12279	0.0
K12278	0.0
K07557	0.0
K07550	0.0
K07552	3098.0
K06319	0.0
K09909	16.0
K09908	348.0
K12051	0.0
K12050	0.0
K12057	336.0
K12056	337.0
K06221	353.0
K09900	338.0
K09903	12718.0
K09902	348.0
K09904	348.0
K09907	350.0
K09906	350.0
K11501	0.0
K03234	0.0
K00773	11002.0
K00772	5332.0
K00777	0.0
K00776	0.0
K06313	101.0
K06315	0.0
K05574	0.0
K10201	3.0
K07176	0.0
K07177	1929.0
K07174	0.0
K07175	5419.0
K07172	3.0
K07173	3205.0
K07170	4668.0
K07171	7168.0
K07178	1.0
K07179	0.0
K00195	0.0
K00194	12.0
K00197	17.0
K00196	0.0
K00191	0.0
K00190	6.0
K00193	0.0
K00192	0.0
K00198	508.0
K06405	2205.0
K10109	2436.0
K10108	3202.0
K10107	2.0
K01828	0.0
K01829	0.0
K01826	339.0
K01825	1393.0
K01822	0.0
K01823	2279.0
K01820	5320.0
K01821	1963.0
K00999	0.0
K00998	13713.0
K00995	17821.0
K00997	8342.0
K00996	31.0
K00991	10597.0
K00990	5672.0
K00992	0.0
K11028	0.0
K02622	10339.0
K02625	0.0
K03564	14859.0
K13489	5320.0
K13488	5320.0
K13483	1.0
K13482	1.0
K13481	1.0
K13480	2.0
K13487	5320.0
K13486	5320.0
K14680	0.0
K14681	1.0
K14682	5672.0
K08358	397.0
K08357	397.0
K08356	0.0
K08355	0.0
K03469	10561.0
K03462	0.0
K03464	0.0
K03465	512.0
K03466	12524.0
K01648	0.0
K01649	16934.0
K01643	1044.0
K01640	418.0
K01641	1929.0
K01646	133.0
K01647	11259.0
K01644	1392.0
K02597	2.0
K02626	6.0
K02595	0.0
K02594	103.0
K02593	0.0
K02592	100.0
K02591	210.0
K02590	847.0
K02598	265.0
K02849	5669.0
K14061	1009.0
K14062	354.0
K14063	8.0
K14064	11.0
K14065	4.0
K14067	0.0
K02841	5671.0
K02840	57.0
K02843	351.0
K02844	5665.0
K02847	345.0
K02846	12.0
K02102	0.0
K09758	43.0
K06039	344.0
K06034	0.0
K06036	0.0
K06037	0.0
K06032	0.0
K01581	1781.0
K02702	0.0
K02659	2.0
K13490	5320.0
K13491	5320.0
K03644	8066.0
K03645	350.0
K03646	352.0
K03647	3642.0
K03640	353.0
K03641	352.0
K03642	5672.0
K03643	352.0
K03648	6366.0
K03649	21.0
K06694	0.0
K11814	0.0
K12428	0.0
K12429	0.0
K12422	0.0
K12423	0.0
K12420	0.0
K12421	0.0
K12426	0.0
K12427	0.0
K12424	0.0
K12425	0.0
K07349	678.0
K07348	354.0
K05380	0.0
K07345	2059.0
K07344	0.0
K07347	2068.0
K07346	1037.0
K07341	9269.0
K07340	352.0
K07343	6604.0
K07342	0.0
K06968	5669.0
K06969	30471.0
K06962	5520.0
K06963	0.0
K06960	8244.0
K06961	0.0
K06966	15702.0
K06967	4585.0
K06964	0.0
K06965	0.0
K08995	5327.0
K08994	344.0
K08997	15.0
K08996	1702.0
K08990	350.0
K08993	348.0
K08992	348.0
K08999	5387.0
K08998	11525.0
K08344	338.0
K08345	10.0
K08346	9.0
K14940	0.0
K02724	0.0
K08349	9.0
K11815	0.0
K05929	0.0
K05928	5320.0
K05927	0.0
K05924	0.0
K05922	0.0
K05921	684.0
K00349	2732.0
K00698	0.0
K00340	8070.0
K00341	8070.0
K00690	2389.0
K00343	8070.0
K00344	356.0
K00697	13.0
K00346	2731.0
K00347	2731.0
K09116	728.0
K09117	10410.0
K05337	12102.0
K09118	15.0
K09119	0.0
K02106	327.0
K05823	509.0
K05820	354.0
K05826	0.0
K05827	0.0
K02100	11.0
K02101	0.0
K00524	0.0
K00525	12508.0
K00526	10484.0
K00527	8962.0
K00520	5323.0
K00522	0.0
K00523	2.0
K02451	4.0
K00528	5178.0
K00529	9.0
K00025	5320.0
K14215	0.0
K14213	0.0
K03453	13052.0
K00796	14944.0
K05339	29.0
K00027	3628.0
K00794	10689.0
K00793	9327.0
K01347	487.0
K01346	0.0
K01344	0.0
K01343	0.0
K00791	12414.0
K01340	0.0
K00790	14697.0
K02694	0.0
K02696	0.0
K02697	0.0
K02690	0.0
K02691	66.0
K02692	0.0
K02693	0.0
K02698	0.0
K02699	0.0
K00836	14.0
K00837	2979.0
K00835	5669.0
K00832	454.0
K00833	8067.0
K00830	2.0
K00831	5648.0
K00839	5844.0
K04335	10.0
K04334	11.0
K01120	5321.0
K01126	18047.0
K04333	11.0
K01129	8080.0
K01128	2.0
K04339	0.0
K04338	11.0
K02470	14907.0
K02471	5666.0
K02472	351.0
K02473	0.0
K02474	3122.0
K02475	31.0
K02476	31.0
K02477	8991.0
K02478	364.0
K02479	5326.0
K09019	11.0
K01267	1128.0
K13074	0.0
K13075	0.0
K11441	0.0
K14055	350.0
K13299	0.0
K13292	14261.0
K14057	8.0
K14056	3.0
K02856	16.0
K02585	229.0
K12211	0.0
K12210	0.0
K12213	0.0
K12212	0.0
K12215	0.0
K02854	15.0
K12217	0.0
K12216	0.0
K12219	0.0
K12218	0.0
K02855	15.0
K08692	0.0
K08693	23.0
K08690	0.0
K08691	0.0
K08696	0.0
K08697	0.0
K11748	5669.0
K11749	12288.0
K11746	10.0
K11747	349.0
K11744	5330.0
K11745	5330.0
K11742	345.0
K11743	1073.0
K11740	3.0
K11741	6211.0
K13920	91.0
K13921	3.0
K13922	913.0
K13923	3.0
K13924	1.0
K13925	1.0
K13926	5657.0
K13927	427.0
K13928	7.0
K13929	7.0
K09923	349.0
K09922	8048.0
K06201	5641.0
K06200	7558.0
K06207	11569.0
K06206	1234.0
K06205	350.0
K09924	5320.0
K09929	0.0
K06208	95.0
K00759	10071.0
K00758	350.0
K00752	0.0
K00757	5395.0
K00756	1705.0
K00754	14540.0
K06001	3878.0
K05557	0.0
K09766	255.0
K05554	0.0
K07475	0.0
K07150	1875.0
K07151	0.0
K07152	7.0
K07153	352.0
K07154	8391.0
K07155	0.0
K07156	352.0
K07157	2.0
K07406	2356.0
K07407	15698.0
K07404	7978.0
K07405	2393.0
K07402	7801.0
K07403	5321.0
K07400	350.0
K07401	1.0
K01808	11491.0
K01809	11291.0
K01800	1.0
K01801	0.0
K01802	2462.0
K01803	12927.0
K01804	1078.0
K01805	11276.0
K01807	3047.0
K09718	0.0
K14668	0.0
K14669	0.0
K14666	0.0
K14667	0.0
K01664	842.0
K01665	2755.0
K01666	1151.0
K01667	2949.0
K01660	0.0
K01661	6252.0
K01662	11761.0
K01663	0.0
K01668	3.0
K01669	5704.0
K02863	12716.0
K02862	0.0
K02860	7387.0
K02867	12716.0
K02866	0.0
K02864	11224.0
K02869	0.0
K05362	1.0
K05365	703.0
K03402	3686.0
K03403	0.0
K03400	0.0
K03406	14762.0
K03407	7477.0
K03404	0.0
K03405	0.0
K03408	8907.0
K03409	98.0
K02315	4214.0
K02314	18682.0
K02317	11.0
K02316	11360.0
K02313	12716.0
K02312	0.0
K02319	0.0
K12405	0.0
K12152	349.0
K12151	11.0
K07091	352.0
K07090	21670.0
K07093	5329.0
K07092	0.0
K07095	11792.0
K07094	1.0
K07097	0.0
K07096	0.0
K07099	1231.0
K07098	17344.0
K11175	5683.0
K11174	0.0
K11177	2.0
K11176	0.0
K11173	0.0
K11179	357.0
K11178	1.0
K00322	350.0
K00320	0.0
K00321	0.0
K00326	0.0
K00324	363.0
K00325	355.0
K00329	0.0
K05945	0.0
K05944	0.0
K05947	0.0
K05946	2312.0
K06944	0.0
K06945	2.0
K06946	348.0
K06415	125.0
K06940	7252.0
K06941	16621.0
K06942	12716.0
K06943	0.0
K10806	351.0
K10807	0.0
K10804	11334.0
K10805	350.0
K06948	917.0
K06949	13317.0
K06418	29.0
K09138	8.0
K09139	0.0
K09134	2112.0
K09135	0.0
K09136	350.0
K09137	12.0
K09130	0.0
K09131	5409.0
K09132	719.0
K09133	0.0
K05808	16319.0
K05809	348.0
K05804	1742.0
K05805	350.0
K05806	0.0
K05807	2745.0
K05800	350.0
K05801	350.0
K05802	345.0
K05803	350.0
K01044	0.0
K01045	0.0
K01046	5354.0
K02068	382.0
K04561	1.0
K01042	912.0
K05568	2758.0
K05567	820.0
K14273	0.0
K14275	0.0
K14274	126.0
K02062	349.0
K05245	4.0
K05564	2.0
K01048	1021.0
K02066	8068.0
K01322	7713.0
K01325	0.0
K02065	8068.0
K01326	0.0
K05560	2.0
K02243	1970.0
K08930	0.0
K02679	349.0
K02676	2.0
K02674	2.0
K02675	0.0
K02672	3.0
K02241	222.0
K02670	5.0
K02671	3.0
K00810	0.0
K00811	2393.0
K00812	5951.0
K00813	350.0
K00814	0.0
K00817	11299.0
K00818	8269.0
K00819	2.0
K02530	1414.0
K02245	1970.0
K02244	1928.0
K01499	0.0
K01498	0.0
K01493	12370.0
K01492	246.0
K01491	25488.0
K01497	352.0
K01496	10852.0
K01495	4317.0
K01494	1090.0
K02418	2091.0
K02419	2649.0
K14492	0.0
K02412	2510.0
K02413	2524.0
K02410	2649.0
K02411	1486.0
K02416	2649.0
K02417	2024.0
K02414	498.0
K02415	363.0
K00120	0.0
K00121	739.0
K00430	0.0
K13058	5320.0
K13059	0.0
K13727	495.0
K13057	0.0
K13722	0.0
K13051	349.0
K13052	3037.0
K00435	0.0
K12054	0.0
K03239	0.0
K03238	0.0
K03231	0.0
K03230	5659.0
K03232	0.0
K12059	3.0
K03237	0.0
K03236	0.0
K12058	334.0
K12239	0.0
K12238	0.0
K12235	0.0
K12234	414.0
K13942	0.0
K13940	1417.0
K13941	0.0
K12097	0.0
K12096	0.0
K12095	0.0
K12094	0.0
K12093	0.0
K12092	0.0
K12091	0.0
K12090	0.0
K12099	0.0
K12098	0.0
K06356	0.0
K05992	0.0
K03540	0.0
K06331	899.0
K06330	3.0
K07138	2718.0
K07139	4202.0
K11811	6.0
K07132	599.0
K07133	11572.0
K07130	7741.0
K07131	0.0
K07137	12690.0
K07134	0.0
K07135	0.0
K01860	0.0
K01866	12745.0
K01867	12745.0
K01865	3.0
K01868	13471.0
K01869	12716.0
K06140	5669.0
K04766	1.0
K04767	23.0
K04764	351.0
K04762	8064.0
K04763	16255.0
K04760	353.0
K04761	5704.0
K04768	1.0
K04769	2162.0
K08313	30.0
K08312	352.0
K08311	6159.0
K08310	355.0
K08317	551.0
K08316	6954.0
K08315	11.0
K08314	91.0
K05149	0.0
K08319	339.0
K08318	11.0
K06339	0.0
K14648	0.0
K14392	359.0
K14393	5672.0
K14645	2.0
K14647	0.0
K01689	14791.0
K01686	5346.0
K01687	23471.0
K01684	980.0
K01685	7238.0
K01682	352.0
K01681	10848.0
K05308	0.0
K02889	0.0
K02888	12708.0
K02885	0.0
K02884	12718.0
K02887	12720.0
K02886	12718.0
K02881	12718.0
K02883	0.0
K13743	0.0
K02086	609.0
K02081	5751.0
K02080	4.0
K02083	102.0
K02082	1733.0
K13831	0.0
K03428	0.0
K03429	8470.0
K03424	16403.0
K03935	0.0
K03932	0.0
K03933	877.0
K03930	1384.0
K03931	25.0
K02339	352.0
K02338	12716.0
K02337	12590.0
K02336	350.0
K02335	13438.0
K02334	12448.0
K02330	0.0
K03688	7050.0
K03689	0.0
K03680	126.0
K03683	352.0
K03684	5731.0
K03685	12710.0
K03686	15765.0
K03687	12502.0
K07301	7220.0
K07300	16.0
K07303	4.0
K07302	4.0
K07305	6249.0
K07304	8097.0
K07307	806.0
K07306	946.0
K07309	70.0
K07308	619.0
K02617	9.0
K02610	339.0
K02963	12716.0
K02612	339.0
K02961	12453.0
K09686	28425.0
K09687	33464.0
K09684	199.0
K09685	2037.0
K09682	0.0
K09683	0.0
K09680	3.0
K09681	0.0
K09688	2.0
K09689	2.0
K05962	0.0
K05961	0.0
K05967	5.0
K05966	430.0
K11159	0.0
K05964	428.0
K05968	5.0
K11152	0.0
K00309	2.0
K00658	5676.0
K00304	0.0
K00305	0.0
K00654	0.0
K00655	14026.0
K00652	8068.0
K00301	0.0
K00302	727.0
K00303	6.0
K10828	0.0
K06431	0.0
K06432	0.0
K06433	0.0
K06434	8.0
K06436	148.0
K06437	0.0
K10820	126.0
K06439	0.0
K10822	0.0
K10823	0.0
K10826	0.0
K09167	339.0
K06322	0.0
K14117	0.0
K14259	0.0
K14257	0.0
K01308	364.0
K01303	13.0
K01301	0.0
K01305	54.0
K01304	1991.0
K02658	2.0
K00672	0.0
K02650	139.0
K02651	5.0
K02652	17112.0
K02653	17688.0
K02654	21412.0
K05687	0.0
K02656	8.0
K05685	351.0
K00878	2438.0
K00879	291.0
K00872	8171.0
K00873	13053.0
K00870	0.0
K00876	10053.0
K00877	0.0
K00874	11685.0
K00875	0.0
K04487	19974.0
K04486	14345.0
K04485	6987.0
K04484	0.0
K04483	0.0
K04482	0.0
K04480	0.0
K04488	9698.0
K12049	0.0
K13693	0.0
K13706	0.0
K13694	349.0
K13695	349.0
K05977	0.0
K09516	1.0
K02434	18333.0
K02435	18031.0
K02436	120.0
K02437	14309.0
K05350	1481.0
K02431	1189.0
K08100	0.0
K02433	18402.0
K02438	7508.0
K02439	350.0
K03745	349.0
K03744	8836.0
K03747	18.0
K03210	12299.0
K03217	14522.0
K03216	10259.0
K03215	352.0
K03742	10040.0
K03219	5659.0
K03218	12727.0
K03749	350.0
K03748	350.0
K02383	0.0
K06327	0.0
K06320	870.0
K07238	5496.0
K09479	0.0
K09478	0.0
K09475	12.0
K09474	1.0
K09477	4.0
K09476	347.0
K09471	339.0
K09470	3.0
K09473	3.0
K09472	2.0
K07543	0.0
K06898	7051.0
K13967	0.0
K13963	6523.0
K07545	0.0
K00737	728.0
K05345	1.0
K11706	0.0
K11707	0.0
K11704	0.0
K11705	0.0
K11708	0.0
K11709	0.0
K05588	0.0
K07114	21635.0
K07443	2053.0
K07116	0.0
K07117	5320.0
K07110	0.0
K07447	12716.0
K07112	996.0
K07113	351.0
K07448	872.0
K07118	1962.0
K07119	19.0
K10619	0.0
K10618	0.0
K10617	0.0
K10616	0.0
K01848	3.0
K01849	1.0
K01844	465.0
K01845	7061.0
K01846	15.0
K01847	10107.0
K01840	14025.0
K01841	116.0
K01842	0.0
K01843	5445.0
K06219	349.0
K10832	0.0
K05348	0.0
K14203	0.0
K08483	10741.0
K08482	5320.0
K08481	0.0
K08480	0.0
K08485	350.0
K08484	350.0
K00464	0.0
K00467	0.0
K00466	0.0
K00461	0.0
K00460	0.0
K00463	0.0
K00462	0.0
K04509	0.0
K00469	0.0
K00468	0.0
K08645	0.0
K04744	352.0
K01518	0.0
K01519	0.0
K04748	2.0
K04749	97.0
K01514	8.0
K01515	6130.0
K01512	7489.0
K01510	0.0
K14623	5461.0
K14626	0.0
K14627	0.0
K14628	0.0
K14629	0.0
K03918	0.0
K03919	345.0
K12372	349.0
K12373	29068.0
K12370	349.0
K12371	349.0
K02359	0.0
K02358	12733.0
K02351	0.0
K02352	0.0
K02355	22712.0
K02357	12716.0
K02356	14510.0
K13574	12.0
K13573	0.0
K13572	0.0
K13571	0.0
K13570	0.0
K12112	4.0
K12113	4.0
K12110	0.0
K12111	66.0
K07329	0.0
K07328	0.0
K07323	352.0
K07322	4805.0
K07321	200.0
K07320	352.0
K07327	0.0
K07326	0.0
K07325	0.0
K07324	0.0
K08163	341.0
K06180	28204.0
K06181	6159.0
K06182	1430.0
K06183	15193.0
K06186	352.0
K06187	12716.0
K06188	5562.0
K06189	352.0
K08359	331.0
K07589	14.0
K07588	2396.0
K07587	0.0
K07586	2637.0
K07585	0.0
K07584	3610.0
K07583	0.0
K07582	0.0
K07581	0.0
K07580	0.0
K11139	1.0
K05989	6953.0
K05988	0.0
K05985	3269.0
K05987	0.0
K05986	5320.0
K10843	0.0
K08354	334.0
K10844	3.0
K10848	0.0
K00673	5331.0
K00674	3294.0
K00675	5884.0
K00676	2567.0
K00677	13385.0
K06988	493.0
K06989	168.0
K08351	15.0
K06980	5672.0
K06981	0.0
K06982	0.0
K08350	348.0
K06984	0.0
K06985	2.0
K06986	0.0
K06987	1075.0
K02445	6910.0
K02444	1152.0
K00582	0.0
K00583	0.0
K00580	0.0
K02110	12442.0
K00586	0.0
K00587	0.0
K00584	6.0
K08921	0.0
K02441	355.0
K00588	1.0
K08922	0.0
K02440	8799.0
K00018	10769.0
K08923	0.0
K02443	991.0
K00019	0.0
K02442	0.0
K08925	0.0
K08926	0.0
K08927	0.0
K03149	5973.0
K06604	0.0
K00015	0.0
K01989	3871.0
K00854	10044.0
K00855	352.0
K00856	2.0
K00857	3370.0
K00850	24564.0
K00851	7545.0
K00852	16158.0
K00853	5493.0
K00858	7094.0
K00859	12315.0
K01181	5690.0
K01180	0.0
K01183	1647.0
K01182	3451.0
K01185	3435.0
K01184	4.0
K01187	18540.0
K01188	7477.0
K02596	6.0
K13766	3.0
K13767	11.0
K13003	0.0
K13002	4.0
K13000	0.0
K02984	0.0
K02986	12721.0
K02987	0.0
K02636	0.0
K02982	11999.0
K02983	0.0
K02638	0.0
K02639	4.0
K02988	12593.0
K08298	136.0
K08299	4.0
K03583	352.0
K03582	352.0
K03581	9348.0
K03580	5671.0
K03587	2823.0
K03586	352.0
K03585	21442.0
K03584	12695.0
K03589	6358.0
K03588	13701.0
K01725	1.0
K01724	5324.0
K01727	51.0
K01726	1432.0
K01721	0.0
K01720	336.0
K01722	0.0
K13008	0.0
K01729	0.0
K01728	23.0
K09530	0.0
K09539	0.0
K02188	1955.0
K02189	1953.0
K02182	6.0
K02183	0.0
K03769	250.0
K03768	19229.0
K03767	866.0
K03765	3.0
K03764	348.0
K03763	6371.0
K03762	417.0
K03761	16.0
K03760	20.0
K09457	5325.0
K09456	11.0
K09459	116.0
K09458	16467.0
K00602	23740.0
K13988	0.0
K13985	0.0
K09981	0.0
K09980	4.0
K09983	0.0
K09982	6.0
K09985	0.0
K09984	11.0
K09987	0.0
K09986	0.0
K09989	1122.0
K09988	868.0
K12583	0.0
K12582	349.0
K12589	0.0
K11720	356.0
K09759	1278.0
K10985	7.0
K10984	1376.0
K07468	0.0
K07469	0.0
K07464	1624.0
K07465	0.0
K07466	0.0
K07467	1164.0
K07460	9613.0
K07461	8488.0
K07462	11061.0
K07463	0.0
K10679	10995.0
K10678	15.0
K10671	0.0
K10670	709.0
K10673	0.0
K10672	70.0
K10674	0.0
K10677	1.0
K10676	0.0
K08726	0.0
K08724	1454.0
K08722	1306.0
K08723	11.0
K08720	0.0
K08721	0.0
K08728	1901.0
K10187	0.0
K00119	1.0
K00118	5320.0
K00449	0.0
K00448	0.0
K00115	0.0
K00446	0.0
K00117	10658.0
K00116	5672.0
K00111	10854.0
K00442	0.0
K00113	348.0
K00112	348.0
K01539	0.0
K01531	4661.0
K04720	2341.0
K01533	18568.0
K01534	23704.0
K01535	2.0
K01537	13117.0
K14358	0.0
K14605	0.0
K14606	0.0
K00413	3.0
K10120	57.0
K05600	0.0
K05777	13.0
K03972	4.0
K03973	450.0
K03970	348.0
K03971	10.0
K03976	6734.0
K03977	12718.0
K03974	350.0
K03975	10135.0
K03978	7398.0
K03979	12718.0
K13378	2741.0
K02372	9215.0
K02371	4617.0
K02377	8521.0
K02379	5745.0
K03396	0.0
K03397	0.0
K03394	2058.0
K03395	0.0
K03392	0.0
K03393	0.0
K03390	2408.0
K03391	0.0
K03399	3.0
K03027	0.0
K12136	1.0
K12137	7.0
K06610	56.0
K12138	0.0
K12139	0.0
K11444	0.0
K11440	0.0
K11443	0.0
K11442	0.0
K00612	5323.0
K00613	67.0
K00610	4138.0
K00611	9391.0
K00616	6561.0
K00617	0.0
K00614	1.0
K00615	17505.0
K00619	12.0
K10863	0.0
K07874	0.0
K06234	0.0
K10240	0.0
K10241	0.0
K10242	0.0
K10243	6.0
K04110	0.0
K04113	0.0
K04112	0.0
K04115	0.0
K04114	0.0
K04117	0.0
K04116	0.0
K04118	0.0
K05517	348.0
K07705	95.0
K07704	169.0
K07707	2111.0
K07706	816.0
K07701	16.0
K07700	349.0
K07703	15.0
K07702	350.0
K07709	4.0
K07708	352.0
K01955	13986.0
K13042	0.0
K09934	4.0
K09935	7088.0
K06216	1441.0
K09937	16.0
K13745	12.0
K13746	0.0
K13747	14191.0
K13740	0.0
K13741	0.0
K13742	0.0
K06211	1071.0
K06212	415.0
K09933	18.0
K02618	339.0
K02619	2753.0
K02968	12259.0
K02966	0.0
K02967	12716.0
K02616	339.0
K02965	12717.0
K02962	0.0
K02611	339.0
K02613	340.0
K03569	15453.0
K03568	384.0
K03565	7044.0
K06218	12.0
K03567	351.0
K03566	361.0
K03561	37069.0
K03560	352.0
K03563	2668.0
K03562	353.0
K06430	0.0
K01709	5633.0
K01708	15.0
K01707	0.0
K01706	50.0
K01705	0.0
K01704	23071.0
K01703	23185.0
K01702	0.0
K14165	0.0
K14164	0.0
K14166	0.0
K14161	5320.0
K14160	0.0
K14162	5320.0
K05396	400.0
K03709	5939.0
K03708	714.0
K08160	12.0
K03701	21345.0
K03700	3479.0
K03703	11788.0
K03702	12718.0
K03705	4655.0
K03704	7833.0
K03707	824.0
K03706	1615.0
K06289	0.0
K06288	0.0
K06283	2008.0
K06282	424.0
K06281	424.0
K06287	10509.0
K06286	1929.0
K06285	95.0
K06284	1207.0
K08161	3687.0
K07540	0.0
K06438	1344.0
K06869	0.0
K06868	0.0
K06867	5688.0
K06866	349.0
K06865	0.0
K06864	7235.0
K06863	0.0
K06862	0.0
K06861	8191.0
K06860	0.0
K12659	0.0
K12658	5320.0
K07547	0.0
K07546	0.0
K15023	0.0
K15022	0.0
K15020	0.0
K15024	1910.0
K08700	0.0
K08162	1068.0
K07544	0.0
K00137	15.0
K00135	1809.0
K00134	18575.0
K00133	12706.0
K00132	9.0
K00131	9.0
K00130	1082.0
K00139	0.0
K00138	10.0
K00429	0.0
K00428	7720.0
K00421	0.0
K00423	0.0
K00425	5101.0
K00427	11.0
K00426	5097.0
K14292	0.0
K14379	0.0
K14370	0.0
K14371	0.0
K14372	0.0
K14373	0.0
K14374	0.0
K14375	0.0
K09845	0.0
K14082	0.0
K14083	18.0
K14080	0.0
K14081	0.0
K14086	722.0
K14087	788.0
K14084	116.0
K14088	790.0
K14089	724.0
K01552	11032.0
K01551	645.0
K01556	0.0
K01557	0.0
K01554	827.0
K01555	0.0
K04708	0.0
K03955	0.0
K13689	0.0
K13688	5452.0
K13683	11.0
K13685	7525.0
K13684	11.0
K13687	0.0
K13686	0.0
K14159	0.0
K02399	350.0
K02398	624.0
K02395	607.0
K02394	354.0
K02397	1342.0
K02396	2261.0
K02391	352.0
K02390	2446.0
K02393	354.0
K02392	3929.0
K13533	0.0
K13532	0.0
K13531	28.0
K13530	512.0
K01550	0.0
K05658	0.0
K14054	20.0
K02601	13170.0
K02970	12619.0
K05378	0.0
K12339	352.0
K14060	336.0
K11687	0.0
K11686	0.0
K11685	10.0
K11689	285.0
K11688	337.0
K08939	0.0
K03048	2263.0
K03049	0.0
K13821	16661.0
K13820	2.0
K03042	0.0
K03043	12579.0
K03040	12578.0
K03041	0.0
K03046	12593.0
K03047	0.0
K03044	0.0
K03045	0.0
K00348	2734.0
K09847	0.0
K00692	1361.0
K00638	2229.0
K00639	8199.0
K00693	0.0
K00634	3677.0
K00635	0.0
K00630	0.0
K00631	350.0
K00632	1161.0
K00633	1181.0
K00691	2415.0
K00696	0.0
K00694	497.0
K00695	0.0
K10854	0.0
K07811	4.0
K07810	354.0
K07813	1791.0
K07812	71.0
K07814	858.0
K07816	1944.0
K00090	16.0
K00091	1332.0
K00094	97.0
K00096	858.0
K00097	8474.0
K00098	3.0
K00099	10362.0
K10228	0.0
K10229	0.0
K12548	0.0
K10222	0.0
K10220	0.0
K10221	0.0
K10227	0.0
K05822	1.0
K01949	0.0
K01945	11002.0
K01947	0.0
K01946	0.0
K01941	5336.0
K01940	10872.0
K06357	0.0
K07729	13447.0
K07728	0.0
K07727	6004.0
K07726	1854.0
K07725	0.0
K07724	353.0
K07723	97.0
K07722	5391.0
K07721	0.0
K07720	9990.0
K00899	240.0
K05824	0.0
K00891	7445.0
K00892	346.0
K00895	5322.0
K00897	1881.0
K08151	6140.0
K08153	517.0
K08154	346.0
K02948	12716.0
K02942	0.0
K02944	0.0
K05665	0.0
K02946	12662.0
K13793	1.0
K06352	0.0
K01769	0.0
K01768	10646.0
K01761	337.0
K01760	936.0
K01762	0.0
K09578	0.0
K01766	350.0
K08164	0.0
K02493	12589.0
K08166	1.0
K08167	345.0
K02496	352.0
K02497	1.0
K02494	352.0
K02495	18995.0
K02498	352.0
K02499	498.0
K08168	0.0
K08169	18.0
K14415	1059.0
K14414	5658.0
K06881	12649.0
K00436	1.0
K06332	0.0
K12815	0.0
K12810	0.0
K06885	2277.0
K00437	0.0
K06335	0.0
K06334	2728.0
K03547	2773.0
K03546	1992.0
K03545	14000.0
K03544	13419.0
K03543	8403.0
K06888	6208.0
K10941	0.0
K03549	8623.0
K03548	346.0
K10940	0.0
K02236	2525.0
K02237	9122.0
K02234	0.0
K02232	1968.0
K02233	2780.0
K02230	5320.0
K02231	9412.0
K06359	0.0
K02238	6717.0
K02239	0.0
K03723	12207.0
K03722	8530.0
K03721	351.0
K03720	349.0
K03727	0.0
K03726	0.0
K03725	0.0
K03724	6680.0
K06358	0.0
K12673	0.0
K12679	0.0
K12678	3.0
K06410	1259.0
K11898	7.0
K11899	0.0
K11896	691.0
K11897	7.0
K11894	341.0
K11895	357.0
K11892	358.0
K11893	358.0
K11890	7.0
K11891	358.0
K08762	0.0
K08764	0.0
K08765	0.0
K10418	0.0
K11325	0.0
K11326	0.0
K11327	0.0
K11328	0.0
K11329	0.0
K00151	339.0
K00150	0.0
K00153	0.0
K00400	0.0
K00407	3.0
K00406	5323.0
K00405	5323.0
K00404	5322.0
K00158	1844.0
K01342	0.0
K09388	0.0
K09386	0.0
K09384	1414.0
K04094	3539.0
K04095	2475.0
K04096	12292.0
K04097	337.0
K04090	0.0
K04091	5667.0
K04092	0.0
K04093	0.0
K04098	0.0
K04099	0.0
K01578	0.0
K01579	8304.0
K01574	56.0
K01575	1016.0
K01576	0.0
K01577	1359.0
K01571	1847.0
K01572	5511.0
K01573	1.0
K02009	1305.0
K02008	14745.0
K02005	16737.0
K02004	77816.0
K02007	1700.0
K02006	20409.0
K02001	350.0
K02000	866.0
K02003	81018.0
K02002	873.0
K03065	0.0
K08952	0.0
K03060	9832.0
K13809	0.0
K10948	0.0
K09607	0.0
K06125	0.0
K04337	11.0
K06120	87.0
K06121	0.0
K04336	11.0
K01127	0.0
K09703	25.0
K00004	974.0
K14699	0.0
K09702	455.0
K14698	0.0
K05311	1447.0
K13829	0.0
K10943	0.0
K07291	0.0
K07290	12.0
K10206	7862.0
K10202	0.0
K10208	0.0
K10209	22.0
K01966	3.0
K01965	0.0
K01964	6.0
K01963	7590.0
K01962	7586.0
K01961	13294.0
K01960	2392.0
K01969	1.0
K01968	1.0
K07749	2575.0
K07748	0.0
K07741	2521.0
K07740	16.0
K07743	0.0
K07742	3296.0
K07745	0.0
K07744	0.0
K07746	337.0
K01299	6132.0
K01295	5894.0
K01297	953.0
K02922	0.0
K05603	1.0
K02921	0.0
K02926	12718.0
K05607	0.0
K02924	0.0
K05605	0.0
K02928	0.0
K02929	0.0
K00216	15.0
K00217	0.0
K00214	0.0
K00215	11345.0
K00213	0.0
K00210	0.0
K00211	0.0
K00218	0.0
K00219	418.0
K01035	6.0
K01034	569.0
K04517	10644.0
K01740	15367.0
K01031	0.0
K01746	128.0
K01745	472.0
K01744	8215.0
K01749	6512.0
K01039	101.0
K04518	3004.0
K09591	0.0
K14129	0.0
K14128	0.0
K14121	0.0
K14120	0.0
K14123	0.0
K14122	0.0
K14125	0.0
K14124	0.0
K14127	0.0
K14126	0.0
K03521	5424.0
K03520	0.0
K03523	3675.0
K03522	5457.0
K03525	10594.0
K03524	11625.0
K03527	15805.0
K03526	10479.0
K03529	9965.0
K03528	350.0
K06338	0.0
K02217	3628.0
K03299	6040.0
K03298	355.0
K13472	0.0
K03293	9856.0
K03292	4777.0
K03291	24.0
K03290	4.0
K03297	6844.0
K03296	38706.0
K03295	4310.0
K03294	11872.0
K13009	1.0
K12690	0.0
K09743	0.0
K06022	0.0
K07190	0.0
K06021	0.0
K07192	6405.0
K06020	1.0
K06027	0.0
K06026	0.0
K09744	0.0
K07991	3.0
K08749	0.0
K09835	0.0
K09834	0.0
K10439	11526.0
K06351	0.0
K09833	0.0
K10925	0.0
K10924	1.0
K10927	0.0
K10926	0.0
K10923	0.0
K10922	0.0
K09629	0.0
K10697	0.0
K00179	1293.0
K00172	567.0
K00171	362.0
K00170	427.0
K00177	3136.0
K00176	3136.0
K00175	11000.0
K00174	10795.0
K13478	0.0
K14338	4.0
K14339	0.0
K14335	0.0
K14337	0.0
K14330	0.0
K14331	0.0
K14333	0.0
K08918	0.0
K13479	668.0
K04078	12289.0
K04079	10484.0
K04076	119.0
K04077	12417.0
K04074	1055.0
K04075	11142.0
K04072	7278.0
K04073	2.0
K04070	2136.0
K04071	0.0
K14597	0.0
K13318	0.0
K08280	0.0
K13641	5877.0
K13640	66.0
K13643	462.0
K13642	0.0
K02027	34566.0
K02026	61597.0
K02025	63931.0
K02024	39.0
K02023	2935.0
K02022	381.0
K02021	0.0
K02020	6812.0
K02029	15655.0
K02028	10306.0
K03886	0.0
K03887	0.0
K03884	0.0
K03885	9156.0
K03881	0.0
K03888	0.0
K03889	0.0
K12998	0.0
K12999	0.0
K12992	5518.0
K12993	0.0
K12990	720.0
K12991	0.0
K12996	487.0
K12997	487.0
K12994	0.0
K12995	12.0
K08979	0.0
K08978	4333.0
K03088	173074.0
K03089	352.0
K03086	18896.0
K03087	352.0
K08971	0.0
K08970	5330.0
K03082	5357.0
K03080	7.0
K08974	4399.0
K13868	0.0
K00918	135.0
K01553	0.0
K12214	0.0
K11646	0.0
K11645	0.0
K11641	0.0
K11640	0.0
K12736	0.0
K12733	0.0
K07507	5579.0
K07506	8.0
K07505	3.0
K07504	1.0
K07503	0.0
K07502	934.0
K07501	1.0
K07500	0.0
K07509	0.0
K07508	0.0
K11422	0.0
K08698	0.0
K10773	12536.0
K10774	0.0
K14286	0.0
K10778	349.0
K14287	16.0
K00140	193.0
K05501	350.0
K01903	5681.0
K01902	5682.0
K01905	0.0
K01904	0.0
K01907	1.0
K01906	0.0
K01909	0.0
K01908	5.0
K14534	1478.0
K00147	10980.0
K07767	0.0
K07769	0.0
K07768	0.0
K06203	350.0
K06202	349.0
K09921	352.0
K09920	16.0
K09927	6052.0
K09024	16.0
K09022	494.0
K09023	5331.0
K09020	138.0
K09021	11.0
K02908	0.0
K02909	13063.0
K08218	2744.0
K08219	16.0
K02904	7396.0
K02906	12718.0
K02907	7080.0
K02902	12511.0
K00230	355.0
K00231	1.0
K00232	0.0
K08976	5321.0
K00234	0.0
K00239	8495.0
K06209	2074.0
K09928	5329.0
K01015	0.0
K01014	0.0
K01012	10368.0
K01011	11886.0
K01010	0.0
K08920	0.0
K14103	0.0
K14102	0.0
K14101	0.0
K14100	0.0
K14105	0.0
K14104	0.0
K14109	0.0
K14108	0.0
K06401	0.0
K00893	0.0
K13402	0.0
K12858	0.0
K03503	2743.0
K03502	5152.0
K03501	7396.0
K03500	15342.0
K08924	0.0
K02278	139.0
K02279	1222.0
K12977	0.0
K02276	5.0
K02277	0.0
K02274	5323.0
K02275	5323.0
K13450	0.0
K13451	0.0
K13452	0.0
K13454	0.0
K13455	0.0
K12509	0.0
K12508	0.0
K12507	4.0
K12506	259.0
K12500	349.0
K12503	0.0
K05926	0.0
K09728	0.0
K14587	126.0
K06597	0.0
K06596	2.0
K06595	0.0
K06599	4.0
K06598	2.0
K07978	0.0
K07979	6077.0
K07976	0.0
K14585	0.0
K10907	9131.0
K10906	339.0
K10901	0.0
K10909	0.0
K10908	0.0
K09819	5836.0
K09818	517.0
K09817	5626.0
K09816	5625.0
K09815	5711.0
K06374	2197.0
K06373	2189.0
K09812	6491.0
K09811	6416.0
K09810	8785.0
K09724	0.0
K14582	0.0
K09721	0.0
K04058	5655.0
K04059	0.0
K04050	0.0
K04051	0.0
K04052	0.0
K04053	0.0
K04054	0.0
K04055	0.0
K04056	5320.0
K04057	0.0
K01047	0.0
K08975	0.0
K10015	16.0
K10014	15.0
K10017	16.0
K10016	16.0
K10011	691.0
K10010	738.0
K10013	18.0
K10012	1082.0
K10019	4.0
K10018	4.0
K13665	3.0
K13664	0.0
K13663	0.0
K13662	0.0
K13661	0.0
K13660	0.0
K13669	0.0
K13668	0.0
K07641	5330.0
K01466	103.0
K13590	2.0
K01464	1357.0
K01465	12568.0
K01462	16639.0
K01463	854.0
K01460	354.0
K01461	0.0
K13599	8.0
K13598	0.0
K01468	438.0
K01469	5320.0
K09251	20.0
K09252	1.0
K02041	2798.0
K02040	18287.0
K02043	15.0
K02045	492.0
K02044	4216.0
K02047	5815.0
K02046	5815.0
K02049	26493.0
K02048	6161.0
K05549	0.0
K05548	0.0
K06046	0.0
K03319	2001.0
K03316	1268.0
K03317	361.0
K03314	355.0
K03315	5801.0
K03312	1946.0
K03313	425.0
K03310	6784.0
K03311	4945.0
K12052	0.0
K02945	12215.0
K06162	16.0
K06163	14.0
K06160	0.0
K06161	0.0
K06166	15.0
K00359	1556.0
K06164	15.0
K06165	15.0
K06168	10361.0
K06169	9.0
K13020	0.0
K07158	0.0
K07159	0.0
K04835	8.0
K11621	0.0
K11991	350.0
K11622	1.0
K11996	5673.0
K11627	0.0
K11626	0.0
K11629	1.0
K11628	0.0
K07561	0.0
K07560	12411.0
K07563	0.0
K07562	0.0
K07565	0.0
K07564	0.0
K07567	12041.0
K07566	13872.0
K07569	0.0
K07568	13257.0
K09925	3.0
K11199	0.0
K11198	0.0
K11192	338.0
K11191	2.0
K11196	0.0
K11195	0.0
K11194	0.0
K02492	7038.0
K10713	0.0
K10710	252.0
K10711	6.0
K10716	337.0
K02490	12.0
K10714	0.0
K10715	0.0
K01929	12416.0
K01928	14693.0
K01923	6199.0
K01922	5841.0
K01921	13471.0
K01920	352.0
K01926	11771.0
K01925	12417.0
K01924	7096.0
K07789	5669.0
K07788	350.0
K07785	0.0
K07784	341.0
K07787	5675.0
K07786	4.0
K07781	12.0
K07783	349.0
K07782	20.0
K05835	16.0
K06355	0.0
K14661	0.0
K09844	0.0
K00782	859.0
K00783	12717.0
K00784	7148.0
K00785	0.0
K00786	1464.0
K00039	0.0
K00036	8334.0
K00037	0.0
K00034	247.0
K00035	0.0
K00032	0.0
K00033	8850.0
K00030	188.0
K00031	10671.0
K01259	2838.0
K01258	6858.0
K01255	1509.0
K01256	7085.0
K01251	9134.0
K01250	572.0
K01253	0.0
K01252	346.0
K09008	2.0
K09009	0.0
K09000	5320.0
K09001	353.0
K09002	814.0
K09003	0.0
K09004	10.0
K09005	74.0
K09006	0.0
K09007	5323.0
K09846	0.0
K08234	2103.0
K00258	0.0
K00259	5864.0
K00252	2.0
K00253	1.0
K00256	0.0
K00257	7826.0
K00254	0.0
K00255	0.0
K01079	1180.0
K01078	5320.0
K01071	1929.0
K01070	354.0
K01073	1.0
K01077	9927.0
K01076	5424.0
K14472	0.0
K14471	0.0
K14470	0.0
K14475	72.0
K09841	0.0
K02788	1449.0
K02782	2.0
K02783	526.0
K02781	1536.0
K02786	1449.0
K02787	0.0
K02784	348.0
K01060	5446.0
K01787	5727.0
K01786	3273.0
K01785	13552.0
K01784	26016.0
K01783	13496.0
K01782	11684.0
K01781	0.0
K01780	0.0
K01789	0.0
K01788	3329.0
K02526	190.0
K02527	8065.0
K02525	7.0
K02250	1.0
K02523	8065.0
K02520	12595.0
K02521	350.0
K02258	1.0
K02259	5323.0
K02528	12718.0
K02529	41360.0
K03781	3614.0
K03780	459.0
K03783	4470.0
K03782	5686.0
K03785	7936.0
K03784	2331.0
K03787	8800.0
K03786	4683.0
K03789	5005.0
K03788	348.0
K10700	0.0
K00342	8070.0
K03124	0.0
K03120	0.0
K12527	688.0
K12526	0.0
K12525	696.0
K12524	5484.0
K12523	2.0
K12522	2.0
K09789	2392.0
K09788	470.0
K09787	3232.0
K09786	141.0
K09785	0.0
K09781	346.0
K09780	19.0
K10961	0.0
K10960	0.0
K10963	0.0
K10962	0.0
K10965	0.0
K10964	0.0
K10966	0.0
K09879	0.0
K06318	0.0
K06311	0.0
K06310	142.0
K06312	0.0
K06314	0.0
K06317	567.0
K11389	0.0
K11386	0.0
K11387	0.0
K11384	5320.0
K11385	0.0
K11382	2.0
K11383	0.0
K11381	1.0
K11949	0.0
K10380	0.0
K04032	421.0
K04033	4.0
K04030	478.0
K04031	2029.0
K04036	0.0
K04037	0.0
K04034	14.0
K04035	128.0
K04038	0.0
K04039	0.0
K07046	5324.0
K07047	7409.0
K07044	1.0
K07045	2018.0
K07042	10325.0
K07043	4082.0
K07040	4438.0
K07041	0.0
K07048	693.0
K07049	0.0
K08664	0.0
K02584	10.0
K10039	6999.0
K10038	24.0
K10037	16.0
K10036	36.0
K04788	0.0
K04789	0.0
K04784	2.0
K04785	2.0
K04786	2.0
K04787	0.0
K04780	0.0
K04781	10.0
K04782	0.0
K04783	2.0
K13601	0.0
K13603	0.0
K13602	0.0
K13605	0.0
K13604	0.0
K13607	68.0
K02404	265.0
K05783	0.0
K05782	16.0
K05781	15.0
K05780	15.0
K05787	350.0
K05786	5670.0
K05785	5670.0
K05784	0.0
K05789	11.0
K05788	351.0
K01442	12629.0
K01443	9868.0
K01444	51.0
K01446	489.0
K01447	13603.0
K01448	13124.0
K01449	1649.0
K14803	0.0
K02069	1742.0
K05569	820.0
K08008	0.0
K02063	350.0
K05566	819.0
K05565	1.0
K05563	2.0
K05562	2.0
K05561	2.0
K02064	350.0
K03338	780.0
K03339	1.0
K03330	0.0
K03331	0.0
K03332	1.0
K03333	0.0
K03335	6070.0
K03336	750.0
K03337	780.0
K12956	0.0
K12957	5335.0
K12954	0.0
K12955	0.0
K12952	0.0
K12953	0.0
K12950	0.0
K12951	0.0
K14733	0.0
K00109	0.0
K06148	15553.0
K06149	351.0
K06144	349.0
K06145	354.0
K06146	2.0
K06147	66901.0
K06141	12.0
K06142	12954.0
K06143	10.0
K11945	0.0
K08948	0.0
K08949	0.0
K00071	0.0
K14664	0.0
K13810	0.0
K14665	1.0
K03058	0.0
K11609	0.0
K11608	0.0
K14660	0.0
K11603	0.0
K11602	0.0
K11601	0.0
K11600	0.0
K11607	5668.0
K11606	5669.0
K11605	5669.0
K11604	5669.0
K10558	134.0
K10559	136.0
K10550	129.0
K10551	130.0
K10552	0.0
K10553	0.0
K10554	0.0
K10555	181.0
K10556	136.0
K10557	135.0
K03051	0.0
K03050	0.0
K07549	0.0
K07548	0.0
K07239	5.0
K07235	350.0
K07234	3.0
K07237	350.0
K07236	350.0
K07231	0.0
K07230	336.0
K07233	11.0
K07232	16.0
K02467	11.0
K05306	749.0
K05305	807.0
K05304	0.0
K05303	5320.0
K05301	0.0
K02565	349.0
K08644	0.0
K08646	0.0
K08641	10661.0
K08643	1.0
K08642	0.0
K12146	0.0
K00010	6344.0
K00011	0.0
K00012	10661.0
K00013	10960.0
K00014	16391.0
K00016	7114.0
K09065	0.0
K08252	1.0
K08253	0.0
K08256	0.0
K08255	0.0
K08258	0.0
K08259	0.0
K00274	5324.0
K00275	5673.0
K00276	7.0
K00270	0.0
K00271	0.0
K00272	0.0
K00273	0.0
K00278	9097.0
K00279	0.0
K12675	0.0
K01277	2393.0
K01274	0.0
K01273	7379.0
K01271	2302.0
K01270	6982.0
K01278	2394.0
K00906	697.0
K00904	2783.0
K00903	364.0
K00901	6655.0
K13785	0.0
K00908	0.0
K11149	0.0
K01053	5325.0
K01051	43.0
K01057	3.0
K01056	12716.0
K01055	1.0
K01054	0.0
K01058	351.0
K02500	10953.0
K02501	10887.0
K02502	2626.0
K02503	12365.0
K02504	349.0
K02505	349.0
K02506	9.0
K02507	349.0
K02508	339.0
K02509	339.0
K00291	0.0
K13410	0.0
K13148	0.0
K13419	0.0
K05825	0.0
K03106	12718.0
K03105	0.0
K03101	12161.0
K03100	18645.0
K12541	4.0
K12540	0.0
K12543	4.0
K12542	4.0
K12545	4.0
K12544	0.0
K12547	0.0
K12546	0.0
K12549	0.0
K06080	349.0
K11018	0.0
K11019	0.0
K11016	0.0
K11017	0.0
K11014	3.0
K11015	3.0
K11012	0.0
K11013	3.0
K11010	0.0
K11011	0.0
K06333	1593.0
K06880	0.0
K06883	5320.0
K06882	0.0
K09857	5672.0
K06884	17.0
K06887	1023.0
K06886	5324.0
K06889	18244.0
K10942	0.0
K09859	0.0
K09858	352.0
K10947	8594.0
K10946	0.0
K10945	0.0
K10944	0.0
K13284	0.0
K00483	338.0
K00481	0.0
K00480	2.0
K00486	0.0
K00485	2.0
K00484	342.0
K09901	350.0
K10929	0.0
K07684	350.0
K07685	343.0
K07686	349.0
K07687	355.0
K07681	1.0
K07688	8.0
K07689	350.0
K10928	0.0
K04018	8.0
K04019	447.0
K04014	478.0
K04015	616.0
K04016	342.0
K04017	6.0
K04013	408.0
K07060	0.0
K07061	0.0
K07062	5667.0
K07063	0.0
K07064	0.0
K07065	0.0
K07066	719.0
K07067	97.0
K07068	0.0
K07069	1251.0
K01121	0.0
K13629	2.0
K13628	5672.0
K13623	0.0
K13622	5320.0
K13620	10.0
K13626	1439.0
K08586	0.0
K08587	0.0
K01428	6055.0
K01429	6052.0
K01422	2394.0
K01423	343.0
K01420	6117.0
K01421	3089.0
K01426	6688.0
K01427	0.0
K01424	6962.0
K01425	10360.0
K08068	0.0
K07538	0.0
K13086	0.0
K13085	0.0
K07287	352.0
K07824	0.0
K07682	0.0
K02722	0.0
K12978	0.0
K12979	0.0
K12972	689.0
K12973	349.0
K12974	349.0
K12975	16.0
K12976	0.0
K07821	4.0
K07683	0.0
K14750	0.0
K14751	0.0
K14953	0.0
K12288	349.0
K12289	349.0
K12282	0.0
K12283	0.0
K12280	0.0
K12281	0.0
K12286	0.0
K12287	0.0
K12284	0.0
K12285	0.0
K11957	0.0
K11956	0.0
K11955	0.0
K11954	0.0
K11953	0.0
K11952	0.0
K11951	0.0
K11950	0.0
K11959	0.0
K11958	0.0
K13889	352.0
K13888	350.0
K11963	0.0
K07217	137.0
K07216	1777.0
K07215	0.0
K07214	6401.0
K07213	155.0
K07212	0.0
K07219	80.0
K07218	0.0
K12150	350.0
K08689	0.0
K08688	0.0
K00402	0.0
K00401	0.0
K11994	0.0
K00152	0.0
K01043	12.0
K00154	4.0
K00157	0.0
K00156	2737.0
K10533	0.0
K10530	1412.0
K10531	0.0
K10536	5660.0
K10537	145.0
K10535	0.0
K10538	16.0
K10539	145.0
K00073	404.0
K13934	7.0
K00076	137.0
K00077	10631.0
K00074	8403.0
K00075	6971.0
K00078	0.0
K00079	0.0
K02290	0.0
K02563	12413.0
K02292	0.0
K08966	0.0
K02294	1.0
K08278	0.0
K08279	4.0
K08274	0.0
K08275	0.0
K08276	343.0
K08277	4.0
K00298	974.0
K00299	5331.0
K00296	0.0
K00297	16136.0
K00294	2.0
K00292	0.0
K00293	0.0
K00290	8904.0
K07757	67.0
K12089	0.0
K01210	0.0
K01213	0.0
K01212	830.0
K01215	1927.0
K01214	0.0
K01217	0.0
K01216	0.0
K01219	22.0
K01218	858.0
K02749	0.0
K02746	454.0
K02747	451.0
K02744	1968.0
K02745	456.0
K02742	350.0
K00924	12131.0
K00925	15438.0
K00926	3941.0
K00927	12718.0
K00928	17749.0
K00929	4067.0
K12085	0.0
K02298	349.0
K02299	349.0
K02568	408.0
K02569	343.0
K02562	16.0
K02291	5322.0
K02560	350.0
K02293	0.0
K02566	5337.0
K02567	408.0
K02564	14656.0
K02297	349.0
K03169	17103.0
K03168	7760.0
K03163	0.0
K03162	0.0
K03167	0.0
K03166	0.0
K11038	0.0
K11039	0.0
K11030	0.0
K11031	0.0
K11032	0.0
K11033	0.0
K11034	0.0
K11035	0.0
K11036	0.0
K11037	0.0
K02546	0.0
K07668	2456.0
K07669	0.0
K07666	5669.0
K07667	9417.0
K07664	350.0
K07665	6650.0
K07662	350.0
K07663	5330.0
K07660	350.0
K07661	16.0
K03927	2944.0
K07008	350.0
K07009	2433.0
K07002	339.0
K07003	1830.0
K07000	368.0
K07001	4488.0
K07006	6738.0
K07007	7237.0
K07004	1.0
K07005	5921.0
K03921	0.0
K02956	11357.0
K09725	0.0
K09181	5671.0
K08599	0.0
K08598	0.0
K08591	13344.0
K08590	8092.0
K01156	164.0
K01154	11479.0
K01407	349.0
K01400	0.0
K01153	11019.0
K01150	837.0
K01151	5472.0
K01408	0.0
K01409	13648.0
K01158	0.0
K01159	9341.0
K05523	4.0
K05522	362.0
K05521	11693.0
K05520	13377.0
K05527	352.0
K05526	12.0
K05525	0.0
K05524	129.0
K05529	0.0
K14518	0.0
K14519	5320.0
K05949	0.0
K01754	8952.0
K05942	0.0
K01027	0.0
K02171	0.0
K02170	352.0
K02173	117.0
K02172	0.0
K01751	2153.0
K06416	541.0
K06417	0.0
K06414	0.0
K06947	0.0
K03379	0.0
K03808	6022.0
K03809	5340.0
K03806	352.0
K06412	2261.0
K03804	350.0
K12296	487.0
K03802	8.0
K03803	3159.0
K06413	6.0
K10808	0.0
K06411	1273.0
K01028	132.0
K01029	465.0
K11931	12.0
K11930	4.0
K11933	349.0
K11932	349.0
K11935	12.0
K11934	15.0
K11937	13.0
K11936	501.0
K11939	345.0
K11938	11.0
K10800	5320.0
K06419	6.0
K11929	11.0
K07271	1447.0
K07270	0.0
K07273	3445.0
K07272	487.0
K07275	353.0
K07274	355.0
K07277	8066.0
K07276	2.0
K07279	6.0
K07278	352.0
K10623	0.0
K02481	7720.0
K11520	0.0
K02480	0.0
K08170	7.0
K02485	350.0
K02484	3015.0
K02487	331.0
K08600	4204.0
K08603	0.0
K08602	3264.0
K08605	21.0
K08604	0.0
K09956	5320.0
K09957	0.0
K09954	5668.0
K09955	5125.0
K09952	151.0
K09953	1.0
K09950	0.0
K09951	1553.0
K09958	5325.0
K09959	1.0
K07495	37259.0
K07494	3.0
K07497	24815.0
K07496	2292.0
K07491	12441.0
K07490	343.0
K07493	2438.0
K07492	1.0
K07499	0.0
K07498	1044.0
K11209	16.0
K11208	9.0
K11204	0.0
K11203	385.0
K11202	450.0
K11201	340.0
K11200	9.0
K00058	18188.0
K00059	38677.0
K00728	0.0
K00729	0.0
K00055	1.0
K00057	12719.0
K00050	1172.0
K00051	0.0
K00720	0.0
K00721	13220.0
K14424	0.0
K06033	0.0
K14189	0.0
K14188	1941.0
K06364	0.0
K14187	699.0
K01239	3679.0
K01238	522.0
K01897	7522.0
K01232	251.0
K01895	6871.0
K01230	0.0
K01893	12517.0
K01236	0.0
K01235	492.0
K01890	12718.0
K02768	595.0
K02769	417.0
K02760	3352.0
K02761	11610.0
K02763	2.0
K02764	1.0
K02765	750.0
K00948	15826.0
K00949	4349.0
K00942	14235.0
K00943	11942.0
K00940	8313.0
K00941	24058.0
K00946	10463.0
K00947	0.0
K00944	0.0
K00945	17045.0
K01097	0.0
K01096	350.0
K01095	346.0
K01093	348.0
K01092	10080.0
K01091	20151.0
K01090	15769.0
K03499	15609.0
K03498	8557.0
K03491	413.0
K03490	1061.0
K03493	0.0
K03492	54.0
K03495	12650.0
K03497	19567.0
K03496	24174.0
K02817	0.0
K02814	3.0
K02815	3.0
K02810	3889.0
K02548	17804.0
K02549	6189.0
K02818	6.0
K02819	1126.0
K03637	6290.0
K03636	5671.0
K03147	9610.0
K03146	0.0
K08851	0.0
K06518	10675.0
K09729	90.0
K06048	12.0
K06045	10639.0
K06044	7.0
K09727	0.0
K09726	0.0
K06041	8297.0
K09720	0.0
K09723	0.0
K06042	1880.0
K09897	350.0
K09896	349.0
K09895	352.0
K09894	350.0
K09893	350.0
K09892	347.0
K09891	350.0
K09890	344.0
K09899	350.0
K09898	348.0
K03622	0.0
K07648	350.0
K07649	340.0
K07398	0.0
K07399	7.0
K11056	0.0
K11057	0.0
K11054	0.0
K11055	0.0
K07640	350.0
K07393	5339.0
K07390	5672.0
K07391	10434.0
K07644	5675.0
K07645	5671.0
K07646	12175.0
K07647	4.0
K10896	0.0
K07024	38242.0
K07025	18249.0
K07026	15.0
K07027	5064.0
K07020	0.0
K07021	573.0
K07022	0.0
K07023	3403.0
K07028	0.0
K07029	24081.0
K10094	0.0
K01390	0.0
K01392	0.0
K01399	0.0
K02673	2.0
K05893	0.0
K05897	0.0
K05896	9974.0
K05895	1536.0
K05899	0.0
K05898	0.0
K00555	0.0
K00554	11862.0
K00557	350.0
K00556	2742.0
K00551	2.0
K00559	0.0
K00558	19829.0
K01170	0.0
K01173	0.0
K01174	34.0
K01175	5676.0
K01176	1106.0
K01178	5320.0
K01179	14958.0
K14578	0.0
K14579	0.0
K08951	0.0
K08950	0.0
K08953	0.0
K03828	5674.0
K03829	2.0
K03820	8064.0
K03821	4.0
K03822	0.0
K03823	9964.0
K03824	350.0
K03825	478.0
K03826	1750.0
K03827	5092.0
K12248	0.0
K12246	2.0
K12247	0.0
K12242	0.0
K12243	0.0
K12240	0.0
K12241	0.0
K11919	0.0
K11918	0.0
K11913	0.0
K11912	0.0
K11911	350.0
K11910	350.0
K11917	0.0
K11916	0.0
K11915	0.0
K11914	0.0
K12068	336.0
K12069	0.0
K12062	336.0
K12063	336.0
K12060	336.0
K12061	336.0
K12066	336.0
K12067	336.0
K12064	3.0
K12065	336.0
K07259	3094.0
K07258	15200.0
K07253	0.0
K07251	349.0
K07250	6395.0
K07257	0.0
K07256	0.0
K07255	0.0
K07254	0.0
K05372	6.0
K05373	6.0
K05370	0.0
K05371	0.0
K05374	2.0
K05375	1.0
K09970	11.0
K09971	13.0
K09972	12.0
K09973	5668.0
K09974	5655.0
K09975	345.0
K09976	2275.0
K09978	346.0
K09979	2741.0
K11261	1043.0
K11260	0.0
K11263	331.0
K11264	1.0
K10793	46.0
K10796	46.0
K10797	222.0
K10794	1.0
K10795	45.0
K00700	11719.0
K00701	0.0
K10798	0.0
K00703	5839.0
K00705	16449.0
K09828	0.0
K10133	0.0
K13053	349.0
K03192	5327.0
K00964	0.0
K00965	3042.0
K00966	5457.0
K00960	0.0
K00961	0.0
K00962	11298.0
K00963	9158.0
K00969	8010.0
K12681	0.0
K02703	0.0
K08364	2.0
K08365	2.0
K02706	0.0
K08363	2.0
K08361	10.0
K02708	0.0
K02709	0.0
K08368	1415.0
K08369	346.0
K01615	866.0
K01617	0.0
K01616	0.0
K01611	704.0
K01610	5225.0
K01613	8373.0
K01612	0.0
K01619	11622.0
K01618	0.0
K02834	12718.0
K02835	12718.0
K05281	0.0
K03619	4.0
K03618	4.0
K03617	5541.0
K03616	481.0
K03615	5402.0
K03614	5382.0
K03613	5087.0
K03612	4962.0
K03611	355.0
K03610	2214.0
K09705	82.0
K09704	1469.0
K09701	5333.0
K09700	1.0
K09709	0.0
K06391	945.0
K06390	2301.0
K06393	2290.0
K06392	1582.0
K06395	159.0
K06394	1311.0
K06397	2151.0
K06396	2026.0
K06399	2182.0
K06398	2330.0
K06435	0.0
K11078	0.0
K11079	0.0
K11074	17.0
K11075	17.0
K11076	17.0
K11077	0.0
K11070	3463.0
K11071	4821.0
K11072	5560.0
K11073	17.0
K06935	0.0
K06934	794.0
K06937	5320.0
K06936	6.0
K06931	0.0
K06930	0.0
K06933	0.0
K06932	0.0
K06939	0.0
K06938	7.0
K13381	4.0
K05916	5670.0
K05917	0.0
K05914	0.0
K05915	0.0
K05912	0.0
K05913	0.0
K05910	1377.0
K05911	0.0
K05918	0.0
K05919	2238.0
K00392	0.0
K00390	7155.0
K00397	0.0
K00395	0.0
K00394	147.0
K01884	0.0
K00399	0.0
K01886	10233.0
K01376	1411.0
K01372	5144.0
K09149	0.0
K09148	0.0
K01225	89.0
K09145	722.0
K09144	719.0
K09147	0.0
K09146	0.0
K09141	0.0
K09140	0.0
K09143	0.0
K09142	0.0
K05709	1.0
K05708	1.0
K05879	7021.0
K05878	6534.0
K05875	354.0
K05874	364.0
K05877	342.0
K05876	17.0
K05873	337.0
K00579	0.0
K00578	0.0
K00577	0.0
K00575	8190.0
K00574	8307.0
K00573	5674.0
K00571	5434.0
K00570	0.0
K01118	2848.0
K01119	1647.0
K01157	0.0
K01112	341.0
K01113	5323.0
K04477	2006.0
K01114	1.0
K01115	0.0
K08087	0.0
K01315	0.0
K08085	0.0
K08084	4.0
K08083	2.0
K08082	2.0
K08081	0.0
K08080	0.0
K01152	0.0
K01401	0.0
K09826	0.0
K06344	0.0
K06345	0.0
K09822	5321.0
K06343	0.0
K10938	0.0
K06341	0.0
K10934	0.0
K10935	0.0
K10932	0.0
K11052	0.0
K10930	0.0
K06349	0.0
K11053	0.0
K10754	0.0
K01755	11678.0
K10200	646.0
K02132	0.0
K02137	0.0
K03840	350.0
K03841	353.0
K13028	0.0
K13799	0.0
K13798	0.0
K13795	0.0
K13794	0.0
K13021	0.0
K13792	0.0
K13791	0.0
K13790	0.0
K12268	0.0
K12269	1.0
K12262	19.0
K12263	0.0
K12264	15.0
K12265	15.0
K12266	15.0
K12267	12092.0
K01757	0.0
K12237	0.0
K13243	2.0
K13245	0.0
K13244	3.0
K13246	0.0
K03264	0.0
K03265	0.0
K03263	0.0
K03268	0.0
K03269	8065.0
K12415	0.0
K10211	0.0
K09918	10.0
K09919	3.0
K06720	0.0
K09913	17.0
K09910	350.0
K09911	349.0
K09916	348.0
K09917	348.0
K06726	2402.0
K09915	5336.0
K11535	357.0
K11534	476.0
K11537	338.0
K11531	8.0
K11533	0.0
K11532	0.0
K11249	86.0
K11539	0.0
K00762	13248.0
K00763	5004.0
K00760	14438.0
K00761	7397.0
K00766	9612.0
K00767	3543.0
K00764	14625.0
K00765	10683.0
K00768	2071.0
K00769	350.0
K11059	0.0
K00186	0.0
K00187	0.0
K00184	5717.0
K00185	5453.0
K00183	391.0
K00180	3685.0
K00188	0.0
K00189	0.0
K10110	3181.0
K10111	20.0
K10112	4495.0
K10113	0.0
K10114	0.0
K10115	0.0
K10116	0.0
K10117	3642.0
K10118	5005.0
K10119	4445.0
K04641	0.0
K04643	0.0
K04642	0.0
K13282	8.0
K00988	0.0
K00989	6392.0
K00986	162.0
K00984	745.0
K00985	0.0
K00982	352.0
K00983	1504.0
K00980	2185.0
K00981	18374.0
K01585	8064.0
K01584	340.0
K01586	11875.0
K13498	699.0
K01580	3292.0
K01583	534.0
K01582	1428.0
K13497	6395.0
K01589	6210.0
K01588	16322.0
K14941	0.0
K08347	10.0
K08348	341.0
K02720	0.0
K14949	0.0
K02723	0.0
K03459	1.0
K03458	3808.0
K03455	20116.0
K03457	856.0
K03451	64.0
K03981	352.0
K03980	6136.0
K02614	969.0
K01639	7652.0
K01638	356.0
K01637	352.0
K01636	62.0
K01635	1417.0
K01634	0.0
K01633	8675.0
K01632	0.0
K01631	11.0
K01630	5462.0
K02615	338.0
K02588	941.0
K02589	847.0
K02858	352.0
K02859	1413.0
K14051	11.0
K14053	10.0
K14052	2.0
K02852	349.0
K02853	349.0
K02850	4.0
K02851	354.0
K14059	2301.0
K14058	352.0
K02586	122.0
K02587	195.0
K03679	0.0
K03671	20850.0
K03670	5337.0
K03673	354.0
K03672	18.0
K03675	342.0
K03674	355.0
K03677	0.0
K03676	13.0
K09761	10824.0
K09760	3813.0
K09763	1.0
K09762	4543.0
K09765	7661.0
K09764	103.0
K09767	553.0
K06006	349.0
K09769	6458.0
K09768	1697.0
K10353	0.0
K03187	6053.0
K03186	3559.0
K03185	352.0
K03184	351.0
K03183	20499.0
K03182	3521.0
K03181	351.0
K03189	6053.0
K03188	6053.0
K02715	0.0
K12455	0.0
K12454	5320.0
K12453	0.0
K12452	60.0
K12451	0.0
K07358	4.0
K07356	7.0
K07357	671.0
K07354	1.0
K07355	1.0
K07352	1.0
K07353	1.0
K07350	342.0
K07351	344.0
K06919	1969.0
K06918	350.0
K06917	354.0
K06916	352.0
K06915	828.0
K06914	0.0
K06913	0.0
K06912	0.0
K06911	9144.0
K06910	1157.0
K08986	31.0
K08987	2416.0
K08984	5330.0
K08985	0.0
K08982	12.0
K08983	0.0
K08980	0.0
K08981	71.0
K08988	0.0
K08989	9.0
K02252	0.0
K05934	1951.0
K05936	1951.0
K05937	1.0
K02253	0.0
K05939	11334.0
K00378	5085.0
K00375	7830.0
K00374	346.0
K00376	0.0
K00371	347.0
K00370	346.0
K00373	346.0
K00372	5337.0
K01358	13480.0
K09166	5320.0
K09165	0.0
K09164	1.0
K09163	926.0
K09162	5320.0
K09161	349.0
K09160	350.0
K01354	5670.0
K01355	336.0
K01356	11915.0
K05601	6.0
K05851	350.0
K03807	17.0
K05606	719.0
K02927	0.0
K05974	0.0
K03805	16.0
K05976	0.0
K00519	0.0
K00518	0.0
K03800	7946.0
K00511	0.0
K00510	2.0
K03801	2745.0
K00515	0.0
K00514	0.0
K00517	4.0
K05971	0.0
K03154	6151.0
K11147	0.0
K05581	0.0
K05580	0.0
K05583	0.0
K05582	0.0
K05585	0.0
K05584	0.0
K05587	0.0
K05586	0.0
K05589	352.0
K03150	9341.0
K03623	353.0
K03152	7553.0
K14200	0.0
K14201	0.0
K14202	0.0
K03621	12703.0
K14204	0.0
K14205	64.0
K01134	719.0
K01135	0.0
K01136	10639.0
K01137	5320.0
K01130	27327.0
K01132	0.0
K01133	6073.0
K01138	17930.0
K01139	438.0
K02113	11961.0
K02112	12523.0
K02111	12381.0
K02446	5677.0
K02117	5192.0
K02116	1083.0
K02115	12523.0
K02114	12513.0
K02119	2322.0
K02118	5331.0
K02448	0.0
K01036	1.0
K03212	349.0
K13007	0.0
K13006	25.0
K13005	0.0
K13004	727.0
K13001	0.0
K06404	1054.0
K01032	0.0
K06951	0.0
K03862	1.0
K03863	1.0
K06406	2331.0
K06957	350.0
K05020	52.0
K06400	971.0
K06403	1053.0
K06954	6.0
K10814	0.0
K10817	0.0
K10816	0.0
K07136	349.0
K03242	0.0
K03243	0.0
K12202	0.0
K12203	0.0
K12206	0.0
K12207	0.0
K12204	0.0
K12205	0.0
K12208	0.0
K12209	0.0
K13919	91.0
K13918	15.0
K06214	11.0
K06215	1358.0
K09936	2043.0
K06217	12758.0
K09930	5322.0
K09931	1.0
K09932	5320.0
K06213	7499.0
K09938	0.0
K09939	2392.0
K11517	0.0
K06337	0.0
K13301	349.0
K00748	8065.0
K00745	487.0
K00743	0.0
K07165	5661.0
K07164	7780.0
K07167	0.0
K07166	2782.0
K07161	6.0
K07160	877.0
K07163	0.0
K07162	316.0
K07169	7.0
K07168	1.0
K06336	0.0
K01839	2636.0
K01838	2638.0
K01835	1973.0
K01834	35278.0
K01837	0.0
K01830	0.0
K00608	0.0
K02632	0.0
K02630	0.0
K02631	0.0
K08322	47.0
K08323	26.0
K08320	11.0
K08321	5455.0
K08326	4.0
K08324	11.0
K08325	351.0
K01659	338.0
K01658	9515.0
K02637	0.0
K01653	12144.0
K01652	14949.0
K01655	0.0
K01654	1627.0
K01657	9863.0
K02874	7398.0
K02875	0.0
K02876	12593.0
K02877	0.0
K02871	12581.0
K02873	0.0
K02878	12718.0
K02879	12717.0
K14070	0.0
K09749	2295.0
K09748	7272.0
K06023	19485.0
K09742	0.0
K09741	0.0
K09740	133.0
K09747	10294.0
K09746	0.0
K09745	0.0
K06024	9851.0
K03477	10.0
K03476	266.0
K03475	1877.0
K03474	8065.0
K03473	2742.0
K03472	350.0
K03471	6180.0
K03470	12481.0
K03478	1094.0
K02304	2392.0
K02305	0.0
K02302	1225.0
K02303	3.0
K02300	349.0
K02301	5673.0
K03653	0.0
K03652	7088.0
K03651	350.0
K03650	12649.0
K03657	28812.0
K03656	352.0
K03655	15561.0
K03654	19146.0
K03658	1069.0
K12439	0.0
K12431	0.0
K12430	0.0
K12433	0.0
K12432	0.0
K12435	0.0
K12434	0.0
K12437	0.0
K12436	0.0
K06979	509.0
K06978	6174.0
K06971	314.0
K06970	347.0
K06973	10936.0
K06972	1375.0
K06975	8377.0
K06974	0.0
K06977	30.0
K06976	753.0
K07082	6905.0
K07083	2392.0
K07080	1329.0
K07081	6.0
K07086	0.0
K07087	0.0
K07084	31.0
K07085	5159.0
K07088	17884.0
K07089	1626.0
K01317	0.0
K11162	0.0
K11163	0.0
K11161	0.0
K11168	0.0
K00356	31.0
K00355	5.0
K00354	0.0
K00353	0.0
K00351	2731.0
K00350	2734.0
K05952	341.0
K05953	0.0
K05951	0.0
K05956	0.0
K05957	0.0
K00358	35.0
K00689	487.0
K00688	12364.0
K00681	6211.0
K00680	14189.0
K00683	0.0
K00685	5323.0
K00684	5675.0
K00687	516.0
K00686	0.0
K05831	0.0
K05830	0.0
K05833	4106.0
K05832	3760.0
K05834	16.0
K05837	12400.0
K05836	342.0
K05839	351.0
K05838	352.0
K07677	349.0
K00533	1025.0
K00532	5.0
K00531	0.0
K00530	0.0
K00537	16166.0
K00536	0.0
K00535	0.0
K00534	0.0
K00539	0.0
K00538	0.0
K11029	0.0
K14260	1965.0
K14261	17.0
K14266	0.0
K14267	2.0
K14268	0.0
K14269	0.0
K01337	0.0
K01338	11163.0
K02683	0.0
K02682	349.0
K02681	16.0
K02680	349.0
K02687	12308.0
K02686	349.0
K02685	0.0
K02689	0.0
K02688	339.0
K00824	762.0
K00827	0.0
K00826	16318.0
K00821	5917.0
K00820	11876.0
K00823	19.0
K00822	2.0
K00829	0.0
K00828	0.0
K01488	1234.0
K01489	5965.0
K01484	12.0
K01485	1416.0
K01486	1424.0
K01487	6064.0
K01480	4708.0
K01481	0.0
K01482	66.0
K01483	4.0
K02469	14771.0
K02468	4.0
K02466	4.0
K02465	4.0
K02464	343.0
K02463	6.0
K02462	349.0
K02461	350.0
K02460	351.0
K08969	6.0
K13061	1.0
K13060	0.0
K13063	0.0
K13062	0.0
K13069	17.0
K08964	12.0
K06363	0.0
K03079	339.0
K06342	0.0
K03078	9.0
K13289	0.0
K13288	352.0
K13285	0.0
K13287	0.0
K13286	0.0
K13281	91.0
K13280	1273.0
K13283	16.0
K00054	1929.0
K04496	0.0
K05369	0.0
K05368	699.0
K03228	5660.0
K03229	5660.0
K00052	10389.0
K03222	5661.0
K03223	5324.0
K03220	5.0
K03221	1.0
K03226	5659.0
K03227	5660.0
K03224	5659.0
K03225	340.0
K09482	0.0
K09483	0.0
K13836	0.0
K12228	0.0
K05360	0.0
K12224	0.0
K12225	0.0
K12226	0.0
K12227	0.0
K12220	0.0
K05363	531.0
K12222	0.0
K12223	0.0
K08681	1292.0
K08680	859.0
K08683	0.0
K08682	349.0
K08685	0.0
K08684	0.0
K08687	0.0
K08686	0.0
K11755	8833.0
K11754	24269.0
K11751	696.0
K11750	349.0
K11753	23834.0
K11752	16320.0
K02407	1325.0
K13938	356.0
K13936	7.0
K13935	7.0
K02406	3656.0
K13933	7.0
K13932	7.0
K13931	7.0
K13930	7.0
K12088	0.0
K12081	0.0
K12082	0.0
K12083	0.0
K12084	0.0
K12086	0.0
K12087	0.0
K09611	0.0
K09612	12.0
K04940	0.0
K10085	0.0
K05394	0.0
K05395	0.0
K06340	0.0
K13043	1.0
K07149	892.0
K07148	2742.0
K07147	5670.0
K07146	868.0
K07145	10.0
K07144	0.0
K07143	0.0
K07142	0.0
K07141	1087.0
K07140	350.0
K10156	0.0
K10150	0.0
K10620	0.0
K10621	0.0
K14028	0.0
K14029	0.0
K01817	9558.0
K01816	5667.0
K01815	3526.0
K01814	10952.0
K01813	1072.0
K01812	10505.0
K01811	6927.0
K01810	13027.0
K01819	1413.0
K01818	510.0
K14580	0.0
K05379	0.0
K08304	350.0
K08305	353.0
K08306	350.0
K08307	2746.0
K08300	352.0
K08301	9295.0
K08302	772.0
K08303	16074.0
K08308	345.0
K08309	1153.0
K14671	0.0
K14670	0.0
K14673	0.0
K14672	0.0
K01673	5732.0
K01672	0.0
K01671	9.0
K01677	2397.0
K01676	2755.0
K01674	41.0
K01679	7196.0
K01678	2152.0
K02899	12591.0
K02896	0.0
K02897	8138.0
K02895	12715.0
K02892	12716.0
K02890	12718.0
K10811	0.0
K02096	0.0
K02097	0.0
K02094	0.0
K02095	0.0
K02092	0.0
K02093	0.0
K02099	2862.0
K03411	2174.0
K03410	2297.0
K03413	3315.0
K03412	6464.0
K03415	512.0
K03414	352.0
K03417	338.0
K03416	0.0
K03418	0.0
K05376	0.0
K02320	0.0
K02322	0.0
K02323	0.0
K05377	0.0
K13542	13275.0
K13543	0.0
K13540	0.0
K13541	0.0
K12145	1.0
K12144	0.0
K12147	12.0
K12410	12684.0
K12141	2401.0
K12140	2401.0
K12143	68.0
K12142	1.0
K12149	351.0
K12148	349.0
K07312	344.0
K07313	5905.0
K07310	70.0
K07311	4.0
K07316	197.0
K07317	0.0
K07314	4.0
K07315	5452.0
K07318	114.0
K07319	2288.0
K03936	0.0
K03425	14.0
K03426	4282.0
K03427	13346.0
K03420	0.0
K03421	0.0
K03422	0.0
K03423	0.0
K03756	11.0
K03757	8.0
K03206	0.0
K03755	4.0
K11144	2384.0
K11145	4283.0
K05972	0.0
K05973	2.0
K03752	5702.0
K05978	0.0
K05979	10.0
K03753	530.0
K00331	8070.0
K00330	8070.0
K00333	5328.0
K00332	5328.0
K00335	7902.0
K00334	8505.0
K00337	8070.0
K00336	9409.0
K00339	8070.0
K00338	8070.0
K03751	0.0
K06953	0.0
K06952	347.0
K06407	2338.0
K06950	20451.0
K10819	32.0
K06956	1888.0
K06955	0.0
K06402	5975.0
K10815	0.0
K06959	11004.0
K06958	4701.0
K06409	4154.0
K06408	1067.0
K09129	0.0
K09128	145.0
K09123	145.0
K09122	0.0
K09121	6973.0
K09120	0.0
K09127	0.0
K09126	6.0
K09125	354.0
K09124	0.0
K01233	2.0
K05819	1.0
K05818	1.0
K01896	0.0
K05813	2963.0
K05812	350.0
K05811	349.0
K05810	7817.0
K05817	1.0
K05816	347.0
K05815	1137.0
K05814	523.0
K01894	5669.0
K01892	12719.0
K01234	2015.0
K01144	3528.0
K01146	350.0
K01141	352.0
K01416	0.0
K11434	0.0
K01415	0.0
K06354	0.0
K01414	5670.0
K09836	0.0
K01318	0.0
K01319	0.0
K01312	0.0
K06350	0.0
K02669	23243.0
K02668	2.0
K02665	3.0
K02664	11.0
K02667	2.0
K02666	3.0
K02661	0.0
K02660	2.0
K02663	14.0
K02662	5813.0
K00809	0.0
K00808	0.0
K00806	12426.0
K00805	5241.0
K00804	0.0
K00803	46.0
K00802	0.0
K00801	5320.0
K00800	10284.0
K10921	0.0
K02409	1772.0
K02408	2649.0
K02401	2302.0
K02400	2526.0
K02403	350.0
K02402	350.0
K02405	2651.0
K05364	1447.0
K05367	5667.0
K05366	35372.0
K10210	0.0
K10216	0.0
K13049	719.0
K13048	0.0
K13739	0.0
K10215	0.0
K06122	0.0
K13735	343.0
K13734	0.0
K13041	331.0
K13040	331.0
K13731	0.0
K13730	0.0
K13733	0.0
K13732	0.0
K04516	2881.0
K03204	3.0
K03205	8204.0
K03207	17.0
K03200	1.0
K03201	1.0
K03202	0.0
K03203	1.0
K03208	10.0
K03758	1904.0
K03759	4.0
K09469	0.0
K09461	0.0
K06204	353.0
K00178	0.0
K13950	0.0
K13953	532.0
K13955	0.0
K13954	5959.0
K10920	0.0
K06324	2.0
K11777	87.0
K11779	0.0
K11778	0.0
K06325	0.0
K12600	0.0
K07432	0.0
K07430	0.0
K06326	0.0
K07128	6.0
K07121	352.0
K07120	343.0
K07123	5320.0
K07122	350.0
K07125	0.0
K07124	7995.0
K07127	5332.0
K07126	3426.0
K01870	12716.0
K01873	13437.0
K01872	12715.0
K01875	12737.0
K01874	13513.0
K01876	12953.0
K01879	2354.0
K01878	2354.0
K06321	0.0
K00476	0.0
K00477	0.0
K00474	0.0
K00472	0.0
K00470	1.0
K00471	4.0
K00478	0.0
K00479	0.0
K04775	16.0
K04774	350.0
K04777	0.0
K04776	0.0
K04771	5335.0
K04770	350.0
K04773	13519.0
K04772	5669.0
K04779	0.0
K04778	0.0
K14657	0.0
K14656	0.0
K14654	0.0
K14653	0.0
K14652	18029.0
K14659	0.0
K14658	0.0
K14386	0.0
K09926	1.0
K01699	4.0
K01698	7146.0
K01695	9972.0
K01697	5.0
K01696	10305.0
K01690	346.0
K01693	8211.0
K01692	1129.0
K07227	7.0
K03439	12635.0
K03438	19035.0
K13380	0.0
K03928	147.0
K03925	4380.0
K03924	37128.0
K03431	10614.0
K03926	5669.0
K03437	7007.0
K03436	5870.0
K03435	356.0
K03434	0.0
K02348	655.0
K02342	9373.0
K02343	12586.0
K02340	12086.0
K02341	11352.0
K02346	16712.0
K02347	5327.0
K02344	348.0
K02345	348.0
K03697	2702.0
K03696	12357.0
K03695	11304.0
K03694	357.0
K03693	1872.0
K03692	0.0
K03690	352.0
K03699	11744.0
K03698	9009.0
K13566	0.0
K12164	0.0
K07338	0.0
K07339	176.0
K07334	1827.0
K07335	5613.0
K07336	5326.0
K07337	349.0
K07330	0.0
K07331	0.0
K07332	0.0
K07333	0.0
K09695	5321.0
K09694	5321.0
K09697	249.0
K09696	228.0
K09691	7654.0
K09690	6806.0
K09693	489.0
K09692	567.0
K09699	22.0
K09698	1965.0
K07590	718.0
K07591	4.0
K07592	10.0
K05998	0.0
K05999	0.0
K05996	0.0
K05997	349.0
K05994	0.0
K05995	3609.0
K05993	2150.0
K05991	0.0
K10837	0.0
K00319	0.0
K00318	2.0
K00648	11365.0
K02545	0.0
K00645	11092.0
K00311	3.0
K00646	0.0
K00317	1.0
K00316	0.0
K00643	0.0
K00314	0.0
K02547	146.0
K06429	0.0
K06428	0.0
K06427	0.0
K02812	2.0
K06425	6.0
K06424	0.0
K06423	101.0
K06422	0.0
K06421	6.0
K02813	2.0
K02930	0.0
K03815	4.0
K05612	0.0
K03367	1941.0
K03366	1821.0
K03812	347.0
K03635	5673.0
K03634	352.0
K03631	10932.0
K05969	0.0
K03630	12491.0
K03633	350.0
K03632	350.0
K01998	13593.0
K01999	13490.0
K01992	31489.0
K01993	16130.0
K01990	48412.0
K01991	13399.0
K01996	13693.0
K01997	13695.0
K01994	29.0
K01995	13729.0
K03148	451.0
K03639	6526.0
K05692	0.0
K03638	19.0
K00869	1929.0
K00868	4920.0
K00861	0.0
K00860	5799.0
K00863	570.0
K00862	6.0
K00865	9033.0
K00864	9626.0
K00867	2278.0
K00866	0.0
K01192	5337.0
K01190	29306.0
K01191	4592.0
K01197	120.0
K01194	352.0
K01195	1504.0
K01198	1368.0
K01199	0.0
K00656	9218.0
K00657	6041.0
K00306	0.0
K14591	11.0
K00300	0.0
K00653	0.0
K13715	0.0
K13713	0.0
K00650	0.0
K00651	3238.0
K14596	1.0
K02647	4591.0
K14598	0.0
K02643	0.0
K02642	0.0
K02641	0.0
K02640	0.0
K03594	2987.0
K03595	6043.0
K03596	12595.0
K03597	351.0
K03590	10083.0
K03591	349.0
K03592	383.0
K03593	8065.0
K03598	351.0
K03599	352.0
K01736	11001.0
K01737	8231.0
K01734	8964.0
K01735	15612.0
K01732	4.0
K01733	11409.0
K01730	730.0
K01731	4.0
K06049	0.0
K01738	18072.0
K01739	6158.0
K11809	0.0
K05343	245.0
K02422	2785.0
K02421	2302.0
K05340	1873.0
K02427	352.0
K05346	111.0
K02425	349.0
K02424	11.0
K05349	16757.0
K02428	8130.0
K03770	8065.0
K03771	8066.0
K03772	5671.0
K03773	2744.0
K03774	483.0
K03775	2745.0
K03776	354.0
K03777	347.0
K03778	11136.0
K03779	143.0
K09722	0.0
K08174	0.0
K14114	0.0
K13979	5328.0
K13237	0.0
K14440	0.0
K09992	6041.0
K09990	0.0
K09991	0.0
K09996	15.0
K09997	349.0
K09994	12.0
K14110	0.0
K09998	349.0
K09999	349.0
K14111	0.0
K14113	0.0
K14449	0.0
K10213	7.0
K14118	0.0
K11711	415.0
K11710	0.0
K11712	751.0
K11717	20002.0
K11719	352.0
K06857	0.0
K10440	10088.0
K10441	10089.0
K07103	0.0
K07102	5322.0
K07101	0.0
K07100	0.0
K07107	12228.0
K07106	1015.0
K07105	1850.0
K07456	6676.0
K07459	353.0
K07458	5450.0
K07109	350.0
K07108	0.0
K10198	0.0
K10199	0.0
K10190	2664.0
K10191	0.0
K10192	112.0
K10193	18.0
K10194	47.0
K10195	11.0
K10196	0.0
K10197	0.0
K15013	0.0
K01858	127.0
K15016	0.0
K15017	0.0
K01853	0.0
K01852	0.0
K01851	0.0
K01850	79.0
K01857	4.0
K01856	0.0
K01854	7316.0
K07539	0.0
K08478	332.0
K08479	0.0
K08476	332.0
K08477	0.0
K08475	332.0
K00450	1.0
K00451	1.0
K00452	0.0
K00453	1.0
K00455	339.0
K00456	0.0
K00457	3.0
K00106	0.0
K00459	3.0
K00104	11078.0
K00105	28.0
K00102	1.0
K00103	0.0
K00100	20553.0
K00101	17.0
K01509	0.0
K04759	13528.0
K04758	13438.0
K04757	105.0
K01504	0.0
K04755	352.0
K04754	352.0
K04753	370.0
K04752	352.0
K04751	7444.0
K01502	5320.0
K14631	0.0
K05359	0.0
K14632	0.0
K07536	0.0
K12080	0.0
K02364	15.0
K12369	415.0
K02361	347.0
K02362	10.0
K02363	363.0
K13509	0.0
K13503	0.0
K13500	0.0
K12109	0.0
K12108	0.0
K12101	0.0
K12100	0.0
K12103	0.0
K12102	0.0
K12105	0.0
K12104	0.0
K12107	0.0
K12106	0.0
K11023	0.0
K03014	0.0
K08906	0.0
K08904	0.0
K08900	0.0
K06223	13614.0
K06199	5937.0
K06198	1928.0
K06197	10.0
K06196	1572.0
K06194	2744.0
K06193	6190.0
K06192	5674.0
K06191	532.0
K06190	352.0
K11104	915.0
K11105	3590.0
K11106	11.0
K11107	350.0
K11102	406.0
K11103	5670.0
K07862	483.0
K00666	6463.0
K00663	2.0
K00662	2227.0
K00661	13127.0
K00660	5320.0
K06997	11005.0
K06996	5327.0
K06995	332.0
K10852	6.0
K06993	0.0
K06992	0.0
K06991	0.0
K06990	6.0
K11050	0.0
K06999	5875.0
K06998	2321.0
K05338	29.0
K11051	0.0
K06441	0.0
K06440	0.0
K06443	1.0
K06442	9959.0
K06445	350.0
K06447	12.0
K06446	66.0
K06309	0.0
K05686	0.0
K02655	3.0
K07392	0.0
K00595	3176.0
K00594	0.0
K00596	0.0
K00599	24787.0
K00598	16.0
K02657	2.0
K07642	350.0
K07643	15.0
K07396	335.0
K07397	365.0
K07394	335.0
K07395	7.0
K04102	0.0
K04103	346.0
K04100	0.0
K04101	0.0
K04107	0.0
K04105	0.0
K04108	0.0
K04109	0.0
K07716	0.0
K07717	341.0
K07714	5322.0
K07715	350.0
K07712	5672.0
K07713	5.0
K07710	8.0
K07711	350.0
K07718	10519.0
K07719	399.0
K00843	0.0
K00842	0.0
K00841	1929.0
K00840	12.0
K00847	13485.0
K00846	0.0
K00845	27279.0
K00844	110.0
K00849	6925.0
K00848	1254.0
K06302	0.0
K13771	5671.0
K13770	8.0
K13772	0.0
K13775	0.0
K13774	0.0
K13777	0.0
K13776	0.0
K13779	0.0
K13778	0.0
K02621	10339.0
K02992	12717.0
K02623	0.0
K08286	0.0
K08281	1001.0
K02996	12578.0
K02995	0.0
K02994	12718.0
K02629	0.0
K02628	0.0
K08289	8063.0
K08288	0.0
K03578	5670.0
K03579	5672.0
K03576	5671.0
K03577	1077.0
K03574	19700.0
K03575	9771.0
K03572	12347.0
K03573	350.0
K03570	11059.0
K03571	3790.0
K01710	20408.0
K01711	8543.0
K01712	472.0
K01713	0.0
K01714	19429.0
K01715	1893.0
K01716	352.0
K01718	0.0
K01719	2746.0
K03081	38.0
K02199	346.0
K02198	413.0
K14170	15896.0
K02193	346.0
K02192	487.0
K02191	3.0
K02190	1883.0
K02197	412.0
K02196	10.0
K02195	412.0
K02194	412.0
K03718	2747.0
K03719	1597.0
K03712	9157.0
K03713	518.0
K03710	7358.0
K03711	11773.0
K03716	994.0
K03717	5669.0
K03715	0.0
K07129	0.0
K00045	0.0
K13995	0.0
K13994	0.0
K13991	0.0
K13990	2392.0
K13993	15009.0
K13992	0.0
K06298	1167.0
K06299	0.0
K06294	0.0
K06295	1212.0
K06296	106.0
K06297	95.0
K06290	0.0
K06291	0.0
K06292	0.0
K06293	0.0
K12743	0.0
K00248	2265.0
K06426	29.0
K11739	4.0
K11738	16.0
K11733	349.0
K11732	10.0
K11731	0.0
K11737	350.0
K11736	11.0
K11735	4.0
K11734	11.0
K06870	0.0
K06871	6849.0
K06872	4556.0
K06873	0.0
K06874	0.0
K06875	0.0
K06876	5320.0
K06877	719.0
K06878	6259.0
K06879	351.0
K07478	13469.0
K12645	0.0
K07479	349.0
K07473	5839.0
K07472	0.0
K07471	4.0
K07470	15.0
K07477	0.0
K07476	1.0
K07474	1369.0
K15038	0.0
K15039	0.0
K15034	15.0
K15036	22.0
K15037	0.0
K08738	0.0
K06420	0.0
K00128	4138.0
K00129	0.0
K00438	0.0
K00432	6506.0
K00433	6568.0
K00122	0.0
K00123	6824.0
K00124	430.0
K00125	0.0
K00126	0.0
K00127	420.0
K08973	3.0
K14348	11.0
K14347	6.0
K14340	0.0
K08972	105.0
K01525	352.0
K01524	17699.0
K01523	863.0
K01521	16.0
K01520	7578.0
K01529	1582.0
K08977	0.0
K03969	518.0
K08929	0.0
K02388	2651.0
K02389	2648.0
K02386	352.0
K02387	2649.0
K02384	0.0
K02385	2157.0
K02382	0.0
K02380	356.0
K02381	5.0
K05386	0.0
K13524	0.0
K13525	0.0
K13527	0.0
K13520	0.0
K13522	0.0
K13529	5320.0
K03385	408.0
K03384	0.0
K03387	3239.0
K03386	4457.0
K03381	0.0
K03380	0.0
K03383	0.0
K03382	6105.0
K03389	2474.0
K03388	2415.0
K05356	0.0
K12344	0.0
K12343	0.0
K12342	0.0
K12341	0.0
K12340	2745.0
K02430	342.0
K12349	0.0
K05351	0.0
K11694	1.0
K11695	0.0
K11690	1337.0
K05352	0.0
K11693	1.0
K08928	0.0
K03433	0.0
K13832	0.0
K03039	0.0
K03432	0.0
K06607	0.0
K06606	112.0
K06605	2.0
K03430	1054.0
K06603	130.0
K06602	0.0
K06601	0.0
K06600	0.0
K05358	12.0
K06609	0.0
K06608	35.0
K03923	346.0
K03922	0.0
K11472	4.0
K11473	5337.0
K11474	4.0
K11475	0.0
K11476	1.0
K11477	4.0
K00601	0.0
K00600	12597.0
K00603	335.0
K03746	356.0
K00605	8862.0
K00604	12721.0
K00607	0.0
K00606	8616.0
K00609	12230.0
K03741	6777.0
K03740	1941.0
K03743	896.0
K10873	0.0
K03214	349.0
K14068	0.0
K13317	0.0
K06360	0.0
K14069	0.0
K08078	0.0
K09650	0.0
K06361	0.0
K07802	0.0
K07803	4.0
K07800	0.0
K07801	0.0
K07806	343.0
K07807	0.0
K07804	5.0
K07805	0.0
K06362	0.0
K01172	0.0
K10257	0.0
K10255	5320.0
K10254	5728.0
K10253	0.0
K10918	7.0
K04128	0.0
K01958	6363.0
K01959	0.0
K01956	12168.0
K01957	0.0
K04126	0.0
K04127	0.0
K01952	17415.0
K01953	16817.0
K01950	10455.0
K01951	13152.0
K07730	0.0
K07731	0.0
K07732	0.0
K07733	695.0
K07734	3.0
K07735	5673.0
K07736	2837.0
K07737	25994.0
K07738	9892.0
K07739	66.0
K06365	0.0
K06366	0.0
K06367	0.0
K10910	0.0
K10911	0.0
K04382	0.0
K10775	0.0
K02609	339.0
K02979	0.0
K02978	0.0
K06368	0.0
K02975	0.0
K02974	0.0
K02977	0.0
K02976	0.0
K03558	356.0
K03559	39995.0
K03550	11273.0
K03551	12716.0
K03552	0.0
K03553	13439.0
K03554	353.0
K03555	12346.0
K03556	1170.0
K03557	352.0
K01778	10365.0
K01779	3166.0
K06369	0.0
K01772	907.0
K01770	10352.0
K01771	0.0
K01776	12264.0
K01777	46.0
K01774	0.0
K01775	14246.0
K05385	0.0
K05384	0.0
K05383	0.0
K05382	0.0
K05381	0.0
K08159	350.0
K14153	59.0
K14154	0.0
K14155	11628.0
K08152	975.0
K08156	3260.0
K08076	0.0
K12809	1.0
K05297	1.0
K03734	24441.0
K03735	765.0
K03736	765.0
K03737	5790.0
K03731	0.0
K03732	352.0
K03733	9559.0
K03738	13.0
K03739	1941.0
K08139	1.0
K06994	1413.0
K12660	4.0
K12661	2.0
K07450	0.0
K08719	0.0
K08717	1.0
K08715	0.0
K08714	0.0
K08713	0.0
K08710	0.0
K11311	0.0
K11312	2.0
K00141	0.0
K00146	339.0
K00411	3.0
K00412	3.0
K00145	22356.0
K00148	0.0
K14367	0.0
K14366	0.0
K08954	0.0
K08384	8603.0
K14369	0.0
K14368	0.0
K14091	722.0
K14090	790.0
K14093	0.0
K14092	0.0
K14095	0.0
K14094	0.0
K14097	0.0
K14096	0.0
K14099	0.0
K14098	0.0
K02848	337.0
K01541	1.0
K04712	0.0
K04711	0.0
K01545	1.0
K01547	9531.0
K01546	9531.0
K01548	9418.0
K04719	0.0
K04718	0.0
K02018	7107.0
K02019	5904.0
K02016	10471.0
K02017	5678.0
K02014	48387.0
K02015	18049.0
K02012	7445.0
K02013	15279.0
K02010	6103.0
K02011	7209.0
K04515	0.0
K03943	0.0
K03941	0.0
K03940	0.0
K00313	482.0
K04060	0.0
K01608	1056.0
K08942	0.0
K08943	0.0
K08940	0.0
K08941	0.0
K08946	0.0
K08947	0.0
K08944	0.0
K08945	0.0
K03059	0.0
K13811	0.0
K13812	0.0
K13815	0.0
K13816	7.0
K13818	0.0
K13819	0.0
K03053	0.0
K03052	0.0
K03055	0.0
K03054	0.0
K03057	0.0
K03056	0.0
K06222	342.0
K11418	0.0
K11410	0.0
K11415	0.0
K00622	0.0
K00621	0.0
K00620	16895.0
K00627	12049.0
K00626	9850.0
K00625	6547.0
K00624	0.0
K02805	1111.0
K02552	6184.0
K02550	4.0
K02556	2489.0
K02803	6.0
K02554	1.0
K07280	0.0
K07281	0.0
K07282	3951.0
K07283	12.0
K07284	3299.0
K07285	353.0
K07286	349.0
K08217	3687.0
K07288	3.0
K07289	351.0
K07534	0.0
K07535	2.0
K07533	3031.0
K07822	0.0
K07823	0.0
K08699	0.0
K00088	13136.0
K00087	694.0
K00086	774.0
K00082	0.0
K10239	0.0
K10238	0.0
K10231	144.0
K10230	0.0
K10233	0.0
K10232	0.0
K10235	0.0
K10234	0.0
K10237	0.0
K10236	0.0
K08353	0.0
K01970	0.0
K01971	10798.0
K01972	13688.0
K01973	0.0
K01974	5323.0
K01975	227.0
K01976	0.0
K07758	0.0
K05990	0.0
K07752	0.0
K07753	0.0
K07751	350.0
K13786	0.0
K07755	0.0
K07442	0.0
K08352	198.0
K07115	352.0
K07441	0.0
K07634	0.0
K07446	29.0
K07111	0.0
K07444	4242.0
K07445	0.0
K00647	361.0
K07449	0.0
K00641	7720.0
K00640	17312.0
K01289	0.0
K01282	0.0
K01283	0.0
K01280	0.0
K01281	1899.0
K01286	5778.0
K01284	4797.0
K02954	14104.0
K02952	12710.0
K02950	12593.0
K00155	5320.0
K02959	7396.0
K00887	0.0
K00886	0.0
K00885	4.0
K00884	350.0
K00883	517.0
K00882	10111.0
K00881	34.0
K00880	867.0
K00053	10742.0
K14048	2.0
K01026	825.0
K01756	13054.0
K01025	0.0
K01750	657.0
K01023	131.0
K01752	13062.0
K01753	179.0
K14583	0.0
K01758	127.0
K01759	14010.0
K09565	0.0
K09568	0.0
K08173	15.0
K08172	347.0
K02483	11541.0
K02482	5320.0
K08177	993.0
K08176	0.0
K08175	0.0
K02486	0.0
K02489	0.0
K02488	2.0
K08178	1.0
K14138	136.0
K14136	0.0
K09713	0.0
K09714	0.0
K09715	0.0
K03532	4.0
K03533	4.0
K03530	24088.0
K03531	12576.0
K03536	12646.0
K03537	0.0
K03534	3337.0
K03535	5336.0
K03538	0.0
K03539	0.0
K14451	0.0
K14450	0.0
K02225	0.0
K02224	3430.0
K02227	2059.0
K02226	2410.0
K02221	2456.0
K14107	0.0
K02229	0.0
K02228	0.0
K14106	0.0
K00441	3.0
K03288	7.0
K03289	10.0
K03284	17672.0
K03285	6.0
K03286	353.0
K03287	2397.0
K03280	1.0
K03281	8094.0
K03282	12575.0
K00440	0.0
K13677	0.0
K12790	1.0
K09639	0.0
K12688	0.0
K12689	0.0
K12686	1.0
K12687	2.0
K12684	337.0
K12685	334.0
K12682	0.0
K12683	0.0
K12680	0.0
K11889	0.0
K08884	8663.0
K11085	8787.0
K11084	0.0
K11081	0.0
K11080	0.0
K11083	0.0
K11082	0.0
K11089	5320.0
K08777	0.0
K08776	0.0
K06346	8132.0
K06347	1.0
K09824	22.0
K09825	10567.0
K09823	352.0
K09820	5836.0
K10939	4.0
K10936	0.0
K10937	0.0
K10933	0.0
K06348	0.0
K09829	0.0
K11337	0.0
K11336	0.0
K11335	0.0
K11334	0.0
K11333	0.0
K11332	0.0
K11331	0.0
K11330	0.0
K00169	567.0
K00164	5675.0
K00166	22.0
K00167	22.0
K00161	11697.0
K00162	11697.0
K00163	352.0
K10689	0.0
K10680	353.0
K10681	0.0
K10682	0.0
K04083	10250.0
K04082	349.0
K04081	15.0
K04080	350.0
K04087	5709.0
K04086	1.0
K04085	350.0
K04084	19.0
K04088	5709.0
K01569	0.0
K01568	0.0
K01563	0.0
K01561	0.0
K01560	1709.0
K01567	11127.0
K01565	5320.0
K01564	2.0
K02038	17959.0
K02039	17957.0
K02030	13787.0
K02031	22706.0
K02032	23444.0
K02033	24366.0
K02034	29779.0
K02035	36918.0
K02036	25154.0
K02037	17612.0
K05556	0.0
K13658	0.0
K13659	0.0
K13656	0.0
K13657	0.0
K13654	8.0
K13655	72.0
K13652	722.0
K13653	4793.0
K13650	10.0
K13651	0.0
K05555	0.0
K05552	0.0
K02057	15720.0
K05550	0.0
K05551	0.0
K12308	7319.0
K12306	0.0
K03073	7052.0
K03072	728.0
K03071	352.0
K03070	18039.0
K03077	5393.0
K03076	12594.0
K03075	12451.0
K03074	866.0
K08965	2.0
K08967	30.0
K08961	335.0
K08963	7079.0
K13873	0.0
K13876	0.0
K13874	0.0
K13875	0.0
K06139	7.0
K06138	7.0
K06135	0.0
K06134	2.0
K06137	5327.0
K06136	7.0
K06131	20510.0
K06133	1728.0
K06132	11.0
K02600	12718.0
K07389	4.0
K07388	0.0
K04747	0.0
K01516	12610.0
K09977	0.0
K07518	0.0
K07519	0.0
K11437	0.0
K07512	5320.0
K07516	9.0
K10212	110.0
K10747	0.0
K10217	0.0
K10219	0.0
K10218	0.0
K10748	351.0
K01912	15367.0
K01913	0.0
K01910	468.0
K01911	6188.0
K01916	1957.0
K01917	0.0
K01914	6497.0
K01915	21032.0
K01918	8322.0
K01919	479.0
K07774	339.0
K07775	408.0
K07776	84.0
K07777	236.0
K07770	44.0
K07771	349.0
K07772	3.0
K07773	350.0
K07778	141.0
K01193	5698.0
K04340	0.0
K04341	0.0
K04342	0.0
K04343	0.0
K12986	1.0
K04691	350.0
K02931	12578.0
K02933	12718.0
K02935	12716.0
K02936	0.0
K02939	12718.0
K00205	0.0
K00204	0.0
K00207	0.0
K00206	0.0
K00201	0.0
K00200	0.0
K00203	0.0
K00202	0.0
K00209	0.0
K00208	3261.0
K01000	11791.0
K01001	0.0
K01002	182.0
K01003	3.0
K01004	0.0
K01005	1125.0
K01006	10155.0
K01007	5949.0
K01008	1539.0
K10855	0.0
K14115	0.0
K14116	0.0
K14441	10388.0
K14446	10.0
K14447	0.0
K14112	0.0
K14445	5320.0
K08195	8.0
K08194	11.0
K14448	0.0
K08196	0.0
K08191	2758.0
K14119	0.0
K08193	0.0
K00702	365.0
K10799	0.0
K03518	1671.0
K03519	272.0
K09719	0.0
K10856	0.0
K03516	20.0
K03517	8645.0
K02205	0.0
K02204	7.0
K02203	1975.0
K02201	0.0
K02200	346.0
K13714	1.0
K13461	0.0
K12518	666.0
K12519	666.0
K12517	666.0
K12514	0.0
K12515	0.0
K12512	0.0
K12513	0.0
K12510	1635.0
K12511	786.0
K07183	2606.0
K07182	2.0
K07181	1171.0
K07180	141.0
K07186	350.0
K07185	6514.0
K07184	350.0
K09800	352.0
K09801	350.0
K09802	349.0
K09803	69.0
K09804	0.0
K09805	0.0
K09806	354.0
K09807	3811.0
K09808	10808.0
K09809	2.0
K10912	0.0
K10913	0.0
K10914	480.0
K10915	0.0
K10916	0.0
K10917	0.0
K11358	1567.0
K11355	0.0
K11354	0.0
K11357	0.0
K11356	0.0
K04069	17003.0
K04068	7428.0
K04065	351.0
K04064	16.0
K04067	350.0
K04066	11058.0
K04061	1541.0
K09716	1.0
K04063	5822.0
K04062	345.0
K10006	0.0
K10007	0.0
K10004	350.0
K10005	0.0
K10002	350.0
K10003	344.0
K10000	349.0
K10001	344.0
K09717	0.0
K10008	5320.0
K10009	12.0
K02491	0.0
K14588	345.0
K14581	0.0
K13678	70.0
K13679	0.0
K11633	0.0
K13670	0.0
K13671	0.0
K11987	0.0
K11636	0.0
K11634	0.0
K13582	0.0
K13583	0.0
K13580	0.0
K13581	0.0
K13586	0.0
K13587	0.0
K13584	0.0
K13585	0.0
K13588	0.0
K13589	0.0
K02052	437.0
K02053	446.0
K02050	22212.0
K02051	26770.0
K02056	10316.0
K05553	0.0
K02054	439.0
K02055	437.0
K02058	6472.0
K02059	0.0
K05558	0.0
K05559	2.0
K03895	11.0
K03894	11.0
K03897	11.0
K03896	11.0
K03891	0.0
K03890	0.0
K03893	10.0
K03892	22855.0
K02423	350.0
K05342	0.0
K05341	12.0
K12989	0.0
K12988	4.0
K02420	2524.0
K12981	1.0
K12980	0.0
K12983	2.0
K12982	0.0
K12985	3.0
K12984	12.0
K12987	0.0
K02426	8413.0
K13854	0.0
K03098	13387.0
K13853	96.0
K03095	1929.0
K05344	0.0
K03091	11517.0
K03090	104.0
K03093	276.0
K03092	9183.0
K06113	1.0
K09632	0.0
K02429	5123.0
K06118	0.0
K05716	0.0
K04844	500.0
K11632	1.0
K11630	1.0
K11631	10.0
K11637	0.0
K11635	0.0
K11638	0.0
K11639	0.0
K07572	0.0
K07573	0.0
K07570	1935.0
K07571	1108.0
K07576	7273.0
K07577	0.0
K07574	3213.0
K07575	0.0
K07578	0.0
K07579	0.0
K11189	13413.0
K11184	939.0
K11187	0.0
K11180	6.0
K11181	6.0
K11183	5668.0
K10764	3.0
K10763	352.0
K10762	8.0
K01938	6842.0
K01939	12552.0
K01934	10294.0
K01935	8445.0
K01937	12693.0
K01930	0.0
K01932	0.0
K01933	11720.0
K07798	357.0
K07799	5671.0
K07796	343.0
K07797	4.0
K07794	465.0
K07795	341.0
K07792	349.0
K07793	1501.0
K07790	0.0
K07791	350.0
K06379	2330.0
K00968	722.0
K06378	7640.0
K06377	1.0
K06376	0.0
K06375	0.0
K09814	0.0
K09813	0.0
K06372	0.0
K06371	0.0
K06370	0.0
K01249	0.0
K01246	10492.0
K01247	352.0
K01244	0.0
K01243	6143.0
K08919	0.0
K01241	350.0
K02919	11589.0
K02913	13847.0
K02912	0.0
K02911	7300.0
K02910	0.0
K02917	0.0
K02916	12718.0
K02915	0.0
K02914	12584.0
K00228	353.0
K00227	0.0
K00226	15287.0
K00224	0.0
K00223	0.0
K00222	0.0
K00221	0.0
K00220	0.0
K01798	0.0
K01799	157.0
K01068	0.0
K01069	6505.0
K01062	0.0
K01791	11548.0
K01792	5671.0
K01061	10992.0
K01066	5739.0
K01067	316.0
K01796	1.0
K01797	51.0
K05499	1230.0
K14468	0.0
K14469	0.0
K14465	0.0
K14466	0.0
K14467	0.0
K10834	0.0
K10833	0.0
K02266	0.0
K03793	2.0
K03790	492.0
K03791	3.0
K03796	343.0
K03797	21651.0
K03794	0.0
K03795	5320.0
K03798	15972.0
K03799	3452.0
K13448	0.0
K12538	4.0
K12539	0.0
K12530	334.0
K12531	331.0
K12532	331.0
K12533	0.0
K12534	0.0
K12535	0.0
K12536	4.0
K12537	4.0
K03136	0.0
K09790	3448.0
K09791	351.0
K09792	5323.0
K09793	7718.0
K09794	337.0
K09795	334.0
K09796	3.0
K09797	3120.0
K09798	349.0
K09799	974.0
K10972	4.0
K10973	4.0
K10977	126.0
K10974	1585.0
K10975	25.0
K10978	0.0
K10979	5534.0
K06308	0.0
K00315	0.0
K09862	349.0
K06303	0.0
K09860	0.0
K09861	5968.0
K06306	456.0
K06307	2.0
K06305	0.0
K11373	0.0
K04047	7603.0
K04046	350.0
K04045	829.0
K04044	349.0
K04043	18706.0
K04042	6288.0
K04041	2439.0
K04040	0.0
K02700	0.0
K04049	0.0
K04048	0.0
K02707	0.0
K02704	0.0
K02705	0.0
K10020	4.0
K10021	4.0
K10022	0.0
K10023	0.0
K10024	0.0
K10025	0.0
K10026	5763.0
K10027	2.0
K13612	0.0
K13613	0.0
K13611	0.0
K13614	0.0
K13615	0.0
K05794	5672.0
K05795	7249.0
K05796	438.0
K05797	0.0
K05790	349.0
K05791	5655.0
K05792	5781.0
K05793	5655.0
K05798	345.0
K05799	8970.0
K01474	0.0
K01477	0.0
K01476	4.0
K01471	0.0
K01470	7803.0
K01473	1.0
K13039	0.0
K01479	342.0
K01478	657.0
K05570	818.0
K05571	819.0
K05572	0.0
K05573	0.0
K02078	22004.0
K02079	335.0
K05576	0.0
K02074	1424.0
K02075	1424.0
K02076	141.0
K02077	12063.0
K02071	3089.0
K02072	4624.0
K02073	5771.0
K03309	1.0
K03308	7807.0
K03305	10683.0
K03304	11.0
K03307	2972.0
K03306	7466.0
K03301	0.0
K03300	772.0
K03303	6849.0
K03302	0.0
K06173	13812.0
K06175	350.0
K06174	0.0
K06177	3442.0
K06176	352.0
K06179	3002.0
K07680	6.0
K03867	0.0
K03838	10.0
K12053	0.0
K11618	1236.0
K11619	0.0
K11614	0.0
K11615	0.0
K11616	4.0
K11617	517.0
K11610	0.0
K11611	0.0
K11960	0.0
K11961	6.0
K02836	12413.0
K10565	0.0
K10564	0.0
K02837	11941.0
K10561	220.0
K10560	220.0
K10563	11902.0
K10562	6.0
K02838	12717.0
K06858	350.0
K02839	1060.0
K06859	41.0
K12700	147.0
K07558	0.0
K07559	6648.0
K07228	0.0
K07229	349.0
K07226	2.0
K07224	346.0
K07225	348.0
K07222	5320.0
K07223	691.0
K07220	6522.0
K07221	2.0
K10709	678.0
K10708	1.0
K10701	0.0
K10703	0.0
K10702	0.0
K10704	0.0
K05984	11.0
K07537	0.0
K08652	0.0
K08651	0.0
K08658	0.0
K08659	6657.0
K05982	351.0
K07451	0.0
K07453	0.0
K07452	0.0
K07455	492.0
K07454	5663.0
K09707	904.0
K07457	1362.0
K09706	19.0
K07104	6324.0
K00029	353.0
K00028	28.0
K00799	1055.0
K00798	3377.0
K00797	1419.0
K00024	10584.0
K00795	704.0
K00026	0.0
K00021	0.0
K00020	649.0
K00023	2.0
K00022	0.0
K09017	12.0
K01269	7235.0
K09015	8637.0
K09014	9475.0
K09013	11332.0
K09011	2392.0
K09010	0.0
K01261	519.0
K01262	20894.0
K01263	1384.0
K01264	0.0
K01265	16361.0
K01266	737.0
K09018	11.0
K08227	349.0
K08226	0.0
K08225	11.0
K08224	355.0
K08223	5669.0
K08222	0.0
K08221	6.0
K00249	4.0
K01790	11826.0
K00241	8071.0
K00240	8352.0
K00243	10846.0
K00242	352.0
K00245	349.0
K00244	5785.0
K00247	349.0
K00246	349.0
K01795	6434.0
K06983	0.0
K02799	8.0
K02798	886.0
K02791	738.0
K02790	339.0
K02793	3733.0
K02795	6044.0
K02794	6107.0
K02796	5943.0
K04564	15144.0
K04565	1269.0
K04566	719.0
K04567	12002.0
K01040	130.0
K01041	2.0
K04562	264.0
K04568	350.0
K01049	0.0
K02535	8065.0
K02242	1933.0
K02536	13403.0
K02531	1412.0
K02246	1899.0
K02533	368.0
K02532	393.0
K02248	1921.0
K02538	64.0
K00581	0.0
K13421	0.0
K01013	0.0
K15018	0.0
K15019	0.0
K03110	11363.0
K03111	19926.0
K03112	349.0
K03113	8062.0
K03116	8210.0
K03117	358.0
K03118	8138.0
K03119	11.0
K10919	0.0
K12552	0.0
K12553	0.0
K12551	0.0
K12556	516.0
K12554	21.0
K12555	3857.0
K06892	3.0
K06893	5322.0
K06890	4709.0
K06891	5677.0
K06896	15977.0
K06897	2114.0
K06894	10988.0
K06895	778.0
K10954	4.0
K10956	0.0
K06899	351.0
K06328	29.0
K06329	0.0
K10952	0.0
K10953	0.0
K11395	0.0
K11391	11.0
K11390	0.0
K11392	16.0
K00499	0.0
K00494	5325.0
K00495	0.0
K00496	0.0
K00491	1.0
K00492	2.0
K00493	0.0
K13591	0.0
K01467	16715.0
K13593	0.0
K13592	0.0
K04021	4.0
K04020	4.0
K04023	1145.0
K04022	4.0
K04025	4.0
K04024	969.0
K04027	157.0
K04026	448.0
K04029	1512.0
K04028	1770.0
K07055	0.0
K07054	347.0
K07057	0.0
K07056	15101.0
K07051	5320.0
K07050	1637.0
K07053	6630.0
K07052	22341.0
K07059	0.0
K07058	10476.0
K10040	1474.0
K10041	1715.0
K10046	0.0
K04799	0.0
K04798	0.0
K04793	0.0
K04792	0.0
K04791	0.0
K04790	0.0
K04797	0.0
K04796	0.0
K04795	0.0
K04794	0.0
K13638	345.0
K13639	345.0
K13634	351.0
K13635	16.0
K13636	2.0
K13637	19.0
K13630	9.0
K13631	10.0
K13632	11.0
K13633	6.0
K02042	4815.0
K05778	10.0
K05779	10.0
K05776	2742.0
K05541	350.0
K05774	15.0
K05775	11.0
K05772	8.0
K05773	7.0
K05540	3242.0
K01459	0.0
K01458	0.0
K01457	5331.0
K01455	5448.0
K01454	0.0
K01453	0.0
K01452	4.0
K01451	775.0
K01450	0.0
K05518	0.0
K08070	968.0
K08071	0.0
K05516	5399.0
K08077	316.0
K05515	15882.0
K13093	0.0
K11783	0.0
K12949	0.0
K12945	15.0
K12944	4.0
K12941	396.0
K12940	368.0
K12943	11.0
K12942	935.0
K14728	0.0
K14727	1.0
K11785	0.0
K00108	5670.0
K13890	20.0
K13891	19.0
K13892	15.0
K13893	17.0
K13894	17.0
K13895	17.0
K13896	17.0
K06159	16.0
K06158	18176.0
K06153	11133.0
K06152	2.0
K06151	2.0
K06157	2.0
K06156	345.0
K06155	12.0
K06154	0.0
K03327	10471.0
K03326	376.0
K03325	6159.0
K03324	6568.0
K03322	1123.0
K03321	1054.0
K03320	6476.0
K03329	2.0
K03328	3122.0
K04802	0.0
K04801	0.0
K04800	0.0
K11948	0.0
K01505	1.0
K04756	0.0
K11940	349.0
K11941	12.0
K11942	0.0
K11943	0.0
K11944	0.0
K01507	19517.0
K11946	0.0
K11947	0.0
K01506	0.0
K01501	3.0
K01500	90.0
K01503	0.0
K06714	775.0
K04750	6685.0
K12789	0.0
K12788	0.0
K11526	0.0
K10810	1.0
K11522	0.0
K11523	0.0
K08675	0.0
K08676	1.0
K08677	4.0
K08679	0.0
K11521	0.0
K10547	379.0
K10546	390.0
K10545	175.0
K10544	142.0
K10543	148.0
K10542	1631.0
K10541	1630.0
K10540	2053.0
K10549	159.0
K10548	379.0
K14630	0.0
K11529	0.0
K00007	1.0
K00005	2453.0
K13444	0.0
K00003	9750.0
K00002	806.0
K00001	12490.0
K01186	13842.0
K00009	540.0
K00008	3394.0
K10726	0.0
K10725	0.0
K08246	0.0
K00263	5320.0
K00262	7447.0
K00261	3.0
K00260	3.0
K00266	14809.0
K00265	14711.0
K01200	501.0
K01201	1573.0
K01206	24064.0
K01207	7519.0
K01205	7712.0
K01208	0.0
K01209	8286.0
K06167	7782.0
K00917	1407.0
K00912	8065.0
K00919	10516.0
K02519	12590.0
K02518	12591.0
K02517	2755.0
K02511	339.0
K02510	11239.0
K13409	0.0
K13408	0.0
K03179	8095.0
K03170	0.0
K03177	12718.0
K12574	4694.0
K12570	0.0
K12573	12848.0
K11009	0.0
K11008	1.0
K11005	0.0
K11004	0.0
K11007	0.0
K11006	0.0
K11003	0.0
K08296	5672.0
K08297	6.0
K08295	0.0
K02634	0.0
K02635	0.0
K10622	0.0
K07693	56.0
K07692	0.0
K07691	0.0
K07690	4.0
K07697	0.0
K07696	786.0
K07695	0.0
K07694	136.0
K07699	1624.0
K07698	0.0
K07079	3658.0
K07078	973.0
K07077	0.0
K07076	295.0
K07075	244.0
K07074	5721.0
K07073	0.0
K07072	0.0
K07071	10997.0
K07070	348.0
K14584	0.0
K11620	0.0
K09190	0.0
K11623	0.0
K05759	0.0
K08589	0.0
K11625	0.0
K11995	0.0
K01439	9194.0
K01438	8728.0
K01431	0.0
K01430	6052.0
K01433	5673.0
K01432	0.0
K01434	2.0
K01437	0.0
K01436	2702.0
K05539	354.0
K14520	0.0
K12963	342.0
K12962	341.0
K12961	350.0
K12960	9996.0
K14749	0.0
K14748	0.0
K02972	8.0
K14743	0.0
K14742	10286.0
K14745	0.0
K14744	1014.0
K14747	0.0
K14746	0.0
K02167	349.0
K02164	0.0
K02160	7521.0
K02168	682.0
K02169	2744.0
K10931	0.0
K03341	0.0
K03340	3666.0
K03343	0.0
K03342	975.0
K03346	904.0
K12299	4.0
K12291	13.0
K12290	11.0
K12293	0.0
K12292	0.0
K12295	0.0
K12294	0.0
K12297	352.0
K12368	349.0
K11922	9.0
K11923	349.0
K11920	1.0
K11921	1.0
K11926	349.0
K11927	6603.0
K11924	143.0
K11925	349.0
K11928	1022.0
K13181	0.0
K13219	0.0
K07262	16.0
K07263	13375.0
K07260	4089.0
K07261	16.0
K07266	2.0
K07267	5322.0
K07264	673.0
K07265	2.0
K07268	0.0
K07269	349.0
K01155	292.0
K04478	0.0
K04479	0.0
K10528	0.0
K14952	0.0
K07486	5780.0
K07487	2.0
K07484	22238.0
K07485	8.0
K07482	2.0
K07483	23364.0
K07480	2070.0
K07481	236.0
K07488	0.0
K07489	664.0
K11210	0.0
K11211	0.0
K11212	0.0
K11214	719.0
K11216	136.0
K06300	0.0
K00061	0.0
K00060	5716.0
K06301	0.0
K00065	563.0
K00064	0.0
K00067	12838.0
K00066	5320.0
K00069	0.0
K00068	477.0
K06304	0.0
K08262	0.0
K08261	0.0
K08260	0.0
K08265	0.0
K08264	0.0
K00288	0.0
K00285	6004.0
K00284	1756.0
K00287	17730.0
K00286	11787.0
K00281	8063.0
K00280	0.0
K00283	1102.0
K00282	1102.0
K08088	6.0
K14198	0.0
K14199	0.0
K03452	0.0
K14194	0.0
K14195	0.0
K14196	0.0
K14197	0.0
K14192	0.0
K14193	0.0
K01880	10362.0
K01881	13453.0
K01883	12716.0
K01885	11382.0
K04618	0.0
K01887	13437.0
K01224	241.0
K01889	12718.0
K01226	2191.0
K01227	1024.0
K01220	1451.0
K01222	906.0
K01223	9639.0
K02759	3094.0
K02755	501.0
K02757	7112.0
K02756	14.0
K14998	0.0
K02750	95.0
K02753	15.0
K02752	6.0
K00939	12739.0
K00938	1929.0
K00937	10411.0
K00936	36496.0
K00935	0.0
K00934	5320.0
K00933	0.0
K00932	343.0
K00931	11103.0
K00930	22217.0
K01089	3093.0
K01080	0.0
K01081	5785.0
K01082	0.0
K01083	0.0
K01084	0.0
K01085	345.0
K01087	10.0
K02571	0.0
K02570	408.0
K02573	408.0
K02572	342.0
K02575	5748.0
K02574	561.0
K07780	0.0
K03488	4642.0
K03489	1440.0
K03482	12.0
K03483	527.0
K03480	387.0
K03481	248.0
K03486	1328.0
K03487	15.0
K03484	2905.0
K03485	342.0
K02287	0.0
K02286	0.0
K02285	0.0
K02284	0.0
K02283	2847.0
K02282	77.0
K02281	4.0
K02280	5.0
K02289	0.0
K02288	0.0
K03626	0.0
K03627	0.0
K03624	10487.0
K03625	12714.0
K03151	4997.0
K03620	82.0
K03153	2.0
K08869	0.0
K03628	14664.0
K03629	11058.0
K09738	0.0
K09739	0.0
K09736	0.0
K09737	0.0
K09735	0.0
K09732	0.0
K09733	0.0
K09730	0.0
K09731	0.0
K09888	2430.0
K09889	352.0
K09880	12.0
K09882	8.0
K09883	0.0
K09884	0.0
K09887	0.0
K11027	0.0
K11026	0.0
K11025	0.0
K11024	0.0
K07679	5.0
K07678	16.0
K11021	0.0
K11020	0.0
K07675	351.0
K07674	15.0
K07676	349.0
K07671	0.0
K07670	0.0
K07673	350.0
K07672	0.0
K01117	0.0
K12048	0.0
K07019	5671.0
K07018	2.0
K07011	5948.0
K07010	5103.0
K07013	2.0
K07012	7100.0
K07015	4642.0
K07014	350.0
K07017	1018.0
K07016	6.0
K10084	0.0
K08372	176.0
K05884	110.0
K05885	2219.0
K05886	0.0
K05887	4.0
K05880	337.0
K05881	335.0
K05882	5320.0
K05883	0.0
K08902	0.0
K05739	94.0
K05888	0.0
K05889	0.0
K08903	0.0
K00547	140.0
K00544	0.0
K00545	0.0
K00542	0.0
K00543	0.0
K00540	40338.0
K00548	7359.0
K00549	7456.0
K01145	0.0
K01412	2.0
K01147	352.0
K01417	1525.0
K00038	2.0
K01143	2.0
K01142	11256.0
K01419	1809.0
K00788	10652.0
K00789	13753.0
K12502	0.0
K14762	16.0
K14761	2731.0
K06195	5672.0
K03819	10.0
K03818	11.0
K03814	353.0
K03817	1371.0
K03816	3750.0
K03811	8872.0
K03810	660.0
K03813	342.0
K11908	4.0
K11909	341.0
K11904	1007.0
K11905	350.0
K11906	357.0
K11907	357.0
K11900	358.0
K11901	357.0
K11902	8.0
K11903	706.0
K10986	1363.0
K13238	0.0
K13239	0.0
K13797	0.0
K07248	497.0
K13796	0.0
K07244	0.0
K07245	354.0
K07246	383.0
K07240	16912.0
K07241	8.0
K07242	0.0
K07243	5670.0
K01268	0.0
K05296	0.0
K02821	1226.0
K09016	11.0
K09945	1.0
K09944	0.0
K09947	0.0
K09946	5328.0
K09941	2.0
K09940	5320.0
K09943	0.0
K09942	6.0
K09949	5320.0
K09948	2.0
K10851	0.0
K10850	0.0
K03666	1467.0
K03667	1809.0
K03196	1.0
K03665	12398.0
K11275	0.0
K06012	2191.0
K00048	1296.0
K10857	12.0
K09773	1899.0
K00043	0.0
K00042	1625.0
K00041	888.0
K00040	1419.0
K00046	15357.0
K00733	0.0
K00044	0.0
K06011	0.0
K09012	0.0
K06016	207.0
K06017	0.0
K06014	0.0
K06015	753.0
K06019	103.0
K01075	0.0
K12221	0.0
K06444	0.0
K04632	0.0
K14977	71.0
K14974	0.0
K00958	1.0
K00951	9804.0
K00950	8188.0
K00952	36.0
K00955	5483.0
K00954	12714.0
K00957	5835.0
K00956	5813.0
K00590	2.0
K02777	1980.0
K02775	4600.0
K02774	1946.0
K02773	3290.0
K02771	41.0
K02770	9183.0
K02779	7428.0
K02778	8.0
K01606	0.0
K01607	6435.0
K01604	0.0
K01605	0.0
K01602	2.0
K01601	2.0
K03750	6215.0
K01609	9609.0
K02553	350.0
K02804	1406.0
K02551	8578.0
K02806	379.0
K02557	5004.0
K02800	945.0
K05275	0.0
K02802	6.0
K13300	0.0
K02558	10992.0
K02809	5.0
K02808	0.0
K03600	352.0
K03601	12413.0
K03602	6936.0
K03603	350.0
K03604	1309.0
K03605	12.0
K03606	14.0
K03607	350.0
K03608	2114.0
K03609	3413.0
K06078	348.0
K06079	349.0
K09710	12389.0
K09711	0.0
K09712	10.0
K06073	349.0
K06074	349.0
K06075	351.0
K06076	360.0
K06077	352.0
K06382	1434.0
K06383	1141.0
K06380	0.0
K06381	2570.0
K06386	0.0
K06387	1569.0
K06384	138.0
K06385	1774.0
K06388	0.0
K06389	0.0
K12466	0.0
K12468	0.0
K07657	5674.0
K07656	0.0
K07655	0.0
K07654	0.0
K07653	0.0
K07652	2455.0
K07651	7.0
K07650	49.0
K07659	350.0
K07658	5199.0
K11041	567.0
K11040	0.0
K11043	0.0
K11042	0.0
K11045	0.0
K11044	0.0
K11047	0.0
K11046	0.0
K11049	0.0
K11048	0.0
K07387	2745.0
K07386	7554.0
K06926	2372.0
K06927	25.0
K06924	0.0
K06925	12718.0
K06922	0.0
K06923	2197.0
K06920	5684.0
K06921	2727.0
K06928	546.0
K06929	990.0
K07033	2691.0
K07032	5996.0
K07031	1274.0
K07030	4903.0
K07037	7863.0
K07035	1943.0
K07034	358.0
K07039	12.0
K07038	5777.0
K10829	0.0
K00384	23365.0
K00385	560.0
K00386	0.0
K00387	0.0
K00380	10992.0
K00381	5673.0
K00382	10895.0
K00383	1357.0
K00389	21.0
K01387	0.0
K01385	0.0
K01389	0.0
K09158	352.0
K09159	352.0
K09156	0.0
K09157	2899.0
K09154	0.0
K09155	3447.0
K09152	0.0
K09153	1577.0
K09150	0.0
K09151	5328.0
K05970	14885.0
K05714	1.0
K05715	0.0
K05710	10.0
K05711	1.0
K05712	2.0
K05713	1.0
K00560	12319.0
K00561	28.0
K00563	2272.0
K00564	2416.0
K00566	15234.0
K00567	13556.0
K00568	698.0
K00569	5320.0
K05575	0.0
K01169	11.0
K01167	0.0
K01166	0.0
K05577	5320.0
K01163	1035.0
K01161	0.0
K01160	673.0
K05578	0.0
K05579	0.0
K08092	176.0
K08093	24.0
K08094	354.0
K08095	0.0
K08096	0.0
K08097	7.0
K02254	0.0
K02255	11.0
K01743	0.0
K02251	6.0
K02061	0.0
K01741	0.0
K02060	0.0
K00114	2.0
K02122	2903.0
K02123	5206.0
K02120	5331.0
K02121	4607.0
K02124	5331.0
K03837	350.0
K03836	4.0
K03835	349.0
K03834	349.0
K03833	842.0
K03832	8747.0
K03831	5669.0
K03830	1781.0
K00443	0.0
K03839	2745.0
K02067	355.0
K10189	1719.0
K13038	10947.0
K13787	287.0
K13788	5668.0
K13789	34624.0
K10188	2157.0
K12255	0.0
K12254	2.0
K12257	8984.0
K12256	0.0
K12251	5644.0
K12250	0.0
K12253	0.0
K12252	0.0
K13252	154.0
K13256	2221.0
K13255	11.0
K12079	0.0
K12078	0.0
K12071	2.0
K12070	2.0
K12073	5320.0
K12072	4.0
K09912	349.0
K06236	0.0
K06237	0.0
K05519	0.0
K09914	350.0
K11788	0.0
K11782	0.0
K11780	0.0
K11781	0.0
K11787	0.0
K11784	0.0
K11530	8.0
K12787	1.0
K12786	0.0
K12785	1.0
K12784	1.0
K06718	0.0
K09969	13.0
K09968	2.0
K09967	6083.0
K09966	5320.0
K09965	5320.0
K09964	0.0
K09963	3165.0
K09962	489.0
K09961	338.0
K09960	7.0
K11527	5323.0
K11524	0.0
K11525	0.0
K11250	344.0
K11253	0.0
K11258	350.0
K11528	0.0
K00713	0.0
K00712	1.0
K10780	0.0
K10783	5322.0
K10125	3.0
K10124	340.0
K10126	3.0
K10121	57.0
K10123	0.0
K10122	57.0
K04652	1256.0
K04653	1234.0
K04651	1968.0
K04656	1228.0
K04654	1229.0
K04655	1487.0
K00973	12068.0
K00972	152.0
K00971	9026.0
K00970	2747.0
K00975	12436.0
K00974	24730.0
K00979	8302.0
K00978	5635.0
K14954	0.0
K14955	0.0
K14956	0.0
K06178	6320.0
K01596	5693.0
K01597	1929.0
K01594	0.0
K01595	7028.0
K01592	0.0
K01593	0.0
K01590	5320.0
K01591	12232.0
K01598	5835.0
K01599	8404.0
K02711	0.0
K02710	0.0
K02713	0.0
K02712	0.0
K02714	0.0
K02717	0.0
K02716	0.0
K02719	0.0
K02718	0.0
K03449	6391.0
K03446	8099.0
K03444	0.0
K03445	16.0
K03442	6831.0
K01620	10030.0
K01621	7146.0
K01622	0.0
K01623	6589.0
K01624	15335.0
K01625	15314.0
K01626	13874.0
K01627	8065.0
K01628	2469.0
K01629	749.0
K05299	6.0
K02829	1.0
K02828	1.0
K02827	1.0
K02826	1.0
K02825	8742.0
K02824	4597.0
K02823	5202.0
K02822	1875.0
K03198	0.0
K03199	1.0
K03668	345.0
K03669	5337.0
K03190	6052.0
K03191	0.0
K03660	8364.0
K03194	1.0
K03195	1.0
K03664	12718.0
K03197	1.0
K09772	2984.0
K06013	5320.0
K09770	122.0
K09771	340.0
K09776	0.0
K09777	2117.0
K09774	352.0
K09775	2470.0
K09778	5408.0
K09779	2214.0
K06269	0.0
K06323	0.0
K11624	0.0
K02991	0.0
K02990	12631.0
K02624	1.0
K02240	1978.0
K08282	5320.0
K12440	0.0
K12441	0.0
K12442	0.0
K12443	0.0
K12444	0.0
K12445	0.0
K12449	0.0
K02247	0.0
K07637	350.0
K07636	10564.0
K07639	14.0
K07638	351.0
K11069	3084.0
K11068	4168.0
K11063	0.0
K11062	0.0
K11061	0.0
K11060	0.0
K11066	349.0
K11065	3264.0
K06900	0.0
K06901	18960.0
K06902	482.0
K06903	782.0
K06904	461.0
K06905	874.0
K06906	560.0
K06907	1368.0
K06908	868.0
K06909	1366.0
K10821	0.0
K05905	0.0
K05904	0.0
K05906	0.0
K05900	0.0
K05903	7.0
K01406	0.0
K05909	0.0
K05908	0.0
K00368	0.0
K00369	0.0
K00366	5569.0
K00367	0.0
K00364	1945.0
K00365	5320.0
K00362	27.0
K00363	19.0
K00360	0.0
```
