## Extended Data File 1 for "Diet induces reproducible alterations in the mouse and human gut microbiome": SRS3574655_SRR7555725.picrust

```
# Constructed from biom file
#OTU ID	SRR7555725
K01365	0.0
K01364	0.0
K01361	9.0
K01360	0.0
K01362	37991.0
K02249	0.0
K05841	0.0
K05844	8.0
K05845	1588.0
K05846	8509.0
K05847	9121.0
K00508	1.0
K00500	0.0
K00507	7279.0
K00504	0.0
K00505	0.0
K12521	0.0
K01101	1992.0
K01103	0.0
K12520	0.0
K01104	36152.0
K05592	26342.0
K05593	2844.0
K05590	30.0
K05591	30.0
K05596	30.0
K05597	0.0
K05594	3.0
K05595	100.0
K05599	0.0
K11964	0.0
K11962	0.0
K14540	10213.0
K12529	0.0
K12528	0.0
K06353	0.0
K02456	14733.0
K02457	30.0
K02454	14588.0
K02455	7309.0
K02452	30.0
K02453	21867.0
K02450	2.0
K02103	1903.0
K08138	41.0
K02108	23869.0
K02109	24571.0
K02458	30.0
K02459	30.0
K08137	30.0
K03851	0.0
K03850	0.0
K03852	0.0
K03855	5.0
K03856	10407.0
K13018	0.0
K13019	0.0
K13010	0.0
K13011	0.0
K13012	1028.0
K13013	0.0
K13014	28.0
K13015	910.0
K13016	0.0
K13017	0.0
K08566	0.0
K08567	75.0
K13274	0.0
K13275	113.0
K13276	0.0
K13277	0.0
K03275	27.0
K03274	7309.0
K03277	0.0
K03276	0.0
K03271	9795.0
K03270	7954.0
K03273	7789.0
K03272	15337.0
K03279	2.0
K03278	0.0
K11022	0.0
K12277	0.0
K12276	0.0
K12270	2.0
K11058	0.0
K12279	0.0
K12278	0.0
K07557	0.0
K07550	0.0
K07552	6994.0
K06319	0.0
K09909	5.0
K09908	30.0
K12051	0.0
K12050	0.0
K12057	28.0
K12056	28.0
K06221	34.0
K09900	29.0
K09903	24564.0
K09902	30.0
K09904	30.0
K09907	30.0
K09906	30.0
K11501	0.0
K03234	0.0
K00773	24453.0
K00772	7286.0
K00777	0.0
K00776	0.0
K06313	938.0
K06315	0.0
K05574	0.0
K10201	3.0
K07176	0.0
K07177	626.0
K07174	0.0
K07175	8410.0
K07172	4.0
K07173	9201.0
K07170	8170.0
K07171	18391.0
K07178	0.0
K07179	0.0
K00195	0.0
K00194	175.0
K00197	1085.0
K00196	0.0
K00191	0.0
K00190	5.0
K00193	0.0
K00192	0.0
K00198	6982.0
K06405	9396.0
K10109	3589.0
K10108	4347.0
K10107	0.0
K01828	0.0
K01829	1.0
K01826	27.0
K01825	119.0
K01822	40.0
K01823	1182.0
K01820	7279.0
K01821	627.0
K00999	0.0
K00998	25400.0
K00995	35065.0
K00997	10736.0
K00996	170.0
K00991	24625.0
K00990	7322.0
K00992	1.0
K11028	0.0
K02622	15738.0
K02625	0.0
K03564	25067.0
K13489	7279.0
K13488	7279.0
K13483	0.0
K13482	0.0
K13481	0.0
K13480	0.0
K13487	7279.0
K13486	7279.0
K14680	0.0
K14681	0.0
K14682	7309.0
K08358	121.0
K08357	121.0
K08356	0.0
K08355	0.0
K03469	24077.0
K03462	0.0
K03464	0.0
K03465	2333.0
K03466	24022.0
K01648	0.0
K01649	33728.0
K01643	1196.0
K01640	329.0
K01641	613.0
K01646	554.0
K01647	24233.0
K01644	1229.0
K02597	0.0
K02626	5.0
K02595	0.0
K02594	1340.0
K02593	0.0
K02592	938.0
K02591	2038.0
K02590	2579.0
K02598	1865.0
K02849	7309.0
K14061	83.0
K14062	30.0
K14063	0.0
K14064	2.0
K14065	0.0
K14067	0.0
K02841	7309.0
K02840	120.0
K02843	30.0
K02844	7309.0
K02847	29.0
K02846	3.0
K02102	1.0
K09758	1055.0
K06039	29.0
K06034	0.0
K06036	0.0
K06037	0.0
K06032	0.0
K01581	152.0
K02702	0.0
K02659	0.0
K13490	7279.0
K13491	7279.0
K03644	14215.0
K03645	30.0
K03646	30.0
K03647	953.0
K03640	72.0
K03641	30.0
K03642	7309.0
K03643	30.0
K03648	12083.0
K03649	1378.0
K06694	0.0
K11814	0.0
K12428	0.0
K12429	0.0
K12422	0.0
K12423	0.0
K12420	0.0
K12421	0.0
K12426	0.0
K12427	0.0
K12424	0.0
K12425	0.0
K07349	56.0
K07348	30.0
K05380	0.0
K07345	177.0
K07344	0.0
K07347	176.0
K07346	89.0
K07341	8323.0
K07340	30.0
K07343	10071.0
K07342	0.0
K06968	7309.0
K06969	58470.0
K06962	7964.0
K06963	0.0
K06960	17398.0
K06961	0.0
K06966	22487.0
K06967	10213.0
K06964	0.0
K06965	0.0
K08995	7279.0
K08994	31.0
K08997	3.0
K08996	235.0
K08990	30.0
K08993	30.0
K08992	30.0
K08999	7415.0
K08998	23348.0
K08344	29.0
K08345	2.0
K08346	2.0
K14940	0.0
K02724	0.0
K08349	2.0
K11815	0.0
K05929	0.0
K05928	7279.0
K05927	0.0
K05924	0.0
K05922	0.0
K05921	55.0
K00349	6962.0
K00698	0.0
K00340	14247.0
K00341	14247.0
K00690	2522.0
K00343	14247.0
K00344	41.0
K00697	43.0
K00346	6961.0
K00347	6961.0
K09116	1277.0
K09117	18609.0
K05337	22450.0
K09118	171.0
K09119	0.0
K02106	161.0
K05823	644.0
K05820	171.0
K05826	0.0
K05827	0.0
K02100	1.0
K02101	0.0
K00524	0.0
K00525	23796.0
K00526	11074.0
K00527	25798.0
K00520	7284.0
K00522	0.0
K00523	0.0
K02451	0.0
K00528	16625.0
K00529	0.0
K00025	7279.0
K14215	0.0
K14213	0.0
K03453	21564.0
K00796	25190.0
K05339	122.0
K00027	14475.0
K00794	20846.0
K00793	20757.0
K01347	399.0
K01346	0.0
K01344	0.0
K01343	0.0
K00791	24586.0
K01340	0.0
K00790	32354.0
K02694	0.0
K02696	0.0
K02697	0.0
K02690	0.0
K02691	94.0
K02692	0.0
K02693	0.0
K02698	0.0
K02699	0.0
K00836	2.0
K00837	7871.0
K00835	7309.0
K00832	261.0
K00833	14343.0
K00830	0.0
K00831	16012.0
K00839	7831.0
K04335	2.0
K04334	2.0
K01120	7279.0
K01126	30963.0
K04333	2.0
K01129	17465.0
K01128	1.0
K04339	0.0
K04338	2.0
K02470	33284.0
K02471	7307.0
K02472	498.0
K02473	0.0
K02474	7623.0
K02475	8.0
K02476	8.0
K02477	15445.0
K02478	156.0
K02479	7284.0
K09019	3.0
K01267	2758.0
K13074	0.0
K13075	0.0
K11441	0.0
K14055	30.0
K13299	0.0
K13292	25581.0
K14057	0.0
K14056	0.0
K02856	3.0
K02585	962.0
K12211	0.0
K12210	0.0
K12213	0.0
K12212	0.0
K12215	0.0
K02854	3.0
K12217	0.0
K12216	0.0
K12219	0.0
K12218	0.0
K02855	140.0
K08692	0.0
K08693	144.0
K08690	0.0
K08691	0.0
K08696	0.0
K08697	0.0
K11748	7309.0
K11749	24450.0
K11746	2.0
K11747	30.0
K11744	7281.0
K11745	7281.0
K11742	29.0
K11743	1667.0
K11740	0.0
K11741	7875.0
K13920	1049.0
K13921	117.0
K13922	2383.0
K13923	117.0
K13924	0.0
K13925	0.0
K13926	7306.0
K13927	234.0
K13928	2.0
K13929	2.0
K09923	30.0
K09922	14239.0
K06201	10505.0
K06200	13026.0
K06207	23767.0
K06206	5304.0
K06205	30.0
K09924	7279.0
K09929	0.0
K06208	28.0
K00759	16272.0
K00758	30.0
K00752	4.0
K00757	15905.0
K00756	7381.0
K00754	26161.0
K06001	8825.0
K05557	0.0
K09766	275.0
K05554	0.0
K07475	0.0
K07150	6648.0
K07151	0.0
K07152	1.0
K07153	30.0
K07154	14494.0
K07155	0.0
K07156	30.0
K07157	0.0
K07406	4396.0
K07407	34431.0
K07404	11702.0
K07405	6933.0
K07402	18398.0
K07403	7330.0
K07400	30.0
K07401	0.0
K01808	28367.0
K01809	24246.0
K01800	0.0
K01801	0.0
K01802	7323.0
K01803	25477.0
K01804	1881.0
K01805	15315.0
K01807	2544.0
K09718	0.0
K14668	0.0
K14669	0.0
K14666	0.0
K14667	0.0
K01664	597.0
K01665	7130.0
K01666	1219.0
K01667	7439.0
K01660	0.0
K01661	7965.0
K01662	24781.0
K01663	0.0
K01668	2.0
K01669	7323.0
K02863	24563.0
K02862	0.0
K02860	17094.0
K02867	24563.0
K02866	0.0
K02864	24383.0
K02869	0.0
K05362	1.0
K05365	60.0
K03402	9916.0
K03403	0.0
K03400	0.0
K03406	62454.0
K03407	14454.0
K03404	0.0
K03405	0.0
K03408	17720.0
K03409	188.0
K02315	13428.0
K02314	31903.0
K02317	3.0
K02316	24457.0
K02313	25028.0
K02312	1.0
K02319	0.0
K12405	0.0
K12152	30.0
K12151	3.0
K07091	30.0
K07090	39975.0
K07093	7281.0
K07092	0.0
K07095	31046.0
K07094	1.0
K07097	0.0
K07096	0.0
K07099	5817.0
K07098	35438.0
K11175	16692.0
K11174	0.0
K11177	0.0
K11176	0.0
K11173	0.0
K11179	35.0
K11178	0.0
K00322	30.0
K00320	0.0
K00321	0.0
K00326	0.0
K00324	70.0
K00325	46.0
K00329	0.0
K05945	0.0
K05944	0.0
K05947	0.0
K05946	5475.0
K06944	0.0
K06945	0.0
K06946	28.0
K06415	1079.0
K06940	10696.0
K06941	32334.0
K06942	24564.0
K06943	0.0
K10806	30.0
K10807	0.0
K10804	14618.0
K10805	43.0
K06948	1265.0
K06949	25795.0
K06418	631.0
K09138	912.0
K09139	0.0
K09134	885.0
K09135	0.0
K09136	167.0
K09137	915.0
K09130	0.0
K09131	7381.0
K09132	719.0
K09133	0.0
K05808	31712.0
K05809	30.0
K05804	1344.0
K05805	30.0
K05806	0.0
K05807	6964.0
K05800	30.0
K05801	30.0
K05802	29.0
K05803	30.0
K01044	0.0
K01045	0.0
K01046	7497.0
K02068	1577.0
K04561	0.0
K01042	1921.0
K05568	8985.0
K05567	2331.0
K14273	0.0
K14275	0.0
K14274	22.0
K02062	30.0
K05245	0.0
K05564	0.0
K01048	931.0
K02066	14243.0
K01322	14172.0
K01325	0.0
K02065	14243.0
K01326	0.0
K05560	0.0
K02243	1335.0
K08930	0.0
K02679	30.0
K02676	0.0
K02674	0.0
K02675	0.0
K02672	0.0
K02241	86.0
K02670	0.0
K02671	0.0
K00810	0.0
K00811	7197.0
K00812	12302.0
K00813	30.0
K00814	0.0
K00817	25356.0
K00818	14720.0
K00819	2.0
K02530	96.0
K02245	1335.0
K02244	613.0
K01499	0.0
K01498	0.0
K01493	24636.0
K01492	298.0
K01491	51681.0
K01497	168.0
K01496	15689.0
K01495	11207.0
K01494	1704.0
K02418	2855.0
K02419	6667.0
K14492	0.0
K02412	6575.0
K02413	6606.0
K02410	6667.0
K02411	5698.0
K02416	6667.0
K02417	6374.0
K02414	395.0
K02415	303.0
K00120	0.0
K00121	1220.0
K00430	0.0
K13058	7279.0
K13059	0.0
K13727	400.0
K13057	0.0
K13722	0.0
K13051	30.0
K13052	3406.0
K00435	0.0
K12054	0.0
K03239	0.0
K03238	0.0
K03231	0.0
K03230	7308.0
K03232	0.0
K12059	1.0
K03237	0.0
K03236	0.0
K12058	28.0
K12239	0.0
K12238	0.0
K12235	0.0
K12234	216.0
K13942	0.0
K13940	6671.0
K13941	0.0
K12097	0.0
K12096	0.0
K12095	0.0
K12094	0.0
K12093	0.0
K12092	0.0
K12091	0.0
K12090	0.0
K12099	0.0
K12098	0.0
K06356	0.0
K05992	464.0
K03540	0.0
K06331	2374.0
K06330	9.0
K07138	7868.0
K07139	11275.0
K11811	0.0
K07132	1229.0
K07133	27120.0
K07130	14843.0
K07131	0.0
K07137	32765.0
K07134	0.0
K07135	0.0
K01860	0.0
K01866	24708.0
K01867	24568.0
K01865	6.0
K01868	25903.0
K01869	24564.0
K06140	7309.0
K04766	1.0
K04767	107.0
K04764	30.0
K04762	14243.0
K04763	31951.0
K04760	30.0
K04761	7427.0
K04768	1.0
K04769	9210.0
K08313	107.0
K08312	30.0
K08311	7708.0
K08310	30.0
K08317	422.0
K08316	10536.0
K08315	3.0
K08314	1584.0
K05149	0.0
K08319	28.0
K08318	2.0
K06339	0.0
K14648	0.0
K14392	52.0
K14393	7309.0
K14645	0.0
K14647	0.0
K01689	27002.0
K01686	16221.0
K01687	44340.0
K01684	1576.0
K01685	14636.0
K01682	30.0
K01681	23819.0
K05308	0.0
K02889	0.0
K02888	25025.0
K02885	0.0
K02884	24564.0
K02887	24104.0
K02886	24564.0
K02881	24564.0
K02883	0.0
K13743	0.0
K02086	1161.0
K02081	9123.0
K02080	0.0
K02083	251.0
K02082	497.0
K13831	0.0
K03428	0.0
K03429	11063.0
K03424	32259.0
K03935	0.0
K03932	0.0
K03933	433.0
K03930	1304.0
K03931	3.0
K02339	30.0
K02338	25028.0
K02337	24957.0
K02336	30.0
K02335	25269.0
K02334	27079.0
K02330	0.0
K03688	11623.0
K03689	0.0
K03680	22.0
K03683	30.0
K03684	7417.0
K03685	24562.0
K03686	36346.0
K03687	23575.0
K07301	14869.0
K07300	3.0
K07303	0.0
K07302	0.0
K07305	7849.0
K07304	8938.0
K07307	608.0
K07306	432.0
K07309	96.0
K07308	419.0
K02617	0.0
K02610	28.0
K02963	24563.0
K02612	28.0
K02961	24394.0
K09686	68162.0
K09687	92137.0
K09684	98.0
K09685	1196.0
K09682	0.0
K09683	0.0
K09680	2.0
K09681	0.0
K09688	0.0
K09689	0.0
K05962	0.0
K05961	0.0
K05967	150.0
K05966	506.0
K11159	0.0
K05964	501.0
K05968	0.0
K11152	0.0
K00309	4.0
K00658	7312.0
K00304	0.0
K00305	0.0
K00654	0.0
K00655	32188.0
K00652	14284.0
K00301	0.0
K00302	874.0
K00303	12.0
K10828	0.0
K06431	0.0
K06432	0.0
K06433	0.0
K06434	146.0
K06436	922.0
K06437	0.0
K10820	22.0
K06439	0.0
K10822	0.0
K10823	0.0
K10826	0.0
K09167	1192.0
K06322	0.0
K14117	0.0
K14259	0.0
K14257	0.0
K01308	1248.0
K01303	204.0
K01301	0.0
K01305	575.0
K01304	2211.0
K02658	0.0
K00672	0.0
K02650	1674.0
K02651	1.0
K02652	25889.0
K02653	30360.0
K02654	41729.0
K05687	0.0
K02656	0.0
K05685	30.0
K00878	8541.0
K00879	955.0
K00872	13563.0
K00873	25814.0
K00870	0.0
K00876	28719.0
K00877	0.0
K00874	29152.0
K00875	0.0
K04487	39305.0
K04486	30227.0
K04485	16912.0
K04484	0.0
K04483	0.0
K04482	0.0
K04480	1.0
K04488	18275.0
K12049	0.0
K13693	0.0
K13706	0.0
K13694	71.0
K13695	30.0
K05977	0.0
K09516	1.0
K02434	28262.0
K02435	27165.0
K02436	271.0
K02437	23130.0
K05350	4071.0
K02431	2581.0
K08100	0.0
K02433	28471.0
K02438	11674.0
K02439	32.0
K03745	30.0
K03744	16542.0
K03747	3.0
K03210	24499.0
K03217	25583.0
K03216	17535.0
K03215	30.0
K03742	22530.0
K03219	7308.0
K03218	24653.0
K03749	30.0
K03748	31.0
K02383	0.0
K06327	0.0
K06320	847.0
K07238	21767.0
K09479	0.0
K09478	0.0
K09475	3.0
K09474	0.0
K09477	2.0
K09476	30.0
K09471	27.0
K09470	0.0
K09473	0.0
K09472	0.0
K07543	0.0
K06898	10615.0
K13967	0.0
K13963	8846.0
K07545	0.0
K00737	727.0
K05345	1.0
K11706	0.0
K11707	1.0
K11704	0.0
K11705	0.0
K11708	0.0
K11709	0.0
K05588	0.0
K07114	38426.0
K07443	2517.0
K07116	0.0
K07117	7279.0
K07110	0.0
K07447	24563.0
K07112	848.0
K07113	30.0
K07448	1875.0
K07118	786.0
K07119	5.0
K10619	0.0
K10618	0.0
K10617	0.0
K10616	0.0
K01848	11.0
K01849	11.0
K01844	1192.0
K01845	9899.0
K01846	937.0
K01847	21147.0
K01840	32117.0
K01841	273.0
K01842	0.0
K01843	7981.0
K06219	30.0
K10832	0.0
K05348	0.0
K14203	0.0
K08483	19188.0
K08482	7279.0
K08481	0.0
K08480	0.0
K08485	30.0
K08484	30.0
K00464	0.0
K00467	0.0
K00466	0.0
K00461	0.0
K00460	0.0
K00463	0.0
K00462	0.0
K04509	0.0
K00469	0.0
K00468	0.0
K08645	0.0
K04744	30.0
K01518	0.0
K01519	0.0
K04748	0.0
K04749	163.0
K01514	3.0
K01515	12029.0
K01512	11168.0
K01510	0.0
K14623	7395.0
K14626	0.0
K14627	0.0
K14628	0.0
K14629	0.0
K03918	0.0
K03919	30.0
K12372	30.0
K12373	58191.0
K12370	30.0
K12371	30.0
K02359	0.0
K02358	24721.0
K02351	0.0
K02352	0.0
K02355	47424.0
K02357	24563.0
K02356	24852.0
K13574	3.0
K13573	0.0
K13572	0.0
K13571	13.0
K13570	13.0
K12112	0.0
K12113	0.0
K12110	0.0
K12111	100.0
K07329	0.0
K07328	0.0
K07323	30.0
K07322	14477.0
K07321	1267.0
K07320	30.0
K07327	0.0
K07326	0.0
K07325	0.0
K07324	0.0
K08163	29.0
K06180	57998.0
K06181	7708.0
K06182	3683.0
K06183	24231.0
K06186	30.0
K06187	25028.0
K06188	7530.0
K06189	30.0
K08359	27.0
K07589	3.0
K07588	6945.0
K07587	0.0
K07586	2408.0
K07585	0.0
K07584	11513.0
K07583	0.0
K07582	0.0
K07581	0.0
K07580	0.0
K11139	0.0
K05989	13517.0
K05988	0.0
K05985	7076.0
K05987	0.0
K05986	7279.0
K10843	0.0
K08354	27.0
K10844	152.0
K10848	0.0
K00673	7282.0
K00674	8473.0
K00675	8781.0
K00676	5677.0
K00677	21562.0
K06988	400.0
K06989	102.0
K08351	3.0
K06980	7309.0
K06981	0.0
K06982	0.0
K08350	30.0
K06984	0.0
K06985	0.0
K06986	0.0
K06987	2427.0
K02445	8502.0
K02444	1362.0
K00582	0.0
K00583	0.0
K00580	0.0
K02110	23955.0
K00586	0.0
K00587	0.0
K00584	5.0
K08921	0.0
K02441	47.0
K00588	178.0
K08922	0.0
K02440	9756.0
K00018	23724.0
K08923	0.0
K02443	4113.0
K00019	113.0
K02442	0.0
K08925	0.0
K08926	0.0
K08927	0.0
K03149	9329.0
K06604	0.0
K00015	1.0
K01989	8597.0
K00854	24237.0
K00855	30.0
K00856	0.0
K00857	7157.0
K00850	55303.0
K00851	8036.0
K00852	28738.0
K00853	7493.0
K00858	17266.0
K00859	24487.0
K01181	10701.0
K01180	0.0
K01183	1322.0
K01182	5867.0
K01185	8124.0
K01184	0.0
K01187	40621.0
K01188	12538.0
K02596	911.0
K13766	1.0
K13767	16.0
K13003	0.0
K13002	0.0
K13000	0.0
K02984	0.0
K02986	24716.0
K02987	0.0
K02636	0.0
K02982	23844.0
K02983	0.0
K02638	0.0
K02639	0.0
K02988	24505.0
K08298	188.0
K08299	0.0
K03583	30.0
K03582	30.0
K03581	18733.0
K03580	7309.0
K03587	7074.0
K03586	30.0
K03585	35764.0
K03584	24469.0
K03589	12824.0
K03588	29240.0
K01725	0.0
K01724	7290.0
K01727	218.0
K01726	3057.0
K01721	0.0
K01720	27.0
K01722	0.0
K13008	0.0
K01729	0.0
K01728	186.0
K09530	0.0
K09539	0.0
K02188	7624.0
K02189	7630.0
K02182	3.0
K02183	0.0
K03769	1878.0
K03768	34606.0
K03767	447.0
K03765	0.0
K03764	30.0
K03763	13437.0
K03762	127.0
K03761	3.0
K03760	3.0
K09457	7812.0
K09456	3.0
K09459	272.0
K09458	32827.0
K00602	54795.0
K13988	0.0
K13985	0.0
K09981	167.0
K09980	0.0
K09983	0.0
K09982	0.0
K09985	0.0
K09984	0.0
K09987	0.0
K09986	0.0
K09989	4614.0
K09988	1980.0
K12583	0.0
K12582	30.0
K12589	0.0
K11720	30.0
K09759	2731.0
K10985	5.0
K10984	325.0
K07468	0.0
K07469	2.0
K07464	4386.0
K07465	0.0
K07466	0.0
K07467	3957.0
K07460	22217.0
K07461	14442.0
K07462	24450.0
K07463	0.0
K10679	14589.0
K10678	3.0
K10671	0.0
K10670	4478.0
K10673	0.0
K10672	385.0
K10674	0.0
K10677	7.0
K10676	0.0
K08726	0.0
K08724	814.0
K08722	5166.0
K08723	3.0
K08720	0.0
K08721	0.0
K08728	612.0
K10187	0.0
K00119	0.0
K00118	7279.0
K00449	0.0
K00448	0.0
K00115	0.0
K00446	1.0
K00117	14561.0
K00116	7312.0
K00111	23825.0
K00442	0.0
K00113	30.0
K00112	568.0
K01539	0.0
K01531	8835.0
K04720	9598.0
K01533	34166.0
K01534	52967.0
K01535	1.0
K01537	31620.0
K14358	0.0
K14605	0.0
K14606	0.0
K00413	0.0
K10120	11.0
K05600	0.0
K05777	20.0
K03972	0.0
K03973	1713.0
K03970	30.0
K03971	2.0
K03976	16742.0
K03977	25027.0
K03974	30.0
K03975	17022.0
K03978	17271.0
K03979	25028.0
K13378	6963.0
K02372	17991.0
K02371	15232.0
K02377	15988.0
K02379	7535.0
K03396	0.0
K03397	0.0
K03394	9531.0
K03395	0.0
K03392	0.0
K03393	0.0
K03390	6915.0
K03391	0.0
K03399	530.0
K03027	0.0
K12136	0.0
K12137	5.0
K06610	2.0
K12138	0.0
K12139	0.0
K11444	0.0
K11440	1.0
K11443	0.0
K11442	1.0
K00612	7284.0
K00613	94.0
K00610	14092.0
K00611	20207.0
K00616	12933.0
K00617	0.0
K00614	0.0
K00615	42631.0
K00619	7.0
K10863	0.0
K07874	0.0
K06234	0.0
K10240	0.0
K10241	0.0
K10242	13.0
K10243	13.0
K04110	0.0
K04113	0.0
K04112	0.0
K04115	0.0
K04114	0.0
K04117	0.0
K04116	0.0
K04118	0.0
K05517	30.0
K07705	253.0
K07704	354.0
K07707	2649.0
K07706	1792.0
K07701	3.0
K07700	30.0
K07703	3.0
K07702	30.0
K07709	0.0
K07708	30.0
K01955	28181.0
K13042	0.0
K09934	0.0
K09935	9312.0
K06216	96.0
K09937	3.0
K13745	2.0
K13746	0.0
K13747	28910.0
K13740	0.0
K13741	0.0
K13742	0.0
K06211	1221.0
K06212	124.0
K09933	4.0
K02618	27.0
K02619	7223.0
K02968	24459.0
K02966	0.0
K02967	24564.0
K02616	27.0
K02965	24563.0
K02962	0.0
K02611	28.0
K02613	28.0
K03569	34752.0
K03568	866.0
K03565	17001.0
K06218	13.0
K03567	30.0
K03566	33.0
K03561	57572.0
K03560	30.0
K03563	7156.0
K03562	30.0
K06430	0.0
K01709	8033.0
K01708	3.0
K01707	0.0
K01706	84.0
K01705	0.0
K01704	49223.0
K01703	49309.0
K01702	0.0
K14165	0.0
K14164	0.0
K14166	0.0
K14161	7279.0
K14160	0.0
K14162	7279.0
K05396	598.0
K03709	7862.0
K03708	2035.0
K08160	3.0
K03701	40441.0
K03700	4424.0
K03703	22867.0
K03702	24564.0
K03705	10320.0
K03704	13192.0
K03707	4166.0
K03706	4000.0
K06289	0.0
K06288	0.0
K06283	8141.0
K06282	312.0
K06281	312.0
K06287	23025.0
K06286	613.0
K06285	28.0
K06284	7942.0
K08161	731.0
K07540	0.0
K06438	7974.0
K06869	0.0
K06868	0.0
K06867	7349.0
K06866	30.0
K06865	0.0
K06864	13907.0
K06863	0.0
K06862	0.0
K06861	14265.0
K06860	0.0
K12659	0.0
K12658	7279.0
K07547	0.0
K07546	0.0
K15023	0.0
K15022	0.0
K15020	0.0
K15024	6532.0
K08700	0.0
K08162	749.0
K07544	0.0
K00137	3.0
K00135	1869.0
K00134	33278.0
K00133	24572.0
K00132	7.0
K00131	1166.0
K00130	1661.0
K00139	0.0
K00138	2.0
K00429	0.0
K00428	14175.0
K00421	0.0
K00423	0.0
K00425	7705.0
K00427	3.0
K00426	7705.0
K14292	0.0
K14379	0.0
K14370	0.0
K14371	0.0
K14372	0.0
K14373	0.0
K14374	0.0
K14375	0.0
K09845	0.0
K14082	0.0
K14083	557.0
K14080	0.0
K14081	0.0
K14086	727.0
K14087	821.0
K14084	276.0
K14088	822.0
K14089	727.0
K01552	12952.0
K01551	1421.0
K01556	0.0
K01557	0.0
K01554	429.0
K01555	0.0
K04708	0.0
K03955	0.0
K13689	0.0
K13688	8212.0
K13683	2.0
K13685	12376.0
K13684	2.0
K13687	0.0
K13686	0.0
K14159	0.0
K02399	32.0
K02398	1335.0
K02395	165.0
K02394	32.0
K02397	2056.0
K02396	3398.0
K02391	32.0
K02390	3006.0
K02393	32.0
K02392	9739.0
K13533	0.0
K13532	0.0
K13531	4.0
K13530	407.0
K01550	0.0
K05658	0.0
K14054	913.0
K02601	26322.0
K02970	24385.0
K05378	0.0
K12339	31.0
K14060	28.0
K11687	0.0
K11686	0.0
K11685	2.0
K11689	224.0
K11688	3803.0
K08939	0.0
K03048	800.0
K03049	0.0
K13821	21898.0
K13820	254.0
K03042	0.0
K03043	23951.0
K03040	24472.0
K03041	0.0
K03046	24506.0
K03047	0.0
K03044	0.0
K03045	0.0
K00348	6963.0
K09847	0.0
K00692	999.0
K00638	6685.0
K00639	15345.0
K00693	0.0
K00634	9092.0
K00635	0.0
K00630	0.0
K00631	30.0
K00632	314.0
K00633	1804.0
K00691	1125.0
K00696	0.0
K00694	1874.0
K00695	0.0
K10854	0.0
K07811	0.0
K07810	30.0
K07813	8154.0
K07812	97.0
K07814	1322.0
K07816	1419.0
K00090	3.0
K00091	1957.0
K00094	1469.0
K00096	1291.0
K00097	18159.0
K00098	1.0
K00099	23872.0
K10228	0.0
K10229	0.0
K12548	0.0
K10222	0.0
K10220	0.0
K10221	0.0
K10227	538.0
K05822	168.0
K01949	0.0
K01945	23978.0
K01947	0.0
K01946	0.0
K01941	8191.0
K01940	22962.0
K06357	0.0
K07729	29999.0
K07728	0.0
K07727	19430.0
K07726	5469.0
K07725	0.0
K07724	31.0
K07723	283.0
K07722	7416.0
K07721	0.0
K07720	27828.0
K00899	98.0
K05824	0.0
K00891	20499.0
K00892	30.0
K00895	7320.0
K00897	1005.0
K08151	7706.0
K08153	985.0
K08154	30.0
K02948	24564.0
K02942	0.0
K02944	0.0
K05665	0.0
K02946	24560.0
K13793	0.0
K06352	0.0
K01769	0.0
K01768	14606.0
K01761	619.0
K01760	1954.0
K01762	0.0
K09578	0.0
K01766	30.0
K08164	0.0
K02493	24502.0
K08166	1.0
K08167	29.0
K02496	30.0
K02497	1.0
K02494	30.0
K02495	40508.0
K02498	30.0
K02499	5268.0
K08168	0.0
K08169	3.0
K14415	753.0
K14414	7307.0
K06881	25006.0
K00436	0.0
K06332	0.0
K12815	0.0
K12810	0.0
K06885	1366.0
K00437	250.0
K06335	0.0
K06334	9332.0
K03547	10002.0
K03546	9102.0
K03545	30895.0
K03544	26902.0
K03543	14229.0
K06888	9219.0
K10941	0.0
K03549	8021.0
K03548	30.0
K10940	0.0
K02236	1603.0
K02237	13245.0
K02234	0.0
K02232	7662.0
K02233	8405.0
K02230	7280.0
K02231	21505.0
K06359	0.0
K02238	21504.0
K02239	0.0
K03723	24334.0
K03722	12351.0
K03721	41.0
K03720	30.0
K03727	13.0
K03726	0.0
K03725	0.0
K03724	7390.0
K06358	0.0
K12673	0.0
K12679	0.0
K12678	0.0
K06410	7574.0
K11898	0.0
K11899	0.0
K11896	55.0
K11897	0.0
K11894	29.0
K11895	28.0
K11892	30.0
K11893	28.0
K11890	0.0
K11891	30.0
K08762	0.0
K08764	0.0
K08765	0.0
K10418	0.0
K11325	0.0
K11326	0.0
K11327	0.0
K11328	0.0
K11329	0.0
K00151	28.0
K00150	0.0
K00153	0.0
K00400	0.0
K00407	0.0
K00406	7279.0
K00405	7280.0
K00404	7279.0
K00158	489.0
K01342	0.0
K09388	0.0
K09386	0.0
K09384	1212.0
K04094	6875.0
K04095	1493.0
K04096	24486.0
K04097	27.0
K04090	0.0
K04091	7309.0
K04092	13.0
K04093	0.0
K04098	0.0
K04099	0.0
K01578	0.0
K01579	14531.0
K01574	4.0
K01575	922.0
K01576	0.0
K01577	219.0
K01571	7213.0
K01572	15364.0
K01573	0.0
K02009	2866.0
K02008	32476.0
K02005	33922.0
K02004	167331.0
K02007	7993.0
K02006	46161.0
K02001	958.0
K02000	1362.0
K02003	165705.0
K02002	1367.0
K03065	0.0
K08952	0.0
K03060	17289.0
K13809	0.0
K10948	0.0
K09607	0.0
K06125	0.0
K04337	2.0
K06120	1468.0
K06121	0.0
K04336	2.0
K01127	0.0
K09703	654.0
K00004	799.0
K14699	0.0
K09702	1068.0
K14698	0.0
K05311	649.0
K13829	27.0
K10943	0.0
K07291	0.0
K07290	3.0
K10206	17679.0
K10202	539.0
K10208	1.0
K10209	0.0
K01966	2.0
K01965	0.0
K01964	910.0
K01963	16521.0
K01962	14763.0
K01961	33161.0
K01960	6893.0
K01969	0.0
K01968	0.0
K07749	1200.0
K07748	0.0
K07741	2225.0
K07740	3.0
K07743	0.0
K07742	10218.0
K07745	0.0
K07744	0.0
K07746	28.0
K01299	8320.0
K01295	7709.0
K01297	4941.0
K02922	0.0
K05603	0.0
K02921	0.0
K02926	24564.0
K05607	0.0
K02924	0.0
K05605	0.0
K02928	0.0
K02929	0.0
K00216	3.0
K00217	0.0
K00214	0.0
K00215	26771.0
K00213	0.0
K00210	0.0
K00211	0.0
K00218	0.0
K00219	125.0
K01035	116.0
K01034	899.0
K04517	24261.0
K01740	39030.0
K01031	0.0
K01746	603.0
K01745	644.0
K01744	16387.0
K01749	9933.0
K01039	69.0
K04518	7366.0
K09591	0.0
K14129	0.0
K14128	0.0
K14121	0.0
K14120	0.0
K14123	0.0
K14122	0.0
K14125	0.0
K14124	0.0
K14127	0.0
K14126	0.0
K03521	19155.0
K03520	0.0
K03523	11987.0
K03522	19138.0
K03525	24121.0
K03524	25751.0
K03527	31607.0
K03526	23466.0
K03529	17563.0
K03528	30.0
K06338	0.0
K02217	13777.0
K03299	9409.0
K03298	951.0
K13472	0.0
K03293	7742.0
K03292	15587.0
K03291	5.0
K03290	2.0
K03297	8198.0
K03296	60810.0
K03295	8023.0
K03294	16004.0
K13009	0.0
K12690	0.0
K09743	0.0
K06022	0.0
K07190	0.0
K06021	0.0
K07192	9349.0
K06020	0.0
K06027	0.0
K06026	0.0
K09744	0.0
K07991	8.0
K08749	0.0
K09835	0.0
K09834	0.0
K10439	29995.0
K06351	0.0
K09833	0.0
K10925	0.0
K10924	0.0
K10927	0.0
K10926	0.0
K10923	0.0
K10922	0.0
K09629	0.0
K10697	0.0
K00179	3497.0
K00172	943.0
K00171	749.0
K00170	834.0
K00177	9557.0
K00176	10095.0
K00175	24031.0
K00174	23734.0
K13478	0.0
K14338	0.0
K14339	0.0
K14335	0.0
K14337	0.0
K14330	0.0
K14331	0.0
K14333	538.0
K08918	0.0
K13479	1803.0
K04078	24486.0
K04079	23940.0
K04076	282.0
K04077	24545.0
K04074	2417.0
K04075	23634.0
K04072	16350.0
K04073	0.0
K04070	6304.0
K04071	0.0
K14597	0.0
K13318	0.0
K08280	0.0
K13641	8176.0
K13640	108.0
K13643	301.0
K13642	0.0
K02027	63142.0
K02026	114371.0
K02025	115957.0
K02024	6.0
K02023	2475.0
K02022	168.0
K02021	464.0
K02020	14656.0
K02029	30588.0
K02028	20493.0
K03886	0.0
K03887	0.0
K03884	0.0
K03885	16098.0
K03881	0.0
K03888	0.0
K03889	0.0
K12998	0.0
K12999	0.0
K12992	9026.0
K12993	0.0
K12990	1197.0
K12991	0.0
K12996	568.0
K12997	400.0
K12994	0.0
K12995	18.0
K08979	0.0
K08978	13525.0
K03088	318987.0
K03089	30.0
K03086	34730.0
K03087	30.0
K08971	0.0
K08970	7281.0
K03082	7304.0
K03080	3.0
K08974	13686.0
K13868	0.0
K00918	1564.0
K01553	0.0
K12214	0.0
K11646	0.0
K11645	0.0
K11641	0.0
K11640	0.0
K12736	0.0
K12733	0.0
K07507	14210.0
K07506	2.0
K07505	1.0
K07504	11.0
K07503	13.0
K07502	995.0
K07501	1.0
K07500	0.0
K07509	0.0
K07508	0.0
K11422	0.0
K08698	0.0
K10773	26001.0
K10774	0.0
K14286	0.0
K10778	30.0
K14287	3.0
K00140	575.0
K05501	30.0
K01903	7868.0
K01902	7868.0
K01905	113.0
K01904	0.0
K01907	0.0
K01906	0.0
K01909	0.0
K01908	0.0
K14534	8341.0
K00147	23748.0
K07767	0.0
K07769	0.0
K07768	13.0
K06203	30.0
K06202	30.0
K09921	30.0
K09920	3.0
K09927	8005.0
K09024	3.0
K09022	1032.0
K09023	7280.0
K09020	24.0
K09021	1.0
K02908	0.0
K02909	25057.0
K08218	7003.0
K08219	3.0
K02904	17266.0
K02906	24564.0
K02907	17171.0
K02902	24389.0
K00230	1518.0
K00231	2.0
K00232	0.0
K08976	7281.0
K00234	0.0
K00239	15954.0
K06209	7241.0
K09928	7284.0
K01015	0.0
K01014	0.0
K01012	26738.0
K01011	16849.0
K01010	0.0
K08920	0.0
K14103	0.0
K14102	0.0
K14101	0.0
K14100	0.0
K14105	0.0
K14104	0.0
K14109	0.0
K14108	0.0
K06401	0.0
K00893	0.0
K13402	0.0
K12858	0.0
K03503	6923.0
K03502	14552.0
K03501	17749.0
K03500	24877.0
K08924	0.0
K02278	155.0
K02279	5251.0
K12977	0.0
K02276	1.0
K02277	0.0
K02274	7280.0
K02275	7280.0
K13450	0.0
K13451	0.0
K13452	0.0
K13454	0.0
K13455	0.0
K12509	0.0
K12508	0.0
K12507	2.0
K12506	126.0
K12500	30.0
K12503	0.0
K05926	0.0
K09728	0.0
K14587	22.0
K06597	0.0
K06596	0.0
K06595	0.0
K06599	0.0
K06598	0.0
K07978	0.0
K07979	21109.0
K07976	0.0
K14585	0.0
K10907	21881.0
K10906	29.0
K10901	0.0
K10909	0.0
K10908	0.0
K09819	7684.0
K09818	405.0
K09817	16569.0
K09816	16567.0
K09815	16649.0
K06374	9370.0
K06373	9332.0
K09812	17241.0
K09811	17290.0
K09810	14973.0
K09724	0.0
K14582	0.0
K09721	0.0
K04058	7308.0
K04059	0.0
K04050	0.0
K04051	0.0
K04052	0.0
K04053	0.0
K04054	0.0
K04055	0.0
K04056	7279.0
K04057	0.0
K01047	0.0
K08975	0.0
K10015	3.0
K10014	3.0
K10017	3.0
K10016	3.0
K10011	58.0
K10010	705.0
K10013	3.0
K10012	1732.0
K10019	1.0
K10018	1.0
K13665	8.0
K13664	0.0
K13663	0.0
K13662	0.0
K13661	0.0
K13660	0.0
K13669	0.0
K13668	0.0
K07641	7280.0
K01466	171.0
K13590	0.0
K01464	7855.0
K01465	24280.0
K01462	32300.0
K01463	4419.0
K01460	30.0
K01461	0.0
K13599	3.0
K13598	0.0
K01468	565.0
K01469	7279.0
K09251	913.0
K09252	0.0
K02041	2726.0
K02040	32328.0
K02043	3.0
K02045	147.0
K02044	2825.0
K02047	7426.0
K02046	7426.0
K02049	49997.0
K02048	7456.0
K05549	0.0
K05548	0.0
K06046	0.0
K03319	431.0
K03316	803.0
K03317	443.0
K03314	35.0
K03315	13390.0
K03312	6020.0
K03313	326.0
K03310	26669.0
K03311	7468.0
K12052	0.0
K02945	20186.0
K06162	665.0
K06163	654.0
K06160	0.0
K06161	0.0
K06166	117.0
K00359	1606.0
K06164	655.0
K06165	654.0
K06168	23868.0
K06169	1.0
K13020	0.0
K07158	0.0
K07159	0.0
K04835	467.0
K11621	0.0
K11991	30.0
K11622	0.0
K11996	7468.0
K11627	0.0
K11626	0.0
K11629	1.0
K11628	0.0
K07561	0.0
K07560	24536.0
K07563	0.0
K07562	0.0
K07565	0.0
K07564	0.0
K07567	25703.0
K07566	30237.0
K07569	0.0
K07568	30552.0
K09925	1.0
K11199	0.0
K11198	0.0
K11192	29.0
K11191	0.0
K11196	0.0
K11195	0.0
K11194	0.0
K02492	8974.0
K10713	0.0
K10710	1081.0
K10711	2.0
K10716	27.0
K02490	10.0
K10714	0.0
K10715	0.0
K01929	24682.0
K01928	26035.0
K01923	16578.0
K01922	8593.0
K01921	29097.0
K01920	30.0
K01926	24728.0
K01925	24551.0
K01924	17266.0
K07789	7309.0
K07788	30.0
K07785	0.0
K07784	29.0
K07787	7311.0
K07786	0.0
K07781	3.0
K07783	32.0
K07782	4.0
K05835	3.0
K06355	0.0
K14661	0.0
K09844	0.0
K00782	595.0
K00783	25029.0
K00784	13821.0
K00785	0.0
K00786	2816.0
K00039	0.0
K00036	9793.0
K00037	0.0
K00034	736.0
K00035	0.0
K00032	0.0
K00033	10197.0
K00030	1375.0
K00031	22093.0
K01259	1052.0
K01258	16715.0
K01255	2728.0
K01256	7531.0
K01251	15287.0
K01250	1365.0
K01253	0.0
K01252	30.0
K09008	0.0
K09009	13.0
K09000	7280.0
K09001	1150.0
K09002	1284.0
K09003	0.0
K09004	911.0
K09005	100.0
K09006	0.0
K09007	7282.0
K09846	0.0
K08234	3245.0
K00258	0.0
K00259	8287.0
K00252	2.0
K00253	0.0
K00256	0.0
K00257	15293.0
K00254	0.0
K00255	0.0
K01079	783.0
K01078	7279.0
K01071	612.0
K01070	30.0
K01073	128.0
K01077	19898.0
K01076	8216.0
K14472	0.0
K14471	0.0
K14470	0.0
K14475	1142.0
K09841	0.0
K02788	95.0
K02782	115.0
K02783	952.0
K02781	1329.0
K02786	633.0
K02787	1.0
K02784	31.0
K01060	8366.0
K01787	7577.0
K01786	4102.0
K01785	31460.0
K01784	44985.0
K01783	27207.0
K01782	14647.0
K01781	0.0
K01780	0.0
K01789	0.0
K01788	8518.0
K02526	778.0
K02527	14243.0
K02525	119.0
K02250	1.0
K02523	14243.0
K02520	25412.0
K02521	30.0
K02258	0.0
K02259	7281.0
K02528	24547.0
K02529	84607.0
K03781	7864.0
K03780	254.0
K03783	16566.0
K03782	7311.0
K03785	13643.0
K03784	6736.0
K03787	15595.0
K03786	14459.0
K03789	9679.0
K03788	30.0
K10700	0.0
K00342	14247.0
K03124	0.0
K03120	0.0
K12527	1809.0
K12526	0.0
K12525	60.0
K12524	13927.0
K12523	0.0
K12522	0.0
K09789	6933.0
K09788	59.0
K09787	10123.0
K09786	1082.0
K09785	0.0
K09781	30.0
K09780	14.0
K10961	0.0
K10960	0.0
K10963	0.0
K10962	0.0
K10965	0.0
K10964	0.0
K10966	0.0
K09879	0.0
K06318	0.0
K06311	0.0
K06310	263.0
K06312	0.0
K06314	0.0
K06317	1264.0
K11389	0.0
K11386	0.0
K11387	0.0
K11384	7279.0
K11385	0.0
K11382	0.0
K11383	0.0
K11381	1.0
K11949	0.0
K10380	0.0
K04032	341.0
K04033	0.0
K04030	426.0
K04031	7626.0
K04036	0.0
K04037	0.0
K04034	609.0
K04035	24.0
K04038	0.0
K04039	0.0
K07046	7286.0
K07047	14619.0
K07044	0.0
K07045	7440.0
K07042	17630.0
K07043	16122.0
K07040	10239.0
K07041	0.0
K07048	267.0
K07049	0.0
K08664	0.0
K02584	3.0
K10039	8487.0
K10038	6.0
K10037	3.0
K10036	54.0
K04788	0.0
K04789	0.0
K04784	2.0
K04785	2.0
K04786	2.0
K04787	0.0
K04780	0.0
K04781	915.0
K04782	0.0
K04783	2.0
K13601	0.0
K13603	0.0
K13602	0.0
K13605	0.0
K13604	0.0
K13607	95.0
K02404	393.0
K05783	0.0
K05782	3.0
K05781	655.0
K05780	655.0
K05787	30.0
K05786	7310.0
K05785	7309.0
K05784	0.0
K05789	2.0
K05788	30.0
K01442	18662.0
K01443	17213.0
K01444	382.0
K01446	411.0
K01447	22407.0
K01448	35355.0
K01449	8284.0
K14803	0.0
K02069	1706.0
K05569	1793.0
K08008	0.0
K02063	30.0
K05566	2330.0
K05565	2.0
K05563	0.0
K05562	0.0
K05561	0.0
K02064	30.0
K03338	1354.0
K03339	0.0
K03330	0.0
K03331	0.0
K03332	185.0
K03333	0.0
K03335	8567.0
K03336	1282.0
K03337	1354.0
K12956	0.0
K12957	7282.0
K12954	0.0
K12955	0.0
K12952	0.0
K12953	0.0
K12950	0.0
K12951	0.0
K14733	0.0
K00109	0.0
K06148	24209.0
K06149	30.0
K06144	30.0
K06145	30.0
K06146	0.0
K06147	158036.0
K06141	3.0
K06142	28166.0
K06143	41.0
K11945	0.0
K08948	0.0
K08949	0.0
K00071	0.0
K14664	0.0
K13810	0.0
K14665	113.0
K03058	0.0
K11609	0.0
K11608	0.0
K14660	0.0
K11603	0.0
K11602	0.0
K11601	0.0
K11600	0.0
K11607	7309.0
K11606	7309.0
K11605	7309.0
K11604	7309.0
K10558	23.0
K10559	568.0
K10550	24.0
K10551	26.0
K10552	0.0
K10553	0.0
K10554	0.0
K10555	646.0
K10556	562.0
K10557	23.0
K03051	0.0
K03050	0.0
K07549	0.0
K07548	0.0
K07239	2.0
K07235	30.0
K07234	0.0
K07237	30.0
K07236	30.0
K07231	0.0
K07230	30.0
K07233	0.0
K07232	3.0
K02467	2.0
K05306	1468.0
K05305	1657.0
K05304	0.0
K05303	7279.0
K05301	0.0
K02565	30.0
K08644	0.0
K08646	0.0
K08641	14576.0
K08643	0.0
K08642	0.0
K12146	0.0
K00010	8976.0
K00011	0.0
K00012	19500.0
K00013	24300.0
K00014	33040.0
K00016	13113.0
K09065	0.0
K08252	0.0
K08253	0.0
K08256	13.0
K08255	1.0
K08258	0.0
K08259	1.0
K00274	8423.0
K00275	7311.0
K00276	0.0
K00270	0.0
K00271	0.0
K00272	0.0
K00273	0.0
K00278	19268.0
K00279	0.0
K12675	0.0
K01277	6934.0
K01274	0.0
K01273	15361.0
K01271	3663.0
K01270	22636.0
K01278	6989.0
K00906	60.0
K00904	1155.0
K00903	32.0
K00901	10539.0
K13785	0.0
K00908	0.0
K11149	0.0
K01053	7279.0
K01051	190.0
K01057	55.0
K01056	24564.0
K01055	0.0
K01054	0.0
K01058	31.0
K02500	24304.0
K02501	24210.0
K02502	6294.0
K02503	24533.0
K02504	30.0
K02505	30.0
K02506	2.0
K02507	30.0
K02508	27.0
K02509	261.0
K00291	0.0
K13410	0.0
K13148	0.0
K13419	0.0
K05825	0.0
K03106	24565.0
K03105	0.0
K03101	25912.0
K03100	43480.0
K12541	0.0
K12540	0.0
K12543	0.0
K12542	0.0
K12545	0.0
K12544	0.0
K12547	0.0
K12546	0.0
K12549	0.0
K06080	30.0
K11018	0.0
K11019	0.0
K11016	0.0
K11017	0.0
K11014	0.0
K11015	0.0
K11012	0.0
K11013	0.0
K11010	0.0
K11011	0.0
K06333	5656.0
K06880	0.0
K06883	7279.0
K06882	0.0
K09857	7309.0
K06884	5.0
K06887	87.0
K06886	7281.0
K06889	39284.0
K10942	0.0
K09859	0.0
K09858	30.0
K10947	27165.0
K10946	0.0
K10945	0.0
K10944	0.0
K13284	0.0
K00483	29.0
K00481	0.0
K00480	2.0
K00486	0.0
K00485	0.0
K00484	27.0
K09901	30.0
K10929	0.0
K07684	30.0
K07685	30.0
K07686	30.0
K07687	30.0
K07681	1.0
K07688	2.0
K07689	30.0
K10928	0.0
K04018	3.0
K04019	348.0
K04014	218.0
K04015	420.0
K04016	30.0
K04017	2.0
K04013	124.0
K07060	0.0
K07061	0.0
K07062	7310.0
K07063	0.0
K07064	0.0
K07065	0.0
K07066	720.0
K07067	282.0
K07068	538.0
K07069	1592.0
K01121	0.0
K13629	2.0
K13628	7310.0
K13623	0.0
K13622	7279.0
K13620	2.0
K13626	5825.0
K08586	0.0
K08587	0.0
K01428	8915.0
K01429	8912.0
K01422	6934.0
K01423	30.0
K01420	15592.0
K01421	11289.0
K01426	9046.0
K01427	0.0
K01424	16335.0
K01425	19018.0
K08068	0.0
K07538	0.0
K13086	0.0
K13085	0.0
K07287	30.0
K07824	0.0
K07682	0.0
K02722	0.0
K12978	0.0
K12979	0.0
K12972	59.0
K12973	30.0
K12974	30.0
K12975	3.0
K12976	0.0
K07821	0.0
K07683	118.0
K14750	0.0
K14751	0.0
K14953	0.0
K12288	30.0
K12289	30.0
K12282	0.0
K12283	0.0
K12280	0.0
K12281	0.0
K12286	0.0
K12287	0.0
K12284	0.0
K12285	0.0
K11957	0.0
K11956	0.0
K11955	0.0
K11954	0.0
K11953	0.0
K11952	0.0
K11951	0.0
K11950	0.0
K11959	0.0
K11958	0.0
K13889	32.0
K13888	30.0
K11963	0.0
K07217	621.0
K07216	8098.0
K07215	0.0
K07214	8055.0
K07213	2056.0
K07212	0.0
K07219	1663.0
K07218	0.0
K12150	30.0
K08689	0.0
K08688	0.0
K00402	0.0
K00401	0.0
K11994	0.0
K00152	0.0
K01043	3.0
K00154	0.0
K00157	0.0
K00156	6962.0
K10533	0.0
K10530	92.0
K10531	0.0
K10536	8192.0
K10537	27.0
K10535	0.0
K10538	3.0
K10539	27.0
K00073	93.0
K13934	2.0
K00076	1032.0
K00077	21986.0
K00074	19560.0
K00075	17208.0
K00078	0.0
K00079	0.0
K02290	0.0
K02563	25009.0
K02292	0.0
K08966	0.0
K02294	0.0
K08278	0.0
K08279	1.0
K08274	0.0
K08275	0.0
K08276	30.0
K08277	0.0
K00298	799.0
K00299	7282.0
K00296	0.0
K00297	27633.0
K00294	2.0
K00292	0.0
K00293	0.0
K00290	21716.0
K07757	5.0
K12089	0.0
K01210	578.0
K01213	0.0
K01212	993.0
K01215	494.0
K01214	0.0
K01217	0.0
K01216	0.0
K01219	0.0
K01218	801.0
K02749	2.0
K02746	1461.0
K02747	1454.0
K02744	2729.0
K02745	1459.0
K02742	30.0
K00924	15761.0
K00925	26547.0
K00926	9685.0
K00927	24564.0
K00928	32886.0
K00929	13509.0
K12085	0.0
K02298	30.0
K02299	30.0
K02568	124.0
K02569	30.0
K02562	14.0
K02291	7280.0
K02560	30.0
K02293	0.0
K02566	8198.0
K02567	124.0
K02564	30903.0
K02297	30.0
K03169	46146.0
K03168	17618.0
K03163	0.0
K03162	0.0
K03167	0.0
K03166	0.0
K11038	0.0
K11039	0.0
K11030	0.0
K11031	0.0
K11032	0.0
K11033	0.0
K11034	0.0
K11035	0.0
K11036	0.0
K11037	0.0
K02546	0.0
K07668	873.0
K07669	0.0
K07666	7309.0
K07667	19256.0
K07664	30.0
K07665	9651.0
K07662	30.0
K07663	7280.0
K07660	30.0
K07661	3.0
K03927	4893.0
K07008	30.0
K07009	3153.0
K07002	145.0
K07003	6415.0
K07000	34.0
K07001	13706.0
K07006	7388.0
K07007	24483.0
K07004	1.0
K07005	17069.0
K03921	1.0
K02956	24475.0
K09725	0.0
K09181	7350.0
K08599	0.0
K08598	0.0
K08591	26354.0
K08590	14432.0
K01156	973.0
K01154	25668.0
K01407	30.0
K01400	0.0
K01153	23529.0
K01150	429.0
K01151	16625.0
K01408	0.0
K01409	30052.0
K01158	0.0
K01159	20023.0
K05523	0.0
K05522	33.0
K05521	17421.0
K05520	21670.0
K05527	30.0
K05526	3.0
K05525	0.0
K05524	22.0
K05529	0.0
K14518	0.0
K14519	7279.0
K05949	0.0
K01754	20302.0
K05942	0.0
K01027	0.0
K02171	0.0
K02170	30.0
K02173	298.0
K02172	0.0
K01751	2170.0
K06416	2599.0
K06417	0.0
K06414	0.0
K06947	0.0
K03379	0.0
K03808	7339.0
K03809	8305.0
K03806	30.0
K06412	10116.0
K03804	30.0
K12296	399.0
K03802	147.0
K03803	7305.0
K06413	469.0
K10808	0.0
K06411	7945.0
K01028	935.0
K01029	727.0
K11931	1.0
K11930	0.0
K11933	30.0
K11932	30.0
K11935	0.0
K11934	5.0
K11937	1.0
K11936	400.0
K11939	30.0
K11938	3.0
K10800	7279.0
K06419	172.0
K11929	3.0
K07271	2265.0
K07270	0.0
K07273	9163.0
K07272	400.0
K07275	30.0
K07274	30.0
K07277	14243.0
K07276	0.0
K07279	3.0
K07278	30.0
K10623	0.0
K02481	14216.0
K11520	0.0
K02480	0.0
K08170	1.0
K02485	30.0
K02484	8532.0
K02487	27.0
K08600	11413.0
K08603	0.0
K08602	5948.0
K08605	2.0
K08604	0.0
K09956	7279.0
K09957	0.0
K09954	7309.0
K09955	11907.0
K09952	268.0
K09953	0.0
K09950	0.0
K09951	4391.0
K09958	7279.0
K09959	1.0
K07495	50956.0
K07494	6.0
K07497	30524.0
K07496	2847.0
K07491	24791.0
K07490	29.0
K07493	1997.0
K07492	0.0
K07499	0.0
K07498	808.0
K11209	3.0
K11208	2.0
K11204	0.0
K11203	409.0
K11202	1115.0
K11201	30.0
K11200	115.0
K00058	42484.0
K00059	69922.0
K00728	0.0
K00729	0.0
K00055	117.0
K00057	25054.0
K00050	1699.0
K00051	0.0
K00720	0.0
K00721	21849.0
K14424	0.0
K06033	0.0
K14189	0.0
K14188	730.0
K06364	0.0
K14187	58.0
K01239	2048.0
K01238	983.0
K01897	22387.0
K01232	1847.0
K01895	9715.0
K01230	0.0
K01893	24856.0
K01236	0.0
K01235	408.0
K01890	24564.0
K02768	1511.0
K02769	449.0
K02760	9926.0
K02761	11148.0
K02763	142.0
K02764	1.0
K02765	7014.0
K00948	29459.0
K00949	10342.0
K00942	26169.0
K00943	21530.0
K00940	15499.0
K00941	47515.0
K00946	21140.0
K00947	0.0
K00944	0.0
K00945	38777.0
K01097	0.0
K01096	31.0
K01095	534.0
K01093	31.0
K01092	15734.0
K01091	45690.0
K01090	26204.0
K03499	38145.0
K03498	25474.0
K03491	2697.0
K03490	751.0
K03493	0.0
K03492	1059.0
K03495	24880.0
K03497	55241.0
K03496	52294.0
K02817	0.0
K02814	18.0
K02815	19.0
K02810	8107.0
K02548	23180.0
K02549	7713.0
K02818	3.0
K02819	1375.0
K03637	13337.0
K03636	7427.0
K03147	18528.0
K03146	0.0
K08851	0.0
K06518	23645.0
K09729	147.0
K06048	2.0
K06045	14558.0
K06044	0.0
K09727	0.0
K09726	0.0
K06041	14496.0
K09720	0.0
K09723	0.0
K06042	7632.0
K09897	30.0
K09896	30.0
K09895	30.0
K09894	30.0
K09893	30.0
K09892	30.0
K09891	30.0
K09890	30.0
K09899	30.0
K09898	30.0
K03622	0.0
K07648	30.0
K07649	29.0
K07398	0.0
K07399	5.0
K11056	0.0
K11057	0.0
K11054	0.0
K11055	0.0
K07640	30.0
K07393	7293.0
K07390	7309.0
K07391	23167.0
K07644	7309.0
K07645	7309.0
K07646	26387.0
K07647	0.0
K10896	0.0
K07024	71403.0
K07025	38560.0
K07026	1.0
K07027	12261.0
K07020	0.0
K07021	523.0
K07022	0.0
K07023	4681.0
K07028	0.0
K07029	42616.0
K10094	0.0
K01390	0.0
K01392	0.0
K01399	0.0
K02673	0.0
K05893	0.0
K05897	0.0
K05896	17587.0
K05895	6778.0
K05899	0.0
K05898	0.0
K00555	0.0
K00554	23753.0
K00557	30.0
K00556	6923.0
K00551	0.0
K00559	0.0
K00558	44366.0
K01170	0.0
K01173	117.0
K01174	25.0
K01175	7990.0
K01176	933.0
K01178	7279.0
K01179	31076.0
K14578	0.0
K14579	0.0
K08951	0.0
K08950	0.0
K08953	0.0
K03828	7458.0
K03829	2.0
K03820	14202.0
K03821	0.0
K03822	0.0
K03823	23637.0
K03824	30.0
K03825	1076.0
K03826	3678.0
K03827	8104.0
K12248	0.0
K12246	0.0
K12247	0.0
K12242	0.0
K12243	0.0
K12240	0.0
K12241	0.0
K11919	0.0
K11918	0.0
K11913	0.0
K11912	0.0
K11911	28.0
K11910	28.0
K11917	0.0
K11916	0.0
K11915	0.0
K11914	0.0
K12068	28.0
K12069	0.0
K12062	28.0
K12063	28.0
K12060	28.0
K12061	28.0
K12066	28.0
K12067	28.0
K12064	1.0
K12065	28.0
K07259	7061.0
K07258	35146.0
K07253	0.0
K07251	30.0
K07250	8953.0
K07257	0.0
K07256	0.0
K07255	0.0
K07254	0.0
K05372	2.0
K05373	2.0
K05370	0.0
K05371	0.0
K05374	2.0
K05375	0.0
K09970	3.0
K09971	3.0
K09972	5.0
K09973	7312.0
K09974	7310.0
K09975	30.0
K09976	1354.0
K09978	30.0
K09979	6922.0
K11261	1015.0
K11260	0.0
K11263	53.0
K11264	0.0
K10793	756.0
K10796	868.0
K10797	1862.0
K10794	549.0
K10795	744.0
K00700	25626.0
K00701	0.0
K10798	0.0
K00703	17078.0
K00705	31434.0
K09828	0.0
K10133	0.0
K13053	30.0
K03192	7279.0
K00964	0.0
K00965	10650.0
K00966	8297.0
K00960	0.0
K00961	0.0
K00962	23445.0
K00963	14543.0
K00969	17704.0
K12681	0.0
K02703	0.0
K08364	0.0
K08365	4.0
K02706	0.0
K08363	0.0
K08361	2.0
K02708	0.0
K02709	0.0
K08368	209.0
K08369	602.0
K01615	4570.0
K01617	0.0
K01616	0.0
K01611	6209.0
K01610	10162.0
K01613	16712.0
K01612	0.0
K01619	26726.0
K01618	0.0
K02834	24564.0
K02835	24564.0
K05281	0.0
K03619	0.0
K03618	0.0
K03617	15659.0
K03616	962.0
K03615	15487.0
K03614	14928.0
K03613	15464.0
K03612	14401.0
K03611	30.0
K03610	3944.0
K09705	11.0
K09704	1497.0
K09701	7279.0
K09700	475.0
K09709	0.0
K06391	6103.0
K06390	8836.0
K06393	8807.0
K06392	8117.0
K06395	1272.0
K06394	4459.0
K06397	8715.0
K06396	8658.0
K06399	9465.0
K06398	9466.0
K06435	0.0
K11078	0.0
K11079	0.0
K11074	3.0
K11075	3.0
K11076	3.0
K11077	0.0
K11070	9376.0
K11071	9477.0
K11072	11187.0
K11073	3.0
K06935	0.0
K06934	274.0
K06937	7280.0
K06936	910.0
K06931	0.0
K06930	0.0
K06933	0.0
K06932	0.0
K06939	0.0
K06938	2.0
K13381	0.0
K05916	7310.0
K05917	0.0
K05914	0.0
K05915	0.0
K05912	0.0
K05913	0.0
K05910	91.0
K05911	0.0
K05918	0.0
K05919	8507.0
K00392	0.0
K00390	7576.0
K00397	0.0
K00395	0.0
K00394	121.0
K01884	0.0
K00399	0.0
K01886	22574.0
K01376	91.0
K01372	9249.0
K09149	0.0
K09148	0.0
K01225	23.0
K09145	728.0
K09144	719.0
K09147	0.0
K09146	0.0
K09141	0.0
K09140	0.0
K09143	0.0
K09142	0.0
K05709	0.0
K05708	0.0
K05879	10845.0
K05878	9907.0
K05875	32.0
K05874	35.0
K05877	29.0
K05876	3.0
K05873	168.0
K00579	0.0
K00578	0.0
K00577	0.0
K00575	15185.0
K00574	8846.0
K00573	7310.0
K00571	11331.0
K00570	0.0
K01118	8160.0
K01119	4963.0
K01157	0.0
K01112	28.0
K01113	7279.0
K04477	6786.0
K01114	0.0
K01115	0.0
K08087	2.0
K01315	0.0
K08085	0.0
K08084	0.0
K08083	0.0
K08082	0.0
K08081	0.0
K08080	0.0
K01152	0.0
K01401	0.0
K09826	0.0
K06344	0.0
K06345	0.0
K09822	7279.0
K06343	0.0
K10938	0.0
K06341	0.0
K10934	0.0
K10935	0.0
K10932	0.0
K11052	0.0
K10930	0.0
K06349	0.0
K11053	0.0
K10754	0.0
K01755	24612.0
K10200	6019.0
K02132	0.0
K02137	0.0
K03840	30.0
K03841	31.0
K13028	0.0
K13799	0.0
K13798	0.0
K13795	0.0
K13794	0.0
K13021	0.0
K13792	0.0
K13791	0.0
K13790	0.0
K12268	2.0
K12269	1.0
K12262	3.0
K12263	0.0
K12264	3.0
K12265	3.0
K12266	3.0
K12267	25441.0
K01757	0.0
K12237	0.0
K13243	0.0
K13245	0.0
K13244	0.0
K13246	0.0
K03264	0.0
K03265	0.0
K03263	0.0
K03268	0.0
K03269	14243.0
K12415	0.0
K10211	0.0
K09918	2.0
K09919	0.0
K06720	0.0
K09913	116.0
K09910	30.0
K09911	30.0
K09916	30.0
K09917	30.0
K06726	2351.0
K09915	7282.0
K11535	32.0
K11534	595.0
K11537	70.0
K11531	0.0
K11533	13.0
K11532	0.0
K11249	161.0
K11539	0.0
K00762	26671.0
K00763	10469.0
K00760	25373.0
K00761	17267.0
K00766	19033.0
K00767	11704.0
K00764	32906.0
K00765	20539.0
K00768	7714.0
K00769	30.0
K11059	0.0
K00186	0.0
K00187	0.0
K00184	7853.0
K00185	7468.0
K00183	398.0
K00180	10389.0
K00188	0.0
K00189	0.0
K10110	4318.0
K10111	3.0
K10112	11934.0
K10113	0.0
K10114	0.0
K10115	0.0
K10116	0.0
K10117	7308.0
K10118	12119.0
K10119	8818.0
K04641	464.0
K04643	0.0
K04642	0.0
K13282	147.0
K00988	0.0
K00989	12112.0
K00986	661.0
K00984	728.0
K00985	0.0
K00982	43.0
K00983	1682.0
K00980	1910.0
K00981	31870.0
K01585	14469.0
K01584	28.0
K01586	26297.0
K13498	60.0
K01580	8903.0
K01583	5118.0
K01582	5769.0
K13497	8057.0
K01589	7964.0
K01588	31268.0
K14941	0.0
K08347	2.0
K08348	27.0
K02720	0.0
K14949	0.0
K02723	0.0
K03459	0.0
K03458	9174.0
K03455	29010.0
K03457	954.0
K03451	631.0
K03981	30.0
K03980	11810.0
K02614	1044.0
K01639	15068.0
K01638	31.0
K01637	30.0
K01636	361.0
K01635	98.0
K01634	0.0
K01633	15825.0
K01632	13.0
K01631	3.0
K01630	7417.0
K02615	27.0
K02588	6486.0
K02589	2579.0
K02858	31.0
K02859	209.0
K14051	3.0
K14053	0.0
K14052	0.0
K02852	30.0
K02853	30.0
K02850	0.0
K02851	30.0
K14059	4923.0
K14058	30.0
K02586	2015.0
K02587	1881.0
K03679	0.0
K03671	43016.0
K03670	7282.0
K03673	30.0
K03672	3.0
K03675	30.0
K03674	30.0
K03677	0.0
K03676	468.0
K09761	24160.0
K09760	8821.0
K09763	1.0
K09762	10050.0
K09765	16042.0
K09764	1079.0
K09767	1977.0
K06006	30.0
K09769	9502.0
K09768	6823.0
K10353	0.0
K03187	8914.0
K03186	8369.0
K03185	30.0
K03184	30.0
K03183	35689.0
K03182	8290.0
K03181	30.0
K03189	8914.0
K03188	8914.0
K02715	0.0
K12455	0.0
K12454	7279.0
K12453	0.0
K12452	133.0
K12451	0.0
K07358	0.0
K07356	0.0
K07357	55.0
K07354	0.0
K07355	0.0
K07352	0.0
K07353	0.0
K07350	30.0
K07351	29.0
K06919	5588.0
K06918	30.0
K06917	627.0
K06916	30.0
K06915	2280.0
K06914	0.0
K06913	0.0
K06912	0.0
K06911	14978.0
K06910	1092.0
K08986	145.0
K08987	1012.0
K08984	7280.0
K08985	0.0
K08982	2771.0
K08983	0.0
K08980	0.0
K08981	277.0
K08988	0.0
K08989	1.0
K02252	0.0
K05934	7086.0
K05936	7086.0
K05937	1.0
K02253	0.0
K05939	14616.0
K00378	18163.0
K00375	15528.0
K00374	148.0
K00376	0.0
K00371	148.0
K00370	148.0
K00373	148.0
K00372	7427.0
K01358	27576.0
K09166	7279.0
K09165	0.0
K09164	0.0
K09163	1618.0
K09162	7280.0
K09161	30.0
K09160	30.0
K01354	7323.0
K01355	28.0
K01356	18426.0
K05601	5.0
K05851	30.0
K03807	3.0
K05606	719.0
K02927	0.0
K05974	0.0
K03805	3.0
K05976	0.0
K00519	0.0
K00518	0.0
K03800	10269.0
K00511	0.0
K00510	4.0
K03801	6924.0
K00515	0.0
K00514	0.0
K00517	4.0
K05971	0.0
K03154	10216.0
K11147	0.0
K05581	0.0
K05580	0.0
K05583	0.0
K05582	0.0
K05585	0.0
K05584	0.0
K05587	0.0
K05586	0.0
K05589	30.0
K03150	20572.0
K03623	49.0
K03152	18153.0
K14200	0.0
K14201	0.0
K14202	0.0
K03621	24418.0
K14204	0.0
K14205	1039.0
K01134	719.0
K01135	0.0
K01136	14558.0
K01137	7817.0
K01130	37156.0
K01132	0.0
K01133	8611.0
K01138	24097.0
K01139	1532.0
K02113	23664.0
K02112	23961.0
K02111	23851.0
K02446	7790.0
K02117	17088.0
K02116	781.0
K02115	23961.0
K02114	23958.0
K02119	9920.0
K02118	17181.0
K02448	0.0
K01036	25.0
K03212	30.0
K13007	0.0
K13006	8.0
K13005	0.0
K13004	749.0
K13001	0.0
K06404	2535.0
K01032	0.0
K06951	0.0
K03862	0.0
K03863	0.0
K06406	9472.0
K06957	30.0
K05020	753.0
K06400	6017.0
K06403	2519.0
K06954	0.0
K10814	0.0
K10817	0.0
K10816	0.0
K07136	30.0
K03242	0.0
K03243	0.0
K12202	0.0
K12203	0.0
K12206	0.0
K12207	0.0
K12204	0.0
K12205	0.0
K12208	0.0
K12209	0.0
K13919	1587.0
K13918	3.0
K06214	2.0
K06215	3791.0
K09936	7805.0
K06217	24433.0
K09930	7279.0
K09931	0.0
K09932	7279.0
K06213	16647.0
K09938	0.0
K09939	6933.0
K11517	0.0
K06337	0.0
K13301	30.0
K00748	14243.0
K00745	399.0
K00743	0.0
K07165	7309.0
K07164	14456.0
K07167	0.0
K07166	9648.0
K07161	5.0
K07160	558.0
K07163	0.0
K07162	159.0
K07169	0.0
K07168	0.0
K06336	0.0
K01839	9996.0
K01838	1657.0
K01835	2650.0
K01834	57072.0
K01837	0.0
K01830	0.0
K00608	0.0
K02632	0.0
K02630	0.0
K02631	0.0
K08322	619.0
K08323	482.0
K08320	2.0
K08321	7302.0
K08326	2.0
K08324	3.0
K08325	72.0
K01659	28.0
K01658	18961.0
K02637	0.0
K01653	24447.0
K01652	32910.0
K01655	0.0
K01654	2635.0
K01657	19023.0
K02874	17285.0
K02875	0.0
K02876	24506.0
K02877	0.0
K02871	24525.0
K02873	0.0
K02878	24564.0
K02879	24564.0
K14070	0.0
K09749	6522.0
K09748	17195.0
K06023	34938.0
K09742	0.0
K09741	0.0
K09740	28.0
K09747	17913.0
K09746	0.0
K09745	0.0
K06024	17529.0
K03477	2.0
K03476	1605.0
K03475	3000.0
K03474	14243.0
K03473	6963.0
K03472	30.0
K03471	8425.0
K03470	24232.0
K03478	1007.0
K02304	10441.0
K02305	0.0
K02302	187.0
K02303	2.0
K02300	30.0
K02301	7310.0
K03653	0.0
K03652	12241.0
K03651	30.0
K03650	24920.0
K03657	56900.0
K03656	30.0
K03655	33528.0
K03654	36913.0
K03658	749.0
K12439	0.0
K12431	0.0
K12430	0.0
K12433	0.0
K12432	0.0
K12435	0.0
K12434	0.0
K12437	0.0
K12436	0.0
K06979	1003.0
K06978	9381.0
K06971	1863.0
K06970	30.0
K06973	19110.0
K06972	6952.0
K06975	17028.0
K06974	0.0
K06977	15.0
K06976	1887.0
K07082	15099.0
K07083	6892.0
K07080	5163.0
K07081	5.0
K07086	0.0
K07087	0.0
K07084	72.0
K07085	14145.0
K07088	31593.0
K07089	9807.0
K01317	0.0
K11162	0.0
K11163	0.0
K11161	0.0
K11168	0.0
K00356	18.0
K00355	1.0
K00354	0.0
K00353	0.0
K00351	6961.0
K00350	6961.0
K05952	27.0
K05953	0.0
K05951	0.0
K05956	0.0
K05957	0.0
K00358	216.0
K00689	516.0
K00688	28608.0
K00681	8664.0
K00680	31350.0
K00683	0.0
K00685	7279.0
K00684	7317.0
K00687	403.0
K00686	0.0
K05831	0.0
K05830	0.0
K05833	12161.0
K05832	8404.0
K05834	3.0
K05837	23848.0
K05836	29.0
K05839	30.0
K05838	43.0
K07677	30.0
K00533	1666.0
K00532	1090.0
K00531	0.0
K00530	0.0
K00537	23096.0
K00536	0.0
K00535	0.0
K00534	0.0
K00539	0.0
K00538	0.0
K11029	0.0
K14260	1218.0
K14261	3.0
K14266	0.0
K14267	0.0
K14268	0.0
K14269	0.0
K01337	0.0
K01338	28174.0
K02683	0.0
K02682	30.0
K02681	3.0
K02680	30.0
K02687	23719.0
K02686	30.0
K02685	0.0
K02689	0.0
K02688	147.0
K00824	800.0
K00827	0.0
K00826	31130.0
K00821	19547.0
K00820	25821.0
K00823	1682.0
K00822	0.0
K00829	0.0
K00828	0.0
K01488	2195.0
K01489	17884.0
K01484	3.0
K01485	939.0
K01486	9816.0
K01487	9298.0
K01480	16017.0
K01481	0.0
K01482	98.0
K01483	0.0
K02469	33209.0
K02468	8.0
K02466	122.0
K02465	0.0
K02464	30.0
K02463	0.0
K02462	30.0
K02461	30.0
K02460	30.0
K08969	1041.0
K13061	0.0
K13060	0.0
K13063	0.0
K13062	0.0
K13069	1.0
K08964	2.0
K06363	0.0
K03079	1781.0
K06342	0.0
K03078	2.0
K13289	0.0
K13288	44.0
K13285	0.0
K13287	0.0
K13286	0.0
K13281	628.0
K13280	4110.0
K13283	3.0
K00054	614.0
K04496	0.0
K05369	0.0
K05368	60.0
K03228	7308.0
K03229	7308.0
K00052	23257.0
K03222	7308.0
K03223	7279.0
K03220	0.0
K03221	2.0
K03226	7308.0
K03227	7308.0
K03224	7308.0
K03225	29.0
K09482	1.0
K09483	0.0
K13836	0.0
K12228	0.0
K05360	0.0
K12224	0.0
K12225	0.0
K12226	0.0
K12227	0.0
K12220	0.0
K05363	495.0
K12222	0.0
K12223	0.0
K08681	3687.0
K08680	898.0
K08683	0.0
K08682	30.0
K08685	0.0
K08684	0.0
K08687	0.0
K08686	0.0
K11755	25793.0
K11754	51678.0
K11751	60.0
K11750	30.0
K11753	49324.0
K11752	35100.0
K02407	2083.0
K13938	31.0
K13936	2.0
K13935	2.0
K02406	9394.0
K13933	2.0
K13932	2.0
K13931	2.0
K13930	2.0
K12088	0.0
K12081	0.0
K12082	0.0
K12083	0.0
K12084	0.0
K12086	0.0
K12087	0.0
K09611	0.0
K09612	14.0
K04940	0.0
K10085	0.0
K05394	0.0
K05395	0.0
K06340	0.0
K13043	42.0
K07149	2260.0
K07148	6963.0
K07147	7309.0
K07146	900.0
K07145	119.0
K07144	0.0
K07143	0.0
K07142	0.0
K07141	4649.0
K07140	30.0
K10156	0.0
K10150	0.0
K10620	0.0
K10621	0.0
K14028	0.0
K14029	0.0
K01817	19501.0
K01816	7307.0
K01815	12539.0
K01814	24280.0
K01813	2510.0
K01812	23485.0
K01811	14313.0
K01810	24726.0
K01819	100.0
K01818	1928.0
K14580	0.0
K05379	0.0
K08304	30.0
K08305	30.0
K08306	30.0
K08307	6964.0
K08300	43.0
K08301	17537.0
K08302	3217.0
K08303	39436.0
K08308	30.0
K08309	5608.0
K14671	0.0
K14670	0.0
K14673	0.0
K14672	0.0
K01673	8509.0
K01672	0.0
K01671	2.0
K01677	9567.0
K01676	6966.0
K01674	6.0
K01679	8063.0
K01678	9134.0
K02899	24969.0
K02896	0.0
K02897	15036.0
K02895	24546.0
K02892	24563.0
K02890	24564.0
K10811	0.0
K02096	0.0
K02097	0.0
K02094	0.0
K02095	0.0
K02092	0.0
K02093	0.0
K02099	9967.0
K03411	7117.0
K03410	7174.0
K03413	9495.0
K03412	12394.0
K03415	395.0
K03414	30.0
K03417	27.0
K03416	0.0
K03418	0.0
K05376	0.0
K02320	0.0
K02322	0.0
K02323	0.0
K05377	0.0
K13542	25128.0
K13543	0.0
K13540	0.0
K13541	0.0
K12145	0.0
K12144	0.0
K12147	3.0
K12410	24858.0
K12141	6897.0
K12140	6897.0
K12143	94.0
K12142	0.0
K12149	30.0
K12148	30.0
K07312	29.0
K07313	8311.0
K07310	94.0
K07311	115.0
K07316	991.0
K07317	0.0
K07314	0.0
K07315	7848.0
K07318	276.0
K07319	5383.0
K03936	0.0
K03425	3.0
K03426	14349.0
K03427	31271.0
K03420	0.0
K03421	0.0
K03422	0.0
K03423	0.0
K03756	2.0
K03757	1.0
K03206	0.0
K03755	0.0
K11144	2452.0
K11145	10194.0
K05972	0.0
K05973	0.0
K03752	7565.0
K05978	0.0
K05979	147.0
K03753	388.0
K00331	14247.0
K00330	14247.0
K00333	7284.0
K00332	7284.0
K00335	17717.0
K00334	18630.0
K00337	14247.0
K00336	19345.0
K00339	14247.0
K00338	14247.0
K03751	0.0
K06953	0.0
K06952	71.0
K06407	9614.0
K06950	43193.0
K10819	548.0
K06956	748.0
K06955	0.0
K06402	8810.0
K10815	0.0
K06959	24440.0
K06958	10331.0
K06409	14806.0
K06408	3824.0
K09129	0.0
K09128	891.0
K09123	889.0
K09122	0.0
K09121	13750.0
K09120	0.0
K09127	0.0
K09126	910.0
K09125	1000.0
K09124	0.0
K01233	1.0
K05819	0.0
K05818	0.0
K01896	0.0
K05813	9793.0
K05812	30.0
K05811	30.0
K05810	15545.0
K05817	0.0
K05816	143.0
K05815	1745.0
K05814	1291.0
K01894	7309.0
K01892	25834.0
K01234	2006.0
K01144	13405.0
K01146	30.0
K01141	30.0
K01416	0.0
K11434	0.0
K01415	0.0
K06354	0.0
K01414	7309.0
K09836	0.0
K01318	0.0
K01319	0.0
K01312	0.0
K06350	0.0
K02669	33425.0
K02668	0.0
K02665	0.0
K02664	9.0
K02667	0.0
K02666	0.0
K02661	0.0
K02660	0.0
K02663	556.0
K02662	8979.0
K00809	0.0
K00808	0.0
K00806	24805.0
K00805	10389.0
K00804	0.0
K00803	628.0
K00802	0.0
K00801	7279.0
K00800	24081.0
K10921	0.0
K02409	5851.0
K02408	6667.0
K02401	2655.0
K02400	6610.0
K02403	30.0
K02402	30.0
K02405	6669.0
K05364	2467.0
K05367	7309.0
K05366	63105.0
K10210	0.0
K10216	0.0
K13049	1261.0
K13048	0.0
K13739	0.0
K10215	0.0
K06122	538.0
K13735	28.0
K13734	0.0
K13041	27.0
K13040	27.0
K13731	0.0
K13730	0.0
K13733	0.0
K13732	0.0
K04516	7335.0
K03204	2.0
K03205	28263.0
K03207	10.0
K03200	2.0
K03201	2.0
K03202	0.0
K03203	2.0
K03208	2.0
K03758	1530.0
K03759	0.0
K09469	0.0
K09461	0.0
K06204	32.0
K00178	0.0
K13950	0.0
K13953	639.0
K13955	0.0
K13954	8046.0
K10920	0.0
K06324	4.0
K11777	930.0
K11779	0.0
K11778	0.0
K06325	0.0
K12600	0.0
K07432	0.0
K07430	0.0
K06326	0.0
K07128	0.0
K07121	30.0
K07120	495.0
K07123	7279.0
K07122	30.0
K07125	0.0
K07124	17428.0
K07127	7282.0
K07126	6070.0
K01870	24564.0
K01873	25283.0
K01872	24544.0
K01875	25143.0
K01874	25530.0
K01876	25392.0
K01879	865.0
K01878	865.0
K06321	0.0
K00476	0.0
K00477	0.0
K00474	0.0
K00472	0.0
K00470	0.0
K00471	0.0
K00478	0.0
K00479	0.0
K04775	3.0
K04774	30.0
K04777	0.0
K04776	0.0
K04771	7282.0
K04770	30.0
K04773	22256.0
K04772	7309.0
K04779	0.0
K04778	0.0
K14657	0.0
K14656	0.0
K14654	0.0
K14653	0.0
K14652	42023.0
K14659	0.0
K14658	0.0
K14386	0.0
K09926	0.0
K01699	119.0
K01698	9121.0
K01695	19250.0
K01697	16.0
K01696	22866.0
K01690	29.0
K01693	17337.0
K01692	1182.0
K07227	2.0
K03439	23535.0
K03438	33931.0
K13380	0.0
K03928	399.0
K03925	9015.0
K03924	56258.0
K03431	18272.0
K03926	7309.0
K03437	17328.0
K03436	12596.0
K03435	30.0
K03434	0.0
K02348	1830.0
K02342	20255.0
K02343	24048.0
K02340	20654.0
K02341	24472.0
K02346	27342.0
K02347	7285.0
K02344	30.0
K02345	30.0
K03697	5653.0
K03696	25116.0
K03695	24818.0
K03694	42.0
K03693	493.0
K03692	0.0
K03690	30.0
K03699	24028.0
K03698	15802.0
K13566	0.0
K12164	0.0
K07338	0.0
K07339	1587.0
K07334	754.0
K07335	16376.0
K07336	7280.0
K07337	30.0
K07330	0.0
K07331	0.0
K07332	0.0
K07333	0.0
K09695	7279.0
K09694	7279.0
K09697	2544.0
K09696	2542.0
K09691	12839.0
K09690	11699.0
K09693	865.0
K09692	1633.0
K09699	4.0
K09698	1375.0
K07590	4054.0
K07591	0.0
K07592	2.0
K05998	0.0
K05999	0.0
K05996	0.0
K05997	30.0
K05994	0.0
K05995	7804.0
K05993	3417.0
K05991	0.0
K10837	0.0
K00319	0.0
K00318	2.0
K00648	26267.0
K02545	0.0
K00645	26328.0
K00311	0.0
K00646	0.0
K00317	0.0
K00316	0.0
K00643	0.0
K00314	0.0
K02547	1733.0
K06429	0.0
K06428	0.0
K06427	0.0
K02812	0.0
K06425	1838.0
K06424	0.0
K06423	938.0
K06422	0.0
K06421	910.0
K02813	0.0
K02930	0.0
K03815	2.0
K05612	0.0
K03367	730.0
K03366	1463.0
K03812	28.0
K03635	7427.0
K03634	30.0
K03631	24398.0
K05969	0.0
K03630	24703.0
K03633	30.0
K03632	30.0
K01998	22114.0
K01999	22957.0
K01992	65159.0
K01993	28543.0
K01990	104583.0
K01991	21604.0
K01996	22511.0
K01997	23056.0
K01994	632.0
K01995	22586.0
K03148	858.0
K03639	14366.0
K05692	0.0
K03638	121.0
K00869	614.0
K00868	9673.0
K00861	0.0
K00860	7378.0
K00863	1121.0
K00862	0.0
K00865	14921.0
K00864	19764.0
K00867	642.0
K00866	0.0
K01192	11280.0
K01190	71087.0
K01191	7328.0
K01197	1631.0
K01194	32.0
K01195	1591.0
K01198	2406.0
K01199	0.0
K00656	31703.0
K00657	10181.0
K00306	0.0
K14591	541.0
K00300	0.0
K00653	0.0
K13715	0.0
K13713	0.0
K00650	0.0
K00651	9707.0
K14596	0.0
K02647	14751.0
K14598	0.0
K02643	0.0
K02642	0.0
K02641	0.0
K02640	0.0
K03594	9420.0
K03595	17196.0
K03596	24505.0
K03597	30.0
K03590	15016.0
K03591	30.0
K03592	866.0
K03593	14721.0
K03598	30.0
K03599	30.0
K01736	24800.0
K01737	14529.0
K01734	19270.0
K01735	31350.0
K01732	0.0
K01733	24066.0
K01730	720.0
K01731	0.0
K06049	0.0
K01738	39776.0
K01739	7861.0
K11809	0.0
K05343	350.0
K02422	7604.0
K02421	2655.0
K05340	853.0
K02427	30.0
K05346	389.0
K02425	30.0
K02424	3.0
K05349	47235.0
K02428	14338.0
K03770	14243.0
K03771	14284.0
K03772	7309.0
K03773	7005.0
K03774	218.0
K03775	6964.0
K03776	30.0
K03777	30.0
K03778	18431.0
K03779	96.0
K09722	0.0
K08174	0.0
K14114	0.0
K13979	7282.0
K13237	0.0
K14440	0.0
K09992	7999.0
K09990	0.0
K09991	0.0
K09996	3.0
K09997	30.0
K09994	3.0
K14110	0.0
K09998	30.0
K09999	30.0
K14111	0.0
K14113	0.0
K14449	0.0
K10213	2.0
K14118	0.0
K11711	217.0
K11710	0.0
K11712	4012.0
K11717	34951.0
K11719	30.0
K06857	0.0
K10440	24540.0
K10441	23206.0
K07103	0.0
K07102	7279.0
K07101	0.0
K07100	0.0
K07107	26072.0
K07106	1290.0
K07105	7032.0
K07456	17128.0
K07459	109.0
K07458	8861.0
K07109	30.0
K07108	0.0
K10198	0.0
K10199	0.0
K10190	6520.0
K10191	0.0
K10192	606.0
K10193	15.0
K10194	85.0
K10195	0.0
K10196	0.0
K10197	0.0
K15013	0.0
K01858	614.0
K15016	0.0
K15017	0.0
K01853	0.0
K01852	0.0
K01851	0.0
K01850	138.0
K01857	2.0
K01856	0.0
K01854	16922.0
K07539	0.0
K08478	27.0
K08479	0.0
K08476	27.0
K08477	0.0
K08475	27.0
K00450	19.0
K00451	1.0
K00452	0.0
K00453	1.0
K00455	27.0
K00456	0.0
K00457	1.0
K00106	0.0
K00459	2.0
K00104	15766.0
K00105	4.0
K00102	1.0
K00103	0.0
K00100	40910.0
K00101	3.0
K01509	0.0
K04759	33295.0
K04758	35976.0
K04757	1072.0
K01504	0.0
K04755	30.0
K04754	30.0
K04753	33.0
K04752	30.0
K04751	12369.0
K01502	7279.0
K14631	0.0
K05359	0.0
K14632	0.0
K07536	0.0
K12080	0.0
K02364	3.0
K12369	124.0
K02361	71.0
K02362	2.0
K02363	31.0
K13509	0.0
K13503	0.0
K13500	0.0
K12109	0.0
K12108	0.0
K12101	0.0
K12100	0.0
K12103	0.0
K12102	0.0
K12105	0.0
K12104	0.0
K12107	0.0
K12106	0.0
K11023	0.0
K03014	0.0
K08906	0.0
K08904	0.0
K08900	0.0
K06223	22944.0
K06199	9031.0
K06198	612.0
K06197	2.0
K06196	4434.0
K06194	6962.0
K06193	7843.0
K06192	7309.0
K06191	524.0
K06190	30.0
K11104	853.0
K11105	9123.0
K11106	2.0
K11107	30.0
K11102	150.0
K11103	7309.0
K07862	226.0
K00666	9393.0
K00663	4.0
K00662	1372.0
K00661	23604.0
K00660	7279.0
K06997	24453.0
K06996	7280.0
K06995	27.0
K10852	14.0
K06993	0.0
K06992	0.0
K06991	0.0
K06990	5.0
K11050	0.0
K06999	7716.0
K06998	5614.0
K05338	122.0
K11051	0.0
K06441	0.0
K06440	0.0
K06443	0.0
K06442	17507.0
K06445	30.0
K06447	3.0
K06446	94.0
K06309	0.0
K05686	0.0
K02655	0.0
K07392	0.0
K00595	10064.0
K00594	0.0
K00596	0.0
K00599	48767.0
K00598	915.0
K02657	0.0
K07642	30.0
K07643	3.0
K07396	27.0
K07397	946.0
K07394	27.0
K07395	0.0
K04102	0.0
K04103	30.0
K04100	0.0
K04101	0.0
K04107	0.0
K04105	0.0
K04108	0.0
K04109	0.0
K07716	0.0
K07717	4322.0
K07714	7279.0
K07715	30.0
K07712	7309.0
K07713	42.0
K07710	5.0
K07711	30.0
K07718	25316.0
K07719	4447.0
K00843	0.0
K00842	0.0
K00841	964.0
K00840	3.0
K00847	30494.0
K00846	0.0
K00845	53811.0
K00844	271.0
K00849	17623.0
K00848	4745.0
K06302	0.0
K13771	7313.0
K13770	7.0
K13772	0.0
K13775	0.0
K13774	0.0
K13777	0.0
K13776	0.0
K13779	0.0
K13778	0.0
K02621	15738.0
K02992	24545.0
K02623	0.0
K08286	0.0
K08281	93.0
K02996	24454.0
K02995	0.0
K02994	24564.0
K02629	0.0
K02628	0.0
K08289	14255.0
K08288	0.0
K03578	7322.0
K03579	7309.0
K03576	7309.0
K03577	752.0
K03574	33533.0
K03575	20710.0
K03572	24437.0
K03573	30.0
K03570	23973.0
K03571	5573.0
K01710	39490.0
K01711	16464.0
K01712	635.0
K01713	13.0
K01714	43182.0
K01715	6077.0
K01716	30.0
K01718	0.0
K01719	6965.0
K03081	7.0
K02199	30.0
K02198	125.0
K14170	31443.0
K02193	30.0
K02192	591.0
K02191	530.0
K02190	7636.0
K02197	125.0
K02196	3.0
K02195	125.0
K02194	125.0
K03718	7153.0
K03719	6552.0
K03712	19267.0
K03713	405.0
K03710	14705.0
K03711	30643.0
K03716	2958.0
K03717	7309.0
K03715	0.0
K07129	137.0
K00045	0.0
K13995	0.0
K13994	0.0
K13991	0.0
K13990	6892.0
K13993	23679.0
K13992	0.0
K06298	2541.0
K06299	0.0
K06294	0.0
K06295	8608.0
K06296	3704.0
K06297	1406.0
K06290	0.0
K06291	0.0
K06292	0.0
K06293	0.0
K12743	0.0
K00248	10670.0
K06426	631.0
K11739	0.0
K11738	3.0
K11733	30.0
K11732	2.0
K11731	0.0
K11737	31.0
K11736	3.0
K11735	0.0
K11734	3.0
K06870	0.0
K06871	27149.0
K06872	13645.0
K06873	0.0
K06874	0.0
K06875	0.0
K06876	7279.0
K06877	720.0
K06878	7998.0
K06879	30.0
K07478	25832.0
K12645	0.0
K07479	30.0
K07473	5099.0
K07472	0.0
K07471	0.0
K07470	3.0
K07477	0.0
K07476	1.0
K07474	1758.0
K15038	0.0
K15039	0.0
K15034	3.0
K15036	4.0
K15037	0.0
K08738	0.0
K06420	0.0
K00128	10374.0
K00129	0.0
K00438	0.0
K00432	14023.0
K00433	8661.0
K00122	1.0
K00123	7645.0
K00124	134.0
K00125	0.0
K00126	0.0
K00127	128.0
K08973	0.0
K14348	3.0
K14347	2.0
K14340	0.0
K08972	235.0
K01525	30.0
K01524	31487.0
K01523	1751.0
K01521	3.0
K01520	19761.0
K01529	3107.0
K08977	0.0
K03969	333.0
K08929	0.0
K02388	6668.0
K02389	6660.0
K02386	30.0
K02387	6667.0
K02384	0.0
K02385	6545.0
K02382	0.0
K02380	35.0
K02381	3.0
K05386	0.0
K13524	0.0
K13525	0.0
K13527	13.0
K13520	0.0
K13522	0.0
K13529	7279.0
K03385	124.0
K03384	0.0
K03387	7789.0
K03386	9623.0
K03381	0.0
K03380	0.0
K03383	0.0
K03382	11269.0
K03389	7009.0
K03388	6920.0
K05356	0.0
K12344	0.0
K12343	0.0
K12342	0.0
K12341	0.0
K12340	7004.0
K02430	30.0
K12349	0.0
K05351	0.0
K11694	1.0
K11695	1.0
K11690	5055.0
K05352	0.0
K11693	1.0
K08928	0.0
K03433	0.0
K13832	0.0
K03039	0.0
K03432	0.0
K06607	0.0
K06606	290.0
K06605	25.0
K03430	5312.0
K06603	1099.0
K06602	0.0
K06601	0.0
K06600	0.0
K05358	1.0
K06609	0.0
K06608	93.0
K03923	30.0
K03922	0.0
K11472	1.0
K11473	7289.0
K11474	0.0
K11475	0.0
K11476	1.0
K11477	1.0
K00601	0.0
K00600	24606.0
K00603	4271.0
K03746	33.0
K00605	15543.0
K00604	24571.0
K00607	0.0
K00606	19285.0
K00609	24055.0
K03741	15691.0
K03740	730.0
K03743	1218.0
K10873	0.0
K03214	30.0
K14068	0.0
K13317	0.0
K06360	0.0
K14069	0.0
K08078	0.0
K09650	0.0
K06361	0.0
K07802	0.0
K07803	0.0
K07800	1.0
K07801	0.0
K07806	28.0
K07807	0.0
K07804	0.0
K07805	0.0
K06362	0.0
K01172	0.0
K10257	0.0
K10255	7743.0
K10254	8785.0
K10253	0.0
K10918	0.0
K04128	0.0
K01958	8989.0
K01959	0.0
K01956	23995.0
K01957	0.0
K04126	0.0
K04127	0.0
K01952	32318.0
K01953	29394.0
K01950	23804.0
K01951	25801.0
K07730	0.0
K07731	0.0
K07732	0.0
K07733	59.0
K07734	1.0
K07735	7350.0
K07736	9116.0
K07737	48774.0
K07738	15842.0
K07739	94.0
K06365	0.0
K06366	0.0
K06367	0.0
K10910	0.0
K10911	0.0
K04382	0.0
K10775	0.0
K02609	28.0
K02979	0.0
K02978	0.0
K06368	0.0
K02975	0.0
K02974	0.0
K02977	0.0
K02976	0.0
K03558	39.0
K03559	57917.0
K03550	23991.0
K03551	25027.0
K03552	0.0
K03553	25425.0
K03554	30.0
K03555	24434.0
K03556	5611.0
K03557	30.0
K01778	25183.0
K01779	5727.0
K06369	0.0
K01772	643.0
K01770	23869.0
K01771	0.0
K01776	24373.0
K01777	755.0
K01774	0.0
K01775	26466.0
K05385	0.0
K05384	0.0
K05383	0.0
K05382	0.0
K05381	0.0
K08159	30.0
K14153	51.0
K14154	0.0
K14155	23840.0
K08152	799.0
K08156	7379.0
K08076	0.0
K12809	0.0
K05297	19.0
K03734	46243.0
K03735	509.0
K03736	509.0
K03737	20935.0
K03731	0.0
K03732	30.0
K03733	15106.0
K03738	559.0
K03739	730.0
K08139	1.0
K06994	93.0
K12660	0.0
K12661	538.0
K07450	0.0
K08719	0.0
K08717	1.0
K08715	0.0
K08714	0.0
K08713	0.0
K08710	0.0
K11311	0.0
K11312	2.0
K00141	0.0
K00146	28.0
K00411	0.0
K00412	0.0
K00145	50554.0
K00148	0.0
K14367	0.0
K14366	0.0
K08954	0.0
K08384	20238.0
K14369	0.0
K14368	0.0
K14091	727.0
K14090	822.0
K14093	0.0
K14092	0.0
K14095	0.0
K14094	0.0
K14097	0.0
K14096	0.0
K14099	0.0
K14098	0.0
K02848	27.0
K01541	0.0
K04712	0.0
K04711	0.0
K01545	0.0
K01547	18344.0
K01546	18384.0
K01548	17827.0
K04719	0.0
K04718	0.0
K02018	17426.0
K02019	9890.0
K02016	32376.0
K02017	7315.0
K02014	72438.0
K02015	43890.0
K02012	16010.0
K02013	34040.0
K02010	9750.0
K02011	11791.0
K04515	0.0
K03943	0.0
K03941	0.0
K03940	0.0
K00313	223.0
K04060	0.0
K01608	1286.0
K08942	0.0
K08943	0.0
K08940	0.0
K08941	0.0
K08946	0.0
K08947	0.0
K08944	0.0
K08945	0.0
K03059	0.0
K13811	0.0
K13812	0.0
K13815	0.0
K13816	0.0
K13818	0.0
K13819	0.0
K03053	0.0
K03052	0.0
K03055	0.0
K03054	0.0
K03057	0.0
K03056	0.0
K06222	29.0
K11418	0.0
K11410	0.0
K11415	0.0
K00622	0.0
K00621	0.0
K00620	31658.0
K00627	15927.0
K00626	20121.0
K00625	17081.0
K00624	0.0
K02805	1730.0
K02552	7713.0
K02550	0.0
K02556	7994.0
K02803	2.0
K02554	0.0
K07280	0.0
K07281	0.0
K07282	15055.0
K07283	3.0
K07284	9182.0
K07285	30.0
K07286	30.0
K08217	9643.0
K07288	0.0
K07289	30.0
K07534	0.0
K07535	544.0
K07533	3125.0
K07822	0.0
K07823	0.0
K08699	0.0
K00088	25278.0
K00087	1926.0
K00086	1944.0
K00082	0.0
K10239	0.0
K10238	0.0
K10231	1467.0
K10230	0.0
K10233	0.0
K10232	0.0
K10235	0.0
K10234	0.0
K10237	0.0
K10236	0.0
K08353	0.0
K01970	0.0
K01971	16282.0
K01972	26759.0
K01973	0.0
K01974	7279.0
K01975	1681.0
K01976	0.0
K07758	0.0
K05990	0.0
K07752	0.0
K07753	0.0
K07751	30.0
K13786	0.0
K07755	0.0
K07442	13.0
K08352	282.0
K07115	30.0
K07441	0.0
K07634	0.0
K07446	167.0
K07111	0.0
K07444	9959.0
K07445	0.0
K00647	34.0
K07449	0.0
K00641	14172.0
K00640	32994.0
K01289	0.0
K01282	0.0
K01283	0.0
K01280	0.0
K01281	608.0
K01286	15187.0
K01284	13829.0
K02954	24774.0
K02952	24564.0
K02950	24506.0
K00155	7279.0
K02959	17285.0
K00887	0.0
K00886	13.0
K00885	2.0
K00884	30.0
K00883	142.0
K00882	16371.0
K00881	613.0
K00880	2021.0
K00053	23617.0
K14048	1.0
K01026	5261.0
K01756	24579.0
K01025	0.0
K01750	1923.0
K01023	27.0
K01752	30987.0
K01753	111.0
K14583	0.0
K01758	561.0
K01759	32346.0
K09565	0.0
K09568	0.0
K08173	3.0
K08172	30.0
K02483	16199.0
K02482	7279.0
K08177	1333.0
K08176	0.0
K08175	0.0
K02486	0.0
K02489	0.0
K02488	0.0
K08178	0.0
K14138	847.0
K14136	0.0
K09713	0.0
K09714	0.0
K09715	0.0
K03532	0.0
K03533	0.0
K03530	51912.0
K03531	24452.0
K03536	24933.0
K03537	113.0
K03534	9915.0
K03535	7284.0
K03538	0.0
K03539	0.0
K14451	0.0
K14450	0.0
K02225	0.0
K02224	10914.0
K02227	7686.0
K02226	8900.0
K02221	2280.0
K14107	0.0
K02229	0.0
K02228	0.0
K14106	0.0
K00441	9.0
K03288	0.0
K03289	2.0
K03284	32665.0
K03285	2.0
K03286	30.0
K03287	6894.0
K03280	0.0
K03281	14248.0
K03282	22239.0
K00440	0.0
K13677	0.0
K12790	0.0
K09639	0.0
K12688	0.0
K12689	0.0
K12686	0.0
K12687	0.0
K12684	28.0
K12685	27.0
K12682	0.0
K12683	0.0
K12680	0.0
K11889	0.0
K08884	17522.0
K11085	15429.0
K11084	0.0
K11081	0.0
K11080	0.0
K11083	0.0
K11082	0.0
K11089	7279.0
K08777	0.0
K08776	0.0
K06346	17427.0
K06347	1.0
K09824	3.0
K09825	23731.0
K09823	30.0
K09820	7684.0
K10939	0.0
K10936	0.0
K10937	0.0
K10933	0.0
K06348	0.0
K09829	0.0
K11337	0.0
K11336	0.0
K11335	0.0
K11334	0.0
K11333	0.0
K11332	0.0
K11331	0.0
K11330	0.0
K00169	943.0
K00164	7311.0
K00166	4.0
K00167	4.0
K00161	16016.0
K00162	16016.0
K00163	30.0
K10689	0.0
K10680	30.0
K10681	1.0
K10682	1.0
K04083	17519.0
K04082	30.0
K04081	3.0
K04080	30.0
K04087	7397.0
K04086	118.0
K04085	30.0
K04084	3.0
K04088	7397.0
K01569	0.0
K01568	0.0
K01563	0.0
K01561	0.0
K01560	1518.0
K01567	14958.0
K01565	7279.0
K01564	0.0
K02038	31732.0
K02039	31775.0
K02030	28881.0
K02031	37753.0
K02032	39068.0
K02033	44702.0
K02034	48760.0
K02035	58150.0
K02036	39512.0
K02037	31539.0
K05556	0.0
K13658	0.0
K13659	0.0
K13656	0.0
K13657	0.0
K13654	0.0
K13655	94.0
K13652	1509.0
K13653	13018.0
K13650	2.0
K13651	0.0
K05555	0.0
K05552	0.0
K02057	41748.0
K05550	0.0
K05551	0.0
K12308	15556.0
K12306	0.0
K03073	16667.0
K03072	1447.0
K03071	30.0
K03070	31840.0
K03077	8029.0
K03076	24507.0
K03075	24396.0
K03074	1819.0
K08965	545.0
K08967	5.0
K08961	148.0
K08963	12661.0
K13873	0.0
K13876	0.0
K13874	0.0
K13875	0.0
K06139	0.0
K06138	0.0
K06135	0.0
K06134	0.0
K06137	7279.0
K06136	0.0
K06131	37705.0
K06133	3463.0
K06132	3.0
K02600	24564.0
K07389	0.0
K07388	0.0
K04747	0.0
K01516	24380.0
K09977	0.0
K07518	0.0
K07519	0.0
K11437	0.0
K07512	7279.0
K07516	6.0
K10212	275.0
K10747	0.0
K10217	0.0
K10219	0.0
K10218	0.0
K10748	30.0
K01912	27515.0
K01913	0.0
K01910	581.0
K01911	8415.0
K01916	752.0
K01917	0.0
K01914	15764.0
K01915	41406.0
K01918	15606.0
K01919	1893.0
K07774	29.0
K07775	1419.0
K07776	1042.0
K07777	135.0
K07770	269.0
K07771	30.0
K07772	0.0
K07773	30.0
K07778	172.0
K01193	10725.0
K04340	0.0
K04341	0.0
K04342	0.0
K04343	0.0
K12986	0.0
K04691	30.0
K02931	24454.0
K02933	24564.0
K02935	24563.0
K02936	0.0
K02939	24564.0
K00205	0.0
K00204	0.0
K00207	0.0
K00206	0.0
K00201	0.0
K00200	0.0
K00203	0.0
K00202	0.0
K00209	0.0
K00208	7485.0
K01000	25218.0
K01001	0.0
K01002	1900.0
K01003	2.0
K01004	0.0
K01005	2105.0
K01006	22519.0
K01007	9075.0
K01008	6331.0
K10855	0.0
K14115	0.0
K14116	0.0
K14441	23192.0
K14446	16.0
K14447	0.0
K14112	0.0
K14445	7280.0
K08195	2.0
K08194	3.0
K14448	0.0
K08196	0.0
K08191	6966.0
K14119	0.0
K08193	0.0
K00702	196.0
K10799	0.0
K03518	8404.0
K03519	74.0
K09719	0.0
K10856	0.0
K03516	3.0
K03517	18898.0
K02205	0.0
K02204	5.0
K02203	2157.0
K02201	0.0
K02200	30.0
K13714	2.0
K13461	0.0
K12518	54.0
K12519	54.0
K12517	54.0
K12514	0.0
K12515	0.0
K12512	0.0
K12513	0.0
K12510	5296.0
K12511	1460.0
K07183	9150.0
K07182	0.0
K07181	5402.0
K07180	1082.0
K07186	30.0
K07185	10634.0
K07184	30.0
K09800	30.0
K09801	30.0
K09802	30.0
K09803	96.0
K09804	0.0
K09805	0.0
K09806	36.0
K09807	8345.0
K09808	21680.0
K09809	24.0
K10912	0.0
K10913	0.0
K10914	1062.0
K10915	0.0
K10916	0.0
K10917	0.0
K11358	7174.0
K11355	0.0
K11354	0.0
K11357	0.0
K11356	0.0
K04069	43627.0
K04068	19306.0
K04065	30.0
K04064	3.0
K04067	30.0
K04066	24455.0
K04061	4809.0
K09716	124.0
K04063	7681.0
K04062	30.0
K10006	14.0
K10007	14.0
K10004	30.0
K10005	14.0
K10002	30.0
K10003	30.0
K10000	30.0
K10001	30.0
K09717	0.0
K10008	7293.0
K10009	3.0
K02491	0.0
K14588	30.0
K14581	0.0
K13678	210.0
K13679	0.0
K11633	0.0
K13670	0.0
K13671	0.0
K11987	0.0
K11636	0.0
K11634	0.0
K13582	0.0
K13583	0.0
K13580	0.0
K13581	0.0
K13586	0.0
K13587	0.0
K13584	0.0
K13585	0.0
K13588	0.0
K13589	0.0
K02052	1106.0
K02053	1113.0
K02050	48381.0
K02051	49522.0
K02056	26243.0
K05553	0.0
K02054	1095.0
K02055	1088.0
K02058	12774.0
K02059	0.0
K05558	0.0
K05559	0.0
K03895	2.0
K03894	2.0
K03897	2.0
K03896	2.0
K03891	0.0
K03890	0.0
K03893	3.0
K03892	49999.0
K02423	30.0
K05342	0.0
K05341	53.0
K12989	0.0
K12988	0.0
K02420	6608.0
K12981	0.0
K12980	0.0
K12983	0.0
K12982	0.0
K12985	0.0
K12984	2.0
K12987	0.0
K02426	14273.0
K13854	0.0
K03098	21480.0
K13853	1399.0
K03095	613.0
K05344	0.0
K03091	44879.0
K03090	1063.0
K03093	230.0
K03092	19964.0
K06113	0.0
K09632	0.0
K02429	14013.0
K06118	0.0
K05716	0.0
K04844	402.0
K11632	1.0
K11630	1.0
K11631	25.0
K11637	0.0
K11635	538.0
K11638	0.0
K11639	0.0
K07572	0.0
K07573	0.0
K07570	1214.0
K07571	5761.0
K07576	14507.0
K07577	0.0
K07574	10143.0
K07575	0.0
K07578	0.0
K07579	0.0
K11189	31157.0
K11184	2944.0
K11187	0.0
K11180	5.0
K11181	5.0
K11183	7309.0
K10764	0.0
K10763	30.0
K10762	0.0
K01938	17235.0
K01939	24619.0
K01934	17657.0
K01935	14581.0
K01937	24788.0
K01930	0.0
K01932	0.0
K01933	24707.0
K07798	31.0
K07799	7309.0
K07796	30.0
K07797	0.0
K07794	52.0
K07795	36.0
K07792	30.0
K07793	4809.0
K07790	0.0
K07791	31.0
K06379	9467.0
K00968	720.0
K06378	16683.0
K06377	1.0
K06376	0.0
K06375	0.0
K09814	1.0
K09813	1.0
K06372	0.0
K06371	0.0
K06370	0.0
K01249	0.0
K01246	16611.0
K01247	508.0
K01244	0.0
K01243	16748.0
K08919	0.0
K01241	71.0
K02919	22321.0
K02913	25526.0
K02912	0.0
K02911	17230.0
K02910	0.0
K02917	0.0
K02916	24566.0
K02915	0.0
K02914	24994.0
K00228	30.0
K00227	0.0
K00226	32526.0
K00224	0.0
K00223	0.0
K00222	0.0
K00221	0.0
K00220	0.0
K01798	0.0
K01799	95.0
K01068	0.0
K01069	12226.0
K01062	0.0
K01791	24791.0
K01792	7309.0
K01061	14590.0
K01066	7428.0
K01067	271.0
K01796	2.0
K01797	85.0
K05499	850.0
K14468	0.0
K14469	0.0
K14465	0.0
K14466	0.0
K14467	0.0
K10834	0.0
K10833	0.0
K02266	0.0
K03793	0.0
K03790	291.0
K03791	2.0
K03796	29.0
K03797	44788.0
K03794	0.0
K03795	7279.0
K03798	34592.0
K03799	368.0
K13448	0.0
K12538	0.0
K12539	0.0
K12530	27.0
K12531	27.0
K12532	27.0
K12533	0.0
K12534	0.0
K12535	0.0
K12536	0.0
K12537	0.0
K03136	0.0
K09790	10378.0
K09791	30.0
K09792	7280.0
K09793	14218.0
K09794	27.0
K09795	27.0
K09796	0.0
K09797	7679.0
K09798	30.0
K09799	799.0
K10972	2.0
K10973	0.0
K10977	22.0
K10974	1880.0
K10975	4.0
K10978	0.0
K10979	8186.0
K06308	0.0
K00315	0.0
K09862	30.0
K06303	0.0
K09860	0.0
K09861	11906.0
K06306	3104.0
K06307	4.0
K06305	464.0
K11373	0.0
K04047	8917.0
K04046	30.0
K04045	793.0
K04044	30.0
K04043	37428.0
K04042	9770.0
K04041	8615.0
K04040	0.0
K02700	0.0
K04049	0.0
K04048	0.0
K02707	0.0
K02704	0.0
K02705	0.0
K10020	1.0
K10021	0.0
K10022	0.0
K10023	0.0
K10024	0.0
K10025	0.0
K10026	7496.0
K10027	1.0
K13612	0.0
K13613	0.0
K13611	0.0
K13614	0.0
K13615	0.0
K05794	8371.0
K05795	9368.0
K05796	294.0
K05797	0.0
K05790	30.0
K05791	7306.0
K05792	7442.0
K05793	7306.0
K05798	29.0
K05799	17108.0
K01474	0.0
K01477	0.0
K01476	183.0
K01471	0.0
K01470	14025.0
K01473	1.0
K13039	0.0
K01479	42.0
K01478	1099.0
K05570	1781.0
K05571	1792.0
K05572	0.0
K05573	0.0
K02078	46127.0
K02079	29.0
K05576	0.0
K02074	224.0
K02075	224.0
K02076	405.0
K02077	14796.0
K02071	10200.0
K02072	10249.0
K02073	11461.0
K03309	0.0
K03308	27265.0
K03305	15482.0
K03304	2.0
K03307	7541.0
K03306	14311.0
K03301	0.0
K03300	278.0
K03303	7954.0
K03302	0.0
K06173	30016.0
K06175	30.0
K06174	0.0
K06177	6981.0
K06176	30.0
K06179	9040.0
K07680	5.0
K03867	0.0
K03838	2.0
K12053	0.0
K11618	1123.0
K11619	0.0
K11614	0.0
K11615	0.0
K11616	0.0
K11617	404.0
K11610	0.0
K11611	0.0
K11960	0.0
K11961	910.0
K02836	24545.0
K10565	0.0
K10564	0.0
K02837	23326.0
K10561	2038.0
K10560	1500.0
K10563	15521.0
K10562	0.0
K02838	24564.0
K06858	30.0
K02839	748.0
K06859	116.0
K12700	1057.0
K07558	0.0
K07559	8247.0
K07228	0.0
K07229	30.0
K07226	0.0
K07224	29.0
K07225	30.0
K07222	7279.0
K07223	176.0
K07220	10470.0
K07221	0.0
K10709	2170.0
K10708	0.0
K10701	0.0
K10703	0.0
K10702	0.0
K10704	0.0
K05984	1.0
K07537	0.0
K08652	0.0
K08651	0.0
K08658	0.0
K08659	1810.0
K05982	31.0
K07451	0.0
K07453	0.0
K07452	0.0
K07455	567.0
K07454	7307.0
K09707	1481.0
K07457	1000.0
K09706	969.0
K07104	8083.0
K00029	72.0
K00028	4.0
K00799	88.0
K00798	9748.0
K00797	8572.0
K00024	21663.0
K00795	60.0
K00026	0.0
K00021	0.0
K00020	893.0
K00023	0.0
K00022	0.0
K09017	3.0
K01269	18843.0
K09015	15245.0
K09014	17240.0
K09013	23793.0
K09011	6933.0
K09010	0.0
K01261	405.0
K01262	41107.0
K01263	93.0
K01264	0.0
K01265	33221.0
K01266	1195.0
K09018	1.0
K08227	30.0
K08226	0.0
K08225	3.0
K08224	940.0
K08223	7350.0
K08222	40.0
K08221	5.0
K00249	1.0
K01790	30360.0
K00241	14249.0
K00240	15311.0
K00243	18909.0
K00242	30.0
K00245	30.0
K00244	6747.0
K00247	30.0
K00246	30.0
K01795	8062.0
K06983	0.0
K02799	3.0
K02798	1958.0
K02791	4460.0
K02790	30.0
K02793	3469.0
K02795	7247.0
K02794	7371.0
K02796	6140.0
K04564	27366.0
K04565	3929.0
K04566	719.0
K04567	23826.0
K01040	140.0
K01041	40.0
K04562	393.0
K04568	30.0
K01049	0.0
K02535	14243.0
K02242	1343.0
K02536	21543.0
K02531	91.0
K02246	609.0
K02533	33.0
K02532	50.0
K02248	610.0
K02538	286.0
K00581	0.0
K13421	0.0
K01013	0.0
K15018	0.0
K15019	0.0
K03110	24475.0
K03111	46891.0
K03112	30.0
K03113	14243.0
K03116	14442.0
K03117	35.0
K03118	14344.0
K03119	3.0
K10919	0.0
K12552	1.0
K12553	1.0
K12551	1.0
K12556	404.0
K12554	16.0
K12555	1224.0
K06892	1.0
K06893	7280.0
K06890	4960.0
K06891	7321.0
K06896	29036.0
K06897	6871.0
K06894	14588.0
K06895	293.0
K10954	0.0
K10956	0.0
K06899	30.0
K06328	632.0
K06329	0.0
K10952	0.0
K10953	0.0
K11395	0.0
K11391	3.0
K11390	0.0
K11392	3.0
K00499	0.0
K00494	7280.0
K00495	0.0
K00496	0.0
K00491	1.0
K00492	2.0
K00493	0.0
K13591	0.0
K01467	22330.0
K13593	0.0
K13592	0.0
K04021	0.0
K04020	0.0
K04023	4864.0
K04022	0.0
K04025	0.0
K04024	4052.0
K04027	143.0
K04026	350.0
K04029	6421.0
K04028	6633.0
K07055	0.0
K07054	41.0
K07057	0.0
K07056	31495.0
K07051	7279.0
K07050	7342.0
K07053	16774.0
K07052	41076.0
K07059	0.0
K07058	22734.0
K10040	387.0
K10041	654.0
K10046	0.0
K04799	0.0
K04798	0.0
K04793	0.0
K04792	0.0
K04791	0.0
K04790	0.0
K04797	0.0
K04796	0.0
K04795	0.0
K04794	113.0
K13638	30.0
K13639	30.0
K13634	30.0
K13635	3.0
K13636	2.0
K13637	539.0
K13630	2.0
K13631	3.0
K13632	3.0
K13633	0.0
K02042	3949.0
K05778	2.0
K05779	2.0
K05776	6963.0
K05541	30.0
K05774	3.0
K05775	3.0
K05772	16.0
K05773	16.0
K05540	6096.0
K01459	0.0
K01458	0.0
K01457	8190.0
K01455	7302.0
K01454	0.0
K01453	0.0
K01452	0.0
K01451	4886.0
K01450	0.0
K05518	0.0
K08070	5412.0
K08071	0.0
K05516	7381.0
K08077	158.0
K05515	31843.0
K13093	0.0
K11783	0.0
K12949	0.0
K12945	3.0
K12944	0.0
K12941	1041.0
K12940	195.0
K12943	2.0
K12942	936.0
K14728	0.0
K14727	2.0
K11785	0.0
K00108	7310.0
K13890	4.0
K13891	4.0
K13892	541.0
K13893	3.0
K13894	3.0
K13895	3.0
K13896	3.0
K06159	3.0
K06158	31534.0
K06153	25579.0
K06152	1.0
K06151	1.0
K06157	0.0
K06156	30.0
K06155	3.0
K06154	0.0
K03327	21138.0
K03326	40.0
K03325	12982.0
K03324	19833.0
K03322	2861.0
K03321	1480.0
K03320	10709.0
K03329	2.0
K03328	7467.0
K04802	0.0
K04801	0.0
K04800	0.0
K11948	0.0
K01505	0.0
K04756	0.0
K11940	30.0
K11941	3.0
K11942	1.0
K11943	0.0
K11944	0.0
K01507	39969.0
K11946	0.0
K11947	0.0
K01506	1.0
K01501	114.0
K01500	147.0
K01503	0.0
K06714	579.0
K04750	9719.0
K12789	0.0
K12788	0.0
K11526	0.0
K10810	1.0
K11522	0.0
K11523	0.0
K08675	0.0
K08676	0.0
K08677	0.0
K08679	0.0
K11521	0.0
K10547	1578.0
K10546	1628.0
K10545	1184.0
K10544	563.0
K10543	586.0
K10542	5584.0
K10541	5579.0
K10540	10441.0
K10549	96.0
K10548	1578.0
K14630	0.0
K11529	0.0
K00007	2.0
K00005	9551.0
K13444	0.0
K00003	18706.0
K00002	2187.0
K00001	18201.0
K01186	23391.0
K00009	2062.0
K00008	13771.0
K10726	0.0
K10725	0.0
K08246	0.0
K00263	7744.0
K00262	22073.0
K00261	545.0
K00260	115.0
K00266	50125.0
K00265	22421.0
K01200	6828.0
K01201	2327.0
K01206	45290.0
K01207	13811.0
K01205	14212.0
K01208	0.0
K01209	16521.0
K06167	14409.0
K00917	3097.0
K00912	14243.0
K00919	24053.0
K02519	24488.0
K02518	24505.0
K02517	6979.0
K02511	27.0
K02510	14742.0
K13409	0.0
K13408	0.0
K03179	14208.0
K03170	0.0
K03177	24564.0
K12574	11024.0
K12570	0.0
K12573	24807.0
K11009	0.0
K11008	0.0
K11005	0.0
K11004	0.0
K11007	0.0
K11006	0.0
K11003	0.0
K08296	7323.0
K08297	1.0
K08295	0.0
K02634	0.0
K02635	0.0
K10622	0.0
K07693	2.0
K07692	0.0
K07691	0.0
K07690	2.0
K07697	0.0
K07696	1050.0
K07695	0.0
K07694	66.0
K07699	9499.0
K07698	0.0
K07079	11464.0
K07078	2353.0
K07077	0.0
K07076	1265.0
K07075	149.0
K07074	7415.0
K07073	0.0
K07072	0.0
K07071	14636.0
K07070	30.0
K14584	0.0
K11620	0.0
K09190	0.0
K11623	0.0
K05759	0.0
K08589	0.0
K11625	0.0
K11995	0.0
K01439	18261.0
K01438	15408.0
K01431	0.0
K01430	8913.0
K01433	7349.0
K01432	0.0
K01434	0.0
K01437	0.0
K01436	7069.0
K05539	34.0
K14520	0.0
K12963	28.0
K12962	28.0
K12961	30.0
K12960	23366.0
K14749	0.0
K14748	0.0
K02972	0.0
K14743	0.0
K14742	21441.0
K14745	0.0
K14744	82.0
K14747	0.0
K14746	0.0
K02167	30.0
K02164	0.0
K02160	16553.0
K02168	521.0
K02169	6962.0
K10931	0.0
K03341	0.0
K03340	9924.0
K03343	0.0
K03342	799.0
K03346	711.0
K12299	0.0
K12291	3.0
K12290	3.0
K12293	0.0
K12292	0.0
K12295	0.0
K12294	0.0
K12297	30.0
K12368	30.0
K11922	2.0
K11923	30.0
K11920	0.0
K11921	0.0
K11926	30.0
K11927	12522.0
K11924	191.0
K11925	30.0
K11928	1282.0
K13181	0.0
K13219	0.0
K07262	3.0
K07263	21560.0
K07260	11321.0
K07261	3.0
K07266	0.0
K07267	7281.0
K07264	55.0
K07265	0.0
K07268	0.0
K07269	30.0
K01155	918.0
K04478	1.0
K04479	0.0
K10528	0.0
K14952	0.0
K07486	8147.0
K07487	0.0
K07484	30969.0
K07485	1.0
K07482	121.0
K07483	60671.0
K07480	173.0
K07481	88.0
K07488	0.0
K07489	54.0
K11210	0.0
K11211	0.0
K11212	0.0
K11214	724.0
K11216	23.0
K06300	0.0
K00061	0.0
K00060	8409.0
K06301	0.0
K00065	4684.0
K00064	0.0
K00067	25731.0
K00066	7279.0
K00069	0.0
K00068	450.0
K06304	0.0
K08262	0.0
K08261	0.0
K08260	0.0
K08265	0.0
K08264	0.0
K00288	0.0
K00285	7336.0
K00284	8110.0
K00287	31455.0
K00286	25489.0
K00281	14203.0
K00280	0.0
K00283	5177.0
K00282	5177.0
K08088	2.0
K14198	0.0
K14199	0.0
K03452	0.0
K14194	0.0
K14195	0.0
K14196	1.0
K14197	1.0
K14192	0.0
K14193	0.0
K01880	23698.0
K01881	25426.0
K01883	24564.0
K01885	26420.0
K04618	0.0
K01887	25747.0
K01224	246.0
K01889	24564.0
K01226	1690.0
K01227	1269.0
K01220	634.0
K01222	1703.0
K01223	14096.0
K02759	7649.0
K02755	400.0
K02757	14290.0
K02756	1.0
K14998	0.0
K02750	843.0
K02753	541.0
K02752	2.0
K00939	24566.0
K00938	613.0
K00937	23988.0
K00936	77006.0
K00935	0.0
K00934	7279.0
K00933	0.0
K00932	29.0
K00931	24107.0
K00930	46844.0
K01089	7035.0
K01080	0.0
K01081	9285.0
K01082	0.0
K01083	0.0
K01084	0.0
K01085	29.0
K01087	2.0
K02571	0.0
K02570	124.0
K02573	124.0
K02572	28.0
K02575	7521.0
K02574	1149.0
K07780	0.0
K03488	5635.0
K03489	259.0
K03482	2.0
K03483	1601.0
K03480	2016.0
K03481	1665.0
K03486	1862.0
K03487	3.0
K03484	10353.0
K03485	29.0
K02287	0.0
K02286	0.0
K02285	0.0
K02284	0.0
K02283	11799.0
K02282	100.0
K02281	0.0
K02280	0.0
K02289	0.0
K02288	0.0
K03626	0.0
K03627	0.0
K03624	24042.0
K03625	24563.0
K03151	10332.0
K03620	145.0
K03153	1.0
K08869	0.0
K03628	24986.0
K03629	24456.0
K09738	0.0
K09739	0.0
K09736	0.0
K09737	0.0
K09735	0.0
K09732	0.0
K09733	0.0
K09730	0.0
K09731	0.0
K09888	8803.0
K09889	30.0
K09880	2.0
K09882	0.0
K09883	0.0
K09884	0.0
K09887	0.0
K11027	0.0
K11026	0.0
K11025	0.0
K11024	0.0
K07679	2.0
K07678	3.0
K11021	0.0
K11020	0.0
K07675	30.0
K07674	3.0
K07676	30.0
K07671	0.0
K07670	0.0
K07673	30.0
K07672	0.0
K01117	0.0
K12048	0.0
K07019	7309.0
K07018	0.0
K07011	16685.0
K07010	9103.0
K07013	1.0
K07012	12082.0
K07015	9554.0
K07014	30.0
K07017	3891.0
K07016	4.0
K10084	0.0
K08372	379.0
K05884	438.0
K05885	1994.0
K05886	0.0
K05887	0.0
K05880	30.0
K05881	30.0
K05882	7279.0
K05883	0.0
K08902	0.0
K05739	253.0
K05888	0.0
K05889	0.0
K08903	0.0
K00547	299.0
K00544	0.0
K00545	0.0
K00542	0.0
K00543	0.0
K00540	58385.0
K00548	24341.0
K00549	10492.0
K01145	0.0
K01412	0.0
K01147	30.0
K01417	7934.0
K00038	4.0
K01143	0.0
K01142	17758.0
K01419	135.0
K00788	24151.0
K00789	30645.0
K12502	0.0
K14762	3.0
K14761	8909.0
K06195	7309.0
K03819	3.0
K03818	42.0
K03814	71.0
K03817	93.0
K03816	9368.0
K03811	10545.0
K03810	683.0
K03813	938.0
K11908	0.0
K11909	28.0
K11904	84.0
K11905	28.0
K11906	28.0
K11907	28.0
K11900	28.0
K11901	28.0
K11902	0.0
K11903	58.0
K10986	94.0
K13238	0.0
K13239	0.0
K13797	0.0
K07248	668.0
K13796	0.0
K07244	0.0
K07245	30.0
K07246	1029.0
K07240	44492.0
K07241	2.0
K07242	0.0
K07243	7310.0
K01268	0.0
K05296	0.0
K02821	2758.0
K09016	1.0
K09945	0.0
K09944	0.0
K09947	0.0
K09946	7280.0
K09941	0.0
K09940	7744.0
K09943	0.0
K09942	5.0
K09949	7279.0
K09948	0.0
K10851	1.0
K10850	1.0
K03666	5564.0
K03667	135.0
K03196	2.0
K03665	23743.0
K11275	0.0
K06012	9376.0
K00048	2931.0
K10857	3.0
K09773	784.0
K00043	114.0
K00042	3384.0
K00041	1925.0
K00040	2230.0
K00046	30432.0
K00733	0.0
K00044	0.0
K06011	0.0
K09012	0.0
K06016	1129.0
K06017	0.0
K06014	0.0
K06015	913.0
K06019	704.0
K01075	0.0
K12221	0.0
K06444	0.0
K04632	0.0
K14977	67.0
K14974	0.0
K00958	1.0
K00951	24246.0
K00950	15466.0
K00952	598.0
K00955	7507.0
K00954	25101.0
K00957	7468.0
K00956	7467.0
K00590	1.0
K02777	2966.0
K02775	2437.0
K02774	2180.0
K02773	2577.0
K02771	186.0
K02770	15729.0
K02779	7737.0
K02778	3.0
K01606	0.0
K01607	11129.0
K01604	0.0
K01605	0.0
K01602	0.0
K01601	0.0
K03750	13387.0
K01609	19207.0
K02553	30.0
K02804	3093.0
K02551	14647.0
K02806	1223.0
K02557	14042.0
K02800	2285.0
K05275	0.0
K02802	2.0
K13300	0.0
K02558	14629.0
K02809	3.0
K02808	0.0
K03600	30.0
K03601	24544.0
K03602	17172.0
K03603	30.0
K03604	1055.0
K03605	5.0
K03606	2.0
K03607	30.0
K03608	2006.0
K03609	9775.0
K06078	30.0
K06079	70.0
K09710	24400.0
K09711	113.0
K09712	2.0
K06073	30.0
K06074	30.0
K06075	30.0
K06076	30.0
K06077	30.0
K06382	7986.0
K06383	7187.0
K06380	0.0
K06381	10196.0
K06386	464.0
K06387	8520.0
K06384	1737.0
K06385	7791.0
K06388	0.0
K06389	0.0
K12466	0.0
K12468	0.0
K07657	7309.0
K07656	0.0
K07655	0.0
K07654	0.0
K07653	0.0
K07652	865.0
K07651	6.0
K07650	1281.0
K07659	30.0
K07658	16942.0
K11041	763.0
K11040	0.0
K11043	0.0
K11042	0.0
K11045	0.0
K11044	0.0
K11047	0.0
K11046	0.0
K11049	0.0
K11048	0.0
K07387	6923.0
K07386	8146.0
K06926	5619.0
K06927	950.0
K06924	0.0
K06925	24564.0
K06922	0.0
K06923	8426.0
K06920	7527.0
K06921	7437.0
K06928	413.0
K06929	752.0
K07033	8235.0
K07032	8255.0
K07031	1811.0
K07030	10589.0
K07037	14395.0
K07035	7227.0
K07034	50.0
K07039	3.0
K07038	8146.0
K10829	0.0
K00384	43373.0
K00385	4993.0
K00386	0.0
K00387	0.0
K00380	14590.0
K00381	7310.0
K00382	21556.0
K00383	950.0
K00389	3.0
K01387	0.0
K01385	0.0
K01389	0.0
K09158	30.0
K09159	30.0
K09156	0.0
K09157	9703.0
K09154	0.0
K09155	2734.0
K09152	0.0
K09153	2131.0
K09150	0.0
K09151	7285.0
K05970	24082.0
K05714	0.0
K05715	0.0
K05710	0.0
K05711	0.0
K05712	0.0
K05713	0.0
K00560	22311.0
K00561	4.0
K00563	6330.0
K00564	1270.0
K00566	31527.0
K00567	24177.0
K00568	60.0
K00569	7279.0
K05575	0.0
K01169	2.0
K01167	0.0
K01166	0.0
K05577	7279.0
K01163	4610.0
K01161	0.0
K01160	55.0
K05578	0.0
K05579	0.0
K08092	1107.0
K08093	644.0
K08094	1161.0
K08095	0.0
K08096	0.0
K08097	5.0
K02254	0.0
K02255	2.0
K01743	0.0
K02251	5.0
K02061	0.0
K01741	0.0
K02060	0.0
K00114	0.0
K02122	10229.0
K02123	17121.0
K02120	17179.0
K02121	16511.0
K02124	17181.0
K03837	30.0
K03836	0.0
K03835	32.0
K03834	30.0
K03833	1443.0
K03832	14300.0
K03831	7309.0
K03830	3378.0
K00443	0.0
K03839	6975.0
K02067	30.0
K10189	3912.0
K13038	28433.0
K13787	364.0
K13788	7322.0
K13789	70993.0
K10188	8313.0
K12255	0.0
K12254	0.0
K12257	18908.0
K12256	0.0
K12251	8534.0
K12250	0.0
K12253	0.0
K12252	0.0
K13252	192.0
K13256	639.0
K13255	3.0
K12079	0.0
K12078	0.0
K12071	0.0
K12070	0.0
K12073	7279.0
K12072	1.0
K09912	30.0
K06236	0.0
K06237	0.0
K05519	0.0
K09914	30.0
K11788	0.0
K11782	0.0
K11780	0.0
K11781	0.0
K11787	0.0
K11784	0.0
K11530	0.0
K12787	0.0
K12786	0.0
K12785	0.0
K12784	0.0
K06718	0.0
K09969	3.0
K09968	0.0
K09967	8929.0
K09966	7279.0
K09965	7279.0
K09964	0.0
K09963	5936.0
K09962	400.0
K09961	29.0
K09960	2.0
K11527	7279.0
K11524	0.0
K11525	0.0
K11250	29.0
K11253	0.0
K11258	30.0
K11528	0.0
K00713	0.0
K00712	352.0
K10780	0.0
K10783	7298.0
K10125	0.0
K10124	28.0
K10126	0.0
K10121	11.0
K10123	0.0
K10122	11.0
K04652	3121.0
K04653	1059.0
K04651	3761.0
K04656	1060.0
K04654	1060.0
K04655	6274.0
K00973	23814.0
K00972	122.0
K00971	19869.0
K00970	7129.0
K00975	30323.0
K00974	41629.0
K00979	14572.0
K00978	8042.0
K14954	0.0
K14955	0.0
K14956	0.0
K06178	14704.0
K01596	7652.0
K01597	614.0
K01594	0.0
K01595	7412.0
K01592	0.0
K01593	0.0
K01590	7396.0
K01591	24069.0
K01598	7682.0
K01599	26357.0
K02711	0.0
K02710	0.0
K02713	0.0
K02712	0.0
K02714	0.0
K02717	0.0
K02716	0.0
K02719	0.0
K02718	0.0
K03449	8147.0
K03446	14205.0
K03444	40.0
K03445	2.0
K03442	16033.0
K01620	21152.0
K01621	7703.0
K01622	0.0
K01623	9765.0
K01624	33539.0
K01625	35333.0
K01626	18572.0
K01627	14243.0
K01628	10116.0
K01629	1278.0
K05299	5.0
K02829	1.0
K02828	1.0
K02827	1.0
K02826	1.0
K02825	10130.0
K02824	9301.0
K02823	16540.0
K02822	3000.0
K03198	0.0
K03199	2.0
K03668	29.0
K03669	7282.0
K03190	8913.0
K03191	1.0
K03660	18179.0
K03194	2.0
K03195	2.0
K03664	24564.0
K03197	2.0
K09772	9725.0
K06013	7784.0
K09770	302.0
K09771	31.0
K09776	0.0
K09777	7049.0
K09774	30.0
K09775	7405.0
K09778	9215.0
K09779	9519.0
K06269	0.0
K06323	0.0
K11624	0.0
K02991	0.0
K02990	23634.0
K02624	0.0
K02240	1340.0
K08282	7817.0
K12440	0.0
K12441	0.0
K12442	0.0
K12443	0.0
K12444	0.0
K12445	0.0
K12449	0.0
K02247	0.0
K07637	30.0
K07636	23775.0
K07639	3.0
K07638	30.0
K11069	6604.0
K11068	9479.0
K11063	113.0
K11062	0.0
K11061	0.0
K11060	0.0
K11066	30.0
K11065	7987.0
K06900	0.0
K06901	26699.0
K06902	3841.0
K06903	3779.0
K06904	2126.0
K06905	4708.0
K06906	981.0
K06907	5384.0
K06908	4708.0
K06909	320.0
K10821	0.0
K05905	0.0
K05904	0.0
K05906	0.0
K05900	0.0
K05903	5.0
K01406	0.0
K05909	0.0
K05908	0.0
K00368	0.0
K00369	0.0
K00366	9080.0
K00367	0.0
K00364	616.0
K00365	7279.0
K00362	17.0
K00363	4.0
K00360	0.0
```
