## Extended Data File 1 for "Diet induces reproducible alterations in the mouse and human gut microbiome": SRS3574671_SRR7556346.picrust

```
# Constructed from biom file
#OTU ID	SRR7556346
K01365	0.0
K01364	0.0
K01361	4.0
K01360	1.0
K01362	78142.0
K02249	0.0
K05841	0.0
K05844	19.0
K05845	101.0
K05846	3038.0
K05847	12281.0
K00508	5.0
K00500	40.0
K00507	15324.0
K00504	0.0
K00505	0.0
K12521	0.0
K01101	2342.0
K01103	72.0
K12520	0.0
K01104	89384.0
K05592	60855.0
K05593	700.0
K05590	19.0
K05591	14.0
K05596	8.0
K05597	2.0
K05594	0.0
K05595	59318.0
K05599	0.0
K11964	0.0
K11962	0.0
K14540	15627.0
K12529	0.0
K12528	0.0
K06353	0.0
K02456	31614.0
K02457	9.0
K02454	30661.0
K02455	15304.0
K02452	8.0
K02453	46742.0
K02450	3.0
K02103	6932.0
K08138	20243.0
K02108	59636.0
K02109	59798.0
K02458	9.0
K02459	9.0
K08137	0.0
K03851	35.0
K03850	0.0
K03852	1.0
K03855	1421.0
K03856	8580.0
K13018	2.0
K13019	1706.0
K13010	56.0
K13011	0.0
K13012	2839.0
K13013	0.0
K13014	0.0
K13015	6.0
K13016	1755.0
K13017	2.0
K08566	0.0
K08567	1534.0
K13274	0.0
K13275	0.0
K13276	0.0
K13277	0.0
K03275	0.0
K03274	17600.0
K03277	0.0
K03276	0.0
K03271	31334.0
K03270	24164.0
K03273	21560.0
K03272	35747.0
K03279	0.0
K03278	0.0
K11022	0.0
K12277	0.0
K12276	6.0
K12270	3615.0
K11058	0.0
K12279	6.0
K12278	6.0
K07557	0.0
K07550	0.0
K07552	10878.0
K06319	0.0
K09909	19.0
K09908	19.0
K12051	0.0
K12050	0.0
K12057	0.0
K12056	0.0
K06221	5889.0
K09900	33.0
K09903	53218.0
K09902	19.0
K09904	19.0
K09907	19.0
K09906	19.0
K11501	0.0
K03234	0.0
K00773	52638.0
K00772	17667.0
K00777	0.0
K00776	0.0
K06313	60.0
K06315	0.0
K05574	0.0
K10201	4950.0
K07176	0.0
K07177	250.0
K07174	0.0
K07175	31751.0
K07172	310.0
K07173	22595.0
K07170	20969.0
K07171	28756.0
K07178	4.0
K07179	0.0
K00195	0.0
K00194	5069.0
K00197	5074.0
K00196	0.0
K00191	0.0
K00190	0.0
K00193	0.0
K00192	0.0
K00198	6386.0
K06405	14588.0
K10109	5917.0
K10108	10774.0
K10107	35.0
K01828	0.0
K01829	7.0
K01826	64.0
K01825	1.0
K01822	547.0
K01823	116.0
K01820	15293.0
K01821	220.0
K00999	0.0
K00998	60776.0
K00995	64790.0
K00997	19256.0
K00996	1864.0
K00991	53055.0
K00990	16967.0
K00992	34.0
K11028	0.0
K02622	38206.0
K02625	0.0
K03564	70230.0
K13489	15286.0
K13488	15286.0
K13483	3.0
K13482	44.0
K13481	44.0
K13480	35.0
K13487	15284.0
K13486	15286.0
K14680	0.0
K14681	0.0
K14682	15292.0
K08358	5.0
K08357	8.0
K08356	0.0
K08355	0.0
K03469	53158.0
K03462	0.0
K03464	1.0
K03465	6143.0
K03466	52518.0
K01648	0.0
K01649	67621.0
K01643	2620.0
K01640	95.0
K01641	7.0
K01646	1583.0
K01647	58147.0
K01644	3384.0
K02597	42.0
K02626	1028.0
K02595	4.0
K02594	94.0
K02593	4.0
K02592	76.0
K02591	154.0
K02590	344.0
K02598	6187.0
K02849	16659.0
K14061	1.0
K14062	0.0
K14063	0.0
K14064	0.0
K14065	0.0
K14067	0.0
K02841	16715.0
K02840	0.0
K02843	13301.0
K02844	15284.0
K02847	0.0
K02846	0.0
K02102	5000.0
K09758	18536.0
K06039	20.0
K06034	0.0
K06036	13.0
K06037	0.0
K06032	0.0
K01581	6669.0
K02702	0.0
K02659	46.0
K13490	15286.0
K13491	15286.0
K03644	35366.0
K03645	19.0
K03646	1565.0
K03647	1169.0
K03640	4584.0
K03641	1513.0
K03642	18256.0
K03643	1478.0
K03648	47454.0
K03649	12.0
K06694	0.0
K11814	0.0
K12428	0.0
K12429	0.0
K12422	0.0
K12423	0.0
K12420	0.0
K12421	0.0
K12426	0.0
K12427	0.0
K12424	0.0
K12425	0.0
K07349	0.0
K07348	0.0
K05380	0.0
K07345	44.0
K07344	37.0
K07347	77.0
K07346	40.0
K07341	15544.0
K07340	55.0
K07343	16656.0
K07342	0.0
K06968	15303.0
K06969	109327.0
K06962	16357.0
K06963	0.0
K06960	31188.0
K06961	0.0
K06966	74192.0
K06967	15583.0
K06964	0.0
K06965	0.0
K08995	15249.0
K08994	4.0
K08997	0.0
K08996	0.0
K08990	19.0
K08993	0.0
K08992	19.0
K08999	35651.0
K08998	49318.0
K08344	0.0
K08345	0.0
K08346	0.0
K14940	0.0
K02724	0.0
K08349	0.0
K11815	0.0
K05929	0.0
K05928	15246.0
K05927	0.0
K05924	0.0
K05922	0.0
K05921	3.0
K00349	20559.0
K00698	0.0
K00340	34364.0
K00341	34362.0
K00690	5031.0
K00343	34363.0
K00344	131.0
K00697	17132.0
K00346	20559.0
K00347	20559.0
K09116	324.0
K09117	50488.0
K05337	33457.0
K09118	245.0
K09119	0.0
K02106	29.0
K05823	6.0
K05820	23.0
K05826	0.0
K05827	0.0
K02100	0.0
K02101	0.0
K00524	0.0
K00525	48780.0
K00526	26093.0
K00527	63455.0
K00520	15633.0
K00522	0.0
K00523	46.0
K02451	3.0
K00528	18633.0
K00529	5.0
K00025	15246.0
K14215	0.0
K14213	0.0
K03453	67613.0
K00796	60442.0
K05339	0.0
K00027	15677.0
K00794	50423.0
K00793	50149.0
K01347	0.0
K01346	0.0
K01344	0.0
K01343	0.0
K00791	73536.0
K01340	0.0
K00790	60447.0
K02694	0.0
K02696	0.0
K02697	0.0
K02690	0.0
K02691	5.0
K02692	0.0
K02693	0.0
K02698	0.0
K02699	0.0
K00836	9.0
K00837	24413.0
K00835	15246.0
K00832	2473.0
K00833	41392.0
K00830	88.0
K00831	34315.0
K00839	15460.0
K04335	0.0
K04334	0.0
K01120	15286.0
K01126	118071.0
K04333	0.0
K01129	51629.0
K01128	8.0
K04339	0.0
K04338	0.0
K02470	66911.0
K02471	19078.0
K02472	6772.0
K02473	0.0
K02474	8533.0
K02475	0.0
K02476	0.0
K02477	54009.0
K02478	2.0
K02479	15246.0
K09019	6.0
K01267	14822.0
K13074	0.0
K13075	0.0
K11441	0.0
K14055	19.0
K13299	0.0
K13292	52714.0
K14057	0.0
K14056	0.0
K02856	19212.0
K02585	86.0
K12211	0.0
K12210	0.0
K12213	0.0
K12212	0.0
K12215	0.0
K02854	0.0
K12217	0.0
K12216	0.0
K12219	0.0
K12218	0.0
K02855	0.0
K08692	0.0
K08693	0.0
K08690	0.0
K08691	0.0
K08696	0.0
K08697	0.0
K11748	15246.0
K11749	49244.0
K11746	2.0
K11747	20.0
K11744	15246.0
K11745	15286.0
K11742	35.0
K11743	86.0
K11740	3.0
K11741	31164.0
K13920	238.0
K13921	11.0
K13922	5381.0
K13923	0.0
K13924	7.0
K13925	0.0
K13926	15285.0
K13927	1625.0
K13928	2.0
K13929	41.0
K09923	19.0
K09922	37105.0
K06201	32148.0
K06200	31367.0
K06207	53163.0
K06206	8305.0
K06205	19.0
K09924	16932.0
K09929	15.0
K06208	55.0
K00759	49437.0
K00758	3.0
K00752	392.0
K00757	31789.0
K00756	4692.0
K00754	59976.0
K06001	20975.0
K05557	0.0
K09766	3945.0
K05554	0.0
K07475	0.0
K07150	7203.0
K07151	0.0
K07152	62.0
K07153	19.0
K07154	71174.0
K07155	0.0
K07156	0.0
K07157	42.0
K07406	2097.0
K07407	93479.0
K07404	23655.0
K07405	20585.0
K07402	43592.0
K07403	17267.0
K07400	19.0
K07401	0.0
K01808	54861.0
K01809	50643.0
K01800	43.0
K01801	0.0
K01802	54023.0
K01803	54444.0
K01804	30577.0
K01805	50894.0
K01807	16338.0
K09718	0.0
K14668	0.0
K14669	0.0
K14666	0.0
K14667	0.0
K01664	408.0
K01665	20714.0
K01666	4684.0
K01667	12395.0
K01660	0.0
K01661	34322.0
K01662	73424.0
K01663	0.0
K01668	48.0
K01669	15291.0
K02863	53217.0
K02862	0.0
K02860	37920.0
K02867	53218.0
K02866	0.0
K02864	49248.0
K02869	0.0
K05362	5.0
K05365	42.0
K03402	35330.0
K03403	0.0
K03400	0.0
K03406	61838.0
K03407	20962.0
K03404	985.0
K03405	970.0
K03408	21899.0
K03409	637.0
K02315	28567.0
K02314	82588.0
K02317	0.0
K02316	54205.0
K02313	52380.0
K02312	224.0
K02319	0.0
K12405	0.0
K12152	0.0
K12151	0.0
K07091	1478.0
K07090	55138.0
K07093	15252.0
K07092	0.0
K07095	66934.0
K07094	6.0
K07097	0.0
K07096	35.0
K07099	7566.0
K07098	104132.0
K11175	37357.0
K11174	0.0
K11177	3.0
K11176	0.0
K11173	0.0
K11179	69.0
K11178	3.0
K00322	3.0
K00320	14.0
K00321	0.0
K00326	0.0
K00324	624.0
K00325	308.0
K00329	35.0
K05945	7224.0
K05944	0.0
K05947	0.0
K05946	38348.0
K06944	0.0
K06945	0.0
K06946	0.0
K06415	99.0
K06940	23638.0
K06941	70860.0
K06942	53217.0
K06943	0.0
K10806	78.0
K10807	0.0
K10804	30619.0
K10805	264.0
K06948	932.0
K06949	63271.0
K06418	923.0
K09138	16.0
K09139	0.0
K09134	101.0
K09135	0.0
K09136	116.0
K09137	16.0
K09130	0.0
K09131	15317.0
K09132	9543.0
K09133	1424.0
K05808	65926.0
K05809	19.0
K05804	105.0
K05805	1489.0
K05806	0.0
K05807	22063.0
K05800	1647.0
K05801	8516.0
K05802	19.0
K05803	19.0
K01044	38.0
K01045	0.0
K01046	15345.0
K02068	11833.0
K04561	34.0
K01042	646.0
K05568	1391.0
K05567	196.0
K14273	0.0
K14275	0.0
K14274	4.0
K02062	19.0
K05245	0.0
K05564	2.0
K01048	9572.0
K02066	38334.0
K01322	26306.0
K01325	0.0
K02065	38332.0
K01326	0.0
K05560	2.0
K02243	932.0
K08930	0.0
K02679	19.0
K02676	12.0
K02674	50.0
K02675	0.0
K02672	45.0
K02241	62.0
K02670	57.0
K02671	52.0
K00810	0.0
K00811	20615.0
K00812	35893.0
K00813	19.0
K00814	0.0
K00817	64782.0
K00818	36161.0
K00819	7228.0
K02530	994.0
K02245	932.0
K02244	5.0
K01499	1.0
K01498	0.0
K01493	51932.0
K01492	15985.0
K01491	107022.0
K01497	1281.0
K01496	30919.0
K01495	29761.0
K01494	1373.0
K02418	4155.0
K02419	4304.0
K14492	0.0
K02412	627.0
K02413	4299.0
K02410	4304.0
K02411	224.0
K02416	4303.0
K02417	4337.0
K02414	3907.0
K02415	83.0
K00120	0.0
K00121	172.0
K00430	0.0
K13058	15246.0
K13059	214.0
K13727	0.0
K13057	0.0
K13722	0.0
K13051	6808.0
K13052	12871.0
K00435	0.0
K12054	0.0
K03239	0.0
K03238	0.0
K03231	0.0
K03230	15320.0
K03232	0.0
K12059	0.0
K03237	0.0
K03236	0.0
K12058	0.0
K12239	0.0
K12238	0.0
K12235	0.0
K12234	64.0
K13942	0.0
K13940	13927.0
K13941	0.0
K12097	0.0
K12096	0.0
K12095	0.0
K12094	0.0
K12093	0.0
K12092	0.0
K12091	0.0
K12090	0.0
K12099	0.0
K12098	0.0
K06356	0.0
K05992	0.0
K03540	0.0
K06331	453.0
K06330	5310.0
K07138	24977.0
K07139	34941.0
K11811	9.0
K07132	7775.0
K07133	160551.0
K07130	20296.0
K07131	1.0
K07137	66029.0
K07134	0.0
K07135	0.0
K01860	0.0
K01866	53217.0
K01867	53258.0
K01865	409.0
K01868	53450.0
K01869	53218.0
K06140	15247.0
K04766	0.0
K04767	45.0
K04764	13018.0
K04762	37274.0
K04763	62099.0
K04760	1478.0
K04761	31450.0
K04768	0.0
K04769	9693.0
K08313	757.0
K08312	19.0
K08311	15311.0
K08310	65.0
K08317	4.0
K08316	28486.0
K08315	86.0
K08314	266.0
K05149	0.0
K08319	5.0
K08318	0.0
K06339	0.0
K14648	0.0
K14392	6474.0
K14393	15296.0
K14645	5.0
K14647	0.0
K01689	64758.0
K01686	44359.0
K01687	92626.0
K01684	1813.0
K01685	43407.0
K01682	10.0
K01681	48688.0
K05308	0.0
K02889	0.0
K02888	53218.0
K02885	0.0
K02884	53218.0
K02887	53217.0
K02886	53215.0
K02881	53218.0
K02883	0.0
K13743	0.0
K02086	930.0
K02081	15897.0
K02080	1028.0
K02083	256.0
K02082	86.0
K13831	0.0
K03428	0.0
K03429	16796.0
K03424	81753.0
K03935	0.0
K03932	43.0
K03933	1.0
K03930	486.0
K03931	14111.0
K02339	1478.0
K02338	52415.0
K02337	53601.0
K02336	40.0
K02335	53257.0
K02334	36415.0
K02330	0.0
K03688	21499.0
K03689	0.0
K03680	4.0
K03683	19.0
K03684	15590.0
K03685	53216.0
K03686	77855.0
K03687	52912.0
K07301	52702.0
K07300	6.0
K07303	48.0
K07302	47.0
K07305	15301.0
K07304	21839.0
K07307	254.0
K07306	68.0
K07309	8.0
K07308	75.0
K02617	2.0
K02610	4.0
K02963	53218.0
K02612	4.0
K02961	49085.0
K09686	117150.0
K09687	136913.0
K09684	31.0
K09685	75.0
K09682	0.0
K09683	0.0
K09680	9957.0
K09681	0.0
K09688	35.0
K09689	35.0
K05962	4.0
K05961	0.0
K05967	44.0
K05966	15.0
K11159	2.0
K05964	2.0
K05968	0.0
K11152	0.0
K00309	0.0
K00658	33268.0
K00304	10.0
K00305	10.0
K00654	0.0
K00655	77068.0
K00652	56215.0
K00301	0.0
K00302	302.0
K00303	182.0
K10828	0.0
K06431	0.0
K06432	0.0
K06433	0.0
K06434	0.0
K06436	1030.0
K06437	0.0
K10820	17.0
K06439	0.0
K10822	0.0
K10823	0.0
K10826	0.0
K09167	236.0
K06322	0.0
K14117	0.0
K14259	0.0
K14257	0.0
K01308	424.0
K01303	2.0
K01301	0.0
K01305	7838.0
K01304	1415.0
K02658	46.0
K00672	1.0
K02650	740.0
K02651	14523.0
K02652	51020.0
K02653	54424.0
K02654	79878.0
K05687	0.0
K02656	34.0
K05685	94.0
K00878	16918.0
K00879	9450.0
K00872	20340.0
K00873	51885.0
K00870	0.0
K00876	57849.0
K00877	0.0
K00874	63655.0
K00875	0.0
K04487	62250.0
K04486	78720.0
K04485	36794.0
K04484	0.0
K04483	0.0
K04482	0.0
K04480	0.0
K04488	32702.0
K12049	0.0
K13693	0.0
K13706	0.0
K13694	20337.0
K13695	25.0
K05977	0.0
K09516	15956.0
K02434	60329.0
K02435	56220.0
K02436	18.0
K02437	51338.0
K05350	3021.0
K02431	5851.0
K08100	0.0
K02433	60627.0
K02438	32214.0
K02439	8638.0
K03745	98.0
K03744	36248.0
K03747	44.0
K03210	52352.0
K03217	52439.0
K03216	32662.0
K03215	1478.0
K03742	39225.0
K03219	15320.0
K03218	53044.0
K03749	46.0
K03748	9904.0
K02383	0.0
K06327	0.0
K06320	5018.0
K07238	19818.0
K09479	0.0
K09478	0.0
K09475	0.0
K09474	5686.0
K09477	7.0
K09476	0.0
K09471	21.0
K09470	0.0
K09473	0.0
K09472	38.0
K07543	0.0
K06898	26291.0
K13967	0.0
K13963	31254.0
K07545	0.0
K00737	45.0
K05345	1.0
K11706	4.0
K11707	882.0
K11704	4.0
K11705	4.0
K11708	882.0
K11709	10.0
K05588	0.0
K07114	98715.0
K07443	20779.0
K07116	3.0
K07117	15248.0
K07110	0.0
K07447	49602.0
K07112	5852.0
K07113	6.0
K07448	6291.0
K07118	12847.0
K07119	46.0
K10619	0.0
K10618	0.0
K10617	0.0
K10616	0.0
K01848	944.0
K01849	944.0
K01844	258.0
K01845	24924.0
K01846	33.0
K01847	58228.0
K01840	80533.0
K01841	1846.0
K01842	0.0
K01843	35701.0
K06219	0.0
K10832	0.0
K05348	0.0
K14203	0.0
K08483	43116.0
K08482	15255.0
K08481	0.0
K08480	0.0
K08485	0.0
K08484	0.0
K00464	0.0
K00467	0.0
K00466	0.0
K00461	0.0
K00460	0.0
K00463	0.0
K00462	8193.0
K04509	0.0
K00469	0.0
K00468	0.0
K08645	0.0
K04744	2454.0
K01518	0.0
K01519	0.0
K04748	67.0
K04749	204.0
K01514	191.0
K01515	40568.0
K01512	27686.0
K01510	0.0
K14623	23949.0
K14626	0.0
K14627	0.0
K14628	0.0
K14629	0.0
K03918	6.0
K03919	38.0
K12372	21.0
K12373	220487.0
K12370	21.0
K12371	21.0
K02359	0.0
K02358	55222.0
K02351	0.0
K02352	0.0
K02355	99572.0
K02357	53216.0
K02356	54141.0
K13574	1413.0
K13573	0.0
K13572	1.0
K13571	244.0
K13570	244.0
K12112	214.0
K12113	0.0
K12110	0.0
K12111	257.0
K07329	0.0
K07328	0.0
K07323	1513.0
K07322	31142.0
K07321	15806.0
K07320	1478.0
K07327	0.0
K07326	887.0
K07325	0.0
K07324	0.0
K08163	0.0
K06180	141684.0
K06181	15309.0
K06182	11928.0
K06183	48503.0
K06186	1478.0
K06187	53218.0
K06188	34961.0
K06189	1513.0
K08359	0.0
K07589	0.0
K07588	22436.0
K07587	0.0
K07586	978.0
K07585	0.0
K07584	14625.0
K07583	0.0
K07582	0.0
K07581	0.0
K07580	0.0
K11139	0.0
K05989	71228.0
K05988	0.0
K05985	3376.0
K05987	0.0
K05986	15246.0
K10843	0.0
K08354	0.0
K10844	790.0
K10848	0.0
K00673	15249.0
K00674	3008.0
K00675	15682.0
K00676	18684.0
K00677	73811.0
K06988	18.0
K06989	18756.0
K08351	0.0
K06980	16725.0
K06981	0.0
K06982	0.0
K08350	19.0
K06984	0.0
K06985	12.0
K06986	2.0
K06987	9738.0
K02445	17552.0
K02444	6301.0
K00582	0.0
K00583	0.0
K00580	0.0
K02110	62964.0
K00586	0.0
K00587	0.0
K00584	0.0
K08921	0.0
K02441	202.0
K00588	53.0
K08922	0.0
K02440	17678.0
K00018	38744.0
K08923	0.0
K02443	4734.0
K00019	42.0
K02442	0.0
K08925	0.0
K08926	0.0
K08927	0.0
K03149	43712.0
K06604	0.0
K00015	51.0
K01989	31440.0
K00854	58461.0
K00855	4.0
K00856	1494.0
K00857	22529.0
K00850	138775.0
K00851	15296.0
K00852	57329.0
K00853	15554.0
K00858	37972.0
K00859	53148.0
K01181	40003.0
K01180	0.0
K01183	11467.0
K01182	32577.0
K01185	22605.0
K01184	1.0
K01187	193018.0
K01188	72252.0
K02596	10.0
K13766	42.0
K13767	0.0
K13003	0.0
K13002	15866.0
K13000	0.0
K02984	0.0
K02986	53219.0
K02987	0.0
K02636	0.0
K02982	53176.0
K02983	0.0
K02638	0.0
K02639	0.0
K02988	53045.0
K08298	13.0
K08299	0.0
K03583	1437.0
K03582	1437.0
K03581	29091.0
K03580	15265.0
K03587	23330.0
K03586	65.0
K03585	99337.0
K03584	51981.0
K03589	29015.0
K03588	52607.0
K01725	7.0
K01724	15255.0
K01727	458.0
K01726	6551.0
K01721	38.0
K01720	4.0
K01722	0.0
K13008	0.0
K01729	13.0
K01728	11732.0
K09530	0.0
K09539	0.0
K02188	25095.0
K02189	14373.0
K02182	11.0
K02183	0.0
K03769	4941.0
K03768	62278.0
K03767	1686.0
K03765	0.0
K03764	19.0
K03763	17945.0
K03762	288.0
K03761	38.0
K03760	1424.0
K09457	36331.0
K09456	41.0
K09459	1673.0
K09458	69305.0
K00602	112898.0
K13988	0.0
K13985	0.0
K09981	44.0
K09980	0.0
K09983	46.0
K09982	35.0
K09985	0.0
K09984	3.0
K09987	0.0
K09986	0.0
K09989	195.0
K09988	7013.0
K12583	1.0
K12582	0.0
K12589	0.0
K11720	1478.0
K09759	10207.0
K10985	8.0
K10984	10.0
K07468	0.0
K07469	4942.0
K07464	10729.0
K07465	1.0
K07466	0.0
K07467	12737.0
K07460	45137.0
K07461	27921.0
K07462	52988.0
K07463	0.0
K10679	34770.0
K10678	0.0
K10671	0.0
K10670	3374.0
K10673	0.0
K10672	304.0
K10674	0.0
K10677	36.0
K10676	0.0
K08726	0.0
K08724	928.0
K08722	2927.0
K08723	0.0
K08720	0.0
K08721	0.0
K08728	0.0
K10187	0.0
K00119	41.0
K00118	15246.0
K00449	39.0
K00448	38.0
K00115	0.0
K00446	1.0
K00117	30492.0
K00116	15288.0
K00111	28135.0
K00442	0.0
K00113	154.0
K00112	203.0
K01539	3.0
K01531	12925.0
K04720	34938.0
K01533	67607.0
K01534	119601.0
K01535	3.0
K01537	47231.0
K14358	0.0
K14605	0.0
K14606	0.0
K00413	46.0
K10120	5031.0
K05600	0.0
K05777	537.0
K03972	15.0
K03973	237.0
K03970	0.0
K03971	0.0
K03976	36189.0
K03977	53217.0
K03974	0.0
K03975	34971.0
K03978	36084.0
K03979	53145.0
K13378	19066.0
K02372	49077.0
K02371	29598.0
K02377	50980.0
K02379	21689.0
K03396	0.0
K03397	0.0
K03394	44105.0
K03395	0.0
K03392	35.0
K03393	0.0
K03390	14428.0
K03391	0.0
K03399	957.0
K03027	0.0
K12136	16.0
K12137	86.0
K06610	2.0
K12138	72.0
K12139	100.0
K11444	40.0
K11440	32.0
K11443	5.0
K11442	0.0
K00612	16085.0
K00613	8.0
K00610	33740.0
K00611	32230.0
K00616	44807.0
K00617	0.0
K00614	4.0
K00615	104909.0
K00619	43.0
K10863	0.0
K07874	0.0
K06234	0.0
K10240	215.0
K10241	215.0
K10242	217.0
K10243	244.0
K04110	2.0
K04113	0.0
K04112	0.0
K04115	0.0
K04114	0.0
K04117	0.0
K04116	0.0
K04118	0.0
K05517	0.0
K07705	992.0
K07704	1166.0
K07707	109.0
K07706	114.0
K07701	0.0
K07700	0.0
K07703	0.0
K07702	0.0
K07709	71.0
K07708	1459.0
K01955	81655.0
K13042	0.0
K09934	0.0
K09935	20730.0
K06216	0.0
K09937	1453.0
K13745	5.0
K13746	0.0
K13747	63269.0
K13740	0.0
K13741	0.0
K13742	0.0
K06211	67.0
K06212	236.0
K09933	7.0
K02618	2.0
K02619	20516.0
K02968	49442.0
K02966	0.0
K02967	53217.0
K02616	3.0
K02965	53218.0
K02962	0.0
K02611	4.0
K02613	4.0
K03569	66966.0
K03568	4356.0
K03565	34772.0
K06218	121.0
K03567	1448.0
K03566	224.0
K03561	156679.0
K03560	1478.0
K03563	4848.0
K03562	1513.0
K06430	0.0
K01709	24333.0
K01708	65.0
K01707	38.0
K01706	365.0
K01705	0.0
K01704	118264.0
K01703	118327.0
K01702	0.0
K14165	1.0
K14164	0.0
K14166	0.0
K14161	15289.0
K14160	1455.0
K14162	15289.0
K05396	3018.0
K03709	16258.0
K03708	1102.0
K08160	2.0
K03701	94155.0
K03700	16663.0
K03703	52993.0
K03702	53218.0
K03705	15881.0
K03704	19383.0
K03707	2612.0
K03706	12115.0
K06289	0.0
K06288	0.0
K06283	4104.0
K06282	3062.0
K06281	3062.0
K06287	53715.0
K06286	5.0
K06285	54.0
K06284	3057.0
K08161	66.0
K07540	0.0
K06438	12192.0
K06869	0.0
K06868	0.0
K06867	17210.0
K06866	19.0
K06865	0.0
K06864	25781.0
K06863	0.0
K06862	0.0
K06861	38255.0
K06860	1.0
K12659	0.0
K12658	15248.0
K07547	0.0
K07546	0.0
K15023	0.0
K15022	1413.0
K15020	0.0
K15024	13754.0
K08700	786.0
K08162	42.0
K07544	0.0
K00137	0.0
K00135	393.0
K00134	67531.0
K00133	53237.0
K00132	32.0
K00131	11.0
K00130	104.0
K00139	0.0
K00138	0.0
K00429	5.0
K00428	19719.0
K00421	0.0
K00423	0.0
K00425	22079.0
K00427	0.0
K00426	22079.0
K14292	0.0
K14379	0.0
K14370	0.0
K14371	0.0
K14372	0.0
K14373	0.0
K14374	0.0
K14375	0.0
K09845	0.0
K14082	0.0
K14083	84.0
K14080	0.0
K14081	0.0
K14086	45.0
K14087	88.0
K14084	53.0
K14088	160.0
K14089	1014.0
K01552	31959.0
K01551	1319.0
K01556	5.0
K01557	0.0
K01554	0.0
K01555	40.0
K04708	0.0
K03955	0.0
K13689	0.0
K13688	15256.0
K13683	0.0
K13685	16574.0
K13684	0.0
K13687	0.0
K13686	0.0
K14159	0.0
K02399	44.0
K02398	4029.0
K02395	7415.0
K02394	48.0
K02397	4047.0
K02396	10296.0
K02391	47.0
K02390	4333.0
K02393	48.0
K02392	10752.0
K13533	0.0
K13532	0.0
K13531	0.0
K13530	7.0
K01550	0.0
K05658	0.0
K14054	6.0
K02601	55797.0
K02970	52842.0
K05378	0.0
K12339	1503.0
K14060	3.0
K11687	0.0
K11686	0.0
K11685	0.0
K11689	263.0
K11688	1180.0
K08939	0.0
K03048	930.0
K03049	0.0
K13821	58003.0
K13820	0.0
K03042	0.0
K03043	53216.0
K03040	49248.0
K03041	0.0
K03046	52180.0
K03047	0.0
K03044	0.0
K03045	0.0
K00348	20559.0
K09847	0.0
K00692	6.0
K00638	37088.0
K00639	38535.0
K00693	0.0
K00634	18906.0
K00635	3.0
K00630	0.0
K00631	19.0
K00632	137.0
K00633	20554.0
K00691	3361.0
K00696	0.0
K00694	1490.0
K00695	0.0
K10854	0.0
K07811	0.0
K07810	1413.0
K07813	28020.0
K07812	2832.0
K07814	393.0
K07816	5812.0
K00090	39.0
K00091	524.0
K00094	354.0
K00096	5340.0
K00097	39545.0
K00098	35.0
K00099	53209.0
K10228	41.0
K10229	41.0
K12548	0.0
K10222	0.0
K10220	2.0
K10221	2.0
K10227	90.0
K05822	6.0
K01949	0.0
K01945	53214.0
K01947	0.0
K01946	0.0
K01941	15428.0
K01940	53814.0
K06357	0.0
K07729	50078.0
K07728	0.0
K07727	29025.0
K07726	7521.0
K07725	0.0
K07724	0.0
K07723	55.0
K07722	18640.0
K07721	0.0
K07720	55497.0
K00899	262.0
K05824	0.0
K00891	50602.0
K00892	0.0
K00895	35585.0
K00897	587.0
K08151	17270.0
K08153	1.0
K08154	0.0
K02948	53218.0
K02942	0.0
K02944	0.0
K05665	0.0
K02946	52971.0
K13793	0.0
K06352	0.0
K01769	3.0
K01768	32444.0
K01761	77.0
K01760	3194.0
K01762	0.0
K09578	0.0
K01766	19.0
K08164	0.0
K02493	53218.0
K08166	3.0
K08167	2.0
K02496	64.0
K02497	0.0
K02494	64.0
K02495	97223.0
K02498	65.0
K02499	1197.0
K08168	0.0
K08169	18157.0
K14415	10252.0
K14414	15281.0
K06881	51671.0
K00436	12.0
K06332	0.0
K12815	0.0
K12810	0.0
K06885	19233.0
K00437	0.0
K06335	0.0
K06334	4764.0
K03547	33255.0
K03546	32997.0
K03545	61942.0
K03544	63735.0
K03543	48822.0
K06888	15417.0
K10941	0.0
K03549	15692.0
K03548	19.0
K10940	0.0
K02236	176.0
K02237	29788.0
K02234	2.0
K02232	25078.0
K02233	33430.0
K02230	34543.0
K02231	80902.0
K06359	0.0
K02238	41406.0
K02239	0.0
K03723	48820.0
K03722	17531.0
K03721	20.0
K03720	19.0
K03727	244.0
K03726	3.0
K03725	0.0
K03724	15452.0
K06358	0.0
K12673	0.0
K12679	0.0
K12678	0.0
K06410	6334.0
K11898	0.0
K11899	0.0
K11896	79.0
K11897	43.0
K11894	0.0
K11895	78.0
K11892	43.0
K11893	43.0
K11890	41.0
K11891	43.0
K08762	0.0
K08764	0.0
K08765	0.0
K10418	0.0
K11325	0.0
K11326	0.0
K11327	0.0
K11328	0.0
K11329	2.0
K00151	1.0
K00150	0.0
K00153	1.0
K00400	0.0
K00407	5.0
K00406	15254.0
K00405	15254.0
K00404	15257.0
K00158	0.0
K01342	0.0
K09388	0.0
K09386	3.0
K09384	339.0
K04094	3562.0
K04095	2838.0
K04096	61539.0
K04097	82.0
K04090	44.0
K04091	15300.0
K04092	244.0
K04093	0.0
K04098	0.0
K04099	0.0
K01578	0.0
K01579	46023.0
K01574	2.0
K01575	1633.0
K01576	0.0
K01577	26.0
K01571	14950.0
K01572	68987.0
K01573	19798.0
K02009	968.0
K02008	40742.0
K02005	139602.0
K02004	474876.0
K02007	9304.0
K02006	65025.0
K02001	18037.0
K02000	8780.0
K02003	391323.0
K02002	18076.0
K03065	0.0
K08952	0.0
K03060	30235.0
K13809	0.0
K10948	0.0
K09607	0.0
K06125	0.0
K04337	0.0
K06120	233.0
K06121	0.0
K04336	0.0
K01127	0.0
K09703	188.0
K00004	2.0
K14699	0.0
K09702	14594.0
K14698	0.0
K05311	16.0
K13829	570.0
K10943	0.0
K07291	0.0
K07290	40.0
K10206	52339.0
K10202	5048.0
K10208	0.0
K10209	37.0
K01966	11035.0
K01965	2.0
K01964	6.0
K01963	30187.0
K01962	20020.0
K01961	95400.0
K01960	38399.0
K01969	42.0
K01968	42.0
K07749	1272.0
K07748	0.0
K07741	1376.0
K07740	0.0
K07743	0.0
K07742	15472.0
K07745	0.0
K07744	0.0
K07746	2.0
K01299	15706.0
K01295	18395.0
K01297	14605.0
K02922	0.0
K05603	40.0
K02921	0.0
K02926	53217.0
K05607	0.0
K02924	0.0
K05605	0.0
K02928	0.0
K02929	0.0
K00216	1.0
K00217	0.0
K00214	0.0
K00215	54486.0
K00213	0.0
K00210	12.0
K00211	0.0
K00218	0.0
K00219	93.0
K01035	0.0
K01034	171.0
K04517	31515.0
K01740	103178.0
K01031	39.0
K01746	55.0
K01745	36463.0
K01744	40492.0
K01749	28736.0
K01039	31.0
K04518	20612.0
K09591	0.0
K14129	0.0
K14128	0.0
K14121	0.0
K14120	0.0
K14123	0.0
K14122	0.0
K14125	0.0
K14124	0.0
K14127	0.0
K14126	0.0
K03521	32861.0
K03520	2.0
K03523	27550.0
K03522	33030.0
K03525	54538.0
K03524	60022.0
K03527	68620.0
K03526	52873.0
K03529	32582.0
K03528	19.0
K06338	0.0
K02217	41837.0
K03299	16688.0
K03298	83.0
K13472	0.0
K03293	1075.0
K03292	68426.0
K03291	14.0
K03290	0.0
K03297	15803.0
K03296	207018.0
K03295	13360.0
K03294	30460.0
K13009	0.0
K12690	0.0
K09743	0.0
K06022	0.0
K07190	0.0
K06021	0.0
K07192	36695.0
K06020	1499.0
K06027	0.0
K06026	0.0
K09744	0.0
K07991	3.0
K08749	0.0
K09835	0.0
K09834	0.0
K10439	72739.0
K06351	0.0
K09833	0.0
K10925	0.0
K10924	41.0
K10927	6.0
K10926	6.0
K10923	0.0
K10922	0.0
K09629	0.0
K10697	0.0
K00179	23033.0
K00172	2020.0
K00171	245.0
K00170	1645.0
K00177	21118.0
K00176	21019.0
K00175	58593.0
K00174	57998.0
K13478	0.0
K14338	0.0
K14339	1.0
K14335	2.0
K14337	0.0
K14330	0.0
K14331	0.0
K14333	49.0
K08918	0.0
K13479	5770.0
K04078	53216.0
K04079	62256.0
K04076	89.0
K04077	53221.0
K04074	1707.0
K04075	50371.0
K04072	17432.0
K04073	3.0
K04070	15311.0
K04071	0.0
K14597	0.0
K13318	0.0
K08280	6.0
K13641	15335.0
K13640	325.0
K13643	2313.0
K13642	0.0
K02027	105048.0
K02026	139932.0
K02025	151555.0
K02024	26.0
K02023	1849.0
K02022	15307.0
K02021	2.0
K02020	30865.0
K02029	47992.0
K02028	44843.0
K03886	0.0
K03887	0.0
K03884	0.0
K03885	35130.0
K03881	0.0
K03888	0.0
K03889	0.0
K12998	0.0
K12999	4.0
K12992	22471.0
K12993	1.0
K12990	1133.0
K12991	0.0
K12996	170.0
K12997	5241.0
K12994	1.0
K12995	13685.0
K08979	0.0
K08978	33492.0
K03088	1060831.0
K03089	1513.0
K03086	73836.0
K03087	42.0
K08971	0.0
K08970	15246.0
K03082	15296.0
K03080	0.0
K08974	7498.0
K13868	0.0
K00918	362.0
K01553	0.0
K12214	0.0
K11646	35.0
K11645	0.0
K11641	0.0
K11640	0.0
K12736	0.0
K12733	0.0
K07507	26384.0
K07506	2.0
K07505	7.0
K07504	28.0
K07503	245.0
K07502	10763.0
K07501	9.0
K07500	0.0
K07509	0.0
K07508	0.0
K11422	0.0
K08698	0.0
K10773	53765.0
K10774	0.0
K14286	0.0
K10778	9196.0
K14287	42.0
K00140	351.0
K05501	1478.0
K01903	26576.0
K01902	26578.0
K01905	121.0
K01904	0.0
K01907	0.0
K01906	940.0
K01909	0.0
K01908	45.0
K14534	738.0
K00147	53148.0
K07767	0.0
K07769	0.0
K07768	244.0
K06203	76.0
K06202	1477.0
K09921	60.0
K09920	0.0
K09927	15292.0
K09024	0.0
K09022	3929.0
K09023	15246.0
K09020	16.0
K09021	0.0
K02908	0.0
K02909	53205.0
K08218	41769.0
K08219	0.0
K02904	37812.0
K02906	53217.0
K02907	37588.0
K02902	52925.0
K00230	1440.0
K00231	1087.0
K00232	0.0
K08976	15246.0
K00234	0.0
K00239	43909.0
K06209	14060.0
K09928	15249.0
K01015	0.0
K01014	0.0
K01012	67681.0
K01011	33999.0
K01010	0.0
K08920	0.0
K14103	0.0
K14102	0.0
K14101	0.0
K14100	0.0
K14105	0.0
K14104	0.0
K14109	0.0
K14108	0.0
K06401	0.0
K00893	0.0
K13402	0.0
K12858	0.0
K03503	527.0
K03502	25292.0
K03501	37849.0
K03500	49129.0
K08924	0.0
K02278	6787.0
K02279	5560.0
K12977	0.0
K02276	81.0
K02277	6.0
K02274	15327.0
K02275	15334.0
K13450	0.0
K13451	0.0
K13452	0.0
K13454	0.0
K13455	0.0
K12509	0.0
K12508	2.0
K12507	1447.0
K12506	5990.0
K12500	0.0
K12503	1.0
K05926	0.0
K09728	0.0
K14587	4.0
K06597	0.0
K06596	45.0
K06595	0.0
K06599	2.0
K06598	0.0
K07978	0.0
K07979	38923.0
K07976	0.0
K14585	0.0
K10907	28158.0
K10906	0.0
K10901	0.0
K10909	0.0
K10908	35.0
K09819	15251.0
K09818	1.0
K09817	20843.0
K09816	20833.0
K09815	17227.0
K06374	4241.0
K06373	4235.0
K09812	37961.0
K09811	37941.0
K09810	37380.0
K09724	0.0
K14582	0.0
K09721	0.0
K04058	15281.0
K04059	35.0
K04050	0.0
K04051	0.0
K04052	0.0
K04053	0.0
K04054	0.0
K04055	0.0
K04056	15281.0
K04057	0.0
K01047	0.0
K08975	0.0
K10015	0.0
K10014	35.0
K10017	0.0
K10016	0.0
K10011	0.0
K10010	4347.0
K10013	0.0
K10012	5657.0
K10019	0.0
K10018	0.0
K13665	3.0
K13664	0.0
K13663	1.0
K13662	1.0
K13661	0.0
K13660	1.0
K13669	0.0
K13668	0.0
K07641	15247.0
K01466	2017.0
K13590	9.0
K01464	8603.0
K01465	52136.0
K01462	69623.0
K01463	1399.0
K01460	33.0
K01461	0.0
K13599	35.0
K13598	0.0
K01468	19906.0
K01469	15251.0
K09251	6.0
K09252	9.0
K02041	754.0
K02040	86682.0
K02043	1.0
K02045	10911.0
K02044	775.0
K02047	26065.0
K02046	26157.0
K02049	89083.0
K02048	26159.0
K05549	0.0
K05548	0.0
K06046	0.0
K03319	1493.0
K03316	286.0
K03317	2012.0
K03314	19.0
K03315	24045.0
K03312	15956.0
K03313	12507.0
K03310	65497.0
K03311	5063.0
K12052	0.0
K02945	50223.0
K06162	90.0
K06163	89.0
K06160	41.0
K06161	0.0
K06166	40.0
K00359	1250.0
K06164	89.0
K06165	87.0
K06168	53151.0
K06169	1.0
K13020	1492.0
K07158	0.0
K07159	0.0
K04835	0.0
K11621	0.0
K11991	24.0
K11622	0.0
K11996	31415.0
K11627	0.0
K11626	0.0
K11629	0.0
K11628	0.0
K07561	0.0
K07560	52985.0
K07563	0.0
K07562	0.0
K07565	0.0
K07564	0.0
K07567	51064.0
K07566	69581.0
K07569	0.0
K07568	73312.0
K09925	1.0
K11199	0.0
K11198	0.0
K11192	0.0
K11191	0.0
K11196	0.0
K11195	0.0
K11194	0.0
K02492	24121.0
K10713	1.0
K10710	444.0
K10711	4914.0
K10716	0.0
K02490	0.0
K10714	1.0
K10715	3.0
K01929	63038.0
K01928	54233.0
K01923	37829.0
K01922	15257.0
K01921	53793.0
K01920	43.0
K01926	46376.0
K01925	53413.0
K01924	37964.0
K07789	15287.0
K07788	40.0
K07785	0.0
K07784	1.0
K07787	27990.0
K07786	0.0
K07781	0.0
K07783	19515.0
K07782	13.0
K05835	0.0
K06355	0.0
K14661	0.0
K09844	0.0
K00782	17528.0
K00783	53175.0
K00784	42189.0
K00785	14.0
K00786	6039.0
K00039	0.0
K00036	35993.0
K00037	0.0
K00034	134.0
K00035	0.0
K00032	0.0
K00033	36910.0
K00030	1448.0
K00031	49247.0
K01259	1618.0
K01258	32442.0
K01255	478.0
K01256	24781.0
K01251	30453.0
K01250	582.0
K01253	0.0
K01252	2.0
K09008	46.0
K09009	244.0
K09000	15278.0
K09001	3566.0
K09002	6112.0
K09003	0.0
K09004	131.0
K09005	54.0
K09006	0.0
K09007	16739.0
K09846	0.0
K08234	15578.0
K00258	0.0
K00259	36726.0
K00252	14.0
K00253	42.0
K00256	0.0
K00257	35937.0
K00254	0.0
K00255	2.0
K01079	22384.0
K01078	15289.0
K01071	7.0
K01070	41.0
K01073	1.0
K01077	41440.0
K01076	15310.0
K14472	0.0
K14471	0.0
K14470	0.0
K14475	16.0
K09841	0.0
K02788	1067.0
K02782	32.0
K02783	2440.0
K02781	2265.0
K02786	1043.0
K02787	0.0
K02784	53.0
K01060	15777.0
K01787	53403.0
K01786	11681.0
K01785	101565.0
K01784	133531.0
K01783	58219.0
K01782	30540.0
K01781	24.0
K01780	0.0
K01789	0.0
K01788	10448.0
K02526	396.0
K02527	38251.0
K02525	78.0
K02250	0.0
K02523	37259.0
K02520	52843.0
K02521	19.0
K02258	42.0
K02259	15288.0
K02528	53744.0
K02529	211374.0
K03781	12762.0
K03780	11379.0
K03783	29105.0
K03782	15324.0
K03785	31625.0
K03784	9052.0
K03787	38414.0
K03786	23710.0
K03789	26303.0
K03788	19.0
K10700	0.0
K00342	34364.0
K03124	0.0
K03120	0.0
K12527	5764.0
K12526	0.0
K12525	0.0
K12524	40953.0
K12523	0.0
K12522	0.0
K09789	19919.0
K09788	103.0
K09787	15410.0
K09786	138.0
K09785	0.0
K09781	19.0
K09780	26.0
K10961	0.0
K10960	0.0
K10963	0.0
K10962	0.0
K10965	0.0
K10964	0.0
K10966	0.0
K09879	0.0
K06318	0.0
K06311	0.0
K06310	10043.0
K06312	0.0
K06314	0.0
K06317	508.0
K11389	0.0
K11386	0.0
K11387	0.0
K11384	15281.0
K11385	0.0
K11382	7.0
K11383	0.0
K11381	16920.0
K11949	0.0
K10380	0.0
K04032	106.0
K04033	41.0
K04030	175.0
K04031	12535.0
K04036	0.0
K04037	0.0
K04034	9229.0
K04035	2858.0
K04038	0.0
K04039	0.0
K07046	15621.0
K07047	20130.0
K07044	2.0
K07045	19788.0
K07042	32595.0
K07043	33128.0
K07040	16307.0
K07041	0.0
K07048	112.0
K07049	0.0
K08664	0.0
K02584	50.0
K10039	23710.0
K10038	7.0
K10037	35.0
K10036	6394.0
K04788	0.0
K04789	0.0
K04784	174.0
K04785	0.0
K04786	0.0
K04787	0.0
K04780	0.0
K04781	6.0
K04782	6.0
K04783	0.0
K13601	0.0
K13603	0.0
K13602	0.0
K13605	0.0
K13604	0.0
K13607	15.0
K02404	3990.0
K05783	0.0
K05782	4.0
K05781	89.0
K05780	89.0
K05787	19.0
K05786	17735.0
K05785	26356.0
K05784	0.0
K05789	14.0
K05788	1522.0
K01442	78915.0
K01443	76798.0
K01444	969.0
K01446	6.0
K01447	137521.0
K01448	104402.0
K01449	8370.0
K14803	0.0
K02069	19033.0
K05569	147.0
K08008	0.0
K02063	20.0
K05566	174.0
K05565	0.0
K05563	2.0
K05562	2.0
K05561	2.0
K02064	20.0
K03338	313.0
K03339	0.0
K03330	0.0
K03331	0.0
K03332	46.0
K03333	4.0
K03335	15515.0
K03336	229.0
K03337	261.0
K12956	0.0
K12957	15246.0
K12954	0.0
K12955	0.0
K12952	0.0
K12953	0.0
K12950	0.0
K12951	0.0
K14733	0.0
K00109	0.0
K06148	16374.0
K06149	19.0
K06144	0.0
K06145	85.0
K06146	0.0
K06147	253114.0
K06141	0.0
K06142	82270.0
K06143	10831.0
K11945	0.0
K08948	0.0
K08949	0.0
K00071	0.0
K14664	0.0
K13810	0.0
K14665	2287.0
K03058	0.0
K11609	0.0
K11608	0.0
K14660	0.0
K11603	0.0
K11602	0.0
K11601	0.0
K11600	0.0
K11607	15266.0
K11606	15266.0
K11605	15266.0
K11604	15266.0
K10558	17.0
K10559	5077.0
K10550	26.0
K10551	26.0
K10552	3.0
K10553	3.0
K10554	3.0
K10555	90.0
K10556	77.0
K10557	17.0
K03051	0.0
K03050	0.0
K07549	0.0
K07548	0.0
K07239	21669.0
K07235	22.0
K07234	11.0
K07237	22.0
K07236	22.0
K07231	0.0
K07230	1228.0
K07233	0.0
K07232	42.0
K02467	0.0
K05306	21787.0
K05305	5366.0
K05304	976.0
K05303	15246.0
K05301	1.0
K02565	0.0
K08644	0.0
K08646	3.0
K08641	49240.0
K08643	0.0
K08642	0.0
K12146	0.0
K00010	16344.0
K00011	6.0
K00012	74369.0
K00013	52257.0
K00014	79608.0
K00016	17283.0
K09065	0.0
K08252	49.0
K08253	12.0
K08256	3.0
K08255	0.0
K08258	0.0
K08259	1.0
K00274	15304.0
K00275	34450.0
K00276	0.0
K00270	0.0
K00271	0.0
K00272	0.0
K00273	0.0
K00278	49082.0
K00279	0.0
K12675	0.0
K01277	20550.0
K01274	1.0
K01273	20483.0
K01271	10847.0
K01270	55005.0
K01278	48276.0
K00906	47.0
K00904	10.0
K00903	47.0
K00901	32857.0
K13785	0.0
K00908	2.0
K11149	0.0
K01053	15286.0
K01051	49640.0
K01057	20625.0
K01056	53162.0
K01055	72.0
K01054	0.0
K01058	1554.0
K02500	52639.0
K02501	52648.0
K02502	13715.0
K02503	53163.0
K02504	19.0
K02505	19.0
K02506	19.0
K02507	20.0
K02508	0.0
K02509	1413.0
K00291	0.0
K13410	0.0
K13148	0.0
K13419	0.0
K05825	0.0
K03106	53218.0
K03105	0.0
K03101	53771.0
K03100	114033.0
K12541	0.0
K12540	0.0
K12543	0.0
K12542	0.0
K12545	0.0
K12544	0.0
K12547	0.0
K12546	0.0
K12549	0.0
K06080	0.0
K11018	0.0
K11019	0.0
K11016	0.0
K11017	0.0
K11014	5.0
K11015	5.0
K11012	0.0
K11013	5.0
K11010	0.0
K11011	0.0
K06333	9610.0
K06880	0.0
K06883	15248.0
K06882	0.0
K09857	15323.0
K06884	2.0
K06887	1.0
K06886	16764.0
K06889	122553.0
K10942	0.0
K09859	57.0
K09858	1513.0
K10947	43951.0
K10946	0.0
K10945	0.0
K10944	0.0
K13284	0.0
K00483	39.0
K00481	40.0
K00480	2.0
K00486	0.0
K00485	0.0
K00484	38.0
K09901	19.0
K10929	0.0
K07684	2841.0
K07685	19.0
K07686	0.0
K07687	71.0
K07681	0.0
K07688	0.0
K07689	2.0
K10928	0.0
K04018	5.0
K04019	107.0
K04014	74.0
K04015	2882.0
K04016	19.0
K04017	5.0
K04013	26.0
K07060	0.0
K07061	0.0
K07062	20078.0
K07063	56.0
K07064	0.0
K07065	1.0
K07066	3657.0
K07067	129.0
K07068	51.0
K07069	502.0
K01121	10.0
K13629	0.0
K13628	16728.0
K13623	0.0
K13622	15246.0
K13620	0.0
K13626	3980.0
K08586	0.0
K08587	0.0
K01428	20335.0
K01429	15428.0
K01422	20509.0
K01423	64.0
K01420	21318.0
K01421	23539.0
K01426	17038.0
K01427	0.0
K01424	60706.0
K01425	42738.0
K08068	0.0
K07538	0.0
K13086	0.0
K13085	0.0
K07287	1473.0
K07824	0.0
K07682	0.0
K02722	0.0
K12978	0.0
K12979	38.0
K12972	155.0
K12973	38.0
K12974	0.0
K12975	0.0
K12976	0.0
K07821	0.0
K07683	0.0
K14750	0.0
K14751	0.0
K14953	0.0
K12288	0.0
K12289	0.0
K12282	6.0
K12283	5.0
K12280	6.0
K12281	5.0
K12286	6.0
K12287	4.0
K12284	5.0
K12285	6.0
K11957	0.0
K11956	0.0
K11955	0.0
K11954	0.0
K11953	0.0
K11952	0.0
K11951	0.0
K11950	0.0
K11959	0.0
K11958	0.0
K13889	12057.0
K13888	1070.0
K11963	0.0
K07217	5613.0
K07216	15646.0
K07215	0.0
K07214	29554.0
K07213	758.0
K07212	0.0
K07219	5203.0
K07218	2.0
K12150	0.0
K08689	0.0
K08688	0.0
K00402	0.0
K00401	0.0
K11994	0.0
K00152	0.0
K01043	11.0
K00154	39.0
K00157	0.0
K00156	11626.0
K10533	0.0
K10530	0.0
K10531	40.0
K10536	24228.0
K10537	31.0
K10535	0.0
K10538	0.0
K10539	31.0
K00073	13.0
K13934	41.0
K00076	5404.0
K00077	48164.0
K00074	23476.0
K00075	38994.0
K00078	0.0
K00079	3.0
K02290	0.0
K02563	53218.0
K02292	0.0
K08966	1.0
K02294	0.0
K08278	0.0
K08279	0.0
K08274	0.0
K08275	0.0
K08276	5.0
K08277	0.0
K00298	1.0
K00299	15288.0
K00296	0.0
K00297	65520.0
K00294	1544.0
K00292	0.0
K00293	0.0
K00290	48187.0
K07757	0.0
K12089	0.0
K01210	351.0
K01213	0.0
K01212	38208.0
K01215	5.0
K01214	0.0
K01217	0.0
K01216	581.0
K01219	34.0
K01218	18637.0
K02749	0.0
K02746	333.0
K02747	294.0
K02744	1443.0
K02745	293.0
K02742	19.0
K00924	31312.0
K00925	51927.0
K00926	19356.0
K00927	53217.0
K00928	85374.0
K00929	18709.0
K12085	0.0
K02298	41.0
K02299	41.0
K02568	28.0
K02569	1472.0
K02562	1.0
K02291	15303.0
K02560	19.0
K02293	0.0
K02566	15777.0
K02567	1476.0
K02564	85243.0
K02297	41.0
K03169	104530.0
K03168	36322.0
K03163	0.0
K03162	0.0
K03167	0.0
K03166	0.0
K11038	0.0
K11039	0.0
K11030	0.0
K11031	6712.0
K11032	0.0
K11033	0.0
K11034	0.0
K11035	0.0
K11036	0.0
K11037	0.0
K02546	0.0
K07668	222.0
K07669	0.0
K07666	15265.0
K07667	30133.0
K07664	1.0
K07665	45295.0
K07662	19.0
K07663	15247.0
K07660	2.0
K07661	0.0
K03927	6345.0
K07008	116.0
K07009	6048.0
K07002	52.0
K07003	29316.0
K07000	1468.0
K07001	64108.0
K07006	15592.0
K07007	29384.0
K07004	5.0
K07005	31817.0
K03921	5.0
K02956	53218.0
K09725	0.0
K09181	32714.0
K08599	0.0
K08598	0.0
K08591	35928.0
K08590	37751.0
K01156	743.0
K01154	82842.0
K01407	0.0
K01400	0.0
K01153	71012.0
K01150	1448.0
K01151	41347.0
K01408	0.0
K01409	55656.0
K01158	0.0
K01159	40078.0
K05523	0.0
K05522	4.0
K05521	42800.0
K05520	47959.0
K05527	62.0
K05526	2.0
K05525	0.0
K05524	1502.0
K05529	0.0
K14518	0.0
K14519	15289.0
K05949	0.0
K01754	37503.0
K05942	0.0
K01027	0.0
K02171	0.0
K02170	4.0
K02173	94.0
K02172	0.0
K01751	6642.0
K06416	1178.0
K06417	0.0
K06414	0.0
K06947	0.0
K03379	2.0
K03808	15339.0
K03809	15326.0
K03806	1478.0
K06412	16450.0
K03804	19.0
K12296	10.0
K03802	85.0
K03803	20660.0
K06413	0.0
K10808	0.0
K06411	7276.0
K01028	3699.0
K01029	192.0
K11931	0.0
K11930	0.0
K11933	0.0
K11932	0.0
K11935	0.0
K11934	9953.0
K11937	0.0
K11936	1.0
K11939	0.0
K11938	0.0
K10800	15247.0
K06419	6.0
K11929	0.0
K07271	41475.0
K07270	37.0
K07273	18703.0
K07272	241.0
K07275	159.0
K07274	78.0
K07277	38251.0
K07276	0.0
K07279	0.0
K07278	1432.0
K10623	0.0
K02481	55602.0
K11520	0.0
K02480	38.0
K08170	0.0
K02485	3.0
K02484	42772.0
K02487	16.0
K08600	28848.0
K08603	0.0
K08602	7606.0
K08605	0.0
K08604	0.0
K09956	15247.0
K09957	0.0
K09954	15259.0
K09955	94007.0
K09952	7943.0
K09953	0.0
K09950	1.0
K09951	12767.0
K09958	15289.0
K09959	3.0
K07495	106722.0
K07494	24.0
K07497	31969.0
K07496	20205.0
K07491	65081.0
K07490	0.0
K07493	0.0
K07492	5543.0
K07499	0.0
K07498	4.0
K11209	6.0
K11208	1.0
K11204	0.0
K11203	992.0
K11202	1103.0
K11201	1.0
K11200	0.0
K00058	77800.0
K00059	166081.0
K00728	0.0
K00729	12.0
K00055	2.0
K00057	52477.0
K00050	1488.0
K00051	0.0
K00720	0.0
K00721	60178.0
K14424	0.0
K06033	0.0
K14189	1.0
K14188	10.0
K06364	0.0
K14187	1451.0
K01239	7784.0
K01238	18328.0
K01897	101798.0
K01232	1350.0
K01895	36339.0
K01230	0.0
K01893	50561.0
K01236	0.0
K01235	24259.0
K01890	52180.0
K02768	3102.0
K02769	363.0
K02760	12585.0
K02761	13781.0
K02763	1.0
K02764	0.0
K02765	11351.0
K00948	60797.0
K00949	35192.0
K00942	53659.0
K00943	21529.0
K00940	35659.0
K00941	98020.0
K00946	38477.0
K00947	872.0
K00944	0.0
K00945	78885.0
K01097	0.0
K01096	821.0
K01095	14457.0
K01093	1522.0
K01092	43508.0
K01091	109855.0
K01090	55635.0
K03499	98183.0
K03498	71330.0
K03491	4128.0
K03490	108.0
K03493	5.0
K03492	1000.0
K03495	52441.0
K03497	109582.0
K03496	151960.0
K02817	0.0
K02814	40.0
K02815	72.0
K02810	8268.0
K02548	80445.0
K02549	15283.0
K02818	0.0
K02819	278.0
K03637	24960.0
K03636	16724.0
K03147	51432.0
K03146	2522.0
K08851	0.0
K06518	51714.0
K09729	99.0
K06048	44.0
K06045	30492.0
K06044	0.0
K09727	0.0
K09726	12.0
K06041	39791.0
K09720	0.0
K09723	0.0
K06042	10685.0
K09897	19.0
K09896	19.0
K09895	19.0
K09894	19.0
K09893	19.0
K09892	19.0
K09891	19.0
K09890	19.0
K09899	19.0
K09898	19.0
K03622	0.0
K07648	19.0
K07649	168.0
K07398	0.0
K07399	43.0
K11056	0.0
K11057	0.0
K11054	0.0
K11055	0.0
K07640	54.0
K07393	15452.0
K07390	15311.0
K07391	42447.0
K07644	15329.0
K07645	16684.0
K07646	42554.0
K07647	0.0
K10896	0.0
K07024	163159.0
K07025	130555.0
K07026	0.0
K07027	35257.0
K07020	0.0
K07021	40.0
K07022	0.0
K07023	12386.0
K07028	5.0
K07029	93924.0
K10094	893.0
K01390	0.0
K01392	42.0
K01399	1.0
K02673	40.0
K05893	0.0
K05897	0.0
K05896	32467.0
K05895	2972.0
K05899	0.0
K05898	0.0
K00555	0.0
K00554	48681.0
K00557	20.0
K00556	318.0
K00551	4.0
K00559	0.0
K00558	69635.0
K01170	0.0
K01173	51.0
K01174	41.0
K01175	21692.0
K01176	2928.0
K01178	15249.0
K01179	78839.0
K14578	1.0
K14579	0.0
K08951	0.0
K08950	0.0
K08953	0.0
K03828	16294.0
K03829	3.0
K03820	16986.0
K03821	49.0
K03822	0.0
K03823	37042.0
K03824	37.0
K03825	10.0
K03826	6084.0
K03827	14913.0
K12248	0.0
K12246	0.0
K12247	0.0
K12242	0.0
K12243	0.0
K12240	2.0
K12241	0.0
K11919	0.0
K11918	2.0
K11913	0.0
K11912	0.0
K11911	0.0
K11910	0.0
K11917	0.0
K11916	0.0
K11915	0.0
K11914	0.0
K12068	0.0
K12069	0.0
K12062	0.0
K12063	0.0
K12060	0.0
K12061	0.0
K12066	0.0
K12067	0.0
K12064	0.0
K12065	0.0
K07259	44272.0
K07258	71453.0
K07253	0.0
K07251	0.0
K07250	15419.0
K07257	1183.0
K07256	0.0
K07255	0.0
K07254	0.0
K05372	0.0
K05373	0.0
K05370	0.0
K05371	0.0
K05374	0.0
K05375	42.0
K09970	1413.0
K09971	1413.0
K09972	88.0
K09973	27291.0
K09974	19669.0
K09975	3.0
K09976	932.0
K09978	0.0
K09979	229.0
K11261	186.0
K11260	0.0
K11263	250.0
K11264	0.0
K10793	148.0
K10796	148.0
K10797	1593.0
K10794	50.0
K10795	147.0
K00700	59211.0
K00701	0.0
K10798	0.0
K00703	44245.0
K00705	71760.0
K09828	0.0
K10133	0.0
K13053	1.0
K03192	15289.0
K00964	0.0
K00965	19981.0
K00966	30544.0
K00960	0.0
K00961	0.0
K00962	52174.0
K00963	20614.0
K00969	37584.0
K12681	0.0
K02703	0.0
K08364	1.0
K08365	382.0
K02706	0.0
K08363	20.0
K08361	0.0
K02708	0.0
K02709	0.0
K08368	38.0
K08369	528.0
K01615	4446.0
K01617	37.0
K01616	0.0
K01611	2283.0
K01610	34277.0
K01613	50824.0
K01612	0.0
K01619	45480.0
K01618	2.0
K02834	53182.0
K02835	53218.0
K05281	0.0
K03619	1414.0
K03618	1.0
K03617	35136.0
K03616	1525.0
K03615	40278.0
K03614	31617.0
K03613	36416.0
K03612	35178.0
K03611	1478.0
K03610	7190.0
K09705	1122.0
K09704	48395.0
K09701	15250.0
K09700	3.0
K09709	2.0
K06391	6706.0
K06390	13704.0
K06393	12686.0
K06392	13662.0
K06395	8684.0
K06394	7973.0
K06397	8567.0
K06396	9931.0
K06399	14391.0
K06398	14595.0
K06435	0.0
K11078	0.0
K11079	0.0
K11074	3.0
K11075	3.0
K11076	3.0
K11077	0.0
K11070	35717.0
K11071	40649.0
K11072	44130.0
K11073	5.0
K06935	0.0
K06934	15873.0
K06937	20281.0
K06936	6.0
K06931	0.0
K06930	0.0
K06933	0.0
K06932	0.0
K06939	0.0
K06938	48.0
K13381	0.0
K05916	16662.0
K05917	0.0
K05914	0.0
K05915	3.0
K05912	0.0
K05913	0.0
K05910	0.0
K05911	1.0
K05918	0.0
K05919	11189.0
K00392	0.0
K00390	15564.0
K00397	0.0
K00395	3.0
K00394	9825.0
K01884	0.0
K00399	0.0
K01886	50163.0
K01376	0.0
K01372	39426.0
K09149	0.0
K09148	0.0
K01225	54.0
K09145	45.0
K09144	43.0
K09147	0.0
K09146	0.0
K09141	0.0
K09140	0.0
K09143	0.0
K09142	0.0
K05709	1.0
K05708	1.0
K05879	20750.0
K05878	20700.0
K05875	0.0
K05874	47.0
K05877	0.0
K05876	0.0
K05873	1.0
K00579	0.0
K00578	0.0
K00577	0.0
K00575	21602.0
K00574	20995.0
K00573	15377.0
K00571	8404.0
K00570	1.0
K01118	363.0
K01119	19122.0
K01157	5.0
K01112	1.0
K01113	16351.0
K04477	22180.0
K01114	83.0
K01115	0.0
K08087	0.0
K01315	0.0
K08085	1.0
K08084	51.0
K08083	7.0
K08082	16.0
K08081	11.0
K08080	0.0
K01152	1.0
K01401	0.0
K09826	0.0
K06344	0.0
K06345	0.0
K09822	15246.0
K06343	0.0
K10938	0.0
K06341	0.0
K10934	0.0
K10935	0.0
K10932	0.0
K11052	0.0
K10930	0.0
K06349	0.0
K11053	0.0
K10754	0.0
K01755	58905.0
K10200	10763.0
K02132	0.0
K02137	0.0
K03840	0.0
K03841	1578.0
K13028	0.0
K13799	0.0
K13798	0.0
K13795	2.0
K13794	0.0
K13021	0.0
K13792	0.0
K13791	0.0
K13790	0.0
K12268	3615.0
K12269	0.0
K12262	53.0
K12263	0.0
K12264	0.0
K12265	0.0
K12266	0.0
K12267	48881.0
K01757	0.0
K12237	0.0
K13243	0.0
K13245	0.0
K13244	0.0
K13246	0.0
K03264	0.0
K03265	0.0
K03263	0.0
K03268	0.0
K03269	37274.0
K12415	0.0
K10211	0.0
K09918	0.0
K09919	45.0
K06720	0.0
K09913	49.0
K09910	19.0
K09911	19.0
K09916	0.0
K09917	19.0
K06726	879.0
K09915	15257.0
K11535	0.0
K11534	514.0
K11537	18821.0
K11531	0.0
K11533	243.0
K11532	0.0
K11249	264.0
K11539	0.0
K00762	61658.0
K00763	32583.0
K00760	46685.0
K00761	38108.0
K00766	49456.0
K00767	33916.0
K00764	76267.0
K00765	51302.0
K00768	34431.0
K00769	54.0
K11059	0.0
K00186	0.0
K00187	0.0
K00184	19585.0
K00185	16731.0
K00183	2892.0
K00180	23214.0
K00188	0.0
K00189	0.0
K10110	6575.0
K10111	80.0
K10112	14346.0
K10113	0.0
K10114	0.0
K10115	0.0
K10116	0.0
K10117	11663.0
K10118	12619.0
K10119	15888.0
K04641	0.0
K04643	0.0
K04642	0.0
K13282	6.0
K00988	0.0
K00989	17230.0
K00986	6739.0
K00984	456.0
K00985	0.0
K00982	1723.0
K00983	5177.0
K00980	10487.0
K00981	79136.0
K01585	34803.0
K01584	43.0
K01586	71454.0
K13498	1465.0
K01580	20596.0
K01583	5347.0
K01582	6854.0
K13497	15436.0
K01589	17015.0
K01588	68465.0
K14941	14.0
K08347	0.0
K08348	5.0
K02720	0.0
K14949	0.0
K02723	0.0
K03459	0.0
K03458	37987.0
K03455	88335.0
K03457	1830.0
K03451	1099.0
K03981	1481.0
K03980	17246.0
K02614	22131.0
K01639	51828.0
K01638	43.0
K01637	44.0
K01636	6049.0
K01635	10.0
K01634	0.0
K01633	38286.0
K01632	244.0
K01631	38.0
K01630	15297.0
K02615	0.0
K02588	8112.0
K02589	344.0
K02858	1277.0
K02859	0.0
K14051	0.0
K14053	0.0
K14052	0.0
K02852	3542.0
K02853	1028.0
K02850	0.0
K02851	20.0
K14059	850.0
K14058	1478.0
K02586	100.0
K02587	154.0
K03679	0.0
K03671	140688.0
K03670	15324.0
K03673	2911.0
K03672	7.0
K03675	14.0
K03674	19.0
K03677	0.0
K03676	46.0
K09761	51925.0
K09760	23089.0
K09763	0.0
K09762	15770.0
K09765	48999.0
K09764	109.0
K09767	1154.0
K06006	0.0
K09769	16382.0
K09768	13384.0
K10353	38.0
K03187	20335.0
K03186	731.0
K03185	51.0
K03184	5.0
K03183	79002.0
K03182	675.0
K03181	45.0
K03189	20335.0
K03188	20335.0
K02715	0.0
K12455	0.0
K12454	16442.0
K12453	0.0
K12452	7744.0
K12451	0.0
K07358	0.0
K07356	0.0
K07357	0.0
K07354	0.0
K07355	0.0
K07352	0.0
K07353	0.0
K07350	0.0
K07351	0.0
K06919	4568.0
K06918	19.0
K06917	48.0
K06916	46.0
K06915	2798.0
K06914	0.0
K06913	0.0
K06912	0.0
K06911	50307.0
K06910	1924.0
K08986	16.0
K08987	55.0
K08984	15256.0
K08985	0.0
K08982	14.0
K08983	1.0
K08980	0.0
K08981	27584.0
K08988	0.0
K08989	8.0
K02252	0.0
K05934	14317.0
K05936	14420.0
K05937	0.0
K02253	0.0
K05939	30520.0
K00378	34595.0
K00375	31734.0
K00374	47.0
K00376	2.0
K00371	47.0
K00370	47.0
K00373	47.0
K00372	15304.0
K01358	55943.0
K09166	15246.0
K09165	42.0
K09164	0.0
K09163	6189.0
K09162	15254.0
K09161	214.0
K09160	19.0
K01354	15493.0
K01355	0.0
K01356	30230.0
K05601	3.0
K05851	19.0
K03807	0.0
K05606	1660.0
K02927	0.0
K05974	0.0
K03805	0.0
K05976	0.0
K00519	0.0
K00518	36.0
K03800	34030.0
K00511	0.0
K00510	1.0
K03801	20172.0
K00515	0.0
K00514	0.0
K00517	43.0
K05971	0.0
K03154	53778.0
K11147	0.0
K05581	0.0
K05580	0.0
K05583	0.0
K05582	0.0
K05585	0.0
K05584	0.0
K05587	0.0
K05586	0.0
K05589	1514.0
K03150	75264.0
K03623	931.0
K03152	38295.0
K14200	0.0
K14201	0.0
K14202	0.0
K03621	31232.0
K14204	0.0
K14205	10.0
K01134	2729.0
K01135	9157.0
K01136	30948.0
K01137	15295.0
K01130	132281.0
K01132	0.0
K01133	26337.0
K01138	74471.0
K01139	978.0
K02113	58901.0
K02112	63963.0
K02111	59456.0
K02446	16244.0
K02117	30280.0
K02116	2157.0
K02115	63963.0
K02114	63964.0
K02119	10176.0
K02118	30757.0
K02448	4.0
K01036	113.0
K03212	20.0
K13007	1.0
K13006	6135.0
K13005	0.0
K13004	110.0
K13001	1040.0
K06404	11424.0
K01032	39.0
K06951	35.0
K03862	41.0
K03863	42.0
K06406	14628.0
K06957	19.0
K05020	76.0
K06400	13307.0
K06403	11485.0
K06954	0.0
K10814	0.0
K10817	0.0
K10816	0.0
K07136	0.0
K03242	0.0
K03243	0.0
K12202	0.0
K12203	0.0
K12206	0.0
K12207	0.0
K12204	0.0
K12205	0.0
K12208	0.0
K12209	0.0
K13919	287.0
K13918	0.0
K06214	0.0
K06215	5554.0
K09936	7992.0
K06217	53217.0
K09930	15265.0
K09931	11.0
K09932	15246.0
K06213	52723.0
K09938	0.0
K09939	24901.0
K11517	0.0
K06337	0.0
K13301	0.0
K00748	38251.0
K00745	0.0
K00743	966.0
K07165	15290.0
K07164	35913.0
K07167	0.0
K07166	15908.0
K07161	3.0
K07160	5222.0
K07163	0.0
K07162	96.0
K07169	1.0
K07168	75.0
K06336	0.0
K01839	14923.0
K01838	1756.0
K01835	458.0
K01834	161237.0
K01837	0.0
K01830	0.0
K00608	0.0
K02632	0.0
K02630	0.0
K02631	0.0
K08322	5030.0
K08323	140.0
K08320	0.0
K08321	17853.0
K08326	0.0
K08324	0.0
K08325	18610.0
K01659	1019.0
K01658	50113.0
K02637	0.0
K01653	50837.0
K01652	67869.0
K01655	0.0
K01654	5709.0
K01657	48757.0
K02874	37972.0
K02875	0.0
K02876	53218.0
K02877	0.0
K02871	53212.0
K02873	0.0
K02878	53218.0
K02879	53218.0
K14070	0.0
K09749	4709.0
K09748	37568.0
K06023	61275.0
K09742	0.0
K09741	0.0
K09740	108.0
K09747	31500.0
K09746	0.0
K09745	0.0
K06024	32587.0
K03477	0.0
K03476	283.0
K03475	2221.0
K03474	37199.0
K03473	20492.0
K03472	0.0
K03471	16179.0
K03470	53027.0
K03478	960.0
K02304	20943.0
K02305	4.0
K02302	4601.0
K02303	53.0
K02300	41.0
K02301	15294.0
K03653	0.0
K03652	16236.0
K03651	19.0
K03650	52893.0
K03657	127620.0
K03656	65.0
K03655	102952.0
K03654	109069.0
K03658	134.0
K12439	0.0
K12431	0.0
K12430	0.0
K12433	0.0
K12432	0.0
K12435	0.0
K12434	0.0
K12437	0.0
K12436	0.0
K06979	9.0
K06978	23075.0
K06971	1748.0
K06970	9884.0
K06973	49092.0
K06972	14023.0
K06975	47538.0
K06974	0.0
K06977	1.0
K06976	462.0
K07082	37277.0
K07083	224.0
K07080	14423.0
K07081	43.0
K07086	2.0
K07087	0.0
K07084	43.0
K07085	85091.0
K07088	80985.0
K07089	13743.0
K01317	0.0
K11162	0.0
K11163	0.0
K11161	0.0
K11168	0.0
K00356	10.0
K00355	8.0
K00354	3.0
K00353	1.0
K00351	20559.0
K00350	21361.0
K05952	19.0
K05953	0.0
K05951	4.0
K05956	0.0
K05957	0.0
K00358	13725.0
K00689	0.0
K00688	72917.0
K00681	16978.0
K00680	53007.0
K00683	0.0
K00685	15292.0
K00684	23751.0
K00687	5.0
K00686	0.0
K05831	0.0
K05830	0.0
K05833	28707.0
K05832	24613.0
K05834	1454.0
K05837	62899.0
K05836	3.0
K05839	0.0
K05838	269.0
K07677	0.0
K00533	5754.0
K00532	91.0
K00531	6.0
K00530	0.0
K00537	37151.0
K00536	0.0
K00535	0.0
K00534	37.0
K00539	0.0
K00538	0.0
K11029	0.0
K14260	17166.0
K14261	40.0
K14266	0.0
K14267	46.0
K14268	0.0
K14269	0.0
K01337	0.0
K01338	57502.0
K02683	0.0
K02682	19.0
K02681	19.0
K02680	19.0
K02687	51032.0
K02686	1478.0
K02685	0.0
K02689	0.0
K02688	111.0
K00824	1195.0
K00827	0.0
K00826	75864.0
K00821	38670.0
K00820	52506.0
K00823	102.0
K00822	43.0
K00829	0.0
K00828	0.0
K01488	5673.0
K01489	36545.0
K01484	2.0
K01485	358.0
K01486	10391.0
K01487	22665.0
K01480	3796.0
K01481	0.0
K01482	387.0
K01483	0.0
K02469	63381.0
K02468	72.0
K02466	72.0
K02465	0.0
K02464	0.0
K02463	8.0
K02462	9.0
K02461	8.0
K02460	9.0
K08969	253.0
K13061	0.0
K13060	2.0
K13063	0.0
K13062	0.0
K13069	3.0
K08964	0.0
K06363	0.0
K03079	380.0
K06342	0.0
K03078	5.0
K13289	0.0
K13288	1723.0
K13285	0.0
K13287	0.0
K13286	0.0
K13281	60.0
K13280	6140.0
K13283	0.0
K00054	8.0
K04496	0.0
K05369	0.0
K05368	0.0
K03228	15320.0
K03229	15320.0
K00052	52214.0
K03222	15320.0
K03223	15282.0
K03220	73.0
K03221	35.0
K03226	15320.0
K03227	15320.0
K03224	15320.0
K03225	73.0
K09482	0.0
K09483	0.0
K13836	0.0
K12228	0.0
K05360	0.0
K12224	0.0
K12225	0.0
K12226	0.0
K12227	0.0
K12220	0.0
K05363	6.0
K12222	0.0
K12223	0.0
K08681	5548.0
K08680	26.0
K08683	0.0
K08682	0.0
K08685	1.0
K08684	4.0
K08687	13.0
K08686	0.0
K11755	59996.0
K11754	115548.0
K11751	90.0
K11750	0.0
K11753	106420.0
K11752	99526.0
K02407	8802.0
K13938	0.0
K13936	0.0
K13935	0.0
K02406	19363.0
K13933	41.0
K13932	41.0
K13931	41.0
K13930	41.0
K12088	0.0
K12081	0.0
K12082	0.0
K12083	0.0
K12084	0.0
K12086	0.0
K12087	0.0
K09611	0.0
K09612	1.0
K04940	0.0
K10085	0.0
K05394	1413.0
K05395	35.0
K06340	0.0
K13043	20310.0
K07149	20907.0
K07148	47733.0
K07147	15331.0
K07146	62.0
K07145	1544.0
K07144	0.0
K07143	0.0
K07142	0.0
K07141	6214.0
K07140	47.0
K10156	0.0
K10150	0.0
K10620	0.0
K10621	0.0
K14028	0.0
K14029	0.0
K01817	49391.0
K01816	17818.0
K01815	37334.0
K01814	52016.0
K01813	20293.0
K01812	40110.0
K01811	96065.0
K01810	53255.0
K01819	155.0
K01818	23558.0
K14580	0.0
K05379	0.0
K08304	1548.0
K08305	1513.0
K08306	57.0
K08307	22044.0
K08300	1734.0
K08301	50429.0
K08302	1291.0
K08303	88333.0
K08308	0.0
K08309	3991.0
K14671	0.0
K14670	0.0
K14673	0.0
K14672	0.0
K01673	36517.0
K01672	5.0
K01671	0.0
K01677	16094.0
K01676	20596.0
K01674	20.0
K01679	18728.0
K01678	14557.0
K02899	53218.0
K02896	0.0
K02897	43429.0
K02895	53178.0
K02892	53216.0
K02890	53218.0
K10811	0.0
K02096	0.0
K02097	0.0
K02094	0.0
K02095	0.0
K02092	0.0
K02093	0.0
K02099	23717.0
K03411	4355.0
K03410	4307.0
K03413	10914.0
K03412	19410.0
K03415	3985.0
K03414	48.0
K03417	57.0
K03416	0.0
K03418	0.0
K05376	0.0
K02320	0.0
K02322	0.0
K02323	0.0
K05377	0.0
K13542	51344.0
K13543	39.0
K13540	2.0
K13541	0.0
K12145	14.0
K12144	14.0
K12147	0.0
K12410	51967.0
K12141	314.0
K12140	314.0
K12143	91.0
K12142	14.0
K12149	0.0
K12148	0.0
K07312	0.0
K07313	18030.0
K07310	8.0
K07311	22.0
K07316	733.0
K07317	0.0
K07314	0.0
K07315	18555.0
K07318	25.0
K07319	19553.0
K03936	0.0
K03425	0.0
K03426	33776.0
K03427	101439.0
K03420	0.0
K03421	0.0
K03422	0.0
K03423	0.0
K03756	5646.0
K03757	1413.0
K03206	0.0
K03755	0.0
K11144	105.0
K11145	15583.0
K05972	0.0
K05973	45.0
K03752	21924.0
K05978	0.0
K05979	473.0
K03753	7204.0
K00331	33325.0
K00330	34364.0
K00333	15298.0
K00332	15298.0
K00335	41948.0
K00334	41422.0
K00337	34399.0
K00336	39588.0
K00339	34364.0
K00338	34358.0
K03751	0.0
K06953	0.0
K06952	5239.0
K06407	14628.0
K06950	101732.0
K10819	11395.0
K06956	138.0
K06955	0.0
K06402	15344.0
K10815	0.0
K06959	51120.0
K06958	13807.0
K06409	26239.0
K06408	1661.0
K09129	0.0
K09128	226.0
K09123	126.0
K09122	3.0
K09121	22631.0
K09120	0.0
K09127	0.0
K09126	6.0
K09125	21771.0
K09124	99.0
K01233	7.0
K05819	0.0
K05818	0.0
K01896	0.0
K05813	3888.0
K05812	0.0
K05811	0.0
K05810	50385.0
K05817	0.0
K05816	88.0
K05815	513.0
K05814	468.0
K01894	16705.0
K01892	53268.0
K01234	359.0
K01144	21196.0
K01146	0.0
K01141	1475.0
K01416	0.0
K11434	0.0
K01415	0.0
K06354	0.0
K01414	16724.0
K09836	0.0
K01318	802.0
K01319	0.0
K01312	0.0
K06350	0.0
K02669	69978.0
K02668	15.0
K02665	15.0
K02664	15.0
K02667	7.0
K02666	138.0
K02661	0.0
K02660	46.0
K02663	54.0
K02662	19120.0
K00809	0.0
K00808	0.0
K00806	53258.0
K00805	15165.0
K00804	0.0
K00803	661.0
K00802	0.0
K00801	15246.0
K00800	52280.0
K10921	0.0
K02409	4108.0
K02408	4304.0
K02401	4059.0
K02400	4304.0
K02403	45.0
K02402	45.0
K02405	5153.0
K05364	12015.0
K05367	28196.0
K05366	136123.0
K10210	0.0
K10216	0.0
K13049	547.0
K13048	0.0
K13739	0.0
K10215	0.0
K06122	49.0
K13735	0.0
K13734	0.0
K13041	1413.0
K13040	0.0
K13731	0.0
K13730	12.0
K13733	0.0
K13732	0.0
K04516	20556.0
K03204	1452.0
K03205	32393.0
K03207	3.0
K03200	1452.0
K03201	1.0
K03202	0.0
K03203	1414.0
K03208	3.0
K03758	55.0
K03759	0.0
K09469	12.0
K09461	2.0
K06204	1553.0
K00178	0.0
K13950	1.0
K13953	16.0
K13955	0.0
K13954	20184.0
K10920	0.0
K06324	0.0
K11777	184.0
K11779	2.0
K11778	0.0
K06325	0.0
K12600	0.0
K07432	0.0
K07430	0.0
K06326	0.0
K07128	0.0
K07121	98.0
K07120	37.0
K07123	15246.0
K07122	64.0
K07125	0.0
K07124	26344.0
K07127	15877.0
K07126	12609.0
K01870	53217.0
K01873	53259.0
K01872	53005.0
K01875	52180.0
K01874	49724.0
K01876	52892.0
K01879	2542.0
K01878	2541.0
K06321	0.0
K00476	0.0
K00477	38.0
K00474	0.0
K00472	3.0
K00470	0.0
K00471	0.0
K00478	0.0
K00479	3.0
K04775	0.0
K04774	19.0
K04777	0.0
K04776	0.0
K04771	15246.0
K04770	19.0
K04773	53610.0
K04772	16718.0
K04779	0.0
K04778	0.0
K14657	0.0
K14656	0.0
K14654	0.0
K14653	0.0
K14652	98306.0
K14659	0.0
K14658	0.0
K14386	0.0
K09926	4.0
K01699	54.0
K01698	24851.0
K01695	50575.0
K01697	247.0
K01696	50042.0
K01690	42.0
K01693	30297.0
K01692	2991.0
K07227	1454.0
K03439	53166.0
K03438	80551.0
K13380	0.0
K03928	1096.0
K03925	34691.0
K03924	151078.0
K03431	33662.0
K03926	15323.0
K03437	38764.0
K03436	14307.0
K03435	0.0
K03434	0.0
K02348	273.0
K02342	47379.0
K02343	48146.0
K02340	50769.0
K02341	52431.0
K02346	67435.0
K02347	15246.0
K02344	19.0
K02345	0.0
K03697	1377.0
K03696	48163.0
K03695	52272.0
K03694	8504.0
K03693	5.0
K03692	0.0
K03690	47.0
K03699	47701.0
K03698	28435.0
K13566	0.0
K12164	0.0
K07338	0.0
K07339	5489.0
K07334	10367.0
K07335	17658.0
K07336	15289.0
K07337	57.0
K07330	0.0
K07331	0.0
K07332	0.0
K07333	0.0
K09695	15249.0
K09694	15249.0
K09697	1437.0
K09696	1437.0
K09691	45616.0
K09690	37440.0
K09693	0.0
K09692	6292.0
K09699	0.0
K09698	1873.0
K07590	1115.0
K07591	0.0
K07592	0.0
K05998	1.0
K05999	0.0
K05996	0.0
K05997	0.0
K05994	2.0
K05995	7688.0
K05993	4640.0
K05991	0.0
K10837	0.0
K00319	0.0
K00318	1485.0
K00648	79136.0
K02545	0.0
K00645	52759.0
K00311	49.0
K00646	0.0
K00317	0.0
K00316	0.0
K00643	0.0
K00314	0.0
K02547	9496.0
K06429	0.0
K06428	0.0
K06427	0.0
K02812	0.0
K06425	8.0
K06424	0.0
K06423	60.0
K06422	0.0
K06421	6.0
K02813	0.0
K02930	0.0
K03815	2.0
K05612	0.0
K03367	10.0
K03366	7.0
K03812	0.0
K03635	16725.0
K03634	1513.0
K03631	53218.0
K05969	0.0
K03630	57066.0
K03633	19.0
K03632	19.0
K01998	45183.0
K01999	46551.0
K01992	175277.0
K01993	96352.0
K01990	222281.0
K01991	114316.0
K01996	40531.0
K01997	45591.0
K01994	923.0
K01995	40481.0
K03148	531.0
K03639	29228.0
K05692	0.0
K03638	8.0
K00869	8.0
K00868	36095.0
K00861	0.0
K00860	35572.0
K00863	214.0
K00862	0.0
K00865	44802.0
K00864	40379.0
K00867	31.0
K00866	0.0
K01192	35142.0
K01190	350316.0
K01191	29399.0
K01197	13750.0
K01194	1.0
K01195	20165.0
K01198	12049.0
K01199	0.0
K00656	55727.0
K00657	25983.0
K00306	0.0
K14591	1568.0
K00300	0.0
K00653	0.0
K13715	0.0
K13713	0.0
K00650	1.0
K00651	36513.0
K14596	0.0
K02647	25827.0
K14598	0.0
K02643	0.0
K02642	0.0
K02641	3.0
K02640	0.0
K03594	19195.0
K03595	37972.0
K03596	52923.0
K03597	62.0
K03590	37367.0
K03591	19.0
K03592	4355.0
K03593	37519.0
K03598	66.0
K03599	1478.0
K01736	52286.0
K01737	29552.0
K01734	59517.0
K01735	67642.0
K01732	0.0
K01733	54770.0
K01730	5740.0
K01731	0.0
K06049	0.0
K01738	86667.0
K01739	15825.0
K11809	0.0
K05343	316.0
K02422	10197.0
K02421	4059.0
K05340	23461.0
K02427	1513.0
K05346	172.0
K02425	0.0
K02424	1.0
K05349	235043.0
K02428	36129.0
K03770	37311.0
K03771	44969.0
K03772	16779.0
K03773	24192.0
K03774	145.0
K03775	22031.0
K03776	51.0
K03777	5.0
K03778	47988.0
K03779	11352.0
K09722	0.0
K08174	0.0
K14114	0.0
K13979	21337.0
K13237	0.0
K14440	0.0
K09992	15300.0
K09990	3.0
K09991	0.0
K09996	0.0
K09997	19.0
K09994	0.0
K14110	0.0
K09998	19.0
K09999	19.0
K14111	0.0
K14113	0.0
K14449	0.0
K10213	32.0
K14118	0.0
K11711	100.0
K11710	882.0
K11712	4409.0
K11717	84622.0
K11719	72.0
K06857	38.0
K10440	50904.0
K10441	38688.0
K07103	0.0
K07102	16705.0
K07101	2603.0
K07100	2.0
K07107	86122.0
K07106	21893.0
K07105	13806.0
K07456	27999.0
K07459	4756.0
K07458	32792.0
K07109	119.0
K07108	0.0
K10198	0.0
K10199	0.0
K10190	11937.0
K10191	0.0
K10192	1595.0
K10193	958.0
K10194	981.0
K10195	0.0
K10196	0.0
K10197	0.0
K15013	0.0
K01858	18716.0
K15016	0.0
K15017	0.0
K01853	0.0
K01852	0.0
K01851	0.0
K01850	20312.0
K01857	41.0
K01856	38.0
K01854	23741.0
K07539	0.0
K08478	0.0
K08479	0.0
K08476	0.0
K08477	0.0
K08475	0.0
K00450	75.0
K00451	40.0
K00452	0.0
K00453	4.0
K00455	0.0
K00456	0.0
K00457	42.0
K00106	0.0
K00459	1528.0
K00104	31625.0
K00105	0.0
K00102	1224.0
K00103	1.0
K00100	114933.0
K00101	43.0
K01509	0.0
K04759	66934.0
K04758	57022.0
K04757	137.0
K01504	0.0
K04755	1520.0
K04754	1513.0
K04753	19.0
K04752	45.0
K04751	39931.0
K01502	15247.0
K14631	0.0
K05359	0.0
K14632	0.0
K07536	0.0
K12080	0.0
K02364	1.0
K12369	29.0
K02361	17629.0
K02362	1.0
K02363	0.0
K13509	0.0
K13503	0.0
K13500	0.0
K12109	0.0
K12108	0.0
K12101	0.0
K12100	0.0
K12103	0.0
K12102	0.0
K12105	0.0
K12104	0.0
K12107	14.0
K12106	0.0
K11023	0.0
K03014	0.0
K08906	0.0
K08904	0.0
K08900	0.0
K06223	63246.0
K06199	33340.0
K06198	5.0
K06197	0.0
K06196	2657.0
K06194	21933.0
K06193	15333.0
K06192	16737.0
K06191	270.0
K06190	1477.0
K11104	9849.0
K11105	24724.0
K11106	0.0
K11107	19.0
K11102	0.0
K11103	16768.0
K07862	8960.0
K00666	34202.0
K00663	7.0
K00662	465.0
K00661	98182.0
K00660	15246.0
K06997	53217.0
K06996	27214.0
K06995	37.0
K10852	15124.0
K06993	0.0
K06992	4.0
K06991	39.0
K06990	3.0
K11050	0.0
K06999	15999.0
K06998	1668.0
K05338	0.0
K11051	0.0
K06441	1413.0
K06440	0.0
K06443	0.0
K06442	31016.0
K06445	44.0
K06447	2.0
K06446	34.0
K06309	0.0
K05686	0.0
K02655	110.0
K07392	0.0
K00595	42896.0
K00594	0.0
K00596	0.0
K00599	136985.0
K00598	460.0
K02657	15.0
K07642	2.0
K07643	0.0
K07396	75.0
K07397	1162.0
K07394	4.0
K07395	43.0
K04102	0.0
K04103	0.0
K04100	2.0
K04101	2.0
K04107	0.0
K04105	0.0
K04108	0.0
K04109	0.0
K07716	0.0
K07717	152.0
K07714	15247.0
K07715	2.0
K07712	16705.0
K07713	29396.0
K07710	0.0
K07711	2.0
K07718	60210.0
K07719	178.0
K00843	0.0
K00842	1028.0
K00841	79.0
K00840	0.0
K00847	78674.0
K00846	0.0
K00845	110851.0
K00844	10873.0
K00849	37286.0
K00848	28325.0
K06302	0.0
K13771	16670.0
K13770	0.0
K13772	0.0
K13775	3.0
K13774	0.0
K13777	0.0
K13776	0.0
K13779	0.0
K13778	0.0
K02621	38206.0
K02992	49443.0
K02623	0.0
K08286	1.0
K08281	5179.0
K02996	49134.0
K02995	0.0
K02994	53217.0
K02629	0.0
K02628	0.0
K08289	36038.0
K08288	0.0
K03578	16969.0
K03579	15282.0
K03576	15307.0
K03577	81.0
K03574	54588.0
K03575	46863.0
K03572	52877.0
K03573	75.0
K03570	52591.0
K03571	13630.0
K01710	111300.0
K01711	55274.0
K01712	19929.0
K01713	1694.0
K01714	94253.0
K01715	7127.0
K01716	20.0
K01718	0.0
K01719	21930.0
K03081	5.0
K02199	1459.0
K02198	2896.0
K14170	58230.0
K02193	1473.0
K02192	127.0
K02191	955.0
K02190	24821.0
K02197	1483.0
K02196	23.0
K02195	1483.0
K02194	1481.0
K03718	40864.0
K03719	20211.0
K03712	35734.0
K03713	5.0
K03710	18209.0
K03711	93296.0
K03716	4043.0
K03717	15289.0
K03715	1.0
K07129	0.0
K00045	9147.0
K13995	0.0
K13994	0.0
K13991	0.0
K13990	389.0
K13993	67598.0
K13992	0.0
K06298	7264.0
K06299	0.0
K06294	0.0
K06295	1565.0
K06296	70.0
K06297	78.0
K06290	0.0
K06291	0.0
K06292	0.0
K06293	0.0
K12743	0.0
K00248	10639.0
K06426	923.0
K11739	0.0
K11738	25.0
K11733	2.0
K11732	0.0
K11731	0.0
K11737	1.0
K11736	0.0
K11735	0.0
K11734	0.0
K06870	0.0
K06871	60578.0
K06872	30170.0
K06873	0.0
K06874	0.0
K06875	0.0
K06876	15247.0
K06877	92.0
K06878	16174.0
K06879	1535.0
K07478	54641.0
K12645	0.0
K07479	19.0
K07473	22180.0
K07472	0.0
K07471	0.0
K07470	0.0
K07477	0.0
K07476	0.0
K07474	9553.0
K15038	0.0
K15039	0.0
K15034	14.0
K15036	2003.0
K15037	0.0
K08738	0.0
K06420	0.0
K00128	9988.0
K00129	0.0
K00438	0.0
K00432	32128.0
K00433	15296.0
K00122	32.0
K00123	23445.0
K00124	1561.0
K00125	0.0
K00126	41.0
K00127	2946.0
K08973	46.0
K14348	0.0
K14347	0.0
K14340	0.0
K08972	380.0
K01525	1478.0
K01524	85048.0
K01523	460.0
K01521	0.0
K01520	38853.0
K01529	571.0
K08977	0.0
K03969	647.0
K08929	0.0
K02388	4306.0
K02389	4187.0
K02386	47.0
K02387	4304.0
K02384	0.0
K02385	580.0
K02382	0.0
K02380	56.0
K02381	0.0
K05386	0.0
K13524	0.0
K13525	214.0
K13527	244.0
K13520	0.0
K13522	42.0
K13529	15249.0
K03385	15115.0
K03384	0.0
K03387	22420.0
K03386	26963.0
K03381	39.0
K03380	4.0
K03383	1.0
K03382	15616.0
K03389	14439.0
K03388	14428.0
K05356	0.0
K12344	11393.0
K12343	7403.0
K12342	0.0
K12341	0.0
K12340	45343.0
K02430	5.0
K12349	0.0
K05351	22.0
K11694	1.0
K11695	0.0
K11690	6727.0
K05352	0.0
K11693	0.0
K08928	0.0
K03433	0.0
K13832	0.0
K03039	0.0
K03432	0.0
K06607	0.0
K06606	91.0
K06605	112.0
K03430	20356.0
K06603	3759.0
K06602	0.0
K06601	0.0
K06600	0.0
K05358	0.0
K06609	0.0
K06608	106.0
K03923	1429.0
K03922	0.0
K11472	45.0
K11473	15398.0
K11474	0.0
K11475	0.0
K11476	0.0
K11477	1.0
K00601	0.0
K00600	53034.0
K00603	19893.0
K03746	2893.0
K00605	35717.0
K00604	53261.0
K00607	0.0
K00606	40685.0
K00609	54032.0
K03741	42372.0
K03740	8.0
K03743	4421.0
K10873	0.0
K03214	19.0
K14068	0.0
K13317	0.0
K06360	0.0
K14069	0.0
K08078	3.0
K09650	0.0
K06361	0.0
K07802	0.0
K07803	106.0
K07800	0.0
K07801	0.0
K07806	0.0
K07807	0.0
K07804	0.0
K07805	0.0
K06362	0.0
K01172	0.0
K10257	0.0
K10255	15284.0
K10254	10338.0
K10253	1.0
K10918	2.0
K04128	0.0
K01958	17990.0
K01959	0.0
K01956	53175.0
K01957	0.0
K04126	0.0
K04127	0.0
K01952	68501.0
K01953	69784.0
K01950	53020.0
K01951	72932.0
K07730	0.0
K07731	0.0
K07732	0.0
K07733	12.0
K07734	42.0
K07735	35623.0
K07736	13938.0
K07737	120119.0
K07738	30649.0
K07739	78.0
K06365	0.0
K06366	0.0
K06367	0.0
K10910	0.0
K10911	0.0
K04382	0.0
K10775	0.0
K02609	4.0
K02979	0.0
K02978	0.0
K06368	0.0
K02975	0.0
K02974	0.0
K02977	0.0
K02976	0.0
K03558	21384.0
K03559	142464.0
K03550	51956.0
K03551	49603.0
K03552	0.0
K03553	56874.0
K03554	62.0
K03555	49277.0
K03556	291.0
K03557	65.0
K01778	53645.0
K01779	2439.0
K06369	0.0
K01772	1505.0
K01770	49601.0
K01771	1698.0
K01776	53018.0
K01777	223.0
K01774	0.0
K01775	44002.0
K05385	0.0
K05384	0.0
K05383	0.0
K05382	0.0
K05381	0.0
K08159	1544.0
K14153	1074.0
K14154	0.0
K14155	69103.0
K08152	0.0
K08156	21686.0
K08076	0.0
K12809	0.0
K05297	5215.0
K03734	90817.0
K03735	241.0
K03736	241.0
K03737	35410.0
K03731	0.0
K03732	19.0
K03733	37639.0
K03738	1502.0
K03739	10.0
K08139	1251.0
K06994	7.0
K12660	0.0
K12661	49.0
K07450	0.0
K08719	0.0
K08717	8292.0
K08715	0.0
K08714	0.0
K08713	0.0
K08710	0.0
K11311	0.0
K11312	93.0
K00141	38.0
K00146	0.0
K00411	47.0
K00412	46.0
K00145	104034.0
K00148	3.0
K14367	0.0
K14366	0.0
K08954	0.0
K08384	37756.0
K14369	0.0
K14368	0.0
K14091	80.0
K14090	1058.0
K14093	0.0
K14092	0.0
K14095	0.0
K14094	0.0
K14097	0.0
K14096	0.0
K14099	0.0
K14098	0.0
K02848	0.0
K01541	0.0
K04712	0.0
K04711	0.0
K01545	0.0
K01547	36229.0
K01546	36680.0
K01548	36656.0
K04719	5.0
K04718	0.0
K02018	36553.0
K02019	17327.0
K02016	81515.0
K02017	18191.0
K02014	264628.0
K02015	96137.0
K02012	26054.0
K02013	90080.0
K02010	20769.0
K02011	24347.0
K04515	0.0
K03943	0.0
K03941	0.0
K03940	0.0
K00313	1439.0
K04060	0.0
K01608	155.0
K08942	0.0
K08943	0.0
K08940	0.0
K08941	0.0
K08946	0.0
K08947	0.0
K08944	0.0
K08945	0.0
K03059	0.0
K13811	0.0
K13812	0.0
K13815	3.0
K13816	3.0
K13818	0.0
K13819	38.0
K03053	0.0
K03052	0.0
K03055	0.0
K03054	0.0
K03057	0.0
K03056	0.0
K06222	1.0
K11418	0.0
K11410	0.0
K11415	0.0
K00622	0.0
K00621	0.0
K00620	60914.0
K00627	30667.0
K00626	23546.0
K00625	33961.0
K00624	0.0
K02805	5318.0
K02552	15275.0
K02550	0.0
K02556	752.0
K02803	1.0
K02554	2.0
K07280	0.0
K07281	0.0
K07282	50892.0
K07283	0.0
K07284	19481.0
K07285	14.0
K07286	19.0
K08217	11810.0
K07288	46.0
K07289	39.0
K07534	0.0
K07535	61.0
K07533	5526.0
K07822	0.0
K07823	0.0
K08699	0.0
K00088	54847.0
K00087	6446.0
K00086	123.0
K00082	1457.0
K10239	0.0
K10238	0.0
K10231	895.0
K10230	41.0
K10233	0.0
K10232	0.0
K10235	0.0
K10234	0.0
K10237	0.0
K10236	0.0
K08353	0.0
K01970	0.0
K01971	39819.0
K01972	53731.0
K01973	0.0
K01974	15246.0
K01975	130.0
K01976	0.0
K07758	0.0
K05990	0.0
K07752	0.0
K07753	0.0
K07751	19.0
K13786	0.0
K07755	0.0
K07442	280.0
K08352	130.0
K07115	9884.0
K07441	0.0
K07634	0.0
K07446	923.0
K07111	0.0
K07444	31789.0
K07445	61.0
K00647	33350.0
K07449	0.0
K00641	15576.0
K00640	97607.0
K01289	0.0
K01282	0.0
K01283	0.0
K01280	0.0
K01281	5.0
K01286	21837.0
K01284	47395.0
K02954	52977.0
K02952	53145.0
K02950	53217.0
K00155	15246.0
K02959	37898.0
K00887	0.0
K00886	245.0
K00885	19.0
K00884	60.0
K00883	69.0
K00882	29893.0
K00881	135.0
K00880	473.0
K00053	50978.0
K14048	0.0
K01026	2278.0
K01756	54609.0
K01025	0.0
K01750	2985.0
K01023	3008.0
K01752	63080.0
K01753	99.0
K14583	0.0
K01758	66.0
K01759	64729.0
K09565	0.0
K09568	0.0
K08173	36.0
K08172	1.0
K02483	40357.0
K02482	15246.0
K08177	3147.0
K08176	0.0
K08175	0.0
K02486	0.0
K02489	0.0
K02488	11.0
K08178	0.0
K14138	20938.0
K14136	0.0
K09713	0.0
K09714	0.0
K09715	0.0
K03532	0.0
K03533	8.0
K03530	136536.0
K03531	49146.0
K03536	50923.0
K03537	0.0
K03534	42559.0
K03535	15284.0
K03538	0.0
K03539	0.0
K14451	0.0
K14450	0.0
K02225	2.0
K02224	46565.0
K02227	25238.0
K02226	14679.0
K02221	1905.0
K14107	0.0
K02229	1.0
K02228	1.0
K14106	0.0
K00441	4912.0
K03288	39.0
K03289	2.0
K03284	83926.0
K03285	21.0
K03286	9880.0
K03287	63664.0
K03280	0.0
K03281	35835.0
K03282	47786.0
K00440	0.0
K13677	0.0
K12790	0.0
K09639	0.0
K12688	0.0
K12689	0.0
K12686	1.0
K12687	0.0
K12684	0.0
K12685	2840.0
K12682	0.0
K12683	0.0
K12680	0.0
K11889	0.0
K08884	35859.0
K11085	29841.0
K11084	0.0
K11081	0.0
K11080	0.0
K11083	0.0
K11082	0.0
K11089	15246.0
K08777	0.0
K08776	0.0
K06346	27378.0
K06347	0.0
K09824	918.0
K09825	39574.0
K09823	1.0
K09820	15248.0
K10939	0.0
K10936	0.0
K10937	0.0
K10933	0.0
K06348	0.0
K09829	0.0
K11337	0.0
K11336	0.0
K11335	0.0
K11334	0.0
K11333	0.0
K11332	0.0
K11331	0.0
K11330	0.0
K00169	1921.0
K00164	15313.0
K00166	0.0
K00167	0.0
K00161	30635.0
K00162	30634.0
K00163	69.0
K10689	0.0
K10680	82.0
K10681	0.0
K10682	0.0
K04083	31376.0
K04082	1478.0
K04081	0.0
K04080	9.0
K04087	21839.0
K04086	12.0
K04085	1487.0
K04084	102.0
K04088	21839.0
K01569	0.0
K01568	0.0
K01563	0.0
K01561	0.0
K01560	5791.0
K01567	39631.0
K01565	15246.0
K01564	0.0
K02038	67654.0
K02039	67892.0
K02030	75287.0
K02031	72999.0
K02032	70411.0
K02033	73730.0
K02034	88639.0
K02035	90484.0
K02036	82886.0
K02037	67640.0
K05556	0.0
K13658	0.0
K13659	0.0
K13656	0.0
K13657	1.0
K13654	0.0
K13655	81.0
K13652	18644.0
K13653	5109.0
K13650	0.0
K13651	76.0
K05555	0.0
K05552	0.0
K02057	65686.0
K05550	0.0
K05551	0.0
K12308	74721.0
K12306	0.0
K03073	36407.0
K03072	2975.0
K03071	1534.0
K03070	68464.0
K03077	34441.0
K03076	53217.0
K03075	48432.0
K03074	3077.0
K08965	94.0
K08967	1.0
K08961	35778.0
K08963	19864.0
K13873	0.0
K13876	0.0
K13874	40.0
K13875	3.0
K06139	1.0
K06138	12605.0
K06135	0.0
K06134	45.0
K06137	15248.0
K06136	3.0
K06131	80521.0
K06133	12426.0
K06132	45.0
K02600	53217.0
K07389	0.0
K07388	0.0
K04747	0.0
K01516	53216.0
K09977	40.0
K07518	3.0
K07519	0.0
K11437	0.0
K07512	15246.0
K07516	48.0
K10212	398.0
K10747	0.0
K10217	0.0
K10219	2.0
K10218	15.0
K10748	0.0
K01912	94572.0
K01913	1.0
K01910	2501.0
K01911	34480.0
K01916	18.0
K01917	5698.0
K01914	34423.0
K01915	129469.0
K01918	46151.0
K01919	988.0
K07774	81.0
K07775	758.0
K07776	260.0
K07777	3906.0
K07770	926.0
K07771	2.0
K07772	0.0
K07773	19.0
K07778	929.0
K01193	27430.0
K04340	0.0
K04341	0.0
K04342	0.0
K04343	0.0
K12986	0.0
K04691	19.0
K02931	49208.0
K02933	53215.0
K02935	53205.0
K02936	0.0
K02939	53218.0
K00205	0.0
K00204	0.0
K00207	2.0
K00206	0.0
K00201	1.0
K00200	1.0
K00203	0.0
K00202	1.0
K00209	0.0
K00208	22022.0
K01000	53301.0
K01001	0.0
K01002	1273.0
K01003	32.0
K01004	0.0
K01005	19407.0
K01006	50545.0
K01007	17915.0
K01008	12588.0
K10855	0.0
K14115	0.0
K14116	0.0
K14441	51927.0
K14446	0.0
K14447	0.0
K14112	0.0
K14445	15258.0
K08195	73.0
K08194	2.0
K14448	0.0
K08196	0.0
K08191	19498.0
K14119	0.0
K08193	0.0
K00702	4470.0
K10799	0.0
K03518	20443.0
K03519	283.0
K09719	0.0
K10856	0.0
K03516	0.0
K03517	49091.0
K02205	0.0
K02204	46.0
K02203	20640.0
K02201	0.0
K02200	4278.0
K13714	0.0
K13461	0.0
K12518	0.0
K12519	0.0
K12517	0.0
K12514	0.0
K12515	0.0
K12512	0.0
K12513	0.0
K12510	17549.0
K12511	1725.0
K07183	11086.0
K07182	6.0
K07181	384.0
K07180	138.0
K07186	19.0
K07185	28225.0
K07184	19.0
K09800	1516.0
K09801	1480.0
K09802	20.0
K09803	299.0
K09804	0.0
K09805	35.0
K09806	430.0
K09807	13507.0
K09808	38131.0
K09809	80.0
K10912	0.0
K10913	0.0
K10914	276.0
K10915	0.0
K10916	0.0
K10917	0.0
K11358	13515.0
K11355	0.0
K11354	0.0
K11357	0.0
K11356	0.0
K04069	91519.0
K04068	54076.0
K04065	40.0
K04064	0.0
K04067	19.0
K04066	52924.0
K04061	4083.0
K09716	1.0
K04063	15287.0
K04062	76.0
K10006	316.0
K10007	317.0
K10004	1455.0
K10005	317.0
K10002	1455.0
K10003	1455.0
K10000	19.0
K10001	1528.0
K09717	0.0
K10008	16975.0
K10009	1.0
K02491	0.0
K14588	0.0
K14581	1.0
K13678	2.0
K13679	0.0
K11633	0.0
K13670	6.0
K13671	1.0
K11987	0.0
K11636	0.0
K11634	0.0
K13582	0.0
K13583	0.0
K13580	0.0
K13581	9.0
K13586	0.0
K13587	0.0
K13584	0.0
K13585	0.0
K13588	0.0
K13589	0.0
K02052	752.0
K02053	1286.0
K02050	75536.0
K02051	97411.0
K02056	41575.0
K05553	0.0
K02054	732.0
K02055	742.0
K02058	30837.0
K02059	11.0
K05558	0.0
K05559	2.0
K03895	0.0
K03894	0.0
K03897	0.0
K03896	0.0
K03891	0.0
K03890	0.0
K03893	0.0
K03892	72743.0
K02423	14.0
K05342	0.0
K05341	6177.0
K12989	0.0
K12988	0.0
K02420	4304.0
K12981	0.0
K12980	0.0
K12983	0.0
K12982	963.0
K12985	0.0
K12984	25.0
K12987	0.0
K02426	35815.0
K13854	0.0
K03098	31774.0
K13853	60.0
K03095	5.0
K05344	0.0
K03091	54814.0
K03090	136.0
K03093	231.0
K03092	39038.0
K06113	18407.0
K09632	0.0
K02429	75337.0
K06118	0.0
K05716	0.0
K04844	17.0
K11632	0.0
K11630	0.0
K11631	3.0
K11637	0.0
K11635	49.0
K11638	0.0
K11639	0.0
K07572	0.0
K07573	0.0
K07570	966.0
K07571	2516.0
K07576	28049.0
K07577	3.0
K07574	15918.0
K07575	0.0
K07578	0.0
K07579	0.0
K11189	57833.0
K11184	8379.0
K11187	0.0
K11180	38.0
K11181	38.0
K11183	15266.0
K10764	6.0
K10763	1478.0
K10762	0.0
K01938	37370.0
K01939	57831.0
K01934	51272.0
K01935	42965.0
K01937	53212.0
K01930	0.0
K01932	84.0
K01933	53084.0
K07798	3498.0
K07799	15325.0
K07796	0.0
K07797	0.0
K07794	2242.0
K07795	76.0
K07792	9615.0
K07793	6087.0
K07790	0.0
K07791	17240.0
K06379	14628.0
K00968	3168.0
K06378	29764.0
K06377	0.0
K06376	0.0
K06375	0.0
K09814	0.0
K09813	0.0
K06372	0.0
K06371	0.0
K06370	0.0
K01249	2.0
K01246	35676.0
K01247	8265.0
K01244	0.0
K01243	35799.0
K08919	0.0
K01241	20365.0
K02919	25382.0
K02913	49332.0
K02912	0.0
K02911	42104.0
K02910	0.0
K02917	0.0
K02916	53038.0
K02915	0.0
K02914	50349.0
K00228	46.0
K00227	0.0
K00226	74710.0
K00224	1413.0
K00223	0.0
K00222	0.0
K00221	0.0
K00220	0.0
K01798	0.0
K01799	65.0
K01068	0.0
K01069	19595.0
K01062	4.0
K01791	60754.0
K01792	15762.0
K01061	30568.0
K01066	17497.0
K01067	1002.0
K01796	25.0
K01797	164.0
K05499	9273.0
K14468	0.0
K14469	0.0
K14465	0.0
K14466	0.0
K14467	0.0
K10834	2.0
K10833	0.0
K02266	0.0
K03793	3.0
K03790	4476.0
K03791	3.0
K03796	0.0
K03797	109245.0
K03794	0.0
K03795	15295.0
K03798	74265.0
K03799	13163.0
K13448	0.0
K12538	0.0
K12539	0.0
K12530	0.0
K12531	0.0
K12532	0.0
K12533	0.0
K12534	0.0
K12535	0.0
K12536	0.0
K12537	0.0
K03136	0.0
K09790	27247.0
K09791	1514.0
K09792	15253.0
K09793	31496.0
K09794	55.0
K09795	35.0
K09796	49.0
K09797	8115.0
K09798	953.0
K09799	42.0
K10972	0.0
K10973	0.0
K10977	4.0
K10974	230.0
K10975	0.0
K10978	0.0
K10979	15352.0
K06308	0.0
K00315	0.0
K09862	1478.0
K06303	0.0
K09860	0.0
K09861	39222.0
K06306	579.0
K06307	0.0
K06305	0.0
K11373	0.0
K04047	39353.0
K04046	41.0
K04045	366.0
K04044	1479.0
K04043	75451.0
K04042	8538.0
K04041	37381.0
K04040	0.0
K02700	0.0
K04049	0.0
K04048	0.0
K02707	0.0
K02704	0.0
K02705	0.0
K10020	0.0
K10021	0.0
K10022	0.0
K10023	0.0
K10024	0.0
K10025	0.0
K10026	17133.0
K10027	6.0
K13612	0.0
K13613	0.0
K13611	0.0
K13614	0.0
K13615	0.0
K05794	15541.0
K05795	25285.0
K05796	146.0
K05797	0.0
K05790	0.0
K05791	15248.0
K05792	15253.0
K05793	15283.0
K05798	0.0
K05799	32267.0
K01474	2.0
K01477	0.0
K01476	17723.0
K01471	0.0
K01470	40177.0
K01473	2.0
K13039	0.0
K01479	9.0
K01478	230.0
K05570	123.0
K05571	125.0
K05572	0.0
K05573	0.0
K02078	134194.0
K02079	0.0
K05576	0.0
K02074	9488.0
K02075	9492.0
K02076	19.0
K02077	43842.0
K02071	14937.0
K02072	14937.0
K02073	19014.0
K03309	1484.0
K03308	74422.0
K03305	48502.0
K03304	52.0
K03307	63614.0
K03306	35086.0
K03301	0.0
K03300	240.0
K03303	31157.0
K03302	0.0
K06173	57983.0
K06175	21.0
K06174	0.0
K06177	39866.0
K06176	14.0
K06179	19194.0
K07680	0.0
K03867	0.0
K03838	0.0
K12053	0.0
K11618	47.0
K11619	0.0
K11614	1413.0
K11615	0.0
K11616	0.0
K11617	5.0
K11610	0.0
K11611	0.0
K11960	0.0
K11961	6.0
K02836	53216.0
K10565	0.0
K10564	0.0
K02837	49059.0
K10561	379.0
K10560	329.0
K10563	29826.0
K10562	0.0
K02838	53218.0
K06858	0.0
K02839	1691.0
K06859	5896.0
K12700	225.0
K07558	0.0
K07559	16256.0
K07228	0.0
K07229	3.0
K07226	8.0
K07224	1.0
K07225	2.0
K07222	15246.0
K07223	11931.0
K07220	35261.0
K07221	22883.0
K10709	1496.0
K10708	0.0
K10701	0.0
K10703	0.0
K10702	0.0
K10704	0.0
K05984	0.0
K07537	0.0
K08652	0.0
K08651	0.0
K08658	0.0
K08659	810.0
K05982	0.0
K07451	0.0
K07453	0.0
K07452	0.0
K07455	1905.0
K07454	15477.0
K09707	907.0
K07457	225.0
K09706	5250.0
K07104	15246.0
K00029	21848.0
K00028	0.0
K00799	345.0
K00798	24852.0
K00797	13298.0
K00024	57760.0
K00795	2956.0
K00026	0.0
K00021	0.0
K00020	5215.0
K00023	44.0
K00022	0.0
K09017	1415.0
K01269	32273.0
K09015	36004.0
K09014	38055.0
K09013	41465.0
K09011	20491.0
K09010	0.0
K01261	6.0
K01262	88835.0
K01263	1.0
K01264	0.0
K01265	84469.0
K01266	1943.0
K09018	0.0
K08227	3.0
K08226	0.0
K08225	0.0
K08224	100.0
K08223	29938.0
K08222	9597.0
K08221	0.0
K00249	22.0
K01790	70917.0
K00241	35844.0
K00240	43004.0
K00243	48947.0
K00242	15.0
K00245	1470.0
K00244	49637.0
K00247	21.0
K00246	1470.0
K01795	19616.0
K06983	0.0
K02799	0.0
K02798	790.0
K02791	1034.0
K02790	0.0
K02793	11448.0
K02795	9613.0
K02794	15946.0
K02796	14197.0
K04564	54270.0
K04565	2849.0
K04566	95.0
K04567	55202.0
K01040	57.0
K01041	18773.0
K04562	3989.0
K04568	19.0
K01049	0.0
K02535	38251.0
K02242	8.0
K02536	53555.0
K02531	5.0
K02246	5.0
K02533	1513.0
K02532	1162.0
K02248	5.0
K02538	1141.0
K00581	0.0
K13421	0.0
K01013	0.0
K15018	0.0
K15019	0.0
K03110	53218.0
K03111	102236.0
K03112	0.0
K03113	35817.0
K03116	43931.0
K03117	1603.0
K03118	44227.0
K03119	41.0
K10919	0.0
K12552	0.0
K12553	0.0
K12551	0.0
K12556	5.0
K12554	242.0
K12555	12.0
K06892	0.0
K06893	15254.0
K06890	2401.0
K06891	23752.0
K06896	95472.0
K06897	16213.0
K06894	44479.0
K06895	19602.0
K10954	0.0
K10956	0.0
K06899	19.0
K06328	923.0
K06329	0.0
K10952	0.0
K10953	0.0
K11395	0.0
K11391	0.0
K11390	0.0
K11392	108.0
K00499	40.0
K00494	15289.0
K00495	0.0
K00496	1.0
K00491	0.0
K00492	41.0
K00493	2.0
K13591	0.0
K01467	61453.0
K13593	0.0
K13592	0.0
K04021	35.0
K04020	35.0
K04023	1481.0
K04022	0.0
K04025	0.0
K04024	5253.0
K04027	5.0
K04026	272.0
K04029	7342.0
K04028	7879.0
K07055	0.0
K07054	61.0
K07057	7.0
K07056	75219.0
K07051	15246.0
K07050	12853.0
K07053	19890.0
K07052	92552.0
K07059	0.0
K07058	51195.0
K10040	8271.0
K10041	10258.0
K10046	0.0
K04799	0.0
K04798	0.0
K04793	0.0
K04792	0.0
K04791	0.0
K04790	0.0
K04797	0.0
K04796	0.0
K04795	0.0
K04794	802.0
K13638	0.0
K13639	1.0
K13634	64.0
K13635	42.0
K13636	35.0
K13637	54.0
K13630	0.0
K13631	0.0
K13632	0.0
K13633	4.0
K02042	5264.0
K05778	0.0
K05779	0.0
K05776	20477.0
K05541	21.0
K05774	37.0
K05775	0.0
K05772	39.0
K05773	39.0
K05540	3609.0
K01459	0.0
K01458	4.0
K01457	15294.0
K01455	15303.0
K01454	0.0
K01453	0.0
K01452	0.0
K01451	9217.0
K01450	0.0
K05518	0.0
K08070	1124.0
K08071	0.0
K05516	35214.0
K08077	28.0
K05515	64107.0
K13093	0.0
K11783	0.0
K12949	0.0
K12945	0.0
K12944	0.0
K12941	5822.0
K12940	6618.0
K12943	0.0
K12942	19531.0
K14728	0.0
K14727	1.0
K11785	0.0
K00108	15330.0
K13890	6405.0
K13891	6405.0
K13892	1656.0
K13893	1.0
K13894	1.0
K13895	1.0
K13896	1.0
K06159	0.0
K06158	92218.0
K06153	59971.0
K06152	73.0
K06151	73.0
K06157	0.0
K06156	0.0
K06155	1028.0
K06154	0.0
K03327	58378.0
K03326	9584.0
K03325	17402.0
K03324	55082.0
K03322	20771.0
K03321	24405.0
K03320	28297.0
K03329	0.0
K03328	31575.0
K04802	0.0
K04801	0.0
K04800	0.0
K11948	0.0
K01505	39.0
K04756	1.0
K11940	0.0
K11941	0.0
K11942	4.0
K11943	0.0
K11944	0.0
K01507	72871.0
K11946	0.0
K11947	0.0
K01506	1037.0
K01501	4953.0
K01500	1025.0
K01503	0.0
K06714	164.0
K04750	16502.0
K12789	0.0
K12788	0.0
K11526	0.0
K10810	0.0
K11522	0.0
K11523	0.0
K08675	0.0
K08676	24840.0
K08677	1.0
K08679	0.0
K11521	0.0
K10547	5362.0
K10546	10431.0
K10545	312.0
K10544	94.0
K10543	5175.0
K10542	6798.0
K10541	6899.0
K10540	12486.0
K10549	78.0
K10548	5362.0
K14630	0.0
K11529	0.0
K00007	40.0
K00005	4910.0
K13444	0.0
K00003	39396.0
K00002	400.0
K00001	46474.0
K01186	68337.0
K00009	766.0
K00008	22563.0
K10726	0.0
K10725	0.0
K08246	0.0
K00263	15248.0
K00262	55062.0
K00261	1045.0
K00260	5.0
K00266	140669.0
K00265	73907.0
K01200	26683.0
K01201	30462.0
K01206	154098.0
K01207	26832.0
K01205	66332.0
K01208	0.0
K01209	78036.0
K06167	35866.0
K00917	880.0
K00912	38251.0
K00919	52429.0
K02519	53153.0
K02518	53043.0
K02517	25375.0
K02511	0.0
K02510	30996.0
K13409	0.0
K13408	0.0
K03179	15626.0
K03170	0.0
K03177	53217.0
K12574	13060.0
K12570	0.0
K12573	51415.0
K11009	0.0
K11008	0.0
K11005	0.0
K11004	38.0
K11007	0.0
K11006	0.0
K11003	38.0
K08296	16489.0
K08297	10.0
K08295	2.0
K02634	0.0
K02635	0.0
K10622	0.0
K07693	1.0
K07692	0.0
K07691	0.0
K07690	1.0
K07697	0.0
K07696	118.0
K07695	0.0
K07694	5179.0
K07699	15726.0
K07698	0.0
K07079	34531.0
K07078	20293.0
K07077	0.0
K07076	4278.0
K07075	38215.0
K07074	16050.0
K07073	0.0
K07072	0.0
K07071	41947.0
K07070	0.0
K14584	0.0
K11620	0.0
K09190	0.0
K11623	0.0
K05759	0.0
K08589	0.0
K11625	0.0
K11995	0.0
K01439	31421.0
K01438	37409.0
K01431	0.0
K01430	20335.0
K01433	33429.0
K01432	0.0
K01434	5.0
K01437	0.0
K01436	10386.0
K05539	1475.0
K14520	0.0
K12963	6.0
K12962	1.0
K12961	0.0
K12960	28493.0
K14749	0.0
K14748	0.0
K02972	0.0
K14743	0.0
K14742	31164.0
K14745	0.0
K14744	1.0
K14747	0.0
K14746	0.0
K02167	1.0
K02164	3.0
K02160	31310.0
K02168	44.0
K02169	20531.0
K10931	0.0
K03341	0.0
K03340	29747.0
K03343	0.0
K03342	88.0
K03346	928.0
K12299	0.0
K12291	0.0
K12290	0.0
K12293	0.0
K12292	0.0
K12295	0.0
K12294	0.0
K12297	92.0
K12368	22.0
K11922	0.0
K11923	0.0
K11920	0.0
K11921	14.0
K11926	0.0
K11927	37167.0
K11924	85.0
K11925	0.0
K11928	15296.0
K13181	0.0
K13219	0.0
K07262	1472.0
K07263	53779.0
K07260	6878.0
K07261	19.0
K07266	35.0
K07267	15252.0
K07264	0.0
K07265	35.0
K07268	19.0
K07269	0.0
K01155	26580.0
K04478	0.0
K04479	0.0
K10528	0.0
K14952	0.0
K07486	18996.0
K07487	38.0
K07484	69735.0
K07485	1.0
K07482	386.0
K07483	55387.0
K07480	1.0
K07481	321.0
K07488	5.0
K07489	0.0
K11210	0.0
K11211	19.0
K11212	13.0
K11214	5433.0
K11216	18.0
K06300	0.0
K00061	0.0
K00060	15573.0
K06301	0.0
K00065	3017.0
K00064	0.0
K00067	78882.0
K00066	15247.0
K00069	0.0
K00068	815.0
K06304	0.0
K08262	0.0
K08261	2.0
K08260	0.0
K08265	0.0
K08264	0.0
K00288	0.0
K00285	15413.0
K00284	14040.0
K00287	67263.0
K00286	62471.0
K00281	35327.0
K00280	0.0
K00283	363.0
K00282	363.0
K08088	0.0
K14198	0.0
K14199	0.0
K03452	0.0
K14194	0.0
K14195	0.0
K14196	0.0
K14197	0.0
K14192	0.0
K14193	0.0
K01880	50556.0
K01881	53814.0
K01883	53222.0
K01885	54684.0
K04618	0.0
K01887	53119.0
K01224	22642.0
K01889	53252.0
K01226	279.0
K01227	214.0
K01220	1910.0
K01222	2083.0
K01223	25306.0
K02759	7148.0
K02755	0.0
K02757	18502.0
K02756	0.0
K14998	40.0
K02750	1060.0
K02753	49.0
K02752	0.0
K00939	54090.0
K00938	7.0
K00937	70848.0
K00936	117219.0
K00935	0.0
K00934	15246.0
K00933	0.0
K00932	0.0
K00931	52790.0
K00930	104116.0
K01089	42284.0
K01080	0.0
K01081	19779.0
K01082	0.0
K01083	3.0
K01084	0.0
K01085	19.0
K01087	45.0
K02571	0.0
K02570	26.0
K02573	1476.0
K02572	19.0
K02575	15359.0
K02574	6674.0
K07780	0.0
K03488	11350.0
K03489	923.0
K03482	0.0
K03483	755.0
K03480	10337.0
K03481	2302.0
K03486	291.0
K03487	0.0
K03484	22772.0
K03485	0.0
K02287	0.0
K02286	0.0
K02285	0.0
K02284	0.0
K02283	20063.0
K02282	1503.0
K02281	1413.0
K02280	1454.0
K02289	0.0
K02288	0.0
K03626	0.0
K03627	0.0
K03624	49557.0
K03625	53144.0
K03151	14740.0
K03620	2968.0
K03153	5.0
K08869	0.0
K03628	64981.0
K03629	51724.0
K09738	0.0
K09739	0.0
K09736	0.0
K09737	0.0
K09735	0.0
K09732	0.0
K09733	0.0
K09730	0.0
K09731	0.0
K09888	35349.0
K09889	1513.0
K09880	0.0
K09882	71.0
K09883	0.0
K09884	0.0
K09887	0.0
K11027	0.0
K11026	0.0
K11025	0.0
K11024	0.0
K07679	2.0
K07678	0.0
K11021	0.0
K11020	0.0
K07675	5.0
K07674	1432.0
K07676	0.0
K07671	0.0
K07670	24.0
K07673	1420.0
K07672	0.0
K01117	0.0
K12048	0.0
K07019	16736.0
K07018	45.0
K07011	64061.0
K07010	5605.0
K07013	42.0
K07012	31559.0
K07015	13681.0
K07014	3131.0
K07017	17202.0
K07016	5960.0
K10084	0.0
K08372	343.0
K05884	24.0
K05885	5639.0
K05886	75.0
K05887	1413.0
K05880	0.0
K05881	0.0
K05882	15249.0
K05883	0.0
K08902	0.0
K05739	76.0
K05888	0.0
K05889	0.0
K08903	0.0
K00547	2143.0
K00544	0.0
K00545	0.0
K00542	0.0
K00543	0.0
K00540	138657.0
K00548	38987.0
K00549	18665.0
K01145	0.0
K01412	39.0
K01147	1513.0
K01417	2747.0
K00038	1.0
K01143	0.0
K01142	53855.0
K01419	1033.0
K00788	65999.0
K00789	53893.0
K12502	0.0
K14762	0.0
K14761	17089.0
K06195	15292.0
K03819	0.0
K03818	8149.0
K03814	20304.0
K03817	111.0
K03816	34257.0
K03811	35951.0
K03810	28.0
K03813	1471.0
K11908	0.0
K11909	0.0
K11904	1.0
K11905	0.0
K11906	38.0
K11907	43.0
K11900	43.0
K11901	43.0
K11902	78.0
K11903	120.0
K10986	8.0
K13238	0.0
K13239	0.0
K13797	0.0
K07248	19474.0
K13796	2.0
K07244	0.0
K07245	1.0
K07246	275.0
K07240	106321.0
K07241	5.0
K07242	0.0
K07243	16483.0
K01268	0.0
K05296	0.0
K02821	2176.0
K09016	0.0
K09945	0.0
K09944	0.0
K09947	0.0
K09946	15271.0
K09941	44.0
K09940	16468.0
K09943	0.0
K09942	0.0
K09949	16223.0
K09948	0.0
K10851	0.0
K10850	0.0
K03666	2833.0
K03667	1032.0
K03196	1452.0
K03665	52270.0
K11275	38.0
K06012	10951.0
K00048	31681.0
K10857	0.0
K09773	2417.0
K00043	34.0
K00042	3687.0
K00041	20497.0
K00040	7959.0
K00046	61182.0
K00733	0.0
K00044	0.0
K06011	0.0
K09012	0.0
K06016	3117.0
K06017	0.0
K06014	0.0
K06015	552.0
K06019	938.0
K01075	1415.0
K12221	0.0
K06444	0.0
K04632	0.0
K14977	1492.0
K14974	0.0
K00958	4.0
K00951	56319.0
K00950	58567.0
K00952	62.0
K00955	15542.0
K00954	53267.0
K00957	47142.0
K00956	45524.0
K00590	51.0
K02777	3127.0
K02775	19424.0
K02774	3833.0
K02773	3362.0
K02771	970.0
K02770	31352.0
K02779	15427.0
K02778	0.0
K01606	0.0
K01607	20574.0
K01604	0.0
K01605	0.0
K01602	4.0
K01601	949.0
K03750	24936.0
K01609	48925.0
K02553	60.0
K02804	6984.0
K02551	40367.0
K02806	1545.0
K02557	26313.0
K02800	952.0
K05275	2.0
K02802	0.0
K13300	0.0
K02558	33969.0
K02809	0.0
K02808	0.0
K03600	1477.0
K03601	53217.0
K03602	37127.0
K03603	19.0
K03604	335.0
K03605	1488.0
K03606	46086.0
K03607	28.0
K03608	11090.0
K03609	15030.0
K06078	0.0
K06079	9497.0
K09710	53215.0
K09711	0.0
K09712	0.0
K06073	0.0
K06074	0.0
K06075	802.0
K06076	21342.0
K06077	99.0
K06382	13424.0
K06383	1578.0
K06380	0.0
K06381	12128.0
K06386	1.0
K06387	7766.0
K06384	128.0
K06385	14475.0
K06388	0.0
K06389	0.0
K12466	0.0
K12468	0.0
K07657	16783.0
K07656	0.0
K07655	0.0
K07654	24.0
K07653	0.0
K07652	204.0
K07651	0.0
K07650	930.0
K07659	1456.0
K07658	21868.0
K11041	146.0
K11040	0.0
K11043	0.0
K11042	0.0
K11045	0.0
K11044	0.0
K11047	0.0
K11046	0.0
K11049	579.0
K11048	0.0
K07387	19975.0
K07386	20861.0
K06926	31575.0
K06927	8274.0
K06924	0.0
K06925	53004.0
K06922	2.0
K06923	14666.0
K06920	38861.0
K06921	72798.0
K06928	88.0
K06929	1077.0
K07033	7487.0
K07032	15835.0
K07031	11560.0
K07030	11638.0
K07037	36053.0
K07035	10228.0
K07034	16.0
K07039	1459.0
K07038	15416.0
K10829	0.0
K00384	89992.0
K00385	384.0
K00386	0.0
K00387	0.0
K00380	30502.0
K00381	15298.0
K00382	55237.0
K00383	66.0
K00389	584.0
K01387	2.0
K01385	0.0
K01389	0.0
K09158	1478.0
K09159	62.0
K09156	0.0
K09157	17371.0
K09154	1.0
K09155	2731.0
K09152	0.0
K09153	2494.0
K09150	0.0
K09151	15283.0
K05970	133510.0
K05714	2.0
K05715	0.0
K05710	2.0
K05711	0.0
K05712	40.0
K05713	0.0
K00560	50922.0
K00561	5508.0
K00563	2329.0
K00564	1006.0
K00566	91661.0
K00567	48462.0
K00568	140.0
K00569	15287.0
K05575	0.0
K01169	0.0
K01167	43.0
K01166	0.0
K05577	15246.0
K01163	23647.0
K01161	0.0
K01160	36.0
K05578	0.0
K05579	0.0
K08092	788.0
K08093	739.0
K08094	1736.0
K08095	0.0
K08096	0.0
K08097	1.0
K02254	0.0
K02255	0.0
K01743	1.0
K02251	0.0
K02061	0.0
K01741	0.0
K02060	0.0
K00114	3.0
K02122	10682.0
K02123	30635.0
K02120	30515.0
K02121	29040.0
K02124	30758.0
K03837	20.0
K03836	0.0
K03835	54.0
K03834	52.0
K03833	678.0
K03832	65282.0
K03831	15310.0
K03830	13933.0
K00443	0.0
K03839	37146.0
K02067	2504.0
K10189	9594.0
K13038	73040.0
K13787	1047.0
K13788	15531.0
K13789	154122.0
K10188	9649.0
K12255	0.0
K12254	0.0
K12257	48849.0
K12256	3.0
K12251	45705.0
K12250	0.0
K12253	0.0
K12252	0.0
K13252	49.0
K13256	1439.0
K13255	40.0
K12079	0.0
K12078	0.0
K12071	1413.0
K12070	0.0
K12073	15246.0
K12072	0.0
K09912	3.0
K06236	0.0
K06237	0.0
K05519	0.0
K09914	36.0
K11788	0.0
K11782	0.0
K11780	0.0
K11781	0.0
K11787	0.0
K11784	0.0
K11530	0.0
K12787	0.0
K12786	0.0
K12785	0.0
K12784	0.0
K06718	12.0
K09969	1413.0
K09968	14.0
K09967	19212.0
K09966	15246.0
K09965	15247.0
K09964	1050.0
K09963	1215.0
K09962	5.0
K09961	0.0
K09960	0.0
K11527	35179.0
K11524	0.0
K11525	0.0
K11250	1415.0
K11253	0.0
K11258	19.0
K11528	0.0
K00713	0.0
K00712	9121.0
K10780	0.0
K10783	15286.0
K10125	42.0
K10124	0.0
K10126	42.0
K10121	5031.0
K10123	0.0
K10122	5031.0
K04652	6554.0
K04653	5731.0
K04651	5818.0
K04656	4440.0
K04654	4440.0
K04655	5189.0
K00973	72949.0
K00972	4419.0
K00971	58168.0
K00970	22313.0
K00975	60240.0
K00974	78330.0
K00979	39536.0
K00978	24337.0
K14954	0.0
K14955	0.0
K14956	2.0
K06178	7542.0
K01596	15692.0
K01597	8.0
K01594	0.0
K01595	15641.0
K01592	0.0
K01593	2.0
K01590	15828.0
K01591	53457.0
K01598	15251.0
K01599	28602.0
K02711	0.0
K02710	0.0
K02713	0.0
K02712	0.0
K02714	0.0
K02717	0.0
K02716	0.0
K02719	0.0
K02718	0.0
K03449	16709.0
K03446	16188.0
K03444	7765.0
K03445	49.0
K03442	34186.0
K01620	49844.0
K01621	15296.0
K01622	0.0
K01623	42629.0
K01624	66807.0
K01625	80016.0
K01626	49814.0
K01627	38264.0
K01628	10373.0
K01629	25084.0
K05299	0.0
K02829	0.0
K02828	0.0
K02827	0.0
K02826	0.0
K02825	15529.0
K02824	20679.0
K02823	36497.0
K02822	2218.0
K03198	1452.0
K03199	1452.0
K03668	1456.0
K03669	15284.0
K03190	20335.0
K03191	4907.0
K03660	37334.0
K03194	1.0
K03195	1452.0
K03664	53271.0
K03197	1451.0
K09772	16853.0
K06013	18159.0
K09770	3710.0
K09771	55.0
K09776	0.0
K09777	9007.0
K09774	1513.0
K09775	1862.0
K09778	15479.0
K09779	10425.0
K06269	0.0
K06323	0.0
K11624	0.0
K02991	0.0
K02990	53034.0
K02624	109.0
K02240	932.0
K08282	15333.0
K12440	0.0
K12441	0.0
K12442	0.0
K12443	0.0
K12444	0.0
K12445	0.0
K12449	0.0
K02247	0.0
K07637	0.0
K07636	62146.0
K07639	0.0
K07638	1459.0
K11069	29461.0
K11068	36408.0
K11063	0.0
K11062	0.0
K11061	0.0
K11060	0.0
K11066	8.0
K11065	20620.0
K06900	0.0
K06901	48322.0
K06902	8082.0
K06903	3103.0
K06904	3550.0
K06905	371.0
K06906	247.0
K06907	4420.0
K06908	1180.0
K06909	1617.0
K10821	0.0
K05905	57.0
K05904	0.0
K05906	0.0
K05900	0.0
K05903	975.0
K01406	0.0
K05909	0.0
K05908	0.0
K00368	17.0
K00369	0.0
K00366	16108.0
K00367	0.0
K00364	1428.0
K00365	15246.0
K00362	87.0
K00363	47.0
K00360	1.0
```
