## Extended Data File 1 for "Diet induces reproducible alterations in the mouse and human gut microbiome": SRS3574681_SRR7556336.picrust

```
# Constructed from biom file
#OTU ID	SRR7556336
K01365	0.0
K01364	0.0
K01361	8.0
K01360	0.0
K01362	12965.0
K02249	0.0
K05841	0.0
K05844	0.0
K05845	8.0
K05846	8846.0
K05847	8532.0
K00508	0.0
K00500	0.0
K00507	1.0
K00504	0.0
K00505	0.0
K12521	0.0
K01101	8604.0
K01103	0.0
K12520	0.0
K01104	54598.0
K05592	14832.0
K05593	15710.0
K05590	0.0
K05591	0.0
K05596	0.0
K05597	0.0
K05594	0.0
K05595	3.0
K05599	0.0
K11964	0.0
K11962	0.0
K14540	14132.0
K12529	0.0
K12528	0.0
K06353	0.0
K02456	118.0
K02457	0.0
K02454	2.0
K02455	1.0
K02452	0.0
K02453	3.0
K02450	0.0
K02103	9941.0
K08138	0.0
K02108	23615.0
K02109	31346.0
K02458	0.0
K02459	0.0
K08137	0.0
K03851	0.0
K03850	0.0
K03852	0.0
K03855	6.0
K03856	14540.0
K13018	0.0
K13019	0.0
K13010	0.0
K13011	0.0
K13012	768.0
K13013	0.0
K13014	0.0
K13015	3.0
K13016	0.0
K13017	0.0
K08566	0.0
K08567	16.0
K13274	0.0
K13275	0.0
K13276	0.0
K13277	0.0
K03275	0.0
K03274	1.0
K03277	0.0
K03276	0.0
K03271	17142.0
K03270	17654.0
K03273	1422.0
K03272	7745.0
K03279	0.0
K03278	0.0
K11022	0.0
K12277	0.0
K12276	0.0
K12270	26.0
K11058	0.0
K12279	0.0
K12278	0.0
K07557	0.0
K07550	0.0
K07552	9691.0
K06319	0.0
K09909	0.0
K09908	0.0
K12051	0.0
K12050	0.0
K12057	0.0
K12056	0.0
K06221	0.0
K09900	0.0
K09903	23867.0
K09902	0.0
K09904	0.0
K09907	0.0
K09906	0.0
K11501	0.0
K03234	0.0
K00773	23623.0
K00772	111.0
K00777	0.0
K00776	0.0
K06313	510.0
K06315	0.0
K05574	0.0
K10201	122.0
K07176	0.0
K07177	26.0
K07174	0.0
K07175	1038.0
K07172	12.0
K07173	4165.0
K07170	9738.0
K07171	34878.0
K07178	0.0
K07179	0.0
K00195	0.0
K00194	9.0
K00197	12.0
K00196	0.0
K00191	0.0
K00190	6.0
K00193	0.0
K00192	0.0
K00198	2982.0
K06405	13472.0
K10109	2143.0
K10108	10573.0
K10107	0.0
K01828	0.0
K01829	0.0
K01826	0.0
K01825	0.0
K01822	4.0
K01823	29.0
K01820	1.0
K01821	45.0
K00999	0.0
K00998	13272.0
K00995	26446.0
K00997	3263.0
K00996	2.0
K00991	25449.0
K00990	1.0
K00992	4.0
K11028	0.0
K02622	9959.0
K02625	0.0
K03564	20007.0
K13489	0.0
K13488	0.0
K13483	0.0
K13482	0.0
K13481	0.0
K13480	0.0
K13487	0.0
K13486	0.0
K14680	0.0
K14681	0.0
K14682	1.0
K08358	46.0
K08357	45.0
K08356	0.0
K08355	0.0
K03469	23633.0
K03462	0.0
K03464	0.0
K03465	1300.0
K03466	24109.0
K01648	0.0
K01649	32194.0
K01643	3683.0
K01640	361.0
K01641	28.0
K01646	1327.0
K01647	24727.0
K01644	3690.0
K02597	0.0
K02626	6.0
K02595	0.0
K02594	1033.0
K02593	0.0
K02592	510.0
K02591	1537.0
K02590	8778.0
K02598	306.0
K02849	0.0
K14061	0.0
K14062	0.0
K14063	0.0
K14064	0.0
K14065	0.0
K14067	0.0
K02841	1.0
K02840	23.0
K02843	1.0
K02844	1.0
K02847	0.0
K02846	0.0
K02102	7.0
K09758	9.0
K06039	0.0
K06034	0.0
K06036	4.0
K06037	0.0
K06032	0.0
K01581	214.0
K02702	0.0
K02659	0.0
K13490	0.0
K13491	0.0
K03644	9691.0
K03645	0.0
K03646	0.0
K03647	31.0
K03640	1.0
K03641	1.0
K03642	2.0
K03643	0.0
K03648	21899.0
K03649	3.0
K06694	0.0
K11814	0.0
K12428	0.0
K12429	0.0
K12422	0.0
K12423	0.0
K12420	0.0
K12421	0.0
K12426	0.0
K12427	0.0
K12424	0.0
K12425	0.0
K07349	0.0
K07348	0.0
K05380	0.0
K07345	0.0
K07344	0.0
K07347	0.0
K07346	0.0
K07341	7842.0
K07340	0.0
K07343	8877.0
K07342	0.0
K06968	0.0
K06969	43155.0
K06962	177.0
K06963	0.0
K06960	13914.0
K06961	0.0
K06966	9905.0
K06967	14132.0
K06964	0.0
K06965	0.0
K08995	0.0
K08994	0.0
K08997	0.0
K08996	5.0
K08990	0.0
K08993	0.0
K08992	0.0
K08999	46.0
K08998	15033.0
K08344	0.0
K08345	0.0
K08346	0.0
K14940	0.0
K02724	0.0
K08349	0.0
K11815	0.0
K05929	0.0
K05928	0.0
K05927	0.0
K05924	0.0
K05922	0.0
K05921	0.0
K00349	9689.0
K00698	0.0
K00340	9697.0
K00341	9697.0
K00690	8291.0
K00343	9697.0
K00344	1.0
K00697	0.0
K00346	9689.0
K00347	9689.0
K09116	7778.0
K09117	21326.0
K05337	1609.0
K09118	12.0
K09119	0.0
K02106	293.0
K05823	5.0
K05820	0.0
K05826	0.0
K05827	0.0
K02100	0.0
K02101	0.0
K00524	0.0
K00525	22234.0
K00526	10491.0
K00527	35396.0
K00520	1.0
K00522	0.0
K00523	0.0
K02451	0.0
K00528	23633.0
K00529	0.0
K00025	0.0
K14215	0.0
K14213	0.0
K03453	9914.0
K00796	18975.0
K05339	4.0
K00027	14527.0
K00794	13278.0
K00793	13274.0
K01347	0.0
K01346	0.0
K01344	0.0
K01343	0.0
K00791	23646.0
K01340	0.0
K00790	35303.0
K02694	0.0
K02696	0.0
K02697	0.0
K02690	0.0
K02691	45.0
K02692	0.0
K02693	0.0
K02698	0.0
K02699	0.0
K00836	0.0
K00837	9804.0
K00835	0.0
K00832	127.0
K00833	9702.0
K00830	0.0
K00831	23569.0
K00839	13.0
K04335	0.0
K04334	0.0
K01120	0.0
K01126	23717.0
K04333	0.0
K01129	14562.0
K01128	10.0
K04339	0.0
K04338	0.0
K02470	37416.0
K02471	1.0
K02472	0.0
K02473	0.0
K02474	17543.0
K02475	0.0
K02476	0.0
K02477	18230.0
K02478	0.0
K02479	7.0
K09019	0.0
K01267	11466.0
K13074	0.0
K13075	0.0
K11441	0.0
K14055	0.0
K13299	0.0
K13292	14292.0
K14057	0.0
K14056	0.0
K02856	0.0
K02585	625.0
K12211	0.0
K12210	0.0
K12213	0.0
K12212	0.0
K12215	0.0
K02854	0.0
K12217	0.0
K12216	0.0
K12219	0.0
K12218	0.0
K02855	0.0
K08692	0.0
K08693	0.0
K08690	0.0
K08691	0.0
K08696	0.0
K08697	0.0
K11748	0.0
K11749	23240.0
K11746	0.0
K11747	0.0
K11744	0.0
K11745	0.0
K11742	0.0
K11743	7753.0
K11740	0.0
K11741	8.0
K13920	179.0
K13921	3.0
K13922	8500.0
K13923	3.0
K13924	0.0
K13925	0.0
K13926	1.0
K13927	974.0
K13928	0.0
K13929	1.0
K09923	0.0
K09922	9690.0
K06201	19265.0
K06200	10403.0
K06207	15510.0
K06206	2708.0
K06205	0.0
K09924	0.0
K09929	0.0
K06208	507.0
K00759	19560.0
K00758	0.0
K00752	0.0
K00757	24390.0
K00756	3861.0
K00754	37579.0
K06001	18477.0
K05557	0.0
K09766	939.0
K05554	0.0
K07475	0.0
K07150	10514.0
K07151	0.0
K07152	1.0
K07153	0.0
K07154	10524.0
K07155	0.0
K07156	0.0
K07157	0.0
K07406	24563.0
K07407	56709.0
K07404	19482.0
K07405	9689.0
K07402	5575.0
K07403	2.0
K07400	0.0
K07401	0.0
K01808	27164.0
K01809	14699.0
K01800	0.0
K01801	0.0
K01802	9737.0
K01803	25501.0
K01804	10564.0
K01805	996.0
K01807	7799.0
K09718	0.0
K14668	0.0
K14669	0.0
K14666	0.0
K14667	0.0
K01664	11.0
K01665	9710.0
K01666	10210.0
K01667	10802.0
K01660	0.0
K01661	49.0
K01662	16956.0
K01663	0.0
K01668	113.0
K01669	2.0
K02863	23867.0
K02862	0.0
K02860	23848.0
K02867	23867.0
K02866	0.0
K02864	23431.0
K02869	0.0
K05362	0.0
K05365	0.0
K03402	13546.0
K03403	0.0
K03400	0.0
K03406	108519.0
K03407	12382.0
K03404	0.0
K03405	0.0
K03408	28478.0
K03409	1047.0
K02315	16039.0
K02314	24096.0
K02317	0.0
K02316	23854.0
K02313	23867.0
K02312	10.0
K02319	0.0
K12405	0.0
K12152	0.0
K12151	0.0
K07091	0.0
K07090	29448.0
K07093	1.0
K07092	0.0
K07095	27335.0
K07094	0.0
K07097	0.0
K07096	0.0
K07099	2431.0
K07098	33838.0
K11175	23621.0
K11174	0.0
K11177	0.0
K11176	0.0
K11173	0.0
K11179	7.0
K11178	0.0
K00322	0.0
K00320	22.0
K00321	0.0
K00326	0.0
K00324	7.0
K00325	0.0
K00329	0.0
K05945	0.0
K05944	0.0
K05947	0.0
K05946	1726.0
K06944	0.0
K06945	0.0
K06946	0.0
K06415	511.0
K06940	11352.0
K06941	24658.0
K06942	23867.0
K06943	0.0
K10806	4.0
K10807	0.0
K10804	2.0
K10805	0.0
K06948	267.0
K06949	31247.0
K06418	2.0
K09138	13.0
K09139	0.0
K09134	8633.0
K09135	0.0
K09136	1.0
K09137	10.0
K09130	0.0
K09131	53.0
K09132	7743.0
K09133	0.0
K05808	23593.0
K05809	0.0
K05804	7744.0
K05805	0.0
K05806	0.0
K05807	9690.0
K05800	0.0
K05801	0.0
K05802	0.0
K05803	0.0
K01044	0.0
K01045	0.0
K01046	878.0
K02068	16.0
K04561	0.0
K01042	2730.0
K05568	19234.0
K05567	7921.0
K14273	0.0
K14275	0.0
K14274	115.0
K02062	0.0
K05245	0.0
K05564	0.0
K01048	1337.0
K02066	9691.0
K01322	9690.0
K01325	0.0
K02065	9691.0
K01326	0.0
K05560	0.0
K02243	48.0
K08930	0.0
K02679	0.0
K02676	0.0
K02674	1.0
K02675	0.0
K02672	1.0
K02241	887.0
K02670	1.0
K02671	1.0
K00810	0.0
K00811	9691.0
K00812	403.0
K00813	0.0
K00814	0.0
K00817	23600.0
K00818	9736.0
K00819	0.0
K02530	3.0
K02245	48.0
K02244	28.0
K01499	0.0
K01498	0.0
K01493	23870.0
K01492	317.0
K01491	49759.0
K01497	2.0
K01496	183.0
K01495	19483.0
K01494	8260.0
K02418	17863.0
K02419	18951.0
K14492	0.0
K02412	18521.0
K02413	18579.0
K02410	18951.0
K02411	9358.0
K02416	18951.0
K02417	11320.0
K02414	449.0
K02415	9.0
K00120	0.0
K00121	63.0
K00430	0.0
K13058	0.0
K13059	0.0
K13727	1.0
K13057	0.0
K13722	0.0
K13051	0.0
K13052	11004.0
K00435	1.0
K12054	0.0
K03239	0.0
K03238	0.0
K03231	0.0
K03230	0.0
K03232	0.0
K12059	0.0
K03237	0.0
K03236	0.0
K12058	0.0
K12239	0.0
K12238	0.0
K12235	0.0
K12234	383.0
K13942	0.0
K13940	10902.0
K13941	0.0
K12097	0.0
K12096	0.0
K12095	0.0
K12094	0.0
K12093	0.0
K12092	0.0
K12091	0.0
K12090	0.0
K12099	0.0
K12098	0.0
K06356	0.0
K05992	0.0
K03540	0.0
K06331	10271.0
K06330	14.0
K07138	20638.0
K07139	15307.0
K11811	0.0
K07132	1233.0
K07133	69422.0
K07130	13881.0
K07131	0.0
K07137	36973.0
K07134	0.0
K07135	0.0
K01860	0.0
K01866	23867.0
K01867	23867.0
K01865	113.0
K01868	32512.0
K01869	23867.0
K06140	1.0
K04766	0.0
K04767	25.0
K04764	1.0
K04762	9690.0
K04763	33770.0
K04760	0.0
K04761	1261.0
K04768	0.0
K04769	13274.0
K08313	32.0
K08312	0.0
K08311	1.0
K08310	0.0
K08317	0.0
K08316	11879.0
K08315	0.0
K08314	181.0
K05149	0.0
K08319	0.0
K08318	0.0
K06339	0.0
K14648	0.0
K14392	22.0
K14393	2.0
K14645	0.0
K14647	0.0
K01689	32380.0
K01686	30335.0
K01687	41874.0
K01684	9660.0
K01685	13335.0
K01682	1.0
K01681	24233.0
K05308	0.0
K02889	0.0
K02888	23863.0
K02885	0.0
K02884	23867.0
K02887	23867.0
K02886	23867.0
K02881	23867.0
K02883	0.0
K13743	0.0
K02086	34.0
K02081	1118.0
K02080	0.0
K02083	923.0
K02082	23.0
K13831	0.0
K03428	0.0
K03429	8329.0
K03424	41185.0
K03935	0.0
K03932	0.0
K03933	0.0
K03930	8604.0
K03931	0.0
K02339	1.0
K02338	23867.0
K02337	23487.0
K02336	0.0
K02335	31599.0
K02334	3269.0
K02330	0.0
K03688	10769.0
K03689	0.0
K03680	115.0
K03683	0.0
K03684	46.0
K03685	23867.0
K03686	45385.0
K03687	23318.0
K07301	12118.0
K07300	0.0
K07303	0.0
K07302	0.0
K07305	27.0
K07304	36.0
K07307	2564.0
K07306	180.0
K07309	45.0
K07308	187.0
K02617	0.0
K02610	0.0
K02963	23867.0
K02612	0.0
K02961	23047.0
K09686	68784.0
K09687	134460.0
K09684	650.0
K09685	545.0
K09682	0.0
K09683	0.0
K09680	10.0
K09681	0.0
K09688	0.0
K09689	0.0
K05962	0.0
K05961	0.0
K05967	18.0
K05966	509.0
K11159	0.0
K05964	22.0
K05968	0.0
K11152	0.0
K00309	0.0
K00658	2.0
K00304	0.0
K00305	0.0
K00654	0.0
K00655	35776.0
K00652	9694.0
K00301	0.0
K00302	7774.0
K00303	10.0
K10828	0.0
K06431	0.0
K06432	0.0
K06433	0.0
K06434	6.0
K06436	1031.0
K06437	0.0
K10820	119.0
K06439	0.0
K10822	0.0
K10823	0.0
K10826	0.0
K09167	360.0
K06322	0.0
K14117	0.0
K14259	0.0
K14257	0.0
K01308	1348.0
K01303	18.0
K01301	0.0
K01305	558.0
K01304	68.0
K02658	0.0
K00672	0.0
K02650	1518.0
K02651	0.0
K02652	10477.0
K02653	13249.0
K02654	38273.0
K05687	0.0
K02656	0.0
K05685	0.0
K00878	13378.0
K00879	630.0
K00872	671.0
K00873	23825.0
K00870	0.0
K00876	33876.0
K00877	0.0
K00874	31927.0
K00875	0.0
K04487	27644.0
K04486	14646.0
K04485	23579.0
K04484	0.0
K04483	0.0
K04482	0.0
K04480	0.0
K04488	22521.0
K12049	0.0
K13693	0.0
K13706	0.0
K13694	0.0
K13695	0.0
K05977	0.0
K09516	0.0
K02434	24845.0
K02435	24225.0
K02436	198.0
K02437	18969.0
K05350	9914.0
K02431	10113.0
K08100	0.0
K02433	25188.0
K02438	19851.0
K02439	32.0
K03745	1.0
K03744	20230.0
K03747	1.0
K03210	23584.0
K03217	23525.0
K03216	14133.0
K03215	1.0
K03742	21557.0
K03219	0.0
K03218	23884.0
K03749	0.0
K03748	0.0
K02383	0.0
K06327	0.0
K06320	8228.0
K07238	24019.0
K09479	0.0
K09478	0.0
K09475	0.0
K09474	0.0
K09477	0.0
K09476	0.0
K09471	0.0
K09470	0.0
K09473	0.0
K09472	0.0
K07543	0.0
K06898	11941.0
K13967	0.0
K13963	9193.0
K07545	0.0
K00737	7750.0
K05345	0.0
K11706	0.0
K11707	0.0
K11704	0.0
K11705	0.0
K11708	0.0
K11709	0.0
K05588	0.0
K07114	28759.0
K07443	9925.0
K07116	0.0
K07117	0.0
K07110	0.0
K07447	23842.0
K07112	2597.0
K07113	0.0
K07448	8170.0
K07118	92.0
K07119	0.0
K10619	0.0
K10618	0.0
K10617	0.0
K10616	0.0
K01848	0.0
K01849	1.0
K01844	699.0
K01845	9535.0
K01846	11.0
K01847	19380.0
K01840	42430.0
K01841	200.0
K01842	0.0
K01843	686.0
K06219	0.0
K10832	0.0
K05348	0.0
K14203	0.0
K08483	14639.0
K08482	0.0
K08481	0.0
K08480	0.0
K08485	0.0
K08484	0.0
K00464	0.0
K00467	0.0
K00466	0.0
K00461	0.0
K00460	0.0
K00463	0.0
K00462	0.0
K04509	0.0
K00469	0.0
K00468	0.0
K08645	0.0
K04744	1.0
K01518	0.0
K01519	0.0
K04748	0.0
K04749	1030.0
K01514	0.0
K01515	30036.0
K01512	10394.0
K01510	0.0
K14623	388.0
K14626	0.0
K14627	0.0
K14628	0.0
K14629	0.0
K03918	0.0
K03919	0.0
K12372	0.0
K12373	56199.0
K12370	0.0
K12371	0.0
K02359	0.0
K02358	23876.0
K02351	0.0
K02352	0.0
K02355	47026.0
K02357	23867.0
K02356	23894.0
K13574	0.0
K13573	0.0
K13572	0.0
K13571	0.0
K13570	0.0
K12112	0.0
K12113	0.0
K12110	0.0
K12111	901.0
K07329	0.0
K07328	0.0
K07323	1.0
K07322	19389.0
K07321	499.0
K07320	0.0
K07327	0.0
K07326	0.0
K07325	0.0
K07324	0.0
K08163	0.0
K06180	59285.0
K06181	1.0
K06182	11435.0
K06183	13532.0
K06186	0.0
K06187	23867.0
K06188	458.0
K06189	1.0
K08359	0.0
K07589	0.0
K07588	9691.0
K07587	0.0
K07586	7773.0
K07585	0.0
K07584	14163.0
K07583	0.0
K07582	0.0
K07581	0.0
K07580	0.0
K11139	0.0
K05989	51067.0
K05988	0.0
K05985	1295.0
K05987	0.0
K05986	0.0
K10843	0.0
K08354	0.0
K10844	0.0
K10848	0.0
K00673	0.0
K00674	9698.0
K00675	46.0
K00676	18116.0
K00677	9692.0
K06988	23.0
K06989	1527.0
K08351	0.0
K06980	1.0
K06981	0.0
K06982	0.0
K08350	0.0
K06984	0.0
K06985	0.0
K06986	0.0
K06987	10703.0
K02445	8637.0
K02444	8776.0
K00582	0.0
K00583	0.0
K00580	0.0
K02110	23701.0
K00586	0.0
K00587	0.0
K00584	6.0
K08921	0.0
K02441	14.0
K00588	2.0
K08922	0.0
K02440	603.0
K00018	32084.0
K08923	0.0
K02443	10533.0
K00019	0.0
K02442	0.0
K08925	0.0
K08926	0.0
K08927	0.0
K03149	2544.0
K06604	0.0
K00015	0.0
K01989	14500.0
K00854	28925.0
K00855	0.0
K00856	0.0
K00857	970.0
K00850	62039.0
K00851	10.0
K00852	20478.0
K00853	904.0
K00858	23645.0
K00859	23552.0
K01181	3080.0
K01180	0.0
K01183	8259.0
K01182	19652.0
K01185	9698.0
K01184	0.0
K01187	51178.0
K01188	22219.0
K02596	3.0
K13766	0.0
K13767	1.0
K13003	0.0
K13002	0.0
K13000	0.0
K02984	0.0
K02986	23868.0
K02987	0.0
K02636	0.0
K02982	16124.0
K02983	0.0
K02638	0.0
K02639	0.0
K02988	23496.0
K08298	90.0
K08299	0.0
K03583	0.0
K03582	0.0
K03581	15198.0
K03580	0.0
K03587	9735.0
K03586	0.0
K03585	19381.0
K03584	23841.0
K03589	22639.0
K03588	36144.0
K01725	0.0
K01724	1.0
K01727	2.0
K01726	10325.0
K01721	0.0
K01720	0.0
K01722	0.0
K13008	0.0
K01729	0.0
K01728	7.0
K09530	0.0
K09539	0.0
K02188	11584.0
K02189	12062.0
K02182	10.0
K02183	0.0
K03769	1611.0
K03768	33268.0
K03767	1.0
K03765	0.0
K03764	0.0
K03763	31880.0
K03762	45.0
K03761	0.0
K03760	0.0
K09457	37.0
K09456	0.0
K09459	198.0
K09458	23807.0
K00602	55887.0
K13988	0.0
K13985	0.0
K09981	2.0
K09980	0.0
K09983	0.0
K09982	0.0
K09985	0.0
K09984	0.0
K09987	0.0
K09986	0.0
K09989	7921.0
K09988	9552.0
K12583	0.0
K12582	0.0
K12589	0.0
K11720	0.0
K09759	10954.0
K10985	11.0
K10984	31.0
K07468	0.0
K07469	7.0
K07464	12186.0
K07465	0.0
K07466	0.0
K07467	10213.0
K07460	15656.0
K07461	3853.0
K07462	23672.0
K07463	0.0
K10679	1.0
K10678	0.0
K10671	0.0
K10670	7163.0
K10673	0.0
K10672	2282.0
K10674	0.0
K10677	4.0
K10676	0.0
K08726	0.0
K08724	45.0
K08722	1745.0
K08723	0.0
K08720	0.0
K08721	0.0
K08728	28.0
K10187	0.0
K00119	0.0
K00118	0.0
K00449	0.0
K00448	0.0
K00115	0.0
K00446	0.0
K00117	1.0
K00116	0.0
K00111	23664.0
K00442	0.0
K00113	0.0
K00112	1.0
K01539	0.0
K01531	10678.0
K04720	14456.0
K01533	23654.0
K01534	42607.0
K01535	0.0
K01537	24473.0
K14358	0.0
K14605	0.0
K14606	0.0
K00413	0.0
K10120	28.0
K05600	0.0
K05777	15.0
K03972	0.0
K03973	221.0
K03970	0.0
K03971	0.0
K03976	23638.0
K03977	23866.0
K03974	0.0
K03975	10279.0
K03978	23867.0
K03979	23867.0
K13378	9689.0
K02372	14016.0
K02371	22348.0
K02377	17495.0
K02379	60.0
K03396	0.0
K03397	0.0
K03394	8433.0
K03395	0.0
K03392	0.0
K03393	0.0
K03390	9703.0
K03391	0.0
K03399	9.0
K03027	0.0
K12136	0.0
K12137	6.0
K06610	20.0
K12138	0.0
K12139	0.0
K11444	0.0
K11440	4.0
K11443	0.0
K11442	0.0
K00612	1.0
K00613	45.0
K00610	21364.0
K00611	13131.0
K00616	5521.0
K00617	0.0
K00614	0.0
K00615	68296.0
K00619	7.0
K10863	0.0
K07874	0.0
K06234	0.0
K10240	0.0
K10241	0.0
K10242	0.0
K10243	0.0
K04110	0.0
K04113	0.0
K04112	0.0
K04115	0.0
K04114	0.0
K04117	0.0
K04116	0.0
K04118	0.0
K05517	0.0
K07705	921.0
K07704	984.0
K07707	7762.0
K07706	8259.0
K07701	0.0
K07700	0.0
K07703	0.0
K07702	0.0
K07709	0.0
K07708	1.0
K01955	41349.0
K13042	0.0
K09934	0.0
K09935	8804.0
K06216	24.0
K09937	1.0
K13745	0.0
K13746	0.0
K13747	13593.0
K13740	0.0
K13741	0.0
K13742	0.0
K06211	7750.0
K06212	48.0
K09933	0.0
K02618	0.0
K02619	9696.0
K02968	23458.0
K02966	0.0
K02967	23867.0
K02616	0.0
K02965	23867.0
K02962	0.0
K02611	0.0
K02613	0.0
K03569	35955.0
K03568	32.0
K03565	23618.0
K06218	0.0
K03567	0.0
K03566	0.0
K03561	19385.0
K03560	0.0
K03563	19431.0
K03562	1.0
K06430	0.0
K01709	1905.0
K01708	4.0
K01707	0.0
K01706	1521.0
K01705	0.0
K01704	57934.0
K01703	58497.0
K01702	0.0
K14165	0.0
K14164	0.0
K14166	0.0
K14161	1.0
K14160	0.0
K14162	1.0
K05396	941.0
K03709	98.0
K03708	1147.0
K08160	0.0
K03701	41628.0
K03700	11853.0
K03703	15578.0
K03702	23867.0
K03705	14177.0
K03704	24125.0
K03707	124.0
K03706	11460.0
K06289	0.0
K06288	0.0
K06283	12656.0
K06282	68.0
K06281	68.0
K06287	23616.0
K06286	28.0
K06285	507.0
K06284	4235.0
K08161	51.0
K07540	0.0
K06438	5435.0
K06869	0.0
K06868	0.0
K06867	1.0
K06866	0.0
K06865	0.0
K06864	11468.0
K06863	0.0
K06862	0.0
K06861	9806.0
K06860	0.0
K12659	0.0
K12658	0.0
K07547	0.0
K07546	0.0
K15023	0.0
K15022	0.0
K15020	0.0
K15024	11448.0
K08700	0.0
K08162	7743.0
K07544	0.0
K00137	0.0
K00135	874.0
K00134	23878.0
K00133	23626.0
K00132	121.0
K00131	3.0
K00130	7769.0
K00139	0.0
K00138	0.0
K00429	0.0
K00428	9690.0
K00421	0.0
K00423	0.0
K00425	9768.0
K00427	0.0
K00426	9768.0
K14292	0.0
K14379	0.0
K14370	0.0
K14371	0.0
K14372	0.0
K14373	0.0
K14374	0.0
K14375	0.0
K09845	0.0
K14082	0.0
K14083	22.0
K14080	0.0
K14081	0.0
K14086	7750.0
K14087	7795.0
K14084	204.0
K14088	7795.0
K14089	7750.0
K01552	10749.0
K01551	1399.0
K01556	0.0
K01557	0.0
K01554	0.0
K01555	0.0
K04708	0.0
K03955	0.0
K13689	0.0
K13688	118.0
K13683	0.0
K13685	1126.0
K13684	0.0
K13687	0.0
K13686	0.0
K14159	0.0
K02399	0.0
K02398	1063.0
K02395	941.0
K02394	1.0
K02397	8704.0
K02396	19265.0
K02391	0.0
K02390	18950.0
K02393	1.0
K02392	29032.0
K13533	0.0
K13532	0.0
K13531	1.0
K13530	10.0
K01550	0.0
K05658	0.0
K14054	3.0
K02601	26017.0
K02970	23048.0
K05378	0.0
K12339	1.0
K14060	0.0
K11687	0.0
K11686	0.0
K11685	0.0
K11689	1900.0
K11688	1433.0
K08939	0.0
K03048	251.0
K03049	0.0
K13821	2.0
K13820	0.0
K03042	0.0
K03043	23479.0
K03040	23433.0
K03041	0.0
K03046	23497.0
K03047	0.0
K03044	0.0
K03045	0.0
K00348	9689.0
K09847	0.0
K00692	6.0
K00638	11882.0
K00639	11718.0
K00693	0.0
K00634	18040.0
K00635	0.0
K00630	0.0
K00631	0.0
K00632	701.0
K00633	8720.0
K00691	28.0
K00696	0.0
K00694	211.0
K00695	0.0
K10854	0.0
K07811	0.0
K07810	0.0
K07813	12212.0
K07812	45.0
K07814	8398.0
K07816	71.0
K00090	0.0
K00091	7972.0
K00094	180.0
K00096	8201.0
K00097	12696.0
K00098	0.0
K00099	23248.0
K10228	0.0
K10229	0.0
K12548	0.0
K10222	0.0
K10220	0.0
K10221	0.0
K10227	1.0
K05822	3.0
K01949	0.0
K01945	23621.0
K01947	0.0
K01946	0.0
K01941	4.0
K01940	23422.0
K06357	0.0
K07729	43822.0
K07728	0.0
K07727	18089.0
K07726	1886.0
K07725	0.0
K07724	0.0
K07723	508.0
K07722	46.0
K07721	0.0
K07720	92239.0
K00899	310.0
K05824	0.0
K00891	33859.0
K00892	0.0
K00895	1.0
K00897	490.0
K08151	4.0
K08153	4.0
K08154	0.0
K02948	23867.0
K02942	0.0
K02944	0.0
K05665	0.0
K02946	23846.0
K13793	0.0
K06352	0.0
K01769	0.0
K01768	8.0
K01761	0.0
K01760	534.0
K01762	0.0
K09578	0.0
K01766	0.0
K08164	0.0
K02493	23497.0
K08166	0.0
K08167	0.0
K02496	0.0
K02497	0.0
K02494	0.0
K02495	37482.0
K02498	0.0
K02499	2568.0
K08168	0.0
K08169	0.0
K14415	8235.0
K14414	0.0
K06881	24090.0
K00436	0.0
K06332	0.0
K12815	0.0
K12810	0.0
K06885	269.0
K00437	0.0
K06335	0.0
K06334	22081.0
K03547	12797.0
K03546	4645.0
K03545	34811.0
K03544	34547.0
K03543	9690.0
K06888	9241.0
K10941	0.0
K03549	28.0
K03548	0.0
K10940	0.0
K02236	66.0
K02237	13246.0
K02234	0.0
K02232	12586.0
K02233	20830.0
K02230	1.0
K02231	23625.0
K06359	0.0
K02238	23469.0
K02239	0.0
K03723	23154.0
K03722	1076.0
K03721	0.0
K03720	0.0
K03727	0.0
K03726	0.0
K03725	0.0
K03724	531.0
K06358	0.0
K12673	0.0
K12679	0.0
K12678	0.0
K06410	3126.0
K11898	0.0
K11899	0.0
K11896	0.0
K11897	0.0
K11894	0.0
K11895	0.0
K11892	0.0
K11893	0.0
K11890	0.0
K11891	0.0
K08762	0.0
K08764	0.0
K08765	0.0
K10418	0.0
K11325	0.0
K11326	0.0
K11327	0.0
K11328	0.0
K11329	0.0
K00151	0.0
K00150	0.0
K00153	0.0
K00400	0.0
K00407	0.0
K00406	1.0
K00405	1.0
K00404	1.0
K00158	6.0
K01342	0.0
K09388	0.0
K09386	0.0
K09384	35.0
K04094	2724.0
K04095	7760.0
K04096	23275.0
K04097	0.0
K04090	0.0
K04091	23.0
K04092	0.0
K04093	0.0
K04098	0.0
K04099	0.0
K01578	0.0
K01579	10819.0
K01574	20.0
K01575	4.0
K01576	0.0
K01577	5.0
K01571	12924.0
K01572	32045.0
K01573	0.0
K02009	9355.0
K02008	50943.0
K02005	22953.0
K02004	180681.0
K02007	11215.0
K02006	74397.0
K02001	1.0
K02000	2.0
K02003	204542.0
K02002	7.0
K03065	0.0
K08952	0.0
K03060	13554.0
K13809	0.0
K10948	0.0
K09607	0.0
K06125	0.0
K04337	0.0
K06120	177.0
K06121	0.0
K04336	0.0
K01127	0.0
K09703	8.0
K00004	0.0
K14699	0.0
K09702	500.0
K14698	0.0
K05311	30.0
K13829	0.0
K10943	0.0
K07291	0.0
K07290	0.0
K10206	14729.0
K10202	8.0
K10208	0.0
K10209	0.0
K01966	1.0
K01965	0.0
K01964	3.0
K01963	4973.0
K01962	1794.0
K01961	27545.0
K01960	9693.0
K01969	0.0
K01968	0.0
K07749	9290.0
K07748	0.0
K07741	226.0
K07740	0.0
K07743	0.0
K07742	14172.0
K07745	0.0
K07744	0.0
K07746	0.0
K01299	9178.0
K01295	1854.0
K01297	8246.0
K02922	0.0
K05603	0.0
K02921	0.0
K02926	23867.0
K05607	0.0
K02924	0.0
K05605	0.0
K02928	0.0
K02929	0.0
K00216	0.0
K00217	0.0
K00214	0.0
K00215	25534.0
K00213	0.0
K00210	0.0
K00211	0.0
K00218	0.0
K00219	153.0
K01035	0.0
K01034	770.0
K04517	23613.0
K01740	45010.0
K01031	0.0
K01746	845.0
K01745	882.0
K01744	10757.0
K01749	4331.0
K01039	82.0
K04518	10196.0
K09591	0.0
K14129	0.0
K14128	0.0
K14121	0.0
K14120	0.0
K14123	0.0
K14122	0.0
K14125	0.0
K14124	0.0
K14127	0.0
K14126	0.0
K03521	24132.0
K03520	0.0
K03523	15196.0
K03522	24182.0
K03525	24072.0
K03524	23993.0
K03527	23574.0
K03526	23614.0
K03529	14161.0
K03528	0.0
K06338	0.0
K02217	12381.0
K03299	784.0
K03298	3.0
K13472	0.0
K03293	137.0
K03292	32880.0
K03291	0.0
K03290	0.0
K03297	7817.0
K03296	30492.0
K03295	9717.0
K03294	5558.0
K13009	0.0
K12690	0.0
K09743	0.0
K06022	0.0
K07190	0.0
K06021	0.0
K07192	983.0
K06020	0.0
K06027	0.0
K06026	0.0
K09744	0.0
K07991	7.0
K08749	0.0
K09835	0.0
K09834	0.0
K10439	40094.0
K06351	0.0
K09833	0.0
K10925	0.0
K10924	1.0
K10927	0.0
K10926	0.0
K10923	0.0
K10922	0.0
K09629	0.0
K10697	0.0
K00179	5495.0
K00172	1753.0
K00171	770.0
K00170	1325.0
K00177	11752.0
K00176	11753.0
K00175	22192.0
K00174	21588.0
K13478	0.0
K14338	0.0
K14339	0.0
K14335	0.0
K14337	0.0
K14330	0.0
K14331	0.0
K14333	1.0
K08918	0.0
K13479	3024.0
K04078	23276.0
K04079	23606.0
K04076	508.0
K04077	23646.0
K04074	1691.0
K04075	23433.0
K04072	17895.0
K04073	0.0
K04070	12282.0
K04071	0.0
K14597	0.0
K13318	0.0
K08280	0.0
K13641	271.0
K13640	45.0
K13643	199.0
K13642	0.0
K02027	326436.0
K02026	578092.0
K02025	624224.0
K02024	0.0
K02023	9494.0
K02022	26.0
K02021	0.0
K02020	4672.0
K02029	19716.0
K02028	29266.0
K03886	0.0
K03887	0.0
K03884	0.0
K03885	9728.0
K03881	0.0
K03888	0.0
K03889	0.0
K12998	0.0
K12999	0.0
K12992	2620.0
K12993	0.0
K12990	7743.0
K12991	0.0
K12996	8.0
K12997	25.0
K12994	0.0
K12995	1.0
K08979	0.0
K08978	21682.0
K03088	203204.0
K03089	1.0
K03086	34173.0
K03087	0.0
K08971	0.0
K08970	0.0
K03082	12.0
K03080	0.0
K08974	29320.0
K13868	0.0
K00918	1188.0
K01553	0.0
K12214	0.0
K11646	0.0
K11645	0.0
K11641	0.0
K11640	0.0
K12736	0.0
K12733	0.0
K07507	12769.0
K07506	0.0
K07505	10.0
K07504	0.0
K07503	0.0
K07502	9883.0
K07501	0.0
K07500	0.0
K07509	0.0
K07508	0.0
K11422	0.0
K08698	0.0
K10773	26075.0
K10774	0.0
K14286	0.0
K10778	0.0
K14287	0.0
K00140	232.0
K05501	0.0
K01903	9.0
K01902	9.0
K01905	3.0
K01904	0.0
K01907	0.0
K01906	0.0
K01909	0.0
K01908	0.0
K14534	1464.0
K00147	23585.0
K07767	0.0
K07769	0.0
K07768	0.0
K06203	0.0
K06202	0.0
K09921	0.0
K09920	0.0
K09927	7743.0
K09024	0.0
K09022	434.0
K09023	0.0
K09020	137.0
K09021	0.0
K02908	0.0
K02909	23863.0
K08218	9690.0
K08219	0.0
K02904	23853.0
K02906	23867.0
K02907	23627.0
K02902	23438.0
K00230	3.0
K00231	1.0
K00232	0.0
K08976	0.0
K00234	0.0
K00239	10766.0
K06209	12441.0
K09928	8.0
K01015	0.0
K01014	0.0
K01012	25042.0
K01011	943.0
K01010	0.0
K08920	0.0
K14103	0.0
K14102	0.0
K14101	0.0
K14100	0.0
K14105	0.0
K14104	0.0
K14109	0.0
K14108	0.0
K06401	0.0
K00893	0.0
K13402	0.0
K12858	0.0
K03503	9689.0
K03502	21695.0
K03501	23864.0
K03500	13957.0
K08924	0.0
K02278	1405.0
K02279	3631.0
K12977	0.0
K02276	1.0
K02277	0.0
K02274	1.0
K02275	1.0
K13450	0.0
K13451	0.0
K13452	0.0
K13454	0.0
K13455	0.0
K12509	0.0
K12508	0.0
K12507	104.0
K12506	701.0
K12500	0.0
K12503	0.0
K05926	0.0
K09728	0.0
K14587	115.0
K06597	0.0
K06596	0.0
K06595	0.0
K06599	0.0
K06598	0.0
K07978	0.0
K07979	42464.0
K07976	0.0
K14585	0.0
K10907	22849.0
K10906	0.0
K10901	0.0
K10909	0.0
K10908	0.0
K09819	0.0
K09818	0.0
K09817	22856.0
K09816	22756.0
K09815	22776.0
K06374	13263.0
K06373	13262.0
K09812	31534.0
K09811	31482.0
K09810	17434.0
K09724	0.0
K14582	0.0
K09721	0.0
K04058	0.0
K04059	0.0
K04050	0.0
K04051	0.0
K04052	0.0
K04053	0.0
K04054	0.0
K04055	0.0
K04056	0.0
K04057	0.0
K01047	0.0
K08975	0.0
K10015	0.0
K10014	0.0
K10017	0.0
K10016	0.0
K10011	0.0
K10010	1196.0
K10013	0.0
K10012	7773.0
K10019	0.0
K10018	0.0
K13665	7.0
K13664	0.0
K13663	0.0
K13662	0.0
K13661	0.0
K13660	0.0
K13669	0.0
K13668	0.0
K07641	0.0
K01466	1463.0
K13590	0.0
K01464	5256.0
K01465	24887.0
K01462	37175.0
K01463	1420.0
K01460	0.0
K01461	0.0
K13599	5.0
K13598	0.0
K01468	72.0
K01469	0.0
K09251	3.0
K09252	0.0
K02041	8016.0
K02040	23689.0
K02043	0.0
K02045	456.0
K02044	8049.0
K02047	456.0
K02046	456.0
K02049	33285.0
K02048	456.0
K05549	0.0
K05548	0.0
K06046	0.0
K03319	162.0
K03316	54.0
K03317	4.0
K03314	6.0
K03315	22993.0
K03312	5475.0
K03313	52.0
K03310	24246.0
K03311	3337.0
K12052	0.0
K02945	29390.0
K06162	1.0
K06163	1.0
K06160	0.0
K06161	0.0
K06166	0.0
K00359	2291.0
K06164	1.0
K06165	1.0
K06168	23248.0
K06169	0.0
K13020	0.0
K07158	0.0
K07159	0.0
K04835	4.0
K11621	0.0
K11991	0.0
K11622	0.0
K11996	4.0
K11627	0.0
K11626	0.0
K11629	0.0
K11628	0.0
K07561	0.0
K07560	23638.0
K07563	0.0
K07562	0.0
K07565	0.0
K07564	0.0
K07567	33053.0
K07566	32100.0
K07569	0.0
K07568	32906.0
K09925	0.0
K11199	0.0
K11198	0.0
K11192	0.0
K11191	0.0
K11196	0.0
K11195	0.0
K11194	0.0
K02492	9437.0
K10713	0.0
K10710	1932.0
K10711	17.0
K10716	0.0
K02490	13.0
K10714	0.0
K10715	0.0
K01929	23646.0
K01928	23685.0
K01923	30835.0
K01922	3.0
K01921	24104.0
K01920	0.0
K01926	22807.0
K01925	24137.0
K01924	23645.0
K07789	0.0
K07788	0.0
K07785	0.0
K07784	0.0
K07787	2.0
K07786	0.0
K07781	0.0
K07783	0.0
K07782	0.0
K05835	0.0
K06355	0.0
K14661	0.0
K09844	0.0
K00782	10.0
K00783	23871.0
K00784	30952.0
K00785	0.0
K00786	9754.0
K00039	0.0
K00036	8282.0
K00037	0.0
K00034	1531.0
K00035	0.0
K00032	0.0
K00033	8283.0
K00030	609.0
K00031	23360.0
K01259	916.0
K01258	21808.0
K01255	8170.0
K01256	29.0
K01251	18716.0
K01250	1901.0
K01253	0.0
K01252	0.0
K09008	0.0
K09009	0.0
K09000	4.0
K09001	2.0
K09002	8253.0
K09003	0.0
K09004	12.0
K09005	52.0
K09006	0.0
K09007	1.0
K09846	0.0
K08234	9065.0
K00258	0.0
K00259	71.0
K00252	0.0
K00253	0.0
K00256	0.0
K00257	10210.0
K00254	0.0
K00255	0.0
K01079	290.0
K01078	0.0
K01071	28.0
K01070	0.0
K01073	3.0
K01077	17830.0
K01076	509.0
K14472	0.0
K14471	0.0
K14470	0.0
K14475	48.0
K09841	0.0
K02788	23.0
K02782	4.0
K02783	286.0
K02781	244.0
K02786	24.0
K02787	0.0
K02784	4.0
K01060	508.0
K01787	423.0
K01786	12044.0
K01785	34131.0
K01784	42056.0
K01783	26629.0
K01782	1.0
K01781	22.0
K01780	0.0
K01789	0.0
K01788	11593.0
K02526	1666.0
K02527	9691.0
K02525	3.0
K02250	0.0
K02523	9691.0
K02520	23500.0
K02521	0.0
K02258	0.0
K02259	1.0
K02528	23856.0
K02529	135293.0
K03781	17535.0
K03780	713.0
K03783	22733.0
K03782	2.0
K03785	3272.0
K03784	4411.0
K03787	17452.0
K03786	20413.0
K03789	13685.0
K03788	0.0
K10700	0.0
K00342	9697.0
K03124	0.0
K03120	0.0
K12527	2880.0
K12526	0.0
K12525	0.0
K12524	19378.0
K12523	0.0
K12522	0.0
K09789	9689.0
K09788	728.0
K09787	14128.0
K09786	511.0
K09785	0.0
K09781	0.0
K09780	1.0
K10961	0.0
K10960	0.0
K10963	0.0
K10962	0.0
K10965	0.0
K10964	0.0
K10966	0.0
K09879	0.0
K06318	0.0
K06311	0.0
K06310	627.0
K06312	0.0
K06314	0.0
K06317	914.0
K11389	0.0
K11386	0.0
K11387	0.0
K11384	0.0
K11385	0.0
K11382	0.0
K11383	0.0
K11381	0.0
K11949	0.0
K10380	0.0
K04032	393.0
K04033	0.0
K04030	1304.0
K04031	11282.0
K04036	0.0
K04037	0.0
K04034	11.0
K04035	116.0
K04038	0.0
K04039	0.0
K07046	491.0
K07047	5113.0
K07044	0.0
K07045	7108.0
K07042	14178.0
K07043	15245.0
K07040	13459.0
K07041	0.0
K07048	1187.0
K07049	0.0
K08664	0.0
K02584	4.0
K10039	1414.0
K10038	4.0
K10037	0.0
K10036	209.0
K04788	0.0
K04789	0.0
K04784	3.0
K04785	0.0
K04786	0.0
K04787	0.0
K04780	0.0
K04781	3.0
K04782	0.0
K04783	0.0
K13601	0.0
K13603	0.0
K13602	0.0
K13605	0.0
K13604	0.0
K13607	55.0
K02404	947.0
K05783	0.0
K05782	0.0
K05781	1.0
K05780	1.0
K05787	0.0
K05786	1.0
K05785	1.0
K05784	0.0
K05789	0.0
K05788	2.0
K01442	20822.0
K01443	15030.0
K01444	621.0
K01446	0.0
K01447	10696.0
K01448	39273.0
K01449	5223.0
K14803	0.0
K02069	18.0
K05569	7920.0
K08008	0.0
K02063	0.0
K05566	7817.0
K05565	0.0
K05563	0.0
K05562	0.0
K05561	0.0
K02064	0.0
K03338	8646.0
K03339	0.0
K03330	0.0
K03331	0.0
K03332	13.0
K03333	0.0
K03335	7769.0
K03336	7769.0
K03337	8642.0
K12956	0.0
K12957	0.0
K12954	0.0
K12955	0.0
K12952	0.0
K12953	0.0
K12950	0.0
K12951	0.0
K14733	0.0
K00109	0.0
K06148	46971.0
K06149	0.0
K06144	0.0
K06145	0.0
K06146	0.0
K06147	264185.0
K06141	0.0
K06142	29368.0
K06143	0.0
K11945	0.0
K08948	0.0
K08949	0.0
K00071	0.0
K14664	0.0
K13810	0.0
K14665	0.0
K03058	0.0
K11609	0.0
K11608	0.0
K14660	0.0
K11603	0.0
K11602	0.0
K11601	0.0
K11600	0.0
K11607	0.0
K11606	0.0
K11605	0.0
K11604	0.0
K10558	119.0
K10559	614.0
K10550	218.0
K10551	218.0
K10552	0.0
K10553	0.0
K10554	0.0
K10555	277.0
K10556	220.0
K10557	119.0
K03051	0.0
K03050	0.0
K07549	0.0
K07548	0.0
K07239	1.0
K07235	0.0
K07234	0.0
K07237	0.0
K07236	0.0
K07231	0.0
K07230	0.0
K07233	0.0
K07232	0.0
K02467	0.0
K05306	7753.0
K05305	7929.0
K05304	0.0
K05303	0.0
K05301	0.0
K02565	0.0
K08644	0.0
K08646	0.0
K08641	12.0
K08643	0.0
K08642	0.0
K12146	0.0
K00010	8569.0
K00011	0.0
K00012	29149.0
K00013	23596.0
K00014	24232.0
K00016	13564.0
K09065	0.0
K08252	0.0
K08253	23.0
K08256	0.0
K08255	0.0
K08258	0.0
K08259	0.0
K00274	12.0
K00275	1.0
K00276	0.0
K00270	0.0
K00271	0.0
K00272	0.0
K00273	0.0
K00278	13979.0
K00279	0.0
K12675	0.0
K01277	9689.0
K01274	0.0
K01273	12393.0
K01271	10565.0
K01270	31227.0
K01278	9690.0
K00906	0.0
K00904	275.0
K00903	0.0
K00901	1825.0
K13785	0.0
K00908	0.0
K11149	0.0
K01053	0.0
K01051	8.0
K01057	1.0
K01056	23867.0
K01055	0.0
K01054	0.0
K01058	0.0
K02500	23596.0
K02501	23551.0
K02502	13808.0
K02503	23867.0
K02504	0.0
K02505	0.0
K02506	0.0
K02507	0.0
K02508	0.0
K02509	6.0
K00291	0.0
K13410	0.0
K13148	0.0
K13419	0.0
K05825	0.0
K03106	23867.0
K03105	0.0
K03101	33922.0
K03100	51403.0
K12541	0.0
K12540	0.0
K12543	0.0
K12542	0.0
K12545	0.0
K12544	0.0
K12547	0.0
K12546	0.0
K12549	0.0
K06080	0.0
K11018	0.0
K11019	0.0
K11016	0.0
K11017	0.0
K11014	0.0
K11015	0.0
K11012	0.0
K11013	0.0
K11010	0.0
K11011	0.0
K06333	14061.0
K06880	0.0
K06883	1.0
K06882	0.0
K09857	1.0
K06884	0.0
K06887	0.0
K06886	1.0
K06889	43330.0
K10942	0.0
K09859	0.0
K09858	1.0
K10947	43949.0
K10946	0.0
K10945	0.0
K10944	0.0
K13284	0.0
K00483	108.0
K00481	0.0
K00480	0.0
K00486	0.0
K00485	0.0
K00484	0.0
K09901	0.0
K10929	0.0
K07684	0.0
K07685	0.0
K07686	0.0
K07687	0.0
K07681	0.0
K07688	0.0
K07689	0.0
K10928	0.0
K04018	0.0
K04019	400.0
K04014	90.0
K04015	186.0
K04016	0.0
K04017	0.0
K04013	45.0
K07060	0.0
K07061	0.0
K07062	2.0
K07063	0.0
K07064	0.0
K07065	0.0
K07066	7768.0
K07067	507.0
K07068	1.0
K07069	7769.0
K01121	0.0
K13629	0.0
K13628	1.0
K13623	0.0
K13622	0.0
K13620	0.0
K13626	10801.0
K08586	0.0
K08587	0.0
K01428	7754.0
K01429	7747.0
K01422	9690.0
K01423	110.0
K01420	14432.0
K01421	13565.0
K01426	9308.0
K01427	0.0
K01424	22236.0
K01425	10365.0
K08068	0.0
K07538	0.0
K13086	0.0
K13085	0.0
K07287	0.0
K07824	0.0
K07682	0.0
K02722	0.0
K12978	0.0
K12979	0.0
K12972	0.0
K12973	0.0
K12974	0.0
K12975	0.0
K12976	0.0
K07821	0.0
K07683	3.0
K14750	0.0
K14751	0.0
K14953	0.0
K12288	0.0
K12289	0.0
K12282	0.0
K12283	0.0
K12280	0.0
K12281	0.0
K12286	0.0
K12287	0.0
K12284	0.0
K12285	0.0
K11957	0.0
K11956	0.0
K11955	0.0
K11954	0.0
K11953	0.0
K11952	0.0
K11951	0.0
K11950	0.0
K11959	0.0
K11958	0.0
K13889	7.0
K13888	0.0
K11963	0.0
K07217	224.0
K07216	13213.0
K07215	0.0
K07214	7786.0
K07213	1414.0
K07212	0.0
K07219	84.0
K07218	0.0
K12150	0.0
K08689	0.0
K08688	0.0
K00402	0.0
K00401	0.0
K11994	0.0
K00152	0.0
K01043	0.0
K00154	0.0
K00157	0.0
K00156	9689.0
K10533	0.0
K10530	24.0
K10531	0.0
K10536	1923.0
K10537	225.0
K10535	1.0
K10538	0.0
K10539	225.0
K00073	41.0
K13934	1.0
K00076	1080.0
K00077	23522.0
K00074	12951.0
K00075	23275.0
K00078	0.0
K00079	0.0
K02290	0.0
K02563	23646.0
K02292	0.0
K08966	0.0
K02294	0.0
K08278	0.0
K08279	0.0
K08274	0.0
K08275	0.0
K08276	0.0
K08277	0.0
K00298	0.0
K00299	0.0
K00296	0.0
K00297	30163.0
K00294	0.0
K00292	0.0
K00293	0.0
K00290	14212.0
K07757	20.0
K12089	0.0
K01210	4.0
K01213	0.0
K01212	7952.0
K01215	24.0
K01214	0.0
K01217	0.0
K01216	0.0
K01219	0.0
K01218	8114.0
K02749	0.0
K02746	832.0
K02747	218.0
K02744	1779.0
K02745	705.0
K02742	0.0
K00924	3.0
K00925	31741.0
K00926	15626.0
K00927	23867.0
K00928	25024.0
K00929	20014.0
K12085	0.0
K02298	0.0
K02299	0.0
K02568	45.0
K02569	1.0
K02562	0.0
K02291	1.0
K02560	0.0
K02293	0.0
K02566	16.0
K02567	45.0
K02564	33857.0
K02297	0.0
K03169	63679.0
K03168	23495.0
K03163	0.0
K03162	0.0
K03167	0.0
K03166	0.0
K11038	0.0
K11039	0.0
K11030	0.0
K11031	0.0
K11032	0.0
K11033	0.0
K11034	0.0
K11035	0.0
K11036	0.0
K11037	0.0
K02546	0.0
K07668	1437.0
K07669	0.0
K07666	0.0
K07667	30878.0
K07664	0.0
K07665	9806.0
K07662	0.0
K07663	0.0
K07660	0.0
K07661	0.0
K03927	31526.0
K07008	0.0
K07009	2925.0
K07002	3.0
K07003	12909.0
K07000	0.0
K07001	19726.0
K07006	32.0
K07007	35373.0
K07004	0.0
K07005	30724.0
K03921	0.0
K02956	23865.0
K09725	0.0
K09181	1.0
K08599	0.0
K08598	0.0
K08591	26170.0
K08590	10466.0
K01156	96.0
K01154	16496.0
K01407	0.0
K01400	0.0
K01153	15570.0
K01150	0.0
K01151	23835.0
K01408	0.0
K01409	24848.0
K01158	0.0
K01159	12155.0
K05523	0.0
K05522	0.0
K05521	10112.0
K05520	9691.0
K05527	0.0
K05526	0.0
K05525	0.0
K05524	115.0
K05529	0.0
K14518	0.0
K14519	0.0
K05949	0.0
K01754	12741.0
K05942	0.0
K01027	0.0
K02171	0.0
K02170	1.0
K02173	220.0
K02172	0.0
K01751	3209.0
K06416	1761.0
K06417	0.0
K06414	0.0
K06947	0.0
K03379	0.0
K03808	1.0
K03809	4.0
K03806	0.0
K06412	14261.0
K03804	0.0
K12296	0.0
K03802	8.0
K03803	10056.0
K06413	6.0
K10808	0.0
K06411	2956.0
K01028	147.0
K01029	699.0
K11931	0.0
K11930	0.0
K11933	0.0
K11932	0.0
K11935	0.0
K11934	0.0
K11937	0.0
K11936	0.0
K11939	0.0
K11938	0.0
K10800	0.0
K06419	8.0
K11929	0.0
K07271	13764.0
K07270	0.0
K07273	9724.0
K07272	0.0
K07275	1.0
K07274	0.0
K07277	9691.0
K07276	0.0
K07279	0.0
K07278	0.0
K10623	0.0
K02481	9698.0
K11520	0.0
K02480	0.0
K08170	0.0
K02485	1.0
K02484	10760.0
K02487	0.0
K08600	34206.0
K08603	0.0
K08602	3020.0
K08605	0.0
K08604	0.0
K09956	0.0
K09957	0.0
K09954	1.0
K09955	36098.0
K09952	67.0
K09953	0.0
K09950	0.0
K09951	11681.0
K09958	0.0
K09959	0.0
K07495	4.0
K07494	487.0
K07497	3167.0
K07496	3459.0
K07491	6159.0
K07490	0.0
K07493	0.0
K07492	0.0
K07499	0.0
K07498	0.0
K11209	0.0
K11208	0.0
K11204	0.0
K11203	614.0
K11202	795.0
K11201	0.0
K11200	0.0
K00058	30539.0
K00059	51348.0
K00728	0.0
K00729	23.0
K00055	4.0
K00057	23892.0
K00050	8242.0
K00051	0.0
K00720	0.0
K00721	12281.0
K14424	0.0
K06033	0.0
K14189	0.0
K14188	31.0
K06364	0.0
K14187	0.0
K01239	3927.0
K01238	4.0
K01897	31570.0
K01232	1199.0
K01895	2373.0
K01230	0.0
K01893	23445.0
K01236	0.0
K01235	7.0
K01890	23867.0
K02768	2282.0
K02769	1410.0
K02760	4620.0
K02761	4975.0
K02763	0.0
K02764	0.0
K02765	2185.0
K00948	35190.0
K00949	13955.0
K00942	24072.0
K00943	12678.0
K00940	10280.0
K00941	44931.0
K00946	19386.0
K00947	0.0
K00944	0.0
K00945	63851.0
K01097	0.0
K01096	0.0
K01095	1.0
K01093	0.0
K01092	18344.0
K01091	50166.0
K01090	15964.0
K03499	58040.0
K03498	47164.0
K03491	3020.0
K03490	7850.0
K03493	0.0
K03492	5.0
K03495	23822.0
K03497	54573.0
K03496	52292.0
K02817	0.0
K02814	11.0
K02815	15.0
K02810	3406.0
K02548	10204.0
K02549	1.0
K02818	0.0
K02819	9177.0
K03637	2833.0
K03636	4.0
K03147	22414.0
K03146	0.0
K08851	0.0
K06518	22682.0
K09729	501.0
K06048	0.0
K06045	2.0
K06044	0.0
K09727	0.0
K09726	0.0
K06041	9954.0
K09720	0.0
K09723	0.0
K06042	11678.0
K09897	0.0
K09896	0.0
K09895	0.0
K09894	0.0
K09893	0.0
K09892	0.0
K09891	0.0
K09890	0.0
K09899	0.0
K09898	0.0
K03622	0.0
K07648	0.0
K07649	1.0
K07398	0.0
K07399	7.0
K11056	0.0
K11057	0.0
K11054	0.0
K11055	0.0
K07640	0.0
K07393	844.0
K07390	1.0
K07391	23565.0
K07644	1.0
K07645	1.0
K07646	40241.0
K07647	0.0
K10896	0.0
K07024	86128.0
K07025	42710.0
K07026	0.0
K07027	14539.0
K07020	0.0
K07021	25.0
K07022	0.0
K07023	12070.0
K07028	0.0
K07029	44604.0
K10094	0.0
K01390	0.0
K01392	0.0
K01399	0.0
K02673	0.0
K05893	0.0
K05897	0.0
K05896	14175.0
K05895	8462.0
K05899	0.0
K05898	0.0
K00555	0.0
K00554	15689.0
K00557	0.0
K00556	9689.0
K00551	0.0
K00559	0.0
K00558	35621.0
K01170	0.0
K01173	4.0
K01174	7.0
K01175	9.0
K01176	588.0
K01178	0.0
K01179	9039.0
K14578	0.0
K14579	0.0
K08951	0.0
K08950	0.0
K08953	0.0
K03828	7.0
K03829	0.0
K03820	9690.0
K03821	1.0
K03822	0.0
K03823	22558.0
K03824	0.0
K03825	118.0
K03826	18070.0
K03827	10187.0
K12248	0.0
K12246	0.0
K12247	0.0
K12242	0.0
K12243	0.0
K12240	0.0
K12241	0.0
K11919	0.0
K11918	0.0
K11913	0.0
K11912	0.0
K11911	0.0
K11910	0.0
K11917	0.0
K11916	0.0
K11915	0.0
K11914	0.0
K12068	0.0
K12069	0.0
K12062	0.0
K12063	0.0
K12060	0.0
K12061	0.0
K12066	0.0
K12067	0.0
K12064	0.0
K12065	0.0
K07259	9690.0
K07258	46566.0
K07253	0.0
K07251	0.0
K07250	7751.0
K07257	1.0
K07256	0.0
K07255	0.0
K07254	0.0
K05372	0.0
K05373	0.0
K05370	0.0
K05371	0.0
K05374	0.0
K05375	0.0
K09970	0.0
K09971	0.0
K09972	110.0
K09973	1.0
K09974	26.0
K09975	0.0
K09976	269.0
K09978	0.0
K09979	9689.0
K11261	8039.0
K11260	0.0
K11263	0.0
K11264	0.0
K10793	899.0
K10796	898.0
K10797	1622.0
K10794	1.0
K10795	898.0
K00700	33509.0
K00701	0.0
K10798	0.0
K00703	24552.0
K00705	24026.0
K09828	0.0
K10133	0.0
K13053	0.0
K03192	0.0
K00964	0.0
K00965	13253.0
K00966	1922.0
K00960	0.0
K00961	0.0
K00962	23837.0
K00963	2422.0
K00969	23951.0
K12681	0.0
K02703	0.0
K08364	0.0
K08365	0.0
K02706	0.0
K08363	0.0
K08361	0.0
K02708	0.0
K02709	0.0
K08368	26.0
K08369	22.0
K01615	1687.0
K01617	0.0
K01616	0.0
K01611	1655.0
K01610	21173.0
K01613	13043.0
K01612	0.0
K01619	26391.0
K01618	0.0
K02834	23867.0
K02835	23867.0
K05281	0.0
K03619	0.0
K03618	0.0
K03617	23963.0
K03616	375.0
K03615	23857.0
K03614	23512.0
K03613	23583.0
K03612	23190.0
K03611	0.0
K03610	19629.0
K09705	31.0
K09704	15494.0
K09701	1.0
K09700	0.0
K09709	0.0
K06391	3843.0
K06390	13851.0
K06393	13658.0
K06392	6108.0
K06395	1917.0
K06394	12198.0
K06397	13076.0
K06396	12861.0
K06399	13430.0
K06398	13849.0
K06435	0.0
K11078	0.0
K11079	0.0
K11074	0.0
K11075	0.0
K11076	0.0
K11077	0.0
K11070	13668.0
K11071	13674.0
K11072	21415.0
K11073	0.0
K06935	0.0
K06934	490.0
K06937	8.0
K06936	3.0
K06931	0.0
K06930	0.0
K06933	0.0
K06932	0.0
K06939	0.0
K06938	0.0
K13381	0.0
K05916	0.0
K05917	0.0
K05914	0.0
K05915	0.0
K05912	0.0
K05913	0.0
K05910	4.0
K05911	0.0
K05918	0.0
K05919	12557.0
K00392	0.0
K00390	377.0
K00397	0.0
K00395	0.0
K00394	626.0
K01884	0.0
K00399	0.0
K01886	23180.0
K01376	23.0
K01372	17981.0
K09149	0.0
K09148	0.0
K01225	501.0
K09145	7750.0
K09144	7743.0
K09147	0.0
K09146	0.0
K09141	0.0
K09140	0.0
K09143	0.0
K09142	0.0
K05709	0.0
K05708	0.0
K05879	5942.0
K05878	5941.0
K05875	0.0
K05874	0.0
K05877	0.0
K05876	0.0
K05873	0.0
K00579	0.0
K00578	0.0
K00577	0.0
K00575	20128.0
K00574	9184.0
K00573	2.0
K00571	21166.0
K00570	0.0
K01118	660.0
K01119	555.0
K01157	0.0
K01112	0.0
K01113	1.0
K04477	13136.0
K01114	0.0
K01115	0.0
K08087	0.0
K01315	0.0
K08085	0.0
K08084	1.0
K08083	0.0
K08082	0.0
K08081	0.0
K08080	0.0
K01152	0.0
K01401	0.0
K09826	0.0
K06344	0.0
K06345	0.0
K09822	0.0
K06343	0.0
K10938	0.0
K06341	0.0
K10934	0.0
K10935	0.0
K10932	0.0
K11052	0.0
K10930	0.0
K06349	0.0
K11053	0.0
K10754	0.0
K01755	31341.0
K10200	1567.0
K02132	0.0
K02137	0.0
K03840	0.0
K03841	1.0
K13028	0.0
K13799	0.0
K13798	0.0
K13795	0.0
K13794	0.0
K13021	0.0
K13792	0.0
K13791	0.0
K13790	0.0
K12268	26.0
K12269	1.0
K12262	1.0
K12263	0.0
K12264	0.0
K12265	0.0
K12266	0.0
K12267	39144.0
K01757	0.0
K12237	0.0
K13243	0.0
K13245	0.0
K13244	0.0
K13246	0.0
K03264	0.0
K03265	0.0
K03263	0.0
K03268	0.0
K03269	9691.0
K12415	0.0
K10211	0.0
K09918	0.0
K09919	0.0
K06720	0.0
K09913	1.0
K09910	0.0
K09911	0.0
K09916	0.0
K09917	0.0
K06726	2454.0
K09915	0.0
K11535	0.0
K11534	120.0
K11537	0.0
K11531	0.0
K11533	0.0
K11532	0.0
K11249	1427.0
K11539	0.0
K00762	32349.0
K00763	14205.0
K00760	23496.0
K00761	23855.0
K00766	21527.0
K00767	13671.0
K00764	42075.0
K00765	23517.0
K00768	13277.0
K00769	0.0
K11059	0.0
K00186	0.0
K00187	0.0
K00184	271.0
K00185	91.0
K00183	295.0
K00180	15184.0
K00188	0.0
K00189	0.0
K10110	10066.0
K10111	0.0
K10112	16518.0
K10113	0.0
K10114	0.0
K10115	0.0
K10116	0.0
K10117	35537.0
K10118	45842.0
K10119	45429.0
K04641	0.0
K04643	0.0
K04642	0.0
K13282	7.0
K00988	0.0
K00989	910.0
K00986	1952.0
K00984	7743.0
K00985	0.0
K00982	1.0
K00983	16422.0
K00980	766.0
K00981	23868.0
K01585	9690.0
K01584	0.0
K01586	32409.0
K13498	0.0
K01580	9738.0
K01583	1340.0
K01582	1809.0
K13497	7758.0
K01589	9.0
K01588	23622.0
K14941	22.0
K08347	0.0
K08348	0.0
K02720	0.0
K14949	0.0
K02723	0.0
K03459	0.0
K03458	7353.0
K03455	9719.0
K03457	478.0
K03451	1500.0
K03981	1.0
K03980	1198.0
K02614	2675.0
K01639	19125.0
K01638	0.0
K01637	0.0
K01636	22.0
K01635	4.0
K01634	0.0
K01633	10203.0
K01632	0.0
K01631	0.0
K01630	116.0
K02615	0.0
K02588	3596.0
K02589	8778.0
K02858	2.0
K02859	27.0
K14051	0.0
K14053	0.0
K14052	0.0
K02852	0.0
K02853	0.0
K02850	0.0
K02851	0.0
K14059	2046.0
K14058	1.0
K02586	1036.0
K02587	1536.0
K03679	0.0
K03671	45767.0
K03670	0.0
K03673	0.0
K03672	0.0
K03675	0.0
K03674	0.0
K03677	0.0
K03676	0.0
K09761	23411.0
K09760	10405.0
K09763	0.0
K09762	13976.0
K09765	13392.0
K09764	514.0
K09767	559.0
K06006	0.0
K09769	1974.0
K09768	10255.0
K10353	0.0
K03187	7754.0
K03186	18890.0
K03185	0.0
K03184	0.0
K03183	20817.0
K03182	18107.0
K03181	0.0
K03189	7754.0
K03188	7754.0
K02715	0.0
K12455	0.0
K12454	0.0
K12453	0.0
K12452	1419.0
K12451	0.0
K07358	0.0
K07356	0.0
K07357	0.0
K07354	0.0
K07355	0.0
K07352	0.0
K07353	0.0
K07350	0.0
K07351	0.0
K06919	2048.0
K06918	0.0
K06917	8.0
K06916	0.0
K06915	7928.0
K06914	0.0
K06913	0.0
K06912	0.0
K06911	9718.0
K06910	7900.0
K08986	0.0
K08987	28.0
K08984	1.0
K08985	0.0
K08982	10.0
K08983	0.0
K08980	0.0
K08981	45.0
K08988	0.0
K08989	0.0
K02252	0.0
K05934	11535.0
K05936	11573.0
K05937	0.0
K02253	0.0
K05939	2.0
K00378	23516.0
K00375	13462.0
K00374	3.0
K00376	0.0
K00371	3.0
K00370	3.0
K00373	3.0
K00372	4.0
K01358	33684.0
K09166	0.0
K09165	0.0
K09164	0.0
K09163	2131.0
K09162	0.0
K09161	0.0
K09160	0.0
K01354	0.0
K01355	0.0
K01356	22608.0
K05601	7.0
K05851	0.0
K03807	0.0
K05606	7744.0
K02927	0.0
K05974	0.0
K03805	0.0
K05976	0.0
K00519	0.0
K00518	0.0
K03800	10236.0
K00511	0.0
K00510	0.0
K03801	9690.0
K00515	0.0
K00514	0.0
K00517	0.0
K05971	0.0
K03154	3572.0
K11147	0.0
K05581	0.0
K05580	0.0
K05583	0.0
K05582	0.0
K05585	0.0
K05584	0.0
K05587	0.0
K05586	0.0
K05589	1.0
K03150	16401.0
K03623	7.0
K03152	31580.0
K14200	0.0
K14201	0.0
K14202	0.0
K03621	23849.0
K14204	0.0
K14205	10.0
K01134	7743.0
K01135	0.0
K01136	1.0
K01137	2.0
K01130	7746.0
K01132	0.0
K01133	8745.0
K01138	16684.0
K01139	1044.0
K02113	22803.0
K02112	24200.0
K02111	23601.0
K02446	8.0
K02117	24580.0
K02116	7781.0
K02115	24200.0
K02114	24196.0
K02119	14191.0
K02118	24994.0
K02448	0.0
K01036	15.0
K03212	0.0
K13007	0.0
K13006	11.0
K13005	0.0
K13004	7783.0
K13001	0.0
K06404	10919.0
K01032	0.0
K06951	0.0
K03862	0.0
K03863	0.0
K06406	13853.0
K06957	0.0
K05020	66.0
K06400	5592.0
K06403	10944.0
K06954	0.0
K10814	0.0
K10817	0.0
K10816	0.0
K07136	0.0
K03242	0.0
K03243	0.0
K12202	0.0
K12203	0.0
K12206	0.0
K12207	0.0
K12204	0.0
K12205	0.0
K12208	0.0
K12209	0.0
K13919	180.0
K13918	0.0
K06214	0.0
K06215	10881.0
K09936	11759.0
K06217	23646.0
K09930	1.0
K09931	1.0
K09932	0.0
K06213	6943.0
K09938	0.0
K09939	9689.0
K11517	0.0
K06337	0.0
K13301	0.0
K00748	9691.0
K00745	0.0
K00743	0.0
K07165	1.0
K07164	9735.0
K07167	0.0
K07166	13542.0
K07161	6.0
K07160	486.0
K07163	0.0
K07162	293.0
K07169	0.0
K07168	0.0
K06336	0.0
K01839	13753.0
K01838	1799.0
K01835	1179.0
K01834	69559.0
K01837	0.0
K01830	0.0
K00608	0.0
K02632	0.0
K02630	0.0
K02631	0.0
K08322	1376.0
K08323	1120.0
K08320	0.0
K08321	119.0
K08326	0.0
K08324	0.0
K08325	0.0
K01659	1.0
K01658	21454.0
K02637	0.0
K01653	31704.0
K01652	45230.0
K01655	1.0
K01654	15850.0
K01657	21465.0
K02874	23867.0
K02875	0.0
K02876	23497.0
K02877	0.0
K02871	23751.0
K02873	0.0
K02878	23867.0
K02879	23867.0
K14070	0.0
K09749	18437.0
K09748	23483.0
K06023	28022.0
K09742	0.0
K09741	0.0
K09740	144.0
K09747	14176.0
K09746	0.0
K09745	0.0
K06024	13808.0
K03477	0.0
K03476	321.0
K03475	9597.0
K03474	9691.0
K03473	9689.0
K03472	0.0
K03471	242.0
K03470	23298.0
K03478	7743.0
K02304	14056.0
K02305	0.0
K02302	440.0
K02303	0.0
K02300	0.0
K02301	1.0
K03653	0.0
K03652	128.0
K03651	0.0
K03650	23822.0
K03657	50849.0
K03656	0.0
K03655	39413.0
K03654	30832.0
K03658	7743.0
K12439	0.0
K12431	0.0
K12430	0.0
K12433	0.0
K12432	0.0
K12435	0.0
K12434	0.0
K12437	0.0
K12436	0.0
K06979	0.0
K06978	8793.0
K06971	2848.0
K06970	0.0
K06973	22592.0
K06972	12018.0
K06975	9927.0
K06974	0.0
K06977	0.0
K06976	7751.0
K07082	22519.0
K07083	9690.0
K07080	4596.0
K07081	7.0
K07086	0.0
K07087	0.0
K07084	773.0
K07085	19877.0
K07088	27977.0
K07089	6252.0
K01317	0.0
K11162	0.0
K11163	0.0
K11161	0.0
K11168	0.0
K00356	2.0
K00355	0.0
K00354	0.0
K00353	0.0
K00351	9689.0
K00350	9689.0
K05952	0.0
K05953	0.0
K05951	0.0
K05956	0.0
K05957	0.0
K00358	512.0
K00689	3.0
K00688	34911.0
K00681	1248.0
K00680	24375.0
K00683	0.0
K00685	1.0
K00684	8.0
K00687	0.0
K00686	0.0
K05831	0.0
K05830	0.0
K05833	14578.0
K05832	13987.0
K05834	0.0
K05837	23623.0
K05836	0.0
K05839	0.0
K05838	0.0
K07677	0.0
K00533	10053.0
K00532	9.0
K00531	0.0
K00530	0.0
K00537	23148.0
K00536	0.0
K00535	0.0
K00534	0.0
K00539	0.0
K00538	0.0
K11029	0.0
K14260	931.0
K14261	0.0
K14266	0.0
K14267	0.0
K14268	0.0
K14269	0.0
K01337	0.0
K01338	26144.0
K02683	0.0
K02682	0.0
K02681	0.0
K02680	0.0
K02687	23581.0
K02686	0.0
K02685	0.0
K02689	0.0
K02688	590.0
K00824	9155.0
K00827	0.0
K00826	24101.0
K00821	35242.0
K00820	31682.0
K00823	7.0
K00822	0.0
K00829	0.0
K00828	0.0
K01488	2774.0
K01489	23914.0
K01484	0.0
K01485	8007.0
K01486	5774.0
K01487	2980.0
K01480	22061.0
K01481	0.0
K01482	45.0
K01483	0.0
K02469	37016.0
K02468	4.0
K02466	4.0
K02465	0.0
K02464	0.0
K02463	0.0
K02462	0.0
K02461	0.0
K02460	0.0
K08969	6.0
K13061	0.0
K13060	0.0
K13063	0.0
K13062	0.0
K13069	0.0
K08964	0.0
K06363	0.0
K03079	1929.0
K06342	0.0
K03078	0.0
K13289	0.0
K13288	0.0
K13285	0.0
K13287	0.0
K13286	0.0
K13281	501.0
K13280	10789.0
K13283	0.0
K00054	28.0
K04496	0.0
K05369	0.0
K05368	0.0
K03228	0.0
K03229	0.0
K00052	23537.0
K03222	0.0
K03223	0.0
K03220	0.0
K03221	0.0
K03226	0.0
K03227	0.0
K03224	0.0
K03225	0.0
K09482	0.0
K09483	0.0
K13836	0.0
K12228	0.0
K05360	0.0
K12224	0.0
K12225	0.0
K12226	0.0
K12227	0.0
K12220	0.0
K05363	22.0
K12222	0.0
K12223	0.0
K08681	10836.0
K08680	0.0
K08683	0.0
K08682	0.0
K08685	0.0
K08684	0.0
K08687	4.0
K08686	0.0
K11755	33997.0
K11754	57471.0
K11751	0.0
K11750	0.0
K11753	47259.0
K11752	15536.0
K02407	10022.0
K13938	0.0
K13936	0.0
K13935	1.0
K02406	22034.0
K13933	0.0
K13932	1.0
K13931	1.0
K13930	0.0
K12088	0.0
K12081	0.0
K12082	0.0
K12083	0.0
K12084	0.0
K12086	0.0
K12087	0.0
K09611	0.0
K09612	0.0
K04940	0.0
K10085	0.0
K05394	0.0
K05395	0.0
K06340	0.0
K13043	0.0
K07149	2402.0
K07148	9690.0
K07147	1.0
K07146	1.0
K07145	3.0
K07144	0.0
K07143	0.0
K07142	0.0
K07141	2506.0
K07140	0.0
K10156	0.0
K10150	0.0
K10620	0.0
K10621	0.0
K14028	0.0
K14029	0.0
K01817	22154.0
K01816	1.0
K01815	19099.0
K01814	23596.0
K01813	9215.0
K01812	28861.0
K01811	52921.0
K01810	24130.0
K01819	2.0
K01818	1771.0
K14580	0.0
K05379	0.0
K08304	0.0
K08305	0.0
K08306	0.0
K08307	9690.0
K08300	1.0
K08301	21709.0
K08302	1473.0
K08303	46310.0
K08308	0.0
K08309	2029.0
K14671	0.0
K14670	0.0
K14673	0.0
K14672	0.0
K01673	922.0
K01672	0.0
K01671	0.0
K01677	13908.0
K01676	9690.0
K01674	2.0
K01679	589.0
K01678	13267.0
K02899	23497.0
K02896	0.0
K02897	10586.0
K02895	23856.0
K02892	23867.0
K02890	23867.0
K10811	0.0
K02096	0.0
K02097	0.0
K02094	0.0
K02095	0.0
K02092	0.0
K02093	0.0
K02099	26814.0
K03411	18582.0
K03410	18952.0
K03413	21872.0
K03412	2665.0
K03415	1492.0
K03414	0.0
K03417	4.0
K03416	0.0
K03418	0.0
K05376	0.0
K02320	0.0
K02322	0.0
K02323	0.0
K05377	0.0
K13542	13996.0
K13543	0.0
K13540	0.0
K13541	0.0
K12145	0.0
K12144	0.0
K12147	0.0
K12410	32059.0
K12141	9695.0
K12140	9695.0
K12143	45.0
K12142	0.0
K12149	0.0
K12148	0.0
K07312	0.0
K07313	627.0
K07310	45.0
K07311	103.0
K07316	575.0
K07317	0.0
K07314	0.0
K07315	123.0
K07318	208.0
K07319	9927.0
K03936	0.0
K03425	0.0
K03426	21817.0
K03427	25232.0
K03420	0.0
K03421	0.0
K03422	0.0
K03423	0.0
K03756	0.0
K03757	0.0
K03206	0.0
K03755	0.0
K11144	362.0
K11145	13910.0
K05972	0.0
K05973	0.0
K03752	41.0
K05978	0.0
K05979	7.0
K03753	191.0
K00331	9697.0
K00330	9697.0
K00333	8.0
K00332	8.0
K00335	12758.0
K00334	14890.0
K00337	9697.0
K00336	24509.0
K00339	9697.0
K00338	9697.0
K03751	0.0
K06953	0.0
K06952	12.0
K06407	13860.0
K06950	54218.0
K10819	6.0
K06956	244.0
K06955	0.0
K06402	1090.0
K10815	0.0
K06959	23622.0
K06958	13931.0
K06409	32541.0
K06408	10474.0
K09129	0.0
K09128	1130.0
K09123	1093.0
K09122	0.0
K09121	11170.0
K09120	0.0
K09127	0.0
K09126	3.0
K09125	1.0
K09124	0.0
K01233	10.0
K05819	0.0
K05818	0.0
K01896	0.0
K05813	21799.0
K05812	0.0
K05811	0.0
K05810	13432.0
K05817	0.0
K05816	22.0
K05815	9651.0
K05814	1619.0
K01894	1.0
K01892	23871.0
K01234	204.0
K01144	11058.0
K01146	0.0
K01141	0.0
K01416	0.0
K11434	0.0
K01415	0.0
K06354	0.0
K01414	1.0
K09836	0.0
K01318	0.0
K01319	0.0
K01312	0.0
K06350	0.0
K02669	12421.0
K02668	1.0
K02665	1.0
K02664	7.0
K02667	1.0
K02666	1.0
K02661	0.0
K02660	0.0
K02663	12.0
K02662	2575.0
K00809	0.0
K00808	0.0
K00806	23766.0
K00805	13748.0
K00804	0.0
K00803	174.0
K00802	0.0
K00801	0.0
K00800	15875.0
K10921	0.0
K02409	10162.0
K02408	18951.0
K02401	18537.0
K02400	18581.0
K02403	0.0
K02402	0.0
K02405	18977.0
K05364	12318.0
K05367	2.0
K05366	46742.0
K10210	0.0
K10216	0.0
K13049	7744.0
K13048	0.0
K13739	0.0
K10215	0.0
K06122	1.0
K13735	0.0
K13734	0.0
K13041	0.0
K13040	0.0
K13731	0.0
K13730	22.0
K13733	0.0
K13732	0.0
K04516	9689.0
K03204	0.0
K03205	32513.0
K03207	7.0
K03200	0.0
K03201	0.0
K03202	0.0
K03203	0.0
K03208	0.0
K03758	144.0
K03759	0.0
K09469	0.0
K09461	0.0
K06204	1.0
K00178	0.0
K13950	0.0
K13953	6.0
K13955	0.0
K13954	1457.0
K10920	0.0
K06324	0.0
K11777	176.0
K11779	0.0
K11778	0.0
K06325	0.0
K12600	0.0
K07432	0.0
K07430	0.0
K06326	0.0
K07128	0.0
K07121	0.0
K07120	0.0
K07123	0.0
K07122	0.0
K07125	0.0
K07124	13376.0
K07127	0.0
K07126	2502.0
K01870	23867.0
K01873	31610.0
K01872	23855.0
K01875	23867.0
K01874	31631.0
K01876	24456.0
K01879	80.0
K01878	80.0
K06321	0.0
K00476	0.0
K00477	0.0
K00474	0.0
K00472	0.0
K00470	0.0
K00471	0.0
K00478	0.0
K00479	0.0
K04775	0.0
K04774	0.0
K04777	0.0
K04776	0.0
K04771	0.0
K04770	0.0
K04773	10645.0
K04772	1.0
K04779	0.0
K04778	0.0
K14657	0.0
K14656	0.0
K14654	0.0
K14653	0.0
K14652	25244.0
K14659	0.0
K14658	0.0
K14386	0.0
K09926	0.0
K01699	3.0
K01698	9637.0
K01695	21746.0
K01697	0.0
K01696	21962.0
K01690	0.0
K01693	13907.0
K01692	2582.0
K07227	0.0
K03439	23802.0
K03438	34653.0
K13380	0.0
K03928	207.0
K03925	13786.0
K03924	30771.0
K03431	21333.0
K03926	1.0
K03437	23823.0
K03436	30540.0
K03435	0.0
K03434	0.0
K02348	202.0
K02342	20418.0
K02343	23479.0
K02340	23457.0
K02341	23861.0
K02346	24676.0
K02347	7.0
K02344	0.0
K02345	0.0
K03697	1841.0
K03696	23888.0
K03695	23840.0
K03694	8.0
K03693	2.0
K03692	0.0
K03690	0.0
K03699	23180.0
K03698	11842.0
K13566	0.0
K12164	0.0
K07338	0.0
K07339	266.0
K07334	73.0
K07335	21265.0
K07336	1.0
K07337	0.0
K07330	0.0
K07331	0.0
K07332	0.0
K07333	0.0
K09695	1.0
K09694	1.0
K09697	1122.0
K09696	1122.0
K09691	21034.0
K09690	11349.0
K09693	1.0
K09692	1431.0
K09699	0.0
K09698	38.0
K07590	903.0
K07591	0.0
K07592	0.0
K05998	0.0
K05999	0.0
K05996	0.0
K05997	0.0
K05994	0.0
K05995	17881.0
K05993	7832.0
K05991	0.0
K10837	0.0
K00319	0.0
K00318	0.0
K00648	24575.0
K02545	0.0
K00645	24110.0
K00311	0.0
K00646	0.0
K00317	0.0
K00316	0.0
K00643	0.0
K00314	0.0
K02547	1376.0
K06429	0.0
K06428	0.0
K06427	0.0
K02812	0.0
K06425	3.0
K06424	0.0
K06423	510.0
K06422	0.0
K06421	3.0
K02813	0.0
K02930	0.0
K03815	0.0
K05612	0.0
K03367	31.0
K03366	8.0
K03812	0.0
K03635	4.0
K03634	1.0
K03631	23273.0
K05969	0.0
K03630	24047.0
K03633	0.0
K03632	0.0
K01998	15553.0
K01999	16111.0
K01992	64375.0
K01993	19393.0
K01990	117350.0
K01991	9693.0
K01996	16068.0
K01997	16564.0
K01994	2.0
K01995	16847.0
K03148	1043.0
K03639	3529.0
K05692	0.0
K03638	3.0
K00869	28.0
K00868	13992.0
K00861	0.0
K00860	120.0
K00863	1682.0
K00862	0.0
K00865	11824.0
K00864	23604.0
K00867	28.0
K00866	0.0
K01192	41455.0
K01190	91752.0
K01191	41557.0
K01197	13.0
K01194	0.0
K01195	16012.0
K01198	8358.0
K01199	0.0
K00656	54958.0
K00657	18703.0
K00306	0.0
K14591	5.0
K00300	0.0
K00653	0.0
K13715	0.0
K13713	0.0
K00650	0.0
K00651	13905.0
K14596	0.0
K02647	34301.0
K14598	0.0
K02643	0.0
K02642	0.0
K02641	0.0
K02640	0.0
K03594	11422.0
K03595	23864.0
K03596	23493.0
K03597	0.0
K03590	10219.0
K03591	0.0
K03592	32.0
K03593	9690.0
K03598	0.0
K03599	0.0
K01736	23618.0
K01737	10267.0
K01734	24397.0
K01735	15880.0
K01732	0.0
K01733	24114.0
K01730	7747.0
K01731	0.0
K06049	0.0
K01738	33098.0
K01739	5.0
K11809	0.0
K05343	575.0
K02422	19815.0
K02421	18537.0
K05340	10.0
K02427	0.0
K05346	212.0
K02425	0.0
K02424	0.0
K05349	96139.0
K02428	9739.0
K03770	9691.0
K03771	9691.0
K03772	1.0
K03773	9690.0
K03774	90.0
K03775	9690.0
K03776	0.0
K03777	0.0
K03778	25646.0
K03779	446.0
K09722	0.0
K08174	0.0
K14114	0.0
K13979	0.0
K13237	0.0
K14440	0.0
K09992	7754.0
K09990	0.0
K09991	0.0
K09996	0.0
K09997	0.0
K09994	0.0
K14110	0.0
K09998	0.0
K09999	0.0
K14111	0.0
K14113	0.0
K14449	0.0
K10213	111.0
K14118	0.0
K11711	365.0
K11710	0.0
K11712	1327.0
K11717	38766.0
K11719	0.0
K06857	1.0
K10440	33592.0
K10441	29361.0
K07103	0.0
K07102	1.0
K07101	0.0
K07100	0.0
K07107	31897.0
K07106	1566.0
K07105	10234.0
K07456	23600.0
K07459	18.0
K07458	210.0
K07109	0.0
K07108	0.0
K10198	0.0
K10199	0.0
K10190	28903.0
K10191	0.0
K10192	2390.0
K10193	1125.0
K10194	1898.0
K10195	0.0
K10196	0.0
K10197	0.0
K15013	0.0
K01858	116.0
K15016	0.0
K15017	0.0
K01853	0.0
K01852	0.0
K01851	0.0
K01850	49.0
K01857	0.0
K01856	0.0
K01854	30798.0
K07539	0.0
K08478	0.0
K08479	0.0
K08476	0.0
K08477	0.0
K08475	0.0
K00450	15.0
K00451	0.0
K00452	0.0
K00453	0.0
K00455	0.0
K00456	0.0
K00457	0.0
K00106	0.0
K00459	4.0
K00104	725.0
K00105	1.0
K00102	0.0
K00103	0.0
K00100	37995.0
K00101	0.0
K01509	0.0
K04759	36707.0
K04758	41434.0
K04757	1032.0
K01504	0.0
K04755	0.0
K04754	1.0
K04753	1.0
K04752	0.0
K04751	10160.0
K01502	0.0
K14631	0.0
K05359	0.0
K14632	0.0
K07536	0.0
K12080	0.0
K02364	0.0
K12369	45.0
K02361	0.0
K02362	0.0
K02363	0.0
K13509	0.0
K13503	0.0
K13500	0.0
K12109	0.0
K12108	0.0
K12101	0.0
K12100	0.0
K12103	0.0
K12102	0.0
K12105	0.0
K12104	0.0
K12107	0.0
K12106	0.0
K11023	0.0
K03014	0.0
K08906	0.0
K08904	0.0
K08900	0.0
K06223	14400.0
K06199	10525.0
K06198	28.0
K06197	0.0
K06196	11389.0
K06194	9690.0
K06193	2.0
K06192	1.0
K06191	4.0
K06190	0.0
K11104	8247.0
K11105	10932.0
K11106	0.0
K11107	0.0
K11102	23.0
K11103	1.0
K07862	110.0
K00666	9248.0
K00663	0.0
K00662	7815.0
K00661	29050.0
K00660	0.0
K06997	23621.0
K06996	0.0
K06995	0.0
K10852	1119.0
K06993	0.0
K06992	0.0
K06991	0.0
K06990	7.0
K11050	0.0
K06999	1.0
K06998	7994.0
K05338	4.0
K11051	0.0
K06441	0.0
K06440	0.0
K06443	0.0
K06442	14159.0
K06445	0.0
K06447	0.0
K06446	49.0
K06309	0.0
K05686	0.0
K02655	0.0
K07392	0.0
K00595	23153.0
K00594	0.0
K00596	0.0
K00599	48200.0
K00598	3.0
K02657	1.0
K07642	0.0
K07643	0.0
K07396	0.0
K07397	10.0
K07394	0.0
K07395	0.0
K04102	0.0
K04103	0.0
K04100	0.0
K04101	0.0
K04107	0.0
K04105	0.0
K04108	0.0
K04109	0.0
K07716	0.0
K07717	148.0
K07714	1.0
K07715	0.0
K07712	1.0
K07713	0.0
K07710	6.0
K07711	0.0
K07718	104201.0
K07719	662.0
K00843	0.0
K00842	0.0
K00841	38.0
K00840	0.0
K00847	25814.0
K00846	0.0
K00845	53257.0
K00844	198.0
K00849	23505.0
K00848	11956.0
K06302	0.0
K13771	1.0
K13770	6.0
K13772	0.0
K13775	0.0
K13774	0.0
K13777	0.0
K13776	0.0
K13779	0.0
K13778	0.0
K02621	9959.0
K02992	23828.0
K02623	0.0
K08286	0.0
K08281	222.0
K02996	23422.0
K02995	0.0
K02994	23867.0
K02629	0.0
K02628	0.0
K08289	9691.0
K08288	0.0
K03578	1.0
K03579	1.0
K03576	0.0
K03577	7747.0
K03574	46604.0
K03575	12733.0
K03572	23596.0
K03573	0.0
K03570	23643.0
K03571	12864.0
K01710	42080.0
K01711	19411.0
K01712	846.0
K01713	0.0
K01714	41015.0
K01715	10276.0
K01716	0.0
K01718	0.0
K01719	9690.0
K03081	0.0
K02199	0.0
K02198	45.0
K14170	26239.0
K02193	0.0
K02192	207.0
K02191	9.0
K02190	11496.0
K02197	45.0
K02196	0.0
K02195	45.0
K02194	45.0
K03718	9696.0
K03719	9547.0
K03712	15746.0
K03713	1.0
K03710	22902.0
K03711	34697.0
K03716	10619.0
K03717	1.0
K03715	0.0
K07129	0.0
K00045	0.0
K13995	0.0
K13994	0.0
K13991	0.0
K13990	9689.0
K13993	11263.0
K13992	0.0
K06298	11405.0
K06299	0.0
K06294	0.0
K06295	2814.0
K06296	514.0
K06297	1024.0
K06290	0.0
K06291	0.0
K06292	0.0
K06293	0.0
K12743	0.0
K00248	12224.0
K06426	2.0
K11739	0.0
K11738	0.0
K11733	0.0
K11732	0.0
K11731	0.0
K11737	0.0
K11736	0.0
K11735	0.0
K11734	0.0
K06870	0.0
K06871	35521.0
K06872	20830.0
K06873	0.0
K06874	0.0
K06875	0.0
K06876	0.0
K06877	7743.0
K06878	27.0
K06879	0.0
K07478	32201.0
K12645	0.0
K07479	0.0
K07473	14698.0
K07472	0.0
K07471	0.0
K07470	0.0
K07477	0.0
K07476	0.0
K07474	498.0
K15038	0.0
K15039	0.0
K15034	0.0
K15036	0.0
K15037	0.0
K08738	0.0
K06420	0.0
K00128	19201.0
K00129	0.0
K00438	0.0
K00432	1082.0
K00433	7754.0
K00122	4.0
K00123	73.0
K00124	62.0
K00125	0.0
K00126	0.0
K00127	52.0
K08973	0.0
K14348	0.0
K14347	0.0
K14340	0.0
K08972	67.0
K01525	0.0
K01524	31404.0
K01523	1093.0
K01521	0.0
K01520	32968.0
K01529	516.0
K08977	0.0
K03969	1074.0
K08929	0.0
K02388	18951.0
K02389	18423.0
K02386	1.0
K02387	18951.0
K02384	0.0
K02385	18520.0
K02382	0.0
K02380	6.0
K02381	0.0
K05386	0.0
K13524	0.0
K13525	0.0
K13527	0.0
K13520	0.0
K13522	0.0
K13529	1.0
K03385	46.0
K03384	0.0
K03387	9700.0
K03386	13647.0
K03381	0.0
K03380	0.0
K03383	0.0
K03382	2028.0
K03389	9748.0
K03388	9711.0
K05356	0.0
K12344	0.0
K12343	0.0
K12342	0.0
K12341	0.0
K12340	9690.0
K02430	0.0
K12349	0.0
K05351	0.0
K11694	0.0
K11695	0.0
K11690	8022.0
K05352	0.0
K11693	0.0
K08928	0.0
K03433	0.0
K13832	0.0
K03039	0.0
K03432	0.0
K06607	0.0
K06606	213.0
K06605	15.0
K03430	7860.0
K06603	544.0
K06602	0.0
K06601	0.0
K06600	0.0
K05358	0.0
K06609	0.0
K06608	798.0
K03923	0.0
K03922	0.0
K11472	0.0
K11473	14.0
K11474	0.0
K11475	0.0
K11476	0.0
K11477	0.0
K00601	0.0
K00600	23497.0
K00603	880.0
K03746	1.0
K00605	18892.0
K00604	23874.0
K00607	0.0
K00606	11279.0
K00609	23510.0
K03741	3500.0
K03740	31.0
K03743	770.0
K10873	0.0
K03214	0.0
K14068	0.0
K13317	0.0
K06360	0.0
K14069	0.0
K08078	0.0
K09650	0.0
K06361	0.0
K07802	0.0
K07803	0.0
K07800	0.0
K07801	0.0
K07806	0.0
K07807	0.0
K07804	0.0
K07805	0.0
K06362	0.0
K01172	0.0
K10257	0.0
K10255	0.0
K10254	19645.0
K10253	0.0
K10918	0.0
K04128	0.0
K01958	511.0
K01959	0.0
K01956	23322.0
K01957	0.0
K04126	0.0
K04127	0.0
K01952	23659.0
K01953	23089.0
K01950	23606.0
K01951	31973.0
K07730	0.0
K07731	0.0
K07732	0.0
K07733	0.0
K07734	0.0
K07735	1.0
K07736	21038.0
K07737	57907.0
K07738	13758.0
K07739	45.0
K06365	0.0
K06366	0.0
K06367	0.0
K10910	0.0
K10911	0.0
K04382	0.0
K10775	0.0
K02609	0.0
K02979	0.0
K02978	0.0
K06368	0.0
K02975	0.0
K02974	0.0
K02977	0.0
K02976	0.0
K03558	8.0
K03559	9696.0
K03550	23678.0
K03551	23842.0
K03552	0.0
K03553	31635.0
K03554	0.0
K03555	23576.0
K03556	9733.0
K03557	0.0
K01778	25441.0
K01779	1653.0
K06369	0.0
K01772	49.0
K01770	23243.0
K01771	0.0
K01776	22765.0
K01777	898.0
K01774	0.0
K01775	32277.0
K05385	0.0
K05384	0.0
K05383	0.0
K05382	0.0
K05381	0.0
K08159	0.0
K14153	8.0
K14154	0.0
K14155	30476.0
K08152	0.0
K08156	9689.0
K08076	0.0
K12809	0.0
K05297	21.0
K03734	25571.0
K03735	715.0
K03736	715.0
K03737	23312.0
K03731	0.0
K03732	0.0
K03733	9755.0
K03738	16.0
K03739	31.0
K08139	0.0
K06994	25.0
K12660	0.0
K12661	1.0
K07450	0.0
K08719	0.0
K08717	0.0
K08715	0.0
K08714	0.0
K08713	0.0
K08710	0.0
K11311	0.0
K11312	1.0
K00141	0.0
K00146	0.0
K00411	0.0
K00412	0.0
K00145	46983.0
K00148	0.0
K14367	0.0
K14366	0.0
K08954	0.0
K08384	24182.0
K14369	0.0
K14368	0.0
K14091	7750.0
K14090	7795.0
K14093	0.0
K14092	0.0
K14095	0.0
K14094	0.0
K14097	0.0
K14096	0.0
K14099	0.0
K14098	0.0
K02848	0.0
K01541	0.0
K04712	0.0
K04711	0.0
K01545	0.0
K01547	19973.0
K01546	19973.0
K01548	19770.0
K04719	0.0
K04718	0.0
K02018	7694.0
K02019	1768.0
K02016	36107.0
K02017	8.0
K02014	29382.0
K02015	46875.0
K02012	16531.0
K02013	35928.0
K02010	6501.0
K02011	15843.0
K04515	0.0
K03943	0.0
K03941	0.0
K03940	0.0
K00313	96.0
K04060	0.0
K01608	7847.0
K08942	0.0
K08943	0.0
K08940	0.0
K08941	0.0
K08946	0.0
K08947	0.0
K08944	0.0
K08945	0.0
K03059	0.0
K13811	0.0
K13812	0.0
K13815	0.0
K13816	0.0
K13818	0.0
K13819	0.0
K03053	0.0
K03052	0.0
K03055	0.0
K03054	0.0
K03057	0.0
K03056	0.0
K06222	0.0
K11418	0.0
K11410	0.0
K11415	0.0
K00622	0.0
K00621	0.0
K00620	33877.0
K00627	522.0
K00626	12690.0
K00625	23071.0
K00624	0.0
K02805	7774.0
K02552	1.0
K02550	0.0
K02556	18267.0
K02803	1.0
K02554	0.0
K07280	0.0
K07281	0.0
K07282	21338.0
K07283	0.0
K07284	3642.0
K07285	0.0
K07286	0.0
K08217	20362.0
K07288	0.0
K07289	0.0
K07534	0.0
K07535	488.0
K07533	10798.0
K07822	0.0
K07823	0.0
K08699	0.0
K00088	31388.0
K00087	2822.0
K00086	7808.0
K00082	0.0
K10239	0.0
K10238	0.0
K10231	1107.0
K10230	0.0
K10233	0.0
K10232	0.0
K10235	0.0
K10234	0.0
K10237	0.0
K10236	0.0
K08353	0.0
K01970	0.0
K01971	1102.0
K01972	25955.0
K01973	0.0
K01974	1.0
K01975	709.0
K01976	0.0
K07758	0.0
K05990	0.0
K07752	0.0
K07753	0.0
K07751	0.0
K13786	0.0
K07755	0.0
K07442	0.0
K08352	136.0
K07115	0.0
K07441	0.0
K07634	0.0
K07446	2.0
K07111	0.0
K07444	13855.0
K07445	0.0
K00647	1.0
K07449	0.0
K00641	9690.0
K00640	31931.0
K01289	0.0
K01282	0.0
K01283	0.0
K01280	0.0
K01281	27.0
K01286	1356.0
K01284	19378.0
K02954	23873.0
K02952	23867.0
K02950	23497.0
K00155	0.0
K02959	23867.0
K00887	0.0
K00886	0.0
K00885	0.0
K00884	0.0
K00883	660.0
K00882	5223.0
K00881	986.0
K00880	3132.0
K00053	23417.0
K14048	0.0
K01026	3196.0
K01756	24353.0
K01025	0.0
K01750	1724.0
K01023	115.0
K01752	33778.0
K01753	1008.0
K14583	0.0
K01758	116.0
K01759	33979.0
K09565	0.0
K09568	0.0
K08173	0.0
K08172	0.0
K02483	7963.0
K02482	2.0
K08177	530.0
K08176	0.0
K08175	0.0
K02486	0.0
K02489	0.0
K02488	1.0
K08178	0.0
K14138	311.0
K14136	0.0
K09713	0.0
K09714	0.0
K09715	0.0
K03532	0.0
K03533	0.0
K03530	44251.0
K03531	23417.0
K03536	23822.0
K03537	0.0
K03534	19141.0
K03535	0.0
K03538	0.0
K03539	0.0
K14451	0.0
K14450	0.0
K02225	0.0
K02224	23135.0
K02227	13087.0
K02226	12546.0
K02221	588.0
K14107	0.0
K02229	0.0
K02228	0.0
K14106	0.0
K00441	14.0
K03288	0.0
K03289	0.0
K03284	31983.0
K03285	0.0
K03286	2.0
K03287	9690.0
K03280	0.0
K03281	9691.0
K03282	22752.0
K00440	0.0
K13677	0.0
K12790	0.0
K09639	0.0
K12688	0.0
K12689	0.0
K12686	0.0
K12687	0.0
K12684	0.0
K12685	0.0
K12682	0.0
K12683	0.0
K12680	0.0
K11889	0.0
K08884	16242.0
K11085	17435.0
K11084	0.0
K11081	0.0
K11080	0.0
K11083	0.0
K11082	0.0
K11089	0.0
K08777	0.0
K08776	0.0
K06346	13531.0
K06347	0.0
K09824	0.0
K09825	23017.0
K09823	0.0
K09820	1.0
K10939	0.0
K10936	0.0
K10937	0.0
K10933	0.0
K06348	0.0
K09829	0.0
K11337	0.0
K11336	0.0
K11335	0.0
K11334	0.0
K11333	0.0
K11332	0.0
K11331	0.0
K11330	0.0
K00169	1742.0
K00164	1.0
K00166	0.0
K00167	0.0
K00161	528.0
K00162	528.0
K00163	0.0
K10689	0.0
K10680	0.0
K10681	0.0
K10682	0.0
K04083	14129.0
K04082	0.0
K04081	0.0
K04080	0.0
K04087	1426.0
K04086	4.0
K04085	0.0
K04084	0.0
K04088	1426.0
K01569	0.0
K01568	0.0
K01563	0.0
K01561	0.0
K01560	9621.0
K01567	2.0
K01565	0.0
K01564	0.0
K02038	23813.0
K02039	23812.0
K02030	40433.0
K02031	65844.0
K02032	66512.0
K02033	76856.0
K02034	83236.0
K02035	78356.0
K02036	23816.0
K02037	23438.0
K05556	0.0
K13658	0.0
K13659	0.0
K13656	0.0
K13657	0.0
K13654	0.0
K13655	45.0
K13652	7754.0
K13653	43950.0
K13650	0.0
K13651	0.0
K05555	0.0
K05552	0.0
K02057	43878.0
K05550	0.0
K05551	0.0
K12308	60100.0
K12306	0.0
K03073	23627.0
K03072	1348.0
K03071	0.0
K03070	23866.0
K03077	927.0
K03076	23498.0
K03075	23055.0
K03074	1913.0
K08965	492.0
K08967	0.0
K08961	0.0
K08963	10116.0
K13873	0.0
K13876	0.0
K13874	0.0
K13875	0.0
K06139	0.0
K06138	0.0
K06135	0.0
K06134	0.0
K06137	0.0
K06136	0.0
K06131	34411.0
K06133	13179.0
K06132	0.0
K02600	23867.0
K07389	0.0
K07388	0.0
K04747	0.0
K01516	23498.0
K09977	0.0
K07518	0.0
K07519	0.0
K11437	0.0
K07512	0.0
K07516	7.0
K10212	198.0
K10747	0.0
K10217	0.0
K10219	0.0
K10218	4.0
K10748	0.0
K01912	17754.0
K01913	0.0
K01910	1327.0
K01911	498.0
K01916	40.0
K01917	0.0
K01914	23301.0
K01915	46059.0
K01918	11356.0
K01919	56.0
K07774	0.0
K07775	1162.0
K07776	56.0
K07777	938.0
K07770	20.0
K07771	0.0
K07772	0.0
K07773	0.0
K07778	43.0
K01193	21140.0
K04340	0.0
K04341	0.0
K04342	0.0
K04343	0.0
K12986	0.0
K04691	0.0
K02931	23422.0
K02933	23867.0
K02935	23845.0
K02936	0.0
K02939	23867.0
K00205	0.0
K00204	0.0
K00207	0.0
K00206	0.0
K00201	0.0
K00200	0.0
K00203	0.0
K00202	0.0
K00209	0.0
K00208	9694.0
K01000	31414.0
K01001	0.0
K01002	1078.0
K01003	114.0
K01004	0.0
K01005	180.0
K01006	23615.0
K01007	760.0
K01008	3841.0
K10855	0.0
K14115	0.0
K14116	0.0
K14441	23571.0
K14446	1.0
K14447	0.0
K14112	0.0
K14445	1.0
K08195	0.0
K08194	1.0
K14448	0.0
K08196	0.0
K08191	9689.0
K14119	0.0
K08193	0.0
K00702	1309.0
K10799	0.0
K03518	8878.0
K03519	790.0
K09719	0.0
K10856	0.0
K03516	0.0
K03517	13193.0
K02205	0.0
K02204	7.0
K02203	11051.0
K02201	0.0
K02200	1.0
K13714	0.0
K13461	0.0
K12518	0.0
K12519	0.0
K12517	0.0
K12514	0.0
K12515	0.0
K12512	0.0
K12513	0.0
K12510	13753.0
K12511	2519.0
K07183	13808.0
K07182	0.0
K07181	7985.0
K07180	511.0
K07186	0.0
K07185	2748.0
K07184	0.0
K09800	1.0
K09801	0.0
K09802	0.0
K09803	46.0
K09804	0.0
K09805	0.0
K09806	0.0
K09807	19096.0
K09808	19380.0
K09809	15.0
K10912	0.0
K10913	0.0
K10914	1568.0
K10915	0.0
K10916	0.0
K10917	0.0
K11358	12622.0
K11355	0.0
K11354	0.0
K11357	0.0
K11356	0.0
K04069	74134.0
K04068	24613.0
K04065	0.0
K04064	0.0
K04067	0.0
K04066	23639.0
K04061	9751.0
K09716	0.0
K04063	0.0
K04062	0.0
K10006	0.0
K10007	0.0
K10004	0.0
K10005	0.0
K10002	0.0
K10003	0.0
K10000	0.0
K10001	0.0
K09717	0.0
K10008	0.0
K10009	0.0
K02491	0.0
K14588	0.0
K14581	0.0
K13678	43.0
K13679	0.0
K11633	0.0
K13670	0.0
K13671	0.0
K11987	0.0
K11636	0.0
K11634	0.0
K13582	0.0
K13583	0.0
K13580	0.0
K13581	0.0
K13586	0.0
K13587	0.0
K13584	0.0
K13585	0.0
K13588	0.0
K13589	0.0
K02052	2291.0
K02053	2307.0
K02050	41159.0
K02051	37744.0
K02056	23715.0
K05553	0.0
K02054	2291.0
K02055	1804.0
K02058	6758.0
K02059	0.0
K05558	0.0
K05559	0.0
K03895	0.0
K03894	0.0
K03897	0.0
K03896	0.0
K03891	0.0
K03890	0.0
K03893	0.0
K03892	27477.0
K02423	0.0
K05342	0.0
K05341	121.0
K12989	0.0
K12988	0.0
K02420	18581.0
K12981	0.0
K12980	0.0
K12983	0.0
K12982	0.0
K12985	0.0
K12984	0.0
K12987	0.0
K02426	9690.0
K13854	0.0
K03098	9691.0
K13853	504.0
K03095	28.0
K05344	0.0
K03091	55858.0
K03090	508.0
K03093	2665.0
K03092	11998.0
K06113	0.0
K09632	0.0
K02429	19381.0
K06118	0.0
K05716	0.0
K04844	110.0
K11632	0.0
K11630	0.0
K11631	17.0
K11637	0.0
K11635	1.0
K11638	0.0
K11639	0.0
K07572	0.0
K07573	0.0
K07570	24.0
K07571	2049.0
K07576	12146.0
K07577	0.0
K07574	13883.0
K07575	0.0
K07578	0.0
K07579	0.0
K11189	32078.0
K11184	11001.0
K11187	0.0
K11180	6.0
K11181	6.0
K11183	0.0
K10764	0.0
K10763	0.0
K10762	0.0
K01938	23715.0
K01939	24066.0
K01934	14274.0
K01935	9703.0
K01937	23827.0
K01930	0.0
K01932	0.0
K01933	31364.0
K07798	1.0
K07799	1.0
K07796	0.0
K07797	0.0
K07794	115.0
K07795	590.0
K07792	0.0
K07793	6239.0
K07790	0.0
K07791	0.0
K06379	13853.0
K00968	7744.0
K06378	13408.0
K06377	0.0
K06376	0.0
K06375	0.0
K09814	0.0
K09813	0.0
K06372	0.0
K06371	0.0
K06370	0.0
K01249	0.0
K01246	18562.0
K01247	114.0
K01244	0.0
K01243	15514.0
K08919	0.0
K01241	0.0
K02919	12623.0
K02913	22744.0
K02912	0.0
K02911	23474.0
K02910	0.0
K02917	0.0
K02916	23867.0
K02915	0.0
K02914	23260.0
K00228	0.0
K00227	0.0
K00226	34198.0
K00224	0.0
K00223	0.0
K00222	0.0
K00221	0.0
K00220	0.0
K01798	0.0
K01799	996.0
K01068	0.0
K01069	1336.0
K01062	0.0
K01791	21988.0
K01792	1.0
K01061	1.0
K01066	172.0
K01067	290.0
K01796	103.0
K01797	62.0
K05499	9236.0
K14468	0.0
K14469	0.0
K14465	0.0
K14466	0.0
K14467	0.0
K10834	0.0
K10833	0.0
K02266	0.0
K03793	0.0
K03790	431.0
K03791	0.0
K03796	0.0
K03797	42368.0
K03794	0.0
K03795	1.0
K03798	46617.0
K03799	31.0
K13448	0.0
K12538	0.0
K12539	0.0
K12530	0.0
K12531	0.0
K12532	0.0
K12533	0.0
K12534	0.0
K12535	0.0
K12536	0.0
K12537	0.0
K03136	0.0
K09790	11333.0
K09791	1.0
K09792	1.0
K09793	9697.0
K09794	0.0
K09795	0.0
K09796	0.0
K09797	18040.0
K09798	0.0
K09799	0.0
K10972	0.0
K10973	0.0
K10977	115.0
K10974	9097.0
K10975	0.0
K10978	0.0
K10979	1133.0
K06308	0.0
K00315	0.0
K09862	1.0
K06303	0.0
K09860	0.0
K09861	21583.0
K06306	2849.0
K06307	0.0
K06305	0.0
K11373	0.0
K04047	30.0
K04046	0.0
K04045	8860.0
K04044	0.0
K04043	24315.0
K04042	4040.0
K04041	12033.0
K04040	0.0
K02700	0.0
K04049	0.0
K04048	0.0
K02707	0.0
K02704	0.0
K02705	0.0
K10020	0.0
K10021	0.0
K10022	0.0
K10023	0.0
K10024	0.0
K10025	0.0
K10026	525.0
K10027	0.0
K13612	0.0
K13613	0.0
K13611	0.0
K13614	0.0
K13615	0.0
K05794	4.0
K05795	912.0
K05796	109.0
K05797	0.0
K05790	0.0
K05791	0.0
K05792	116.0
K05793	0.0
K05798	0.0
K05799	26108.0
K01474	0.0
K01477	0.0
K01476	4.0
K01471	0.0
K01470	20368.0
K01473	0.0
K13039	0.0
K01479	10.0
K01478	79.0
K05570	7816.0
K05571	7816.0
K05572	0.0
K05573	0.0
K02078	56270.0
K02079	0.0
K05576	0.0
K02074	27.0
K02075	28.0
K02076	202.0
K02077	56.0
K02071	13291.0
K02072	13145.0
K02073	13300.0
K03309	1.0
K03308	40864.0
K03305	9727.0
K03304	0.0
K03307	16776.0
K03306	10073.0
K03301	0.0
K03300	2176.0
K03303	143.0
K03302	0.0
K06173	35185.0
K06175	0.0
K06174	0.0
K06177	9690.0
K06176	0.0
K06179	14097.0
K07680	6.0
K03867	0.0
K03838	0.0
K12053	0.0
K11618	7743.0
K11619	0.0
K11614	0.0
K11615	0.0
K11616	0.0
K11617	0.0
K11610	0.0
K11611	0.0
K11960	0.0
K11961	3.0
K02836	23646.0
K10565	0.0
K10564	0.0
K02837	22577.0
K10561	1132.0
K10560	1131.0
K10563	9771.0
K10562	0.0
K02838	23867.0
K06858	0.0
K02839	7747.0
K06859	637.0
K12700	205.0
K07558	0.0
K07559	8528.0
K07228	0.0
K07229	0.0
K07226	0.0
K07224	0.0
K07225	0.0
K07222	0.0
K07223	3.0
K07220	10479.0
K07221	0.0
K10709	3699.0
K10708	0.0
K10701	0.0
K10703	0.0
K10702	0.0
K10704	0.0
K05984	0.0
K07537	0.0
K08652	0.0
K08651	0.0
K08658	0.0
K08659	594.0
K05982	0.0
K07451	0.0
K07453	0.0
K07452	0.0
K07455	219.0
K07454	5.0
K09707	9281.0
K07457	7.0
K09706	20.0
K07104	1.0
K00029	1.0
K00028	0.0
K00799	1.0
K00798	22153.0
K00797	4449.0
K00024	19495.0
K00795	1.0
K00026	0.0
K00021	0.0
K00020	168.0
K00023	0.0
K00022	0.0
K09017	1.0
K01269	14294.0
K09015	9714.0
K09014	17532.0
K09013	29037.0
K09011	9689.0
K09010	0.0
K01261	0.0
K01262	42009.0
K01263	2.0
K01264	0.0
K01265	43299.0
K01266	7757.0
K09018	0.0
K08227	0.0
K08226	0.0
K08225	0.0
K08224	3.0
K08223	4.0
K08222	0.0
K08221	6.0
K00249	1.0
K01790	25124.0
K00241	9697.0
K00240	10043.0
K00243	21281.0
K00242	0.0
K00245	0.0
K00244	3710.0
K00247	0.0
K00246	0.0
K01795	7765.0
K06983	0.0
K02799	0.0
K02798	43.0
K02791	1118.0
K02790	0.0
K02793	4995.0
K02795	6719.0
K02794	7678.0
K02796	7082.0
K04564	11168.0
K04565	10185.0
K04566	7743.0
K04567	16098.0
K01040	856.0
K01041	0.0
K04562	946.0
K04568	0.0
K01049	0.0
K02535	9691.0
K02242	28.0
K02536	9699.0
K02531	23.0
K02246	26.0
K02533	1.0
K02532	0.0
K02248	27.0
K02538	2.0
K00581	0.0
K13421	0.0
K01013	0.0
K15018	0.0
K15019	0.0
K03110	23865.0
K03111	39855.0
K03112	0.0
K03113	9690.0
K03116	9795.0
K03117	7.0
K03118	9768.0
K03119	0.0
K10919	0.0
K12552	0.0
K12553	0.0
K12551	0.0
K12556	0.0
K12554	0.0
K12555	55.0
K06892	0.0
K06893	10.0
K06890	1897.0
K06891	8.0
K06896	20007.0
K06897	11251.0
K06894	2.0
K06895	369.0
K10954	0.0
K10956	0.0
K06899	0.0
K06328	2.0
K06329	0.0
K10952	0.0
K10953	0.0
K11395	0.0
K11391	0.0
K11390	0.0
K11392	0.0
K00499	0.0
K00494	0.0
K00495	0.0
K00496	0.0
K00491	0.0
K00492	0.0
K00493	0.0
K13591	0.0
K01467	10608.0
K13593	0.0
K13592	0.0
K04021	0.0
K04020	0.0
K04023	1830.0
K04022	0.0
K04025	0.0
K04024	1013.0
K04027	121.0
K04026	434.0
K04029	9901.0
K04028	10225.0
K07055	0.0
K07054	1.0
K07057	0.0
K07056	33553.0
K07051	0.0
K07050	11760.0
K07053	51909.0
K07052	48253.0
K07059	0.0
K07058	21647.0
K10040	167.0
K10041	832.0
K10046	0.0
K04799	0.0
K04798	0.0
K04793	0.0
K04792	0.0
K04791	0.0
K04790	0.0
K04797	0.0
K04796	0.0
K04795	0.0
K04794	0.0
K13638	0.0
K13639	0.0
K13634	0.0
K13635	0.0
K13636	0.0
K13637	1.0
K13630	0.0
K13631	0.0
K13632	0.0
K13633	0.0
K02042	9029.0
K05778	0.0
K05779	0.0
K05776	9690.0
K05541	0.0
K05774	0.0
K05775	0.0
K05772	8.0
K05773	7.0
K05540	1050.0
K01459	0.0
K01458	0.0
K01457	3.0
K01455	119.0
K01454	0.0
K01453	0.0
K01452	0.0
K01451	952.0
K01450	0.0
K05518	0.0
K08070	1655.0
K08071	0.0
K05516	53.0
K08077	289.0
K05515	23477.0
K13093	0.0
K11783	0.0
K12949	0.0
K12945	0.0
K12944	0.0
K12941	2514.0
K12940	2.0
K12943	0.0
K12942	2630.0
K14728	0.0
K14727	0.0
K11785	0.0
K00108	1.0
K13890	7.0
K13891	7.0
K13892	4.0
K13893	0.0
K13894	0.0
K13895	0.0
K13896	0.0
K06159	0.0
K06158	31544.0
K06153	23917.0
K06152	0.0
K06151	0.0
K06157	0.0
K06156	0.0
K06155	0.0
K06154	0.0
K03327	19380.0
K03326	113.0
K03325	1926.0
K03324	35354.0
K03322	519.0
K03321	1800.0
K03320	876.0
K03329	0.0
K03328	9691.0
K04802	0.0
K04801	0.0
K04800	0.0
K11948	0.0
K01505	0.0
K04756	0.0
K11940	0.0
K11941	0.0
K11942	0.0
K11943	0.0
K11944	0.0
K01507	27725.0
K11946	0.0
K11947	0.0
K01506	0.0
K01501	7.0
K01500	501.0
K01503	0.0
K06714	1461.0
K04750	8364.0
K12789	0.0
K12788	0.0
K11526	0.0
K10810	0.0
K11522	0.0
K11523	0.0
K08675	0.0
K08676	0.0
K08677	0.0
K08679	0.0
K11521	0.0
K10547	2119.0
K10546	2128.0
K10545	1947.0
K10544	116.0
K10543	246.0
K10542	11668.0
K10541	11673.0
K10540	13481.0
K10549	996.0
K10548	2119.0
K14630	0.0
K11529	0.0
K00007	0.0
K00005	12875.0
K13444	0.0
K00003	15170.0
K00002	7923.0
K00001	8743.0
K01186	17614.0
K00009	29.0
K00008	17059.0
K10726	0.0
K10725	0.0
K08246	0.0
K00263	0.0
K00262	33181.0
K00261	488.0
K00260	1.0
K00266	72548.0
K00265	9694.0
K01200	643.0
K01201	15700.0
K01206	93897.0
K01207	5245.0
K01205	9690.0
K01208	0.0
K01209	62219.0
K06167	11065.0
K00917	9066.0
K00912	9691.0
K00919	23622.0
K02519	23486.0
K02518	23497.0
K02517	9690.0
K02511	0.0
K02510	1065.0
K13409	0.0
K13408	0.0
K03179	9707.0
K03170	0.0
K03177	23867.0
K12574	14158.0
K12570	0.0
K12573	23301.0
K11009	0.0
K11008	0.0
K11005	0.0
K11004	0.0
K11007	0.0
K11006	0.0
K11003	0.0
K08296	1.0
K08297	10.0
K08295	0.0
K02634	0.0
K02635	0.0
K10622	0.0
K07693	21.0
K07692	0.0
K07691	0.0
K07690	0.0
K07697	0.0
K07696	7797.0
K07695	0.0
K07694	386.0
K07699	6185.0
K07698	0.0
K07079	22969.0
K07078	215.0
K07077	0.0
K07076	497.0
K07075	503.0
K07074	1426.0
K07073	0.0
K07072	0.0
K07071	7.0
K07070	0.0
K14584	0.0
K11620	0.0
K09190	0.0
K11623	0.0
K05759	0.0
K08589	0.0
K11625	0.0
K11995	0.0
K01439	23540.0
K01438	10398.0
K01431	0.0
K01430	7754.0
K01433	1.0
K01432	0.0
K01434	0.0
K01437	0.0
K01436	11870.0
K05539	0.0
K14520	0.0
K12963	0.0
K12962	0.0
K12961	0.0
K12960	18996.0
K14749	0.0
K14748	0.0
K02972	0.0
K14743	0.0
K14742	23361.0
K14745	0.0
K14744	0.0
K14747	0.0
K14746	0.0
K02167	0.0
K02164	0.0
K02160	5126.0
K02168	0.0
K02169	9690.0
K10931	0.0
K03341	0.0
K03340	21222.0
K03343	0.0
K03342	1.0
K03346	248.0
K12299	0.0
K12291	0.0
K12290	0.0
K12293	0.0
K12292	0.0
K12295	0.0
K12294	0.0
K12297	0.0
K12368	0.0
K11922	0.0
K11923	0.0
K11920	0.0
K11921	0.0
K11926	0.0
K11927	1509.0
K11924	90.0
K11925	0.0
K11928	3255.0
K13181	0.0
K13219	0.0
K07262	0.0
K07263	9690.0
K07260	21082.0
K07261	0.0
K07266	0.0
K07267	0.0
K07264	0.0
K07265	0.0
K07268	0.0
K07269	0.0
K01155	1118.0
K04478	0.0
K04479	0.0
K10528	0.0
K14952	0.0
K07486	13.0
K07487	0.0
K07484	3222.0
K07485	0.0
K07482	3.0
K07483	9537.0
K07480	0.0
K07481	220.0
K07488	0.0
K07489	0.0
K11210	0.0
K11211	0.0
K11212	22.0
K11214	7772.0
K11216	119.0
K06300	0.0
K00061	0.0
K00060	1008.0
K06301	0.0
K00065	2803.0
K00064	0.0
K00067	39538.0
K00066	0.0
K00069	0.0
K00068	223.0
K06304	0.0
K08262	0.0
K08261	0.0
K08260	0.0
K08265	0.0
K08264	0.0
K00288	0.0
K00285	1.0
K00284	11831.0
K00287	23616.0
K00286	31429.0
K00281	9690.0
K00280	0.0
K00283	9308.0
K00282	9308.0
K08088	0.0
K14198	0.0
K14199	0.0
K03452	0.0
K14194	0.0
K14195	0.0
K14196	0.0
K14197	0.0
K14192	0.0
K14193	0.0
K01880	23784.0
K01881	31628.0
K01883	23867.0
K01885	24095.0
K04618	0.0
K01887	31608.0
K01224	941.0
K01889	23867.0
K01226	9202.0
K01227	0.0
K01220	34.0
K01222	1519.0
K01223	13361.0
K02759	4133.0
K02755	1.0
K02757	16352.0
K02756	2.0
K14998	0.0
K02750	43.0
K02753	1.0
K02752	0.0
K00939	23867.0
K00938	28.0
K00937	24079.0
K00936	78086.0
K00935	0.0
K00934	0.0
K00933	0.0
K00932	0.0
K00931	23801.0
K00930	47025.0
K01089	9689.0
K01080	0.0
K01081	17441.0
K01082	0.0
K01083	0.0
K01084	0.0
K01085	0.0
K01087	0.0
K02571	0.0
K02570	45.0
K02573	45.0
K02572	0.0
K02575	59.0
K02574	273.0
K07780	0.0
K03488	12357.0
K03489	25.0
K03482	0.0
K03483	39.0
K03480	1015.0
K03481	1674.0
K03486	9199.0
K03487	0.0
K03484	12594.0
K03485	0.0
K02287	0.0
K02286	0.0
K02285	0.0
K02284	0.0
K02283	17425.0
K02282	52.0
K02281	0.0
K02280	0.0
K02289	0.0
K02288	0.0
K03626	0.0
K03627	0.0
K03624	35257.0
K03625	23867.0
K03151	14170.0
K03620	58.0
K03153	0.0
K08869	0.0
K03628	22215.0
K03629	23643.0
K09738	0.0
K09739	0.0
K09736	0.0
K09737	0.0
K09735	0.0
K09732	0.0
K09733	0.0
K09730	0.0
K09731	0.0
K09888	12687.0
K09889	1.0
K09880	0.0
K09882	0.0
K09883	0.0
K09884	0.0
K09887	0.0
K11027	0.0
K11026	0.0
K11025	0.0
K11024	0.0
K07679	0.0
K07678	0.0
K11021	0.0
K11020	0.0
K07675	0.0
K07674	0.0
K07676	0.0
K07671	0.0
K07670	0.0
K07673	0.0
K07672	0.0
K01117	0.0
K12048	0.0
K07019	1.0
K07018	0.0
K07011	29801.0
K07010	13788.0
K07013	10.0
K07012	13124.0
K07015	14154.0
K07014	0.0
K07017	452.0
K07016	8.0
K10084	0.0
K08372	243.0
K05884	200.0
K05885	7952.0
K05886	0.0
K05887	0.0
K05880	0.0
K05881	0.0
K05882	0.0
K05883	0.0
K08902	0.0
K05739	119.0
K05888	0.0
K05889	0.0
K08903	0.0
K00547	137.0
K00544	0.0
K00545	0.0
K00542	0.0
K00543	0.0
K00540	41893.0
K00548	34072.0
K00549	7771.0
K01145	0.0
K01412	0.0
K01147	0.0
K01417	9247.0
K00038	0.0
K01143	0.0
K01142	13589.0
K01419	36.0
K00788	23725.0
K00789	26054.0
K12502	0.0
K14762	0.0
K14761	13875.0
K06195	1.0
K03819	0.0
K03818	0.0
K03814	1.0
K03817	4.0
K03816	6250.0
K03811	8462.0
K03810	120.0
K03813	3.0
K11908	0.0
K11909	0.0
K11904	0.0
K11905	0.0
K11906	0.0
K11907	0.0
K11900	0.0
K11901	0.0
K11902	0.0
K11903	1.0
K10986	13.0
K13238	0.0
K13239	0.0
K13797	0.0
K07248	413.0
K13796	0.0
K07244	0.0
K07245	0.0
K07246	1415.0
K07240	57784.0
K07241	1.0
K07242	0.0
K07243	1.0
K01268	0.0
K05296	0.0
K02821	8456.0
K09016	0.0
K09945	0.0
K09944	0.0
K09947	0.0
K09946	0.0
K09941	0.0
K09940	1.0
K09943	0.0
K09942	6.0
K09949	0.0
K09948	0.0
K10851	0.0
K10850	0.0
K03666	2238.0
K03667	36.0
K03196	0.0
K03665	23639.0
K11275	0.0
K06012	13423.0
K00048	10614.0
K10857	0.0
K09773	83.0
K00043	4.0
K00042	10752.0
K00041	9356.0
K00040	9614.0
K00046	30932.0
K00733	0.0
K00044	0.0
K06011	0.0
K09012	0.0
K06016	1735.0
K06017	0.0
K06014	0.0
K06015	8631.0
K06019	55.0
K01075	0.0
K12221	0.0
K06444	0.0
K04632	0.0
K14977	155.0
K14974	0.0
K00958	0.0
K00951	34039.0
K00950	10203.0
K00952	42.0
K00955	430.0
K00954	23868.0
K00957	623.0
K00956	610.0
K00590	10.0
K02777	178.0
K02775	1198.0
K02774	2186.0
K02773	2187.0
K02771	23.0
K02770	5539.0
K02779	1618.0
K02778	0.0
K01606	0.0
K01607	21619.0
K01604	0.0
K01605	0.0
K01602	0.0
K01601	0.0
K03750	1613.0
K01609	21543.0
K02553	0.0
K02804	10444.0
K02551	9694.0
K02806	5.0
K02557	28363.0
K02800	949.0
K05275	0.0
K02802	1.0
K13300	0.0
K02558	2.0
K02809	2.0
K02808	1.0
K03600	0.0
K03601	23646.0
K03602	22752.0
K03603	0.0
K03604	8064.0
K03605	7.0
K03606	0.0
K03607	0.0
K03608	18148.0
K03609	21609.0
K06078	0.0
K06079	0.0
K09710	23646.0
K09711	0.0
K09712	0.0
K06073	0.0
K06074	0.0
K06075	0.0
K06076	1.0
K06077	0.0
K06382	5524.0
K06383	3814.0
K06380	0.0
K06381	15719.0
K06386	0.0
K06387	5941.0
K06384	1887.0
K06385	12929.0
K06388	0.0
K06389	0.0
K12466	0.0
K12468	0.0
K07657	1.0
K07656	0.0
K07655	0.0
K07654	0.0
K07653	0.0
K07652	916.0
K07651	6.0
K07650	23.0
K07659	0.0
K07658	23564.0
K11041	911.0
K11040	0.0
K11043	0.0
K11042	0.0
K11045	0.0
K11044	0.0
K11047	0.0
K11046	0.0
K11049	0.0
K11048	0.0
K07387	9689.0
K07386	10344.0
K06926	21712.0
K06927	6.0
K06924	0.0
K06925	23867.0
K06922	0.0
K06923	13724.0
K06920	39.0
K06921	11094.0
K06928	487.0
K06929	509.0
K07033	19318.0
K07032	131.0
K07031	10059.0
K07030	13238.0
K07037	10206.0
K07035	11861.0
K07034	7.0
K07039	0.0
K07038	140.0
K10829	0.0
K00384	46356.0
K00385	1689.0
K00386	0.0
K00387	0.0
K00380	1.0
K00381	1.0
K00382	22512.0
K00383	5.0
K00389	0.0
K01387	0.0
K01385	0.0
K01389	0.0
K09158	0.0
K09159	0.0
K09156	0.0
K09157	13908.0
K09154	0.0
K09155	765.0
K09152	0.0
K09153	10306.0
K09150	0.0
K09151	7.0
K05970	17826.0
K05714	0.0
K05715	0.0
K05710	0.0
K05711	0.0
K05712	0.0
K05713	0.0
K00560	22184.0
K00561	0.0
K00563	735.0
K00564	546.0
K00566	33916.0
K00567	23029.0
K00568	1.0
K00569	0.0
K05575	0.0
K01169	0.0
K01167	0.0
K01166	0.0
K05577	0.0
K01163	4484.0
K01161	0.0
K01160	0.0
K05578	0.0
K05579	0.0
K08092	2229.0
K08093	137.0
K08094	2987.0
K08095	0.0
K08096	0.0
K08097	6.0
K02254	0.0
K02255	0.0
K01743	0.0
K02251	6.0
K02061	0.0
K01741	0.0
K02060	0.0
K00114	0.0
K02122	15264.0
K02123	24619.0
K02120	24986.0
K02121	23950.0
K02124	24994.0
K03837	0.0
K03836	0.0
K03835	0.0
K03834	0.0
K03833	1845.0
K03832	9693.0
K03831	1.0
K03830	8303.0
K00443	0.0
K03839	9690.0
K02067	2.0
K10189	17976.0
K13038	29005.0
K13787	1156.0
K13788	0.0
K13789	54448.0
K10188	19375.0
K12255	0.0
K12254	0.0
K12257	20875.0
K12256	0.0
K12251	1767.0
K12250	0.0
K12253	0.0
K12252	0.0
K13252	195.0
K13256	6.0
K13255	0.0
K12079	0.0
K12078	0.0
K12071	0.0
K12070	0.0
K12073	0.0
K12072	0.0
K09912	0.0
K06236	0.0
K06237	0.0
K05519	0.0
K09914	0.0
K11788	0.0
K11782	0.0
K11780	0.0
K11781	0.0
K11787	0.0
K11784	0.0
K11530	0.0
K12787	0.0
K12786	0.0
K12785	0.0
K12784	0.0
K06718	22.0
K09969	0.0
K09968	0.0
K09967	7781.0
K09966	0.0
K09965	0.0
K09964	0.0
K09963	1877.0
K09962	0.0
K09961	0.0
K09960	0.0
K11527	1.0
K11524	0.0
K11525	0.0
K11250	0.0
K11253	0.0
K11258	0.0
K11528	0.0
K00713	0.0
K00712	35.0
K10780	0.0
K10783	12.0
K10125	0.0
K10124	0.0
K10126	0.0
K10121	28.0
K10123	0.0
K10122	28.0
K04652	8199.0
K04653	8327.0
K04651	16626.0
K04656	8332.0
K04654	8332.0
K04655	9778.0
K00973	22659.0
K00972	445.0
K00971	17932.0
K00970	9691.0
K00975	37937.0
K00974	41939.0
K00979	10281.0
K00978	1912.0
K14954	0.0
K14955	0.0
K14956	0.0
K06178	12424.0
K01596	685.0
K01597	28.0
K01594	0.0
K01595	4.0
K01592	0.0
K01593	0.0
K01590	3.0
K01591	23510.0
K01598	1.0
K01599	65851.0
K02711	0.0
K02710	0.0
K02713	0.0
K02712	0.0
K02714	0.0
K02717	0.0
K02716	0.0
K02719	0.0
K02718	0.0
K03449	7747.0
K03446	9691.0
K03444	0.0
K03445	0.0
K03442	23185.0
K01620	21349.0
K01621	389.0
K01622	0.0
K01623	9192.0
K01624	48921.0
K01625	44625.0
K01626	11807.0
K01627	9713.0
K01628	15462.0
K01629	7894.0
K05299	6.0
K02829	0.0
K02828	0.0
K02827	0.0
K02826	0.0
K02825	1117.0
K02824	13150.0
K02823	23502.0
K02822	9598.0
K03198	0.0
K03199	0.0
K03668	0.0
K03669	0.0
K03190	7754.0
K03191	7.0
K03660	22513.0
K03194	0.0
K03195	0.0
K03664	23867.0
K03197	0.0
K09772	13957.0
K06013	1.0
K09770	540.0
K09771	0.0
K09776	0.0
K09777	11220.0
K09774	1.0
K09775	11083.0
K09778	178.0
K09779	13265.0
K06269	0.0
K06323	0.0
K11624	0.0
K02991	0.0
K02990	23691.0
K02624	0.0
K02240	54.0
K08282	2.0
K12440	0.0
K12441	0.0
K12442	0.0
K12443	0.0
K12444	0.0
K12445	0.0
K12449	0.0
K02247	0.0
K07637	0.0
K07636	23665.0
K07639	0.0
K07638	0.0
K11069	11128.0
K11068	12552.0
K11063	0.0
K11062	0.0
K11061	0.0
K11060	0.0
K11066	0.0
K11065	9693.0
K06900	0.0
K06901	17477.0
K06902	1758.0
K06903	331.0
K06904	182.0
K06905	396.0
K06906	301.0
K06907	1402.0
K06908	407.0
K06909	18.0
K10821	0.0
K05905	0.0
K05904	0.0
K05906	0.0
K05900	0.0
K05903	7.0
K01406	0.0
K05909	0.0
K05908	0.0
K00368	0.0
K00369	0.0
K00366	1176.0
K00367	0.0
K00364	28.0
K00365	0.0
K00362	1.0
K00363	0.0
K00360	0.0
```
