## Extended Data File 1 for "Diet induces reproducible alterations in the mouse and human gut microbiome": SRS3574687_SRR7556331.picrust

```
# Constructed from biom file
#OTU ID	SRR7556331
K01365	0.0
K01364	0.0
K01361	0.0
K01360	0.0
K01362	35086.0
K02249	0.0
K05841	0.0
K05844	1.0
K05845	101.0
K05846	3652.0
K05847	2118.0
K00508	4.0
K00500	1.0
K00507	36.0
K00504	0.0
K00505	0.0
K12521	0.0
K01101	1751.0
K01103	0.0
K12520	0.0
K01104	45008.0
K05592	34062.0
K05593	2759.0
K05590	190.0
K05591	190.0
K05596	193.0
K05597	3.0
K05594	1.0
K05595	431.0
K05599	0.0
K11964	0.0
K11962	0.0
K14540	4314.0
K12529	0.0
K12528	0.0
K06353	0.0
K02456	298.0
K02457	189.0
K02454	253.0
K02455	221.0
K02452	193.0
K02453	278.0
K02450	0.0
K02103	1684.0
K08138	32.0
K02108	37078.0
K02109	38329.0
K02458	190.0
K02459	193.0
K08137	189.0
K03851	0.0
K03850	0.0
K03852	0.0
K03855	9.0
K03856	4373.0
K13018	0.0
K13019	0.0
K13010	0.0
K13011	0.0
K13012	265.0
K13013	0.0
K13014	190.0
K13015	4.0
K13016	0.0
K13017	0.0
K08566	0.0
K08567	209.0
K13274	0.0
K13275	5.0
K13276	0.0
K13277	0.0
K03275	189.0
K03274	219.0
K03277	0.0
K03276	0.0
K03271	2906.0
K03270	34033.0
K03273	395.0
K03272	1689.0
K03279	0.0
K03278	0.0
K11022	0.0
K12277	0.0
K12276	0.0
K12270	1.0
K11058	0.0
K12279	0.0
K12278	0.0
K07557	0.0
K07550	0.0
K07552	32893.0
K06319	0.0
K09909	4.0
K09908	190.0
K12051	0.0
K12050	0.0
K12057	188.0
K12056	188.0
K06221	190.0
K09900	189.0
K09903	37193.0
K09902	193.0
K09904	190.0
K09907	190.0
K09906	194.0
K11501	0.0
K03234	0.0
K00773	36877.0
K00772	37.0
K00777	0.0
K00776	0.0
K06313	95.0
K06315	0.0
K05574	0.0
K10201	1.0
K07176	0.0
K07177	353.0
K07174	0.0
K07175	241.0
K07172	1.0
K07173	1310.0
K07170	32855.0
K07171	8365.0
K07178	0.0
K07179	0.0
K00195	0.0
K00194	7.0
K00197	11.0
K00196	0.0
K00191	0.0
K00190	8.0
K00193	0.0
K00192	0.0
K00198	436.0
K06405	3814.0
K10109	855.0
K10108	2154.0
K10107	0.0
K01828	0.0
K01829	1.0
K01826	192.0
K01825	772.0
K01822	14.0
K01823	544.0
K01820	28.0
K01821	366.0
K00999	0.0
K00998	34515.0
K00995	6950.0
K00997	2309.0
K00996	13.0
K00991	37164.0
K00990	223.0
K00992	0.0
K11028	0.0
K02622	33190.0
K02625	0.0
K03564	35855.0
K13489	28.0
K13488	28.0
K13483	0.0
K13482	0.0
K13481	0.0
K13480	0.0
K13487	28.0
K13486	28.0
K14680	0.0
K14681	0.0
K14682	222.0
K08358	318.0
K08357	318.0
K08356	0.0
K08355	0.0
K03469	37098.0
K03462	0.0
K03464	0.0
K03465	542.0
K03466	37224.0
K01648	0.0
K01649	38339.0
K01643	1100.0
K01640	223.0
K01641	354.0
K01646	318.0
K01647	36999.0
K01644	1300.0
K02597	0.0
K02626	8.0
K02595	0.0
K02594	111.0
K02593	0.0
K02592	95.0
K02591	263.0
K02590	1377.0
K02598	139.0
K02849	218.0
K14061	566.0
K14062	189.0
K14063	0.0
K14064	0.0
K14065	0.0
K14067	0.0
K02841	219.0
K02840	239.0
K02843	191.0
K02844	218.0
K02847	189.0
K02846	0.0
K02102	1.0
K09758	27.0
K06039	189.0
K06034	0.0
K06036	0.0
K06037	0.0
K06032	0.0
K01581	1717.0
K02702	0.0
K02659	4.0
K13490	28.0
K13491	28.0
K03644	32737.0
K03645	190.0
K03646	191.0
K03647	622.0
K03640	226.0
K03641	194.0
K03642	241.0
K03643	194.0
K03648	35261.0
K03649	6.0
K06694	0.0
K11814	0.0
K12428	0.0
K12429	0.0
K12422	0.0
K12423	0.0
K12420	0.0
K12421	0.0
K12426	0.0
K12427	0.0
K12424	0.0
K12425	0.0
K07349	379.0
K07348	190.0
K05380	0.0
K07345	1136.0
K07344	0.0
K07347	1138.0
K07346	570.0
K07341	1967.0
K07340	194.0
K07343	1797.0
K07342	0.0
K06968	219.0
K06969	70967.0
K06962	212.0
K06963	0.0
K06960	4144.0
K06961	0.0
K06966	33258.0
K06967	4313.0
K06964	0.0
K06965	0.0
K08995	29.0
K08994	192.0
K08997	4.0
K08996	396.0
K08990	190.0
K08993	190.0
K08992	193.0
K08999	191.0
K08998	35481.0
K08344	188.0
K08345	0.0
K08346	0.0
K14940	0.0
K02724	0.0
K08349	0.0
K11815	0.0
K05929	0.0
K05928	28.0
K05927	0.0
K05924	0.0
K05922	0.0
K05921	379.0
K00349	32715.0
K00698	0.0
K00340	32741.0
K00341	32741.0
K00690	1867.0
K00343	32741.0
K00344	199.0
K00697	37.0
K00346	32715.0
K00347	32715.0
K09116	1275.0
K09117	35009.0
K05337	633.0
K09118	9.0
K09119	0.0
K02106	154.0
K05823	103.0
K05820	194.0
K05826	0.0
K05827	0.0
K02100	0.0
K02101	0.0
K00524	0.0
K00525	36630.0
K00526	2441.0
K00527	39432.0
K00520	29.0
K00522	0.0
K00523	0.0
K02451	0.0
K00528	36767.0
K00529	4.0
K00025	28.0
K14215	0.0
K14213	0.0
K03453	32627.0
K00796	34414.0
K05339	95.0
K00027	4583.0
K00794	35149.0
K00793	35037.0
K01347	2.0
K01346	0.0
K01344	0.0
K01343	0.0
K00791	37163.0
K01340	0.0
K00790	39279.0
K02694	0.0
K02696	0.0
K02697	0.0
K02690	0.0
K02691	130.0
K02692	0.0
K02693	0.0
K02698	0.0
K02699	0.0
K00836	7.0
K00837	32577.0
K00835	219.0
K00832	243.0
K00833	32736.0
K00830	1.0
K00831	36734.0
K00839	38.0
K04335	0.0
K04334	0.0
K01120	28.0
K01126	35449.0
K04333	0.0
K01129	4398.0
K01128	0.0
K04339	0.0
K04338	0.0
K02470	39743.0
K02471	218.0
K02472	211.0
K02473	0.0
K02474	33764.0
K02475	1.0
K02476	1.0
K02477	34227.0
K02478	195.0
K02479	37.0
K09019	1.0
K01267	1941.0
K13074	0.0
K13075	0.0
K11441	0.0
K14055	190.0
K13299	0.0
K13292	4604.0
K14057	0.0
K14056	0.0
K02856	19.0
K02585	104.0
K12211	0.0
K12210	0.0
K12213	0.0
K12212	0.0
K12215	0.0
K02854	1.0
K12217	0.0
K12216	0.0
K12219	0.0
K12218	0.0
K02855	1.0
K08692	0.0
K08693	0.0
K08690	0.0
K08691	0.0
K08696	0.0
K08697	0.0
K11748	218.0
K11749	37058.0
K11746	0.0
K11747	197.0
K11744	29.0
K11745	29.0
K11742	190.0
K11743	1444.0
K11740	0.0
K11741	253.0
K13920	198.0
K13921	95.0
K13922	1550.0
K13923	95.0
K13924	18.0
K13925	0.0
K13926	218.0
K13927	254.0
K13928	0.0
K13929	1.0
K09923	190.0
K09922	32729.0
K06201	34338.0
K06200	2157.0
K06207	35810.0
K06206	2137.0
K06205	190.0
K09924	29.0
K09929	0.0
K06208	91.0
K00759	5006.0
K00758	190.0
K00752	0.0
K00757	36507.0
K00756	801.0
K00754	39107.0
K06001	34273.0
K05557	0.0
K09766	302.0
K05554	0.0
K07475	0.0
K07150	3354.0
K07151	0.0
K07152	1.0
K07153	194.0
K07154	33175.0
K07155	0.0
K07156	194.0
K07157	1.0
K07406	3906.0
K07407	72762.0
K07404	3600.0
K07405	32527.0
K07402	3277.0
K07403	59.0
K07400	194.0
K07401	0.0
K01808	37079.0
K01809	35230.0
K01800	1.0
K01801	0.0
K01802	32705.0
K01803	37544.0
K01804	1762.0
K01805	275.0
K01807	1829.0
K09718	0.0
K14668	0.0
K14669	0.0
K14666	0.0
K14667	0.0
K01664	198.0
K01665	32736.0
K01666	1794.0
K01667	32837.0
K01660	0.0
K01661	479.0
K01662	36054.0
K01663	0.0
K01668	1.0
K01669	224.0
K02863	37193.0
K02862	0.0
K02860	37149.0
K02867	37193.0
K02866	0.0
K02864	36862.0
K02869	0.0
K05362	0.0
K05365	388.0
K03402	4348.0
K03403	0.0
K03400	0.0
K03406	24291.0
K03407	2325.0
K03404	0.0
K03405	0.0
K03408	4973.0
K03409	104.0
K02315	5023.0
K02314	37478.0
K02317	0.0
K02316	37080.0
K02313	37194.0
K02312	0.0
K02319	0.0
K12405	0.0
K12152	190.0
K12151	0.0
K07091	194.0
K07090	40433.0
K07093	30.0
K07092	0.0
K07095	38865.0
K07094	17.0
K07097	0.0
K07096	0.0
K07099	1950.0
K07098	38127.0
K11175	36847.0
K11174	0.0
K11177	0.0
K11176	0.0
K11173	0.0
K11179	202.0
K11178	0.0
K00322	194.0
K00320	0.0
K00321	0.0
K00326	0.0
K00324	199.0
K00325	194.0
K00329	0.0
K05945	0.0
K05944	0.0
K05947	0.0
K05946	2208.0
K06944	0.0
K06945	0.0
K06946	190.0
K06415	95.0
K06940	1993.0
K06941	36956.0
K06942	37193.0
K06943	0.0
K10806	194.0
K10807	0.0
K10804	442.0
K10805	194.0
K06948	329.0
K06949	38389.0
K06418	14.0
K09138	4.0
K09139	0.0
K09134	1495.0
K09135	0.0
K09136	193.0
K09137	29.0
K09130	0.0
K09131	167.0
K09132	1252.0
K09133	0.0
K05808	36720.0
K05809	190.0
K05804	1817.0
K05805	190.0
K05806	0.0
K05807	32721.0
K05800	190.0
K05801	208.0
K05802	190.0
K05803	190.0
K01044	4.0
K01045	0.0
K01046	171.0
K02068	196.0
K04561	1.0
K01042	645.0
K05568	3688.0
K05567	1312.0
K14273	0.0
K14275	0.0
K14274	9.0
K02062	190.0
K05245	0.0
K05564	4.0
K01048	554.0
K02066	32750.0
K01322	32542.0
K01325	0.0
K02065	32750.0
K01326	0.0
K05560	4.0
K02243	379.0
K08930	0.0
K02679	190.0
K02676	4.0
K02674	4.0
K02675	0.0
K02672	4.0
K02241	162.0
K02670	4.0
K02671	4.0
K00810	0.0
K00811	32532.0
K00812	417.0
K00813	190.0
K00814	0.0
K00817	36973.0
K00818	32692.0
K00819	17.0
K02530	117.0
K02245	379.0
K02244	354.0
K01499	0.0
K01498	0.0
K01493	37004.0
K01492	72.0
K01491	74916.0
K01497	195.0
K01496	215.0
K01495	34493.0
K01494	1495.0
K02418	3154.0
K02419	3369.0
K14492	0.0
K02412	3150.0
K02413	3297.0
K02410	3369.0
K02411	1686.0
K02416	3369.0
K02417	2163.0
K02414	415.0
K02415	205.0
K00120	0.0
K00121	418.0
K00430	0.0
K13058	28.0
K13059	0.0
K13727	2.0
K13057	0.0
K13722	0.0
K13051	191.0
K13052	2206.0
K00435	0.0
K12054	0.0
K03239	0.0
K03238	0.0
K03231	0.0
K03230	218.0
K03232	0.0
K12059	1.0
K03237	0.0
K03236	0.0
K12058	188.0
K12239	0.0
K12238	0.0
K12235	0.0
K12234	213.0
K13942	0.0
K13940	1903.0
K13941	0.0
K12097	0.0
K12096	0.0
K12095	0.0
K12094	0.0
K12093	0.0
K12092	0.0
K12091	0.0
K12090	0.0
K12099	0.0
K12098	0.0
K06356	0.0
K05992	2.0
K03540	0.0
K06331	1555.0
K06330	1.0
K07138	4754.0
K07139	34988.0
K11811	4.0
K07132	360.0
K07133	77239.0
K07130	3998.0
K07131	0.0
K07137	40297.0
K07134	0.0
K07135	0.0
K01860	0.0
K01866	37193.0
K01867	37193.0
K01865	0.0
K01868	38591.0
K01869	37193.0
K06140	219.0
K04766	0.0
K04767	20.0
K04764	195.0
K04762	32750.0
K04763	69849.0
K04760	194.0
K04761	427.0
K04768	0.0
K04769	3636.0
K08313	14.0
K08312	190.0
K08311	225.0
K08310	190.0
K08317	4.0
K08316	2394.0
K08315	0.0
K08314	108.0
K05149	0.0
K08319	188.0
K08318	0.0
K06339	0.0
K14648	0.0
K14392	192.0
K14393	222.0
K14645	0.0
K14647	0.0
K01689	38671.0
K01686	36078.0
K01687	39784.0
K01684	1444.0
K01685	2336.0
K01682	194.0
K01681	36792.0
K05308	0.0
K02889	0.0
K02888	37193.0
K02885	0.0
K02884	37193.0
K02887	37192.0
K02886	37193.0
K02881	37193.0
K02883	0.0
K13743	0.0
K02086	264.0
K02081	411.0
K02080	0.0
K02083	158.0
K02082	327.0
K13831	0.0
K03428	0.0
K03429	1850.0
K03424	71344.0
K03935	0.0
K03932	0.0
K03933	192.0
K03930	1370.0
K03931	1.0
K02339	194.0
K02338	37194.0
K02337	37117.0
K02336	190.0
K02335	38443.0
K02334	2636.0
K02330	0.0
K03688	2461.0
K03689	0.0
K03680	9.0
K03683	194.0
K03684	353.0
K03685	37193.0
K03686	42530.0
K03687	37019.0
K07301	3572.0
K07300	1.0
K07303	0.0
K07302	0.0
K07305	465.0
K07304	582.0
K07307	984.0
K07306	897.0
K07309	130.0
K07308	718.0
K02617	0.0
K02610	188.0
K02963	37193.0
K02612	188.0
K02961	36902.0
K09686	109030.0
K09687	32177.0
K09684	78.0
K09685	457.0
K09682	0.0
K09683	0.0
K09680	0.0
K09681	0.0
K09688	0.0
K09689	0.0
K05962	0.0
K05961	0.0
K05967	6.0
K05966	374.0
K11159	0.0
K05964	335.0
K05968	0.0
K11152	0.0
K00309	0.0
K00658	242.0
K00304	0.0
K00305	0.0
K00654	0.0
K00655	39196.0
K00652	32764.0
K00301	0.0
K00302	1267.0
K00303	8.0
K10828	0.0
K06431	0.0
K06432	0.0
K06433	0.0
K06434	8.0
K06436	120.0
K06437	0.0
K10820	9.0
K06439	0.0
K10822	0.0
K10823	0.0
K10826	0.0
K09167	386.0
K06322	0.0
K14117	0.0
K14259	0.0
K14257	0.0
K01308	207.0
K01303	17.0
K01301	0.0
K01305	64.0
K01304	301.0
K02658	4.0
K00672	0.0
K02650	203.0
K02651	2.0
K02652	1831.0
K02653	3610.0
K02654	8266.0
K05687	0.0
K02656	4.0
K05685	193.0
K00878	3770.0
K00879	161.0
K00872	1806.0
K00873	37264.0
K00870	0.0
K00876	69784.0
K00877	0.0
K00874	38169.0
K00875	0.0
K04487	7809.0
K04486	4573.0
K04485	36948.0
K04484	0.0
K04483	0.0
K04482	0.0
K04480	0.0
K04488	5853.0
K12049	0.0
K13693	0.0
K13706	0.0
K13694	205.0
K13695	190.0
K05977	0.0
K09516	2.0
K02434	6544.0
K02435	6239.0
K02436	62.0
K02437	34378.0
K05350	1539.0
K02431	1607.0
K08100	0.0
K02433	7747.0
K02438	3427.0
K02439	193.0
K03745	194.0
K03744	66310.0
K03747	1.0
K03210	36987.0
K03217	37476.0
K03216	4536.0
K03215	194.0
K03742	36233.0
K03219	218.0
K03218	37204.0
K03749	190.0
K03748	192.0
K02383	0.0
K06327	0.0
K06320	1473.0
K07238	36935.0
K09479	0.0
K09478	0.0
K09475	1.0
K09474	1.0
K09477	0.0
K09476	188.0
K09471	190.0
K09470	0.0
K09473	0.0
K09472	0.0
K07543	0.0
K06898	2112.0
K13967	0.0
K13963	1711.0
K07545	0.0
K00737	1251.0
K05345	3.0
K11706	0.0
K11707	0.0
K11704	0.0
K11705	0.0
K11708	0.0
K11709	0.0
K05588	0.0
K07114	66593.0
K07443	2060.0
K07116	0.0
K07117	28.0
K07110	1.0
K07447	37192.0
K07112	726.0
K07113	194.0
K07448	1474.0
K07118	415.0
K07119	2.0
K10619	0.0
K10618	0.0
K10617	0.0
K10616	0.0
K01848	0.0
K01849	0.0
K01844	373.0
K01845	2019.0
K01846	10.0
K01847	65084.0
K01840	70563.0
K01841	62.0
K01842	0.0
K01843	176.0
K06219	190.0
K10832	0.0
K05348	0.0
K14203	0.0
K08483	4906.0
K08482	28.0
K08481	0.0
K08480	0.0
K08485	193.0
K08484	194.0
K00464	0.0
K00467	0.0
K00466	0.0
K00461	0.0
K00460	0.0
K00463	0.0
K00462	1.0
K04509	0.0
K00469	0.0
K00468	0.0
K08645	0.0
K04744	194.0
K01518	0.0
K01519	0.0
K04748	0.0
K04749	124.0
K01514	2.0
K01515	7021.0
K01512	2287.0
K01510	0.0
K14623	101.0
K14626	0.0
K14627	0.0
K14628	0.0
K14629	0.0
K03918	0.0
K03919	188.0
K12372	190.0
K12373	164109.0
K12370	190.0
K12371	190.0
K02359	0.0
K02358	37204.0
K02351	1.0
K02352	0.0
K02355	73552.0
K02357	37193.0
K02356	37651.0
K13574	1.0
K13573	0.0
K13572	0.0
K13571	0.0
K13570	0.0
K12112	0.0
K12113	0.0
K12110	0.0
K12111	138.0
K07329	0.0
K07328	0.0
K07323	194.0
K07322	65054.0
K07321	176.0
K07320	194.0
K07327	0.0
K07326	0.0
K07325	0.0
K07324	0.0
K08163	188.0
K06180	107437.0
K06181	224.0
K06182	2108.0
K06183	4342.0
K06186	194.0
K06187	37194.0
K06188	396.0
K06189	194.0
K08359	188.0
K07589	1.0
K07588	32527.0
K07587	0.0
K07586	1392.0
K07585	0.0
K07584	4151.0
K07583	0.0
K07582	0.0
K07581	0.0
K07580	0.0
K11139	0.0
K05989	39333.0
K05988	0.0
K05985	2234.0
K05987	0.0
K05986	28.0
K10843	0.0
K08354	188.0
K10844	0.0
K10848	0.0
K00673	33.0
K00674	32820.0
K00675	165.0
K00676	4191.0
K00677	32793.0
K06988	4.0
K06989	186.0
K08351	1.0
K06980	223.0
K06981	0.0
K06982	0.0
K08350	190.0
K06984	0.0
K06985	1.0
K06986	0.0
K06987	1648.0
K02445	1604.0
K02444	1608.0
K00582	0.0
K00583	0.0
K00580	0.0
K02110	37286.0
K00586	0.0
K00587	0.0
K00584	8.0
K08921	0.0
K02441	191.0
K00588	10.0
K08922	0.0
K02440	965.0
K00018	36550.0
K08923	0.0
K02443	1687.0
K00019	6.0
K02442	0.0
K08925	0.0
K08926	0.0
K08927	0.0
K03149	677.0
K06604	0.0
K00015	0.0
K01989	4620.0
K00854	6808.0
K00855	190.0
K00856	0.0
K00857	1114.0
K00850	75916.0
K00851	524.0
K00852	5790.0
K00853	299.0
K00858	37103.0
K00859	37071.0
K01181	503.0
K01180	0.0
K01183	1524.0
K01182	3638.0
K01185	33263.0
K01184	0.0
K01187	101775.0
K01188	36076.0
K02596	4.0
K13766	4.0
K13767	54.0
K13003	0.0
K13002	1.0
K13000	0.0
K02984	0.0
K02986	37193.0
K02987	0.0
K02636	0.0
K02982	35943.0
K02983	0.0
K02638	0.0
K02639	0.0
K02988	37122.0
K08298	260.0
K08299	0.0
K03583	194.0
K03582	194.0
K03581	4747.0
K03580	222.0
K03587	32851.0
K03586	194.0
K03585	65504.0
K03584	37181.0
K03589	35398.0
K03588	39251.0
K01725	3.0
K01724	30.0
K01727	24.0
K01726	2066.0
K01721	0.0
K01720	189.0
K01722	0.0
K13008	0.0
K01729	0.0
K01728	15.0
K09530	0.0
K09539	0.0
K02188	2390.0
K02189	2412.0
K02182	0.0
K02183	0.0
K03769	315.0
K03768	38891.0
K03767	196.0
K03765	0.0
K03764	190.0
K03763	7124.0
K03762	320.0
K03761	1.0
K03760	4.0
K09457	63.0
K09456	1.0
K09459	62.0
K09458	37010.0
K00602	105864.0
K13988	0.0
K13985	0.0
K09981	10.0
K09980	1.0
K09983	0.0
K09982	3.0
K09985	0.0
K09984	0.0
K09987	0.0
K09986	4.0
K09989	1507.0
K09988	1512.0
K12583	0.0
K12582	190.0
K12589	0.0
K11720	195.0
K09759	1906.0
K10985	0.0
K10984	124.0
K07468	0.0
K07469	1.0
K07464	2147.0
K07465	0.0
K07466	0.0
K07467	1743.0
K07460	35440.0
K07461	2791.0
K07462	37020.0
K07463	0.0
K10679	254.0
K10678	1.0
K10671	0.0
K10670	1103.0
K10673	0.0
K10672	271.0
K10674	3.0
K10677	0.0
K10676	0.0
K08726	0.0
K08724	281.0
K08722	701.0
K08723	0.0
K08720	0.0
K08721	0.0
K08728	354.0
K10187	0.0
K00119	0.0
K00118	28.0
K00449	3.0
K00448	3.0
K00115	0.0
K00446	0.0
K00117	62.0
K00116	219.0
K00111	35461.0
K00442	0.0
K00113	190.0
K00112	190.0
K01539	0.0
K01531	2684.0
K04720	2938.0
K01533	37360.0
K01534	42322.0
K01535	0.0
K01537	37049.0
K14358	0.0
K14605	0.0
K14606	0.0
K00413	1.0
K10120	144.0
K05600	0.0
K05777	1.0
K03972	0.0
K03973	492.0
K03970	190.0
K03971	0.0
K03976	36899.0
K03977	37193.0
K03974	190.0
K03975	33394.0
K03978	37165.0
K03979	37194.0
K13378	32703.0
K02372	4592.0
K02371	36369.0
K02377	33956.0
K02379	366.0
K03396	0.0
K03397	0.0
K03394	3570.0
K03395	0.0
K03392	0.0
K03393	0.0
K03390	32558.0
K03391	0.0
K03399	106.0
K03027	0.0
K12136	0.0
K12137	8.0
K06610	143.0
K12138	0.0
K12139	0.0
K11444	0.0
K11440	0.0
K11443	0.0
K11442	0.0
K00612	29.0
K00613	130.0
K00610	34822.0
K00611	4719.0
K00616	2622.0
K00617	0.0
K00614	4.0
K00615	46144.0
K00619	10.0
K10863	0.0
K07874	0.0
K06234	0.0
K10240	0.0
K10241	0.0
K10242	0.0
K10243	0.0
K04110	0.0
K04113	0.0
K04112	0.0
K04115	0.0
K04114	0.0
K04117	0.0
K04116	0.0
K04118	0.0
K05517	188.0
K07705	247.0
K07704	385.0
K07707	1372.0
K07706	1338.0
K07701	1.0
K07700	190.0
K07703	1.0
K07702	190.0
K07709	0.0
K07708	194.0
K01955	40071.0
K13042	0.0
K09934	0.0
K09935	2025.0
K06216	255.0
K09937	1.0
K13745	4.0
K13746	0.0
K13747	34721.0
K13740	0.0
K13741	0.0
K13742	0.0
K06211	1442.0
K06212	320.0
K09933	1.0
K02618	188.0
K02619	32717.0
K02968	36933.0
K02966	0.0
K02967	37193.0
K02616	191.0
K02965	37193.0
K02962	0.0
K02611	188.0
K02613	188.0
K03569	40936.0
K03568	217.0
K03565	37077.0
K06218	1.0
K03567	190.0
K03566	192.0
K03561	65428.0
K03560	194.0
K03563	3401.0
K03562	195.0
K06430	0.0
K01709	294.0
K01708	1.0
K01707	0.0
K01706	174.0
K01705	0.0
K01704	73986.0
K01703	75328.0
K01702	0.0
K14165	0.0
K14164	0.0
K14166	0.0
K14161	29.0
K14160	0.0
K14162	29.0
K05396	335.0
K03709	204.0
K03708	248.0
K08160	4.0
K03701	71302.0
K03700	2366.0
K03703	35769.0
K03702	37193.0
K03705	4444.0
K03704	6752.0
K03707	200.0
K03706	1939.0
K06289	0.0
K06288	0.0
K06283	2287.0
K06282	349.0
K06281	349.0
K06287	36775.0
K06286	354.0
K06285	91.0
K06284	2141.0
K08161	797.0
K07540	0.0
K06438	1193.0
K06869	0.0
K06868	0.0
K06867	232.0
K06866	190.0
K06865	0.0
K06864	2134.0
K06863	0.0
K06862	0.0
K06861	32759.0
K06860	0.0
K12659	0.0
K12658	29.0
K07547	0.0
K07546	0.0
K15023	0.0
K15022	0.0
K15020	0.0
K15024	2095.0
K08700	0.0
K08162	1441.0
K07544	0.0
K00137	1.0
K00135	632.0
K00134	37246.0
K00133	37179.0
K00132	8.0
K00131	9.0
K00130	1445.0
K00139	0.0
K00138	0.0
K00429	0.0
K00428	32524.0
K00421	0.0
K00423	0.0
K00425	33406.0
K00427	1.0
K00426	33405.0
K14292	0.0
K14379	0.0
K14370	0.0
K14371	0.0
K14372	0.0
K14373	0.0
K14374	0.0
K14375	0.0
K09845	0.0
K14082	0.0
K14083	24.0
K14080	0.0
K14081	0.0
K14086	1251.0
K14087	1381.0
K14084	70.0
K14088	1381.0
K14089	1251.0
K01552	3794.0
K01551	228.0
K01556	0.0
K01557	0.0
K01554	190.0
K01555	0.0
K04708	0.0
K03955	0.0
K13689	0.0
K13688	41.0
K13683	0.0
K13685	1992.0
K13684	0.0
K13687	0.0
K13686	0.0
K14159	7.0
K02399	190.0
K02398	509.0
K02395	493.0
K02394	191.0
K02397	1761.0
K02396	3279.0
K02391	191.0
K02390	3335.0
K02393	191.0
K02392	6427.0
K13533	0.0
K13532	0.0
K13531	1.0
K13530	2.0
K01550	0.0
K05658	0.0
K14054	4.0
K02601	37781.0
K02970	36932.0
K05378	0.0
K12339	194.0
K14060	188.0
K11687	0.0
K11686	0.0
K11685	1.0
K11689	333.0
K11688	360.0
K08939	0.0
K03048	429.0
K03049	0.0
K13821	474.0
K13820	5.0
K03042	0.0
K03043	37110.0
K03040	36974.0
K03041	0.0
K03046	37122.0
K03047	0.0
K03044	0.0
K03045	0.0
K00348	32716.0
K09847	0.0
K00692	115.0
K00638	3759.0
K00639	32938.0
K00693	0.0
K00634	33981.0
K00635	1.0
K00630	0.0
K00631	194.0
K00632	762.0
K00633	1629.0
K00691	361.0
K00696	0.0
K00694	262.0
K00695	0.0
K10854	0.0
K07811	0.0
K07810	191.0
K07813	3626.0
K07812	130.0
K07814	1301.0
K07816	380.0
K00090	4.0
K00091	1368.0
K00094	103.0
K00096	1488.0
K00097	33252.0
K00098	0.0
K00099	36707.0
K10228	0.0
K10229	0.0
K12548	0.0
K10222	0.0
K10220	0.0
K10221	0.0
K10227	0.0
K05822	11.0
K01949	0.0
K01945	36876.0
K01947	0.0
K01946	0.0
K01941	39.0
K01940	36760.0
K06357	0.0
K07729	11547.0
K07728	0.0
K07727	5493.0
K07726	2264.0
K07725	0.0
K07724	190.0
K07723	96.0
K07722	175.0
K07721	0.0
K07720	16224.0
K00899	85.0
K05824	0.0
K00891	38832.0
K00892	189.0
K00895	61.0
K00897	144.0
K08151	219.0
K08153	99.0
K08154	190.0
K02948	37193.0
K02942	0.0
K02944	0.0
K05665	0.0
K02946	37050.0
K13793	0.0
K06352	0.0
K01769	0.0
K01768	71.0
K01761	195.0
K01760	482.0
K01762	0.0
K09578	0.0
K01766	190.0
K08164	0.0
K02493	37122.0
K08166	0.0
K08167	193.0
K02496	190.0
K02497	0.0
K02494	194.0
K02495	40892.0
K02498	190.0
K02499	347.0
K08168	0.0
K08169	2.0
K14415	1481.0
K14414	217.0
K06881	37062.0
K00436	0.0
K06332	0.0
K12815	0.0
K12810	0.0
K06885	460.0
K00437	5.0
K06335	0.0
K06334	4963.0
K03547	3981.0
K03546	2542.0
K03545	39196.0
K03544	38975.0
K03543	32912.0
K06888	1474.0
K10941	0.0
K03549	404.0
K03548	190.0
K10940	0.0
K02236	595.0
K02237	4125.0
K02234	0.0
K02232	2494.0
K02233	3833.0
K02230	47.0
K02231	6183.0
K06359	0.0
K02238	36981.0
K02239	0.0
K03723	36781.0
K03722	1190.0
K03721	190.0
K03720	190.0
K03727	0.0
K03726	0.0
K03725	0.0
K03724	182.0
K06358	0.0
K12673	0.0
K12679	0.0
K12678	0.0
K06410	939.0
K11898	0.0
K11899	0.0
K11896	379.0
K11897	0.0
K11894	190.0
K11895	190.0
K11892	190.0
K11893	190.0
K11890	3.0
K11891	193.0
K08762	0.0
K08764	0.0
K08765	0.0
K10418	0.0
K11325	0.0
K11326	0.0
K11327	0.0
K11328	0.0
K11329	0.0
K00151	188.0
K00150	0.0
K00153	0.0
K00400	0.0
K00407	1.0
K00406	29.0
K00405	29.0
K00404	29.0
K00158	115.0
K01342	0.0
K09388	0.0
K09386	0.0
K09384	352.0
K04094	2427.0
K04095	1703.0
K04096	37061.0
K04097	192.0
K04090	3.0
K04091	223.0
K04092	0.0
K04093	0.0
K04098	0.0
K04099	0.0
K01578	0.0
K01579	33081.0
K01574	146.0
K01575	101.0
K01576	0.0
K01577	207.0
K01571	2460.0
K01572	37645.0
K01573	2.0
K02009	1734.0
K02008	15188.0
K02005	67496.0
K02004	256415.0
K02007	2017.0
K02006	21149.0
K02001	193.0
K02000	194.0
K02003	108233.0
K02002	205.0
K03065	0.0
K08952	0.0
K03060	4493.0
K13809	0.0
K10948	0.0
K09607	0.0
K06125	0.0
K04337	0.0
K06120	103.0
K06121	0.0
K04336	0.0
K01127	0.0
K09703	6.0
K00004	5.0
K14699	0.0
K09702	244.0
K14698	0.0
K05311	268.0
K13829	0.0
K10943	0.0
K07291	0.0
K07290	1.0
K10206	4167.0
K10202	1.0
K10208	0.0
K10209	1.0
K01966	2.0
K01965	1.0
K01964	4.0
K01963	2849.0
K01962	2410.0
K01961	38612.0
K01960	32515.0
K01969	4.0
K01968	4.0
K07749	1836.0
K07748	0.0
K07741	553.0
K07740	1.0
K07743	0.0
K07742	4332.0
K07745	0.0
K07744	0.0
K07746	189.0
K01299	1465.0
K01295	429.0
K01297	1356.0
K02922	0.0
K05603	0.0
K02921	0.0
K02926	37193.0
K05607	0.0
K02924	0.0
K05605	0.0
K02928	0.0
K02929	0.0
K00216	4.0
K00217	0.0
K00214	0.0
K00215	37165.0
K00213	0.0
K00210	0.0
K00211	0.0
K00218	0.0
K00219	327.0
K01035	5.0
K01034	438.0
K04517	36554.0
K01740	71724.0
K01031	4.0
K01746	192.0
K01745	405.0
K01744	32895.0
K01749	1027.0
K01039	60.0
K04518	32622.0
K09591	0.0
K14129	0.0
K14128	0.0
K14121	0.0
K14120	0.0
K14123	0.0
K14122	0.0
K14125	0.0
K14124	0.0
K14127	0.0
K14126	0.0
K03521	37288.0
K03520	0.0
K03523	4512.0
K03522	37235.0
K03525	36849.0
K03524	36931.0
K03527	36858.0
K03526	36777.0
K03529	4470.0
K03528	194.0
K06338	0.0
K02217	34718.0
K03299	285.0
K03298	197.0
K13472	0.0
K03293	2142.0
K03292	6179.0
K03291	1.0
K03290	0.0
K03297	1952.0
K03296	68580.0
K03295	32888.0
K03294	3727.0
K13009	0.0
K12690	0.0
K09743	0.0
K06022	0.0
K07190	0.0
K06021	0.0
K07192	418.0
K06020	0.0
K06027	0.0
K06026	0.0
K09744	0.0
K07991	0.0
K08749	0.0
K09835	0.0
K09834	0.0
K10439	8344.0
K06351	0.0
K09833	0.0
K10925	0.0
K10924	0.0
K10927	0.0
K10926	0.0
K10923	0.0
K10922	0.0
K09629	0.0
K10697	0.0
K00179	1228.0
K00172	694.0
K00171	320.0
K00170	460.0
K00177	33081.0
K00176	33081.0
K00175	67143.0
K00174	66772.0
K13478	0.0
K14338	0.0
K14339	0.0
K14335	0.0
K14337	0.0
K14330	0.0
K14331	0.0
K14333	0.0
K08918	0.0
K13479	567.0
K04078	37060.0
K04079	36791.0
K04076	96.0
K04077	37131.0
K04074	1788.0
K04075	36852.0
K04072	5454.0
K04073	0.0
K04070	3689.0
K04071	0.0
K14597	0.0
K13318	0.0
K08280	0.0
K13641	340.0
K13640	130.0
K13643	256.0
K13642	0.0
K02027	55791.0
K02026	99084.0
K02025	106391.0
K02024	1.0
K02023	1968.0
K02022	194.0
K02021	1.0
K02020	1489.0
K02029	9267.0
K02028	8932.0
K03886	0.0
K03887	0.0
K03884	0.0
K03885	32998.0
K03881	0.0
K03888	0.0
K03889	0.0
K12998	0.0
K12999	0.0
K12992	411.0
K12993	0.0
K12990	1252.0
K12991	0.0
K12996	12.0
K12997	3.0
K12994	0.0
K12995	55.0
K08979	0.0
K08978	34645.0
K03088	266722.0
K03089	194.0
K03086	38866.0
K03087	190.0
K08971	0.0
K08970	29.0
K03082	30.0
K03080	1.0
K08974	35668.0
K13868	0.0
K00918	197.0
K01553	0.0
K12214	0.0
K11646	0.0
K11645	0.0
K11641	0.0
K11640	0.0
K12736	0.0
K12733	0.0
K07507	33640.0
K07506	4.0
K07505	0.0
K07504	0.0
K07503	0.0
K07502	1690.0
K07501	21.0
K07500	0.0
K07509	0.0
K07508	0.0
K11422	0.0
K08698	0.0
K10773	37469.0
K10774	0.0
K14286	0.0
K10778	195.0
K14287	4.0
K00140	21.0
K05501	190.0
K01903	250.0
K01902	250.0
K01905	5.0
K01904	0.0
K01907	0.0
K01906	0.0
K01909	0.0
K01908	0.0
K14534	2343.0
K00147	36853.0
K07767	0.0
K07769	0.0
K07768	0.0
K06203	190.0
K06202	190.0
K09921	191.0
K09920	1.0
K09927	1280.0
K09024	4.0
K09022	412.0
K09023	29.0
K09020	9.0
K09021	0.0
K02908	0.0
K02909	37385.0
K08218	32736.0
K08219	1.0
K02904	37164.0
K02906	37193.0
K02907	37091.0
K02902	36923.0
K00230	199.0
K00231	17.0
K00232	0.0
K08976	29.0
K00234	0.0
K00239	33240.0
K06209	3617.0
K09928	40.0
K01015	0.0
K01014	0.0
K01012	37023.0
K01011	855.0
K01010	0.0
K08920	0.0
K14103	0.0
K14102	0.0
K14101	0.0
K14100	0.0
K14105	0.0
K14104	0.0
K14109	0.0
K14108	0.0
K06401	0.0
K00893	0.0
K13402	0.0
K12858	0.0
K03503	32691.0
K03502	36788.0
K03501	37165.0
K03500	4633.0
K08924	0.0
K02278	217.0
K02279	898.0
K12977	0.0
K02276	1.0
K02277	0.0
K02274	30.0
K02275	30.0
K13450	0.0
K13451	0.0
K13452	0.0
K13454	0.0
K13455	0.0
K12509	0.0
K12508	3.0
K12507	0.0
K12506	1470.0
K12500	190.0
K12503	0.0
K05926	0.0
K09728	0.0
K14587	9.0
K06597	0.0
K06596	4.0
K06595	0.0
K06599	0.0
K06598	0.0
K07978	0.0
K07979	9177.0
K07976	0.0
K14585	0.0
K10907	5704.0
K10906	188.0
K10901	0.0
K10909	0.0
K10908	0.0
K09819	31.0
K09818	2.0
K09817	36566.0
K09816	36566.0
K09815	36643.0
K06374	3648.0
K06373	3647.0
K09812	38001.0
K09811	38005.0
K09810	34001.0
K09724	0.0
K14582	0.0
K09721	0.0
K04058	216.0
K04059	0.0
K04050	0.0
K04051	0.0
K04052	0.0
K04053	0.0
K04054	0.0
K04055	0.0
K04056	28.0
K04057	0.0
K01047	0.0
K08975	0.0
K10015	1.0
K10014	1.0
K10017	1.0
K10016	1.0
K10011	380.0
K10010	592.0
K10013	1.0
K10012	1462.0
K10019	0.0
K10018	0.0
K13665	0.0
K13664	0.0
K13663	0.0
K13662	0.0
K13661	0.0
K13660	0.0
K13669	0.0
K13668	0.0
K07641	29.0
K01466	199.0
K13590	2.0
K01464	1231.0
K01465	37173.0
K01462	41603.0
K01463	222.0
K01460	190.0
K01461	0.0
K13599	1.0
K13598	0.0
K01468	271.0
K01469	28.0
K09251	4.0
K09252	3.0
K02041	1533.0
K02040	37207.0
K02043	1.0
K02045	416.0
K02044	1788.0
K02047	445.0
K02046	445.0
K02049	7504.0
K02048	638.0
K05549	0.0
K05548	3.0
K06046	0.0
K03319	1088.0
K03316	703.0
K03317	322.0
K03314	198.0
K03315	35504.0
K03312	2989.0
K03313	361.0
K03310	10356.0
K03311	3020.0
K12052	0.0
K02945	36521.0
K06162	6.0
K06163	6.0
K06160	0.0
K06161	0.0
K06166	6.0
K00359	493.0
K06164	6.0
K06165	6.0
K06168	36707.0
K06169	4.0
K13020	17.0
K07158	0.0
K07159	0.0
K04835	1.0
K11621	0.0
K11991	190.0
K11622	0.0
K11996	332.0
K11627	0.0
K11626	0.0
K11629	0.0
K11628	0.0
K07561	0.0
K07560	37130.0
K07563	0.0
K07562	0.0
K07565	0.0
K07564	0.0
K07567	38343.0
K07566	69542.0
K07569	0.0
K07568	69225.0
K09925	0.0
K11199	0.0
K11198	0.0
K11192	189.0
K11191	0.0
K11196	0.0
K11195	0.0
K11194	0.0
K02492	2007.0
K10713	0.0
K10710	346.0
K10711	1.0
K10716	189.0
K02490	16.0
K10714	0.0
K10715	0.0
K01929	37132.0
K01928	37652.0
K01923	37935.0
K01922	35.0
K01921	37802.0
K01920	195.0
K01926	36526.0
K01925	37171.0
K01924	37103.0
K07789	218.0
K07788	190.0
K07785	0.0
K07784	188.0
K07787	239.0
K07786	0.0
K07781	1.0
K07783	192.0
K07782	1.0
K05835	4.0
K06355	0.0
K14661	0.0
K09844	0.0
K00782	326.0
K00783	37194.0
K00784	36502.0
K00785	0.0
K00786	1647.0
K00039	0.0
K00036	1908.0
K00037	0.0
K00034	312.0
K00035	0.0
K00032	0.0
K00033	1910.0
K00030	71.0
K00031	36702.0
K01259	666.0
K01258	36923.0
K01255	1639.0
K01256	573.0
K01251	34302.0
K01250	586.0
K01253	0.0
K01252	191.0
K09008	0.0
K09009	0.0
K09000	28.0
K09001	200.0
K09002	1335.0
K09003	0.0
K09004	4.0
K09005	139.0
K09006	0.0
K09007	32.0
K09846	0.0
K08234	1847.0
K00258	0.0
K00259	100.0
K00252	1.0
K00253	4.0
K00256	0.0
K00257	32682.0
K00254	0.0
K00255	4.0
K01079	381.0
K01078	28.0
K01071	353.0
K01070	194.0
K01073	95.0
K01077	34336.0
K01076	126.0
K14472	0.0
K14471	0.0
K14470	0.0
K14475	134.0
K09841	0.0
K02788	259.0
K02782	6.0
K02783	289.0
K02781	174.0
K02786	259.0
K02787	0.0
K02784	190.0
K01060	116.0
K01787	329.0
K01786	3671.0
K01785	69468.0
K01784	41535.0
K01783	37642.0
K01782	637.0
K01781	0.0
K01780	0.0
K01789	0.0
K01788	1941.0
K02526	150.0
K02527	32750.0
K02525	96.0
K02250	0.0
K02523	32750.0
K02520	37126.0
K02521	190.0
K02258	1.0
K02259	30.0
K02528	37192.0
K02529	59959.0
K03781	34110.0
K03780	374.0
K03783	35039.0
K03782	243.0
K03785	1109.0
K03784	2572.0
K03787	34010.0
K03786	36059.0
K03789	4203.0
K03788	190.0
K10700	0.0
K00342	32741.0
K03124	0.0
K03120	0.0
K12527	566.0
K12526	0.0
K12525	378.0
K12524	65433.0
K12523	0.0
K12522	0.0
K09789	32526.0
K09788	243.0
K09787	4202.0
K09786	96.0
K09785	0.0
K09781	194.0
K09780	5.0
K10961	0.0
K10960	0.0
K10963	0.0
K10962	0.0
K10965	0.0
K10964	0.0
K10966	0.0
K09879	0.0
K06318	0.0
K06311	0.0
K06310	256.0
K06312	0.0
K06314	0.0
K06317	257.0
K11389	0.0
K11386	0.0
K11387	0.0
K11384	29.0
K11385	0.0
K11382	0.0
K11383	0.0
K11381	19.0
K11949	0.0
K10380	0.0
K04032	219.0
K04033	0.0
K04030	359.0
K04031	2389.0
K04036	0.0
K04037	0.0
K04034	10.0
K04035	9.0
K04038	0.0
K04039	0.0
K07046	73.0
K07047	1754.0
K07044	21.0
K07045	2816.0
K07042	4666.0
K07043	34962.0
K07040	4494.0
K07041	0.0
K07048	474.0
K07049	0.0
K08664	0.0
K02584	18.0
K10039	592.0
K10038	1.0
K10037	1.0
K10036	1273.0
K04788	0.0
K04789	0.0
K04784	0.0
K04785	0.0
K04786	0.0
K04787	0.0
K04780	0.0
K04781	4.0
K04782	1.0
K04783	0.0
K13601	0.0
K13603	0.0
K13602	0.0
K13605	0.0
K13604	0.0
K13607	130.0
K02404	316.0
K05783	0.0
K05782	5.0
K05781	6.0
K05780	6.0
K05787	190.0
K05786	224.0
K05785	219.0
K05784	0.0
K05789	0.0
K05788	194.0
K01442	35060.0
K01443	4429.0
K01444	70.0
K01446	2.0
K01447	33144.0
K01448	40923.0
K01449	2209.0
K14803	0.0
K02069	339.0
K05569	1312.0
K08008	0.0
K02063	190.0
K05566	1312.0
K05565	1.0
K05563	4.0
K05562	4.0
K05561	4.0
K02064	190.0
K03338	1384.0
K03339	0.0
K03330	0.0
K03331	0.0
K03332	11.0
K03333	0.0
K03335	1281.0
K03336	1252.0
K03337	1384.0
K12956	0.0
K12957	32.0
K12954	0.0
K12955	0.0
K12952	0.0
K12953	0.0
K12950	0.0
K12951	0.0
K14733	0.0
K00109	0.0
K06148	11727.0
K06149	191.0
K06144	190.0
K06145	190.0
K06146	0.0
K06147	123413.0
K06141	0.0
K06142	99109.0
K06143	15.0
K11945	0.0
K08948	0.0
K08949	0.0
K00071	0.0
K14664	0.0
K13810	0.0
K14665	5.0
K03058	0.0
K11609	0.0
K11608	0.0
K14660	0.0
K11603	0.0
K11602	0.0
K11601	0.0
K11600	0.0
K11607	218.0
K11606	218.0
K11605	218.0
K11604	218.0
K10558	9.0
K10559	50.0
K10550	9.0
K10551	9.0
K10552	0.0
K10553	0.0
K10554	0.0
K10555	35.0
K10556	9.0
K10557	9.0
K03051	0.0
K03050	0.0
K07549	0.0
K07548	0.0
K07239	28.0
K07235	194.0
K07234	1.0
K07237	190.0
K07236	191.0
K07231	0.0
K07230	188.0
K07233	7.0
K07232	1.0
K02467	0.0
K05306	1279.0
K05305	1355.0
K05304	0.0
K05303	28.0
K05301	0.0
K02565	190.0
K08644	0.0
K08646	0.0
K08641	60.0
K08643	0.0
K08642	0.0
K12146	0.0
K00010	1455.0
K00011	0.0
K00012	36143.0
K00013	36774.0
K00014	37153.0
K00016	5033.0
K09065	0.0
K08252	34.0
K08253	0.0
K08256	0.0
K08255	0.0
K08258	0.0
K08259	0.0
K00274	30.0
K00275	242.0
K00276	0.0
K00270	0.0
K00271	0.0
K00272	0.0
K00273	0.0
K00278	33662.0
K00279	0.0
K12675	0.0
K01277	32527.0
K01274	0.0
K01273	3521.0
K01271	2453.0
K01270	67742.0
K01278	32559.0
K00906	378.0
K00904	656.0
K00903	193.0
K00901	772.0
K13785	0.0
K00908	0.0
K11149	0.0
K01053	29.0
K01051	18.0
K01057	33.0
K01056	37193.0
K01055	4.0
K01054	0.0
K01058	195.0
K02500	36774.0
K02501	36644.0
K02502	3775.0
K02503	37004.0
K02504	190.0
K02505	190.0
K02506	0.0
K02507	190.0
K02508	188.0
K02509	378.0
K00291	0.0
K13410	0.0
K13148	0.0
K13419	0.0
K05825	0.0
K03106	37193.0
K03105	0.0
K03101	38599.0
K03100	74223.0
K12541	0.0
K12540	0.0
K12543	0.0
K12542	0.0
K12545	0.0
K12544	0.0
K12547	0.0
K12546	0.0
K12549	0.0
K06080	190.0
K11018	0.0
K11019	0.0
K11016	0.0
K11017	0.0
K11014	0.0
K11015	0.0
K11012	0.0
K11013	0.0
K11010	0.0
K11011	0.0
K06333	2214.0
K06880	0.0
K06883	28.0
K06882	0.0
K09857	219.0
K06884	0.0
K06887	567.0
K06886	30.0
K06889	73181.0
K10942	0.0
K09859	17.0
K09858	194.0
K10947	41592.0
K10946	0.0
K10945	0.0
K10944	0.0
K13284	0.0
K00483	188.0
K00481	3.0
K00480	0.0
K00486	0.0
K00485	0.0
K00484	189.0
K09901	190.0
K10929	0.0
K07684	190.0
K07685	190.0
K07686	190.0
K07687	190.0
K07681	0.0
K07688	0.0
K07689	190.0
K10928	0.0
K04018	1.0
K04019	227.0
K04014	450.0
K04015	718.0
K04016	190.0
K04017	1.0
K04013	320.0
K07060	0.0
K07061	0.0
K07062	225.0
K07063	0.0
K07064	0.0
K07065	0.0
K07066	1252.0
K07067	96.0
K07068	0.0
K07069	1254.0
K01121	0.0
K13629	0.0
K13628	223.0
K13623	0.0
K13622	28.0
K13620	0.0
K13626	1709.0
K08586	0.0
K08587	0.0
K01428	1285.0
K01429	1284.0
K01422	32527.0
K01423	193.0
K01420	4883.0
K01421	4258.0
K01426	1590.0
K01427	0.0
K01424	36552.0
K01425	33535.0
K08068	0.0
K07538	0.0
K13086	0.0
K13085	0.0
K07287	190.0
K07824	0.0
K07682	0.0
K02722	0.0
K12978	0.0
K12979	6.0
K12972	377.0
K12973	190.0
K12974	190.0
K12975	1.0
K12976	0.0
K07821	0.0
K07683	95.0
K14750	0.0
K14751	0.0
K14953	0.0
K12288	190.0
K12289	190.0
K12282	0.0
K12283	0.0
K12280	0.0
K12281	0.0
K12286	0.0
K12287	0.0
K12284	0.0
K12285	0.0
K11957	0.0
K11956	0.0
K11955	0.0
K11954	0.0
K11953	0.0
K11952	0.0
K11951	0.0
K11950	0.0
K11959	0.0
K11958	0.0
K13889	189.0
K13888	193.0
K11963	0.0
K07217	88.0
K07216	2456.0
K07215	4.0
K07214	1495.0
K07213	277.0
K07212	0.0
K07219	163.0
K07218	0.0
K12150	190.0
K08689	0.0
K08688	0.0
K00402	0.0
K00401	0.0
K11994	0.0
K00152	0.0
K01043	18.0
K00154	7.0
K00157	0.0
K00156	32699.0
K10533	0.0
K10530	255.0
K10531	0.0
K10536	690.0
K10537	10.0
K10535	0.0
K10538	1.0
K10539	10.0
K00073	211.0
K13934	1.0
K00076	198.0
K00077	36613.0
K00074	4594.0
K00075	37032.0
K00078	0.0
K00079	0.0
K02290	0.0
K02563	37132.0
K02292	0.0
K08966	0.0
K02294	0.0
K08278	0.0
K08279	1.0
K08274	0.0
K08275	0.0
K08276	190.0
K08277	0.0
K00298	4.0
K00299	33.0
K00296	0.0
K00297	36123.0
K00294	17.0
K00292	0.0
K00293	0.0
K00290	33700.0
K07757	143.0
K12089	0.0
K01210	6.0
K01213	0.0
K01212	1334.0
K01215	257.0
K01214	0.0
K01217	0.0
K01216	0.0
K01219	0.0
K01218	1377.0
K02749	0.0
K02746	365.0
K02747	324.0
K02744	770.0
K02745	367.0
K02742	190.0
K00924	67.0
K00925	38675.0
K00926	3470.0
K00927	37193.0
K00928	37235.0
K00929	34425.0
K12085	0.0
K02298	194.0
K02299	194.0
K02568	320.0
K02569	190.0
K02562	1.0
K02291	30.0
K02560	190.0
K02293	0.0
K02566	48.0
K02567	320.0
K02564	69629.0
K02297	194.0
K03169	76131.0
K03168	37097.0
K03163	0.0
K03162	0.0
K03167	0.0
K03166	0.0
K11038	0.0
K11039	0.0
K11030	0.0
K11031	0.0
K11032	0.0
K11033	0.0
K11034	0.0
K11035	0.0
K11036	0.0
K11037	0.0
K02546	0.0
K07668	754.0
K07669	0.0
K07666	222.0
K07667	6899.0
K07664	193.0
K07665	1812.0
K07662	190.0
K07663	29.0
K07660	190.0
K07661	4.0
K03927	5055.0
K07008	194.0
K07009	2076.0
K07002	291.0
K07003	3542.0
K07000	194.0
K07001	34395.0
K07006	291.0
K07007	38799.0
K07004	3.0
K07005	37728.0
K03921	1.0
K02956	37081.0
K09725	0.0
K09181	251.0
K08599	0.0
K08598	0.0
K08591	37714.0
K08590	32973.0
K01156	207.0
K01154	36543.0
K01407	190.0
K01400	0.0
K01153	36085.0
K01150	192.0
K01151	36753.0
K01408	0.0
K01409	38856.0
K01158	0.0
K01159	34837.0
K05523	4.0
K05522	189.0
K05521	1871.0
K05520	32760.0
K05527	194.0
K05526	4.0
K05525	0.0
K05524	13.0
K05529	0.0
K14518	0.0
K14519	29.0
K05949	0.0
K01754	4361.0
K05942	0.0
K01027	0.0
K02171	0.0
K02170	194.0
K02173	64.0
K02172	0.0
K01751	730.0
K06416	480.0
K06417	0.0
K06414	0.0
K06947	0.0
K03379	4.0
K03808	408.0
K03809	46.0
K03806	194.0
K06412	2521.0
K03804	190.0
K12296	2.0
K03802	8.0
K03803	33029.0
K06413	9.0
K10808	0.0
K06411	943.0
K01028	18.0
K01029	377.0
K11931	0.0
K11930	0.0
K11933	190.0
K11932	190.0
K11935	0.0
K11934	3.0
K11937	0.0
K11936	3.0
K11939	189.0
K11938	0.0
K10800	28.0
K06419	18.0
K11929	0.0
K07271	2429.0
K07270	6.0
K07273	32705.0
K07272	2.0
K07275	194.0
K07274	190.0
K07277	32750.0
K07276	1.0
K07279	1.0
K07278	191.0
K10623	0.0
K02481	32547.0
K11520	0.0
K02480	0.0
K08170	0.0
K02485	190.0
K02484	32769.0
K02487	188.0
K08600	7498.0
K08603	0.0
K08602	1133.0
K08605	0.0
K08604	0.0
K09956	32.0
K09957	0.0
K09954	218.0
K09955	36768.0
K09952	286.0
K09953	0.0
K09950	0.0
K09951	2190.0
K09958	29.0
K09959	0.0
K07495	201.0
K07494	41.0
K07497	1635.0
K07496	1138.0
K07491	2884.0
K07490	189.0
K07493	11.0
K07492	0.0
K07499	0.0
K07498	5.0
K11209	1.0
K11208	0.0
K11204	0.0
K11203	258.0
K11202	296.0
K11201	189.0
K11200	5.0
K00058	39860.0
K00059	43771.0
K00728	0.0
K00729	0.0
K00055	96.0
K00057	37197.0
K00050	1560.0
K00051	0.0
K00720	0.0
K00721	32906.0
K14424	0.0
K06033	0.0
K14189	0.0
K14188	359.0
K06364	0.0
K14187	380.0
K01239	1393.0
K01238	56.0
K01897	68902.0
K01232	365.0
K01895	792.0
K01230	0.0
K01893	36980.0
K01236	0.0
K01235	22.0
K01890	37193.0
K02768	489.0
K02769	384.0
K02760	2623.0
K02761	3725.0
K02763	0.0
K02764	0.0
K02765	523.0
K00948	39300.0
K00949	4396.0
K00942	37647.0
K00943	35325.0
K00940	33200.0
K00941	73889.0
K00946	65253.0
K00947	0.0
K00944	0.0
K00945	43897.0
K01097	0.0
K01096	194.0
K01095	209.0
K01093	189.0
K01092	34491.0
K01091	43193.0
K01090	4851.0
K03499	44410.0
K03498	42400.0
K03491	1756.0
K03490	1456.0
K03493	0.0
K03492	11.0
K03495	37051.0
K03497	76955.0
K03496	45892.0
K02817	0.0
K02814	1.0
K02815	1.0
K02810	1058.0
K02548	34058.0
K02549	222.0
K02818	0.0
K02819	1613.0
K03637	904.0
K03636	315.0
K03147	35022.0
K03146	0.0
K08851	0.0
K06518	36407.0
K09729	88.0
K06048	0.0
K06045	57.0
K06044	0.0
K09727	0.0
K09726	0.0
K06041	32808.0
K09720	0.0
K09723	0.0
K06042	2323.0
K09897	190.0
K09896	190.0
K09895	194.0
K09894	190.0
K09893	190.0
K09892	190.0
K09891	190.0
K09890	188.0
K09899	190.0
K09898	190.0
K03622	0.0
K07648	190.0
K07649	188.0
K07398	0.0
K07399	8.0
K11056	0.0
K11057	0.0
K11054	0.0
K11055	0.0
K07640	190.0
K07393	97.0
K07390	223.0
K07391	36744.0
K07644	222.0
K07645	225.0
K07646	39279.0
K07647	0.0
K10896	0.0
K07024	55427.0
K07025	71242.0
K07026	1.0
K07027	35188.0
K07020	0.0
K07021	242.0
K07022	0.0
K07023	2786.0
K07028	0.0
K07029	71957.0
K10094	0.0
K01390	0.0
K01392	3.0
K01399	0.0
K02673	0.0
K05893	0.0
K05897	0.0
K05896	4476.0
K05895	1858.0
K05899	0.0
K05898	0.0
K00555	0.0
K00554	35724.0
K00557	194.0
K00556	32684.0
K00551	3.0
K00559	0.0
K00558	39569.0
K01170	0.0
K01173	99.0
K01174	1.0
K01175	238.0
K01176	342.0
K01178	29.0
K01179	4974.0
K14578	0.0
K14579	0.0
K08951	0.0
K08950	0.0
K08953	0.0
K03828	219.0
K03829	1.0
K03820	32717.0
K03821	4.0
K03822	0.0
K03823	36164.0
K03824	193.0
K03825	207.0
K03826	2924.0
K03827	33058.0
K12248	0.0
K12246	0.0
K12247	0.0
K12242	0.0
K12243	0.0
K12240	0.0
K12241	0.0
K11919	0.0
K11918	0.0
K11913	0.0
K11912	0.0
K11911	189.0
K11910	190.0
K11917	0.0
K11916	0.0
K11915	0.0
K11914	0.0
K12068	188.0
K12069	0.0
K12062	188.0
K12063	188.0
K12060	188.0
K12061	188.0
K12066	188.0
K12067	188.0
K12064	0.0
K12065	188.0
K07259	32938.0
K07258	12204.0
K07253	0.0
K07251	190.0
K07250	1472.0
K07257	0.0
K07256	0.0
K07255	0.0
K07254	0.0
K05372	0.0
K05373	0.0
K05370	0.0
K05371	0.0
K05374	0.0
K05375	0.0
K09970	1.0
K09971	1.0
K09972	1.0
K09973	221.0
K09974	221.0
K09975	190.0
K09976	441.0
K09978	190.0
K09979	32685.0
K11261	1417.0
K11260	0.0
K11263	191.0
K11264	0.0
K10793	99.0
K10796	104.0
K10797	284.0
K10794	0.0
K10795	99.0
K00700	38284.0
K00701	0.0
K10798	0.0
K00703	36937.0
K00705	36529.0
K09828	0.0
K10133	0.0
K13053	190.0
K03192	29.0
K00964	0.0
K00965	2903.0
K00966	297.0
K00960	0.0
K00961	0.0
K00962	36839.0
K00963	2756.0
K00969	37173.0
K12681	0.0
K02703	0.0
K08364	0.0
K08365	4.0
K02706	0.0
K08363	1.0
K08361	0.0
K02708	0.0
K02709	0.0
K08368	350.0
K08369	200.0
K01615	1845.0
K01617	0.0
K01616	0.0
K01611	1597.0
K01610	34862.0
K01613	33210.0
K01612	0.0
K01619	37083.0
K01618	0.0
K02834	37193.0
K02835	37193.0
K05281	0.0
K03619	0.0
K03618	0.0
K03617	36809.0
K03616	277.0
K03615	36749.0
K03614	36526.0
K03613	36593.0
K03612	36521.0
K03611	194.0
K03610	3429.0
K09705	144.0
K09704	2539.0
K09701	33.0
K09700	1.0
K09709	0.0
K06391	630.0
K06390	3872.0
K06393	2601.0
K06392	2621.0
K06395	273.0
K06394	1913.0
K06397	2364.0
K06396	2311.0
K06399	3667.0
K06398	3886.0
K06435	0.0
K11078	0.0
K11079	0.0
K11074	1.0
K11075	1.0
K11076	1.0
K11077	0.0
K11070	4259.0
K11071	4372.0
K11072	5628.0
K11073	1.0
K06935	0.0
K06934	378.0
K06937	30.0
K06936	4.0
K06931	0.0
K06930	0.0
K06933	0.0
K06932	0.0
K06939	0.0
K06938	5.0
K13381	0.0
K05916	222.0
K05917	0.0
K05914	0.0
K05915	0.0
K05912	0.0
K05913	0.0
K05910	113.0
K05911	0.0
K05918	0.0
K05919	3679.0
K00392	0.0
K00390	517.0
K00397	0.0
K00395	0.0
K00394	264.0
K01884	0.0
K00399	0.0
K01886	36495.0
K01376	255.0
K01372	34224.0
K09149	0.0
K09148	0.0
K01225	83.0
K09145	1251.0
K09144	1251.0
K09147	0.0
K09146	0.0
K09141	0.0
K09140	0.0
K09143	0.0
K09142	0.0
K05709	0.0
K05708	0.0
K05879	1250.0
K05878	1248.0
K05875	190.0
K05874	190.0
K05877	189.0
K05876	0.0
K05873	188.0
K00579	0.0
K00578	0.0
K00577	0.0
K00575	3588.0
K00574	1878.0
K00573	237.0
K00571	5534.0
K00570	0.0
K01118	751.0
K01119	545.0
K01157	0.0
K01112	190.0
K01113	34.0
K04477	2372.0
K01114	1.0
K01115	0.0
K08087	0.0
K01315	0.0
K08085	3.0
K08084	7.0
K08083	4.0
K08082	4.0
K08081	0.0
K08080	0.0
K01152	0.0
K01401	0.0
K09826	0.0
K06344	0.0
K06345	0.0
K09822	29.0
K06343	0.0
K10938	1.0
K06341	0.0
K10934	0.0
K10935	0.0
K10932	0.0
K11052	0.0
K10930	0.0
K06349	0.0
K11053	0.0
K10754	0.0
K01755	38114.0
K10200	490.0
K02132	0.0
K02137	0.0
K03840	190.0
K03841	195.0
K13028	0.0
K13799	0.0
K13798	0.0
K13795	0.0
K13794	0.0
K13021	0.0
K13792	0.0
K13791	0.0
K13790	0.0
K12268	1.0
K12269	0.0
K12262	5.0
K12263	0.0
K12264	1.0
K12265	1.0
K12266	1.0
K12267	68378.0
K01757	0.0
K12237	0.0
K13243	0.0
K13245	0.0
K13244	0.0
K13246	0.0
K03264	0.0
K03265	0.0
K03263	0.0
K03268	0.0
K03269	32749.0
K12415	0.0
K10211	1.0
K09918	1.0
K09919	1.0
K06720	3.0
K09913	12.0
K09910	190.0
K09911	190.0
K09916	194.0
K09917	190.0
K06726	886.0
K09915	29.0
K11535	190.0
K11534	199.0
K11537	204.0
K11531	0.0
K11533	0.0
K11532	0.0
K11249	194.0
K11539	0.0
K00762	38545.0
K00763	4736.0
K00760	37335.0
K00761	37163.0
K00766	34677.0
K00767	33563.0
K00764	70925.0
K00765	36516.0
K00768	3853.0
K00769	190.0
K11059	0.0
K00186	0.0
K00187	0.0
K00184	826.0
K00185	306.0
K00183	529.0
K00180	33723.0
K00188	0.0
K00189	0.0
K10110	2124.0
K10111	1.0
K10112	4655.0
K10113	0.0
K10114	0.0
K10115	0.0
K10116	0.0
K10117	5849.0
K10118	7410.0
K10119	7310.0
K04641	1.0
K04643	0.0
K04642	0.0
K13282	8.0
K00988	0.0
K00989	667.0
K00986	232.0
K00984	1251.0
K00985	0.0
K00982	194.0
K00983	2650.0
K00980	530.0
K00981	37412.0
K01585	32756.0
K01584	189.0
K01586	38397.0
K13498	380.0
K01580	32835.0
K01583	357.0
K01582	2056.0
K13497	1469.0
K01589	418.0
K01588	36904.0
K14941	0.0
K08347	0.0
K08348	188.0
K02720	0.0
K14949	0.0
K02723	0.0
K03459	0.0
K03458	3337.0
K03455	33158.0
K03457	392.0
K03451	189.0
K03981	197.0
K03980	537.0
K02614	856.0
K01639	3269.0
K01638	195.0
K01637	194.0
K01636	25.0
K01635	114.0
K01634	0.0
K01633	32947.0
K01632	0.0
K01631	1.0
K01630	43.0
K02615	188.0
K02588	559.0
K02589	1377.0
K02858	195.0
K02859	350.0
K14051	0.0
K14053	0.0
K14052	0.0
K02852	190.0
K02853	190.0
K02850	0.0
K02851	190.0
K14059	2511.0
K14058	194.0
K02586	180.0
K02587	192.0
K03679	0.0
K03671	42410.0
K03670	30.0
K03673	194.0
K03672	5.0
K03675	188.0
K03674	190.0
K03677	0.0
K03676	6.0
K09761	36502.0
K09760	32907.0
K09763	0.0
K09762	4381.0
K09765	3846.0
K09764	95.0
K09767	423.0
K06006	190.0
K09769	654.0
K09768	3142.0
K10353	0.0
K03187	1285.0
K03186	34144.0
K03185	194.0
K03184	190.0
K03183	66546.0
K03182	34003.0
K03181	194.0
K03189	1285.0
K03188	1285.0
K02715	0.0
K12455	0.0
K12454	28.0
K12453	0.0
K12452	186.0
K12451	0.0
K07358	0.0
K07356	0.0
K07357	377.0
K07354	0.0
K07355	0.0
K07352	0.0
K07353	0.0
K07350	190.0
K07351	189.0
K06919	2136.0
K06918	190.0
K06917	204.0
K06916	195.0
K06915	1379.0
K06914	0.0
K06913	0.0
K06912	0.0
K06911	33340.0
K06910	1670.0
K08986	1.0
K08987	356.0
K08984	33.0
K08985	0.0
K08982	15.0
K08983	0.0
K08980	0.0
K08981	144.0
K08988	0.0
K08989	2.0
K02252	0.0
K05934	2371.0
K05936	2372.0
K05937	1.0
K02253	0.0
K05939	436.0
K00378	36752.0
K00375	4115.0
K00374	285.0
K00376	0.0
K00371	285.0
K00370	285.0
K00373	285.0
K00372	33.0
K01358	38825.0
K09166	28.0
K09165	0.0
K09164	0.0
K09163	615.0
K09162	29.0
K09161	190.0
K09160	194.0
K01354	219.0
K01355	188.0
K01356	6214.0
K05601	8.0
K05851	190.0
K03807	1.0
K05606	1251.0
K02927	0.0
K05974	0.0
K03805	1.0
K05976	0.0
K00519	0.0
K00518	0.0
K03800	2182.0
K00511	0.0
K00510	0.0
K03801	32708.0
K00515	0.0
K00514	0.0
K00517	1.0
K05971	0.0
K03154	957.0
K11147	0.0
K05581	0.0
K05580	0.0
K05583	0.0
K05582	0.0
K05585	0.0
K05584	0.0
K05587	0.0
K05586	0.0
K05589	194.0
K03150	35481.0
K03623	190.0
K03152	38297.0
K14200	0.0
K14201	0.0
K14202	0.0
K03621	37146.0
K14204	0.0
K14205	102.0
K01134	1251.0
K01135	1.0
K01136	57.0
K01137	28.0
K01130	1415.0
K01132	0.0
K01133	1412.0
K01138	2938.0
K01139	381.0
K02113	36679.0
K02112	37315.0
K02111	37077.0
K02446	227.0
K02117	36522.0
K02116	1453.0
K02115	37315.0
K02114	37315.0
K02119	3765.0
K02118	36740.0
K02448	0.0
K01036	1.0
K03212	190.0
K13007	3.0
K13006	0.0
K13005	0.0
K13004	1252.0
K13001	0.0
K06404	1885.0
K01032	4.0
K06951	0.0
K03862	6.0
K03863	3.0
K06406	3886.0
K06957	190.0
K05020	40.0
K06400	2539.0
K06403	1885.0
K06954	3.0
K10814	0.0
K10817	0.0
K10816	0.0
K07136	190.0
K03242	0.0
K03243	0.0
K12202	0.0
K12203	0.0
K12206	0.0
K12207	0.0
K12204	0.0
K12205	0.0
K12208	0.0
K12209	0.0
K13919	198.0
K13918	1.0
K06214	1.0
K06215	2028.0
K09936	2061.0
K06217	37320.0
K09930	30.0
K09931	0.0
K09932	29.0
K06213	3018.0
K09938	0.0
K09939	32528.0
K11517	0.0
K06337	0.0
K13301	190.0
K00748	32750.0
K00745	2.0
K00743	0.0
K07165	221.0
K07164	32686.0
K07167	0.0
K07166	4049.0
K07161	8.0
K07160	664.0
K07163	0.0
K07162	153.0
K07169	0.0
K07168	3.0
K06336	0.0
K01839	2631.0
K01838	863.0
K01835	700.0
K01834	80670.0
K01837	0.0
K01830	0.0
K00608	0.0
K02632	0.0
K02630	0.0
K02631	0.0
K08322	173.0
K08323	83.0
K08320	1.0
K08321	38.0
K08326	0.0
K08324	0.0
K08325	222.0
K01659	193.0
K01658	34618.0
K02637	0.0
K01653	38275.0
K01652	41042.0
K01655	0.0
K01654	2751.0
K01657	34808.0
K02874	37165.0
K02875	0.0
K02876	37122.0
K02877	0.0
K02871	37131.0
K02873	0.0
K02878	37193.0
K02879	37193.0
K14070	0.0
K09749	3133.0
K09748	37093.0
K06023	8604.0
K09742	0.0
K09741	0.0
K09740	17.0
K09747	4654.0
K09746	0.0
K09745	0.0
K06024	4405.0
K03477	0.0
K03476	125.0
K03475	1794.0
K03474	32750.0
K03473	32721.0
K03472	190.0
K03471	119.0
K03470	37060.0
K03478	1448.0
K02304	4250.0
K02305	0.0
K02302	806.0
K02303	1.0
K02300	194.0
K02301	223.0
K03653	0.0
K03652	547.0
K03651	191.0
K03650	37064.0
K03657	43875.0
K03656	194.0
K03655	71924.0
K03654	67658.0
K03658	1441.0
K12439	0.0
K12431	0.0
K12430	0.0
K12433	0.0
K12432	0.0
K12435	0.0
K12434	0.0
K12437	0.0
K12436	0.0
K06979	8.0
K06978	1509.0
K06971	441.0
K06970	190.0
K06973	35089.0
K06972	2094.0
K06975	32739.0
K06974	0.0
K06977	1.0
K06976	1263.0
K07082	36666.0
K07083	32495.0
K07080	2378.0
K07081	8.0
K07086	0.0
K07087	0.0
K07084	135.0
K07085	65368.0
K07088	8638.0
K07089	2721.0
K01317	0.0
K11162	0.0
K11163	0.0
K11161	0.0
K11168	0.0
K00356	2.0
K00355	4.0
K00354	0.0
K00353	0.0
K00351	32715.0
K00350	32716.0
K05952	190.0
K05953	0.0
K05951	0.0
K05956	0.0
K05957	0.0
K00358	86.0
K00689	97.0
K00688	38629.0
K00681	698.0
K00680	36984.0
K00683	0.0
K00685	33.0
K00684	223.0
K00687	3.0
K00686	0.0
K05831	0.0
K05830	0.0
K05833	4579.0
K05832	4308.0
K05834	4.0
K05837	37121.0
K05836	193.0
K05839	190.0
K05838	191.0
K07677	190.0
K00533	1734.0
K00532	12.0
K00531	0.0
K00530	0.0
K00537	37201.0
K00536	0.0
K00535	0.0
K00534	0.0
K00539	0.0
K00538	0.0
K11029	0.0
K14260	782.0
K14261	1.0
K14266	1.0
K14267	4.0
K14268	0.0
K14269	0.0
K01337	0.0
K01338	38303.0
K02683	0.0
K02682	190.0
K02681	1.0
K02680	190.0
K02687	36976.0
K02686	190.0
K02685	0.0
K02689	0.0
K02688	235.0
K00824	1425.0
K00827	0.0
K00826	36861.0
K00821	8251.0
K00820	38337.0
K00823	108.0
K00822	0.0
K00829	0.0
K00828	0.0
K01488	742.0
K01489	36771.0
K01484	4.0
K01485	1750.0
K01486	1385.0
K01487	632.0
K01480	34994.0
K01481	0.0
K01482	130.0
K01483	4.0
K02469	39617.0
K02468	0.0
K02466	6.0
K02465	0.0
K02464	188.0
K02463	4.0
K02462	192.0
K02461	193.0
K02460	193.0
K08969	99.0
K13061	0.0
K13060	0.0
K13063	0.0
K13062	0.0
K13069	1.0
K08964	0.0
K06363	0.0
K03079	283.0
K06342	0.0
K03078	0.0
K13289	0.0
K13288	194.0
K13285	0.0
K13287	0.0
K13286	0.0
K13281	84.0
K13280	1713.0
K13283	1.0
K00054	354.0
K04496	0.0
K05369	0.0
K05368	380.0
K03228	219.0
K03229	219.0
K00052	36630.0
K03222	219.0
K03223	29.0
K03220	1.0
K03221	1.0
K03226	218.0
K03227	218.0
K03224	218.0
K03225	190.0
K09482	0.0
K09483	3.0
K13836	0.0
K12228	0.0
K05360	0.0
K12224	0.0
K12225	0.0
K12226	0.0
K12227	0.0
K12220	0.0
K05363	14.0
K12222	0.0
K12223	0.0
K08681	1898.0
K08680	194.0
K08683	0.0
K08682	190.0
K08685	0.0
K08684	0.0
K08687	0.0
K08686	0.0
K11755	69366.0
K11754	75798.0
K11751	378.0
K11750	190.0
K11753	73994.0
K11752	36225.0
K02407	1833.0
K13938	189.0
K13936	0.0
K13935	1.0
K02406	5525.0
K13933	0.0
K13932	1.0
K13931	1.0
K13930	0.0
K12088	0.0
K12081	0.0
K12082	0.0
K12083	0.0
K12084	0.0
K12086	0.0
K12087	0.0
K09611	0.0
K09612	1.0
K04940	0.0
K10085	0.0
K05394	0.0
K05395	0.0
K06340	0.0
K13043	32.0
K07149	884.0
K07148	32721.0
K07147	217.0
K07146	216.0
K07145	100.0
K07144	0.0
K07143	0.0
K07142	0.0
K07141	821.0
K07140	193.0
K10156	0.0
K10150	0.0
K10620	0.0
K10621	0.0
K14028	0.0
K14029	0.0
K01817	34631.0
K01816	222.0
K01815	34202.0
K01814	36774.0
K01813	1496.0
K01812	35872.0
K01811	40962.0
K01810	37346.0
K01819	113.0
K01818	360.0
K14580	0.0
K05379	0.0
K08304	190.0
K08305	193.0
K08306	190.0
K08307	32717.0
K08300	194.0
K08301	34774.0
K08302	494.0
K08303	73257.0
K08308	189.0
K08309	1790.0
K14671	0.0
K14670	0.0
K14673	0.0
K14672	0.0
K01673	397.0
K01672	1.0
K01671	0.0
K01677	3963.0
K01676	32721.0
K01674	2.0
K01679	727.0
K01678	2554.0
K02899	37123.0
K02896	0.0
K02897	32846.0
K02895	37192.0
K02892	37193.0
K02890	37193.0
K10811	0.0
K02096	0.0
K02097	0.0
K02094	0.0
K02095	0.0
K02092	0.0
K02093	0.0
K02099	4546.0
K03411	3108.0
K03410	3178.0
K03413	5175.0
K03412	793.0
K03415	400.0
K03414	190.0
K03417	193.0
K03416	0.0
K03418	0.0
K05376	0.0
K02320	0.0
K02322	0.0
K02323	0.0
K05377	0.0
K13542	4402.0
K13543	0.0
K13540	0.0
K13541	0.0
K12145	0.0
K12144	0.0
K12147	0.0
K12410	38425.0
K12141	32503.0
K12140	32503.0
K12143	130.0
K12142	0.0
K12149	190.0
K12148	190.0
K07312	189.0
K07313	1602.0
K07310	130.0
K07311	5.0
K07316	147.0
K07317	0.0
K07314	0.0
K07315	55.0
K07318	62.0
K07319	2272.0
K03936	0.0
K03425	1.0
K03426	36166.0
K03427	68516.0
K03420	0.0
K03421	0.0
K03422	0.0
K03423	0.0
K03756	0.0
K03757	1.0
K03206	0.0
K03755	0.0
K11144	701.0
K11145	4251.0
K05972	0.0
K05973	0.0
K03752	332.0
K05978	0.0
K05979	26.0
K03753	334.0
K00331	32741.0
K00330	32741.0
K00333	38.0
K00332	38.0
K00335	2761.0
K00334	4369.0
K00337	32741.0
K00336	6217.0
K00339	32741.0
K00338	32741.0
K03751	0.0
K06953	0.0
K06952	190.0
K06407	3894.0
K06950	75091.0
K10819	1.0
K06956	322.0
K06955	0.0
K06402	347.0
K10815	0.0
K06959	36876.0
K06958	4574.0
K06409	7046.0
K06408	1717.0
K09129	0.0
K09128	194.0
K09123	194.0
K09122	0.0
K09121	2059.0
K09120	0.0
K09127	0.0
K09126	4.0
K09125	206.0
K09124	0.0
K01233	0.0
K05819	3.0
K05818	0.0
K01896	0.0
K05813	3932.0
K05812	190.0
K05811	190.0
K05810	4127.0
K05817	0.0
K05816	193.0
K05815	1657.0
K05814	426.0
K01894	221.0
K01892	37289.0
K01234	457.0
K01144	33224.0
K01146	190.0
K01141	191.0
K01416	0.0
K11434	0.0
K01415	0.0
K06354	0.0
K01414	222.0
K09836	0.0
K01318	0.0
K01319	0.0
K01312	0.0
K06350	0.0
K02669	3844.0
K02668	4.0
K02665	4.0
K02664	12.0
K02667	4.0
K02666	4.0
K02661	0.0
K02660	4.0
K02663	24.0
K02662	565.0
K00809	0.0
K00808	0.0
K00806	37144.0
K00805	4154.0
K00804	0.0
K00803	42.0
K00802	0.0
K00801	28.0
K00800	35531.0
K10921	0.0
K02409	1977.0
K02408	3369.0
K02401	3112.0
K02400	3298.0
K02403	190.0
K02402	190.0
K02405	3462.0
K05364	2234.0
K05367	237.0
K05366	74074.0
K10210	1.0
K10216	0.0
K13049	1251.0
K13048	0.0
K13739	0.0
K10215	0.0
K06122	0.0
K13735	190.0
K13734	0.0
K13041	188.0
K13040	188.0
K13731	0.0
K13730	0.0
K13733	0.0
K13732	0.0
K04516	32529.0
K03204	0.0
K03205	9904.0
K03207	1.0
K03200	0.0
K03201	0.0
K03202	0.0
K03203	0.0
K03208	1.0
K03758	1308.0
K03759	1.0
K09469	0.0
K09461	0.0
K06204	195.0
K00178	0.0
K13950	0.0
K13953	195.0
K13955	0.0
K13954	588.0
K10920	0.0
K06324	0.0
K11777	103.0
K11779	0.0
K11778	0.0
K06325	0.0
K12600	0.0
K07432	0.0
K07430	0.0
K06326	0.0
K07128	0.0
K07121	193.0
K07120	194.0
K07123	32.0
K07122	190.0
K07125	0.0
K07124	4027.0
K07127	36.0
K07126	2644.0
K01870	37193.0
K01873	38444.0
K01872	37192.0
K01875	37199.0
K01874	38626.0
K01876	37330.0
K01879	691.0
K01878	691.0
K06321	0.0
K00476	0.0
K00477	0.0
K00474	0.0
K00472	0.0
K00470	0.0
K00471	0.0
K00478	0.0
K00479	0.0
K04775	1.0
K04774	194.0
K04777	0.0
K04776	0.0
K04771	29.0
K04770	190.0
K04773	33012.0
K04772	219.0
K04779	0.0
K04778	0.0
K14657	0.0
K14656	0.0
K14654	0.0
K14653	0.0
K14652	68351.0
K14659	0.0
K14658	0.0
K14386	0.0
K09926	0.0
K01699	95.0
K01698	2053.0
K01695	36139.0
K01697	1.0
K01696	36182.0
K01690	191.0
K01693	4057.0
K01692	1235.0
K07227	0.0
K03439	37054.0
K03438	39009.0
K13380	0.0
K03928	166.0
K03925	4552.0
K03924	36445.0
K03431	5784.0
K03926	218.0
K03437	36858.0
K03436	6713.0
K03435	190.0
K03434	0.0
K02348	444.0
K02342	67578.0
K02343	37121.0
K02340	36851.0
K02341	37081.0
K02346	6282.0
K02347	37.0
K02344	190.0
K02345	190.0
K03697	833.0
K03696	37078.0
K03695	36844.0
K03694	195.0
K03693	115.0
K03692	0.0
K03690	194.0
K03699	36429.0
K03698	2377.0
K13566	0.0
K12164	0.0
K07338	0.0
K07339	312.0
K07334	575.0
K07335	5623.0
K07336	30.0
K07337	207.0
K07330	0.0
K07331	0.0
K07332	0.0
K07333	0.0
K09695	28.0
K09694	28.0
K09697	346.0
K09696	346.0
K09691	3457.0
K09690	2024.0
K09693	4.0
K09692	192.0
K09699	1.0
K09698	381.0
K07590	432.0
K07591	0.0
K07592	0.0
K05998	0.0
K05999	0.0
K05996	0.0
K05997	190.0
K05994	0.0
K05995	34113.0
K05993	1733.0
K05991	0.0
K10837	0.0
K00319	0.0
K00318	17.0
K00648	37044.0
K02545	0.0
K00645	36955.0
K00311	4.0
K00646	0.0
K00317	0.0
K00316	0.0
K00643	1.0
K00314	0.0
K02547	223.0
K06429	0.0
K06428	0.0
K06427	0.0
K02812	0.0
K06425	5.0
K06424	0.0
K06423	95.0
K06422	0.0
K06421	4.0
K02813	0.0
K02930	0.0
K03815	0.0
K05612	0.0
K03367	359.0
K03366	387.0
K03812	190.0
K03635	318.0
K03634	194.0
K03631	36948.0
K05969	0.0
K03630	37222.0
K03633	190.0
K03632	190.0
K01998	4347.0
K01999	4352.0
K01992	45578.0
K01993	65512.0
K01990	118918.0
K01991	32829.0
K01996	4432.0
K01997	4474.0
K01994	14.0
K01995	4572.0
K03148	289.0
K03639	1180.0
K05692	0.0
K03638	97.0
K00869	354.0
K00868	4351.0
K00861	0.0
K00860	260.0
K00863	229.0
K00862	0.0
K00865	4021.0
K00864	6252.0
K00867	544.0
K00866	0.0
K01192	37618.0
K01190	171948.0
K01191	6850.0
K01197	82.0
K01194	189.0
K01195	2704.0
K01198	1518.0
K01199	0.0
K00656	41675.0
K00657	34579.0
K00306	0.0
K14591	0.0
K00300	0.0
K00653	0.0
K13715	0.0
K13713	0.0
K00650	0.0
K00651	4336.0
K14596	0.0
K02647	7404.0
K14598	0.0
K02643	0.0
K02642	0.0
K02641	0.0
K02640	0.0
K03594	33114.0
K03595	37053.0
K03596	37122.0
K03597	190.0
K03590	33186.0
K03591	190.0
K03592	217.0
K03593	32751.0
K03598	190.0
K03599	194.0
K01736	36782.0
K01737	32972.0
K01734	5780.0
K01735	35560.0
K01732	0.0
K01733	37082.0
K01730	1251.0
K01731	0.0
K06049	0.0
K01738	38610.0
K01739	223.0
K11809	0.0
K05343	134.0
K02422	3471.0
K02421	3112.0
K05340	312.0
K02427	194.0
K05346	173.0
K02425	190.0
K02424	1.0
K05349	111070.0
K02428	32880.0
K03770	32750.0
K03771	32781.0
K03772	222.0
K03773	32749.0
K03774	454.0
K03775	32721.0
K03776	191.0
K03777	190.0
K03778	36171.0
K03779	220.0
K09722	0.0
K08174	0.0
K14114	0.0
K13979	31.0
K13237	0.0
K14440	0.0
K09992	1280.0
K09990	3.0
K09991	0.0
K09996	1.0
K09997	190.0
K09994	0.0
K14110	0.0
K09998	190.0
K09999	190.0
K14111	0.0
K14113	0.0
K14449	0.0
K10213	0.0
K14118	0.0
K11711	307.0
K11710	0.0
K11712	532.0
K11717	70569.0
K11719	194.0
K06857	0.0
K10440	5305.0
K10441	4872.0
K07103	0.0
K07102	33.0
K07101	1.0
K07100	0.0
K07107	68887.0
K07106	532.0
K07105	3384.0
K07456	36777.0
K07459	204.0
K07458	112.0
K07109	190.0
K07108	0.0
K10198	0.0
K10199	0.0
K10190	4453.0
K10191	0.0
K10192	296.0
K10193	81.0
K10194	213.0
K10195	0.0
K10196	0.0
K10197	0.0
K15013	0.0
K01858	24.0
K15016	0.0
K15017	0.0
K01853	0.0
K01852	0.0
K01851	0.0
K01850	163.0
K01857	3.0
K01856	0.0
K01854	37961.0
K07539	0.0
K08478	188.0
K08479	0.0
K08476	188.0
K08477	0.0
K08475	188.0
K00450	1.0
K00451	1.0
K00452	0.0
K00453	0.0
K00455	188.0
K00456	0.0
K00457	1.0
K00106	0.0
K00459	5.0
K00104	509.0
K00105	1.0
K00102	0.0
K00103	0.0
K00100	39228.0
K00101	2.0
K01509	0.0
K04759	40870.0
K04758	12185.0
K04757	120.0
K01504	0.0
K04755	197.0
K04754	194.0
K04753	191.0
K04752	194.0
K04751	2195.0
K01502	32.0
K14631	0.0
K05359	0.0
K14632	0.0
K07536	0.0
K12080	0.0
K02364	1.0
K12369	320.0
K02361	223.0
K02362	1.0
K02363	194.0
K13509	0.0
K13503	0.0
K13500	0.0
K12109	0.0
K12108	0.0
K12101	0.0
K12100	0.0
K12103	0.0
K12102	0.0
K12105	0.0
K12104	0.0
K12107	0.0
K12106	0.0
K11023	0.0
K03014	0.0
K08906	0.0
K08904	0.0
K08900	0.0
K06223	4245.0
K06199	33730.0
K06198	353.0
K06197	1.0
K06196	2067.0
K06194	32703.0
K06193	232.0
K06192	219.0
K06191	100.0
K06190	194.0
K11104	1493.0
K11105	33204.0
K11106	0.0
K11107	190.0
K11102	428.0
K11103	222.0
K07862	347.0
K00666	1684.0
K00663	0.0
K00662	1660.0
K00661	37853.0
K00660	29.0
K06997	36876.0
K06996	32.0
K06995	191.0
K10852	83.0
K06993	0.0
K06992	3.0
K06991	0.0
K06990	11.0
K11050	0.0
K06999	32.0
K06998	1726.0
K05338	95.0
K11051	0.0
K06441	0.0
K06440	0.0
K06443	0.0
K06442	4461.0
K06445	194.0
K06447	4.0
K06446	130.0
K06309	0.0
K05686	0.0
K02655	4.0
K07392	0.0
K00595	4212.0
K00594	0.0
K00596	0.0
K00599	75798.0
K00598	4.0
K02657	4.0
K07642	193.0
K07643	1.0
K07396	188.0
K07397	230.0
K07394	193.0
K07395	4.0
K04102	0.0
K04103	189.0
K04100	0.0
K04101	0.0
K04107	0.0
K04105	0.0
K04108	0.0
K04109	0.0
K07716	0.0
K07717	208.0
K07714	29.0
K07715	190.0
K07712	222.0
K07713	33.0
K07710	8.0
K07711	190.0
K07718	18114.0
K07719	486.0
K00843	0.0
K00842	0.0
K00841	639.0
K00840	4.0
K00847	37903.0
K00846	0.0
K00845	72429.0
K00844	64.0
K00849	36827.0
K00848	1939.0
K06302	0.0
K13771	222.0
K13770	8.0
K13772	0.0
K13775	0.0
K13774	3.0
K13777	0.0
K13776	3.0
K13779	0.0
K13778	0.0
K02621	33190.0
K02992	37191.0
K02623	0.0
K08286	0.0
K08281	445.0
K02996	36973.0
K02995	0.0
K02994	37193.0
K02629	0.0
K02628	0.0
K08289	32731.0
K08288	0.0
K03578	222.0
K03579	219.0
K03576	222.0
K03577	1441.0
K03574	9996.0
K03575	35054.0
K03572	37001.0
K03573	190.0
K03570	37019.0
K03571	2781.0
K01710	70770.0
K01711	34055.0
K01712	404.0
K01713	0.0
K01714	41500.0
K01715	3393.0
K01716	191.0
K01718	3.0
K01719	32721.0
K03081	1.0
K02199	191.0
K02198	321.0
K14170	8161.0
K02193	191.0
K02192	263.0
K02191	106.0
K02190	2229.0
K02197	321.0
K02196	2.0
K02195	321.0
K02194	321.0
K03718	32731.0
K03719	2011.0
K03712	4683.0
K03713	4.0
K03710	5471.0
K03711	38332.0
K03716	1753.0
K03717	218.0
K03715	0.0
K07129	0.0
K00045	18.0
K13995	0.0
K13994	0.0
K13991	0.0
K13990	32512.0
K13993	33275.0
K13992	0.0
K06298	1950.0
K06299	0.0
K06294	0.0
K06295	2013.0
K06296	101.0
K06297	98.0
K06290	0.0
K06291	0.0
K06292	0.0
K06293	0.0
K12743	0.0
K00248	3886.0
K06426	14.0
K11739	0.0
K11738	1.0
K11733	190.0
K11732	0.0
K11731	0.0
K11737	193.0
K11736	0.0
K11735	0.0
K11734	0.0
K06870	0.0
K06871	38624.0
K06872	35788.0
K06873	0.0
K06874	0.0
K06875	0.0
K06876	29.0
K06877	1251.0
K06878	473.0
K06879	211.0
K07478	38488.0
K12645	0.0
K07479	190.0
K07473	4471.0
K07472	0.0
K07471	0.0
K07470	1.0
K07477	0.0
K07476	0.0
K07474	242.0
K15038	0.0
K15039	0.0
K15034	1.0
K15036	0.0
K15037	0.0
K08738	1.0
K06420	0.0
K00128	34413.0
K00129	0.0
K00438	0.0
K00432	401.0
K00433	1288.0
K00122	0.0
K00123	943.0
K00124	336.0
K00125	0.0
K00126	0.0
K00127	328.0
K08973	4.0
K14348	1.0
K14347	1.0
K14340	0.0
K08972	235.0
K01525	194.0
K01524	39578.0
K01523	543.0
K01521	1.0
K01520	38489.0
K01529	241.0
K08977	0.0
K03969	469.0
K08929	0.0
K02388	3369.0
K02389	3328.0
K02386	191.0
K02387	3369.0
K02384	0.0
K02385	2959.0
K02382	0.0
K02380	198.0
K02381	1.0
K05386	0.0
K13524	0.0
K13525	0.0
K13527	0.0
K13520	0.0
K13522	0.0
K13529	29.0
K03385	339.0
K03384	0.0
K03387	32708.0
K03386	33810.0
K03381	0.0
K03380	0.0
K03383	0.0
K03382	554.0
K03389	32688.0
K03388	32566.0
K05356	0.0
K12344	1.0
K12343	0.0
K12342	0.0
K12341	0.0
K12340	32750.0
K02430	188.0
K12349	0.0
K05351	0.0
K11694	0.0
K11695	0.0
K11690	1578.0
K05352	0.0
K11693	0.0
K08928	0.0
K03433	0.0
K13832	0.0
K03039	0.0
K03432	0.0
K06607	0.0
K06606	63.0
K06605	1.0
K03430	1471.0
K06603	97.0
K06602	0.0
K06601	0.0
K06600	0.0
K05358	3.0
K06609	0.0
K06608	132.0
K03923	192.0
K03922	0.0
K11472	1.0
K11473	46.0
K11474	1.0
K11475	3.0
K11476	0.0
K11477	1.0
K00601	0.0
K00600	37128.0
K00603	322.0
K03746	194.0
K00605	34186.0
K00604	37193.0
K00607	0.0
K00606	33269.0
K00609	36979.0
K03741	855.0
K03740	359.0
K03743	440.0
K10873	0.0
K03214	190.0
K14068	0.0
K13317	0.0
K06360	0.0
K14069	0.0
K08078	0.0
K09650	0.0
K06361	0.0
K07802	0.0
K07803	0.0
K07800	0.0
K07801	0.0
K07806	190.0
K07807	0.0
K07804	0.0
K07805	0.0
K06362	0.0
K01172	0.0
K10257	0.0
K10255	29.0
K10254	5062.0
K10253	0.0
K10918	0.0
K04128	0.0
K01958	312.0
K01959	0.0
K01956	37162.0
K01957	0.0
K04126	0.0
K04127	0.0
K01952	37254.0
K01953	6306.0
K01950	36771.0
K01951	38426.0
K07730	0.0
K07731	0.0
K07732	0.0
K07733	378.0
K07734	1.0
K07735	254.0
K07736	4966.0
K07737	43088.0
K07738	4381.0
K07739	130.0
K06365	0.0
K06366	0.0
K06367	0.0
K10910	0.0
K10911	0.0
K04382	0.0
K10775	0.0
K02609	188.0
K02979	0.0
K02978	0.0
K06368	0.0
K02975	0.0
K02974	0.0
K02977	0.0
K02976	0.0
K03558	213.0
K03559	32931.0
K03550	36978.0
K03551	37193.0
K03552	0.0
K03553	38445.0
K03554	191.0
K03555	37000.0
K03556	1705.0
K03557	194.0
K01778	36969.0
K01779	1081.0
K06369	0.0
K01772	439.0
K01770	36706.0
K01771	0.0
K01776	36956.0
K01777	99.0
K01774	0.0
K01775	39121.0
K05385	0.0
K05384	0.0
K05383	0.0
K05382	0.0
K05381	0.0
K08159	190.0
K14153	12.0
K14154	0.0
K14155	37432.0
K08152	4.0
K08156	32709.0
K08076	0.0
K12809	0.0
K05297	6.0
K03734	37740.0
K03735	475.0
K03736	475.0
K03737	36766.0
K03731	0.0
K03732	194.0
K03733	33041.0
K03738	16.0
K03739	359.0
K08139	0.0
K06994	255.0
K12660	0.0
K12661	1.0
K07450	0.0
K08719	0.0
K08717	0.0
K08715	0.0
K08714	0.0
K08713	0.0
K08710	0.0
K11311	0.0
K11312	0.0
K00141	3.0
K00146	188.0
K00411	1.0
K00412	1.0
K00145	73666.0
K00148	0.0
K14367	0.0
K14366	0.0
K08954	0.0
K08384	5566.0
K14369	0.0
K14368	0.0
K14091	1251.0
K14090	1381.0
K14093	0.0
K14092	0.0
K14095	0.0
K14094	0.0
K14097	0.0
K14096	0.0
K14099	0.0
K14098	0.0
K02848	190.0
K01541	0.0
K04712	0.0
K04711	0.0
K01545	0.0
K01547	34639.0
K01546	34652.0
K01548	34583.0
K04719	0.0
K04718	0.0
K02018	3198.0
K02019	638.0
K02016	43013.0
K02017	232.0
K02014	101337.0
K02015	43866.0
K02012	3992.0
K02013	41335.0
K02010	2211.0
K02011	3898.0
K04515	0.0
K03943	0.0
K03941	0.0
K03940	0.0
K00313	458.0
K04060	0.0
K01608	1439.0
K08942	0.0
K08943	0.0
K08940	0.0
K08941	0.0
K08946	0.0
K08947	0.0
K08944	0.0
K08945	0.0
K03059	0.0
K13811	0.0
K13812	0.0
K13815	0.0
K13816	0.0
K13818	0.0
K13819	0.0
K03053	0.0
K03052	0.0
K03055	0.0
K03054	0.0
K03057	0.0
K03056	0.0
K06222	191.0
K11418	0.0
K11410	0.0
K11415	0.0
K00622	0.0
K00621	0.0
K00620	9024.0
K00627	540.0
K00626	4478.0
K00625	36716.0
K00624	0.0
K02805	1462.0
K02552	221.0
K02550	0.0
K02556	3127.0
K02803	0.0
K02554	0.0
K07280	0.0
K07281	0.0
K07282	34761.0
K07283	1.0
K07284	1610.0
K07285	190.0
K07286	190.0
K08217	3630.0
K07288	0.0
K07289	190.0
K07534	0.0
K07535	40.0
K07533	2245.0
K07822	0.0
K07823	0.0
K08699	0.0
K00088	38382.0
K00087	655.0
K00086	1381.0
K00082	0.0
K10239	0.0
K10238	0.0
K10231	201.0
K10230	1.0
K10233	0.0
K10232	0.0
K10235	0.0
K10234	0.0
K10237	0.0
K10236	0.0
K08353	0.0
K01970	0.0
K01971	266.0
K01972	37864.0
K01973	0.0
K01974	29.0
K01975	151.0
K01976	0.0
K07758	0.0
K05990	0.0
K07752	0.0
K07753	0.0
K07751	190.0
K13786	0.0
K07755	0.0
K07442	0.0
K08352	390.0
K07115	195.0
K07441	0.0
K07634	0.0
K07446	13.0
K07111	0.0
K07444	4257.0
K07445	0.0
K00647	198.0
K07449	0.0
K00641	32528.0
K00640	38309.0
K01289	0.0
K01282	0.0
K01283	0.0
K01280	0.0
K01281	352.0
K01286	286.0
K01284	65041.0
K02954	37402.0
K02952	37193.0
K02950	37122.0
K00155	32.0
K02959	37165.0
K00887	0.0
K00886	0.0
K00885	0.0
K00884	190.0
K00883	264.0
K00882	2793.0
K00881	132.0
K00880	699.0
K00053	36570.0
K14048	0.0
K01026	821.0
K01756	37420.0
K01025	0.0
K01750	389.0
K01023	9.0
K01752	39124.0
K01753	145.0
K14583	0.0
K01758	10.0
K01759	69434.0
K09565	0.0
K09568	0.0
K08173	1.0
K08172	188.0
K02483	1484.0
K02482	28.0
K08177	560.0
K08176	0.0
K08175	0.0
K02486	0.0
K02489	0.0
K02488	4.0
K08178	0.0
K14138	87.0
K14136	0.0
K09713	0.0
K09714	0.0
K09715	0.0
K03532	0.0
K03533	0.0
K03530	102673.0
K03531	36973.0
K03536	37064.0
K03537	5.0
K03534	34040.0
K03535	29.0
K03538	0.0
K03539	0.0
K14451	0.0
K14450	0.0
K02225	0.0
K02224	5826.0
K02227	2577.0
K02226	3848.0
K02221	779.0
K14107	0.0
K02229	0.0
K02228	0.0
K14106	0.0
K00441	1.0
K03288	3.0
K03289	1.0
K03284	38227.0
K03285	0.0
K03286	194.0
K03287	32524.0
K03280	0.0
K03281	32746.0
K03282	36955.0
K00440	0.0
K13677	0.0
K12790	0.0
K09639	0.0
K12688	0.0
K12689	0.0
K12686	1.0
K12687	0.0
K12684	188.0
K12685	189.0
K12682	0.0
K12683	0.0
K12680	0.0
K11889	0.0
K08884	4802.0
K11085	34000.0
K11084	0.0
K11081	0.0
K11080	0.0
K11083	0.0
K11082	0.0
K11089	28.0
K08777	0.0
K08776	0.0
K06346	4083.0
K06347	0.0
K09824	1.0
K09825	36885.0
K09823	197.0
K09820	32.0
K10939	0.0
K10936	0.0
K10937	0.0
K10933	0.0
K06348	0.0
K09829	0.0
K11337	0.0
K11336	0.0
K11335	0.0
K11334	0.0
K11333	0.0
K11332	0.0
K11331	0.0
K11330	0.0
K00169	679.0
K00164	223.0
K00166	1.0
K00167	1.0
K00161	442.0
K00162	442.0
K00163	194.0
K10689	0.0
K10680	190.0
K10681	0.0
K10682	0.0
K04083	4536.0
K04082	193.0
K04081	1.0
K04080	191.0
K04087	393.0
K04086	96.0
K04085	197.0
K04084	5.0
K04088	393.0
K01569	0.0
K01568	0.0
K01563	0.0
K01561	0.0
K01560	1603.0
K01567	81.0
K01565	28.0
K01564	0.0
K02038	37091.0
K02039	37104.0
K02030	13273.0
K02031	14452.0
K02032	15124.0
K02033	16599.0
K02034	17494.0
K02035	18371.0
K02036	37235.0
K02037	37097.0
K05556	0.0
K13658	0.0
K13659	0.0
K13656	0.0
K13657	0.0
K13654	0.0
K13655	130.0
K13652	1276.0
K13653	8426.0
K13650	1.0
K13651	0.0
K05555	0.0
K05552	0.0
K02057	10877.0
K05550	0.0
K05551	0.0
K12308	40824.0
K12306	0.0
K03073	37074.0
K03072	424.0
K03071	194.0
K03070	37132.0
K03077	186.0
K03076	37122.0
K03075	36902.0
K03074	1773.0
K08965	40.0
K08967	1.0
K08961	230.0
K08963	2071.0
K13873	0.0
K13876	0.0
K13874	0.0
K13875	0.0
K06139	3.0
K06138	4.0
K06135	0.0
K06134	4.0
K06137	32.0
K06136	3.0
K06131	39245.0
K06133	2344.0
K06132	1.0
K02600	37193.0
K07389	0.0
K07388	0.0
K04747	0.0
K01516	37118.0
K09977	4.0
K07518	0.0
K07519	0.0
K11437	0.0
K07512	28.0
K07516	8.0
K10212	63.0
K10747	0.0
K10217	0.0
K10219	0.0
K10218	0.0
K10748	190.0
K01912	35799.0
K01913	0.0
K01910	507.0
K01911	389.0
K01916	360.0
K01917	0.0
K01914	36873.0
K01915	42553.0
K01918	33117.0
K01919	521.0
K07774	188.0
K07775	441.0
K07776	187.0
K07777	310.0
K07770	24.0
K07771	190.0
K07772	0.0
K07773	190.0
K07778	299.0
K01193	4281.0
K04340	0.0
K04341	0.0
K04342	0.0
K04343	0.0
K12986	0.0
K04691	194.0
K02931	36973.0
K02933	37193.0
K02935	37193.0
K02936	0.0
K02939	37193.0
K00205	0.0
K00204	0.0
K00207	0.0
K00206	0.0
K00201	0.0
K00200	0.0
K00203	0.0
K00202	0.0
K00209	0.0
K00208	32820.0
K01000	38277.0
K01001	0.0
K01002	221.0
K01003	0.0
K01004	0.0
K01005	151.0
K01006	36580.0
K01007	497.0
K01008	1221.0
K10855	0.0
K14115	0.0
K14116	0.0
K14441	36633.0
K14446	54.0
K14447	0.0
K14112	0.0
K14445	29.0
K08195	3.0
K08194	0.0
K14448	0.0
K08196	1.0
K08191	32715.0
K14119	0.0
K08193	0.0
K00702	428.0
K10799	0.0
K03518	3026.0
K03519	121.0
K09719	0.0
K10856	0.0
K03516	1.0
K03517	33488.0
K02205	0.0
K02204	13.0
K02203	2636.0
K02201	0.0
K02200	192.0
K13714	0.0
K13461	0.0
K12518	377.0
K12519	377.0
K12517	377.0
K12514	0.0
K12515	0.0
K12512	0.0
K12513	0.0
K12510	2473.0
K12511	598.0
K07183	3887.0
K07182	1.0
K07181	1452.0
K07180	96.0
K07186	190.0
K07185	570.0
K07184	190.0
K09800	194.0
K09801	194.0
K09802	190.0
K09803	140.0
K09804	0.0
K09805	0.0
K09806	194.0
K09807	34263.0
K09808	65465.0
K09809	1.0
K10912	0.0
K10913	0.0
K10914	474.0
K10915	0.0
K10916	0.0
K10917	0.0
K11358	2340.0
K11355	0.0
K11354	0.0
K11357	0.0
K11356	0.0
K04069	46510.0
K04068	37365.0
K04065	190.0
K04064	1.0
K04067	190.0
K04066	37019.0
K04061	1775.0
K09716	5.0
K04063	31.0
K04062	188.0
K10006	0.0
K10007	0.0
K10004	193.0
K10005	0.0
K10002	193.0
K10003	193.0
K10000	190.0
K10001	193.0
K09717	0.0
K10008	28.0
K10009	1.0
K02491	0.0
K14588	189.0
K14581	0.0
K13678	250.0
K13679	0.0
K11633	0.0
K13670	0.0
K13671	0.0
K11987	0.0
K11636	0.0
K11634	0.0
K13582	0.0
K13583	1.0
K13580	0.0
K13581	0.0
K13586	0.0
K13587	0.0
K13584	0.0
K13585	1.0
K13588	0.0
K13589	0.0
K02052	498.0
K02053	498.0
K02050	10111.0
K02051	8260.0
K02056	5650.0
K05553	0.0
K02054	498.0
K02055	458.0
K02058	1177.0
K02059	0.0
K05558	0.0
K05559	4.0
K03895	0.0
K03894	0.0
K03897	3.0
K03896	0.0
K03891	0.0
K03890	0.0
K03893	1.0
K03892	8182.0
K02423	190.0
K05342	0.0
K05341	2.0
K12989	0.0
K12988	0.0
K02420	3298.0
K12981	0.0
K12980	0.0
K12983	0.0
K12982	0.0
K12985	0.0
K12984	0.0
K12987	0.0
K02426	32937.0
K13854	0.0
K03098	32748.0
K13853	88.0
K03095	354.0
K05344	0.0
K03091	14944.0
K03090	92.0
K03093	278.0
K03092	33574.0
K06113	18.0
K09632	0.0
K02429	65341.0
K06118	0.0
K05716	0.0
K04844	3.0
K11632	0.0
K11630	0.0
K11631	6.0
K11637	0.0
K11635	1.0
K11638	0.0
K11639	0.0
K07572	0.0
K07573	0.0
K07570	140.0
K07571	1978.0
K07576	2348.0
K07577	1.0
K07574	4190.0
K07575	0.0
K07578	0.0
K07579	0.0
K11189	8152.0
K11184	1681.0
K11187	0.0
K11180	8.0
K11181	8.0
K11183	217.0
K10764	4.0
K10763	194.0
K10762	0.0
K01938	36954.0
K01939	37349.0
K01934	4698.0
K01935	32952.0
K01937	37171.0
K01930	0.0
K01932	0.0
K01933	38126.0
K07798	210.0
K07799	219.0
K07796	188.0
K07797	0.0
K07794	200.0
K07795	231.0
K07792	190.0
K07793	2530.0
K07790	0.0
K07791	191.0
K06379	3886.0
K00968	1251.0
K06378	2581.0
K06377	0.0
K06376	0.0
K06375	0.0
K09814	0.0
K09813	0.0
K06372	0.0
K06371	0.0
K06370	0.0
K01249	0.0
K01246	34435.0
K01247	192.0
K01244	0.0
K01243	35603.0
K08919	0.0
K01241	223.0
K02919	35375.0
K02913	37150.0
K02912	0.0
K02911	37096.0
K02910	0.0
K02917	0.0
K02916	37193.0
K02915	0.0
K02914	37144.0
K00228	194.0
K00227	0.0
K00226	69792.0
K00224	0.0
K00223	0.0
K00222	0.0
K00221	0.0
K00220	0.0
K01798	0.0
K01799	140.0
K01068	0.0
K01069	771.0
K01062	0.0
K01791	36848.0
K01792	219.0
K01061	249.0
K01066	358.0
K01067	163.0
K01796	1.0
K01797	26.0
K05499	1622.0
K14468	0.0
K14469	0.0
K14465	0.0
K14466	0.0
K14467	0.0
K10834	0.0
K10833	0.0
K02266	0.0
K03793	0.0
K03790	413.0
K03791	0.0
K03796	189.0
K03797	101793.0
K03794	0.0
K03795	28.0
K03798	42574.0
K03799	845.0
K13448	0.0
K12538	0.0
K12539	0.0
K12530	189.0
K12531	188.0
K12532	188.0
K12533	0.0
K12534	0.0
K12535	0.0
K12536	0.0
K12537	0.0
K03136	0.0
K09790	33369.0
K09791	191.0
K09792	29.0
K09793	32546.0
K09794	190.0
K09795	190.0
K09796	1.0
K09797	33803.0
K09798	191.0
K09799	7.0
K10972	0.0
K10973	0.0
K10977	9.0
K10974	1764.0
K10975	1.0
K10978	0.0
K10979	362.0
K06308	0.0
K00315	0.0
K09862	194.0
K06303	0.0
K09860	0.0
K09861	35266.0
K06306	509.0
K06307	0.0
K06305	1.0
K11373	0.0
K04047	611.0
K04046	190.0
K04045	1380.0
K04044	193.0
K04043	37649.0
K04042	3454.0
K04041	2423.0
K04040	0.0
K02700	0.0
K04049	0.0
K04048	0.0
K02707	0.0
K02704	0.0
K02705	0.0
K10020	0.0
K10021	0.0
K10022	0.0
K10023	0.0
K10024	0.0
K10025	0.0
K10026	325.0
K10027	17.0
K13612	0.0
K13613	0.0
K13611	0.0
K13614	0.0
K13615	0.0
K05794	225.0
K05795	592.0
K05796	231.0
K05797	0.0
K05790	190.0
K05791	218.0
K05792	232.0
K05793	218.0
K05798	189.0
K05799	5912.0
K01474	0.0
K01477	3.0
K01476	14.0
K01471	0.0
K01470	3440.0
K01473	0.0
K13039	0.0
K01479	192.0
K01478	373.0
K05570	1312.0
K05571	1312.0
K05572	0.0
K05573	0.0
K02078	44190.0
K02079	188.0
K05576	0.0
K02074	352.0
K02075	352.0
K02076	159.0
K02077	410.0
K02071	4012.0
K02072	4115.0
K02073	4514.0
K03309	1.0
K03308	41276.0
K03305	33510.0
K03304	0.0
K03307	4564.0
K03306	2306.0
K03301	0.0
K03300	698.0
K03303	487.0
K03302	0.0
K06173	38968.0
K06175	190.0
K06174	0.0
K06177	33096.0
K06176	190.0
K06179	4140.0
K07680	8.0
K03867	0.0
K03838	0.0
K12053	0.0
K11618	1254.0
K11619	0.0
K11614	0.0
K11615	0.0
K11616	0.0
K11617	3.0
K11610	0.0
K11611	0.0
K11960	0.0
K11961	4.0
K02836	37131.0
K10565	0.0
K10564	0.0
K02837	36578.0
K10561	180.0
K10560	180.0
K10563	4220.0
K10562	0.0
K02838	37193.0
K06858	190.0
K02839	1441.0
K06859	53.0
K12700	341.0
K07558	0.0
K07559	1517.0
K07228	0.0
K07229	194.0
K07226	0.0
K07224	190.0
K07225	190.0
K07222	32.0
K07223	481.0
K07220	1997.0
K07221	1.0
K10709	658.0
K10708	0.0
K10701	0.0
K10703	0.0
K10702	0.0
K10704	0.0
K05984	0.0
K07537	0.0
K08652	0.0
K08651	0.0
K08658	0.0
K08659	1440.0
K05982	190.0
K07451	0.0
K07453	0.0
K07452	0.0
K07455	443.0
K07454	216.0
K09707	1440.0
K07457	116.0
K09706	6.0
K07104	34.0
K00029	226.0
K00028	1.0
K00799	593.0
K00798	5511.0
K00797	2426.0
K00024	65268.0
K00795	388.0
K00026	0.0
K00021	0.0
K00020	23.0
K00023	1.0
K00022	0.0
K09017	4.0
K01269	3819.0
K09015	32989.0
K09014	34398.0
K09013	37705.0
K09011	32527.0
K09010	0.0
K01261	3.0
K01262	70825.0
K01263	113.0
K01264	0.0
K01265	71558.0
K01266	1252.0
K09018	0.0
K08227	190.0
K08226	0.0
K08225	0.0
K08224	197.0
K08223	233.0
K08222	15.0
K08221	8.0
K00249	13.0
K01790	67401.0
K00241	32758.0
K00240	33001.0
K00243	34878.0
K00242	194.0
K00245	190.0
K00244	4214.0
K00247	190.0
K00246	190.0
K01795	1471.0
K06983	0.0
K02799	1.0
K02798	205.0
K02791	405.0
K02790	188.0
K02793	2394.0
K02795	3195.0
K02794	3317.0
K02796	3131.0
K04564	33358.0
K04565	1828.0
K04566	1251.0
K04567	35926.0
K01040	191.0
K01041	14.0
K04562	316.0
K04568	194.0
K01049	0.0
K02535	32750.0
K02242	359.0
K02536	32779.0
K02531	255.0
K02246	353.0
K02533	195.0
K02532	194.0
K02248	352.0
K02538	19.0
K00581	0.0
K13421	0.0
K01013	0.0
K15018	0.0
K15019	0.0
K03110	37081.0
K03111	73554.0
K03112	190.0
K03113	32745.0
K03116	33027.0
K03117	199.0
K03118	32982.0
K03119	3.0
K10919	0.0
K12552	0.0
K12553	0.0
K12551	0.0
K12556	4.0
K12554	0.0
K12555	707.0
K06892	1.0
K06893	28.0
K06890	1427.0
K06891	223.0
K06896	65365.0
K06897	2345.0
K06894	265.0
K06895	533.0
K10954	0.0
K10956	0.0
K06899	190.0
K06328	14.0
K06329	0.0
K10952	0.0
K10953	0.0
K11395	0.0
K11391	0.0
K11390	0.0
K11392	1.0
K00499	0.0
K00494	30.0
K00495	0.0
K00496	7.0
K00491	0.0
K00492	8.0
K00493	0.0
K13591	0.0
K01467	33262.0
K13593	0.0
K13592	0.0
K04021	0.0
K04020	0.0
K04023	684.0
K04022	0.0
K04025	0.0
K04024	673.0
K04027	23.0
K04026	243.0
K04029	2034.0
K04028	1932.0
K07055	0.0
K07054	195.0
K07057	0.0
K07056	69720.0
K07051	28.0
K07050	2154.0
K07053	10129.0
K07052	41286.0
K07059	0.0
K07058	35200.0
K10040	353.0
K10041	1748.0
K10046	0.0
K04799	0.0
K04798	0.0
K04793	0.0
K04792	0.0
K04791	0.0
K04790	0.0
K04797	0.0
K04796	0.0
K04795	0.0
K04794	5.0
K13638	189.0
K13639	193.0
K13634	190.0
K13635	4.0
K13636	0.0
K13637	1.0
K13630	0.0
K13631	0.0
K13632	0.0
K13633	0.0
K02042	2084.0
K05778	0.0
K05779	0.0
K05776	32699.0
K05541	193.0
K05774	1.0
K05775	0.0
K05772	8.0
K05773	8.0
K05540	2235.0
K01459	0.0
K01458	0.0
K01457	36.0
K01455	38.0
K01454	0.0
K01453	0.0
K01452	1.0
K01451	464.0
K01450	0.0
K05518	0.0
K08070	497.0
K08071	0.0
K05516	173.0
K08077	153.0
K05515	36702.0
K13093	0.0
K11783	0.0
K12949	0.0
K12945	1.0
K12944	0.0
K12941	374.0
K12940	201.0
K12943	0.0
K12942	774.0
K14728	0.0
K14727	0.0
K11785	0.0
K00108	219.0
K13890	2.0
K13891	2.0
K13892	1.0
K13893	4.0
K13894	4.0
K13895	4.0
K13896	4.0
K06159	1.0
K06158	38351.0
K06153	36966.0
K06152	0.0
K06151	0.0
K06157	0.0
K06156	189.0
K06155	1.0
K06154	0.0
K03327	65263.0
K03326	190.0
K03325	326.0
K03324	38932.0
K03322	112.0
K03321	481.0
K03320	711.0
K03329	0.0
K03328	32909.0
K04802	0.0
K04801	0.0
K04800	0.0
K11948	0.0
K01505	0.0
K04756	0.0
K11940	190.0
K11941	0.0
K11942	0.0
K11943	0.0
K11944	0.0
K01507	39449.0
K11946	0.0
K11947	0.0
K01506	0.0
K01501	6.0
K01500	88.0
K01503	0.0
K06714	606.0
K04750	1475.0
K12789	0.0
K12788	0.0
K11526	0.0
K10810	0.0
K11522	0.0
K11523	0.0
K08675	0.0
K08676	18.0
K08677	0.0
K08679	0.0
K11521	0.0
K10547	330.0
K10546	332.0
K10545	209.0
K10544	10.0
K10543	28.0
K10542	2110.0
K10541	2110.0
K10540	3682.0
K10549	141.0
K10548	330.0
K14630	0.0
K11529	0.0
K00007	0.0
K00005	3755.0
K13444	0.0
K00003	4393.0
K00002	1354.0
K00001	1883.0
K01186	33915.0
K00009	17.0
K00008	4605.0
K10726	0.0
K10725	0.0
K08246	0.0
K00263	30.0
K00262	69250.0
K00261	47.0
K00260	6.0
K00266	79463.0
K00265	32992.0
K01200	279.0
K01201	2658.0
K01206	108072.0
K01207	2666.0
K01205	32540.0
K01208	0.0
K01209	42473.0
K06167	32734.0
K00917	1762.0
K00912	32750.0
K00919	36874.0
K02519	37121.0
K02518	37122.0
K02517	32731.0
K02511	188.0
K02510	445.0
K13409	0.0
K13408	0.0
K03179	32743.0
K03170	0.0
K03177	37193.0
K12574	4467.0
K12570	0.0
K12573	37047.0
K11009	0.0
K11008	0.0
K11005	0.0
K11004	0.0
K11007	0.0
K11006	0.0
K11003	0.0
K08296	223.0
K08297	0.0
K08295	0.0
K02634	0.0
K02635	0.0
K10622	0.0
K07693	143.0
K07692	0.0
K07691	0.0
K07690	0.0
K07697	0.0
K07696	1571.0
K07695	0.0
K07694	73.0
K07699	2675.0
K07698	0.0
K07079	5564.0
K07078	361.0
K07077	0.0
K07076	320.0
K07075	298.0
K07074	398.0
K07073	0.0
K07072	0.0
K07071	291.0
K07070	194.0
K14584	0.0
K11620	0.0
K09190	0.0
K11623	0.0
K05759	0.0
K08589	0.0
K11625	0.0
K11995	0.0
K01439	5818.0
K01438	32829.0
K01431	0.0
K01430	1285.0
K01433	255.0
K01432	0.0
K01434	0.0
K01437	0.0
K01436	3438.0
K05539	194.0
K14520	0.0
K12963	190.0
K12962	190.0
K12961	190.0
K12960	35934.0
K14749	0.0
K14748	0.0
K02972	0.0
K14743	0.0
K14742	36504.0
K14745	0.0
K14744	567.0
K14747	0.0
K14746	0.0
K02167	190.0
K02164	0.0
K02160	2770.0
K02168	384.0
K02169	32720.0
K10931	0.0
K03341	0.0
K03340	34422.0
K03343	0.0
K03342	4.0
K03346	317.0
K12299	0.0
K12291	1.0
K12290	0.0
K12293	0.0
K12292	0.0
K12295	0.0
K12294	0.0
K12297	194.0
K12368	190.0
K11922	1.0
K11923	190.0
K11920	0.0
K11921	0.0
K11926	190.0
K11927	1008.0
K11924	261.0
K11925	190.0
K11928	2325.0
K13181	0.0
K13219	0.0
K07262	4.0
K07263	32792.0
K07260	5269.0
K07261	1.0
K07266	0.0
K07267	38.0
K07264	377.0
K07265	0.0
K07268	0.0
K07269	190.0
K01155	379.0
K04478	0.0
K04479	0.0
K10528	0.0
K14952	0.0
K07486	280.0
K07487	0.0
K07484	968.0
K07485	0.0
K07482	95.0
K07483	9632.0
K07480	1147.0
K07481	171.0
K07488	0.0
K07489	377.0
K11210	0.0
K11211	0.0
K11212	0.0
K11214	1252.0
K11216	9.0
K06300	0.0
K00061	0.0
K00060	331.0
K06301	0.0
K00065	359.0
K00064	0.0
K00067	37774.0
K00066	29.0
K00069	0.0
K00068	258.0
K06304	0.0
K08262	0.0
K08261	0.0
K08260	0.0
K08265	0.0
K08264	0.0
K00288	0.0
K00285	413.0
K00284	2275.0
K00287	37013.0
K00286	38254.0
K00281	32733.0
K00280	0.0
K00283	1646.0
K00282	1646.0
K08088	0.0
K14198	0.0
K14199	0.0
K03452	0.0
K14194	0.0
K14195	0.0
K14196	0.0
K14197	0.0
K14192	0.0
K14193	0.0
K01880	36502.0
K01881	38456.0
K01883	37193.0
K01885	37194.0
K04618	0.0
K01887	38445.0
K01224	400.0
K01889	37193.0
K01226	1684.0
K01227	6.0
K01220	259.0
K01222	582.0
K01223	4736.0
K02759	2506.0
K02755	3.0
K02757	4714.0
K02756	1.0
K14998	0.0
K02750	163.0
K02753	0.0
K02752	0.0
K00939	37193.0
K00938	354.0
K00937	36912.0
K00936	18745.0
K00935	0.0
K00934	28.0
K00933	0.0
K00932	188.0
K00931	36926.0
K00930	73764.0
K01089	32940.0
K01080	0.0
K01081	34182.0
K01082	0.0
K01083	1.0
K01084	0.0
K01085	189.0
K01087	4.0
K02571	0.0
K02570	320.0
K02573	320.0
K02572	190.0
K02575	451.0
K02574	554.0
K07780	0.0
K03488	2585.0
K03489	269.0
K03482	0.0
K03483	16.0
K03480	249.0
K03481	392.0
K03486	1575.0
K03487	0.0
K03484	2599.0
K03485	188.0
K02287	0.0
K02286	0.0
K02285	0.0
K02284	0.0
K02283	3362.0
K02282	139.0
K02281	1.0
K02280	1.0
K02289	0.0
K02288	0.0
K03626	0.0
K03627	0.0
K03624	39741.0
K03625	37193.0
K03151	4625.0
K03620	160.0
K03153	4.0
K08869	0.0
K03628	34933.0
K03629	37019.0
K09738	0.0
K09739	0.0
K09736	0.0
K09737	0.0
K09735	0.0
K09732	0.0
K09733	0.0
K09730	0.0
K09731	0.0
K09888	2706.0
K09889	194.0
K09880	0.0
K09882	0.0
K09883	0.0
K09884	0.0
K09887	0.0
K11027	0.0
K11026	0.0
K11025	0.0
K11024	0.0
K07679	0.0
K07678	5.0
K11021	0.0
K11020	0.0
K07675	190.0
K07674	1.0
K07676	190.0
K07671	0.0
K07670	0.0
K07673	190.0
K07672	0.0
K01117	0.0
K12048	0.0
K07019	222.0
K07018	4.0
K07011	66791.0
K07010	4282.0
K07013	0.0
K07012	3659.0
K07015	4394.0
K07014	190.0
K07017	484.0
K07016	1.0
K10084	0.0
K08372	192.0
K05884	72.0
K05885	1433.0
K05886	0.0
K05887	0.0
K05880	188.0
K05881	189.0
K05882	28.0
K05883	0.0
K08902	0.0
K05739	42.0
K05888	0.0
K05889	0.0
K08903	0.0
K00547	108.0
K00544	0.0
K00545	0.0
K00542	0.0
K00543	0.0
K00540	72443.0
K00548	38863.0
K00549	1498.0
K01145	3.0
K01412	0.0
K01147	190.0
K01417	1584.0
K00038	0.0
K01143	0.0
K01142	4759.0
K01419	456.0
K00788	36815.0
K00789	37941.0
K12502	0.0
K14762	1.0
K14761	4210.0
K06195	219.0
K03819	0.0
K03818	31.0
K03814	209.0
K03817	131.0
K03816	3056.0
K03811	1881.0
K03810	17.0
K03813	193.0
K11908	0.0
K11909	189.0
K11904	566.0
K11905	190.0
K11906	190.0
K11907	190.0
K11900	190.0
K11901	190.0
K11902	0.0
K11903	378.0
K10986	112.0
K13238	0.0
K13239	0.0
K13797	0.0
K07248	426.0
K13796	0.0
K07244	0.0
K07245	193.0
K07246	367.0
K07240	74871.0
K07241	1.0
K07242	0.0
K07243	219.0
K01268	0.0
K05296	0.0
K02821	1610.0
K09016	0.0
K09945	0.0
K09944	0.0
K09947	0.0
K09946	33.0
K09941	0.0
K09940	30.0
K09943	0.0
K09942	8.0
K09949	29.0
K09948	0.0
K10851	1.0
K10850	0.0
K03666	2089.0
K03667	456.0
K03196	1.0
K03665	37132.0
K11275	0.0
K06012	3667.0
K00048	1884.0
K10857	4.0
K09773	602.0
K00043	5.0
K00042	1991.0
K00041	1543.0
K00040	1564.0
K00046	37507.0
K00733	0.0
K00044	0.0
K06011	0.0
K09012	0.0
K06016	268.0
K06017	0.0
K06014	0.0
K06015	1387.0
K06019	142.0
K01075	0.0
K12221	0.0
K06444	0.0
K04632	0.0
K14977	22.0
K14974	0.0
K00958	0.0
K00951	69737.0
K00950	32964.0
K00952	20.0
K00955	279.0
K00954	37193.0
K00957	511.0
K00956	495.0
K00590	0.0
K02777	551.0
K02775	830.0
K02774	598.0
K02773	692.0
K02771	14.0
K02770	2948.0
K02779	576.0
K02778	0.0
K01606	0.0
K01607	36222.0
K01604	0.0
K01605	0.0
K01602	0.0
K01601	0.0
K03750	774.0
K01609	34687.0
K02553	194.0
K02804	1835.0
K02551	32748.0
K02806	209.0
K02557	35807.0
K02800	349.0
K05275	0.0
K02802	0.0
K13300	0.0
K02558	281.0
K02809	1.0
K02808	1.0
K03600	194.0
K03601	37131.0
K03602	36959.0
K03603	190.0
K03604	1512.0
K03605	9.0
K03606	4.0
K03607	190.0
K03608	3235.0
K03609	5331.0
K06078	190.0
K06079	203.0
K09710	37131.0
K09711	5.0
K09712	4.0
K06073	190.0
K06074	190.0
K06075	191.0
K06076	213.0
K06077	190.0
K06382	1209.0
K06383	887.0
K06380	0.0
K06381	4177.0
K06386	1.0
K06387	2602.0
K06384	272.0
K06385	2326.0
K06388	0.0
K06389	0.0
K12466	0.0
K12468	0.0
K07657	222.0
K07656	0.0
K07655	0.0
K07654	0.0
K07653	0.0
K07652	743.0
K07651	8.0
K07650	33.0
K07659	194.0
K07658	36710.0
K11041	102.0
K11040	0.0
K11043	0.0
K11042	0.0
K11045	0.0
K11044	0.0
K11047	0.0
K11046	0.0
K11049	0.0
K11048	0.0
K07387	32686.0
K07386	33290.0
K06926	5022.0
K06927	16.0
K06924	0.0
K06925	37193.0
K06922	0.0
K06923	3863.0
K06920	266.0
K06921	33006.0
K06928	232.0
K06929	301.0
K07033	4787.0
K07032	46.0
K07031	1559.0
K07030	4143.0
K07037	32648.0
K07035	2421.0
K07034	198.0
K07039	4.0
K07038	275.0
K10829	0.0
K00384	43123.0
K00385	371.0
K00386	0.0
K00387	0.0
K00380	269.0
K00381	240.0
K00382	35174.0
K00383	296.0
K00389	1.0
K01387	0.0
K01385	0.0
K01389	0.0
K09158	194.0
K09159	194.0
K09156	0.0
K09157	4119.0
K09154	0.0
K09155	653.0
K09152	0.0
K09153	1681.0
K09150	0.0
K09151	37.0
K05970	33978.0
K05714	0.0
K05715	0.0
K05710	3.0
K05711	0.0
K05712	0.0
K05713	0.0
K00560	36754.0
K00561	0.0
K00563	788.0
K00564	561.0
K00566	69790.0
K00567	36832.0
K00568	388.0
K00569	32.0
K05575	0.0
K01169	0.0
K01167	0.0
K01166	0.0
K05577	29.0
K01163	953.0
K01161	0.0
K01160	377.0
K05578	0.0
K05579	0.0
K08092	342.0
K08093	13.0
K08094	421.0
K08095	0.0
K08096	0.0
K08097	8.0
K02254	0.0
K02255	0.0
K01743	0.0
K02251	8.0
K02061	0.0
K01741	0.0
K02060	0.0
K00114	0.0
K02122	4207.0
K02123	36669.0
K02120	36740.0
K02121	36221.0
K02124	36740.0
K03837	190.0
K03836	0.0
K03835	190.0
K03834	190.0
K03833	501.0
K03832	33137.0
K03831	218.0
K03830	1594.0
K00443	0.0
K03839	32737.0
K02067	194.0
K10189	2843.0
K13038	69651.0
K13787	483.0
K13788	222.0
K13789	107838.0
K10188	3189.0
K12255	0.0
K12254	0.0
K12257	34660.0
K12256	0.0
K12251	524.0
K12250	0.0
K12253	0.0
K12252	0.0
K13252	261.0
K13256	401.0
K13255	0.0
K12079	0.0
K12078	0.0
K12071	0.0
K12070	0.0
K12073	28.0
K12072	0.0
K09912	192.0
K06236	0.0
K06237	0.0
K05519	0.0
K09914	190.0
K11788	0.0
K11782	0.0
K11780	0.0
K11781	0.0
K11787	0.0
K11784	0.0
K11530	0.0
K12787	0.0
K12786	0.0
K12785	0.0
K12784	0.0
K06718	3.0
K09969	1.0
K09968	0.0
K09967	1344.0
K09966	32.0
K09965	29.0
K09964	0.0
K09963	681.0
K09962	6.0
K09961	188.0
K09960	0.0
K11527	47.0
K11524	0.0
K11525	0.0
K11250	193.0
K11253	0.0
K11258	190.0
K11528	0.0
K00713	0.0
K00712	287.0
K10780	0.0
K10783	30.0
K10125	1.0
K10124	188.0
K10126	1.0
K10121	144.0
K10123	0.0
K10122	144.0
K04652	1728.0
K04653	1691.0
K04651	3018.0
K04656	1689.0
K04654	1689.0
K04655	1827.0
K00973	35419.0
K00972	274.0
K00971	34139.0
K00970	32721.0
K00975	9837.0
K00974	12217.0
K00979	32883.0
K00978	295.0
K14954	0.0
K14955	0.0
K14956	0.0
K06178	35231.0
K01596	227.0
K01597	354.0
K01594	0.0
K01595	335.0
K01592	0.0
K01593	0.0
K01590	126.0
K01591	36978.0
K01598	32.0
K01599	43165.0
K02711	0.0
K02710	0.0
K02713	0.0
K02712	0.0
K02714	0.0
K02717	0.0
K02716	0.0
K02719	0.0
K02718	0.0
K03449	1566.0
K03446	32717.0
K03444	13.0
K03445	3.0
K03442	36860.0
K01620	36342.0
K01621	592.0
K01622	0.0
K01623	1830.0
K01624	42271.0
K01625	41925.0
K01626	2674.0
K01627	32750.0
K01628	4002.0
K01629	1255.0
K05299	8.0
K02829	0.0
K02828	0.0
K02827	0.0
K02826	0.0
K02825	611.0
K02824	4434.0
K02823	36548.0
K02822	1794.0
K03198	0.0
K03199	0.0
K03668	190.0
K03669	30.0
K03190	1285.0
K03191	2.0
K03660	5096.0
K03194	0.0
K03195	0.0
K03664	37193.0
K03197	0.0
K09772	4263.0
K06013	60.0
K09770	97.0
K09771	194.0
K09776	0.0
K09777	3486.0
K09774	194.0
K09775	3346.0
K09778	133.0
K09779	3649.0
K06269	0.0
K06323	0.0
K11624	0.0
K02991	0.0
K02990	37090.0
K02624	7.0
K02240	387.0
K08282	29.0
K12440	0.0
K12441	0.0
K12442	0.0
K12443	0.0
K12444	0.0
K12445	0.0
K12449	0.0
K02247	0.0
K07637	190.0
K07636	36717.0
K07639	4.0
K07638	195.0
K11069	3680.0
K11068	4250.0
K11063	5.0
K11062	0.0
K11061	0.0
K11060	0.0
K11066	190.0
K11065	32722.0
K06900	0.0
K06901	5765.0
K06902	807.0
K06903	387.0
K06904	391.0
K06905	490.0
K06906	302.0
K06907	871.0
K06908	490.0
K06909	212.0
K10821	0.0
K05905	17.0
K05904	0.0
K05906	0.0
K05900	0.0
K05903	8.0
K01406	0.0
K05909	0.0
K05908	0.0
K00368	0.0
K00369	0.0
K00366	236.0
K00367	0.0
K00364	354.0
K00365	28.0
K00362	5.0
K00363	2.0
K00360	0.0
```
