## Extended Data File 1 for "Diet induces reproducible alterations in the mouse and human gut microbiome": SRS3574690_SRR7556329.picrust

```
# Constructed from biom file
#OTU ID	SRR7556329
K01365	0.0
K01364	0.0
K01361	0.0
K01360	0.0
K01362	27434.0
K02249	0.0
K05841	0.0
K05844	1.0
K05845	124.0
K05846	4256.0
K05847	3541.0
K00508	0.0
K00500	0.0
K00507	2.0
K00504	0.0
K00505	0.0
K12521	0.0
K01101	2327.0
K01103	0.0
K12520	0.0
K01104	40871.0
K05592	27325.0
K05593	4478.0
K05590	2.0
K05591	2.0
K05596	2.0
K05597	0.0
K05594	0.0
K05595	7.0
K05599	0.0
K11964	0.0
K11962	0.0
K14540	5859.0
K12529	0.0
K12528	0.0
K06353	0.0
K02456	100.0
K02457	3.0
K02454	5.0
K02455	4.0
K02452	4.0
K02453	5.0
K02450	0.0
K02103	2940.0
K08138	0.0
K02108	30425.0
K02109	32620.0
K02458	3.0
K02459	4.0
K08137	2.0
K03851	0.0
K03850	0.0
K03852	0.0
K03855	7.0
K03856	6479.0
K13018	0.0
K13019	0.0
K13010	0.0
K13011	0.0
K13012	421.0
K13013	0.0
K13014	2.0
K13015	109.0
K13016	0.0
K13017	0.0
K08566	0.0
K08567	35.0
K13274	0.0
K13275	0.0
K13276	0.0
K13277	0.0
K03275	2.0
K03274	3.0
K03277	0.0
K03276	0.0
K03271	4750.0
K03270	27319.0
K03273	286.0
K03272	2203.0
K03279	0.0
K03278	0.0
K11022	0.0
K12277	0.0
K12276	0.0
K12270	3.0
K11058	0.0
K12279	0.0
K12278	0.0
K07557	0.0
K07550	0.0
K07552	25017.0
K06319	0.0
K09909	1.0
K09908	2.0
K12051	0.0
K12050	0.0
K12057	2.0
K12056	2.0
K06221	2.0
K09900	2.0
K09903	30889.0
K09902	3.0
K09904	2.0
K09907	2.0
K09906	3.0
K11501	0.0
K03234	0.0
K00773	30742.0
K00772	19.0
K00777	0.0
K00776	0.0
K06313	365.0
K06315	0.0
K05574	0.0
K10201	36.0
K07176	0.0
K07177	30.0
K07174	0.0
K07175	201.0
K07172	3.0
K07173	1966.0
K07170	25029.0
K07171	13385.0
K07178	0.0
K07179	0.0
K00195	0.0
K00194	2.0
K00197	112.0
K00196	0.0
K00191	0.0
K00190	7.0
K00193	0.0
K00192	0.0
K00198	902.0
K06405	5379.0
K10109	1664.0
K10108	4008.0
K10107	0.0
K01828	0.0
K01829	0.0
K01826	2.0
K01825	10.0
K01822	1.0
K01823	34.0
K01820	0.0
K01821	40.0
K00999	0.0
K00998	26022.0
K00995	10816.0
K00997	1036.0
K00996	0.0
K00991	31110.0
K00990	4.0
K00992	1.0
K11028	0.0
K02622	25178.0
K02625	0.0
K03564	28463.0
K13489	0.0
K13488	0.0
K13483	0.0
K13482	0.0
K13481	0.0
K13480	0.0
K13487	0.0
K13486	0.0
K14680	0.0
K14681	0.0
K14682	3.0
K08358	17.0
K08357	17.0
K08356	0.0
K08355	0.0
K03469	30763.0
K03462	0.0
K03464	0.0
K03465	1340.0
K03466	30985.0
K01648	0.0
K01649	33518.0
K01643	1500.0
K01640	836.0
K01641	31.0
K01646	241.0
K01647	31104.0
K01644	1509.0
K02597	0.0
K02626	7.0
K02595	0.0
K02594	377.0
K02593	0.0
K02592	365.0
K02591	764.0
K02590	2681.0
K02598	219.0
K02849	3.0
K14061	6.0
K14062	2.0
K14063	0.0
K14064	0.0
K14065	0.0
K14067	0.0
K02841	3.0
K02840	28.0
K02843	3.0
K02844	3.0
K02847	2.0
K02846	0.0
K02102	0.0
K09758	6.0
K06039	2.0
K06034	0.0
K06036	1.0
K06037	0.0
K06032	0.0
K01581	100.0
K02702	0.0
K02659	0.0
K13490	0.0
K13491	0.0
K03644	25014.0
K03645	2.0
K03646	2.0
K03647	37.0
K03640	4.0
K03641	4.0
K03642	4.0
K03643	3.0
K03648	29391.0
K03649	110.0
K06694	0.0
K11814	0.0
K12428	0.0
K12429	0.0
K12422	0.0
K12423	0.0
K12420	0.0
K12421	0.0
K12426	0.0
K12427	0.0
K12424	0.0
K12425	0.0
K07349	4.0
K07348	2.0
K05380	0.0
K07345	13.0
K07344	0.0
K07347	13.0
K07346	7.0
K07341	2270.0
K07340	3.0
K07343	2499.0
K07342	0.0
K06968	3.0
K06969	59845.0
K06962	141.0
K06963	0.0
K06960	5725.0
K06961	0.0
K06966	25108.0
K06967	5859.0
K06964	0.0
K06965	0.0
K08995	0.0
K08994	4.0
K08997	1.0
K08996	17.0
K08990	2.0
K08993	2.0
K08992	3.0
K08999	17.0
K08998	28453.0
K08344	2.0
K08345	0.0
K08346	0.0
K14940	0.0
K02724	0.0
K08349	0.0
K11815	0.0
K05929	0.0
K05928	0.0
K05927	0.0
K05924	0.0
K05922	0.0
K05921	4.0
K00349	25012.0
K00698	0.0
K00340	25021.0
K00341	25021.0
K00690	3311.0
K00343	25021.0
K00344	4.0
K00697	1.0
K00346	25012.0
K00347	25012.0
K09116	2254.0
K09117	28938.0
K05337	1219.0
K09118	10.0
K09119	0.0
K02106	575.0
K05823	15.0
K05820	2.0
K05826	0.0
K05827	0.0
K02100	0.0
K02101	0.0
K00524	0.0
K00525	29184.0
K00526	2822.0
K00527	34774.0
K00520	2.0
K00522	0.0
K00523	0.0
K02451	0.0
K00528	30782.0
K00529	0.0
K00025	0.0
K14215	0.0
K14213	0.0
K03453	25056.0
K00796	27815.0
K05339	15.0
K00027	6195.0
K00794	27174.0
K00793	27173.0
K01347	0.0
K01346	0.0
K01344	0.0
K01343	0.0
K00791	30758.0
K01340	0.0
K00790	35056.0
K02694	0.0
K02696	0.0
K02697	0.0
K02690	0.0
K02691	15.0
K02692	0.0
K02693	0.0
K02698	0.0
K02699	0.0
K00836	1.0
K00837	25103.0
K00835	3.0
K00832	94.0
K00833	25014.0
K00830	1.0
K00831	30713.0
K00839	4.0
K04335	0.0
K04334	0.0
K01120	2.0
K01126	29725.0
K04333	0.0
K01129	5433.0
K01128	26.0
K04339	0.0
K04338	0.0
K02470	36401.0
K02471	3.0
K02472	3.0
K02473	0.0
K02474	27216.0
K02475	0.0
K02476	0.0
K02477	27507.0
K02478	3.0
K02479	8.0
K09019	0.0
K01267	3783.0
K13074	0.0
K13075	0.0
K11441	0.0
K14055	2.0
K13299	0.0
K13292	5875.0
K14057	0.0
K14056	0.0
K02856	0.0
K02585	410.0
K12211	0.0
K12210	0.0
K12213	0.0
K12212	0.0
K12215	0.0
K02854	0.0
K12217	0.0
K12216	0.0
K12219	0.0
K12218	0.0
K02855	2.0
K08692	0.0
K08693	0.0
K08690	0.0
K08691	0.0
K08696	0.0
K08697	0.0
K11748	3.0
K11749	30445.0
K11746	0.0
K11747	3.0
K11744	1.0
K11745	1.0
K11742	2.0
K11743	2308.0
K11740	0.0
K11741	12.0
K13920	182.0
K13921	13.0
K13922	2817.0
K13923	13.0
K13924	1.0
K13925	0.0
K13926	3.0
K13927	968.0
K13928	0.0
K13929	0.0
K09923	2.0
K09922	25013.0
K06201	27656.0
K06200	3685.0
K06207	28217.0
K06206	1484.0
K06205	2.0
K09924	0.0
K09929	0.0
K06208	256.0
K00759	5734.0
K00758	2.0
K00752	0.0
K00757	30618.0
K00756	1268.0
K00754	32999.0
K06001	28278.0
K05557	0.0
K09766	1162.0
K05554	0.0
K07475	0.0
K07150	3950.0
K07151	0.0
K07152	2.0
K07153	2.0
K07154	26250.0
K07155	0.0
K07156	2.0
K07157	0.0
K07406	7119.0
K07407	61996.0
K07404	6115.0
K07405	25010.0
K07402	4628.0
K07403	2.0
K07400	3.0
K07401	0.0
K01808	31738.0
K01809	27355.0
K01800	1.0
K01801	0.0
K01802	25028.0
K01803	31179.0
K01804	3123.0
K01805	433.0
K01807	2344.0
K09718	0.0
K14668	0.0
K14669	0.0
K14666	0.0
K14667	0.0
K01664	6.0
K01665	25025.0
K01666	3742.0
K01667	25482.0
K01660	0.0
K01661	32.0
K01662	28757.0
K01663	0.0
K01668	36.0
K01669	4.0
K02863	30888.0
K02862	0.0
K02860	30879.0
K02867	30888.0
K02866	0.0
K02864	29974.0
K02869	0.0
K05362	0.0
K05365	6.0
K03402	5432.0
K03403	0.0
K03400	0.0
K03406	40637.0
K03407	4889.0
K03404	0.0
K03405	0.0
K03408	9516.0
K03409	295.0
K02315	7809.0
K02314	31022.0
K02317	0.0
K02316	30883.0
K02313	30889.0
K02312	4.0
K02319	0.0
K12405	0.0
K12152	2.0
K12151	0.0
K07091	3.0
K07090	35121.0
K07093	1.0
K07092	0.0
K07095	32465.0
K07094	0.0
K07097	0.0
K07096	0.0
K07099	1910.0
K07098	32849.0
K11175	30741.0
K11174	0.0
K11177	0.0
K11176	0.0
K11173	0.0
K11179	11.0
K11178	1.0
K00322	3.0
K00320	36.0
K00321	0.0
K00326	0.0
K00324	3.0
K00325	3.0
K00329	0.0
K05945	0.0
K05944	0.0
K05947	0.0
K05946	2303.0
K06944	0.0
K06945	0.0
K06946	2.0
K06415	367.0
K06940	3152.0
K06941	31244.0
K06942	30889.0
K06943	0.0
K10806	3.0
K10807	0.0
K10804	6.0
K10805	3.0
K06948	163.0
K06949	32784.0
K06418	0.0
K09138	136.0
K09139	0.0
K09134	2301.0
K09135	0.0
K09136	5.0
K09137	117.0
K09130	0.0
K09131	24.0
K09132	2196.0
K09133	0.0
K05808	30666.0
K05809	2.0
K05804	2202.0
K05805	2.0
K05806	0.0
K05807	25014.0
K05800	2.0
K05801	2.0
K05802	2.0
K05803	2.0
K01044	0.0
K01045	0.0
K01046	78.0
K02068	139.0
K04561	1.0
K01042	926.0
K05568	7618.0
K05567	2469.0
K14273	0.0
K14275	0.0
K14274	45.0
K02062	2.0
K05245	0.0
K05564	0.0
K01048	1019.0
K02066	25016.0
K01322	25011.0
K01325	0.0
K02065	25016.0
K01326	0.0
K05560	0.0
K02243	34.0
K08930	0.0
K02679	2.0
K02676	0.0
K02674	0.0
K02675	0.0
K02672	0.0
K02241	591.0
K02670	0.0
K02671	0.0
K00810	0.0
K00811	25012.0
K00812	915.0
K00813	2.0
K00814	0.0
K00817	30829.0
K00818	25028.0
K00819	0.0
K02530	2.0
K02245	34.0
K02244	31.0
K01499	0.0
K01498	0.0
K01493	30887.0
K01492	120.0
K01491	62451.0
K01497	5.0
K01496	175.0
K01495	27906.0
K01494	2493.0
K02418	5802.0
K02419	6590.0
K14492	0.0
K02412	5677.0
K02413	6280.0
K02410	6590.0
K02411	3027.0
K02416	6590.0
K02417	4485.0
K02414	942.0
K02415	12.0
K00120	0.0
K00121	20.0
K00430	0.0
K13058	0.0
K13059	0.0
K13727	2.0
K13057	1.0
K13722	0.0
K13051	2.0
K13052	3690.0
K00435	2.0
K12054	0.0
K03239	0.0
K03238	0.0
K03231	0.0
K03230	2.0
K03232	0.0
K12059	0.0
K03237	0.0
K03236	0.0
K12058	2.0
K12239	0.0
K12238	0.0
K12235	0.0
K12234	870.0
K13942	0.0
K13940	3927.0
K13941	0.0
K12097	0.0
K12096	0.0
K12095	0.0
K12094	0.0
K12093	0.0
K12092	0.0
K12091	0.0
K12090	0.0
K12099	0.0
K12098	0.0
K06356	0.0
K05992	0.0
K03540	0.0
K06331	2797.0
K06330	0.0
K07138	6516.0
K07139	27440.0
K11811	0.0
K07132	1020.0
K07133	69220.0
K07130	5210.0
K07131	0.0
K07137	35975.0
K07134	0.0
K07135	0.0
K01860	0.0
K01866	30889.0
K01867	30887.0
K01865	36.0
K01868	33208.0
K01869	30889.0
K06140	4.0
K04766	0.0
K04767	12.0
K04764	3.0
K04762	25013.0
K04763	56302.0
K04760	3.0
K04761	220.0
K04768	0.0
K04769	4768.0
K08313	6.0
K08312	2.0
K08311	3.0
K08310	2.0
K08317	1.0
K08316	4170.0
K08315	0.0
K08314	171.0
K05149	0.0
K08319	2.0
K08318	0.0
K06339	0.0
K14648	0.0
K14392	7.0
K14393	3.0
K14645	0.0
K14647	0.0
K01689	33007.0
K01686	31537.0
K01687	36132.0
K01684	2781.0
K01685	4470.0
K01682	3.0
K01681	30722.0
K05308	0.0
K02889	0.0
K02888	30886.0
K02885	0.0
K02884	30889.0
K02887	30889.0
K02886	30889.0
K02881	30889.0
K02883	0.0
K13743	0.0
K02086	37.0
K02081	244.0
K02080	0.0
K02083	80.0
K02082	9.0
K13831	0.0
K03428	0.0
K03429	2847.0
K03424	58055.0
K03935	0.0
K03932	0.0
K03933	2.0
K03930	2658.0
K03931	0.0
K02339	3.0
K02338	30889.0
K02337	30570.0
K02336	2.0
K02335	33082.0
K02334	2941.0
K02330	0.0
K03688	3830.0
K03689	0.0
K03680	45.0
K03683	3.0
K03684	19.0
K03685	30889.0
K03686	39277.0
K03687	30410.0
K07301	4345.0
K07300	0.0
K07303	1.0
K07302	1.0
K07305	34.0
K07304	35.0
K07307	368.0
K07306	64.0
K07309	15.0
K07308	69.0
K02617	0.0
K02610	2.0
K02963	30888.0
K02612	2.0
K02961	29660.0
K09686	89168.0
K09687	48616.0
K09684	205.0
K09685	294.0
K09682	0.0
K09683	0.0
K09680	26.0
K09681	0.0
K09688	0.0
K09689	0.0
K05962	0.0
K05961	0.0
K05967	4.0
K05966	168.0
K11159	0.0
K05964	18.0
K05968	0.0
K11152	0.0
K00309	0.0
K00658	4.0
K00304	0.0
K00305	0.0
K00654	0.0
K00655	34816.0
K00652	25015.0
K00301	0.0
K00302	2245.0
K00303	9.0
K10828	0.0
K06431	0.0
K06432	0.0
K06433	0.0
K06434	7.0
K06436	268.0
K06437	0.0
K10820	46.0
K06439	0.0
K10822	0.0
K10823	0.0
K10826	0.0
K09167	244.0
K06322	0.0
K14117	0.0
K14259	0.0
K14257	0.0
K01308	640.0
K01303	4.0
K01301	0.0
K01305	159.0
K01304	33.0
K02658	0.0
K00672	0.0
K02650	422.0
K02651	2.0
K02652	3331.0
K02653	4201.0
K02654	13729.0
K05687	0.0
K02656	0.0
K05685	3.0
K00878	4955.0
K00879	394.0
K00872	452.0
K00873	30875.0
K00870	0.0
K00876	56206.0
K00877	0.0
K00874	33621.0
K00875	0.0
K04487	11757.0
K04486	6821.0
K04485	30740.0
K04484	0.0
K04483	0.0
K04482	0.0
K04480	0.0
K04488	8265.0
K12049	0.0
K13693	0.0
K13706	0.0
K13694	2.0
K13695	2.0
K05977	0.0
K09516	0.0
K02434	9172.0
K02435	8677.0
K02436	73.0
K02437	27758.0
K05350	2926.0
K02431	2999.0
K08100	0.0
K02433	9312.0
K02438	6120.0
K02439	3.0
K03745	2.0
K03744	51279.0
K03747	0.0
K03210	30740.0
K03217	30610.0
K03216	5863.0
K03215	4.0
K03742	29294.0
K03219	2.0
K03218	30892.0
K03749	2.0
K03748	2.0
K02383	0.0
K06327	0.0
K06320	3125.0
K07238	31782.0
K09479	0.0
K09478	0.0
K09475	0.0
K09474	0.0
K09477	0.0
K09476	2.0
K09471	2.0
K09470	0.0
K09473	0.0
K09472	0.0
K07543	0.0
K06898	4915.0
K13967	0.0
K13963	3050.0
K07545	0.0
K00737	2196.0
K05345	0.0
K11706	0.0
K11707	0.0
K11704	0.0
K11705	0.0
K11708	0.0
K11709	0.0
K05588	0.0
K07114	52750.0
K07443	3468.0
K07116	0.0
K07117	0.0
K07110	0.0
K07447	30888.0
K07112	507.0
K07113	3.0
K07448	3220.0
K07118	105.0
K07119	0.0
K10619	0.0
K10618	0.0
K10617	0.0
K10616	0.0
K01848	1.0
K01849	2.0
K01844	1487.0
K01845	3343.0
K01846	9.0
K01847	50021.0
K01840	58270.0
K01841	74.0
K01842	0.0
K01843	461.0
K06219	2.0
K10832	0.0
K05348	0.0
K14203	0.0
K08483	6182.0
K08482	2.0
K08481	0.0
K08480	0.0
K08485	2.0
K08484	2.0
K00464	0.0
K00467	0.0
K00466	0.0
K00461	0.0
K00460	0.0
K00463	0.0
K00462	0.0
K04509	0.0
K00469	0.0
K00468	0.0
K08645	0.0
K04744	4.0
K01518	0.0
K01519	0.0
K04748	1.0
K04749	268.0
K01514	1.0
K01515	10329.0
K01512	3950.0
K01510	0.0
K14623	314.0
K14626	0.0
K14627	0.0
K14628	0.0
K14629	0.0
K03918	0.0
K03919	2.0
K12372	2.0
K12373	127251.0
K12370	2.0
K12371	2.0
K02359	0.0
K02358	30896.0
K02351	0.0
K02352	0.0
K02355	60587.0
K02357	30888.0
K02356	30908.0
K13574	0.0
K13573	0.0
K13572	0.0
K13571	0.0
K13570	0.0
K12112	0.0
K12113	0.0
K12110	0.0
K12111	110.0
K07329	0.0
K07328	0.0
K07323	3.0
K07322	50047.0
K07321	315.0
K07320	3.0
K07327	0.0
K07326	0.0
K07325	0.0
K07324	0.0
K08163	2.0
K06180	88233.0
K06181	3.0
K06182	3778.0
K06183	5400.0
K06186	3.0
K06187	30889.0
K06188	929.0
K06189	3.0
K08359	2.0
K07589	0.0
K07588	25012.0
K07587	0.0
K07586	2203.0
K07585	0.0
K07584	5855.0
K07583	0.0
K07582	0.0
K07581	0.0
K07580	0.0
K11139	0.0
K05989	36775.0
K05988	0.0
K05985	1512.0
K05987	0.0
K05986	0.0
K10843	0.0
K08354	2.0
K10844	0.0
K10848	0.0
K00673	2.0
K00674	25031.0
K00675	16.0
K00676	5262.0
K00677	25015.0
K06988	37.0
K06989	303.0
K08351	0.0
K06980	3.0
K06981	0.0
K06982	0.0
K08350	2.0
K06984	0.0
K06985	0.0
K06986	0.0
K06987	3143.0
K02445	2327.0
K02444	2318.0
K00582	0.0
K00583	0.0
K00580	0.0
K02110	31131.0
K00586	0.0
K00587	0.0
K00584	7.0
K08921	0.0
K02441	2.0
K00588	0.0
K08922	0.0
K02440	1028.0
K00018	32451.0
K08923	0.0
K02443	2942.0
K00019	1.0
K02442	0.0
K08925	0.0
K08926	0.0
K08927	0.0
K03149	1340.0
K06604	0.0
K00015	1.0
K01989	6973.0
K00854	10222.0
K00855	2.0
K00856	0.0
K00857	1288.0
K00850	65705.0
K00851	33.0
K00852	6320.0
K00853	148.0
K00858	30758.0
K00859	30459.0
K01181	1300.0
K01180	0.0
K01183	2476.0
K01182	7014.0
K01185	25154.0
K01184	0.0
K01187	81929.0
K01188	29652.0
K02596	109.0
K13766	0.0
K13767	30.0
K13003	0.0
K13002	0.0
K13000	0.0
K02984	0.0
K02986	30889.0
K02987	0.0
K02636	0.0
K02982	28692.0
K02983	0.0
K02638	0.0
K02639	0.0
K02988	30580.0
K08298	30.0
K08299	0.0
K03583	3.0
K03582	3.0
K03581	6434.0
K03580	3.0
K03587	25029.0
K03586	3.0
K03585	50028.0
K03584	30883.0
K03589	29835.0
K03588	34746.0
K01725	0.0
K01724	2.0
K01727	0.0
K01726	3456.0
K01721	0.0
K01720	2.0
K01722	0.0
K13008	0.0
K01729	0.0
K01728	0.0
K09530	0.0
K09539	0.0
K02188	4694.0
K02189	4844.0
K02182	26.0
K02183	0.0
K03769	490.0
K03768	34118.0
K03767	3.0
K03765	0.0
K03764	2.0
K03763	11001.0
K03762	17.0
K03761	0.0
K03760	1.0
K09457	29.0
K09456	0.0
K09459	74.0
K09458	30953.0
K00602	85904.0
K13988	0.0
K13985	0.0
K09981	1.0
K09980	0.0
K09983	0.0
K09982	0.0
K09985	0.0
K09984	0.0
K09987	0.0
K09986	0.0
K09989	2796.0
K09988	2583.0
K12583	0.0
K12582	2.0
K12589	0.0
K11720	3.0
K09759	4129.0
K10985	27.0
K10984	32.0
K07468	0.0
K07469	0.0
K07464	4928.0
K07465	1.0
K07466	0.0
K07467	2706.0
K07460	28454.0
K07461	2074.0
K07462	30792.0
K07463	0.0
K10679	4.0
K10678	0.0
K10671	0.0
K10670	1235.0
K10673	0.0
K10672	258.0
K10674	0.0
K10677	1.0
K10676	0.0
K08726	0.0
K08724	21.0
K08722	1397.0
K08723	0.0
K08720	0.0
K08721	0.0
K08728	31.0
K10187	0.0
K00119	0.0
K00118	0.0
K00449	0.0
K00448	0.0
K00115	0.0
K00446	0.0
K00117	2.0
K00116	3.0
K00111	30163.0
K00442	0.0
K00113	2.0
K00112	2.0
K01539	0.0
K01531	4572.0
K04720	6054.0
K01533	30872.0
K01534	38451.0
K01535	0.0
K01537	31229.0
K14358	0.0
K14605	0.0
K14606	0.0
K00413	0.0
K10120	15.0
K05600	0.0
K05777	28.0
K03972	0.0
K03973	237.0
K03970	2.0
K03971	0.0
K03976	30747.0
K03977	30887.0
K03974	2.0
K03975	25549.0
K03978	30888.0
K03979	30889.0
K13378	25013.0
K02372	6065.0
K02371	30274.0
K02377	27332.0
K02379	27.0
K03396	0.0
K03397	0.0
K03394	4990.0
K03395	0.0
K03392	0.0
K03393	0.0
K03390	25048.0
K03391	0.0
K03399	17.0
K03027	0.0
K12136	0.0
K12137	7.0
K06610	14.0
K12138	0.0
K12139	0.0
K11444	0.0
K11440	1.0
K11443	0.0
K11442	0.0
K00612	2.0
K00613	15.0
K00610	28938.0
K00611	5663.0
K00616	2378.0
K00617	0.0
K00614	0.0
K00615	45210.0
K00619	8.0
K10863	0.0
K07874	0.0
K06234	0.0
K10240	0.0
K10241	0.0
K10242	0.0
K10243	0.0
K04110	0.0
K04113	0.0
K04112	0.0
K04115	0.0
K04114	0.0
K04117	0.0
K04116	0.0
K04118	0.0
K05517	2.0
K07705	93.0
K07704	141.0
K07707	2336.0
K07706	2582.0
K07701	0.0
K07700	2.0
K07703	0.0
K07702	2.0
K07709	1.0
K07708	3.0
K01955	35965.0
K13042	0.0
K09934	0.0
K09935	3966.0
K06216	17.0
K09937	0.0
K13745	0.0
K13746	0.0
K13747	27138.0
K13740	0.0
K13741	0.0
K13742	0.0
K06211	2199.0
K06212	17.0
K09933	0.0
K02618	2.0
K02619	25020.0
K02968	30573.0
K02966	0.0
K02967	30889.0
K02616	2.0
K02965	30889.0
K02962	0.0
K02611	2.0
K02613	2.0
K03569	35459.0
K03568	14.0
K03565	30752.0
K06218	1.0
K03567	2.0
K03566	2.0
K03561	50029.0
K03560	3.0
K03563	6707.0
K03562	4.0
K06430	0.0
K01709	613.0
K01708	1.0
K01707	0.0
K01706	268.0
K01705	0.0
K01704	64532.0
K01703	64922.0
K01702	0.0
K14165	0.0
K14164	0.0
K14166	0.0
K14161	0.0
K14160	0.0
K14162	0.0
K05396	121.0
K03709	312.0
K03708	481.0
K08160	0.0
K03701	58207.0
K03700	3990.0
K03703	28214.0
K03702	30889.0
K03705	5875.0
K03704	7679.0
K03707	347.0
K03706	3792.0
K06289	0.0
K06288	0.0
K06283	4226.0
K06282	59.0
K06281	59.0
K06287	30617.0
K06286	31.0
K06285	256.0
K06284	2423.0
K08161	50.0
K07540	0.0
K06438	2988.0
K06869	0.0
K06868	0.0
K06867	4.0
K06866	2.0
K06865	0.0
K06864	4811.0
K06863	0.0
K06862	0.0
K06861	25059.0
K06860	0.0
K12659	0.0
K12658	0.0
K07547	0.0
K07546	0.0
K15023	0.0
K15022	0.0
K15020	0.0
K15024	4120.0
K08700	0.0
K08162	2198.0
K07544	0.0
K00137	0.0
K00135	58.0
K00134	31007.0
K00133	30745.0
K00132	43.0
K00131	110.0
K00130	2344.0
K00139	0.0
K00138	0.0
K00429	0.0
K00428	25013.0
K00421	0.0
K00423	0.0
K00425	25068.0
K00427	0.0
K00426	25068.0
K14292	0.0
K14379	0.0
K14370	0.0
K14371	0.0
K14372	0.0
K14373	0.0
K14374	0.0
K14375	0.0
K09845	0.0
K14082	0.0
K14083	23.0
K14080	0.0
K14081	0.0
K14086	2196.0
K14087	2211.0
K14084	80.0
K14088	2211.0
K14089	2196.0
K01552	4161.0
K01551	470.0
K01556	0.0
K01557	0.0
K01554	2.0
K01555	0.0
K04708	0.0
K03955	0.0
K13689	0.0
K13688	155.0
K13683	0.0
K13685	1375.0
K13684	0.0
K13687	0.0
K13686	0.0
K14159	1.0
K02399	2.0
K02398	1318.0
K02395	1165.0
K02394	3.0
K02397	3506.0
K02396	6192.0
K02391	2.0
K02390	6576.0
K02393	3.0
K02392	10008.0
K13533	0.0
K13532	0.0
K13531	0.0
K13530	26.0
K01550	0.0
K05658	0.0
K14054	110.0
K02601	31444.0
K02970	30805.0
K05378	0.0
K12339	3.0
K14060	2.0
K11687	0.0
K11686	0.0
K11685	0.0
K11689	491.0
K11688	595.0
K08939	0.0
K03048	162.0
K03049	0.0
K13821	8.0
K13820	0.0
K03042	0.0
K03043	30577.0
K03040	29976.0
K03041	0.0
K03046	30578.0
K03047	0.0
K03044	0.0
K03045	0.0
K00348	25012.0
K09847	0.0
K00692	112.0
K00638	4389.0
K00639	25318.0
K00693	0.0
K00634	27892.0
K00635	0.0
K00630	0.0
K00631	4.0
K00632	1497.0
K00633	2350.0
K00691	32.0
K00696	0.0
K00694	187.0
K00695	0.0
K10854	0.0
K07811	0.0
K07810	2.0
K07813	6369.0
K07812	15.0
K07814	2456.0
K07816	61.0
K00090	0.0
K00091	2335.0
K00094	169.0
K00096	3136.0
K00097	25861.0
K00098	0.0
K00099	30417.0
K10228	0.0
K10229	0.0
K12548	0.0
K10222	0.0
K10220	0.0
K10221	0.0
K10227	0.0
K05822	0.0
K01949	0.0
K01945	30742.0
K01947	0.0
K01946	0.0
K01941	110.0
K01940	30566.0
K06357	0.0
K07729	18271.0
K07728	0.0
K07727	9330.0
K07726	2299.0
K07725	0.0
K07724	2.0
K07723	257.0
K07722	16.0
K07721	0.0
K07720	28699.0
K00899	366.0
K05824	0.0
K00891	35119.0
K00892	2.0
K00895	2.0
K00897	120.0
K08151	3.0
K08153	14.0
K08154	2.0
K02948	30887.0
K02942	0.0
K02944	0.0
K05665	0.0
K02946	30873.0
K13793	0.0
K06352	0.0
K01769	0.0
K01768	4.0
K01761	2.0
K01760	319.0
K01762	0.0
K09578	0.0
K01766	2.0
K08164	0.0
K02493	30578.0
K08166	0.0
K08167	2.0
K02496	2.0
K02497	0.0
K02494	3.0
K02495	36424.0
K02498	2.0
K02499	749.0
K08168	0.0
K08169	0.0
K14415	2349.0
K14414	3.0
K06881	31016.0
K00436	0.0
K06332	0.0
K12815	0.0
K12810	0.0
K06885	166.0
K00437	0.0
K06335	0.0
K06334	6975.0
K03547	4846.0
K03546	1857.0
K03545	34586.0
K03544	34381.0
K03543	25015.0
K06888	2502.0
K10941	0.0
K03549	21.0
K03548	2.0
K10940	0.0
K02236	87.0
K02237	4692.0
K02234	0.0
K02232	4882.0
K02233	7329.0
K02230	2.0
K02231	9562.0
K06359	0.0
K02238	30680.0
K02239	0.0
K03723	29825.0
K03722	1411.0
K03721	2.0
K03720	2.0
K03727	0.0
K03726	0.0
K03725	0.0
K03724	161.0
K06358	0.0
K12673	0.0
K12679	0.0
K12678	0.0
K06410	2906.0
K11898	0.0
K11899	0.0
K11896	4.0
K11897	0.0
K11894	2.0
K11895	2.0
K11892	2.0
K11893	2.0
K11890	0.0
K11891	2.0
K08762	0.0
K08764	0.0
K08765	0.0
K10418	0.0
K11325	0.0
K11326	0.0
K11327	0.0
K11328	0.0
K11329	0.0
K00151	2.0
K00150	0.0
K00153	0.0
K00400	0.0
K00407	0.0
K00406	1.0
K00405	1.0
K00404	1.0
K00158	5.0
K01342	0.0
K09388	0.0
K09386	0.0
K09384	31.0
K04094	2078.0
K04095	2248.0
K04096	30449.0
K04097	2.0
K04090	0.0
K04091	39.0
K04092	0.0
K04093	0.0
K04098	0.0
K04099	0.0
K01578	0.0
K01579	26202.0
K01574	14.0
K01575	14.0
K01576	0.0
K01577	16.0
K01571	4541.0
K01572	31993.0
K01573	0.0
K02009	3097.0
K02008	20462.0
K02005	53057.0
K02004	217959.0
K02007	3574.0
K02006	28443.0
K02001	2.0
K02000	3.0
K02003	117224.0
K02002	10.0
K03065	0.0
K08952	0.0
K03060	5413.0
K13809	0.0
K10948	0.0
K09607	0.0
K06125	0.0
K04337	0.0
K06120	169.0
K06121	0.0
K04336	0.0
K01127	0.0
K09703	1.0
K00004	0.0
K14699	0.0
K09702	647.0
K14698	0.0
K05311	22.0
K13829	1.0
K10943	0.0
K07291	0.0
K07290	0.0
K10206	5835.0
K10202	0.0
K10208	0.0
K10209	0.0
K01966	1.0
K01965	0.0
K01964	109.0
K01963	3203.0
K01962	1752.0
K01961	32720.0
K01960	25012.0
K01969	0.0
K01968	0.0
K07749	2521.0
K07748	0.0
K07741	240.0
K07740	0.0
K07743	0.0
K07742	5873.0
K07745	0.0
K07744	0.0
K07746	2.0
K01299	2460.0
K01295	1077.0
K01297	2367.0
K02922	0.0
K05603	0.0
K02921	0.0
K02926	30889.0
K05607	0.0
K02924	0.0
K05605	0.0
K02928	0.0
K02929	0.0
K00216	0.0
K00217	0.0
K00214	0.0
K00215	31234.0
K00213	0.0
K00210	0.0
K00211	0.0
K00218	0.0
K00219	29.0
K01035	1.0
K01034	1750.0
K04517	30720.0
K01740	61224.0
K01031	0.0
K01746	329.0
K01745	338.0
K01744	25542.0
K01749	1519.0
K01039	288.0
K04518	25266.0
K09591	0.0
K14129	0.0
K14128	0.0
K14121	0.0
K14120	0.0
K14123	0.0
K14122	0.0
K14125	0.0
K14124	0.0
K14127	0.0
K14126	0.0
K03521	31331.0
K03520	0.0
K03523	6828.0
K03522	31605.0
K03525	31411.0
K03524	31159.0
K03527	30625.0
K03526	30725.0
K03529	5867.0
K03528	3.0
K06338	0.0
K02217	26158.0
K03299	380.0
K03298	112.0
K13472	0.0
K03293	194.0
K03292	12036.0
K03291	0.0
K03290	0.0
K03297	2232.0
K03296	53168.0
K03295	25042.0
K03294	2207.0
K13009	0.0
K12690	0.0
K09743	0.0
K06022	0.0
K07190	0.0
K06021	0.0
K07192	1093.0
K06020	0.0
K06027	0.0
K06026	0.0
K09744	0.0
K07991	0.0
K08749	0.0
K09835	0.0
K09834	0.0
K10439	11965.0
K06351	0.0
K09833	0.0
K10925	0.0
K10924	0.0
K10927	0.0
K10926	0.0
K10923	0.0
K10922	0.0
K09629	0.0
K10697	0.0
K00179	2331.0
K00172	1611.0
K00171	651.0
K00170	674.0
K00177	26231.0
K00176	26231.0
K00175	52249.0
K00174	51308.0
K13478	0.0
K14338	0.0
K14339	0.0
K14335	0.0
K14337	0.0
K14330	0.0
K14331	0.0
K14333	0.0
K08918	0.0
K13479	1340.0
K04078	30450.0
K04079	30723.0
K04076	257.0
K04077	30758.0
K04074	731.0
K04075	30559.0
K04072	5969.0
K04073	0.0
K04070	5109.0
K04071	0.0
K14597	0.0
K13318	0.0
K08280	0.0
K13641	338.0
K13640	15.0
K13643	76.0
K13642	0.0
K02027	96100.0
K02026	170724.0
K02025	184058.0
K02024	0.0
K02023	3638.0
K02022	4.0
K02021	0.0
K02020	2347.0
K02029	8527.0
K02028	10481.0
K03886	0.0
K03887	0.0
K03884	0.0
K03885	25178.0
K03881	0.0
K03888	0.0
K03889	0.0
K12998	0.0
K12999	0.0
K12992	516.0
K12993	0.0
K12990	2196.0
K12991	0.0
K12996	2.0
K12997	1.0
K12994	0.0
K12995	30.0
K08979	0.0
K08978	29460.0
K03088	238137.0
K03089	5.0
K03086	33611.0
K03087	2.0
K08971	0.0
K08970	1.0
K03082	4.0
K03080	0.0
K08974	30483.0
K13868	0.0
K00918	239.0
K01553	0.0
K12214	0.0
K11646	0.0
K11645	0.0
K11641	0.0
K11640	0.0
K12736	0.0
K12733	0.0
K07507	26695.0
K07506	0.0
K07505	26.0
K07504	0.0
K07503	0.0
K07502	3459.0
K07501	0.0
K07500	0.0
K07509	0.0
K07508	0.0
K11422	0.0
K08698	0.0
K10773	31206.0
K10774	0.0
K14286	0.0
K10778	2.0
K14287	0.0
K00140	82.0
K05501	2.0
K01903	11.0
K01902	11.0
K01905	2.0
K01904	0.0
K01907	1.0
K01906	0.0
K01909	0.0
K01908	0.0
K14534	3188.0
K00147	30727.0
K07767	0.0
K07769	0.0
K07768	0.0
K06203	2.0
K06202	2.0
K09921	2.0
K09920	0.0
K09927	2197.0
K09024	1.0
K09022	1025.0
K09023	1.0
K09020	81.0
K09021	0.0
K02908	0.0
K02909	30890.0
K08218	25014.0
K08219	0.0
K02904	30885.0
K02906	30889.0
K02907	30754.0
K02902	30512.0
K00230	112.0
K00231	0.0
K00232	0.0
K08976	0.0
K00234	0.0
K00239	25770.0
K06209	5190.0
K09928	8.0
K01015	0.0
K01014	0.0
K01012	31298.0
K01011	466.0
K01010	0.0
K08920	0.0
K14103	0.0
K14102	0.0
K14101	0.0
K14100	0.0
K14105	0.0
K14104	0.0
K14109	0.0
K14108	0.0
K06401	0.0
K00893	0.0
K13402	0.0
K12858	0.0
K03503	25013.0
K03502	30269.0
K03501	30888.0
K03500	5748.0
K08924	0.0
K02278	351.0
K02279	2048.0
K12977	0.0
K02276	1.0
K02277	0.0
K02274	2.0
K02275	2.0
K13450	0.0
K13451	0.0
K13452	0.0
K13454	0.0
K13455	0.0
K12509	0.0
K12508	0.0
K12507	10.0
K12506	541.0
K12500	2.0
K12503	0.0
K05926	0.0
K09728	0.0
K14587	45.0
K06597	0.0
K06596	0.0
K06595	0.0
K06599	0.0
K06598	0.0
K07978	0.0
K07979	15509.0
K07976	0.0
K14585	0.0
K10907	9234.0
K10906	2.0
K10901	0.0
K10909	0.0
K10908	0.0
K09819	1.0
K09818	0.0
K09817	31007.0
K09816	30998.0
K09815	30983.0
K06374	4769.0
K06373	4768.0
K09812	33164.0
K09811	32934.0
K09810	27212.0
K09724	0.0
K14582	0.0
K09721	0.0
K04058	2.0
K04059	0.0
K04050	0.0
K04051	0.0
K04052	0.0
K04053	0.0
K04054	0.0
K04055	0.0
K04056	0.0
K04057	0.0
K01047	0.0
K08975	0.0
K10015	0.0
K10014	0.0
K10017	0.0
K10016	0.0
K10011	4.0
K10010	1310.0
K10013	0.0
K10012	2332.0
K10019	0.0
K10018	0.0
K13665	0.0
K13664	0.0
K13663	0.0
K13662	0.0
K13661	0.0
K13660	0.0
K13669	0.0
K13668	0.0
K07641	1.0
K01466	244.0
K13590	0.0
K01464	3233.0
K01465	30786.0
K01462	36415.0
K01463	281.0
K01460	2.0
K01461	0.0
K13599	3.0
K13598	1.0
K01468	266.0
K01469	0.0
K09251	110.0
K09252	0.0
K02041	2297.0
K02040	30768.0
K02043	0.0
K02045	919.0
K02044	2315.0
K02047	920.0
K02046	920.0
K02049	12082.0
K02048	922.0
K05549	0.0
K05548	0.0
K06046	0.0
K03319	93.0
K03316	49.0
K03317	18.0
K03314	9.0
K03315	29648.0
K03312	3014.0
K03313	25.0
K03310	13215.0
K03311	1643.0
K12052	0.0
K02945	31247.0
K06162	1.0
K06163	0.0
K06160	0.0
K06161	0.0
K06166	1.0
K00359	813.0
K06164	1.0
K06165	1.0
K06168	30418.0
K06169	0.0
K13020	0.0
K07158	0.0
K07159	0.0
K04835	2.0
K11621	0.0
K11991	2.0
K11622	0.0
K11996	16.0
K11627	0.0
K11626	0.0
K11629	0.0
K11628	0.0
K07561	0.0
K07560	30757.0
K07563	0.0
K07562	0.0
K07565	0.0
K07564	0.0
K07567	34010.0
K07566	55386.0
K07569	0.0
K07568	55423.0
K09925	0.0
K11199	0.0
K11198	0.0
K11192	2.0
K11191	0.0
K11196	0.0
K11195	0.0
K11194	0.0
K02492	3183.0
K10713	0.0
K10710	758.0
K10711	26.0
K10716	2.0
K02490	14.0
K10714	0.0
K10715	0.0
K01929	30758.0
K01928	31318.0
K01923	32469.0
K01922	110.0
K01921	31716.0
K01920	3.0
K01926	29549.0
K01925	30909.0
K01924	30758.0
K07789	3.0
K07788	2.0
K07785	0.0
K07784	2.0
K07787	4.0
K07786	0.0
K07781	0.0
K07783	2.0
K07782	0.0
K05835	1.0
K06355	0.0
K14661	0.0
K09844	0.0
K00782	23.0
K00783	30890.0
K00784	31379.0
K00785	0.0
K00786	3458.0
K00039	0.0
K00036	2385.0
K00037	0.0
K00034	287.0
K00035	0.0
K00032	0.0
K00033	2386.0
K00030	307.0
K00031	30475.0
K01259	73.0
K01258	29748.0
K01255	2529.0
K01256	35.0
K01251	28623.0
K01250	1109.0
K01253	0.0
K01252	2.0
K09008	0.0
K09009	0.0
K09000	2.0
K09001	3.0
K09002	2445.0
K09003	0.0
K09004	112.0
K09005	24.0
K09006	0.0
K09007	2.0
K09846	0.0
K08234	3689.0
K00258	0.0
K00259	23.0
K00252	0.0
K00253	1.0
K00256	0.0
K00257	25389.0
K00254	0.0
K00255	0.0
K01079	576.0
K01078	0.0
K01071	31.0
K01070	3.0
K01073	13.0
K01077	28121.0
K01076	363.0
K14472	0.0
K14471	0.0
K14470	0.0
K14475	124.0
K09841	0.0
K02788	16.0
K02782	2.0
K02783	181.0
K02781	246.0
K02786	16.0
K02787	0.0
K02784	3.0
K01060	360.0
K01787	588.0
K01786	4427.0
K01785	55984.0
K01784	36517.0
K01783	31441.0
K01782	12.0
K01781	36.0
K01780	0.0
K01789	0.0
K01788	3137.0
K02526	282.0
K02527	25014.0
K02525	14.0
K02250	0.0
K02523	25014.0
K02520	30689.0
K02521	2.0
K02258	0.0
K02259	2.0
K02528	30886.0
K02529	67163.0
K03781	27237.0
K03780	1452.0
K03783	30121.0
K03782	3.0
K03785	1603.0
K03784	2190.0
K03787	27222.0
K03786	29215.0
K03789	5543.0
K03788	2.0
K10700	0.0
K00342	25021.0
K03124	0.0
K03120	0.0
K12527	1324.0
K12526	0.0
K12525	4.0
K12524	50025.0
K12523	0.0
K12522	0.0
K09789	25010.0
K09788	243.0
K09787	5858.0
K09786	367.0
K09785	0.0
K09781	3.0
K09780	1.0
K10961	0.0
K10960	0.0
K10963	0.0
K10962	0.0
K10965	0.0
K10964	0.0
K10966	0.0
K09879	0.0
K06318	0.0
K06311	0.0
K06310	954.0
K06312	0.0
K06314	0.0
K06317	983.0
K11389	0.0
K11386	0.0
K11387	0.0
K11384	0.0
K11385	0.0
K11382	0.0
K11383	0.0
K11381	0.0
K11949	0.0
K10380	0.0
K04032	897.0
K04033	0.0
K04030	1017.0
K04031	4715.0
K04036	0.0
K04037	0.0
K04034	9.0
K04035	45.0
K04038	0.0
K04039	0.0
K07046	151.0
K07047	3141.0
K07044	2.0
K07045	3439.0
K07042	5878.0
K07043	27434.0
K07040	5391.0
K07041	0.0
K07048	702.0
K07049	0.0
K08664	0.0
K02584	4.0
K10039	480.0
K10038	2.0
K10037	0.0
K10036	87.0
K04788	0.0
K04789	0.0
K04784	0.0
K04785	0.0
K04786	0.0
K04787	0.0
K04780	0.0
K04781	110.0
K04782	0.0
K04783	0.0
K13601	0.0
K13603	0.0
K13602	0.0
K13605	0.0
K13604	0.0
K13607	41.0
K02404	1171.0
K05783	0.0
K05782	1.0
K05781	1.0
K05780	1.0
K05787	2.0
K05786	3.0
K05785	3.0
K05784	0.0
K05789	0.0
K05788	3.0
K01442	29185.0
K01443	5551.0
K01444	189.0
K01446	0.0
K01447	25946.0
K01448	36483.0
K01449	2760.0
K14803	0.0
K02069	141.0
K05569	2469.0
K08008	0.0
K02063	2.0
K05566	2459.0
K05565	0.0
K05563	0.0
K05562	0.0
K05561	0.0
K02064	2.0
K03338	2302.0
K03339	0.0
K03330	0.0
K03331	0.0
K03332	3.0
K03333	1.0
K03335	2227.0
K03336	2226.0
K03337	2301.0
K12956	0.0
K12957	1.0
K12954	0.0
K12955	0.0
K12952	0.0
K12953	0.0
K12950	0.0
K12951	0.0
K14733	0.0
K00109	0.0
K06148	15200.0
K06149	2.0
K06144	2.0
K06145	2.0
K06146	0.0
K06147	138446.0
K06141	0.0
K06142	75203.0
K06143	0.0
K11945	0.0
K08948	0.0
K08949	0.0
K00071	0.0
K14664	0.0
K13810	0.0
K14665	0.0
K03058	0.0
K11609	0.0
K11608	0.0
K14660	0.0
K11603	0.0
K11602	0.0
K11601	0.0
K11600	0.0
K11607	3.0
K11606	3.0
K11605	3.0
K11604	3.0
K10558	46.0
K10559	196.0
K10550	55.0
K10551	55.0
K10552	0.0
K10553	0.0
K10554	0.0
K10555	67.0
K10556	55.0
K10557	46.0
K03051	0.0
K03050	0.0
K07549	0.0
K07548	0.0
K07239	2.0
K07235	3.0
K07234	0.0
K07237	2.0
K07236	2.0
K07231	0.0
K07230	2.0
K07233	1.0
K07232	0.0
K02467	0.0
K05306	2198.0
K05305	2365.0
K05304	0.0
K05303	0.0
K05301	0.0
K02565	2.0
K08644	0.0
K08646	0.0
K08641	3.0
K08643	0.0
K08642	0.0
K12146	0.0
K00010	2583.0
K00011	0.0
K00012	31338.0
K00013	30716.0
K00014	31356.0
K00016	5996.0
K09065	0.0
K08252	0.0
K08253	36.0
K08256	0.0
K08255	0.0
K08258	0.0
K08259	0.0
K00274	28.0
K00275	3.0
K00276	0.0
K00270	0.0
K00271	0.0
K00272	0.0
K00273	0.0
K00278	27317.0
K00279	0.0
K12675	0.0
K01277	25010.0
K01274	0.0
K01273	4179.0
K01271	3204.0
K01270	54819.0
K01278	25011.0
K00906	4.0
K00904	191.0
K00903	3.0
K00901	603.0
K13785	0.0
K00908	0.0
K11149	0.0
K01053	0.0
K01051	0.0
K01057	0.0
K01056	30889.0
K01055	0.0
K01054	0.0
K01058	3.0
K02500	30716.0
K02501	30701.0
K02502	5616.0
K02503	30886.0
K02504	2.0
K02505	2.0
K02506	0.0
K02507	2.0
K02508	2.0
K02509	29.0
K00291	0.0
K13410	0.0
K13148	0.0
K13419	0.0
K05825	0.0
K03106	30889.0
K03105	0.0
K03101	33376.0
K03100	62049.0
K12541	0.0
K12540	0.0
K12543	0.0
K12542	0.0
K12545	0.0
K12544	0.0
K12547	0.0
K12546	0.0
K12549	0.0
K06080	2.0
K11018	0.0
K11019	0.0
K11016	0.0
K11017	0.0
K11014	0.0
K11015	0.0
K11012	0.0
K11013	0.0
K11010	0.0
K11011	0.0
K06333	4030.0
K06880	0.0
K06883	2.0
K06882	0.0
K09857	3.0
K06884	0.0
K06887	7.0
K06886	2.0
K06889	58853.0
K10942	0.0
K09859	0.0
K09858	4.0
K10947	37526.0
K10946	0.0
K10945	0.0
K10944	0.0
K13284	0.0
K00483	12.0
K00481	0.0
K00480	0.0
K00486	0.0
K00485	0.0
K00484	2.0
K09901	2.0
K10929	0.0
K07684	2.0
K07685	2.0
K07686	2.0
K07687	2.0
K07681	0.0
K07688	0.0
K07689	2.0
K10928	0.0
K04018	0.0
K04019	904.0
K04014	32.0
K04015	69.0
K04016	2.0
K04017	0.0
K04013	17.0
K07060	0.0
K07061	0.0
K07062	5.0
K07063	0.0
K07064	0.0
K07065	0.0
K07066	2197.0
K07067	256.0
K07068	1.0
K07069	2233.0
K01121	0.0
K13629	0.0
K13628	4.0
K13623	0.0
K13622	0.0
K13620	0.0
K13626	3479.0
K08586	0.0
K08587	0.0
K01428	2306.0
K01429	2306.0
K01422	25010.0
K01423	40.0
K01420	7150.0
K01421	5626.0
K01426	2481.0
K01427	0.0
K01424	29306.0
K01425	26490.0
K08068	0.0
K07538	0.0
K13086	0.0
K13085	0.0
K07287	2.0
K07824	0.0
K07682	0.0
K02722	0.0
K12978	0.0
K12979	1.0
K12972	4.0
K12973	2.0
K12974	2.0
K12975	0.0
K12976	0.0
K07821	0.0
K07683	13.0
K14750	0.0
K14751	0.0
K14953	0.0
K12288	2.0
K12289	2.0
K12282	0.0
K12283	0.0
K12280	0.0
K12281	0.0
K12286	0.0
K12287	0.0
K12284	0.0
K12285	0.0
K11957	0.0
K11956	0.0
K11955	0.0
K11954	0.0
K11953	0.0
K11952	0.0
K11951	0.0
K11950	0.0
K11959	0.0
K11958	0.0
K13889	2.0
K13888	4.0
K11963	0.0
K07217	86.0
K07216	5481.0
K07215	0.0
K07214	2209.0
K07213	579.0
K07212	0.0
K07219	182.0
K07218	0.0
K12150	2.0
K08689	0.0
K08688	0.0
K00402	0.0
K00401	0.0
K11994	0.0
K00152	0.0
K01043	0.0
K00154	1.0
K00157	0.0
K00156	25012.0
K10533	0.0
K10530	16.0
K10531	0.0
K10536	1205.0
K10537	80.0
K10535	1.0
K10538	0.0
K10539	80.0
K00073	5.0
K13934	0.0
K00076	203.0
K00077	30354.0
K00074	6935.0
K00075	30449.0
K00078	0.0
K00079	0.0
K02290	0.0
K02563	30758.0
K02292	0.0
K08966	0.0
K02294	0.0
K08278	0.0
K08279	0.0
K08274	0.0
K08275	0.0
K08276	2.0
K08277	0.0
K00298	0.0
K00299	1.0
K00296	0.0
K00297	31367.0
K00294	0.0
K00292	0.0
K00293	0.0
K00290	27725.0
K07757	14.0
K12089	0.0
K01210	1.0
K01213	0.0
K01212	2270.0
K01215	16.0
K01214	0.0
K01217	0.0
K01216	0.0
K01219	0.0
K01218	2535.0
K02749	0.0
K02746	373.0
K02747	178.0
K02744	600.0
K02745	328.0
K02742	2.0
K00924	6.0
K00925	33147.0
K00926	5358.0
K00927	30889.0
K00928	31007.0
K00929	29062.0
K12085	0.0
K02298	2.0
K02299	2.0
K02568	17.0
K02569	2.0
K02562	0.0
K02291	2.0
K02560	2.0
K02293	0.0
K02566	133.0
K02567	17.0
K02564	55359.0
K02297	2.0
K03169	66073.0
K03168	30579.0
K03163	0.0
K03162	0.0
K03167	0.0
K03166	0.0
K11038	0.0
K11039	0.0
K11030	0.0
K11031	0.0
K11032	0.0
K11033	0.0
K11034	0.0
K11035	0.0
K11036	0.0
K11037	0.0
K02546	0.0
K07668	1186.0
K07669	0.0
K07666	3.0
K07667	9353.0
K07664	2.0
K07665	2548.0
K07662	2.0
K07663	1.0
K07660	2.0
K07661	1.0
K03927	9083.0
K07008	4.0
K07009	972.0
K07002	16.0
K07003	4591.0
K07000	3.0
K07001	27931.0
K07006	26.0
K07007	34669.0
K07004	0.0
K07005	32635.0
K03921	0.0
K02956	30887.0
K09725	0.0
K09181	4.0
K08599	0.0
K08598	0.0
K08591	32441.0
K08590	25092.0
K01156	387.0
K01154	30611.0
K01407	2.0
K01400	0.0
K01153	29397.0
K01150	2.0
K01151	30825.0
K01408	0.0
K01409	32219.0
K01158	0.0
K01159	26945.0
K05523	0.0
K05522	2.0
K05521	2922.0
K05520	25015.0
K05527	3.0
K05526	0.0
K05525	0.0
K05524	45.0
K05529	0.0
K14518	0.0
K14519	0.0
K05949	0.0
K01754	5689.0
K05942	0.0
K01027	0.0
K02171	0.0
K02170	2.0
K02173	77.0
K02172	0.0
K01751	1462.0
K06416	894.0
K06417	0.0
K06414	0.0
K06947	0.0
K03379	0.0
K03808	5.0
K03809	112.0
K03806	3.0
K06412	5460.0
K03804	2.0
K12296	0.0
K03802	7.0
K03803	25873.0
K06413	7.0
K10808	0.0
K06411	2670.0
K01028	158.0
K01029	1488.0
K11931	0.0
K11930	0.0
K11933	2.0
K11932	2.0
K11935	0.0
K11934	1.0
K11937	0.0
K11936	0.0
K11939	2.0
K11938	0.0
K10800	0.0
K06419	7.0
K11929	0.0
K07271	5237.0
K07270	1.0
K07273	25167.0
K07272	0.0
K07275	3.0
K07274	2.0
K07277	25014.0
K07276	0.0
K07279	0.0
K07278	3.0
K10623	0.0
K02481	25020.0
K11520	0.0
K02480	0.0
K08170	0.0
K02485	3.0
K02484	25288.0
K02487	2.0
K08600	10703.0
K08603	0.0
K08602	2556.0
K08605	0.0
K08604	0.0
K09956	1.0
K09957	0.0
K09954	2.0
K09955	32736.0
K09952	30.0
K09953	0.0
K09950	0.0
K09951	3984.0
K09958	0.0
K09959	0.0
K07495	4.0
K07494	150.0
K07497	1722.0
K07496	1420.0
K07491	2177.0
K07490	2.0
K07493	0.0
K07492	0.0
K07499	0.0
K07498	0.0
K11209	0.0
K11208	0.0
K11204	0.0
K11203	166.0
K11202	291.0
K11201	2.0
K11200	0.0
K00058	33893.0
K00059	40963.0
K00728	0.0
K00729	36.0
K00055	15.0
K00057	30894.0
K00050	2867.0
K00051	0.0
K00720	0.0
K00721	25639.0
K14424	0.0
K06033	0.0
K14189	0.0
K14188	34.0
K06364	0.0
K14187	4.0
K01239	725.0
K01238	2.0
K01897	53834.0
K01232	254.0
K01895	1053.0
K01230	0.0
K01893	30555.0
K01236	1.0
K01235	0.0
K01890	30889.0
K02768	598.0
K02769	264.0
K02760	2132.0
K02761	1758.0
K02763	0.0
K02764	0.0
K02765	1181.0
K00948	33985.0
K00949	5744.0
K00942	31089.0
K00943	27268.0
K00940	25450.0
K00941	60187.0
K00946	50031.0
K00947	0.0
K00944	0.0
K00945	43214.0
K01097	0.0
K01096	3.0
K01095	4.0
K01093	2.0
K01092	27996.0
K01091	41811.0
K01090	6934.0
K03499	42767.0
K03498	39095.0
K03491	727.0
K03490	2209.0
K03493	0.0
K03492	111.0
K03495	30874.0
K03497	66381.0
K03496	43494.0
K02817	0.0
K02814	3.0
K02815	4.0
K02810	1028.0
K02548	26016.0
K02549	3.0
K02818	0.0
K02819	2492.0
K03637	687.0
K03636	16.0
K03147	29354.0
K03146	0.0
K08851	0.0
K06518	30097.0
K09729	249.0
K06048	0.0
K06045	1.0
K06044	0.0
K09727	0.0
K09726	0.0
K06041	25186.0
K09720	0.0
K09723	0.0
K06042	3946.0
K09897	2.0
K09896	2.0
K09895	3.0
K09894	2.0
K09893	2.0
K09892	2.0
K09891	2.0
K09890	2.0
K09899	2.0
K09898	2.0
K03622	0.0
K07648	2.0
K07649	2.0
K07398	0.0
K07399	8.0
K11056	0.0
K11057	0.0
K11054	0.0
K11055	0.0
K07640	2.0
K07393	25.0
K07390	4.0
K07391	30711.0
K07644	3.0
K07645	3.0
K07646	34799.0
K07647	0.0
K10896	0.0
K07024	52035.0
K07025	58352.0
K07026	0.0
K07027	27984.0
K07020	0.0
K07021	30.0
K07022	0.0
K07023	4615.0
K07028	1.0
K07029	59668.0
K10094	1.0
K01390	0.0
K01392	0.0
K01399	0.0
K02673	0.0
K05893	0.0
K05897	0.0
K05896	5875.0
K05895	3413.0
K05899	0.0
K05898	0.0
K00555	0.0
K00554	27779.0
K00557	2.0
K00556	25013.0
K00551	0.0
K00559	0.0
K00558	35565.0
K01170	0.0
K01173	14.0
K01174	0.0
K01175	5.0
K01176	410.0
K01178	0.0
K01179	6930.0
K14578	0.0
K14579	0.0
K08951	0.0
K08950	0.0
K08953	0.0
K03828	3.0
K03829	0.0
K03820	25014.0
K03821	0.0
K03822	0.0
K03823	29144.0
K03824	2.0
K03825	157.0
K03826	5228.0
K03827	25636.0
K12248	0.0
K12246	0.0
K12247	0.0
K12242	0.0
K12243	0.0
K12240	0.0
K12241	0.0
K11919	0.0
K11918	0.0
K11913	0.0
K11912	0.0
K11911	2.0
K11910	2.0
K11917	0.0
K11916	0.0
K11915	0.0
K11914	0.0
K12068	2.0
K12069	0.0
K12062	2.0
K12063	2.0
K12060	2.0
K12061	2.0
K12066	2.0
K12067	2.0
K12064	0.0
K12065	2.0
K07259	25017.0
K07258	17348.0
K07253	0.0
K07251	2.0
K07250	2311.0
K07257	0.0
K07256	0.0
K07255	0.0
K07254	0.0
K05372	0.0
K05373	0.0
K05370	0.0
K05371	0.0
K05374	0.0
K05375	0.0
K09970	0.0
K09971	0.0
K09972	35.0
K09973	3.0
K09974	4.0
K09975	2.0
K09976	165.0
K09978	2.0
K09979	25012.0
K11261	2777.0
K11260	0.0
K11263	2.0
K11264	0.0
K10793	35.0
K10796	35.0
K10797	667.0
K10794	0.0
K10795	34.0
K00700	33451.0
K00701	0.0
K10798	0.0
K00703	31932.0
K00705	30948.0
K09828	0.0
K10133	0.0
K13053	2.0
K03192	1.0
K00964	0.0
K00965	5172.0
K00966	626.0
K00960	0.0
K00961	0.0
K00962	30748.0
K00963	1677.0
K00969	30895.0
K12681	0.0
K02703	0.0
K08364	0.0
K08365	0.0
K02706	0.0
K08363	0.0
K08361	0.0
K02708	0.0
K02709	0.0
K08368	30.0
K08369	14.0
K01615	1190.0
K01617	0.0
K01616	0.0
K01611	943.0
K01610	28863.0
K01613	25825.0
K01612	0.0
K01619	30639.0
K01618	0.0
K02834	30889.0
K02835	30889.0
K05281	0.0
K03619	0.0
K03618	0.0
K03617	31240.0
K03616	315.0
K03615	31165.0
K03614	30293.0
K03613	30629.0
K03612	30284.0
K03611	3.0
K03610	6222.0
K09705	40.0
K09704	4393.0
K09701	1.0
K09700	0.0
K09709	0.0
K06391	1589.0
K06390	5691.0
K06393	5611.0
K06392	3495.0
K06395	619.0
K06394	3378.0
K06397	4686.0
K06396	4389.0
K06399	4771.0
K06398	5690.0
K06435	0.0
K11078	0.0
K11079	0.0
K11074	0.0
K11075	0.0
K11076	0.0
K11077	0.0
K11070	5513.0
K11071	5514.0
K11072	7819.0
K11073	0.0
K06935	0.0
K06934	658.0
K06937	0.0
K06936	109.0
K06931	0.0
K06930	0.0
K06933	0.0
K06932	0.0
K06939	0.0
K06938	0.0
K13381	0.0
K05916	3.0
K05917	0.0
K05914	0.0
K05915	0.0
K05912	0.0
K05913	0.0
K05910	3.0
K05911	0.0
K05918	0.0
K05919	5285.0
K00392	0.0
K00390	328.0
K00397	0.0
K00395	0.0
K00394	959.0
K01884	0.0
K00399	0.0
K01886	30261.0
K01376	16.0
K01372	27605.0
K09149	0.0
K09148	0.0
K01225	249.0
K09145	2196.0
K09144	2196.0
K09147	0.0
K09146	0.0
K09141	1.0
K09140	0.0
K09143	0.0
K09142	0.0
K05709	0.0
K05708	0.0
K05879	1327.0
K05878	1327.0
K05875	2.0
K05874	2.0
K05877	2.0
K05876	0.0
K05873	2.0
K00579	0.0
K00578	0.0
K00577	0.0
K00575	7080.0
K00574	2499.0
K00573	4.0
K00571	8299.0
K00570	0.0
K01118	1136.0
K01119	1020.0
K01157	0.0
K01112	2.0
K01113	2.0
K04477	3974.0
K01114	0.0
K01115	0.0
K08087	0.0
K01315	0.0
K08085	0.0
K08084	1.0
K08083	0.0
K08082	0.0
K08081	0.0
K08080	0.0
K01152	0.0
K01401	0.0
K09826	0.0
K06344	0.0
K06345	0.0
K09822	0.0
K06343	0.0
K10938	0.0
K06341	0.0
K10934	0.0
K10935	0.0
K10932	0.0
K11052	0.0
K10930	0.0
K06349	0.0
K11053	0.0
K10754	0.0
K01755	32931.0
K10200	865.0
K02132	0.0
K02137	0.0
K03840	2.0
K03841	3.0
K13028	0.0
K13799	0.0
K13798	0.0
K13795	0.0
K13794	0.0
K13021	0.0
K13792	0.0
K13791	0.0
K13790	0.0
K12268	2.0
K12269	2.0
K12262	1.0
K12263	0.0
K12264	0.0
K12265	0.0
K12266	0.0
K12267	55790.0
K01757	0.0
K12237	0.0
K13243	0.0
K13245	0.0
K13244	0.0
K13246	0.0
K03264	0.0
K03265	0.0
K03263	0.0
K03268	0.0
K03269	25013.0
K12415	0.0
K10211	0.0
K09918	0.0
K09919	0.0
K06720	0.0
K09913	1.0
K09910	2.0
K09911	2.0
K09916	2.0
K09917	2.0
K06726	482.0
K09915	1.0
K11535	2.0
K11534	48.0
K11537	2.0
K11531	0.0
K11533	0.0
K11532	0.0
K11249	235.0
K11539	0.0
K00762	33063.0
K00763	5892.0
K00760	30596.0
K00761	30884.0
K00766	29494.0
K00767	27202.0
K00764	58751.0
K00765	30627.0
K00768	5213.0
K00769	2.0
K11059	0.0
K00186	0.0
K00187	0.0
K00184	92.0
K00185	32.0
K00183	105.0
K00180	27341.0
K00188	0.0
K00189	0.0
K10110	3889.0
K10111	0.0
K10112	6330.0
K10113	0.0
K10114	0.0
K10115	0.0
K10116	0.0
K10117	10992.0
K10118	13595.0
K10119	13521.0
K04641	0.0
K04643	0.0
K04642	0.0
K13282	7.0
K00988	0.0
K00989	1173.0
K00986	344.0
K00984	2197.0
K00985	0.0
K00982	4.0
K00983	4534.0
K00980	543.0
K00981	30891.0
K01585	25015.0
K01584	2.0
K01586	34146.0
K13498	4.0
K01580	25137.0
K01583	778.0
K01582	1587.0
K13497	2204.0
K01589	33.0
K01588	30742.0
K14941	36.0
K08347	0.0
K08348	2.0
K02720	0.0
K14949	0.0
K02723	0.0
K03459	0.0
K03458	3353.0
K03455	25047.0
K03457	641.0
K03451	298.0
K03981	3.0
K03980	392.0
K02614	1597.0
K01639	5665.0
K01638	3.0
K01637	3.0
K01636	3.0
K01635	3.0
K01634	0.0
K01633	25393.0
K01632	0.0
K01631	0.0
K01630	46.0
K02615	2.0
K02588	1556.0
K02589	2681.0
K02858	5.0
K02859	30.0
K14051	0.0
K14053	0.0
K14052	0.0
K02852	2.0
K02853	2.0
K02850	0.0
K02851	2.0
K14059	3240.0
K14058	4.0
K02586	515.0
K02587	735.0
K03679	0.0
K03671	38041.0
K03670	1.0
K03673	3.0
K03672	1.0
K03675	2.0
K03674	2.0
K03677	0.0
K03676	2.0
K09761	29963.0
K09760	25639.0
K09763	0.0
K09762	5801.0
K09765	5001.0
K09764	367.0
K09767	492.0
K06006	2.0
K09769	1552.0
K09768	2724.0
K10353	0.0
K03187	2306.0
K03186	27485.0
K03185	3.0
K03184	2.0
K03183	50531.0
K03182	27411.0
K03181	3.0
K03189	2306.0
K03188	2306.0
K02715	0.0
K12455	0.0
K12454	0.0
K12453	0.0
K12452	258.0
K12451	0.0
K07358	0.0
K07356	0.0
K07357	4.0
K07354	0.0
K07355	0.0
K07352	0.0
K07353	0.0
K07350	2.0
K07351	2.0
K06919	786.0
K06918	2.0
K06917	10.0
K06916	3.0
K06915	2369.0
K06914	0.0
K06913	0.0
K06912	0.0
K06911	25061.0
K06910	2241.0
K08986	0.0
K08987	31.0
K08984	1.0
K08985	0.0
K08982	117.0
K08983	0.0
K08980	0.0
K08981	15.0
K08988	0.0
K08989	0.0
K02252	0.0
K05934	4687.0
K05936	4693.0
K05937	0.0
K02253	0.0
K05939	5.0
K00378	30916.0
K00375	5229.0
K00374	15.0
K00376	0.0
K00371	15.0
K00370	15.0
K00373	15.0
K00372	2.0
K01358	34065.0
K09166	0.0
K09165	1.0
K09164	0.0
K09163	1502.0
K09162	0.0
K09161	2.0
K09160	3.0
K01354	3.0
K01355	2.0
K01356	8546.0
K05601	7.0
K05851	2.0
K03807	0.0
K05606	2197.0
K02927	0.0
K05974	0.0
K03805	0.0
K05976	0.0
K00519	0.0
K00518	0.0
K03800	3660.0
K00511	0.0
K00510	0.0
K03801	25014.0
K00515	0.0
K00514	0.0
K00517	2.0
K05971	0.0
K03154	2446.0
K11147	0.0
K05581	0.0
K05580	0.0
K05583	0.0
K05582	0.0
K05585	0.0
K05584	0.0
K05587	0.0
K05586	0.0
K05589	4.0
K03150	28891.0
K03623	2.0
K03152	33095.0
K14200	0.0
K14201	0.0
K14202	0.0
K03621	30885.0
K14204	0.0
K14205	126.0
K01134	2196.0
K01135	0.0
K01136	1.0
K01137	0.0
K01130	2200.0
K01132	0.0
K01133	2334.0
K01138	4636.0
K01139	221.0
K02113	29529.0
K02112	31350.0
K02111	30422.0
K02446	10.0
K02117	30575.0
K02116	2236.0
K02115	31350.0
K02114	31348.0
K02119	4681.0
K02118	31491.0
K02448	0.0
K01036	4.0
K03212	2.0
K13007	0.0
K13006	2.0
K13005	0.0
K13004	2235.0
K13001	0.0
K06404	3654.0
K01032	0.0
K06951	0.0
K03862	1.0
K03863	0.0
K06406	5691.0
K06957	2.0
K05020	20.0
K06400	3105.0
K06403	3657.0
K06954	0.0
K10814	0.0
K10817	0.0
K10816	0.0
K07136	2.0
K03242	0.0
K03243	0.0
K12202	0.0
K12203	0.0
K12206	0.0
K12207	0.0
K12204	0.0
K12205	0.0
K12208	0.0
K12209	0.0
K13919	182.0
K13918	0.0
K06214	0.0
K06215	4128.0
K09936	2983.0
K06217	30759.0
K09930	2.0
K09931	0.0
K09932	0.0
K06213	3340.0
K09938	0.0
K09939	25010.0
K11517	0.0
K06337	0.0
K13301	2.0
K00748	25014.0
K00745	0.0
K00743	0.0
K07165	2.0
K07164	25027.0
K07167	0.0
K07166	5408.0
K07161	8.0
K07160	892.0
K07163	0.0
K07162	573.0
K07169	0.0
K07168	0.0
K06336	0.0
K01839	4322.0
K01838	589.0
K01835	613.0
K01834	68545.0
K01837	0.0
K01830	0.0
K00608	0.0
K02632	0.0
K02630	0.0
K02631	0.0
K08322	226.0
K08323	341.0
K08320	0.0
K08321	46.0
K08326	0.0
K08324	0.0
K08325	3.0
K01659	3.0
K01658	29231.0
K02637	0.0
K01653	33226.0
K01652	38487.0
K01655	0.0
K01654	4637.0
K01657	29236.0
K02874	30887.0
K02875	0.0
K02876	30580.0
K02877	0.0
K02871	30814.0
K02873	0.0
K02878	30889.0
K02879	30889.0
K14070	0.0
K09749	6432.0
K09748	30576.0
K06023	11571.0
K09742	0.0
K09741	0.0
K09740	89.0
K09747	5878.0
K09746	0.0
K09745	0.0
K06024	5566.0
K03477	0.0
K03476	220.0
K03475	2803.0
K03474	25014.0
K03473	25013.0
K03472	2.0
K03471	134.0
K03470	30507.0
K03478	2199.0
K02304	5612.0
K02305	0.0
K02302	921.0
K02303	0.0
K02300	2.0
K02301	4.0
K03653	0.0
K03652	373.0
K03651	2.0
K03650	30874.0
K03657	41240.0
K03656	3.0
K03655	58143.0
K03654	53933.0
K03658	2198.0
K12439	0.0
K12431	0.0
K12430	0.0
K12433	0.0
K12432	0.0
K12435	0.0
K12434	0.0
K12437	0.0
K12436	0.0
K06979	0.0
K06978	2257.0
K06971	723.0
K06970	2.0
K06973	29736.0
K06972	3818.0
K06975	25217.0
K06974	1.0
K06977	0.0
K06976	2198.0
K07082	30519.0
K07083	25010.0
K07080	3054.0
K07081	7.0
K07086	0.0
K07087	0.0
K07084	66.0
K07085	50191.0
K07088	10877.0
K07089	2797.0
K01317	0.0
K11162	0.0
K11163	0.0
K11161	0.0
K11168	0.0
K00356	1.0
K00355	0.0
K00354	0.0
K00353	0.0
K00351	25012.0
K00350	25012.0
K05952	2.0
K05953	0.0
K05951	0.0
K05956	0.0
K05957	0.0
K00358	186.0
K00689	13.0
K00688	34986.0
K00681	1017.0
K00680	31420.0
K00683	0.0
K00685	1.0
K00684	4.0
K00687	0.0
K00686	0.0
K05831	0.0
K05830	0.0
K05833	6981.0
K05832	6042.0
K05834	0.0
K05837	30755.0
K05836	2.0
K05839	2.0
K05838	2.0
K07677	2.0
K00533	3503.0
K00532	4.0
K00531	0.0
K00530	0.0
K00537	30111.0
K00536	0.0
K00535	0.0
K00534	0.0
K00539	0.0
K00538	0.0
K11029	0.0
K14260	1000.0
K14261	0.0
K14266	0.0
K14267	0.0
K14268	0.0
K14269	0.0
K01337	0.0
K01338	31616.0
K02683	0.0
K02682	2.0
K02681	0.0
K02680	2.0
K02687	30740.0
K02686	2.0
K02685	0.0
K02689	0.0
K02688	162.0
K00824	2454.0
K00827	0.0
K00826	30884.0
K00821	14097.0
K00820	33055.0
K00823	124.0
K00822	0.0
K00829	0.0
K00828	0.0
K01488	541.0
K01489	30858.0
K01484	0.0
K01485	2348.0
K01486	2393.0
K01487	1345.0
K01480	29493.0
K01481	0.0
K01482	15.0
K01483	1.0
K02469	36061.0
K02468	2.0
K02466	2.0
K02465	0.0
K02464	2.0
K02463	0.0
K02462	2.0
K02461	3.0
K02460	4.0
K08969	122.0
K13061	0.0
K13060	0.0
K13063	0.0
K13062	0.0
K13069	0.0
K08964	0.0
K06363	0.0
K03079	496.0
K06342	0.0
K03078	0.0
K13289	0.0
K13288	4.0
K13285	0.0
K13287	0.0
K13286	0.0
K13281	249.0
K13280	3019.0
K13283	0.0
K00054	31.0
K04496	0.0
K05369	0.0
K05368	4.0
K03228	2.0
K03229	2.0
K00052	30697.0
K03222	2.0
K03223	0.0
K03220	0.0
K03221	0.0
K03226	2.0
K03227	2.0
K03224	2.0
K03225	2.0
K09482	0.0
K09483	0.0
K13836	0.0
K12228	0.0
K05360	0.0
K12224	0.0
K12225	0.0
K12226	0.0
K12227	0.0
K12220	0.0
K05363	5.0
K12222	0.0
K12223	0.0
K08681	4112.0
K08680	2.0
K08683	0.0
K08682	2.0
K08685	0.0
K08684	0.0
K08687	1.0
K08686	0.0
K11755	55076.0
K11754	64342.0
K11751	4.0
K11750	2.0
K11753	61410.0
K11752	29044.0
K02407	3704.0
K13938	2.0
K13936	0.0
K13935	0.0
K02406	9739.0
K13933	0.0
K13932	0.0
K13931	0.0
K13930	0.0
K12088	0.0
K12081	0.0
K12082	0.0
K12083	0.0
K12084	0.0
K12086	0.0
K12087	0.0
K09611	0.0
K09612	0.0
K04940	0.0
K10085	0.0
K05394	0.0
K05395	0.0
K06340	0.0
K13043	0.0
K07149	2248.0
K07148	25013.0
K07147	4.0
K07146	3.0
K07145	15.0
K07144	0.0
K07143	0.0
K07142	0.0
K07141	2243.0
K07140	2.0
K10156	0.0
K10150	0.0
K10620	0.0
K10621	0.0
K14028	0.0
K14029	0.0
K01817	28779.0
K01816	3.0
K01815	27747.0
K01814	30716.0
K01813	2576.0
K01812	30988.0
K01811	38518.0
K01810	31423.0
K01819	2.0
K01818	631.0
K14580	0.0
K05379	0.0
K08304	3.0
K08305	2.0
K08306	2.0
K08307	25013.0
K08300	3.0
K08301	29134.0
K08302	409.0
K08303	61251.0
K08308	2.0
K08309	993.0
K14671	0.0
K14670	0.0
K14673	0.0
K14672	0.0
K01673	122.0
K01672	0.0
K01671	0.0
K01677	5679.0
K01676	25014.0
K01674	1.0
K01679	477.0
K01678	5022.0
K02899	30579.0
K02896	0.0
K02897	25098.0
K02895	30884.0
K02892	30888.0
K02890	30889.0
K10811	0.0
K02096	0.0
K02097	0.0
K02094	0.0
K02095	0.0
K02092	0.0
K02093	0.0
K02099	8367.0
K03411	6279.0
K03410	6587.0
K03413	8186.0
K03412	2042.0
K03415	1705.0
K03414	2.0
K03417	3.0
K03416	0.0
K03418	0.0
K05376	0.0
K02320	0.0
K02322	0.0
K02323	0.0
K05377	0.0
K13542	6100.0
K13543	0.0
K13540	0.0
K13541	0.0
K12145	0.0
K12144	0.0
K12147	0.0
K12410	33099.0
K12141	25017.0
K12140	25017.0
K12143	15.0
K12142	0.0
K12149	2.0
K12148	2.0
K07312	2.0
K07313	435.0
K07310	15.0
K07311	10.0
K07316	621.0
K07317	0.0
K07314	0.0
K07315	47.0
K07318	100.0
K07319	4113.0
K03936	0.0
K03425	0.0
K03426	29522.0
K03427	54488.0
K03420	0.0
K03421	0.0
K03422	0.0
K03423	1.0
K03756	0.0
K03757	0.0
K03206	0.0
K03755	0.0
K11144	304.0
K11145	5729.0
K05972	0.0
K05973	0.0
K03752	61.0
K05978	0.0
K05979	7.0
K03753	81.0
K00331	25021.0
K00330	25021.0
K00333	9.0
K00332	9.0
K00335	5268.0
K00334	6601.0
K00337	25021.0
K00336	10101.0
K00339	25021.0
K00338	25021.0
K03751	0.0
K06953	0.0
K06952	3.0
K06407	5699.0
K06950	63019.0
K10819	2.0
K06956	89.0
K06955	0.0
K06402	1021.0
K10815	0.0
K06959	30742.0
K06958	5746.0
K06409	11664.0
K06408	2756.0
K09129	0.0
K09128	181.0
K09123	174.0
K09122	1.0
K09121	4646.0
K09120	0.0
K09127	0.0
K09126	109.0
K09125	2.0
K09124	0.0
K01233	26.0
K05819	0.0
K05818	0.0
K01896	0.0
K05813	6755.0
K05812	2.0
K05811	2.0
K05810	5222.0
K05817	0.0
K05816	38.0
K05815	2717.0
K05814	443.0
K01894	3.0
K01892	30901.0
K01234	199.0
K01144	26999.0
K01146	2.0
K01141	2.0
K01416	0.0
K11434	0.0
K01415	0.0
K06354	0.0
K01414	3.0
K09836	0.0
K01318	0.0
K01319	0.0
K01312	0.0
K06350	1.0
K02669	4855.0
K02668	1.0
K02665	1.0
K02664	9.0
K02667	1.0
K02666	1.0
K02661	0.0
K02660	0.0
K02663	12.0
K02662	1223.0
K00809	1.0
K00808	0.0
K00806	30801.0
K00805	5592.0
K00804	0.0
K00803	45.0
K00802	0.0
K00801	0.0
K00800	28530.0
K10921	0.0
K02409	4251.0
K02408	6590.0
K02401	5663.0
K02400	6281.0
K02403	2.0
K02402	2.0
K02405	6650.0
K05364	4308.0
K05367	4.0
K05366	61364.0
K10210	0.0
K10216	0.0
K13049	2196.0
K13048	0.0
K13739	0.0
K10215	0.0
K06122	0.0
K13735	2.0
K13734	0.0
K13041	2.0
K13040	2.0
K13731	0.0
K13730	36.0
K13733	0.0
K13732	0.0
K04516	25010.0
K03204	0.0
K03205	16251.0
K03207	0.0
K03200	0.0
K03201	0.0
K03202	0.0
K03203	0.0
K03208	0.0
K03758	119.0
K03759	0.0
K09469	0.0
K09461	0.0
K06204	5.0
K00178	0.0
K13950	0.0
K13953	29.0
K13955	0.0
K13954	1074.0
K10920	0.0
K06324	0.0
K11777	169.0
K11779	0.0
K11778	0.0
K06325	0.0
K12600	0.0
K07432	0.0
K07430	0.0
K06326	0.0
K07128	0.0
K07121	2.0
K07120	2.0
K07123	1.0
K07122	2.0
K07125	0.0
K07124	5022.0
K07127	1.0
K07126	3007.0
K01870	30889.0
K01873	33085.0
K01872	30886.0
K01875	30889.0
K01874	33128.0
K01876	31276.0
K01879	57.0
K01878	57.0
K06321	0.0
K00476	0.0
K00477	0.0
K00474	0.0
K00472	0.0
K00470	0.0
K00471	0.0
K00478	0.0
K00479	0.0
K04775	0.0
K04774	3.0
K04777	0.0
K04776	0.0
K04771	1.0
K04770	2.0
K04773	25074.0
K04772	3.0
K04779	0.0
K04778	0.0
K14657	0.0
K14656	0.0
K14654	0.0
K14653	0.0
K14652	54053.0
K14659	0.0
K14658	0.0
K14386	0.0
K09926	0.0
K01699	13.0
K01698	3319.0
K01695	29608.0
K01697	1.0
K01696	29651.0
K01690	2.0
K01693	5703.0
K01692	2001.0
K07227	0.0
K03439	30755.0
K03438	34380.0
K13380	0.0
K03928	93.0
K03925	5540.0
K03924	31805.0
K03431	7636.0
K03926	4.0
K03437	30868.0
K03436	10143.0
K03435	2.0
K03434	0.0
K02348	211.0
K02342	51129.0
K02343	30579.0
K02340	29975.0
K02341	30885.0
K02346	8683.0
K02347	8.0
K02344	2.0
K02345	2.0
K03697	1192.0
K03696	31320.0
K03695	30858.0
K03694	4.0
K03693	2.0
K03692	0.0
K03690	3.0
K03699	29621.0
K03698	4046.0
K13566	0.0
K12164	0.0
K07338	0.0
K07339	246.0
K07334	36.0
K07335	7993.0
K07336	1.0
K07337	2.0
K07330	0.0
K07331	0.0
K07332	0.0
K07333	0.0
K09695	0.0
K09694	0.0
K09697	219.0
K09696	219.0
K09691	6809.0
K09690	4310.0
K09693	1.0
K09692	260.0
K09699	0.0
K09698	40.0
K07590	1165.0
K07591	0.0
K07592	0.0
K05998	0.0
K05999	0.0
K05996	0.0
K05997	2.0
K05994	0.0
K05995	27581.0
K05993	2369.0
K05991	0.0
K10837	0.0
K00319	0.0
K00318	0.0
K00648	31206.0
K02545	0.0
K00645	31206.0
K00311	0.0
K00646	0.0
K00317	0.0
K00316	0.0
K00643	0.0
K00314	0.0
K02547	254.0
K06429	0.0
K06428	0.0
K06427	0.0
K02812	0.0
K06425	109.0
K06424	0.0
K06423	365.0
K06422	0.0
K06421	109.0
K02813	0.0
K02930	0.0
K03815	0.0
K05612	0.0
K03367	34.0
K03366	33.0
K03812	2.0
K03635	17.0
K03634	4.0
K03631	30447.0
K05969	0.0
K03630	31660.0
K03633	2.0
K03632	2.0
K01998	6060.0
K01999	6005.0
K01992	44161.0
K01993	50042.0
K01990	105740.0
K01991	25017.0
K01996	6446.0
K01997	6596.0
K01994	0.0
K01995	6519.0
K03148	268.0
K03639	1809.0
K05692	0.0
K03638	13.0
K00869	32.0
K00868	4673.0
K00861	0.0
K00860	50.0
K00863	103.0
K00862	0.0
K00865	4160.0
K00864	8338.0
K00867	34.0
K00866	0.0
K01192	34110.0
K01190	139790.0
K01191	12488.0
K01197	3.0
K01194	2.0
K01195	4573.0
K01198	3125.0
K01199	0.0
K00656	39046.0
K00657	27919.0
K00306	0.0
K14591	1.0
K00300	0.0
K00653	0.0
K13715	0.0
K13713	0.0
K00650	0.0
K00651	5721.0
K14596	0.0
K02647	12330.0
K14598	0.0
K02643	0.0
K02642	0.0
K02641	0.0
K02640	0.0
K03594	25426.0
K03595	30886.0
K03596	30578.0
K03597	2.0
K03590	25295.0
K03591	2.0
K03592	14.0
K03593	25014.0
K03598	2.0
K03599	3.0
K01736	30727.0
K01737	25291.0
K01734	8444.0
K01735	28534.0
K01732	0.0
K01733	31657.0
K01730	2197.0
K01731	0.0
K06049	0.0
K01738	33757.0
K01739	4.0
K11809	0.0
K05343	382.0
K02422	6846.0
K02421	5663.0
K05340	31.0
K02427	4.0
K05346	110.0
K02425	2.0
K02424	0.0
K05349	100395.0
K02428	25030.0
K03770	25014.0
K03771	25014.0
K03772	4.0
K03773	25013.0
K03774	33.0
K03775	25014.0
K03776	2.0
K03777	2.0
K03778	29698.0
K03779	915.0
K09722	0.0
K08174	0.0
K14114	0.0
K13979	2.0
K13237	0.0
K14440	0.0
K09992	2223.0
K09990	0.0
K09991	0.0
K09996	0.0
K09997	2.0
K09994	0.0
K14110	0.0
K09998	2.0
K09999	2.0
K14111	0.0
K14113	0.0
K14449	0.0
K10213	35.0
K14118	0.0
K11711	859.0
K11710	0.0
K11712	1236.0
K11717	56659.0
K11719	3.0
K06857	0.0
K10440	8284.0
K10441	7624.0
K07103	0.0
K07102	2.0
K07101	0.0
K07100	0.0
K07107	55147.0
K07106	347.0
K07105	4451.0
K07456	30740.0
K07459	7.0
K07458	406.0
K07109	2.0
K07108	0.0
K10198	0.0
K10199	0.0
K10190	7931.0
K10191	0.0
K10192	582.0
K10193	342.0
K10194	408.0
K10195	0.0
K10196	0.0
K10197	0.0
K15013	0.0
K01858	45.0
K15016	0.0
K15017	0.0
K01853	0.0
K01852	0.0
K01851	0.0
K01850	17.0
K01857	0.0
K01856	0.0
K01854	32661.0
K07539	0.0
K08478	2.0
K08479	0.0
K08476	2.0
K08477	0.0
K08475	2.0
K00450	4.0
K00451	1.0
K00452	0.0
K00453	1.0
K00455	2.0
K00456	0.0
K00457	1.0
K00106	0.0
K00459	2.0
K00104	1115.0
K00105	1.0
K00102	0.0
K00103	0.0
K00100	34619.0
K00101	0.0
K01509	0.0
K04759	36412.0
K04758	16262.0
K04757	373.0
K01504	0.0
K04755	4.0
K04754	2.0
K04753	4.0
K04752	3.0
K04751	4152.0
K01502	1.0
K14631	0.0
K05359	0.0
K14632	0.0
K07536	0.0
K12080	0.0
K02364	0.0
K12369	17.0
K02361	3.0
K02362	0.0
K02363	2.0
K13509	0.0
K13503	0.0
K13500	0.0
K12109	0.0
K12108	0.0
K12101	0.0
K12100	0.0
K12103	0.0
K12102	0.0
K12105	0.0
K12104	0.0
K12107	0.0
K12106	0.0
K11023	0.0
K03014	0.0
K08906	0.0
K08904	0.0
K08900	0.0
K06223	6184.0
K06199	26176.0
K06198	31.0
K06197	0.0
K06196	3603.0
K06194	25013.0
K06193	4.0
K06192	3.0
K06191	16.0
K06190	3.0
K11104	3140.0
K11105	26489.0
K11106	0.0
K11107	2.0
K11102	30.0
K11103	3.0
K07862	24.0
K00666	2775.0
K00663	0.0
K00662	2256.0
K00661	32503.0
K00660	2.0
K06997	30740.0
K06996	2.0
K06995	2.0
K10852	317.0
K06993	0.0
K06992	0.0
K06991	0.0
K06990	9.0
K11050	0.0
K06999	2.0
K06998	2304.0
K05338	15.0
K11051	0.0
K06441	0.0
K06440	0.0
K06443	0.0
K06442	5873.0
K06445	3.0
K06447	0.0
K06446	16.0
K06309	0.0
K05686	0.0
K02655	1.0
K07392	0.0
K00595	8247.0
K00594	0.0
K00596	0.0
K00599	62983.0
K00598	110.0
K02657	0.0
K07642	2.0
K07643	0.0
K07396	2.0
K07397	121.0
K07394	2.0
K07395	0.0
K04102	0.0
K04103	2.0
K04100	0.0
K04101	0.0
K04107	0.0
K04105	0.0
K04108	0.0
K04109	0.0
K07716	0.0
K07717	339.0
K07714	3.0
K07715	3.0
K07712	4.0
K07713	2.0
K07710	7.0
K07711	2.0
K07718	30999.0
K07719	519.0
K00843	0.0
K00842	0.0
K00841	72.0
K00840	0.0
K00847	31676.0
K00846	0.0
K00845	61718.0
K00844	73.0
K00849	30545.0
K00848	3315.0
K06302	0.0
K13771	3.0
K13770	7.0
K13772	0.0
K13775	0.0
K13774	0.0
K13777	0.0
K13776	0.0
K13779	0.0
K13778	0.0
K02621	25178.0
K02992	30885.0
K02623	0.0
K08286	0.0
K08281	136.0
K02996	29973.0
K02995	0.0
K02994	30889.0
K02629	0.0
K02628	0.0
K08289	25013.0
K08288	0.0
K03578	3.0
K03579	4.0
K03576	3.0
K03577	2201.0
K03574	15529.0
K03575	27500.0
K03572	30742.0
K03573	2.0
K03570	30756.0
K03571	4325.0
K01710	57365.0
K01711	27624.0
K01712	332.0
K01713	0.0
K01714	37069.0
K01715	4647.0
K01716	2.0
K01718	0.0
K01719	25013.0
K03081	0.0
K02199	2.0
K02198	17.0
K14170	10781.0
K02193	2.0
K02192	79.0
K02191	17.0
K02190	3874.0
K02197	17.0
K02196	0.0
K02195	17.0
K02194	17.0
K03718	25013.0
K03719	3089.0
K03712	5843.0
K03713	1.0
K03710	6813.0
K03711	33547.0
K03716	3744.0
K03717	4.0
K03715	0.0
K07129	0.0
K00045	0.0
K13995	0.0
K13994	0.0
K13991	0.0
K13990	25010.0
K13993	26069.0
K13992	0.0
K06298	3881.0
K06299	0.0
K06294	0.0
K06295	2297.0
K06296	474.0
K06297	368.0
K06290	0.0
K06291	0.0
K06292	0.0
K06293	0.0
K12743	0.0
K00248	5454.0
K06426	0.0
K11739	0.0
K11738	0.0
K11733	2.0
K11732	0.0
K11731	0.0
K11737	3.0
K11736	0.0
K11735	0.0
K11734	0.0
K06870	0.0
K06871	33995.0
K06872	28457.0
K06873	0.0
K06874	0.0
K06875	0.0
K06876	0.0
K06877	2197.0
K06878	32.0
K06879	3.0
K07478	33245.0
K12645	0.0
K07479	2.0
K07473	4911.0
K07472	0.0
K07471	0.0
K07470	0.0
K07477	0.0
K07476	0.0
K07474	263.0
K15038	0.0
K15039	0.0
K15034	1.0
K15036	0.0
K15037	0.0
K08738	0.0
K06420	0.0
K00128	28407.0
K00129	0.0
K00438	0.0
K00432	423.0
K00433	2223.0
K00122	1.0
K00123	46.0
K00124	33.0
K00125	0.0
K00126	0.0
K00127	24.0
K08973	0.0
K14348	0.0
K14347	0.0
K14340	0.0
K08972	65.0
K01525	3.0
K01524	32746.0
K01523	1416.0
K01521	0.0
K01520	33316.0
K01529	278.0
K08977	0.0
K03969	307.0
K08929	0.0
K02388	6590.0
K02389	6433.0
K02386	2.0
K02387	6590.0
K02384	0.0
K02385	5674.0
K02382	0.0
K02380	10.0
K02381	0.0
K05386	0.0
K13524	0.0
K13525	0.0
K13527	0.0
K13520	0.0
K13522	0.0
K13529	2.0
K03385	18.0
K03384	0.0
K03387	25039.0
K03386	26713.0
K03381	0.0
K03380	0.0
K03383	0.0
K03382	1222.0
K03389	25063.0
K03388	25057.0
K05356	0.0
K12344	0.0
K12343	0.0
K12342	0.0
K12341	0.0
K12340	25014.0
K02430	2.0
K12349	0.0
K05351	0.0
K11694	0.0
K11695	0.0
K11690	3361.0
K05352	0.0
K11693	0.0
K08928	0.0
K03433	0.0
K13832	0.0
K03039	0.0
K03432	0.0
K06607	0.0
K06606	77.0
K06605	4.0
K03430	2535.0
K06603	367.0
K06602	0.0
K06601	0.0
K06600	0.0
K05358	0.0
K06609	0.0
K06608	96.0
K03923	3.0
K03922	0.0
K11472	0.0
K11473	16.0
K11474	0.0
K11475	0.0
K11476	0.0
K11477	0.0
K00601	0.0
K00600	30579.0
K00603	403.0
K03746	3.0
K00605	27479.0
K00604	30890.0
K00607	0.0
K00606	26644.0
K00609	30699.0
K03741	1777.0
K03740	34.0
K03743	611.0
K10873	0.0
K03214	2.0
K14068	0.0
K13317	0.0
K06360	0.0
K14069	0.0
K08078	0.0
K09650	0.0
K06361	0.0
K07802	0.0
K07803	1.0
K07800	0.0
K07801	0.0
K07806	2.0
K07807	0.0
K07804	0.0
K07805	0.0
K06362	0.0
K01172	0.0
K10257	0.0
K10255	0.0
K10254	6391.0
K10253	0.0
K10918	0.0
K04128	0.0
K01958	1072.0
K01959	0.0
K01956	30651.0
K01957	0.0
K04126	0.0
K04127	0.0
K01952	30794.0
K01953	8290.0
K01950	30722.0
K01951	33115.0
K07730	0.0
K07731	0.0
K07732	0.0
K07733	4.0
K07734	0.0
K07735	3.0
K07736	7612.0
K07737	43745.0
K07738	5563.0
K07739	15.0
K06365	0.0
K06366	0.0
K06367	0.0
K10910	0.0
K10911	0.0
K04382	0.0
K10775	0.0
K02609	2.0
K02979	0.0
K02978	0.0
K06368	0.0
K02975	0.0
K02974	0.0
K02977	0.0
K02976	0.0
K03558	3.0
K03559	25021.0
K03550	30713.0
K03551	30888.0
K03552	0.0
K03553	33086.0
K03554	2.0
K03555	30742.0
K03556	3149.0
K03557	3.0
K01778	30795.0
K01779	1199.0
K06369	0.0
K01772	33.0
K01770	30414.0
K01771	0.0
K01776	30266.0
K01777	34.0
K01774	0.0
K01775	34121.0
K05385	0.0
K05384	0.0
K05383	0.0
K05382	0.0
K05381	0.0
K08159	2.0
K14153	8.0
K14154	0.0
K14155	32074.0
K08152	0.0
K08156	25013.0
K08076	0.0
K12809	0.0
K05297	3.0
K03734	33028.0
K03735	1537.0
K03736	1537.0
K03737	31172.0
K03731	0.0
K03732	3.0
K03733	25044.0
K03738	16.0
K03739	34.0
K08139	0.0
K06994	18.0
K12660	0.0
K12661	0.0
K07450	0.0
K08719	0.0
K08717	0.0
K08715	0.0
K08714	0.0
K08713	0.0
K08710	0.0
K11311	0.0
K11312	0.0
K00141	0.0
K00146	2.0
K00411	0.0
K00412	0.0
K00145	62044.0
K00148	0.0
K14367	0.0
K14366	0.0
K08954	0.0
K08384	8527.0
K14369	0.0
K14368	0.0
K14091	2196.0
K14090	2211.0
K14093	0.0
K14092	0.0
K14095	0.0
K14094	0.0
K14097	0.0
K14096	0.0
K14099	0.0
K14098	0.0
K02848	2.0
K01541	0.0
K04712	0.0
K04711	0.0
K01545	0.0
K01547	28285.0
K01546	28287.0
K01548	28209.0
K04719	0.0
K04718	0.0
K02018	3860.0
K02019	601.0
K02016	36840.0
K02017	11.0
K02014	75239.0
K02015	41171.0
K02012	5264.0
K02013	36441.0
K02010	1902.0
K02011	5029.0
K04515	0.0
K03943	0.0
K03941	0.0
K03940	0.0
K00313	40.0
K04060	0.0
K01608	2208.0
K08942	0.0
K08943	0.0
K08940	0.0
K08941	0.0
K08946	0.0
K08947	0.0
K08944	0.0
K08945	0.0
K03059	0.0
K13811	0.0
K13812	0.0
K13815	0.0
K13816	0.0
K13818	0.0
K13819	1.0
K03053	0.0
K03052	0.0
K03055	0.0
K03054	0.0
K03057	0.0
K03056	0.0
K06222	3.0
K11418	0.0
K11410	0.0
K11415	0.0
K00622	0.0
K00621	0.0
K00620	13303.0
K00627	534.0
K00626	6014.0
K00625	30333.0
K00624	0.0
K02805	2332.0
K02552	4.0
K02550	0.0
K02556	5569.0
K02803	1.0
K02554	0.0
K07280	0.0
K07281	0.0
K07282	29190.0
K07283	0.0
K07284	1861.0
K07285	3.0
K07286	2.0
K08217	6235.0
K07288	0.0
K07289	2.0
K07534	0.0
K07535	150.0
K07533	3836.0
K07822	0.0
K07823	0.0
K08699	0.0
K00088	32955.0
K00087	1619.0
K00086	2333.0
K00082	0.0
K10239	0.0
K10238	0.0
K10231	203.0
K10230	0.0
K10233	0.0
K10232	0.0
K10235	0.0
K10234	0.0
K10237	0.0
K10236	0.0
K08353	0.0
K01970	0.0
K01971	319.0
K01972	32041.0
K01973	0.0
K01974	2.0
K01975	432.0
K01976	0.0
K07758	0.0
K05990	0.0
K07752	0.0
K07753	0.0
K07751	2.0
K13786	0.0
K07755	0.0
K07442	0.0
K08352	46.0
K07115	3.0
K07441	0.0
K07634	0.0
K07446	0.0
K07111	0.0
K07444	5722.0
K07445	0.0
K00647	4.0
K07449	0.0
K00641	25011.0
K00640	33907.0
K01289	0.0
K01282	0.0
K01283	0.0
K01280	0.0
K01281	31.0
K01286	597.0
K01284	50021.0
K02954	30904.0
K02952	30889.0
K02950	30580.0
K00155	1.0
K02959	30888.0
K00887	0.0
K00886	0.0
K00885	0.0
K00884	2.0
K00883	209.0
K00882	2406.0
K00881	86.0
K00880	885.0
K00053	30622.0
K14048	0.0
K01026	2152.0
K01756	31064.0
K01025	0.0
K01750	127.0
K01023	46.0
K01752	33439.0
K01753	150.0
K14583	0.0
K01758	46.0
K01759	55795.0
K09565	0.0
K09568	0.0
K08173	0.0
K08172	2.0
K02483	2293.0
K02482	2.0
K08177	646.0
K08176	0.0
K08175	0.0
K02486	0.0
K02489	0.0
K02488	1.0
K08178	0.0
K14138	117.0
K14136	0.0
K09713	0.0
K09714	0.0
K09715	0.0
K03532	0.0
K03533	0.0
K03530	81820.0
K03531	29971.0
K03536	30874.0
K03537	0.0
K03534	27621.0
K03535	1.0
K03538	0.0
K03539	0.0
K14451	0.0
K14450	0.0
K02225	0.0
K02224	9310.0
K02227	5131.0
K02226	5512.0
K02221	419.0
K14107	0.0
K02229	0.0
K02228	0.0
K14106	0.0
K00441	0.0
K03288	0.0
K03289	0.0
K03284	33160.0
K03285	0.0
K03286	4.0
K03287	25012.0
K03280	0.0
K03281	25014.0
K03282	30651.0
K00440	0.0
K13677	0.0
K12790	0.0
K09639	0.0
K12688	0.0
K12689	0.0
K12686	0.0
K12687	0.0
K12684	2.0
K12685	2.0
K12682	0.0
K12683	0.0
K12680	0.0
K11889	0.0
K08884	7271.0
K11085	27211.0
K11084	0.0
K11081	0.0
K11080	0.0
K11083	0.0
K11082	0.0
K11089	0.0
K08777	0.0
K08776	0.0
K06346	5416.0
K06347	0.0
K09824	0.0
K09825	31110.0
K09823	3.0
K09820	1.0
K10939	0.0
K10936	0.0
K10937	0.0
K10933	0.0
K06348	0.0
K09829	0.0
K11337	0.0
K11336	0.0
K11335	0.0
K11334	0.0
K11333	0.0
K11332	0.0
K11331	0.0
K11330	0.0
K00169	1589.0
K00164	4.0
K00166	1.0
K00167	1.0
K00161	545.0
K00162	545.0
K00163	3.0
K10689	0.0
K10680	2.0
K10681	0.0
K10682	0.0
K04083	5861.0
K04082	3.0
K04081	0.0
K04080	2.0
K04087	261.0
K04086	15.0
K04085	3.0
K04084	2.0
K04088	261.0
K01569	0.0
K01568	0.0
K01563	0.0
K01561	0.0
K01560	3097.0
K01567	2.0
K01565	0.0
K01564	0.0
K02038	30871.0
K02039	30871.0
K02030	15878.0
K02031	20787.0
K02032	21880.0
K02033	24398.0
K02034	25688.0
K02035	27126.0
K02036	30874.0
K02037	30683.0
K05556	0.0
K13658	0.0
K13659	0.0
K13656	0.0
K13657	0.0
K13654	0.0
K13655	15.0
K13652	2223.0
K13653	13326.0
K13650	0.0
K13651	0.0
K05555	0.0
K05552	0.0
K02057	15533.0
K05550	0.0
K05551	0.0
K12308	40131.0
K12306	0.0
K03073	30755.0
K03072	526.0
K03071	3.0
K03070	30878.0
K03077	142.0
K03076	30581.0
K03075	29664.0
K03074	921.0
K08965	151.0
K08967	1.0
K08961	2.0
K08963	4457.0
K13873	0.0
K13876	0.0
K13874	0.0
K13875	0.0
K06139	0.0
K06138	0.0
K06135	0.0
K06134	0.0
K06137	1.0
K06136	0.0
K06131	34234.0
K06133	5202.0
K06132	0.0
K02600	30889.0
K07389	0.0
K07388	0.0
K04747	0.0
K01516	30580.0
K09977	0.0
K07518	0.0
K07519	0.0
K11437	0.0
K07512	0.0
K07516	8.0
K10212	73.0
K10747	0.0
K10217	0.0
K10219	0.0
K10218	1.0
K10748	2.0
K01912	28341.0
K01913	0.0
K01910	243.0
K01911	168.0
K01916	35.0
K01917	0.0
K01914	30331.0
K01915	38898.0
K01918	26346.0
K01919	157.0
K07774	2.0
K07775	1422.0
K07776	154.0
K07777	1169.0
K07770	3.0
K07771	2.0
K07772	0.0
K07773	2.0
K07778	30.0
K01193	6797.0
K04340	0.0
K04341	0.0
K04342	0.0
K04343	0.0
K12986	0.0
K04691	3.0
K02931	29973.0
K02933	30889.0
K02935	30853.0
K02936	0.0
K02939	30889.0
K00205	0.0
K00204	0.0
K00207	0.0
K00206	0.0
K00201	0.0
K00200	0.0
K00203	0.0
K00202	0.0
K00209	0.0
K00208	25028.0
K01000	32965.0
K01001	0.0
K01002	203.0
K01003	36.0
K01004	0.0
K01005	170.0
K01006	30615.0
K01007	510.0
K01008	2516.0
K10855	0.0
K14115	0.0
K14116	0.0
K14441	30712.0
K14446	30.0
K14447	0.0
K14112	0.0
K14445	0.0
K08195	0.0
K08194	1.0
K14448	0.0
K08196	0.0
K08191	25012.0
K14119	0.0
K08193	0.0
K00702	1501.0
K10799	0.0
K03518	4113.0
K03519	319.0
K09719	0.0
K10856	0.0
K03516	0.0
K03517	26805.0
K02205	0.0
K02204	9.0
K02203	5784.0
K02201	0.0
K02200	2.0
K13714	0.0
K13461	0.0
K12518	4.0
K12519	4.0
K12517	4.0
K12514	0.0
K12515	0.0
K12512	0.0
K12513	0.0
K12510	5701.0
K12511	1190.0
K07183	5653.0
K07182	1.0
K07181	2713.0
K07180	367.0
K07186	2.0
K07185	1208.0
K07184	2.0
K09800	4.0
K09801	2.0
K09802	2.0
K09803	16.0
K09804	0.0
K09805	0.0
K09806	2.0
K09807	28033.0
K09808	50027.0
K09809	4.0
K10912	0.0
K10913	0.0
K10914	432.0
K10915	0.0
K10916	0.0
K10917	0.0
K11358	4397.0
K11355	0.0
K11354	0.0
K11357	0.0
K11356	0.0
K04069	46184.0
K04068	31526.0
K04065	2.0
K04064	0.0
K04067	2.0
K04066	30755.0
K04061	4172.0
K09716	0.0
K04063	1.0
K04062	2.0
K10006	0.0
K10007	0.0
K10004	3.0
K10005	0.0
K10002	3.0
K10003	3.0
K10000	2.0
K10001	3.0
K09717	0.0
K10008	0.0
K10009	0.0
K02491	0.0
K14588	2.0
K14581	0.0
K13678	33.0
K13679	0.0
K11633	0.0
K13670	0.0
K13671	0.0
K11987	0.0
K11636	0.0
K11634	0.0
K13582	0.0
K13583	0.0
K13580	0.0
K13581	0.0
K13586	0.0
K13587	0.0
K13584	0.0
K13585	0.0
K13588	0.0
K13589	0.0
K02052	445.0
K02053	473.0
K02050	14322.0
K02051	13166.0
K02056	8549.0
K05553	0.0
K02054	445.0
K02055	295.0
K02058	2219.0
K02059	0.0
K05558	0.0
K05559	0.0
K03895	0.0
K03894	0.0
K03897	0.0
K03896	0.0
K03891	0.0
K03890	0.0
K03893	0.0
K03892	10919.0
K02423	2.0
K05342	0.0
K05341	13.0
K12989	0.0
K12988	0.0
K02420	6281.0
K12981	0.0
K12980	0.0
K12983	0.0
K12982	0.0
K12985	0.0
K12984	0.0
K12987	0.0
K02426	25015.0
K13854	0.0
K03098	25015.0
K13853	358.0
K03095	31.0
K05344	0.0
K03091	23152.0
K03090	362.0
K03093	811.0
K03092	26520.0
K06113	0.0
K09632	0.0
K02429	50037.0
K06118	0.0
K05716	0.0
K04844	35.0
K11632	0.0
K11630	0.0
K11631	9.0
K11637	0.0
K11635	0.0
K11638	0.0
K11639	0.0
K07572	0.0
K07573	0.0
K07570	6.0
K07571	1619.0
K07576	4793.0
K07577	0.0
K07574	5714.0
K07575	0.0
K07578	0.0
K07579	0.0
K11189	14672.0
K11184	2842.0
K11187	0.0
K11180	7.0
K11181	7.0
K11183	3.0
K10764	0.0
K10763	3.0
K10762	0.0
K01938	31040.0
K01939	31668.0
K01934	5886.0
K01935	25017.0
K01937	30873.0
K01930	0.0
K01932	0.0
K01933	32938.0
K07798	3.0
K07799	3.0
K07796	2.0
K07797	0.0
K07794	47.0
K07795	162.0
K07792	2.0
K07793	2414.0
K07790	0.0
K07791	2.0
K06379	5691.0
K00968	2198.0
K06378	5347.0
K06377	0.0
K06376	0.0
K06375	0.0
K09814	0.0
K09813	0.0
K06372	0.0
K06371	0.0
K06370	0.0
K01249	0.0
K01246	27644.0
K01247	40.0
K01244	0.0
K01243	27693.0
K08919	0.0
K01241	2.0
K02919	27293.0
K02913	30583.0
K02912	0.0
K02911	30543.0
K02910	0.0
K02917	0.0
K02916	30888.0
K02915	0.0
K02914	30691.0
K00228	3.0
K00227	0.0
K00226	56891.0
K00224	0.0
K00223	0.0
K00222	0.0
K00221	0.0
K00220	0.0
K01798	0.0
K01799	121.0
K01068	0.0
K01069	1201.0
K01062	0.0
K01791	29375.0
K01792	3.0
K01061	4.0
K01066	62.0
K01067	574.0
K01796	11.0
K01797	13.0
K05499	2496.0
K14468	0.0
K14469	0.0
K14465	0.0
K14466	0.0
K14467	0.0
K10834	0.0
K10833	0.0
K02266	0.0
K03793	0.0
K03790	916.0
K03791	0.0
K03796	2.0
K03797	80115.0
K03794	0.0
K03795	0.0
K03798	39327.0
K03799	39.0
K13448	0.0
K12538	0.0
K12539	0.0
K12530	2.0
K12531	2.0
K12532	2.0
K12533	0.0
K12534	0.0
K12535	0.0
K12536	0.0
K12537	0.0
K03136	0.0
K09790	25947.0
K09791	3.0
K09792	2.0
K09793	25018.0
K09794	2.0
K09795	2.0
K09796	0.0
K09797	27392.0
K09798	2.0
K09799	0.0
K10972	0.0
K10973	0.0
K10977	45.0
K10974	2930.0
K10975	0.0
K10978	0.0
K10979	197.0
K06308	0.0
K00315	0.0
K09862	2.0
K06303	0.0
K09860	0.0
K09861	28941.0
K06306	1200.0
K06307	0.0
K06305	0.0
K11373	0.0
K04047	35.0
K04046	3.0
K04045	2614.0
K04044	3.0
K04043	31943.0
K04042	2835.0
K04041	4860.0
K04040	0.0
K02700	0.0
K04049	0.0
K04048	0.0
K02707	0.0
K02704	0.0
K02705	0.0
K10020	0.0
K10021	0.0
K10022	0.0
K10023	0.0
K10024	0.0
K10025	0.0
K10026	258.0
K10027	1.0
K13612	0.0
K13613	0.0
K13611	0.0
K13614	0.0
K13615	0.0
K05794	113.0
K05795	327.0
K05796	91.0
K05797	0.0
K05790	2.0
K05791	3.0
K05792	48.0
K05793	3.0
K05798	2.0
K05799	9039.0
K01474	1.0
K01477	0.0
K01476	1.0
K01471	0.0
K01470	6078.0
K01473	1.0
K13039	0.0
K01479	28.0
K01478	48.0
K05570	2459.0
K05571	2460.0
K05572	0.0
K05573	0.0
K02078	42052.0
K02079	2.0
K05576	0.0
K02074	31.0
K02075	31.0
K02076	88.0
K02077	35.0
K02071	4721.0
K02072	4545.0
K02073	4753.0
K03309	1.0
K03308	36882.0
K03305	25056.0
K03304	0.0
K03307	6359.0
K03306	3846.0
K03301	0.0
K03300	935.0
K03303	85.0
K03302	0.0
K06173	33897.0
K06175	3.0
K06174	0.0
K06177	25019.0
K06176	3.0
K06179	5822.0
K07680	7.0
K03867	0.0
K03838	0.0
K12053	0.0
K11618	2197.0
K11619	0.0
K11614	0.0
K11615	0.0
K11616	0.0
K11617	0.0
K11610	0.0
K11611	0.0
K11960	0.0
K11961	109.0
K02836	30758.0
K10565	0.0
K10564	0.0
K02837	29412.0
K10561	236.0
K10560	236.0
K10563	3469.0
K10562	0.0
K02838	30889.0
K06858	2.0
K02839	2199.0
K06859	217.0
K12700	200.0
K07558	0.0
K07559	3124.0
K07228	0.0
K07229	3.0
K07226	0.0
K07224	2.0
K07225	2.0
K07222	1.0
K07223	18.0
K07220	3061.0
K07221	0.0
K10709	1456.0
K10708	0.0
K10701	0.0
K10703	0.0
K10702	0.0
K10704	0.0
K05984	0.0
K07537	0.0
K08652	0.0
K08651	0.0
K08658	0.0
K08659	372.0
K05982	2.0
K07451	0.0
K07453	0.0
K07452	0.0
K07455	105.0
K07454	3.0
K09707	2501.0
K07457	112.0
K09706	110.0
K07104	1.0
K00029	4.0
K00028	0.0
K00799	12.0
K00798	7691.0
K00797	3163.0
K00024	50069.0
K00795	5.0
K00026	0.0
K00021	0.0
K00020	85.0
K00023	0.0
K00022	0.0
K09017	1.0
K01269	4811.0
K09015	25042.0
K09014	27366.0
K09013	31473.0
K09011	25010.0
K09010	0.0
K01261	0.0
K01262	57637.0
K01263	2.0
K01264	0.0
K01265	58329.0
K01266	2225.0
K09018	0.0
K08227	2.0
K08226	0.0
K08225	0.0
K08224	112.0
K08223	4.0
K08222	0.0
K08221	7.0
K00249	2.0
K01790	52639.0
K00241	25021.0
K00240	25250.0
K00243	28919.0
K00242	3.0
K00245	2.0
K00244	3773.0
K00247	2.0
K00246	2.0
K01795	2205.0
K06983	0.0
K02799	0.0
K02798	146.0
K02791	244.0
K02790	2.0
K02793	1423.0
K02795	1831.0
K02794	1945.0
K02796	1801.0
K04564	25702.0
K04565	2737.0
K04566	2196.0
K04567	28665.0
K01040	354.0
K01041	0.0
K04562	1171.0
K04568	4.0
K01049	0.0
K02535	25014.0
K02242	31.0
K02536	25019.0
K02531	16.0
K02246	30.0
K02533	4.0
K02532	2.0
K02248	30.0
K02538	1.0
K00581	0.0
K13421	0.0
K01013	0.0
K15018	0.0
K15019	0.0
K03110	30887.0
K03111	60324.0
K03112	2.0
K03113	25013.0
K03116	25061.0
K03117	11.0
K03118	25097.0
K03119	0.0
K10919	0.0
K12552	0.0
K12553	0.0
K12551	0.0
K12556	0.0
K12554	0.0
K12555	63.0
K06892	1.0
K06893	26.0
K06890	978.0
K06891	4.0
K06896	50248.0
K06897	4915.0
K06894	4.0
K06895	864.0
K10954	0.0
K10956	0.0
K06899	2.0
K06328	0.0
K06329	0.0
K10952	0.0
K10953	0.0
K11395	0.0
K11391	0.0
K11390	0.0
K11392	0.0
K00499	0.0
K00494	1.0
K00495	0.0
K00496	1.0
K00491	0.0
K00492	1.0
K00493	0.0
K13591	0.0
K01467	25135.0
K13593	0.0
K13592	0.0
K04021	0.0
K04020	0.0
K04023	1690.0
K04022	0.0
K04025	0.0
K04024	1117.0
K04027	53.0
K04026	963.0
K04029	3706.0
K04028	3776.0
K07055	0.0
K07054	3.0
K07057	0.0
K07056	55897.0
K07051	0.0
K07050	4248.0
K07053	16852.0
K07052	38184.0
K07059	0.0
K07058	29767.0
K10040	94.0
K10041	552.0
K10046	0.0
K04799	0.0
K04798	0.0
K04793	0.0
K04792	0.0
K04791	0.0
K04790	0.0
K04797	0.0
K04796	0.0
K04795	0.0
K04794	0.0
K13638	2.0
K13639	2.0
K13634	2.0
K13635	1.0
K13636	0.0
K13637	0.0
K13630	0.0
K13631	0.0
K13632	0.0
K13633	0.0
K02042	2433.0
K05778	0.0
K05779	0.0
K05776	25012.0
K05541	3.0
K05774	0.0
K05775	0.0
K05772	8.0
K05773	8.0
K05540	1362.0
K01459	0.0
K01458	0.0
K01457	110.0
K01455	46.0
K01454	0.0
K01453	0.0
K01452	0.0
K01451	1292.0
K01450	0.0
K05518	0.0
K08070	1418.0
K08071	0.0
K05516	25.0
K08077	572.0
K05515	30072.0
K13093	0.0
K11783	0.0
K12949	0.0
K12945	0.0
K12944	0.0
K12941	681.0
K12940	2.0
K12943	0.0
K12942	1191.0
K14728	0.0
K14727	0.0
K11785	0.0
K00108	3.0
K13890	0.0
K13891	0.0
K13892	0.0
K13893	0.0
K13894	1.0
K13895	1.0
K13896	1.0
K06159	0.0
K06158	32898.0
K06153	30901.0
K06152	0.0
K06151	0.0
K06157	0.0
K06156	2.0
K06155	0.0
K06154	0.0
K03327	50025.0
K03326	16.0
K03325	492.0
K03324	35026.0
K03322	472.0
K03321	571.0
K03320	630.0
K03329	0.0
K03328	25016.0
K04802	0.0
K04801	0.0
K04800	0.0
K11948	0.0
K01505	0.0
K04756	0.0
K11940	2.0
K11941	0.0
K11942	1.0
K11943	0.0
K11944	0.0
K01507	32562.0
K11946	0.0
K11947	0.0
K01506	0.0
K01501	1.0
K01500	250.0
K01503	0.0
K06714	1543.0
K04750	2606.0
K12789	0.0
K12788	0.0
K11526	0.0
K10810	0.0
K11522	0.0
K11523	0.0
K08675	0.0
K08676	0.0
K08677	0.0
K08679	0.0
K11521	0.0
K10547	924.0
K10546	925.0
K10545	178.0
K10544	45.0
K10543	82.0
K10542	4326.0
K10541	4328.0
K10540	4976.0
K10549	121.0
K10548	924.0
K14630	0.0
K11529	0.0
K00007	0.0
K00005	4629.0
K13444	0.0
K00003	5927.0
K00002	2365.0
K00001	2907.0
K01186	27380.0
K00009	116.0
K00008	6664.0
K10726	0.0
K10725	0.0
K08246	0.0
K00263	0.0
K00262	55572.0
K00261	152.0
K00260	1.0
K00266	71072.0
K00265	25017.0
K01200	533.0
K01201	4491.0
K01206	93447.0
K01207	3011.0
K01205	25011.0
K01208	0.0
K01209	41702.0
K06167	25263.0
K00917	2733.0
K00912	25014.0
K00919	30741.0
K02519	30577.0
K02518	30579.0
K02517	25015.0
K02511	2.0
K02510	386.0
K13409	0.0
K13408	0.0
K03179	25048.0
K03170	0.0
K03177	30889.0
K12574	5874.0
K12570	0.0
K12573	30265.0
K11009	0.0
K11008	0.0
K11005	0.0
K11004	0.0
K11007	0.0
K11006	0.0
K11003	0.0
K08296	4.0
K08297	26.0
K08295	0.0
K02634	0.0
K02635	0.0
K10622	0.0
K07693	15.0
K07692	0.0
K07691	0.0
K07690	0.0
K07697	0.0
K07696	2238.0
K07695	0.0
K07694	315.0
K07699	3561.0
K07698	0.0
K07079	8635.0
K07078	226.0
K07077	0.0
K07076	565.0
K07075	1177.0
K07074	244.0
K07073	0.0
K07072	0.0
K07071	12.0
K07070	2.0
K14584	0.0
K11620	0.0
K09190	0.0
K11623	0.0
K05759	0.0
K08589	0.0
K11625	0.0
K11995	0.0
K01439	7157.0
K01438	25253.0
K01431	0.0
K01430	2306.0
K01433	3.0
K01432	0.0
K01434	1.0
K01437	0.0
K01436	4198.0
K05539	3.0
K14520	0.0
K12963	2.0
K12962	2.0
K12961	2.0
K12960	30120.0
K14749	0.0
K14748	0.0
K02972	0.0
K14743	0.0
K14742	30535.0
K14745	0.0
K14744	6.0
K14747	0.0
K14746	0.0
K02167	2.0
K02164	0.0
K02160	2319.0
K02168	5.0
K02169	25013.0
K10931	0.0
K03341	0.0
K03340	27888.0
K03343	0.0
K03342	0.0
K03346	160.0
K12299	0.0
K12291	0.0
K12290	0.0
K12293	0.0
K12292	0.0
K12295	0.0
K12294	0.0
K12297	3.0
K12368	2.0
K11922	0.0
K11923	2.0
K11920	0.0
K11921	0.0
K11926	2.0
K11927	1201.0
K11924	30.0
K11925	2.0
K11928	1923.0
K13181	0.0
K13219	0.0
K07262	1.0
K07263	25015.0
K07260	7217.0
K07261	1.0
K07266	0.0
K07267	1.0
K07264	4.0
K07265	0.0
K07268	0.0
K07269	2.0
K01155	1136.0
K04478	0.0
K04479	0.0
K10528	0.0
K14952	0.0
K07486	6.0
K07487	1.0
K07484	953.0
K07485	0.0
K07482	13.0
K07483	8672.0
K07480	13.0
K07481	375.0
K07488	0.0
K07489	4.0
K11210	0.0
K11211	0.0
K11212	36.0
K11214	2232.0
K11216	46.0
K06300	0.0
K00061	0.0
K00060	48.0
K06301	0.0
K00065	683.0
K00064	0.0
K00067	34136.0
K00066	0.0
K00069	0.0
K00068	82.0
K06304	0.0
K08262	0.0
K08261	0.0
K08260	0.0
K08265	0.0
K08264	0.0
K00288	0.0
K00285	5.0
K00284	4794.0
K00287	30783.0
K00286	32964.0
K00281	25013.0
K00280	0.0
K00283	2801.0
K00282	2801.0
K08088	0.0
K14198	0.0
K14199	0.0
K03452	0.0
K14194	0.0
K14195	0.0
K14196	0.0
K14197	0.0
K14192	0.0
K14193	0.0
K01880	30830.0
K01881	33094.0
K01883	30889.0
K01885	31603.0
K04618	0.0
K01887	33085.0
K01224	1175.0
K01889	30889.0
K01226	2508.0
K01227	0.0
K01220	42.0
K01222	791.0
K01223	3828.0
K02759	2037.0
K02755	1.0
K02757	4338.0
K02756	2.0
K14998	0.0
K02750	20.0
K02753	0.0
K02752	0.0
K00939	30889.0
K00938	31.0
K00937	30417.0
K00936	27085.0
K00935	0.0
K00934	0.0
K00933	0.0
K00932	2.0
K00931	30802.0
K00930	62048.0
K01089	25015.0
K01080	0.0
K01081	27227.0
K01082	0.0
K01083	0.0
K01084	0.0
K01085	2.0
K01087	1.0
K02571	0.0
K02570	17.0
K02573	17.0
K02572	2.0
K02575	58.0
K02574	201.0
K07780	0.0
K03488	3352.0
K03489	17.0
K03482	0.0
K03483	143.0
K03480	860.0
K03481	380.0
K03486	2505.0
K03487	0.0
K03484	4128.0
K03485	2.0
K02287	0.0
K02286	0.0
K02285	0.0
K02284	0.0
K02283	7795.0
K02282	22.0
K02281	0.0
K02280	1.0
K02289	0.0
K02288	0.0
K03626	0.0
K03627	0.0
K03624	35519.0
K03625	30888.0
K03151	5869.0
K03620	29.0
K03153	0.0
K08869	0.0
K03628	29079.0
K03629	30756.0
K09738	0.0
K09739	0.0
K09736	0.0
K09737	0.0
K09735	0.0
K09732	0.0
K09733	0.0
K09730	0.0
K09731	0.0
K09888	5110.0
K09889	3.0
K09880	0.0
K09882	0.0
K09883	0.0
K09884	0.0
K09887	0.0
K11027	0.0
K11026	0.0
K11025	0.0
K11024	0.0
K07679	0.0
K07678	1.0
K11021	0.0
K11020	0.0
K07675	2.0
K07674	0.0
K07676	2.0
K07671	0.0
K07670	0.0
K07673	2.0
K07672	0.0
K01117	0.0
K12048	0.0
K07019	4.0
K07018	1.0
K07011	52768.0
K07010	4238.0
K07013	26.0
K07012	4614.0
K07015	5822.0
K07014	2.0
K07017	694.0
K07016	0.0
K10084	0.0
K08372	88.0
K05884	73.0
K05885	2382.0
K05886	0.0
K05887	0.0
K05880	2.0
K05881	2.0
K05882	0.0
K05883	0.0
K08902	0.0
K05739	114.0
K05888	0.0
K05889	0.0
K08903	0.0
K00547	62.0
K00544	0.0
K00545	0.0
K00542	0.0
K00543	0.0
K00540	58287.0
K00548	35258.0
K00549	2314.0
K01145	0.0
K01412	0.0
K01147	2.0
K01417	2936.0
K00038	0.0
K01143	0.0
K01142	5454.0
K01419	30.0
K00788	31011.0
K00789	32600.0
K12502	0.0
K14762	0.0
K14761	5702.0
K06195	4.0
K03819	0.0
K03818	0.0
K03814	4.0
K03817	3.0
K03816	3998.0
K03811	2540.0
K03810	47.0
K03813	112.0
K11908	0.0
K11909	2.0
K11904	7.0
K11905	2.0
K11906	2.0
K11907	2.0
K11900	2.0
K11901	2.0
K11902	0.0
K11903	4.0
K10986	29.0
K13238	0.0
K13239	0.0
K13797	0.0
K07248	915.0
K13796	0.0
K07244	0.0
K07245	2.0
K07246	344.0
K07240	64574.0
K07241	1.0
K07242	0.0
K07243	3.0
K01268	0.0
K05296	0.0
K02821	2531.0
K09016	0.0
K09945	0.0
K09944	0.0
K09947	0.0
K09946	1.0
K09941	0.0
K09940	0.0
K09943	0.0
K09942	7.0
K09949	2.0
K09948	0.0
K10851	0.0
K10850	0.0
K03666	1877.0
K03667	30.0
K03196	0.0
K03665	30648.0
K11275	0.0
K06012	4778.0
K00048	3973.0
K10857	1.0
K09773	47.0
K00043	2.0
K00042	3320.0
K00041	2640.0
K00040	2694.0
K00046	31809.0
K00733	0.0
K00044	0.0
K06011	0.0
K09012	0.0
K06016	675.0
K06017	0.0
K06014	0.0
K06015	2299.0
K06019	23.0
K01075	0.0
K12221	0.0
K06444	0.0
K04632	0.0
K14977	39.0
K14974	0.0
K00958	1.0
K00951	56056.0
K00950	25394.0
K00952	3.0
K00955	959.0
K00954	30888.0
K00957	956.0
K00956	932.0
K00590	26.0
K02777	228.0
K02775	286.0
K02774	541.0
K02773	542.0
K02771	29.0
K02770	3115.0
K02779	390.0
K02778	0.0
K01606	0.0
K01607	29209.0
K01604	0.0
K01605	0.0
K01602	0.0
K01601	0.0
K03750	405.0
K01609	29498.0
K02553	2.0
K02804	2759.0
K02551	25015.0
K02806	113.0
K02557	30840.0
K02800	228.0
K05275	0.0
K02802	1.0
K13300	0.0
K02558	5.0
K02809	2.0
K02808	1.0
K03600	3.0
K03601	30758.0
K03602	30646.0
K03603	2.0
K03604	2316.0
K03605	7.0
K03606	0.0
K03607	2.0
K03608	5920.0
K03609	7893.0
K06078	2.0
K06079	2.0
K09710	30758.0
K09711	0.0
K09712	0.0
K06073	2.0
K06074	2.0
K06075	2.0
K06076	4.0
K06077	2.0
K06382	3050.0
K06383	1981.0
K06380	0.0
K06381	5657.0
K06386	0.0
K06387	3481.0
K06384	618.0
K06385	4358.0
K06388	0.0
K06389	0.0
K12466	0.0
K12468	0.0
K07657	4.0
K07656	0.0
K07655	0.0
K07654	0.0
K07653	0.0
K07652	1176.0
K07651	7.0
K07650	113.0
K07659	3.0
K07658	30524.0
K11041	62.0
K11040	0.0
K11043	0.0
K11042	0.0
K11045	0.0
K11044	0.0
K11047	0.0
K11046	0.0
K11049	0.0
K11048	0.0
K07387	25012.0
K07386	25245.0
K06926	7284.0
K06927	4.0
K06924	0.0
K06925	30889.0
K06922	0.0
K06923	5634.0
K06920	17.0
K06921	26225.0
K06928	906.0
K06929	260.0
K07033	7326.0
K07032	75.0
K07031	2572.0
K07030	4709.0
K07037	25268.0
K07035	4673.0
K07034	9.0
K07039	1.0
K07038	133.0
K10829	0.0
K00384	39154.0
K00385	788.0
K00386	0.0
K00387	0.0
K00380	3.0
K00381	3.0
K00382	29386.0
K00383	18.0
K00389	0.0
K01387	0.0
K01385	0.0
K01389	0.0
K09158	3.0
K09159	3.0
K09156	0.0
K09157	5714.0
K09154	0.0
K09155	486.0
K09152	0.0
K09153	2596.0
K09150	0.0
K09151	8.0
K05970	27652.0
K05714	0.0
K05715	0.0
K05710	0.0
K05711	0.0
K05712	0.0
K05713	0.0
K00560	30394.0
K00561	0.0
K00563	1184.0
K00564	272.0
K00566	56205.0
K00567	29826.0
K00568	6.0
K00569	1.0
K05575	0.0
K01169	0.0
K01167	0.0
K01166	0.0
K05577	0.0
K01163	1688.0
K01161	0.0
K01160	5.0
K05578	0.0
K05579	0.0
K08092	573.0
K08093	16.0
K08094	688.0
K08095	0.0
K08096	0.0
K08097	7.0
K02254	0.0
K02255	0.0
K01743	0.0
K02251	7.0
K02061	0.0
K01741	0.0
K02060	0.0
K00114	0.0
K02122	6478.0
K02123	31180.0
K02120	31489.0
K02121	29787.0
K02124	31491.0
K03837	2.0
K03836	0.0
K03835	2.0
K03834	2.0
K03833	822.0
K03832	25021.0
K03831	3.0
K03830	3320.0
K00443	0.0
K03839	25012.0
K02067	4.0
K10189	5041.0
K13038	55591.0
K13787	305.0
K13788	3.0
K13789	87567.0
K10188	6194.0
K12255	0.0
K12254	0.0
K12257	28805.0
K12256	0.0
K12251	1339.0
K12250	0.0
K12253	0.0
K12252	0.0
K13252	41.0
K13256	18.0
K13255	0.0
K12079	0.0
K12078	0.0
K12071	0.0
K12070	0.0
K12073	0.0
K12072	0.0
K09912	3.0
K06236	0.0
K06237	0.0
K05519	0.0
K09914	2.0
K11788	0.0
K11782	0.0
K11780	0.0
K11781	0.0
K11787	0.0
K11784	0.0
K11530	0.0
K12787	0.0
K12786	0.0
K12785	0.0
K12784	0.0
K06718	36.0
K09969	0.0
K09968	0.0
K09967	2339.0
K09966	1.0
K09965	0.0
K09964	0.0
K09963	982.0
K09962	0.0
K09961	2.0
K09960	0.0
K11527	1.0
K11524	0.0
K11525	0.0
K11250	3.0
K11253	0.0
K11258	2.0
K11528	0.0
K00713	0.0
K00712	44.0
K10780	0.0
K10783	4.0
K10125	0.0
K10124	2.0
K10126	0.0
K10121	15.0
K10123	0.0
K10122	15.0
K04652	2469.0
K04653	2519.0
K04651	4689.0
K04656	2521.0
K04654	2521.0
K04655	2701.0
K00973	29486.0
K00972	943.0
K00971	27376.0
K00970	25014.0
K00975	15036.0
K00974	18040.0
K00979	25432.0
K00978	613.0
K14954	0.0
K14955	0.0
K14956	0.0
K06178	27109.0
K01596	458.0
K01597	31.0
K01594	0.0
K01595	5.0
K01592	0.0
K01593	0.0
K01590	14.0
K01591	30699.0
K01598	0.0
K01599	41348.0
K02711	0.0
K02710	0.0
K02713	0.0
K02712	0.0
K02714	0.0
K02717	0.0
K02716	0.0
K02719	0.0
K02718	0.0
K03449	2215.0
K03446	25014.0
K03444	0.0
K03445	0.0
K03442	30298.0
K01620	29657.0
K01621	866.0
K01622	0.0
K01623	2653.0
K01624	37544.0
K01625	37653.0
K01626	4117.0
K01627	25050.0
K01628	5833.0
K01629	2267.0
K05299	7.0
K02829	0.0
K02828	0.0
K02827	0.0
K02826	0.0
K02825	422.0
K02824	5107.0
K02823	30678.0
K02822	2803.0
K03198	0.0
K03199	0.0
K03668	2.0
K03669	1.0
K03190	2306.0
K03191	0.0
K03660	7877.0
K03194	0.0
K03195	0.0
K03664	30889.0
K03197	0.0
K09772	5767.0
K06013	2.0
K09770	258.0
K09771	3.0
K09776	0.0
K09777	5175.0
K09774	4.0
K09775	4353.0
K09778	170.0
K09779	4766.0
K06269	0.0
K06323	0.0
K11624	0.0
K02991	0.0
K02990	30720.0
K02624	0.0
K02240	42.0
K08282	0.0
K12440	0.0
K12441	0.0
K12442	0.0
K12443	0.0
K12444	0.0
K12445	0.0
K12449	0.0
K02247	0.0
K07637	2.0
K07636	30782.0
K07639	1.0
K07638	3.0
K11069	3999.0
K11068	5065.0
K11063	0.0
K11062	0.0
K11061	0.0
K11060	0.0
K11066	2.0
K11065	25016.0
K06900	0.0
K06901	5999.0
K06902	1376.0
K06903	419.0
K06904	294.0
K06905	552.0
K06906	242.0
K06907	730.0
K06908	578.0
K06909	42.0
K10821	0.0
K05905	0.0
K05904	0.0
K05906	0.0
K05900	0.0
K05903	7.0
K01406	0.0
K05909	0.0
K05908	0.0
K00368	0.0
K00369	0.0
K00366	273.0
K00367	0.0
K00364	31.0
K00365	0.0
K00362	1.0
K00363	0.0
K00360	0.0
```
