## Extended Data File 1 for "Diet induces reproducible alterations in the mouse and human gut microbiome": SRS3574691_SRR7556328.picrust

```
# Constructed from biom file
#OTU ID	SRR7556328
K01365	0.0
K01364	0.0
K01361	1.0
K01360	0.0
K01362	41720.0
K02249	0.0
K05841	0.0
K05844	0.0
K05845	92.0
K05846	19959.0
K05847	20078.0
K00508	1.0
K00500	0.0
K00507	2.0
K00504	0.0
K00505	0.0
K12521	0.0
K01101	18166.0
K01103	0.0
K12520	0.0
K01104	131856.0
K05592	47011.0
K05593	34027.0
K05590	2.0
K05591	2.0
K05596	3.0
K05597	0.0
K05594	0.0
K05595	35.0
K05599	0.0
K11964	0.0
K11962	0.0
K14540	29242.0
K12529	0.0
K12528	0.0
K06353	0.0
K02456	458.0
K02457	2.0
K02454	6.0
K02455	4.0
K02452	3.0
K02453	8.0
K02450	0.0
K02103	19057.0
K08138	27.0
K02108	65661.0
K02109	82545.0
K02458	2.0
K02459	3.0
K08137	2.0
K03851	0.0
K03850	0.0
K03852	0.0
K03855	10.0
K03856	29478.0
K13018	0.0
K13019	0.0
K13010	0.0
K13011	0.0
K13012	999.0
K13013	0.0
K13014	2.0
K13015	1.0
K13016	0.0
K13017	0.0
K08566	0.0
K08567	43.0
K13274	0.0
K13275	0.0
K13276	0.0
K13277	0.0
K03275	2.0
K03274	4.0
K03277	0.0
K03276	0.0
K03271	35150.0
K03270	53756.0
K03273	1246.0
K03272	16893.0
K03279	0.0
K03278	0.0
K11022	0.0
K12277	0.0
K12276	0.0
K12270	8.0
K11058	0.0
K12279	0.0
K12278	0.0
K07557	0.0
K07550	0.0
K07552	36646.0
K06319	0.0
K09909	0.0
K09908	2.0
K12051	0.0
K12050	0.0
K12057	2.0
K12056	2.0
K06221	2.0
K09900	2.0
K09903	66170.0
K09902	3.0
K09904	2.0
K09907	2.0
K09906	3.0
K11501	0.0
K03234	0.0
K00773	65457.0
K00772	22.0
K00777	0.0
K00776	0.0
K06313	611.0
K06315	0.0
K05574	0.0
K10201	25.0
K07176	0.0
K07177	585.0
K07174	0.0
K07175	1461.0
K07172	2.0
K07173	9338.0
K07170	36933.0
K07171	74245.0
K07178	0.0
K07179	0.0
K00195	0.0
K00194	72.0
K00197	73.0
K00196	0.0
K00191	0.0
K00190	10.0
K00193	0.0
K00192	0.0
K00198	3766.0
K06405	28053.0
K10109	8036.0
K10108	25474.0
K10107	0.0
K01828	0.0
K01829	0.0
K01826	3.0
K01825	11.0
K01822	28.0
K01823	588.0
K01820	2.0
K01821	599.0
K00999	0.0
K00998	40996.0
K00995	52601.0
K00997	4262.0
K00996	9.0
K00991	67341.0
K00990	5.0
K00992	1.0
K11028	0.0
K02622	37488.0
K02625	0.0
K03564	57577.0
K13489	2.0
K13488	2.0
K13483	0.0
K13482	0.0
K13481	0.0
K13480	0.0
K13487	2.0
K13486	2.0
K14680	0.0
K14681	0.0
K14682	4.0
K08358	284.0
K08357	284.0
K08356	0.0
K08355	0.0
K03469	65727.0
K03462	0.0
K03464	0.0
K03465	5631.0
K03466	66669.0
K01648	0.0
K01649	83442.0
K01643	4406.0
K01640	729.0
K01641	585.0
K01646	1469.0
K01647	66359.0
K01644	4418.0
K02597	0.0
K02626	11.0
K02595	0.0
K02594	946.0
K02593	0.0
K02592	611.0
K02591	1546.0
K02590	17847.0
K02598	1347.0
K02849	4.0
K14061	7.0
K14062	2.0
K14063	0.0
K14064	0.0
K14065	0.0
K14067	0.0
K02841	4.0
K02840	323.0
K02843	4.0
K02844	4.0
K02847	2.0
K02846	0.0
K02102	12.0
K09758	56.0
K06039	2.0
K06034	0.0
K06036	2.0
K06037	0.0
K06032	0.0
K01581	962.0
K02702	0.0
K02659	0.0
K13490	2.0
K13491	2.0
K03644	36619.0
K03645	2.0
K03646	2.0
K03647	745.0
K03640	30.0
K03641	3.0
K03642	5.0
K03643	3.0
K03648	63266.0
K03649	1.0
K06694	0.0
K11814	0.0
K12428	0.0
K12429	0.0
K12422	0.0
K12423	0.0
K12420	0.0
K12421	0.0
K12426	0.0
K12427	0.0
K12424	0.0
K12425	0.0
K07349	5.0
K07348	2.0
K05380	0.0
K07345	15.0
K07344	0.0
K07347	15.0
K07346	8.0
K07341	17951.0
K07340	3.0
K07343	18032.0
K07342	0.0
K06968	4.0
K06969	125000.0
K06962	759.0
K06963	0.0
K06960	28783.0
K06961	0.0
K06966	37269.0
K06967	29242.0
K06964	0.0
K06965	0.0
K08995	2.0
K08994	3.0
K08997	0.0
K08996	354.0
K08990	2.0
K08993	2.0
K08992	3.0
K08999	310.0
K08998	48023.0
K08344	2.0
K08345	0.0
K08346	0.0
K14940	0.0
K02724	0.0
K08349	0.0
K11815	0.0
K05929	0.0
K05928	2.0
K05927	0.0
K05924	0.0
K05922	0.0
K05921	5.0
K00349	36644.0
K00698	0.0
K00340	36656.0
K00341	36656.0
K00690	22116.0
K00343	36656.0
K00344	4.0
K00697	27.0
K00346	36644.0
K00347	36644.0
K09116	17049.0
K09117	62942.0
K05337	2043.0
K09118	20.0
K09119	0.0
K02106	368.0
K05823	91.0
K05820	3.0
K05826	0.0
K05827	0.0
K02100	0.0
K02101	0.0
K00524	0.0
K00525	59859.0
K00526	20583.0
K00527	88973.0
K00520	2.0
K00522	0.0
K00523	0.0
K02451	0.0
K00528	65343.0
K00529	0.0
K00025	2.0
K14215	0.0
K14213	0.0
K03453	36951.0
K00796	55433.0
K05339	90.0
K00027	30033.0
K00794	45671.0
K00793	45395.0
K01347	0.0
K01346	0.0
K01344	0.0
K01343	0.0
K00791	65978.0
K01340	0.0
K00790	87238.0
K02694	0.0
K02696	0.0
K02697	0.0
K02690	0.0
K02691	281.0
K02692	0.0
K02693	0.0
K02698	0.0
K02699	0.0
K00836	1.0
K00837	37103.0
K00835	4.0
K00832	475.0
K00833	36646.0
K00830	0.0
K00831	65325.0
K00839	32.0
K04335	0.0
K04334	0.0
K01120	2.0
K01126	64129.0
K04333	0.0
K01129	28959.0
K01128	4.0
K04339	0.0
K04338	0.0
K02470	93612.0
K02471	4.0
K02472	3.0
K02473	0.0
K02474	53511.0
K02475	1.0
K02476	1.0
K02477	54876.0
K02478	2.0
K02479	12.0
K09019	0.0
K01267	25001.0
K13074	0.0
K13075	0.0
K11441	0.0
K14055	2.0
K13299	0.0
K13292	29424.0
K14057	0.0
K14056	0.0
K02856	1.0
K02585	733.0
K12211	0.0
K12210	0.0
K12213	0.0
K12212	0.0
K12215	0.0
K02854	0.0
K12217	0.0
K12216	0.0
K12219	0.0
K12218	0.0
K02855	0.0
K08692	0.0
K08693	1.0
K08690	0.0
K08691	0.0
K08696	0.0
K08697	0.0
K11748	4.0
K11749	65598.0
K11746	0.0
K11747	3.0
K11744	2.0
K11745	2.0
K11742	2.0
K11743	16890.0
K11740	0.0
K11741	43.0
K13920	1214.0
K13921	90.0
K13922	19069.0
K13923	90.0
K13924	0.0
K13925	0.0
K13926	4.0
K13927	1358.0
K13928	0.0
K13929	0.0
K09923	2.0
K09922	36645.0
K06201	56024.0
K06200	23225.0
K06207	48737.0
K06206	3398.0
K06205	2.0
K09924	2.0
K09929	0.0
K06208	609.0
K00759	39083.0
K00758	2.0
K00752	0.0
K00757	63774.0
K00756	5185.0
K00754	94128.0
K06001	55016.0
K05557	0.0
K09766	4954.0
K05554	0.0
K07475	0.0
K07150	20844.0
K07151	0.0
K07152	1.0
K07153	3.0
K07154	41625.0
K07155	0.0
K07156	3.0
K07157	0.0
K07406	52129.0
K07407	153252.0
K07404	41653.0
K07405	36641.0
K07402	15690.0
K07403	29.0
K07400	3.0
K07401	0.0
K01808	68034.0
K01809	42918.0
K01800	0.0
K01801	0.0
K01802	36952.0
K01803	67658.0
K01804	19448.0
K01805	1214.0
K01807	17516.0
K09718	0.0
K14668	0.0
K14669	0.0
K14666	0.0
K14667	0.0
K01664	20.0
K01665	36678.0
K01666	23066.0
K01667	37925.0
K01660	0.0
K01661	403.0
K01662	50518.0
K01663	0.0
K01668	14.0
K01669	6.0
K02863	66170.0
K02862	0.0
K02860	66154.0
K02867	66170.0
K02866	0.0
K02864	61554.0
K02869	0.0
K05362	0.0
K05365	6.0
K03402	28565.0
K03403	0.0
K03400	0.0
K03406	244624.0
K03407	25934.0
K03404	0.0
K03405	0.0
K03408	60496.0
K03409	972.0
K02315	35190.0
K02314	66394.0
K02317	0.0
K02316	65892.0
K02313	66170.0
K02312	3.0
K02319	0.0
K12405	0.0
K12152	2.0
K12151	0.0
K07091	3.0
K07090	75813.0
K07093	2.0
K07092	0.0
K07095	70942.0
K07094	0.0
K07097	0.0
K07096	0.0
K07099	3452.0
K07098	80221.0
K11175	65455.0
K11174	0.0
K11177	0.0
K11176	0.0
K11173	0.0
K11179	13.0
K11178	0.0
K00322	3.0
K00320	0.0
K00321	0.0
K00326	0.0
K00324	5.0
K00325	3.0
K00329	0.0
K05945	0.0
K05944	0.0
K05947	0.0
K05946	6918.0
K06944	0.0
K06945	0.0
K06946	2.0
K06415	611.0
K06940	20781.0
K06941	66548.0
K06942	66170.0
K06943	0.0
K10806	5.0
K10807	0.0
K10804	8.0
K10805	3.0
K06948	581.0
K06949	82736.0
K06418	9.0
K09138	6.0
K09139	0.0
K09134	17777.0
K09135	0.0
K09136	3.0
K09137	12.0
K09130	0.0
K09131	293.0
K09132	16885.0
K09133	0.0
K05808	65248.0
K05809	2.0
K05804	16892.0
K05805	2.0
K05806	0.0
K05807	36645.0
K05800	2.0
K05801	2.0
K05802	2.0
K05803	2.0
K01044	0.0
K01045	0.0
K01046	629.0
K02068	10.0
K04561	0.0
K01042	2183.0
K05568	41875.0
K05567	17266.0
K14273	0.0
K14275	0.0
K14274	122.0
K02062	2.0
K05245	0.0
K05564	0.0
K01048	5009.0
K02066	36647.0
K01322	36616.0
K01325	0.0
K02065	36646.0
K01326	0.0
K05560	0.0
K02243	624.0
K08930	0.0
K02679	2.0
K02676	0.0
K02674	1.0
K02675	0.0
K02672	1.0
K02241	943.0
K02670	0.0
K02671	1.0
K00810	0.0
K00811	36641.0
K00812	938.0
K00813	2.0
K00814	0.0
K00817	65348.0
K00818	36925.0
K00819	1.0
K02530	272.0
K02245	624.0
K02244	585.0
K01499	0.0
K01498	0.0
K01493	66168.0
K01492	359.0
K01491	135933.0
K01497	3.0
K01496	439.0
K01495	55864.0
K01494	17490.0
K02418	39706.0
K02419	41175.0
K14492	0.0
K02412	36835.0
K02413	40846.0
K02410	41175.0
K02411	18831.0
K02416	41175.0
K02417	24751.0
K02414	4362.0
K02415	13.0
K00120	0.0
K00121	148.0
K00430	0.0
K13058	2.0
K13059	0.0
K13727	0.0
K13057	0.0
K13722	0.0
K13051	2.0
K13052	24053.0
K00435	0.0
K12054	0.0
K03239	0.0
K03238	0.0
K03231	0.0
K03230	4.0
K03232	0.0
K12059	0.0
K03237	0.0
K03236	0.0
K12058	2.0
K12239	0.0
K12238	0.0
K12235	0.0
K12234	729.0
K13942	0.0
K13940	23838.0
K13941	0.0
K12097	0.0
K12096	0.0
K12095	0.0
K12094	0.0
K12093	0.0
K12092	0.0
K12091	0.0
K12090	0.0
K12099	0.0
K12098	0.0
K06356	0.0
K05992	1.0
K03540	0.0
K06331	19822.0
K06330	13.0
K07138	39791.0
K07139	47237.0
K11811	0.0
K07132	1472.0
K07133	187793.0
K07130	27472.0
K07131	0.0
K07137	92959.0
K07134	0.0
K07135	0.0
K01860	0.0
K01866	66170.0
K01867	66171.0
K01865	14.0
K01868	83832.0
K01869	66170.0
K06140	4.0
K04766	0.0
K04767	41.0
K04764	4.0
K04762	36646.0
K04763	102196.0
K04760	3.0
K04761	1231.0
K04768	0.0
K04769	23976.0
K08313	65.0
K08312	2.0
K08311	4.0
K08310	2.0
K08317	2.0
K08316	25567.0
K08315	0.0
K08314	1126.0
K05149	0.0
K08319	2.0
K08318	0.0
K06339	0.0
K14648	0.0
K14392	39.0
K14393	5.0
K14645	0.0
K14647	0.0
K01689	84532.0
K01686	77212.0
K01687	101284.0
K01684	19017.0
K01685	24018.0
K01682	3.0
K01681	66212.0
K05308	0.0
K02889	0.0
K02888	66160.0
K02885	0.0
K02884	66170.0
K02887	66170.0
K02886	66170.0
K02881	66170.0
K02883	0.0
K13743	0.0
K02086	343.0
K02081	983.0
K02080	0.0
K02083	754.0
K02082	296.0
K13831	0.0
K03428	0.0
K03429	18791.0
K03424	119580.0
K03935	0.0
K03932	0.0
K03933	4.0
K03930	17801.0
K03931	1.0
K02339	3.0
K02338	66170.0
K02337	65829.0
K02336	2.0
K02335	83039.0
K02334	6221.0
K02330	0.0
K03688	24725.0
K03689	0.0
K03680	122.0
K03683	3.0
K03684	286.0
K03685	66170.0
K03686	116566.0
K03687	64715.0
K07301	25713.0
K07300	0.0
K07303	0.0
K07302	0.0
K07305	328.0
K07304	591.0
K07307	2893.0
K07306	1129.0
K07309	281.0
K07308	1137.0
K02617	0.0
K02610	2.0
K02963	66170.0
K02612	2.0
K02961	61471.0
K09686	190860.0
K09687	281012.0
K09684	841.0
K09685	1223.0
K09682	0.0
K09683	0.0
K09680	4.0
K09681	0.0
K09688	0.0
K09689	0.0
K05962	0.0
K05961	0.0
K05967	17.0
K05966	818.0
K11159	0.0
K05964	236.0
K05968	0.0
K11152	0.0
K00309	0.0
K00658	5.0
K00304	0.0
K00305	0.0
K00654	0.0
K00655	91579.0
K00652	36674.0
K00301	0.0
K00302	17038.0
K00303	17.0
K10828	0.0
K06431	0.0
K06432	0.0
K06433	0.0
K06434	10.0
K06436	954.0
K06437	0.0
K10820	124.0
K06439	0.0
K10822	0.0
K10823	0.0
K10826	0.0
K09167	1762.0
K06322	0.0
K14117	0.0
K14259	0.0
K14257	0.0
K01308	1581.0
K01303	30.0
K01301	0.0
K01305	737.0
K01304	580.0
K02658	1.0
K00672	0.0
K02650	1432.0
K02651	1.0
K02652	20043.0
K02653	23303.0
K02654	76416.0
K05687	0.0
K02656	1.0
K05685	3.0
K00878	27912.0
K00879	692.0
K00872	1780.0
K00873	65899.0
K00870	0.0
K00876	103851.0
K00877	0.0
K00874	83591.0
K00875	0.0
K04487	58192.0
K04486	30333.0
K04485	65615.0
K04484	0.0
K04483	0.0
K04482	0.0
K04480	0.0
K04488	46756.0
K12049	0.0
K13693	0.0
K13706	0.0
K13694	29.0
K13695	2.0
K05977	0.0
K09516	1.0
K02434	49903.0
K02435	48132.0
K02436	226.0
K02437	55340.0
K05350	18739.0
K02431	19616.0
K08100	0.0
K02433	50313.0
K02438	42386.0
K02439	22.0
K03745	3.0
K03744	79043.0
K03747	0.0
K03210	65623.0
K03217	66426.0
K03216	29246.0
K03215	3.0
K03742	58885.0
K03219	4.0
K03218	66185.0
K03749	2.0
K03748	3.0
K02383	0.0
K06327	0.0
K06320	21310.0
K07238	66502.0
K09479	0.0
K09478	0.0
K09475	0.0
K09474	0.0
K09477	0.0
K09476	2.0
K09471	2.0
K09470	0.0
K09473	0.0
K09472	0.0
K07543	0.0
K06898	25594.0
K13967	0.0
K13963	18487.0
K07545	0.0
K00737	16886.0
K05345	1.0
K11706	0.0
K11707	0.0
K11704	0.0
K11705	0.0
K11708	0.0
K11709	0.0
K05588	0.0
K07114	91645.0
K07443	19810.0
K07116	0.0
K07117	2.0
K07110	0.0
K07447	66161.0
K07112	1856.0
K07113	3.0
K07448	21246.0
K07118	672.0
K07119	0.0
K10619	0.0
K10618	0.0
K10617	0.0
K10616	0.0
K01848	0.0
K01849	0.0
K01844	4701.0
K01845	19168.0
K01846	20.0
K01847	73285.0
K01840	119910.0
K01841	240.0
K01842	0.0
K01843	1016.0
K06219	2.0
K10832	0.0
K05348	0.0
K14203	0.0
K08483	29356.0
K08482	2.0
K08481	0.0
K08480	0.0
K08485	3.0
K08484	3.0
K00464	0.0
K00467	0.0
K00466	0.0
K00461	0.0
K00460	0.0
K00463	0.0
K00462	0.0
K04509	0.0
K00469	0.0
K00468	0.0
K08645	0.0
K04744	3.0
K01518	0.0
K01519	0.0
K04748	0.0
K04749	946.0
K01514	1.0
K01515	63587.0
K01512	23580.0
K01510	0.0
K14623	398.0
K14626	0.0
K14627	0.0
K14628	0.0
K14629	0.0
K03918	0.0
K03919	2.0
K12372	2.0
K12373	200064.0
K12370	2.0
K12371	2.0
K02359	0.0
K02358	66181.0
K02351	0.0
K02352	0.0
K02355	127132.0
K02357	66170.0
K02356	66675.0
K13574	0.0
K13573	0.0
K13572	0.0
K13571	0.0
K13570	0.0
K12112	0.0
K12113	0.0
K12110	0.0
K12111	642.0
K07329	0.0
K07328	0.0
K07323	3.0
K07322	73287.0
K07321	1734.0
K07320	3.0
K07327	0.0
K07326	0.0
K07325	0.0
K07324	0.0
K08163	2.0
K06180	174626.0
K06181	4.0
K06182	24955.0
K06183	28601.0
K06186	3.0
K06187	66170.0
K06188	4643.0
K06189	3.0
K08359	2.0
K07589	0.0
K07588	36642.0
K07587	0.0
K07586	17187.0
K07585	0.0
K07584	29739.0
K07583	0.0
K07582	0.0
K07581	0.0
K07580	0.0
K11139	0.0
K05989	124182.0
K05988	0.0
K05985	3027.0
K05987	0.0
K05986	2.0
K10843	0.0
K08354	2.0
K10844	0.0
K10848	0.0
K00673	2.0
K00674	36735.0
K00675	283.0
K00676	36721.0
K00677	36675.0
K06988	0.0
K06989	1361.0
K08351	0.0
K06980	4.0
K06981	0.0
K06982	0.0
K08350	2.0
K06984	0.0
K06985	0.0
K06986	0.0
K06987	19950.0
K02445	17522.0
K02444	17601.0
K00582	0.0
K00583	0.0
K00580	0.0
K02110	69476.0
K00586	0.0
K00587	0.0
K00584	10.0
K08921	0.0
K02441	18.0
K00588	1.0
K08922	0.0
K02440	5367.0
K00018	81791.0
K08923	0.0
K02443	20099.0
K00019	0.0
K02442	0.0
K08925	0.0
K08926	0.0
K08927	0.0
K03149	5924.0
K06604	0.0
K00015	0.0
K01989	33707.0
K00854	54556.0
K00855	2.0
K00856	0.0
K00857	2927.0
K00850	154917.0
K00851	446.0
K00852	34300.0
K00853	978.0
K00858	65950.0
K00859	65581.0
K01181	3196.0
K01180	0.0
K01183	17497.0
K01182	46209.0
K01185	36805.0
K01184	0.0
K01187	156913.0
K01188	62765.0
K02596	2.0
K13766	1.0
K13767	0.0
K13003	0.0
K13002	0.0
K13000	0.0
K02984	0.0
K02986	66170.0
K02987	0.0
K02636	0.0
K02982	49285.0
K02983	0.0
K02638	0.0
K02639	0.0
K02988	65827.0
K08298	562.0
K08299	0.0
K03583	3.0
K03582	3.0
K03581	30934.0
K03580	4.0
K03587	36926.0
K03586	3.0
K03585	73293.0
K03584	66116.0
K03589	63836.0
K03588	92491.0
K01725	0.0
K01724	2.0
K01727	28.0
K01726	20429.0
K01721	0.0
K01720	3.0
K01722	0.0
K13008	0.0
K01729	0.0
K01728	27.0
K09530	0.0
K09539	0.0
K02188	25936.0
K02189	26517.0
K02182	4.0
K02183	0.0
K03769	2329.0
K03768	85740.0
K03767	4.0
K03765	0.0
K03764	2.0
K03763	65519.0
K03762	283.0
K03761	0.0
K03760	0.0
K09457	223.0
K09456	0.0
K09459	226.0
K09458	65656.0
K00602	166219.0
K13988	0.0
K13985	0.0
K09981	1.0
K09980	0.0
K09983	0.0
K09982	0.0
K09985	0.0
K09984	0.0
K09987	0.0
K09986	0.0
K09989	17785.0
K09988	18252.0
K12583	0.0
K12582	2.0
K12589	0.0
K11720	3.0
K09759	23339.0
K10985	4.0
K10984	296.0
K07468	0.0
K07469	11.0
K07464	25908.0
K07465	0.0
K07466	0.0
K07467	20668.0
K07460	48202.0
K07461	9874.0
K07462	65691.0
K07463	0.0
K10679	6.0
K10678	0.0
K10671	0.0
K10670	7367.0
K10673	0.0
K10672	1651.0
K10674	0.0
K10677	2.0
K10676	0.0
K08726	0.0
K08724	533.0
K08722	2203.0
K08723	0.0
K08720	0.0
K08721	0.0
K08728	584.0
K10187	0.0
K00119	0.0
K00118	2.0
K00449	0.0
K00448	0.0
K00115	0.0
K00446	0.0
K00117	3.0
K00116	4.0
K00111	64594.0
K00442	0.0
K00113	2.0
K00112	2.0
K01539	0.0
K01531	23264.0
K04720	33110.0
K01533	65960.0
K01534	102015.0
K01535	0.0
K01537	62927.0
K14358	0.0
K14605	0.0
K14606	0.0
K00413	0.0
K10120	245.0
K05600	0.0
K05777	4.0
K03972	0.0
K03973	1341.0
K03970	2.0
K03971	0.0
K03976	65935.0
K03977	66169.0
K03974	2.0
K03975	38185.0
K03978	66168.0
K03979	66170.0
K13378	36644.0
K02372	29354.0
K02371	64087.0
K02377	53849.0
K02379	307.0
K03396	0.0
K03397	0.0
K03394	18559.0
K03395	0.0
K03392	0.0
K03393	0.0
K03390	36636.0
K03391	0.0
K03399	109.0
K03027	0.0
K12136	0.0
K12137	10.0
K06610	233.0
K12138	0.0
K12139	0.0
K11444	0.0
K11440	1.0
K11443	0.0
K11442	0.0
K00612	2.0
K00613	281.0
K00610	61981.0
K00611	28301.0
K00616	10487.0
K00617	0.0
K00614	0.0
K00615	148746.0
K00619	11.0
K10863	0.0
K07874	0.0
K06234	0.0
K10240	0.0
K10241	0.0
K10242	0.0
K10243	0.0
K04110	0.0
K04113	0.0
K04112	0.0
K04115	0.0
K04114	0.0
K04117	0.0
K04116	0.0
K04118	0.0
K05517	2.0
K07705	840.0
K07704	1137.0
K07707	17154.0
K07706	17490.0
K07701	0.0
K07700	2.0
K07703	0.0
K07702	2.0
K07709	0.0
K07708	3.0
K01955	102001.0
K13042	0.0
K09934	0.0
K09935	22979.0
K06216	494.0
K09937	0.0
K13745	0.0
K13746	0.0
K13747	41542.0
K13740	0.0
K13741	0.0
K13742	0.0
K06211	16888.0
K06212	285.0
K09933	0.0
K02618	2.0
K02619	36655.0
K02968	65814.0
K02966	0.0
K02967	66170.0
K02616	3.0
K02965	66170.0
K02962	0.0
K02611	2.0
K02613	3.0
K03569	93065.0
K03568	44.0
K03565	65901.0
K06218	0.0
K03567	3.0
K03566	2.0
K03561	73297.0
K03560	3.0
K03563	41644.0
K03562	3.0
K06430	0.0
K01709	1718.0
K01708	2.0
K01707	0.0
K01706	1250.0
K01705	0.0
K01704	149944.0
K01703	150739.0
K01702	0.0
K14165	0.0
K14164	0.0
K14166	0.0
K14161	2.0
K14160	0.0
K14162	2.0
K05396	679.0
K03709	464.0
K03708	1497.0
K08160	0.0
K03701	120278.0
K03700	25925.0
K03703	47831.0
K03702	66170.0
K03705	29523.0
K03704	48789.0
K03707	544.0
K03706	24992.0
K06289	0.0
K06288	0.0
K06283	23092.0
K06282	336.0
K06281	336.0
K06287	65366.0
K06286	585.0
K06285	609.0
K06284	4888.0
K08161	1082.0
K07540	0.0
K06438	10268.0
K06869	0.0
K06868	0.0
K06867	31.0
K06866	2.0
K06865	0.0
K06864	25164.0
K06863	0.0
K06862	0.0
K06861	36769.0
K06860	0.0
K12659	0.0
K12658	2.0
K07547	0.0
K07546	0.0
K15023	0.0
K15022	0.0
K15020	0.0
K15024	21696.0
K08700	0.0
K08162	16887.0
K07544	0.0
K00137	0.0
K00135	882.0
K00134	66185.0
K00133	65721.0
K00132	24.0
K00131	2.0
K00130	16889.0
K00139	0.0
K00138	0.0
K00429	0.0
K00428	36616.0
K00421	0.0
K00423	0.0
K00425	37525.0
K00427	0.0
K00426	37524.0
K14292	0.0
K14379	0.0
K14370	0.0
K14371	0.0
K14372	0.0
K14373	0.0
K14374	0.0
K14375	0.0
K09845	0.0
K14082	0.0
K14083	31.0
K14080	0.0
K14081	0.0
K14086	16886.0
K14087	17167.0
K14084	236.0
K14088	17167.0
K14089	16886.0
K01552	26028.0
K01551	1245.0
K01556	0.0
K01557	0.0
K01554	2.0
K01555	0.0
K04708	0.0
K03955	0.0
K13689	0.0
K13688	125.0
K13683	0.0
K13685	2471.0
K13684	0.0
K13687	0.0
K13686	0.0
K14159	1.0
K02399	2.0
K02398	4982.0
K02395	4957.0
K02394	3.0
K02397	21857.0
K02396	41287.0
K02391	2.0
K02390	41137.0
K02393	3.0
K02392	61095.0
K13533	0.0
K13532	0.0
K13531	1.0
K13530	5.0
K01550	0.0
K05658	0.0
K14054	1.0
K02601	68461.0
K02970	65272.0
K05378	0.0
K12339	3.0
K14060	2.0
K11687	0.0
K11686	0.0
K11685	0.0
K11689	1763.0
K11688	1758.0
K08939	0.0
K03048	812.0
K03049	0.0
K13821	10.0
K13820	0.0
K03042	0.0
K03043	65811.0
K03040	61816.0
K03041	0.0
K03046	65841.0
K03047	0.0
K03044	0.0
K03045	0.0
K00348	36645.0
K09847	0.0
K00692	263.0
K00638	22874.0
K00639	37994.0
K00693	0.0
K00634	54453.0
K00635	0.0
K00630	0.0
K00631	3.0
K00632	4707.0
K00633	17732.0
K00691	585.0
K00696	0.0
K00694	232.0
K00695	0.0
K10854	0.0
K07811	0.0
K07810	3.0
K07813	33674.0
K07812	282.0
K07814	17616.0
K07816	850.0
K00090	0.0
K00091	17113.0
K00094	1125.0
K00096	21422.0
K00097	39552.0
K00098	0.0
K00099	65037.0
K10228	0.0
K10229	0.0
K12548	0.0
K10222	0.0
K10220	0.0
K10221	0.0
K10227	0.0
K05822	2.0
K01949	0.0
K01945	65457.0
K01947	0.0
K01946	0.0
K01941	18.0
K01940	64291.0
K06357	0.0
K07729	96281.0
K07728	0.0
K07727	35818.0
K07726	3422.0
K07725	0.0
K07724	2.0
K07723	609.0
K07722	310.0
K07721	0.0
K07720	184194.0
K00899	653.0
K05824	0.0
K00891	89010.0
K00892	2.0
K00895	29.0
K00897	731.0
K08151	6.0
K08153	91.0
K08154	2.0
K02948	66170.0
K02942	0.0
K02944	0.0
K05665	0.0
K02946	65923.0
K13793	0.0
K06352	0.0
K01769	0.0
K01768	30.0
K01761	3.0
K01760	930.0
K01762	0.0
K09578	0.0
K01766	2.0
K08164	0.0
K02493	65841.0
K08166	0.0
K08167	3.0
K02496	2.0
K02497	0.0
K02494	3.0
K02495	93771.0
K02498	2.0
K02499	2488.0
K08168	0.0
K08169	0.0
K14415	17472.0
K14414	4.0
K06881	66399.0
K00436	0.0
K06332	0.0
K12815	0.0
K12810	0.0
K06885	843.0
K00437	0.0
K06335	0.0
K06334	40836.0
K03547	27121.0
K03546	5864.0
K03545	90618.0
K03544	90219.0
K03543	36622.0
K06888	18233.0
K10941	0.0
K03549	760.0
K03548	2.0
K10940	0.0
K02236	913.0
K02237	28064.0
K02234	0.0
K02232	26853.0
K02233	44338.0
K02230	2.0
K02231	52430.0
K06359	0.0
K02238	64911.0
K02239	0.0
K03723	61300.0
K03722	2343.0
K03721	2.0
K03720	2.0
K03727	0.0
K03726	0.0
K03725	0.0
K03724	874.0
K06358	0.0
K12673	0.0
K12679	0.0
K12678	0.0
K06410	8276.0
K11898	0.0
K11899	0.0
K11896	5.0
K11897	0.0
K11894	2.0
K11895	2.0
K11892	2.0
K11893	2.0
K11890	0.0
K11891	3.0
K08762	0.0
K08764	0.0
K08765	0.0
K10418	0.0
K11325	0.0
K11326	0.0
K11327	0.0
K11328	0.0
K11329	0.0
K00151	2.0
K00150	0.0
K00153	0.0
K00400	0.0
K00407	0.0
K00406	2.0
K00405	2.0
K00404	2.0
K00158	262.0
K01342	0.0
K09388	0.0
K09386	0.0
K09384	585.0
K04094	4472.0
K04095	17324.0
K04096	65608.0
K04097	3.0
K04090	0.0
K04091	5.0
K04092	0.0
K04093	0.0
K04098	0.0
K04099	0.0
K01578	0.0
K01579	41726.0
K01574	233.0
K01575	91.0
K01576	0.0
K01577	351.0
K01571	27041.0
K01572	78555.0
K01573	0.0
K02009	19187.0
K02008	102676.0
K02005	81894.0
K02004	498440.0
K02007	20869.0
K02006	150967.0
K02001	3.0
K02000	4.0
K02003	466077.0
K02002	15.0
K03065	0.0
K08952	0.0
K03060	28779.0
K13809	0.0
K10948	0.0
K09607	0.0
K06125	0.0
K04337	0.0
K06120	1125.0
K06121	0.0
K04336	0.0
K01127	0.0
K09703	3.0
K00004	0.0
K14699	0.0
K09702	658.0
K14698	0.0
K05311	514.0
K13829	0.0
K10943	0.0
K07291	0.0
K07290	0.0
K10206	30345.0
K10202	12.0
K10208	0.0
K10209	0.0
K01966	1.0
K01965	0.0
K01964	1.0
K01963	10550.0
K01962	3002.0
K01961	71227.0
K01960	36617.0
K01969	0.0
K01968	0.0
K07749	18616.0
K07748	0.0
K07741	1819.0
K07740	0.0
K07743	0.0
K07742	29261.0
K07745	0.0
K07744	0.0
K07746	2.0
K01299	18180.0
K01295	2087.0
K01297	17536.0
K02922	0.0
K05603	0.0
K02921	0.0
K02926	66170.0
K05607	0.0
K02924	0.0
K05605	0.0
K02928	0.0
K02929	0.0
K00216	0.0
K00217	0.0
K00214	0.0
K00215	67800.0
K00213	0.0
K00210	0.0
K00211	0.0
K00218	0.0
K00219	296.0
K01035	0.0
K01034	5071.0
K04517	65327.0
K01740	131552.0
K01031	0.0
K01746	987.0
K01745	1016.0
K01744	37962.0
K01749	5077.0
K01039	374.0
K04518	37251.0
K09591	0.0
K14129	0.0
K14128	0.0
K14121	0.0
K14120	0.0
K14123	0.0
K14122	0.0
K14125	0.0
K14124	0.0
K14127	0.0
K14126	0.0
K03521	70080.0
K03520	0.0
K03523	33922.0
K03522	70334.0
K03525	65979.0
K03524	65804.0
K03527	66300.0
K03526	65352.0
K03529	29512.0
K03528	3.0
K06338	0.0
K02217	40338.0
K03299	1936.0
K03298	4.0
K13472	0.0
K03293	2490.0
K03292	74570.0
K03291	0.0
K03290	0.0
K03297	17433.0
K03296	94106.0
K03295	37226.0
K03294	8906.0
K13009	0.0
K12690	0.0
K09743	0.0
K06022	0.0
K07190	0.0
K06021	0.0
K07192	1863.0
K06020	0.0
K06027	0.0
K06026	0.0
K09744	0.0
K07991	1.0
K08749	0.0
K09835	0.0
K09834	0.0
K10439	65384.0
K06351	0.0
K09833	0.0
K10925	0.0
K10924	0.0
K10927	0.0
K10926	0.0
K10923	0.0
K10922	0.0
K09629	0.0
K10697	0.0
K00179	5871.0
K00172	6462.0
K00171	1352.0
K00170	1952.0
K00177	39401.0
K00176	39400.0
K00175	80901.0
K00174	76228.0
K13478	0.0
K14338	0.0
K14339	0.0
K14335	0.0
K14337	0.0
K14330	0.0
K14331	0.0
K14333	0.0
K08918	0.0
K13479	3532.0
K04078	65622.0
K04079	65377.0
K04076	610.0
K04077	65951.0
K04074	2566.0
K04075	65245.0
K04072	29563.0
K04073	0.0
K04070	26340.0
K04071	0.0
K14597	0.0
K13318	0.0
K08280	0.0
K13641	600.0
K13640	282.0
K13643	229.0
K13642	0.0
K02027	682124.0
K02026	1207743.0
K02025	1308457.0
K02024	0.0
K02023	19663.0
K02022	11.0
K02021	0.0
K02020	10167.0
K02029	37586.0
K02028	59567.0
K03886	0.0
K03887	0.0
K03884	0.0
K03885	36976.0
K03881	0.0
K03888	0.0
K03889	0.0
K12998	0.0
K12999	0.0
K12992	3052.0
K12993	0.0
K12990	16886.0
K12991	0.0
K12996	2.0
K12997	8.0
K12994	0.0
K12995	0.0
K08979	0.0
K08978	58412.0
K03088	534036.0
K03089	3.0
K03086	86035.0
K03087	3.0
K08971	0.0
K08970	2.0
K03082	18.0
K03080	0.0
K08974	75839.0
K13868	0.0
K00918	1568.0
K01553	0.0
K12214	0.0
K11646	0.0
K11645	0.0
K11641	0.0
K11640	0.0
K12736	0.0
K12733	0.0
K07507	40816.0
K07506	0.0
K07505	4.0
K07504	0.0
K07503	0.0
K07502	22923.0
K07501	1.0
K07500	0.0
K07509	0.0
K07508	0.0
K11422	0.0
K08698	0.0
K10773	68613.0
K10774	0.0
K14286	0.0
K10778	3.0
K14287	0.0
K00140	139.0
K05501	2.0
K01903	16.0
K01902	16.0
K01905	0.0
K01904	0.0
K01907	0.0
K01906	0.0
K01909	0.0
K01908	0.0
K14534	7933.0
K00147	65413.0
K07767	0.0
K07769	0.0
K07768	0.0
K06203	2.0
K06202	2.0
K09921	2.0
K09920	0.0
K09927	16887.0
K09024	0.0
K09022	4358.0
K09023	2.0
K09020	123.0
K09021	0.0
K02908	0.0
K02909	66171.0
K08218	36671.0
K08219	0.0
K02904	66152.0
K02906	66170.0
K02907	65919.0
K02902	65396.0
K00230	4.0
K00231	1.0
K00232	0.0
K08976	2.0
K00234	0.0
K00239	39245.0
K06209	26548.0
K09928	13.0
K01015	0.0
K01014	0.0
K01012	70988.0
K01011	2220.0
K01010	0.0
K08920	0.0
K14103	0.0
K14102	0.0
K14101	0.0
K14100	0.0
K14105	0.0
K14104	0.0
K14109	0.0
K14108	0.0
K06401	0.0
K00893	0.0
K13402	0.0
K12858	0.0
K03503	36618.0
K03502	63354.0
K03501	66168.0
K03500	29311.0
K08924	0.0
K02278	1316.0
K02279	3952.0
K12977	0.0
K02276	0.0
K02277	0.0
K02274	2.0
K02275	2.0
K13450	0.0
K13451	0.0
K13452	0.0
K13454	0.0
K13455	0.0
K12509	0.0
K12508	0.0
K12507	10.0
K12506	1366.0
K12500	2.0
K12503	0.0
K05926	0.0
K09728	0.0
K14587	122.0
K06597	0.0
K06596	1.0
K06595	0.0
K06599	0.0
K06598	0.0
K07978	0.0
K07979	91174.0
K07976	0.0
K14585	0.0
K10907	47121.0
K10906	2.0
K10901	0.0
K10909	0.0
K10908	0.0
K09819	2.0
K09818	1.0
K09817	64940.0
K09816	64932.0
K09815	65206.0
K06374	23996.0
K06373	23936.0
K09812	82630.0
K09811	82290.0
K09810	53532.0
K09724	0.0
K14582	0.0
K09721	0.0
K04058	4.0
K04059	0.0
K04050	0.0
K04051	0.0
K04052	0.0
K04053	0.0
K04054	0.0
K04055	0.0
K04056	2.0
K04057	0.0
K01047	0.0
K08975	0.0
K10015	0.0
K10014	0.0
K10017	0.0
K10016	0.0
K10011	5.0
K10010	1831.0
K10013	0.0
K10012	17111.0
K10019	0.0
K10018	0.0
K13665	1.0
K13664	0.0
K13663	0.0
K13662	0.0
K13661	0.0
K13660	0.0
K13669	0.0
K13668	0.0
K07641	2.0
K01466	1373.0
K13590	0.0
K01464	10378.0
K01465	66871.0
K01462	94878.0
K01463	1386.0
K01460	2.0
K01461	0.0
K13599	10.0
K13598	0.0
K01468	374.0
K01469	2.0
K09251	1.0
K09252	0.0
K02041	17561.0
K02040	66124.0
K02043	0.0
K02045	4413.0
K02044	18057.0
K02047	4413.0
K02046	4414.0
K02049	57841.0
K02048	4417.0
K05549	0.0
K05548	0.0
K06046	0.0
K03319	1615.0
K03316	467.0
K03317	119.0
K03314	13.0
K03315	60773.0
K03312	10236.0
K03313	321.0
K03310	51076.0
K03311	5806.0
K12052	0.0
K02945	80176.0
K06162	0.0
K06163	0.0
K06160	0.0
K06161	0.0
K06166	0.0
K00359	2623.0
K06164	0.0
K06165	0.0
K06168	65037.0
K06169	1.0
K13020	0.0
K07158	0.0
K07159	0.0
K04835	10.0
K11621	0.0
K11991	2.0
K11622	0.0
K11996	120.0
K11627	0.0
K11626	0.0
K11629	0.0
K11628	0.0
K07561	0.0
K07560	65936.0
K07563	0.0
K07562	0.0
K07565	0.0
K07564	0.0
K07567	83957.0
K07566	100753.0
K07569	0.0
K07568	101634.0
K09925	0.0
K11199	0.0
K11198	0.0
K11192	2.0
K11191	0.0
K11196	0.0
K11195	0.0
K11194	0.0
K02492	19034.0
K10713	0.0
K10710	2669.0
K10711	15.0
K10716	2.0
K02490	21.0
K10714	0.0
K10715	0.0
K01929	65951.0
K01928	66975.0
K01923	80900.0
K01922	4.0
K01921	67152.0
K01920	3.0
K01926	60998.0
K01925	66550.0
K01924	65950.0
K07789	4.0
K07788	2.0
K07785	0.0
K07784	2.0
K07787	5.0
K07786	0.0
K07781	0.0
K07783	3.0
K07782	0.0
K05835	0.0
K06355	0.0
K14661	0.0
K09844	0.0
K00782	131.0
K00783	66170.0
K00784	81340.0
K00785	0.0
K00786	22541.0
K00039	0.0
K00036	18115.0
K00037	0.0
K00034	1616.0
K00035	0.0
K00032	0.0
K00033	18116.0
K00030	716.0
K00031	64732.0
K01259	1420.0
K01258	63721.0
K01255	18410.0
K01256	589.0
K01251	55450.0
K01250	2927.0
K01253	0.0
K01252	3.0
K09008	0.0
K09009	0.0
K09000	3.0
K09001	3.0
K09002	17510.0
K09003	0.0
K09004	5.0
K09005	292.0
K09006	0.0
K09007	2.0
K09846	0.0
K08234	22229.0
K00258	0.0
K00259	177.0
K00252	0.0
K00253	0.0
K00256	0.0
K00257	37268.0
K00254	0.0
K00255	0.0
K01079	389.0
K01078	2.0
K01071	585.0
K01070	3.0
K01073	90.0
K01077	54396.0
K01076	612.0
K14472	0.0
K14471	0.0
K14470	0.0
K14475	282.0
K09841	0.0
K02788	503.0
K02782	2.0
K02783	857.0
K02781	928.0
K02786	503.0
K02787	0.0
K02784	3.0
K01060	605.0
K01787	680.0
K01786	26675.0
K01785	103028.0
K01784	102855.0
K01783	69261.0
K01782	11.0
K01781	0.0
K01780	0.0
K01789	0.0
K01788	21918.0
K02526	1171.0
K02527	36646.0
K02525	90.0
K02250	0.0
K02523	36646.0
K02520	65842.0
K02521	2.0
K02258	0.0
K02259	2.0
K02528	66154.0
K02529	292844.0
K03781	53947.0
K03780	4724.0
K03783	63742.0
K03782	5.0
K03785	8724.0
K03784	5402.0
K03787	53566.0
K03786	57340.0
K03789	27651.0
K03788	2.0
K10700	0.0
K00342	36656.0
K03124	0.0
K03120	0.0
K12527	3501.0
K12526	0.0
K12525	5.0
K12524	73287.0
K12523	0.0
K12522	0.0
K09789	36641.0
K09788	718.0
K09787	28966.0
K09786	611.0
K09785	0.0
K09781	3.0
K09780	0.0
K10961	0.0
K10960	0.0
K10963	0.0
K10962	0.0
K10965	0.0
K10964	0.0
K10966	0.0
K09879	0.0
K06318	0.0
K06311	0.0
K06310	4618.0
K06312	0.0
K06314	0.0
K06317	1092.0
K11389	0.0
K11386	0.0
K11387	0.0
K11384	2.0
K11385	0.0
K11382	0.0
K11383	0.0
K11381	1.0
K11949	0.0
K10380	0.0
K04032	733.0
K04033	0.0
K04030	1376.0
K04031	22774.0
K04036	0.0
K04037	0.0
K04034	20.0
K04035	122.0
K04038	0.0
K04039	0.0
K07046	587.0
K07047	6864.0
K07044	2.0
K07045	7585.0
K07042	29528.0
K07043	43864.0
K07040	28832.0
K07041	0.0
K07048	994.0
K07049	0.0
K08664	0.0
K02584	10.0
K10039	1765.0
K10038	10.0
K10037	0.0
K10036	492.0
K04788	0.0
K04789	0.0
K04784	0.0
K04785	0.0
K04786	0.0
K04787	0.0
K04780	0.0
K04781	1.0
K04782	0.0
K04783	0.0
K13601	0.0
K13603	0.0
K13602	0.0
K13605	0.0
K13604	0.0
K13607	285.0
K02404	4965.0
K05783	0.0
K05782	0.0
K05781	0.0
K05780	0.0
K05787	2.0
K05786	5.0
K05785	5.0
K05784	0.0
K05789	0.0
K05788	3.0
K01442	62555.0
K01443	29830.0
K01444	635.0
K01446	0.0
K01447	38084.0
K01448	95971.0
K01449	6203.0
K14803	0.0
K02069	298.0
K05569	17266.0
K08008	0.0
K02063	2.0
K05566	17256.0
K05565	0.0
K05563	0.0
K05562	0.0
K05561	0.0
K02064	2.0
K03338	17533.0
K03339	0.0
K03330	0.0
K03331	0.0
K03332	17.0
K03333	0.0
K03335	16913.0
K03336	16907.0
K03337	17531.0
K12956	0.0
K12957	2.0
K12954	0.0
K12955	0.0
K12952	0.0
K12953	0.0
K12950	0.0
K12951	0.0
K14733	0.0
K00109	0.0
K06148	99125.0
K06149	2.0
K06144	2.0
K06145	2.0
K06146	0.0
K06147	582900.0
K06141	0.0
K06142	110837.0
K06143	26.0
K11945	0.0
K08948	0.0
K08949	0.0
K00071	0.0
K14664	0.0
K13810	0.0
K14665	0.0
K03058	0.0
K11609	0.0
K11608	0.0
K14660	0.0
K11603	0.0
K11602	0.0
K11601	0.0
K11600	0.0
K11607	4.0
K11606	4.0
K11605	4.0
K11604	4.0
K10558	124.0
K10559	719.0
K10550	132.0
K10551	132.0
K10552	0.0
K10553	0.0
K10554	0.0
K10555	268.0
K10556	132.0
K10557	124.0
K03051	0.0
K03050	0.0
K07549	0.0
K07548	0.0
K07239	1.0
K07235	3.0
K07234	0.0
K07237	2.0
K07236	2.0
K07231	0.0
K07230	2.0
K07233	1.0
K07232	0.0
K02467	0.0
K05306	16924.0
K05305	18022.0
K05304	0.0
K05303	2.0
K05301	0.0
K02565	2.0
K08644	0.0
K08646	0.0
K08641	15.0
K08643	0.0
K08642	0.0
K12146	0.0
K00010	17924.0
K00011	0.0
K00012	78804.0
K00013	65343.0
K00014	71030.0
K00016	30538.0
K09065	0.0
K08252	0.0
K08253	0.0
K08256	0.0
K08255	0.0
K08258	0.0
K08259	0.0
K00274	6.0
K00275	5.0
K00276	0.0
K00270	0.0
K00271	0.0
K00272	0.0
K00273	0.0
K00278	45792.0
K00279	0.0
K12675	0.0
K01277	36642.0
K01274	0.0
K01273	23037.0
K01271	20241.0
K01270	99766.0
K01278	36670.0
K00906	5.0
K00904	1126.0
K00903	3.0
K00901	2153.0
K13785	0.0
K00908	0.0
K11149	0.0
K01053	2.0
K01051	42.0
K01057	27.0
K01056	66170.0
K01055	0.0
K01054	0.0
K01058	3.0
K02500	65343.0
K02501	65062.0
K02502	28245.0
K02503	66167.0
K02504	2.0
K02505	2.0
K02506	0.0
K02507	2.0
K02508	2.0
K02509	181.0
K00291	0.0
K13410	0.0
K13148	0.0
K13419	0.0
K05825	0.0
K03106	66170.0
K03105	0.0
K03101	84482.0
K03100	135314.0
K12541	0.0
K12540	0.0
K12543	0.0
K12542	0.0
K12545	0.0
K12544	0.0
K12547	0.0
K12546	0.0
K12549	0.0
K06080	2.0
K11018	0.0
K11019	0.0
K11016	0.0
K11017	0.0
K11014	0.0
K11015	0.0
K11012	0.0
K11013	0.0
K11010	0.0
K11011	0.0
K06333	23860.0
K06880	0.0
K06883	2.0
K06882	0.0
K09857	4.0
K06884	0.0
K06887	7.0
K06886	2.0
K06889	123245.0
K10942	0.0
K09859	0.0
K09858	3.0
K10947	106423.0
K10946	0.0
K10945	0.0
K10944	0.0
K13284	0.0
K00483	14.0
K00481	0.0
K00480	0.0
K00486	0.0
K00485	0.0
K00484	2.0
K09901	2.0
K10929	0.0
K07684	2.0
K07685	2.0
K07686	2.0
K07687	3.0
K07681	0.0
K07688	0.0
K07689	2.0
K10928	0.0
K04018	0.0
K04019	744.0
K04014	564.0
K04015	1137.0
K04016	2.0
K04017	0.0
K04013	284.0
K07060	0.0
K07061	0.0
K07062	6.0
K07063	0.0
K07064	0.0
K07065	0.0
K07066	16893.0
K07067	610.0
K07068	0.0
K07069	16887.0
K01121	0.0
K13629	0.0
K13628	4.0
K13623	0.0
K13622	2.0
K13620	0.0
K13626	19942.0
K08586	0.0
K08587	0.0
K01428	16899.0
K01429	16888.0
K01422	36641.0
K01423	15.0
K01420	29874.0
K01421	32914.0
K01426	18419.0
K01427	0.0
K01424	59939.0
K01425	38352.0
K08068	0.0
K07538	0.0
K13086	0.0
K13085	0.0
K07287	2.0
K07824	0.0
K07682	0.0
K02722	0.0
K12978	0.0
K12979	1.0
K12972	5.0
K12973	2.0
K12974	2.0
K12975	0.0
K12976	0.0
K07821	0.0
K07683	90.0
K14750	0.0
K14751	0.0
K14953	0.0
K12288	2.0
K12289	2.0
K12282	0.0
K12283	0.0
K12280	0.0
K12281	0.0
K12286	0.0
K12287	0.0
K12284	0.0
K12285	0.0
K11957	0.0
K11956	0.0
K11955	0.0
K11954	0.0
K11953	0.0
K11952	0.0
K11951	0.0
K11950	0.0
K11959	0.0
K11958	0.0
K13889	13.0
K13888	3.0
K11963	0.0
K07217	267.0
K07216	30886.0
K07215	0.0
K07214	16911.0
K07213	1297.0
K07212	0.0
K07219	457.0
K07218	0.0
K12150	2.0
K08689	0.0
K08688	0.0
K00402	0.0
K00401	0.0
K11994	0.0
K00152	0.0
K01043	0.0
K00154	1.0
K00157	0.0
K00156	36643.0
K10533	0.0
K10530	494.0
K10531	0.0
K10536	6156.0
K10537	134.0
K10535	0.0
K10538	0.0
K10539	134.0
K00073	127.0
K13934	0.0
K00076	1568.0
K00077	64145.0
K00074	31793.0
K00075	65621.0
K00078	0.0
K00079	0.0
K02290	0.0
K02563	65951.0
K02292	0.0
K08966	0.0
K02294	0.0
K08278	0.0
K08279	0.0
K08274	0.0
K08275	0.0
K08276	2.0
K08277	0.0
K00298	0.0
K00299	2.0
K00296	0.0
K00297	75771.0
K00294	2.0
K00292	0.0
K00293	0.0
K00290	45709.0
K07757	232.0
K12089	0.0
K01210	2.0
K01213	0.0
K01212	17138.0
K01215	495.0
K01214	0.0
K01217	0.0
K01216	0.0
K01219	0.0
K01218	17219.0
K02749	0.0
K02746	1784.0
K02747	1191.0
K02744	2961.0
K02745	1774.0
K02742	3.0
K00924	4.0
K00925	83539.0
K00926	30441.0
K00927	66170.0
K00928	66956.0
K00929	60181.0
K12085	0.0
K02298	3.0
K02299	3.0
K02568	283.0
K02569	2.0
K02562	0.0
K02291	2.0
K02560	2.0
K02293	0.0
K02566	151.0
K02567	284.0
K02564	102910.0
K02297	3.0
K03169	162477.0
K03168	65825.0
K03163	0.0
K03162	0.0
K03167	0.0
K03166	0.0
K11038	0.0
K11039	0.0
K11030	0.0
K11031	0.0
K11032	0.0
K11033	0.0
K11034	0.0
K11035	0.0
K11036	0.0
K11037	0.0
K02546	0.0
K07668	2369.0
K07669	0.0
K07666	4.0
K07667	60510.0
K07664	3.0
K07665	19264.0
K07662	2.0
K07663	2.0
K07660	2.0
K07661	0.0
K03927	68183.0
K07008	3.0
K07009	4227.0
K07002	93.0
K07003	26379.0
K07000	3.0
K07001	56111.0
K07006	506.0
K07007	90676.0
K07004	0.0
K07005	81342.0
K03921	0.0
K02956	65908.0
K09725	0.0
K09181	31.0
K08599	0.0
K08598	0.0
K08591	72724.0
K08590	37353.0
K01156	605.0
K01154	53500.0
K01407	2.0
K01400	0.0
K01153	48616.0
K01150	2.0
K01151	65583.0
K01408	0.0
K01409	68072.0
K01158	0.0
K01159	40375.0
K05523	0.0
K05522	2.0
K05521	20175.0
K05520	36647.0
K05527	3.0
K05526	0.0
K05525	0.0
K05524	123.0
K05529	0.0
K14518	0.0
K14519	2.0
K05949	0.0
K01754	27809.0
K05942	0.0
K01027	0.0
K02171	0.0
K02170	3.0
K02173	244.0
K02172	0.0
K01751	4363.0
K06416	2252.0
K06417	0.0
K06414	0.0
K06947	0.0
K03379	0.0
K03808	7.0
K03809	4.0
K03806	3.0
K06412	28440.0
K03804	2.0
K12296	0.0
K03802	10.0
K03803	37493.0
K06413	10.0
K10808	0.0
K06411	8182.0
K01028	133.0
K01029	4701.0
K11931	0.0
K11930	0.0
K11933	2.0
K11932	2.0
K11935	0.0
K11934	0.0
K11937	0.0
K11936	0.0
K11939	2.0
K11938	0.0
K10800	2.0
K06419	11.0
K11929	0.0
K07271	30238.0
K07270	1.0
K07273	36851.0
K07272	0.0
K07275	3.0
K07274	2.0
K07277	36647.0
K07276	0.0
K07279	0.0
K07278	2.0
K10623	0.0
K02481	36653.0
K11520	0.0
K02480	0.0
K08170	0.0
K02485	2.0
K02484	38434.0
K02487	2.0
K08600	69574.0
K08603	0.0
K08602	8237.0
K08605	1.0
K08604	0.0
K09956	2.0
K09957	0.0
K09954	4.0
K09955	89864.0
K09952	523.0
K09953	0.0
K09950	0.0
K09951	21661.0
K09958	2.0
K09959	0.0
K07495	11.0
K07494	583.0
K07497	5848.0
K07496	5111.0
K07491	8000.0
K07490	2.0
K07493	1.0
K07492	0.0
K07499	0.0
K07498	2.0
K11209	0.0
K11208	0.0
K11204	0.0
K11203	634.0
K11202	1142.0
K11201	2.0
K11200	0.0
K00058	74793.0
K00059	117110.0
K00728	0.0
K00729	0.0
K00055	90.0
K00057	66216.0
K00050	17591.0
K00051	0.0
K00720	0.0
K00721	39219.0
K14424	0.0
K06033	0.0
K14189	0.0
K14188	595.0
K06364	0.0
K14187	5.0
K01239	5026.0
K01238	42.0
K01897	95467.0
K01232	1403.0
K01895	2539.0
K01230	0.0
K01893	65548.0
K01236	0.0
K01235	1.0
K01890	66170.0
K02768	2528.0
K02769	1264.0
K02760	9554.0
K02761	7650.0
K02763	0.0
K02764	0.0
K02765	3091.0
K00948	87510.0
K00949	29331.0
K00942	67893.0
K00943	41601.0
K00940	37839.0
K00941	129838.0
K00946	73271.0
K00947	0.0
K00944	0.0
K00945	148268.0
K01097	0.0
K01096	3.0
K01095	30.0
K01093	2.0
K01092	54716.0
K01091	121289.0
K01090	31315.0
K03499	133559.0
K03498	112567.0
K03491	3569.0
K03490	16898.0
K03493	0.0
K03492	11.0
K03495	65862.0
K03497	144708.0
K03496	130205.0
K02817	0.0
K02814	16.0
K02815	17.0
K02810	5570.0
K02548	42471.0
K02549	5.0
K02818	0.0
K02819	18126.0
K03637	3736.0
K03636	94.0
K03147	63411.0
K03146	0.0
K08851	0.0
K06518	63998.0
K09729	599.0
K06048	0.0
K06045	3.0
K06044	0.0
K09727	0.0
K09726	0.0
K06041	37241.0
K09720	0.0
K09723	0.0
K06042	22444.0
K09897	2.0
K09896	2.0
K09895	3.0
K09894	2.0
K09893	2.0
K09892	2.0
K09891	2.0
K09890	2.0
K09899	2.0
K09898	2.0
K03622	0.0
K07648	2.0
K07649	2.0
K07398	0.0
K07399	10.0
K11056	0.0
K11057	0.0
K11054	0.0
K11055	0.0
K07640	2.0
K07393	294.0
K07390	4.0
K07391	65282.0
K07644	4.0
K07645	5.0
K07646	96567.0
K07647	0.0
K10896	0.0
K07024	189735.0
K07025	125263.0
K07026	0.0
K07027	47254.0
K07020	0.0
K07021	323.0
K07022	0.0
K07023	27030.0
K07028	0.0
K07029	124187.0
K10094	0.0
K01390	0.0
K01392	0.0
K01399	0.0
K02673	0.0
K05893	0.0
K05897	0.0
K05896	29525.0
K05895	19619.0
K05899	0.0
K05898	0.0
K00555	0.0
K00554	44943.0
K00557	3.0
K00556	36617.0
K00551	0.0
K00559	0.0
K00558	89348.0
K01170	0.0
K01173	91.0
K01174	1.0
K01175	15.0
K01176	722.0
K01178	2.0
K01179	14837.0
K14578	0.0
K14579	0.0
K08951	0.0
K08950	0.0
K08953	0.0
K03828	5.0
K03829	0.0
K03820	36619.0
K03821	0.0
K03822	0.0
K03823	60341.0
K03824	3.0
K03825	126.0
K03826	36805.0
K03827	37407.0
K12248	0.0
K12246	0.0
K12247	0.0
K12242	0.0
K12243	0.0
K12240	0.0
K12241	0.0
K11919	0.0
K11918	0.0
K11913	0.0
K11912	0.0
K11911	2.0
K11910	2.0
K11917	0.0
K11916	0.0
K11915	0.0
K11914	0.0
K12068	2.0
K12069	0.0
K12062	2.0
K12063	2.0
K12060	2.0
K12061	2.0
K12066	2.0
K12067	2.0
K12064	0.0
K12065	2.0
K07259	36674.0
K07258	94940.0
K07253	0.0
K07251	2.0
K07250	16901.0
K07257	0.0
K07256	0.0
K07255	0.0
K07254	0.0
K05372	0.0
K05373	0.0
K05370	0.0
K05371	0.0
K05374	0.0
K05375	0.0
K09970	0.0
K09971	0.0
K09972	12.0
K09973	4.0
K09974	13.0
K09975	2.0
K09976	842.0
K09978	2.0
K09979	36616.0
K11261	17254.0
K11260	0.0
K11263	3.0
K11264	0.0
K10793	430.0
K10796	430.0
K10797	2399.0
K10794	0.0
K10795	430.0
K00700	84199.0
K00701	0.0
K10798	0.0
K00703	70202.0
K00705	65715.0
K09828	0.0
K10133	0.0
K13053	2.0
K03192	2.0
K00964	0.0
K00965	27563.0
K00966	1851.0
K00960	0.0
K00961	0.0
K00962	65584.0
K00963	3951.0
K00969	66290.0
K12681	0.0
K02703	0.0
K08364	0.0
K08365	0.0
K02706	0.0
K08363	0.0
K08361	0.0
K02708	0.0
K02709	0.0
K08368	584.0
K08369	29.0
K01615	2683.0
K01617	0.0
K01616	0.0
K01611	2529.0
K01610	62027.0
K01613	40503.0
K01612	0.0
K01619	63616.0
K01618	0.0
K02834	66170.0
K02835	66170.0
K05281	0.0
K03619	0.0
K03618	0.0
K03617	65551.0
K03616	351.0
K03615	65441.0
K03614	61167.0
K03613	65070.0
K03612	64741.0
K03611	3.0
K03610	42241.0
K09705	237.0
K09704	33823.0
K09701	2.0
K09700	0.0
K09709	0.0
K06391	3598.0
K06390	28389.0
K06393	27924.0
K06392	11504.0
K06395	1843.0
K06394	21833.0
K06397	23511.0
K06396	23255.0
K06399	24039.0
K06398	28397.0
K06435	0.0
K11078	0.0
K11079	0.0
K11074	0.0
K11075	0.0
K11076	0.0
K11077	0.0
K11070	28540.0
K11071	28814.0
K11072	45682.0
K11073	0.0
K06935	0.0
K06934	712.0
K06937	14.0
K06936	1.0
K06931	0.0
K06930	0.0
K06933	0.0
K06932	0.0
K06939	0.0
K06938	0.0
K13381	0.0
K05916	4.0
K05917	0.0
K05914	0.0
K05915	0.0
K05912	0.0
K05913	0.0
K05910	263.0
K05911	0.0
K05918	0.0
K05919	26788.0
K00392	0.0
K00390	699.0
K00397	0.0
K00395	0.0
K00394	4613.0
K01884	0.0
K00399	0.0
K01886	64715.0
K01376	494.0
K01372	54725.0
K09149	0.0
K09148	0.0
K01225	599.0
K09145	16886.0
K09144	16885.0
K09147	0.0
K09146	0.0
K09141	0.0
K09140	0.0
K09143	0.0
K09142	0.0
K05709	0.0
K05708	0.0
K05879	5559.0
K05878	5559.0
K05875	2.0
K05874	2.0
K05877	2.0
K05876	0.0
K05873	2.0
K00579	0.0
K00578	0.0
K00577	0.0
K00575	42838.0
K00574	18641.0
K00573	5.0
K00571	42747.0
K00570	0.0
K01118	1419.0
K01119	1040.0
K01157	0.0
K01112	2.0
K01113	2.0
K04477	23874.0
K01114	0.0
K01115	0.0
K08087	0.0
K01315	0.0
K08085	0.0
K08084	1.0
K08083	0.0
K08082	0.0
K08081	0.0
K08080	0.0
K01152	0.0
K01401	0.0
K09826	0.0
K06344	0.0
K06345	0.0
K09822	2.0
K06343	0.0
K10938	0.0
K06341	0.0
K10934	0.0
K10935	0.0
K10932	0.0
K11052	0.0
K10930	0.0
K06349	0.0
K11053	0.0
K10754	0.0
K01755	82301.0
K10200	2125.0
K02132	0.0
K02137	0.0
K03840	2.0
K03841	4.0
K13028	0.0
K13799	0.0
K13798	0.0
K13795	0.0
K13794	0.0
K13021	0.0
K13792	0.0
K13791	0.0
K13790	0.0
K12268	8.0
K12269	0.0
K12262	0.0
K12263	0.0
K12264	0.0
K12265	0.0
K12266	0.0
K12267	111990.0
K01757	0.0
K12237	0.0
K13243	0.0
K13245	0.0
K13244	0.0
K13246	0.0
K03264	0.0
K03265	0.0
K03263	0.0
K03268	0.0
K03269	36646.0
K12415	0.0
K10211	0.0
K09918	0.0
K09919	0.0
K06720	0.0
K09913	1.0
K09910	2.0
K09911	2.0
K09916	3.0
K09917	2.0
K06726	3243.0
K09915	2.0
K11535	2.0
K11534	126.0
K11537	29.0
K11531	0.0
K11533	0.0
K11532	0.0
K11249	1360.0
K11539	0.0
K00762	84175.0
K00763	29626.0
K00760	66167.0
K00761	66152.0
K00766	62700.0
K00767	45442.0
K00764	120355.0
K00765	64901.0
K00768	27918.0
K00769	2.0
K11059	0.0
K00186	0.0
K00187	0.0
K00184	1688.0
K00185	564.0
K00183	1247.0
K00180	42485.0
K00188	0.0
K00189	0.0
K10110	24998.0
K10111	0.0
K10112	31938.0
K10113	0.0
K10114	0.0
K10115	0.0
K10116	0.0
K10117	76202.0
K10118	94846.0
K10119	94837.0
K04641	0.0
K04643	0.0
K04642	0.0
K13282	10.0
K00988	0.0
K00989	1522.0
K00986	1610.0
K00984	16885.0
K00985	0.0
K00982	3.0
K00983	34569.0
K00980	2137.0
K00981	66174.0
K01585	36646.0
K01584	2.0
K01586	87292.0
K13498	5.0
K01580	36926.0
K01583	1704.0
K01582	2579.0
K13497	16911.0
K01589	187.0
K01588	65458.0
K14941	0.0
K08347	0.0
K08348	2.0
K02720	0.0
K14949	0.0
K02723	0.0
K03459	0.0
K03458	14025.0
K03455	37234.0
K03457	630.0
K03451	1373.0
K03981	3.0
K03980	1730.0
K02614	2954.0
K01639	37959.0
K01638	3.0
K01637	3.0
K01636	51.0
K01635	263.0
K01634	0.0
K01633	37347.0
K01632	0.0
K01631	0.0
K01630	124.0
K02615	2.0
K02588	3241.0
K02589	17847.0
K02858	3.0
K02859	584.0
K14051	0.0
K14053	0.0
K14052	0.0
K02852	3.0
K02853	2.0
K02850	0.0
K02851	2.0
K14059	3970.0
K14058	3.0
K02586	948.0
K02587	1546.0
K03679	0.0
K03671	111604.0
K03670	2.0
K03673	3.0
K03672	0.0
K03675	2.0
K03674	2.0
K03677	0.0
K03676	0.0
K09761	64531.0
K09760	37300.0
K09763	0.0
K09762	29297.0
K09765	27751.0
K09764	613.0
K09767	898.0
K06006	2.0
K09769	2404.0
K09768	19347.0
K10353	0.0
K03187	16899.0
K03186	54894.0
K03185	3.0
K03184	2.0
K03183	77348.0
K03182	54266.0
K03181	3.0
K03189	16899.0
K03188	16899.0
K02715	0.0
K12455	0.0
K12454	2.0
K12453	0.0
K12452	1265.0
K12451	0.0
K07358	0.0
K07356	0.0
K07357	5.0
K07354	0.0
K07355	0.0
K07352	0.0
K07353	0.0
K07350	2.0
K07351	2.0
K06919	2699.0
K06918	2.0
K06917	14.0
K06916	3.0
K06915	18038.0
K06914	0.0
K06913	0.0
K06912	0.0
K06911	36679.0
K06910	17270.0
K08986	1.0
K08987	585.0
K08984	2.0
K08985	0.0
K08982	12.0
K08983	0.0
K08980	0.0
K08981	308.0
K08988	0.0
K08989	0.0
K02252	0.0
K05934	25908.0
K05936	25933.0
K05937	0.0
K02253	0.0
K05939	8.0
K00378	66110.0
K00375	28317.0
K00374	92.0
K00376	0.0
K00371	92.0
K00370	92.0
K00373	92.0
K00372	4.0
K01358	86340.0
K09166	2.0
K09165	0.0
K09164	0.0
K09163	2984.0
K09162	2.0
K09161	2.0
K09160	3.0
K01354	4.0
K01355	2.0
K01356	47872.0
K05601	10.0
K05851	2.0
K03807	0.0
K05606	16885.0
K02927	0.0
K05974	0.0
K03805	0.0
K05976	0.0
K00519	0.0
K00518	0.0
K03800	20021.0
K00511	0.0
K00510	0.0
K03801	36618.0
K00515	0.0
K00514	0.0
K00517	1.0
K05971	0.0
K03154	11050.0
K11147	0.0
K05581	0.0
K05580	0.0
K05583	0.0
K05582	0.0
K05585	0.0
K05584	0.0
K05587	0.0
K05586	0.0
K05589	3.0
K03150	52532.0
K03623	3.0
K03152	82794.0
K14200	0.0
K14201	0.0
K14202	0.0
K03621	66112.0
K14204	0.0
K14205	103.0
K01134	16885.0
K01135	0.0
K01136	3.0
K01137	2.0
K01130	16921.0
K01132	0.0
K01133	17531.0
K01138	34571.0
K01139	1585.0
K02113	64449.0
K02112	70074.0
K02111	65644.0
K02446	15.0
K02117	62566.0
K02116	16934.0
K02115	70074.0
K02114	70065.0
K02119	25138.0
K02118	66912.0
K02448	0.0
K01036	22.0
K03212	2.0
K13007	0.0
K13006	3.0
K13005	0.0
K13004	16903.0
K13001	0.0
K06404	24458.0
K01032	0.0
K06951	0.0
K03862	1.0
K03863	0.0
K06406	28398.0
K06957	2.0
K05020	148.0
K06400	10421.0
K06403	24467.0
K06954	0.0
K10814	0.0
K10817	0.0
K10816	0.0
K07136	2.0
K03242	0.0
K03243	0.0
K12202	0.0
K12203	0.0
K12206	0.0
K12207	0.0
K12204	0.0
K12205	0.0
K12208	0.0
K12209	0.0
K13919	1214.0
K13918	0.0
K06214	0.0
K06215	24637.0
K09936	21240.0
K06217	65953.0
K09930	2.0
K09931	0.0
K09932	2.0
K06213	12897.0
K09938	0.0
K09939	36641.0
K11517	0.0
K06337	0.0
K13301	2.0
K00748	36646.0
K00745	0.0
K00743	0.0
K07165	4.0
K07164	36925.0
K07167	0.0
K07166	28468.0
K07161	10.0
K07160	1297.0
K07163	0.0
K07162	360.0
K07169	0.0
K07168	0.0
K06336	0.0
K01839	27237.0
K01838	2545.0
K01835	2004.0
K01834	180103.0
K01837	0.0
K01830	0.0
K00608	0.0
K02632	0.0
K02630	0.0
K02631	0.0
K08322	1222.0
K08323	1203.0
K08320	0.0
K08321	126.0
K08326	0.0
K08324	0.0
K08325	30.0
K01659	17.0
K01658	62331.0
K02637	0.0
K01653	82540.0
K01652	110254.0
K01655	0.0
K01654	35354.0
K01657	62349.0
K02874	66168.0
K02875	0.0
K02876	65841.0
K02877	0.0
K02871	66047.0
K02873	0.0
K02878	66170.0
K02879	66170.0
K14070	0.0
K09749	40595.0
K09748	65823.0
K06023	58229.0
K09742	0.0
K09741	0.0
K09740	133.0
K09747	29519.0
K09746	0.0
K09745	0.0
K06024	29196.0
K03477	0.0
K03476	1294.0
K03475	19937.0
K03474	36646.0
K03473	36644.0
K03472	2.0
K03471	260.0
K03470	65601.0
K03478	16896.0
K02304	29965.0
K02305	0.0
K02302	4400.0
K02303	0.0
K02300	3.0
K02301	4.0
K03653	0.0
K03652	1029.0
K03651	2.0
K03650	65888.0
K03657	122307.0
K03656	3.0
K03655	112530.0
K03654	99277.0
K03658	16887.0
K12439	0.0
K12431	0.0
K12430	0.0
K12433	0.0
K12432	0.0
K12435	0.0
K12434	0.0
K12437	0.0
K12436	0.0
K06979	1.0
K06978	17606.0
K06971	3287.0
K06970	2.0
K06973	64026.0
K06972	25609.0
K06975	37009.0
K06974	0.0
K06977	1.0
K06976	16886.0
K07082	64052.0
K07083	36615.0
K07080	9607.0
K07081	11.0
K07086	0.0
K07087	0.0
K07084	617.0
K07085	73970.0
K07088	56743.0
K07089	7983.0
K01317	0.0
K11162	0.0
K11163	0.0
K11161	0.0
K11168	0.0
K00356	1.0
K00355	1.0
K00354	0.0
K00353	0.0
K00351	36644.0
K00350	36645.0
K05952	2.0
K05953	0.0
K05951	0.0
K05956	0.0
K05957	0.0
K00358	619.0
K00689	90.0
K00688	90069.0
K00681	1911.0
K00680	61732.0
K00683	0.0
K00685	2.0
K00684	5.0
K00687	1.0
K00686	0.0
K05831	0.0
K05830	0.0
K05833	33745.0
K05832	29307.0
K05834	0.0
K05837	65940.0
K05836	3.0
K05839	2.0
K05838	2.0
K07677	2.0
K00533	22932.0
K00532	20.0
K00531	0.0
K00530	0.0
K00537	65375.0
K00536	0.0
K00535	0.0
K00534	0.0
K00539	0.0
K00538	0.0
K11029	0.0
K14260	4926.0
K14261	0.0
K14266	0.0
K14267	0.0
K14268	0.0
K14269	0.0
K01337	0.0
K01338	67691.0
K02683	0.0
K02682	2.0
K02681	0.0
K02680	2.0
K02687	65631.0
K02686	2.0
K02685	0.0
K02689	0.0
K02688	595.0
K00824	18124.0
K00827	0.0
K00826	65946.0
K00821	76932.0
K00820	82928.0
K00823	91.0
K00822	0.0
K00829	0.0
K00828	0.0
K01488	3218.0
K01489	65546.0
K01484	0.0
K01485	17466.0
K01486	11228.0
K01487	3660.0
K01480	59588.0
K01481	0.0
K01482	281.0
K01483	0.0
K02469	93287.0
K02468	6.0
K02466	6.0
K02465	0.0
K02464	2.0
K02463	0.0
K02462	3.0
K02461	3.0
K02460	3.0
K08969	92.0
K13061	0.0
K13060	0.0
K13063	0.0
K13062	0.0
K13069	0.0
K08964	0.0
K06363	0.0
K03079	2363.0
K06342	0.0
K03078	0.0
K13289	0.0
K13288	3.0
K13285	0.0
K13287	0.0
K13286	0.0
K13281	599.0
K13280	19821.0
K13283	0.0
K00054	585.0
K04496	0.0
K05369	0.0
K05368	5.0
K03228	4.0
K03229	4.0
K00052	65034.0
K03222	4.0
K03223	2.0
K03220	0.0
K03221	0.0
K03226	4.0
K03227	4.0
K03224	4.0
K03225	2.0
K09482	0.0
K09483	0.0
K13836	0.0
K12228	0.0
K05360	0.0
K12224	0.0
K12225	0.0
K12226	0.0
K12227	0.0
K12220	0.0
K05363	40.0
K12222	0.0
K12223	0.0
K08681	24356.0
K08680	3.0
K08683	0.0
K08682	2.0
K08685	0.0
K08684	0.0
K08687	2.0
K08686	0.0
K11755	98836.0
K11754	154146.0
K11751	5.0
K11750	3.0
K11753	131332.0
K11752	51573.0
K02407	22891.0
K13938	2.0
K13936	0.0
K13935	0.0
K02406	53150.0
K13933	0.0
K13932	0.0
K13931	0.0
K13930	0.0
K12088	0.0
K12081	0.0
K12082	0.0
K12083	0.0
K12084	0.0
K12086	0.0
K12087	0.0
K09611	0.0
K09612	0.0
K04940	0.0
K10085	0.0
K05394	0.0
K05395	0.0
K06340	0.0
K13043	27.0
K07149	7516.0
K07148	36644.0
K07147	4.0
K07146	4.0
K07145	90.0
K07144	0.0
K07143	0.0
K07142	0.0
K07141	7241.0
K07140	3.0
K10156	0.0
K10150	0.0
K10620	0.0
K10621	0.0
K14028	0.0
K14029	0.0
K01817	59790.0
K01816	4.0
K01815	56299.0
K01814	65343.0
K01813	18679.0
K01812	75620.0
K01811	129811.0
K01810	66518.0
K01819	264.0
K01818	2247.0
K14580	0.0
K05379	0.0
K08304	2.0
K08305	3.0
K08306	3.0
K08307	36645.0
K08300	3.0
K08301	62525.0
K08302	2277.0
K08303	129821.0
K08308	2.0
K08309	2592.0
K14671	0.0
K14670	0.0
K14673	0.0
K14672	0.0
K01673	710.0
K01672	0.0
K01671	0.0
K01677	28689.0
K01676	36646.0
K01674	1.0
K01679	1542.0
K01678	27496.0
K02899	65841.0
K02896	0.0
K02897	37192.0
K02895	66154.0
K02892	66170.0
K02890	66170.0
K10811	0.0
K02096	0.0
K02097	0.0
K02094	0.0
K02095	0.0
K02092	0.0
K02093	0.0
K02099	58844.0
K03411	40844.0
K03410	41173.0
K03413	44829.0
K03412	7024.0
K03415	5764.0
K03414	3.0
K03417	5.0
K03416	0.0
K03418	0.0
K05376	0.0
K02320	0.0
K02322	0.0
K02323	0.0
K05377	0.0
K13542	30036.0
K13543	0.0
K13540	0.0
K13541	0.0
K12145	0.0
K12144	0.0
K12147	0.0
K12410	83577.0
K12141	36624.0
K12140	36624.0
K12143	281.0
K12142	0.0
K12149	2.0
K12148	2.0
K07312	2.0
K07313	884.0
K07310	281.0
K07311	10.0
K07316	970.0
K07317	0.0
K07314	0.0
K07315	126.0
K07318	230.0
K07319	19253.0
K03936	0.0
K03425	0.0
K03426	62968.0
K03427	85123.0
K03420	0.0
K03421	0.0
K03422	0.0
K03423	0.0
K03756	0.0
K03757	0.0
K03206	0.0
K03755	0.0
K11144	1398.0
K11145	29023.0
K05972	0.0
K05973	0.0
K03752	131.0
K05978	0.0
K05979	11.0
K03753	373.0
K00331	36656.0
K00330	36656.0
K00333	12.0
K00332	12.0
K00335	26996.0
K00334	29601.0
K00337	36656.0
K00336	52222.0
K00339	36656.0
K00338	36656.0
K03751	0.0
K06953	0.0
K06952	75.0
K06407	28408.0
K06950	143807.0
K10819	10.0
K06956	418.0
K06955	0.0
K06402	1319.0
K10815	0.0
K06959	65457.0
K06958	29300.0
K06409	69783.0
K06408	19957.0
K09129	0.0
K09128	882.0
K09123	857.0
K09122	0.0
K09121	24469.0
K09120	0.0
K09127	0.0
K09126	1.0
K09125	30.0
K09124	0.0
K01233	4.0
K05819	0.0
K05818	0.0
K01896	0.0
K05813	41436.0
K05812	2.0
K05811	2.0
K05810	28275.0
K05817	0.0
K05816	3.0
K05815	18712.0
K05814	1470.0
K01894	4.0
K01892	66259.0
K01234	1724.0
K01144	39638.0
K01146	2.0
K01141	2.0
K01416	0.0
K11434	0.0
K01415	0.0
K06354	0.0
K01414	5.0
K09836	0.0
K01318	0.0
K01319	0.0
K01312	0.0
K06350	0.0
K02669	26437.0
K02668	1.0
K02665	1.0
K02664	11.0
K02667	1.0
K02666	1.0
K02661	0.0
K02660	1.0
K02663	30.0
K02662	3208.0
K00809	0.0
K00808	0.0
K00806	65975.0
K00805	27900.0
K00804	0.0
K00803	295.0
K00802	0.0
K00801	2.0
K00800	48482.0
K10921	0.0
K02409	23514.0
K02408	41175.0
K02401	36790.0
K02400	40846.0
K02403	2.0
K02402	2.0
K02405	41296.0
K05364	26304.0
K05367	4.0
K05366	130961.0
K10210	0.0
K10216	0.0
K13049	16885.0
K13048	0.0
K13739	0.0
K10215	0.0
K06122	0.0
K13735	2.0
K13734	0.0
K13041	2.0
K13040	2.0
K13731	0.0
K13730	0.0
K13733	0.0
K13732	0.0
K04516	36642.0
K03204	0.0
K03205	64809.0
K03207	1.0
K03200	0.0
K03201	0.0
K03202	0.0
K03203	0.0
K03208	0.0
K03758	1390.0
K03759	0.0
K09469	0.0
K09461	0.0
K06204	3.0
K00178	0.0
K13950	0.0
K13953	180.0
K13955	0.0
K13954	5115.0
K10920	0.0
K06324	0.0
K11777	1125.0
K11779	0.0
K11778	0.0
K06325	0.0
K12600	0.0
K07432	0.0
K07430	0.0
K06326	0.0
K07128	0.0
K07121	3.0
K07120	3.0
K07123	2.0
K07122	2.0
K07125	0.0
K07124	29131.0
K07127	2.0
K07126	8237.0
K01870	66170.0
K01873	83055.0
K01872	66140.0
K01875	66170.0
K01874	83328.0
K01876	66770.0
K01879	880.0
K01878	880.0
K06321	0.0
K00476	0.0
K00477	0.0
K00474	0.0
K00472	0.0
K00470	0.0
K00471	0.0
K00478	0.0
K00479	0.0
K04775	0.0
K04774	3.0
K04777	0.0
K04776	0.0
K04771	2.0
K04770	2.0
K04773	37379.0
K04772	4.0
K04779	0.0
K04778	0.0
K14657	0.0
K14656	0.0
K14654	0.0
K14653	0.0
K14652	88212.0
K14659	0.0
K14658	0.0
K14386	0.0
K09926	0.0
K01699	90.0
K01698	19601.0
K01695	63189.0
K01697	0.0
K01696	63357.0
K01690	2.0
K01693	28699.0
K01692	6930.0
K07227	0.0
K03439	65874.0
K03438	89524.0
K13380	0.0
K03928	327.0
K03925	29007.0
K03924	76832.0
K03431	45867.0
K03926	4.0
K03437	65892.0
K03436	63366.0
K03435	2.0
K03434	0.0
K02348	1537.0
K02342	77067.0
K02343	65833.0
K02340	65242.0
K02341	65898.0
K02346	49295.0
K02347	12.0
K02344	2.0
K02345	2.0
K03697	2728.0
K03696	66259.0
K03695	65586.0
K03694	4.0
K03693	262.0
K03692	0.0
K03690	3.0
K03699	61359.0
K03698	26227.0
K13566	0.0
K12164	0.0
K07338	0.0
K07339	1574.0
K07334	779.0
K07335	32474.0
K07336	2.0
K07337	2.0
K07330	0.0
K07331	0.0
K07332	0.0
K07333	0.0
K09695	2.0
K09694	2.0
K09697	1859.0
K09696	1859.0
K09691	43604.0
K09690	25003.0
K09693	0.0
K09692	1334.0
K09699	1.0
K09698	605.0
K07590	1497.0
K07591	0.0
K07592	0.0
K05998	0.0
K05999	0.0
K05996	0.0
K05997	2.0
K05994	0.0
K05995	53992.0
K05993	17270.0
K05991	0.0
K10837	0.0
K00319	0.0
K00318	1.0
K00648	66075.0
K02545	0.0
K00645	66028.0
K00311	0.0
K00646	0.0
K00317	0.0
K00316	0.0
K00643	0.0
K00314	0.0
K02547	1712.0
K06429	0.0
K06428	0.0
K06427	0.0
K02812	0.0
K06425	2.0
K06424	0.0
K06423	611.0
K06422	0.0
K06421	2.0
K02813	0.0
K02930	0.0
K03815	0.0
K05612	0.0
K03367	595.0
K03366	182.0
K03812	2.0
K03635	94.0
K03634	3.0
K03631	65361.0
K05969	0.0
K03630	70042.0
K03633	2.0
K03632	3.0
K01998	29546.0
K01999	30041.0
K01992	145998.0
K01993	73339.0
K01990	293127.0
K01991	36702.0
K01996	30139.0
K01997	30734.0
K01994	9.0
K01995	30765.0
K03148	951.0
K03639	8578.0
K05692	0.0
K03638	90.0
K00869	585.0
K00868	24757.0
K00861	0.0
K00860	160.0
K00863	1062.0
K00862	0.0
K00865	25805.0
K00864	48812.0
K00867	588.0
K00866	0.0
K01192	104960.0
K01190	276117.0
K01191	91505.0
K01197	82.0
K01194	2.0
K01195	34604.0
K01198	21418.0
K01199	0.0
K00656	123343.0
K00657	54971.0
K00306	0.0
K14591	3.0
K00300	0.0
K00653	0.0
K13715	0.0
K13713	0.0
K00650	0.0
K00651	28786.0
K14596	0.0
K02647	71573.0
K14598	0.0
K02643	0.0
K02642	0.0
K02641	0.0
K02640	0.0
K03594	39123.0
K03595	65907.0
K03596	65827.0
K03597	2.0
K03590	37830.0
K03591	2.0
K03592	44.0
K03593	36646.0
K03598	3.0
K03599	3.0
K01736	65367.0
K01737	37583.0
K01734	48410.0
K01735	48493.0
K01732	0.0
K01733	66213.0
K01730	16887.0
K01731	0.0
K06049	0.0
K01738	84336.0
K01739	20.0
K11809	0.0
K05343	556.0
K02422	42324.0
K02421	36790.0
K05340	443.0
K02427	3.0
K05346	464.0
K02425	2.0
K02424	0.0
K05349	260511.0
K02428	36928.0
K03770	36647.0
K03771	36673.0
K03772	4.0
K03773	36671.0
K03774	567.0
K03775	36644.0
K03776	2.0
K03777	2.0
K03778	72856.0
K03779	4366.0
K09722	0.0
K08174	0.0
K14114	0.0
K13979	2.0
K13237	0.0
K14440	0.0
K09992	16891.0
K09990	0.0
K09991	0.0
K09996	0.0
K09997	2.0
K09994	0.0
K14110	0.0
K09998	2.0
K09999	2.0
K14111	0.0
K14113	0.0
K14449	0.0
K10213	12.0
K14118	0.0
K11711	849.0
K11710	0.0
K11712	1887.0
K11717	116303.0
K11719	3.0
K06857	0.0
K10440	42491.0
K10441	38946.0
K07103	0.0
K07102	2.0
K07101	0.0
K07100	0.0
K07107	99235.0
K07106	1522.0
K07105	25093.0
K07456	65665.0
K07459	45.0
K07458	616.0
K07109	2.0
K07108	0.0
K10198	0.0
K10199	0.0
K10190	55229.0
K10191	0.0
K10192	2293.0
K10193	1204.0
K10194	1821.0
K10195	0.0
K10196	0.0
K10197	0.0
K15013	0.0
K01858	149.0
K15016	0.0
K15017	0.0
K01853	0.0
K01852	0.0
K01851	0.0
K01850	318.0
K01857	0.0
K01856	0.0
K01854	82078.0
K07539	0.0
K08478	2.0
K08479	0.0
K08476	2.0
K08477	0.0
K08475	2.0
K00450	17.0
K00451	0.0
K00452	0.0
K00453	0.0
K00455	2.0
K00456	0.0
K00457	0.0
K00106	0.0
K00459	3.0
K00104	5390.0
K00105	1.0
K00102	0.0
K00103	0.0
K00100	89066.0
K00101	0.0
K01509	0.0
K04759	93697.0
K04758	81997.0
K04757	946.0
K01504	0.0
K04755	3.0
K04754	3.0
K04753	3.0
K04752	3.0
K04751	24569.0
K01502	2.0
K14631	0.0
K05359	0.0
K14632	0.0
K07536	0.0
K12080	0.0
K02364	0.0
K12369	284.0
K02361	30.0
K02362	0.0
K02363	3.0
K13509	0.0
K13503	0.0
K13500	0.0
K12109	0.0
K12108	0.0
K12101	0.0
K12100	0.0
K12103	0.0
K12102	0.0
K12105	0.0
K12104	0.0
K12107	0.0
K12106	0.0
K11023	0.0
K03014	0.0
K08906	0.0
K08904	0.0
K08900	0.0
K06223	29013.0
K06199	42582.0
K06198	585.0
K06197	0.0
K06196	21304.0
K06194	36643.0
K06193	5.0
K06192	4.0
K06191	91.0
K06190	3.0
K11104	21449.0
K11105	39504.0
K11106	0.0
K11107	2.0
K11102	324.0
K11103	4.0
K07862	460.0
K00666	18504.0
K00663	0.0
K00662	17646.0
K00661	80057.0
K00660	2.0
K06997	65456.0
K06996	2.0
K06995	3.0
K10852	1202.0
K06993	0.0
K06992	0.0
K06991	0.0
K06990	11.0
K11050	0.0
K06999	3.0
K06998	17232.0
K05338	90.0
K11051	0.0
K06441	0.0
K06440	0.0
K06443	0.0
K06442	29481.0
K06445	3.0
K06447	0.0
K06446	283.0
K06309	0.0
K05686	0.0
K02655	0.0
K07392	0.0
K00595	46651.0
K00594	0.0
K00596	0.0
K00599	135898.0
K00598	1.0
K02657	0.0
K07642	3.0
K07643	0.0
K07396	2.0
K07397	16.0
K07394	3.0
K07395	0.0
K04102	0.0
K04103	2.0
K04100	0.0
K04101	0.0
K04107	0.0
K04105	0.0
K04108	0.0
K04109	0.0
K07716	0.0
K07717	654.0
K07714	2.0
K07715	3.0
K07712	5.0
K07713	27.0
K07710	10.0
K07711	2.0
K07718	213035.0
K07719	1560.0
K00843	0.0
K00842	0.0
K00841	854.0
K00840	0.0
K00847	68662.0
K00846	0.0
K00845	140484.0
K00844	226.0
K00849	65257.0
K00848	21833.0
K06302	0.0
K13771	5.0
K13770	11.0
K13772	0.0
K13775	0.0
K13774	0.0
K13777	0.0
K13776	0.0
K13779	0.0
K13778	0.0
K02621	37488.0
K02992	66146.0
K02623	0.0
K08286	0.0
K08281	225.0
K02996	61800.0
K02995	0.0
K02994	66170.0
K02629	0.0
K02628	0.0
K08289	36645.0
K08288	0.0
K03578	4.0
K03579	4.0
K03576	4.0
K03577	16897.0
K03574	98996.0
K03575	44523.0
K03572	65668.0
K03573	2.0
K03570	65690.0
K03571	27121.0
K01710	119751.0
K01711	55168.0
K01712	991.0
K01713	0.0
K01714	97629.0
K01715	24643.0
K01716	2.0
K01718	0.0
K01719	36645.0
K03081	1.0
K02199	2.0
K02198	284.0
K14170	55543.0
K02193	2.0
K02192	250.0
K02191	108.0
K02190	22266.0
K02197	284.0
K02196	0.0
K02195	284.0
K02194	284.0
K03718	36672.0
K03719	19657.0
K03712	29993.0
K03713	1.0
K03710	34905.0
K03711	85991.0
K03716	23415.0
K03717	4.0
K03715	0.0
K07129	0.0
K00045	0.0
K13995	0.0
K13994	0.0
K13991	0.0
K13990	36614.0
K13993	38836.0
K13992	0.0
K06298	24882.0
K06299	0.0
K06294	0.0
K06295	3589.0
K06296	612.0
K06297	936.0
K06290	0.0
K06291	0.0
K06292	0.0
K06293	0.0
K12743	0.0
K00248	27030.0
K06426	9.0
K11739	0.0
K11738	0.0
K11733	2.0
K11732	0.0
K11731	0.0
K11737	3.0
K11736	0.0
K11735	0.0
K11734	0.0
K06870	0.0
K06871	84126.0
K06872	57691.0
K06873	0.0
K06874	0.0
K06875	0.0
K06876	2.0
K06877	16887.0
K06878	336.0
K06879	3.0
K07478	83655.0
K12645	0.0
K07479	2.0
K07473	29789.0
K07472	0.0
K07471	0.0
K07470	0.0
K07477	0.0
K07476	0.0
K07474	598.0
K15038	0.0
K15039	0.0
K15034	0.0
K15036	0.0
K15037	0.0
K08738	0.0
K06420	0.0
K00128	56497.0
K00129	0.0
K00438	0.0
K00432	1050.0
K00433	16892.0
K00122	2.0
K00123	336.0
K00124	306.0
K00125	0.0
K00126	0.0
K00127	294.0
K08973	0.0
K14348	0.0
K14347	0.0
K14340	0.0
K08972	387.0
K01525	3.0
K01524	83232.0
K01523	1690.0
K01521	0.0
K01520	84725.0
K01529	864.0
K08977	0.0
K03969	1246.0
K08929	0.0
K02388	41175.0
K02389	40566.0
K02386	3.0
K02387	41175.0
K02384	0.0
K02385	36833.0
K02382	0.0
K02380	13.0
K02381	0.0
K05386	0.0
K13524	0.0
K13525	0.0
K13527	0.0
K13520	0.0
K13522	0.0
K13529	2.0
K03385	284.0
K03384	0.0
K03387	36621.0
K03386	40835.0
K03381	0.0
K03380	0.0
K03383	0.0
K03382	2262.0
K03389	36917.0
K03388	36646.0
K05356	0.0
K12344	0.0
K12343	0.0
K12342	0.0
K12341	0.0
K12340	36671.0
K02430	2.0
K12349	0.0
K05351	0.0
K11694	0.0
K11695	0.0
K11690	12114.0
K05352	0.0
K11693	0.0
K08928	0.0
K03433	0.0
K13832	0.0
K03039	0.0
K03432	0.0
K06607	0.0
K06606	243.0
K06605	22.0
K03430	17455.0
K06603	620.0
K06602	0.0
K06601	0.0
K06600	0.0
K05358	0.0
K06609	0.0
K06608	638.0
K03923	3.0
K03922	0.0
K11472	0.0
K11473	23.0
K11474	0.0
K11475	0.0
K11476	0.0
K11477	0.0
K00601	0.0
K00600	65842.0
K00603	1147.0
K03746	3.0
K00605	54878.0
K00604	66170.0
K00607	0.0
K00606	42522.0
K00609	65596.0
K03741	4335.0
K03740	595.0
K03743	1685.0
K10873	0.0
K03214	2.0
K14068	0.0
K13317	0.0
K06360	0.0
K14069	0.0
K08078	0.0
K09650	0.0
K06361	0.0
K07802	0.0
K07803	0.0
K07800	0.0
K07801	0.0
K07806	2.0
K07807	0.0
K07804	0.0
K07805	0.0
K06362	0.0
K01172	0.0
K10257	0.0
K10255	2.0
K10254	39746.0
K10253	0.0
K10918	0.0
K04128	0.0
K01958	1360.0
K01959	0.0
K01956	65681.0
K01957	0.0
K04126	0.0
K04127	0.0
K01952	65884.0
K01953	48827.0
K01950	65341.0
K01951	83424.0
K07730	0.0
K07731	0.0
K07732	0.0
K07733	5.0
K07734	0.0
K07735	31.0
K07736	43990.0
K07737	138437.0
K07738	28056.0
K07739	281.0
K06365	0.0
K06366	0.0
K06367	0.0
K10910	0.0
K10911	0.0
K04382	0.0
K10775	0.0
K02609	2.0
K02979	0.0
K02978	0.0
K06368	0.0
K02975	0.0
K02974	0.0
K02977	0.0
K02976	0.0
K03558	6.0
K03559	36656.0
K03550	64767.0
K03551	66162.0
K03552	0.0
K03553	83063.0
K03554	2.0
K03555	65662.0
K03556	19238.0
K03557	3.0
K01778	67372.0
K01779	2719.0
K06369	0.0
K01772	375.0
K01770	65028.0
K01771	0.0
K01776	64993.0
K01777	430.0
K01774	0.0
K01775	84294.0
K05385	0.0
K05384	0.0
K05383	0.0
K05382	0.0
K05381	0.0
K08159	3.0
K14153	20.0
K14154	0.0
K14155	72322.0
K08152	0.0
K08156	36644.0
K08076	0.0
K12809	0.0
K05297	29.0
K03734	72020.0
K03735	1223.0
K03736	1223.0
K03737	65682.0
K03731	0.0
K03732	3.0
K03733	37220.0
K03738	21.0
K03739	595.0
K08139	0.0
K06994	494.0
K12660	0.0
K12661	0.0
K07450	0.0
K08719	0.0
K08717	0.0
K08715	0.0
K08714	0.0
K08713	0.0
K08710	0.0
K11311	0.0
K11312	0.0
K00141	0.0
K00146	2.0
K00411	0.0
K00412	0.0
K00145	130645.0
K00148	0.0
K14367	0.0
K14366	0.0
K08954	0.0
K08384	48454.0
K14369	0.0
K14368	0.0
K14091	16886.0
K14090	17167.0
K14093	0.0
K14092	0.0
K14095	0.0
K14094	0.0
K14097	0.0
K14096	0.0
K14099	0.0
K14098	0.0
K02848	2.0
K01541	0.0
K04712	0.0
K04711	0.0
K01545	0.0
K01547	56561.0
K01546	56588.0
K01548	56343.0
K04719	0.0
K04718	0.0
K02018	17345.0
K02019	2691.0
K02016	90200.0
K02017	15.0
K02014	110899.0
K02015	114624.0
K02012	26505.0
K02013	89539.0
K02010	7124.0
K02011	25728.0
K04515	0.0
K03943	0.0
K03941	0.0
K03940	0.0
K00313	575.0
K04060	0.0
K01608	16897.0
K08942	0.0
K08943	0.0
K08940	0.0
K08941	0.0
K08946	0.0
K08947	0.0
K08944	0.0
K08945	0.0
K03059	0.0
K13811	0.0
K13812	0.0
K13815	0.0
K13816	0.0
K13818	0.0
K13819	0.0
K03053	0.0
K03052	0.0
K03055	0.0
K03054	0.0
K03057	0.0
K03056	0.0
K06222	3.0
K11418	0.0
K11410	0.0
K11415	0.0
K00622	0.0
K00621	0.0
K00620	71308.0
K00627	944.0
K00626	31061.0
K00625	65029.0
K00624	0.0
K02805	17110.0
K02552	5.0
K02550	0.0
K02556	36968.0
K02803	0.0
K02554	0.0
K07280	0.0
K07281	0.0
K07282	62236.0
K07283	0.0
K07284	10054.0
K07285	2.0
K07286	2.0
K08217	38937.0
K07288	0.0
K07289	2.0
K07534	0.0
K07535	583.0
K07533	24454.0
K07822	0.0
K07823	0.0
K08699	0.0
K00088	82822.0
K00087	4080.0
K00086	17112.0
K00082	0.0
K10239	0.0
K10238	0.0
K10231	888.0
K10230	0.0
K10233	0.0
K10232	0.0
K10235	0.0
K10234	0.0
K10237	0.0
K10236	0.0
K08353	0.0
K01970	0.0
K01971	873.0
K01972	69768.0
K01973	0.0
K01974	2.0
K01975	828.0
K01976	0.0
K07758	0.0
K05990	0.0
K07752	0.0
K07753	0.0
K07751	2.0
K13786	0.0
K07755	0.0
K07442	0.0
K08352	844.0
K07115	3.0
K07441	0.0
K07634	0.0
K07446	9.0
K07111	0.0
K07444	28988.0
K07445	0.0
K00647	4.0
K07449	0.0
K00641	36616.0
K00640	86881.0
K01289	0.0
K01282	0.0
K01283	0.0
K01280	0.0
K01281	584.0
K01286	2173.0
K01284	73257.0
K02954	66508.0
K02952	66170.0
K02950	65841.0
K00155	2.0
K02959	66168.0
K00887	0.0
K00886	0.0
K00885	0.0
K00884	2.0
K00883	844.0
K00882	10750.0
K00881	638.0
K00880	3447.0
K00053	64909.0
K14048	0.0
K01026	6950.0
K01756	66743.0
K01025	0.0
K01750	1301.0
K01023	122.0
K01752	86242.0
K01753	763.0
K14583	0.0
K01758	122.0
K01759	102745.0
K09565	0.0
K09568	0.0
K08173	0.0
K08172	2.0
K02483	17287.0
K02482	2.0
K08177	1120.0
K08176	0.0
K08175	0.0
K02486	0.0
K02489	0.0
K02488	1.0
K08178	0.0
K14138	761.0
K14136	0.0
K09713	0.0
K09714	0.0
K09715	0.0
K03532	0.0
K03533	0.0
K03530	141708.0
K03531	61800.0
K03536	65889.0
K03537	0.0
K03534	55728.0
K03535	2.0
K03538	0.0
K03539	0.0
K14451	0.0
K14450	0.0
K02225	0.0
K02224	51501.0
K02227	27452.0
K02226	27347.0
K02221	1490.0
K14107	0.0
K02229	0.0
K02228	0.0
K14106	0.0
K00441	12.0
K03288	0.0
K03289	0.0
K03284	83104.0
K03285	0.0
K03286	3.0
K03287	36617.0
K03280	0.0
K03281	36648.0
K03282	64429.0
K00440	0.0
K13677	0.0
K12790	0.0
K09639	0.0
K12688	0.0
K12689	0.0
K12686	0.0
K12687	0.0
K12684	2.0
K12685	2.0
K12682	0.0
K12683	0.0
K12680	0.0
K11889	0.0
K08884	35258.0
K11085	53531.0
K11084	0.0
K11081	0.0
K11080	0.0
K11083	0.0
K11082	0.0
K11089	2.0
K08777	0.0
K08776	0.0
K06346	28476.0
K06347	0.0
K09824	0.0
K09825	65258.0
K09823	3.0
K09820	2.0
K10939	0.0
K10936	0.0
K10937	0.0
K10933	0.0
K06348	0.0
K09829	0.0
K11337	0.0
K11336	0.0
K11335	0.0
K11334	0.0
K11333	0.0
K11332	0.0
K11331	0.0
K11330	0.0
K00169	6314.0
K00164	5.0
K00166	1.0
K00167	1.0
K00161	1032.0
K00162	1032.0
K00163	3.0
K10689	0.0
K10680	2.0
K10681	0.0
K10682	0.0
K04083	29236.0
K04082	3.0
K04081	0.0
K04080	2.0
K04087	1254.0
K04086	90.0
K04085	3.0
K04084	0.0
K04088	1254.0
K01569	0.0
K01568	0.0
K01563	0.0
K01561	0.0
K01560	18673.0
K01567	4.0
K01565	2.0
K01564	0.0
K02038	65879.0
K02039	65904.0
K02030	82442.0
K02031	127572.0
K02032	130156.0
K02033	148704.0
K02034	164115.0
K02035	153022.0
K02036	66150.0
K02037	65715.0
K05556	0.0
K13658	0.0
K13659	0.0
K13656	0.0
K13657	0.0
K13654	0.0
K13655	281.0
K13652	16889.0
K13653	90529.0
K13650	0.0
K13651	0.0
K05555	0.0
K05552	0.0
K02057	57798.0
K05550	0.0
K05551	0.0
K12308	146080.0
K12306	0.0
K03073	65885.0
K03072	1298.0
K03071	3.0
K03070	66082.0
K03077	650.0
K03076	65841.0
K03075	61470.0
K03074	2111.0
K08965	584.0
K08967	0.0
K08961	81.0
K08963	23523.0
K13873	0.0
K13876	0.0
K13874	0.0
K13875	0.0
K06139	0.0
K06138	1.0
K06135	0.0
K06134	0.0
K06137	2.0
K06136	0.0
K06131	90525.0
K06133	26922.0
K06132	0.0
K02600	66170.0
K07389	0.0
K07388	0.0
K04747	0.0
K01516	65841.0
K09977	0.0
K07518	0.0
K07519	0.0
K11437	0.0
K07512	2.0
K07516	11.0
K10212	226.0
K10747	0.0
K10217	0.0
K10219	0.0
K10218	2.0
K10748	2.0
K01912	46540.0
K01913	0.0
K01910	1472.0
K01911	706.0
K01916	596.0
K01917	0.0
K01914	65254.0
K01915	112365.0
K01918	42271.0
K01919	466.0
K07774	2.0
K07775	5223.0
K07776	283.0
K07777	4963.0
K07770	39.0
K07771	2.0
K07772	0.0
K07773	2.0
K07778	474.0
K01193	45405.0
K04340	0.0
K04341	0.0
K04342	0.0
K04343	0.0
K12986	0.0
K04691	3.0
K02931	61800.0
K02933	66170.0
K02935	66169.0
K02936	0.0
K02939	66170.0
K00205	0.0
K00204	0.0
K00207	0.0
K00206	0.0
K00201	0.0
K00200	0.0
K00203	0.0
K00202	0.0
K00209	0.0
K00208	36735.0
K01000	82604.0
K01001	0.0
K01002	1566.0
K01003	14.0
K01004	0.0
K01005	1184.0
K01006	65363.0
K01007	1302.0
K01008	9006.0
K10855	0.0
K14115	0.0
K14116	0.0
K14441	65076.0
K14446	0.0
K14447	0.0
K14112	0.0
K14445	2.0
K08195	0.0
K08194	0.0
K14448	0.0
K08196	0.0
K08191	36643.0
K14119	0.0
K08193	0.0
K00702	5310.0
K10799	0.0
K03518	15439.0
K03519	865.0
K09719	0.0
K10856	0.0
K03516	0.0
K03517	44672.0
K02205	0.0
K02204	11.0
K02203	28721.0
K02201	0.0
K02200	2.0
K13714	0.0
K13461	0.0
K12518	5.0
K12519	5.0
K12517	5.0
K12514	0.0
K12515	0.0
K12512	0.0
K12513	0.0
K12510	31484.0
K12511	2484.0
K07183	24761.0
K07182	1.0
K07181	17558.0
K07180	611.0
K07186	2.0
K07185	3243.0
K07184	2.0
K09800	3.0
K09801	3.0
K09802	2.0
K09803	297.0
K09804	0.0
K09805	0.0
K09806	3.0
K09807	55073.0
K09808	73290.0
K09809	22.0
K10912	0.0
K10913	0.0
K10914	2354.0
K10915	0.0
K10916	0.0
K10917	0.0
K11358	26708.0
K11355	0.0
K11354	0.0
K11357	0.0
K11356	0.0
K04069	165727.0
K04068	68283.0
K04065	2.0
K04064	0.0
K04067	2.0
K04066	65676.0
K04061	23297.0
K09716	0.0
K04063	2.0
K04062	2.0
K10006	0.0
K10007	0.0
K10004	3.0
K10005	0.0
K10002	3.0
K10003	3.0
K10000	2.0
K10001	3.0
K09717	0.0
K10008	2.0
K10009	0.0
K02491	0.0
K14588	2.0
K14581	0.0
K13678	353.0
K13679	0.0
K11633	0.0
K13670	0.0
K13671	0.0
K11987	0.0
K11636	0.0
K11634	0.0
K13582	0.0
K13583	0.0
K13580	0.0
K13581	0.0
K13586	0.0
K13587	0.0
K13584	0.0
K13585	0.0
K13588	0.0
K13589	0.0
K02052	1869.0
K02053	1873.0
K02050	75240.0
K02051	71781.0
K02056	33791.0
K05553	0.0
K02054	1869.0
K02055	1286.0
K02058	9430.0
K02059	0.0
K05558	0.0
K05559	0.0
K03895	0.0
K03894	0.0
K03897	0.0
K03896	0.0
K03891	0.0
K03890	0.0
K03893	0.0
K03892	54387.0
K02423	3.0
K05342	0.0
K05341	82.0
K12989	0.0
K12988	0.0
K02420	40846.0
K12981	0.0
K12980	0.0
K12983	0.0
K12982	0.0
K12985	0.0
K12984	0.0
K12987	0.0
K02426	36648.0
K13854	0.0
K03098	36620.0
K13853	600.0
K03095	585.0
K05344	0.0
K03091	111894.0
K03090	610.0
K03093	2491.0
K03092	40844.0
K06113	1.0
K09632	0.0
K02429	73375.0
K06118	0.0
K05716	0.0
K04844	12.0
K11632	0.0
K11630	0.0
K11631	13.0
K11637	0.0
K11635	0.0
K11638	0.0
K11639	0.0
K07572	0.0
K07573	0.0
K07570	302.0
K07571	3199.0
K07576	26034.0
K07577	0.0
K07574	28523.0
K07575	0.0
K07578	0.0
K07579	0.0
K11189	65673.0
K11184	20464.0
K11187	0.0
K11180	10.0
K11181	10.0
K11183	4.0
K10764	0.0
K10763	3.0
K10762	0.0
K01938	66278.0
K01939	70289.0
K01934	29555.0
K01935	36683.0
K01937	66117.0
K01930	0.0
K01932	0.0
K01933	82328.0
K07798	3.0
K07799	4.0
K07796	2.0
K07797	0.0
K07794	125.0
K07795	595.0
K07792	3.0
K07793	6845.0
K07790	0.0
K07791	3.0
K06379	28398.0
K00968	16885.0
K06378	27727.0
K06377	0.0
K06376	0.0
K06375	0.0
K09814	0.0
K09813	0.0
K06372	0.0
K06371	0.0
K06370	0.0
K01249	0.0
K01246	55075.0
K01247	15.0
K01244	0.0
K01243	49050.0
K08919	0.0
K01241	30.0
K02919	42449.0
K02913	65448.0
K02912	0.0
K02911	65826.0
K02910	0.0
K02917	0.0
K02916	66170.0
K02915	0.0
K02914	65464.0
K00228	3.0
K00227	0.0
K00226	107165.0
K00224	0.0
K00223	0.0
K00222	0.0
K00221	0.0
K00220	0.0
K01798	0.0
K01799	751.0
K01068	0.0
K01069	1665.0
K01062	0.0
K01791	61394.0
K01792	4.0
K01061	6.0
K01066	310.0
K01067	359.0
K01796	10.0
K01797	139.0
K05499	18225.0
K14468	0.0
K14469	0.0
K14465	0.0
K14466	0.0
K14467	0.0
K10834	0.0
K10833	0.0
K02266	0.0
K03793	0.0
K03790	4357.0
K03791	0.0
K03796	2.0
K03797	137998.0
K03794	0.0
K03795	2.0
K03798	113672.0
K03799	852.0
K13448	0.0
K12538	0.0
K12539	0.0
K12530	2.0
K12531	2.0
K12532	2.0
K12533	0.0
K12534	0.0
K12535	0.0
K12536	0.0
K12537	0.0
K03136	0.0
K09790	39319.0
K09791	3.0
K09792	2.0
K09793	36653.0
K09794	3.0
K09795	2.0
K09796	0.0
K09797	54123.0
K09798	3.0
K09799	0.0
K10972	0.0
K10973	0.0
K10977	122.0
K10974	18137.0
K10975	1.0
K10978	0.0
K10979	1147.0
K06308	0.0
K00315	0.0
K09862	3.0
K06303	0.0
K09860	0.0
K09861	59709.0
K06306	3048.0
K06307	0.0
K06305	0.0
K11373	0.0
K04047	617.0
K04046	2.0
K04045	18104.0
K04044	3.0
K04043	67149.0
K04042	6326.0
K04041	26229.0
K04040	0.0
K02700	0.0
K04049	0.0
K04048	0.0
K02707	0.0
K02704	0.0
K02705	0.0
K10020	0.0
K10021	0.0
K10022	0.0
K10023	0.0
K10024	0.0
K10025	0.0
K10026	649.0
K10027	0.0
K13612	0.0
K13613	0.0
K13611	0.0
K13614	0.0
K13615	0.0
K05794	6.0
K05795	1359.0
K05796	444.0
K05797	0.0
K05790	2.0
K05791	4.0
K05792	126.0
K05793	4.0
K05798	2.0
K05799	50750.0
K01474	0.0
K01477	0.0
K01476	29.0
K01471	0.0
K01470	38424.0
K01473	0.0
K13039	0.0
K01479	7.0
K01478	616.0
K05570	17256.0
K05571	17256.0
K05572	0.0
K05573	0.0
K02078	131455.0
K02079	2.0
K05576	0.0
K02074	585.0
K02075	585.0
K02076	317.0
K02077	596.0
K02071	24214.0
K02072	24366.0
K02073	24650.0
K03309	0.0
K03308	97241.0
K03305	37281.0
K03304	0.0
K03307	29861.0
K03306	21054.0
K03301	0.0
K03300	2411.0
K03303	1052.0
K03302	0.0
K06173	87715.0
K06175	2.0
K06174	0.0
K06177	36625.0
K06176	2.0
K06179	28649.0
K07680	10.0
K03867	0.0
K03838	0.0
K12053	0.0
K11618	16886.0
K11619	0.0
K11614	0.0
K11615	0.0
K11616	0.0
K11617	1.0
K11610	0.0
K11611	0.0
K11960	0.0
K11961	1.0
K02836	65951.0
K10565	0.0
K10564	0.0
K02837	60721.0
K10561	1540.0
K10560	1540.0
K10563	21403.0
K10562	0.0
K02838	66170.0
K06858	2.0
K02839	16890.0
K06859	645.0
K12700	1453.0
K07558	0.0
K07559	17708.0
K07228	0.0
K07229	3.0
K07226	0.0
K07224	2.0
K07225	2.0
K07222	2.0
K07223	96.0
K07220	20899.0
K07221	0.0
K10709	4997.0
K10708	0.0
K10701	0.0
K10703	0.0
K10702	0.0
K10704	0.0
K05984	0.0
K07537	0.0
K08652	0.0
K08651	0.0
K08658	0.0
K08659	2806.0
K05982	3.0
K07451	0.0
K07453	0.0
K07452	0.0
K07455	427.0
K07454	6.0
K09707	18275.0
K07457	264.0
K09706	88.0
K07104	3.0
K00029	31.0
K00028	1.0
K00799	9.0
K00798	45851.0
K00797	9886.0
K00024	73410.0
K00795	6.0
K00026	0.0
K00021	0.0
K00020	136.0
K00023	0.0
K00022	0.0
K09017	1.0
K01269	28973.0
K09015	36969.0
K09014	54177.0
K09013	75876.0
K09011	36641.0
K09010	0.0
K01261	1.0
K01262	119885.0
K01263	262.0
K01264	0.0
K01265	121380.0
K01266	16899.0
K09018	0.0
K08227	2.0
K08226	0.0
K08225	0.0
K08224	5.0
K08223	33.0
K08222	27.0
K08221	11.0
K00249	1.0
K01790	83949.0
K00241	36657.0
K00240	38197.0
K00243	62652.0
K00242	3.0
K00245	2.0
K00244	11129.0
K00247	2.0
K00246	2.0
K01795	16907.0
K06983	0.0
K02799	1.0
K02798	62.0
K02791	1145.0
K02790	2.0
K02793	7226.0
K02795	10135.0
K02794	10714.0
K02796	10042.0
K04564	38563.0
K04565	19661.0
K04566	16885.0
K04567	49121.0
K01040	991.0
K01041	27.0
K04562	4965.0
K04568	3.0
K01049	0.0
K02535	36646.0
K02242	585.0
K02536	36667.0
K02531	494.0
K02246	584.0
K02533	3.0
K02532	11.0
K02248	584.0
K02538	10.0
K00581	0.0
K13421	0.0
K01013	0.0
K15018	0.0
K15019	0.0
K03110	65908.0
K03111	113560.0
K03112	2.0
K03113	36645.0
K03116	37230.0
K03117	13.0
K03118	37059.0
K03119	0.0
K10919	0.0
K12552	0.0
K12553	0.0
K12551	0.0
K12556	1.0
K12554	1.0
K12555	1170.0
K06892	0.0
K06893	6.0
K06890	2873.0
K06891	5.0
K06896	74164.0
K06897	25283.0
K06894	6.0
K06895	889.0
K10954	0.0
K10956	0.0
K06899	2.0
K06328	9.0
K06329	0.0
K10952	0.0
K10953	0.0
K11395	0.0
K11391	0.0
K11390	0.0
K11392	1.0
K00499	0.0
K00494	2.0
K00495	0.0
K00496	1.0
K00491	0.0
K00492	1.0
K00493	0.0
K13591	0.0
K01467	38042.0
K13593	0.0
K13592	0.0
K04021	0.0
K04020	0.0
K04023	2382.0
K04022	0.0
K04025	0.0
K04024	1599.0
K04027	134.0
K04026	892.0
K04029	20846.0
K04028	20738.0
K07055	0.0
K07054	3.0
K07057	0.0
K07056	102802.0
K07051	2.0
K07050	26030.0
K07053	102365.0
K07052	121988.0
K07059	0.0
K07058	63160.0
K10040	620.0
K10041	1869.0
K10046	0.0
K04799	0.0
K04798	0.0
K04793	0.0
K04792	0.0
K04791	0.0
K04790	0.0
K04797	0.0
K04796	0.0
K04795	0.0
K04794	0.0
K13638	2.0
K13639	3.0
K13634	2.0
K13635	0.0
K13636	0.0
K13637	0.0
K13630	0.0
K13631	0.0
K13632	0.0
K13633	0.0
K02042	19193.0
K05778	0.0
K05779	0.0
K05776	36643.0
K05541	3.0
K05774	0.0
K05775	0.0
K05772	10.0
K05773	10.0
K05540	2671.0
K01459	0.0
K01458	0.0
K01457	3.0
K01455	126.0
K01454	0.0
K01453	0.0
K01452	0.0
K01451	1887.0
K01450	0.0
K05518	0.0
K08070	2417.0
K08071	0.0
K05516	294.0
K08077	358.0
K05515	61319.0
K13093	0.0
K11783	0.0
K12949	0.0
K12945	0.0
K12944	0.0
K12941	2605.0
K12940	11.0
K12943	0.0
K12942	3045.0
K14728	0.0
K14727	0.0
K11785	0.0
K00108	4.0
K13890	11.0
K13891	11.0
K13892	0.0
K13893	0.0
K13894	0.0
K13895	0.0
K13896	0.0
K06159	0.0
K06158	86383.0
K06153	65767.0
K06152	0.0
K06151	0.0
K06157	0.0
K06156	2.0
K06155	0.0
K06154	0.0
K03327	73261.0
K03326	21.0
K03325	1616.0
K03324	90804.0
K03322	645.0
K03321	1623.0
K03320	2324.0
K03329	0.0
K03328	36648.0
K04802	0.0
K04801	0.0
K04800	0.0
K11948	0.0
K01505	0.0
K04756	0.0
K11940	2.0
K11941	0.0
K11942	0.0
K11943	0.0
K11944	0.0
K01507	71448.0
K11946	0.0
K11947	0.0
K01506	0.0
K01501	11.0
K01500	599.0
K01503	0.0
K06714	1844.0
K04750	17596.0
K12789	0.0
K12788	0.0
K11526	0.0
K10810	0.0
K11522	0.0
K11523	0.0
K08675	0.0
K08676	0.0
K08677	0.0
K08679	0.0
K11521	0.0
K10547	2346.0
K10546	2418.0
K10545	1055.0
K10544	122.0
K10543	149.0
K10542	24529.0
K10541	24529.0
K10540	26879.0
K10549	751.0
K10548	2346.0
K14630	0.0
K11529	0.0
K00007	0.0
K00005	24272.0
K13444	0.0
K00003	30684.0
K00002	18010.0
K00001	18524.0
K01186	54647.0
K00009	49.0
K00008	30890.0
K10726	0.0
K10725	0.0
K08246	0.0
K00263	2.0
K00262	101872.0
K00261	584.0
K00260	1.0
K00266	185803.0
K00265	36678.0
K01200	1754.0
K01201	34230.0
K01206	248048.0
K01207	9857.0
K01205	36643.0
K01208	0.0
K01209	151172.0
K06167	37856.0
K00917	18957.0
K00912	36646.0
K00919	65457.0
K02519	65825.0
K02518	65841.0
K02517	36646.0
K02511	2.0
K02510	1124.0
K13409	0.0
K13408	0.0
K03179	36634.0
K03170	0.0
K03177	66170.0
K12574	29538.0
K12570	0.0
K12573	65338.0
K11009	0.0
K11008	0.0
K11005	0.0
K11004	0.0
K11007	0.0
K11006	0.0
K11003	0.0
K08296	5.0
K08297	4.0
K08295	0.0
K02634	0.0
K02635	0.0
K10622	0.0
K07693	233.0
K07692	0.0
K07691	0.0
K07690	0.0
K07697	0.0
K07696	17346.0
K07695	0.0
K07694	351.0
K07699	11736.0
K07698	0.0
K07079	45829.0
K07078	325.0
K07077	0.0
K07076	1850.0
K07075	4712.0
K07074	1255.0
K07073	0.0
K07072	0.0
K07071	44.0
K07070	3.0
K14584	0.0
K11620	0.0
K09190	0.0
K11623	0.0
K05759	0.0
K08589	0.0
K11625	0.0
K11995	0.0
K01439	42540.0
K01438	37516.0
K01431	0.0
K01430	16899.0
K01433	31.0
K01432	0.0
K01434	0.0
K01437	0.0
K01436	22469.0
K05539	3.0
K14520	0.0
K12963	2.0
K12962	2.0
K12961	2.0
K12960	51014.0
K14749	0.0
K14748	0.0
K02972	0.0
K14743	0.0
K14742	63892.0
K14745	0.0
K14744	7.0
K14747	0.0
K14746	0.0
K02167	2.0
K02164	0.0
K02160	6827.0
K02168	5.0
K02169	36644.0
K10931	0.0
K03341	0.0
K03340	57577.0
K03343	0.0
K03342	0.0
K03346	551.0
K12299	0.0
K12291	0.0
K12290	0.0
K12293	0.0
K12292	0.0
K12295	0.0
K12294	0.0
K12297	3.0
K12368	2.0
K11922	0.0
K11923	2.0
K11920	0.0
K11921	0.0
K11926	2.0
K11927	2266.0
K11924	562.0
K11925	2.0
K11928	7952.0
K13181	0.0
K13219	0.0
K07262	0.0
K07263	36674.0
K07260	40861.0
K07261	0.0
K07266	0.0
K07267	2.0
K07264	5.0
K07265	0.0
K07268	0.0
K07269	2.0
K01155	5071.0
K04478	0.0
K04479	0.0
K10528	0.0
K14952	0.0
K07486	50.0
K07487	2.0
K07484	3026.0
K07485	4.0
K07482	90.0
K07483	23726.0
K07480	14.0
K07481	638.0
K07488	0.0
K07489	5.0
K11210	0.0
K11211	0.0
K11212	0.0
K11214	16897.0
K11216	124.0
K06300	0.0
K00061	0.0
K00060	444.0
K06301	0.0
K00065	2827.0
K00064	0.0
K00067	98877.0
K00066	2.0
K00069	0.0
K00068	280.0
K06304	0.0
K08262	0.0
K08261	0.0
K08260	0.0
K08265	0.0
K08264	0.0
K00288	0.0
K00285	7.0
K00284	25848.0
K00287	65544.0
K00286	82570.0
K00281	36619.0
K00280	0.0
K00283	18788.0
K00282	18788.0
K08088	0.0
K14198	0.0
K14199	0.0
K03452	0.0
K14194	0.0
K14195	0.0
K14196	0.0
K14197	0.0
K14192	0.0
K14193	0.0
K01880	65289.0
K01881	83082.0
K01883	66170.0
K01885	65618.0
K04618	0.0
K01887	83055.0
K01224	5049.0
K01889	66170.0
K01226	18618.0
K01227	2.0
K01220	507.0
K01222	1294.0
K01223	26088.0
K02759	9042.0
K02755	1.0
K02757	30328.0
K02756	1.0
K14998	0.0
K02750	261.0
K02753	0.0
K02752	0.0
K00939	66170.0
K00938	585.0
K00937	66078.0
K00936	158706.0
K00935	0.0
K00934	2.0
K00933	0.0
K00932	2.0
K00931	65669.0
K00930	130888.0
K01089	36673.0
K01080	0.0
K01081	53881.0
K01082	0.0
K01083	0.0
K01084	0.0
K01085	2.0
K01087	0.0
K02571	0.0
K02570	283.0
K02573	284.0
K02572	2.0
K02575	380.0
K02574	1702.0
K07780	0.0
K03488	23842.0
K03489	503.0
K03482	0.0
K03483	58.0
K03480	1136.0
K03481	1982.0
K03486	18358.0
K03487	0.0
K03484	26989.0
K03485	2.0
K02287	0.0
K02286	0.0
K02285	0.0
K02284	0.0
K02283	36539.0
K02282	291.0
K02281	0.0
K02280	0.0
K02289	0.0
K02288	0.0
K03626	0.0
K03627	0.0
K03624	92107.0
K03625	66170.0
K03151	29515.0
K03620	329.0
K03153	1.0
K08869	0.0
K03628	62837.0
K03629	65690.0
K09738	0.0
K09739	0.0
K09736	0.0
K09737	0.0
K09735	0.0
K09732	0.0
K09733	0.0
K09730	0.0
K09731	0.0
K09888	26913.0
K09889	3.0
K09880	0.0
K09882	0.0
K09883	0.0
K09884	0.0
K09887	0.0
K11027	0.0
K11026	0.0
K11025	0.0
K11024	0.0
K07679	0.0
K07678	0.0
K11021	0.0
K11020	0.0
K07675	2.0
K07674	0.0
K07676	2.0
K07671	0.0
K07670	0.0
K07673	2.0
K07672	0.0
K01117	0.0
K12048	0.0
K07019	4.0
K07018	0.0
K07011	92450.0
K07010	25747.0
K07013	4.0
K07012	27143.0
K07015	29150.0
K07014	2.0
K07017	656.0
K07016	26.0
K10084	0.0
K08372	508.0
K05884	227.0
K05885	17379.0
K05886	0.0
K05887	0.0
K05880	2.0
K05881	2.0
K05882	2.0
K05883	0.0
K08902	0.0
K05739	446.0
K05888	0.0
K05889	0.0
K08903	0.0
K00547	252.0
K00544	0.0
K00545	0.0
K00542	0.0
K00543	0.0
K00540	120657.0
K00548	85951.0
K00549	16947.0
K01145	0.0
K01412	0.0
K01147	2.0
K01417	19350.0
K00038	0.0
K01143	0.0
K01142	29332.0
K01419	518.0
K00788	69176.0
K00789	70160.0
K12502	0.0
K14762	0.0
K14761	28623.0
K06195	4.0
K03819	0.0
K03818	26.0
K03814	30.0
K03817	262.0
K03816	12275.0
K03811	19102.0
K03810	125.0
K03813	4.0
K11908	0.0
K11909	2.0
K11904	7.0
K11905	2.0
K11906	2.0
K11907	2.0
K11900	2.0
K11901	2.0
K11902	0.0
K11903	5.0
K10986	266.0
K13238	0.0
K13239	0.0
K13797	0.0
K07248	4347.0
K13796	0.0
K07244	0.0
K07245	3.0
K07246	1241.0
K07240	146460.0
K07241	0.0
K07242	0.0
K07243	4.0
K01268	0.0
K05296	0.0
K02821	18678.0
K09016	0.0
K09945	0.0
K09944	0.0
K09947	0.0
K09946	2.0
K09941	0.0
K09940	2.0
K09943	0.0
K09942	11.0
K09949	2.0
K09948	0.0
K10851	0.0
K10850	0.0
K03666	3216.0
K03667	518.0
K03196	0.0
K03665	65940.0
K11275	0.0
K06012	24058.0
K00048	24308.0
K10857	0.0
K09773	810.0
K00043	1.0
K00042	20213.0
K00041	19293.0
K00040	19536.0
K00046	81203.0
K00733	0.0
K00044	0.0
K06011	0.0
K09012	0.0
K06016	1700.0
K06017	0.0
K06014	0.0
K06015	17515.0
K06019	301.0
K01075	0.0
K12221	0.0
K06444	0.0
K04632	0.0
K14977	138.0
K14974	0.0
K00958	0.0
K00951	103399.0
K00950	37374.0
K00952	124.0
K00955	4630.0
K00954	66169.0
K00957	4649.0
K00956	4501.0
K00590	4.0
K02777	1014.0
K02775	2252.0
K02774	2744.0
K02773	2960.0
K02771	29.0
K02770	10523.0
K02779	1728.0
K02778	0.0
K01606	0.0
K01607	58570.0
K01604	0.0
K01605	0.0
K01602	0.0
K01601	0.0
K03750	1864.0
K01609	62717.0
K02553	3.0
K02804	19860.0
K02551	36648.0
K02806	6.0
K02557	74057.0
K02800	733.0
K05275	0.0
K02802	0.0
K13300	0.0
K02558	33.0
K02809	1.0
K02808	0.0
K03600	3.0
K03601	65951.0
K03602	65208.0
K03603	2.0
K03604	17251.0
K03605	11.0
K03606	1.0
K03607	2.0
K03608	40377.0
K03609	45310.0
K06078	2.0
K06079	29.0
K09710	65950.0
K09711	0.0
K09712	0.0
K06073	2.0
K06074	2.0
K06075	2.0
K06076	4.0
K06077	2.0
K06382	10546.0
K06383	5034.0
K06380	0.0
K06381	26231.0
K06386	0.0
K06387	11367.0
K06384	1824.0
K06385	26873.0
K06388	0.0
K06389	0.0
K12466	0.0
K12468	0.0
K07657	5.0
K07656	0.0
K07655	0.0
K07654	0.0
K07653	0.0
K07652	2033.0
K07651	10.0
K07650	40.0
K07659	3.0
K07658	65707.0
K11041	441.0
K11040	0.0
K11043	0.0
K11042	0.0
K11045	0.0
K11044	0.0
K11047	0.0
K11046	0.0
K11049	0.0
K11048	0.0
K07387	36617.0
K07386	38578.0
K06926	45478.0
K06927	20.0
K06924	0.0
K06925	66170.0
K06922	0.0
K06923	28245.0
K06920	89.0
K06921	42171.0
K06928	856.0
K06929	621.0
K07033	42590.0
K07032	141.0
K07031	18754.0
K07030	24561.0
K07037	37268.0
K07035	25545.0
K07034	13.0
K07039	0.0
K07038	484.0
K10829	0.0
K00384	113091.0
K00385	1654.0
K00386	0.0
K00387	0.0
K00380	6.0
K00381	4.0
K00382	59058.0
K00383	94.0
K00389	0.0
K01387	0.0
K01385	0.0
K01389	0.0
K09158	3.0
K09159	3.0
K09156	0.0
K09157	28787.0
K09154	0.0
K09155	2610.0
K09152	0.0
K09153	19093.0
K09150	0.0
K09151	13.0
K05970	54062.0
K05714	0.0
K05715	0.0
K05710	0.0
K05711	0.0
K05712	0.0
K05713	0.0
K00560	64363.0
K00561	1.0
K00563	1371.0
K00564	1136.0
K00566	103123.0
K00567	61407.0
K00568	6.0
K00569	2.0
K05575	0.0
K01169	0.0
K01167	0.0
K01166	0.0
K05577	2.0
K01163	5256.0
K01161	0.0
K01160	5.0
K05578	0.0
K05579	0.0
K08092	3091.0
K08093	70.0
K08094	2409.0
K08095	0.0
K08096	0.0
K08097	10.0
K02254	0.0
K02255	0.0
K01743	0.0
K02251	10.0
K02061	0.0
K01741	0.0
K02060	0.0
K00114	0.0
K02122	30173.0
K02123	66583.0
K02120	66912.0
K02121	60797.0
K02124	66912.0
K03837	2.0
K03836	0.0
K03835	2.0
K03834	2.0
K03833	1534.0
K03832	36653.0
K03831	4.0
K03830	18763.0
K00443	0.0
K03839	36644.0
K02067	4.0
K10189	35336.0
K13038	94642.0
K13787	1779.0
K13788	4.0
K13789	162559.0
K10188	40615.0
K12255	0.0
K12254	0.0
K12257	62308.0
K12256	0.0
K12251	5493.0
K12250	0.0
K12253	0.0
K12252	0.0
K13252	572.0
K13256	355.0
K13255	0.0
K12079	0.0
K12078	0.0
K12071	0.0
K12070	0.0
K12073	2.0
K12072	0.0
K09912	3.0
K06236	0.0
K06237	0.0
K05519	0.0
K09914	2.0
K11788	0.0
K11782	0.0
K11780	0.0
K11781	0.0
K11787	0.0
K11784	0.0
K11530	0.0
K12787	0.0
K12786	0.0
K12785	0.0
K12784	0.0
K06718	1.0
K09969	0.0
K09968	1.0
K09967	16914.0
K09966	2.0
K09965	2.0
K09964	0.0
K09963	2636.0
K09962	0.0
K09961	2.0
K09960	0.0
K11527	2.0
K11524	0.0
K11525	0.0
K11250	3.0
K11253	0.0
K11258	2.0
K11528	0.0
K00713	0.0
K00712	276.0
K10780	0.0
K10783	18.0
K10125	0.0
K10124	2.0
K10126	0.0
K10121	245.0
K10123	0.0
K10122	245.0
K04652	18529.0
K04653	17957.0
K04651	35621.0
K04656	17957.0
K04654	17957.0
K04655	18791.0
K00973	63835.0
K00972	4383.0
K00971	54086.0
K00970	36645.0
K00975	81538.0
K00974	87437.0
K00979	37202.0
K00978	1719.0
K14954	0.0
K14955	0.0
K14956	0.0
K06178	41216.0
K01596	679.0
K01597	585.0
K01594	0.0
K01595	266.0
K01592	0.0
K01593	0.0
K01590	91.0
K01591	65596.0
K01598	2.0
K01599	150788.0
K02711	0.0
K02710	0.0
K02713	0.0
K02712	0.0
K02714	0.0
K02717	0.0
K02716	0.0
K02719	0.0
K02718	0.0
K03449	16979.0
K03446	36620.0
K03444	26.0
K03445	0.0
K03442	65148.0
K01620	62212.0
K01621	1315.0
K01622	0.0
K01623	18430.0
K01624	109466.0
K01625	105849.0
K01626	25306.0
K01627	36647.0
K01628	30436.0
K01629	16925.0
K05299	10.0
K02829	0.0
K02828	0.0
K02827	0.0
K02826	0.0
K02825	1903.0
K02824	28460.0
K02823	65240.0
K02822	19938.0
K03198	0.0
K03199	0.0
K03668	2.0
K03669	2.0
K03190	16899.0
K03191	11.0
K03660	45160.0
K03194	0.0
K03195	0.0
K03664	66170.0
K03197	0.0
K09772	29030.0
K06013	28.0
K09770	618.0
K09771	3.0
K09776	0.0
K09777	25416.0
K09774	3.0
K09775	21404.0
K09778	1127.0
K09779	23999.0
K06269	0.0
K06323	0.0
K11624	0.0
K02991	0.0
K02990	65045.0
K02624	1.0
K02240	634.0
K08282	2.0
K12440	0.0
K12441	0.0
K12442	0.0
K12443	0.0
K12444	0.0
K12445	0.0
K12449	0.0
K02247	0.0
K07637	2.0
K07636	65180.0
K07639	0.0
K07638	3.0
K11069	21700.0
K11068	28040.0
K11063	0.0
K11062	0.0
K11061	0.0
K11060	0.0
K11066	2.0
K11065	36646.0
K06900	0.0
K06901	32981.0
K06902	6512.0
K06903	666.0
K06904	1219.0
K06905	1780.0
K06906	1254.0
K06907	2535.0
K06908	1784.0
K06909	355.0
K10821	0.0
K05905	0.0
K05904	0.0
K05906	0.0
K05900	0.0
K05903	10.0
K01406	0.0
K05909	0.0
K05908	0.0
K00368	0.0
K00369	0.0
K00366	1720.0
K00367	0.0
K00364	585.0
K00365	2.0
K00362	0.0
K00363	0.0
K00360	0.0
```
