## Extended Data File 1 for "Diet induces reproducible alterations in the mouse and human gut microbiome": SRS3574692_SRR7556327.picrust

```
# Constructed from biom file
#OTU ID	SRR7556327
K01365	0.0
K01364	0.0
K01361	85.0
K01360	0.0
K01362	24658.0
K02249	0.0
K05841	0.0
K05844	2.0
K05845	547.0
K05846	33474.0
K05847	30384.0
K00508	3.0
K00500	0.0
K00507	5.0
K00504	0.0
K00505	0.0
K12521	0.0
K01101	29023.0
K01103	0.0
K12520	0.0
K01104	163071.0
K05592	26780.0
K05593	50193.0
K05590	5.0
K05591	5.0
K05596	7.0
K05597	3.0
K05594	0.0
K05595	103.0
K05599	0.0
K11964	0.0
K11962	0.0
K14540	45049.0
K12529	0.0
K12528	0.0
K06353	0.0
K02456	368.0
K02457	6.0
K02454	12.0
K02455	9.0
K02452	9.0
K02453	10.0
K02450	1.0
K02103	29255.0
K08138	0.0
K02108	55235.0
K02109	80153.0
K02458	6.0
K02459	9.0
K08137	5.0
K03851	0.0
K03850	0.0
K03852	0.0
K03855	12.0
K03856	43151.0
K13018	0.0
K13019	1.0
K13010	0.0
K13011	0.0
K13012	1942.0
K13013	0.0
K13014	5.0
K13015	9.0
K13016	0.0
K13017	0.0
K08566	1.0
K08567	30.0
K13274	0.0
K13275	0.0
K13276	0.0
K13277	0.0
K03275	4.0
K03274	6.0
K03277	0.0
K03276	0.0
K03271	52858.0
K03270	36557.0
K03273	2620.0
K03272	24935.0
K03279	0.0
K03278	0.0
K11022	0.0
K12277	0.0
K12276	0.0
K12270	130.0
K11058	0.0
K12279	0.0
K12278	0.0
K07557	0.0
K07550	0.0
K07552	11367.0
K06319	0.0
K09909	3.0
K09908	5.0
K12051	0.0
K12050	0.0
K12057	5.0
K12056	5.0
K06221	6.0
K09900	5.0
K09903	56359.0
K09902	8.0
K09904	5.0
K09907	5.0
K09906	7.0
K11501	0.0
K03234	0.0
K00773	53135.0
K00772	95.0
K00777	0.0
K00776	0.0
K06313	1236.0
K06315	0.0
K05574	0.0
K10201	114.0
K07176	0.0
K07177	3162.0
K07174	0.0
K07175	1190.0
K07172	66.0
K07173	11365.0
K07170	11991.0
K07171	110172.0
K07178	0.0
K07179	0.0
K00195	0.0
K00194	31.0
K00197	40.0
K00196	0.0
K00191	0.0
K00190	12.0
K00193	0.0
K00192	0.0
K00198	6552.0
K06405	40713.0
K10109	9164.0
K10108	35474.0
K10107	0.0
K01828	0.0
K01829	0.0
K01826	8.0
K01825	30.0
K01822	10.0
K01823	3234.0
K01820	0.0
K01821	3296.0
K00999	0.0
K00998	18956.0
K00995	83076.0
K00997	7782.0
K00996	7.0
K00991	56309.0
K00990	8.0
K00992	13.0
K11028	0.0
K02622	15177.0
K02625	0.0
K03564	43364.0
K13489	0.0
K13488	0.0
K13483	0.0
K13482	0.0
K13481	0.0
K13480	0.0
K13487	0.0
K13486	0.0
K14680	0.0
K14681	0.0
K14682	8.0
K08358	45.0
K08357	44.0
K08356	0.0
K08355	0.0
K03469	55771.0
K03462	0.0
K03464	1.0
K03465	5452.0
K03466	57817.0
K01648	0.0
K01649	79189.0
K01643	14534.0
K01640	2524.0
K01641	3260.0
K01646	4964.0
K01647	54762.0
K01644	14550.0
K02597	2.0
K02626	12.0
K02595	0.0
K02594	1830.0
K02593	2.0
K02592	1236.0
K02591	3054.0
K02590	26769.0
K02598	1288.0
K02849	5.0
K14061	12.0
K14062	5.0
K14063	1.0
K14064	1.0
K14065	0.0
K14067	0.0
K02841	5.0
K02840	2750.0
K02843	8.0
K02844	5.0
K02847	4.0
K02846	1.0
K02102	20.0
K09758	59.0
K06039	5.0
K06034	0.0
K06036	8.0
K06037	0.0
K06032	0.0
K01581	3699.0
K02702	0.0
K02659	3.0
K13490	0.0
K13491	0.0
K03644	11272.0
K03645	5.0
K03646	5.0
K03647	1838.0
K03640	8.0
K03641	8.0
K03642	9.0
K03643	8.0
K03648	50050.0
K03649	10.0
K06694	0.0
K11814	0.0
K12428	0.0
K12429	0.0
K12422	0.0
K12423	0.0
K12420	0.0
K12421	0.0
K12426	0.0
K12427	0.0
K12424	0.0
K12425	0.0
K07349	10.0
K07348	5.0
K05380	0.0
K07345	29.0
K07344	1.0
K07347	32.0
K07346	16.0
K07341	28135.0
K07340	7.0
K07343	25910.0
K07342	0.0
K06968	5.0
K06969	97209.0
K06962	467.0
K06963	0.0
K06960	41650.0
K06961	0.0
K06966	12541.0
K06967	45015.0
K06964	0.0
K06965	0.0
K08995	0.0
K08994	7.0
K08997	4.0
K08996	753.0
K08990	5.0
K08993	5.0
K08992	7.0
K08999	40.0
K08998	27359.0
K08344	5.0
K08345	1.0
K08346	1.0
K14940	0.0
K02724	0.0
K08349	1.0
K11815	0.0
K05929	0.0
K05928	0.0
K05927	0.0
K05924	2.0
K05922	0.0
K05921	14.0
K00349	11268.0
K00698	0.0
K00340	11284.0
K00341	11284.0
K00690	31903.0
K00343	11284.0
K00344	20.0
K00697	3.0
K00346	11268.0
K00347	11268.0
K09116	25785.0
K09117	49011.0
K05337	3887.0
K09118	40.0
K09119	0.0
K02106	1023.0
K05823	582.0
K05820	9.0
K05826	0.0
K05827	0.0
K02100	1.0
K02101	0.0
K00524	0.0
K00525	46952.0
K00526	30816.0
K00527	91137.0
K00520	2.0
K00522	0.0
K00523	0.0
K02451	1.0
K00528	52639.0
K00529	3.0
K00025	0.0
K14215	0.0
K14213	0.0
K03453	12303.0
K00796	39473.0
K05339	532.0
K00027	47749.0
K00794	26270.0
K00793	25923.0
K01347	0.0
K01346	0.0
K01344	0.0
K01343	0.0
K00791	55846.0
K01340	0.0
K00790	91157.0
K02694	0.0
K02696	0.0
K02697	0.0
K02690	0.0
K02691	39.0
K02692	0.0
K02693	0.0
K02698	0.0
K02699	0.0
K00836	7.0
K00837	11642.0
K00835	5.0
K00832	487.0
K00833	11305.0
K00830	0.0
K00831	52552.0
K00839	28.0
K04335	0.0
K04334	0.0
K01120	1.0
K01126	52282.0
K04333	1.0
K01129	40457.0
K01128	15.0
K04339	0.0
K04338	0.0
K02470	96105.0
K02471	5.0
K02472	8.0
K02473	0.0
K02474	36279.0
K02475	3.0
K02476	3.0
K02477	38684.0
K02478	6.0
K02479	12.0
K09019	1.0
K01267	34228.0
K13074	0.0
K13075	0.0
K11441	0.0
K14055	5.0
K13299	0.0
K13292	44928.0
K14057	1.0
K14056	1.0
K02856	1.0
K02585	1539.0
K12211	0.0
K12210	0.0
K12213	0.0
K12212	0.0
K12215	0.0
K02854	1.0
K12217	0.0
K12216	0.0
K12219	0.0
K12218	0.0
K02855	4.0
K08692	0.0
K08693	1.0
K08690	0.0
K08691	0.0
K08696	0.0
K08697	0.0
K11748	5.0
K11749	55440.0
K11746	1.0
K11747	10.0
K11744	1.0
K11745	1.0
K11742	5.0
K11743	24947.0
K11740	0.0
K11741	113.0
K13920	1327.0
K13921	407.0
K13922	29680.0
K13923	407.0
K13924	0.0
K13925	0.0
K13926	5.0
K13927	4534.0
K13928	1.0
K13929	76.0
K09923	5.0
K09922	11269.0
K06201	40371.0
K06200	32027.0
K06207	30459.0
K06206	8028.0
K06205	5.0
K09924	0.0
K09929	0.0
K06208	1228.0
K00759	62346.0
K00758	5.0
K00752	1.0
K00757	51217.0
K00756	8882.0
K00754	103643.0
K06001	39058.0
K05557	0.0
K09766	4029.0
K05554	0.0
K07475	0.0
K07150	36074.0
K07151	0.0
K07152	3.0
K07153	7.0
K07154	14611.0
K07155	0.0
K07156	7.0
K07157	0.0
K07406	79189.0
K07407	138159.0
K07404	62266.0
K07405	11263.0
K07402	19676.0
K07403	3.0
K07400	8.0
K07401	1.0
K01808	58056.0
K01809	26953.0
K01800	1.0
K01801	0.0
K01802	11307.0
K01803	60730.0
K01804	30469.0
K01805	3220.0
K01807	28498.0
K09718	0.0
K14668	0.0
K14669	0.0
K14666	0.0
K14667	0.0
K01664	25.0
K01665	11335.0
K01666	31016.0
K01667	14666.0
K01660	0.0
K01661	460.0
K01662	31988.0
K01663	0.0
K01668	95.0
K01669	11.0
K02863	56359.0
K02862	1.0
K02860	56323.0
K02867	56359.0
K02866	0.0
K02864	53222.0
K02869	0.0
K05362	0.0
K05365	15.0
K03402	41887.0
K03403	0.0
K03400	0.0
K03406	350872.0
K03407	37430.0
K03404	1.0
K03405	1.0
K03408	89072.0
K03409	1946.0
K02315	52391.0
K02314	56889.0
K02317	1.0
K02316	55977.0
K02313	56359.0
K02312	25.0
K02319	0.0
K12405	0.0
K12152	5.0
K12151	1.0
K07091	8.0
K07090	71124.0
K07093	1.0
K07092	0.0
K07095	63707.0
K07094	1.0
K07097	0.0
K07096	0.0
K07099	7097.0
K07098	79869.0
K11175	53135.0
K11174	0.0
K11177	0.0
K11176	0.0
K11173	0.0
K11179	19.0
K11178	0.0
K00322	8.0
K00320	80.0
K00321	0.0
K00326	0.0
K00324	21.0
K00325	8.0
K00329	0.0
K05945	0.0
K05944	0.0
K05947	0.0
K05946	10930.0
K06944	0.0
K06945	0.0
K06946	5.0
K06415	1237.0
K06940	30820.0
K06941	55279.0
K06942	56359.0
K06943	0.0
K10806	16.0
K10807	0.0
K10804	15.0
K10805	8.0
K06948	3573.0
K06949	80913.0
K06418	5.0
K09138	24.0
K09139	0.0
K09134	25882.0
K09135	0.0
K09136	82.0
K09137	21.0
K09130	0.0
K09131	52.0
K09132	24925.0
K09133	0.0
K05808	52374.0
K05809	5.0
K05804	24939.0
K05805	5.0
K05806	0.0
K05807	11271.0
K05800	5.0
K05801	5.0
K05802	5.0
K05803	5.0
K01044	4.0
K01045	0.0
K01046	618.0
K02068	153.0
K04561	2.0
K01042	4316.0
K05568	62699.0
K05567	26533.0
K14273	0.0
K14275	0.0
K14274	302.0
K02062	5.0
K05245	0.0
K05564	3.0
K01048	3490.0
K02066	11273.0
K01322	11263.0
K01325	0.0
K02065	11272.0
K01326	0.0
K05560	3.0
K02243	3359.0
K08930	0.0
K02679	5.0
K02676	3.0
K02674	3.0
K02675	0.0
K02672	3.0
K02241	1626.0
K02670	3.0
K02671	3.0
K00810	0.0
K00811	11266.0
K00812	2938.0
K00813	5.0
K00814	0.0
K00817	52581.0
K00818	11342.0
K00819	1.0
K02530	342.0
K02245	3393.0
K02244	3261.0
K01499	0.0
K01498	0.0
K01493	56349.0
K01492	609.0
K01491	116775.0
K01497	97.0
K01496	516.0
K01495	40493.0
K01494	26859.0
K02418	55130.0
K02419	59466.0
K14492	0.0
K02412	56675.0
K02413	59081.0
K02410	59467.0
K02411	30323.0
K02416	59466.0
K02417	34916.0
K02414	2831.0
K02415	21.0
K00120	0.0
K00121	150.0
K00430	0.0
K13058	0.0
K13059	0.0
K13727	125.0
K13057	0.0
K13722	0.0
K13051	5.0
K13052	34851.0
K00435	123.0
K12054	0.0
K03239	0.0
K03238	0.0
K03231	0.0
K03230	4.0
K03232	0.0
K12059	0.0
K03237	0.0
K03236	0.0
K12058	4.0
K12239	0.0
K12238	0.0
K12235	0.0
K12234	2599.0
K13942	0.0
K13940	33281.0
K13941	0.0
K12097	0.0
K12096	0.0
K12095	0.0
K12094	0.0
K12093	0.0
K12092	0.0
K12091	0.0
K12090	0.0
K12099	0.0
K12098	0.0
K06356	0.0
K05992	13.0
K03540	0.0
K06331	29760.0
K06330	40.0
K07138	62130.0
K07139	24562.0
K11811	3.0
K07132	3291.0
K07133	184363.0
K07130	41270.0
K07131	0.0
K07137	92893.0
K07134	0.0
K07135	0.0
K01860	0.0
K01866	56361.0
K01867	56360.0
K01865	96.0
K01868	82724.0
K01869	56358.0
K06140	5.0
K04766	1.0
K04767	154.0
K04764	8.0
K04762	11270.0
K04763	68028.0
K04760	7.0
K04761	2403.0
K04768	1.0
K04769	38218.0
K08313	303.0
K08312	5.0
K08311	8.0
K08310	5.0
K08317	49.0
K08316	34592.0
K08315	1.0
K08314	936.0
K05149	0.0
K08319	4.0
K08318	0.0
K06339	0.0
K14648	0.0
K14392	64.0
K14393	9.0
K14645	0.0
K14647	0.0
K01689	82645.0
K01686	73714.0
K01687	107089.0
K01684	31304.0
K01685	40166.0
K01682	9.0
K01681	56023.0
K05308	0.0
K02889	0.0
K02888	56333.0
K02885	0.0
K02884	56358.0
K02887	56359.0
K02886	56359.0
K02881	56358.0
K02883	0.0
K13743	0.0
K02086	2944.0
K02081	1875.0
K02080	0.0
K02083	686.0
K02082	565.0
K13831	0.0
K03428	0.0
K03429	30764.0
K03424	92257.0
K03935	0.0
K03932	0.0
K03933	9.0
K03930	27188.0
K03931	2.0
K02339	8.0
K02338	56359.0
K02337	55916.0
K02336	5.0
K02335	81269.0
K02334	12483.0
K02330	0.0
K03688	31890.0
K03689	0.0
K03680	302.0
K03683	8.0
K03684	47.0
K03685	56359.0
K03686	124784.0
K03687	55053.0
K07301	37243.0
K07300	1.0
K07303	0.0
K07302	0.0
K07305	2936.0
K07304	3272.0
K07307	3289.0
K07306	164.0
K07309	40.0
K07308	172.0
K02617	1.0
K02610	6.0
K02963	56359.0
K02612	6.0
K02961	53126.0
K09686	156485.0
K09687	411487.0
K09684	2248.0
K09685	4546.0
K09682	0.0
K09683	0.0
K09680	15.0
K09681	1.0
K09688	0.0
K09689	0.0
K05962	0.0
K05961	0.0
K05967	25.0
K05966	4297.0
K11159	0.0
K05964	2430.0
K05968	1.0
K11152	0.0
K00309	0.0
K00658	9.0
K00304	0.0
K00305	0.0
K00654	0.0
K00655	91537.0
K00652	11274.0
K00301	0.0
K00302	25768.0
K00303	47.0
K10828	0.0
K06431	0.0
K06432	0.0
K06433	0.0
K06434	13.0
K06436	1826.0
K06437	0.0
K10820	311.0
K06439	0.0
K10822	0.0
K10823	0.0
K10826	0.0
K09167	3576.0
K06322	0.0
K14117	0.0
K14259	0.0
K14257	0.0
K01308	3808.0
K01303	128.0
K01301	0.0
K01305	2008.0
K01304	2936.0
K02658	3.0
K00672	0.0
K02650	3009.0
K02651	1.0
K02652	30942.0
K02653	38123.0
K02654	113210.0
K05687	0.0
K02656	3.0
K05685	8.0
K00878	40397.0
K00879	767.0
K00872	3497.0
K00873	56297.0
K00870	0.0
K00876	69099.0
K00877	0.0
K00874	80518.0
K00875	0.0
K04487	89938.0
K04486	45844.0
K04485	55665.0
K04484	0.0
K04483	0.0
K04482	0.0
K04480	0.0
K04488	71577.0
K12049	0.0
K13693	0.0
K13706	0.0
K13694	5.0
K13695	5.0
K05977	0.0
K09516	0.0
K02434	78993.0
K02435	77620.0
K02436	282.0
K02437	40841.0
K05350	28739.0
K02431	29200.0
K08100	0.0
K02433	80214.0
K02438	60211.0
K02439	43.0
K03745	8.0
K03744	29715.0
K03747	2.0
K03210	55681.0
K03217	59235.0
K03216	45057.0
K03215	8.0
K03742	48443.0
K03219	4.0
K03218	56475.0
K03749	5.0
K03748	5.0
K02383	0.0
K06327	0.0
K06320	27914.0
K07238	57067.0
K09479	0.0
K09478	0.0
K09475	1.0
K09474	1.0
K09477	0.0
K09476	5.0
K09471	5.0
K09470	1.0
K09473	1.0
K09472	1.0
K07543	0.0
K06898	37729.0
K13967	0.0
K13963	27822.0
K07545	0.0
K00737	24933.0
K05345	3.0
K11706	0.0
K11707	2.0
K11704	0.0
K11705	0.0
K11708	2.0
K11709	2.0
K05588	0.0
K07114	50668.0
K07443	30756.0
K07116	0.0
K07117	0.0
K07110	0.0
K07447	56350.0
K07112	2844.0
K07113	8.0
K07448	27888.0
K07118	1022.0
K07119	2.0
K10619	0.0
K10618	0.0
K10617	0.0
K10616	0.0
K01848	3.0
K01849	3.0
K01844	3808.0
K01845	29886.0
K01846	39.0
K01847	22531.0
K01840	91481.0
K01841	293.0
K01842	0.0
K01843	3526.0
K06219	5.0
K10832	0.0
K05348	0.0
K14203	0.0
K08483	45402.0
K08482	0.0
K08481	0.0
K08480	0.0
K08485	7.0
K08484	7.0
K00464	0.0
K00467	1.0
K00466	0.0
K00461	0.0
K00460	0.0
K00463	0.0
K00462	0.0
K04509	0.0
K00469	0.0
K00468	0.0
K08645	0.0
K04744	8.0
K01518	0.0
K01519	0.0
K04748	0.0
K04749	1822.0
K01514	8.0
K01515	96622.0
K01512	34466.0
K01510	0.0
K14623	465.0
K14626	0.0
K14627	0.0
K14628	0.0
K14629	0.0
K03918	0.0
K03919	5.0
K12372	5.0
K12373	81263.0
K12370	5.0
K12371	5.0
K02359	0.0
K02358	56374.0
K02351	0.0
K02352	0.0
K02355	105968.0
K02357	56359.0
K02356	59183.0
K13574	2.0
K13573	0.0
K13572	0.0
K13571	0.0
K13570	0.0
K12112	1.0
K12113	1.0
K12110	0.0
K12111	653.0
K07329	0.0
K07328	0.0
K07323	7.0
K07322	22543.0
K07321	1562.0
K07320	8.0
K07327	0.0
K07326	0.0
K07325	0.0
K07324	0.0
K08163	5.0
K06180	132477.0
K06181	8.0
K06182	34044.0
K06183	43773.0
K06186	8.0
K06187	56359.0
K06188	2926.0
K06189	8.0
K08359	5.0
K07589	1.0
K07588	11269.0
K07587	0.0
K07586	25510.0
K07585	0.0
K07584	42925.0
K07583	0.0
K07582	0.0
K07581	0.0
K07580	0.0
K11139	0.0
K05989	142877.0
K05988	0.0
K05985	8792.0
K05987	1.0
K05986	0.0
K10843	0.0
K08354	4.0
K10844	1.0
K10848	0.0
K00673	4.0
K00674	11802.0
K00675	44.0
K00676	54413.0
K00677	11273.0
K06988	206.0
K06989	2904.0
K08351	1.0
K06980	8.0
K06981	0.0
K06982	0.0
K08350	5.0
K06984	0.0
K06985	0.0
K06986	0.0
K06987	32020.0
K02445	25567.0
K02444	25842.0
K00582	0.0
K00583	0.0
K00580	0.0
K02110	56943.0
K00586	0.0
K00587	0.0
K00584	12.0
K08921	0.0
K02441	34.0
K00588	1.0
K08922	0.0
K02440	9520.0
K00018	76228.0
K08923	0.0
K02443	30279.0
K00019	1.0
K02442	0.0
K08925	0.0
K08926	0.0
K08927	0.0
K03149	5302.0
K06604	0.0
K00015	36.0
K01989	47964.0
K00854	80248.0
K00855	5.0
K00856	0.0
K00857	7918.0
K00850	146169.0
K00851	1355.0
K00852	57781.0
K00853	2143.0
K00858	55847.0
K00859	54242.0
K01181	7023.0
K01180	0.0
K01183	26287.0
K01182	60480.0
K01185	12195.0
K01184	0.0
K01187	103454.0
K01188	48708.0
K02596	10.0
K13766	3.0
K13767	3.0
K13003	0.0
K13002	0.0
K13000	0.0
K02984	0.0
K02986	56361.0
K02987	0.0
K02636	0.0
K02982	31435.0
K02983	0.0
K02638	0.0
K02639	0.0
K02988	55966.0
K08298	79.0
K08299	0.0
K03583	8.0
K03582	8.0
K03581	47207.0
K03580	8.0
K03587	11312.0
K03586	8.0
K03585	22541.0
K03584	56160.0
K03589	51760.0
K03588	91219.0
K01725	2.0
K01724	2.0
K01727	3.0
K01726	29989.0
K01721	2.0
K01720	4.0
K01722	0.0
K13008	0.0
K01729	0.0
K01728	10.0
K09530	0.0
K09539	0.0
K02188	36213.0
K02189	38067.0
K02182	15.0
K02183	0.0
K03769	3349.0
K03768	85506.0
K03767	10.0
K03765	1.0
K03764	5.0
K03763	100943.0
K03762	44.0
K03761	3.0
K03760	4.0
K09457	987.0
K09456	1.0
K09459	283.0
K09458	53303.0
K00602	115925.0
K13988	0.0
K13985	0.0
K09981	0.0
K09980	0.0
K09983	0.0
K09982	3.0
K09985	0.0
K09984	1.0
K09987	0.0
K09986	3.0
K09989	28345.0
K09988	27339.0
K12583	0.0
K12582	5.0
K12589	0.0
K11720	8.0
K09759	31832.0
K10985	103.0
K10984	564.0
K07468	0.0
K07469	18.0
K07464	36499.0
K07465	0.0
K07466	0.0
K07467	28234.0
K07460	27238.0
K07461	14792.0
K07462	55601.0
K07463	0.0
K10679	11.0
K10678	1.0
K10671	0.0
K10670	11192.0
K10673	0.0
K10672	2884.0
K10674	2.0
K10677	12.0
K10676	0.0
K08726	0.0
K08724	2985.0
K08722	5433.0
K08723	1.0
K08720	0.0
K08721	0.0
K08728	3251.0
K10187	0.0
K00119	2.0
K00118	0.0
K00449	4.0
K00448	3.0
K00115	0.0
K00446	0.0
K00117	4.0
K00116	7.0
K00111	52031.0
K00442	0.0
K00113	5.0
K00112	7.0
K01539	0.0
K01531	37454.0
K04720	43162.0
K01533	55819.0
K01534	103978.0
K01535	0.0
K01537	56621.0
K14358	0.0
K14605	0.0
K14606	0.0
K00413	0.0
K10120	2408.0
K05600	0.0
K05777	48.0
K03972	1.0
K03973	1940.0
K03970	5.0
K03971	1.0
K03976	55825.0
K03977	56237.0
K03974	5.0
K03975	16331.0
K03978	56359.0
K03979	56359.0
K13378	11270.0
K02372	44021.0
K02371	50200.0
K02377	36263.0
K02379	79.0
K03396	0.0
K03397	0.0
K03394	23060.0
K03395	0.0
K03392	0.0
K03393	0.0
K03390	11295.0
K03391	0.0
K03399	440.0
K03027	0.0
K12136	0.0
K12137	12.0
K06610	2309.0
K12138	0.0
K12139	0.0
K11444	0.0
K11440	13.0
K11443	0.0
K11442	0.0
K00612	1.0
K00613	39.0
K00610	45994.0
K00611	45806.0
K00616	11936.0
K00617	0.0
K00614	3.0
K00615	180592.0
K00619	14.0
K10863	0.0
K07874	0.0
K06234	0.0
K10240	0.0
K10241	0.0
K10242	0.0
K10243	0.0
K04110	0.0
K04113	0.0
K04112	0.0
K04115	0.0
K04114	0.0
K04117	0.0
K04116	0.0
K04118	0.0
K05517	5.0
K07705	1200.0
K07704	1267.0
K07707	25546.0
K07706	26337.0
K07701	2.0
K07700	6.0
K07703	2.0
K07702	6.0
K07709	2.0
K07708	8.0
K01955	110995.0
K13042	0.0
K09934	0.0
K09935	30111.0
K06216	2726.0
K09937	1.0
K13745	4.0
K13746	0.0
K13747	20149.0
K13740	0.0
K13741	0.0
K13742	0.0
K06211	24938.0
K06212	47.0
K09933	1.0
K02618	5.0
K02619	11284.0
K02968	55948.0
K02966	0.0
K02967	56359.0
K02616	8.0
K02965	56359.0
K02962	0.0
K02611	6.0
K02613	5.0
K03569	95234.0
K03568	155.0
K03565	55685.0
K06218	2.0
K03567	5.0
K03566	8.0
K03561	22545.0
K03560	8.0
K03563	60622.0
K03562	8.0
K06430	0.0
K01709	3300.0
K01708	10.0
K01707	0.0
K01706	2692.0
K01705	0.0
K01704	135610.0
K01703	136976.0
K01702	0.0
K14165	0.0
K14164	0.0
K14166	0.0
K14161	0.0
K14160	0.0
K14162	0.0
K05396	788.0
K03709	2054.0
K03708	2753.0
K08160	4.0
K03701	95709.0
K03700	38288.0
K03703	30132.0
K03702	56359.0
K03705	45088.0
K03704	73645.0
K03707	2062.0
K03706	34145.0
K06289	0.0
K06288	0.0
K06283	36662.0
K06282	83.0
K06281	83.0
K06287	52579.0
K06286	3262.0
K06285	1227.0
K06284	11444.0
K08161	5971.0
K07540	0.0
K06438	14471.0
K06869	0.0
K06868	0.0
K06867	5.0
K06866	5.0
K06865	0.0
K06864	36728.0
K06863	0.0
K06862	0.0
K06861	11574.0
K06860	0.0
K12659	0.0
K12658	0.0
K07547	0.0
K07546	0.0
K15023	0.0
K15022	0.0
K15020	0.0
K15024	33080.0
K08700	0.0
K08162	24929.0
K07544	0.0
K00137	1.0
K00135	3516.0
K00134	56388.0
K00133	53516.0
K00132	108.0
K00131	9.0
K00130	25019.0
K00139	0.0
K00138	0.0
K00429	0.0
K00428	11264.0
K00421	0.0
K00423	0.0
K00425	14491.0
K00427	1.0
K00426	14491.0
K14292	0.0
K14379	0.0
K14370	0.0
K14371	0.0
K14372	0.0
K14373	0.0
K14374	0.0
K14375	0.0
K09845	0.0
K14082	0.0
K14083	40.0
K14080	0.0
K14081	0.0
K14086	24933.0
K14087	24972.0
K14084	293.0
K14088	24972.0
K14089	24933.0
K01552	39258.0
K01551	1887.0
K01556	1.0
K01557	0.0
K01554	15.0
K01555	1.0
K04708	0.0
K03955	0.0
K13689	0.0
K13688	311.0
K13683	0.0
K13685	7945.0
K13684	0.0
K13687	0.0
K13686	0.0
K14159	5.0
K02399	4.0
K02398	4150.0
K02395	4032.0
K02394	5.0
K02397	28996.0
K02396	59825.0
K02391	4.0
K02390	59323.0
K02393	5.0
K02392	90132.0
K13533	0.0
K13532	0.0
K13531	77.0
K13530	16.0
K01550	0.0
K05658	0.0
K14054	10.0
K02601	59284.0
K02970	55756.0
K05378	0.0
K12339	9.0
K14060	4.0
K11687	0.0
K11686	1.0
K11685	1.0
K11689	3158.0
K11688	4503.0
K08939	0.0
K03048	3781.0
K03049	0.0
K13821	14.0
K13820	0.0
K03042	0.0
K03043	55849.0
K03040	53556.0
K03041	0.0
K03046	55974.0
K03047	0.0
K03044	0.0
K03045	0.0
K00348	11268.0
K09847	0.0
K00692	417.0
K00638	37380.0
K00639	13521.0
K00693	0.0
K00634	37881.0
K00635	1.0
K00630	0.0
K00631	8.0
K00632	3806.0
K00633	25781.0
K00691	3253.0
K00696	0.0
K00694	492.0
K00695	0.0
K10854	0.0
K07811	0.0
K07810	7.0
K07813	41547.0
K07812	40.0
K07814	27253.0
K07816	4264.0
K00090	4.0
K00091	25301.0
K00094	925.0
K00096	28716.0
K00097	18236.0
K00098	1.0
K00099	52202.0
K10228	1.0
K10229	1.0
K12548	0.0
K10222	0.0
K10220	0.0
K10221	0.0
K10227	3.0
K05822	87.0
K01949	0.0
K01945	53136.0
K01947	0.0
K01946	0.0
K01941	25.0
K01940	51961.0
K06357	0.0
K07729	142384.0
K07728	0.0
K07727	54498.0
K07726	7831.0
K07725	0.0
K07724	6.0
K07723	1230.0
K07722	42.0
K07721	0.0
K07720	276725.0
K00899	2731.0
K05824	0.0
K00891	83371.0
K00892	5.0
K00895	0.0
K00897	1496.0
K08151	13.0
K08153	500.0
K08154	5.0
K02948	56357.0
K02942	0.0
K02944	0.0
K05665	0.0
K02946	54047.0
K13793	0.0
K06352	0.0
K01769	0.0
K01768	11.0
K01761	5.0
K01760	4666.0
K01762	1.0
K09578	0.0
K01766	5.0
K08164	0.0
K02493	55974.0
K08166	0.0
K08167	7.0
K02496	5.0
K02497	1.0
K02494	8.0
K02495	93746.0
K02498	5.0
K02499	5699.0
K08168	0.0
K08169	1.0
K14415	26804.0
K14414	5.0
K06881	56874.0
K00436	0.0
K06332	0.0
K12815	0.0
K12810	0.0
K06885	3907.0
K00437	0.0
K06335	0.0
K06334	64367.0
K03547	38276.0
K03546	9782.0
K03545	88730.0
K03544	87768.0
K03543	11277.0
K06888	27733.0
K10941	0.0
K03549	3136.0
K03548	5.0
K10940	0.0
K02236	6034.0
K02237	41098.0
K02234	0.0
K02232	38661.0
K02233	64803.0
K02230	2.0
K02231	74977.0
K06359	0.0
K02238	54976.0
K02239	1.0
K03723	52959.0
K03722	6971.0
K03721	6.0
K03720	5.0
K03727	0.0
K03726	0.0
K03725	0.0
K03724	2396.0
K06358	0.0
K12673	0.0
K12679	0.0
K12678	0.0
K06410	10524.0
K11898	0.0
K11899	0.0
K11896	11.0
K11897	0.0
K11894	4.0
K11895	7.0
K11892	7.0
K11893	7.0
K11890	2.0
K11891	9.0
K08762	0.0
K08764	0.0
K08765	0.0
K10418	0.0
K11325	0.0
K11326	0.0
K11327	0.0
K11328	0.0
K11329	0.0
K00151	5.0
K00150	0.0
K00153	0.0
K00400	0.0
K00407	0.0
K00406	0.0
K00405	1.0
K00404	1.0
K00158	633.0
K01342	0.0
K09388	1.0
K09386	0.0
K09384	3182.0
K04094	10447.0
K04095	25767.0
K04096	55453.0
K04097	6.0
K04090	3.0
K04091	91.0
K04092	0.0
K04093	1.0
K04098	0.0
K04099	0.0
K01578	0.0
K01579	15627.0
K01574	2310.0
K01575	508.0
K01576	0.0
K01577	774.0
K01571	38404.0
K01572	76368.0
K01573	2.0
K02009	28835.0
K02008	158486.0
K02005	35121.0
K02004	431216.0
K02007	31546.0
K02006	230159.0
K02001	7.0
K02000	99.0
K02003	590733.0
K02002	22.0
K03065	0.0
K08952	0.0
K03060	43242.0
K13809	0.0
K10948	0.0
K09607	0.0
K06125	0.0
K04337	0.0
K06120	922.0
K06121	0.0
K04336	0.0
K01127	0.0
K09703	14.0
K00004	1.0
K14699	0.0
K09702	1335.0
K14698	0.0
K05311	2851.0
K13829	0.0
K10943	1.0
K07291	0.0
K07290	0.0
K10206	43717.0
K10202	22.0
K10208	0.0
K10209	3.0
K01966	1.0
K01965	0.0
K01964	9.0
K01963	14639.0
K01962	6822.0
K01961	64055.0
K01960	11272.0
K01969	3.0
K01968	3.0
K07749	28632.0
K07748	0.0
K07741	4405.0
K07740	1.0
K07743	0.0
K07742	44752.0
K07745	0.0
K07744	0.0
K07746	4.0
K01299	27691.0
K01295	5328.0
K01297	27001.0
K02922	0.0
K05603	1.0
K02921	0.0
K02926	56359.0
K05607	0.0
K02924	0.0
K05605	0.0
K02928	0.0
K02929	0.0
K00216	3.0
K00217	0.0
K00214	0.0
K00215	56749.0
K00213	0.0
K00210	0.0
K00211	0.0
K00218	0.0
K00219	138.0
K01035	0.0
K01034	5330.0
K04517	52556.0
K01740	102056.0
K01031	4.0
K01746	2052.0
K01745	2171.0
K01744	14533.0
K01749	8266.0
K01039	1538.0
K04518	12493.0
K09591	0.0
K14129	0.0
K14128	0.0
K14121	0.0
K14120	0.0
K14123	0.0
K14122	0.0
K14125	0.0
K14124	0.0
K14127	0.0
K14126	0.0
K03521	56275.0
K03520	0.0
K03523	45321.0
K03522	58587.0
K03525	54148.0
K03524	53475.0
K03527	53268.0
K03526	52571.0
K03529	45055.0
K03528	8.0
K06338	0.0
K02217	17649.0
K03299	3635.0
K03298	19.0
K13472	0.0
K03293	13675.0
K03292	99964.0
K03291	2.0
K03290	1.0
K03297	27378.0
K03296	55654.0
K03295	14423.0
K03294	25794.0
K13009	1.0
K12690	0.0
K09743	0.0
K06022	0.0
K07190	0.0
K06021	0.0
K07192	2550.0
K06020	0.0
K06027	0.0
K06026	0.0
K09744	0.0
K07991	9.0
K08749	0.0
K09835	0.0
K09834	0.0
K10439	104771.0
K06351	2.0
K09833	0.0
K10925	0.0
K10924	0.0
K10927	0.0
K10926	0.0
K10923	0.0
K10922	0.0
K09629	0.0
K10697	0.0
K00179	9872.0
K00172	7581.0
K00171	3344.0
K00170	3959.0
K00177	16108.0
K00176	16106.0
K00175	31253.0
K00174	28306.0
K13478	0.0
K14338	0.0
K14339	0.0
K14335	0.0
K14337	0.0
K14330	0.0
K14331	0.0
K14333	2.0
K08918	0.0
K13479	6704.0
K04078	55463.0
K04079	52569.0
K04076	1229.0
K04077	55846.0
K04074	6743.0
K04075	55576.0
K04072	49481.0
K04073	1.0
K04070	37784.0
K04071	0.0
K14597	0.0
K13318	0.0
K08280	0.0
K13641	1810.0
K13640	40.0
K13643	289.0
K13642	0.0
K02027	1016066.0
K02026	1784466.0
K02025	1935725.0
K02024	5.0
K02023	34803.0
K02022	19.0
K02021	0.0
K02020	12476.0
K02029	65962.0
K02028	95056.0
K03886	1.0
K03887	1.0
K03884	0.0
K03885	14137.0
K03881	0.0
K03888	1.0
K03889	0.0
K12998	0.0
K12999	0.0
K12992	4265.0
K12993	0.0
K12990	24933.0
K12991	0.0
K12996	19.0
K12997	9.0
K12994	0.0
K12995	3.0
K08979	0.0
K08978	47085.0
K03088	514811.0
K03089	8.0
K03086	86176.0
K03087	5.0
K08971	0.0
K08970	1.0
K03082	28.0
K03080	1.0
K08974	70008.0
K13868	0.0
K00918	1351.0
K01553	0.0
K12214	0.0
K11646	0.0
K11645	0.0
K11641	0.0
K11640	0.0
K12736	0.0
K12733	0.0
K07507	22344.0
K07506	4.0
K07505	15.0
K07504	1.0
K07503	0.0
K07502	31646.0
K07501	3.0
K07500	0.0
K07509	0.0
K07508	0.0
K11422	0.0
K08698	0.0
K10773	59513.0
K10774	0.0
K14286	0.0
K10778	7.0
K14287	4.0
K00140	417.0
K05501	5.0
K01903	25.0
K01902	25.0
K01905	3.0
K01904	0.0
K01907	1.0
K01906	0.0
K01909	0.0
K01908	0.0
K14534	13782.0
K00147	52838.0
K07767	0.0
K07769	0.0
K07768	0.0
K06203	5.0
K06202	5.0
K09921	5.0
K09920	1.0
K09927	24925.0
K09024	4.0
K09022	2815.0
K09023	1.0
K09020	382.0
K09021	1.0
K02908	0.0
K02909	56352.0
K08218	11270.0
K08219	1.0
K02904	56343.0
K02906	56358.0
K02907	55718.0
K02902	55107.0
K00230	14.0
K00231	1.0
K00232	0.0
K08976	1.0
K00234	0.0
K00239	15661.0
K06209	39609.0
K09928	15.0
K01015	0.0
K01014	0.0
K01012	56252.0
K01011	3434.0
K01010	0.0
K08920	0.0
K14103	0.0
K14102	0.0
K14101	0.0
K14100	0.0
K14105	0.0
K14104	0.0
K14109	0.0
K14108	0.0
K06401	1.0
K00893	0.0
K13402	0.0
K12858	0.0
K03503	11272.0
K03502	50874.0
K03501	56357.0
K03500	44583.0
K08924	0.0
K02278	1888.0
K02279	8469.0
K12977	0.0
K02276	1.0
K02277	1.0
K02274	3.0
K02275	2.0
K13450	0.0
K13451	0.0
K13452	0.0
K13454	0.0
K13455	0.0
K12509	0.0
K12508	3.0
K12507	81.0
K12506	1957.0
K12500	5.0
K12503	0.0
K05926	0.0
K09728	0.0
K14587	302.0
K06597	0.0
K06596	3.0
K06595	0.0
K06599	0.0
K06598	0.0
K07978	0.0
K07979	132161.0
K07976	0.0
K14585	0.0
K10907	71086.0
K10906	5.0
K10901	0.0
K10909	0.0
K10908	0.0
K09819	16.0
K09818	16.0
K09817	53829.0
K09816	53757.0
K09815	53789.0
K06374	38203.0
K06373	38198.0
K09812	79127.0
K09811	77726.0
K09810	36196.0
K09724	0.0
K14582	0.0
K09721	0.0
K04058	4.0
K04059	0.0
K04050	0.0
K04051	0.0
K04052	0.0
K04053	0.0
K04054	0.0
K04055	0.0
K04056	0.0
K04057	0.0
K01047	0.0
K08975	0.0
K10015	1.0
K10014	1.0
K10017	1.0
K10016	1.0
K10011	9.0
K10010	3608.0
K10013	2.0
K10012	25793.0
K10019	0.0
K10018	0.0
K13665	9.0
K13664	0.0
K13663	0.0
K13662	0.0
K13661	0.0
K13660	0.0
K13669	0.0
K13668	0.0
K07641	1.0
K01466	2693.0
K13590	1.0
K01464	15039.0
K01465	56362.0
K01462	100679.0
K01463	2959.0
K01460	6.0
K01461	0.0
K13599	26.0
K13598	0.0
K01468	1533.0
K01469	0.0
K09251	10.0
K09252	2.0
K02041	28185.0
K02040	55902.0
K02043	1.0
K02045	2971.0
K02044	30907.0
K02047	2969.0
K02046	2971.0
K02049	91512.0
K02048	2979.0
K05549	1.0
K05548	3.0
K06046	1.0
K03319	7941.0
K03316	1163.0
K03317	545.0
K03314	16.0
K03315	53546.0
K03312	13626.0
K03313	56.0
K03310	75498.0
K03311	12456.0
K12052	0.0
K02945	74519.0
K06162	4.0
K06163	3.0
K06160	0.0
K06161	0.0
K06166	1.0
K00359	5314.0
K06164	3.0
K06165	3.0
K06168	52200.0
K06169	4.0
K13020	0.0
K07158	0.0
K07159	0.0
K04835	27.0
K11621	0.0
K11991	5.0
K11622	1.0
K11996	417.0
K11627	0.0
K11626	0.0
K11629	0.0
K11628	0.0
K07561	0.0
K07560	55793.0
K07563	0.0
K07562	0.0
K07565	0.0
K07564	0.0
K07567	82755.0
K07566	65550.0
K07569	0.0
K07568	63429.0
K09925	1.0
K11199	0.0
K11198	0.0
K11192	5.0
K11191	0.0
K11196	1.0
K11195	1.0
K11194	0.0
K02492	29665.0
K10713	0.0
K10710	3834.0
K10711	33.0
K10716	4.0
K02490	25.0
K10714	0.0
K10715	0.0
K01929	55846.0
K01928	61408.0
K01923	76794.0
K01922	11.0
K01921	58862.0
K01920	8.0
K01926	52609.0
K01925	57731.0
K01924	55846.0
K07789	5.0
K07788	5.0
K07785	0.0
K07784	5.0
K07787	7.0
K07786	0.0
K07781	1.0
K07783	7.0
K07782	2.0
K05835	5.0
K06355	0.0
K14661	0.0
K09844	0.0
K00782	432.0
K00783	56371.0
K00784	77968.0
K00785	0.0
K00786	30945.0
K00039	1.0
K00036	30196.0
K00037	0.0
K00034	2925.0
K00035	0.0
K00032	0.0
K00033	30290.0
K00030	2189.0
K00031	51773.0
K01259	3984.0
K01258	52866.0
K01255	27250.0
K01256	3255.0
K01251	40360.0
K01250	4272.0
K01253	0.0
K01252	7.0
K09008	0.0
K09009	0.0
K09000	13.0
K09001	10.0
K09002	26170.0
K09003	0.0
K09004	120.0
K09005	51.0
K09006	0.0
K09007	3.0
K09846	0.0
K08234	29960.0
K00258	0.0
K00259	222.0
K00252	1.0
K00253	3.0
K00256	0.0
K00257	12538.0
K00254	0.0
K00255	3.0
K01079	1008.0
K01078	0.0
K01071	3250.0
K01070	8.0
K01073	426.0
K01077	39194.0
K01076	1258.0
K14472	0.0
K14471	0.0
K14470	0.0
K14475	48.0
K09841	0.0
K02788	2640.0
K02782	20.0
K02783	1914.0
K02781	1409.0
K02786	2642.0
K02787	0.0
K02784	18.0
K01060	1235.0
K01787	1046.0
K01786	37759.0
K01785	69119.0
K01784	115039.0
K01783	60953.0
K01782	22.0
K01781	80.0
K01780	0.0
K01789	0.0
K01788	33595.0
K02526	2794.0
K02527	11271.0
K02525	442.0
K02250	0.0
K02523	11271.0
K02520	55984.0
K02521	5.0
K02258	0.0
K02259	1.0
K02528	56345.0
K02529	396585.0
K03781	36338.0
K03780	3774.0
K03783	49773.0
K03782	13.0
K03785	11408.0
K03784	11423.0
K03787	36258.0
K03786	44382.0
K03789	41267.0
K03788	5.0
K10700	0.0
K00342	11284.0
K03124	0.0
K03120	0.0
K12527	6527.0
K12526	0.0
K12525	9.0
K12524	22535.0
K12523	0.0
K12522	0.0
K09789	11263.0
K09788	2339.0
K09787	44705.0
K09786	1239.0
K09785	0.0
K09781	8.0
K09780	6.0
K10961	0.0
K10960	0.0
K10963	0.0
K10962	0.0
K10965	0.0
K10964	0.0
K10966	0.0
K09879	0.0
K06318	0.0
K06311	1.0
K06310	3919.0
K06312	0.0
K06314	1.0
K06317	2539.0
K11389	0.0
K11386	0.0
K11387	0.0
K11384	0.0
K11385	0.0
K11382	0.0
K11383	0.0
K11381	0.0
K11949	0.0
K10380	0.0
K04032	2616.0
K04033	1.0
K04030	3350.0
K04031	36744.0
K04036	0.0
K04037	0.0
K04034	38.0
K04035	302.0
K04038	0.0
K04039	0.0
K07046	1878.0
K07047	13819.0
K07044	16.0
K07045	14628.0
K07042	45062.0
K07043	25723.0
K07040	43852.0
K07041	0.0
K07048	1648.0
K07049	0.0
K08664	0.0
K02584	27.0
K10039	2313.0
K10038	28.0
K10037	2.0
K10036	1033.0
K04788	0.0
K04789	0.0
K04784	3.0
K04785	1.0
K04786	0.0
K04787	0.0
K04780	0.0
K04781	11.0
K04782	1.0
K04783	1.0
K13601	0.0
K13603	0.0
K13602	0.0
K13605	0.0
K13604	0.0
K13607	54.0
K02404	4044.0
K05783	1.0
K05782	4.0
K05781	3.0
K05780	3.0
K05787	5.0
K05786	10.0
K05785	6.0
K05784	1.0
K05789	0.0
K05788	8.0
K01442	47849.0
K01443	46456.0
K01444	2105.0
K01446	3.0
K01447	15167.0
K01448	96533.0
K01449	12713.0
K14803	0.0
K02069	487.0
K05569	26531.0
K08008	0.0
K02063	5.0
K05566	26453.0
K05565	1.0
K05563	3.0
K05562	3.0
K05561	3.0
K02064	5.0
K03338	25580.0
K03339	10.0
K03330	0.0
K03331	0.0
K03332	15.0
K03333	0.0
K03335	24991.0
K03336	24971.0
K03337	25571.0
K12956	0.0
K12957	4.0
K12954	0.0
K12955	0.0
K12952	0.0
K12953	0.0
K12950	0.0
K12951	0.0
K14733	0.0
K00109	0.0
K06148	159153.0
K06149	5.0
K06144	5.0
K06145	6.0
K06146	1.0
K06147	781434.0
K06141	1.0
K06142	35120.0
K06143	1.0
K11945	0.0
K08948	0.0
K08949	0.0
K00071	0.0
K14664	0.0
K13810	0.0
K14665	2.0
K03058	0.0
K11609	0.0
K11608	0.0
K14660	0.0
K11603	0.0
K11602	0.0
K11601	0.0
K11600	0.0
K11607	5.0
K11606	5.0
K11605	5.0
K11604	5.0
K10558	312.0
K10559	2201.0
K10550	384.0
K10551	384.0
K10552	0.0
K10553	0.0
K10554	0.0
K10555	485.0
K10556	387.0
K10557	312.0
K03051	0.0
K03050	0.0
K07549	0.0
K07548	0.0
K07239	5.0
K07235	8.0
K07234	0.0
K07237	5.0
K07236	5.0
K07231	0.0
K07230	5.0
K07233	5.0
K07232	1.0
K02467	1.0
K05306	24956.0
K05305	25868.0
K05304	0.0
K05303	0.0
K05301	0.0
K02565	5.0
K08644	0.0
K08646	0.0
K08641	43.0
K08643	11.0
K08642	0.0
K12146	0.0
K00010	26769.0
K00011	0.0
K00012	71458.0
K00013	52559.0
K00014	58853.0
K00016	51405.0
K09065	0.0
K08252	0.0
K08253	80.0
K08256	0.0
K08255	0.0
K08258	0.0
K08259	0.0
K00274	17.0
K00275	8.0
K00276	1.0
K00270	0.0
K00271	0.0
K00272	0.0
K00273	0.0
K00278	21221.0
K00279	0.0
K12675	0.0
K01277	11263.0
K01274	0.0
K01273	35816.0
K01271	34558.0
K01270	60714.0
K01278	11263.0
K00906	9.0
K00904	6676.0
K00903	7.0
K00901	2968.0
K13785	0.0
K00908	0.0
K11149	0.0
K01053	0.0
K01051	23.0
K01057	0.0
K01056	56359.0
K01055	4.0
K01054	0.0
K01058	8.0
K02500	52559.0
K02501	52520.0
K02502	40805.0
K02503	56354.0
K02504	5.0
K02505	5.0
K02506	1.0
K02507	5.0
K02508	5.0
K02509	854.0
K00291	0.0
K13410	0.0
K13148	0.0
K13419	0.0
K05825	0.0
K03106	56359.0
K03105	0.0
K03101	83884.0
K03100	115754.0
K12541	0.0
K12540	0.0
K12543	0.0
K12542	0.0
K12545	0.0
K12544	0.0
K12547	0.0
K12546	0.0
K12549	0.0
K06080	5.0
K11018	0.0
K11019	0.0
K11016	0.0
K11017	0.0
K11014	0.0
K11015	0.0
K11012	0.0
K11013	0.0
K11010	0.0
K11011	0.0
K06333	36827.0
K06880	0.0
K06883	0.0
K06882	0.0
K09857	5.0
K06884	2.0
K06887	11.0
K06886	2.0
K06889	105143.0
K10942	1.0
K09859	0.0
K09858	8.0
K10947	115458.0
K10946	0.0
K10945	0.0
K10944	0.0
K13284	0.0
K00483	97.0
K00481	3.0
K00480	1.0
K00486	0.0
K00485	0.0
K00484	5.0
K09901	5.0
K10929	0.0
K07684	5.0
K07685	4.0
K07686	6.0
K07687	6.0
K07681	1.0
K07688	0.0
K07689	5.0
K10928	0.0
K04018	0.0
K04019	2629.0
K04014	82.0
K04015	171.0
K04016	4.0
K04017	0.0
K04013	43.0
K07060	0.0
K07061	0.0
K07062	13.0
K07063	0.0
K07064	0.0
K07065	0.0
K07066	24932.0
K07067	1227.0
K07068	2.0
K07069	25020.0
K01121	0.0
K13629	1.0
K13628	8.0
K13623	0.0
K13622	0.0
K13620	0.0
K13626	31745.0
K08586	0.0
K08587	0.0
K01428	24953.0
K01429	24935.0
K01422	11263.0
K01423	93.0
K01420	45025.0
K01421	42468.0
K01426	27674.0
K01427	0.0
K01424	48054.0
K01425	16334.0
K08068	0.0
K07538	0.0
K13086	0.0
K13085	0.0
K07287	5.0
K07824	0.0
K07682	0.0
K02722	0.0
K12978	0.0
K12979	5.0
K12972	10.0
K12973	5.0
K12974	6.0
K12975	1.0
K12976	0.0
K07821	0.0
K07683	407.0
K14750	0.0
K14751	0.0
K14953	0.0
K12288	5.0
K12289	5.0
K12282	0.0
K12283	0.0
K12280	0.0
K12281	0.0
K12286	0.0
K12287	0.0
K12284	0.0
K12285	0.0
K11957	0.0
K11956	0.0
K11955	0.0
K11954	0.0
K11953	0.0
K11952	0.0
K11951	0.0
K11950	0.0
K11959	0.0
K11958	0.0
K13889	23.0
K13888	9.0
K11963	0.0
K07217	596.0
K07216	40926.0
K07215	2.0
K07214	24974.0
K07213	2002.0
K07212	0.0
K07219	913.0
K07218	0.0
K12150	5.0
K08689	0.0
K08688	0.0
K00402	0.0
K00401	0.0
K11994	0.0
K00152	0.0
K01043	1.0
K00154	6.0
K00157	0.0
K00156	11267.0
K10533	0.0
K10530	2711.0
K10531	0.0
K10536	5605.0
K10537	390.0
K10535	0.0
K10538	1.0
K10539	390.0
K00073	69.0
K13934	76.0
K00076	1277.0
K00077	53931.0
K00074	47642.0
K00075	55463.0
K00078	0.0
K00079	0.0
K02290	0.0
K02563	55845.0
K02292	0.0
K08966	0.0
K02294	0.0
K08278	0.0
K08279	0.0
K08274	0.0
K08275	0.0
K08276	5.0
K08277	0.0
K00298	0.0
K00299	10.0
K00296	0.0
K00297	70690.0
K00294	2.0
K00292	0.0
K00293	0.0
K00290	22110.0
K07757	2302.0
K12089	0.0
K01210	8.0
K01213	0.0
K01212	25238.0
K01215	2713.0
K01214	0.0
K01217	0.0
K01216	0.0
K01219	2.0
K01218	25329.0
K02749	0.0
K02746	3215.0
K02747	1187.0
K02744	6638.0
K02745	3065.0
K02742	5.0
K00924	98.0
K00925	82588.0
K00926	46510.0
K00927	56359.0
K00928	56162.0
K00929	43541.0
K12085	0.0
K02298	7.0
K02299	7.0
K02568	43.0
K02569	4.0
K02562	2.0
K02291	2.0
K02560	5.0
K02293	0.0
K02566	826.0
K02567	43.0
K02564	68245.0
K02297	7.0
K03169	160357.0
K03168	55964.0
K03163	0.0
K03162	0.0
K03167	0.0
K03166	0.0
K11038	0.0
K11039	0.0
K11030	0.0
K11031	0.0
K11032	0.0
K11033	0.0
K11034	0.0
K11035	0.0
K11036	0.0
K11037	0.0
K02546	0.0
K07668	7812.0
K07669	0.0
K07666	7.0
K07667	92434.0
K07664	7.0
K07665	28019.0
K07662	5.0
K07663	1.0
K07660	6.0
K07661	4.0
K03927	101768.0
K07008	8.0
K07009	8192.0
K07002	450.0
K07003	38125.0
K07000	9.0
K07001	41057.0
K07006	2812.0
K07007	87338.0
K07004	3.0
K07005	75333.0
K03921	0.0
K02956	56025.0
K09725	0.0
K09181	5.0
K08599	0.0
K08598	0.0
K08591	61444.0
K08590	12213.0
K01156	3874.0
K01154	38101.0
K01407	5.0
K01400	0.0
K01153	34842.0
K01150	5.0
K01151	53166.0
K01408	0.0
K01409	61196.0
K01158	0.0
K01159	18380.0
K05523	3.0
K05522	6.0
K05521	30472.0
K05520	11275.0
K05527	8.0
K05526	4.0
K05525	0.0
K05524	305.0
K05529	0.0
K14518	0.0
K14519	0.0
K05949	0.0
K01754	41113.0
K05942	0.0
K01027	0.0
K02171	0.0
K02170	8.0
K02173	318.0
K02172	0.0
K01751	7567.0
K06416	2915.0
K06417	1.0
K06414	0.0
K06947	0.0
K03379	3.0
K03808	10.0
K03809	16.0
K03806	8.0
K06412	41779.0
K03804	5.0
K12296	0.0
K03802	13.0
K03803	13933.0
K06413	13.0
K10808	0.0
K06411	10426.0
K01028	335.0
K01029	3810.0
K11931	1.0
K11930	0.0
K11933	5.0
K11932	5.0
K11935	0.0
K11934	1.0
K11937	0.0
K11936	1.0
K11939	5.0
K11938	1.0
K10800	0.0
K06419	13.0
K11929	1.0
K07271	40398.0
K07270	5.0
K07273	13709.0
K07272	0.0
K07275	8.0
K07274	6.0
K07277	11273.0
K07276	0.0
K07279	0.0
K07278	5.0
K10623	0.0
K02481	11275.0
K11520	0.0
K02480	0.0
K08170	1.0
K02485	5.0
K02484	12820.0
K02487	4.0
K08600	98502.0
K08603	0.0
K08602	14434.0
K08605	1.0
K08604	0.0
K09956	3.0
K09957	0.0
K09954	5.0
K09955	89957.0
K09952	2385.0
K09953	0.0
K09950	0.0
K09951	34956.0
K09958	1.0
K09959	0.0
K07495	1.0
K07494	1868.0
K07497	8054.0
K07496	11188.0
K07491	16810.0
K07490	5.0
K07493	0.0
K07492	0.0
K07499	1.0
K07498	5.0
K11209	2.0
K11208	1.0
K11204	0.0
K11203	2097.0
K11202	2721.0
K11201	6.0
K11200	0.0
K00058	74128.0
K00059	135120.0
K00728	0.0
K00729	80.0
K00055	537.0
K00057	56528.0
K00050	26359.0
K00051	0.0
K00720	0.0
K00721	16862.0
K14424	0.0
K06033	0.0
K14189	0.0
K14188	3288.0
K06364	0.0
K14187	9.0
K01239	11512.0
K01238	92.0
K01897	57520.0
K01232	3728.0
K01895	4326.0
K01230	0.0
K01893	55920.0
K01236	0.0
K01235	9.0
K01890	56358.0
K02768	5541.0
K02769	2838.0
K02760	15044.0
K02761	22052.0
K02763	1.0
K02764	0.0
K02765	5100.0
K00948	90500.0
K00949	44575.0
K00942	60532.0
K00943	23772.0
K00940	15494.0
K00941	108000.0
K00946	22546.0
K00947	0.0
K00944	0.0
K00945	176382.0
K01097	0.0
K01096	47.0
K01095	8.0
K01093	6.0
K01092	39962.0
K01091	131875.0
K01090	49038.0
K03499	154765.0
K03498	124103.0
K03491	5987.0
K03490	25023.0
K03493	0.0
K03492	195.0
K03495	56319.0
K03497	132696.0
K03496	145520.0
K02817	0.0
K02814	15.0
K02815	29.0
K02810	12879.0
K02548	20577.0
K02549	9.0
K02818	0.0
K02819	27622.0
K03637	5833.0
K03636	413.0
K03147	47824.0
K03146	0.0
K08851	0.0
K06518	50108.0
K09729	1217.0
K06048	1.0
K06045	0.0
K06044	1.0
K09727	0.0
K09726	0.0
K06041	12126.0
K09720	0.0
K09723	0.0
K06042	35307.0
K09897	5.0
K09896	5.0
K09895	8.0
K09894	5.0
K09893	5.0
K09892	5.0
K09891	5.0
K09890	5.0
K09899	5.0
K09898	5.0
K03622	0.0
K07648	5.0
K07649	5.0
K07398	0.0
K07399	13.0
K11056	0.0
K11057	0.0
K11054	0.0
K11055	0.0
K07640	5.0
K07393	269.0
K07390	8.0
K07391	52384.0
K07644	8.0
K07645	10.0
K07646	102523.0
K07647	0.0
K10896	0.0
K07024	251434.0
K07025	95797.0
K07026	0.0
K07027	27087.0
K07020	0.0
K07021	2927.0
K07022	0.0
K07023	38881.0
K07028	1.0
K07029	102581.0
K10094	1.0
K01390	0.0
K01392	2.0
K01399	0.0
K02673	0.0
K05893	0.0
K05897	0.0
K05896	45055.0
K05895	30415.0
K05899	0.0
K05898	0.0
K00555	0.0
K00554	28635.0
K00557	14.0
K00556	11268.0
K00551	2.0
K00559	0.0
K00558	93042.0
K01170	0.0
K01173	508.0
K01174	35.0
K01175	27.0
K01176	1562.0
K01178	0.0
K01179	25080.0
K14578	0.0
K14579	0.0
K08951	0.0
K08950	0.0
K08953	0.0
K03828	15.0
K03829	1.0
K03820	11271.0
K03821	3.0
K03822	0.0
K03823	49172.0
K03824	7.0
K03825	315.0
K03826	54750.0
K03827	13094.0
K12248	0.0
K12246	0.0
K12247	0.0
K12242	0.0
K12243	0.0
K12240	0.0
K12241	0.0
K11919	0.0
K11918	0.0
K11913	0.0
K11912	0.0
K11911	5.0
K11910	5.0
K11917	0.0
K11916	0.0
K11915	0.0
K11914	0.0
K12068	4.0
K12069	0.0
K12062	4.0
K12063	4.0
K12060	4.0
K12061	4.0
K12066	4.0
K12067	4.0
K12064	0.0
K12065	4.0
K07259	11273.0
K07258	145139.0
K07253	0.0
K07251	5.0
K07250	24971.0
K07257	0.0
K07256	0.0
K07255	0.0
K07254	0.0
K05372	1.0
K05373	1.0
K05370	0.0
K05371	0.0
K05374	1.0
K05375	0.0
K09970	0.0
K09971	0.0
K09972	87.0
K09973	5.0
K09974	14.0
K09975	5.0
K09976	3906.0
K09978	5.0
K09979	11267.0
K11261	25936.0
K11260	0.0
K11263	6.0
K11264	1.0
K10793	337.0
K10796	337.0
K10797	4697.0
K10794	5.0
K10795	336.0
K00700	82625.0
K00701	0.0
K10798	0.0
K00703	57514.0
K00705	54597.0
K09828	0.0
K10133	0.0
K13053	5.0
K03192	1.0
K00964	0.0
K00965	41183.0
K00966	3835.0
K00960	0.0
K00961	6.0
K00962	53103.0
K00963	8866.0
K00969	56546.0
K12681	0.0
K02703	0.0
K08364	1.0
K08365	3.0
K02706	0.0
K08363	0.0
K08361	1.0
K02708	0.0
K02709	0.0
K08368	3117.0
K08369	164.0
K01615	5094.0
K01617	0.0
K01616	0.0
K01611	5262.0
K01610	46056.0
K01613	17936.0
K01612	0.0
K01619	56921.0
K01618	0.0
K02834	56359.0
K02835	56359.0
K05281	0.0
K03619	0.0
K03618	0.0
K03617	53820.0
K03616	421.0
K03615	53540.0
K03614	50886.0
K03613	52600.0
K03612	52135.0
K03611	8.0
K03610	60118.0
K09705	2317.0
K09704	49895.0
K09701	4.0
K09700	1.0
K09709	0.0
K06391	7929.0
K06390	41105.0
K06393	40126.0
K06392	16181.0
K06395	3755.0
K06394	33557.0
K06397	37208.0
K06396	36954.0
K06399	38280.0
K06398	41096.0
K06435	0.0
K11078	0.0
K11079	0.0
K11074	1.0
K11075	1.0
K11076	1.0
K11077	0.0
K11070	44252.0
K11071	44608.0
K11072	69444.0
K11073	2.0
K06935	0.0
K06934	2353.0
K06937	20.0
K06936	9.0
K06931	0.0
K06930	0.0
K06933	0.0
K06932	0.0
K06939	0.0
K06938	4.0
K13381	0.0
K05916	8.0
K05917	0.0
K05914	0.0
K05915	0.0
K05912	0.0
K05913	0.0
K05910	509.0
K05911	0.0
K05918	0.0
K05919	40114.0
K00392	0.0
K00390	1143.0
K00397	0.0
K00395	0.0
K00394	3899.0
K01884	0.0
K00399	0.0
K01886	52018.0
K01376	2635.0
K01372	40698.0
K09149	0.0
K09148	0.0
K01225	1215.0
K09145	24933.0
K09144	24924.0
K09147	0.0
K09146	0.0
K09141	0.0
K09140	0.0
K09143	0.0
K09142	0.0
K05709	0.0
K05708	0.0
K05879	12562.0
K05878	12559.0
K05875	4.0
K05874	4.0
K05877	4.0
K05876	0.0
K05873	4.0
K00579	0.0
K00578	0.0
K00577	0.0
K00575	62486.0
K00574	29333.0
K00573	5.0
K00571	68465.0
K00570	0.0
K01118	3551.0
K01119	3365.0
K01157	0.0
K01112	4.0
K01113	3.0
K04477	35498.0
K01114	0.0
K01115	0.0
K08087	0.0
K01315	0.0
K08085	2.0
K08084	6.0
K08083	3.0
K08082	3.0
K08081	0.0
K08080	0.0
K01152	0.0
K01401	0.0
K09826	0.0
K06344	0.0
K06345	0.0
K09822	1.0
K06343	0.0
K10938	0.0
K06341	0.0
K10934	0.0
K10935	0.0
K10932	0.0
K11052	0.0
K10930	0.0
K06349	1.0
K11053	0.0
K10754	0.0
K01755	77804.0
K10200	2895.0
K02132	0.0
K02137	0.0
K03840	5.0
K03841	8.0
K13028	0.0
K13799	0.0
K13798	0.0
K13795	1.0
K13794	1.0
K13021	0.0
K13792	0.0
K13791	0.0
K13790	0.0
K12268	96.0
K12269	122.0
K12262	4.0
K12263	1.0
K12264	1.0
K12265	1.0
K12266	1.0
K12267	81995.0
K01757	0.0
K12237	0.0
K13243	0.0
K13245	0.0
K13244	0.0
K13246	0.0
K03264	0.0
K03265	0.0
K03263	0.0
K03268	0.0
K03269	11270.0
K12415	0.0
K10211	0.0
K09918	1.0
K09919	0.0
K06720	2.0
K09913	6.0
K09910	5.0
K09911	5.0
K09916	8.0
K09917	5.0
K06726	6929.0
K09915	1.0
K11535	6.0
K11534	323.0
K11537	5.0
K11531	1.0
K11533	0.0
K11532	0.0
K11249	2593.0
K11539	0.0
K00762	79900.0
K00763	45543.0
K00760	56765.0
K00761	56345.0
K00766	48621.0
K00767	20713.0
K00764	92641.0
K00765	52145.0
K00768	40854.0
K00769	5.0
K11059	0.0
K00186	0.0
K00187	0.0
K00184	235.0
K00185	78.0
K00183	459.0
K00180	21135.0
K00188	0.0
K00189	0.0
K10110	34239.0
K10111	2.0
K10112	50368.0
K10113	0.0
K10114	0.0
K10115	0.0
K10116	1.0
K10117	109006.0
K10118	137086.0
K10119	137351.0
K04641	0.0
K04643	0.0
K04642	0.0
K13282	13.0
K00988	0.0
K00989	4164.0
K00986	2592.0
K00984	24928.0
K00985	0.0
K00982	8.0
K00983	51339.0
K00980	4350.0
K00981	56362.0
K01585	11268.0
K01584	4.0
K01586	82875.0
K13498	9.0
K01580	11319.0
K01583	4015.0
K01582	6130.0
K13497	24976.0
K01589	1110.0
K01588	53137.0
K14941	80.0
K08347	1.0
K08348	5.0
K02720	0.0
K14949	0.0
K02723	0.0
K03459	0.0
K03458	23121.0
K03455	14430.0
K03457	1454.0
K03451	2877.0
K03981	10.0
K03980	2394.0
K02614	7029.0
K01639	56800.0
K01638	9.0
K01637	8.0
K01636	52.0
K01635	437.0
K01634	0.0
K01633	12953.0
K01632	6.0
K01631	2.0
K01630	303.0
K02615	5.0
K02588	7033.0
K02589	26769.0
K02858	97.0
K02859	3215.0
K14051	0.0
K14053	0.0
K14052	1.0
K02852	5.0
K02853	5.0
K02850	0.0
K02851	5.0
K14059	10504.0
K14058	8.0
K02586	1840.0
K02587	3052.0
K03679	0.0
K03671	122294.0
K03670	1.0
K03673	9.0
K03672	4.0
K03675	5.0
K03674	5.0
K03677	0.0
K03676	5.0
K09761	50858.0
K09760	12503.0
K09763	1.0
K09762	44805.0
K09765	39528.0
K09764	1245.0
K09767	1294.0
K06006	5.0
K09769	5814.0
K09768	29999.0
K10353	0.0
K03187	24953.0
K03186	38925.0
K03185	8.0
K03184	5.0
K03183	26820.0
K03182	38371.0
K03181	8.0
K03189	24953.0
K03188	24953.0
K02715	0.0
K12455	0.0
K12454	0.0
K12453	0.0
K12452	2613.0
K12451	0.0
K07358	0.0
K07356	0.0
K07357	10.0
K07354	0.0
K07355	0.0
K07352	0.0
K07353	0.0
K07350	5.0
K07351	6.0
K06919	5061.0
K06918	5.0
K06917	19.0
K06916	8.0
K06915	25906.0
K06914	0.0
K06913	0.0
K06912	0.0
K06911	11383.0
K06910	25599.0
K08986	4.0
K08987	3249.0
K08984	4.0
K08985	0.0
K08982	21.0
K08983	0.0
K08980	0.0
K08981	41.0
K08988	0.0
K08989	1.0
K02252	0.0
K05934	36083.0
K05936	36192.0
K05937	2.0
K02253	0.0
K05939	9.0
K00378	53004.0
K00375	40798.0
K00374	413.0
K00376	0.0
K00371	413.0
K00370	413.0
K00373	413.0
K00372	13.0
K01358	87533.0
K09166	0.0
K09165	0.0
K09164	0.0
K09163	4773.0
K09162	1.0
K09161	5.0
K09160	8.0
K01354	5.0
K01355	4.0
K01356	73982.0
K05601	12.0
K05851	5.0
K03807	1.0
K05606	24924.0
K02927	0.0
K05974	0.0
K03805	1.0
K05976	0.0
K00519	0.0
K00518	0.0
K03800	32025.0
K00511	0.0
K00510	0.0
K03801	11271.0
K00515	0.0
K00514	0.0
K00517	19.0
K05971	0.0
K03154	10291.0
K11147	0.0
K05581	0.0
K05580	0.0
K05583	0.0
K05582	0.0
K05585	0.0
K05584	0.0
K05587	0.0
K05586	0.0
K05589	8.0
K03150	28705.0
K03623	16.0
K03152	81208.0
K14200	0.0
K14201	0.0
K14202	0.0
K03621	56228.0
K14204	0.0
K14205	487.0
K01134	24924.0
K01135	0.0
K01136	0.0
K01137	2.0
K01130	24926.0
K01132	0.0
K01133	25645.0
K01138	51079.0
K01139	2025.0
K02113	52055.0
K02112	58155.0
K02111	55217.0
K02446	20.0
K02117	51434.0
K02116	25126.0
K02115	58155.0
K02114	58130.0
K02119	38729.0
K02118	54262.0
K02448	0.0
K01036	47.0
K03212	5.0
K13007	2.0
K13006	19.0
K13005	0.0
K13004	25033.0
K13001	0.0
K06404	32802.0
K01032	4.0
K06951	0.0
K03862	6.0
K03863	3.0
K06406	41109.0
K06957	5.0
K05020	112.0
K06400	13701.0
K06403	32896.0
K06954	3.0
K10814	0.0
K10817	0.0
K10816	0.0
K07136	5.0
K03242	0.0
K03243	0.0
K12202	0.0
K12203	0.0
K12206	0.0
K12207	0.0
K12204	0.0
K12205	0.0
K12208	0.0
K12209	0.0
K13919	1329.0
K13918	1.0
K06214	0.0
K06215	32401.0
K09936	32066.0
K06217	55816.0
K09930	0.0
K09931	1.0
K09932	1.0
K06213	17526.0
K09938	0.0
K09939	11263.0
K11517	0.0
K06337	0.0
K13301	5.0
K00748	11272.0
K00745	0.0
K00743	0.0
K07165	5.0
K07164	11303.0
K07167	0.0
K07166	41342.0
K07161	12.0
K07160	2843.0
K07163	0.0
K07162	1011.0
K07169	0.0
K07168	4.0
K06336	0.0
K01839	38126.0
K01838	5988.0
K01835	5486.0
K01834	193324.0
K01837	0.0
K01830	0.0
K00608	0.0
K02632	0.0
K02630	0.0
K02631	0.0
K08322	2506.0
K08323	3931.0
K08320	1.0
K08321	313.0
K08326	0.0
K08324	1.0
K08325	5.0
K01659	17.0
K01658	47079.0
K02637	0.0
K01653	77729.0
K01652	119101.0
K01655	0.0
K01654	51753.0
K01657	47100.0
K02874	56357.0
K02875	0.0
K02876	55976.0
K02877	0.0
K02871	56054.0
K02873	0.0
K02878	56359.0
K02879	56359.0
K14070	0.0
K09749	57630.0
K09748	55960.0
K06023	89507.0
K09742	0.0
K09741	0.0
K09740	393.0
K09747	45091.0
K09746	0.0
K09745	0.0
K06024	44675.0
K03477	1.0
K03476	1380.0
K03475	29367.0
K03474	11271.0
K03473	11270.0
K03472	5.0
K03471	661.0
K03470	55685.0
K03478	24934.0
K02304	43025.0
K02305	0.0
K02302	2946.0
K02303	2.0
K02300	7.0
K02301	8.0
K03653	0.0
K03652	4887.0
K03651	5.0
K03650	56319.0
K03657	137438.0
K03656	8.0
K03655	81131.0
K03654	58084.0
K03658	24929.0
K12439	0.0
K12431	0.0
K12430	0.0
K12433	0.0
K12432	0.0
K12435	0.0
K12434	0.0
K12437	0.0
K12436	0.0
K06979	5.0
K06978	25470.0
K06971	4963.0
K06970	5.0
K06973	48563.0
K06972	34858.0
K06975	12374.0
K06974	0.0
K06977	14.0
K06976	24937.0
K07082	51701.0
K07083	11263.0
K07080	13894.0
K07081	13.0
K07086	1.0
K07087	0.0
K07084	531.0
K07085	24874.0
K07088	85688.0
K07089	14463.0
K01317	0.0
K11162	0.0
K11163	0.0
K11161	0.0
K11168	0.0
K00356	102.0
K00355	15.0
K00354	0.0
K00353	0.0
K00351	11268.0
K00350	11269.0
K05952	5.0
K05953	0.0
K05951	0.0
K05956	0.0
K05957	0.0
K00358	2043.0
K00689	412.0
K00688	87058.0
K00681	3543.0
K00680	55059.0
K00683	10.0
K00685	3.0
K00684	17.0
K00687	2.0
K00686	0.0
K05831	0.0
K05830	0.0
K05833	47867.0
K05832	44806.0
K05834	4.0
K05837	55713.0
K05836	8.0
K05839	5.0
K05838	5.0
K07677	5.0
K00533	31051.0
K00532	46.0
K00531	0.0
K00530	0.0
K00537	54260.0
K00536	0.0
K00535	0.0
K00534	0.0
K00539	0.0
K00538	0.0
K11029	0.0
K14260	3304.0
K14261	1.0
K14266	0.0
K14267	3.0
K14268	0.0
K14269	0.0
K01337	0.0
K01338	57754.0
K02683	0.0
K02682	5.0
K02681	1.0
K02680	5.0
K02687	55675.0
K02686	5.0
K02685	0.0
K02689	0.0
K02688	1952.0
K00824	27532.0
K00827	0.0
K00826	54384.0
K00821	109079.0
K00820	81487.0
K00823	456.0
K00822	0.0
K00829	0.0
K00828	0.0
K01488	6786.0
K01489	55416.0
K01484	4.0
K01485	28367.0
K01486	13096.0
K01487	6754.0
K01480	47966.0
K01481	0.0
K01482	41.0
K01483	3.0
K02469	95712.0
K02468	34.0
K02466	34.0
K02465	2.0
K02464	7.0
K02463	5.0
K02462	8.0
K02461	9.0
K02460	9.0
K08969	424.0
K13061	0.0
K13060	0.0
K13063	0.0
K13062	0.0
K13069	2.0
K08964	1.0
K06363	0.0
K03079	3739.0
K06342	0.0
K03078	1.0
K13289	0.0
K13288	8.0
K13285	0.0
K13287	0.0
K13286	0.0
K13281	1215.0
K13280	31770.0
K13283	1.0
K00054	3261.0
K04496	0.0
K05369	0.0
K05368	9.0
K03228	4.0
K03229	4.0
K00052	52366.0
K03222	4.0
K03223	0.0
K03220	0.0
K03221	0.0
K03226	4.0
K03227	4.0
K03224	4.0
K03225	4.0
K09482	0.0
K09483	2.0
K13836	0.0
K12228	0.0
K05360	0.0
K12224	0.0
K12225	0.0
K12226	0.0
K12227	0.0
K12220	0.0
K05363	153.0
K12222	0.0
K12223	0.0
K08681	32361.0
K08680	8.0
K08683	0.0
K08682	5.0
K08685	0.0
K08684	0.0
K08687	9.0
K08686	0.0
K11755	62267.0
K11754	142444.0
K11751	9.0
K11750	5.0
K11753	111865.0
K11752	34621.0
K02407	31793.0
K13938	6.0
K13936	1.0
K13935	76.0
K02406	73227.0
K13933	1.0
K13932	76.0
K13931	76.0
K13930	1.0
K12088	0.0
K12081	0.0
K12082	0.0
K12083	0.0
K12084	0.0
K12086	0.0
K12087	0.0
K09611	0.0
K09612	2.0
K04940	0.0
K10085	0.0
K05394	0.0
K05395	0.0
K06340	0.0
K13043	0.0
K07149	8802.0
K07148	11269.0
K07147	6.0
K07146	21.0
K07145	447.0
K07144	0.0
K07143	0.0
K07142	0.0
K07141	9932.0
K07140	8.0
K10156	0.0
K10150	0.0
K10620	0.0
K10621	0.0
K14028	0.0
K14029	0.0
K01817	47056.0
K01816	7.0
K01815	41050.0
K01814	52557.0
K01813	26862.0
K01812	69521.0
K01811	146166.0
K01810	57253.0
K01819	339.0
K01818	2266.0
K14580	0.0
K05379	0.0
K08304	5.0
K08305	8.0
K08306	5.0
K08307	11268.0
K08300	8.0
K08301	46855.0
K08302	2295.0
K08303	104512.0
K08308	5.0
K08309	4310.0
K14671	0.0
K14670	0.0
K14673	0.0
K14672	0.0
K01673	834.0
K01672	0.0
K01671	0.0
K01677	41181.0
K01676	11274.0
K01674	94.0
K01679	6647.0
K01678	38245.0
K02899	55976.0
K02896	0.0
K02897	12404.0
K02895	56343.0
K02892	56359.0
K02890	56359.0
K10811	0.0
K02096	0.0
K02097	0.0
K02094	0.0
K02095	0.0
K02092	0.0
K02093	0.0
K02099	84655.0
K03411	59081.0
K03410	59464.0
K03413	66708.0
K03412	9722.0
K03415	6904.0
K03414	4.0
K03417	15.0
K03416	0.0
K03418	0.0
K05376	0.0
K02320	0.0
K02322	0.0
K02323	0.0
K05377	0.0
K13542	43609.0
K13543	0.0
K13540	0.0
K13541	0.0
K12145	0.0
K12144	0.0
K12147	1.0
K12410	82817.0
K12141	11274.0
K12140	11274.0
K12143	39.0
K12142	0.0
K12149	5.0
K12148	5.0
K07312	5.0
K07313	1878.0
K07310	39.0
K07311	81.0
K07316	2780.0
K07317	0.0
K07314	0.0
K07315	315.0
K07318	330.0
K07319	30259.0
K03936	0.0
K03425	1.0
K03426	48741.0
K03427	46083.0
K03420	0.0
K03421	0.0
K03422	0.0
K03423	0.0
K03756	1.0
K03757	1.0
K03206	0.0
K03755	0.0
K11144	3989.0
K11145	44536.0
K05972	0.0
K05973	0.0
K03752	540.0
K05978	0.0
K05979	13.0
K03753	845.0
K00331	11284.0
K00330	11284.0
K00333	14.0
K00332	14.0
K00335	37824.0
K00334	44472.0
K00337	11284.0
K00336	74242.0
K00339	11284.0
K00338	11284.0
K03751	0.0
K06953	0.0
K06952	35.0
K06407	41123.0
K06950	133929.0
K10819	29.0
K06956	760.0
K06955	0.0
K06402	2737.0
K10815	0.0
K06959	53136.0
K06958	44575.0
K06409	98924.0
K06408	29220.0
K09129	0.0
K09128	1024.0
K09123	917.0
K09122	0.0
K09121	35912.0
K09120	0.0
K09127	0.0
K09126	9.0
K09125	6.0
K09124	0.0
K01233	15.0
K05819	3.0
K05818	1.0
K01896	0.0
K05813	65056.0
K05812	5.0
K05811	5.0
K05810	40600.0
K05817	0.0
K05816	86.0
K05815	29419.0
K05814	2908.0
K01894	8.0
K01892	56734.0
K01234	4098.0
K01144	17271.0
K01146	5.0
K01141	5.0
K01416	0.0
K11434	0.0
K01415	0.0
K06354	0.0
K01414	8.0
K09836	0.0
K01318	0.0
K01319	0.0
K01312	0.0
K06350	34.0
K02669	38377.0
K02668	3.0
K02665	3.0
K02664	16.0
K02667	3.0
K02666	3.0
K02661	0.0
K02660	3.0
K02663	47.0
K02662	5721.0
K00809	0.0
K00808	0.0
K00806	55953.0
K00805	43561.0
K00804	0.0
K00803	999.0
K00802	0.0
K00801	0.0
K00800	27666.0
K10921	0.0
K02409	33512.0
K02408	59466.0
K02401	56521.0
K02400	59084.0
K02403	4.0
K02402	4.0
K02405	59689.0
K05364	36657.0
K05367	5.0
K05366	110696.0
K10210	0.0
K10216	0.0
K13049	24926.0
K13048	0.0
K13739	0.0
K10215	0.0
K06122	2.0
K13735	4.0
K13734	0.0
K13041	5.0
K13040	5.0
K13731	0.0
K13730	80.0
K13733	0.0
K13732	0.0
K04516	11264.0
K03204	1.0
K03205	99612.0
K03207	9.0
K03200	1.0
K03201	1.0
K03202	0.0
K03203	1.0
K03208	0.0
K03758	6557.0
K03759	0.0
K09469	1.0
K09461	0.0
K06204	8.0
K00178	0.0
K13950	0.0
K13953	887.0
K13955	0.0
K13954	3812.0
K10920	0.0
K06324	0.0
K11777	920.0
K11779	0.0
K11778	0.0
K06325	0.0
K12600	0.0
K07432	0.0
K07430	0.0
K06326	0.0
K07128	0.0
K07121	7.0
K07120	8.0
K07123	2.0
K07122	5.0
K07125	0.0
K07124	43829.0
K07127	7.0
K07126	12814.0
K01870	56358.0
K01873	81283.0
K01872	56335.0
K01875	56361.0
K01874	81316.0
K01876	57147.0
K01879	3290.0
K01878	3289.0
K06321	0.0
K00476	0.0
K00477	0.0
K00474	0.0
K00472	0.0
K00470	0.0
K00471	0.0
K00478	0.0
K00479	0.0
K04775	1.0
K04774	8.0
K04777	0.0
K04776	0.0
K04771	1.0
K04770	5.0
K04773	11685.0
K04772	5.0
K04779	0.0
K04778	0.0
K14657	0.0
K14656	0.0
K14654	0.0
K14653	0.0
K14652	46002.0
K14659	0.0
K14658	0.0
K14386	0.0
K09926	0.0
K01699	407.0
K01698	30185.0
K01695	49659.0
K01697	1.0
K01696	50189.0
K01690	5.0
K01693	41291.0
K01692	6720.0
K07227	0.0
K03439	56275.0
K03438	88352.0
K13380	0.0
K03928	716.0
K03925	43830.0
K03924	73071.0
K03431	69132.0
K03926	5.0
K03437	56318.0
K03436	95719.0
K03435	6.0
K03434	0.0
K02348	4072.0
K02342	32263.0
K02343	55977.0
K02340	53413.0
K02341	55999.0
K02346	73962.0
K02347	12.0
K02344	5.0
K02345	5.0
K03697	7929.0
K03696	56677.0
K03695	53205.0
K03694	18.0
K03693	338.0
K03692	0.0
K03690	8.0
K03699	53492.0
K03698	38137.0
K13566	0.0
K12164	0.0
K07338	0.0
K07339	1801.0
K07334	2693.0
K07335	62946.0
K07336	2.0
K07337	5.0
K07330	0.0
K07331	0.0
K07332	0.0
K07333	0.0
K09695	0.0
K09694	0.0
K09697	1311.0
K09696	1310.0
K09691	62866.0
K09690	34591.0
K09693	95.0
K09692	2739.0
K09699	2.0
K09698	3282.0
K07590	4124.0
K07591	0.0
K07592	0.0
K05998	0.0
K05999	0.0
K05996	0.0
K05997	5.0
K05994	0.0
K05995	36947.0
K05993	25509.0
K05991	0.0
K10837	0.0
K00319	0.0
K00318	1.0
K00648	54864.0
K02545	0.0
K00645	54240.0
K00311	3.0
K00646	0.0
K00317	11.0
K00316	0.0
K00643	0.0
K00314	0.0
K02547	1533.0
K06429	0.0
K06428	0.0
K06427	0.0
K02812	1.0
K06425	10.0
K06424	0.0
K06423	1236.0
K06422	0.0
K06421	9.0
K02813	1.0
K02930	0.0
K03815	1.0
K05612	0.0
K03367	3286.0
K03366	1135.0
K03812	5.0
K03635	416.0
K03634	8.0
K03631	55128.0
K05969	0.0
K03630	58634.0
K03633	5.0
K03632	5.0
K01998	47343.0
K01999	48550.0
K01992	180801.0
K01993	22566.0
K01990	310212.0
K01991	11272.0
K01996	48594.0
K01997	50485.0
K01994	6.0
K01995	49133.0
K03148	1895.0
K03639	9100.0
K05692	0.0
K03638	410.0
K00869	3261.0
K00868	38521.0
K00861	0.0
K00860	342.0
K00863	884.0
K00862	0.0
K00865	39086.0
K00864	76639.0
K00867	3265.0
K00866	0.0
K01192	113205.0
K01190	188166.0
K01191	132851.0
K01197	50.0
K01194	6.0
K01195	54039.0
K01198	28073.0
K01199	0.0
K00656	140545.0
K00657	39149.0
K00306	0.0
K14591	13.0
K00300	0.0
K00653	0.0
K13715	0.0
K13713	0.0
K00650	0.0
K00651	41614.0
K14596	0.0
K02647	101579.0
K14598	0.0
K02643	0.0
K02642	0.0
K02641	0.0
K02640	0.0
K03594	14561.0
K03595	55991.0
K03596	55962.0
K03597	5.0
K03590	15747.0
K03591	5.0
K03592	155.0
K03593	11271.0
K03598	5.0
K03599	8.0
K01736	52590.0
K01737	12707.0
K01734	70461.0
K01735	27725.0
K01732	0.0
K01733	55550.0
K01730	24934.0
K01731	1.0
K06049	0.0
K01738	83037.0
K01739	68.0
K11809	0.0
K05343	674.0
K02422	61435.0
K02421	56521.0
K05340	1359.0
K02427	8.0
K05346	1539.0
K02425	4.0
K02424	1.0
K05349	246331.0
K02428	11323.0
K03770	11271.0
K03771	11271.0
K03772	7.0
K03773	11269.0
K03774	87.0
K03775	11271.0
K03776	5.0
K03777	7.0
K03778	69355.0
K03779	2856.0
K09722	0.0
K08174	0.0
K14114	0.0
K13979	1.0
K13237	0.0
K14440	0.0
K09992	24939.0
K09990	2.0
K09991	0.0
K09996	1.0
K09997	5.0
K09994	0.0
K14110	0.0
K09998	5.0
K09999	5.0
K14111	0.0
K14113	0.0
K14449	0.0
K10213	88.0
K14118	0.0
K11711	2663.0
K11710	2.0
K11712	4952.0
K11717	89349.0
K11719	8.0
K06857	0.0
K10440	76646.0
K10441	69422.0
K07103	0.0
K07102	3.0
K07101	0.0
K07100	0.0
K07107	59108.0
K07106	5257.0
K07105	34712.0
K07456	55799.0
K07459	29.0
K07458	2563.0
K07109	5.0
K07108	0.0
K10198	0.0
K10199	0.0
K10190	82441.0
K10191	0.0
K10192	5638.0
K10193	3939.0
K10194	4467.0
K10195	1.0
K10196	0.0
K10197	0.0
K15013	0.0
K01858	304.0
K15016	0.0
K15017	0.0
K01853	0.0
K01852	0.0
K01851	0.0
K01850	65.0
K01857	4.0
K01856	1.0
K01854	79546.0
K07539	0.0
K08478	4.0
K08479	0.0
K08476	4.0
K08477	0.0
K08475	4.0
K00450	29.0
K00451	0.0
K00452	0.0
K00453	0.0
K00455	5.0
K00456	0.0
K00457	2.0
K00106	0.0
K00459	14.0
K00104	6903.0
K00105	98.0
K00102	2.0
K00103	0.0
K00100	90418.0
K00101	2.0
K01509	0.0
K04759	94332.0
K04758	123049.0
K04757	1845.0
K01504	0.0
K04755	10.0
K04754	8.0
K04753	131.0
K04752	8.0
K04751	33038.0
K01502	2.0
K14631	0.0
K05359	0.0
K14632	0.0
K07536	0.0
K12080	0.0
K02364	1.0
K12369	44.0
K02361	7.0
K02362	1.0
K02363	8.0
K13509	0.0
K13503	0.0
K13500	0.0
K12109	0.0
K12108	0.0
K12101	0.0
K12100	0.0
K12103	0.0
K12102	0.0
K12105	0.0
K12104	0.0
K12107	0.0
K12106	0.0
K11023	0.0
K03014	0.0
K08906	0.0
K08904	0.0
K08900	0.0
K06223	44086.0
K06199	21017.0
K06198	3250.0
K06197	1.0
K06196	30588.0
K06194	11270.0
K06193	22.0
K06192	5.0
K06191	596.0
K06190	7.0
K11104	28753.0
K11105	15743.0
K11106	1.0
K11107	5.0
K11102	2748.0
K11103	8.0
K07862	259.0
K00666	27481.0
K00663	0.0
K00662	30077.0
K00661	78425.0
K00660	0.0
K06997	53004.0
K06996	2.0
K06995	6.0
K10852	3933.0
K06993	0.0
K06992	3.0
K06991	0.0
K06990	15.0
K11050	0.0
K06999	4.0
K06998	26366.0
K05338	532.0
K11051	0.0
K06441	0.0
K06440	0.0
K06443	0.0
K06442	44952.0
K06445	8.0
K06447	4.0
K06446	49.0
K06309	0.0
K05686	0.0
K02655	4.0
K07392	0.0
K00595	67997.0
K00594	0.0
K00596	0.0
K00599	116076.0
K00598	10.0
K02657	3.0
K07642	7.0
K07643	1.0
K07396	4.0
K07397	35.0
K07394	7.0
K07395	4.0
K04102	0.0
K04103	5.0
K04100	0.0
K04101	0.0
K04107	0.0
K04105	0.0
K04108	0.0
K04109	0.0
K07716	0.0
K07717	1961.0
K07714	0.0
K07715	5.0
K07712	9.0
K07713	2.0
K07710	12.0
K07711	5.0
K07718	311493.0
K07719	6665.0
K00843	0.0
K00842	0.0
K00841	4669.0
K00840	4.0
K00847	61058.0
K00846	0.0
K00845	126099.0
K00844	282.0
K00849	54218.0
K00848	31066.0
K06302	0.0
K13771	9.0
K13770	13.0
K13772	0.0
K13775	0.0
K13774	3.0
K13777	1.0
K13776	3.0
K13779	1.0
K13778	1.0
K02621	15177.0
K02992	56335.0
K02623	0.0
K08286	0.0
K08281	527.0
K02996	53542.0
K02995	0.0
K02994	56359.0
K02629	0.0
K02628	0.0
K08289	11270.0
K08288	0.0
K03578	8.0
K03579	5.0
K03576	8.0
K03577	24955.0
K03574	147727.0
K03575	21705.0
K03572	55798.0
K03573	5.0
K03570	55511.0
K03571	39798.0
K01710	89631.0
K01711	39551.0
K01712	2060.0
K01713	0.0
K01714	100645.0
K01715	35888.0
K01716	5.0
K01718	3.0
K01719	11272.0
K03081	15.0
K02199	5.0
K02198	45.0
K14170	79361.0
K02193	6.0
K02192	328.0
K02191	440.0
K02190	34964.0
K02197	45.0
K02196	1.0
K02195	45.0
K02194	45.0
K03718	11277.0
K03719	31456.0
K03712	43649.0
K03713	111.0
K03710	59923.0
K03711	85003.0
K03716	32175.0
K03717	5.0
K03715	0.0
K07129	0.0
K00045	0.0
K13995	0.0
K13994	0.0
K13991	0.0
K13990	11263.0
K13993	15356.0
K13992	0.0
K06298	33157.0
K06299	0.0
K06294	1.0
K06295	7913.0
K06296	1245.0
K06297	1814.0
K06290	0.0
K06291	0.0
K06292	0.0
K06293	0.0
K12743	0.0
K00248	41898.0
K06426	6.0
K11739	0.0
K11738	1.0
K11733	5.0
K11732	1.0
K11731	1.0
K11737	8.0
K11736	1.0
K11735	0.0
K11734	1.0
K06870	0.0
K06871	83725.0
K06872	45915.0
K06873	0.0
K06874	0.0
K06875	0.0
K06876	0.0
K06877	24926.0
K06878	2937.0
K06879	8.0
K07478	83275.0
K12645	0.0
K07479	5.0
K07473	46012.0
K07472	0.0
K07471	0.0
K07470	1.0
K07477	0.0
K07476	0.0
K07474	1908.0
K15038	0.0
K15039	0.0
K15034	1.0
K15036	2.0
K15037	0.0
K08738	0.0
K06420	0.0
K00128	40914.0
K00129	0.0
K00438	0.0
K00432	2239.0
K00433	24943.0
K00122	9.0
K00123	140.0
K00124	76.0
K00125	0.0
K00126	0.0
K00127	56.0
K08973	3.0
K14348	1.0
K14347	0.0
K14340	0.0
K08972	619.0
K01525	8.0
K01524	81541.0
K01523	3574.0
K01521	1.0
K01520	83626.0
K01529	4226.0
K08977	0.0
K03969	1981.0
K08929	0.0
K02388	59466.0
K02389	57482.0
K02386	5.0
K02387	59466.0
K02384	0.0
K02385	56671.0
K02382	0.0
K02380	16.0
K02381	0.0
K05386	0.0
K13524	0.0
K13525	0.0
K13527	0.0
K13520	0.0
K13522	0.0
K13529	0.0
K03385	44.0
K03384	0.0
K03387	11286.0
K03386	19876.0
K03381	1.0
K03380	0.0
K03383	0.0
K03382	5886.0
K03389	11334.0
K03388	11308.0
K05356	0.0
K12344	0.0
K12343	0.0
K12342	0.0
K12341	0.0
K12340	11269.0
K02430	7.0
K12349	0.0
K05351	0.0
K11694	0.0
K11695	0.0
K11690	19940.0
K05352	7.0
K11693	0.0
K08928	0.0
K03433	0.0
K13832	0.0
K03039	0.0
K03432	0.0
K06607	0.0
K06606	310.0
K06605	48.0
K03430	26856.0
K06603	1258.0
K06602	0.0
K06601	0.0
K06600	0.0
K05358	4.0
K06609	1.0
K06608	571.0
K03923	8.0
K03922	0.0
K11472	1.0
K11473	26.0
K11474	0.0
K11475	2.0
K11476	0.0
K11477	1.0
K00601	0.0
K00600	55945.0
K00603	2426.0
K03746	8.0
K00605	38870.0
K00604	56369.0
K00607	0.0
K00606	17952.0
K00609	53243.0
K03741	7797.0
K03740	3285.0
K03743	1826.0
K10873	0.0
K03214	5.0
K14068	0.0
K13317	0.0
K06360	0.0
K14069	0.0
K08078	0.0
K09650	0.0
K06361	0.0
K07802	0.0
K07803	1.0
K07800	0.0
K07801	0.0
K07806	5.0
K07807	0.0
K07804	0.0
K07805	0.0
K06362	0.0
K01172	0.0
K10257	0.0
K10255	0.0
K10254	63221.0
K10253	0.0
K10918	0.0
K04128	0.0
K01958	3921.0
K01959	0.0
K01956	55795.0
K01957	0.0
K04126	0.0
K04127	0.0
K01952	56533.0
K01953	71060.0
K01950	52534.0
K01951	82743.0
K07730	0.0
K07731	0.0
K07732	0.0
K07733	9.0
K07734	1.0
K07735	8.0
K07736	66062.0
K07737	167663.0
K07738	43124.0
K07739	39.0
K06365	0.0
K06366	0.0
K06367	0.0
K10910	0.0
K10911	0.0
K04382	0.0
K10775	0.0
K02609	6.0
K02979	0.0
K02978	0.0
K06368	0.0
K02975	0.0
K02974	0.0
K02977	0.0
K02976	0.0
K03558	18.0
K03559	11282.0
K03550	55089.0
K03551	56351.0
K03552	0.0
K03553	81291.0
K03554	5.0
K03555	55799.0
K03556	30551.0
K03557	8.0
K01778	56093.0
K01779	7574.0
K06369	0.0
K01772	501.0
K01770	52175.0
K01771	0.0
K01776	53448.0
K01777	336.0
K01774	0.0
K01775	85436.0
K05385	0.0
K05384	0.0
K05383	0.0
K05382	0.0
K05381	0.0
K08159	5.0
K14153	24.0
K14154	0.0
K14155	70568.0
K08152	0.0
K08156	11275.0
K08076	0.0
K12809	0.0
K05297	39.0
K03734	63246.0
K03735	3850.0
K03736	3850.0
K03737	54143.0
K03731	0.0
K03732	8.0
K03733	14408.0
K03738	28.0
K03739	3286.0
K08139	0.0
K06994	2834.0
K12660	1.0
K12661	3.0
K07450	0.0
K08719	0.0
K08717	0.0
K08715	0.0
K08714	1.0
K08713	1.0
K08710	0.0
K11311	0.0
K11312	0.0
K00141	2.0
K00146	5.0
K00411	0.0
K00412	0.0
K00145	106439.0
K00148	0.0
K14367	0.0
K14366	0.0
K08954	0.0
K08384	70995.0
K14369	0.0
K14368	0.0
K14091	24933.0
K14090	24972.0
K14093	0.0
K14092	0.0
K14095	0.0
K14094	0.0
K14097	0.0
K14096	0.0
K14099	0.0
K14098	0.0
K02848	4.0
K01541	11.0
K04712	0.0
K04711	0.0
K01545	0.0
K01547	39569.0
K01546	39570.0
K01548	39259.0
K04719	0.0
K04718	0.0
K02018	19268.0
K02019	3698.0
K02016	93888.0
K02017	20.0
K02014	35248.0
K02015	127445.0
K02012	48081.0
K02013	92967.0
K02010	17145.0
K02011	45772.0
K04515	0.0
K03943	0.0
K03941	0.0
K03940	0.0
K00313	94.0
K04060	0.0
K01608	25010.0
K08942	0.0
K08943	0.0
K08940	0.0
K08941	0.0
K08946	0.0
K08947	0.0
K08944	0.0
K08945	0.0
K03059	0.0
K13811	0.0
K13812	0.0
K13815	0.0
K13816	0.0
K13818	0.0
K13819	1.0
K03053	0.0
K03052	0.0
K03055	0.0
K03054	0.0
K03057	0.0
K03056	0.0
K06222	7.0
K11418	0.0
K11410	0.0
K11415	0.0
K00622	0.0
K00621	0.0
K00620	105672.0
K00627	2699.0
K00626	45689.0
K00625	55029.0
K00624	0.0
K02805	25794.0
K02552	8.0
K02550	0.0
K02556	56677.0
K02803	88.0
K02554	1.0
K07280	0.0
K07281	1.0
K07282	47671.0
K07283	1.0
K07284	17614.0
K07285	5.0
K07286	5.0
K08217	60977.0
K07288	0.0
K07289	5.0
K07534	0.0
K07535	1869.0
K07533	35800.0
K07822	0.0
K07823	0.0
K08699	0.0
K00088	80760.0
K00087	8831.0
K00086	25561.0
K00082	0.0
K10239	0.0
K10238	0.0
K10231	1069.0
K10230	0.0
K10233	0.0
K10232	0.0
K10235	0.0
K10234	0.0
K10237	0.0
K10236	0.0
K08353	0.0
K01970	0.0
K01971	966.0
K01972	61619.0
K01973	0.0
K01974	0.0
K01975	1517.0
K01976	1.0
K07758	0.0
K05990	0.0
K07752	0.0
K07753	0.0
K07751	5.0
K13786	0.0
K07755	0.0
K07442	0.0
K08352	118.0
K07115	8.0
K07441	0.0
K07634	0.0
K07446	5.0
K07111	0.0
K07444	44379.0
K07445	0.0
K00647	9.0
K07449	0.0
K00641	11266.0
K00640	81450.0
K01289	0.0
K01282	0.0
K01283	0.0
K01280	0.0
K01281	3247.0
K01286	3095.0
K01284	22527.0
K02954	57252.0
K02952	56359.0
K02950	55976.0
K00155	3.0
K02959	56359.0
K00887	0.0
K00886	0.0
K00885	1.0
K00884	5.0
K00883	2273.0
K00882	15735.0
K00881	701.0
K00880	4751.0
K00053	52052.0
K14048	0.0
K01026	9079.0
K01756	58231.0
K01025	0.0
K01750	3262.0
K01023	339.0
K01752	89702.0
K01753	1048.0
K14583	0.0
K01758	305.0
K01759	65932.0
K09565	0.0
K09568	0.0
K08173	1.0
K08172	5.0
K02483	25670.0
K02482	0.0
K08177	3986.0
K08176	0.0
K08175	0.0
K02486	0.0
K02489	0.0
K02488	4.0
K08178	0.0
K14138	631.0
K14136	0.0
K09713	0.0
K09714	0.0
K09715	0.0
K03532	0.0
K03533	0.0
K03530	83563.0
K03531	53511.0
K03536	56320.0
K03537	0.0
K03534	39514.0
K03535	2.0
K03538	0.0
K03539	0.0
K14451	0.0
K14450	0.0
K02225	0.0
K02224	72460.0
K02227	39876.0
K02226	39215.0
K02221	4571.0
K14107	0.0
K02229	0.0
K02228	0.0
K14106	0.0
K00441	27.0
K03288	3.0
K03289	1.0
K03284	80230.0
K03285	0.0
K03286	8.0
K03287	11269.0
K03280	0.0
K03281	11277.0
K03282	54196.0
K00440	0.0
K13677	0.0
K12790	0.0
K09639	0.0
K12688	0.0
K12689	0.0
K12686	0.0
K12687	0.0
K12684	4.0
K12685	4.0
K12682	0.0
K12683	0.0
K12680	0.0
K11889	0.0
K08884	50967.0
K11085	36199.0
K11084	1.0
K11081	1.0
K11080	0.0
K11083	1.0
K11082	1.0
K11089	0.0
K08777	0.0
K08776	0.0
K06346	41355.0
K06347	0.0
K09824	2.0
K09825	54911.0
K09823	10.0
K09820	16.0
K10939	0.0
K10936	0.0
K10937	0.0
K10933	0.0
K06348	0.0
K09829	0.0
K11337	0.0
K11336	0.0
K11335	0.0
K11334	0.0
K11333	0.0
K11332	0.0
K11331	0.0
K11330	0.0
K00169	6767.0
K00164	8.0
K00166	2.0
K00167	2.0
K00161	3111.0
K00162	3111.0
K00163	8.0
K10689	0.0
K10680	5.0
K10681	10.0
K10682	10.0
K04083	45031.0
K04082	8.0
K04081	1.0
K04080	5.0
K04087	2633.0
K04086	538.0
K04085	10.0
K04084	4.0
K04088	2633.0
K01569	0.0
K01568	0.0
K01563	0.0
K01561	0.0
K01560	29177.0
K01567	93.0
K01565	0.0
K01564	0.0
K02038	56250.0
K02039	56283.0
K02030	134015.0
K02031	198393.0
K02032	202112.0
K02033	229763.0
K02034	251377.0
K02035	243572.0
K02036	56765.0
K02037	55495.0
K05556	0.0
K13658	0.0
K13659	0.0
K13656	0.0
K13657	0.0
K13654	0.0
K13655	39.0
K13652	24942.0
K13653	137714.0
K13650	0.0
K13651	0.0
K05555	0.0
K05552	0.0
K02057	105564.0
K05550	0.0
K05551	0.0
K12308	170167.0
K12306	0.0
K03073	55714.0
K03072	2426.0
K03071	9.0
K03070	56075.0
K03077	737.0
K03076	56063.0
K03075	53158.0
K03074	3816.0
K08965	1883.0
K08967	4.0
K08961	4.0
K08963	32932.0
K13873	0.0
K13876	0.0
K13874	1.0
K13875	0.0
K06139	3.0
K06138	3.0
K06135	0.0
K06134	3.0
K06137	3.0
K06136	3.0
K06131	90062.0
K06133	38751.0
K06132	1.0
K02600	56359.0
K07389	0.0
K07388	0.0
K04747	0.0
K01516	56051.0
K09977	3.0
K07518	0.0
K07519	0.0
K11437	0.0
K07512	0.0
K07516	13.0
K10212	281.0
K10747	0.0
K10217	0.0
K10219	0.0
K10218	8.0
K10748	5.0
K01912	27879.0
K01913	0.0
K01910	4968.0
K01911	2302.0
K01916	3291.0
K01917	0.0
K01914	54711.0
K01915	124231.0
K01918	17048.0
K01919	987.0
K07774	5.0
K07775	4549.0
K07776	60.0
K07777	4030.0
K07770	133.0
K07771	5.0
K07772	0.0
K07773	5.0
K07778	4712.0
K01193	67398.0
K04340	0.0
K04341	0.0
K04342	0.0
K04343	0.0
K12986	0.0
K04691	8.0
K02931	53542.0
K02933	56359.0
K02935	56279.0
K02936	0.0
K02939	56359.0
K00205	0.0
K00204	0.0
K00207	0.0
K00206	0.0
K00201	0.0
K00200	0.0
K00203	0.0
K00202	0.0
K00209	0.0
K00208	11810.0
K01000	80486.0
K01001	0.0
K01002	1262.0
K01003	96.0
K01004	0.0
K01005	961.0
K01006	52569.0
K01007	4087.0
K01008	11544.0
K10855	0.0
K14115	0.0
K14116	0.0
K14441	52540.0
K14446	2.0
K14447	0.0
K14112	0.0
K14445	0.0
K08195	6.0
K08194	91.0
K14448	0.0
K08196	1.0
K08191	11268.0
K14119	0.0
K08193	0.0
K00702	4530.0
K10799	0.0
K03518	25795.0
K03519	2683.0
K09719	0.0
K10856	0.0
K03516	0.0
K03517	19945.0
K02205	0.0
K02204	15.0
K02203	37180.0
K02201	0.0
K02200	5.0
K13714	0.0
K13461	0.0
K12518	7.0
K12519	7.0
K12517	7.0
K12514	0.0
K12515	0.0
K12512	0.0
K12513	0.0
K12510	41817.0
K12511	4194.0
K07183	40913.0
K07182	2.0
K07181	27169.0
K07180	1239.0
K07186	5.0
K07185	6650.0
K07184	5.0
K09800	8.0
K09801	8.0
K09802	5.0
K09803	58.0
K09804	0.0
K09805	0.0
K09806	8.0
K09807	39682.0
K09808	22539.0
K09809	47.0
K10912	0.0
K10913	0.0
K10914	3454.0
K10915	0.0
K10916	0.0
K10917	0.0
K11358	37836.0
K11355	0.0
K11354	0.0
K11357	0.0
K11356	0.0
K04069	203468.0
K04068	60505.0
K04065	5.0
K04064	1.0
K04067	5.0
K04066	55498.0
K04061	33209.0
K09716	1.0
K04063	1.0
K04062	5.0
K10006	0.0
K10007	0.0
K10004	7.0
K10005	0.0
K10002	7.0
K10003	7.0
K10000	5.0
K10001	7.0
K09717	0.0
K10008	0.0
K10009	1.0
K02491	0.0
K14588	5.0
K14581	0.0
K13678	3040.0
K13679	0.0
K11633	0.0
K13670	0.0
K13671	0.0
K11987	0.0
K11636	0.0
K11634	0.0
K13582	0.0
K13583	0.0
K13580	0.0
K13581	0.0
K13586	0.0
K13587	0.0
K13584	0.0
K13585	0.0
K13588	0.0
K13589	0.0
K02052	3223.0
K02053	3270.0
K02050	117070.0
K02051	110092.0
K02056	62547.0
K05553	0.0
K02054	3223.0
K02055	1356.0
K02058	13072.0
K02059	0.0
K05558	0.0
K05559	3.0
K03895	0.0
K03894	0.0
K03897	2.0
K03896	0.0
K03891	0.0
K03890	0.0
K03893	2.0
K03892	82437.0
K02423	4.0
K05342	0.0
K05341	145.0
K12989	0.0
K12988	0.0
K02420	59083.0
K12981	0.0
K12980	0.0
K12983	0.0
K12982	0.0
K12985	0.0
K12984	1.0
K12987	0.0
K02426	11272.0
K13854	0.0
K03098	11274.0
K13853	1225.0
K03095	3251.0
K05344	6.0
K03091	169791.0
K03090	1252.0
K03093	4935.0
K03092	18733.0
K06113	0.0
K09632	0.0
K02429	22973.0
K06118	0.0
K05716	0.0
K04844	87.0
K11632	0.0
K11630	0.0
K11631	36.0
K11637	0.0
K11635	2.0
K11638	0.0
K11639	0.0
K07572	0.0
K07573	0.0
K07570	577.0
K07571	7213.0
K07576	36646.0
K07577	0.0
K07574	41807.0
K07575	0.0
K07578	0.0
K07579	0.0
K11189	97529.0
K11184	30466.0
K11187	0.0
K11180	12.0
K11181	12.0
K11183	5.0
K10764	3.0
K10763	8.0
K10762	0.0
K01938	57362.0
K01939	58633.0
K01934	45148.0
K01935	11315.0
K01937	56167.0
K01930	0.0
K01932	0.0
K01933	78050.0
K07798	7.0
K07799	5.0
K07796	4.0
K07797	0.0
K07794	309.0
K07795	1955.0
K07792	5.0
K07793	16966.0
K07790	0.0
K07791	6.0
K06379	41109.0
K00968	25013.0
K06378	40052.0
K06377	1.0
K06376	0.0
K06375	0.0
K09814	0.0
K09813	0.0
K06372	0.0
K06371	0.0
K06370	1.0
K01249	0.0
K01246	39895.0
K01247	109.0
K01244	0.0
K01243	29384.0
K08919	0.0
K01241	5.0
K02919	23784.0
K02913	58225.0
K02912	0.0
K02911	55878.0
K02910	0.0
K02917	0.0
K02916	56359.0
K02915	0.0
K02914	54123.0
K00228	8.0
K00227	0.0
K00226	69249.0
K00224	0.0
K00223	0.0
K00222	0.0
K00221	0.0
K00220	0.0
K01798	0.0
K01799	919.0
K01068	0.0
K01069	3808.0
K01062	0.0
K01791	51079.0
K01792	5.0
K01061	8.0
K01066	169.0
K01067	1001.0
K01796	82.0
K01797	110.0
K05499	27731.0
K14468	0.0
K14469	0.0
K14465	0.0
K14466	0.0
K14467	0.0
K10834	0.0
K10833	0.0
K02266	0.0
K03793	0.0
K03790	2810.0
K03791	1.0
K03796	5.0
K03797	73377.0
K03794	0.0
K03795	1.0
K03798	127145.0
K03799	3628.0
K13448	0.0
K12538	0.0
K12539	0.0
K12530	4.0
K12531	4.0
K12532	4.0
K12533	0.0
K12534	0.0
K12535	0.0
K12536	0.0
K12537	0.0
K03136	0.0
K09790	15352.0
K09791	5.0
K09792	1.0
K09793	11275.0
K09794	6.0
K09795	4.0
K09796	0.0
K09797	38162.0
K09798	5.0
K09799	3.0
K10972	0.0
K10973	0.0
K10977	302.0
K10974	26961.0
K10975	1.0
K10978	0.0
K10979	948.0
K06308	0.0
K00315	0.0
K09862	8.0
K06303	0.0
K09860	0.0
K09861	49411.0
K06306	4909.0
K06307	0.0
K06305	1.0
K11373	0.0
K04047	3238.0
K04046	5.0
K04045	28153.0
K04044	8.0
K04043	59435.0
K04042	17675.0
K04041	37430.0
K04040	0.0
K02700	0.0
K04049	0.0
K04048	0.0
K02707	0.0
K02704	0.0
K02705	0.0
K10020	0.0
K10021	0.0
K10022	0.0
K10023	0.0
K10024	0.0
K10025	0.0
K10026	1382.0
K10027	0.0
K13612	0.0
K13613	0.0
K13611	0.0
K13614	0.0
K13615	0.0
K05794	16.0
K05795	2823.0
K05796	351.0
K05797	0.0
K05790	5.0
K05791	4.0
K05792	306.0
K05793	4.0
K05798	6.0
K05799	79536.0
K01474	1.0
K01477	3.0
K01476	12.0
K01471	0.0
K01470	60093.0
K01473	2.0
K13039	0.0
K01479	23.0
K01478	2981.0
K05570	26450.0
K05571	26451.0
K05572	0.0
K05573	0.0
K02078	153281.0
K02079	4.0
K05576	0.0
K02074	3250.0
K02075	3250.0
K02076	834.0
K02077	3423.0
K02071	41144.0
K02072	41615.0
K02073	42437.0
K03309	95.0
K03308	98074.0
K03305	14592.0
K03304	1.0
K03307	45289.0
K03306	34848.0
K03301	0.0
K03300	7687.0
K03303	6051.0
K03302	0.0
K06173	88401.0
K06175	5.0
K06174	0.0
K06177	11289.0
K06176	5.0
K06179	41779.0
K07680	12.0
K03867	0.0
K03838	0.0
K12053	0.0
K11618	24938.0
K11619	0.0
K11614	0.0
K11615	0.0
K11616	1.0
K11617	14.0
K11610	0.0
K11611	0.0
K11960	0.0
K11961	9.0
K02836	55846.0
K10565	0.0
K10564	0.0
K02837	52183.0
K10561	1462.0
K10560	1459.0
K10563	39374.0
K10562	1.0
K02838	56359.0
K06858	5.0
K02839	24936.0
K06859	2111.0
K12700	3859.0
K07558	0.0
K07559	26628.0
K07228	0.0
K07229	7.0
K07226	0.0
K07224	15.0
K07225	5.0
K07222	3.0
K07223	441.0
K07220	32698.0
K07221	0.0
K10709	8128.0
K10708	0.0
K10701	0.0
K10703	0.0
K10702	0.0
K10704	0.0
K05984	1.0
K07537	0.0
K08652	0.0
K08651	0.0
K08658	0.0
K08659	12309.0
K05982	5.0
K07451	0.0
K07453	0.0
K07452	0.0
K07455	1126.0
K07454	12.0
K09707	27972.0
K07457	435.0
K09706	59.0
K07104	14.0
K00029	8.0
K00028	2.0
K00799	32.0
K00798	66314.0
K00797	12997.0
K00024	22837.0
K00795	15.0
K00026	0.0
K00021	0.0
K00020	550.0
K00023	0.0
K00022	0.0
K09017	79.0
K01269	39667.0
K09015	14120.0
K09014	39236.0
K09013	74685.0
K09011	11263.0
K09010	0.0
K01261	14.0
K01262	90043.0
K01263	347.0
K01264	0.0
K01265	94766.0
K01266	24965.0
K09018	1.0
K08227	5.0
K08226	0.0
K08225	1.0
K08224	18.0
K08223	15.0
K08222	1.0
K08221	13.0
K00249	12.0
K01790	36111.0
K00241	11284.0
K00240	12567.0
K00243	48951.0
K00242	8.0
K00245	5.0
K00244	20782.0
K00247	5.0
K00246	5.0
K01795	24961.0
K06983	0.0
K02799	6.0
K02798	317.0
K02791	1254.0
K02790	4.0
K02793	13890.0
K02795	23922.0
K02794	24110.0
K02796	20990.0
K04564	14953.0
K04565	28675.0
K04566	24924.0
K04567	30603.0
K01040	2066.0
K01041	0.0
K04562	4043.0
K04568	7.0
K01049	0.0
K02535	11272.0
K02242	3228.0
K02536	11325.0
K02531	2634.0
K02246	3160.0
K02533	9.0
K02532	15.0
K02248	3205.0
K02538	9.0
K00581	0.0
K13421	0.0
K01013	0.0
K15018	0.0
K15019	0.0
K03110	56025.0
K03111	87907.0
K03112	5.0
K03113	11268.0
K03116	11388.0
K03117	17.0
K03118	11557.0
K03119	4.0
K10919	0.0
K12552	0.0
K12553	0.0
K12551	0.0
K12556	2.0
K12554	1.0
K12555	6521.0
K06892	3.0
K06893	15.0
K06890	8396.0
K06891	18.0
K06896	25578.0
K06897	37981.0
K06894	5.0
K06895	2699.0
K10954	0.0
K10956	0.0
K06899	5.0
K06328	6.0
K06329	0.0
K10952	0.0
K10953	0.0
K11395	0.0
K11391	1.0
K11390	0.0
K11392	2.0
K00499	0.0
K00494	0.0
K00495	0.0
K00496	6.0
K00491	1.0
K00492	6.0
K00493	0.0
K13591	0.0
K01467	15048.0
K13593	0.0
K13592	0.0
K04021	1.0
K04020	1.0
K04023	5089.0
K04022	1.0
K04025	1.0
K04024	5300.0
K04027	316.0
K04026	3523.0
K04029	34615.0
K04028	33312.0
K07055	0.0
K07054	8.0
K07057	0.0
K07056	67596.0
K07051	0.0
K07050	36516.0
K07053	154648.0
K07052	135505.0
K07059	0.0
K07058	51337.0
K10040	3456.0
K10041	5086.0
K10046	0.0
K04799	0.0
K04798	0.0
K04793	0.0
K04792	0.0
K04791	0.0
K04790	0.0
K04797	0.0
K04796	0.0
K04795	0.0
K04794	0.0
K13638	5.0
K13639	7.0
K13634	5.0
K13635	4.0
K13636	1.0
K13637	4.0
K13630	1.0
K13631	1.0
K13632	2.0
K13633	1.0
K02042	32663.0
K05778	1.0
K05779	1.0
K05776	11267.0
K05541	8.0
K05774	1.0
K05775	1.0
K05772	14.0
K05773	14.0
K05540	7617.0
K01459	0.0
K01458	0.0
K01457	13.0
K01455	311.0
K01454	0.0
K01453	0.0
K01452	1.0
K01451	6264.0
K01450	0.0
K05518	0.0
K08070	5417.0
K08071	0.0
K05516	55.0
K08077	997.0
K05515	50242.0
K13093	0.0
K11783	0.0
K12949	0.0
K12945	1.0
K12944	1.0
K12941	5087.0
K12940	10.0
K12943	1.0
K12942	5943.0
K14728	0.0
K14727	0.0
K11785	0.0
K00108	6.0
K13890	19.0
K13891	19.0
K13892	6.0
K13893	4.0
K13894	4.0
K13895	4.0
K13896	4.0
K06159	1.0
K06158	80805.0
K06153	55202.0
K06152	0.0
K06151	0.0
K06157	0.0
K06156	5.0
K06155	1.0
K06154	0.0
K03327	22537.0
K03326	250.0
K03325	2603.0
K03324	87922.0
K03322	1341.0
K03321	3049.0
K03320	3582.0
K03329	0.0
K03328	11372.0
K04802	0.0
K04801	0.0
K04800	0.0
K11948	0.0
K01505	0.0
K04756	0.0
K11940	5.0
K11941	1.0
K11942	1.0
K11943	0.0
K11944	0.0
K01507	66781.0
K11946	0.0
K11947	0.0
K01506	0.0
K01501	18.0
K01500	1216.0
K01503	0.0
K06714	4308.0
K04750	26715.0
K12789	0.0
K12788	0.0
K11526	0.0
K10810	0.0
K11522	0.0
K11523	0.0
K08675	0.0
K08676	0.0
K08677	0.0
K08679	6.0
K11521	0.0
K10547	5687.0
K10546	5718.0
K10545	1247.0
K10544	305.0
K10543	434.0
K10542	35354.0
K10541	35382.0
K10540	41000.0
K10549	921.0
K10548	5687.0
K14630	0.0
K11529	0.0
K00007	1.0
K00005	38045.0
K13444	0.0
K00003	43275.0
K00002	25849.0
K00001	30145.0
K01186	37147.0
K00009	265.0
K00008	43784.0
K10726	0.0
K10725	0.0
K08246	0.0
K00263	1.0
K00262	63531.0
K00261	1876.0
K00260	3.0
K00266	182601.0
K00265	11289.0
K01200	2532.0
K01201	50980.0
K01206	237334.0
K01207	14950.0
K01205	11263.0
K01208	6.0
K01209	173455.0
K06167	13756.0
K00917	28070.0
K00912	11271.0
K00919	53124.0
K02519	55962.0
K02518	55976.0
K02517	11281.0
K02511	5.0
K02510	2438.0
K13409	0.0
K13408	0.0
K03179	11310.0
K03170	0.0
K03177	56358.0
K12574	45197.0
K12570	0.0
K12573	54138.0
K11009	0.0
K11008	0.0
K11005	0.0
K11004	0.0
K11007	0.0
K11006	0.0
K11003	0.0
K08296	8.0
K08297	15.0
K08295	0.0
K02634	0.0
K02635	0.0
K10622	0.0
K07693	2396.0
K07692	1.0
K07691	0.0
K07690	0.0
K07697	1.0
K07696	25790.0
K07695	0.0
K07694	462.0
K07699	17363.0
K07698	0.0
K07079	67492.0
K07078	859.0
K07077	0.0
K07076	2955.0
K07075	4315.0
K07074	2641.0
K07073	0.0
K07072	0.0
K07071	21.0
K07070	8.0
K14584	0.0
K11620	0.0
K09190	0.0
K11623	0.0
K05759	0.0
K08589	0.0
K11625	0.0
K11995	0.0
K01439	69999.0
K01438	13661.0
K01431	0.0
K01430	24953.0
K01433	9.0
K01432	0.0
K01434	0.0
K01437	0.0
K01436	38093.0
K05539	8.0
K14520	0.0
K12963	5.0
K12962	5.0
K12961	5.0
K12960	34267.0
K14749	0.0
K14748	0.0
K02972	1.0
K14743	0.0
K14742	51445.0
K14745	0.0
K14744	11.0
K14747	0.0
K14746	0.0
K02167	5.0
K02164	0.0
K02160	12548.0
K02168	12.0
K02169	11271.0
K10931	0.0
K03341	0.0
K03340	43128.0
K03343	0.0
K03342	0.0
K03346	3434.0
K12299	1.0
K12291	0.0
K12290	1.0
K12293	0.0
K12292	0.0
K12295	0.0
K12294	0.0
K12297	8.0
K12368	5.0
K11922	0.0
K11923	5.0
K11920	0.0
K11921	1.0
K11926	5.0
K11927	4038.0
K11924	79.0
K11925	5.0
K11928	10423.0
K13181	0.0
K13219	0.0
K07262	4.0
K07263	11269.0
K07260	62041.0
K07261	1.0
K07266	0.0
K07267	8.0
K07264	9.0
K07265	0.0
K07268	0.0
K07269	5.0
K01155	4257.0
K04478	0.0
K04479	0.0
K10528	0.0
K14952	0.0
K07486	49.0
K07487	6.0
K07484	6293.0
K07485	1.0
K07482	407.0
K07483	56343.0
K07480	21.0
K07481	2069.0
K07488	0.0
K07489	7.0
K11210	0.0
K11211	0.0
K11212	80.0
K11214	25024.0
K11216	312.0
K06300	0.0
K00061	0.0
K00060	452.0
K06301	0.0
K00065	6700.0
K00064	0.0
K00067	101798.0
K00066	0.0
K00069	0.0
K00068	485.0
K06304	1.0
K08262	0.0
K08261	0.0
K08260	1.0
K08265	0.0
K08264	0.0
K00288	0.0
K00285	15.0
K00284	36953.0
K00287	55786.0
K00286	78564.0
K00281	11268.0
K00280	0.0
K00283	29496.0
K00282	29496.0
K08088	0.0
K14198	0.0
K14199	0.0
K03452	0.0
K14194	0.0
K14195	0.0
K14196	0.0
K14197	0.0
K14192	0.0
K14193	0.0
K01880	53033.0
K01881	81330.0
K01883	56359.0
K01885	55094.0
K04618	0.0
K01887	81281.0
K01224	4452.0
K01889	56359.0
K01226	30423.0
K01227	14.0
K01220	2657.0
K01222	2150.0
K01223	44346.0
K02759	13839.0
K02755	96.0
K02757	47181.0
K02756	183.0
K14998	0.0
K02750	2421.0
K02753	3.0
K02752	0.0
K00939	56359.0
K00938	3261.0
K00937	51366.0
K00936	239516.0
K00935	0.0
K00934	0.0
K00933	0.0
K00932	4.0
K00931	53244.0
K00930	106357.0
K01089	11272.0
K01080	0.0
K01081	37118.0
K01082	0.0
K01083	0.0
K01084	0.0
K01085	5.0
K01087	3.0
K02571	0.0
K02570	43.0
K02573	43.0
K02572	4.0
K02575	474.0
K02574	1022.0
K07780	0.0
K03488	36392.0
K03489	2734.0
K03482	1.0
K03483	299.0
K03480	3242.0
K03481	5661.0
K03486	30018.0
K03487	1.0
K03484	40214.0
K03485	5.0
K02287	0.0
K02286	0.0
K02285	0.0
K02284	0.0
K02283	50105.0
K02282	52.0
K02281	0.0
K02280	1.0
K02289	0.0
K02288	0.0
K03626	0.0
K03627	0.0
K03624	95470.0
K03625	56358.0
K03151	45079.0
K03620	64.0
K03153	4.0
K08869	0.0
K03628	47326.0
K03629	55512.0
K09738	0.0
K09739	0.0
K09736	0.0
K09737	0.0
K09735	0.0
K09732	0.0
K09733	0.0
K09730	0.0
K09731	0.0
K09888	37618.0
K09889	8.0
K09880	1.0
K09882	0.0
K09883	0.0
K09884	0.0
K09887	0.0
K11027	0.0
K11026	0.0
K11025	0.0
K11024	0.0
K07679	0.0
K07678	4.0
K11021	0.0
K11020	0.0
K07675	7.0
K07674	0.0
K07676	5.0
K07671	0.0
K07670	0.0
K07673	5.0
K07672	0.0
K01117	0.0
K12048	0.0
K07019	8.0
K07018	3.0
K07011	53411.0
K07010	44231.0
K07013	15.0
K07012	37705.0
K07015	44958.0
K07014	5.0
K07017	1709.0
K07016	28.0
K10084	0.0
K08372	320.0
K05884	281.0
K05885	25660.0
K05886	1.0
K05887	0.0
K05880	5.0
K05881	5.0
K05882	0.0
K05883	0.0
K08902	0.0
K05739	361.0
K05888	0.0
K05889	0.0
K08903	0.0
K00547	951.0
K00544	0.0
K00545	0.0
K00542	0.0
K00543	0.0
K00540	98510.0
K00548	86433.0
K00549	25129.0
K01145	2.0
K01412	0.0
K01147	5.0
K01417	28659.0
K00038	0.0
K01143	0.0
K01142	44935.0
K01419	2863.0
K00788	54808.0
K00789	62085.0
K12502	0.0
K14762	1.0
K14761	43524.0
K06195	5.0
K03819	1.0
K03818	0.0
K03814	8.0
K03817	492.0
K03816	20276.0
K03811	28780.0
K03810	404.0
K03813	13.0
K11908	0.0
K11909	4.0
K11904	11.0
K11905	6.0
K11906	7.0
K11907	5.0
K11900	6.0
K11901	6.0
K11902	0.0
K11903	11.0
K10986	437.0
K13238	0.0
K13239	0.0
K13797	0.0
K07248	2815.0
K13796	1.0
K07244	0.0
K07245	7.0
K07246	2620.0
K07240	137275.0
K07241	90.0
K07242	0.0
K07243	16.0
K01268	0.0
K05296	0.0
K02821	27947.0
K09016	1.0
K09945	1.0
K09944	0.0
K09947	0.0
K09946	3.0
K09941	0.0
K09940	0.0
K09943	0.0
K09942	12.0
K09949	2.0
K09948	0.0
K10851	1.0
K10850	0.0
K03666	6849.0
K03667	2863.0
K03196	2.0
K03665	55811.0
K11275	0.0
K06012	38318.0
K00048	32995.0
K10857	4.0
K09773	2914.0
K00043	13.0
K00042	30227.0
K00041	28478.0
K00040	28837.0
K00046	75193.0
K00733	0.0
K00044	0.0
K06011	0.0
K09012	0.0
K06016	3003.0
K06017	0.0
K06014	0.0
K06015	25551.0
K06019	65.0
K01075	0.0
K12221	0.0
K06444	0.0
K04632	0.0
K14977	161.0
K14974	0.0
K00958	2.0
K00951	69494.0
K00950	12957.0
K00952	64.0
K00955	4415.0
K00954	56361.0
K00957	3907.0
K00956	3090.0
K00590	15.0
K02777	3483.0
K02775	3241.0
K02774	5392.0
K02773	5647.0
K02771	35.0
K02770	17313.0
K02779	3494.0
K02778	1.0
K01606	0.0
K01607	49303.0
K01604	0.0
K01605	0.0
K01602	0.0
K01601	0.0
K03750	3199.0
K01609	48649.0
K02553	8.0
K02804	29374.0
K02551	11288.0
K02806	15.0
K02557	68673.0
K02800	1073.0
K05275	0.0
K02802	88.0
K13300	0.0
K02558	8.0
K02809	183.0
K02808	95.0
K03600	8.0
K03601	55845.0
K03602	55004.0
K03603	5.0
K03604	25532.0
K03605	12.0
K03606	1.0
K03607	5.0
K03608	57823.0
K03609	66098.0
K06078	5.0
K06079	5.0
K09710	55844.0
K09711	0.0
K09712	4.0
K06073	5.0
K06074	5.0
K06075	6.0
K06076	8.0
K06077	5.0
K06382	13990.0
K06383	10012.0
K06380	0.0
K06381	43518.0
K06386	1.0
K06387	15999.0
K06384	3732.0
K06385	37223.0
K06388	0.0
K06389	0.0
K12466	0.0
K12468	0.0
K07657	8.0
K07656	0.0
K07655	0.0
K07654	0.0
K07653	0.0
K07652	7222.0
K07651	13.0
K07650	140.0
K07659	8.0
K07658	56623.0
K11041	383.0
K11040	0.0
K11043	0.0
K11042	0.0
K11045	0.0
K11044	0.0
K11047	0.0
K11046	0.0
K11049	0.0
K11048	0.0
K07387	11267.0
K07386	19529.0
K06926	64863.0
K06927	35.0
K06924	0.0
K06925	56359.0
K06922	0.0
K06923	40755.0
K06920	202.0
K06921	16680.0
K06928	2838.0
K06929	1240.0
K07033	62704.0
K07032	350.0
K07031	28154.0
K07030	41042.0
K07037	12524.0
K07035	37169.0
K07034	18.0
K07039	4.0
K07038	495.0
K10829	0.0
K00384	127485.0
K00385	3709.0
K00386	0.0
K00387	0.0
K00380	8.0
K00381	8.0
K00382	48481.0
K00383	617.0
K00389	1.0
K01387	0.0
K01385	0.0
K01389	0.0
K09158	8.0
K09159	8.0
K09156	0.0
K09157	41700.0
K09154	0.0
K09155	5866.0
K09152	0.0
K09153	28385.0
K09150	0.0
K09151	13.0
K05970	37493.0
K05714	1.0
K05715	0.0
K05710	2.0
K05711	0.0
K05712	1.0
K05713	1.0
K00560	53738.0
K00561	2.0
K00563	4176.0
K00564	4174.0
K00566	67991.0
K00567	50060.0
K00568	15.0
K00569	3.0
K05575	0.0
K01169	1.0
K01167	0.0
K01166	0.0
K05577	1.0
K01163	7300.0
K01161	0.0
K01160	7.0
K05578	0.0
K05579	0.0
K08092	5559.0
K08093	400.0
K08094	4112.0
K08095	0.0
K08096	0.0
K08097	12.0
K02254	0.0
K02255	1.0
K01743	0.0
K02251	12.0
K02061	0.0
K01741	0.0
K02060	0.0
K00114	0.0
K02122	42938.0
K02123	53848.0
K02120	54229.0
K02121	49061.0
K02124	54262.0
K03837	8.0
K03836	0.0
K03835	6.0
K03834	5.0
K03833	3669.0
K03832	11287.0
K03831	5.0
K03830	28506.0
K00443	0.0
K03839	11269.0
K02067	10.0
K10189	51641.0
K13038	55863.0
K13787	1922.0
K13788	8.0
K13789	116808.0
K10188	56276.0
K12255	0.0
K12254	0.0
K12257	43759.0
K12256	0.0
K12251	3927.0
K12250	0.0
K12253	0.0
K12252	0.0
K13252	248.0
K13256	862.0
K13255	1.0
K12079	0.0
K12078	0.0
K12071	0.0
K12070	0.0
K12073	0.0
K12072	1.0
K09912	8.0
K06236	0.0
K06237	0.0
K05519	0.0
K09914	5.0
K11788	0.0
K11782	0.0
K11780	0.0
K11781	0.0
K11787	0.0
K11784	0.0
K11530	1.0
K12787	0.0
K12786	0.0
K12785	0.0
K12784	0.0
K06718	82.0
K09969	0.0
K09968	2.0
K09967	24983.0
K09966	3.0
K09965	0.0
K09964	0.0
K09963	7237.0
K09962	5.0
K09961	6.0
K09960	2.0
K11527	0.0
K11524	0.0
K11525	0.0
K11250	7.0
K11253	0.0
K11258	5.0
K11528	0.0
K00713	0.0
K00712	1512.0
K10780	0.0
K10783	14.0
K10125	0.0
K10124	5.0
K10126	0.0
K10121	2408.0
K10123	0.0
K10122	2408.0
K04652	26418.0
K04653	27036.0
K04651	51341.0
K04656	27067.0
K04654	27067.0
K04655	28300.0
K00973	49089.0
K00972	2941.0
K00971	37536.0
K00970	11272.0
K00975	114586.0
K00974	135837.0
K00979	12016.0
K00978	3309.0
K14954	0.0
K14955	0.0
K14956	0.0
K06178	22254.0
K01596	972.0
K01597	3261.0
K01594	0.0
K01595	429.0
K01592	0.0
K01593	0.0
K01590	408.0
K01591	53243.0
K01598	2.0
K01599	177597.0
K02711	0.0
K02710	0.0
K02713	0.0
K02712	0.0
K02714	0.0
K02717	0.0
K02716	0.0
K02719	0.0
K02718	0.0
K03449	25503.0
K03446	11361.0
K03444	0.0
K03445	4.0
K03442	54445.0
K01620	47925.0
K01621	5768.0
K01622	0.0
K01623	26943.0
K01624	124778.0
K01625	116853.0
K01626	34471.0
K01627	11352.0
K01628	44501.0
K01629	25157.0
K05299	12.0
K02829	0.0
K02828	0.0
K02827	1.0
K02826	0.0
K02825	3426.0
K02824	43150.0
K02823	52278.0
K02822	29369.0
K03198	0.0
K03199	2.0
K03668	5.0
K03669	1.0
K03190	24953.0
K03191	18.0
K03660	67411.0
K03194	1.0
K03195	1.0
K03664	56358.0
K03197	1.0
K09772	44187.0
K06013	0.0
K09770	1250.0
K09771	8.0
K09776	1.0
K09777	36880.0
K09774	8.0
K09775	34935.0
K09778	923.0
K09779	38283.0
K06269	0.0
K06323	0.0
K11624	0.0
K02991	0.0
K02990	55439.0
K02624	7.0
K02240	3405.0
K08282	2.0
K12440	0.0
K12441	0.0
K12442	0.0
K12443	0.0
K12444	0.0
K12445	0.0
K12449	0.0
K02247	0.0
K07637	5.0
K07636	52806.0
K07639	4.0
K07638	8.0
K11069	38362.0
K11068	42317.0
K11063	0.0
K11062	0.0
K11061	0.0
K11060	0.0
K11066	5.0
K11065	11480.0
K06900	0.0
K06901	51018.0
K06902	5393.0
K06903	2291.0
K06904	1341.0
K06905	3123.0
K06906	1240.0
K06907	4056.0
K06908	3137.0
K06909	758.0
K10821	0.0
K05905	0.0
K05904	0.0
K05906	0.0
K05900	0.0
K05903	12.0
K01406	0.0
K05909	0.0
K05908	0.0
K00368	0.0
K00369	0.0
K00366	2339.0
K00367	0.0
K00364	3250.0
K00365	0.0
K00362	7.0
K00363	2.0
K00360	0.0
```
