## Extended Data File 1 for "Diet induces reproducible alterations in the mouse and human gut microbiome": SRS3574702_SRR7556316.picrust

```
# Constructed from biom file
#OTU ID	SRR7556316
K01365	0.0
K01364	0.0
K01361	14.0
K01360	0.0
K01362	30514.0
K02249	0.0
K05841	0.0
K05844	1.0
K05845	14.0
K05846	10140.0
K05847	11701.0
K00508	1.0
K00500	1.0
K00507	2.0
K00504	0.0
K00505	0.0
K12521	0.0
K01101	7707.0
K01103	0.0
K12520	0.0
K01104	78457.0
K05592	34920.0
K05593	13566.0
K05590	0.0
K05591	0.0
K05596	0.0
K05597	0.0
K05594	0.0
K05595	50.0
K05599	0.0
K11964	0.0
K11962	0.0
K14540	20463.0
K12529	0.0
K12528	0.0
K06353	0.0
K02456	113.0
K02457	0.0
K02454	0.0
K02455	0.0
K02452	0.0
K02453	0.0
K02450	0.0
K02103	11489.0
K08138	24.0
K02108	43199.0
K02109	49988.0
K02458	0.0
K02459	0.0
K08137	0.0
K03851	0.0
K03850	0.0
K03852	0.0
K03855	10.0
K03856	21085.0
K13018	0.0
K13019	0.0
K13010	0.0
K13011	0.0
K13012	1893.0
K13013	0.0
K13014	0.0
K13015	5.0
K13016	1.0
K13017	0.0
K08566	0.0
K08567	33.0
K13274	0.0
K13275	0.0
K13276	0.0
K13277	0.0
K03275	0.0
K03274	1.0
K03277	0.0
K03276	0.0
K03271	14745.0
K03270	30912.0
K03273	1465.0
K03272	6304.0
K03279	0.0
K03278	0.0
K11022	0.0
K12277	0.0
K12276	0.0
K12270	92.0
K11058	0.0
K12279	0.0
K12278	0.0
K07557	0.0
K07550	0.0
K07552	24161.0
K06319	0.0
K09909	0.0
K09908	0.0
K12051	0.0
K12050	0.0
K12057	0.0
K12056	0.0
K06221	0.0
K09900	0.0
K09903	44942.0
K09902	0.0
K09904	0.0
K09907	0.0
K09906	0.0
K11501	0.0
K03234	0.0
K00773	44534.0
K00772	68.0
K00777	0.0
K00776	0.0
K06313	883.0
K06315	0.0
K05574	0.0
K10201	117.0
K07176	0.0
K07177	360.0
K07174	0.0
K07175	4312.0
K07172	16.0
K07173	9994.0
K07170	24608.0
K07171	49105.0
K07178	0.0
K07179	0.0
K00195	0.0
K00194	219.0
K00197	224.0
K00196	0.0
K00191	0.0
K00190	10.0
K00193	0.0
K00192	0.0
K00198	6173.0
K06405	18605.0
K10109	10568.0
K10108	17636.0
K10107	0.0
K01828	0.0
K01829	0.0
K01826	0.0
K01825	0.0
K01822	5.0
K01823	368.0
K01820	0.0
K01821	390.0
K00999	0.0
K00998	31550.0
K00995	38353.0
K00997	4090.0
K00996	0.0
K00991	46320.0
K00990	0.0
K00992	11.0
K11028	0.0
K02622	24660.0
K02625	0.0
K03564	37818.0
K13489	0.0
K13488	0.0
K13483	0.0
K13482	0.0
K13481	0.0
K13480	0.0
K13487	0.0
K13486	0.0
K14680	0.0
K14681	0.0
K14682	0.0
K08358	293.0
K08357	293.0
K08356	0.0
K08355	0.0
K03469	44016.0
K03462	0.0
K03464	0.0
K03465	2899.0
K03466	45264.0
K01648	0.0
K01649	52953.0
K01643	4807.0
K01640	1384.0
K01641	360.0
K01646	1418.0
K01647	46507.0
K01644	4817.0
K02597	0.0
K02626	11.0
K02595	0.0
K02594	902.0
K02593	0.0
K02592	883.0
K02591	1808.0
K02590	7729.0
K02598	3929.0
K02849	0.0
K14061	0.0
K14062	0.0
K14063	0.0
K14064	0.0
K14065	0.0
K14067	0.0
K02841	0.0
K02840	35.0
K02843	1.0
K02844	0.0
K02847	0.0
K02846	0.0
K02102	43.0
K09758	44.0
K06039	0.0
K06034	0.0
K06036	5.0
K06037	0.0
K06032	0.0
K01581	770.0
K02702	0.0
K02659	0.0
K13490	0.0
K13491	0.0
K03644	24185.0
K03645	0.0
K03646	0.0
K03647	716.0
K03640	25.0
K03641	0.0
K03642	24.0
K03643	0.0
K03648	40886.0
K03649	5.0
K06694	0.0
K11814	0.0
K12428	0.0
K12429	0.0
K12422	0.0
K12423	0.0
K12420	0.0
K12421	0.0
K12426	0.0
K12427	0.0
K12424	0.0
K12425	0.0
K07349	0.0
K07348	0.0
K05380	0.0
K07345	0.0
K07344	0.0
K07347	0.0
K07346	0.0
K07341	7783.0
K07340	0.0
K07343	8030.0
K07342	0.0
K06968	0.0
K06969	78498.0
K06962	462.0
K06963	0.0
K06960	20283.0
K06961	0.0
K06966	24978.0
K06967	20463.0
K06964	0.0
K06965	0.0
K08995	1.0
K08994	3.0
K08997	0.0
K08996	325.0
K08990	0.0
K08993	0.0
K08992	0.0
K08999	319.0
K08998	37027.0
K08344	0.0
K08345	0.0
K08346	0.0
K14940	0.0
K02724	0.0
K08349	0.0
K11815	0.0
K05929	0.0
K05928	0.0
K05927	0.0
K05924	0.0
K05922	0.0
K05921	0.0
K00349	24184.0
K00698	0.0
K00340	24172.0
K00341	24172.0
K00690	8916.0
K00343	24172.0
K00344	1.0
K00697	32.0
K00346	24184.0
K00347	24184.0
K09116	6390.0
K09117	39681.0
K05337	4034.0
K09118	14.0
K09119	0.0
K02106	472.0
K05823	0.0
K05820	0.0
K05826	0.0
K05827	0.0
K02100	0.0
K02101	0.0
K00524	0.0
K00525	40676.0
K00526	13635.0
K00527	63321.0
K00520	0.0
K00522	0.0
K00523	0.0
K02451	0.0
K00528	44556.0
K00529	0.0
K00025	0.0
K14215	0.0
K14213	0.0
K03453	24618.0
K00796	32278.0
K05339	0.0
K00027	21777.0
K00794	30182.0
K00793	29361.0
K01347	0.0
K01346	0.0
K01344	0.0
K01343	0.0
K00791	44918.0
K01340	0.0
K00790	56771.0
K02694	0.0
K02696	0.0
K02697	0.0
K02690	0.0
K02691	286.0
K02692	0.0
K02693	0.0
K02698	0.0
K02699	0.0
K00836	0.0
K00837	24326.0
K00835	0.0
K00832	169.0
K00833	24725.0
K00830	0.0
K00831	44385.0
K00839	509.0
K04335	0.0
K04334	0.0
K01120	0.0
K01126	38974.0
K04333	0.0
K01129	21251.0
K01128	16.0
K04339	0.0
K04338	0.0
K02470	63873.0
K02471	0.0
K02472	23.0
K02473	0.0
K02474	30559.0
K02475	0.0
K02476	0.0
K02477	31567.0
K02478	0.0
K02479	17.0
K09019	0.0
K01267	14764.0
K13074	0.0
K13075	0.0
K11441	0.0
K14055	0.0
K13299	0.0
K13292	21476.0
K14057	0.0
K14056	0.0
K02856	25.0
K02585	1485.0
K12211	0.0
K12210	0.0
K12213	0.0
K12212	0.0
K12215	0.0
K02854	0.0
K12217	0.0
K12216	0.0
K12219	0.0
K12218	0.0
K02855	0.0
K08692	0.0
K08693	0.0
K08690	0.0
K08691	0.0
K08696	0.0
K08697	0.0
K11748	1.0
K11749	43437.0
K11746	0.0
K11747	0.0
K11744	0.0
K11745	0.0
K11742	0.0
K11743	6322.0
K11740	0.0
K11741	12.0
K13920	3069.0
K13921	0.0
K13922	10789.0
K13923	0.0
K13924	23.0
K13925	0.0
K13926	0.0
K13927	1905.0
K13928	0.0
K13929	0.0
K09923	0.0
K09922	24161.0
K06201	36478.0
K06200	12429.0
K06207	37236.0
K06206	4128.0
K06205	0.0
K09924	0.0
K09929	0.0
K06208	879.0
K00759	17827.0
K00758	0.0
K00752	0.0
K00757	41700.0
K00756	7511.0
K00754	52424.0
K06001	34193.0
K05557	0.0
K09766	2258.0
K05554	0.0
K07475	0.0
K07150	11969.0
K07151	0.0
K07152	2.0
K07153	0.0
K07154	26666.0
K07155	0.0
K07156	0.0
K07157	0.0
K07406	20026.0
K07407	91204.0
K07404	17267.0
K07405	24185.0
K07402	14573.0
K07403	24.0
K07400	0.0
K07401	0.0
K01808	50449.0
K01809	31738.0
K01800	0.0
K01801	0.0
K01802	24499.0
K01803	47594.0
K01804	12821.0
K01805	1344.0
K01807	6740.0
K09718	0.0
K14668	0.0
K14669	0.0
K14666	0.0
K14667	0.0
K01664	13.0
K01665	24220.0
K01666	10393.0
K01667	26104.0
K01660	0.0
K01661	318.0
K01662	42956.0
K01663	0.0
K01668	73.0
K01669	2.0
K02863	44942.0
K02862	0.0
K02860	44924.0
K02867	44942.0
K02866	0.0
K02864	43242.0
K02869	0.0
K05362	0.0
K05365	0.0
K03402	18955.0
K03403	0.0
K03400	0.0
K03406	114766.0
K03407	14102.0
K03404	0.0
K03405	1.0
K03408	26794.0
K03409	917.0
K02315	25217.0
K02314	45006.0
K02317	0.0
K02316	44606.0
K02313	44942.0
K02312	22.0
K02319	0.0
K12405	0.0
K12152	0.0
K12151	0.0
K07091	0.0
K07090	54043.0
K07093	0.0
K07092	0.0
K07095	54471.0
K07094	23.0
K07097	0.0
K07096	0.0
K07099	5339.0
K07098	52740.0
K11175	44533.0
K11174	0.0
K11177	1.0
K11176	0.0
K11173	0.0
K11179	10.0
K11178	0.0
K00322	0.0
K00320	1.0
K00321	0.0
K00326	0.0
K00324	24.0
K00325	8.0
K00329	0.0
K05945	1.0
K05944	0.0
K05947	0.0
K05946	5108.0
K06944	0.0
K06945	0.0
K06946	0.0
K06415	884.0
K06940	15120.0
K06941	47745.0
K06942	44942.0
K06943	0.0
K10806	5.0
K10807	1.0
K10804	1.0
K10805	0.0
K06948	150.0
K06949	49904.0
K06418	0.0
K09138	20.0
K09139	0.0
K09134	7621.0
K09135	0.0
K09136	0.0
K09137	37.0
K09130	0.0
K09131	303.0
K09132	6304.0
K09133	0.0
K05808	44495.0
K05809	0.0
K05804	6312.0
K05805	0.0
K05806	0.0
K05807	24185.0
K05800	1.0
K05801	23.0
K05802	0.0
K05803	0.0
K01044	0.0
K01045	0.0
K01046	977.0
K02068	21.0
K04561	0.0
K01042	4574.0
K05568	20141.0
K05567	7292.0
K14273	0.0
K14275	0.0
K14274	602.0
K02062	0.0
K05245	0.0
K05564	0.0
K01048	2433.0
K02066	24186.0
K01322	24183.0
K01325	0.0
K02065	24186.0
K01326	0.0
K05560	0.0
K02243	426.0
K08930	0.0
K02679	0.0
K02676	0.0
K02674	0.0
K02675	0.0
K02672	0.0
K02241	2247.0
K02670	0.0
K02671	0.0
K00810	0.0
K00811	24184.0
K00812	1515.0
K00813	0.0
K00814	0.0
K00817	44516.0
K00818	24479.0
K00819	25.0
K02530	328.0
K02245	426.0
K02244	360.0
K01499	0.0
K01498	0.0
K01493	44946.0
K01492	1027.0
K01491	99918.0
K01497	0.0
K01496	967.0
K01495	32621.0
K01494	6777.0
K02418	15899.0
K02419	19246.0
K14492	0.0
K02412	18368.0
K02413	17891.0
K02410	19246.0
K02411	8604.0
K02416	19246.0
K02417	13083.0
K02414	1405.0
K02415	10.0
K00120	0.0
K00121	808.0
K00430	0.0
K13058	0.0
K13059	0.0
K13727	0.0
K13057	0.0
K13722	0.0
K13051	0.0
K13052	12306.0
K00435	0.0
K12054	0.0
K03239	0.0
K03238	0.0
K03231	0.0
K03230	0.0
K03232	0.0
K12059	0.0
K03237	0.0
K03236	0.0
K12058	0.0
K12239	0.0
K12238	0.0
K12235	0.0
K12234	1384.0
K13942	0.0
K13940	12079.0
K13941	0.0
K12097	0.0
K12096	0.0
K12095	0.0
K12094	0.0
K12093	0.0
K12092	0.0
K12091	0.0
K12090	0.0
K12099	0.0
K12098	0.0
K06356	0.0
K05992	0.0
K03540	0.0
K06331	11893.0
K06330	57.0
K07138	20239.0
K07139	36887.0
K11811	0.0
K07132	2912.0
K07133	105201.0
K07130	15944.0
K07131	0.0
K07137	62998.0
K07134	0.0
K07135	0.0
K01860	0.0
K01866	44942.0
K01867	44942.0
K01865	73.0
K01868	52296.0
K01869	44942.0
K06140	0.0
K04766	0.0
K04767	77.0
K04764	0.0
K04762	24184.0
K04763	66905.0
K04760	1.0
K04761	1378.0
K04768	0.0
K04769	18548.0
K08313	94.0
K08312	0.0
K08311	0.0
K08310	0.0
K08317	0.0
K08316	16360.0
K08315	0.0
K08314	3088.0
K05149	0.0
K08319	0.0
K08318	0.0
K06339	0.0
K14648	0.0
K14392	66.0
K14393	0.0
K14645	0.0
K14647	0.0
K01689	55231.0
K01686	49513.0
K01687	59889.0
K01684	8718.0
K01685	16532.0
K01682	0.0
K01681	43979.0
K05308	0.0
K02889	0.0
K02888	44939.0
K02885	0.0
K02884	44942.0
K02887	44942.0
K02886	44942.0
K02881	44942.0
K02883	0.0
K13743	0.0
K02086	45.0
K02081	1990.0
K02080	0.0
K02083	1761.0
K02082	392.0
K13831	0.0
K03428	0.0
K03429	9555.0
K03424	74838.0
K03935	0.0
K03932	0.0
K03933	0.0
K03930	8098.0
K03931	1.0
K02339	0.0
K02338	44942.0
K02337	43586.0
K02336	0.0
K02335	51234.0
K02334	10552.0
K02330	0.0
K03688	14302.0
K03689	0.0
K03680	602.0
K03683	0.0
K03684	294.0
K03685	44942.0
K03686	77625.0
K03687	40520.0
K07301	13676.0
K07300	0.0
K07303	2.0
K07302	2.0
K07305	37.0
K07304	375.0
K07307	5179.0
K07306	1158.0
K07309	293.0
K07308	1189.0
K02617	0.0
K02610	0.0
K02963	44942.0
K02612	0.0
K02961	42197.0
K09686	130719.0
K09687	173851.0
K09684	1826.0
K09685	1281.0
K09682	0.0
K09683	0.0
K09680	16.0
K09681	0.0
K09688	0.0
K09689	0.0
K05962	0.0
K05961	0.0
K05967	26.0
K05966	469.0
K11159	0.0
K05964	35.0
K05968	0.0
K11152	0.0
K00309	0.0
K00658	25.0
K00304	0.0
K00305	0.0
K00654	0.0
K00655	60051.0
K00652	24187.0
K00301	0.0
K00302	6376.0
K00303	22.0
K10828	0.0
K06431	0.0
K06432	0.0
K06433	0.0
K06434	10.0
K06436	897.0
K06437	0.0
K10820	606.0
K06439	0.0
K10822	0.0
K10823	0.0
K10826	0.0
K09167	4009.0
K06322	0.0
K14117	0.0
K14259	0.0
K14257	0.0
K01308	2862.0
K01303	67.0
K01301	1.0
K01305	1280.0
K01304	989.0
K02658	0.0
K00672	0.0
K02650	1047.0
K02651	4.0
K02652	9752.0
K02653	14065.0
K02654	47501.0
K05687	0.0
K02656	0.0
K05685	0.0
K00878	19101.0
K00879	2582.0
K00872	2047.0
K00873	44664.0
K00870	0.0
K00876	72558.0
K00877	0.0
K00874	54280.0
K00875	0.0
K04487	39854.0
K04486	22256.0
K04485	44036.0
K04484	0.0
K04483	0.0
K04482	0.0
K04480	0.0
K04488	27241.0
K12049	0.0
K13693	0.0
K13706	0.0
K13694	2.0
K13695	0.0
K05977	0.0
K09516	1.0
K02434	32112.0
K02435	26318.0
K02436	422.0
K02437	33643.0
K05350	8483.0
K02431	13538.0
K08100	0.0
K02433	32659.0
K02438	21736.0
K02439	135.0
K03745	0.0
K03744	50779.0
K03747	0.0
K03210	44536.0
K03217	43956.0
K03216	20470.0
K03215	0.0
K03742	36890.0
K03219	0.0
K03218	44511.0
K03749	0.0
K03748	1.0
K02383	0.0
K06327	0.0
K06320	9239.0
K07238	46032.0
K09479	0.0
K09478	0.0
K09475	0.0
K09474	0.0
K09477	0.0
K09476	0.0
K09471	0.0
K09470	0.0
K09473	0.0
K09472	0.0
K07543	0.0
K06898	12527.0
K13967	0.0
K13963	8082.0
K07545	0.0
K00737	6318.0
K05345	1.0
K11706	0.0
K11707	1.0
K11704	0.0
K11705	0.0
K11708	1.0
K11709	0.0
K05588	0.0
K07114	55780.0
K07443	11290.0
K07116	0.0
K07117	0.0
K07110	1.0
K07447	44850.0
K07112	4606.0
K07113	0.0
K07448	7649.0
K07118	642.0
K07119	0.0
K10619	0.0
K10618	0.0
K10617	0.0
K10616	0.0
K01848	0.0
K01849	0.0
K01844	1259.0
K01845	9020.0
K01846	15.0
K01847	48369.0
K01840	76604.0
K01841	919.0
K01842	0.0
K01843	1463.0
K06219	0.0
K10832	0.0
K05348	1.0
K14203	0.0
K08483	21879.0
K08482	0.0
K08481	0.0
K08480	0.0
K08485	0.0
K08484	0.0
K00464	0.0
K00467	0.0
K00466	0.0
K00461	0.0
K00460	0.0
K00463	0.0
K00462	0.0
K04509	0.0
K00469	1.0
K00468	0.0
K08645	0.0
K04744	0.0
K01518	0.0
K01519	0.0
K04748	0.0
K04749	921.0
K01514	1.0
K01515	33664.0
K01512	11213.0
K01510	0.0
K14623	1560.0
K14626	0.0
K14627	0.0
K14628	0.0
K14629	0.0
K03918	0.0
K03919	0.0
K12372	0.0
K12373	127165.0
K12370	0.0
K12371	0.0
K02359	0.0
K02358	44953.0
K02351	0.0
K02352	0.0
K02355	88067.0
K02357	44942.0
K02356	45302.0
K13574	0.0
K13573	1.0
K13572	0.0
K13571	0.0
K13570	0.0
K12112	0.0
K12113	0.0
K12110	0.0
K12111	1006.0
K07329	0.0
K07328	0.0
K07323	0.0
K07322	48385.0
K07321	3563.0
K07320	0.0
K07327	0.0
K07326	0.0
K07325	0.0
K07324	0.0
K08163	0.0
K06180	117105.0
K06181	1.0
K06182	14697.0
K06183	19041.0
K06186	0.0
K06187	44942.0
K06188	1094.0
K06189	0.0
K08359	0.0
K07589	0.0
K07588	24185.0
K07587	0.0
K07586	6710.0
K07585	0.0
K07584	22571.0
K07583	0.0
K07582	0.0
K07581	0.0
K07580	0.0
K11139	0.0
K05989	65015.0
K05988	0.0
K05985	3523.0
K05987	0.0
K05986	0.0
K10843	0.0
K08354	0.0
K10844	0.0
K10848	0.0
K00673	0.0
K00674	24223.0
K00675	294.0
K00676	17706.0
K00677	24186.0
K06988	1.0
K06989	2050.0
K08351	0.0
K06980	0.0
K06981	0.0
K06982	0.0
K08350	0.0
K06984	0.0
K06985	0.0
K06986	0.0
K06987	10189.0
K02445	7307.0
K02444	7486.0
K00582	0.0
K00583	0.0
K00580	0.0
K02110	43769.0
K00586	0.0
K00587	0.0
K00584	10.0
K08921	0.0
K02441	526.0
K00588	0.0
K08922	0.0
K02440	1858.0
K00018	50679.0
K08923	0.0
K02443	13077.0
K00019	0.0
K02442	0.0
K08925	0.0
K08926	0.0
K08927	0.0
K03149	4070.0
K06604	0.0
K00015	0.0
K01989	20802.0
K00854	49686.0
K00855	0.0
K00856	0.0
K00857	5136.0
K00850	109059.0
K00851	326.0
K00852	39480.0
K00853	1586.0
K00858	44901.0
K00859	43978.0
K01181	3593.0
K01180	0.0
K01183	7201.0
K01182	23647.0
K01185	24166.0
K01184	0.0
K01187	103196.0
K01188	37019.0
K02596	5.0
K13766	0.0
K13767	12.0
K13003	0.0
K13002	0.0
K13000	0.0
K02984	0.0
K02986	44942.0
K02987	0.0
K02636	1.0
K02982	38639.0
K02983	0.0
K02638	0.0
K02639	0.0
K02988	43092.0
K08298	600.0
K08299	0.0
K03583	0.0
K03582	0.0
K03581	23999.0
K03580	0.0
K03587	24479.0
K03586	0.0
K03585	48348.0
K03584	44375.0
K03589	41328.0
K03588	64741.0
K01725	0.0
K01724	1.0
K01727	0.0
K01726	14289.0
K01721	0.0
K01720	0.0
K01722	0.0
K13008	0.0
K01729	0.0
K01728	14.0
K09530	0.0
K09539	0.0
K02188	16479.0
K02189	16874.0
K02182	23.0
K02183	0.0
K03769	6001.0
K03768	58809.0
K03767	0.0
K03765	0.0
K03764	0.0
K03763	37040.0
K03762	300.0
K03761	0.0
K03760	0.0
K09457	73.0
K09456	0.0
K09459	422.0
K09458	44907.0
K00602	109524.0
K13988	0.0
K13985	0.0
K09981	7.0
K09980	0.0
K09983	0.0
K09982	0.0
K09985	0.0
K09984	0.0
K09987	0.0
K09986	0.0
K09989	8193.0
K09988	9635.0
K12583	0.0
K12582	0.0
K12589	0.0
K11720	0.0
K09759	11708.0
K10985	16.0
K10984	407.0
K07468	0.0
K07469	43.0
K07464	15869.0
K07465	0.0
K07466	0.0
K07467	17469.0
K07460	37244.0
K07461	10175.0
K07462	44584.0
K07463	0.0
K10679	0.0
K10678	0.0
K10671	0.0
K10670	16174.0
K10673	0.0
K10672	3401.0
K10674	0.0
K10677	6.0
K10676	0.0
K08726	0.0
K08724	426.0
K08722	3375.0
K08723	0.0
K08720	0.0
K08721	0.0
K08728	360.0
K10187	0.0
K00119	0.0
K00118	1.0
K00449	0.0
K00448	0.0
K00115	0.0
K00446	0.0
K00117	2.0
K00116	0.0
K00111	42266.0
K00442	0.0
K00113	1.0
K00112	9.0
K01539	0.0
K01531	20102.0
K04720	23569.0
K01533	44914.0
K01534	85932.0
K01535	0.0
K01537	47032.0
K14358	0.0
K14605	0.0
K14606	0.0
K00413	0.0
K10120	80.0
K05600	0.0
K05777	21.0
K03972	0.0
K03973	3123.0
K03970	0.0
K03971	0.0
K03976	44882.0
K03977	44942.0
K03974	0.0
K03975	25701.0
K03978	44942.0
K03979	44942.0
K13378	24160.0
K02372	20741.0
K02371	43089.0
K02377	30851.0
K02379	346.0
K03396	0.0
K03397	0.0
K03394	19342.0
K03395	0.0
K03392	0.0
K03393	0.0
K03390	24224.0
K03391	0.0
K03399	39.0
K03027	0.0
K12136	0.0
K12137	10.0
K06610	35.0
K12138	0.0
K12139	0.0
K11444	0.0
K11440	11.0
K11443	0.0
K11442	0.0
K00612	0.0
K00613	293.0
K00610	39366.0
K00611	16553.0
K00616	12047.0
K00617	0.0
K00614	1.0
K00615	107593.0
K00619	10.0
K10863	0.0
K07874	0.0
K06234	0.0
K10240	0.0
K10241	0.0
K10242	0.0
K10243	0.0
K04110	0.0
K04113	0.0
K04112	0.0
K04115	0.0
K04114	0.0
K04117	0.0
K04116	0.0
K04118	0.0
K05517	0.0
K07705	1756.0
K07704	2078.0
K07707	6657.0
K07706	7192.0
K07701	0.0
K07700	0.0
K07703	0.0
K07702	0.0
K07709	0.0
K07708	0.0
K01955	60108.0
K13042	0.0
K09934	0.0
K09935	12567.0
K06216	360.0
K09937	0.0
K13745	0.0
K13746	0.0
K13747	33490.0
K13740	0.0
K13741	0.0
K13742	0.0
K06211	6318.0
K06212	295.0
K09933	2.0
K02618	0.0
K02619	24172.0
K02968	43485.0
K02966	0.0
K02967	44942.0
K02616	0.0
K02965	44942.0
K02962	0.0
K02611	0.0
K02613	1.0
K03569	62420.0
K03568	92.0
K03565	44824.0
K06218	0.0
K03567	0.0
K03566	0.0
K03561	48370.0
K03560	0.0
K03563	19345.0
K03562	0.0
K06430	0.0
K01709	3427.0
K01708	5.0
K01707	0.0
K01706	1510.0
K01705	0.0
K01704	97431.0
K01703	99198.0
K01702	0.0
K14165	0.0
K14164	0.0
K14166	0.0
K14161	0.0
K14160	0.0
K14162	0.0
K05396	1042.0
K03709	941.0
K03708	1043.0
K08160	0.0
K03701	76458.0
K03700	15870.0
K03703	34217.0
K03702	44942.0
K03705	20756.0
K03704	29037.0
K03707	993.0
K03706	14754.0
K06289	0.0
K06288	0.0
K06283	16538.0
K06282	330.0
K06281	331.0
K06287	44529.0
K06286	360.0
K06285	879.0
K06284	6772.0
K08161	720.0
K07540	0.0
K06438	11788.0
K06869	0.0
K06868	0.0
K06867	1.0
K06866	0.0
K06865	0.0
K06864	12470.0
K06863	0.0
K06862	0.0
K06861	24787.0
K06860	0.0
K12659	0.0
K12658	1.0
K07547	0.0
K07546	0.0
K15023	0.0
K15022	0.0
K15020	0.0
K15024	16721.0
K08700	0.0
K08162	6304.0
K07544	0.0
K00137	0.0
K00135	1606.0
K00134	44959.0
K00133	44859.0
K00132	85.0
K00131	5.0
K00130	6309.0
K00139	0.0
K00138	0.0
K00429	0.0
K00428	24163.0
K00421	0.0
K00423	0.0
K00425	24849.0
K00427	0.0
K00426	24849.0
K14292	0.0
K14379	0.0
K14370	0.0
K14371	0.0
K14372	0.0
K14373	0.0
K14374	0.0
K14375	0.0
K09845	0.0
K14082	0.0
K14083	38.0
K14080	0.0
K14081	0.0
K14086	6318.0
K14087	6611.0
K14084	432.0
K14088	6612.0
K14089	6318.0
K01552	16177.0
K01551	1882.0
K01556	1.0
K01557	0.0
K01554	0.0
K01555	1.0
K04708	0.0
K03955	0.0
K13689	0.0
K13688	606.0
K13683	0.0
K13685	3100.0
K13684	0.0
K13687	0.0
K13686	0.0
K14159	0.0
K02399	0.0
K02398	2347.0
K02395	2259.0
K02394	0.0
K02397	8592.0
K02396	17810.0
K02391	0.0
K02390	19239.0
K02393	0.0
K02392	29264.0
K13533	0.0
K13532	0.0
K13531	0.0
K13530	16.0
K01550	0.0
K05658	0.0
K14054	5.0
K02601	48025.0
K02970	43729.0
K05378	0.0
K12339	1.0
K14060	0.0
K11687	0.0
K11686	0.0
K11685	0.0
K11689	3439.0
K11688	2364.0
K08939	0.0
K03048	408.0
K03049	0.0
K13821	1.0
K13820	0.0
K03042	0.0
K03043	43523.0
K03040	43567.0
K03041	0.0
K03046	43589.0
K03047	0.0
K03044	0.0
K03045	0.0
K00348	24184.0
K09847	0.0
K00692	330.0
K00638	16071.0
K00639	27151.0
K00693	1.0
K00634	31770.0
K00635	0.0
K00630	0.0
K00631	0.0
K00632	1264.0
K00633	8314.0
K00691	360.0
K00696	0.0
K00694	449.0
K00695	0.0
K10854	0.0
K07811	0.0
K07810	0.0
K07813	13804.0
K07812	286.0
K07814	7900.0
K07816	649.0
K00090	0.0
K00091	6762.0
K00094	3077.0
K00096	7748.0
K00097	29083.0
K00098	0.0
K00099	43181.0
K10228	0.0
K10229	0.0
K12548	0.0
K10222	0.0
K10220	0.0
K10221	0.0
K10227	8.0
K05822	0.0
K01949	0.0
K01945	44533.0
K01947	0.0
K01946	0.0
K01941	502.0
K01940	41394.0
K06357	0.0
K07729	50905.0
K07728	0.0
K07727	37747.0
K07726	6381.0
K07725	0.0
K07724	0.0
K07723	879.0
K07722	294.0
K07721	0.0
K07720	97975.0
K00899	1627.0
K05824	0.0
K00891	58724.0
K00892	0.0
K00895	25.0
K00897	438.0
K08151	5.0
K08153	0.0
K08154	0.0
K02948	44942.0
K02942	0.0
K02944	0.0
K05665	0.0
K02946	44410.0
K13793	0.0
K06352	0.0
K01769	0.0
K01768	15.0
K01761	1.0
K01760	502.0
K01762	0.0
K09578	0.0
K01766	0.0
K08164	0.0
K02493	43589.0
K08166	1.0
K08167	0.0
K02496	0.0
K02497	0.0
K02494	0.0
K02495	64546.0
K02498	0.0
K02499	3032.0
K08168	0.0
K08169	1.0
K14415	6744.0
K14414	0.0
K06881	45487.0
K00436	0.0
K06332	0.0
K12815	0.0
K12810	0.0
K06885	500.0
K00437	0.0
K06335	0.0
K06334	23044.0
K03547	16223.0
K03546	9008.0
K03545	58984.0
K03544	59356.0
K03543	24161.0
K06888	8350.0
K10941	0.0
K03549	687.0
K03548	0.0
K10940	0.0
K02236	416.0
K02237	18232.0
K02234	0.0
K02232	16928.0
K02233	24101.0
K02230	24.0
K02231	31843.0
K06359	0.0
K02238	42492.0
K02239	0.0
K03723	43215.0
K03722	4394.0
K03721	0.0
K03720	0.0
K03727	0.0
K03726	0.0
K03725	0.0
K03724	788.0
K06358	0.0
K12673	0.0
K12679	0.0
K12678	0.0
K06410	8950.0
K11898	0.0
K11899	0.0
K11896	0.0
K11897	0.0
K11894	0.0
K11895	0.0
K11892	0.0
K11893	0.0
K11890	0.0
K11891	0.0
K08762	0.0
K08764	0.0
K08765	0.0
K10418	0.0
K11325	0.0
K11326	0.0
K11327	0.0
K11328	0.0
K11329	0.0
K00151	0.0
K00150	0.0
K00153	0.0
K00400	0.0
K00407	0.0
K00406	1.0
K00405	1.0
K00404	0.0
K00158	325.0
K01342	0.0
K09388	0.0
K09386	0.0
K09384	387.0
K04094	6052.0
K04095	7328.0
K04096	43044.0
K04097	0.0
K04090	0.0
K04091	1.0
K04092	0.0
K04093	0.0
K04098	0.0
K04099	0.0
K01578	0.0
K01579	26567.0
K01574	35.0
K01575	0.0
K01576	0.0
K01577	325.0
K01571	17879.0
K01572	51155.0
K01573	1.0
K02009	12569.0
K02008	70353.0
K02005	54617.0
K02004	311305.0
K02007	15017.0
K02006	103351.0
K02001	1.0
K02000	1.0
K02003	289825.0
K02002	11.0
K03065	0.0
K08952	0.0
K03060	18750.0
K13809	0.0
K10948	0.0
K09607	0.0
K06125	0.0
K04337	0.0
K06120	3077.0
K06121	0.0
K04336	0.0
K01127	0.0
K09703	13.0
K00004	0.0
K14699	0.0
K09702	1422.0
K14698	0.0
K05311	399.0
K13829	0.0
K10943	0.0
K07291	0.0
K07290	0.0
K10206	23625.0
K10202	51.0
K10208	0.0
K10209	7.0
K01966	1.0
K01965	0.0
K01964	5.0
K01963	12181.0
K01962	3939.0
K01961	55511.0
K01960	24189.0
K01969	0.0
K01968	0.0
K07749	8701.0
K07748	0.0
K07741	3457.0
K07740	0.0
K07743	0.0
K07742	20431.0
K07745	0.0
K07744	0.0
K07746	0.0
K01299	8320.0
K01295	3415.0
K01297	6825.0
K02922	0.0
K05603	0.0
K02921	0.0
K02926	44942.0
K05607	0.0
K02924	0.0
K05605	0.0
K02928	0.0
K02929	0.0
K00216	0.0
K00217	0.0
K00214	0.0
K00215	50257.0
K00213	0.0
K00210	0.0
K00211	0.0
K00218	0.0
K00219	377.0
K01035	0.0
K01034	2173.0
K04517	44505.0
K01740	84965.0
K01031	0.0
K01746	1834.0
K01745	1883.0
K01744	26354.0
K01749	9053.0
K01039	931.0
K04518	25070.0
K09591	0.0
K14129	0.0
K14128	0.0
K14121	0.0
K14120	0.0
K14123	0.0
K14122	0.0
K14125	0.0
K14124	0.0
K14127	0.0
K14126	0.0
K03521	41998.0
K03520	0.0
K03523	23429.0
K03522	42689.0
K03525	45681.0
K03524	46058.0
K03527	47091.0
K03526	44037.0
K03529	20740.0
K03528	0.0
K06338	0.0
K02217	28949.0
K03299	4610.0
K03298	5.0
K13472	0.0
K03293	1486.0
K03292	46719.0
K03291	0.0
K03290	0.0
K03297	6646.0
K03296	59117.0
K03295	24544.0
K03294	12700.0
K13009	0.0
K12690	0.0
K09743	0.0
K06022	0.0
K07190	0.0
K06021	0.0
K07192	5082.0
K06020	0.0
K06027	0.0
K06026	0.0
K09744	0.0
K07991	14.0
K08749	0.0
K09835	7.0
K09834	0.0
K10439	66115.0
K06351	0.0
K09833	0.0
K10925	0.0
K10924	0.0
K10927	0.0
K10926	0.0
K10923	0.0
K10922	0.0
K09629	0.0
K10697	0.0
K00179	9682.0
K00172	4871.0
K00171	3235.0
K00170	3534.0
K00177	28898.0
K00176	28906.0
K00175	54331.0
K00174	53207.0
K13478	0.0
K14338	0.0
K14339	0.0
K14335	0.0
K14337	0.0
K14330	0.0
K14331	0.0
K14333	8.0
K08918	0.0
K13479	7813.0
K04078	43541.0
K04079	44522.0
K04076	879.0
K04077	44894.0
K04074	2548.0
K04075	42955.0
K04072	28907.0
K04073	0.0
K04070	14261.0
K04071	0.0
K14597	0.0
K13318	0.0
K08280	0.0
K13641	1346.0
K13640	294.0
K13643	423.0
K13642	0.0
K02027	301968.0
K02026	540188.0
K02025	574330.0
K02024	0.0
K02023	9116.0
K02022	94.0
K02021	0.0
K02020	11333.0
K02029	30305.0
K02028	40621.0
K03886	0.0
K03887	0.0
K03884	0.0
K03885	24240.0
K03881	0.0
K03888	0.0
K03889	0.0
K12998	0.0
K12999	0.0
K12992	7325.0
K12993	0.0
K12990	6304.0
K12991	0.0
K12996	11.0
K12997	92.0
K12994	0.0
K12995	12.0
K08979	0.0
K08978	36929.0
K03088	350461.0
K03089	0.0
K03086	57119.0
K03087	0.0
K08971	0.0
K08970	0.0
K03082	13.0
K03080	0.0
K08974	47856.0
K13868	0.0
K00918	5137.0
K01553	0.0
K12214	0.0
K11646	0.0
K11645	0.0
K11641	0.0
K11640	0.0
K12736	0.0
K12733	0.0
K07507	29030.0
K07506	0.0
K07505	16.0
K07504	0.0
K07503	0.0
K07502	9039.0
K07501	24.0
K07500	0.0
K07509	0.0
K07508	0.0
K11422	0.0
K08698	0.0
K10773	50618.0
K10774	0.0
K14286	0.0
K10778	1.0
K14287	1.0
K00140	684.0
K05501	0.0
K01903	42.0
K01902	42.0
K01905	0.0
K01904	0.0
K01907	0.0
K01906	0.0
K01909	0.0
K01908	0.0
K14534	6565.0
K00147	44448.0
K07767	0.0
K07769	0.0
K07768	0.0
K06203	0.0
K06202	0.0
K09921	0.0
K09920	0.0
K09927	6304.0
K09024	0.0
K09022	1380.0
K09023	0.0
K09020	602.0
K09021	0.0
K02908	0.0
K02909	44932.0
K08218	24185.0
K08219	0.0
K02904	44930.0
K02906	44942.0
K02907	44827.0
K02902	42751.0
K00230	5.0
K00231	23.0
K00232	0.0
K08976	1.0
K00234	0.0
K00239	29519.0
K06209	13647.0
K09928	10.0
K01015	0.0
K01014	0.0
K01012	49249.0
K01011	3784.0
K01010	0.0
K08920	0.0
K14103	0.0
K14102	0.0
K14101	0.0
K14100	0.0
K14105	0.0
K14104	0.0
K14109	0.0
K14108	0.0
K06401	0.0
K00893	0.0
K13402	0.0
K12858	0.0
K03503	24160.0
K03502	41709.0
K03501	44935.0
K03500	20709.0
K08924	0.0
K02278	2591.0
K02279	6839.0
K12977	0.0
K02276	3.0
K02277	0.0
K02274	1.0
K02275	1.0
K13450	0.0
K13451	0.0
K13452	0.0
K13454	0.0
K13455	0.0
K12509	0.0
K12508	0.0
K12507	57.0
K12506	1909.0
K12500	0.0
K12503	0.0
K05926	0.0
K09728	0.0
K14587	602.0
K06597	0.0
K06596	0.0
K06595	0.0
K06599	0.0
K06598	0.0
K07978	0.0
K07979	55193.0
K07976	0.0
K14585	0.0
K10907	29423.0
K10906	0.0
K10901	0.0
K10909	0.0
K10908	0.0
K09819	0.0
K09818	0.0
K09817	42501.0
K09816	42449.0
K09815	42631.0
K06374	19000.0
K06373	18825.0
K09812	51797.0
K09811	50960.0
K09810	30490.0
K09724	0.0
K14582	0.0
K09721	0.0
K04058	0.0
K04059	0.0
K04050	0.0
K04051	0.0
K04052	0.0
K04053	0.0
K04054	0.0
K04055	0.0
K04056	0.0
K04057	0.0
K01047	0.0
K08975	0.0
K10015	0.0
K10014	0.0
K10017	0.0
K10016	0.0
K10011	0.0
K10010	3833.0
K10013	0.0
K10012	6584.0
K10019	0.0
K10018	0.0
K13665	14.0
K13664	0.0
K13663	0.0
K13662	0.0
K13661	0.0
K13660	0.0
K13669	0.0
K13668	0.0
K07641	0.0
K01466	2234.0
K13590	0.0
K01464	11674.0
K01465	46153.0
K01462	64213.0
K01463	1996.0
K01460	0.0
K01461	0.0
K13599	4.0
K13598	0.0
K01468	940.0
K01469	0.0
K09251	5.0
K09252	0.0
K02041	7903.0
K02040	46176.0
K02043	0.0
K02045	1435.0
K02044	8277.0
K02047	1435.0
K02046	1435.0
K02049	44204.0
K02048	1435.0
K05549	0.0
K05548	7.0
K06046	0.0
K03319	1034.0
K03316	294.0
K03317	24.0
K03314	10.0
K03315	39558.0
K03312	9622.0
K03313	330.0
K03310	44970.0
K03311	9528.0
K12052	0.0
K02945	47523.0
K06162	9.0
K06163	9.0
K06160	0.0
K06161	0.0
K06166	1.0
K00359	2558.0
K06164	9.0
K06165	8.0
K06168	43180.0
K06169	1.0
K13020	23.0
K07158	0.0
K07159	0.0
K04835	4.0
K11621	0.0
K11991	0.0
K11622	0.0
K11996	1.0
K11627	0.0
K11626	0.0
K11629	0.0
K11628	0.0
K07561	0.0
K07560	44383.0
K07563	0.0
K07562	0.0
K07565	0.0
K07564	0.0
K07567	53735.0
K07566	63002.0
K07569	0.0
K07568	67280.0
K09925	0.0
K11199	0.0
K11198	0.0
K11192	0.0
K11191	0.0
K11196	0.0
K11195	0.0
K11194	0.0
K02492	8952.0
K10713	0.0
K10710	5864.0
K10711	59.0
K10716	0.0
K02490	20.0
K10714	0.0
K10715	0.0
K01929	44894.0
K01928	45350.0
K01923	46434.0
K01922	5.0
K01921	46695.0
K01920	0.0
K01926	41891.0
K01925	45829.0
K01924	44894.0
K07789	0.0
K07788	0.0
K07785	0.0
K07784	0.0
K07787	26.0
K07786	0.0
K07781	0.0
K07783	0.0
K07782	0.0
K05835	0.0
K06355	0.0
K14661	0.0
K09844	0.0
K00782	36.0
K00783	44951.0
K00784	47394.0
K00785	0.0
K00786	10894.0
K00039	0.0
K00036	7200.0
K00037	0.0
K00034	2319.0
K00035	0.0
K00032	0.0
K00033	7201.0
K00030	1042.0
K00031	43714.0
K01259	2167.0
K01258	40334.0
K01255	9521.0
K01256	362.0
K01251	34402.0
K01250	6189.0
K01253	0.0
K01252	0.0
K09008	0.0
K09009	0.0
K09000	11.0
K09001	9.0
K09002	7721.0
K09003	0.0
K09004	21.0
K09005	298.0
K09006	0.0
K09007	0.0
K09846	0.0
K08234	9953.0
K00258	1.0
K00259	844.0
K00252	1.0
K00253	0.0
K00256	0.0
K00257	25082.0
K00254	0.0
K00255	0.0
K01079	492.0
K01078	0.0
K01071	360.0
K01070	0.0
K01073	0.0
K01077	31940.0
K01076	877.0
K14472	0.0
K14471	0.0
K14470	0.0
K14475	298.0
K09841	0.0
K02788	362.0
K02782	11.0
K02783	399.0
K02781	562.0
K02786	370.0
K02787	0.0
K02784	11.0
K01060	878.0
K01787	831.0
K01786	17253.0
K01785	70611.0
K01784	61643.0
K01783	51234.0
K01782	1.0
K01781	1.0
K01780	0.0
K01789	0.0
K01788	15362.0
K02526	3113.0
K02527	24185.0
K02525	1.0
K02250	0.0
K02523	24185.0
K02520	43594.0
K02521	0.0
K02258	0.0
K02259	1.0
K02528	44930.0
K02529	179111.0
K03781	31555.0
K03780	1890.0
K03783	42160.0
K03782	24.0
K03785	9282.0
K03784	6763.0
K03787	31014.0
K03786	36183.0
K03789	17268.0
K03788	0.0
K10700	0.0
K00342	24172.0
K03124	0.0
K03120	0.0
K12527	7731.0
K12526	0.0
K12525	0.0
K12524	48369.0
K12523	0.0
K12522	0.0
K09789	24183.0
K09788	1093.0
K09787	19641.0
K09786	884.0
K09785	0.0
K09781	0.0
K09780	0.0
K10961	0.0
K10960	0.0
K10963	0.0
K10962	0.0
K10965	0.0
K10964	0.0
K10966	0.0
K09879	0.0
K06318	0.0
K06311	0.0
K06310	1541.0
K06312	0.0
K06314	0.0
K06317	1953.0
K11389	0.0
K11386	0.0
K11387	0.0
K11384	0.0
K11385	0.0
K11382	0.0
K11383	0.0
K11381	25.0
K11949	0.0
K10380	0.0
K04032	1399.0
K04033	0.0
K04030	2399.0
K04031	18313.0
K04036	0.0
K04037	0.0
K04034	14.0
K04035	602.0
K04038	0.0
K04039	0.0
K07046	439.0
K07047	11001.0
K07044	0.0
K07045	12675.0
K07042	20757.0
K07043	35287.0
K07040	18239.0
K07041	0.0
K07048	1481.0
K07049	0.0
K08664	0.0
K02584	26.0
K10039	3861.0
K10038	4.0
K10037	0.0
K10036	437.0
K04788	0.0
K04789	0.0
K04784	0.0
K04785	0.0
K04786	0.0
K04787	0.0
K04780	0.0
K04781	5.0
K04782	0.0
K04783	0.0
K13601	0.0
K13603	0.0
K13602	0.0
K13605	0.0
K13604	0.0
K13607	317.0
K02404	2268.0
K05783	0.0
K05782	0.0
K05781	9.0
K05780	9.0
K05787	0.0
K05786	0.0
K05785	1.0
K05784	0.0
K05789	0.0
K05788	0.0
K01442	39858.0
K01443	20114.0
K01444	575.0
K01446	0.0
K01447	25964.0
K01448	69256.0
K01449	8972.0
K14803	0.0
K02069	369.0
K05569	7284.0
K08008	0.0
K02063	0.0
K05566	7235.0
K05565	0.0
K05563	0.0
K05562	0.0
K05561	0.0
K02064	0.0
K03338	7328.0
K03339	0.0
K03330	0.0
K03331	0.0
K03332	12.0
K03333	0.0
K03335	6352.0
K03336	6350.0
K03337	7321.0
K12956	0.0
K12957	0.0
K12954	0.0
K12955	0.0
K12952	0.0
K12953	0.0
K12950	0.0
K12951	0.0
K14733	0.0
K00109	0.0
K06148	58707.0
K06149	0.0
K06144	0.0
K06145	0.0
K06146	0.0
K06147	344427.0
K06141	0.0
K06142	73070.0
K06143	1.0
K11945	0.0
K08948	0.0
K08949	0.0
K00071	0.0
K14664	0.0
K13810	0.0
K14665	0.0
K03058	0.0
K11609	0.0
K11608	0.0
K14660	0.0
K11603	0.0
K11602	0.0
K11601	0.0
K11600	0.0
K11607	0.0
K11606	0.0
K11605	0.0
K11604	0.0
K10558	606.0
K10559	1091.0
K10550	659.0
K10551	659.0
K10552	0.0
K10553	0.0
K10554	0.0
K10555	1464.0
K10556	668.0
K10557	606.0
K03051	0.0
K03050	0.0
K07549	0.0
K07548	0.0
K07239	27.0
K07235	0.0
K07234	0.0
K07237	0.0
K07236	0.0
K07231	0.0
K07230	0.0
K07233	0.0
K07232	0.0
K02467	0.0
K05306	6329.0
K05305	9417.0
K05304	0.0
K05303	0.0
K05301	0.0
K02565	0.0
K08644	0.0
K08646	0.0
K08641	20.0
K08643	0.0
K08642	0.0
K12146	0.0
K00010	8486.0
K00011	0.0
K00012	41767.0
K00013	44510.0
K00014	49243.0
K00016	19802.0
K09065	0.0
K08252	47.0
K08253	1.0
K08256	0.0
K08255	0.0
K08258	0.0
K08259	0.0
K00274	24.0
K00275	25.0
K00276	0.0
K00270	0.0
K00271	0.0
K00272	0.0
K00273	0.0
K00278	34959.0
K00279	0.0
K12675	0.0
K01277	24184.0
K01274	0.0
K01273	17539.0
K01271	10744.0
K01270	64599.0
K01278	24211.0
K00906	1.0
K00904	444.0
K00903	1.0
K00901	3893.0
K13785	0.0
K00908	0.0
K11149	0.0
K01053	2.0
K01051	514.0
K01057	24.0
K01056	44942.0
K01055	0.0
K01054	0.0
K01058	1.0
K02500	44510.0
K02501	44217.0
K02502	19970.0
K02503	44942.0
K02504	0.0
K02505	0.0
K02506	0.0
K02507	0.0
K02508	0.0
K02509	0.0
K00291	0.0
K13410	0.0
K13148	0.0
K13419	0.0
K05825	0.0
K03106	44942.0
K03105	0.0
K03101	54873.0
K03100	95716.0
K12541	0.0
K12540	0.0
K12543	0.0
K12542	0.0
K12545	0.0
K12544	0.0
K12547	0.0
K12546	0.0
K12549	0.0
K06080	0.0
K11018	0.0
K11019	0.0
K11016	0.0
K11017	0.0
K11014	0.0
K11015	0.0
K11012	0.0
K11013	0.0
K11010	0.0
K11011	0.0
K06333	18619.0
K06880	0.0
K06883	0.0
K06882	0.0
K09857	0.0
K06884	0.0
K06887	0.0
K06886	2.0
K06889	77130.0
K10942	0.0
K09859	22.0
K09858	0.0
K10947	72370.0
K10946	0.0
K10945	0.0
K10944	0.0
K13284	0.0
K00483	63.0
K00481	0.0
K00480	0.0
K00486	1.0
K00485	0.0
K00484	0.0
K09901	0.0
K10929	0.0
K07684	0.0
K07685	0.0
K07686	0.0
K07687	0.0
K07681	0.0
K07688	0.0
K07689	0.0
K10928	0.0
K04018	0.0
K04019	1410.0
K04014	579.0
K04015	1196.0
K04016	0.0
K04017	0.0
K04013	301.0
K07060	0.0
K07061	0.0
K07062	3.0
K07063	0.0
K07064	0.0
K07065	0.0
K07066	6396.0
K07067	880.0
K07068	8.0
K07069	6316.0
K01121	0.0
K13629	0.0
K13628	2.0
K13623	0.0
K13622	0.0
K13620	0.0
K13626	11659.0
K08586	0.0
K08587	0.0
K01428	6351.0
K01429	6308.0
K01422	24184.0
K01423	69.0
K01420	22605.0
K01421	23494.0
K01426	8101.0
K01427	0.0
K01424	42035.0
K01425	26434.0
K08068	0.0
K07538	0.0
K13086	0.0
K13085	0.0
K07287	0.0
K07824	0.0
K07682	0.0
K02722	0.0
K12978	0.0
K12979	0.0
K12972	1.0
K12973	0.0
K12974	0.0
K12975	0.0
K12976	0.0
K07821	0.0
K07683	0.0
K14750	0.0
K14751	0.0
K14953	0.0
K12288	0.0
K12289	0.0
K12282	0.0
K12283	0.0
K12280	0.0
K12281	0.0
K12286	0.0
K12287	0.0
K12284	0.0
K12285	0.0
K11957	0.0
K11956	0.0
K11955	0.0
K11954	0.0
K11953	0.0
K11952	0.0
K11951	0.0
K11950	0.0
K11959	0.0
K11958	0.0
K13889	43.0
K13888	7.0
K11963	0.0
K07217	499.0
K07216	18115.0
K07215	0.0
K07214	6438.0
K07213	1964.0
K07212	0.0
K07219	410.0
K07218	0.0
K12150	0.0
K08689	0.0
K08688	0.0
K00402	0.0
K00401	0.0
K11994	0.0
K00152	0.0
K01043	24.0
K00154	0.0
K00157	0.0
K00156	24160.0
K10533	0.0
K10530	360.0
K10531	0.0
K10536	3475.0
K10537	670.0
K10535	0.0
K10538	0.0
K10539	670.0
K00073	780.0
K13934	0.0
K00076	5100.0
K00077	39356.0
K00074	15235.0
K00075	43549.0
K00078	0.0
K00079	0.0
K02290	0.0
K02563	44894.0
K02292	0.0
K08966	0.0
K02294	1.0
K08278	0.0
K08279	0.0
K08274	0.0
K08275	0.0
K08276	0.0
K08277	0.0
K00298	0.0
K00299	0.0
K00296	0.0
K00297	46608.0
K00294	25.0
K00292	0.0
K00293	0.0
K00290	33929.0
K07757	35.0
K12089	0.0
K01210	6.0
K01213	0.0
K01212	7291.0
K01215	360.0
K01214	0.0
K01217	0.0
K01216	0.0
K01219	0.0
K01218	7670.0
K02749	0.0
K02746	3701.0
K02747	3208.0
K02744	5101.0
K02745	3642.0
K02742	0.0
K00924	1.0
K00925	52183.0
K00926	24369.0
K00927	44942.0
K00928	45877.0
K00929	34254.0
K12085	0.0
K02298	0.0
K02299	0.0
K02568	293.0
K02569	0.0
K02562	0.0
K02291	7.0
K02560	0.0
K02293	0.0
K02566	47.0
K02567	293.0
K02564	69282.0
K02297	0.0
K03169	104992.0
K03168	43092.0
K03163	0.0
K03162	0.0
K03167	0.0
K03166	0.0
K11038	0.0
K11039	0.0
K11030	0.0
K11031	1.0
K11032	0.0
K11033	0.0
K11034	0.0
K11035	0.0
K11036	0.0
K11037	0.0
K02546	0.0
K07668	2668.0
K07669	0.0
K07666	0.0
K07667	36928.0
K07664	0.0
K07665	12240.0
K07662	0.0
K07663	0.0
K07660	0.0
K07661	0.0
K03927	25441.0
K07008	0.0
K07009	8835.0
K07002	1.0
K07003	15809.0
K07000	0.0
K07001	33228.0
K07006	370.0
K07007	60241.0
K07004	0.0
K07005	48917.0
K03921	1.0
K02956	44617.0
K09725	0.0
K09181	24.0
K08599	0.0
K08598	0.0
K08591	53180.0
K08590	25104.0
K01156	955.0
K01154	37912.0
K01407	0.0
K01400	0.0
K01153	34516.0
K01150	0.0
K01151	44594.0
K01408	0.0
K01409	47697.0
K01158	0.0
K01159	29766.0
K05523	0.0
K05522	0.0
K05521	12193.0
K05520	24162.0
K05527	0.0
K05526	0.0
K05525	0.0
K05524	602.0
K05529	0.0
K14518	0.0
K14519	1.0
K05949	0.0
K01754	19721.0
K05942	0.0
K01027	0.0
K02171	0.0
K02170	0.0
K02173	459.0
K02172	0.0
K01751	8283.0
K06416	3124.0
K06417	0.0
K06414	0.0
K06947	0.0
K03379	0.0
K03808	0.0
K03809	5.0
K03806	0.0
K06412	20952.0
K03804	0.0
K12296	0.0
K03802	10.0
K03803	25604.0
K06413	10.0
K10808	1.0
K06411	8019.0
K01028	709.0
K01029	1258.0
K11931	0.0
K11930	0.0
K11933	0.0
K11932	0.0
K11935	0.0
K11934	3.0
K11937	0.0
K11936	0.0
K11939	0.0
K11938	0.0
K10800	0.0
K06419	10.0
K11929	0.0
K07271	15885.0
K07270	0.0
K07273	24230.0
K07272	0.0
K07275	1.0
K07274	0.0
K07277	24185.0
K07276	0.0
K07279	0.0
K07278	0.0
K10623	0.0
K02481	24171.0
K11520	0.0
K02480	0.0
K08170	0.0
K02485	1.0
K02484	28234.0
K02487	0.0
K08600	49320.0
K08603	0.0
K08602	4954.0
K08605	0.0
K08604	0.0
K09956	0.0
K09957	0.0
K09954	1.0
K09955	48938.0
K09952	329.0
K09953	0.0
K09950	0.0
K09951	14553.0
K09958	1.0
K09959	1.0
K07495	0.0
K07494	434.0
K07497	13361.0
K07496	9236.0
K07491	13665.0
K07490	0.0
K07493	0.0
K07492	1.0
K07499	0.0
K07498	0.0
K11209	0.0
K11208	0.0
K11204	0.0
K11203	568.0
K11202	745.0
K11201	0.0
K11200	0.0
K00058	60723.0
K00059	79217.0
K00728	0.0
K00729	1.0
K00055	0.0
K00057	44981.0
K00050	7253.0
K00051	0.0
K00720	0.0
K00721	26922.0
K14424	0.0
K06033	0.0
K14189	0.0
K14188	364.0
K06364	0.0
K14187	0.0
K01239	9426.0
K01238	561.0
K01897	60656.0
K01232	1351.0
K01895	4350.0
K01230	0.0
K01893	43286.0
K01236	0.0
K01235	38.0
K01890	44942.0
K02768	2279.0
K02769	1516.0
K02760	5453.0
K02761	8744.0
K02763	0.0
K02764	0.0
K02765	5489.0
K00948	59587.0
K00949	20710.0
K00942	48868.0
K00943	30333.0
K00940	25412.0
K00941	84992.0
K00946	48355.0
K00947	0.0
K00944	0.0
K00945	92483.0
K01097	0.0
K01096	0.0
K01095	1.0
K01093	0.0
K01092	32537.0
K01091	86004.0
K01090	22282.0
K03499	87791.0
K03498	73700.0
K03491	3523.0
K03490	6394.0
K03493	0.0
K03492	5.0
K03495	44648.0
K03497	106724.0
K03496	94181.0
K02817	0.0
K02814	12.0
K02815	23.0
K02810	10149.0
K02548	26031.0
K02549	8.0
K02818	0.0
K02819	7761.0
K03637	8181.0
K03636	1.0
K03147	40818.0
K03146	0.0
K08851	0.0
K06518	41937.0
K09729	869.0
K06048	1.0
K06045	0.0
K06044	0.0
K09727	0.0
K09726	0.0
K06041	24957.0
K09720	0.0
K09723	0.0
K06042	15786.0
K09897	0.0
K09896	0.0
K09895	0.0
K09894	0.0
K09893	0.0
K09892	0.0
K09891	0.0
K09890	0.0
K09899	0.0
K09898	0.0
K03622	0.0
K07648	0.0
K07649	0.0
K07398	0.0
K07399	10.0
K11056	0.0
K11057	0.0
K11054	0.0
K11055	0.0
K07640	0.0
K07393	1193.0
K07390	0.0
K07391	43935.0
K07644	0.0
K07645	0.0
K07646	61213.0
K07647	0.0
K10896	0.0
K07024	123430.0
K07025	81531.0
K07026	0.0
K07027	36540.0
K07020	0.0
K07021	35.0
K07022	0.0
K07023	19243.0
K07028	0.0
K07029	85826.0
K10094	0.0
K01390	0.0
K01392	0.0
K01399	0.0
K02673	0.0
K05893	0.0
K05897	0.0
K05896	20758.0
K05895	11027.0
K05899	0.0
K05898	0.0
K00555	0.0
K00554	37755.0
K00557	0.0
K00556	24160.0
K00551	0.0
K00559	0.0
K00558	65033.0
K01170	0.0
K01173	0.0
K01174	14.0
K01175	76.0
K01176	2330.0
K01178	0.0
K01179	18357.0
K14578	0.0
K14579	0.0
K08951	0.0
K08950	0.0
K08953	0.0
K03828	15.0
K03829	0.0
K03820	24160.0
K03821	0.0
K03822	0.0
K03823	42160.0
K03824	0.0
K03825	606.0
K03826	20197.0
K03827	25633.0
K12248	0.0
K12246	0.0
K12247	0.0
K12242	0.0
K12243	0.0
K12240	7.0
K12241	0.0
K11919	0.0
K11918	0.0
K11913	0.0
K11912	0.0
K11911	0.0
K11910	0.0
K11917	0.0
K11916	0.0
K11915	0.0
K11914	0.0
K12068	0.0
K12069	0.0
K12062	0.0
K12063	0.0
K12060	0.0
K12061	0.0
K12066	0.0
K12067	0.0
K12064	0.0
K12065	0.0
K07259	24211.0
K07258	59484.0
K07253	0.0
K07251	0.0
K07250	6313.0
K07257	0.0
K07256	0.0
K07255	0.0
K07254	0.0
K05372	0.0
K05373	0.0
K05370	0.0
K05371	0.0
K05374	0.0
K05375	0.0
K09970	0.0
K09971	0.0
K09972	69.0
K09973	2.0
K09974	94.0
K09975	0.0
K09976	475.0
K09978	0.0
K09979	24159.0
K11261	6783.0
K11260	0.0
K11263	0.0
K11264	0.0
K10793	1995.0
K10796	1995.0
K10797	6147.0
K10794	8.0
K10795	1994.0
K00700	52517.0
K00701	0.0
K10798	0.0
K00703	46578.0
K00705	46523.0
K09828	0.0
K10133	0.0
K13053	0.0
K03192	0.0
K00964	0.0
K00965	17386.0
K00966	2332.0
K00960	0.0
K00961	0.0
K00962	44578.0
K00963	5023.0
K00969	45538.0
K12681	0.0
K02703	0.0
K08364	0.0
K08365	0.0
K02706	0.0
K08363	0.0
K08361	0.0
K02708	0.0
K02709	0.0
K08368	367.0
K08369	37.0
K01615	3360.0
K01617	0.0
K01616	0.0
K01611	2831.0
K01610	39264.0
K01613	31114.0
K01612	0.0
K01619	46416.0
K01618	0.0
K02834	44942.0
K02835	44942.0
K05281	0.0
K03619	0.0
K03618	0.0
K03617	45305.0
K03616	1392.0
K03615	44736.0
K03614	43844.0
K03613	44224.0
K03612	42863.0
K03611	0.0
K03610	20866.0
K09705	52.0
K09704	13173.0
K09701	0.0
K09700	0.0
K09709	0.0
K06391	5861.0
K06390	19970.0
K06393	19559.0
K06392	13666.0
K06395	2445.0
K06394	15195.0
K06397	18132.0
K06396	17328.0
K06399	18669.0
K06398	19959.0
K06435	0.0
K11078	0.0
K11079	0.0
K11074	0.0
K11075	0.0
K11076	0.0
K11077	0.0
K11070	18955.0
K11071	19324.0
K11072	25583.0
K11073	0.0
K06935	0.0
K06934	1297.0
K06937	43.0
K06936	5.0
K06931	0.0
K06930	0.0
K06933	0.0
K06932	0.0
K06939	0.0
K06938	0.0
K13381	0.0
K05916	0.0
K05917	0.0
K05914	0.0
K05915	0.0
K05912	0.0
K05913	0.0
K05910	325.0
K05911	0.0
K05918	0.0
K05919	14340.0
K00392	0.0
K00390	2198.0
K00397	0.0
K00395	0.0
K00394	1042.0
K01884	0.0
K00399	0.0
K01886	42804.0
K01376	360.0
K01372	31740.0
K09149	0.0
K09148	0.0
K01225	869.0
K09145	6318.0
K09144	6304.0
K09147	0.0
K09146	0.0
K09141	0.0
K09140	0.0
K09143	0.0
K09142	0.0
K05709	0.0
K05708	0.0
K05879	9451.0
K05878	9443.0
K05875	0.0
K05874	0.0
K05877	0.0
K05876	0.0
K05873	0.0
K00579	0.0
K00578	0.0
K00577	0.0
K00575	20427.0
K00574	8172.0
K00573	24.0
K00571	29471.0
K00570	0.0
K01118	1860.0
K01119	2584.0
K01157	0.0
K01112	0.0
K01113	1.0
K04477	19939.0
K01114	1.0
K01115	0.0
K08087	0.0
K01315	0.0
K08085	0.0
K08084	0.0
K08083	0.0
K08082	0.0
K08081	0.0
K08080	0.0
K01152	0.0
K01401	0.0
K09826	0.0
K06344	0.0
K06345	0.0
K09822	0.0
K06343	0.0
K10938	0.0
K06341	0.0
K10934	0.0
K10935	0.0
K10932	0.0
K11052	0.0
K10930	0.0
K06349	0.0
K11053	0.0
K10754	0.0
K01755	50767.0
K10200	5259.0
K02132	0.0
K02137	0.0
K03840	0.0
K03841	1.0
K13028	0.0
K13799	0.0
K13798	0.0
K13795	0.0
K13794	0.0
K13021	0.0
K13792	0.0
K13791	0.0
K13790	0.0
K12268	92.0
K12269	0.0
K12262	0.0
K12263	0.0
K12264	0.0
K12265	0.0
K12266	0.0
K12267	66721.0
K01757	0.0
K12237	0.0
K13243	0.0
K13245	0.0
K13244	0.0
K13246	0.0
K03264	0.0
K03265	0.0
K03263	0.0
K03268	0.0
K03269	24185.0
K12415	0.0
K10211	0.0
K09918	0.0
K09919	0.0
K06720	0.0
K09913	0.0
K09910	0.0
K09911	0.0
K09916	0.0
K09917	0.0
K06726	6073.0
K09915	0.0
K11535	0.0
K11534	620.0
K11537	2.0
K11531	0.0
K11533	0.0
K11532	0.0
K11249	2216.0
K11539	0.0
K00762	55653.0
K00763	20851.0
K00760	43374.0
K00761	44930.0
K00766	39126.0
K00767	33941.0
K00764	77271.0
K00765	44158.0
K00768	18208.0
K00769	0.0
K11059	0.0
K00186	0.0
K00187	0.0
K00184	1810.0
K00185	603.0
K00183	1802.0
K00180	33842.0
K00188	0.0
K00189	0.0
K10110	17444.0
K10111	0.0
K10112	27007.0
K10113	0.0
K10114	0.0
K10115	0.0
K10116	0.0
K10117	35344.0
K10118	44833.0
K10119	44599.0
K04641	0.0
K04643	0.0
K04642	0.0
K13282	11.0
K00988	0.0
K00989	2360.0
K00986	1946.0
K00984	6304.0
K00985	0.0
K00982	0.0
K00983	14189.0
K00980	5107.0
K00981	44942.0
K01585	24184.0
K01584	0.0
K01586	52270.0
K13498	0.0
K01580	24466.0
K01583	2330.0
K01582	4508.0
K13497	6327.0
K01589	2.0
K01588	44533.0
K14941	1.0
K08347	0.0
K08348	0.0
K02720	0.0
K14949	0.0
K02723	0.0
K03459	0.0
K03458	17792.0
K03455	24553.0
K03457	1889.0
K03451	1512.0
K03981	0.0
K03980	1353.0
K02614	4422.0
K01639	20664.0
K01638	0.0
K01637	0.0
K01636	552.0
K01635	325.0
K01634	0.0
K01633	25069.0
K01632	0.0
K01631	0.0
K01630	602.0
K02615	0.0
K02588	5329.0
K02589	7729.0
K02858	1.0
K02859	360.0
K14051	0.0
K14053	0.0
K14052	0.0
K02852	0.0
K02853	0.0
K02850	0.0
K02851	0.0
K14059	7366.0
K14058	0.0
K02586	940.0
K02587	1775.0
K03679	0.0
K03671	73343.0
K03670	0.0
K03673	0.0
K03672	0.0
K03675	0.0
K03674	0.0
K03677	0.0
K03676	0.0
K09761	42377.0
K09760	26209.0
K09763	0.0
K09762	20335.0
K09765	19071.0
K09764	888.0
K09767	1182.0
K06006	0.0
K09769	3472.0
K09768	10665.0
K10353	0.0
K03187	6351.0
K03186	33226.0
K03185	0.0
K03184	0.0
K03183	57588.0
K03182	32287.0
K03181	0.0
K03189	6351.0
K03188	6351.0
K02715	0.0
K12455	0.0
K12454	1.0
K12453	0.0
K12452	1470.0
K12451	0.0
K07358	0.0
K07356	0.0
K07357	0.0
K07354	0.0
K07355	0.0
K07352	0.0
K07353	0.0
K07350	0.0
K07351	0.0
K06919	3821.0
K06918	0.0
K06917	11.0
K06916	0.0
K06915	9391.0
K06914	0.0
K06913	0.0
K06912	0.0
K06911	24223.0
K06910	6665.0
K08986	0.0
K08987	361.0
K08984	0.0
K08985	0.0
K08982	15.0
K08983	0.0
K08980	0.0
K08981	294.0
K08988	0.0
K08989	0.0
K02252	0.0
K05934	16406.0
K05936	16428.0
K05937	0.0
K02253	0.0
K05939	0.0
K00378	46795.0
K00375	18399.0
K00374	0.0
K00376	0.0
K00371	0.0
K00370	0.0
K00373	0.0
K00372	5.0
K01358	57604.0
K09166	0.0
K09165	0.0
K09164	2.0
K09163	8880.0
K09162	0.0
K09161	0.0
K09160	0.0
K01354	1.0
K01355	0.0
K01356	29750.0
K05601	10.0
K05851	0.0
K03807	0.0
K05606	6304.0
K02927	0.0
K05974	0.0
K03805	0.0
K05976	0.0
K00519	0.0
K00518	0.0
K03800	10664.0
K00511	0.0
K00510	0.0
K03801	24185.0
K00515	0.0
K00514	0.0
K00517	0.0
K05971	0.0
K03154	5719.0
K11147	0.0
K05581	0.0
K05580	0.0
K05583	0.0
K05582	0.0
K05585	0.0
K05584	0.0
K05587	0.0
K05586	0.0
K05589	0.0
K03150	39018.0
K03623	15.0
K03152	50942.0
K14200	0.0
K14201	0.0
K14202	0.0
K03621	44851.0
K14204	0.0
K14205	9.0
K01134	6305.0
K01135	0.0
K01136	0.0
K01137	8.0
K01130	6309.0
K01132	0.0
K01133	7377.0
K01138	14350.0
K01139	4324.0
K02113	42255.0
K02112	44626.0
K02111	43187.0
K02446	10.0
K02117	48908.0
K02116	6353.0
K02115	44626.0
K02114	44622.0
K02119	22123.0
K02118	50196.0
K02448	0.0
K01036	24.0
K03212	0.0
K13007	0.0
K13006	19.0
K13005	0.0
K13004	6330.0
K13001	0.0
K06404	14565.0
K01032	0.0
K06951	0.0
K03862	0.0
K03863	0.0
K06406	19970.0
K06957	0.0
K05020	817.0
K06400	11133.0
K06403	14575.0
K06954	0.0
K10814	0.0
K10817	0.0
K10816	0.0
K07136	0.0
K03242	0.0
K03243	0.0
K12202	0.0
K12203	0.0
K12206	0.0
K12207	0.0
K12204	0.0
K12205	0.0
K12208	0.0
K12209	0.0
K13919	3077.0
K13918	0.0
K06214	0.0
K06215	14984.0
K09936	14322.0
K06217	44894.0
K09930	0.0
K09931	1.0
K09932	0.0
K06213	16907.0
K09938	0.0
K09939	24183.0
K11517	0.0
K06337	0.0
K13301	0.0
K00748	24185.0
K00745	0.0
K00743	0.0
K07165	0.0
K07164	24479.0
K07167	0.0
K07166	18977.0
K07161	10.0
K07160	2565.0
K07163	0.0
K07162	478.0
K07169	0.0
K07168	0.0
K06336	0.0
K01839	17977.0
K01838	3325.0
K01835	1411.0
K01834	117902.0
K01837	0.0
K01830	0.0
K00608	0.0
K02632	0.0
K02630	0.0
K02631	0.0
K08322	1466.0
K08323	959.0
K08320	0.0
K08321	607.0
K08326	0.0
K08324	0.0
K08325	25.0
K01659	497.0
K01658	38218.0
K02637	0.0
K01653	52126.0
K01652	70042.0
K01655	0.0
K01654	16619.0
K01657	38229.0
K02874	44942.0
K02875	0.0
K02876	43589.0
K02877	0.0
K02871	44329.0
K02873	0.0
K02878	44942.0
K02879	44942.0
K14070	0.0
K09749	18806.0
K09748	43577.0
K06023	40849.0
K09742	0.0
K09741	0.0
K09740	612.0
K09747	20758.0
K09746	0.0
K09745	0.0
K06024	19405.0
K03477	0.0
K03476	3757.0
K03475	11142.0
K03474	24185.0
K03473	24184.0
K03472	0.0
K03471	115.0
K03470	42670.0
K03478	6304.0
K02304	22656.0
K02305	0.0
K02302	1876.0
K02303	2.0
K02300	0.0
K02301	1.0
K03653	0.0
K03652	1373.0
K03651	0.0
K03650	44648.0
K03657	84656.0
K03656	0.0
K03655	78639.0
K03654	63633.0
K03658	6304.0
K12439	0.0
K12431	0.0
K12430	0.0
K12433	0.0
K12432	0.0
K12435	0.0
K12434	0.0
K12437	0.0
K12436	0.0
K06979	0.0
K06978	8657.0
K06971	6325.0
K06970	1.0
K06973	43402.0
K06972	15034.0
K06975	24707.0
K06974	0.0
K06977	0.0
K06976	6318.0
K07082	39761.0
K07083	24159.0
K07080	9031.0
K07081	10.0
K07086	0.0
K07087	0.0
K07084	918.0
K07085	48788.0
K07088	37663.0
K07089	15556.0
K01317	0.0
K11162	0.0
K11163	0.0
K11161	0.0
K11168	0.0
K00356	0.0
K00355	0.0
K00354	0.0
K00353	0.0
K00351	24184.0
K00350	24184.0
K05952	0.0
K05953	0.0
K05951	0.0
K05956	0.0
K05957	0.0
K00358	460.0
K00689	0.0
K00688	60388.0
K00681	2443.0
K00680	44215.0
K00683	0.0
K00685	1.0
K00684	15.0
K00687	0.0
K00686	0.0
K05831	0.0
K05830	0.0
K05833	21448.0
K05832	20498.0
K05834	0.0
K05837	44828.0
K05836	0.0
K05839	0.0
K05838	0.0
K07677	0.0
K00533	9682.0
K00532	58.0
K00531	0.0
K00530	0.0
K00537	42834.0
K00536	0.0
K00535	0.0
K00534	0.0
K00539	0.0
K00538	0.0
K11029	0.0
K14260	1797.0
K14261	0.0
K14266	0.0
K14267	0.0
K14268	0.0
K14269	0.0
K01337	0.0
K01338	47378.0
K02683	0.0
K02682	0.0
K02681	0.0
K02680	0.0
K02687	44533.0
K02686	0.0
K02685	0.0
K02689	0.0
K02688	491.0
K00824	7752.0
K00827	0.0
K00826	44957.0
K00821	45829.0
K00820	51325.0
K00823	14.0
K00822	0.0
K00829	0.0
K00828	0.0
K01488	7395.0
K01489	44365.0
K01484	0.0
K01485	7562.0
K01486	14074.0
K01487	8557.0
K01480	40231.0
K01481	0.0
K01482	293.0
K01483	0.0
K02469	62908.0
K02468	11.0
K02466	11.0
K02465	0.0
K02464	0.0
K02463	0.0
K02462	0.0
K02461	0.0
K02460	0.0
K08969	5.0
K13061	0.0
K13060	0.0
K13063	0.0
K13062	0.0
K13069	0.0
K08964	0.0
K06363	0.0
K03079	5795.0
K06342	0.0
K03078	0.0
K13289	0.0
K13288	0.0
K13285	0.0
K13287	0.0
K13286	0.0
K13281	869.0
K13280	9083.0
K13283	0.0
K00054	360.0
K04496	0.0
K05369	0.0
K05368	0.0
K03228	0.0
K03229	0.0
K00052	44164.0
K03222	0.0
K03223	0.0
K03220	0.0
K03221	0.0
K03226	0.0
K03227	0.0
K03224	0.0
K03225	0.0
K09482	0.0
K09483	0.0
K13836	0.0
K12228	0.0
K05360	0.0
K12224	0.0
K12225	0.0
K12226	0.0
K12227	0.0
K12220	0.0
K05363	70.0
K12222	0.0
K12223	0.0
K08681	14698.0
K08680	7.0
K08683	0.0
K08682	0.0
K08685	0.0
K08684	0.0
K08687	5.0
K08686	0.0
K11755	72457.0
K11754	97840.0
K11751	0.0
K11750	0.0
K11753	87120.0
K11752	34020.0
K02407	9765.0
K13938	0.0
K13936	0.0
K13935	0.0
K02406	25538.0
K13933	0.0
K13932	0.0
K13931	0.0
K13930	0.0
K12088	0.0
K12081	0.0
K12082	0.0
K12083	0.0
K12084	0.0
K12086	0.0
K12087	0.0
K09611	0.0
K09612	0.0
K04940	0.0
K10085	0.0
K05394	0.0
K05395	0.0
K06340	0.0
K13043	25.0
K07149	7352.0
K07148	24186.0
K07147	1.0
K07146	24.0
K07145	0.0
K07144	0.0
K07143	0.0
K07142	0.0
K07141	4606.0
K07140	1.0
K10156	0.0
K10150	0.0
K10620	0.0
K10621	0.0
K14028	0.0
K14029	0.0
K01817	42127.0
K01816	2.0
K01815	35807.0
K01814	44509.0
K01813	12173.0
K01812	47663.0
K01811	63558.0
K01810	45407.0
K01819	327.0
K01818	7514.0
K14580	0.0
K05379	0.0
K08304	0.0
K08305	0.0
K08306	0.0
K08307	24186.0
K08300	0.0
K08301	39088.0
K08302	5478.0
K08303	87799.0
K08308	0.0
K08309	3852.0
K14671	0.0
K14670	0.0
K14673	0.0
K14672	0.0
K01673	1102.0
K01672	0.0
K01671	0.0
K01677	20269.0
K01676	24191.0
K01674	0.0
K01679	1723.0
K01678	17547.0
K02899	43589.0
K02896	0.0
K02897	25682.0
K02895	44930.0
K02892	44942.0
K02890	44942.0
K10811	0.0
K02096	0.0
K02097	0.0
K02094	0.0
K02095	0.0
K02092	0.0
K02093	0.0
K02099	27423.0
K03411	17900.0
K03410	19254.0
K03413	22921.0
K03412	5169.0
K03415	4709.0
K03414	0.0
K03417	5.0
K03416	0.0
K03418	0.0
K05376	0.0
K02320	0.0
K02322	0.0
K02323	0.0
K05377	0.0
K13542	22698.0
K13543	0.0
K13540	0.0
K13541	0.0
K12145	0.0
K12144	0.0
K12147	0.0
K12410	52495.0
K12141	24169.0
K12140	24169.0
K12143	286.0
K12142	0.0
K12149	0.0
K12148	0.0
K07312	0.0
K07313	1871.0
K07310	293.0
K07311	57.0
K07316	1788.0
K07317	0.0
K07314	0.0
K07315	647.0
K07318	438.0
K07319	12071.0
K03936	0.0
K03425	0.0
K03426	41694.0
K03427	57902.0
K03420	0.0
K03421	0.0
K03422	0.0
K03423	0.0
K03756	0.0
K03757	0.0
K03206	0.0
K03755	0.0
K11144	1066.0
K11145	20415.0
K05972	0.0
K05973	0.0
K03752	552.0
K05978	0.0
K05979	34.0
K03753	1453.0
K00331	24172.0
K00330	24172.0
K00333	11.0
K00332	11.0
K00335	17236.0
K00334	21817.0
K00337	24172.0
K00336	31736.0
K00339	24172.0
K00338	24171.0
K03751	0.0
K06953	0.0
K06952	219.0
K06407	19980.0
K06950	92974.0
K10819	12.0
K06956	1020.0
K06955	0.0
K06402	2374.0
K10815	0.0
K06959	44533.0
K06958	20617.0
K06409	40912.0
K06408	13324.0
K09129	0.0
K09128	1458.0
K09123	1436.0
K09122	0.0
K09121	11702.0
K09120	0.0
K09127	0.0
K09126	5.0
K09125	3.0
K09124	0.0
K01233	16.0
K05819	0.0
K05818	0.0
K01896	0.0
K05813	23998.0
K05812	0.0
K05811	0.0
K05810	17880.0
K05817	0.0
K05816	1.0
K05815	8195.0
K05814	1880.0
K01894	0.0
K01892	44957.0
K01234	3926.0
K01144	30072.0
K01146	0.0
K01141	0.0
K01416	0.0
K11434	0.0
K01415	0.0
K06354	0.0
K01414	0.0
K09836	1.0
K01318	0.0
K01319	0.0
K01312	0.0
K06350	0.0
K02669	13447.0
K02668	0.0
K02665	0.0
K02664	10.0
K02667	0.0
K02666	0.0
K02661	0.0
K02660	0.0
K02663	50.0
K02662	4095.0
K00809	1.0
K00808	0.0
K00806	44977.0
K00805	16876.0
K00804	0.0
K00803	904.0
K00802	0.0
K00801	0.0
K00800	38230.0
K10921	0.0
K02409	11333.0
K02408	19246.0
K02401	17942.0
K02400	17892.0
K02403	0.0
K02402	0.0
K02405	19284.0
K05364	17111.0
K05367	24.0
K05366	88906.0
K10210	0.0
K10216	0.0
K13049	6312.0
K13048	0.0
K13739	0.0
K10215	0.0
K06122	8.0
K13735	0.0
K13734	0.0
K13041	0.0
K13040	0.0
K13731	0.0
K13730	1.0
K13733	0.0
K13732	0.0
K04516	24185.0
K03204	0.0
K03205	54870.0
K03207	14.0
K03200	0.0
K03201	0.0
K03202	0.0
K03203	0.0
K03208	0.0
K03758	650.0
K03759	0.0
K09469	0.0
K09461	0.0
K06204	0.0
K00178	0.0
K13950	0.0
K13953	0.0
K13955	0.0
K13954	2511.0
K10920	0.0
K06324	0.0
K11777	3069.0
K11779	0.0
K11778	0.0
K06325	0.0
K12600	0.0
K07432	0.0
K07430	0.0
K06326	0.0
K07128	0.0
K07121	0.0
K07120	0.0
K07123	0.0
K07122	0.0
K07125	0.0
K07124	22343.0
K07127	0.0
K07126	7536.0
K01870	44942.0
K01873	51246.0
K01872	44433.0
K01875	44942.0
K01874	51458.0
K01876	46745.0
K01879	664.0
K01878	664.0
K06321	0.0
K00476	0.0
K00477	0.0
K00474	0.0
K00472	0.0
K00470	0.0
K00471	0.0
K00478	0.0
K00479	0.0
K04775	0.0
K04774	0.0
K04777	0.0
K04776	0.0
K04771	0.0
K04770	0.0
K04773	26486.0
K04772	0.0
K04779	0.0
K04778	0.0
K14657	0.0
K14656	0.0
K14654	0.0
K14653	0.0
K14652	58246.0
K14659	0.0
K14658	0.0
K14386	0.0
K09926	0.0
K01699	0.0
K01698	9106.0
K01695	39586.0
K01697	0.0
K01696	40242.0
K01690	0.0
K01693	20326.0
K01692	4752.0
K07227	0.0
K03439	44626.0
K03438	55977.0
K13380	0.0
K03928	432.0
K03925	18847.0
K03924	46914.0
K03431	25664.0
K03926	0.0
K03437	44649.0
K03436	35344.0
K03435	0.0
K03434	0.0
K02348	3105.0
K02342	54147.0
K02343	43510.0
K02340	42988.0
K02341	44614.0
K02346	33327.0
K02347	11.0
K02344	0.0
K02345	0.0
K03697	4613.0
K03696	45207.0
K03695	44582.0
K03694	15.0
K03693	325.0
K03692	0.0
K03690	0.0
K03699	41519.0
K03698	15352.0
K13566	0.0
K12164	0.0
K07338	0.0
K07339	3527.0
K07334	679.0
K07335	30779.0
K07336	0.0
K07337	22.0
K07330	0.0
K07331	0.0
K07332	0.0
K07333	0.0
K09695	0.0
K09694	0.0
K09697	5854.0
K09696	5854.0
K09691	25509.0
K09690	16089.0
K09693	0.0
K09692	2178.0
K09699	0.0
K09698	370.0
K07590	2320.0
K07591	0.0
K07592	0.0
K05998	0.0
K05999	0.0
K05996	0.0
K05997	0.0
K05994	0.0
K05995	32030.0
K05993	6730.0
K05991	0.0
K10837	0.0
K00319	0.0
K00318	24.0
K00648	45046.0
K02545	0.0
K00645	45345.0
K00311	0.0
K00646	0.0
K00317	0.0
K00316	0.0
K00643	0.0
K00314	0.0
K02547	5507.0
K06429	0.0
K06428	0.0
K06427	0.0
K02812	0.0
K06425	5.0
K06424	0.0
K06423	883.0
K06422	0.0
K06421	5.0
K02813	0.0
K02930	0.0
K03815	0.0
K05612	0.0
K03367	364.0
K03366	0.0
K03812	0.0
K03635	1.0
K03634	0.0
K03631	43216.0
K05969	0.0
K03630	45993.0
K03633	0.0
K03632	0.0
K01998	19412.0
K01999	18462.0
K01992	90675.0
K01993	48366.0
K01990	188738.0
K01991	24211.0
K01996	20256.0
K01997	20741.0
K01994	0.0
K01995	21185.0
K03148	919.0
K03639	9220.0
K05692	0.0
K03638	0.0
K00869	360.0
K00868	20032.0
K00861	0.0
K00860	638.0
K00863	2924.0
K00862	0.0
K00865	14115.0
K00864	32330.0
K00867	360.0
K00866	0.0
K01192	50428.0
K01190	184602.0
K01191	35856.0
K01197	41.0
K01194	1.0
K01195	13608.0
K01198	8975.0
K01199	0.0
K00656	78204.0
K00657	32475.0
K00306	0.0
K14591	13.0
K00300	0.0
K00653	0.0
K13715	0.0
K13713	0.0
K00650	0.0
K00651	19806.0
K14596	0.0
K02647	46153.0
K14598	0.0
K02643	0.0
K02642	0.0
K02641	0.0
K02640	0.0
K03594	30045.0
K03595	44617.0
K03596	43092.0
K03597	0.0
K03590	25414.0
K03591	0.0
K03592	91.0
K03593	24185.0
K03598	0.0
K03599	0.0
K01736	44534.0
K01737	25386.0
K01734	34211.0
K01735	38236.0
K01732	0.0
K01733	45994.0
K01730	6309.0
K01731	0.0
K06049	0.0
K01738	52680.0
K01739	500.0
K11809	0.0
K05343	1790.0
K02422	19702.0
K02421	17942.0
K05340	326.0
K02427	0.0
K05346	464.0
K02425	0.0
K02424	0.0
K05349	154387.0
K02428	24489.0
K03770	24185.0
K03771	24210.0
K03772	0.0
K03773	24209.0
K03774	581.0
K03775	24185.0
K03776	0.0
K03777	0.0
K03778	40727.0
K03779	1424.0
K09722	0.0
K08174	0.0
K14114	0.0
K13979	1.0
K13237	1.0
K14440	0.0
K09992	6320.0
K09990	0.0
K09991	0.0
K09996	0.0
K09997	0.0
K09994	1.0
K14110	0.0
K09998	0.0
K09999	0.0
K14111	0.0
K14113	0.0
K14449	0.0
K10213	69.0
K14118	0.0
K11711	1420.0
K11710	1.0
K11712	3342.0
K11717	65666.0
K11719	0.0
K06857	0.0
K10440	50477.0
K10441	46625.0
K07103	0.0
K07102	0.0
K07101	0.0
K07100	0.0
K07107	62453.0
K07106	1556.0
K07105	15185.0
K07456	44600.0
K07459	26.0
K07458	1223.0
K07109	0.0
K07108	0.0
K10198	0.0
K10199	0.0
K10190	27601.0
K10191	0.0
K10192	2009.0
K10193	964.0
K10194	1882.0
K10195	0.0
K10196	0.0
K10197	0.0
K15013	0.0
K01858	610.0
K15016	0.0
K15017	0.0
K01853	0.0
K01852	0.0
K01851	0.0
K01850	321.0
K01857	0.0
K01856	0.0
K01854	50446.0
K07539	0.0
K08478	0.0
K08479	0.0
K08476	0.0
K08477	0.0
K08475	0.0
K00450	23.0
K00451	1.0
K00452	1.0
K00453	1.0
K00455	0.0
K00456	0.0
K00457	1.0
K00106	0.0
K00459	5.0
K00104	1694.0
K00105	0.0
K00102	1.0
K00103	0.0
K00100	65097.0
K00101	0.0
K01509	0.0
K04759	65494.0
K04758	61515.0
K04757	918.0
K01504	0.0
K04755	1.0
K04754	0.0
K04753	0.0
K04752	0.0
K04751	12960.0
K01502	0.0
K14631	0.0
K05359	0.0
K14632	0.0
K07536	0.0
K12080	0.0
K02364	0.0
K12369	294.0
K02361	25.0
K02362	0.0
K02363	0.0
K13509	0.0
K13503	0.0
K13500	0.0
K12109	0.0
K12108	0.0
K12101	0.0
K12100	0.0
K12103	0.0
K12102	0.0
K12105	0.0
K12104	0.0
K12107	0.0
K12106	0.0
K11023	0.0
K03014	0.0
K08906	0.0
K08904	0.0
K08900	0.0
K06223	19740.0
K06199	27529.0
K06198	360.0
K06197	0.0
K06196	13919.0
K06194	24160.0
K06193	2.0
K06192	0.0
K06191	0.0
K06190	0.0
K11104	7859.0
K11105	30626.0
K11106	0.0
K11107	0.0
K11102	35.0
K11103	1.0
K07862	1133.0
K00666	8623.0
K00663	0.0
K00662	6781.0
K00661	43875.0
K00660	1.0
K06997	44534.0
K06996	2.0
K06995	0.0
K10852	953.0
K06993	0.0
K06992	0.0
K06991	0.0
K06990	10.0
K11050	0.0
K06999	1.0
K06998	7063.0
K05338	0.0
K11051	0.0
K06441	0.0
K06440	0.0
K06443	0.0
K06442	20194.0
K06445	0.0
K06447	0.0
K06446	305.0
K06309	0.0
K05686	0.0
K02655	0.0
K07392	0.0
K00595	31306.0
K00594	0.0
K00596	0.0
K00599	89024.0
K00598	5.0
K02657	0.0
K07642	0.0
K07643	0.0
K07396	0.0
K07397	40.0
K07394	1.0
K07395	1.0
K04102	0.0
K04103	0.0
K04100	0.0
K04101	0.0
K04107	0.0
K04105	0.0
K04108	0.0
K04109	0.0
K07716	0.0
K07717	1762.0
K07714	0.0
K07715	0.0
K07712	0.0
K07713	25.0
K07710	10.0
K07711	0.0
K07718	105737.0
K07719	2236.0
K00843	0.0
K00842	0.0
K00841	360.0
K00840	0.0
K00847	51545.0
K00846	0.0
K00845	88544.0
K00844	423.0
K00849	43619.0
K00848	19485.0
K06302	0.0
K13771	0.0
K13770	10.0
K13772	0.0
K13775	0.0
K13774	0.0
K13777	0.0
K13776	0.0
K13779	0.0
K13778	0.0
K02621	24660.0
K02992	44838.0
K02623	0.0
K08286	0.0
K08281	51.0
K02996	43555.0
K02995	0.0
K02994	44942.0
K02629	0.0
K02628	0.0
K08289	24161.0
K08288	0.0
K03578	0.0
K03579	1.0
K03576	0.0
K03577	6307.0
K03574	51321.0
K03575	30510.0
K03572	44594.0
K03573	0.0
K03570	44569.0
K03571	16821.0
K01710	75971.0
K01711	32255.0
K01712	1859.0
K01713	0.0
K01714	71716.0
K01715	12467.0
K01716	0.0
K01718	0.0
K01719	24185.0
K03081	0.0
K02199	0.0
K02198	295.0
K14170	38472.0
K02193	0.0
K02192	466.0
K02191	39.0
K02190	15721.0
K02197	295.0
K02196	0.0
K02195	295.0
K02194	295.0
K03718	24200.0
K03719	9744.0
K03712	23887.0
K03713	0.0
K03710	35649.0
K03711	58725.0
K03716	9550.0
K03717	0.0
K03715	1.0
K07129	0.0
K00045	23.0
K13995	0.0
K13994	0.0
K13991	0.0
K13990	24182.0
K13993	26616.0
K13992	0.0
K06298	15309.0
K06299	0.0
K06294	0.0
K06295	6029.0
K06296	888.0
K06297	891.0
K06290	0.0
K06291	0.0
K06292	0.0
K06293	0.0
K12743	0.0
K00248	15012.0
K06426	0.0
K11739	0.0
K11738	0.0
K11733	0.0
K11732	0.0
K11731	0.0
K11737	0.0
K11736	0.0
K11735	0.0
K11734	0.0
K06870	0.0
K06871	63958.0
K06872	35935.0
K06873	0.0
K06874	0.0
K06875	0.0
K06876	1.0
K06877	6305.0
K06878	36.0
K06879	22.0
K07478	51745.0
K12645	0.0
K07479	0.0
K07473	21381.0
K07472	0.0
K07471	0.0
K07470	0.0
K07477	0.0
K07476	0.0
K07474	450.0
K15038	0.0
K15039	0.0
K15034	1.0
K15036	0.0
K15037	0.0
K08738	0.0
K06420	0.0
K00128	37616.0
K00129	0.0
K00438	0.0
K00432	1096.0
K00433	6320.0
K00122	5.0
K00123	355.0
K00124	311.0
K00125	0.0
K00126	0.0
K00127	296.0
K08973	1.0
K14348	0.0
K14347	0.0
K14340	0.0
K08972	321.0
K01525	0.0
K01524	48180.0
K01523	4070.0
K01521	0.0
K01520	56387.0
K01529	544.0
K08977	1.0
K03969	1189.0
K08929	0.0
K02388	19246.0
K02389	18784.0
K02386	0.0
K02387	19246.0
K02384	0.0
K02385	18368.0
K02382	0.0
K02380	10.0
K02381	0.0
K05386	0.0
K13524	0.0
K13525	0.0
K13527	0.0
K13520	0.0
K13522	0.0
K13529	0.0
K03385	317.0
K03384	0.0
K03387	24200.0
K03386	29894.0
K03381	0.0
K03380	0.0
K03383	0.0
K03382	3553.0
K03389	24517.0
K03388	24234.0
K05356	0.0
K12344	0.0
K12343	0.0
K12342	0.0
K12341	0.0
K12340	24209.0
K02430	0.0
K12349	0.0
K05351	0.0
K11694	0.0
K11695	0.0
K11690	11882.0
K05352	0.0
K11693	0.0
K08928	0.0
K03433	0.0
K13832	0.0
K03039	0.0
K03432	0.0
K06607	0.0
K06606	445.0
K06605	24.0
K03430	7305.0
K06603	990.0
K06602	0.0
K06601	0.0
K06600	0.0
K05358	0.0
K06609	0.0
K06608	957.0
K03923	0.0
K03922	0.0
K11472	0.0
K11473	20.0
K11474	0.0
K11475	0.0
K11476	0.0
K11477	0.0
K00601	0.0
K00600	43589.0
K00603	1894.0
K03746	0.0
K00605	32727.0
K00604	44956.0
K00607	0.0
K00606	27463.0
K00609	44257.0
K03741	8565.0
K03740	366.0
K03743	4473.0
K10873	0.0
K03214	0.0
K14068	0.0
K13317	0.0
K06360	0.0
K14069	0.0
K08078	7.0
K09650	0.0
K06361	0.0
K07802	0.0
K07803	0.0
K07800	0.0
K07801	0.0
K07806	0.0
K07807	0.0
K07804	0.0
K07805	0.0
K06362	0.0
K01172	0.0
K10257	0.0
K10255	0.0
K10254	23284.0
K10253	0.0
K10918	0.0
K04128	0.0
K01958	1569.0
K01959	0.0
K01956	43858.0
K01957	0.0
K04126	0.0
K04127	0.0
K01952	44579.0
K01953	34898.0
K01950	44019.0
K01951	51697.0
K07730	0.0
K07731	0.0
K07732	0.0
K07733	0.0
K07734	0.0
K07735	25.0
K07736	22419.0
K07737	76734.0
K07738	17573.0
K07739	293.0
K06365	0.0
K06366	0.0
K06367	0.0
K10910	0.0
K10911	0.0
K04382	0.0
K10775	0.0
K02609	0.0
K02979	0.0
K02978	0.0
K06368	0.0
K02975	0.0
K02974	0.0
K02977	0.0
K02976	0.0
K03558	39.0
K03559	24185.0
K03550	41536.0
K03551	44850.0
K03552	0.0
K03553	51338.0
K03554	0.0
K03555	44508.0
K03556	9587.0
K03557	0.0
K01778	49392.0
K01779	3617.0
K06369	0.0
K01772	319.0
K01770	43177.0
K01771	0.0
K01776	42527.0
K01777	1995.0
K01774	0.0
K01775	53071.0
K05385	0.0
K05384	0.0
K05383	0.0
K05382	0.0
K05381	0.0
K08159	1.0
K14153	11.0
K14154	0.0
K14155	52427.0
K08152	0.0
K08156	24160.0
K08076	0.0
K12809	0.0
K05297	56.0
K03734	48093.0
K03735	1916.0
K03736	1916.0
K03737	45994.0
K03731	0.0
K03732	0.0
K03733	24641.0
K03738	28.0
K03739	364.0
K08139	0.0
K06994	360.0
K12660	0.0
K12661	8.0
K07450	0.0
K08719	0.0
K08717	0.0
K08715	0.0
K08714	0.0
K08713	0.0
K08710	0.0
K11311	0.0
K11312	0.0
K00141	0.0
K00146	0.0
K00411	0.0
K00412	0.0
K00145	89195.0
K00148	0.0
K14367	0.0
K14366	0.0
K08954	0.0
K08384	33609.0
K14369	0.0
K14368	0.0
K14091	6318.0
K14090	6612.0
K14093	0.0
K14092	0.0
K14095	0.0
K14094	0.0
K14097	0.0
K14096	0.0
K14099	0.0
K14098	0.0
K02848	0.0
K01541	0.0
K04712	0.0
K04711	0.0
K01545	0.0
K01547	37562.0
K01546	37562.0
K01548	37101.0
K04719	0.0
K04718	0.0
K02018	18467.0
K02019	4920.0
K02016	61619.0
K02017	10.0
K02014	73238.0
K02015	76246.0
K02012	16228.0
K02013	62756.0
K02010	7422.0
K02011	15620.0
K04515	0.0
K03943	0.0
K03941	0.0
K03940	0.0
K00313	603.0
K04060	0.0
K01608	6369.0
K08942	0.0
K08943	0.0
K08940	0.0
K08941	0.0
K08946	0.0
K08947	0.0
K08944	0.0
K08945	0.0
K03059	0.0
K13811	0.0
K13812	0.0
K13815	0.0
K13816	0.0
K13818	0.0
K13819	0.0
K03053	0.0
K03052	0.0
K03055	0.0
K03054	0.0
K03057	0.0
K03056	0.0
K06222	0.0
K11418	0.0
K11410	0.0
K11415	0.0
K00622	0.0
K00621	0.0
K00620	39312.0
K00627	1425.0
K00626	14990.0
K00625	42460.0
K00624	0.0
K02805	6584.0
K02552	7.0
K02550	0.0
K02556	17162.0
K02803	0.0
K02554	0.0
K07280	0.0
K07281	0.0
K07282	36305.0
K07283	0.0
K07284	10934.0
K07285	0.0
K07286	0.0
K08217	19927.0
K07288	0.0
K07289	0.0
K07534	0.0
K07535	442.0
K07533	10791.0
K07822	0.0
K07823	0.0
K08699	0.0
K00088	50701.0
K00087	7163.0
K00086	7105.0
K00082	0.0
K10239	0.0
K10238	0.0
K10231	1460.0
K10230	0.0
K10233	0.0
K10232	0.0
K10235	0.0
K10234	0.0
K10237	0.0
K10236	0.0
K08353	0.0
K01970	0.0
K01971	1448.0
K01972	53790.0
K01973	0.0
K01974	0.0
K01975	1310.0
K01976	0.0
K07758	0.0
K05990	0.0
K07752	0.0
K07753	0.0
K07751	0.0
K13786	0.0
K07755	0.0
K07442	0.0
K08352	865.0
K07115	0.0
K07441	0.0
K07634	0.0
K07446	0.0
K07111	0.0
K07444	20270.0
K07445	0.0
K00647	2.0
K07449	0.0
K00641	24160.0
K00640	52388.0
K01289	0.0
K01282	0.0
K01283	0.0
K01280	0.0
K01281	360.0
K01286	4161.0
K01284	48369.0
K02954	44770.0
K02952	44942.0
K02950	43589.0
K00155	0.0
K02959	44942.0
K00887	0.0
K00886	0.0
K00885	0.0
K00884	0.0
K00883	1832.0
K00882	12341.0
K00881	1046.0
K00880	8865.0
K00053	43546.0
K14048	0.0
K01026	5015.0
K01756	45380.0
K01025	0.0
K01750	3003.0
K01023	602.0
K01752	58385.0
K01753	1597.0
K14583	0.0
K01758	610.0
K01759	69758.0
K09565	0.0
K09568	0.0
K08173	0.0
K08172	0.0
K02483	6955.0
K02482	0.0
K08177	1665.0
K08176	0.0
K08175	0.0
K02486	0.0
K02489	0.0
K02488	0.0
K08178	0.0
K14138	907.0
K14136	0.0
K09713	0.0
K09714	0.0
K09715	0.0
K03532	0.0
K03533	0.0
K03530	98083.0
K03531	43550.0
K03536	44656.0
K03537	0.0
K03534	35632.0
K03535	0.0
K03538	0.0
K03539	0.0
K14451	0.0
K14450	0.0
K02225	0.0
K02224	31839.0
K02227	17797.0
K02226	19117.0
K02221	1541.0
K14107	0.0
K02229	0.0
K02228	0.0
K14106	0.0
K00441	57.0
K03288	0.0
K03289	0.0
K03284	52394.0
K03285	0.0
K03286	2.0
K03287	24188.0
K03280	0.0
K03281	24185.0
K03282	39264.0
K00440	0.0
K13677	0.0
K12790	0.0
K09639	0.0
K12688	0.0
K12689	0.0
K12686	0.0
K12687	0.0
K12684	0.0
K12685	0.0
K12682	0.0
K12683	0.0
K12680	0.0
K11889	0.0
K08884	25416.0
K11085	30489.0
K11084	0.0
K11081	0.0
K11080	0.0
K11083	0.0
K11082	0.0
K11089	0.0
K08777	0.0
K08776	0.0
K06346	18899.0
K06347	0.0
K09824	0.0
K09825	44713.0
K09823	0.0
K09820	0.0
K10939	0.0
K10936	0.0
K10937	0.0
K10933	0.0
K06348	0.0
K09829	0.0
K11337	0.0
K11336	0.0
K11335	0.0
K11334	0.0
K11333	0.0
K11332	0.0
K11331	0.0
K11330	0.0
K00169	4829.0
K00164	1.0
K00166	0.0
K00167	0.0
K00161	1436.0
K00162	1436.0
K00163	0.0
K10689	0.0
K10680	1.0
K10681	0.0
K10682	0.0
K04083	20460.0
K04082	0.0
K04081	0.0
K04080	0.0
K04087	1506.0
K04086	0.0
K04085	0.0
K04084	0.0
K04088	1506.0
K01569	0.0
K01568	0.0
K01563	0.0
K01561	0.0
K01560	8967.0
K01567	23.0
K01565	0.0
K01564	0.0
K02038	44637.0
K02039	44627.0
K02030	56036.0
K02031	71806.0
K02032	76812.0
K02033	86139.0
K02034	90961.0
K02035	92042.0
K02036	44969.0
K02037	44452.0
K05556	0.0
K13658	0.0
K13659	0.0
K13656	0.0
K13657	0.0
K13654	0.0
K13655	293.0
K13652	6351.0
K13653	38859.0
K13650	0.0
K13651	0.0
K05555	0.0
K05552	0.0
K02057	66693.0
K05550	0.0
K05551	0.0
K12308	71086.0
K12306	0.0
K03073	44827.0
K03072	1937.0
K03071	0.0
K03070	44942.0
K03077	1047.0
K03076	43589.0
K03075	42202.0
K03074	3739.0
K08965	453.0
K08967	0.0
K08961	1.0
K08963	11572.0
K13873	0.0
K13876	0.0
K13874	0.0
K13875	0.0
K06139	0.0
K06138	0.0
K06135	0.0
K06134	0.0
K06137	0.0
K06136	0.0
K06131	58240.0
K06133	18311.0
K06132	0.0
K02600	44942.0
K07389	0.0
K07388	0.0
K04747	0.0
K01516	43589.0
K09977	0.0
K07518	0.0
K07519	0.0
K11437	0.0
K07512	0.0
K07516	11.0
K10212	422.0
K10747	0.0
K10217	0.0
K10219	0.0
K10218	5.0
K10748	0.0
K01912	41478.0
K01913	0.0
K01910	1419.0
K01911	472.0
K01916	378.0
K01917	0.0
K01914	43762.0
K01915	72769.0
K01918	26807.0
K01919	298.0
K07774	0.0
K07775	2670.0
K07776	316.0
K07777	2254.0
K07770	67.0
K07771	0.0
K07772	0.0
K07773	0.0
K07778	70.0
K01193	27697.0
K04340	0.0
K04341	0.0
K04342	0.0
K04343	0.0
K12986	0.0
K04691	0.0
K02931	43555.0
K02933	44942.0
K02935	44942.0
K02936	0.0
K02939	44942.0
K00205	0.0
K00204	0.0
K00207	0.0
K00206	0.0
K00201	0.0
K00200	0.0
K00203	0.0
K00202	0.0
K00209	0.0
K00208	24184.0
K01000	50903.0
K01001	0.0
K01002	5064.0
K01003	74.0
K01004	0.0
K01005	3567.0
K01006	44528.0
K01007	1114.0
K01008	10276.0
K10855	0.0
K14115	0.0
K14116	0.0
K14441	44240.0
K14446	12.0
K14447	0.0
K14112	0.0
K14445	0.0
K08195	0.0
K08194	0.0
K14448	0.0
K08196	0.0
K08191	24184.0
K14119	0.0
K08193	0.0
K00702	3613.0
K10799	0.0
K03518	19556.0
K03519	1686.0
K09719	0.0
K10856	0.0
K03516	0.0
K03517	32484.0
K02205	0.0
K02204	10.0
K02203	14069.0
K02201	0.0
K02200	0.0
K13714	0.0
K13461	0.0
K12518	0.0
K12519	0.0
K12517	0.0
K12514	0.0
K12515	0.0
K12512	0.0
K12513	0.0
K12510	19258.0
K12511	3887.0
K07183	19998.0
K07182	1.0
K07181	8411.0
K07180	884.0
K07186	0.0
K07185	5046.0
K07184	0.0
K09800	0.0
K09801	0.0
K09802	0.0
K09803	791.0
K09804	0.0
K09805	0.0
K09806	0.0
K09807	32358.0
K09808	48370.0
K09809	24.0
K10912	0.0
K10913	0.0
K10914	4513.0
K10915	0.0
K10916	0.0
K10917	0.0
K11358	16866.0
K11355	0.0
K11354	0.0
K11357	0.0
K11356	0.0
K04069	98175.0
K04068	49753.0
K04065	0.0
K04064	0.0
K04067	0.0
K04066	44072.0
K04061	11912.0
K09716	0.0
K04063	1.0
K04062	0.0
K10006	1.0
K10007	1.0
K10004	0.0
K10005	1.0
K10002	0.0
K10003	0.0
K10000	0.0
K10001	0.0
K09717	0.0
K10008	1.0
K10009	0.0
K02491	0.0
K14588	0.0
K14581	0.0
K13678	102.0
K13679	0.0
K11633	0.0
K13670	0.0
K13671	0.0
K11987	0.0
K11636	0.0
K11634	0.0
K13582	0.0
K13583	0.0
K13580	0.0
K13581	0.0
K13586	0.0
K13587	0.0
K13584	0.0
K13585	0.0
K13588	0.0
K13589	0.0
K02052	2429.0
K02053	2451.0
K02050	50224.0
K02051	46977.0
K02056	33762.0
K05553	0.0
K02054	2428.0
K02055	1994.0
K02058	11972.0
K02059	0.0
K05558	0.0
K05559	0.0
K03895	0.0
K03894	0.0
K03897	0.0
K03896	0.0
K03891	0.0
K03890	0.0
K03893	0.0
K03892	40201.0
K02423	0.0
K05342	0.0
K05341	281.0
K12989	0.0
K12988	0.0
K02420	17892.0
K12981	0.0
K12980	0.0
K12983	0.0
K12982	0.0
K12985	0.0
K12984	0.0
K12987	0.0
K02426	24185.0
K13854	0.0
K03098	24160.0
K13853	873.0
K03095	360.0
K05344	0.0
K03091	85615.0
K03090	878.0
K03093	2726.0
K03092	31296.0
K06113	24.0
K09632	0.0
K02429	48371.0
K06118	0.0
K05716	0.0
K04844	68.0
K11632	0.0
K11630	0.0
K11631	18.0
K11637	0.0
K11635	8.0
K11638	0.0
K11639	0.0
K07572	0.0
K07573	0.0
K07570	392.0
K07571	3931.0
K07576	17134.0
K07577	0.0
K07574	20052.0
K07575	0.0
K07578	0.0
K07579	0.0
K11189	50504.0
K11184	13781.0
K11187	0.0
K11180	10.0
K11181	10.0
K11183	0.0
K10764	1.0
K10763	0.0
K10762	0.0
K01938	45811.0
K01939	46257.0
K01934	20836.0
K01935	24725.0
K01937	44846.0
K01930	0.0
K01932	0.0
K01933	50340.0
K07798	24.0
K07799	0.0
K07796	0.0
K07797	0.0
K07794	602.0
K07795	491.0
K07792	1.0
K07793	8928.0
K07790	0.0
K07791	0.0
K06379	19970.0
K00968	6304.0
K06378	18808.0
K06377	0.0
K06376	0.0
K06375	0.0
K09814	0.0
K09813	0.0
K06372	0.0
K06371	0.0
K06370	0.0
K01249	0.0
K01246	33473.0
K01247	79.0
K01244	0.0
K01243	38655.0
K08919	0.0
K01241	25.0
K02919	33049.0
K02913	42290.0
K02912	0.0
K02911	43092.0
K02910	0.0
K02917	0.0
K02916	44942.0
K02915	0.0
K02914	43901.0
K00228	1.0
K00227	0.0
K00226	69746.0
K00224	0.0
K00223	0.0
K00222	0.0
K00221	0.0
K00220	0.0
K01798	0.0
K01799	1583.0
K01068	0.0
K01069	3100.0
K01062	0.0
K01791	43552.0
K01792	0.0
K01061	1.0
K01066	387.0
K01067	468.0
K01796	64.0
K01797	802.0
K05499	8337.0
K14468	0.0
K14469	0.0
K14465	0.0
K14466	0.0
K14467	0.0
K10834	0.0
K10833	0.0
K02266	0.0
K03793	0.0
K03790	1375.0
K03791	0.0
K03796	0.0
K03797	90548.0
K03794	0.0
K03795	0.0
K03798	74870.0
K03799	685.0
K13448	0.0
K12538	0.0
K12539	0.0
K12530	0.0
K12531	0.0
K12532	0.0
K12533	0.0
K12534	0.0
K12535	0.0
K12536	0.0
K12537	0.0
K03136	0.0
K09790	29991.0
K09791	0.0
K09792	1.0
K09793	24171.0
K09794	0.0
K09795	0.0
K09796	0.0
K09797	30986.0
K09798	0.0
K09799	0.0
K10972	0.0
K10973	0.0
K10977	602.0
K10974	9175.0
K10975	0.0
K10978	0.0
K10979	1712.0
K06308	0.0
K00315	0.0
K09862	0.0
K06303	0.0
K09860	0.0
K09861	40879.0
K06306	6291.0
K06307	0.0
K06305	0.0
K11373	0.0
K04047	387.0
K04046	0.0
K04045	8193.0
K04044	0.0
K04043	46528.0
K04042	6813.0
K04041	16969.0
K04040	1.0
K02700	0.0
K04049	0.0
K04048	0.0
K02707	0.0
K02704	0.0
K02705	0.0
K10020	0.0
K10021	0.0
K10022	0.0
K10023	0.0
K10024	0.0
K10025	0.0
K10026	920.0
K10027	24.0
K13612	0.0
K13613	0.0
K13611	0.0
K13614	0.0
K13615	0.0
K05794	6.0
K05795	1758.0
K05796	103.0
K05797	0.0
K05790	0.0
K05791	0.0
K05792	602.0
K05793	0.0
K05798	0.0
K05799	33872.0
K01474	0.0
K01477	0.0
K01476	6.0
K01471	0.0
K01470	20329.0
K01473	0.0
K13039	0.0
K01479	17.0
K01478	338.0
K05570	7227.0
K05571	7227.0
K05572	0.0
K05573	0.0
K02078	80749.0
K02079	0.0
K05576	0.0
K02074	360.0
K02075	360.0
K02076	422.0
K02077	452.0
K02071	18785.0
K02072	17805.0
K02073	19117.0
K03309	0.0
K03308	72920.0
K03305	24590.0
K03304	0.0
K03307	20376.0
K03306	12875.0
K03301	0.0
K03300	2369.0
K03303	1280.0
K03302	0.0
K06173	62413.0
K06175	1.0
K06174	0.0
K06177	24184.0
K06176	0.0
K06179	20094.0
K07680	10.0
K03867	0.0
K03838	0.0
K12053	0.0
K11618	6304.0
K11619	0.0
K11614	0.0
K11615	0.0
K11616	0.0
K11617	0.0
K11610	0.0
K11611	0.0
K11960	0.0
K11961	5.0
K02836	44894.0
K10565	0.0
K10564	0.0
K02837	41369.0
K10561	4874.0
K10560	4866.0
K10563	10905.0
K10562	0.0
K02838	44942.0
K06858	0.0
K02839	6309.0
K06859	597.0
K12700	3115.0
K07558	0.0
K07559	8746.0
K07228	0.0
K07229	0.0
K07226	0.0
K07224	0.0
K07225	1.0
K07222	0.0
K07223	0.0
K07220	12391.0
K07221	1.0
K10709	10423.0
K10708	0.0
K10701	0.0
K10703	0.0
K10702	0.0
K10704	0.0
K05984	0.0
K07537	0.0
K08652	0.0
K08651	0.0
K08658	0.0
K08659	2770.0
K05982	0.0
K07451	0.0
K07453	0.0
K07452	0.0
K07455	439.0
K07454	6.0
K09707	8377.0
K07457	330.0
K09706	735.0
K07104	1.0
K00029	26.0
K00028	0.0
K00799	0.0
K00798	25703.0
K00797	10789.0
K00024	48947.0
K00795	0.0
K00026	0.0
K00021	0.0
K00020	707.0
K00023	0.0
K00022	0.0
K09017	0.0
K01269	22796.0
K09015	24220.0
K09014	30897.0
K09013	44302.0
K09011	24184.0
K09010	0.0
K01261	0.0
K01262	76446.0
K01263	325.0
K01264	0.0
K01265	79011.0
K01266	6324.0
K09018	0.0
K08227	0.0
K08226	0.0
K08225	0.0
K08224	5.0
K08223	6.0
K08222	1.0
K08221	10.0
K00249	0.0
K01790	61162.0
K00241	24195.0
K00240	28203.0
K00243	39398.0
K00242	0.0
K00245	0.0
K00244	8628.0
K00247	0.0
K00246	0.0
K01795	6332.0
K06983	0.0
K02799	0.0
K02798	71.0
K02791	1223.0
K02790	0.0
K02793	8790.0
K02795	13671.0
K02794	14735.0
K02796	14570.0
K04564	26998.0
K04565	12781.0
K04566	6304.0
K04567	38585.0
K01040	1851.0
K01041	1.0
K04562	2268.0
K04568	0.0
K01049	0.0
K02535	24185.0
K02242	360.0
K02536	24192.0
K02531	360.0
K02246	360.0
K02533	0.0
K02532	0.0
K02248	360.0
K02538	0.0
K00581	0.0
K13421	0.0
K01013	0.0
K15018	0.0
K15019	0.0
K03110	44617.0
K03111	89670.0
K03112	0.0
K03113	24185.0
K03116	24792.0
K03117	11.0
K03118	24527.0
K03119	0.0
K10919	0.0
K12552	0.0
K12553	0.0
K12551	0.0
K12556	0.0
K12554	0.0
K12555	720.0
K06892	1.0
K06893	16.0
K06890	3326.0
K06891	16.0
K06896	49471.0
K06897	11256.0
K06894	24.0
K06895	1448.0
K10954	0.0
K10956	0.0
K06899	0.0
K06328	0.0
K06329	0.0
K10952	0.0
K10953	0.0
K11395	0.0
K11391	0.0
K11390	0.0
K11392	1.0
K00499	0.0
K00494	0.0
K00495	0.0
K00496	0.0
K00491	0.0
K00492	0.0
K00493	0.0
K13591	0.0
K01467	25878.0
K13593	0.0
K13592	0.0
K04021	0.0
K04020	0.0
K04023	3123.0
K04022	0.0
K04025	0.0
K04024	2003.0
K04027	612.0
K04026	1452.0
K04029	12511.0
K04028	13743.0
K07055	0.0
K07054	2.0
K07057	0.0
K07056	69124.0
K07051	1.0
K07050	16394.0
K07053	55987.0
K07052	65041.0
K07059	0.0
K07058	40471.0
K10040	515.0
K10041	2381.0
K10046	0.0
K04799	0.0
K04798	0.0
K04793	0.0
K04792	0.0
K04791	0.0
K04790	0.0
K04797	0.0
K04796	0.0
K04795	0.0
K04794	0.0
K13638	0.0
K13639	0.0
K13634	0.0
K13635	0.0
K13636	0.0
K13637	8.0
K13630	0.0
K13631	0.0
K13632	0.0
K13633	0.0
K02042	10240.0
K05778	0.0
K05779	0.0
K05776	24161.0
K05541	0.0
K05774	0.0
K05775	0.0
K05772	10.0
K05773	10.0
K05540	3408.0
K01459	0.0
K01458	0.0
K01457	5.0
K01455	606.0
K01454	0.0
K01453	0.0
K01452	0.0
K01451	2847.0
K01450	0.0
K05518	0.0
K08070	3080.0
K08071	0.0
K05516	307.0
K08077	468.0
K05515	44131.0
K13093	0.0
K11783	0.0
K12949	0.0
K12945	0.0
K12944	0.0
K12941	5029.0
K12940	0.0
K12943	0.0
K12942	3903.0
K14728	0.0
K14727	0.0
K11785	0.0
K00108	0.0
K13890	43.0
K13891	43.0
K13892	8.0
K13893	0.0
K13894	0.0
K13895	0.0
K13896	0.0
K06159	0.0
K06158	51244.0
K06153	45407.0
K06152	0.0
K06151	0.0
K06157	0.0
K06156	0.0
K06155	1.0
K06154	0.0
K03327	48368.0
K03326	74.0
K03325	1932.0
K03324	59783.0
K03322	891.0
K03321	3353.0
K03320	4400.0
K03329	0.0
K03328	24185.0
K04802	0.0
K04801	0.0
K04800	0.0
K11948	0.0
K01505	1.0
K04756	1.0
K11940	0.0
K11941	0.0
K11942	0.0
K11943	0.0
K11944	0.0
K01507	54032.0
K11946	0.0
K11947	0.0
K01506	1.0
K01501	44.0
K01500	869.0
K01503	0.0
K06714	2821.0
K04750	7258.0
K12789	0.0
K12788	0.0
K11526	0.0
K10810	0.0
K11522	0.0
K11523	0.0
K08675	0.0
K08676	24.0
K08677	0.0
K08679	0.0
K11521	0.0
K10547	3900.0
K10546	4119.0
K10545	2855.0
K10544	610.0
K10543	763.0
K10542	13005.0
K10541	13009.0
K10540	16947.0
K10549	1583.0
K10548	3900.0
K14630	0.0
K11529	0.0
K00007	0.0
K00005	19682.0
K13444	0.0
K00003	26011.0
K00002	9381.0
K00001	10198.0
K01186	33574.0
K00009	43.0
K00008	26976.0
K10726	0.0
K10725	0.0
K08246	0.0
K00263	0.0
K00262	68100.0
K00261	443.0
K00260	0.0
K00266	127290.0
K00265	24186.0
K01200	4727.0
K01201	13137.0
K01206	130300.0
K01207	8661.0
K01205	24161.0
K01208	0.0
K01209	73836.0
K06167	25611.0
K00917	11998.0
K00912	24185.0
K00919	44534.0
K02519	43577.0
K02518	43589.0
K02517	24186.0
K02511	0.0
K02510	2493.0
K13409	0.0
K13408	0.0
K03179	24211.0
K03170	0.0
K03177	44942.0
K12574	20720.0
K12570	0.0
K12573	42062.0
K11009	0.0
K11008	0.0
K11005	0.0
K11004	0.0
K11007	0.0
K11006	0.0
K11003	0.0
K08296	1.0
K08297	23.0
K08295	0.0
K02634	0.0
K02635	0.0
K10622	0.0
K07693	35.0
K07692	0.0
K07691	0.0
K07690	0.0
K07697	0.0
K07696	6608.0
K07695	0.0
K07694	1405.0
K07699	13803.0
K07698	0.0
K07079	26575.0
K07078	451.0
K07077	0.0
K07076	4536.0
K07075	1819.0
K07074	1456.0
K07073	0.0
K07072	0.0
K07071	35.0
K07070	0.0
K14584	0.0
K11620	0.0
K09190	0.0
K11623	0.0
K05759	0.0
K08589	1.0
K11625	0.0
K11995	0.0
K01439	25185.0
K01438	26063.0
K01431	0.0
K01430	6351.0
K01433	24.0
K01432	0.0
K01434	1.0
K01437	0.0
K01436	13589.0
K05539	0.0
K14520	0.0
K12963	0.0
K12962	0.0
K12961	0.0
K12960	39561.0
K14749	0.0
K14748	0.0
K02972	0.0
K14743	0.0
K14742	41075.0
K14745	0.0
K14744	0.0
K14747	0.0
K14746	0.0
K02167	0.0
K02164	0.0
K02160	11168.0
K02168	1.0
K02169	24183.0
K10931	0.0
K03341	0.0
K03340	37536.0
K03343	0.0
K03342	0.0
K03346	84.0
K12299	0.0
K12291	0.0
K12290	0.0
K12293	0.0
K12292	0.0
K12295	0.0
K12294	0.0
K12297	8.0
K12368	0.0
K11922	0.0
K11923	0.0
K11920	0.0
K11921	0.0
K11926	0.0
K11927	3728.0
K11924	608.0
K11925	0.0
K11928	5970.0
K13181	0.0
K13219	0.0
K07262	0.0
K07263	24186.0
K07260	26757.0
K07261	0.0
K07266	0.0
K07267	0.0
K07264	0.0
K07265	0.0
K07268	0.0
K07269	0.0
K01155	1416.0
K04478	0.0
K04479	0.0
K10528	0.0
K14952	0.0
K07486	4.0
K07487	0.0
K07484	3564.0
K07485	0.0
K07482	0.0
K07483	33060.0
K07480	0.0
K07481	2063.0
K07488	0.0
K07489	0.0
K11210	0.0
K11211	0.0
K11212	1.0
K11214	6347.0
K11216	606.0
K06300	0.0
K00061	0.0
K00060	2080.0
K06301	0.0
K00065	3085.0
K00064	0.0
K00067	54926.0
K00066	0.0
K00069	0.0
K00068	461.0
K06304	0.0
K08262	0.0
K08261	0.0
K08260	0.0
K08265	0.0
K08264	0.0
K00288	0.0
K00285	1.0
K00284	16139.0
K00287	43690.0
K00286	51639.0
K00281	24185.0
K00280	0.0
K00283	9516.0
K00282	9516.0
K08088	0.0
K14198	0.0
K14199	0.0
K03452	0.0
K14194	0.0
K14195	0.0
K14196	0.0
K14197	0.0
K14192	0.0
K14193	0.0
K01880	44278.0
K01881	51761.0
K01883	44942.0
K01885	43239.0
K04618	0.0
K01887	51246.0
K01224	2259.0
K01889	44943.0
K01226	8120.0
K01227	0.0
K01220	386.0
K01222	2028.0
K01223	19584.0
K02759	5355.0
K02755	0.0
K02757	31722.0
K02756	0.0
K14998	0.0
K02750	71.0
K02753	8.0
K02752	0.0
K00939	44942.0
K00938	360.0
K00937	47814.0
K00936	105786.0
K00935	1.0
K00934	0.0
K00933	0.0
K00932	0.0
K00931	44936.0
K00930	89465.0
K01089	24209.0
K01080	0.0
K01081	30812.0
K01082	0.0
K01083	0.0
K01084	0.0
K01085	0.0
K01087	0.0
K02571	0.0
K02570	293.0
K02573	293.0
K02572	0.0
K02575	309.0
K02574	3692.0
K07780	0.0
K03488	18535.0
K03489	360.0
K03482	0.0
K03483	60.0
K03480	1364.0
K03481	1719.0
K03486	7797.0
K03487	0.0
K03484	18786.0
K03485	0.0
K02287	0.0
K02286	0.0
K02285	0.0
K02284	0.0
K02283	28357.0
K02282	303.0
K02281	0.0
K02280	0.0
K02289	0.0
K02288	0.0
K03626	0.0
K03627	0.0
K03624	61322.0
K03625	44942.0
K03151	20747.0
K03620	315.0
K03153	0.0
K08869	0.0
K03628	40080.0
K03629	44569.0
K09738	0.0
K09739	0.0
K09736	0.0
K09737	0.0
K09735	0.0
K09732	0.0
K09733	0.0
K09730	0.0
K09731	0.0
K09888	17197.0
K09889	0.0
K09880	0.0
K09882	0.0
K09883	0.0
K09884	0.0
K09887	0.0
K11027	0.0
K11026	0.0
K11025	0.0
K11024	0.0
K07679	0.0
K07678	0.0
K11021	0.0
K11020	0.0
K07675	0.0
K07674	0.0
K07676	0.0
K07671	0.0
K07670	0.0
K07673	0.0
K07672	0.0
K01117	0.0
K12048	0.0
K07019	2.0
K07018	0.0
K07011	59746.0
K07010	19302.0
K07013	16.0
K07012	16997.0
K07015	21187.0
K07014	0.0
K07017	1188.0
K07016	540.0
K10084	0.0
K08372	716.0
K05884	422.0
K05885	7061.0
K05886	0.0
K05887	0.0
K05880	0.0
K05881	0.0
K05882	0.0
K05883	0.0
K08902	0.0
K05739	119.0
K05888	0.0
K05889	0.0
K08903	0.0
K00547	618.0
K00544	0.0
K00545	0.0
K00542	0.0
K00543	0.0
K00540	76020.0
K00548	55063.0
K00549	6346.0
K01145	0.0
K01412	0.0
K01147	0.0
K01417	11144.0
K00038	7.0
K01143	0.0
K01142	19705.0
K01419	374.0
K00788	45586.0
K00789	55508.0
K12502	0.0
K14762	0.0
K14761	20010.0
K06195	1.0
K03819	0.0
K03818	24.0
K03814	2.0
K03817	348.0
K03816	13653.0
K03811	10952.0
K03810	606.0
K03813	5.0
K11908	0.0
K11909	0.0
K11904	0.0
K11905	0.0
K11906	0.0
K11907	0.0
K11900	0.0
K11901	0.0
K11902	0.0
K11903	0.0
K10986	340.0
K13238	0.0
K13239	0.0
K13797	0.0
K07248	862.0
K13796	0.0
K07244	0.0
K07245	0.0
K07246	1456.0
K07240	96480.0
K07241	0.0
K07242	0.0
K07243	0.0
K01268	0.0
K05296	0.0
K02821	9955.0
K09016	0.0
K09945	0.0
K09944	0.0
K09947	0.0
K09946	1.0
K09941	0.0
K09940	0.0
K09943	0.0
K09942	10.0
K09949	0.0
K09948	0.0
K10851	0.0
K10850	0.0
K03666	4863.0
K03667	374.0
K03196	0.0
K03665	44885.0
K11275	0.0
K06012	19092.0
K00048	15215.0
K10857	0.0
K09773	703.0
K00043	11.0
K00042	13438.0
K00041	11344.0
K00040	11679.0
K00046	46662.0
K00733	0.0
K00044	0.0
K06011	0.0
K09012	0.0
K06016	3551.0
K06017	0.0
K06014	0.0
K06015	7296.0
K06019	308.0
K01075	0.0
K12221	0.0
K06444	0.0
K04632	0.0
K14977	853.0
K14974	0.0
K00958	0.0
K00951	69491.0
K00950	25070.0
K00952	788.0
K00955	871.0
K00954	44950.0
K00957	1555.0
K00956	1512.0
K00590	16.0
K02777	598.0
K02775	2366.0
K02774	2324.0
K02773	2585.0
K02771	29.0
K02770	8737.0
K02779	1866.0
K02778	0.0
K01606	0.0
K01607	38740.0
K01604	0.0
K01605	0.0
K01602	0.0
K01601	0.0
K03750	3708.0
K01609	39150.0
K02553	0.0
K02804	12842.0
K02551	24204.0
K02806	5.0
K02557	42283.0
K02800	1130.0
K05275	0.0
K02802	0.0
K13300	0.0
K02558	24.0
K02809	0.0
K02808	0.0
K03600	0.0
K03601	44894.0
K03602	43368.0
K03603	0.0
K03604	7838.0
K03605	10.0
K03606	2.0
K03607	0.0
K03608	16557.0
K03609	26788.0
K06078	0.0
K06079	0.0
K09710	44893.0
K09711	0.0
K09712	0.0
K06073	0.0
K06074	0.0
K06075	0.0
K06076	24.0
K06077	0.0
K06382	11837.0
K06383	8035.0
K06380	0.0
K06381	22584.0
K06386	0.0
K06387	13384.0
K06384	2310.0
K06385	16819.0
K06388	0.0
K06389	0.0
K12466	0.0
K12468	0.0
K07657	0.0
K07656	0.0
K07655	0.0
K07654	0.0
K07653	0.0
K07652	2650.0
K07651	10.0
K07650	71.0
K07659	0.0
K07658	43262.0
K11041	2014.0
K11040	0.0
K11043	0.0
K11042	0.0
K11045	0.0
K11044	0.0
K11047	0.0
K11046	0.0
K11049	0.0
K11048	0.0
K07387	24160.0
K07386	25738.0
K06926	27937.0
K06927	48.0
K06924	0.0
K06925	44942.0
K06922	0.0
K06923	19325.0
K06920	78.0
K06921	26326.0
K06928	2001.0
K06929	880.0
K07033	20463.0
K07032	631.0
K07031	8764.0
K07030	18510.0
K07037	25574.0
K07035	13217.0
K07034	10.0
K07039	0.0
K07038	182.0
K10829	0.0
K00384	71569.0
K00385	1982.0
K00386	0.0
K00387	0.0
K00380	23.0
K00381	23.0
K00382	39887.0
K00383	0.0
K00389	1.0
K01387	0.0
K01385	0.0
K01389	0.0
K09158	0.0
K09159	0.0
K09156	0.0
K09157	20327.0
K09154	0.0
K09155	4680.0
K09152	0.0
K09153	10692.0
K09150	0.0
K09151	10.0
K05970	31927.0
K05714	0.0
K05715	0.0
K05710	0.0
K05711	0.0
K05712	0.0
K05713	0.0
K00560	41957.0
K00561	7.0
K00563	2549.0
K00564	1295.0
K00566	70466.0
K00567	43690.0
K00568	0.0
K00569	0.0
K05575	0.0
K01169	0.0
K01167	0.0
K01166	0.0
K05577	0.0
K01163	9176.0
K01161	0.0
K01160	0.0
K05578	0.0
K05579	0.0
K08092	5796.0
K08093	159.0
K08094	5364.0
K08095	0.0
K08096	0.0
K08097	11.0
K02254	0.0
K02255	0.0
K01743	0.0
K02251	10.0
K02061	0.0
K01741	0.0
K02060	0.0
K00114	0.0
K02122	25233.0
K02123	48838.0
K02120	50191.0
K02121	43937.0
K02124	50196.0
K03837	0.0
K03836	0.0
K03835	0.0
K03834	0.0
K03833	3546.0
K03832	24187.0
K03831	0.0
K03830	10781.0
K00443	0.0
K03839	24208.0
K02067	1.0
K10189	17793.0
K13038	70875.0
K13787	1768.0
K13788	0.0
K13789	119447.0
K10188	19467.0
K12255	0.0
K12254	0.0
K12257	41846.0
K12256	0.0
K12251	4030.0
K12250	0.0
K12253	0.0
K12252	0.0
K13252	657.0
K13256	325.0
K13255	0.0
K12079	0.0
K12078	0.0
K12071	0.0
K12070	0.0
K12073	0.0
K12072	0.0
K09912	0.0
K06236	0.0
K06237	0.0
K05519	0.0
K09914	0.0
K11788	0.0
K11782	0.0
K11780	0.0
K11781	0.0
K11787	0.0
K11784	0.0
K11530	0.0
K12787	0.0
K12786	0.0
K12785	0.0
K12784	0.0
K06718	1.0
K09969	0.0
K09968	1.0
K09967	6925.0
K09966	0.0
K09965	0.0
K09964	0.0
K09963	2522.0
K09962	0.0
K09961	0.0
K09960	0.0
K11527	23.0
K11524	0.0
K11525	0.0
K11250	0.0
K11253	0.0
K11258	0.0
K11528	0.0
K00713	0.0
K00712	92.0
K10780	0.0
K10783	12.0
K10125	0.0
K10124	0.0
K10126	0.0
K10121	80.0
K10123	0.0
K10122	80.0
K04652	10523.0
K04653	7548.0
K04651	17906.0
K04656	7553.0
K04654	7553.0
K04655	9601.0
K00973	41462.0
K00972	1406.0
K00971	30666.0
K00970	24184.0
K00975	56384.0
K00974	60401.0
K00979	25961.0
K00978	3448.0
K14954	0.0
K14955	0.0
K14956	0.0
K06178	30218.0
K01596	2388.0
K01597	360.0
K01594	0.0
K01595	334.0
K01592	0.0
K01593	0.0
K01590	0.0
K01591	44257.0
K01598	0.0
K01599	79426.0
K02711	0.0
K02710	0.0
K02713	0.0
K02712	0.0
K02714	0.0
K02717	0.0
K02716	0.0
K02719	0.0
K02718	0.0
K03449	6304.0
K03446	24159.0
K03444	0.0
K03445	0.0
K03442	43116.0
K01620	38664.0
K01621	1743.0
K01622	0.0
K01623	8526.0
K01624	73109.0
K01625	68261.0
K01626	16589.0
K01627	24186.0
K01628	25457.0
K01629	6943.0
K05299	10.0
K02829	0.0
K02828	0.0
K02827	0.0
K02826	0.0
K02825	1956.0
K02824	19018.0
K02823	43931.0
K02822	11142.0
K03198	0.0
K03199	0.0
K03668	0.0
K03669	0.0
K03190	6351.0
K03191	43.0
K03660	25290.0
K03194	0.0
K03195	0.0
K03664	44942.0
K03197	0.0
K09772	20367.0
K06013	23.0
K09770	985.0
K09771	0.0
K09776	1.0
K09777	13283.0
K09774	0.0
K09775	13129.0
K09778	3077.0
K09779	19040.0
K06269	0.0
K06323	0.0
K11624	0.0
K02991	0.0
K02990	41873.0
K02624	0.0
K02240	436.0
K08282	8.0
K12440	0.0
K12441	0.0
K12442	0.0
K12443	0.0
K12444	0.0
K12445	0.0
K12449	0.0
K02247	0.0
K07637	0.0
K07636	44844.0
K07639	0.0
K07638	0.0
K11069	12107.0
K11068	18471.0
K11063	0.0
K11062	0.0
K11061	0.0
K11060	0.0
K11066	0.0
K11065	24185.0
K06900	0.0
K06901	26909.0
K06902	6447.0
K06903	1644.0
K06904	3074.0
K06905	4646.0
K06906	3686.0
K06907	6260.0
K06908	4660.0
K06909	341.0
K10821	0.0
K05905	23.0
K05904	0.0
K05906	0.0
K05900	0.0
K05903	17.0
K01406	0.0
K05909	0.0
K05908	0.0
K00368	0.0
K00369	1.0
K00366	4949.0
K00367	0.0
K00364	360.0
K00365	0.0
K00362	1.0
K00363	1.0
K00360	0.0
```
