## Extended Data File 1 for "Diet induces reproducible alterations in the mouse and human gut microbiome": SRS3574743_SRR7556276.picrust

```
# Constructed from biom file
#OTU ID	SRR7556276
K01365	0.0
K01364	0.0
K01361	3.0
K01360	0.0
K01362	59186.0
K02249	0.0
K05841	0.0
K05844	0.0
K05845	22.0
K05846	17841.0
K05847	15153.0
K00508	8.0
K00500	0.0
K00507	34.0
K00504	0.0
K00505	0.0
K12521	0.0
K01101	8946.0
K01103	0.0
K12520	0.0
K01104	119423.0
K05592	51769.0
K05593	17526.0
K05590	5.0
K05591	5.0
K05596	13.0
K05597	8.0
K05594	0.0
K05595	13.0
K05599	2.0
K11964	0.0
K11962	0.0
K14540	31301.0
K12529	0.0
K12528	0.0
K06353	0.0
K02456	1078.0
K02457	5.0
K02454	60.0
K02455	32.0
K02452	13.0
K02453	71.0
K02450	0.0
K02103	15356.0
K08138	1.0
K02108	67489.0
K02109	75650.0
K02458	7.0
K02459	13.0
K08137	5.0
K03851	0.0
K03850	0.0
K03852	0.0
K03855	12.0
K03856	35042.0
K13018	0.0
K13019	0.0
K13010	0.0
K13011	0.0
K13012	1954.0
K13013	0.0
K13014	5.0
K13015	20.0
K13016	0.0
K13017	0.0
K08566	0.0
K08567	17.0
K13274	0.0
K13275	3.0
K13276	0.0
K13277	0.0
K03275	5.0
K03274	24.0
K03277	0.0
K03276	0.0
K03271	17602.0
K03270	47531.0
K03273	622.0
K03272	8298.0
K03279	0.0
K03278	0.0
K11022	0.0
K12277	0.0
K12276	0.0
K12270	1.0
K11058	0.0
K12279	0.0
K12278	0.0
K07557	0.0
K07550	0.0
K07552	38720.0
K06319	0.0
K09909	8.0
K09908	5.0
K12051	0.0
K12050	0.0
K12057	6.0
K12056	6.0
K06221	7.0
K09900	5.0
K09903	70126.0
K09902	13.0
K09904	5.0
K09907	5.0
K09906	13.0
K11501	0.0
K03234	0.0
K00773	70126.0
K00772	38.0
K00777	0.0
K00776	0.0
K06313	983.0
K06315	0.0
K05574	0.0
K10201	9.0
K07176	0.0
K07177	173.0
K07174	0.0
K07175	1346.0
K07172	2.0
K07173	12590.0
K07170	39740.0
K07171	69055.0
K07178	0.0
K07179	0.0
K00195	0.0
K00194	20.0
K00197	39.0
K00196	0.0
K00191	0.0
K00190	12.0
K00193	0.0
K00192	0.0
K00198	3725.0
K06405	25555.0
K10109	9462.0
K10108	24283.0
K10107	0.0
K01828	0.0
K01829	0.0
K01826	13.0
K01825	52.0
K01822	2.0
K01823	178.0
K01820	20.0
K01821	196.0
K00999	0.0
K00998	48942.0
K00995	62688.0
K00997	4697.0
K00996	383.0
K00991	76906.0
K00990	33.0
K00992	2.0
K11028	0.0
K02622	39317.0
K02625	0.0
K03564	53809.0
K13489	20.0
K13488	20.0
K13483	0.0
K13482	2.0
K13481	2.0
K13480	0.0
K13487	20.0
K13486	20.0
K14680	0.0
K14681	0.0
K14682	33.0
K08358	98.0
K08357	98.0
K08356	0.0
K08355	0.0
K03469	69914.0
K03462	0.0
K03464	2.0
K03465	8168.0
K03466	70719.0
K01648	0.0
K01649	79885.0
K01643	5258.0
K01640	3747.0
K01641	173.0
K01646	425.0
K01647	77674.0
K01644	5274.0
K02597	0.0
K02626	12.0
K02595	0.0
K02594	1002.0
K02593	0.0
K02592	982.0
K02591	1955.0
K02590	9258.0
K02598	2288.0
K02849	24.0
K14061	14.0
K14062	5.0
K14063	0.0
K14064	0.0
K14065	0.0
K14067	0.0
K02841	24.0
K02840	0.0
K02843	5.0
K02844	24.0
K02847	5.0
K02846	0.0
K02102	3.0
K09758	169.0
K06039	5.0
K06034	0.0
K06036	1.0
K06037	0.0
K06032	0.0
K01581	297.0
K02702	0.0
K02659	8.0
K13490	20.0
K13491	20.0
K03644	38735.0
K03645	5.0
K03646	7.0
K03647	212.0
K03640	13.0
K03641	13.0
K03642	33.0
K03643	13.0
K03648	63941.0
K03649	20.0
K06694	0.0
K11814	0.0
K12428	0.0
K12429	0.0
K12422	0.0
K12423	0.0
K12420	0.0
K12421	0.0
K12426	0.0
K12427	0.0
K12424	0.0
K12425	0.0
K07349	9.0
K07348	5.0
K05380	0.0
K07345	36.0
K07344	0.0
K07347	40.0
K07346	24.0
K07341	8375.0
K07340	13.0
K07343	9358.0
K07342	0.0
K06968	24.0
K06969	116287.0
K06962	1310.0
K06963	0.0
K06960	31384.0
K06961	0.0
K06966	39512.0
K06967	31301.0
K06964	0.0
K06965	0.0
K08995	21.0
K08994	15.0
K08997	8.0
K08996	5.0
K08990	5.0
K08993	5.0
K08992	11.0
K08999	113.0
K08998	60958.0
K08344	5.0
K08345	0.0
K08346	0.0
K14940	0.0
K02724	0.0
K08349	0.0
K11815	0.0
K05929	0.0
K05928	20.0
K05927	0.0
K05924	0.0
K05922	0.0
K05921	9.0
K00349	38705.0
K00698	0.0
K00340	38745.0
K00341	38745.0
K00690	9171.0
K00343	38745.0
K00344	24.0
K00697	9.0
K00346	38705.0
K00347	38705.0
K09116	8371.0
K09117	58024.0
K05337	6680.0
K09118	29.0
K09119	0.0
K02106	1965.0
K05823	174.0
K05820	15.0
K05826	0.0
K05827	0.0
K02100	0.0
K02101	0.0
K00524	0.0
K00525	55382.0
K00526	10889.0
K00527	93813.0
K00520	24.0
K00522	0.0
K00523	0.0
K02451	0.0
K00528	69831.0
K00529	8.0
K00025	20.0
K14215	0.0
K14213	0.0
K03453	39080.0
K00796	50151.0
K05339	1.0
K00027	32835.0
K00794	44675.0
K00793	44669.0
K01347	171.0
K01346	0.0
K01344	0.0
K01343	0.0
K00791	70127.0
K01340	0.0
K00790	91633.0
K02694	0.0
K02696	0.0
K02697	0.0
K02690	0.0
K02691	93.0
K02692	0.0
K02693	0.0
K02698	0.0
K02699	0.0
K00836	15.0
K00837	40041.0
K00835	24.0
K00832	1047.0
K00833	38742.0
K00830	0.0
K00831	69480.0
K00839	294.0
K04335	0.0
K04334	0.0
K01120	20.0
K01126	59231.0
K04333	0.0
K01129	25896.0
K01128	0.0
K04339	0.0
K04338	0.0
K02470	99350.0
K02471	24.0
K02472	12.0
K02473	0.0
K02474	46959.0
K02475	1.0
K02476	1.0
K02477	48119.0
K02478	7.0
K02479	31.0
K09019	0.0
K01267	18420.0
K13074	0.0
K13075	0.0
K11441	0.0
K14055	5.0
K13299	0.0
K13292	32936.0
K14057	0.0
K14056	0.0
K02856	1.0
K02585	1454.0
K12211	0.0
K12210	0.0
K12213	0.0
K12212	0.0
K12215	0.0
K02854	0.0
K12217	0.0
K12216	0.0
K12219	0.0
K12218	0.0
K02855	0.0
K08692	0.0
K08693	0.0
K08690	0.0
K08691	0.0
K08696	0.0
K08697	0.0
K11748	24.0
K11749	64585.0
K11746	2.0
K11747	21.0
K11744	20.0
K11745	20.0
K11742	5.0
K11743	8276.0
K11740	0.0
K11741	220.0
K13920	1253.0
K13921	0.0
K13922	11320.0
K13923	0.0
K13924	0.0
K13925	0.0
K13926	24.0
K13927	3768.0
K13928	2.0
K13929	2.0
K09923	5.0
K09922	38733.0
K06201	50044.0
K06200	12289.0
K06207	56431.0
K06206	11690.0
K06205	5.0
K09924	20.0
K09929	0.0
K06208	964.0
K00759	27791.0
K00758	5.0
K00752	2.0
K00757	67004.0
K00756	12902.0
K00754	81072.0
K06001	55609.0
K05557	0.0
K09766	1244.0
K05554	0.0
K07475	0.0
K07150	20356.0
K07151	0.0
K07152	0.0
K07153	13.0
K07154	44563.0
K07155	0.0
K07156	11.0
K07157	0.0
K07406	31916.0
K07407	135756.0
K07404	25291.0
K07405	38700.0
K07402	20073.0
K07403	20.0
K07400	13.0
K07401	0.0
K01808	78449.0
K01809	58189.0
K01800	2.0
K01801	0.0
K01802	38808.0
K01803	71268.0
K01804	16136.0
K01805	1191.0
K01807	8868.0
K09718	0.0
K14668	0.0
K14669	0.0
K14666	0.0
K14667	0.0
K01664	272.0
K01665	38824.0
K01666	15093.0
K01667	40151.0
K01660	0.0
K01661	290.0
K01662	63266.0
K01663	0.0
K01668	5.0
K01669	34.0
K02863	70126.0
K02862	0.0
K02860	69287.0
K02867	70126.0
K02866	0.0
K02864	69837.0
K02869	0.0
K05362	1.0
K05365	26.0
K03402	25712.0
K03403	0.0
K03400	0.0
K03406	162294.0
K03407	26572.0
K03404	0.0
K03405	0.0
K03408	38825.0
K03409	981.0
K02315	36700.0
K02314	70162.0
K02317	0.0
K02316	70032.0
K02313	70127.0
K02312	3.0
K02319	0.0
K12405	0.0
K12152	5.0
K12151	0.0
K07091	13.0
K07090	90875.0
K07093	23.0
K07092	0.0
K07095	79665.0
K07094	0.0
K07097	0.0
K07096	0.0
K07099	12703.0
K07098	83759.0
K11175	70102.0
K11174	0.0
K11177	0.0
K11176	0.0
K11173	0.0
K11179	25.0
K11178	0.0
K00322	13.0
K00320	0.0
K00321	0.0
K00326	0.0
K00324	24.0
K00325	13.0
K00329	0.0
K05945	0.0
K05944	0.0
K05947	0.0
K05946	5622.0
K06944	0.0
K06945	0.0
K06946	5.0
K06415	984.0
K06940	23184.0
K06941	76600.0
K06942	70126.0
K06943	0.0
K10806	14.0
K10807	0.0
K10804	65.0
K10805	13.0
K06948	584.0
K06949	72945.0
K06418	383.0
K09138	20.0
K09139	0.0
K09134	8654.0
K09135	0.0
K09136	11.0
K09137	31.0
K09130	0.0
K09131	124.0
K09132	8250.0
K09133	0.0
K05808	70135.0
K05809	5.0
K05804	8263.0
K05805	5.0
K05806	0.0
K05807	38713.0
K05800	5.0
K05801	5.0
K05802	5.0
K05803	5.0
K01044	8.0
K01045	0.0
K01046	447.0
K02068	43.0
K04561	0.0
K01042	3595.0
K05568	26680.0
K05567	10032.0
K14273	0.0
K14275	0.0
K14274	470.0
K02062	5.0
K05245	0.0
K05564	8.0
K01048	1253.0
K02066	38733.0
K01322	38719.0
K01325	0.0
K02065	38733.0
K01326	0.0
K05560	8.0
K02243	584.0
K08930	0.0
K02679	5.0
K02676	8.0
K02674	8.0
K02675	0.0
K02672	8.0
K02241	6410.0
K02670	9.0
K02671	8.0
K00810	0.0
K00811	38719.0
K00812	3971.0
K00813	5.0
K00814	0.0
K00817	69707.0
K00818	38993.0
K00819	0.0
K02530	9.0
K02245	584.0
K02244	173.0
K01499	0.0
K01498	0.0
K01493	70117.0
K01492	1040.0
K01491	145943.0
K01497	14.0
K01496	657.0
K01495	56104.0
K01494	8747.0
K02418	18202.0
K02419	25931.0
K14492	0.0
K02412	25648.0
K02413	20468.0
K02410	25931.0
K02411	11053.0
K02416	25931.0
K02417	18849.0
K02414	299.0
K02415	36.0
K00120	0.0
K00121	548.0
K00430	0.0
K13058	20.0
K13059	0.0
K13727	171.0
K13057	0.0
K13722	0.0
K13051	5.0
K13052	10926.0
K00435	0.0
K12054	0.0
K03239	0.0
K03238	0.0
K03231	0.0
K03230	24.0
K03232	0.0
K12059	2.0
K03237	0.0
K03236	0.0
K12058	5.0
K12239	0.0
K12238	0.0
K12235	0.0
K12234	3736.0
K13942	0.0
K13940	22198.0
K13941	0.0
K12097	0.0
K12096	0.0
K12095	0.0
K12094	0.0
K12093	0.0
K12092	0.0
K12091	0.0
K12090	0.0
K12099	0.0
K12098	0.0
K06356	0.0
K05992	0.0
K03540	0.0
K06331	10517.0
K06330	5.0
K07138	32251.0
K07139	58013.0
K11811	7.0
K07132	4636.0
K07133	159938.0
K07130	24346.0
K07131	0.0
K07137	94133.0
K07134	0.0
K07135	0.0
K01860	0.0
K01866	70127.0
K01867	70126.0
K01865	7.0
K01868	78872.0
K01869	70126.0
K06140	24.0
K04766	0.0
K04767	41.0
K04764	14.0
K04762	38733.0
K04763	109940.0
K04760	13.0
K04761	453.0
K04768	0.0
K04769	30299.0
K08313	31.0
K08312	5.0
K08311	203.0
K08310	5.0
K08317	172.0
K08316	23580.0
K08315	0.0
K08314	1257.0
K05149	0.0
K08319	5.0
K08318	0.0
K06339	0.0
K14648	0.0
K14392	103.0
K14393	35.0
K14645	0.0
K14647	0.0
K01689	74632.0
K01686	70074.0
K01687	89383.0
K01684	9378.0
K01685	23352.0
K01682	13.0
K01681	64732.0
K05308	0.0
K02889	0.0
K02888	70126.0
K02885	0.0
K02884	70126.0
K02887	70126.0
K02886	70126.0
K02881	70126.0
K02883	0.0
K13743	0.0
K02086	568.0
K02081	1107.0
K02080	0.0
K02083	478.0
K02082	413.0
K13831	0.0
K03428	0.0
K03429	12532.0
K03424	116625.0
K03935	0.0
K03932	0.0
K03933	176.0
K03930	13895.0
K03931	0.0
K02339	13.0
K02338	70127.0
K02337	64242.0
K02336	5.0
K02335	78282.0
K02334	16980.0
K02330	0.0
K03688	12759.0
K03689	0.0
K03680	470.0
K03683	13.0
K03684	126.0
K03685	70126.0
K03686	104959.0
K03687	63426.0
K07301	24351.0
K07300	0.0
K07303	0.0
K07302	0.0
K07305	206.0
K07304	381.0
K07307	1827.0
K07306	381.0
K07309	93.0
K07308	389.0
K02617	0.0
K02610	6.0
K02963	70126.0
K02612	6.0
K02961	64297.0
K09686	191159.0
K09687	238840.0
K09684	576.0
K09685	1318.0
K09682	0.0
K09683	0.0
K09680	0.0
K09681	0.0
K09688	0.0
K09689	0.0
K05962	0.0
K05961	0.0
K05967	99.0
K05966	28.0
K11159	0.0
K05964	6.0
K05968	0.0
K11152	0.0
K00309	0.0
K00658	34.0
K00304	0.0
K00305	0.0
K00654	0.0
K00655	88134.0
K00652	38734.0
K00301	0.0
K00302	8343.0
K00303	13.0
K10828	0.0
K06431	0.0
K06432	0.0
K06433	0.0
K06434	12.0
K06436	1351.0
K06437	0.0
K10820	472.0
K06439	0.0
K10822	0.0
K10823	0.0
K10826	0.0
K09167	1819.0
K06322	0.0
K14117	0.0
K14259	0.0
K14257	0.0
K01308	2053.0
K01303	30.0
K01301	0.0
K01305	190.0
K01304	1199.0
K02658	8.0
K00672	0.0
K02650	7590.0
K02651	5.0
K02652	22508.0
K02653	27048.0
K02654	63198.0
K05687	0.0
K02656	8.0
K05685	13.0
K00878	28729.0
K00879	6528.0
K00872	3260.0
K00873	70413.0
K00870	0.0
K00876	110064.0
K00877	0.0
K00874	79900.0
K00875	0.0
K04487	59038.0
K04486	37360.0
K04485	69597.0
K04484	0.0
K04483	0.0
K04482	0.0
K04480	0.0
K04488	39713.0
K12049	0.0
K13693	0.0
K13706	0.0
K13694	6.0
K13695	5.0
K05977	0.0
K09516	1.0
K02434	47447.0
K02435	40625.0
K02436	568.0
K02437	49306.0
K05350	10870.0
K02431	16065.0
K08100	0.0
K02433	48214.0
K02438	26261.0
K02439	9.0
K03745	13.0
K03744	77965.0
K03747	0.0
K03210	69999.0
K03217	64854.0
K03216	31333.0
K03215	13.0
K03742	62175.0
K03219	24.0
K03218	70148.0
K03749	5.0
K03748	5.0
K02383	0.0
K06327	0.0
K06320	8566.0
K07238	74192.0
K09479	0.0
K09478	0.0
K09475	0.0
K09474	0.0
K09477	0.0
K09476	5.0
K09471	5.0
K09470	2.0
K09473	0.0
K09472	0.0
K07543	0.0
K06898	22344.0
K13967	0.0
K13963	11287.0
K07545	0.0
K00737	8252.0
K05345	8.0
K11706	0.0
K11707	2.0
K11704	0.0
K11705	0.0
K11708	2.0
K11709	0.0
K05588	0.0
K07114	93140.0
K07443	13828.0
K07116	0.0
K07117	20.0
K07110	0.0
K07447	70125.0
K07112	2462.0
K07113	13.0
K07448	8562.0
K07118	710.0
K07119	1.0
K10619	0.0
K10618	0.0
K10617	0.0
K10616	0.0
K01848	0.0
K01849	0.0
K01844	2246.0
K01845	12768.0
K01846	13.0
K01847	77420.0
K01840	116519.0
K01841	574.0
K01842	0.0
K01843	1842.0
K06219	5.0
K10832	0.0
K05348	0.0
K14203	0.0
K08483	31890.0
K08482	20.0
K08481	0.0
K08480	0.0
K08485	11.0
K08484	13.0
K00464	0.0
K00467	0.0
K00466	0.0
K00461	0.0
K00460	0.0
K00463	0.0
K00462	1.0
K04509	0.0
K00469	0.0
K00468	0.0
K08645	0.0
K04744	13.0
K01518	0.0
K01519	0.0
K04748	0.0
K04749	967.0
K01514	0.0
K01515	48408.0
K01512	22697.0
K01510	0.0
K14623	5484.0
K14626	0.0
K14627	0.0
K14628	0.0
K14629	0.0
K03918	0.0
K03919	5.0
K12372	5.0
K12373	202584.0
K12370	5.0
K12371	5.0
K02359	0.0
K02358	70157.0
K02351	0.0
K02352	0.0
K02355	139662.0
K02357	70126.0
K02356	70515.0
K13574	0.0
K13573	0.0
K13572	0.0
K13571	0.0
K13570	0.0
K12112	0.0
K12113	0.0
K12110	0.0
K12111	847.0
K07329	0.0
K07328	0.0
K07323	13.0
K07322	77402.0
K07321	2439.0
K07320	13.0
K07327	0.0
K07326	0.0
K07325	0.0
K07324	0.0
K08163	5.0
K06180	178294.0
K06181	203.0
K06182	18013.0
K06183	26263.0
K06186	13.0
K06187	70127.0
K06188	406.0
K06189	13.0
K08359	5.0
K07589	0.0
K07588	38700.0
K07587	0.0
K07586	8837.0
K07585	0.0
K07584	32231.0
K07583	0.0
K07582	0.0
K07581	0.0
K07580	0.0
K11139	0.0
K05989	90785.0
K05988	0.0
K05985	6878.0
K05987	0.0
K05986	20.0
K10843	0.0
K08354	5.0
K10844	0.0
K10848	0.0
K00673	28.0
K00674	39055.0
K00675	292.0
K00676	32408.0
K00677	38753.0
K06988	171.0
K06989	907.0
K08351	0.0
K06980	33.0
K06981	0.0
K06982	0.0
K08350	5.0
K06984	0.0
K06985	0.0
K06986	0.0
K06987	21911.0
K02445	8847.0
K02444	9182.0
K00582	0.0
K00583	0.0
K00580	0.0
K02110	66951.0
K00586	0.0
K00587	0.0
K00584	12.0
K08921	0.0
K02441	17.0
K00588	377.0
K08922	0.0
K02440	1189.0
K00018	74908.0
K08923	0.0
K02443	11145.0
K00019	5.0
K02442	2.0
K08925	0.0
K08926	0.0
K08927	0.0
K03149	1651.0
K06604	0.0
K00015	0.0
K01989	28687.0
K00854	64234.0
K00855	5.0
K00856	0.0
K00857	5792.0
K00850	167236.0
K00851	199.0
K00852	38079.0
K00853	979.0
K00858	70107.0
K00859	68350.0
K01181	9511.0
K01180	0.0
K01183	9378.0
K01182	27563.0
K01185	38734.0
K01184	0.0
K01187	145449.0
K01188	65024.0
K02596	20.0
K13766	8.0
K13767	1.0
K13003	0.0
K13002	1.0
K13000	0.0
K02984	0.0
K02986	70127.0
K02987	0.0
K02636	0.0
K02982	61877.0
K02983	0.0
K02638	0.0
K02639	0.0
K02988	64674.0
K08298	186.0
K08299	0.0
K03583	13.0
K03582	13.0
K03581	29980.0
K03580	33.0
K03587	38806.0
K03586	13.0
K03585	77476.0
K03584	70091.0
K03589	60564.0
K03588	90255.0
K01725	6.0
K01724	20.0
K01727	378.0
K01726	15695.0
K01721	0.0
K01720	5.0
K01722	0.0
K13008	0.0
K01729	0.0
K01728	3.0
K09530	0.0
K09539	0.0
K02188	23323.0
K02189	23341.0
K02182	0.0
K02183	0.0
K03769	2966.0
K03768	99499.0
K03767	185.0
K03765	0.0
K03764	5.0
K03763	57989.0
K03762	100.0
K03761	4.0
K03760	10.0
K09457	209.0
K09456	0.0
K09459	568.0
K09458	70698.0
K00602	171340.0
K13988	0.0
K13985	0.0
K09981	377.0
K09980	0.0
K09983	0.0
K09982	7.0
K09985	0.0
K09984	0.0
K09987	0.0
K09986	8.0
K09989	11836.0
K09988	10489.0
K12583	0.0
K12582	5.0
K12589	0.0
K11720	13.0
K09759	11187.0
K10985	0.0
K10984	28.0
K07468	0.0
K07469	3.0
K07464	26291.0
K07465	0.0
K07466	0.0
K07467	13116.0
K07460	60719.0
K07461	7394.0
K07462	70128.0
K07463	0.0
K10679	60.0
K10678	0.0
K10671	0.0
K10670	14037.0
K10673	4.0
K10672	541.0
K10674	6.0
K10677	1.0
K10676	0.0
K08726	0.0
K08724	412.0
K08722	5780.0
K08723	0.0
K08720	0.0
K08721	0.0
K08728	172.0
K10187	0.0
K00119	0.0
K00118	20.0
K00449	8.0
K00448	8.0
K00115	0.0
K00446	0.0
K00117	51.0
K00116	27.0
K00111	63236.0
K00442	0.0
K00113	5.0
K00112	5.0
K01539	0.0
K01531	18446.0
K04720	25795.0
K01533	70350.0
K01534	112771.0
K01535	0.0
K01537	75737.0
K14358	0.0
K14605	0.0
K14606	0.0
K00413	0.0
K10120	5.0
K05600	2.0
K05777	2.0
K03972	0.0
K03973	1797.0
K03970	5.0
K03971	0.0
K03976	70081.0
K03977	70126.0
K03974	5.0
K03975	39999.0
K03978	70107.0
K03979	70127.0
K13378	38713.0
K02372	33349.0
K02371	68253.0
K02377	47087.0
K02379	143.0
K03396	0.0
K03397	0.0
K03394	21146.0
K03395	2.0
K03392	0.0
K03393	0.0
K03390	38716.0
K03391	0.0
K03399	181.0
K03027	0.0
K12136	0.0
K12137	12.0
K06610	0.0
K12138	0.0
K12139	0.0
K11444	0.0
K11440	2.0
K11443	0.0
K11442	0.0
K00612	22.0
K00613	93.0
K00610	57305.0
K00611	30417.0
K00616	17822.0
K00617	0.0
K00614	10.0
K00615	146073.0
K00619	12.0
K10863	0.0
K07874	0.0
K06234	0.0
K10240	0.0
K10241	0.0
K10242	0.0
K10243	0.0
K04110	0.0
K04113	0.0
K04112	0.0
K04115	0.0
K04114	0.0
K04117	0.0
K04116	0.0
K04118	0.0
K05517	5.0
K07705	473.0
K07704	579.0
K07707	8273.0
K07706	9221.0
K07701	0.0
K07700	5.0
K07703	0.0
K07702	5.0
K07709	0.0
K07708	13.0
K01955	99458.0
K13042	0.0
K09934	0.0
K09935	12321.0
K06216	1.0
K09937	0.0
K13745	8.0
K13746	0.0
K13747	58479.0
K13740	0.0
K13741	0.0
K13742	0.0
K06211	8257.0
K06212	99.0
K09933	0.0
K02618	6.0
K02619	38728.0
K02968	64581.0
K02966	0.0
K02967	70126.0
K02616	15.0
K02965	70126.0
K02962	0.0
K02611	6.0
K02613	6.0
K03569	96477.0
K03568	50.0
K03565	69693.0
K06218	0.0
K03567	5.0
K03566	7.0
K03561	77548.0
K03560	13.0
K03563	32377.0
K03562	13.0
K06430	0.0
K01709	6371.0
K01708	1.0
K01707	0.0
K01706	434.0
K01705	0.0
K01704	152973.0
K01703	158710.0
K01702	0.0
K14165	0.0
K14164	0.0
K14166	0.0
K14161	20.0
K14160	0.0
K14162	20.0
K05396	434.0
K03709	1968.0
K03708	2324.0
K08160	8.0
K03701	117681.0
K03700	19080.0
K03703	55178.0
K03702	70126.0
K03705	31394.0
K03704	36239.0
K03707	2423.0
K03706	18374.0
K06289	0.0
K06288	0.0
K06283	24431.0
K06282	122.0
K06281	123.0
K06287	69935.0
K06286	173.0
K06285	964.0
K06284	18635.0
K08161	177.0
K07540	0.0
K06438	15719.0
K06869	0.0
K06868	0.0
K06867	28.0
K06866	5.0
K06865	0.0
K06864	15919.0
K06863	0.0
K06862	0.0
K06861	39203.0
K06860	0.0
K12659	0.0
K12658	21.0
K07547	0.0
K07546	0.0
K15023	0.0
K15022	0.0
K15020	0.0
K15024	21252.0
K08700	0.0
K08162	8254.0
K07544	0.0
K00137	0.0
K00135	61.0
K00134	70360.0
K00133	70131.0
K00132	18.0
K00131	24.0
K00130	8278.0
K00139	0.0
K00138	0.0
K00429	2.0
K00428	38719.0
K00421	0.0
K00423	0.0
K00425	39004.0
K00427	2.0
K00426	39004.0
K14292	0.0
K14379	0.0
K14370	0.0
K14371	0.0
K14372	0.0
K14373	0.0
K14374	0.0
K14375	0.0
K09845	0.0
K14082	0.0
K14083	52.0
K14080	0.0
K14081	0.0
K14086	8252.0
K14087	8345.0
K14084	580.0
K14088	8345.0
K14089	8252.0
K01552	18630.0
K01551	1574.0
K01556	2.0
K01557	0.0
K01554	175.0
K01555	2.0
K04708	0.0
K03955	0.0
K13689	0.0
K13688	510.0
K13683	0.0
K13685	5058.0
K13684	0.0
K13687	0.0
K13686	0.0
K14159	17.0
K02399	5.0
K02398	1288.0
K02395	1248.0
K02394	5.0
K02397	9548.0
K02396	25827.0
K02391	5.0
K02390	25921.0
K02393	5.0
K02392	45689.0
K13533	0.0
K13532	0.0
K13531	1.0
K13530	171.0
K01550	0.0
K05658	0.0
K14054	20.0
K02601	73306.0
K02970	69635.0
K05378	0.0
K12339	13.0
K14060	5.0
K11687	0.0
K11686	0.0
K11685	0.0
K11689	3051.0
K11688	2224.0
K08939	0.0
K03048	556.0
K03049	0.0
K13821	85.0
K13820	3.0
K03042	0.0
K03043	64652.0
K03040	69837.0
K03041	0.0
K03046	64680.0
K03047	0.0
K03044	0.0
K03045	0.0
K00348	38705.0
K09847	0.0
K00692	20.0
K00638	24538.0
K00639	40234.0
K00693	0.0
K00634	50579.0
K00635	2.0
K00630	0.0
K00631	13.0
K00632	2273.0
K00633	9572.0
K00691	346.0
K00696	0.0
K00694	598.0
K00695	0.0
K10854	0.0
K07811	0.0
K07810	11.0
K07813	24684.0
K07812	93.0
K07814	8754.0
K07816	396.0
K00090	8.0
K00091	8994.0
K00094	1253.0
K00096	8649.0
K00097	42021.0
K00098	0.0
K00099	64507.0
K10228	0.0
K10229	0.0
K12548	0.0
K10222	0.0
K10220	0.0
K10221	0.0
K10227	0.0
K05822	377.0
K01949	0.0
K01945	70124.0
K01947	0.0
K01946	0.0
K01941	60.0
K01940	68843.0
K06357	0.0
K07729	77652.0
K07728	0.0
K07727	47488.0
K07726	16053.0
K07725	0.0
K07724	5.0
K07723	983.0
K07722	121.0
K07721	0.0
K07720	125366.0
K00899	2360.0
K05824	0.0
K00891	88054.0
K00892	5.0
K00895	20.0
K00897	6611.0
K08151	196.0
K08153	172.0
K08154	5.0
K02948	70126.0
K02942	0.0
K02944	0.0
K05665	0.0
K02946	70120.0
K13793	0.0
K06352	0.0
K01769	0.0
K01768	41.0
K01761	8.0
K01760	321.0
K01762	0.0
K09578	0.0
K01766	5.0
K08164	0.0
K02493	64680.0
K08166	0.0
K08167	13.0
K02496	5.0
K02497	0.0
K02494	13.0
K02495	100867.0
K02498	5.0
K02499	2150.0
K08168	0.0
K08169	1.0
K14415	8278.0
K14414	24.0
K06881	70119.0
K00436	0.0
K06332	0.0
K12815	0.0
K12810	0.0
K06885	585.0
K00437	2.0
K06335	0.0
K06334	37622.0
K03547	22649.0
K03546	14920.0
K03545	81466.0
K03544	80659.0
K03543	38748.0
K06888	9180.0
K10941	0.0
K03549	201.0
K03548	5.0
K10940	0.0
K02236	346.0
K02237	26241.0
K02234	0.0
K02232	23344.0
K02233	32554.0
K02230	20.0
K02231	37562.0
K06359	0.0
K02238	68730.0
K02239	0.0
K03723	69647.0
K03722	10087.0
K03721	5.0
K03720	5.0
K03727	0.0
K03726	0.0
K03725	0.0
K03724	46.0
K06358	0.0
K12673	0.0
K12679	0.0
K12678	0.0
K06410	18652.0
K11898	0.0
K11899	0.0
K11896	11.0
K11897	2.0
K11894	5.0
K11895	7.0
K11892	7.0
K11893	7.0
K11890	8.0
K11891	11.0
K08762	0.0
K08764	0.0
K08765	0.0
K10418	0.0
K11325	0.0
K11326	0.0
K11327	0.0
K11328	0.0
K11329	0.0
K00151	5.0
K00150	0.0
K00153	0.0
K00400	0.0
K00407	0.0
K00406	20.0
K00405	20.0
K00404	20.0
K00158	172.0
K01342	0.0
K09388	0.0
K09386	0.0
K09384	3.0
K04094	13365.0
K04095	8279.0
K04096	64675.0
K04097	11.0
K04090	8.0
K04091	41.0
K04092	0.0
K04093	0.0
K04098	0.0
K04099	0.0
K01578	0.0
K01579	40209.0
K01574	7.0
K01575	343.0
K01576	0.0
K01577	1.0
K01571	21829.0
K01572	77625.0
K01573	1.0
K02009	12601.0
K02008	104417.0
K02005	92406.0
K02004	493315.0
K02007	14192.0
K02006	144892.0
K02001	6.0
K02000	177.0
K02003	426355.0
K02002	189.0
K03065	0.0
K08952	0.0
K03060	25469.0
K13809	0.0
K10948	0.0
K09607	0.0
K06125	0.0
K04337	0.0
K06120	1253.0
K06121	0.0
K04336	0.0
K01127	0.0
K09703	4.0
K00004	345.0
K14699	0.0
K09702	2543.0
K14698	0.0
K05311	167.0
K13829	0.0
K10943	0.0
K07291	0.0
K07290	0.0
K10206	30844.0
K10202	3.0
K10208	0.0
K10209	1.0
K01966	1.0
K01965	0.0
K01964	20.0
K01963	21188.0
K01962	18411.0
K01961	90377.0
K01960	38702.0
K01969	8.0
K01968	8.0
K07749	9252.0
K07748	0.0
K07741	1690.0
K07740	0.0
K07743	0.0
K07742	31393.0
K07745	0.0
K07744	0.0
K07746	5.0
K01299	8733.0
K01295	4656.0
K01297	8452.0
K02922	0.0
K05603	0.0
K02921	0.0
K02926	70126.0
K05607	0.0
K02924	0.0
K05605	0.0
K02928	0.0
K02929	0.0
K00216	8.0
K00217	0.0
K00214	0.0
K00215	72476.0
K00213	0.0
K00210	0.0
K00211	0.0
K00218	0.0
K00219	121.0
K01035	4.0
K01034	4022.0
K04517	70111.0
K01740	129247.0
K01031	12.0
K01746	2174.0
K01745	2193.0
K01744	40248.0
K01749	7457.0
K01039	1776.0
K04518	39836.0
K09591	0.0
K14129	0.0
K14128	0.0
K14121	0.0
K14120	0.0
K14123	0.0
K14122	0.0
K14125	0.0
K14124	0.0
K14127	0.0
K14126	0.0
K03521	66189.0
K03520	0.0
K03523	33141.0
K03522	68060.0
K03525	72838.0
K03524	75753.0
K03527	65855.0
K03526	69947.0
K03529	30978.0
K03528	13.0
K06338	0.0
K02217	44478.0
K03299	1947.0
K03298	33.0
K13472	0.0
K03293	1126.0
K03292	45802.0
K03291	0.0
K03290	0.0
K03297	8391.0
K03296	96270.0
K03295	38887.0
K03294	15737.0
K13009	0.0
K12690	0.0
K09743	0.0
K06022	0.0
K07190	0.0
K06021	0.0
K07192	8867.0
K06020	0.0
K06027	0.0
K06026	0.0
K09744	0.0
K07991	2.0
K08749	0.0
K09835	0.0
K09834	0.0
K10439	66439.0
K06351	0.0
K09833	0.0
K10925	0.0
K10924	0.0
K10927	0.0
K10926	0.0
K10923	0.0
K10922	0.0
K09629	0.0
K10697	0.0
K00179	24253.0
K00172	3863.0
K00171	3390.0
K00170	3389.0
K00177	49246.0
K00176	49246.0
K00175	88664.0
K00174	88162.0
K13478	0.0
K14338	0.0
K14339	0.0
K14335	0.0
K14337	0.0
K14330	0.0
K14331	0.0
K14333	0.0
K08918	0.0
K13479	5940.0
K04078	64680.0
K04079	69844.0
K04076	967.0
K04077	70126.0
K04074	3769.0
K04075	64109.0
K04072	41424.0
K04073	0.0
K04070	27812.0
K04071	0.0
K14597	0.0
K13318	0.0
K08280	0.0
K13641	2368.0
K13640	93.0
K13643	583.0
K13642	0.0
K02027	410388.0
K02026	757898.0
K02025	805944.0
K02024	0.0
K02023	12515.0
K02022	14.0
K02021	0.0
K02020	7957.0
K02029	52786.0
K02028	48777.0
K03886	0.0
K03887	0.0
K03884	0.0
K03885	39099.0
K03881	0.0
K03888	0.0
K03889	0.0
K12998	0.0
K12999	0.0
K12992	2841.0
K12993	0.0
K12990	8250.0
K12991	0.0
K12996	549.0
K12997	172.0
K12994	0.0
K12995	2.0
K08979	0.0
K08978	66623.0
K03088	592101.0
K03089	13.0
K03086	80777.0
K03087	5.0
K08971	0.0
K08970	20.0
K03082	116.0
K03080	0.0
K08974	67480.0
K13868	0.0
K00918	1812.0
K01553	0.0
K12214	0.0
K11646	0.0
K11645	0.0
K11641	0.0
K11640	0.0
K12736	0.0
K12733	0.0
K07507	45715.0
K07506	8.0
K07505	0.0
K07504	0.0
K07503	0.0
K07502	9760.0
K07501	8.0
K07500	0.0
K07509	0.0
K07508	0.0
K11422	0.0
K08698	0.0
K10773	71845.0
K10774	0.0
K14286	0.0
K10778	14.0
K14287	8.0
K00140	516.0
K05501	5.0
K01903	46.0
K01902	46.0
K01905	2.0
K01904	0.0
K01907	0.0
K01906	0.0
K01909	0.0
K01908	0.0
K14534	12655.0
K00147	69652.0
K07767	0.0
K07769	0.0
K07768	0.0
K06203	5.0
K06202	5.0
K09921	5.0
K09920	0.0
K09927	8271.0
K09024	8.0
K09022	313.0
K09023	20.0
K09020	470.0
K09021	0.0
K02908	0.0
K02909	70138.0
K08218	38714.0
K08219	0.0
K02904	70013.0
K02906	70126.0
K02907	70077.0
K02902	64486.0
K00230	27.0
K00231	0.0
K00232	0.0
K08976	20.0
K00234	0.0
K00239	48907.0
K06209	23933.0
K09928	40.0
K01015	0.0
K01014	0.0
K01012	65581.0
K01011	2549.0
K01010	0.0
K08920	0.0
K14103	0.0
K14102	0.0
K14101	0.0
K14100	0.0
K14105	0.0
K14104	0.0
K14109	0.0
K14108	0.0
K06401	0.0
K00893	0.0
K13402	0.0
K12858	0.0
K03503	38719.0
K03502	63612.0
K03501	70107.0
K03500	31446.0
K08924	0.0
K02278	1382.0
K02279	11662.0
K12977	0.0
K02276	0.0
K02277	0.0
K02274	20.0
K02275	20.0
K13450	0.0
K13451	0.0
K13452	0.0
K13454	0.0
K13455	0.0
K12509	0.0
K12508	6.0
K12507	5.0
K12506	6773.0
K12500	5.0
K12503	0.0
K05926	0.0
K09728	0.0
K14587	470.0
K06597	0.0
K06596	8.0
K06595	0.0
K06599	0.0
K06598	0.0
K07978	0.0
K07979	84783.0
K07976	0.0
K14585	0.0
K10907	45314.0
K10906	5.0
K10901	0.0
K10909	0.0
K10908	0.0
K09819	191.0
K09818	171.0
K09817	70828.0
K09816	70824.0
K09815	70916.0
K06374	30684.0
K06373	30670.0
K09812	80123.0
K09811	78376.0
K09810	46982.0
K09724	0.0
K14582	0.0
K09721	0.0
K04058	24.0
K04059	0.0
K04050	0.0
K04051	0.0
K04052	0.0
K04053	0.0
K04054	0.0
K04055	0.0
K04056	20.0
K04057	0.0
K01047	0.0
K08975	0.0
K10015	2.0
K10014	0.0
K10017	2.0
K10016	2.0
K10011	9.0
K10010	10091.0
K10013	2.0
K10012	8388.0
K10019	0.0
K10018	0.0
K13665	2.0
K13664	0.0
K13663	0.0
K13662	0.0
K13661	0.0
K13660	0.0
K13669	0.0
K13668	0.0
K07641	20.0
K01466	943.0
K13590	0.0
K01464	20633.0
K01465	66066.0
K01462	101094.0
K01463	1080.0
K01460	5.0
K01461	0.0
K13599	1.0
K13598	0.0
K01468	1791.0
K01469	20.0
K09251	20.0
K09252	6.0
K02041	8935.0
K02040	70402.0
K02043	0.0
K02045	399.0
K02044	8938.0
K02047	419.0
K02046	419.0
K02049	59694.0
K02048	432.0
K05549	2.0
K05548	8.0
K06046	0.0
K03319	200.0
K03316	277.0
K03317	8.0
K03314	17.0
K03315	64767.0
K03312	21560.0
K03313	110.0
K03310	66300.0
K03311	9142.0
K12052	0.0
K02945	67491.0
K06162	3.0
K06163	2.0
K06160	0.0
K06161	0.0
K06166	2.0
K00359	2906.0
K06164	2.0
K06165	2.0
K06168	64508.0
K06169	8.0
K13020	0.0
K07158	0.0
K07159	0.0
K04835	1.0
K11621	0.0
K11991	5.0
K11622	0.0
K11996	34.0
K11627	0.0
K11626	0.0
K11629	0.0
K11628	0.0
K07561	0.0
K07560	70118.0
K07563	0.0
K07562	0.0
K07565	0.0
K07564	0.0
K07567	81968.0
K07566	101627.0
K07569	0.0
K07568	103258.0
K09925	2.0
K11199	0.0
K11198	0.0
K11192	5.0
K11191	0.0
K11196	0.0
K11195	0.0
K11194	0.0
K02492	12279.0
K10713	0.0
K10710	7124.0
K10711	3.0
K10716	5.0
K02490	24.0
K10714	0.0
K10715	0.0
K01929	70127.0
K01928	69000.0
K01923	72102.0
K01922	211.0
K01921	74153.0
K01920	13.0
K01926	64298.0
K01925	70155.0
K01924	70107.0
K07789	24.0
K07788	5.0
K07785	0.0
K07784	5.0
K07787	31.0
K07786	0.0
K07781	0.0
K07783	6.0
K07782	2.0
K05835	10.0
K06355	0.0
K14661	0.0
K09844	0.0
K00782	188.0
K00783	70128.0
K00784	67341.0
K00785	2.0
K00786	9543.0
K00039	0.0
K00036	8498.0
K00037	0.0
K00034	1007.0
K00035	0.0
K00032	0.0
K00033	8670.0
K00030	916.0
K00031	68045.0
K01259	137.0
K01258	60688.0
K01255	9776.0
K01256	34.0
K01251	57216.0
K01250	4640.0
K01253	0.0
K01252	13.0
K09008	0.0
K09009	0.0
K09000	21.0
K09001	18.0
K09002	9212.0
K09003	0.0
K09004	22.0
K09005	106.0
K09006	0.0
K09007	26.0
K09846	0.0
K08234	15453.0
K00258	0.0
K00259	718.0
K00252	2.0
K00253	8.0
K00256	0.0
K00257	39769.0
K00254	0.0
K00255	10.0
K01079	2146.0
K01078	20.0
K01071	172.0
K01070	13.0
K01073	0.0
K01077	50927.0
K01076	1016.0
K14472	0.0
K14471	0.0
K14470	0.0
K14475	113.0
K09841	0.0
K02788	8.0
K02782	4.0
K02783	1889.0
K02781	1692.0
K02786	8.0
K02787	0.0
K02784	6.0
K01060	995.0
K01787	2082.0
K01786	25591.0
K01785	109592.0
K01784	90684.0
K01783	73568.0
K01782	78.0
K01781	0.0
K01780	0.0
K01789	0.0
K01788	19791.0
K02526	1055.0
K02527	38733.0
K02525	1.0
K02250	0.0
K02523	38733.0
K02520	64698.0
K02521	5.0
K02258	0.0
K02259	20.0
K02528	70032.0
K02529	241662.0
K03781	47573.0
K03780	2254.0
K03783	62141.0
K03782	41.0
K03785	4518.0
K03784	19669.0
K03787	47004.0
K03786	65648.0
K03789	30134.0
K03788	5.0
K10700	0.0
K00342	38745.0
K03124	0.0
K03120	0.0
K12527	5932.0
K12526	0.0
K12525	9.0
K12524	77410.0
K12523	0.0
K12522	0.0
K09789	38700.0
K09788	511.0
K09787	31294.0
K09786	984.0
K09785	0.0
K09781	13.0
K09780	8.0
K10961	0.0
K10960	0.0
K10963	0.0
K10962	0.0
K10965	0.0
K10964	0.0
K10966	0.0
K09879	0.0
K06318	0.0
K06311	0.0
K06310	620.0
K06312	0.0
K06314	0.0
K06317	3417.0
K11389	0.0
K11386	0.0
K11387	0.0
K11384	20.0
K11385	0.0
K11382	0.0
K11383	0.0
K11381	1.0
K11949	0.0
K10380	0.0
K04032	3739.0
K04033	0.0
K04030	4158.0
K04031	19331.0
K04036	0.0
K04037	0.0
K04034	14.0
K04035	470.0
K04038	0.0
K04039	0.0
K07046	51.0
K07047	14239.0
K07044	52.0
K07045	28884.0
K07042	31426.0
K07043	55499.0
K07040	25480.0
K07041	0.0
K07048	2369.0
K07049	0.0
K08664	0.0
K02584	1.0
K10039	6046.0
K10038	1.0
K10037	0.0
K10036	388.0
K04788	0.0
K04789	0.0
K04784	0.0
K04785	0.0
K04786	0.0
K04787	0.0
K04780	0.0
K04781	20.0
K04782	0.0
K04783	0.0
K13601	0.0
K13603	0.0
K13602	0.0
K13605	0.0
K13604	0.0
K13607	94.0
K02404	1274.0
K05783	2.0
K05782	10.0
K05781	2.0
K05780	2.0
K05787	5.0
K05786	34.0
K05785	24.0
K05784	2.0
K05789	0.0
K05788	13.0
K01442	63019.0
K01443	26306.0
K01444	442.0
K01446	172.0
K01447	42243.0
K01448	99163.0
K01449	22464.0
K14803	0.0
K02069	44.0
K05569	10032.0
K08008	0.0
K02063	5.0
K05566	10027.0
K05565	1.0
K05563	8.0
K05562	8.0
K05561	8.0
K02064	5.0
K03338	8749.0
K03339	0.0
K03330	0.0
K03331	0.0
K03332	471.0
K03333	0.0
K03335	8364.0
K03336	8345.0
K03337	8747.0
K12956	0.0
K12957	28.0
K12954	0.0
K12955	0.0
K12952	0.0
K12953	0.0
K12950	0.0
K12951	0.0
K14733	0.0
K00109	0.0
K06148	84435.0
K06149	5.0
K06144	5.0
K06145	5.0
K06146	0.0
K06147	518921.0
K06141	0.0
K06142	117427.0
K06143	1.0
K11945	0.0
K08948	0.0
K08949	0.0
K00071	0.0
K14664	0.0
K13810	0.0
K14665	3.0
K03058	0.0
K11609	0.0
K11608	0.0
K14660	0.0
K11603	0.0
K11602	0.0
K11601	0.0
K11600	0.0
K11607	24.0
K11606	24.0
K11605	24.0
K11604	24.0
K10558	472.0
K10559	496.0
K10550	476.0
K10551	476.0
K10552	0.0
K10553	0.0
K10554	0.0
K10555	988.0
K10556	476.0
K10557	472.0
K03051	0.0
K03050	0.0
K07549	0.0
K07548	0.0
K07239	15.0
K07235	13.0
K07234	0.0
K07237	5.0
K07236	5.0
K07231	0.0
K07230	5.0
K07233	15.0
K07232	0.0
K02467	0.0
K05306	8638.0
K05305	9505.0
K05304	0.0
K05303	20.0
K05301	0.0
K02565	5.0
K08644	0.0
K08646	0.0
K08641	45.0
K08643	0.0
K08642	0.0
K12146	0.0
K00010	10494.0
K00011	0.0
K00012	66737.0
K00013	69680.0
K00014	69947.0
K00016	27355.0
K09065	0.0
K08252	1.0
K08253	0.0
K08256	0.0
K08255	0.0
K08258	0.0
K08259	0.0
K00274	20.0
K00275	33.0
K00276	2.0
K00270	0.0
K00271	0.0
K00272	0.0
K00273	0.0
K00278	57665.0
K00279	0.0
K12675	0.0
K01277	38700.0
K01274	0.0
K01273	18638.0
K01271	13469.0
K01270	100367.0
K01278	38701.0
K00906	9.0
K00904	344.0
K00903	13.0
K00901	3999.0
K13785	0.0
K00908	0.0
K11149	0.0
K01053	20.0
K01051	11.0
K01057	1.0
K01056	70126.0
K01055	10.0
K01054	0.0
K01058	13.0
K02500	69682.0
K02501	69589.0
K02502	31278.0
K02503	70122.0
K02504	5.0
K02505	5.0
K02506	0.0
K02507	5.0
K02508	5.0
K02509	5.0
K00291	0.0
K13410	0.0
K13148	0.0
K13419	0.0
K05825	0.0
K03106	70127.0
K03105	0.0
K03101	79365.0
K03100	143308.0
K12541	0.0
K12540	0.0
K12543	0.0
K12542	0.0
K12545	0.0
K12544	0.0
K12547	0.0
K12546	0.0
K12549	0.0
K06080	5.0
K11018	0.0
K11019	0.0
K11016	0.0
K11017	0.0
K11014	0.0
K11015	0.0
K11012	0.0
K11013	0.0
K11010	0.0
K11011	0.0
K06333	27049.0
K06880	0.0
K06883	20.0
K06882	0.0
K09857	26.0
K06884	0.0
K06887	14.0
K06886	20.0
K06889	123357.0
K10942	0.0
K09859	0.0
K09858	13.0
K10947	110321.0
K10946	0.0
K10945	0.0
K10944	0.0
K13284	0.0
K00483	12.0
K00481	8.0
K00480	0.0
K00486	0.0
K00485	0.0
K00484	5.0
K09901	5.0
K10929	0.0
K07684	5.0
K07685	5.0
K07686	5.0
K07687	5.0
K07681	0.0
K07688	0.0
K07689	5.0
K10928	0.0
K04018	0.0
K04019	3751.0
K04014	191.0
K04015	389.0
K04016	5.0
K04017	0.0
K04013	98.0
K07060	0.0
K07061	0.0
K07062	39.0
K07063	0.0
K07064	0.0
K07065	0.0
K07066	8250.0
K07067	966.0
K07068	0.0
K07069	8424.0
K01121	0.0
K13629	0.0
K13628	33.0
K13623	0.0
K13622	20.0
K13620	0.0
K13626	17389.0
K08586	0.0
K08587	0.0
K01428	8294.0
K01429	8291.0
K01422	38700.0
K01423	16.0
K01420	38141.0
K01421	28282.0
K01426	8978.0
K01427	0.0
K01424	67840.0
K01425	44613.0
K08068	0.0
K07538	0.0
K13086	0.0
K13085	0.0
K07287	5.0
K07824	0.0
K07682	0.0
K02722	0.0
K12978	0.0
K12979	15.0
K12972	9.0
K12973	5.0
K12974	5.0
K12975	0.0
K12976	0.0
K07821	0.0
K07683	1.0
K14750	0.0
K14751	0.0
K14953	0.0
K12288	5.0
K12289	5.0
K12282	0.0
K12283	0.0
K12280	0.0
K12281	0.0
K12286	0.0
K12287	0.0
K12284	0.0
K12285	0.0
K11957	0.0
K11956	0.0
K11955	0.0
K11954	0.0
K11953	0.0
K11952	0.0
K11951	0.0
K11950	0.0
K11959	0.0
K11958	0.0
K13889	8.0
K13888	13.0
K11963	0.0
K07217	611.0
K07216	21477.0
K07215	6.0
K07214	8718.0
K07213	1442.0
K07212	0.0
K07219	222.0
K07218	0.0
K12150	5.0
K08689	0.0
K08688	0.0
K00402	0.0
K00401	0.0
K11994	0.0
K00152	0.0
K01043	2.0
K00154	17.0
K00157	0.0
K00156	38705.0
K10533	0.0
K10530	1.0
K10531	0.0
K10536	938.0
K10537	475.0
K10535	0.0
K10538	0.0
K10539	475.0
K00073	75.0
K13934	2.0
K00076	1808.0
K00077	61952.0
K00074	26985.0
K00075	64661.0
K00078	0.0
K00079	0.0
K02290	0.0
K02563	70127.0
K02292	0.0
K08966	0.0
K02294	0.0
K08278	0.0
K08279	2.0
K08274	0.0
K08275	0.0
K08276	5.0
K08277	0.0
K00298	341.0
K00299	28.0
K00296	0.0
K00297	73680.0
K00294	0.0
K00292	0.0
K00293	0.0
K00290	53408.0
K07757	0.0
K12089	0.0
K01210	4.0
K01213	0.0
K01212	8828.0
K01215	172.0
K01214	0.0
K01217	0.0
K01216	0.0
K01219	0.0
K01218	13697.0
K02749	0.0
K02746	1720.0
K02747	1692.0
K02744	2622.0
K02745	1714.0
K02742	5.0
K00924	560.0
K00925	79418.0
K00926	24497.0
K00927	70126.0
K00928	70965.0
K00929	51439.0
K12085	0.0
K02298	13.0
K02299	13.0
K02568	98.0
K02569	5.0
K02562	0.0
K02291	20.0
K02560	5.0
K02293	0.0
K02566	149.0
K02567	98.0
K02564	102795.0
K02297	13.0
K03169	155331.0
K03168	64825.0
K03163	0.0
K03162	0.0
K03167	0.0
K03166	0.0
K11038	0.0
K11039	0.0
K11030	0.0
K11031	0.0
K11032	0.0
K11033	0.0
K11034	0.0
K11035	0.0
K11036	0.0
K11037	0.0
K02546	0.0
K07668	4874.0
K07669	0.0
K07666	33.0
K07667	44710.0
K07664	13.0
K07665	11079.0
K07662	5.0
K07663	20.0
K07660	5.0
K07661	8.0
K03927	39652.0
K07008	13.0
K07009	9454.0
K07002	22.0
K07003	26384.0
K07000	13.0
K07001	51067.0
K07006	32.0
K07007	89313.0
K07004	9.0
K07005	76667.0
K03921	0.0
K02956	70126.0
K09725	0.0
K09181	25.0
K08599	0.0
K08598	0.0
K08591	78766.0
K08590	39123.0
K01156	1812.0
K01154	68919.0
K01407	5.0
K01400	0.0
K01153	63146.0
K01150	176.0
K01151	69924.0
K01408	0.0
K01409	76327.0
K01158	0.0
K01159	51534.0
K05523	8.0
K05522	5.0
K05521	17079.0
K05520	38755.0
K05527	13.0
K05526	8.0
K05525	0.0
K05524	479.0
K05529	0.0
K14518	0.0
K14519	23.0
K05949	0.0
K01754	31149.0
K05942	0.0
K01027	0.0
K02171	0.0
K02170	13.0
K02173	666.0
K02172	0.0
K01751	7415.0
K06416	8659.0
K06417	0.0
K06414	0.0
K06947	0.0
K03379	6.0
K03808	32.0
K03809	58.0
K03806	13.0
K06412	29467.0
K03804	5.0
K12296	171.0
K03802	28.0
K03803	42472.0
K06413	12.0
K10808	0.0
K06411	14157.0
K01028	501.0
K01029	2252.0
K11931	2.0
K11930	0.0
K11933	5.0
K11932	5.0
K11935	0.0
K11934	0.0
K11937	0.0
K11936	175.0
K11939	5.0
K11938	0.0
K10800	20.0
K06419	389.0
K11929	0.0
K07271	23347.0
K07270	13.0
K07273	39072.0
K07272	171.0
K07275	15.0
K07274	5.0
K07277	38733.0
K07276	2.0
K07279	0.0
K07278	5.0
K10623	0.0
K02481	38732.0
K11520	0.0
K02480	0.0
K08170	0.0
K02485	5.0
K02484	40542.0
K02487	5.0
K08600	62484.0
K08603	0.0
K08602	7031.0
K08605	0.0
K08604	0.0
K09956	28.0
K09957	0.0
K09954	24.0
K09955	82363.0
K09952	479.0
K09953	0.0
K09950	0.0
K09951	25030.0
K09958	20.0
K09959	0.0
K07495	137.0
K07494	22.0
K07497	12426.0
K07496	7490.0
K07491	18044.0
K07490	5.0
K07493	853.0
K07492	0.0
K07499	0.0
K07498	342.0
K11209	2.0
K11208	0.0
K11204	0.0
K11203	447.0
K11202	1544.0
K11201	5.0
K11200	2.0
K00058	93000.0
K00059	124472.0
K00728	0.0
K00729	0.0
K00055	0.0
K00057	70224.0
K00050	10794.0
K00051	0.0
K00720	0.0
K00721	40807.0
K14424	0.0
K06033	0.0
K14189	0.0
K14188	176.0
K06364	0.0
K14187	9.0
K01239	4188.0
K01238	187.0
K01897	96512.0
K01232	2375.0
K01895	14700.0
K01230	0.0
K01893	64567.0
K01236	0.0
K01235	174.0
K01890	70126.0
K02768	2701.0
K02769	560.0
K02760	14611.0
K02761	10699.0
K02763	0.0
K02764	0.0
K02765	5021.0
K00948	88891.0
K00949	31394.0
K00942	71387.0
K00943	52305.0
K00940	39810.0
K00941	130719.0
K00946	77444.0
K00947	0.0
K00944	0.0
K00945	127995.0
K01097	0.0
K01096	16.0
K01095	14.0
K01093	5.0
K01092	49624.0
K01091	130886.0
K01090	41199.0
K03499	132945.0
K03498	107771.0
K03491	4982.0
K03490	8261.0
K03493	0.0
K03492	28.0
K03495	70033.0
K03497	170903.0
K03496	133860.0
K02817	0.0
K02814	94.0
K02815	96.0
K02810	3786.0
K02548	39499.0
K02549	196.0
K02818	0.0
K02819	8682.0
K03637	3686.0
K03636	25.0
K03147	59492.0
K03146	0.0
K08851	0.0
K06518	63523.0
K09729	954.0
K06048	0.0
K06045	39.0
K06044	0.0
K09727	0.0
K09726	0.0
K06041	40237.0
K09720	0.0
K09723	0.0
K06042	23146.0
K09897	5.0
K09896	5.0
K09895	13.0
K09894	5.0
K09893	5.0
K09892	5.0
K09891	5.0
K09890	5.0
K09899	5.0
K09898	5.0
K03622	0.0
K07648	5.0
K07649	5.0
K07398	0.0
K07399	12.0
K11056	0.0
K11057	0.0
K11054	0.0
K11055	0.0
K07640	5.0
K07393	60.0
K07390	33.0
K07391	68997.0
K07644	31.0
K07645	41.0
K07646	85694.0
K07647	0.0
K10896	0.0
K07024	184144.0
K07025	115314.0
K07026	0.0
K07027	53001.0
K07020	0.0
K07021	172.0
K07022	0.0
K07023	22362.0
K07028	0.0
K07029	129856.0
K10094	0.0
K01390	0.0
K01392	8.0
K01399	0.0
K02673	0.0
K05893	0.0
K05897	0.0
K05896	31421.0
K05895	14538.0
K05899	0.0
K05898	0.0
K00555	0.0
K00554	61592.0
K00557	13.0
K00556	38704.0
K00551	7.0
K00559	0.0
K00558	96247.0
K01170	0.0
K01173	9.0
K01174	4.0
K01175	29.0
K01176	6290.0
K01178	20.0
K01179	54070.0
K14578	0.0
K14579	0.0
K08951	0.0
K08950	0.0
K08953	0.0
K03828	27.0
K03829	0.0
K03820	38732.0
K03821	8.0
K03822	0.0
K03823	66729.0
K03824	13.0
K03825	497.0
K03826	30045.0
K03827	42078.0
K12248	0.0
K12246	0.0
K12247	0.0
K12242	0.0
K12243	0.0
K12240	0.0
K12241	0.0
K11919	0.0
K11918	0.0
K11913	0.0
K11912	0.0
K11911	5.0
K11910	5.0
K11917	0.0
K11916	0.0
K11915	0.0
K11914	0.0
K12068	6.0
K12069	2.0
K12062	6.0
K12063	6.0
K12060	6.0
K12061	6.0
K12066	6.0
K12067	6.0
K12064	2.0
K12065	6.0
K07259	38710.0
K07258	91509.0
K07253	0.0
K07251	5.0
K07250	8294.0
K07257	0.0
K07256	0.0
K07255	0.0
K07254	0.0
K05372	0.0
K05373	0.0
K05370	0.0
K05371	0.0
K05374	0.0
K05375	0.0
K09970	0.0
K09971	0.0
K09972	4.0
K09973	25.0
K09974	33.0
K09975	7.0
K09976	584.0
K09978	5.0
K09979	38704.0
K11261	10224.0
K11260	0.0
K11263	13.0
K11264	0.0
K10793	556.0
K10796	557.0
K10797	3498.0
K10794	0.0
K10795	555.0
K00700	85935.0
K00701	0.0
K10798	0.0
K00703	71433.0
K00705	74881.0
K09828	0.0
K10133	0.0
K13053	5.0
K03192	22.0
K00964	0.0
K00965	23379.0
K00966	1431.0
K00960	0.0
K00961	0.0
K00962	70106.0
K00963	11621.0
K00969	70740.0
K12681	0.0
K02703	0.0
K08364	0.0
K08365	9.0
K02706	0.0
K08363	0.0
K08361	0.0
K02708	0.0
K02709	0.0
K08368	3.0
K08369	114.0
K01615	6188.0
K01617	0.0
K01616	0.0
K01611	5642.0
K01610	56740.0
K01613	48610.0
K01612	0.0
K01619	71380.0
K01618	0.0
K02834	70126.0
K02835	70126.0
K05281	0.0
K03619	0.0
K03618	0.0
K03617	71856.0
K03616	5624.0
K03615	71388.0
K03614	71541.0
K03613	69426.0
K03612	63978.0
K03611	13.0
K03610	26723.0
K09705	1.0
K09704	16510.0
K09701	26.0
K09700	0.0
K09709	0.0
K06391	6762.0
K06390	30712.0
K06393	30420.0
K06392	22462.0
K06395	1416.0
K06394	19634.0
K06397	30007.0
K06396	24691.0
K06399	30366.0
K06398	31093.0
K06435	0.0
K11078	0.0
K11079	0.0
K11074	0.0
K11075	0.0
K11076	0.0
K11077	0.0
K11070	25735.0
K11071	25739.0
K11072	34384.0
K11073	0.0
K06935	0.0
K06934	3073.0
K06937	22.0
K06936	20.0
K06931	0.0
K06930	0.0
K06933	0.0
K06932	0.0
K06939	0.0
K06938	8.0
K13381	0.0
K05916	33.0
K05917	0.0
K05914	0.0
K05915	0.0
K05912	0.0
K05913	0.0
K05910	1.0
K05911	0.0
K05918	0.0
K05919	24281.0
K00392	0.0
K00390	5486.0
K00397	0.0
K00395	0.0
K00394	608.0
K01884	0.0
K00399	0.0
K01886	63981.0
K01376	1.0
K01372	48537.0
K09149	0.0
K09148	0.0
K01225	952.0
K09145	8252.0
K09144	8249.0
K09147	0.0
K09146	0.0
K09141	0.0
K09140	0.0
K09143	0.0
K09142	0.0
K05709	0.0
K05708	0.0
K05879	16851.0
K05878	16680.0
K05875	5.0
K05874	5.0
K05877	5.0
K05876	0.0
K05873	5.0
K00579	0.0
K00578	0.0
K00577	0.0
K00575	34811.0
K00574	8978.0
K00573	24.0
K00571	44674.0
K00570	0.0
K01118	4570.0
K01119	4421.0
K01157	0.0
K01112	5.0
K01113	28.0
K04477	28029.0
K01114	4.0
K01115	0.0
K08087	0.0
K01315	0.0
K08085	6.0
K08084	17.0
K08083	8.0
K08082	8.0
K08081	0.0
K08080	0.0
K01152	0.0
K01401	0.0
K09826	0.0
K06344	0.0
K06345	0.0
K09822	20.0
K06343	0.0
K10938	2.0
K06341	0.0
K10934	0.0
K10935	0.0
K10932	0.0
K11052	0.0
K10930	0.0
K06349	0.0
K11053	0.0
K10754	0.0
K01755	78346.0
K10200	3895.0
K02132	0.0
K02137	0.0
K03840	5.0
K03841	13.0
K13028	0.0
K13799	0.0
K13798	0.0
K13795	2.0
K13794	2.0
K13021	0.0
K13792	0.0
K13791	0.0
K13790	0.0
K12268	2.0
K12269	1.0
K12262	8.0
K12263	0.0
K12264	0.0
K12265	0.0
K12266	0.0
K12267	106317.0
K01757	0.0
K12237	0.0
K13243	0.0
K13245	0.0
K13244	0.0
K13246	0.0
K03264	0.0
K03265	0.0
K03263	0.0
K03268	0.0
K03269	38733.0
K12415	0.0
K10211	0.0
K09918	0.0
K09919	0.0
K06720	6.0
K09913	17.0
K09910	5.0
K09911	5.0
K09916	13.0
K09917	5.0
K06726	1898.0
K09915	20.0
K11535	5.0
K11534	479.0
K11537	6.0
K11531	0.0
K11533	0.0
K11532	0.0
K11249	590.0
K11539	0.0
K00762	80041.0
K00763	31409.0
K00760	64845.0
K00761	70013.0
K00766	59989.0
K00767	56607.0
K00764	120096.0
K00765	69562.0
K00768	24596.0
K00769	5.0
K11059	0.0
K00186	0.0
K00187	0.0
K00184	578.0
K00185	206.0
K00183	842.0
K00180	62952.0
K00188	0.0
K00189	0.0
K10110	17845.0
K10111	0.0
K10112	33508.0
K10113	0.0
K10114	0.0
K10115	0.0
K10116	0.0
K10117	49184.0
K10118	59087.0
K10119	58387.0
K04641	0.0
K04643	0.0
K04642	0.0
K13282	28.0
K00988	0.0
K00989	4938.0
K00986	1370.0
K00984	8253.0
K00985	0.0
K00982	13.0
K00983	17011.0
K00980	7871.0
K00981	70151.0
K01585	38729.0
K01584	5.0
K01586	78711.0
K13498	9.0
K01580	38989.0
K01583	3720.0
K01582	17651.0
K13497	8369.0
K01589	205.0
K01588	70143.0
K14941	0.0
K08347	0.0
K08348	5.0
K02720	0.0
K14949	0.0
K02723	0.0
K03459	0.0
K03458	18379.0
K03455	38774.0
K03457	2966.0
K03451	909.0
K03981	25.0
K03980	2289.0
K02614	16113.0
K01639	28263.0
K01638	13.0
K01637	13.0
K01636	863.0
K01635	3.0
K01634	0.0
K01633	39890.0
K01632	0.0
K01631	0.0
K01630	492.0
K02615	5.0
K02588	11201.0
K02589	9258.0
K02858	14.0
K02859	1.0
K14051	0.0
K14053	0.0
K14052	0.0
K02852	5.0
K02853	5.0
K02850	0.0
K02851	5.0
K14059	19105.0
K14058	13.0
K02586	1004.0
K02587	1955.0
K03679	0.0
K03671	107419.0
K03670	20.0
K03673	13.0
K03672	8.0
K03675	5.0
K03674	5.0
K03677	0.0
K03676	9.0
K09761	66279.0
K09760	44816.0
K09763	0.0
K09762	30826.0
K09765	27793.0
K09764	984.0
K09767	1109.0
K06006	5.0
K09769	6203.0
K09768	16893.0
K10353	0.0
K03187	8294.0
K03186	48004.0
K03185	13.0
K03184	5.0
K03183	81064.0
K03182	47593.0
K03181	13.0
K03189	8294.0
K03188	8294.0
K02715	0.0
K12455	0.0
K12454	20.0
K12453	0.0
K12452	434.0
K12451	0.0
K07358	0.0
K07356	0.0
K07357	9.0
K07354	0.0
K07355	0.0
K07352	0.0
K07353	0.0
K07350	5.0
K07351	5.0
K06919	14047.0
K06918	5.0
K06917	19.0
K06916	13.0
K06915	9534.0
K06914	0.0
K06913	0.0
K06912	0.0
K06911	38806.0
K06910	8357.0
K08986	1.0
K08987	346.0
K08984	28.0
K08985	0.0
K08982	33.0
K08983	0.0
K08980	0.0
K08981	94.0
K08988	0.0
K08989	0.0
K02252	0.0
K05934	23317.0
K05936	23320.0
K05937	1.0
K02253	0.0
K05939	48.0
K00378	70092.0
K00375	25399.0
K00374	5.0
K00376	0.0
K00371	5.0
K00370	5.0
K00373	5.0
K00372	29.0
K01358	83739.0
K09166	20.0
K09165	0.0
K09164	0.0
K09163	12045.0
K09162	20.0
K09161	5.0
K09160	13.0
K01354	24.0
K01355	5.0
K01356	42538.0
K05601	12.0
K05851	5.0
K03807	0.0
K05606	8249.0
K02927	0.0
K05974	0.0
K03805	0.0
K05976	0.0
K00519	0.0
K00518	0.0
K03800	14899.0
K00511	0.0
K00510	0.0
K03801	38713.0
K00515	0.0
K00514	0.0
K00517	0.0
K05971	0.0
K03154	9102.0
K11147	0.0
K05581	0.0
K05580	0.0
K05583	0.0
K05582	0.0
K05585	0.0
K05584	0.0
K05587	0.0
K05586	0.0
K05589	13.0
K03150	59171.0
K03623	9.0
K03152	78451.0
K14200	0.0
K14201	0.0
K14202	0.0
K03621	70089.0
K14204	0.0
K14205	24.0
K01134	8249.0
K01135	1.0
K01136	39.0
K01137	20.0
K01130	8358.0
K01132	0.0
K01133	8679.0
K01138	17448.0
K01139	1495.0
K02113	64476.0
K02112	67901.0
K02111	67395.0
K02446	37.0
K02117	73228.0
K02116	8707.0
K02115	67902.0
K02114	67901.0
K02119	27053.0
K02118	73516.0
K02448	0.0
K01036	97.0
K03212	5.0
K13007	6.0
K13006	4.0
K13005	0.0
K13004	8346.0
K13001	0.0
K06404	11565.0
K01032	12.0
K06951	0.0
K03862	15.0
K03863	8.0
K06406	31095.0
K06957	5.0
K05020	527.0
K06400	18245.0
K06403	11473.0
K06954	7.0
K10814	0.0
K10817	0.0
K10816	0.0
K07136	5.0
K03242	0.0
K03243	0.0
K12202	0.0
K12203	0.0
K12206	0.0
K12207	0.0
K12204	0.0
K12205	0.0
K12208	0.0
K12209	0.0
K13919	1253.0
K13918	0.0
K06214	0.0
K06215	17127.0
K09936	18372.0
K06217	70131.0
K09930	20.0
K09931	0.0
K09932	20.0
K06213	18769.0
K09938	0.0
K09939	38701.0
K11517	0.0
K06337	0.0
K13301	5.0
K00748	38733.0
K00745	171.0
K00743	0.0
K07165	24.0
K07164	38813.0
K07167	0.0
K07166	25487.0
K07161	12.0
K07160	4466.0
K07163	0.0
K07162	1962.0
K07169	0.0
K07168	8.0
K06336	0.0
K01839	21810.0
K01838	3561.0
K01835	2180.0
K01834	174487.0
K01837	0.0
K01830	0.0
K00608	0.0
K02632	0.0
K02630	0.0
K02631	0.0
K08322	430.0
K08323	51.0
K08320	0.0
K08321	491.0
K08326	0.0
K08324	0.0
K08325	6.0
K01659	19.0
K01658	58214.0
K02637	0.0
K01653	83364.0
K01652	106884.0
K01655	0.0
K01654	17975.0
K01657	58313.0
K02874	70107.0
K02875	0.0
K02876	64680.0
K02877	0.0
K02871	69655.0
K02873	0.0
K02878	70126.0
K02879	70126.0
K14070	0.0
K09749	25902.0
K09748	64567.0
K06023	62614.0
K09742	0.0
K09741	0.0
K09740	482.0
K09747	31043.0
K09746	0.0
K09745	0.0
K06024	25975.0
K03477	0.0
K03476	1846.0
K03475	11979.0
K03474	38733.0
K03473	38713.0
K03472	5.0
K03471	603.0
K03470	64106.0
K03478	8263.0
K02304	27286.0
K02305	0.0
K02302	334.0
K02303	1.0
K02300	13.0
K02301	33.0
K03653	0.0
K03652	1990.0
K03651	7.0
K03650	70034.0
K03657	115768.0
K03656	13.0
K03655	124550.0
K03654	96679.0
K03658	8254.0
K12439	0.0
K12431	0.0
K12430	0.0
K12433	0.0
K12432	0.0
K12435	0.0
K12434	0.0
K12437	0.0
K12436	0.0
K06979	181.0
K06978	8925.0
K06971	3058.0
K06970	5.0
K06973	67592.0
K06972	18123.0
K06975	39525.0
K06974	0.0
K06977	1.0
K06976	8260.0
K07082	68203.0
K07083	38699.0
K07080	21172.0
K07081	12.0
K07086	0.0
K07087	0.0
K07084	406.0
K07085	77433.0
K07088	56207.0
K07089	20327.0
K01317	0.0
K11162	0.0
K11163	0.0
K11161	0.0
K11168	0.0
K00356	1.0
K00355	10.0
K00354	0.0
K00353	0.0
K00351	38705.0
K00350	38705.0
K05952	5.0
K05953	0.0
K05951	0.0
K05956	0.0
K05957	0.0
K00358	408.0
K00689	171.0
K00688	94044.0
K00681	5178.0
K00680	77673.0
K00683	0.0
K00685	28.0
K00684	36.0
K00687	172.0
K00686	0.0
K05831	0.0
K05830	0.0
K05833	28754.0
K05832	28335.0
K05834	8.0
K05837	69715.0
K05836	13.0
K05839	5.0
K05838	5.0
K07677	5.0
K00533	10221.0
K00532	166.0
K00531	0.0
K00530	0.0
K00537	64119.0
K00536	0.0
K00535	0.0
K00534	0.0
K00539	0.0
K00538	0.0
K11029	0.0
K14260	1128.0
K14261	0.0
K14266	0.0
K14267	8.0
K14268	0.0
K14269	0.0
K01337	0.0
K01338	76912.0
K02683	0.0
K02682	5.0
K02681	0.0
K02680	5.0
K02687	69622.0
K02686	5.0
K02685	0.0
K02689	0.0
K02688	36.0
K00824	8678.0
K00827	0.0
K00826	70243.0
K00821	64267.0
K00820	79011.0
K00823	33.0
K00822	2.0
K00829	0.0
K00828	0.0
K01488	3090.0
K01489	70009.0
K01484	8.0
K01485	9199.0
K01486	13634.0
K01487	6480.0
K01480	64220.0
K01481	0.0
K01482	95.0
K01483	9.0
K02469	93906.0
K02468	2.0
K02466	4.0
K02465	0.0
K02464	5.0
K02463	8.0
K02462	13.0
K02461	13.0
K02460	13.0
K08969	20.0
K13061	0.0
K13060	0.0
K13063	0.0
K13062	0.0
K13069	0.0
K08964	0.0
K06363	0.0
K03079	2359.0
K06342	0.0
K03078	0.0
K13289	0.0
K13288	13.0
K13285	0.0
K13287	0.0
K13286	0.0
K13281	952.0
K13280	16756.0
K13283	0.0
K00054	173.0
K04496	0.0
K05369	0.0
K05368	9.0
K03228	24.0
K03229	24.0
K00052	69390.0
K03222	24.0
K03223	20.0
K03220	0.0
K03221	0.0
K03226	24.0
K03227	24.0
K03224	24.0
K03225	5.0
K09482	0.0
K09483	8.0
K13836	0.0
K12228	0.0
K05360	0.0
K12224	0.0
K12225	0.0
K12226	0.0
K12227	0.0
K12220	0.0
K05363	200.0
K12222	0.0
K12223	0.0
K08681	17033.0
K08680	177.0
K08683	0.0
K08682	5.0
K08685	0.0
K08684	0.0
K08687	1.0
K08686	0.0
K11755	110295.0
K11754	153055.0
K11751	9.0
K11750	5.0
K11753	134200.0
K11752	53654.0
K02407	9708.0
K13938	5.0
K13936	0.0
K13935	2.0
K02406	38339.0
K13933	2.0
K13932	2.0
K13931	2.0
K13930	2.0
K12088	0.0
K12081	0.0
K12082	0.0
K12083	0.0
K12084	0.0
K12086	0.0
K12087	0.0
K09611	0.0
K09612	0.0
K04940	0.0
K10085	0.0
K05394	0.0
K05395	0.0
K06340	0.0
K13043	1.0
K07149	7348.0
K07148	38706.0
K07147	24.0
K07146	185.0
K07145	8.0
K07144	0.0
K07143	0.0
K07142	0.0
K07141	6547.0
K07140	11.0
K10156	0.0
K10150	0.0
K10620	0.0
K10621	0.0
K14028	0.0
K14029	0.0
K01817	61091.0
K01816	33.0
K01815	48777.0
K01814	69680.0
K01813	10597.0
K01812	67895.0
K01811	101636.0
K01810	72086.0
K01819	3.0
K01818	8296.0
K14580	0.0
K05379	0.0
K08304	5.0
K08305	13.0
K08306	5.0
K08307	38705.0
K08300	13.0
K08301	58641.0
K08302	3981.0
K08303	139528.0
K08308	5.0
K08309	8971.0
K14671	0.0
K14670	0.0
K14673	0.0
K14672	0.0
K01673	711.0
K01672	0.0
K01671	0.0
K01677	31190.0
K01676	38713.0
K01674	1.0
K01679	1834.0
K01678	23514.0
K02899	64681.0
K02896	0.0
K02897	39010.0
K02895	70032.0
K02892	70126.0
K02890	70126.0
K10811	0.0
K02096	0.0
K02097	0.0
K02094	0.0
K02095	0.0
K02092	0.0
K02093	0.0
K02099	34655.0
K03411	20480.0
K03410	25926.0
K03413	38354.0
K03412	4552.0
K03415	8006.0
K03414	5.0
K03417	14.0
K03416	0.0
K03418	0.0
K05376	0.0
K02320	0.0
K02322	0.0
K02323	0.0
K05377	0.0
K13542	28910.0
K13543	0.0
K13540	0.0
K13541	0.0
K12145	0.0
K12144	0.0
K12147	0.0
K12410	78351.0
K12141	38711.0
K12140	38711.0
K12143	93.0
K12142	0.0
K12149	5.0
K12148	5.0
K07312	5.0
K07313	6562.0
K07310	93.0
K07311	8.0
K07316	2747.0
K07317	0.0
K07314	0.0
K07315	493.0
K07318	568.0
K07319	20546.0
K03936	0.0
K03425	0.0
K03426	64448.0
K03427	101913.0
K03420	0.0
K03421	0.0
K03422	0.0
K03423	0.0
K03756	0.0
K03757	0.0
K03206	0.0
K03755	0.0
K11144	784.0
K11145	31301.0
K05972	0.0
K05973	0.0
K03752	57.0
K05978	0.0
K05979	12.0
K03753	1005.0
K00331	38745.0
K00330	38745.0
K00333	31.0
K00332	31.0
K00335	25321.0
K00334	34046.0
K00337	38745.0
K00336	44533.0
K00339	38745.0
K00338	38745.0
K03751	0.0
K06953	0.0
K06952	23.0
K06407	31107.0
K06950	147987.0
K10819	1.0
K06956	588.0
K06955	0.0
K06402	4002.0
K10815	0.0
K06959	70126.0
K06958	31406.0
K06409	51125.0
K06408	11475.0
K09129	0.0
K09128	976.0
K09123	974.0
K09122	0.0
K09121	13971.0
K09120	0.0
K09127	0.0
K09126	20.0
K09125	8.0
K09124	2.0
K01233	0.0
K05819	6.0
K05818	0.0
K01896	0.0
K05813	31754.0
K05812	5.0
K05811	5.0
K05810	25308.0
K05817	2.0
K05816	7.0
K05815	8724.0
K05814	1021.0
K01894	32.0
K01892	70127.0
K01234	1432.0
K01144	47101.0
K01146	5.0
K01141	5.0
K01416	0.0
K11434	0.0
K01415	0.0
K06354	0.0
K01414	33.0
K09836	0.0
K01318	0.0
K01319	0.0
K01312	0.0
K06350	0.0
K02669	27026.0
K02668	8.0
K02665	8.0
K02664	20.0
K02667	8.0
K02666	8.0
K02661	0.0
K02660	8.0
K02663	186.0
K02662	8696.0
K00809	0.0
K00808	0.0
K00806	70146.0
K00805	30020.0
K00804	0.0
K00803	611.0
K00802	0.0
K00801	20.0
K00800	61876.0
K10921	0.0
K02409	16805.0
K02408	25931.0
K02401	25628.0
K02400	20485.0
K02403	5.0
K02402	5.0
K02405	25943.0
K05364	14529.0
K05367	25.0
K05366	140208.0
K10210	1.0
K10216	0.0
K13049	8251.0
K13048	0.0
K13739	0.0
K10215	0.0
K06122	0.0
K13735	5.0
K13734	0.0
K13041	5.0
K13040	5.0
K13731	0.0
K13730	1.0
K13733	0.0
K13732	0.0
K04516	38871.0
K03204	0.0
K03205	88697.0
K03207	2.0
K03200	0.0
K03201	0.0
K03202	0.0
K03203	0.0
K03208	0.0
K03758	540.0
K03759	0.0
K09469	0.0
K09461	0.0
K06204	13.0
K00178	0.0
K13950	0.0
K13953	172.0
K13955	0.0
K13954	1204.0
K10920	0.0
K06324	0.0
K11777	1253.0
K11779	0.0
K11778	0.0
K06325	0.0
K12600	0.0
K07432	0.0
K07430	0.0
K06326	0.0
K07128	0.0
K07121	11.0
K07120	12.0
K07123	26.0
K07122	5.0
K07125	0.0
K07124	29766.0
K07127	34.0
K07126	14309.0
K01870	70126.0
K01873	78376.0
K01872	70026.0
K01875	70129.0
K01874	78469.0
K01876	76236.0
K01879	293.0
K01878	293.0
K06321	0.0
K00476	0.0
K00477	0.0
K00474	0.0
K00472	0.0
K00470	2.0
K00471	0.0
K00478	0.0
K00479	0.0
K04775	0.0
K04774	13.0
K04777	0.0
K04776	0.0
K04771	20.0
K04770	5.0
K04773	39411.0
K04772	24.0
K04779	0.0
K04778	0.0
K14657	0.0
K14656	0.0
K14654	0.0
K14653	0.0
K14652	92372.0
K14659	0.0
K14658	0.0
K14386	0.0
K09926	0.0
K01699	0.0
K01698	13752.0
K01695	60382.0
K01697	0.0
K01696	60870.0
K01690	7.0
K01693	30975.0
K01692	5178.0
K07227	0.0
K03439	69571.0
K03438	80462.0
K13380	0.0
K03928	582.0
K03925	25517.0
K03924	74722.0
K03431	34231.0
K03926	24.0
K03437	70392.0
K03436	48339.0
K03435	5.0
K03434	0.0
K02348	1428.0
K02342	82845.0
K02343	64681.0
K02340	66263.0
K02341	70125.0
K02346	42353.0
K02347	32.0
K02344	5.0
K02345	5.0
K03697	9432.0
K03696	72044.0
K03695	70109.0
K03694	16.0
K03693	172.0
K03692	0.0
K03690	13.0
K03699	64063.0
K03698	19805.0
K13566	0.0
K12164	0.0
K07338	0.0
K07339	1455.0
K07334	100.0
K07335	41619.0
K07336	22.0
K07337	5.0
K07330	0.0
K07331	0.0
K07332	0.0
K07333	0.0
K09695	20.0
K09694	20.0
K09697	2291.0
K09696	2291.0
K09691	33297.0
K09690	24429.0
K09693	172.0
K09692	1009.0
K09699	1.0
K09698	587.0
K07590	4741.0
K07591	0.0
K07592	0.0
K05998	0.0
K05999	0.0
K05996	0.0
K05997	5.0
K05994	0.0
K05995	52445.0
K05993	8724.0
K05991	0.0
K10837	0.0
K00319	0.0
K00318	1.0
K00648	70995.0
K02545	0.0
K00645	71086.0
K00311	8.0
K00646	0.0
K00317	0.0
K00316	0.0
K00643	0.0
K00314	0.0
K02547	1956.0
K06429	0.0
K06428	0.0
K06427	0.0
K02812	0.0
K06425	20.0
K06424	0.0
K06423	983.0
K06422	0.0
K06421	20.0
K02813	0.0
K02930	0.0
K03815	0.0
K05612	0.0
K03367	176.0
K03366	521.0
K03812	5.0
K03635	34.0
K03634	13.0
K03631	64680.0
K05969	0.0
K03630	70418.0
K03633	5.0
K03632	5.0
K01998	31910.0
K01999	25694.0
K01992	134225.0
K01993	77490.0
K01990	277297.0
K01991	38755.0
K01996	32879.0
K01997	32904.0
K01994	383.0
K01995	33289.0
K03148	964.0
K03639	5124.0
K05692	0.0
K03638	1.0
K00869	173.0
K00868	30992.0
K00861	0.0
K00860	498.0
K00863	1214.0
K00862	0.0
K00865	20857.0
K00864	38103.0
K00867	177.0
K00866	0.0
K01192	78405.0
K01190	263916.0
K01191	50956.0
K01197	2072.0
K01194	5.0
K01195	16530.0
K01198	8870.0
K01199	0.0
K00656	114899.0
K00657	49602.0
K00306	0.0
K14591	1.0
K00300	0.0
K00653	0.0
K13715	0.0
K13713	0.0
K00650	0.0
K00651	31346.0
K14596	0.0
K02647	59496.0
K14598	0.0
K02643	0.0
K02642	0.0
K02641	0.0
K02640	0.0
K03594	41047.0
K03595	70107.0
K03596	64674.0
K03597	5.0
K03590	39858.0
K03591	5.0
K03592	50.0
K03593	38733.0
K03598	5.0
K03599	13.0
K01736	70126.0
K01737	39886.0
K01734	42219.0
K01735	61897.0
K01732	0.0
K01733	73436.0
K01730	8250.0
K01731	0.0
K06049	0.0
K01738	86695.0
K01739	206.0
K11809	0.0
K05343	6016.0
K02422	34132.0
K02421	25628.0
K05340	176.0
K02427	13.0
K05346	660.0
K02425	5.0
K02424	0.0
K05349	220869.0
K02428	38827.0
K03770	38733.0
K03771	38733.0
K03772	33.0
K03773	38707.0
K03774	200.0
K03775	38713.0
K03776	5.0
K03777	7.0
K03778	57200.0
K03779	294.0
K09722	0.0
K08174	0.0
K14114	0.0
K13979	21.0
K13237	0.0
K14440	0.0
K09992	8269.0
K09990	6.0
K09991	0.0
K09996	0.0
K09997	5.0
K09994	0.0
K14110	0.0
K09998	5.0
K09999	5.0
K14111	0.0
K14113	0.0
K14449	0.0
K10213	5.0
K14118	0.0
K11711	3748.0
K11710	2.0
K11712	5939.0
K11717	105593.0
K11719	13.0
K06857	0.0
K10440	51951.0
K10441	44810.0
K07103	0.0
K07102	28.0
K07101	0.0
K07100	0.0
K07107	103556.0
K07106	622.0
K07105	16320.0
K07456	70000.0
K07459	101.0
K07458	1933.0
K07109	5.0
K07108	0.0
K10198	0.0
K10199	0.0
K10190	40631.0
K10191	0.0
K10192	6888.0
K10193	52.0
K10194	449.0
K10195	0.0
K10196	0.0
K10197	0.0
K15013	0.0
K01858	471.0
K15016	0.0
K15017	0.0
K01853	0.0
K01852	0.0
K01851	0.0
K01850	98.0
K01857	8.0
K01856	2.0
K01854	76814.0
K07539	0.0
K08478	5.0
K08479	0.0
K08476	5.0
K08477	0.0
K08475	5.0
K00450	96.0
K00451	0.0
K00452	0.0
K00453	0.0
K00455	5.0
K00456	0.0
K00457	2.0
K00106	0.0
K00459	12.0
K00104	2285.0
K00105	1.0
K00102	0.0
K00103	0.0
K00100	94272.0
K00101	2.0
K01509	0.0
K04759	102089.0
K04758	95056.0
K04757	992.0
K01504	0.0
K04755	19.0
K04754	13.0
K04753	5.0
K04752	13.0
K04751	13103.0
K01502	26.0
K14631	0.0
K05359	0.0
K14632	0.0
K07536	0.0
K12080	0.0
K02364	0.0
K12369	98.0
K02361	14.0
K02362	0.0
K02363	15.0
K13509	0.0
K13503	0.0
K13500	0.0
K12109	0.0
K12108	0.0
K12101	0.0
K12100	0.0
K12103	0.0
K12102	0.0
K12105	0.0
K12104	0.0
K12107	0.0
K12106	0.0
K11023	0.0
K03014	0.0
K08906	0.0
K08904	0.0
K08900	0.0
K06223	31098.0
K06199	40272.0
K06198	172.0
K06197	0.0
K06196	15213.0
K06194	38713.0
K06193	207.0
K06192	26.0
K06191	172.0
K06190	13.0
K11104	8737.0
K11105	50719.0
K11106	0.0
K11107	5.0
K11102	8.0
K11103	36.0
K07862	273.0
K00666	10417.0
K00663	0.0
K00662	8281.0
K00661	71626.0
K00660	20.0
K06997	70126.0
K06996	22.0
K06995	13.0
K10852	53.0
K06993	0.0
K06992	8.0
K06991	0.0
K06990	18.0
K11050	0.0
K06999	192.0
K06998	9056.0
K05338	1.0
K11051	0.0
K06441	0.0
K06440	0.0
K06443	0.0
K06442	31379.0
K06445	13.0
K06447	8.0
K06446	98.0
K06309	0.0
K05686	0.0
K02655	10.0
K07392	0.0
K00595	35792.0
K00594	0.0
K00596	0.0
K00599	146573.0
K00598	22.0
K02657	8.0
K07642	13.0
K07643	0.0
K07396	5.0
K07397	61.0
K07394	13.0
K07395	8.0
K04102	0.0
K04103	5.0
K04100	0.0
K04101	0.0
K04107	0.0
K04105	0.0
K04108	0.0
K04109	0.0
K07716	0.0
K07717	1870.0
K07714	20.0
K07715	5.0
K07712	33.0
K07713	1.0
K07710	12.0
K07711	5.0
K07718	134008.0
K07719	1893.0
K00843	0.0
K00842	0.0
K00841	174.0
K00840	8.0
K00847	70632.0
K00846	0.0
K00845	140714.0
K00844	569.0
K00849	67819.0
K00848	18272.0
K06302	0.0
K13771	33.0
K13770	12.0
K13772	0.0
K13775	0.0
K13774	8.0
K13777	2.0
K13776	8.0
K13779	2.0
K13778	2.0
K02621	39317.0
K02992	70031.0
K02623	0.0
K08286	0.0
K08281	20.0
K02996	69743.0
K02995	0.0
K02994	70126.0
K02629	0.0
K02628	0.0
K08289	38733.0
K08288	0.0
K03578	33.0
K03579	24.0
K03576	33.0
K03577	8255.0
K03574	76885.0
K03575	45557.0
K03572	70032.0
K03573	5.0
K03570	70124.0
K03571	20468.0
K01710	113788.0
K01711	53944.0
K01712	2188.0
K01713	0.0
K01714	103078.0
K01715	17326.0
K01716	5.0
K01718	8.0
K01719	38714.0
K03081	1.0
K02199	5.0
K02198	98.0
K14170	60249.0
K02193	5.0
K02192	744.0
K02191	181.0
K02190	22995.0
K02197	98.0
K02196	0.0
K02195	98.0
K02194	98.0
K03718	38708.0
K03719	12600.0
K03712	33349.0
K03713	172.0
K03710	32933.0
K03711	80935.0
K03716	9947.0
K03717	24.0
K03715	1.0
K07129	0.0
K00045	1.0
K13995	0.0
K13994	0.0
K13991	0.0
K13990	38699.0
K13993	42349.0
K13992	0.0
K06298	12334.0
K06299	0.0
K06294	0.0
K06295	12527.0
K06296	1003.0
K06297	972.0
K06290	0.0
K06291	0.0
K06292	0.0
K06293	0.0
K12743	0.0
K00248	26117.0
K06426	383.0
K11739	0.0
K11738	0.0
K11733	5.0
K11732	0.0
K11731	2.0
K11737	17.0
K11736	0.0
K11735	0.0
K11734	0.0
K06870	0.0
K06871	86399.0
K06872	57747.0
K06873	0.0
K06874	0.0
K06875	0.0
K06876	20.0
K06877	8250.0
K06878	582.0
K06879	13.0
K07478	78411.0
K12645	0.0
K07479	5.0
K07473	25763.0
K07472	0.0
K07471	0.0
K07470	0.0
K07477	0.0
K07476	0.0
K07474	412.0
K15038	0.0
K15039	0.0
K15034	0.0
K15036	2.0
K15037	0.0
K08738	0.0
K06420	0.0
K00128	53318.0
K00129	0.0
K00438	0.0
K00432	1401.0
K00433	8446.0
K00122	1.0
K00123	187.0
K00124	122.0
K00125	0.0
K00126	0.0
K00127	110.0
K08973	8.0
K14348	2.0
K14347	0.0
K14340	0.0
K08972	106.0
K01525	13.0
K01524	76639.0
K01523	10335.0
K01521	0.0
K01520	80969.0
K01529	728.0
K08977	0.0
K03969	1051.0
K08929	0.0
K02388	25931.0
K02389	25906.0
K02386	5.0
K02387	25931.0
K02384	0.0
K02385	25644.0
K02382	0.0
K02380	17.0
K02381	1.0
K05386	0.0
K13524	0.0
K13525	0.0
K13527	0.0
K13520	0.0
K13522	0.0
K13529	20.0
K03385	98.0
K03384	0.0
K03387	38882.0
K03386	45875.0
K03381	2.0
K03380	0.0
K03383	0.0
K03382	4691.0
K03389	38809.0
K03388	38744.0
K05356	0.0
K12344	1.0
K12343	0.0
K12342	0.0
K12341	0.0
K12340	38708.0
K02430	5.0
K12349	0.0
K05351	0.0
K11694	0.0
K11695	0.0
K11690	16015.0
K05352	0.0
K11693	0.0
K08928	0.0
K03433	0.0
K13832	0.0
K03039	0.0
K03432	0.0
K06607	0.0
K06606	664.0
K06605	96.0
K03430	10441.0
K06603	988.0
K06602	0.0
K06601	0.0
K06600	0.0
K05358	10.0
K06609	0.0
K06608	493.0
K03923	13.0
K03922	0.0
K11472	0.0
K11473	43.0
K11474	0.0
K11475	6.0
K11476	0.0
K11477	0.0
K00601	0.0
K00600	64683.0
K00603	2199.0
K03746	15.0
K00605	47483.0
K00604	70129.0
K00607	0.0
K00606	41904.0
K00609	69655.0
K03741	7725.0
K03740	176.0
K03743	7090.0
K10873	0.0
K03214	5.0
K14068	0.0
K13317	0.0
K06360	0.0
K14069	0.0
K08078	0.0
K09650	0.0
K06361	0.0
K07802	0.0
K07803	0.0
K07800	0.0
K07801	0.0
K07806	5.0
K07807	0.0
K07804	0.0
K07805	0.0
K06362	0.0
K01172	0.0
K10257	0.0
K10255	20.0
K10254	35482.0
K10253	0.0
K10918	0.0
K04128	0.0
K01958	5153.0
K01959	0.0
K01956	68657.0
K01957	0.0
K04126	0.0
K04127	0.0
K01952	70516.0
K01953	49809.0
K01950	69942.0
K01951	78321.0
K07730	0.0
K07731	0.0
K07732	0.0
K07733	10.0
K07734	2.0
K07735	33.0
K07736	33864.0
K07737	118011.0
K07738	29762.0
K07739	93.0
K06365	0.0
K06366	0.0
K06367	0.0
K10910	0.0
K10911	0.0
K04382	0.0
K10775	0.0
K02609	6.0
K02979	0.0
K02978	0.0
K06368	0.0
K02975	0.0
K02974	0.0
K02977	0.0
K02976	0.0
K03558	16.0
K03559	38869.0
K03550	68779.0
K03551	70126.0
K03552	0.0
K03553	78377.0
K03554	5.0
K03555	70032.0
K03556	11458.0
K03557	13.0
K01778	66056.0
K01779	6004.0
K06369	0.0
K01772	277.0
K01770	64504.0
K01771	0.0
K01776	64624.0
K01777	555.0
K01774	0.0
K01775	82214.0
K05385	0.0
K05384	0.0
K05383	0.0
K05382	0.0
K05381	0.0
K08159	5.0
K14153	18.0
K14154	0.0
K14155	69355.0
K08152	342.0
K08156	38893.0
K08076	0.0
K12809	0.0
K05297	109.0
K03734	75064.0
K03735	5725.0
K03736	5725.0
K03737	73648.0
K03731	0.0
K03732	13.0
K03733	39161.0
K03738	24.0
K03739	176.0
K08139	0.0
K06994	2.0
K12660	0.0
K12661	0.0
K07450	0.0
K08719	0.0
K08717	0.0
K08715	0.0
K08714	0.0
K08713	0.0
K08710	0.0
K11311	2.0
K11312	0.0
K00141	6.0
K00146	6.0
K00411	0.0
K00412	0.0
K00145	142748.0
K00148	0.0
K14367	0.0
K14366	0.0
K08954	0.0
K08384	42202.0
K14369	0.0
K14368	0.0
K14091	8252.0
K14090	8345.0
K14093	0.0
K14092	0.0
K14095	0.0
K14094	0.0
K14097	0.0
K14096	0.0
K14099	0.0
K14098	0.0
K02848	5.0
K01541	0.0
K04712	0.0
K04711	0.0
K01545	0.0
K01547	51952.0
K01546	51953.0
K01548	51223.0
K04719	0.0
K04718	0.0
K02018	16686.0
K02019	1932.0
K02016	101521.0
K02017	45.0
K02014	117895.0
K02015	114045.0
K02012	23813.0
K02013	93575.0
K02010	12095.0
K02011	23141.0
K04515	0.0
K03943	0.0
K03941	0.0
K03940	0.0
K00313	203.0
K04060	0.0
K01608	8259.0
K08942	0.0
K08943	0.0
K08940	0.0
K08941	0.0
K08946	0.0
K08947	0.0
K08944	0.0
K08945	0.0
K03059	0.0
K13811	0.0
K13812	0.0
K13815	0.0
K13816	0.0
K13818	0.0
K13819	0.0
K03053	0.0
K03052	0.0
K03055	0.0
K03054	0.0
K03057	0.0
K03056	0.0
K06222	13.0
K11418	0.0
K11410	0.0
K11415	0.0
K00622	0.0
K00621	0.0
K00620	69068.0
K00627	2602.0
K00626	24303.0
K00625	62207.0
K00624	0.0
K02805	8385.0
K02552	196.0
K02550	0.0
K02556	21389.0
K02803	0.0
K02554	0.0
K07280	0.0
K07281	0.0
K07282	57658.0
K07283	0.0
K07284	18292.0
K07285	5.0
K07286	5.0
K08217	29272.0
K07288	0.0
K07289	5.0
K07534	0.0
K07535	22.0
K07533	10855.0
K07822	0.0
K07823	0.0
K08699	0.0
K00088	78370.0
K00087	6415.0
K00086	8784.0
K00082	0.0
K10239	0.0
K10238	0.0
K10231	978.0
K10230	0.0
K10233	0.0
K10232	0.0
K10235	0.0
K10234	0.0
K10237	0.0
K10236	0.0
K08353	0.0
K01970	0.0
K01971	1042.0
K01972	75041.0
K01973	0.0
K01974	20.0
K01975	1542.0
K01976	0.0
K07758	0.0
K05990	0.0
K07752	0.0
K07753	0.0
K07751	5.0
K13786	0.0
K07755	0.0
K07442	0.0
K08352	279.0
K07115	14.0
K07441	0.0
K07634	0.0
K07446	383.0
K07111	0.0
K07444	30795.0
K07445	0.0
K00647	18.0
K07449	0.0
K00641	38727.0
K00640	79342.0
K01289	0.0
K01282	0.0
K01283	0.0
K01280	0.0
K01281	172.0
K01286	2907.0
K01284	77400.0
K02954	70122.0
K02952	70126.0
K02950	64680.0
K00155	26.0
K02959	70107.0
K00887	0.0
K00886	0.0
K00885	0.0
K00884	5.0
K00883	1009.0
K00882	18278.0
K00881	410.0
K00880	8720.0
K00053	69088.0
K14048	0.0
K01026	5103.0
K01756	70059.0
K01025	0.0
K01750	1574.0
K01023	470.0
K01752	77566.0
K01753	884.0
K14583	0.0
K01758	470.0
K01759	106969.0
K09565	0.0
K09568	0.0
K08173	0.0
K08172	5.0
K02483	8896.0
K02482	20.0
K08177	2758.0
K08176	0.0
K08175	0.0
K02486	0.0
K02489	0.0
K02488	8.0
K08178	0.0
K14138	1380.0
K14136	0.0
K09713	0.0
K09714	0.0
K09715	0.0
K03532	0.0
K03533	0.0
K03530	152467.0
K03531	69743.0
K03536	70034.0
K03537	2.0
K03534	48835.0
K03535	20.0
K03538	0.0
K03539	0.0
K14451	0.0
K14450	0.0
K02225	0.0
K02224	37181.0
K02227	24296.0
K02226	30653.0
K02221	1266.0
K14107	0.0
K02229	0.0
K02228	0.0
K14106	0.0
K00441	5.0
K03288	8.0
K03289	0.0
K03284	79160.0
K03285	0.0
K03286	16.0
K03287	38718.0
K03280	0.0
K03281	38725.0
K03282	67811.0
K00440	0.0
K13677	0.0
K12790	0.0
K09639	0.0
K12688	0.0
K12689	0.0
K12686	0.0
K12687	0.0
K12684	5.0
K12685	5.0
K12682	0.0
K12683	0.0
K12680	0.0
K11889	0.0
K08884	38198.0
K11085	46999.0
K11084	0.0
K11081	0.0
K11080	0.0
K11083	0.0
K11082	0.0
K11089	20.0
K08777	0.0
K08776	0.0
K06346	25965.0
K06347	0.0
K09824	0.0
K09825	71418.0
K09823	19.0
K09820	191.0
K10939	0.0
K10936	0.0
K10937	0.0
K10933	0.0
K06348	0.0
K09829	0.0
K11337	0.0
K11336	0.0
K11335	0.0
K11334	0.0
K11333	0.0
K11332	0.0
K11331	0.0
K11330	0.0
K00169	3771.0
K00164	33.0
K00166	1.0
K00167	1.0
K00161	2590.0
K00162	2590.0
K00163	13.0
K10689	0.0
K10680	5.0
K10681	1.0
K10682	1.0
K04083	31332.0
K04082	13.0
K04081	0.0
K04080	5.0
K04087	458.0
K04086	1.0
K04085	21.0
K04084	8.0
K04088	458.0
K01569	0.0
K01568	2.0
K01563	0.0
K01561	0.0
K01560	11409.0
K01567	219.0
K01565	20.0
K01564	0.0
K02038	70048.0
K02039	70048.0
K02030	85837.0
K02031	95539.0
K02032	101167.0
K02033	110800.0
K02034	116105.0
K02035	127269.0
K02036	70241.0
K02037	69573.0
K05556	0.0
K13658	0.0
K13659	0.0
K13656	0.0
K13657	0.0
K13654	0.0
K13655	93.0
K13652	8254.0
K13653	57197.0
K13650	0.0
K13651	0.0
K05555	0.0
K05552	0.0
K02057	91450.0
K05550	2.0
K05551	0.0
K12308	102910.0
K12306	0.0
K03073	70072.0
K03072	2055.0
K03071	13.0
K03070	70149.0
K03077	525.0
K03076	64681.0
K03075	64297.0
K03074	7954.0
K08965	23.0
K08967	0.0
K08961	7.0
K08963	14178.0
K13873	0.0
K13876	0.0
K13874	0.0
K13875	0.0
K06139	8.0
K06138	9.0
K06135	0.0
K06134	8.0
K06137	28.0
K06136	8.0
K06131	76238.0
K06133	27617.0
K06132	0.0
K02600	70126.0
K07389	0.0
K07388	0.0
K04747	0.0
K01516	64678.0
K09977	8.0
K07518	0.0
K07519	0.0
K11437	0.0
K07512	20.0
K07516	12.0
K10212	570.0
K10747	0.0
K10217	0.0
K10219	0.0
K10218	1.0
K10748	5.0
K01912	67185.0
K01913	0.0
K01910	430.0
K01911	220.0
K01916	195.0
K01917	0.0
K01914	64623.0
K01915	110045.0
K01918	40338.0
K01919	144.0
K07774	5.0
K07775	1888.0
K07776	116.0
K07777	1253.0
K07770	411.0
K07771	5.0
K07772	0.0
K07773	5.0
K07778	384.0
K01193	35297.0
K04340	0.0
K04341	0.0
K04342	0.0
K04343	0.0
K12986	0.0
K04691	13.0
K02931	69743.0
K02933	70126.0
K02935	70126.0
K02936	0.0
K02939	70126.0
K00205	0.0
K00204	0.0
K00207	0.0
K00206	0.0
K00201	0.0
K00200	0.0
K00203	0.0
K00202	0.0
K00209	0.0
K00208	38885.0
K01000	78912.0
K01001	0.0
K01002	2567.0
K01003	6.0
K01004	0.0
K01005	2375.0
K01006	69922.0
K01007	2032.0
K01008	8575.0
K10855	0.0
K14115	0.0
K14116	0.0
K14441	69477.0
K14446	1.0
K14447	0.0
K14112	0.0
K14445	20.0
K08195	10.0
K08194	0.0
K14448	0.0
K08196	6.0
K08191	38705.0
K14119	0.0
K08193	0.0
K00702	6688.0
K10799	0.0
K03518	20762.0
K03519	979.0
K09719	0.0
K10856	0.0
K03516	0.0
K03517	50177.0
K02205	0.0
K02204	20.0
K02203	22090.0
K02201	0.0
K02200	5.0
K13714	1.0
K13461	0.0
K12518	9.0
K12519	9.0
K12517	9.0
K12514	0.0
K12515	0.0
K12512	0.0
K12513	0.0
K12510	21595.0
K12511	4404.0
K07183	34467.0
K07182	0.0
K07181	10548.0
K07180	984.0
K07186	5.0
K07185	17248.0
K07184	5.0
K09800	13.0
K09801	13.0
K09802	5.0
K09803	119.0
K09804	0.0
K09805	0.0
K09806	17.0
K09807	49342.0
K09808	77437.0
K09809	96.0
K10912	0.0
K10913	0.0
K10914	2135.0
K10915	0.0
K10916	0.0
K10917	0.0
K11358	20868.0
K11355	0.0
K11354	0.0
K11357	0.0
K11356	0.0
K04069	146084.0
K04068	74635.0
K04065	5.0
K04064	0.0
K04067	5.0
K04066	70120.0
K04061	17232.0
K09716	3.0
K04063	190.0
K04062	5.0
K10006	0.0
K10007	0.0
K10004	13.0
K10005	0.0
K10002	13.0
K10003	13.0
K10000	5.0
K10001	13.0
K09717	0.0
K10008	20.0
K10009	0.0
K02491	0.0
K14588	5.0
K14581	0.0
K13678	28.0
K13679	0.0
K11633	0.0
K13670	0.0
K13671	0.0
K11987	0.0
K11636	0.0
K11634	0.0
K13582	0.0
K13583	0.0
K13580	0.0
K13581	0.0
K13586	0.0
K13587	0.0
K13584	0.0
K13585	0.0
K13588	0.0
K13589	0.0
K02052	855.0
K02053	857.0
K02050	74482.0
K02051	64208.0
K02056	49645.0
K05553	0.0
K02054	855.0
K02055	833.0
K02058	12176.0
K02059	0.0
K05558	0.0
K05559	8.0
K03895	0.0
K03894	0.0
K03897	8.0
K03896	0.0
K03891	0.0
K03890	0.0
K03893	1.0
K03892	54793.0
K02423	5.0
K05342	0.0
K05341	22.0
K12989	0.0
K12988	0.0
K02420	20485.0
K12981	0.0
K12980	0.0
K12983	0.0
K12982	0.0
K12985	0.0
K12984	0.0
K12987	0.0
K02426	38729.0
K13854	0.0
K03098	38758.0
K13853	973.0
K03095	173.0
K05344	0.0
K03091	129441.0
K03090	975.0
K03093	2876.0
K03092	46065.0
K06113	0.0
K09632	0.0
K02429	77406.0
K06118	0.0
K05716	0.0
K04844	177.0
K11632	0.0
K11630	0.0
K11631	443.0
K11637	0.0
K11635	0.0
K11638	0.0
K11639	0.0
K07572	0.0
K07573	0.0
K07570	584.0
K07571	7260.0
K07576	22766.0
K07577	0.0
K07574	31312.0
K07575	0.0
K07578	0.0
K07579	0.0
K11189	69270.0
K11184	17634.0
K11187	0.0
K11180	12.0
K11181	12.0
K11183	26.0
K10764	8.0
K10763	13.0
K10762	0.0
K01938	71776.0
K01939	70321.0
K01934	31431.0
K01935	39130.0
K01937	69651.0
K01930	0.0
K01932	0.0
K01933	78367.0
K07798	11.0
K07799	24.0
K07796	5.0
K07797	0.0
K07794	482.0
K07795	38.0
K07792	5.0
K07793	14997.0
K07790	0.0
K07791	6.0
K06379	31095.0
K00968	8249.0
K06378	25848.0
K06377	1.0
K06376	0.0
K06375	0.0
K09814	0.0
K09813	0.0
K06372	0.0
K06371	0.0
K06370	0.0
K01249	0.0
K01246	50147.0
K01247	12.0
K01244	0.0
K01243	54200.0
K08919	0.0
K01241	6.0
K02919	52632.0
K02913	63989.0
K02912	0.0
K02911	64656.0
K02910	0.0
K02917	0.0
K02916	70126.0
K02915	0.0
K02914	69634.0
K00228	13.0
K00227	0.0
K00226	108858.0
K00224	0.0
K00223	0.0
K00222	0.0
K00221	0.0
K00220	0.0
K01798	0.0
K01799	875.0
K01068	0.0
K01069	4701.0
K01062	0.0
K01791	64557.0
K01792	24.0
K01061	52.0
K01066	573.0
K01067	1971.0
K01796	9.0
K01797	515.0
K05499	9152.0
K14468	0.0
K14469	0.0
K14465	0.0
K14466	0.0
K14467	0.0
K10834	0.0
K10833	0.0
K02266	0.0
K03793	0.0
K03790	303.0
K03791	0.0
K03796	5.0
K03797	139606.0
K03794	0.0
K03795	20.0
K03798	108062.0
K03799	20.0
K13448	0.0
K12538	0.0
K12539	0.0
K12530	5.0
K12531	5.0
K12532	5.0
K12533	0.0
K12534	0.0
K12535	0.0
K12536	0.0
K12537	0.0
K03136	0.0
K09790	43697.0
K09791	5.0
K09792	20.0
K09793	38732.0
K09794	5.0
K09795	5.0
K09796	0.0
K09797	46986.0
K09798	5.0
K09799	350.0
K10972	0.0
K10973	0.0
K10977	470.0
K10974	11604.0
K10975	1.0
K10978	0.0
K10979	1094.0
K06308	0.0
K00315	0.0
K09862	13.0
K06303	0.0
K09860	0.0
K09861	62791.0
K06306	3718.0
K06307	0.0
K06305	0.0
K11373	0.0
K04047	207.0
K04046	5.0
K04045	9680.0
K04044	13.0
K04043	74409.0
K04042	17855.0
K04041	22518.0
K04040	0.0
K02700	0.0
K04049	0.0
K04048	0.0
K02707	0.0
K02704	0.0
K02705	0.0
K10020	0.0
K10021	0.0
K10022	0.0
K10023	0.0
K10024	0.0
K10025	0.0
K10026	1081.0
K10027	0.0
K13612	0.0
K13613	0.0
K13611	0.0
K13614	0.0
K13615	0.0
K05794	52.0
K05795	8695.0
K05796	1013.0
K05797	0.0
K05790	5.0
K05791	24.0
K05792	497.0
K05793	24.0
K05798	5.0
K05799	42523.0
K01474	0.0
K01477	9.0
K01476	2.0
K01471	0.0
K01470	29976.0
K01473	0.0
K13039	0.0
K01479	14.0
K01478	268.0
K05570	10027.0
K05571	10027.0
K05572	0.0
K05573	0.0
K02078	119390.0
K02079	5.0
K05576	0.0
K02074	1.0
K02075	1.0
K02076	570.0
K02077	42.0
K02071	30917.0
K02072	25472.0
K02073	31270.0
K03309	0.0
K03308	99962.0
K03305	39077.0
K03304	0.0
K03307	33378.0
K03306	14956.0
K03301	0.0
K03300	2418.0
K03303	745.0
K03302	0.0
K06173	89415.0
K06175	5.0
K06174	0.0
K06177	38748.0
K06176	5.0
K06179	31112.0
K07680	12.0
K03867	0.0
K03838	0.0
K12053	0.0
K11618	8421.0
K11619	0.0
K11614	0.0
K11615	0.0
K11616	0.0
K11617	172.0
K11610	0.0
K11611	0.0
K11960	0.0
K11961	20.0
K02836	70126.0
K10565	0.0
K10564	0.0
K02837	63681.0
K10561	1764.0
K10560	1764.0
K10563	14456.0
K10562	0.0
K02838	70126.0
K06858	5.0
K02839	8257.0
K06859	149.0
K12700	1255.0
K07558	0.0
K07559	16158.0
K07228	0.0
K07229	13.0
K07226	0.0
K07224	5.0
K07225	5.0
K07222	26.0
K07223	27.0
K07220	11592.0
K07221	1.0
K10709	5994.0
K10708	0.0
K10701	0.0
K10703	0.0
K10702	0.0
K10704	0.0
K05984	0.0
K07537	0.0
K08652	0.0
K08651	0.0
K08658	0.0
K08659	1303.0
K05982	5.0
K07451	0.0
K07453	0.0
K07452	0.0
K07455	671.0
K07454	25.0
K09707	9152.0
K07457	20.0
K09706	45.0
K07104	362.0
K00029	14.0
K00028	1.0
K00799	70.0
K00798	33960.0
K00797	21317.0
K00024	77904.0
K00795	26.0
K00026	0.0
K00021	0.0
K00020	659.0
K00023	0.0
K00022	0.0
K09017	8.0
K01269	28313.0
K09015	38897.0
K09014	47674.0
K09013	74605.0
K09011	38700.0
K09010	0.0
K01261	172.0
K01262	116816.0
K01263	3.0
K01264	0.0
K01265	119346.0
K01266	8253.0
K09018	0.0
K08227	5.0
K08226	0.0
K08225	0.0
K08224	33.0
K08223	28.0
K08222	1.0
K08221	12.0
K00249	25.0
K01790	96513.0
K00241	38745.0
K00240	40566.0
K00243	58081.0
K00242	13.0
K00245	5.0
K00244	11349.0
K00247	5.0
K00246	5.0
K01795	8374.0
K06983	0.0
K02799	0.0
K02798	298.0
K02791	1596.0
K02790	5.0
K02793	12383.0
K02795	15298.0
K02794	15717.0
K02796	15094.0
K04564	42791.0
K04565	10889.0
K04566	8249.0
K04567	61691.0
K01040	2174.0
K01041	1.0
K04562	1258.0
K04568	13.0
K01049	0.0
K02535	38733.0
K02242	176.0
K02536	38754.0
K02531	1.0
K02246	172.0
K02533	13.0
K02532	11.0
K02248	172.0
K02538	387.0
K00581	0.0
K13421	0.0
K01013	0.0
K15018	0.0
K15019	0.0
K03110	70126.0
K03111	140046.0
K03112	5.0
K03113	38724.0
K03116	38943.0
K03117	19.0
K03118	38850.0
K03119	8.0
K10919	0.0
K12552	0.0
K12553	0.0
K12551	0.0
K12556	172.0
K12554	0.0
K12555	345.0
K06892	0.0
K06893	20.0
K06890	3098.0
K06891	36.0
K06896	78198.0
K06897	22688.0
K06894	44.0
K06895	3763.0
K10954	0.0
K10956	0.0
K06899	5.0
K06328	383.0
K06329	0.0
K10952	0.0
K10953	0.0
K11395	0.0
K11391	0.0
K11390	0.0
K11392	0.0
K00499	0.0
K00494	20.0
K00495	0.0
K00496	15.0
K00491	0.0
K00492	20.0
K00493	0.0
K13591	0.0
K01467	39336.0
K13593	0.0
K13592	0.0
K04021	0.0
K04020	0.0
K04023	7684.0
K04022	0.0
K04025	0.0
K04024	3809.0
K04027	485.0
K04026	3843.0
K04029	14467.0
K04028	15392.0
K07055	0.0
K07054	14.0
K07057	0.0
K07056	108826.0
K07051	20.0
K07050	21353.0
K07053	82895.0
K07052	96032.0
K07059	0.0
K07058	61848.0
K10040	17.0
K10041	7151.0
K10046	0.0
K04799	0.0
K04798	0.0
K04793	0.0
K04792	0.0
K04791	0.0
K04790	0.0
K04797	0.0
K04796	0.0
K04795	0.0
K04794	2.0
K13638	5.0
K13639	13.0
K13634	5.0
K13635	8.0
K13636	0.0
K13637	0.0
K13630	0.0
K13631	0.0
K13632	0.0
K13633	0.0
K02042	9733.0
K05778	0.0
K05779	0.0
K05776	38705.0
K05541	13.0
K05774	0.0
K05775	0.0
K05772	12.0
K05773	12.0
K05540	6482.0
K01459	0.0
K01458	0.0
K01457	47.0
K01455	491.0
K01454	0.0
K01453	0.0
K01452	2.0
K01451	6202.0
K01450	0.0
K05518	0.0
K08070	6391.0
K08071	0.0
K05516	134.0
K08077	1960.0
K05515	70252.0
K13093	0.0
K11783	0.0
K12949	0.0
K12945	0.0
K12944	0.0
K12941	3885.0
K12940	388.0
K12943	0.0
K12942	5739.0
K14728	0.0
K14727	0.0
K11785	0.0
K00108	26.0
K13890	3.0
K13891	3.0
K13892	0.0
K13893	8.0
K13894	8.0
K13895	8.0
K13896	8.0
K06159	0.0
K06158	74924.0
K06153	70682.0
K06152	0.0
K06151	0.0
K06157	0.0
K06156	5.0
K06155	0.0
K06154	0.0
K03327	77433.0
K03326	13.0
K03325	1598.0
K03324	90296.0
K03322	1427.0
K03321	6443.0
K03320	3124.0
K03329	0.0
K03328	38715.0
K04802	0.0
K04801	0.0
K04800	0.0
K11948	0.0
K01505	2.0
K04756	0.0
K11940	5.0
K11941	0.0
K11942	0.0
K11943	0.0
K11944	0.0
K01507	83711.0
K11946	0.0
K11947	0.0
K01506	0.0
K01501	6.0
K01500	954.0
K01503	0.0
K06714	6138.0
K04750	9430.0
K12789	0.0
K12788	0.0
K11526	0.0
K10810	0.0
K11522	0.0
K11523	0.0
K08675	0.0
K08676	1.0
K08677	0.0
K08679	0.0
K11521	0.0
K10547	3653.0
K10546	3670.0
K10545	920.0
K10544	470.0
K10543	498.0
K10542	12696.0
K10541	12696.0
K10540	22328.0
K10549	875.0
K10548	3653.0
K14630	0.0
K11529	0.0
K00007	0.0
K00005	30126.0
K13444	0.0
K00003	32931.0
K00002	9502.0
K00001	16199.0
K01186	48404.0
K00009	291.0
K00008	40826.0
K10726	0.0
K10725	0.0
K08246	0.0
K00263	20.0
K00262	108114.0
K00261	37.0
K00260	3.0
K00266	178801.0
K00265	39109.0
K01200	7828.0
K01201	17166.0
K01206	196929.0
K01207	20916.0
K01205	38721.0
K01208	0.0
K01209	110461.0
K06167	39148.0
K00917	12397.0
K00912	38733.0
K00919	69953.0
K02519	64586.0
K02518	64680.0
K02517	38735.0
K02511	5.0
K02510	2696.0
K13409	0.0
K13408	0.0
K03179	38746.0
K03170	0.0
K03177	70126.0
K12574	31710.0
K12570	0.0
K12573	62593.0
K11009	0.0
K11008	0.0
K11005	0.0
K11004	0.0
K11007	0.0
K11006	0.0
K11003	0.0
K08296	33.0
K08297	0.0
K08295	0.0
K02634	0.0
K02635	0.0
K10622	0.0
K07693	0.0
K07692	0.0
K07691	0.0
K07690	0.0
K07697	0.0
K07696	8345.0
K07695	0.0
K07694	5452.0
K07699	23440.0
K07698	0.0
K07079	41555.0
K07078	783.0
K07077	0.0
K07076	3612.0
K07075	2060.0
K07074	906.0
K07073	0.0
K07072	0.0
K07071	65.0
K07070	13.0
K14584	0.0
K11620	0.0
K09190	0.0
K11623	0.0
K05759	0.0
K08589	0.0
K11625	0.0
K11995	0.0
K01439	38493.0
K01438	39904.0
K01431	0.0
K01430	8294.0
K01433	33.0
K01432	0.0
K01434	2.0
K01437	0.0
K01436	23963.0
K05539	13.0
K14520	0.0
K12963	5.0
K12962	5.0
K12961	5.0
K12960	66700.0
K14749	0.0
K14748	0.0
K02972	0.0
K14743	0.0
K14742	68192.0
K14745	0.0
K14744	14.0
K14747	0.0
K14746	0.0
K02167	7.0
K02164	0.0
K02160	21427.0
K02168	23.0
K02169	38713.0
K10931	0.0
K03341	0.0
K03340	56425.0
K03343	0.0
K03342	342.0
K03346	556.0
K12299	0.0
K12291	0.0
K12290	0.0
K12293	0.0
K12292	0.0
K12295	0.0
K12294	0.0
K12297	13.0
K12368	5.0
K11922	0.0
K11923	5.0
K11920	0.0
K11921	0.0
K11926	5.0
K11927	4896.0
K11924	186.0
K11925	5.0
K11928	11084.0
K13181	0.0
K13219	0.0
K07262	8.0
K07263	38752.0
K07260	45443.0
K07261	0.0
K07266	0.0
K07267	42.0
K07264	9.0
K07265	0.0
K07268	0.0
K07269	5.0
K01155	7311.0
K04478	0.0
K04479	0.0
K10528	0.0
K14952	0.0
K07486	1934.0
K07487	0.0
K07484	2597.0
K07485	0.0
K07482	2.0
K07483	55539.0
K07480	28.0
K07481	2276.0
K07488	0.0
K07489	9.0
K11210	0.0
K11211	0.0
K11212	0.0
K11214	8254.0
K11216	472.0
K06300	0.0
K00061	0.0
K00060	582.0
K06301	0.0
K00065	8409.0
K00064	0.0
K00067	77253.0
K00066	20.0
K00069	0.0
K00068	673.0
K06304	0.0
K08262	0.0
K08261	0.0
K08260	0.0
K08265	0.0
K08264	0.0
K00288	0.0
K00285	46.0
K00284	21739.0
K00287	68990.0
K00286	78893.0
K00281	38724.0
K00280	0.0
K00283	10561.0
K00282	10561.0
K08088	0.0
K14198	0.0
K14199	0.0
K03452	0.0
K14194	0.0
K14195	0.0
K14196	0.0
K14197	0.0
K14192	0.0
K14193	0.0
K01880	69833.0
K01881	78830.0
K01883	70126.0
K01885	72525.0
K04618	0.0
K01887	78376.0
K01224	1244.0
K01889	70127.0
K01226	8680.0
K01227	342.0
K01220	8.0
K01222	3850.0
K01223	25926.0
K02759	5874.0
K02755	171.0
K02757	27722.0
K02756	0.0
K14998	0.0
K02750	483.0
K02753	0.0
K02752	0.0
K00939	70126.0
K00938	173.0
K00937	68922.0
K00936	136676.0
K00935	1.0
K00934	20.0
K00933	0.0
K00932	5.0
K00931	70245.0
K00930	142828.0
K01089	38710.0
K01080	0.0
K01081	47301.0
K01082	0.0
K01083	0.0
K01084	0.0
K01085	5.0
K01087	8.0
K02571	0.0
K02570	98.0
K02573	98.0
K02572	5.0
K02575	132.0
K02574	1448.0
K07780	0.0
K03488	22128.0
K03489	384.0
K03482	0.0
K03483	292.0
K03480	3001.0
K03481	2466.0
K03486	8851.0
K03487	2.0
K03484	19352.0
K03485	5.0
K02287	0.0
K02286	0.0
K02285	0.0
K02284	0.0
K02283	34655.0
K02282	105.0
K02281	0.0
K02280	0.0
K02289	0.0
K02288	0.0
K03626	0.0
K03627	0.0
K03624	85343.0
K03625	70126.0
K03151	31386.0
K03620	117.0
K03153	9.0
K08869	0.0
K03628	57839.0
K03629	70126.0
K09738	0.0
K09739	0.0
K09736	0.0
K09737	0.0
K09735	0.0
K09732	0.0
K09733	0.0
K09730	0.0
K09731	0.0
K09888	24397.0
K09889	13.0
K09880	0.0
K09882	0.0
K09883	0.0
K09884	0.0
K09887	0.0
K11027	0.0
K11026	0.0
K11025	0.0
K11024	0.0
K07679	0.0
K07678	8.0
K11021	0.0
K11020	0.0
K07675	5.0
K07674	0.0
K07676	5.0
K07671	0.0
K07670	0.0
K07673	5.0
K07672	0.0
K01117	0.0
K12048	0.0
K07019	33.0
K07018	8.0
K07011	87705.0
K07010	25043.0
K07013	0.0
K07012	26222.0
K07015	30200.0
K07014	5.0
K07017	2475.0
K07016	10.0
K10084	0.0
K08372	661.0
K05884	945.0
K05885	8842.0
K05886	0.0
K05887	0.0
K05880	5.0
K05881	5.0
K05882	20.0
K05883	0.0
K08902	0.0
K05739	1008.0
K05888	0.0
K05889	0.0
K08903	0.0
K00547	565.0
K00544	0.0
K00545	0.0
K00542	0.0
K00543	0.0
K00540	118777.0
K00548	93730.0
K00549	9123.0
K01145	8.0
K01412	0.0
K01147	5.0
K01417	11156.0
K00038	0.0
K01143	0.0
K01142	25981.0
K01419	19.0
K00788	68056.0
K00789	82447.0
K12502	0.0
K14762	0.0
K14761	31076.0
K06195	24.0
K03819	0.0
K03818	0.0
K03814	14.0
K03817	1.0
K03816	24428.0
K03811	9971.0
K03810	645.0
K03813	24.0
K11908	0.0
K11909	5.0
K11904	14.0
K11905	5.0
K11906	5.0
K11907	7.0
K11900	7.0
K11901	7.0
K11902	2.0
K11903	11.0
K10986	0.0
K13238	0.0
K13239	0.0
K13797	0.0
K07248	290.0
K13796	2.0
K07244	0.0
K07245	11.0
K07246	459.0
K07240	153443.0
K07241	0.0
K07242	0.0
K07243	25.0
K01268	0.0
K05296	0.0
K02821	9912.0
K09016	0.0
K09945	0.0
K09944	0.0
K09947	0.0
K09946	28.0
K09941	0.0
K09940	20.0
K09943	0.0
K09942	12.0
K09949	20.0
K09948	0.0
K10851	0.0
K10850	0.0
K03666	12135.0
K03667	19.0
K03196	0.0
K03665	70108.0
K11275	0.0
K06012	30812.0
K00048	17435.0
K10857	8.0
K09773	302.0
K00043	4.0
K00042	13312.0
K00041	9944.0
K00040	11166.0
K00046	67180.0
K00733	0.0
K00044	0.0
K06011	0.0
K09012	0.0
K06016	6053.0
K06017	0.0
K06014	0.0
K06015	8658.0
K06019	112.0
K01075	0.0
K12221	0.0
K06444	0.0
K04632	0.0
K14977	76.0
K14974	0.0
K00958	0.0
K00951	109272.0
K00950	39729.0
K00952	69.0
K00955	486.0
K00954	70126.0
K00957	637.0
K00956	543.0
K00590	0.0
K02777	2372.0
K02775	2387.0
K02774	8877.0
K02773	8753.0
K02771	477.0
K02770	19254.0
K02779	479.0
K02778	0.0
K01606	0.0
K01607	66309.0
K01604	0.0
K01605	0.0
K01602	0.0
K01601	0.0
K03750	1050.0
K01609	60461.0
K02553	13.0
K02804	12003.0
K02551	38899.0
K02806	404.0
K02557	65525.0
K02800	824.0
K05275	0.0
K02802	0.0
K13300	0.0
K02558	52.0
K02809	0.0
K02808	0.0
K03600	13.0
K03601	70126.0
K03602	69229.0
K03603	5.0
K03604	9301.0
K03605	12.0
K03606	2.0
K03607	5.0
K03608	19437.0
K03609	39366.0
K06078	5.0
K06079	5.0
K09710	70126.0
K09711	2.0
K09712	8.0
K06073	5.0
K06074	5.0
K06075	5.0
K06076	14.0
K06077	5.0
K06382	16538.0
K06383	14086.0
K06380	0.0
K06381	30104.0
K06386	0.0
K06387	22318.0
K06384	1428.0
K06385	21601.0
K06388	0.0
K06389	0.0
K12466	0.0
K12468	0.0
K07657	33.0
K07656	0.0
K07655	0.0
K07654	0.0
K07653	0.0
K07652	4873.0
K07651	12.0
K07650	433.0
K07659	13.0
K07658	64494.0
K11041	729.0
K11040	0.0
K11043	0.0
K11042	0.0
K11045	0.0
K11044	0.0
K11047	0.0
K11046	0.0
K11049	0.0
K11048	0.0
K07387	38705.0
K07386	39072.0
K06926	34989.0
K06927	174.0
K06924	0.0
K06925	70126.0
K06922	0.0
K06923	30030.0
K06920	146.0
K06921	40242.0
K06928	4584.0
K06929	1525.0
K07033	35594.0
K07032	672.0
K07031	9253.0
K07030	30323.0
K07037	39693.0
K07035	22121.0
K07034	17.0
K07039	8.0
K07038	1357.0
K10829	0.0
K00384	106610.0
K00385	2568.0
K00386	0.0
K00387	0.0
K00380	53.0
K00381	33.0
K00382	57325.0
K00383	354.0
K00389	0.0
K01387	0.0
K01385	0.0
K01389	0.0
K09158	13.0
K09159	13.0
K09156	0.0
K09157	30932.0
K09154	0.0
K09155	2385.0
K09152	0.0
K09153	10818.0
K09150	0.0
K09151	32.0
K05970	52893.0
K05714	0.0
K05715	0.0
K05710	6.0
K05711	0.0
K05712	0.0
K05713	0.0
K00560	62351.0
K00561	0.0
K00563	5588.0
K00564	1549.0
K00566	114181.0
K00567	69619.0
K00568	26.0
K00569	26.0
K05575	0.0
K01169	0.0
K01167	0.0
K01166	0.0
K05577	20.0
K01163	14023.0
K01161	0.0
K01160	9.0
K05578	0.0
K05579	0.0
K08092	2224.0
K08093	38.0
K08094	7496.0
K08095	0.0
K08096	0.0
K08097	12.0
K02254	0.0
K02255	0.0
K01743	0.0
K02251	12.0
K02061	0.0
K01741	0.0
K02060	0.0
K00114	0.0
K02122	34747.0
K02123	68070.0
K02120	73516.0
K02121	69440.0
K02124	73516.0
K03837	5.0
K03836	0.0
K03835	5.0
K03834	5.0
K03833	3027.0
K03832	38759.0
K03831	24.0
K03830	14260.0
K00443	0.0
K03839	38706.0
K02067	13.0
K10189	23003.0
K13038	102299.0
K13787	1231.0
K13788	33.0
K13789	187546.0
K10188	24251.0
K12255	0.0
K12254	0.0
K12257	57989.0
K12256	0.0
K12251	6473.0
K12250	0.0
K12253	0.0
K12252	0.0
K13252	192.0
K13256	177.0
K13255	0.0
K12079	0.0
K12078	0.0
K12071	0.0
K12070	0.0
K12073	20.0
K12072	2.0
K09912	13.0
K06236	0.0
K06237	0.0
K05519	0.0
K09914	5.0
K11788	0.0
K11782	0.0
K11780	0.0
K11781	0.0
K11787	0.0
K11784	0.0
K11530	0.0
K12787	0.0
K12786	0.0
K12785	0.0
K12784	0.0
K06718	6.0
K09969	0.0
K09968	1.0
K09967	8316.0
K09966	28.0
K09965	21.0
K09964	0.0
K09963	3949.0
K09962	178.0
K09961	5.0
K09960	0.0
K11527	20.0
K11524	0.0
K11525	0.0
K11250	13.0
K11253	0.0
K11258	5.0
K11528	0.0
K00713	0.0
K00712	2.0
K10780	0.0
K10783	114.0
K10125	0.0
K10124	5.0
K10126	0.0
K10121	5.0
K10123	0.0
K10122	5.0
K04652	9790.0
K04653	9405.0
K04651	17928.0
K04656	9405.0
K04654	9405.0
K04655	9550.0
K00973	60381.0
K00972	292.0
K00971	53591.0
K00970	38713.0
K00975	73927.0
K00974	95103.0
K00979	44747.0
K00978	6373.0
K14954	0.0
K14955	0.0
K14956	0.0
K06178	52098.0
K01596	6515.0
K01597	173.0
K01594	0.0
K01595	33.0
K01592	0.0
K01593	0.0
K01590	28.0
K01591	69655.0
K01598	191.0
K01599	104697.0
K02711	0.0
K02710	0.0
K02713	0.0
K02712	0.0
K02714	0.0
K02717	0.0
K02716	0.0
K02719	0.0
K02718	0.0
K03449	8276.0
K03446	38733.0
K03444	0.0
K03445	6.0
K03442	64034.0
K01620	55171.0
K01621	3757.0
K01622	0.0
K01623	9770.0
K01624	112927.0
K01625	102658.0
K01626	23432.0
K01627	38733.0
K01628	32328.0
K01629	8268.0
K05299	12.0
K02829	0.0
K02828	0.0
K02827	0.0
K02826	0.0
K02825	1479.0
K02824	24910.0
K02823	69622.0
K02822	11979.0
K03198	0.0
K03199	0.0
K03668	5.0
K03669	20.0
K03190	8294.0
K03191	3.0
K03660	42922.0
K03194	0.0
K03195	0.0
K03664	70126.0
K03197	0.0
K09772	30950.0
K06013	20.0
K09770	986.0
K09771	14.0
K09776	1.0
K09777	27913.0
K09774	13.0
K09775	21661.0
K09778	1273.0
K09779	30672.0
K06269	0.0
K06323	0.0
K11624	0.0
K02991	0.0
K02990	68873.0
K02624	16.0
K02240	596.0
K08282	20.0
K12440	0.0
K12441	0.0
K12442	0.0
K12443	0.0
K12444	0.0
K12445	0.0
K12449	0.0
K02247	0.0
K07637	5.0
K07636	70303.0
K07639	8.0
K07638	13.0
K11069	22293.0
K11068	25365.0
K11063	2.0
K11062	0.0
K11061	0.0
K11060	0.0
K11066	5.0
K11065	38877.0
K06900	0.0
K06901	32426.0
K06902	3120.0
K06903	2280.0
K06904	1278.0
K06905	3528.0
K06906	1728.0
K06907	4408.0
K06908	3528.0
K06909	3.0
K10821	0.0
K05905	0.0
K05904	0.0
K05906	0.0
K05900	0.0
K05903	12.0
K01406	0.0
K05909	0.0
K05908	0.0
K00368	0.0
K00369	0.0
K00366	2418.0
K00367	0.0
K00364	173.0
K00365	20.0
K00362	9.0
K00363	0.0
K00360	0.0
```
