## Extended Data File 1 for "Diet induces reproducible alterations in the mouse and human gut microbiome": SRS3574746_SRR7556273.picrust

```
# Constructed from biom file
#OTU ID	SRR7556273
K01365	0.0
K01364	0.0
K01361	3.0
K01360	0.0
K01362	15883.0
K02249	0.0
K05841	0.0
K05844	0.0
K05845	25.0
K05846	10361.0
K05847	10448.0
K00508	0.0
K00500	2.0
K00507	2.0
K00504	0.0
K00505	0.0
K12521	0.0
K01101	2353.0
K01103	1.0
K12520	0.0
K01104	47252.0
K05592	16449.0
K05593	4357.0
K05590	0.0
K05591	2.0
K05596	2.0
K05597	1.0
K05594	0.0
K05595	47.0
K05599	0.0
K11964	0.0
K11962	0.0
K14540	15141.0
K12529	0.0
K12528	0.0
K06353	0.0
K02456	246.0
K02457	2.0
K02454	4.0
K02455	2.0
K02452	2.0
K02453	2.0
K02450	2.0
K02103	2157.0
K08138	23.0
K02108	20962.0
K02109	22377.0
K02458	2.0
K02459	2.0
K08137	0.0
K03851	0.0
K03850	0.0
K03852	0.0
K03855	0.0
K03856	19819.0
K13018	0.0
K13019	0.0
K13010	1.0
K13011	0.0
K13012	5332.0
K13013	0.0
K13014	0.0
K13015	4.0
K13016	0.0
K13017	0.0
K08566	0.0
K08567	1.0
K13274	0.0
K13275	62.0
K13276	0.0
K13277	0.0
K03275	0.0
K03274	0.0
K03277	0.0
K03276	0.0
K03271	3201.0
K03270	8128.0
K03273	236.0
K03272	1463.0
K03279	0.0
K03278	0.0
K11022	0.0
K12277	0.0
K12276	0.0
K12270	0.0
K11058	0.0
K12279	0.0
K12278	0.0
K07557	0.0
K07550	0.0
K07552	6342.0
K06319	0.0
K09909	0.0
K09908	0.0
K12051	0.0
K12050	0.0
K12057	1.0
K12056	1.0
K06221	0.0
K09900	0.0
K09903	21527.0
K09902	0.0
K09904	0.0
K09907	0.0
K09906	0.0
K11501	0.0
K03234	0.0
K00773	21525.0
K00772	1.0
K00777	1.0
K00776	0.0
K06313	229.0
K06315	0.0
K05574	0.0
K10201	12.0
K07176	0.0
K07177	105.0
K07174	0.0
K07175	765.0
K07172	6.0
K07173	12642.0
K07170	11281.0
K07171	26261.0
K07178	2.0
K07179	0.0
K00195	0.0
K00194	94.0
K00197	98.0
K00196	0.0
K00191	0.0
K00190	0.0
K00193	0.0
K00192	0.0
K00198	3836.0
K06405	14737.0
K10109	6011.0
K10108	6990.0
K10107	1.0
K01828	0.0
K01829	2.0
K01826	0.0
K01825	0.0
K01822	0.0
K01823	107.0
K01820	0.0
K01821	112.0
K00999	0.0
K00998	12460.0
K00995	26833.0
K00997	5956.0
K00996	4137.0
K00991	21645.0
K00990	2.0
K00992	2.0
K11028	0.0
K02622	11274.0
K02625	0.0
K03564	14573.0
K13489	0.0
K13488	0.0
K13483	0.0
K13482	2.0
K13481	2.0
K13480	0.0
K13487	0.0
K13486	0.0
K14680	0.0
K14681	0.0
K14682	2.0
K08358	23.0
K08357	23.0
K08356	0.0
K08355	0.0
K03469	21319.0
K03462	0.0
K03464	0.0
K03465	4077.0
K03466	21827.0
K01648	0.0
K01649	22804.0
K01643	1756.0
K01640	711.0
K01641	105.0
K01646	705.0
K01647	21373.0
K01644	1762.0
K02597	1.0
K02626	0.0
K02595	0.0
K02594	324.0
K02593	0.0
K02592	230.0
K02591	514.0
K02590	1752.0
K02598	5008.0
K02849	0.0
K14061	0.0
K14062	0.0
K14063	0.0
K14064	0.0
K14065	0.0
K14067	1.0
K02841	1.0
K02840	0.0
K02843	1.0
K02844	0.0
K02847	0.0
K02846	0.0
K02102	9.0
K09758	636.0
K06039	0.0
K06034	0.0
K06036	0.0
K06037	0.0
K06032	0.0
K01581	4.0
K02702	0.0
K02659	2.0
K13490	0.0
K13491	0.0
K03644	6367.0
K03645	0.0
K03646	2.0
K03647	285.0
K03640	26.0
K03641	2.0
K03642	26.0
K03643	2.0
K03648	17923.0
K03649	558.0
K06694	0.0
K11814	0.0
K12428	0.0
K12429	0.0
K12422	0.0
K12423	0.0
K12420	0.0
K12421	0.0
K12426	0.0
K12427	0.0
K12424	0.0
K12425	0.0
K07349	0.0
K07348	0.0
K05380	0.0
K07345	0.0
K07344	0.0
K07347	0.0
K07346	0.0
K07341	1513.0
K07340	0.0
K07343	1864.0
K07342	0.0
K06968	0.0
K06969	31798.0
K06962	296.0
K06963	0.0
K06960	15047.0
K06961	0.0
K06966	6783.0
K06967	15141.0
K06964	0.0
K06965	0.0
K08995	0.0
K08994	1.0
K08997	0.0
K08996	0.0
K08990	0.0
K08993	0.0
K08992	0.0
K08999	47.0
K08998	15678.0
K08344	0.0
K08345	0.0
K08346	0.0
K14940	0.0
K02724	0.0
K08349	0.0
K11815	0.0
K05929	0.0
K05928	0.0
K05927	0.0
K05924	0.0
K05922	0.0
K05921	1.0
K00349	6360.0
K00698	0.0
K00340	6344.0
K00341	6344.0
K00690	5640.0
K00343	6344.0
K00344	8.0
K00697	25.0
K00346	6360.0
K00347	6360.0
K09116	1542.0
K09117	13468.0
K05337	8980.0
K09118	3.0
K09119	0.0
K02106	285.0
K05823	167.0
K05820	0.0
K05826	0.0
K05827	0.0
K02100	0.0
K02101	0.0
K00524	0.0
K00525	13297.0
K00526	2663.0
K00527	32394.0
K00520	0.0
K00522	0.0
K00523	2.0
K02451	1.0
K00528	21398.0
K00529	2.0
K00025	0.0
K14215	0.0
K14213	0.0
K03453	6524.0
K00796	8839.0
K05339	14.0
K00027	13795.0
K00794	14197.0
K00793	14196.0
K01347	91.0
K01346	0.0
K01344	0.0
K01343	0.0
K00791	21549.0
K01340	0.0
K00790	26827.0
K02694	0.0
K02696	0.0
K02697	0.0
K02690	0.0
K02691	23.0
K02692	0.0
K02693	0.0
K02698	0.0
K02699	0.0
K00836	0.0
K00837	6766.0
K00835	0.0
K00832	361.0
K00833	6371.0
K00830	3.0
K00831	20879.0
K00839	220.0
K04335	0.0
K04334	0.0
K01120	0.0
K01126	20108.0
K04333	0.0
K01129	14764.0
K01128	1.0
K04339	0.0
K04338	0.0
K02470	32049.0
K02471	0.0
K02472	573.0
K02473	0.0
K02474	7827.0
K02475	13.0
K02476	13.0
K02477	8262.0
K02478	65.0
K02479	0.0
K09019	0.0
K01267	10514.0
K13074	0.0
K13075	0.0
K11441	0.0
K14055	0.0
K13299	0.0
K13292	16084.0
K14057	0.0
K14056	0.0
K02856	21.0
K02585	267.0
K12211	0.0
K12210	0.0
K12213	0.0
K12212	0.0
K12215	0.0
K02854	0.0
K12217	1.0
K12216	0.0
K12219	0.0
K12218	1.0
K02855	0.0
K08692	1.0
K08693	11.0
K08690	0.0
K08691	1.0
K08696	0.0
K08697	0.0
K11748	0.0
K11749	21349.0
K11746	0.0
K11747	1.0
K11744	0.0
K11745	0.0
K11742	0.0
K11743	1470.0
K11740	0.0
K11741	182.0
K13920	732.0
K13921	0.0
K13922	2640.0
K13923	0.0
K13924	22.0
K13925	0.0
K13926	0.0
K13927	723.0
K13928	1.0
K13929	2.0
K09923	0.0
K09922	6341.0
K06201	13225.0
K06200	8089.0
K06207	19936.0
K06206	3544.0
K06205	0.0
K09924	2.0
K09929	0.0
K06208	225.0
K00759	11495.0
K00758	0.0
K00752	0.0
K00757	15477.0
K00756	9160.0
K00754	23437.0
K06001	8676.0
K05557	0.0
K09766	3736.0
K05554	0.0
K07475	0.0
K07150	9897.0
K07151	0.0
K07152	3.0
K07153	0.0
K07154	10026.0
K07155	0.0
K07156	0.0
K07157	2.0
K07406	4922.0
K07407	28036.0
K07404	11223.0
K07405	6362.0
K07402	14667.0
K07403	24.0
K07400	0.0
K07401	0.0
K01808	26911.0
K01809	19710.0
K01800	2.0
K01801	0.0
K01802	6532.0
K01803	21738.0
K01804	2236.0
K01805	473.0
K01807	5827.0
K09718	0.0
K14668	0.0
K14669	0.0
K14666	0.0
K14667	0.0
K01664	206.0
K01665	6477.0
K01666	5541.0
K01667	7244.0
K01660	0.0
K01661	149.0
K01662	20835.0
K01663	0.0
K01668	4.0
K01669	18.0
K02863	21527.0
K02862	0.0
K02860	17435.0
K02867	21527.0
K02866	0.0
K02864	18022.0
K02869	0.0
K05362	1.0
K05365	0.0
K03402	10324.0
K03403	0.0
K03400	0.0
K03406	75105.0
K03407	8955.0
K03404	0.0
K03405	0.0
K03408	12096.0
K03409	261.0
K02315	17311.0
K02314	21536.0
K02317	0.0
K02316	21477.0
K02313	22079.0
K02312	1.0
K02319	0.0
K12405	0.0
K12152	0.0
K12151	0.0
K07091	2.0
K07090	24534.0
K07093	3.0
K07092	0.0
K07095	34760.0
K07094	22.0
K07097	0.0
K07096	0.0
K07099	3979.0
K07098	28108.0
K11175	20973.0
K11174	0.0
K11177	0.0
K11176	0.0
K11173	0.0
K11179	0.0
K11178	0.0
K00322	0.0
K00320	0.0
K00321	0.0
K00326	0.0
K00324	7.0
K00325	2.0
K00329	1.0
K05945	0.0
K05944	0.0
K05947	0.0
K05946	6753.0
K06944	0.0
K06945	0.0
K06946	0.0
K06415	230.0
K06940	2874.0
K06941	21785.0
K06942	21527.0
K06943	0.0
K10806	2.0
K10807	0.0
K10804	3.0
K10805	0.0
K06948	4911.0
K06949	23480.0
K06418	4688.0
K09138	5.0
K09139	0.0
K09134	1530.0
K09135	0.0
K09136	0.0
K09137	25.0
K09130	0.0
K09131	24.0
K09132	1463.0
K09133	0.0
K05808	21586.0
K05809	0.0
K05804	1464.0
K05805	2.0
K05806	0.0
K05807	6363.0
K05800	0.0
K05801	21.0
K05802	0.0
K05803	0.0
K01044	0.0
K01045	0.0
K01046	67.0
K02068	575.0
K04561	0.0
K01042	1199.0
K05568	11152.0
K05567	2383.0
K14273	0.0
K14275	0.0
K14274	36.0
K02062	0.0
K05245	0.0
K05564	0.0
K01048	7758.0
K02066	6364.0
K01322	6359.0
K01325	0.0
K02065	6364.0
K01326	0.0
K05560	0.0
K02243	4909.0
K08930	0.0
K02679	0.0
K02676	2.0
K02674	2.0
K02675	0.0
K02672	2.0
K02241	352.0
K02670	3.0
K02671	2.0
K00810	0.0
K00811	6426.0
K00812	3083.0
K00813	0.0
K00814	0.0
K00817	21571.0
K00818	6478.0
K00819	23.0
K02530	67.0
K02245	4909.0
K02244	106.0
K01499	1.0
K01498	0.0
K01493	21589.0
K01492	338.0
K01491	45531.0
K01497	3.0
K01496	179.0
K01495	8906.0
K01494	1550.0
K02418	6828.0
K02419	9762.0
K14492	0.0
K02412	6258.0
K02413	9635.0
K02410	9762.0
K02411	4561.0
K02416	9762.0
K02417	8551.0
K02414	3575.0
K02415	66.0
K00120	0.0
K00121	1132.0
K00430	0.0
K13058	0.0
K13059	0.0
K13727	91.0
K13057	0.0
K13722	0.0
K13051	1.0
K13052	6422.0
K00435	0.0
K12054	0.0
K03239	0.0
K03238	0.0
K03231	0.0
K03230	0.0
K03232	0.0
K12059	1.0
K03237	0.0
K03236	0.0
K12058	1.0
K12239	0.0
K12238	0.0
K12235	0.0
K12234	646.0
K13942	0.0
K13940	8306.0
K13941	0.0
K12097	0.0
K12096	0.0
K12095	0.0
K12094	0.0
K12093	0.0
K12092	0.0
K12091	0.0
K12090	0.0
K12099	0.0
K12098	0.0
K06356	0.0
K05992	552.0
K03540	0.0
K06331	2527.0
K06330	12.0
K07138	7385.0
K07139	16825.0
K11811	1.0
K07132	751.0
K07133	40828.0
K07130	9860.0
K07131	0.0
K07137	35483.0
K07134	0.0
K07135	0.0
K01860	0.0
K01866	21539.0
K01867	21539.0
K01865	2.0
K01868	23133.0
K01869	21527.0
K06140	2.0
K04766	1.0
K04767	120.0
K04764	2.0
K04762	6363.0
K04763	27731.0
K04760	2.0
K04761	159.0
K04768	1.0
K04769	7271.0
K08313	115.0
K08312	0.0
K08311	92.0
K08310	2.0
K08317	115.0
K08316	6413.0
K08315	0.0
K08314	795.0
K05149	0.0
K08319	0.0
K08318	0.0
K06339	0.0
K14648	0.0
K14392	59.0
K14393	3.0
K14645	2.0
K14647	0.0
K01689	27759.0
K01686	14457.0
K01687	26730.0
K01684	2019.0
K01685	6547.0
K01682	2.0
K01681	20979.0
K05308	0.0
K02889	0.0
K02888	22079.0
K02885	0.0
K02884	21527.0
K02887	20976.0
K02886	21527.0
K02881	21527.0
K02883	0.0
K13743	0.0
K02086	4794.0
K02081	353.0
K02080	0.0
K02083	157.0
K02082	4276.0
K13831	0.0
K03428	0.0
K03429	3218.0
K03424	29319.0
K03935	0.0
K03932	0.0
K03933	116.0
K03930	1826.0
K03931	12.0
K02339	2.0
K02338	22079.0
K02337	21947.0
K02336	0.0
K02335	22942.0
K02334	7737.0
K02330	0.0
K03688	10716.0
K03689	0.0
K03680	36.0
K03683	0.0
K03684	24.0
K03685	21527.0
K03686	41718.0
K03687	20669.0
K07301	13879.0
K07300	1.0
K07303	2.0
K07302	3.0
K07305	110.0
K07304	755.0
K07307	292.0
K07306	92.0
K07309	23.0
K07308	93.0
K02617	0.0
K02610	1.0
K02963	21527.0
K02612	1.0
K02961	17841.0
K09686	51584.0
K09687	103026.0
K09684	136.0
K09685	405.0
K09682	0.0
K09683	0.0
K09680	2.0
K09681	0.0
K09688	1.0
K09689	1.0
K05962	1.0
K05961	0.0
K05967	117.0
K05966	637.0
K11159	0.0
K05964	566.0
K05968	0.0
K11152	0.0
K00309	0.0
K00658	26.0
K00304	0.0
K00305	0.0
K00654	0.0
K00655	30607.0
K00652	6363.0
K00301	0.0
K00302	1540.0
K00303	1.0
K10828	0.0
K06431	0.0
K06432	0.0
K06433	0.0
K06434	0.0
K06436	5007.0
K06437	0.0
K10820	36.0
K06439	0.0
K10822	0.0
K10823	0.0
K10826	0.0
K09167	792.0
K06322	0.0
K14117	0.0
K14259	0.0
K14257	0.0
K01308	643.0
K01303	175.0
K01301	0.0
K01305	706.0
K01304	4994.0
K02658	2.0
K00672	1.0
K02650	1006.0
K02651	1.0
K02652	2882.0
K02653	10629.0
K02654	29818.0
K05687	0.0
K02656	2.0
K05685	2.0
K00878	14433.0
K00879	454.0
K00872	7369.0
K00873	26194.0
K00870	0.0
K00876	26860.0
K00877	0.0
K00874	21822.0
K00875	0.0
K04487	29218.0
K04486	26983.0
K04485	17249.0
K04484	0.0
K04483	0.0
K04482	0.0
K04480	0.0
K04488	16701.0
K12049	0.0
K13693	0.0
K13706	0.0
K13694	3.0
K13695	0.0
K05977	0.0
K09516	0.0
K02434	21116.0
K02435	20229.0
K02436	302.0
K02437	8977.0
K05350	6296.0
K02431	2759.0
K08100	0.0
K02433	21402.0
K02438	7707.0
K02439	11.0
K03745	0.0
K03744	16917.0
K03747	2.0
K03210	21340.0
K03217	22059.0
K03216	15142.0
K03215	2.0
K03742	12705.0
K03219	0.0
K03218	21640.0
K03749	2.0
K03748	2.0
K02383	0.0
K06327	0.0
K06320	4982.0
K07238	28697.0
K09479	0.0
K09478	0.0
K09475	0.0
K09474	0.0
K09477	0.0
K09476	0.0
K09471	1.0
K09470	0.0
K09473	0.0
K09472	1.0
K07543	0.0
K06898	6701.0
K13967	0.0
K13963	2041.0
K07545	0.0
K00737	1466.0
K05345	0.0
K11706	0.0
K11707	0.0
K11704	0.0
K11705	0.0
K11708	0.0
K11709	0.0
K05588	0.0
K07114	15069.0
K07443	2753.0
K07116	0.0
K07117	3.0
K07110	0.0
K07447	21527.0
K07112	389.0
K07113	0.0
K07448	4984.0
K07118	139.0
K07119	4.0
K10619	0.0
K10618	0.0
K10617	0.0
K10616	0.0
K01848	4.0
K01849	4.0
K01844	4896.0
K01845	2409.0
K01846	1103.0
K01847	12724.0
K01840	29199.0
K01841	304.0
K01842	0.0
K01843	1074.0
K06219	0.0
K10832	0.0
K05348	0.0
K14203	0.0
K08483	15514.0
K08482	0.0
K08481	0.0
K08480	0.0
K08485	0.0
K08484	0.0
K00464	0.0
K00467	0.0
K00466	0.0
K00461	0.0
K00460	0.0
K00463	0.0
K00462	0.0
K04509	0.0
K00469	0.0
K00468	0.0
K08645	0.0
K04744	2.0
K01518	0.0
K01519	0.0
K04748	1.0
K04749	343.0
K01514	2.0
K01515	18438.0
K01512	9842.0
K01510	0.0
K14623	154.0
K14626	0.0
K14627	0.0
K14628	0.0
K14629	0.0
K03918	0.0
K03919	2.0
K12372	0.0
K12373	41489.0
K12370	0.0
K12371	0.0
K02359	0.0
K02358	21532.0
K02351	0.0
K02352	0.0
K02355	39386.0
K02357	21527.0
K02356	25665.0
K13574	0.0
K13573	0.0
K13572	0.0
K13571	0.0
K13570	0.0
K12112	0.0
K12113	0.0
K12110	0.0
K12111	86.0
K07329	0.0
K07328	0.0
K07323	2.0
K07322	13275.0
K07321	1095.0
K07320	2.0
K07327	0.0
K07326	0.0
K07325	0.0
K07324	0.0
K08163	0.0
K06180	61895.0
K06181	91.0
K06182	6817.0
K06183	19164.0
K06186	2.0
K06187	22079.0
K06188	3541.0
K06189	2.0
K08359	0.0
K07589	0.0
K07588	6367.0
K07587	0.0
K07586	6928.0
K07585	0.0
K07584	16476.0
K07583	0.0
K07582	0.0
K07581	0.0
K07580	0.0
K11139	0.0
K05989	14991.0
K05988	0.0
K05985	8495.0
K05987	0.0
K05986	0.0
K10843	0.0
K08354	0.0
K10844	3.0
K10848	1.0
K00673	0.0
K00674	7143.0
K00675	666.0
K00676	9805.0
K00677	6364.0
K06988	91.0
K06989	177.0
K08351	0.0
K06980	2.0
K06981	0.0
K06982	0.0
K08350	0.0
K06984	0.0
K06985	2.0
K06986	0.0
K06987	2306.0
K02445	1622.0
K02444	5904.0
K00582	0.0
K00583	0.0
K00580	0.0
K02110	24247.0
K00586	0.0
K00587	0.0
K00584	0.0
K08921	0.0
K02441	6.0
K00588	4088.0
K08922	0.0
K02440	4497.0
K00018	18168.0
K08923	0.0
K02443	3453.0
K00019	64.0
K02442	0.0
K08925	0.0
K08926	0.0
K08927	0.0
K03149	3940.0
K06604	0.0
K00015	0.0
K01989	22806.0
K00854	16080.0
K00855	2.0
K00856	2.0
K00857	9216.0
K00850	60992.0
K00851	105.0
K00852	10719.0
K00853	198.0
K00858	21526.0
K00859	21165.0
K01181	956.0
K01180	0.0
K01183	1783.0
K01182	16681.0
K01185	6343.0
K01184	0.0
K01187	31602.0
K01188	29559.0
K02596	4.0
K13766	2.0
K13767	1.0
K13003	0.0
K13002	0.0
K13000	0.0
K02984	0.0
K02986	21531.0
K02987	0.0
K02636	0.0
K02982	20064.0
K02983	0.0
K02638	0.0
K02639	0.0
K02988	21400.0
K08298	46.0
K08299	0.0
K03583	0.0
K03582	0.0
K03581	16221.0
K03580	0.0
K03587	6387.0
K03586	2.0
K03585	12704.0
K03584	21411.0
K03589	13934.0
K03588	33226.0
K01725	2.0
K01724	5.0
K01727	4110.0
K01726	7396.0
K01721	0.0
K01720	0.0
K01722	0.0
K13008	0.0
K01729	0.0
K01728	2.0
K09530	0.0
K09539	0.0
K02188	9442.0
K02189	9489.0
K02182	2.0
K02183	0.0
K03769	1182.0
K03768	28624.0
K03767	106.0
K03765	0.0
K03764	0.0
K03763	19467.0
K03762	23.0
K03761	0.0
K03760	2.0
K09457	680.0
K09456	0.0
K09459	302.0
K09458	21730.0
K00602	48185.0
K13988	0.0
K13985	0.0
K09981	4086.0
K09980	0.0
K09983	2.0
K09982	0.0
K09985	0.0
K09984	1.0
K09987	0.0
K09986	0.0
K09989	4585.0
K09988	1926.0
K12583	0.0
K12582	0.0
K12589	0.0
K11720	2.0
K09759	5439.0
K10985	1.0
K10984	116.0
K07468	0.0
K07469	9.0
K07464	11015.0
K07465	0.0
K07466	0.0
K07467	7760.0
K07460	14850.0
K07461	8216.0
K07462	21528.0
K07463	0.0
K10679	0.0
K10678	0.0
K10671	0.0
K10670	3073.0
K10673	0.0
K10672	288.0
K10674	0.0
K10677	0.0
K10676	0.0
K08726	0.0
K08724	4804.0
K08722	3585.0
K08723	0.0
K08720	0.0
K08721	0.0
K08728	91.0
K10187	0.0
K00119	2.0
K00118	0.0
K00449	0.0
K00448	0.0
K00115	0.0
K00446	2.0
K00117	1.0
K00116	2.0
K00111	16914.0
K00442	0.0
K00113	2.0
K00112	3.0
K01539	0.0
K01531	7160.0
K04720	14254.0
K01533	22180.0
K01534	43264.0
K01535	0.0
K01537	25858.0
K14358	0.0
K14605	0.0
K14606	0.0
K00413	2.0
K10120	9.0
K05600	0.0
K05777	10.0
K03972	0.0
K03973	1347.0
K03970	0.0
K03971	0.0
K03976	20969.0
K03977	22079.0
K03974	0.0
K03975	6688.0
K03978	21527.0
K03979	22079.0
K13378	6340.0
K02372	15515.0
K02371	20694.0
K02377	7865.0
K02379	100.0
K03396	0.0
K03397	0.0
K03394	13067.0
K03395	0.0
K03392	0.0
K03393	0.0
K03390	6347.0
K03391	0.0
K03399	74.0
K03027	0.0
K12136	0.0
K12137	0.0
K06610	0.0
K12138	0.0
K12139	0.0
K11444	0.0
K11440	0.0
K11443	0.0
K11442	1.0
K00612	0.0
K00613	23.0
K00610	15263.0
K00611	16872.0
K00616	6252.0
K00617	0.0
K00614	0.0
K00615	47552.0
K00619	2.0
K10863	0.0
K07874	0.0
K06234	0.0
K10240	0.0
K10241	0.0
K10242	0.0
K10243	0.0
K04110	0.0
K04113	0.0
K04112	0.0
K04115	0.0
K04114	0.0
K04117	0.0
K04116	0.0
K04118	0.0
K05517	0.0
K07705	95.0
K07704	121.0
K07707	1545.0
K07706	1694.0
K07701	0.0
K07700	0.0
K07703	0.0
K07702	0.0
K07709	0.0
K07708	2.0
K01955	32523.0
K13042	0.0
K09934	0.0
K09935	6050.0
K06216	13.0
K09937	2.0
K13745	0.0
K13746	0.0
K13747	15013.0
K13740	0.0
K13741	0.0
K13742	0.0
K06211	2017.0
K06212	24.0
K09933	2.0
K02618	0.0
K02619	6402.0
K02968	21351.0
K02966	0.0
K02967	21527.0
K02616	0.0
K02965	21527.0
K02962	0.0
K02611	1.0
K02613	1.0
K03569	33068.0
K03568	736.0
K03565	17274.0
K06218	3.0
K03567	0.0
K03566	2.0
K03561	12726.0
K03560	2.0
K03563	9820.0
K03562	2.0
K06430	0.0
K01709	308.0
K01708	0.0
K01707	0.0
K01706	143.0
K01705	0.0
K01704	44033.0
K01703	44161.0
K01702	0.0
K14165	0.0
K14164	0.0
K14166	0.0
K14161	2.0
K14160	2.0
K14162	2.0
K05396	629.0
K03709	488.0
K03708	619.0
K08160	0.0
K03701	29711.0
K03700	11210.0
K03703	19209.0
K03702	21527.0
K03705	15165.0
K03704	21767.0
K03707	2811.0
K03706	6443.0
K06289	0.0
K06288	0.0
K06283	7049.0
K06282	26.0
K06281	26.0
K06287	21430.0
K06286	106.0
K06285	225.0
K06284	4046.0
K08161	102.0
K07540	0.0
K06438	8449.0
K06869	0.0
K06868	0.0
K06867	13.0
K06866	0.0
K06865	0.0
K06864	8996.0
K06863	0.0
K06862	0.0
K06861	6399.0
K06860	0.0
K12659	0.0
K12658	0.0
K07547	0.0
K07546	0.0
K15023	0.0
K15022	0.0
K15020	0.0
K15024	6016.0
K08700	0.0
K08162	1463.0
K07544	0.0
K00137	0.0
K00135	34.0
K00134	21699.0
K00133	21525.0
K00132	4.0
K00131	66.0
K00130	1469.0
K00139	0.0
K00138	0.0
K00429	1.0
K00428	6338.0
K00421	0.0
K00423	0.0
K00425	6491.0
K00427	0.0
K00426	6492.0
K14292	0.0
K14379	0.0
K14370	0.0
K14371	0.0
K14372	0.0
K14373	0.0
K14374	0.0
K14375	0.0
K09845	0.0
K14082	0.0
K14083	1.0
K14080	0.0
K14081	0.0
K14086	1466.0
K14087	1489.0
K14084	302.0
K14088	1489.0
K14089	1466.0
K01552	15077.0
K01551	386.0
K01556	1.0
K01557	0.0
K01554	91.0
K01555	2.0
K04708	0.0
K03955	0.0
K13689	0.0
K13688	40.0
K13683	0.0
K13685	3232.0
K13684	0.0
K13687	0.0
K13686	0.0
K14159	0.0
K02399	0.0
K02398	3806.0
K02395	3737.0
K02394	2.0
K02397	5267.0
K02396	7246.0
K02391	2.0
K02390	7428.0
K02393	2.0
K02392	12172.0
K13533	0.0
K13532	0.0
K13531	13.0
K13530	103.0
K01550	0.0
K05658	0.0
K14054	4.0
K02601	34300.0
K02970	21439.0
K05378	0.0
K12339	2.0
K14060	0.0
K11687	0.0
K11686	0.0
K11685	0.0
K11689	531.0
K11688	2837.0
K08939	0.0
K03048	4244.0
K03049	0.0
K13821	4.0
K13820	62.0
K03042	0.0
K03043	20735.0
K03040	18022.0
K03041	0.0
K03046	21401.0
K03047	0.0
K03044	0.0
K03045	0.0
K00348	6360.0
K09847	0.0
K00692	4.0
K00638	6375.0
K00639	7230.0
K00693	0.0
K00634	9094.0
K00635	0.0
K00630	0.0
K00631	0.0
K00632	3793.0
K00633	5735.0
K00691	258.0
K00696	0.0
K00694	385.0
K00695	0.0
K10854	0.0
K07811	0.0
K07810	0.0
K07813	19612.0
K07812	23.0
K07814	1583.0
K07816	875.0
K00090	2.0
K00091	1861.0
K00094	733.0
K00096	5594.0
K00097	9468.0
K00098	0.0
K00099	21294.0
K10228	0.0
K10229	0.0
K12548	0.0
K10222	0.0
K10220	0.0
K10221	0.0
K10227	2.0
K05822	4085.0
K01949	0.0
K01945	20970.0
K01947	0.0
K01946	0.0
K01941	6.0
K01940	20115.0
K06357	0.0
K07729	34586.0
K07728	0.0
K07727	18457.0
K07726	8623.0
K07725	0.0
K07724	0.0
K07723	286.0
K07722	24.0
K07721	0.0
K07720	32755.0
K00899	475.0
K05824	0.0
K00891	27801.0
K00892	0.0
K00895	24.0
K00897	157.0
K08151	92.0
K08153	656.0
K08154	0.0
K02948	21527.0
K02942	0.0
K02944	0.0
K05665	0.0
K02946	21526.0
K13793	0.0
K06352	0.0
K01769	0.0
K01768	3.0
K01761	617.0
K01760	784.0
K01762	0.0
K09578	0.0
K01766	0.0
K08164	0.0
K02493	21401.0
K08166	0.0
K08167	0.0
K02496	2.0
K02497	1.0
K02494	2.0
K02495	31780.0
K02498	2.0
K02499	2919.0
K08168	0.0
K08169	1.0
K14415	1534.0
K14414	0.0
K06881	22081.0
K00436	2.0
K06332	0.0
K12815	0.0
K12810	0.0
K06885	4938.0
K00437	62.0
K06335	0.0
K06334	12286.0
K03547	14391.0
K03546	9415.0
K03545	34057.0
K03544	23407.0
K03543	6340.0
K06888	2250.0
K10941	0.0
K03549	109.0
K03548	0.0
K10940	0.0
K02236	768.0
K02237	7706.0
K02234	0.0
K02232	9544.0
K02233	11232.0
K02230	22.0
K02231	18463.0
K06359	0.0
K02238	23082.0
K02239	0.0
K03723	17942.0
K03722	3606.0
K03721	3.0
K03720	0.0
K03727	0.0
K03726	0.0
K03725	0.0
K03724	78.0
K06358	0.0
K12673	0.0
K12679	0.0
K12678	0.0
K06410	8320.0
K11898	0.0
K11899	0.0
K11896	0.0
K11897	0.0
K11894	0.0
K11895	0.0
K11892	0.0
K11893	0.0
K11890	0.0
K11891	0.0
K08762	0.0
K08764	0.0
K08765	0.0
K10418	0.0
K11325	0.0
K11326	0.0
K11327	0.0
K11328	0.0
K11329	0.0
K00151	1.0
K00150	0.0
K00153	0.0
K00400	0.0
K00407	2.0
K00406	2.0
K00405	2.0
K00404	2.0
K00158	92.0
K01342	0.0
K09388	0.0
K09386	0.0
K09384	555.0
K04094	8836.0
K04095	2048.0
K04096	21399.0
K04097	2.0
K04090	2.0
K04091	2.0
K04092	0.0
K04093	0.0
K04098	0.0
K04099	0.0
K01578	0.0
K01579	10162.0
K01574	0.0
K01575	196.0
K01576	0.0
K01577	0.0
K01571	9546.0
K01572	14694.0
K01573	0.0
K02009	2687.0
K02008	39783.0
K02005	20197.0
K02004	147774.0
K02007	5438.0
K02006	61077.0
K02001	1103.0
K02000	1208.0
K02003	159402.0
K02002	1209.0
K03065	0.0
K08952	0.0
K03060	10712.0
K13809	0.0
K10948	0.0
K09607	0.0
K06125	0.0
K04337	0.0
K06120	733.0
K06121	0.0
K04336	0.0
K01127	0.0
K09703	74.0
K00004	182.0
K14699	0.0
K09702	595.0
K14698	0.0
K05311	89.0
K13829	0.0
K10943	0.0
K07291	0.0
K07290	2.0
K10206	14987.0
K10202	10.0
K10208	0.0
K10209	0.0
K01966	2.0
K01965	2.0
K01964	4.0
K01963	13263.0
K01962	8584.0
K01961	30640.0
K01960	6362.0
K01969	2.0
K01968	2.0
K07749	1757.0
K07748	0.0
K07741	980.0
K07740	0.0
K07743	0.0
K07742	15164.0
K07745	0.0
K07744	0.0
K07746	0.0
K01299	1735.0
K01295	883.0
K01297	3964.0
K02922	0.0
K05603	0.0
K02921	0.0
K02926	21527.0
K05607	0.0
K02924	0.0
K05605	0.0
K02928	0.0
K02929	0.0
K00216	0.0
K00217	0.0
K00214	0.0
K00215	23835.0
K00213	0.0
K00210	0.0
K00211	0.0
K00218	0.0
K00219	25.0
K01035	62.0
K01034	4766.0
K04517	21500.0
K01740	39992.0
K01031	0.0
K01746	979.0
K01745	1009.0
K01744	7246.0
K01749	1941.0
K01039	365.0
K04518	6691.0
K09591	0.0
K14129	0.0
K14128	0.0
K14121	0.0
K14120	0.0
K14123	0.0
K14122	0.0
K14125	0.0
K14124	0.0
K14127	0.0
K14126	0.0
K03521	23370.0
K03520	0.0
K03523	22883.0
K03522	23831.0
K03525	21750.0
K03524	21663.0
K03527	22044.0
K03526	20868.0
K03529	15158.0
K03528	0.0
K06338	0.0
K02217	10561.0
K03299	995.0
K03298	8.0
K13472	0.0
K03293	3453.0
K03292	22728.0
K03291	0.0
K03290	0.0
K03297	1489.0
K03296	15889.0
K03295	7004.0
K03294	4974.0
K13009	0.0
K12690	0.0
K09743	0.0
K06022	0.0
K07190	0.0
K06021	0.0
K07192	1810.0
K06020	2.0
K06027	0.0
K06026	0.0
K09744	0.0
K07991	2.0
K08749	0.0
K09835	0.0
K09834	0.0
K10439	22064.0
K06351	0.0
K09833	0.0
K10925	0.0
K10924	0.0
K10927	0.0
K10926	0.0
K10923	0.0
K10922	0.0
K09629	0.0
K10697	0.0
K00179	1931.0
K00172	4326.0
K00171	693.0
K00170	698.0
K00177	8407.0
K00176	8407.0
K00175	18279.0
K00174	14686.0
K13478	0.0
K14338	0.0
K14339	0.0
K14335	0.0
K14337	0.0
K14330	0.0
K14331	0.0
K14333	1.0
K08918	0.0
K13479	1571.0
K04078	21399.0
K04079	21370.0
K04076	286.0
K04077	21526.0
K04074	1015.0
K04075	16639.0
K04072	17759.0
K04073	2.0
K04070	9069.0
K04071	0.0
K14597	0.0
K13318	0.0
K08280	0.0
K13641	664.0
K13640	24.0
K13643	304.0
K13642	0.0
K02027	90238.0
K02026	155282.0
K02025	163762.0
K02024	0.0
K02023	2840.0
K02022	3.0
K02021	552.0
K02020	8110.0
K02029	23142.0
K02028	30024.0
K03886	0.0
K03887	0.0
K03884	0.0
K03885	6581.0
K03881	0.0
K03888	0.0
K03889	0.0
K12998	0.0
K12999	0.0
K12992	1159.0
K12993	0.0
K12990	2015.0
K12991	0.0
K12996	4176.0
K12997	91.0
K12994	0.0
K12995	1.0
K08979	0.0
K08978	12010.0
K03088	154524.0
K03089	2.0
K03086	24795.0
K03087	1.0
K08971	0.0
K08970	0.0
K03082	63.0
K03080	0.0
K08974	21583.0
K13868	0.0
K00918	765.0
K01553	0.0
K12214	0.0
K11646	0.0
K11645	0.0
K11641	0.0
K11640	0.0
K12736	0.0
K12733	0.0
K07507	10885.0
K07506	0.0
K07505	1.0
K07504	3.0
K07503	0.0
K07502	5439.0
K07501	21.0
K07500	0.0
K07509	0.0
K07508	0.0
K11422	0.0
K08698	0.0
K10773	22342.0
K10774	0.0
K14286	0.0
K10778	3.0
K14287	2.0
K00140	68.0
K05501	2.0
K01903	26.0
K01902	26.0
K01905	62.0
K01904	0.0
K01907	0.0
K01906	0.0
K01909	0.0
K01908	2.0
K14534	10523.0
K00147	20785.0
K07767	0.0
K07769	0.0
K07768	0.0
K06203	0.0
K06202	2.0
K09921	2.0
K09920	0.0
K09927	1464.0
K09024	0.0
K09022	3509.0
K09023	0.0
K09020	36.0
K09021	0.0
K02908	0.0
K02909	22078.0
K08218	6363.0
K08219	0.0
K02904	21477.0
K02906	21527.0
K02907	21410.0
K02902	21304.0
K00230	617.0
K00231	22.0
K00232	0.0
K08976	1.0
K00234	0.0
K00239	7656.0
K06209	9399.0
K09928	1.0
K01015	0.0
K01014	0.0
K01012	29038.0
K01011	1839.0
K01010	0.0
K08920	0.0
K14103	0.0
K14102	0.0
K14101	0.0
K14100	0.0
K14105	0.0
K14104	0.0
K14109	0.0
K14108	0.0
K06401	0.0
K00893	0.0
K13402	0.0
K12858	0.0
K03503	6340.0
K03502	20622.0
K03501	22079.0
K03500	15165.0
K08924	0.0
K02278	324.0
K02279	3672.0
K12977	0.0
K02276	2.0
K02277	0.0
K02274	2.0
K02275	2.0
K13450	0.0
K13451	0.0
K13452	0.0
K13454	0.0
K13455	0.0
K12509	0.0
K12508	0.0
K12507	1.0
K12506	311.0
K12500	0.0
K12503	0.0
K05926	0.0
K09728	0.0
K14587	36.0
K06597	0.0
K06596	2.0
K06595	0.0
K06599	0.0
K06598	0.0
K07978	0.0
K07979	36567.0
K07976	0.0
K14585	0.0
K10907	19258.0
K10906	0.0
K10901	0.0
K10909	0.0
K10908	0.0
K09819	106.0
K09818	105.0
K09817	17598.0
K09816	17597.0
K09815	17634.0
K06374	11396.0
K06373	11377.0
K09812	22734.0
K09811	22488.0
K09810	7830.0
K09724	0.0
K14582	0.0
K09721	0.0
K04058	0.0
K04059	0.0
K04050	0.0
K04051	0.0
K04052	0.0
K04053	0.0
K04054	0.0
K04055	0.0
K04056	0.0
K04057	0.0
K01047	0.0
K08975	0.0
K10015	0.0
K10014	0.0
K10017	0.0
K10016	0.0
K10011	0.0
K10010	1171.0
K10013	0.0
K10012	1575.0
K10019	0.0
K10018	0.0
K13665	2.0
K13664	0.0
K13663	0.0
K13662	0.0
K13661	0.0
K13660	0.0
K13669	0.0
K13668	0.0
K07641	2.0
K01466	177.0
K13590	2.0
K01464	8323.0
K01465	21136.0
K01462	35839.0
K01463	2664.0
K01460	0.0
K01461	0.0
K13599	0.0
K13598	0.0
K01468	940.0
K01469	1.0
K09251	4.0
K09252	0.0
K02041	3368.0
K02040	21647.0
K02043	1.0
K02045	3566.0
K02044	3371.0
K02047	3566.0
K02046	3566.0
K02049	19103.0
K02048	3567.0
K05549	0.0
K05548	0.0
K06046	0.0
K03319	46.0
K03316	128.0
K03317	84.0
K03314	0.0
K03315	12683.0
K03312	8401.0
K03313	49.0
K03310	39330.0
K03311	8775.0
K12052	0.0
K02945	15429.0
K06162	67.0
K06163	64.0
K06160	0.0
K06161	0.0
K06166	63.0
K00359	916.0
K06164	64.0
K06165	64.0
K06168	21294.0
K06169	0.0
K13020	21.0
K07158	0.0
K07159	0.0
K04835	552.0
K11621	0.0
K11991	0.0
K11622	0.0
K11996	2.0
K11627	0.0
K11626	0.0
K11629	1.0
K11628	0.0
K07561	0.0
K07560	21522.0
K07563	0.0
K07562	0.0
K07565	0.0
K07564	0.0
K07567	23540.0
K07566	27452.0
K07569	0.0
K07568	27596.0
K09925	0.0
K11199	0.0
K11198	0.0
K11192	0.0
K11191	0.0
K11196	0.0
K11195	0.0
K11194	0.0
K02492	2237.0
K10713	1.0
K10710	1004.0
K10711	10.0
K10716	0.0
K02490	0.0
K10714	1.0
K10715	0.0
K01929	21525.0
K01928	26953.0
K01923	21648.0
K01922	108.0
K01921	24604.0
K01920	2.0
K01926	18428.0
K01925	21596.0
K01924	21525.0
K07789	0.0
K07788	0.0
K07785	0.0
K07784	0.0
K07787	25.0
K07786	0.0
K07781	0.0
K07783	0.0
K07782	1.0
K05835	0.0
K06355	0.0
K14661	0.0
K09844	0.0
K00782	126.0
K00783	22079.0
K00784	20090.0
K00785	0.0
K00786	5284.0
K00039	0.0
K00036	2329.0
K00037	0.0
K00034	207.0
K00035	0.0
K00032	0.0
K00033	2434.0
K00030	4314.0
K00031	16411.0
K01259	93.0
K01258	20337.0
K01255	2901.0
K01256	2.0
K01251	8845.0
K01250	1326.0
K01253	0.0
K01252	0.0
K09008	2.0
K09009	0.0
K09000	0.0
K09001	617.0
K09002	1699.0
K09003	0.0
K09004	6.0
K09005	26.0
K09006	0.0
K09007	2.0
K09846	0.0
K08234	5663.0
K00258	0.0
K00259	695.0
K00252	3.0
K00253	2.0
K00256	0.0
K00257	6596.0
K00254	0.0
K00255	0.0
K01079	402.0
K01078	0.0
K01071	105.0
K01070	0.0
K01073	3.0
K01077	10915.0
K01076	230.0
K14472	0.0
K14471	0.0
K14470	0.0
K14475	27.0
K09841	0.0
K02788	55.0
K02782	62.0
K02783	872.0
K02781	606.0
K02786	56.0
K02787	0.0
K02784	0.0
K01060	242.0
K01787	313.0
K01786	7072.0
K01785	24111.0
K01784	25462.0
K01783	27331.0
K01782	0.0
K01781	0.0
K01780	0.0
K01789	0.0
K01788	10403.0
K02526	204.0
K02527	6363.0
K02525	0.0
K02250	1.0
K02523	6363.0
K02520	21406.0
K02521	0.0
K02258	2.0
K02259	2.0
K02528	21478.0
K02529	84253.0
K03781	7862.0
K03780	3804.0
K03783	16651.0
K03782	24.0
K03785	11669.0
K03784	9059.0
K03787	8385.0
K03786	12194.0
K03789	14454.0
K03788	0.0
K10700	0.0
K00342	6344.0
K03124	0.0
K03120	0.0
K12527	1576.0
K12526	0.0
K12525	0.0
K12524	12723.0
K12523	0.0
K12522	0.0
K09789	6359.0
K09788	107.0
K09787	15140.0
K09786	230.0
K09785	0.0
K09781	2.0
K09780	5.0
K10961	0.0
K10960	1.0
K10963	0.0
K10962	0.0
K10965	0.0
K10964	0.0
K10966	0.0
K09879	0.0
K06318	0.0
K06311	0.0
K06310	3643.0
K06312	0.0
K06314	0.0
K06317	550.0
K11389	0.0
K11386	0.0
K11387	0.0
K11384	0.0
K11385	0.0
K11382	0.0
K11383	0.0
K11381	23.0
K11949	0.0
K10380	0.0
K04032	712.0
K04033	1.0
K04030	789.0
K04031	7064.0
K04036	0.0
K04037	0.0
K04034	552.0
K04035	36.0
K04038	0.0
K04039	0.0
K07046	71.0
K07047	10188.0
K07044	0.0
K07045	4909.0
K07042	15166.0
K07043	16922.0
K07040	14997.0
K07041	0.0
K07048	354.0
K07049	0.0
K08664	0.0
K02584	23.0
K10039	267.0
K10038	0.0
K10037	0.0
K10036	53.0
K04788	0.0
K04789	0.0
K04784	0.0
K04785	0.0
K04786	0.0
K04787	0.0
K04780	0.0
K04781	4.0
K04782	0.0
K04783	0.0
K13601	0.0
K13603	0.0
K13602	0.0
K13605	0.0
K13604	0.0
K13607	24.0
K02404	3799.0
K05783	0.0
K05782	2.0
K05781	64.0
K05780	64.0
K05787	0.0
K05786	1.0
K05785	0.0
K05784	0.0
K05789	0.0
K05788	2.0
K01442	17889.0
K01443	15320.0
K01444	4386.0
K01446	94.0
K01447	7185.0
K01448	37217.0
K01449	9615.0
K14803	0.0
K02069	596.0
K05569	2381.0
K08008	0.0
K02063	0.0
K05566	2382.0
K05565	1.0
K05563	0.0
K05562	0.0
K05561	0.0
K02064	0.0
K03338	1593.0
K03339	1.0
K03330	0.0
K03331	0.0
K03332	4135.0
K03333	0.0
K03335	1527.0
K03336	1527.0
K03337	1592.0
K12956	0.0
K12957	0.0
K12954	0.0
K12955	0.0
K12952	0.0
K12953	0.0
K12950	0.0
K12951	0.0
K14733	0.0
K00109	0.0
K06148	30993.0
K06149	0.0
K06144	0.0
K06145	2.0
K06146	0.0
K06147	194030.0
K06141	0.0
K06142	19273.0
K06143	2.0
K11945	0.0
K08948	0.0
K08949	0.0
K00071	0.0
K14664	0.0
K13810	0.0
K14665	62.0
K03058	0.0
K11609	0.0
K11608	0.0
K14660	0.0
K11603	0.0
K11602	0.0
K11601	0.0
K11600	0.0
K11607	0.0
K11606	0.0
K11605	0.0
K11604	0.0
K10558	36.0
K10559	116.0
K10550	37.0
K10551	37.0
K10552	0.0
K10553	0.0
K10554	0.0
K10555	63.0
K10556	39.0
K10557	36.0
K03051	0.0
K03050	0.0
K07549	0.0
K07548	0.0
K07239	28.0
K07235	0.0
K07234	2.0
K07237	0.0
K07236	0.0
K07231	1.0
K07230	1.0
K07233	0.0
K07232	2.0
K02467	0.0
K05306	5602.0
K05305	2204.0
K05304	0.0
K05303	0.0
K05301	0.0
K02565	0.0
K08644	0.0
K08646	0.0
K08641	5.0
K08643	0.0
K08642	0.0
K12146	0.0
K00010	2144.0
K00011	0.0
K00012	18913.0
K00013	21502.0
K00014	25548.0
K00016	16141.0
K09065	0.0
K08252	44.0
K08253	0.0
K08256	0.0
K08255	1.0
K08258	0.0
K08259	0.0
K00274	554.0
K00275	25.0
K00276	0.0
K00270	0.0
K00271	0.0
K00272	0.0
K00273	0.0
K00278	16985.0
K00279	0.0
K12675	0.0
K01277	6362.0
K01274	0.0
K01273	11261.0
K01271	6513.0
K01270	22824.0
K01278	6384.0
K00906	3.0
K00904	201.0
K00903	1.0
K00901	5758.0
K13785	0.0
K00908	0.0
K11149	0.0
K01053	0.0
K01051	5.0
K01057	23.0
K01056	21527.0
K01055	1.0
K01054	0.0
K01058	6.0
K02500	21502.0
K02501	21479.0
K02502	12780.0
K02503	21527.0
K02504	0.0
K02505	0.0
K02506	0.0
K02507	0.0
K02508	0.0
K02509	0.0
K00291	0.0
K13410	0.0
K13148	0.0
K13419	0.0
K05825	0.0
K03106	21528.0
K03105	0.0
K03101	23164.0
K03100	43974.0
K12541	0.0
K12540	0.0
K12543	0.0
K12542	0.0
K12545	0.0
K12544	0.0
K12547	0.0
K12546	0.0
K12549	0.0
K06080	0.0
K11018	0.0
K11019	0.0
K11016	0.0
K11017	0.0
K11014	0.0
K11015	0.0
K11012	0.0
K11013	0.0
K11010	0.0
K11011	0.0
K06333	8616.0
K06880	0.0
K06883	0.0
K06882	0.0
K09857	1.0
K06884	0.0
K06887	0.0
K06886	6.0
K06889	41254.0
K10942	0.0
K09859	21.0
K09858	2.0
K10947	34739.0
K10946	0.0
K10945	0.0
K10944	0.0
K13284	0.0
K00483	3.0
K00481	0.0
K00480	1.0
K00486	0.0
K00485	0.0
K00484	0.0
K09901	0.0
K10929	0.0
K07684	2.0
K07685	0.0
K07686	0.0
K07687	0.0
K07681	1.0
K07688	0.0
K07689	1.0
K10928	0.0
K04018	0.0
K04019	723.0
K04014	46.0
K04015	92.0
K04016	0.0
K04017	0.0
K04013	24.0
K07060	0.0
K07061	0.0
K07062	3.0
K07063	0.0
K07064	0.0
K07065	0.0
K07066	1463.0
K07067	287.0
K07068	2.0
K07069	2117.0
K01121	0.0
K13629	0.0
K13628	2.0
K13623	0.0
K13622	0.0
K13620	0.0
K13626	4792.0
K08586	0.0
K08587	0.0
K01428	1479.0
K01429	1469.0
K01422	6362.0
K01423	2.0
K01420	19136.0
K01421	17761.0
K01426	2302.0
K01427	0.0
K01424	17319.0
K01425	9680.0
K08068	0.0
K07538	0.0
K13086	0.0
K13085	0.0
K07287	2.0
K07824	0.0
K07682	0.0
K02722	0.0
K12978	0.0
K12979	1.0
K12972	4.0
K12973	0.0
K12974	0.0
K12975	0.0
K12976	0.0
K07821	0.0
K07683	1.0
K14750	0.0
K14751	0.0
K14953	0.0
K12288	0.0
K12289	0.0
K12282	0.0
K12283	0.0
K12280	0.0
K12281	0.0
K12286	0.0
K12287	0.0
K12284	0.0
K12285	0.0
K11957	0.0
K11956	0.0
K11955	0.0
K11954	0.0
K11953	0.0
K11952	0.0
K11951	0.0
K11950	0.0
K11959	0.0
K11958	0.0
K13889	10.0
K13888	2.0
K11963	0.0
K07217	478.0
K07216	12729.0
K07215	0.0
K07214	1495.0
K07213	438.0
K07212	0.0
K07219	173.0
K07218	0.0
K12150	0.0
K08689	0.0
K08688	0.0
K00402	0.0
K00401	0.0
K11994	0.0
K00152	0.0
K01043	22.0
K00154	0.0
K00157	0.0
K00156	6338.0
K10533	0.0
K10530	1.0
K10531	0.0
K10536	3712.0
K10537	38.0
K10535	0.0
K10538	0.0
K10539	38.0
K00073	31.0
K13934	1.0
K00076	772.0
K00077	15746.0
K00074	16194.0
K00075	21400.0
K00078	0.0
K00079	0.0
K02290	0.0
K02563	22077.0
K02292	0.0
K08966	0.0
K02294	0.0
K08278	0.0
K08279	1.0
K08274	0.0
K08275	0.0
K08276	2.0
K08277	0.0
K00298	182.0
K00299	2.0
K00296	0.0
K00297	15475.0
K00294	23.0
K00292	0.0
K00293	0.0
K00290	18454.0
K07757	0.0
K12089	0.0
K01210	614.0
K01213	0.0
K01212	1799.0
K01215	104.0
K01214	0.0
K01217	0.0
K01216	0.0
K01219	0.0
K01218	1593.0
K02749	0.0
K02746	5119.0
K02747	5047.0
K02744	9396.0
K02745	5117.0
K02742	0.0
K00924	288.0
K00925	27806.0
K00926	11071.0
K00927	21528.0
K00928	25897.0
K00929	15099.0
K12085	0.0
K02298	1.0
K02299	1.0
K02568	23.0
K02569	2.0
K02562	3.0
K02291	2.0
K02560	0.0
K02293	0.0
K02566	77.0
K02567	23.0
K02564	27424.0
K02297	1.0
K03169	36920.0
K03168	21490.0
K03163	0.0
K03162	0.0
K03167	0.0
K03166	0.0
K11038	0.0
K11039	0.0
K11030	0.0
K11031	1.0
K11032	0.0
K11033	0.0
K11034	0.0
K11035	0.0
K11036	0.0
K11037	0.0
K02546	0.0
K07668	1011.0
K07669	0.0
K07666	1.0
K07667	14940.0
K07664	0.0
K07665	2438.0
K07662	0.0
K07663	2.0
K07660	0.0
K07661	0.0
K03927	6054.0
K07008	2.0
K07009	1715.0
K07002	4.0
K07003	9077.0
K07000	2.0
K07001	16432.0
K07006	3.0
K07007	30396.0
K07004	0.0
K07005	21977.0
K03921	2.0
K02956	21527.0
K09725	0.0
K09181	26.0
K08599	0.0
K08598	0.0
K08591	26241.0
K08590	6426.0
K01156	365.0
K01154	23528.0
K01407	0.0
K01400	0.0
K01153	19924.0
K01150	91.0
K01151	21435.0
K01408	0.0
K01409	25089.0
K01158	0.0
K01159	10354.0
K05523	0.0
K05522	0.0
K05521	2742.0
K05520	6347.0
K05527	2.0
K05526	0.0
K05525	0.0
K05524	38.0
K05529	0.0
K14518	0.0
K14519	0.0
K05949	0.0
K01754	16732.0
K05942	0.0
K01027	0.0
K02171	0.0
K02170	0.0
K02173	355.0
K02172	0.0
K01751	2057.0
K06416	5658.0
K06417	0.0
K06414	0.0
K06947	0.0
K03379	3.0
K03808	1.0
K03809	66.0
K03806	2.0
K06412	10646.0
K03804	0.0
K12296	91.0
K03802	3.0
K03803	7070.0
K06413	552.0
K10808	0.0
K06411	12634.0
K01028	42.0
K01029	4346.0
K11931	0.0
K11930	0.0
K11933	0.0
K11932	0.0
K11935	0.0
K11934	6.0
K11937	0.0
K11936	91.0
K11939	0.0
K11938	0.0
K10800	0.0
K06419	4085.0
K11929	0.0
K07271	13752.0
K07270	0.0
K07273	6533.0
K07272	91.0
K07275	3.0
K07274	0.0
K07277	6363.0
K07276	0.0
K07279	0.0
K07278	0.0
K10623	0.0
K02481	6341.0
K11520	0.0
K02480	1.0
K08170	1.0
K02485	0.0
K02484	7230.0
K02487	2.0
K08600	17891.0
K08603	0.0
K08602	12123.0
K08605	11.0
K08604	0.0
K09956	0.0
K09957	0.0
K09954	0.0
K09955	11781.0
K09952	4160.0
K09953	0.0
K09950	2.0
K09951	7363.0
K09958	2.0
K09959	1.0
K07495	11.0
K07494	71.0
K07497	9447.0
K07496	2321.0
K07491	17288.0
K07490	0.0
K07493	454.0
K07492	0.0
K07499	0.0
K07498	219.0
K11209	0.0
K11208	0.0
K11204	0.0
K11203	4384.0
K11202	4634.0
K11201	0.0
K11200	62.0
K00058	29470.0
K00059	41801.0
K00728	0.0
K00729	0.0
K00055	0.0
K00057	22130.0
K00050	2057.0
K00051	0.0
K00720	0.0
K00721	7109.0
K14424	0.0
K06033	0.0
K14189	0.0
K14188	168.0
K06364	0.0
K14187	0.0
K01239	1682.0
K01238	151.0
K01897	17928.0
K01232	8790.0
K01895	964.0
K01230	0.0
K01893	21928.0
K01236	0.0
K01235	117.0
K01890	21527.0
K02768	5076.0
K02769	440.0
K02760	40836.0
K02761	41915.0
K02763	1.0
K02764	1.0
K02765	8561.0
K00948	24612.0
K00949	15164.0
K00942	22823.0
K00943	15367.0
K00940	6628.0
K00941	41027.0
K00946	12702.0
K00947	0.0
K00944	0.0
K00945	37860.0
K01097	0.0
K01096	0.0
K01095	553.0
K01093	0.0
K01092	8336.0
K01091	43910.0
K01090	19368.0
K03499	49889.0
K03498	37811.0
K03491	9867.0
K03490	1486.0
K03493	0.0
K03492	60.0
K03495	22055.0
K03497	55558.0
K03496	47501.0
K02817	0.0
K02814	50.0
K02815	50.0
K02810	4489.0
K02548	10127.0
K02549	105.0
K02818	1.0
K02819	1618.0
K03637	3693.0
K03636	2.0
K03147	13308.0
K03146	0.0
K08851	0.0
K06518	20486.0
K09729	289.0
K06048	2.0
K06045	0.0
K06044	0.0
K09727	0.0
K09726	0.0
K06041	6756.0
K09720	0.0
K09723	0.0
K06042	6005.0
K09897	0.0
K09896	0.0
K09895	0.0
K09894	0.0
K09893	0.0
K09892	0.0
K09891	0.0
K09890	0.0
K09899	0.0
K09898	0.0
K03622	0.0
K07648	0.0
K07649	4.0
K07398	0.0
K07399	2.0
K11056	0.0
K11057	0.0
K11054	0.0
K11055	0.0
K07640	0.0
K07393	9.0
K07390	2.0
K07391	16556.0
K07644	2.0
K07645	2.0
K07646	21319.0
K07647	0.0
K10896	0.0
K07024	126426.0
K07025	35669.0
K07026	0.0
K07027	17290.0
K07020	0.0
K07021	105.0
K07022	0.0
K07023	11406.0
K07028	1.0
K07029	35571.0
K10094	1.0
K01390	0.0
K01392	1.0
K01399	0.0
K02673	0.0
K05893	0.0
K05897	0.0
K05896	15166.0
K05895	5514.0
K05899	0.0
K05898	0.0
K00555	0.0
K00554	16559.0
K00557	0.0
K00556	6338.0
K00551	0.0
K00559	0.0
K00558	26817.0
K01170	0.0
K01173	0.0
K01174	21.0
K01175	33.0
K01176	602.0
K01178	0.0
K01179	14230.0
K14578	0.0
K14579	0.0
K08951	0.0
K08950	0.0
K08953	0.0
K03828	3.0
K03829	0.0
K03820	6339.0
K03821	3.0
K03822	0.0
K03823	17075.0
K03824	0.0
K03825	102.0
K03826	4141.0
K03827	15050.0
K12248	0.0
K12246	0.0
K12247	0.0
K12242	0.0
K12243	0.0
K12240	0.0
K12241	0.0
K11919	0.0
K11918	0.0
K11913	0.0
K11912	0.0
K11911	0.0
K11910	0.0
K11917	0.0
K11916	0.0
K11915	0.0
K11914	0.0
K12068	1.0
K12069	1.0
K12062	1.0
K12063	1.0
K12060	1.0
K12061	1.0
K12066	1.0
K12067	1.0
K12064	1.0
K12065	1.0
K07259	6386.0
K07258	36693.0
K07253	0.0
K07251	0.0
K07250	1469.0
K07257	0.0
K07256	0.0
K07255	0.0
K07254	0.0
K05372	0.0
K05373	0.0
K05370	0.0
K05371	0.0
K05374	0.0
K05375	1.0
K09970	0.0
K09971	0.0
K09972	2.0
K09973	5.0
K09974	2.0
K09975	0.0
K09976	4911.0
K09978	0.0
K09979	6338.0
K11261	1814.0
K11260	0.0
K11263	0.0
K11264	0.0
K10793	95.0
K10796	156.0
K10797	5314.0
K10794	4.0
K10795	92.0
K00700	23480.0
K00701	0.0
K10798	0.0
K00703	25350.0
K00705	21021.0
K09828	0.0
K10133	0.0
K13053	0.0
K03192	2.0
K00964	0.0
K00965	10474.0
K00966	370.0
K00960	0.0
K00961	0.0
K00962	21523.0
K00963	8487.0
K00969	21649.0
K12681	0.0
K02703	0.0
K08364	1.0
K08365	2.0
K02706	0.0
K08363	1.0
K08361	0.0
K02708	0.0
K02709	0.0
K08368	0.0
K08369	51.0
K01615	3548.0
K01617	4.0
K01616	0.0
K01611	8217.0
K01610	12630.0
K01613	11895.0
K01612	0.0
K01619	18892.0
K01618	1.0
K02834	21527.0
K02835	21527.0
K05281	0.0
K03619	1.0
K03618	1.0
K03617	17625.0
K03616	753.0
K03615	17600.0
K03614	14006.0
K03613	17303.0
K03612	16625.0
K03611	3.0
K03610	7963.0
K09705	13.0
K09704	2976.0
K09701	2.0
K09700	555.0
K09709	0.0
K06391	3696.0
K06390	10224.0
K06393	10221.0
K06392	8760.0
K06395	436.0
K06394	3412.0
K06397	6712.0
K06396	6591.0
K06399	11462.0
K06398	14913.0
K06435	0.0
K11078	0.0
K11079	0.0
K11074	1.0
K11075	1.0
K11076	1.0
K11077	0.0
K11070	14196.0
K11071	14206.0
K11072	19699.0
K11073	2.0
K06935	0.0
K06934	465.0
K06937	9.0
K06936	4.0
K06931	0.0
K06930	0.0
K06933	0.0
K06932	0.0
K06939	0.0
K06938	2.0
K13381	0.0
K05916	1.0
K05917	0.0
K05914	0.0
K05915	0.0
K05912	0.0
K05913	0.0
K05910	11.0
K05911	1.0
K05918	0.0
K05919	14158.0
K00392	0.0
K00390	151.0
K00397	0.0
K00395	0.0
K00394	3640.0
K01884	0.0
K00399	0.0
K01886	17013.0
K01376	0.0
K01372	8167.0
K09149	0.0
K09148	0.0
K01225	225.0
K09145	1467.0
K09144	1463.0
K09147	0.0
K09146	0.0
K09141	0.0
K09140	0.0
K09143	0.0
K09142	0.0
K05709	0.0
K05708	0.0
K05879	1526.0
K05878	1434.0
K05875	0.0
K05874	5.0
K05877	0.0
K05876	0.0
K05873	0.0
K00579	0.0
K00578	0.0
K00577	0.0
K00575	10440.0
K00574	1856.0
K00573	24.0
K00571	10034.0
K00570	0.0
K01118	4477.0
K01119	3681.0
K01157	0.0
K01112	0.0
K01113	2.0
K04477	8742.0
K01114	1.0
K01115	0.0
K08087	0.0
K01315	0.0
K08085	0.0
K08084	3.0
K08083	2.0
K08082	2.0
K08081	0.0
K08080	0.0
K01152	1.0
K01401	0.0
K09826	0.0
K06344	0.0
K06345	0.0
K09822	0.0
K06343	0.0
K10938	0.0
K06341	0.0
K10934	0.0
K10935	0.0
K10932	0.0
K11052	0.0
K10930	0.0
K06349	0.0
K11053	0.0
K10754	0.0
K01755	22311.0
K10200	3516.0
K02132	0.0
K02137	0.0
K03840	0.0
K03841	6.0
K13028	0.0
K13799	0.0
K13798	0.0
K13795	0.0
K13794	0.0
K13021	0.0
K13792	0.0
K13791	0.0
K13790	0.0
K12268	0.0
K12269	0.0
K12262	3.0
K12263	0.0
K12264	0.0
K12265	0.0
K12266	0.0
K12267	17683.0
K01757	0.0
K12237	0.0
K13243	0.0
K13245	0.0
K13244	0.0
K13246	0.0
K03264	0.0
K03265	0.0
K03263	0.0
K03268	0.0
K03269	6363.0
K12415	0.0
K10211	0.0
K09918	0.0
K09919	2.0
K06720	0.0
K09913	62.0
K09910	0.0
K09911	0.0
K09916	0.0
K09917	0.0
K06726	986.0
K09915	2.0
K11535	2.0
K11534	38.0
K11537	0.0
K11531	0.0
K11533	0.0
K11532	0.0
K11249	203.0
K11539	0.0
K00762	23385.0
K00763	15167.0
K00760	21545.0
K00761	21477.0
K00766	17700.0
K00767	16653.0
K00764	33623.0
K00765	19142.0
K00768	9772.0
K00769	0.0
K11059	0.0
K00186	0.0
K00187	0.0
K00184	159.0
K00185	67.0
K00183	129.0
K00180	8269.0
K00188	0.0
K00189	0.0
K10110	7482.0
K10111	1.0
K10112	11869.0
K10113	0.0
K10114	0.0
K10115	0.0
K10116	0.0
K10117	11831.0
K10118	13293.0
K10119	12948.0
K04641	552.0
K04643	0.0
K04642	0.0
K13282	0.0
K00988	0.0
K00989	3835.0
K00986	351.0
K00984	1463.0
K00985	0.0
K00982	2.0
K00983	3076.0
K00980	9268.0
K00981	21529.0
K01585	6485.0
K01584	0.0
K01586	26638.0
K13498	0.0
K01580	6457.0
K01583	7357.0
K01582	8259.0
K13497	1515.0
K01589	119.0
K01588	20973.0
K14941	0.0
K08347	0.0
K08348	0.0
K02720	0.0
K14949	0.0
K02723	0.0
K03459	0.0
K03458	17575.0
K03455	6365.0
K03457	426.0
K03451	311.0
K03981	2.0
K03980	2936.0
K02614	1090.0
K01639	6808.0
K01638	2.0
K01637	2.0
K01636	8296.0
K01635	28.0
K01634	0.0
K01633	6760.0
K01632	0.0
K01631	0.0
K01630	98.0
K02615	0.0
K02588	3364.0
K02589	1752.0
K02858	2.0
K02859	1.0
K14051	0.0
K14053	0.0
K14052	0.0
K02852	0.0
K02853	0.0
K02850	0.0
K02851	0.0
K14059	4729.0
K14058	2.0
K02586	290.0
K02587	491.0
K03679	0.0
K03671	33858.0
K03670	2.0
K03673	2.0
K03672	0.0
K03675	0.0
K03674	0.0
K03677	0.0
K03676	553.0
K09761	20857.0
K09760	7176.0
K09763	1.0
K09762	14862.0
K09765	13905.0
K09764	229.0
K09767	271.0
K06006	0.0
K09769	6066.0
K09768	4977.0
K10353	0.0
K03187	1479.0
K03186	8016.0
K03185	1.0
K03184	0.0
K03183	16797.0
K03182	7952.0
K03181	0.0
K03189	1479.0
K03188	1479.0
K02715	0.0
K12455	0.0
K12454	0.0
K12453	0.0
K12452	144.0
K12451	0.0
K07358	0.0
K07356	0.0
K07357	0.0
K07354	0.0
K07355	0.0
K07352	0.0
K07353	0.0
K07350	0.0
K07351	0.0
K06919	2912.0
K06918	0.0
K06917	618.0
K06916	2.0
K06915	2815.0
K06914	0.0
K06913	0.0
K06912	0.0
K06911	6932.0
K06910	1562.0
K08986	13.0
K08987	197.0
K08984	3.0
K08985	0.0
K08982	2210.0
K08983	0.0
K08980	0.0
K08981	25.0
K08988	0.0
K08989	0.0
K02252	0.0
K05934	9411.0
K05936	9415.0
K05937	0.0
K02253	0.0
K05939	0.0
K00378	21710.0
K00375	14388.0
K00374	2.0
K00376	0.0
K00371	2.0
K00370	2.0
K00373	2.0
K00372	2.0
K01358	24694.0
K09166	0.0
K09165	2.0
K09164	0.0
K09163	1881.0
K09162	1.0
K09161	0.0
K09160	0.0
K01354	0.0
K01355	0.0
K01356	13072.0
K05601	0.0
K05851	0.0
K03807	0.0
K05606	1463.0
K02927	0.0
K05974	0.0
K03805	0.0
K05976	0.0
K00519	0.0
K00518	0.0
K03800	3596.0
K00511	0.0
K00510	0.0
K03801	6363.0
K00515	0.0
K00514	0.0
K00517	2.0
K05971	0.0
K03154	7763.0
K11147	0.0
K05581	0.0
K05580	0.0
K05583	0.0
K05582	0.0
K05585	0.0
K05584	0.0
K05587	0.0
K05586	0.0
K05589	2.0
K03150	20106.0
K03623	6.0
K03152	27549.0
K14200	0.0
K14201	0.0
K14202	0.0
K03621	21388.0
K14204	0.0
K14205	31.0
K01134	1463.0
K01135	0.0
K01136	0.0
K01137	1.0
K01130	1464.0
K01132	0.0
K01133	1532.0
K01138	3061.0
K01139	866.0
K02113	20377.0
K02112	24471.0
K02111	20912.0
K02446	556.0
K02117	18349.0
K02116	1475.0
K02115	24471.0
K02114	24471.0
K02119	11561.0
K02118	21859.0
K02448	0.0
K01036	50.0
K03212	0.0
K13007	0.0
K13006	3.0
K13005	0.0
K13004	1517.0
K13001	0.0
K06404	6196.0
K01032	0.0
K06951	0.0
K03862	4.0
K03863	3.0
K06406	14913.0
K06957	0.0
K05020	91.0
K06400	6705.0
K06403	6151.0
K06954	0.0
K10814	0.0
K10817	0.0
K10816	0.0
K07136	0.0
K03242	0.0
K03243	0.0
K12202	0.0
K12203	0.0
K12206	0.0
K12207	0.0
K12204	0.0
K12205	0.0
K12208	0.0
K12209	0.0
K13919	733.0
K13918	0.0
K06214	0.0
K06215	7097.0
K09936	5320.0
K06217	21525.0
K09930	2.0
K09931	0.0
K09932	1.0
K06213	14209.0
K09938	0.0
K09939	6361.0
K11517	0.0
K06337	0.0
K13301	0.0
K00748	6363.0
K00745	91.0
K00743	0.0
K07165	1.0
K07164	6388.0
K07167	0.0
K07166	14460.0
K07161	0.0
K07160	816.0
K07163	0.0
K07162	286.0
K07169	0.0
K07168	2.0
K06336	0.0
K01839	14246.0
K01838	1529.0
K01835	579.0
K01834	60697.0
K01837	0.0
K01830	0.0
K00608	0.0
K02632	0.0
K02630	0.0
K02631	0.0
K08322	145.0
K08323	699.0
K08320	0.0
K08321	36.0
K08326	0.0
K08324	0.0
K08325	24.0
K01659	1.0
K01658	17336.0
K02637	0.0
K01653	22365.0
K01652	32421.0
K01655	0.0
K01654	3768.0
K01657	17386.0
K02874	21527.0
K02875	0.0
K02876	21401.0
K02877	0.0
K02871	21491.0
K02873	0.0
K02878	21527.0
K02879	21527.0
K14070	0.0
K09749	9626.0
K09748	21351.0
K06023	30278.0
K09742	0.0
K09741	0.0
K09740	36.0
K09747	11581.0
K09746	0.0
K09745	0.0
K06024	15040.0
K03477	0.0
K03476	947.0
K03475	3155.0
K03474	6363.0
K03473	6362.0
K03472	0.0
K03471	4911.0
K03470	21099.0
K03478	1577.0
K02304	10999.0
K02305	0.0
K02302	3511.0
K02303	2.0
K02300	1.0
K02301	2.0
K03653	0.0
K03652	3336.0
K03651	0.0
K03650	22055.0
K03657	41369.0
K03656	2.0
K03655	32976.0
K03654	22221.0
K03658	1463.0
K12439	0.0
K12431	0.0
K12430	0.0
K12433	0.0
K12432	0.0
K12435	0.0
K12434	0.0
K12437	0.0
K12436	0.0
K06979	656.0
K06978	1581.0
K06971	1328.0
K06970	0.0
K06973	18615.0
K06972	8656.0
K06975	7444.0
K06974	0.0
K06977	18.0
K06976	2694.0
K07082	20154.0
K07083	6338.0
K07080	7717.0
K07081	0.0
K07086	1.0
K07087	0.0
K07084	64.0
K07085	12833.0
K07088	32721.0
K07089	14294.0
K01317	0.0
K11162	0.0
K11163	0.0
K11161	0.0
K11168	0.0
K00356	15.0
K00355	2.0
K00354	0.0
K00353	0.0
K00351	6360.0
K00350	6360.0
K05952	0.0
K05953	0.0
K05951	0.0
K05956	0.0
K05957	0.0
K00358	4230.0
K00689	91.0
K00688	28104.0
K00681	2060.0
K00680	23240.0
K00683	0.0
K00685	2.0
K00684	5.0
K00687	104.0
K00686	0.0
K05831	0.0
K05830	0.0
K05833	25143.0
K05832	19299.0
K05834	2.0
K05837	16735.0
K05836	0.0
K05839	0.0
K05838	2.0
K07677	0.0
K00533	6187.0
K00532	76.0
K00531	0.0
K00530	0.0
K00537	23399.0
K00536	0.0
K00535	0.0
K00534	1.0
K00539	1.0
K00538	0.0
K11029	0.0
K14260	3863.0
K14261	0.0
K14266	0.0
K14267	2.0
K14268	0.0
K14269	0.0
K01337	0.0
K01338	24281.0
K02683	0.0
K02682	0.0
K02681	0.0
K02680	0.0
K02687	16699.0
K02686	2.0
K02685	0.0
K02689	0.0
K02688	132.0
K00824	1607.0
K00827	0.0
K00826	20940.0
K00821	33911.0
K00820	23801.0
K00823	68.0
K00822	2.0
K00829	0.0
K00828	0.0
K01488	1231.0
K01489	22603.0
K01484	0.0
K01485	1550.0
K01486	9109.0
K01487	1680.0
K01480	17617.0
K01481	0.0
K01482	23.0
K01483	0.0
K02469	31923.0
K02468	0.0
K02466	62.0
K02465	0.0
K02464	0.0
K02463	2.0
K02462	2.0
K02461	2.0
K02460	2.0
K08969	4.0
K13061	0.0
K13060	0.0
K13063	0.0
K13062	0.0
K13069	0.0
K08964	0.0
K06363	0.0
K03079	1147.0
K06342	0.0
K03078	0.0
K13289	0.0
K13288	2.0
K13285	0.0
K13287	0.0
K13286	0.0
K13281	776.0
K13280	8131.0
K13283	0.0
K00054	105.0
K04496	0.0
K05369	0.0
K05368	0.0
K03228	0.0
K03229	0.0
K00052	20724.0
K03222	0.0
K03223	0.0
K03220	0.0
K03221	0.0
K03226	0.0
K03227	0.0
K03224	0.0
K03225	0.0
K09482	0.0
K09483	0.0
K13836	0.0
K12228	0.0
K05360	0.0
K12224	0.0
K12225	0.0
K12226	0.0
K12227	0.0
K12220	0.0
K05363	216.0
K12222	0.0
K12223	0.0
K08681	7073.0
K08680	656.0
K08683	0.0
K08682	0.0
K08685	1.0
K08684	3.0
K08687	0.0
K08686	0.0
K11755	29268.0
K11754	56498.0
K11751	0.0
K11750	0.0
K11753	42881.0
K11752	21655.0
K02407	5378.0
K13938	0.0
K13936	0.0
K13935	0.0
K02406	17802.0
K13933	2.0
K13932	2.0
K13931	2.0
K13930	2.0
K12088	0.0
K12081	0.0
K12082	0.0
K12083	0.0
K12084	0.0
K12086	0.0
K12087	0.0
K09611	0.0
K09612	3.0
K04940	0.0
K10085	0.0
K05394	0.0
K05395	0.0
K06340	0.0
K13043	23.0
K07149	9477.0
K07148	6366.0
K07147	2.0
K07146	682.0
K07145	4.0
K07144	0.0
K07143	0.0
K07142	0.0
K07141	11296.0
K07140	2.0
K10156	0.0
K10150	0.0
K10620	0.0
K10621	0.0
K14028	0.0
K14029	0.0
K01817	14983.0
K01816	2.0
K01815	11145.0
K01814	21503.0
K01813	2546.0
K01812	13946.0
K01811	18820.0
K01810	21812.0
K01819	28.0
K01818	1262.0
K14580	0.0
K05379	0.0
K08304	2.0
K08305	2.0
K08306	0.0
K08307	6363.0
K08300	2.0
K08301	13080.0
K08302	5528.0
K08303	42299.0
K08308	0.0
K08309	3323.0
K14671	0.0
K14670	0.0
K14673	0.0
K14672	0.0
K01673	215.0
K01672	2.0
K01671	0.0
K01677	14940.0
K01676	6363.0
K01674	13.0
K01679	985.0
K01678	14441.0
K02899	21953.0
K02896	0.0
K02897	6540.0
K02895	21476.0
K02892	21527.0
K02890	21527.0
K10811	0.0
K02096	0.0
K02097	0.0
K02094	0.0
K02095	0.0
K02092	0.0
K02093	0.0
K02099	11775.0
K03411	9637.0
K03410	9762.0
K03413	10970.0
K03412	6887.0
K03415	4105.0
K03414	2.0
K03417	0.0
K03416	0.0
K03418	0.0
K05376	0.0
K02320	0.0
K02322	0.0
K02323	0.0
K05377	0.0
K13542	15182.0
K13543	0.0
K13540	0.0
K13541	0.0
K12145	0.0
K12144	0.0
K12147	0.0
K12410	18360.0
K12141	6338.0
K12140	6338.0
K12143	23.0
K12142	0.0
K12149	0.0
K12148	0.0
K07312	0.0
K07313	9089.0
K07310	23.0
K07311	62.0
K07316	590.0
K07317	0.0
K07314	0.0
K07315	61.0
K07318	303.0
K07319	5188.0
K03936	0.0
K03425	0.0
K03426	15552.0
K03427	26285.0
K03420	0.0
K03421	0.0
K03422	0.0
K03423	0.0
K03756	0.0
K03757	0.0
K03206	0.0
K03755	0.0
K11144	4909.0
K11145	15139.0
K05972	0.0
K05973	2.0
K03752	88.0
K05978	0.0
K05979	23.0
K03753	137.0
K00331	6344.0
K00330	6344.0
K00333	4.0
K00332	4.0
K00335	14772.0
K00334	15339.0
K00337	6344.0
K00336	20783.0
K00339	6344.0
K00338	6342.0
K03751	0.0
K06953	0.0
K06952	29.0
K06407	14913.0
K06950	42251.0
K10819	14.0
K06956	716.0
K06955	0.0
K06402	852.0
K10815	0.0
K06959	21525.0
K06958	15164.0
K06409	23205.0
K06408	8024.0
K09129	0.0
K09128	377.0
K09123	372.0
K09122	0.0
K09121	8480.0
K09120	0.0
K09127	0.0
K09126	4.0
K09125	1104.0
K09124	0.0
K01233	1.0
K05819	0.0
K05818	1.0
K01896	0.0
K05813	8469.0
K05812	0.0
K05811	0.0
K05810	14342.0
K05817	0.0
K05816	62.0
K05815	1679.0
K05814	448.0
K01894	2.0
K01892	22083.0
K01234	1389.0
K01144	10599.0
K01146	0.0
K01141	2.0
K01416	0.0
K11434	0.0
K01415	1.0
K06354	0.0
K01414	2.0
K09836	0.0
K01318	0.0
K01319	0.0
K01312	0.0
K06350	0.0
K02669	11053.0
K02668	2.0
K02665	2.0
K02664	2.0
K02667	2.0
K02666	2.0
K02661	0.0
K02660	2.0
K02663	76.0
K02662	1024.0
K00809	0.0
K00808	0.0
K00806	21589.0
K00805	11087.0
K00804	0.0
K00803	100.0
K00802	0.0
K00801	0.0
K00800	20613.0
K10921	0.0
K02409	8193.0
K02408	9762.0
K02401	3859.0
K02400	9636.0
K02403	2.0
K02402	2.0
K02405	9763.0
K05364	7138.0
K05367	24.0
K05366	42593.0
K10210	0.0
K10216	0.0
K13049	1464.0
K13048	0.0
K13739	0.0
K10215	0.0
K06122	1.0
K13735	0.0
K13734	0.0
K13041	0.0
K13040	0.0
K13731	0.0
K13730	1.0
K13733	0.0
K13732	0.0
K04516	6453.0
K03204	2.0
K03205	29658.0
K03207	2.0
K03200	0.0
K03201	0.0
K03202	0.0
K03203	1.0
K03208	0.0
K03758	229.0
K03759	0.0
K09469	0.0
K09461	0.0
K06204	2.0
K00178	0.0
K13950	0.0
K13953	106.0
K13955	0.0
K13954	3613.0
K10920	0.0
K06324	0.0
K11777	732.0
K11779	0.0
K11778	0.0
K06325	0.0
K12600	0.0
K07432	0.0
K07430	0.0
K06326	0.0
K07128	0.0
K07121	0.0
K07120	553.0
K07123	1.0
K07122	2.0
K07125	0.0
K07124	11752.0
K07127	2.0
K07126	11855.0
K01870	21527.0
K01873	22991.0
K01872	21476.0
K01875	22152.0
K01874	23015.0
K01876	22561.0
K01879	195.0
K01878	195.0
K06321	0.0
K00476	0.0
K00477	0.0
K00474	0.0
K00472	2.0
K00470	0.0
K00471	0.0
K00478	0.0
K00479	0.0
K04775	0.0
K04774	0.0
K04777	0.0
K04776	0.0
K04771	0.0
K04770	0.0
K04773	6418.0
K04772	0.0
K04779	0.0
K04778	0.0
K14657	0.0
K14656	0.0
K14654	0.0
K14653	0.0
K14652	28106.0
K14659	0.0
K14658	0.0
K14386	0.0
K09926	2.0
K01699	0.0
K01698	2647.0
K01695	17756.0
K01697	0.0
K01696	20679.0
K01690	0.0
K01693	15141.0
K01692	4951.0
K07227	0.0
K03439	21492.0
K03438	27604.0
K13380	0.0
K03928	318.0
K03925	14272.0
K03924	11691.0
K03431	16501.0
K03926	0.0
K03437	25643.0
K03436	17898.0
K03435	0.0
K03434	0.0
K02348	890.0
K02342	16796.0
K02343	20852.0
K02340	18493.0
K02341	21527.0
K02346	17815.0
K02347	1.0
K02344	0.0
K02345	0.0
K03697	3528.0
K03696	21696.0
K03695	22079.0
K03694	5.0
K03693	105.0
K03692	0.0
K03690	2.0
K03699	17731.0
K03698	13764.0
K13566	0.0
K12164	0.0
K07338	1.0
K07339	830.0
K07334	25.0
K07335	12573.0
K07336	2.0
K07337	21.0
K07330	0.0
K07331	0.0
K07332	0.0
K07333	0.0
K09695	0.0
K09694	0.0
K09697	5549.0
K09696	5537.0
K09691	8900.0
K09690	10760.0
K09693	644.0
K09692	5506.0
K09699	12.0
K09698	4859.0
K07590	3208.0
K07591	0.0
K07592	0.0
K05998	0.0
K05999	0.0
K05996	0.0
K05997	0.0
K05994	0.0
K05995	8059.0
K05993	2306.0
K05991	0.0
K10837	0.0
K00319	0.0
K00318	22.0
K00648	21666.0
K02545	0.0
K00645	21645.0
K00311	2.0
K00646	0.0
K00317	0.0
K00316	0.0
K00643	0.0
K00314	0.0
K02547	859.0
K06429	0.0
K06428	0.0
K06427	0.0
K02812	0.0
K06425	1107.0
K06424	0.0
K06423	229.0
K06422	0.0
K06421	4.0
K02813	0.0
K02930	0.0
K03815	0.0
K05612	0.0
K03367	168.0
K03366	273.0
K03812	0.0
K03635	2.0
K03634	2.0
K03631	21399.0
K05969	0.0
K03630	25061.0
K03633	0.0
K03632	0.0
K01998	14465.0
K01999	14280.0
K01992	37946.0
K01993	12706.0
K01990	84112.0
K01991	6389.0
K01996	14691.0
K01997	14771.0
K01994	4688.0
K01995	14755.0
K03148	325.0
K03639	7387.0
K05692	0.0
K03638	1.0
K00869	105.0
K00868	10882.0
K00861	0.0
K00860	59.0
K00863	235.0
K00862	0.0
K00865	13263.0
K00864	13826.0
K00867	107.0
K00866	0.0
K01192	12413.0
K01190	60382.0
K01191	16485.0
K01197	21194.0
K01194	0.0
K01195	3021.0
K01198	5727.0
K01199	0.0
K00656	39433.0
K00657	9529.0
K00306	0.0
K14591	1.0
K00300	0.0
K00653	0.0
K13715	0.0
K13713	0.0
K00650	0.0
K00651	14503.0
K14596	0.0
K02647	18656.0
K14598	0.0
K02643	0.0
K02642	0.0
K02641	0.0
K02640	0.0
K03594	11948.0
K03595	21527.0
K03596	21400.0
K03597	2.0
K03590	6694.0
K03591	0.0
K03592	736.0
K03593	6915.0
K03598	2.0
K03599	2.0
K01736	22076.0
K01737	6663.0
K01734	17518.0
K01735	20614.0
K01732	0.0
K01733	21612.0
K01730	1464.0
K01731	0.0
K06049	0.0
K01738	26528.0
K01739	94.0
K11809	0.0
K05343	430.0
K02422	10248.0
K02421	3859.0
K05340	167.0
K02427	2.0
K05346	375.0
K02425	0.0
K02424	0.0
K05349	62391.0
K02428	6385.0
K03770	6363.0
K03771	6384.0
K03772	3.0
K03773	6383.0
K03774	48.0
K03775	6364.0
K03776	2.0
K03777	0.0
K03778	14359.0
K03779	3519.0
K09722	0.0
K08174	0.0
K14114	0.0
K13979	2.0
K13237	0.0
K14440	0.0
K09992	1464.0
K09990	1.0
K09991	0.0
K09996	0.0
K09997	0.0
K09994	0.0
K14110	0.0
K09998	0.0
K09999	0.0
K14111	0.0
K14113	0.0
K14449	0.0
K10213	3.0
K14118	0.0
K11711	648.0
K11710	0.0
K11712	3410.0
K11717	30094.0
K11719	2.0
K06857	2.0
K10440	10414.0
K10441	10140.0
K07103	0.0
K07102	2.0
K07101	4.0
K07100	0.0
K07107	23851.0
K07106	927.0
K07105	9433.0
K07456	21500.0
K07459	53.0
K07458	464.0
K07109	0.0
K07108	0.0
K10198	0.0
K10199	0.0
K10190	6751.0
K10191	0.0
K10192	273.0
K10193	147.0
K10194	211.0
K10195	0.0
K10196	0.0
K10197	0.0
K15013	0.0
K01858	40.0
K15016	0.0
K15017	0.0
K01853	0.0
K01852	0.0
K01851	0.0
K01850	47.0
K01857	0.0
K01856	0.0
K01854	18349.0
K07539	0.0
K08478	0.0
K08479	0.0
K08476	0.0
K08477	0.0
K08475	0.0
K00450	51.0
K00451	1.0
K00452	0.0
K00453	1.0
K00455	0.0
K00456	0.0
K00457	2.0
K00106	0.0
K00459	4.0
K00104	4523.0
K00105	13.0
K00102	2.0
K00103	0.0
K00100	32901.0
K00101	3.0
K01509	0.0
K04759	36107.0
K04758	41057.0
K04757	347.0
K01504	0.0
K04755	3.0
K04754	2.0
K04753	11.0
K04752	2.0
K04751	10763.0
K01502	1.0
K14631	0.0
K05359	0.0
K14632	0.0
K07536	0.0
K12080	0.0
K02364	0.0
K12369	24.0
K02361	22.0
K02362	0.0
K02363	0.0
K13509	0.0
K13503	0.0
K13500	0.0
K12109	0.0
K12108	0.0
K12101	0.0
K12100	0.0
K12103	0.0
K12102	0.0
K12105	0.0
K12104	0.0
K12107	0.0
K12106	0.0
K11023	0.0
K03014	0.0
K08906	0.0
K08904	0.0
K08900	0.0
K06223	10059.0
K06199	14110.0
K06198	104.0
K06197	0.0
K06196	3518.0
K06194	6339.0
K06193	173.0
K06192	1.0
K06191	105.0
K06190	2.0
K11104	5152.0
K11105	8411.0
K11106	0.0
K11107	0.0
K11102	1.0
K11103	2.0
K07862	117.0
K00666	2116.0
K00663	0.0
K00662	2131.0
K00661	21915.0
K00660	0.0
K06997	21525.0
K06996	2.0
K06995	1.0
K10852	147.0
K06993	0.0
K06992	0.0
K06991	0.0
K06990	0.0
K11050	0.0
K06999	119.0
K06998	4665.0
K05338	14.0
K11051	0.0
K06441	0.0
K06440	0.0
K06443	0.0
K06442	15051.0
K06445	0.0
K06447	0.0
K06446	23.0
K06309	0.0
K05686	0.0
K02655	3.0
K07392	0.0
K00595	12201.0
K00594	0.0
K00596	1.0
K00599	54715.0
K00598	4.0
K02657	2.0
K07642	0.0
K07643	0.0
K07396	0.0
K07397	27.0
K07394	0.0
K07395	2.0
K04102	0.0
K04103	1.0
K04100	0.0
K04101	0.0
K04107	0.0
K04105	0.0
K04108	0.0
K04109	0.0
K07716	0.0
K07717	2716.0
K07714	0.0
K07715	0.0
K07712	2.0
K07713	24.0
K07710	0.0
K07711	0.0
K07718	31782.0
K07719	2786.0
K00843	0.0
K00842	0.0
K00841	106.0
K00840	0.0
K00847	21161.0
K00846	0.0
K00845	38468.0
K00844	304.0
K00849	16934.0
K00848	3721.0
K06302	0.0
K13771	0.0
K13770	0.0
K13772	0.0
K13775	1.0
K13774	0.0
K13777	0.0
K13776	0.0
K13779	0.0
K13778	0.0
K02621	11274.0
K02992	21477.0
K02623	0.0
K08286	1.0
K08281	3.0
K02996	17972.0
K02995	0.0
K02994	21527.0
K02629	0.0
K02628	0.0
K08289	6339.0
K08288	0.0
K03578	2.0
K03579	0.0
K03576	0.0
K03577	1464.0
K03574	33236.0
K03575	14388.0
K03572	21501.0
K03573	0.0
K03570	20973.0
K03571	7064.0
K01710	28873.0
K01711	8079.0
K01712	1004.0
K01713	0.0
K01714	32889.0
K01715	9690.0
K01716	0.0
K01718	0.0
K01719	6364.0
K03081	14.0
K02199	1.0
K02198	24.0
K14170	28368.0
K02193	1.0
K02192	313.0
K02191	74.0
K02190	6023.0
K02197	24.0
K02196	0.0
K02195	24.0
K02194	24.0
K03718	6364.0
K03719	4822.0
K03712	27825.0
K03713	106.0
K03710	9915.0
K03711	22270.0
K03716	5984.0
K03717	2.0
K03715	1.0
K07129	0.0
K00045	21.0
K13995	0.0
K13994	0.0
K13991	0.0
K13990	6360.0
K13993	7809.0
K13992	0.0
K06298	6305.0
K06299	0.0
K06294	0.0
K06295	5598.0
K06296	2438.0
K06297	812.0
K06290	0.0
K06291	0.0
K06292	0.0
K06293	0.0
K12743	0.0
K00248	12699.0
K06426	4688.0
K11739	0.0
K11738	0.0
K11733	0.0
K11732	0.0
K11731	0.0
K11737	0.0
K11736	0.0
K11735	0.0
K11734	0.0
K06870	0.0
K06871	24298.0
K06872	11403.0
K06873	0.0
K06874	0.0
K06875	0.0
K06876	1.0
K06877	1463.0
K06878	4243.0
K06879	22.0
K07478	23114.0
K12645	0.0
K07479	0.0
K07473	7247.0
K07472	0.0
K07471	0.0
K07470	0.0
K07477	0.0
K07476	1.0
K07474	323.0
K15038	0.0
K15039	0.0
K15034	2.0
K15036	0.0
K15037	0.0
K08738	0.0
K06420	0.0
K00128	14200.0
K00129	0.0
K00438	0.0
K00432	3407.0
K00433	1630.0
K00122	0.0
K00123	113.0
K00124	26.0
K00125	0.0
K00126	1.0
K00127	26.0
K08973	2.0
K14348	0.0
K14347	0.0
K14340	0.0
K08972	40.0
K01525	2.0
K01524	17435.0
K01523	1144.0
K01521	0.0
K01520	24016.0
K01529	469.0
K08977	0.0
K03969	280.0
K08929	0.0
K02388	9762.0
K02389	9687.0
K02386	2.0
K02387	9762.0
K02384	0.0
K02385	6257.0
K02382	0.0
K02380	0.0
K02381	0.0
K05386	0.0
K13524	0.0
K13525	0.0
K13527	0.0
K13520	0.0
K13522	0.0
K13529	0.0
K03385	47.0
K03384	1.0
K03387	7007.0
K03386	12524.0
K03381	0.0
K03380	3.0
K03383	0.0
K03382	3162.0
K03389	6370.0
K03388	6347.0
K05356	0.0
K12344	0.0
K12343	0.0
K12342	0.0
K12341	0.0
K12340	6385.0
K02430	0.0
K12349	0.0
K05351	0.0
K11694	1.0
K11695	1.0
K11690	7838.0
K05352	0.0
K11693	1.0
K08928	0.0
K03433	0.0
K13832	0.0
K03039	0.0
K03432	0.0
K06607	0.0
K06606	352.0
K06605	50.0
K03430	8364.0
K06603	235.0
K06602	0.0
K06601	0.0
K06600	0.0
K05358	0.0
K06609	0.0
K06608	115.0
K03923	0.0
K03922	0.0
K11472	2.0
K11473	3.0
K11474	0.0
K11475	0.0
K11476	1.0
K11477	0.0
K00601	0.0
K00600	21464.0
K00603	3318.0
K03746	4.0
K00605	8540.0
K00604	21530.0
K00607	0.0
K00606	12940.0
K00609	20937.0
K03741	5056.0
K03740	168.0
K03743	4999.0
K10873	0.0
K03214	0.0
K14068	0.0
K13317	0.0
K06360	0.0
K14069	0.0
K08078	0.0
K09650	0.0
K06361	0.0
K07802	0.0
K07803	0.0
K07800	0.0
K07801	0.0
K07806	0.0
K07807	0.0
K07804	0.0
K07805	0.0
K06362	0.0
K01172	0.0
K10257	0.0
K10255	552.0
K10254	7464.0
K10253	0.0
K10918	0.0
K04128	0.0
K01958	1125.0
K01959	0.0
K01956	20689.0
K01957	0.0
K04126	0.0
K04127	0.0
K01952	21183.0
K01953	22461.0
K01950	21351.0
K01951	23012.0
K07730	0.0
K07731	0.0
K07732	0.0
K07733	3.0
K07734	2.0
K07735	23.0
K07736	15641.0
K07737	30948.0
K07738	9629.0
K07739	23.0
K06365	0.0
K06366	0.0
K06367	0.0
K10910	0.0
K10911	0.0
K04382	0.0
K10775	0.0
K02609	1.0
K02979	0.0
K02978	0.0
K06368	0.0
K02975	0.0
K02974	0.0
K02977	0.0
K02976	0.0
K03558	26.0
K03559	6369.0
K03550	21297.0
K03551	22079.0
K03552	0.0
K03553	22991.0
K03554	2.0
K03555	21502.0
K03556	4532.0
K03557	0.0
K01778	21765.0
K01779	3500.0
K06369	0.0
K01772	140.0
K01770	21305.0
K01771	0.0
K01776	21214.0
K01777	95.0
K01774	0.0
K01775	23710.0
K05385	0.0
K05384	0.0
K05383	0.0
K05382	0.0
K05381	0.0
K08159	0.0
K14153	55.0
K14154	0.0
K14155	26199.0
K08152	182.0
K08156	6442.0
K08076	0.0
K12809	0.0
K05297	60.0
K03734	25464.0
K03735	1010.0
K03736	1010.0
K03737	24522.0
K03731	0.0
K03732	0.0
K03733	11187.0
K03738	5.0
K03739	168.0
K08139	0.0
K06994	1.0
K12660	0.0
K12661	1.0
K07450	0.0
K08719	0.0
K08717	0.0
K08715	0.0
K08714	0.0
K08713	0.0
K08710	0.0
K11311	0.0
K11312	0.0
K00141	0.0
K00146	0.0
K00411	2.0
K00412	2.0
K00145	44518.0
K00148	0.0
K14367	0.0
K14366	0.0
K08954	0.0
K08384	17554.0
K14369	0.0
K14368	0.0
K14091	1466.0
K14090	1489.0
K14093	0.0
K14092	0.0
K14095	0.0
K14094	0.0
K14097	0.0
K14096	0.0
K14099	0.0
K14098	0.0
K02848	0.0
K01541	0.0
K04712	0.0
K04711	0.0
K01545	0.0
K01547	9332.0
K01546	9332.0
K01548	9020.0
K04719	2.0
K04718	0.0
K02018	12534.0
K02019	966.0
K02016	36040.0
K02017	4.0
K02014	19419.0
K02015	43565.0
K02012	11005.0
K02013	33556.0
K02010	2328.0
K02011	8358.0
K04515	0.0
K03943	0.0
K03941	0.0
K03940	0.0
K00313	46.0
K04060	0.0
K01608	1465.0
K08942	0.0
K08943	0.0
K08940	0.0
K08941	0.0
K08946	0.0
K08947	0.0
K08944	0.0
K08945	0.0
K03059	0.0
K13811	0.0
K13812	0.0
K13815	0.0
K13816	1.0
K13818	0.0
K13819	0.0
K03053	0.0
K03052	0.0
K03055	0.0
K03054	0.0
K03057	0.0
K03056	0.0
K06222	0.0
K11418	0.0
K11410	0.0
K11415	0.0
K00622	0.0
K00621	0.0
K00620	29164.0
K00627	1399.0
K00626	15786.0
K00625	16680.0
K00624	0.0
K02805	1575.0
K02552	105.0
K02550	0.0
K02556	6390.0
K02803	0.0
K02554	1.0
K07280	0.0
K07281	0.0
K07282	19605.0
K07283	0.0
K07284	12321.0
K07285	0.0
K07286	0.0
K08217	7839.0
K07288	2.0
K07289	1.0
K07534	0.0
K07535	71.0
K07533	5744.0
K07822	0.0
K07823	0.0
K08699	0.0
K00088	22988.0
K00087	1865.0
K00086	1554.0
K00082	0.0
K10239	0.0
K10238	0.0
K10231	985.0
K10230	0.0
K10233	0.0
K10232	0.0
K10235	0.0
K10234	0.0
K10237	0.0
K10236	0.0
K08353	0.0
K01970	0.0
K01971	929.0
K01972	23403.0
K01973	0.0
K01974	0.0
K01975	1087.0
K01976	0.0
K07758	0.0
K05990	0.0
K07752	0.0
K07753	0.0
K07751	0.0
K13786	0.0
K07755	0.0
K07442	0.0
K08352	69.0
K07115	2.0
K07441	0.0
K07634	0.0
K07446	4137.0
K07111	0.0
K07444	10862.0
K07445	0.0
K00647	4.0
K07449	0.0
K00641	6341.0
K00640	26655.0
K01289	0.0
K01282	0.0
K01283	0.0
K01280	0.0
K01281	91.0
K01286	8662.0
K01284	12721.0
K02954	21541.0
K02952	21527.0
K02950	21401.0
K00155	0.0
K02959	21527.0
K00887	0.0
K00886	0.0
K00885	0.0
K00884	0.0
K00883	132.0
K00882	12611.0
K00881	67.0
K00880	1362.0
K00053	20778.0
K14048	0.0
K01026	6969.0
K01756	21548.0
K01025	0.0
K01750	337.0
K01023	36.0
K01752	26697.0
K01753	106.0
K14583	0.0
K01758	37.0
K01759	32206.0
K09565	0.0
K09568	0.0
K08173	0.0
K08172	0.0
K02483	2367.0
K02482	0.0
K08177	977.0
K08176	0.0
K08175	0.0
K02486	0.0
K02489	0.0
K02488	1.0
K08178	0.0
K14138	483.0
K14136	0.0
K09713	0.0
K09714	0.0
K09715	0.0
K03532	0.0
K03533	0.0
K03530	43237.0
K03531	17968.0
K03536	22056.0
K03537	62.0
K03534	8940.0
K03535	1.0
K03538	0.0
K03539	0.0
K14451	0.0
K14450	0.0
K02225	0.0
K02224	15963.0
K02227	9769.0
K02226	10069.0
K02221	975.0
K14107	0.0
K02229	0.0
K02228	0.0
K14106	0.0
K00441	12.0
K03288	0.0
K03289	0.0
K03284	23295.0
K03285	0.0
K03286	3.0
K03287	6363.0
K03280	0.0
K03281	6373.0
K03282	15979.0
K00440	0.0
K13677	0.0
K12790	0.0
K09639	0.0
K12688	0.0
K12689	0.0
K12686	0.0
K12687	0.0
K12684	0.0
K12685	0.0
K12682	0.0
K12683	0.0
K12680	0.0
K11889	0.0
K08884	18486.0
K11085	8379.0
K11084	0.0
K11081	0.0
K11080	0.0
K11083	0.0
K11082	0.0
K11089	0.0
K08777	0.0
K08776	0.0
K06346	15031.0
K06347	1.0
K09824	0.0
K09825	20920.0
K09823	0.0
K09820	106.0
K10939	0.0
K10936	0.0
K10937	0.0
K10933	0.0
K06348	0.0
K09829	0.0
K11337	0.0
K11336	0.0
K11335	0.0
K11334	0.0
K11333	0.0
K11332	0.0
K11331	0.0
K11330	0.0
K00169	4253.0
K00164	2.0
K00166	12.0
K00167	12.0
K00161	1399.0
K00162	1399.0
K00163	3.0
K10689	0.0
K10680	2.0
K10681	0.0
K10682	0.0
K04083	15142.0
K04082	2.0
K04081	0.0
K04080	0.0
K04087	155.0
K04086	1.0
K04085	0.0
K04084	1.0
K04088	155.0
K01569	0.0
K01568	0.0
K01563	0.0
K01561	2.0
K01560	2195.0
K01567	113.0
K01565	0.0
K01564	0.0
K02038	21501.0
K02039	21499.0
K02030	41213.0
K02031	33178.0
K02032	34524.0
K02033	38742.0
K02034	37208.0
K02035	43303.0
K02036	21601.0
K02037	21220.0
K05556	0.0
K13658	0.0
K13659	0.0
K13656	0.0
K13657	0.0
K13654	0.0
K13655	23.0
K13652	1550.0
K13653	17019.0
K13650	0.0
K13651	0.0
K05555	0.0
K05552	0.0
K02057	31045.0
K05550	0.0
K05551	0.0
K12308	20822.0
K12306	0.0
K03073	20807.0
K03072	604.0
K03071	2.0
K03070	21589.0
K03077	205.0
K03076	21402.0
K03075	17846.0
K03074	742.0
K08965	72.0
K08967	0.0
K08961	0.0
K08963	8291.0
K13873	0.0
K13876	0.0
K13874	0.0
K13875	0.0
K06139	1.0
K06138	1.0
K06135	0.0
K06134	2.0
K06137	1.0
K06136	1.0
K06131	29940.0
K06133	7234.0
K06132	2.0
K02600	21527.0
K07389	0.0
K07388	0.0
K04747	0.0
K01516	21348.0
K09977	0.0
K07518	0.0
K07519	0.0
K11437	0.0
K07512	0.0
K07516	4.0
K10212	302.0
K10747	0.0
K10217	1.0
K10219	0.0
K10218	0.0
K10748	0.0
K01912	9722.0
K01913	0.0
K01910	705.0
K01911	197.0
K01916	173.0
K01917	0.0
K01914	21173.0
K01915	37448.0
K01918	10352.0
K01919	595.0
K07774	1.0
K07775	4152.0
K07776	30.0
K07777	3733.0
K07770	4255.0
K07771	0.0
K07772	0.0
K07773	0.0
K07778	4137.0
K01193	15829.0
K04340	0.0
K04341	0.0
K04342	0.0
K04343	0.0
K12986	0.0
K04691	0.0
K02931	17972.0
K02933	21527.0
K02935	21527.0
K02936	0.0
K02939	21527.0
K00205	0.0
K00204	0.0
K00207	0.0
K00206	0.0
K00201	1.0
K00200	1.0
K00203	0.0
K00202	1.0
K00209	0.0
K00208	6467.0
K01000	23047.0
K01001	0.0
K01002	8987.0
K01003	4.0
K01004	0.0
K01005	9190.0
K01006	20877.0
K01007	480.0
K01008	8547.0
K10855	0.0
K14115	0.0
K14116	0.0
K14441	16707.0
K14446	0.0
K14447	0.0
K14112	0.0
K14445	0.0
K08195	0.0
K08194	0.0
K14448	0.0
K08196	0.0
K08191	6361.0
K14119	0.0
K08193	0.0
K00702	3857.0
K10799	0.0
K03518	14108.0
K03519	148.0
K09719	0.0
K10856	0.0
K03516	0.0
K03517	16346.0
K02205	0.0
K02204	2.0
K02203	9876.0
K02201	0.0
K02200	2.0
K13714	1.0
K13461	0.0
K12518	0.0
K12519	0.0
K12517	0.0
K12514	0.0
K12515	0.0
K12512	0.0
K12513	0.0
K12510	10514.0
K12511	776.0
K07183	11419.0
K07182	2.0
K07181	4211.0
K07180	230.0
K07186	0.0
K07185	10164.0
K07184	0.0
K09800	2.0
K09801	2.0
K09802	0.0
K09803	24.0
K09804	0.0
K09805	0.0
K09806	0.0
K09807	8774.0
K09808	13277.0
K09809	50.0
K10912	0.0
K10913	0.0
K10914	876.0
K10915	0.0
K10916	0.0
K10917	0.0
K11358	9305.0
K11355	0.0
K11354	0.0
K11357	0.0
K11356	0.0
K04069	52795.0
K04068	26680.0
K04065	0.0
K04064	0.0
K04067	0.0
K04066	21524.0
K04061	8130.0
K09716	65.0
K04063	92.0
K04062	0.0
K10006	0.0
K10007	0.0
K10004	2.0
K10005	0.0
K10002	2.0
K10003	2.0
K10000	0.0
K10001	2.0
K09717	0.0
K10008	0.0
K10009	0.0
K02491	0.0
K14588	0.0
K14581	0.0
K13678	114.0
K13679	0.0
K11633	0.0
K13670	0.0
K13671	0.0
K11987	0.0
K11636	0.0
K11634	0.0
K13582	0.0
K13583	0.0
K13580	0.0
K13581	0.0
K13586	0.0
K13587	0.0
K13584	0.0
K13585	0.0
K13588	0.0
K13589	0.0
K02052	227.0
K02053	234.0
K02050	22972.0
K02051	19316.0
K02056	12181.0
K05553	0.0
K02054	223.0
K02055	154.0
K02058	4665.0
K02059	0.0
K05558	0.0
K05559	0.0
K03895	0.0
K03894	0.0
K03897	0.0
K03896	0.0
K03891	0.0
K03890	0.0
K03893	1.0
K03892	30871.0
K02423	2.0
K05342	0.0
K05341	35.0
K12989	0.0
K12988	0.0
K02420	9636.0
K12981	0.0
K12980	0.0
K12983	0.0
K12982	0.0
K12985	0.0
K12984	0.0
K12987	0.0
K02426	6362.0
K13854	0.0
K03098	6339.0
K13853	782.0
K03095	106.0
K05344	0.0
K03091	60243.0
K03090	295.0
K03093	741.0
K03092	10765.0
K06113	24.0
K09632	0.0
K02429	12723.0
K06118	0.0
K05716	0.0
K04844	93.0
K11632	0.0
K11630	1.0
K11631	8.0
K11637	0.0
K11635	1.0
K11638	0.0
K11639	0.0
K07572	0.0
K07573	0.0
K07570	4908.0
K07571	3794.0
K07576	9512.0
K07577	1.0
K07574	15139.0
K07575	0.0
K07578	0.0
K07579	0.0
K11189	35107.0
K11184	2686.0
K11187	0.0
K11180	0.0
K11181	0.0
K11183	0.0
K10764	2.0
K10763	2.0
K10762	0.0
K01938	21837.0
K01939	24981.0
K01934	15188.0
K01935	10508.0
K01937	21893.0
K01930	0.0
K01932	0.0
K01933	22434.0
K07798	25.0
K07799	0.0
K07796	0.0
K07797	0.0
K07794	38.0
K07795	71.0
K07792	2.0
K07793	4134.0
K07790	0.0
K07791	0.0
K06379	14912.0
K00968	1464.0
K06378	14821.0
K06377	1.0
K06376	0.0
K06375	0.0
K09814	1.0
K09813	1.0
K06372	0.0
K06371	0.0
K06370	0.0
K01249	0.0
K01246	13179.0
K01247	559.0
K01244	0.0
K01243	24082.0
K08919	0.0
K01241	25.0
K02919	11926.0
K02913	21862.0
K02912	0.0
K02911	21413.0
K02910	0.0
K02917	0.0
K02916	21527.0
K02915	0.0
K02914	21968.0
K00228	2.0
K00227	0.0
K00226	31063.0
K00224	0.0
K00223	0.0
K00222	0.0
K00221	0.0
K00220	0.0
K01798	0.0
K01799	102.0
K01068	0.0
K01069	3092.0
K01062	0.0
K01791	22625.0
K01792	2.0
K01061	3.0
K01066	33.0
K01067	347.0
K01796	2.0
K01797	26.0
K05499	1636.0
K14468	0.0
K14469	0.0
K14465	0.0
K14466	0.0
K14467	0.0
K10834	0.0
K10833	0.0
K02266	0.0
K03793	0.0
K03790	3508.0
K03791	0.0
K03796	0.0
K03797	33372.0
K03794	0.0
K03795	2.0
K03798	34479.0
K03799	2.0
K13448	0.0
K12538	0.0
K12539	0.0
K12530	0.0
K12531	0.0
K12532	0.0
K12533	0.0
K12534	0.0
K12535	0.0
K12536	0.0
K12537	0.0
K03136	0.0
K09790	13225.0
K09791	2.0
K09792	2.0
K09793	6341.0
K09794	0.0
K09795	0.0
K09796	2.0
K09797	7880.0
K09798	0.0
K09799	182.0
K10972	0.0
K10973	0.0
K10977	36.0
K10974	1938.0
K10975	12.0
K10978	0.0
K10979	942.0
K06308	0.0
K00315	0.0
K09862	2.0
K06303	0.0
K09860	0.0
K09861	15137.0
K06306	1722.0
K06307	0.0
K06305	552.0
K11373	0.0
K04047	1236.0
K04046	2.0
K04045	1775.0
K04044	2.0
K04043	28704.0
K04042	13537.0
K04041	9458.0
K04040	0.0
K02700	0.0
K04049	0.0
K04048	0.0
K02707	0.0
K02704	0.0
K02705	0.0
K10020	0.0
K10021	0.0
K10022	1.0
K10023	1.0
K10024	1.0
K10025	0.0
K10026	298.0
K10027	21.0
K13612	0.0
K13613	0.0
K13611	0.0
K13614	0.0
K13615	0.0
K05794	5.0
K05795	761.0
K05796	308.0
K05797	0.0
K05790	0.0
K05791	0.0
K05792	98.0
K05793	0.0
K05798	0.0
K05799	13341.0
K01474	0.0
K01477	0.0
K01476	2.0
K01471	0.0
K01470	6538.0
K01473	0.0
K13039	0.0
K01479	5.0
K01478	683.0
K05570	2378.0
K05571	2381.0
K05572	0.0
K05573	0.0
K02078	35746.0
K02079	0.0
K05576	0.0
K02074	0.0
K02075	0.0
K02076	320.0
K02077	0.0
K02071	12466.0
K02072	12342.0
K02073	12714.0
K03309	0.0
K03308	41948.0
K03305	6610.0
K03304	0.0
K03307	10242.0
K03306	5852.0
K03301	0.0
K03300	510.0
K03303	703.0
K03302	0.0
K06173	25617.0
K06175	0.0
K06174	0.0
K06177	6363.0
K06176	0.0
K06179	14420.0
K07680	0.0
K03867	0.0
K03838	0.0
K12053	0.0
K11618	1569.0
K11619	0.0
K11614	0.0
K11615	0.0
K11616	0.0
K11617	105.0
K11610	0.0
K11611	0.0
K11960	0.0
K11961	4.0
K02836	21525.0
K10565	0.0
K10564	0.0
K02837	16842.0
K10561	774.0
K10560	773.0
K10563	18630.0
K10562	0.0
K02838	21527.0
K06858	0.0
K02839	1465.0
K06859	239.0
K12700	733.0
K07558	0.0
K07559	1966.0
K07228	0.0
K07229	0.0
K07226	0.0
K07224	0.0
K07225	0.0
K07222	1.0
K07223	0.0
K07220	2934.0
K07221	0.0
K10709	2222.0
K10708	0.0
K10701	0.0
K10703	0.0
K10702	0.0
K10704	0.0
K05984	0.0
K07537	0.0
K08652	0.0
K08651	0.0
K08658	0.0
K08659	409.0
K05982	0.0
K07451	0.0
K07453	0.0
K07452	0.0
K07455	367.0
K07454	4.0
K09707	1704.0
K07457	5.0
K09706	37.0
K07104	197.0
K00029	26.0
K00028	13.0
K00799	12.0
K00798	15726.0
K00797	13041.0
K00024	13290.0
K00795	3.0
K00026	0.0
K00021	0.0
K00020	696.0
K00023	2.0
K00022	0.0
K09017	0.0
K01269	20295.0
K09015	7019.0
K09014	12765.0
K09013	18146.0
K09011	6361.0
K09010	0.0
K01261	106.0
K01262	30066.0
K01263	14.0
K01264	0.0
K01265	33981.0
K01266	2016.0
K09018	0.0
K08227	0.0
K08226	0.0
K08225	0.0
K08224	4.0
K08223	2.0
K08222	0.0
K08221	0.0
K00249	5.0
K01790	25639.0
K00241	6364.0
K00240	7164.0
K00243	13536.0
K00242	2.0
K00245	0.0
K00244	8025.0
K00247	0.0
K00246	0.0
K01795	1530.0
K06983	0.0
K02799	0.0
K02798	787.0
K02791	2733.0
K02790	0.0
K02793	3058.0
K02795	16563.0
K02794	16631.0
K02796	12217.0
K04564	10661.0
K04565	7053.0
K04566	1463.0
K04567	19941.0
K01040	430.0
K01041	0.0
K04562	3799.0
K04568	0.0
K01049	0.0
K02535	6363.0
K02242	723.0
K02536	6367.0
K02531	0.0
K02246	92.0
K02533	2.0
K02532	52.0
K02248	102.0
K02538	4212.0
K00581	0.0
K13421	0.0
K01013	1.0
K15018	0.0
K15019	0.0
K03110	21527.0
K03111	42868.0
K03112	0.0
K03113	6363.0
K03116	6410.0
K03117	2.0
K03118	6387.0
K03119	0.0
K10919	0.0
K12552	1.0
K12553	1.0
K12551	1.0
K12556	104.0
K12554	12.0
K12555	210.0
K06892	0.0
K06893	2.0
K06890	3024.0
K06891	5.0
K06896	12983.0
K06897	9044.0
K06894	24.0
K06895	670.0
K10954	0.0
K10956	0.0
K06899	0.0
K06328	4688.0
K06329	0.0
K10952	0.0
K10953	0.0
K11395	0.0
K11391	0.0
K11390	0.0
K11392	0.0
K00499	0.0
K00494	2.0
K00495	0.0
K00496	1.0
K00491	1.0
K00492	1.0
K00493	0.0
K13591	0.0
K01467	6518.0
K13593	0.0
K13592	0.0
K04021	0.0
K04020	0.0
K04023	7744.0
K04022	0.0
K04025	0.0
K04024	3069.0
K04027	110.0
K04026	796.0
K04029	5792.0
K04028	5731.0
K07055	0.0
K07054	5.0
K07057	0.0
K07056	27890.0
K07051	0.0
K07050	9202.0
K07053	26760.0
K07052	31783.0
K07059	0.0
K07058	16524.0
K10040	32.0
K10041	4463.0
K10046	0.0
K04799	0.0
K04798	0.0
K04793	0.0
K04792	0.0
K04791	0.0
K04790	0.0
K04797	0.0
K04796	0.0
K04795	0.0
K04794	62.0
K13638	0.0
K13639	0.0
K13634	2.0
K13635	1.0
K13636	0.0
K13637	1.0
K13630	0.0
K13631	0.0
K13632	0.0
K13633	0.0
K02042	4291.0
K05778	0.0
K05779	0.0
K05776	6340.0
K05541	0.0
K05774	1.0
K05775	0.0
K05772	6.0
K05773	4.0
K05540	3678.0
K01459	0.0
K01458	1.0
K01457	6.0
K01455	38.0
K01454	0.0
K01453	1.0
K01452	0.0
K01451	8166.0
K01450	0.0
K05518	0.0
K08070	3601.0
K08071	0.0
K05516	27.0
K08077	285.0
K05515	13465.0
K13093	0.0
K11783	0.0
K12949	0.0
K12945	0.0
K12944	0.0
K12941	922.0
K12940	4137.0
K12943	0.0
K12942	1186.0
K14728	0.0
K14727	0.0
K11785	0.0
K00108	3.0
K13890	10.0
K13891	10.0
K13892	2.0
K13893	0.0
K13894	0.0
K13895	0.0
K13896	0.0
K06159	0.0
K06158	25863.0
K06153	25773.0
K06152	0.0
K06151	0.0
K06157	0.0
K06156	0.0
K06155	0.0
K06154	0.0
K03327	12722.0
K03326	14.0
K03325	3335.0
K03324	32215.0
K03322	482.0
K03321	4546.0
K03320	5364.0
K03329	0.0
K03328	6930.0
K04802	0.0
K04801	0.0
K04800	0.0
K11948	0.0
K01505	1.0
K04756	0.0
K11940	0.0
K11941	0.0
K11942	1.0
K11943	0.0
K11944	0.0
K01507	31328.0
K11946	0.0
K11947	0.0
K01506	2.0
K01501	72.0
K01500	289.0
K01503	0.0
K06714	1060.0
K04750	1877.0
K12789	0.0
K12788	0.0
K11526	0.0
K10810	1.0
K11522	0.0
K11523	0.0
K08675	0.0
K08676	22.0
K08677	0.0
K08679	0.0
K11521	0.0
K10547	1333.0
K10546	1362.0
K10545	109.0
K10544	37.0
K10543	76.0
K10542	8132.0
K10541	8138.0
K10540	11121.0
K10549	101.0
K10548	1333.0
K14630	0.0
K11529	0.0
K00007	0.0
K00005	7171.0
K13444	0.0
K00003	15467.0
K00002	2196.0
K00001	2509.0
K01186	8543.0
K00009	773.0
K00008	11849.0
K10726	0.0
K10725	0.0
K08246	0.0
K00263	552.0
K00262	27138.0
K00261	72.0
K00260	62.0
K00266	70690.0
K00265	6551.0
K01200	9196.0
K01201	3900.0
K01206	32429.0
K01207	16397.0
K01205	6338.0
K01208	0.0
K01209	24037.0
K06167	6572.0
K00917	7190.0
K00912	6363.0
K00919	21434.0
K02519	21351.0
K02518	21402.0
K02517	6365.0
K02511	0.0
K02510	464.0
K13409	0.0
K13408	0.0
K03179	6362.0
K03170	0.0
K03177	21527.0
K12574	19918.0
K12570	0.0
K12573	21095.0
K11009	0.0
K11008	0.0
K11005	0.0
K11004	0.0
K11007	0.0
K11006	0.0
K11003	0.0
K08296	2.0
K08297	1.0
K08295	0.0
K02634	0.0
K02635	0.0
K10622	0.0
K07693	0.0
K07692	0.0
K07691	0.0
K07690	0.0
K07697	0.0
K07696	1487.0
K07695	0.0
K07694	141.0
K07699	18323.0
K07698	0.0
K07079	16441.0
K07078	969.0
K07077	0.0
K07076	1395.0
K07075	3886.0
K07074	149.0
K07073	0.0
K07072	0.0
K07071	24.0
K07070	0.0
K14584	0.0
K11620	0.0
K09190	0.0
K11623	0.0
K05759	0.0
K08589	0.0
K11625	0.0
K11995	0.0
K01439	12598.0
K01438	6652.0
K01431	0.0
K01430	1478.0
K01433	25.0
K01432	0.0
K01434	2.0
K01437	0.0
K01436	6016.0
K05539	2.0
K14520	0.0
K12963	0.0
K12962	0.0
K12961	0.0
K12960	15635.0
K14749	0.0
K14748	0.0
K02972	0.0
K14743	0.0
K14742	15850.0
K14745	0.0
K14744	0.0
K14747	0.0
K14746	0.0
K02167	0.0
K02164	0.0
K02160	9831.0
K02168	552.0
K02169	6361.0
K10931	0.0
K03341	0.0
K03340	9152.0
K03343	0.0
K03342	184.0
K03346	4244.0
K12299	0.0
K12291	0.0
K12290	0.0
K12293	0.0
K12292	0.0
K12295	0.0
K12294	0.0
K12297	0.0
K12368	0.0
K11922	0.0
K11923	0.0
K11920	0.0
K11921	1.0
K11926	0.0
K11927	3274.0
K11924	46.0
K11925	0.0
K11928	4687.0
K13181	0.0
K13219	0.0
K07262	2.0
K07263	6363.0
K07260	17700.0
K07261	0.0
K07266	0.0
K07267	0.0
K07264	0.0
K07265	1.0
K07268	0.0
K07269	0.0
K01155	3866.0
K04478	1.0
K04479	0.0
K10528	0.0
K14952	0.0
K07486	20634.0
K07487	0.0
K07484	664.0
K07485	2.0
K07482	0.0
K07483	91084.0
K07480	0.0
K07481	409.0
K07488	0.0
K07489	0.0
K11210	0.0
K11211	0.0
K11212	0.0
K11214	1472.0
K11216	36.0
K06300	0.0
K00061	0.0
K00060	609.0
K06301	0.0
K00065	3112.0
K00064	0.0
K00067	24228.0
K00066	0.0
K00069	0.0
K00068	428.0
K06304	0.0
K08262	0.0
K08261	0.0
K08260	0.0
K08265	0.0
K08264	0.0
K00288	0.0
K00285	4.0
K00284	13379.0
K00287	21172.0
K00286	23086.0
K00281	6363.0
K00280	0.0
K00283	4936.0
K00282	4936.0
K08088	0.0
K14198	0.0
K14199	0.0
K03452	0.0
K14194	0.0
K14195	0.0
K14196	0.0
K14197	0.0
K14192	0.0
K14193	0.0
K01880	21332.0
K01881	23063.0
K01883	21527.0
K01885	23080.0
K04618	0.0
K01887	23542.0
K01224	3734.0
K01889	21528.0
K01226	1668.0
K01227	758.0
K01220	58.0
K01222	9720.0
K01223	48585.0
K02759	15830.0
K02755	91.0
K02757	21727.0
K02756	0.0
K14998	0.0
K02750	4250.0
K02753	1.0
K02752	0.0
K00939	21539.0
K00938	105.0
K00937	20936.0
K00936	63846.0
K00935	1.0
K00934	0.0
K00933	0.0
K00932	0.0
K00931	21201.0
K00930	42209.0
K01089	6385.0
K01080	0.0
K01081	8623.0
K01082	0.0
K01083	0.0
K01084	0.0
K01085	0.0
K01087	2.0
K02571	0.0
K02570	23.0
K02573	23.0
K02572	0.0
K02575	28.0
K02574	787.0
K07780	0.0
K03488	12707.0
K03489	4137.0
K03482	0.0
K03483	222.0
K03480	5209.0
K03481	8783.0
K03486	1773.0
K03487	0.0
K03484	9397.0
K03485	0.0
K02287	0.0
K02286	0.0
K02285	0.0
K02284	0.0
K02283	15018.0
K02282	24.0
K02281	0.0
K02280	0.0
K02289	0.0
K02288	0.0
K03626	0.0
K03627	0.0
K03624	30662.0
K03625	21527.0
K03151	15164.0
K03620	24.0
K03153	2.0
K08869	0.0
K03628	12985.0
K03629	21524.0
K09738	0.0
K09739	0.0
K09736	0.0
K09737	0.0
K09735	0.0
K09732	0.0
K09733	0.0
K09730	0.0
K09731	0.0
K09888	9985.0
K09889	2.0
K09880	0.0
K09882	0.0
K09883	0.0
K09884	0.0
K09887	0.0
K11027	0.0
K11026	0.0
K11025	0.0
K11024	0.0
K07679	1.0
K07678	0.0
K11021	0.0
K11020	0.0
K07675	3.0
K07674	0.0
K07676	0.0
K07671	0.0
K07670	0.0
K07673	2.0
K07672	0.0
K01117	0.0
K12048	0.0
K07019	2.0
K07018	2.0
K07011	14726.0
K07010	11300.0
K07013	1.0
K07012	11065.0
K07015	10753.0
K07014	0.0
K07017	2671.0
K07016	10.0
K10084	0.0
K08372	326.0
K05884	4387.0
K05885	1784.0
K05886	0.0
K05887	0.0
K05880	0.0
K05881	0.0
K05882	0.0
K05883	0.0
K08902	0.0
K05739	306.0
K05888	0.0
K05889	0.0
K08903	0.0
K00547	87.0
K00544	0.0
K00545	0.0
K00542	0.0
K00543	0.0
K00540	34462.0
K00548	26702.0
K00549	5854.0
K01145	0.0
K01412	0.0
K01147	2.0
K01417	6188.0
K00038	0.0
K01143	0.0
K01142	15062.0
K01419	17.0
K00788	24464.0
K00789	26407.0
K12502	0.0
K14762	0.0
K14761	14369.0
K06195	2.0
K03819	0.0
K03818	21.0
K03814	4.0
K03817	24.0
K03816	13656.0
K03811	3054.0
K03810	203.0
K03813	4.0
K11908	0.0
K11909	0.0
K11904	0.0
K11905	0.0
K11906	0.0
K11907	0.0
K11900	0.0
K11901	0.0
K11902	0.0
K11903	2.0
K10986	1.0
K13238	0.0
K13239	0.0
K13797	0.0
K07248	3539.0
K13796	0.0
K07244	0.0
K07245	0.0
K07246	155.0
K07240	48490.0
K07241	0.0
K07242	0.0
K07243	1.0
K01268	0.0
K05296	0.0
K02821	2569.0
K09016	0.0
K09945	0.0
K09944	0.0
K09947	1.0
K09946	2.0
K09941	2.0
K09940	554.0
K09943	0.0
K09942	0.0
K09949	0.0
K09948	0.0
K10851	1.0
K10850	1.0
K03666	3667.0
K03667	17.0
K03196	1.0
K03665	21582.0
K11275	0.0
K06012	11409.0
K00048	10682.0
K10857	0.0
K09773	128.0
K00043	62.0
K00042	7030.0
K00041	2342.0
K00040	2640.0
K00046	17069.0
K00733	0.0
K00044	0.0
K06011	0.0
K09012	0.0
K06016	340.0
K06017	0.0
K06014	0.0
K06015	1592.0
K06019	627.0
K01075	0.0
K12221	0.0
K06444	0.0
K04632	0.0
K14977	32.0
K14974	0.0
K00958	0.0
K00951	27967.0
K00950	6671.0
K00952	18.0
K00955	3651.0
K00954	21528.0
K00957	3665.0
K00956	3592.0
K00590	1.0
K02777	12887.0
K02775	834.0
K02774	1150.0
K02773	930.0
K02771	4190.0
K02770	12585.0
K02779	279.0
K02778	0.0
K01606	0.0
K01607	17655.0
K01604	0.0
K01605	0.0
K01602	1.0
K01601	2.0
K03750	2614.0
K01609	21837.0
K02553	1.0
K02804	6825.0
K02551	6466.0
K02806	4163.0
K02557	12881.0
K02800	1015.0
K05275	0.0
K02802	0.0
K13300	0.0
K02558	23.0
K02809	1.0
K02808	0.0
K03600	2.0
K03601	21525.0
K03602	21424.0
K03603	0.0
K03604	1805.0
K03605	1.0
K03606	2.0
K03607	0.0
K03608	7179.0
K03609	15834.0
K06078	0.0
K06079	0.0
K09710	21514.0
K09711	62.0
K09712	0.0
K06073	0.0
K06074	0.0
K06075	0.0
K06076	23.0
K06077	1.0
K06382	8508.0
K06383	4586.0
K06380	0.0
K06381	12650.0
K06386	552.0
K06387	9278.0
K06384	979.0
K06385	13582.0
K06388	0.0
K06389	0.0
K12466	0.0
K12468	0.0
K07657	2.0
K07656	0.0
K07655	0.0
K07654	0.0
K07653	0.0
K07652	980.0
K07651	1.0
K07650	4317.0
K07659	2.0
K07658	25318.0
K11041	197.0
K11040	0.0
K11043	0.0
K11042	0.0
K11045	0.0
K11044	0.0
K11047	0.0
K11046	0.0
K11049	0.0
K11048	0.0
K07387	6340.0
K07386	6616.0
K06926	13272.0
K06927	87.0
K06924	0.0
K06925	21527.0
K06922	0.0
K06923	14250.0
K06920	80.0
K06921	10282.0
K06928	4768.0
K06929	4531.0
K07033	10307.0
K07032	157.0
K07031	1764.0
K07030	11525.0
K07037	6604.0
K07035	13522.0
K07034	3.0
K07039	2.0
K07038	328.0
K10829	0.0
K00384	38407.0
K00385	2838.0
K00386	0.0
K00387	0.0
K00380	23.0
K00381	23.0
K00382	13587.0
K00383	198.0
K00389	0.0
K01387	0.0
K01385	0.0
K01389	0.0
K09158	0.0
K09159	2.0
K09156	0.0
K09157	14586.0
K09154	1.0
K09155	2163.0
K09152	0.0
K09153	6102.0
K09150	0.0
K09151	2.0
K05970	8237.0
K05714	0.0
K05715	0.0
K05710	0.0
K05711	0.0
K05712	0.0
K05713	0.0
K00560	20915.0
K00561	14.0
K00563	7774.0
K00564	5133.0
K00566	27963.0
K00567	17416.0
K00568	6.0
K00569	0.0
K05575	0.0
K01169	0.0
K01167	2.0
K01166	0.0
K05577	0.0
K01163	2850.0
K01161	0.0
K01160	0.0
K05578	0.0
K05579	0.0
K08092	968.0
K08093	120.0
K08094	883.0
K08095	0.0
K08096	0.0
K08097	0.0
K02254	0.0
K02255	0.0
K01743	0.0
K02251	0.0
K02061	0.0
K01741	0.0
K02060	0.0
K00114	4.0
K02122	15482.0
K02123	21728.0
K02120	21854.0
K02121	17128.0
K02124	21859.0
K03837	0.0
K03836	0.0
K03835	0.0
K03834	0.0
K03833	1048.0
K03832	6366.0
K03831	2.0
K03830	7085.0
K00443	0.0
K03839	6390.0
K02067	2.0
K10189	3999.0
K13038	37378.0
K13787	327.0
K13788	0.0
K13789	60565.0
K10188	10644.0
K12255	0.0
K12254	0.0
K12257	13353.0
K12256	1.0
K12251	3827.0
K12250	0.0
K12253	0.0
K12252	0.0
K13252	58.0
K13256	104.0
K13255	0.0
K12079	0.0
K12078	0.0
K12071	0.0
K12070	0.0
K12073	0.0
K12072	1.0
K09912	0.0
K06236	0.0
K06237	0.0
K05519	0.0
K09914	0.0
K11788	0.0
K11782	0.0
K11780	0.0
K11781	0.0
K11787	0.0
K11784	0.0
K11530	0.0
K12787	0.0
K12786	0.0
K12785	0.0
K12784	0.0
K06718	0.0
K09969	0.0
K09968	0.0
K09967	1470.0
K09966	1.0
K09965	0.0
K09964	1.0
K09963	3958.0
K09962	91.0
K09961	0.0
K09960	0.0
K11527	21.0
K11524	0.0
K11525	0.0
K11250	0.0
K11253	0.0
K11258	0.0
K11528	0.0
K00713	0.0
K00712	1.0
K10780	0.0
K10783	50.0
K10125	0.0
K10124	0.0
K10126	0.0
K10121	9.0
K10123	0.0
K10122	9.0
K04652	2914.0
K04653	1790.0
K04651	4265.0
K04656	1794.0
K04654	1794.0
K04655	4194.0
K00973	20749.0
K00972	3508.0
K00971	10295.0
K00970	6366.0
K00975	36297.0
K00974	44068.0
K00979	6791.0
K00978	311.0
K14954	0.0
K14955	0.0
K14956	0.0
K06178	15795.0
K01596	466.0
K01597	105.0
K01594	0.0
K01595	5.0
K01592	0.0
K01593	0.0
K01590	0.0
K01591	20938.0
K01598	104.0
K01599	23496.0
K02711	0.0
K02710	0.0
K02713	0.0
K02712	0.0
K02714	0.0
K02717	0.0
K02716	0.0
K02719	0.0
K02718	0.0
K03449	1464.0
K03446	6352.0
K03444	0.0
K03445	0.0
K03442	17105.0
K01620	19888.0
K01621	646.0
K01622	0.0
K01623	1898.0
K01624	28427.0
K01625	34581.0
K01626	6575.0
K01627	6363.0
K01628	10962.0
K01629	1482.0
K05299	0.0
K02829	1.0
K02828	0.0
K02827	1.0
K02826	1.0
K02825	1132.0
K02824	14795.0
K02823	20935.0
K02822	3156.0
K03198	0.0
K03199	0.0
K03668	0.0
K03669	2.0
K03190	1478.0
K03191	9.0
K03660	11310.0
K03194	0.0
K03195	2.0
K03664	21527.0
K03197	0.0
K09772	14603.0
K06013	576.0
K09770	292.0
K09771	1.0
K09776	1.0
K09777	9039.0
K09774	2.0
K09775	6372.0
K09778	1284.0
K09779	11416.0
K06269	0.0
K06323	0.0
K11624	0.0
K02991	0.0
K02990	20795.0
K02624	2.0
K02240	4909.0
K08282	3.0
K12440	0.0
K12441	0.0
K12442	0.0
K12443	0.0
K12444	0.0
K12445	0.0
K12449	0.0
K02247	0.0
K07637	0.0
K07636	21361.0
K07639	0.0
K07638	2.0
K11069	5528.0
K11068	18934.0
K11063	62.0
K11062	0.0
K11061	0.0
K11060	0.0
K11066	0.0
K11065	7023.0
K06900	0.0
K06901	16126.0
K06902	9387.0
K06903	2735.0
K06904	737.0
K06905	3466.0
K06906	769.0
K06907	3570.0
K06908	3466.0
K06909	65.0
K10821	0.0
K05905	21.0
K05904	0.0
K05906	0.0
K05900	0.0
K05903	0.0
K01406	0.0
K05909	0.0
K05908	0.0
K00368	0.0
K00369	0.0
K00366	966.0
K00367	0.0
K00364	106.0
K00365	0.0
K00362	5.0
K00363	2.0
K00360	0.0
```
