## Extended Data File 1 for "Diet induces reproducible alterations in the mouse and human gut microbiome": SRS3574748_SRR7556271.picrust

```
# Constructed from biom file
#OTU ID	SRR7556271
K01365	0.0
K01364	0.0
K01361	5.0
K01360	0.0
K01362	22869.0
K02249	0.0
K05841	0.0
K05844	13.0
K05845	358.0
K05846	14734.0
K05847	12628.0
K00508	8.0
K00500	1.0
K00507	23.0
K00504	0.0
K00505	0.0
K12521	3.0
K01101	5155.0
K01103	0.0
K12520	3.0
K01104	81176.0
K05592	32042.0
K05593	9850.0
K05590	262.0
K05591	263.0
K05596	270.0
K05597	7.0
K05594	5.0
K05595	529.0
K05599	1.0
K11964	0.0
K11962	0.0
K14540	30349.0
K12529	5.0
K12528	5.0
K06353	0.0
K02456	1289.0
K02457	268.0
K02454	296.0
K02455	281.0
K02452	273.0
K02453	294.0
K02450	7.0
K02103	7898.0
K08138	2.0
K02108	40705.0
K02109	44281.0
K02458	269.0
K02459	275.0
K08137	262.0
K03851	0.0
K03850	0.0
K03852	0.0
K03855	47.0
K03856	37470.0
K13018	0.0
K13019	0.0
K13010	0.0
K13011	0.0
K13012	3949.0
K13013	0.0
K13014	262.0
K13015	310.0
K13016	0.0
K13017	0.0
K08566	0.0
K08567	307.0
K13274	0.0
K13275	489.0
K13276	0.0
K13277	0.0
K03275	262.0
K03274	268.0
K03277	0.0
K03276	4.0
K03271	9430.0
K03270	18496.0
K03273	1596.0
K03272	4213.0
K03279	1.0
K03278	0.0
K11022	0.0
K12277	0.0
K12276	0.0
K12270	8.0
K11058	0.0
K12279	0.0
K12278	0.0
K07557	0.0
K07550	0.0
K07552	13108.0
K06319	0.0
K09909	12.0
K09908	259.0
K12051	0.0
K12050	0.0
K12057	263.0
K12056	264.0
K06221	266.0
K09900	262.0
K09903	43905.0
K09902	267.0
K09904	259.0
K09907	262.0
K09906	269.0
K11501	0.0
K03234	0.0
K00773	43832.0
K00772	122.0
K00777	0.0
K00776	0.0
K06313	601.0
K06315	0.0
K05574	0.0
K10201	87.0
K07176	0.0
K07177	535.0
K07174	0.0
K07175	898.0
K07172	22.0
K07173	21134.0
K07170	13710.0
K07171	61778.0
K07178	1.0
K07179	0.0
K00195	0.0
K00194	520.0
K00197	832.0
K00196	0.0
K00191	0.0
K00190	45.0
K00193	0.0
K00192	0.0
K00198	3531.0
K06405	28919.0
K10109	16101.0
K10108	20793.0
K10107	3.0
K01828	0.0
K01829	0.0
K01826	265.0
K01825	1074.0
K01822	5.0
K01823	804.0
K01820	6.0
K01821	596.0
K00999	0.0
K00998	16368.0
K00995	48257.0
K00997	6440.0
K00996	128.0
K00991	45929.0
K00990	279.0
K00992	0.0
K11028	0.0
K02622	13708.0
K02625	0.0
K03564	23877.0
K13489	7.0
K13488	7.0
K13483	1.0
K13482	1.0
K13481	1.0
K13480	2.0
K13487	7.0
K13486	7.0
K14680	0.0
K14681	0.0
K14682	275.0
K08358	965.0
K08357	965.0
K08356	0.0
K08355	0.0
K03469	43391.0
K03462	0.0
K03464	1.0
K03465	17760.0
K03466	44002.0
K01648	0.0
K01649	50716.0
K01643	5996.0
K01640	3773.0
K01641	541.0
K01646	1022.0
K01647	46879.0
K01644	6300.0
K02597	0.0
K02626	46.0
K02595	0.0
K02594	1113.0
K02593	0.0
K02592	602.0
K02591	1172.0
K02590	4598.0
K02598	1847.0
K02849	268.0
K14061	773.0
K14062	261.0
K14063	1.0
K14064	5.0
K14065	5.0
K14067	0.0
K02841	269.0
K02840	87.0
K02843	266.0
K02844	268.0
K02847	262.0
K02846	5.0
K02102	21.0
K09758	645.0
K06039	262.0
K06034	0.0
K06036	1.0
K06037	0.0
K06032	0.0
K01581	392.0
K02702	0.0
K02659	8.0
K13490	7.0
K13491	7.0
K03644	12857.0
K03645	262.0
K03646	264.0
K03647	962.0
K03640	273.0
K03641	273.0
K03642	280.0
K03643	270.0
K03648	35302.0
K03649	430.0
K06694	0.0
K11814	0.0
K12428	0.0
K12429	0.0
K12422	0.0
K12423	0.0
K12420	0.0
K12421	0.0
K12426	0.0
K12427	0.0
K12424	0.0
K12425	0.0
K07349	518.0
K07348	262.0
K05380	0.0
K07345	1555.0
K07344	0.0
K07347	1563.0
K07346	791.0
K07341	4816.0
K07340	270.0
K07343	7602.0
K07342	0.0
K06968	269.0
K06969	77742.0
K06962	1763.0
K06963	0.0
K06960	30912.0
K06961	0.0
K06966	15534.0
K06967	30348.0
K06964	0.0
K06965	0.0
K08995	8.0
K08994	270.0
K08997	12.0
K08996	296.0
K08990	262.0
K08993	259.0
K08992	267.0
K08999	720.0
K08998	39171.0
K08344	255.0
K08345	5.0
K08346	4.0
K14940	0.0
K02724	0.0
K08349	2.0
K11815	0.0
K05929	0.0
K05928	6.0
K05927	0.0
K05924	0.0
K05922	0.0
K05921	516.0
K00349	12823.0
K00698	0.0
K00340	12891.0
K00341	12891.0
K00690	17159.0
K00343	12891.0
K00344	289.0
K00697	16.0
K00346	12823.0
K00347	12823.0
K09116	3751.0
K09117	34454.0
K05337	9615.0
K09118	68.0
K09119	0.0
K02106	2598.0
K05823	958.0
K05820	273.0
K05826	0.0
K05827	0.0
K02100	5.0
K02101	0.0
K00524	0.0
K00525	28746.0
K00526	7176.0
K00527	59198.0
K00520	12.0
K00522	0.0
K00523	1.0
K02451	0.0
K00528	43323.0
K00529	8.0
K00025	6.0
K14215	0.0
K14213	0.0
K03453	12850.0
K00796	20742.0
K05339	31.0
K00027	32288.0
K00794	31665.0
K00793	31655.0
K01347	430.0
K01346	0.0
K01344	0.0
K01343	0.0
K00791	43906.0
K01340	0.0
K00790	56480.0
K02694	0.0
K02696	0.0
K02697	0.0
K02690	0.0
K02691	710.0
K02692	0.0
K02693	0.0
K02698	0.0
K02699	0.0
K00836	13.0
K00837	14465.0
K00835	269.0
K00832	1297.0
K00833	12870.0
K00830	4.0
K00831	43053.0
K00839	1043.0
K04335	4.0
K04334	5.0
K01120	9.0
K01126	38577.0
K04333	5.0
K01129	30424.0
K01128	1.0
K04339	0.0
K04338	5.0
K02470	72412.0
K02471	269.0
K02472	387.0
K02473	0.0
K02474	16314.0
K02475	10.0
K02476	10.0
K02477	18979.0
K02478	762.0
K02479	51.0
K09019	6.0
K01267	20110.0
K13074	0.0
K13075	0.0
K11441	0.0
K14055	262.0
K13299	0.0
K13292	33915.0
K14057	1.0
K14056	1.0
K02856	6.0
K02585	1023.0
K12211	0.0
K12210	0.0
K12213	0.0
K12212	0.0
K12215	0.0
K02854	5.0
K12217	0.0
K12216	0.0
K12219	0.0
K12218	0.0
K02855	5.0
K08692	0.0
K08693	6.0
K08690	0.0
K08691	0.0
K08696	0.0
K08697	0.0
K11748	269.0
K11749	43103.0
K11746	5.0
K11747	276.0
K11744	12.0
K11745	12.0
K11742	262.0
K11743	4245.0
K11740	4.0
K11741	1255.0
K13920	769.0
K13921	25.0
K13922	5342.0
K13923	25.0
K13924	4.0
K13925	0.0
K13926	268.0
K13927	3460.0
K13928	1.0
K13929	8.0
K09923	262.0
K09922	12836.0
K06201	19517.0
K06200	21208.0
K06207	39462.0
K06206	9148.0
K06205	262.0
K09924	7.0
K09929	0.0
K06208	292.0
K00759	16003.0
K00758	262.0
K00752	0.0
K00757	40349.0
K00756	7718.0
K00754	31943.0
K06001	22608.0
K05557	0.0
K09766	13051.0
K05554	0.0
K07475	0.0
K07150	12163.0
K07151	0.0
K07152	8.0
K07153	269.0
K07154	27075.0
K07155	0.0
K07156	268.0
K07157	1.0
K07406	14569.0
K07407	62168.0
K07404	24588.0
K07405	12567.0
K07402	41927.0
K07403	17.0
K07400	270.0
K07401	0.0
K01808	50331.0
K01809	24238.0
K01800	4.0
K01801	0.0
K01802	14268.0
K01803	44870.0
K01804	6364.0
K01805	1380.0
K01807	5005.0
K09718	0.0
K14668	0.0
K14669	0.0
K14666	0.0
K14667	0.0
K01664	1294.0
K01665	13485.0
K01666	19999.0
K01667	13790.0
K01660	0.0
K01661	1443.0
K01662	41157.0
K01663	0.0
K01668	67.0
K01669	295.0
K02863	43902.0
K02862	0.0
K02860	43784.0
K02867	43902.0
K02866	0.0
K02864	31107.0
K02869	0.0
K05362	3.0
K05365	541.0
K03402	30210.0
K03403	0.0
K03400	0.0
K03406	179333.0
K03407	22864.0
K03404	1.0
K03405	1.0
K03408	32283.0
K03409	323.0
K02315	49609.0
K02314	44182.0
K02317	5.0
K02316	43799.0
K02313	44020.0
K02312	4.0
K02319	0.0
K12405	0.0
K12152	262.0
K12151	5.0
K07091	270.0
K07090	74064.0
K07093	10.0
K07092	0.0
K07095	54144.0
K07094	3.0
K07097	0.0
K07096	0.0
K07099	9570.0
K07098	39376.0
K11175	43711.0
K11174	0.0
K11177	2.0
K11176	0.0
K11173	0.0
K11179	316.0
K11178	4.0
K00322	269.0
K00320	70.0
K00321	0.0
K00326	0.0
K00324	279.0
K00325	270.0
K00329	0.0
K05945	0.0
K05944	0.0
K05947	0.0
K05946	18585.0
K06944	0.0
K06945	0.0
K06946	262.0
K06415	610.0
K06940	8412.0
K06941	45252.0
K06942	43905.0
K06943	0.0
K10806	269.0
K10807	0.0
K10804	550.0
K10805	270.0
K06948	851.0
K06949	47530.0
K06418	242.0
K09138	311.0
K09139	0.0
K09134	4415.0
K09135	0.0
K09136	277.0
K09137	354.0
K09130	0.0
K09131	770.0
K09132	3673.0
K09133	0.0
K05808	42906.0
K05809	259.0
K05804	4448.0
K05805	262.0
K05806	0.0
K05807	12840.0
K05800	262.0
K05801	262.0
K05802	262.0
K05803	262.0
K01044	7.0
K01045	0.0
K01046	756.0
K02068	717.0
K04561	4.0
K01042	5590.0
K05568	31514.0
K05567	4557.0
K14273	0.0
K14275	0.0
K14274	420.0
K02062	262.0
K05245	5.0
K05564	8.0
K01048	14248.0
K02066	12854.0
K01322	12578.0
K01325	0.0
K02065	12854.0
K01326	0.0
K05560	8.0
K02243	859.0
K08930	0.0
K02679	262.0
K02676	8.0
K02674	8.0
K02675	0.0
K02672	8.0
K02241	993.0
K02670	9.0
K02671	8.0
K00810	0.0
K00811	13071.0
K00812	5440.0
K00813	262.0
K00814	0.0
K00817	44760.0
K00818	13731.0
K00819	3.0
K02530	133.0
K02245	860.0
K02244	541.0
K01499	0.0
K01498	0.0
K01493	44125.0
K01492	2343.0
K01491	92539.0
K01497	276.0
K01496	1540.0
K01495	22278.0
K01494	4526.0
K02418	22245.0
K02419	24462.0
K14492	0.0
K02412	11676.0
K02413	23752.0
K02410	24462.0
K02411	6147.0
K02416	24462.0
K02417	21759.0
K02414	13555.0
K02415	818.0
K00120	0.0
K00121	937.0
K00430	0.0
K13058	6.0
K13059	0.0
K13727	435.0
K13057	2.0
K13722	0.0
K13051	263.0
K13052	21014.0
K00435	4.0
K12054	0.0
K03239	0.0
K03238	0.0
K03231	0.0
K03230	264.0
K03232	0.0
K12059	5.0
K03237	0.0
K03236	0.0
K12058	262.0
K12239	0.0
K12238	0.0
K12235	0.0
K12234	3343.0
K13942	0.0
K13940	21342.0
K13941	0.0
K12097	0.0
K12096	0.0
K12095	0.0
K12094	0.0
K12093	0.0
K12092	0.0
K12091	0.0
K12090	0.0
K12099	0.0
K12098	0.0
K06356	0.0
K05992	116.0
K03540	0.0
K06331	4943.0
K06330	23.0
K07138	19536.0
K07139	32542.0
K11811	6.0
K07132	4591.0
K07133	116604.0
K07130	28376.0
K07131	0.0
K07137	71340.0
K07134	0.0
K07135	0.0
K01860	0.0
K01866	43911.0
K01867	43907.0
K01865	67.0
K01868	48310.0
K01869	43905.0
K06140	271.0
K04766	3.0
K04767	141.0
K04764	270.0
K04762	12844.0
K04763	59710.0
K04760	272.0
K04761	1101.0
K04768	3.0
K04769	16717.0
K08313	84.0
K08312	263.0
K08311	707.0
K08310	263.0
K08317	448.0
K08316	21659.0
K08315	5.0
K08314	1238.0
K05149	0.0
K08319	260.0
K08318	5.0
K06339	0.0
K14648	0.0
K14392	385.0
K14393	278.0
K14645	2.0
K14647	0.0
K01689	47919.0
K01686	30537.0
K01687	56106.0
K01684	6620.0
K01685	17246.0
K01682	270.0
K01681	43341.0
K05308	0.0
K02889	0.0
K02888	44008.0
K02885	0.0
K02884	43905.0
K02887	43795.0
K02886	43905.0
K02881	43905.0
K02883	0.0
K13743	0.0
K02086	818.0
K02081	2095.0
K02080	5.0
K02083	1266.0
K02082	867.0
K13831	0.0
K03428	0.0
K03429	9715.0
K03424	60267.0
K03935	0.0
K03932	0.0
K03933	695.0
K03930	5476.0
K03931	6.0
K02339	270.0
K02338	44020.0
K02337	43221.0
K02336	262.0
K02335	47486.0
K02334	14265.0
K02330	0.0
K03688	22611.0
K03689	0.0
K03680	420.0
K03683	270.0
K03684	989.0
K03685	43905.0
K03686	89083.0
K03687	42456.0
K07301	22725.0
K07300	6.0
K07303	5.0
K07302	4.0
K07305	822.0
K07304	1386.0
K07307	4647.0
K07306	3356.0
K07309	715.0
K07308	3145.0
K02617	2.0
K02610	257.0
K02963	43902.0
K02612	257.0
K02961	30301.0
K09686	107302.0
K09687	210803.0
K09684	694.0
K09685	1369.0
K09682	0.0
K09683	0.0
K09680	4.0
K09681	0.0
K09688	3.0
K09689	3.0
K05962	0.0
K05961	0.0
K05967	594.0
K05966	622.0
K11159	0.0
K05964	448.0
K05968	0.0
K11152	0.0
K00309	4.0
K00658	286.0
K00304	0.0
K00305	0.0
K00654	0.0
K00655	64701.0
K00652	12852.0
K00301	0.0
K00302	3692.0
K00303	49.0
K10828	0.0
K06431	0.0
K06432	0.0
K06433	0.0
K06434	50.0
K06436	1041.0
K06437	0.0
K10820	421.0
K06439	0.0
K10822	0.0
K10823	0.0
K10826	0.0
K09167	1948.0
K06322	0.0
K14117	0.0
K14259	0.0
K14257	0.0
K01308	3117.0
K01303	566.0
K01301	0.0
K01305	494.0
K01304	1455.0
K02658	8.0
K00672	0.0
K02650	2472.0
K02651	3.0
K02652	8644.0
K02653	13738.0
K02654	59585.0
K05687	0.0
K02656	8.0
K05685	272.0
K00878	25393.0
K00879	2766.0
K00872	4901.0
K00873	43702.0
K00870	0.0
K00876	58337.0
K00877	0.0
K00874	50942.0
K00875	0.0
K04487	65204.0
K04486	37944.0
K04485	42984.0
K04484	0.0
K04483	0.0
K04482	0.0
K04480	0.0
K04488	35287.0
K12049	0.0
K13693	0.0
K13706	0.0
K13694	262.0
K13695	262.0
K05977	0.0
K09516	0.0
K02434	37427.0
K02435	35255.0
K02436	1917.0
K02437	18857.0
K05350	6224.0
K02431	7834.0
K08100	0.0
K02433	38687.0
K02438	24026.0
K02439	284.0
K03745	266.0
K03744	40070.0
K03747	6.0
K03210	43027.0
K03217	43860.0
K03216	30627.0
K03215	273.0
K03742	27937.0
K03219	264.0
K03218	43981.0
K03749	262.0
K03748	262.0
K02383	0.0
K06327	0.0
K06320	16475.0
K07238	48857.0
K09479	0.0
K09478	0.0
K09475	5.0
K09474	1.0
K09477	5.0
K09476	261.0
K09471	259.0
K09470	2.0
K09473	1.0
K09472	1.0
K07543	0.0
K06898	24196.0
K13967	0.0
K13963	7251.0
K07545	0.0
K00737	3674.0
K05345	7.0
K11706	0.0
K11707	2.0
K11704	0.0
K11705	0.0
K11708	2.0
K11709	2.0
K05588	0.0
K07114	30635.0
K07443	12044.0
K07116	0.0
K07117	8.0
K07110	0.0
K07447	43904.0
K07112	2463.0
K07113	269.0
K07448	16812.0
K07118	1355.0
K07119	6.0
K10619	0.0
K10618	0.0
K10617	0.0
K10616	0.0
K01848	14.0
K01849	10.0
K01844	15616.0
K01845	8872.0
K01846	283.0
K01847	25143.0
K01840	58658.0
K01841	1914.0
K01842	0.0
K01843	1607.0
K06219	262.0
K10832	0.0
K05348	0.0
K14203	0.0
K08483	31646.0
K08482	10.0
K08481	0.0
K08480	0.0
K08485	268.0
K08484	269.0
K00464	0.0
K00467	0.0
K00466	0.0
K00461	0.0
K00460	0.0
K00463	0.0
K00462	0.0
K04509	0.0
K00469	0.0
K00468	0.0
K08645	0.0
K04744	273.0
K01518	0.0
K01519	0.0
K04748	2.0
K04749	805.0
K01514	6.0
K01515	39025.0
K01512	21113.0
K01510	0.0
K14623	735.0
K14626	0.0
K14627	0.0
K14628	0.0
K14629	0.0
K03918	0.0
K03919	260.0
K12372	262.0
K12373	67057.0
K12370	262.0
K12371	262.0
K02359	0.0
K02358	43978.0
K02351	0.0
K02352	2.0
K02355	73807.0
K02357	43902.0
K02356	44373.0
K13574	5.0
K13573	0.0
K13572	0.0
K13571	0.0
K13570	0.0
K12112	5.0
K12113	5.0
K12110	0.0
K12111	820.0
K07329	0.0
K07328	0.0
K07323	272.0
K07322	25262.0
K07321	2479.0
K07320	270.0
K07327	0.0
K07326	0.0
K07325	0.0
K07324	0.0
K08163	260.0
K06180	117598.0
K06181	707.0
K06182	20273.0
K06183	29984.0
K06186	270.0
K06187	44020.0
K06188	13520.0
K06189	270.0
K08359	255.0
K07589	5.0
K07588	12578.0
K07587	0.0
K07586	4562.0
K07585	0.0
K07584	30825.0
K07583	0.0
K07582	0.0
K07581	0.0
K07580	0.0
K11139	1.0
K05989	37193.0
K05988	0.0
K05985	9485.0
K05987	0.0
K05986	8.0
K10843	0.0
K08354	260.0
K10844	12.0
K10848	0.0
K00673	21.0
K00674	14049.0
K00675	1272.0
K00676	14358.0
K00677	12854.0
K06988	511.0
K06989	1321.0
K08351	5.0
K06980	276.0
K06981	0.0
K06982	0.0
K08350	262.0
K06984	0.0
K06985	0.0
K06986	0.0
K06987	7499.0
K02445	5094.0
K02444	5540.0
K00582	0.0
K00583	0.0
K00580	0.0
K02110	53341.0
K00586	0.0
K00587	0.0
K00584	45.0
K08921	0.0
K02441	268.0
K00588	24.0
K08922	0.0
K02440	14862.0
K00018	47314.0
K08923	0.0
K02443	8165.0
K00019	492.0
K02442	1.0
K08925	0.0
K08926	0.0
K08927	0.0
K03149	14552.0
K06604	0.0
K00015	2.0
K01989	44894.0
K00854	47629.0
K00855	262.0
K00856	1.0
K00857	6994.0
K00850	99587.0
K00851	776.0
K00852	26120.0
K00853	1122.0
K00858	43899.0
K00859	43147.0
K01181	2763.0
K01180	0.0
K01183	4619.0
K01182	38997.0
K01185	13724.0
K01184	0.0
K01187	66788.0
K01188	36302.0
K02596	310.0
K13766	8.0
K13767	1.0
K13003	0.0
K13002	0.0
K13000	0.0
K02984	0.0
K02986	43917.0
K02987	0.0
K02636	0.0
K02982	40233.0
K02983	0.0
K02638	0.0
K02639	0.0
K02988	43203.0
K08298	1425.0
K08299	5.0
K03583	270.0
K03582	270.0
K03581	34835.0
K03580	276.0
K03587	13551.0
K03586	270.0
K03585	25693.0
K03584	43817.0
K03589	38228.0
K03588	65002.0
K01725	7.0
K01724	17.0
K01727	29.0
K01726	11865.0
K01721	0.0
K01720	261.0
K01722	0.0
K13008	0.0
K01729	0.0
K01728	3.0
K09530	0.0
K09539	0.0
K02188	26004.0
K02189	26174.0
K02182	6.0
K02183	0.0
K03769	1918.0
K03768	53741.0
K03767	708.0
K03765	4.0
K03764	261.0
K03763	41382.0
K03762	976.0
K03761	7.0
K03760	14.0
K09457	241.0
K09456	5.0
K09459	1913.0
K09458	45984.0
K00602	95112.0
K13988	0.0
K13985	0.0
K09981	20.0
K09980	5.0
K09983	0.0
K09982	6.0
K09985	0.0
K09984	0.0
K09987	0.0
K09986	7.0
K09989	7166.0
K09988	5194.0
K12583	0.0
K12582	262.0
K12589	0.0
K11720	275.0
K09759	20520.0
K10985	13.0
K10984	104.0
K07468	0.0
K07469	18.0
K07464	23570.0
K07465	2.0
K07466	0.0
K07467	7521.0
K07460	37459.0
K07461	21394.0
K07462	43968.0
K07463	0.0
K10679	293.0
K10678	5.0
K10671	0.0
K10670	8349.0
K10673	1.0
K10672	2016.0
K10674	6.0
K10677	0.0
K10676	0.0
K08726	0.0
K08724	397.0
K08722	8058.0
K08723	5.0
K08720	0.0
K08721	0.0
K08728	540.0
K10187	0.0
K00119	0.0
K00118	6.0
K00449	6.0
K00448	6.0
K00115	0.0
K00446	0.0
K00117	28.0
K00116	275.0
K00111	40443.0
K00442	0.0
K00113	262.0
K00112	262.0
K01539	0.0
K01531	14858.0
K04720	42498.0
K01533	45041.0
K01534	85273.0
K01535	0.0
K01537	35133.0
K14358	0.0
K14605	0.0
K14606	0.0
K00413	2.0
K10120	85.0
K05600	1.0
K05777	31.0
K03972	5.0
K03973	1375.0
K03970	259.0
K03971	2.0
K03976	43460.0
K03977	44012.0
K03974	262.0
K03975	15028.0
K03978	43899.0
K03979	44020.0
K13378	12836.0
K02372	33730.0
K02371	40412.0
K02377	17292.0
K02379	1551.0
K03396	0.0
K03397	0.0
K03394	41135.0
K03395	1.0
K03392	0.0
K03393	0.0
K03390	12634.0
K03391	0.0
K03399	548.0
K03027	0.0
K12136	1.0
K12137	46.0
K06610	62.0
K12138	0.0
K12139	0.0
K11444	0.0
K11440	0.0
K11443	0.0
K11442	3.0
K00612	9.0
K00613	710.0
K00610	36263.0
K00611	33352.0
K00616	22666.0
K00617	0.0
K00614	8.0
K00615	112119.0
K00619	51.0
K10863	0.0
K07874	0.0
K06234	0.0
K10240	0.0
K10241	0.0
K10242	0.0
K10243	0.0
K04110	0.0
K04113	0.0
K04112	0.0
K04115	0.0
K04114	0.0
K04117	0.0
K04116	0.0
K04118	0.0
K05517	264.0
K07705	792.0
K07704	1550.0
K07707	4496.0
K07706	4240.0
K07701	5.0
K07700	262.0
K07703	5.0
K07702	262.0
K07709	8.0
K07708	270.0
K01955	53500.0
K13042	0.0
K09934	5.0
K09935	20609.0
K06216	75.0
K09937	3.0
K13745	7.0
K13746	0.0
K13747	22921.0
K13740	0.0
K13741	0.0
K13742	0.0
K06211	4051.0
K06212	973.0
K09933	7.0
K02618	257.0
K02619	13377.0
K02968	42848.0
K02966	0.0
K02967	43905.0
K02616	263.0
K02965	43904.0
K02962	0.0
K02611	257.0
K02613	257.0
K03569	67937.0
K03568	1009.0
K03565	43684.0
K06218	16.0
K03567	263.0
K03566	266.0
K03561	25468.0
K03560	270.0
K03563	25488.0
K03562	273.0
K06430	0.0
K01709	2032.0
K01708	6.0
K01707	0.0
K01706	967.0
K01705	0.0
K01704	96759.0
K01703	97507.0
K01702	0.0
K14165	1.0
K14164	0.0
K14166	0.0
K14161	8.0
K14160	0.0
K14162	8.0
K05396	1167.0
K03709	1231.0
K03708	2056.0
K08160	12.0
K03701	62334.0
K03700	21184.0
K03703	38795.0
K03702	43905.0
K03705	31063.0
K03704	36888.0
K03707	2850.0
K03706	20919.0
K06289	0.0
K06288	0.0
K06283	15429.0
K06282	1071.0
K06281	1071.0
K06287	43062.0
K06286	541.0
K06285	292.0
K06284	11276.0
K08161	869.0
K07540	0.0
K06438	24581.0
K06869	0.0
K06868	0.0
K06867	275.0
K06866	262.0
K06865	0.0
K06864	23386.0
K06863	0.0
K06862	0.0
K06861	13267.0
K06860	0.0
K12659	0.0
K12658	7.0
K07547	0.0
K07546	0.0
K15023	0.0
K15022	0.0
K15020	0.0
K15024	12987.0
K08700	0.0
K08162	3934.0
K07544	0.0
K00137	5.0
K00135	475.0
K00134	45206.0
K00133	44105.0
K00132	114.0
K00131	805.0
K00130	4319.0
K00139	0.0
K00138	5.0
K00429	1.0
K00428	12585.0
K00421	0.0
K00423	0.0
K00425	14401.0
K00427	6.0
K00426	14396.0
K14292	0.0
K14379	0.0
K14370	0.0
K14371	0.0
K14372	0.0
K14373	0.0
K14374	0.0
K14375	0.0
K09845	0.0
K14082	0.0
K14083	142.0
K14080	0.0
K14081	0.0
K14086	3674.0
K14087	4384.0
K14084	1958.0
K14088	4384.0
K14089	3674.0
K01552	21785.0
K01551	1762.0
K01556	2.0
K01557	0.0
K01554	691.0
K01555	1.0
K04708	0.0
K03955	0.0
K13689	0.0
K13688	737.0
K13683	5.0
K13685	5654.0
K13684	5.0
K13687	0.0
K13686	0.0
K14159	14.0
K02399	263.0
K02398	14231.0
K02395	13309.0
K02394	267.0
K02397	17846.0
K02396	24271.0
K02391	264.0
K02390	24233.0
K02393	267.0
K02392	35783.0
K13533	0.0
K13532	0.0
K13531	9.0
K13530	437.0
K01550	0.0
K05658	0.0
K14054	314.0
K02601	47305.0
K02970	42541.0
K05378	0.0
K12339	269.0
K14060	263.0
K11687	0.0
K11686	0.0
K11685	5.0
K11689	2546.0
K11688	3203.0
K08939	0.0
K03048	668.0
K03049	0.0
K13821	561.0
K13820	494.0
K03042	0.0
K03043	43013.0
K03040	31116.0
K03041	0.0
K03046	43204.0
K03047	0.0
K03044	0.0
K03045	0.0
K00348	12824.0
K09847	0.0
K00692	322.0
K00638	15676.0
K00639	13540.0
K00693	0.0
K00634	21342.0
K00635	1.0
K00630	0.0
K00631	272.0
K00632	15949.0
K00633	5004.0
K00691	1461.0
K00696	0.0
K00694	2992.0
K00695	0.0
K10854	0.0
K07811	5.0
K07810	269.0
K07813	47332.0
K07812	715.0
K07814	4357.0
K07816	1299.0
K00090	13.0
K00091	6092.0
K00094	750.0
K00096	16599.0
K00097	16816.0
K00098	4.0
K00099	42664.0
K10228	0.0
K10229	0.0
K12548	0.0
K10222	0.0
K10220	0.0
K10221	0.0
K10227	0.0
K05822	24.0
K01949	0.0
K01945	43711.0
K01947	0.0
K01946	0.0
K01941	330.0
K01940	42882.0
K06357	0.0
K07729	90450.0
K07728	0.0
K07727	46777.0
K07726	12485.0
K07725	0.0
K07724	263.0
K07723	791.0
K07722	729.0
K07721	0.0
K07720	89626.0
K00899	1206.0
K05824	0.0
K00891	65478.0
K00892	262.0
K00895	10.0
K00897	1471.0
K08151	696.0
K08153	575.0
K08154	262.0
K02948	43905.0
K02942	0.0
K02944	0.0
K05665	0.0
K02946	43843.0
K13793	1.0
K06352	0.0
K01769	0.0
K01768	24.0
K01761	867.0
K01760	1492.0
K01762	0.0
K09578	0.0
K01766	262.0
K08164	0.0
K02493	43200.0
K08166	0.0
K08167	263.0
K02496	263.0
K02497	3.0
K02494	270.0
K02495	73570.0
K02498	263.0
K02499	2766.0
K08168	0.0
K08169	6.0
K14415	4110.0
K14414	267.0
K06881	43750.0
K00436	1.0
K06332	0.0
K12815	0.0
K12810	0.0
K06885	870.0
K00437	489.0
K06335	0.0
K06334	20690.0
K03547	28470.0
K03546	11913.0
K03545	64267.0
K03544	62846.0
K03543	13108.0
K06888	5642.0
K10941	1.0
K03549	550.0
K03548	262.0
K10940	0.0
K02236	1202.0
K02237	23985.0
K02234	0.0
K02232	26192.0
K02233	30127.0
K02230	11.0
K02231	49123.0
K06359	0.0
K02238	44196.0
K02239	0.0
K03723	30293.0
K03722	9635.0
K03721	269.0
K03720	262.0
K03727	0.0
K03726	0.0
K03725	0.0
K03724	204.0
K06358	0.0
K12673	0.0
K12679	0.0
K12678	4.0
K06410	21864.0
K11898	0.0
K11899	0.0
K11896	522.0
K11897	1.0
K11894	261.0
K11895	266.0
K11892	266.0
K11893	266.0
K11890	7.0
K11891	271.0
K08762	0.0
K08764	0.0
K08765	0.0
K10418	0.0
K11325	0.0
K11326	0.0
K11327	0.0
K11328	0.0
K11329	0.0
K00151	256.0
K00150	0.0
K00153	0.0
K00400	0.0
K00407	2.0
K00406	8.0
K00405	8.0
K00404	8.0
K00158	457.0
K01342	0.0
K09388	0.0
K09386	0.0
K09384	218.0
K04094	10619.0
K04095	4096.0
K04096	43203.0
K04097	262.0
K04090	7.0
K04091	352.0
K04092	0.0
K04093	0.0
K04098	0.0
K04099	0.0
K01578	0.0
K01579	26161.0
K01574	67.0
K01575	897.0
K01576	0.0
K01577	38.0
K01571	25477.0
K01572	34938.0
K01573	0.0
K02009	8303.0
K02008	93502.0
K02005	48859.0
K02004	294347.0
K02007	9966.0
K02006	127756.0
K02001	492.0
K02000	932.0
K02003	318417.0
K02002	976.0
K03065	0.0
K08952	0.0
K03060	30414.0
K13809	0.0
K10948	0.0
K09607	0.0
K06125	0.0
K04337	5.0
K06120	744.0
K06121	0.0
K04336	5.0
K01127	0.0
K09703	492.0
K00004	863.0
K14699	0.0
K09702	4503.0
K14698	0.0
K05311	609.0
K13829	2.0
K10943	1.0
K07291	0.0
K07290	6.0
K10206	30531.0
K10202	21.0
K10208	3.0
K10209	8.0
K01966	4.0
K01965	0.0
K01964	310.0
K01963	26025.0
K01962	11270.0
K01961	57290.0
K01960	12571.0
K01969	8.0
K01968	8.0
K07749	5869.0
K07748	0.0
K07741	1830.0
K07740	6.0
K07743	0.0
K07742	31048.0
K07745	0.0
K07744	0.0
K07746	256.0
K01299	4673.0
K01295	5015.0
K01297	4608.0
K02922	0.0
K05603	0.0
K02921	0.0
K02926	43905.0
K05607	0.0
K02924	0.0
K05605	0.0
K02928	0.0
K02929	0.0
K00216	11.0
K00217	0.0
K00214	0.0
K00215	48489.0
K00213	0.0
K00210	0.0
K00211	0.0
K00218	0.0
K00219	1058.0
K01035	493.0
K01034	16683.0
K04517	43522.0
K01740	95043.0
K01031	8.0
K01746	1458.0
K01745	1729.0
K01744	13898.0
K01749	6886.0
K01039	698.0
K04518	13298.0
K09591	0.0
K14129	0.0
K14128	0.0
K14121	0.0
K14120	0.0
K14123	0.0
K14122	0.0
K14125	0.0
K14124	0.0
K14127	0.0
K14126	0.0
K03521	59170.0
K03520	0.0
K03523	45390.0
K03522	59262.0
K03525	47598.0
K03524	45221.0
K03527	43528.0
K03526	43248.0
K03529	30978.0
K03528	269.0
K06338	0.0
K02217	20631.0
K03299	2304.0
K03298	585.0
K13472	0.0
K03293	4241.0
K03292	64778.0
K03291	6.0
K03290	5.0
K03297	4988.0
K03296	35959.0
K03295	13234.0
K03294	13076.0
K13009	0.0
K12690	0.0
K09743	0.0
K06022	0.0
K07190	0.0
K06021	0.0
K07192	4678.0
K06020	0.0
K06027	0.0
K06026	0.0
K09744	0.0
K07991	2.0
K08749	0.0
K09835	0.0
K09834	0.0
K10439	51858.0
K06351	0.0
K09833	0.0
K10925	0.0
K10924	0.0
K10927	0.0
K10926	0.0
K10923	0.0
K10922	0.0
K09629	0.0
K10697	0.0
K00179	11850.0
K00172	16430.0
K00171	2905.0
K00170	3533.0
K00177	19829.0
K00176	19824.0
K00175	45346.0
K00174	31260.0
K13478	0.0
K14338	0.0
K14339	0.0
K14335	0.0
K14337	0.0
K14330	0.0
K14331	0.0
K14333	0.0
K08918	0.0
K13479	5519.0
K04078	43204.0
K04079	43263.0
K04076	787.0
K04077	43909.0
K04074	4621.0
K04075	42147.0
K04072	25637.0
K04073	1.0
K04070	27979.0
K04071	0.0
K14597	0.0
K13318	0.0
K08280	0.0
K13641	2870.0
K13640	710.0
K13643	2183.0
K13642	0.0
K02027	243224.0
K02026	435762.0
K02025	456475.0
K02024	7.0
K02023	9299.0
K02022	272.0
K02021	114.0
K02020	21709.0
K02029	45254.0
K02028	57387.0
K03886	0.0
K03887	0.0
K03884	0.0
K03885	14137.0
K03881	0.0
K03888	0.0
K03889	0.0
K12998	0.0
K12999	1.0
K12992	2301.0
K12993	0.0
K12990	3790.0
K12991	0.0
K12996	450.0
K12997	432.0
K12994	0.0
K12995	1.0
K08979	0.0
K08978	26399.0
K03088	367753.0
K03089	276.0
K03086	50310.0
K03087	262.0
K08971	0.0
K08970	12.0
K03082	110.0
K03080	2.0
K08974	27047.0
K13868	0.0
K00918	1047.0
K01553	0.0
K12214	0.0
K11646	0.0
K11645	0.0
K11641	0.0
K11640	0.0
K12736	0.0
K12733	0.0
K07507	20265.0
K07506	7.0
K07505	2.0
K07504	7.0
K07503	0.0
K07502	17889.0
K07501	7.0
K07500	0.0
K07509	0.0
K07508	0.0
K11422	0.0
K08698	0.0
K10773	45139.0
K10774	0.0
K14286	0.0
K10778	273.0
K14287	13.0
K00140	520.0
K05501	262.0
K01903	331.0
K01902	331.0
K01905	493.0
K01904	0.0
K01907	3.0
K01906	0.0
K01909	0.0
K01908	5.0
K14534	24522.0
K00147	43040.0
K07767	0.0
K07769	0.0
K07768	0.0
K06203	263.0
K06202	262.0
K09921	263.0
K09920	7.0
K09927	3689.0
K09024	12.0
K09022	13360.0
K09023	12.0
K09020	496.0
K09021	5.0
K02908	0.0
K02909	44283.0
K08218	12841.0
K08219	5.0
K02904	43799.0
K02906	43905.0
K02907	43819.0
K02902	42473.0
K00230	1175.0
K00231	3.0
K00232	0.0
K08976	9.0
K00234	0.0
K00239	18139.0
K06209	27474.0
K09928	59.0
K01015	0.0
K01014	0.0
K01012	53855.0
K01011	4404.0
K01010	0.0
K08920	0.0
K14103	0.0
K14102	0.0
K14101	0.0
K14100	0.0
K14105	0.0
K14104	0.0
K14109	0.0
K14108	0.0
K06401	0.0
K00893	0.0
K13402	0.0
K12858	0.0
K03503	12845.0
K03502	41581.0
K03501	44012.0
K03500	31345.0
K08924	0.0
K02278	991.0
K02279	9212.0
K12977	0.0
K02276	4.0
K02277	0.0
K02274	11.0
K02275	11.0
K13450	0.0
K13451	0.0
K13452	0.0
K13454	0.0
K13455	0.0
K12509	0.0
K12508	6.0
K12507	71.0
K12506	2622.0
K12500	262.0
K12503	0.0
K05926	0.0
K09728	0.0
K14587	420.0
K06597	0.0
K06596	8.0
K06595	0.0
K06599	0.0
K06598	0.0
K07978	0.0
K07979	65059.0
K07976	0.0
K14585	0.0
K10907	39363.0
K10906	258.0
K10901	0.0
K10909	0.0
K10908	0.0
K09819	441.0
K09818	434.0
K09817	43018.0
K09816	42952.0
K09815	43666.0
K06374	16810.0
K06373	16813.0
K09812	47616.0
K09811	47000.0
K09810	16530.0
K09724	0.0
K14582	0.0
K09721	0.0
K04058	262.0
K04059	0.0
K04050	0.0
K04051	0.0
K04052	0.0
K04053	0.0
K04054	0.0
K04055	0.0
K04056	6.0
K04057	0.0
K01047	0.0
K08975	0.0
K10015	6.0
K10014	5.0
K10017	6.0
K10016	6.0
K10011	524.0
K10010	8189.0
K10013	7.0
K10012	4292.0
K10019	0.0
K10018	0.0
K13665	2.0
K13664	0.0
K13663	0.0
K13662	0.0
K13661	0.0
K13660	0.0
K13669	0.0
K13668	0.0
K07641	12.0
K01466	1045.0
K13590	2.0
K01464	24252.0
K01465	45274.0
K01462	72481.0
K01463	2398.0
K01460	267.0
K01461	0.0
K13599	12.0
K13598	3.0
K01468	1076.0
K01469	6.0
K09251	315.0
K09252	6.0
K02041	5106.0
K02040	44436.0
K02043	5.0
K02045	13175.0
K02044	5186.0
K02047	13179.0
K02046	13182.0
K02049	52596.0
K02048	13451.0
K05549	1.0
K05548	7.0
K06046	0.0
K03319	1911.0
K03316	1730.0
K03317	788.0
K03314	307.0
K03315	30212.0
K03312	24784.0
K03313	1023.0
K03310	89344.0
K03311	10383.0
K12052	0.0
K02945	41603.0
K06162	501.0
K06163	491.0
K06160	0.0
K06161	0.0
K06166	494.0
K00359	3637.0
K06164	494.0
K06165	494.0
K06168	42666.0
K06169	7.0
K13020	0.0
K07158	0.0
K07159	0.0
K04835	123.0
K11621	0.0
K11991	262.0
K11622	0.0
K11996	304.0
K11627	0.0
K11626	0.0
K11629	3.0
K11628	0.0
K07561	0.0
K07560	43902.0
K07563	0.0
K07562	0.0
K07565	0.0
K07564	0.0
K07567	51087.0
K07566	55121.0
K07569	0.0
K07568	55500.0
K09925	1.0
K11199	0.0
K11198	0.0
K11192	262.0
K11191	3.0
K11196	0.0
K11195	0.0
K11194	0.0
K02492	8273.0
K10713	0.0
K10710	2363.0
K10711	20.0
K10716	262.0
K02490	90.0
K10714	0.0
K10715	0.0
K01929	43906.0
K01928	47334.0
K01923	46526.0
K01922	753.0
K01921	50289.0
K01920	270.0
K01926	29581.0
K01925	44081.0
K01924	43899.0
K07789	269.0
K07788	264.0
K07785	1.0
K07784	260.0
K07787	279.0
K07786	5.0
K07781	5.0
K07783	262.0
K07782	7.0
K05835	13.0
K06355	0.0
K14661	0.0
K09844	0.0
K00782	761.0
K00783	44020.0
K00784	39767.0
K00785	1.0
K00786	17761.0
K00039	0.0
K00036	4852.0
K00037	0.0
K00034	2034.0
K00035	0.0
K00032	0.0
K00033	5291.0
K00030	1540.0
K00031	41763.0
K01259	1406.0
K01258	39433.0
K01255	5358.0
K01256	381.0
K01251	21233.0
K01250	4368.0
K01253	0.0
K01252	266.0
K09008	1.0
K09009	0.0
K09000	7.0
K09001	878.0
K09002	3939.0
K09003	0.0
K09004	313.0
K09005	759.0
K09006	0.0
K09007	19.0
K09846	0.0
K08234	20681.0
K00258	0.0
K00259	764.0
K00252	2.0
K00253	10.0
K00256	0.0
K00257	13276.0
K00254	0.0
K00255	8.0
K01079	3293.0
K01078	8.0
K01071	538.0
K01070	274.0
K01073	31.0
K01077	21865.0
K01076	594.0
K14472	0.0
K14471	0.0
K14470	0.0
K14475	1020.0
K09841	0.0
K02788	188.0
K02782	494.0
K02783	3196.0
K02781	2256.0
K02786	188.0
K02787	0.0
K02784	259.0
K01060	583.0
K01787	3302.0
K01786	23867.0
K01785	57595.0
K01784	56151.0
K01783	49054.0
K01782	828.0
K01781	70.0
K01780	0.0
K01789	0.0
K01788	9633.0
K02526	1463.0
K02527	12847.0
K02525	24.0
K02250	3.0
K02523	12847.0
K02520	43511.0
K02521	262.0
K02258	1.0
K02259	13.0
K02528	43809.0
K02529	198213.0
K03781	17376.0
K03780	15348.0
K03783	39909.0
K03782	287.0
K03785	18340.0
K03784	12060.0
K03787	16702.0
K03786	27159.0
K03789	30136.0
K03788	262.0
K10700	0.0
K00342	12892.0
K03124	0.0
K03120	0.0
K12527	5451.0
K12526	1.0
K12525	522.0
K12524	25660.0
K12523	3.0
K12522	3.0
K09789	12567.0
K09788	1001.0
K09787	30338.0
K09786	615.0
K09785	0.0
K09781	269.0
K09780	21.0
K10961	0.0
K10960	0.0
K10963	0.0
K10962	0.0
K10965	0.0
K10964	0.0
K10966	0.0
K09879	0.0
K06318	0.0
K06311	0.0
K06310	13027.0
K06312	0.0
K06314	0.0
K06317	3612.0
K11389	0.0
K11386	0.0
K11387	0.0
K11384	7.0
K11385	0.0
K11382	3.0
K11383	0.0
K11381	0.0
K11949	0.0
K10380	0.0
K04032	3845.0
K04033	5.0
K04030	4678.0
K04031	15315.0
K04036	0.0
K04037	0.0
K04034	168.0
K04035	421.0
K04038	0.0
K04039	0.0
K07046	189.0
K07047	15999.0
K07044	40.0
K07045	16665.0
K07042	31337.0
K07043	25254.0
K07040	30197.0
K07041	0.0
K07048	3572.0
K07049	0.0
K08664	0.0
K02584	15.0
K10039	2266.0
K10038	14.0
K10037	6.0
K10036	162.0
K04788	0.0
K04789	0.0
K04784	4.0
K04785	3.0
K04786	3.0
K04787	0.0
K04780	0.0
K04781	316.0
K04782	0.0
K04783	3.0
K13601	0.0
K13603	0.0
K13602	0.0
K13605	0.0
K13604	0.0
K13607	711.0
K02404	13595.0
K05783	1.0
K05782	14.0
K05781	494.0
K05780	494.0
K05787	262.0
K05786	283.0
K05785	269.0
K05784	1.0
K05789	5.0
K05788	270.0
K01442	35890.0
K01443	31054.0
K01444	941.0
K01446	438.0
K01447	17440.0
K01448	74751.0
K01449	13702.0
K14803	0.0
K02069	727.0
K05569	4557.0
K08008	0.0
K02063	262.0
K05566	4489.0
K05565	5.0
K05563	8.0
K05562	8.0
K05561	8.0
K02064	262.0
K03338	4489.0
K03339	0.0
K03330	0.0
K03331	0.0
K03332	114.0
K03333	3.0
K03335	3780.0
K03336	3773.0
K03337	4486.0
K12956	0.0
K12957	19.0
K12954	0.0
K12955	0.0
K12952	0.0
K12953	0.0
K12950	0.0
K12951	0.0
K14733	0.0
K00109	0.0
K06148	43571.0
K06149	262.0
K06144	262.0
K06145	263.0
K06146	4.0
K06147	380306.0
K06141	5.0
K06142	38493.0
K06143	5.0
K11945	0.0
K08948	0.0
K08949	0.0
K00071	0.0
K14664	0.0
K13810	0.0
K14665	489.0
K03058	0.0
K11609	0.0
K11608	0.0
K14660	0.0
K11603	0.0
K11602	0.0
K11601	0.0
K11600	0.0
K11607	270.0
K11606	270.0
K11605	270.0
K11604	270.0
K10558	421.0
K10559	617.0
K10550	491.0
K10551	491.0
K10552	0.0
K10553	0.0
K10554	0.0
K10555	632.0
K10556	490.0
K10557	422.0
K03051	0.0
K03050	0.0
K07549	0.0
K07548	0.0
K07239	18.0
K07235	269.0
K07234	1.0
K07237	262.0
K07236	262.0
K07231	0.0
K07230	257.0
K07233	17.0
K07232	6.0
K02467	5.0
K05306	3802.0
K05305	4439.0
K05304	0.0
K05303	6.0
K05301	0.0
K02565	262.0
K08644	0.0
K08646	0.0
K08641	25.0
K08643	0.0
K08642	0.0
K12146	0.0
K00010	6184.0
K00011	0.0
K00012	40252.0
K00013	43689.0
K00014	55775.0
K00016	32289.0
K09065	1.0
K08252	0.0
K08253	70.0
K08256	0.0
K08255	3.0
K08258	0.0
K08259	0.0
K00274	129.0
K00275	277.0
K00276	2.0
K00270	0.0
K00271	0.0
K00272	0.0
K00273	0.0
K00278	34945.0
K00279	0.0
K12675	0.0
K01277	12567.0
K01274	0.0
K01273	15240.0
K01271	10694.0
K01270	51373.0
K01278	12568.0
K00906	523.0
K00904	1069.0
K00903	271.0
K00901	5531.0
K13785	0.0
K00908	0.0
K11149	0.0
K01053	8.0
K01051	14.0
K01057	2.0
K01056	43905.0
K01055	8.0
K01054	0.0
K01058	270.0
K02500	43689.0
K02501	42979.0
K02502	28604.0
K02503	43648.0
K02504	262.0
K02505	262.0
K02506	2.0
K02507	262.0
K02508	256.0
K02509	303.0
K00291	0.0
K13410	1.0
K13148	0.0
K13419	0.0
K05825	0.0
K03106	43906.0
K03105	0.0
K03101	48700.0
K03100	88317.0
K12541	0.0
K12540	0.0
K12543	0.0
K12542	0.0
K12545	0.0
K12544	0.0
K12547	0.0
K12546	0.0
K12549	0.0
K06080	262.0
K11018	0.0
K11019	0.0
K11016	0.0
K11017	0.0
K11014	4.0
K11015	4.0
K11012	0.0
K11013	4.0
K11010	0.0
K11011	0.0
K06333	13259.0
K06880	0.0
K06883	10.0
K06882	0.0
K09857	269.0
K06884	2.0
K06887	783.0
K06886	13.0
K06889	65384.0
K10942	0.0
K09859	0.0
K09858	272.0
K10947	64220.0
K10946	0.0
K10945	0.0
K10944	0.0
K13284	0.0
K00483	324.0
K00481	6.0
K00480	1.0
K00486	1.0
K00485	3.0
K00484	258.0
K09901	262.0
K10929	0.0
K07684	262.0
K07685	262.0
K07686	262.0
K07687	262.0
K07681	3.0
K07688	1.0
K07689	262.0
K10928	0.0
K04018	5.0
K04019	3891.0
K04014	1682.0
K04015	3147.0
K04016	262.0
K04017	2.0
K04013	972.0
K07060	0.0
K07061	0.0
K07062	282.0
K07063	0.0
K07064	0.0
K07065	0.0
K07066	3674.0
K07067	785.0
K07068	3.0
K07069	4291.0
K01121	0.0
K13629	3.0
K13628	282.0
K13623	0.0
K13622	6.0
K13620	5.0
K13626	7733.0
K08586	0.0
K08587	0.0
K01428	4011.0
K01429	3993.0
K01422	12569.0
K01423	346.0
K01420	40415.0
K01421	37443.0
K01426	5914.0
K01427	0.0
K01424	27830.0
K01425	20828.0
K08068	0.0
K07538	0.0
K13086	0.0
K13085	0.0
K07287	262.0
K07824	0.0
K07682	0.0
K02722	0.0
K12978	0.0
K12979	14.0
K12972	522.0
K12973	262.0
K12974	262.0
K12975	5.0
K12976	0.0
K07821	5.0
K07683	26.0
K14750	0.0
K14751	0.0
K14953	0.0
K12288	262.0
K12289	262.0
K12282	0.0
K12283	0.0
K12280	0.0
K12281	0.0
K12286	0.0
K12287	0.0
K12284	0.0
K12285	0.0
K11957	0.0
K11956	0.0
K11955	0.0
K11954	0.0
K11953	0.0
K11952	0.0
K11951	0.0
K11950	0.0
K11959	0.0
K11958	0.0
K13889	282.0
K13888	273.0
K11963	0.0
K07217	2539.0
K07216	36008.0
K07215	6.0
K07214	4046.0
K07213	1718.0
K07212	0.0
K07219	1593.0
K07218	0.0
K12150	262.0
K08689	0.0
K08688	0.0
K00402	0.0
K00401	0.0
K11994	0.0
K00152	0.0
K01043	6.0
K00154	14.0
K00157	0.0
K00156	12829.0
K10533	0.0
K10530	78.0
K10531	0.0
K10536	15180.0
K10537	493.0
K10535	3.0
K10538	6.0
K10539	493.0
K00073	322.0
K13934	8.0
K00076	1005.0
K00077	39749.0
K00074	44082.0
K00075	43198.0
K00078	0.0
K00079	0.0
K02290	0.0
K02563	44020.0
K02292	0.0
K08966	0.0
K02294	0.0
K08278	0.0
K08279	6.0
K08274	0.0
K08275	0.0
K08276	258.0
K08277	5.0
K00298	861.0
K00299	20.0
K00296	0.0
K00297	28085.0
K00294	3.0
K00292	0.0
K00293	0.0
K00290	35599.0
K07757	66.0
K12089	0.0
K01210	604.0
K01213	0.0
K01212	5610.0
K01215	506.0
K01214	0.0
K01217	0.0
K01216	0.0
K01219	2.0
K01218	4375.0
K02749	0.0
K02746	1506.0
K02747	1194.0
K02744	2769.0
K02745	1370.0
K02742	262.0
K00924	1335.0
K00925	48724.0
K00926	28827.0
K00927	43905.0
K00928	45453.0
K00929	35349.0
K12085	0.0
K02298	268.0
K02299	269.0
K02568	972.0
K02569	262.0
K02562	13.0
K02291	14.0
K02560	262.0
K02293	0.0
K02566	343.0
K02567	972.0
K02564	54675.0
K02297	269.0
K03169	86635.0
K03168	43627.0
K03163	0.0
K03162	0.0
K03167	0.0
K03166	0.0
K11038	0.0
K11039	0.0
K11030	0.0
K11031	0.0
K11032	0.0
K11033	0.0
K11034	0.0
K11035	0.0
K11036	0.0
K11037	0.0
K02546	0.0
K07668	5473.0
K07669	0.0
K07666	275.0
K07667	28507.0
K07664	268.0
K07665	6139.0
K07662	262.0
K07663	12.0
K07660	263.0
K07661	12.0
K03927	16171.0
K07008	272.0
K07009	4632.0
K07002	298.0
K07003	25134.0
K07000	274.0
K07001	20256.0
K07006	132.0
K07007	66712.0
K07004	7.0
K07005	46580.0
K03921	0.0
K02956	43896.0
K09725	0.0
K09181	273.0
K08599	0.0
K08598	0.0
K08591	60747.0
K08590	13511.0
K01156	1067.0
K01154	54319.0
K01407	262.0
K01400	0.0
K01153	41997.0
K01150	692.0
K01151	43359.0
K01408	0.0
K01409	51814.0
K01158	0.0
K01159	23141.0
K05523	12.0
K05522	266.0
K05521	8474.0
K05520	12872.0
K05527	270.0
K05526	12.0
K05525	0.0
K05524	429.0
K05529	0.0
K14518	0.0
K14519	9.0
K05949	0.0
K01754	30658.0
K05942	0.0
K01027	0.0
K02171	2.0
K02170	270.0
K02173	2016.0
K02172	2.0
K01751	7254.0
K06416	5171.0
K06417	0.0
K06414	0.0
K06947	0.0
K03379	6.0
K03808	532.0
K03809	828.0
K03806	269.0
K06412	28411.0
K03804	262.0
K12296	431.0
K03802	56.0
K03803	17926.0
K06413	160.0
K10808	0.0
K06411	23203.0
K01028	741.0
K01029	15510.0
K11931	5.0
K11930	5.0
K11933	262.0
K11932	262.0
K11935	3.0
K11934	6.0
K11937	4.0
K11936	437.0
K11939	262.0
K11938	5.0
K10800	6.0
K06419	62.0
K11929	5.0
K07271	35663.0
K07270	12.0
K07273	13833.0
K07272	431.0
K07275	271.0
K07274	263.0
K07277	12847.0
K07276	2.0
K07279	7.0
K07278	266.0
K10623	0.0
K02481	12626.0
K11520	0.0
K02480	0.0
K08170	5.0
K02485	266.0
K02484	14514.0
K02487	255.0
K08600	42965.0
K08603	0.0
K08602	20661.0
K08605	1.0
K08604	0.0
K09956	13.0
K09957	0.0
K09954	265.0
K09955	30965.0
K09952	900.0
K09953	1.0
K09950	0.0
K09951	11134.0
K09958	7.0
K09959	0.0
K07495	49.0
K07494	175.0
K07497	17875.0
K07496	6063.0
K07491	8087.0
K07490	258.0
K07493	2154.0
K07492	0.0
K07499	0.0
K07498	865.0
K11209	7.0
K11208	4.0
K11204	0.0
K11203	1200.0
K11202	2144.0
K11201	266.0
K11200	491.0
K00058	62188.0
K00059	90524.0
K00728	0.0
K00729	70.0
K00055	28.0
K00057	44117.0
K00050	9497.0
K00051	0.0
K00720	0.0
K00721	14211.0
K14424	0.0
K06033	0.0
K14189	0.0
K14188	1034.0
K06364	0.0
K14187	524.0
K01239	6293.0
K01238	450.0
K01897	37711.0
K01232	3048.0
K01895	6583.0
K01230	0.0
K01893	42557.0
K01236	3.0
K01235	432.0
K01890	43905.0
K02768	3556.0
K02769	2318.0
K02760	22849.0
K02761	12629.0
K02763	7.0
K02764	3.0
K02765	6120.0
K00948	54091.0
K00949	31059.0
K00942	44866.0
K00943	24121.0
K00940	14260.0
K00941	81602.0
K00946	25459.0
K00947	0.0
K00944	0.0
K00945	84928.0
K01097	0.0
K01096	272.0
K01095	388.0
K01093	266.0
K01092	20452.0
K01091	101710.0
K01090	35234.0
K03499	91960.0
K03498	80568.0
K03491	6606.0
K03490	3999.0
K03493	1.0
K03492	455.0
K03495	43310.0
K03497	119049.0
K03496	119515.0
K02817	0.0
K02814	100.0
K02815	101.0
K02810	4959.0
K02548	27748.0
K02549	707.0
K02818	6.0
K02819	4908.0
K03637	5900.0
K03636	293.0
K03147	36129.0
K03146	0.0
K08851	0.0
K06518	41984.0
K09729	743.0
K06048	5.0
K06045	13.0
K06044	1.0
K09727	0.0
K09726	0.0
K06041	14372.0
K09720	0.0
K09723	0.0
K06042	14097.0
K09897	262.0
K09896	262.0
K09895	270.0
K09894	262.0
K09893	262.0
K09892	258.0
K09891	262.0
K09890	256.0
K09899	262.0
K09898	259.0
K03622	0.0
K07648	262.0
K07649	256.0
K07398	0.0
K07399	48.0
K11056	0.0
K11057	0.0
K11054	0.0
K11055	0.0
K07640	262.0
K07393	120.0
K07390	278.0
K07391	42848.0
K07644	283.0
K07645	283.0
K07646	41374.0
K07647	5.0
K10896	0.0
K07024	139184.0
K07025	71446.0
K07026	5.0
K07027	36182.0
K07020	0.0
K07021	529.0
K07022	0.0
K07023	24113.0
K07028	3.0
K07029	67543.0
K10094	2.0
K01390	0.0
K01392	6.0
K01399	0.0
K02673	1.0
K05893	0.0
K05897	0.0
K05896	31074.0
K05895	10399.0
K05899	0.0
K05898	0.0
K00555	0.0
K00554	27447.0
K00557	269.0
K00556	12832.0
K00551	6.0
K00559	0.0
K00558	60818.0
K01170	0.0
K01173	34.0
K01174	16.0
K01175	299.0
K01176	3354.0
K01178	6.0
K01179	40070.0
K14578	0.0
K14579	0.0
K08951	0.0
K08950	0.0
K08953	0.0
K03828	279.0
K03829	1.0
K03820	12845.0
K03821	8.0
K03822	0.0
K03823	26719.0
K03824	268.0
K03825	1481.0
K03826	10787.0
K03827	16918.0
K12248	0.0
K12246	3.0
K12247	0.0
K12242	0.0
K12243	0.0
K12240	0.0
K12241	0.0
K11919	0.0
K11918	0.0
K11913	0.0
K11912	0.0
K11911	264.0
K11910	264.0
K11917	0.0
K11916	0.0
K11915	0.0
K11914	0.0
K12068	263.0
K12069	1.0
K12062	263.0
K12063	263.0
K12060	263.0
K12061	263.0
K12066	263.0
K12067	263.0
K12064	5.0
K12065	263.0
K07259	13097.0
K07258	79394.0
K07253	0.0
K07251	261.0
K07250	4267.0
K07257	0.0
K07256	0.0
K07255	0.0
K07254	0.0
K05372	3.0
K05373	3.0
K05370	0.0
K05371	0.0
K05374	3.0
K05375	0.0
K09970	5.0
K09971	6.0
K09972	72.0
K09973	270.0
K09974	274.0
K09975	264.0
K09976	860.0
K09978	262.0
K09979	12829.0
K11261	6802.0
K11260	0.0
K11263	261.0
K11264	1.0
K10793	730.0
K10796	1219.0
K10797	1927.0
K10794	7.0
K10795	723.0
K00700	50538.0
K00701	0.0
K10798	0.0
K00703	56304.0
K00705	43356.0
K09828	0.0
K10133	0.0
K13053	262.0
K03192	8.0
K00964	0.0
K00965	29331.0
K00966	1510.0
K00960	0.0
K00961	1.0
K00962	43495.0
K00963	11416.0
K00969	44654.0
K12681	0.0
K02703	0.0
K08364	2.0
K08365	11.0
K02706	0.0
K08363	1.0
K08361	5.0
K02708	0.0
K02709	0.0
K08368	102.0
K08369	413.0
K01615	7921.0
K01617	0.0
K01616	0.0
K01611	4903.0
K01610	34202.0
K01613	15878.0
K01612	0.0
K01619	34370.0
K01618	0.0
K02834	43905.0
K02835	43905.0
K05281	0.0
K03619	5.0
K03618	5.0
K03617	45271.0
K03616	1603.0
K03615	44871.0
K03614	32410.0
K03613	42336.0
K03612	41450.0
K03611	274.0
K03610	24473.0
K09705	70.0
K09704	7377.0
K09701	14.0
K09700	122.0
K09709	0.0
K06391	6431.0
K06390	29469.0
K06393	29417.0
K06392	25796.0
K06395	2006.0
K06394	10458.0
K06397	16533.0
K06396	15930.0
K06399	17314.0
K06398	29710.0
K06435	0.0
K11078	0.0
K11079	0.0
K11074	6.0
K11075	6.0
K11076	6.0
K11077	0.0
K11070	28236.0
K11071	28271.0
K11072	32311.0
K11073	7.0
K06935	0.0
K06934	3505.0
K06937	28.0
K06936	310.0
K06931	0.0
K06930	0.0
K06933	0.0
K06932	0.0
K06939	0.0
K06938	9.0
K13381	7.0
K05916	278.0
K05917	0.0
K05914	0.0
K05915	0.0
K05912	0.0
K05913	0.0
K05910	17.0
K05911	0.0
K05918	0.0
K05919	29914.0
K00392	0.0
K00390	1014.0
K00397	0.0
K00395	0.0
K00394	13063.0
K01884	0.0
K00399	0.0
K01886	41438.0
K01376	70.0
K01372	17432.0
K09149	0.0
K09148	0.0
K01225	246.0
K09145	3677.0
K09144	3673.0
K09147	0.0
K09146	0.0
K09141	3.0
K09140	0.0
K09143	0.0
K09142	0.0
K05709	1.0
K05708	1.0
K05879	8891.0
K05878	8461.0
K05875	262.0
K05874	265.0
K05877	258.0
K05876	1.0
K05873	260.0
K00579	0.0
K00578	0.0
K00577	0.0
K00575	26493.0
K00574	5845.0
K00573	274.0
K00571	24750.0
K00570	0.0
K01118	8158.0
K01119	6207.0
K01157	0.0
K01112	261.0
K01113	17.0
K04477	13950.0
K01114	3.0
K01115	0.0
K08087	0.0
K01315	0.0
K08085	6.0
K08084	16.0
K08083	8.0
K08082	8.0
K08081	1.0
K08080	0.0
K01152	0.0
K01401	0.0
K09826	0.0
K06344	0.0
K06345	0.0
K09822	9.0
K06343	0.0
K10938	1.0
K06341	0.0
K10934	0.0
K10935	0.0
K10932	0.0
K11052	0.0
K10930	0.0
K06349	0.0
K11053	0.0
K10754	0.0
K01755	47298.0
K10200	5337.0
K02132	0.0
K02137	0.0
K03840	262.0
K03841	270.0
K13028	0.0
K13799	0.0
K13798	0.0
K13795	1.0
K13794	1.0
K13021	0.0
K13792	0.0
K13791	0.0
K13790	0.0
K12268	7.0
K12269	7.0
K12262	15.0
K12263	0.0
K12264	5.0
K12265	5.0
K12266	4.0
K12267	40589.0
K01757	0.0
K12237	0.0
K13243	4.0
K13245	0.0
K13244	4.0
K13246	0.0
K03264	0.0
K03265	0.0
K03263	0.0
K03268	0.0
K03269	12844.0
K12415	0.0
K10211	7.0
K09918	2.0
K09919	1.0
K06720	6.0
K09913	507.0
K09910	262.0
K09911	262.0
K09916	266.0
K09917	259.0
K06726	2533.0
K09915	12.0
K11535	265.0
K11534	683.0
K11537	262.0
K11531	1.0
K11533	0.0
K11532	0.0
K11249	1045.0
K11539	0.0
K00762	51574.0
K00763	31357.0
K00760	44152.0
K00761	43800.0
K00766	35948.0
K00767	32625.0
K00764	64847.0
K00765	41357.0
K00768	26504.0
K00769	262.0
K11059	0.0
K00186	0.0
K00187	0.0
K00184	4270.0
K00185	1432.0
K00183	3262.0
K00180	24417.0
K00188	0.0
K00189	0.0
K10110	19875.0
K10111	6.0
K10112	32461.0
K10113	0.0
K10114	0.0
K10115	0.0
K10116	0.0
K10117	35834.0
K10118	42886.0
K10119	40516.0
K04641	114.0
K04643	0.0
K04642	0.0
K13282	55.0
K00988	0.0
K00989	6107.0
K00986	1016.0
K00984	3683.0
K00985	0.0
K00982	272.0
K00983	8098.0
K00980	2316.0
K00981	44173.0
K01585	13817.0
K01584	265.0
K01586	61356.0
K13498	524.0
K01580	14288.0
K01583	4835.0
K01582	9700.0
K13497	4041.0
K01589	773.0
K01588	43724.0
K14941	70.0
K08347	5.0
K08348	260.0
K02720	0.0
K14949	0.0
K02723	0.0
K03459	1.0
K03458	26305.0
K03455	12963.0
K03457	3964.0
K03451	1230.0
K03981	278.0
K03980	3000.0
K02614	7675.0
K01639	15715.0
K01638	275.0
K01637	270.0
K01636	262.0
K01635	27.0
K01634	0.0
K01633	14400.0
K01632	1.0
K01631	6.0
K01630	921.0
K02615	256.0
K02588	5798.0
K02589	4598.0
K02858	275.0
K02859	100.0
K14051	5.0
K14053	5.0
K14052	1.0
K02852	262.0
K02853	262.0
K02850	5.0
K02851	262.0
K14059	15668.0
K14058	273.0
K02586	926.0
K02587	1171.0
K03679	0.0
K03671	77041.0
K03670	13.0
K03673	275.0
K03672	14.0
K03675	260.0
K03674	262.0
K03677	0.0
K03676	128.0
K09761	38457.0
K09760	14819.0
K09763	3.0
K09762	29145.0
K09765	26788.0
K09764	609.0
K09767	1896.0
K06006	262.0
K09769	7946.0
K09768	9571.0
K10353	0.0
K03187	4011.0
K03186	17689.0
K03185	270.0
K03184	263.0
K03183	30432.0
K03182	16994.0
K03181	269.0
K03189	4011.0
K03188	4011.0
K02715	0.0
K12455	0.0
K12454	7.0
K12453	0.0
K12452	900.0
K12451	0.0
K07358	5.0
K07356	1.0
K07357	520.0
K07354	1.0
K07355	1.0
K07352	1.0
K07353	1.0
K07350	262.0
K07351	262.0
K06919	6454.0
K06918	262.0
K06917	922.0
K06916	270.0
K06915	5047.0
K06914	0.0
K06913	0.0
K06912	0.0
K06911	13867.0
K06910	5234.0
K08986	11.0
K08987	969.0
K08984	19.0
K08985	0.0
K08982	812.0
K08983	0.0
K08980	0.0
K08981	717.0
K08988	0.0
K08989	6.0
K02252	0.0
K05934	25995.0
K05936	25999.0
K05937	5.0
K02253	0.0
K05939	535.0
K00378	42272.0
K00375	29336.0
K00374	287.0
K00376	0.0
K00371	286.0
K00370	286.0
K00373	287.0
K00372	23.0
K01358	51359.0
K09166	6.0
K09165	3.0
K09164	1.0
K09163	7353.0
K09162	9.0
K09161	262.0
K09160	269.0
K01354	269.0
K01355	263.0
K01356	39088.0
K05601	45.0
K05851	262.0
K03807	7.0
K05606	3676.0
K02927	0.0
K05974	0.0
K03805	5.0
K05976	0.0
K00519	0.0
K00518	0.0
K03800	12351.0
K00511	0.0
K00510	4.0
K03801	12840.0
K00515	0.0
K00514	0.0
K00517	12.0
K05971	0.0
K03154	28703.0
K11147	0.0
K05581	0.0
K05580	0.0
K05583	0.0
K05582	0.0
K05585	0.0
K05584	0.0
K05587	0.0
K05586	0.0
K05589	272.0
K03150	48448.0
K03623	271.0
K03152	46675.0
K14200	0.0
K14201	0.0
K14202	0.0
K03621	43820.0
K14204	0.0
K14205	353.0
K01134	3673.0
K01135	0.0
K01136	13.0
K01137	6.0
K01130	3720.0
K01132	0.0
K01133	4463.0
K01138	8919.0
K01139	1233.0
K02113	36532.0
K02112	53585.0
K02111	40602.0
K02446	437.0
K02117	33304.0
K02116	4046.0
K02115	53590.0
K02114	53578.0
K02119	17404.0
K02118	46110.0
K02448	0.0
K01036	97.0
K03212	262.0
K13007	6.0
K13006	5.0
K13005	0.0
K13004	3843.0
K13001	0.0
K06404	18861.0
K01032	8.0
K06951	0.0
K03862	14.0
K03863	8.0
K06406	29716.0
K06957	262.0
K05020	692.0
K06400	21418.0
K06403	18769.0
K06954	6.0
K10814	0.0
K10817	0.0
K10816	0.0
K07136	262.0
K03242	0.0
K03243	0.0
K12202	0.0
K12203	0.0
K12206	0.0
K12207	0.0
K12204	0.0
K12205	0.0
K12208	0.0
K12209	0.0
K13919	769.0
K13918	5.0
K06214	5.0
K06215	21483.0
K09936	9239.0
K06217	44160.0
K09930	11.0
K09931	0.0
K09932	7.0
K06213	25929.0
K09938	0.0
K09939	12567.0
K11517	0.0
K06337	0.0
K13301	262.0
K00748	12847.0
K00745	430.0
K00743	0.0
K07165	265.0
K07164	13294.0
K07167	0.0
K07166	30052.0
K07161	48.0
K07160	6327.0
K07163	0.0
K07162	2585.0
K07169	1.0
K07168	7.0
K06336	0.0
K01839	24830.0
K01838	4865.0
K01835	2757.0
K01834	114355.0
K01837	0.0
K01830	0.0
K00608	0.0
K02632	0.0
K02630	0.0
K02631	0.0
K08322	914.0
K08323	543.0
K08320	5.0
K08321	428.0
K08326	5.0
K08324	5.0
K08325	263.0
K01659	270.0
K01658	35242.0
K02637	0.0
K01653	47690.0
K01652	76320.0
K01655	0.0
K01654	8912.0
K01657	35601.0
K02874	43899.0
K02875	0.0
K02876	43204.0
K02877	0.0
K02871	43484.0
K02873	0.0
K02878	43905.0
K02879	43905.0
K14070	0.0
K09749	23525.0
K09748	43101.0
K06023	60599.0
K09742	0.0
K09741	0.0
K09740	538.0
K09747	31325.0
K09746	0.0
K09745	0.0
K06024	30374.0
K03477	5.0
K03476	1345.0
K03475	8049.0
K03474	12847.0
K03473	12836.0
K03472	262.0
K03471	765.0
K03470	41290.0
K03478	4550.0
K02304	31161.0
K02305	0.0
K02302	13599.0
K02303	7.0
K02300	269.0
K02301	281.0
K03653	0.0
K03652	1706.0
K03651	263.0
K03650	43310.0
K03657	95856.0
K03656	270.0
K03655	76147.0
K03654	47691.0
K03658	3935.0
K12439	0.0
K12431	0.0
K12430	0.0
K12433	0.0
K12432	0.0
K12435	0.0
K12434	0.0
K12437	0.0
K12436	0.0
K06979	555.0
K06978	5187.0
K06971	3777.0
K06970	261.0
K06973	38293.0
K06972	20856.0
K06975	15489.0
K06974	2.0
K06977	14.0
K06976	4883.0
K07082	42598.0
K07083	12567.0
K07080	23021.0
K07081	45.0
K07086	0.0
K07087	0.0
K07084	657.0
K07085	26106.0
K07088	60763.0
K07089	14228.0
K01317	0.0
K11162	0.0
K11163	0.0
K11161	0.0
K11168	0.0
K00356	10.0
K00355	7.0
K00354	0.0
K00353	0.0
K00351	12823.0
K00350	12824.0
K05952	257.0
K05953	0.0
K05951	0.0
K05956	0.0
K05957	0.0
K00358	376.0
K00689	454.0
K00688	65582.0
K00681	6698.0
K00680	44053.0
K00683	0.0
K00685	14.0
K00684	281.0
K00687	437.0
K00686	0.0
K05831	0.0
K05830	0.0
K05833	45147.0
K05832	32038.0
K05834	12.0
K05837	43592.0
K05836	264.0
K05839	263.0
K05838	263.0
K07677	262.0
K00533	19860.0
K00532	523.0
K00531	0.0
K00530	0.0
K00537	43465.0
K00536	0.0
K00535	0.0
K00534	0.0
K00539	0.0
K00538	0.0
K11029	0.0
K14260	15331.0
K14261	6.0
K14266	1.0
K14267	7.0
K14268	0.0
K14269	0.0
K01337	0.0
K01338	45189.0
K02683	0.0
K02682	262.0
K02681	5.0
K02680	262.0
K02687	42881.0
K02686	261.0
K02685	0.0
K02689	0.0
K02688	991.0
K00824	4575.0
K00827	0.0
K00826	43449.0
K00821	73901.0
K00820	49604.0
K00823	833.0
K00822	2.0
K00829	0.0
K00828	0.0
K01488	3727.0
K01489	43417.0
K01484	12.0
K01485	4882.0
K01486	23577.0
K01487	6128.0
K01480	28635.0
K01481	0.0
K01482	710.0
K01483	12.0
K02469	71708.0
K02468	5.0
K02466	499.0
K02465	0.0
K02464	262.0
K02463	8.0
K02462	271.0
K02461	272.0
K02460	275.0
K08969	334.0
K13061	0.0
K13060	0.0
K13063	0.0
K13062	0.0
K13069	6.0
K08964	2.0
K06363	0.0
K03079	3414.0
K06342	0.0
K03078	4.0
K13289	0.0
K13288	272.0
K13285	0.0
K13287	0.0
K13286	0.0
K13281	366.0
K13280	8612.0
K13283	5.0
K00054	541.0
K04496	0.0
K05369	0.0
K05368	524.0
K03228	265.0
K03229	265.0
K00052	42363.0
K03222	265.0
K03223	7.0
K03220	1.0
K03221	1.0
K03226	264.0
K03227	264.0
K03224	264.0
K03225	258.0
K09482	0.0
K09483	6.0
K13836	0.0
K12228	0.0
K05360	0.0
K12224	0.0
K12225	0.0
K12226	0.0
K12227	0.0
K12220	0.0
K05363	518.0
K12222	0.0
K12223	0.0
K08681	20771.0
K08680	815.0
K08683	0.0
K08682	262.0
K08685	0.0
K08684	0.0
K08687	0.0
K08686	0.0
K11755	45073.0
K11754	102385.0
K11751	523.0
K11750	262.0
K11753	86245.0
K11752	51638.0
K02407	18199.0
K13938	266.0
K13936	0.0
K13935	9.0
K02406	55831.0
K13933	1.0
K13932	8.0
K13931	8.0
K13930	1.0
K12088	0.0
K12081	0.0
K12082	0.0
K12083	0.0
K12084	0.0
K12086	0.0
K12087	0.0
K09611	0.0
K09612	12.0
K04940	0.0
K10085	0.0
K05394	0.0
K05395	0.0
K06340	0.0
K13043	0.0
K07149	20500.0
K07148	12830.0
K07147	271.0
K07146	824.0
K07145	44.0
K07144	0.0
K07143	0.0
K07142	0.0
K07141	20276.0
K07140	268.0
K10156	0.0
K10150	0.0
K10620	0.0
K10621	0.0
K14028	0.0
K14029	0.0
K01817	24092.0
K01816	282.0
K01815	19536.0
K01814	43689.0
K01813	6991.0
K01812	28893.0
K01811	52456.0
K01810	46411.0
K01819	18.0
K01818	4041.0
K14580	0.0
K05379	0.0
K08304	266.0
K08305	270.0
K08306	262.0
K08307	12833.0
K08300	271.0
K08301	33950.0
K08302	5026.0
K08303	85301.0
K08308	262.0
K08309	5192.0
K14671	0.0
K14670	0.0
K14673	0.0
K14672	0.0
K01673	1657.0
K01672	0.0
K01671	1.0
K01677	30437.0
K01676	12845.0
K01674	9.0
K01679	1364.0
K01678	28966.0
K02899	43316.0
K02896	0.0
K02897	13150.0
K02895	43809.0
K02892	43902.0
K02890	43905.0
K10811	0.0
K02096	0.0
K02097	0.0
K02094	0.0
K02095	0.0
K02092	0.0
K02093	0.0
K02099	30361.0
K03411	23499.0
K03410	24196.0
K03413	31266.0
K03412	15952.0
K03415	14786.0
K03414	263.0
K03417	269.0
K03416	0.0
K03418	0.0
K05376	0.0
K02320	0.0
K02322	0.0
K02323	0.0
K05377	0.0
K13542	31858.0
K13543	0.0
K13540	0.0
K13541	0.0
K12145	1.0
K12144	0.0
K12147	5.0
K12410	47349.0
K12141	12613.0
K12140	12613.0
K12143	711.0
K12142	1.0
K12149	263.0
K12148	262.0
K07312	262.0
K07313	1560.0
K07310	715.0
K07311	560.0
K07316	1246.0
K07317	0.0
K07314	5.0
K07315	434.0
K07318	1919.0
K07319	14300.0
K03936	0.0
K03425	2.0
K03426	35896.0
K03427	54934.0
K03420	0.0
K03421	0.0
K03422	0.0
K03423	2.0
K03756	5.0
K03757	5.0
K03206	0.0
K03755	5.0
K11144	2479.0
K11145	30349.0
K05972	0.0
K05973	1.0
K03752	942.0
K05978	0.0
K05979	50.0
K03753	1419.0
K00331	12891.0
K00330	12891.0
K00333	55.0
K00332	55.0
K00335	29855.0
K00334	34054.0
K00337	12891.0
K00336	50094.0
K00339	12891.0
K00338	12891.0
K03751	0.0
K06953	0.0
K06952	287.0
K06407	29761.0
K06950	77969.0
K10819	15.0
K06956	1481.0
K06955	0.0
K06402	5460.0
K10815	0.0
K06959	43832.0
K06958	31330.0
K06409	53261.0
K06408	7940.0
K09129	0.0
K09128	2635.0
K09123	2631.0
K09122	2.0
K09121	21635.0
K09120	0.0
K09127	0.0
K09126	310.0
K09125	495.0
K09124	0.0
K01233	1.0
K05819	7.0
K05818	1.0
K01896	0.0
K05813	20977.0
K05812	262.0
K05811	262.0
K05810	29242.0
K05817	2.0
K05816	820.0
K05815	5316.0
K05814	3380.0
K01894	275.0
K01892	44054.0
K01234	1394.0
K01144	21420.0
K01146	262.0
K01141	263.0
K01416	0.0
K11434	0.0
K01415	0.0
K06354	0.0
K01414	276.0
K09836	0.0
K01318	0.0
K01319	0.0
K01312	0.0
K06350	1.0
K02669	25117.0
K02668	11.0
K02665	11.0
K02664	60.0
K02667	11.0
K02666	11.0
K02661	0.0
K02660	8.0
K02663	578.0
K02662	3937.0
K00809	3.0
K00808	0.0
K00806	44511.0
K00805	30628.0
K00804	0.0
K00803	231.0
K00802	0.0
K00801	7.0
K00800	40246.0
K10921	0.0
K02409	19648.0
K02408	24462.0
K02401	10954.0
K02400	23766.0
K02403	262.0
K02402	262.0
K02405	25854.0
K05364	22466.0
K05367	272.0
K05366	86204.0
K10210	7.0
K10216	0.0
K13049	3673.0
K13048	0.0
K13739	0.0
K10215	0.0
K06122	0.0
K13735	269.0
K13734	0.0
K13041	255.0
K13040	255.0
K13731	0.0
K13730	70.0
K13733	0.0
K13732	0.0
K04516	12998.0
K03204	1.0
K03205	89054.0
K03207	7.0
K03200	0.0
K03201	0.0
K03202	0.0
K03203	0.0
K03208	5.0
K03758	3030.0
K03759	5.0
K09469	0.0
K09461	0.0
K06204	276.0
K00178	0.0
K13950	0.0
K13953	494.0
K13955	0.0
K13954	14263.0
K10920	0.0
K06324	4.0
K11777	744.0
K11779	0.0
K11778	0.0
K06325	0.0
K12600	0.0
K07432	0.0
K07430	0.0
K06326	0.0
K07128	0.0
K07121	269.0
K07120	385.0
K07123	12.0
K07122	260.0
K07125	0.0
K07124	28215.0
K07127	24.0
K07126	23663.0
K01870	43905.0
K01873	47578.0
K01872	43808.0
K01875	44510.0
K01874	48288.0
K01876	46737.0
K01879	2061.0
K01878	2061.0
K06321	0.0
K00476	0.0
K00477	0.0
K00474	0.0
K00472	0.0
K00470	2.0
K00471	0.0
K00478	0.0
K00479	0.0
K04775	5.0
K04774	269.0
K04777	0.0
K04776	0.0
K04771	12.0
K04770	262.0
K04773	13862.0
K04772	268.0
K04779	0.0
K04778	0.0
K14657	0.0
K14656	0.0
K14654	0.0
K14653	0.0
K14652	63759.0
K14659	0.0
K14658	0.0
K14386	0.0
K09926	1.0
K01699	25.0
K01698	9502.0
K01695	36359.0
K01697	4.0
K01696	37187.0
K01690	263.0
K01693	30859.0
K01692	19433.0
K07227	4.0
K03439	42787.0
K03438	62264.0
K13380	0.0
K03928	1992.0
K03925	29531.0
K03924	27969.0
K03431	34310.0
K03926	269.0
K03437	43051.0
K03436	38017.0
K03435	262.0
K03434	0.0
K02348	1787.0
K02342	32633.0
K02343	43090.0
K02340	38909.0
K02341	43888.0
K02346	39017.0
K02347	55.0
K02344	259.0
K02345	259.0
K03697	6448.0
K03696	46130.0
K03695	43916.0
K03694	279.0
K03693	446.0
K03692	0.0
K03690	270.0
K03699	28622.0
K03698	22003.0
K13566	0.0
K12164	0.0
K07338	0.0
K07339	1524.0
K07334	1052.0
K07335	30595.0
K07336	14.0
K07337	262.0
K07330	0.0
K07331	0.0
K07332	0.0
K07333	0.0
K09695	6.0
K09694	6.0
K09697	2426.0
K09696	2425.0
K09691	27742.0
K09690	22709.0
K09693	554.0
K09692	1720.0
K09699	4.0
K09698	1331.0
K07590	5195.0
K07591	5.0
K07592	5.0
K05998	0.0
K05999	0.0
K05996	0.0
K05997	262.0
K05994	0.0
K05995	18676.0
K05993	6458.0
K05991	0.0
K10837	0.0
K00319	0.0
K00318	3.0
K00648	44176.0
K02545	0.0
K00645	44621.0
K00311	8.0
K00646	0.0
K00317	0.0
K00316	0.0
K00643	0.0
K00314	0.0
K02547	1656.0
K06429	0.0
K06428	0.0
K06427	0.0
K02812	4.0
K06425	539.0
K06424	0.0
K06423	601.0
K06422	0.0
K06421	310.0
K02813	4.0
K02930	0.0
K03815	5.0
K05612	0.0
K03367	1034.0
K03366	1611.0
K03812	258.0
K03635	305.0
K03634	273.0
K03631	43195.0
K05969	0.0
K03630	56095.0
K03633	262.0
K03632	262.0
K01998	31373.0
K01999	30769.0
K01992	77165.0
K01993	25786.0
K01990	161478.0
K01991	12860.0
K01996	31933.0
K01997	32128.0
K01994	242.0
K01995	32624.0
K03148	1038.0
K03639	19561.0
K05692	0.0
K03638	32.0
K00869	543.0
K00868	19393.0
K00861	0.0
K00860	696.0
K00863	1409.0
K00862	0.0
K00865	22571.0
K00864	38982.0
K00867	800.0
K00866	0.0
K01192	28806.0
K01190	122338.0
K01191	36800.0
K01197	668.0
K01194	265.0
K01195	7592.0
K01198	17613.0
K01199	0.0
K00656	65315.0
K00657	21253.0
K00306	0.0
K14591	9.0
K00300	0.0
K00653	0.0
K13715	0.0
K13713	0.0
K00650	0.0
K00651	31026.0
K14596	0.0
K02647	55734.0
K14598	0.0
K02643	0.0
K02642	0.0
K02641	0.0
K02640	0.0
K03594	15561.0
K03595	43889.0
K03596	43203.0
K03597	262.0
K03590	13634.0
K03591	262.0
K03592	1009.0
K03593	12964.0
K03598	262.0
K03599	270.0
K01736	43918.0
K01737	13954.0
K01734	35953.0
K01735	40262.0
K01732	0.0
K01733	48396.0
K01730	3673.0
K01731	0.0
K06049	0.0
K01738	52691.0
K01739	715.0
K11809	0.0
K05343	2616.0
K02422	26843.0
K02421	10954.0
K05340	997.0
K02427	273.0
K05346	1953.0
K02425	262.0
K02424	5.0
K05349	145694.0
K02428	13557.0
K03770	12847.0
K03771	12847.0
K03772	279.0
K03773	12831.0
K03774	1689.0
K03775	12841.0
K03776	263.0
K03777	264.0
K03778	22004.0
K03779	12833.0
K09722	0.0
K08174	0.0
K14114	0.0
K13979	16.0
K13237	0.0
K14440	0.0
K09992	3685.0
K09990	6.0
K09991	0.0
K09996	5.0
K09997	262.0
K09994	5.0
K14110	0.0
K09998	262.0
K09999	262.0
K14111	0.0
K14113	0.0
K14449	0.0
K10213	74.0
K14118	0.0
K11711	4594.0
K11710	2.0
K11712	6224.0
K11717	52907.0
K11719	270.0
K06857	0.0
K10440	32616.0
K10441	29700.0
K07103	0.0
K07102	17.0
K07101	0.0
K07100	0.0
K07107	51538.0
K07106	2523.0
K07105	23944.0
K07456	42919.0
K07459	359.0
K07458	1100.0
K07109	262.0
K07108	0.0
K10198	0.0
K10199	0.0
K10190	18377.0
K10191	0.0
K10192	2102.0
K10193	421.0
K10194	1069.0
K10195	0.0
K10196	0.0
K10197	0.0
K15013	0.0
K01858	422.0
K15016	0.0
K15017	0.0
K01853	0.0
K01852	0.0
K01851	0.0
K01850	720.0
K01857	7.0
K01856	1.0
K01854	45045.0
K07539	0.0
K08478	258.0
K08479	0.0
K08476	258.0
K08477	0.0
K08475	258.0
K00450	96.0
K00451	3.0
K00452	1.0
K00453	3.0
K00455	256.0
K00456	0.0
K00457	5.0
K00106	0.0
K00459	15.0
K00104	14693.0
K00105	9.0
K00102	0.0
K00103	0.0
K00100	58778.0
K00101	8.0
K01509	0.0
K04759	74642.0
K04758	82578.0
K04757	1084.0
K01504	0.0
K04755	277.0
K04754	270.0
K04753	267.0
K04752	270.0
K04751	20454.0
K01502	12.0
K14631	0.0
K05359	0.0
K14632	0.0
K07536	0.0
K12080	0.0
K02364	5.0
K12369	972.0
K02361	267.0
K02362	5.0
K02363	274.0
K13509	0.0
K13503	0.0
K13500	0.0
K12109	0.0
K12108	0.0
K12101	0.0
K12100	0.0
K12103	0.0
K12102	0.0
K12105	0.0
K12104	0.0
K12107	0.0
K12106	0.0
K11023	0.0
K03014	0.0
K08906	0.0
K08904	0.0
K08900	0.0
K06223	28528.0
K06199	26976.0
K06198	538.0
K06197	2.0
K06196	12138.0
K06194	12837.0
K06193	1211.0
K06192	269.0
K06191	468.0
K06190	269.0
K11104	16708.0
K11105	20419.0
K11106	5.0
K11107	262.0
K11102	350.0
K11103	278.0
K07862	1152.0
K00666	7440.0
K00663	4.0
K00662	4005.0
K00661	45983.0
K00660	9.0
K06997	43827.0
K06996	10.0
K06995	262.0
K10852	421.0
K06993	0.0
K06992	7.0
K06991	0.0
K06990	54.0
K11050	0.0
K06999	456.0
K06998	6045.0
K05338	31.0
K11051	0.0
K06441	0.0
K06440	0.0
K06443	0.0
K06442	30988.0
K06445	270.0
K06447	12.0
K06446	712.0
K06309	0.0
K05686	0.0
K02655	9.0
K07392	0.0
K00595	33826.0
K00594	0.0
K00596	0.0
K00599	103277.0
K00598	315.0
K02657	8.0
K07642	268.0
K07643	5.0
K07396	255.0
K07397	640.0
K07394	263.0
K07395	8.0
K04102	0.0
K04103	260.0
K04100	0.0
K04101	0.0
K04107	0.0
K04105	0.0
K04108	0.0
K04109	0.0
K07716	0.0
K07717	2353.0
K07714	17.0
K07715	265.0
K07712	279.0
K07713	12.0
K07710	49.0
K07711	262.0
K07718	92328.0
K07719	2616.0
K00843	0.0
K00842	0.0
K00841	617.0
K00840	12.0
K00847	49712.0
K00846	0.0
K00845	71418.0
K00844	1913.0
K00849	42258.0
K00848	9382.0
K06302	0.0
K13771	279.0
K13770	46.0
K13772	0.0
K13775	0.0
K13774	7.0
K13777	1.0
K13776	7.0
K13779	1.0
K13778	1.0
K02621	13708.0
K02992	43807.0
K02623	0.0
K08286	0.0
K08281	534.0
K02996	31020.0
K02995	0.0
K02994	43905.0
K02629	0.0
K02628	0.0
K08289	12843.0
K08288	0.0
K03578	276.0
K03579	273.0
K03576	275.0
K03577	3943.0
K03574	52073.0
K03575	35971.0
K03572	43193.0
K03573	262.0
K03570	43782.0
K03571	24888.0
K01710	57720.0
K01711	18368.0
K01712	1725.0
K01713	0.0
K01714	79353.0
K01715	24983.0
K01716	262.0
K01718	7.0
K01719	12840.0
K03081	7.0
K02199	263.0
K02198	973.0
K14170	59639.0
K02193	263.0
K02192	2208.0
K02191	548.0
K02190	12608.0
K02197	973.0
K02196	4.0
K02195	973.0
K02194	973.0
K03718	12836.0
K03719	8880.0
K03712	32031.0
K03713	444.0
K03710	25799.0
K03711	47317.0
K03716	18571.0
K03717	271.0
K03715	0.0
K07129	0.0
K00045	0.0
K13995	0.0
K13994	0.0
K13991	0.0
K13990	12567.0
K13993	18580.0
K13992	0.0
K06298	19002.0
K06299	0.0
K06294	0.0
K06295	9846.0
K06296	1369.0
K06297	683.0
K06290	0.0
K06291	0.0
K06292	0.0
K06293	0.0
K12743	0.0
K00248	31215.0
K06426	242.0
K11739	5.0
K11738	5.0
K11733	262.0
K11732	5.0
K11731	2.0
K11737	270.0
K11736	5.0
K11735	5.0
K11734	5.0
K06870	0.0
K06871	44128.0
K06872	22260.0
K06873	0.0
K06874	0.0
K06875	0.0
K06876	7.0
K06877	3676.0
K06878	924.0
K06879	270.0
K07478	47929.0
K12645	0.0
K07479	261.0
K07473	25179.0
K07472	0.0
K07471	5.0
K07470	5.0
K07477	0.0
K07476	3.0
K07474	1736.0
K15038	0.0
K15039	0.0
K15034	8.0
K15036	2.0
K15037	0.0
K08738	0.0
K06420	0.0
K00128	22212.0
K00129	0.0
K00438	0.0
K00432	1775.0
K00433	4612.0
K00122	1.0
K00123	2406.0
K00124	1066.0
K00125	0.0
K00126	0.0
K00127	1018.0
K08973	8.0
K14348	6.0
K14347	3.0
K14340	0.0
K08972	792.0
K01525	270.0
K01524	48637.0
K01523	7337.0
K01521	5.0
K01520	49690.0
K01529	2372.0
K08977	0.0
K03969	1239.0
K08929	0.0
K02388	24463.0
K02389	24281.0
K02386	264.0
K02387	24462.0
K02384	0.0
K02385	11408.0
K02382	0.0
K02380	309.0
K02381	10.0
K05386	0.0
K13524	0.0
K13525	0.0
K13527	0.0
K13520	0.0
K13522	0.0
K13529	10.0
K03385	975.0
K03384	0.0
K03387	13386.0
K03386	20743.0
K03381	1.0
K03380	1.0
K03383	0.0
K03382	6289.0
K03389	13344.0
K03388	12691.0
K05356	0.0
K12344	0.0
K12343	0.0
K12342	0.0
K12341	0.0
K12340	12835.0
K02430	260.0
K12349	0.0
K05351	0.0
K11694	3.0
K11695	3.0
K11690	24847.0
K05352	1.0
K11693	3.0
K08928	0.0
K03433	0.0
K13832	0.0
K03039	0.0
K03432	0.0
K06607	0.0
K06606	2010.0
K06605	97.0
K03430	6603.0
K06603	623.0
K06602	0.0
K06601	0.0
K06600	0.0
K05358	8.0
K06609	0.0
K06608	746.0
K03923	267.0
K03922	0.0
K11472	5.0
K11473	102.0
K11474	5.0
K11475	6.0
K11476	3.0
K11477	6.0
K00601	0.0
K00600	43696.0
K00603	3076.0
K03746	274.0
K00605	17627.0
K00604	43910.0
K00607	0.0
K00606	29146.0
K00609	43309.0
K03741	8490.0
K03740	1034.0
K03743	1837.0
K10873	0.0
K03214	262.0
K14068	0.0
K13317	0.0
K06360	0.0
K14069	0.0
K08078	0.0
K09650	0.0
K06361	0.0
K07802	0.0
K07803	8.0
K07800	3.0
K07801	0.0
K07806	262.0
K07807	0.0
K07804	1.0
K07805	0.0
K06362	0.0
K01172	0.0
K10257	0.0
K10255	121.0
K10254	16986.0
K10253	0.0
K10918	0.0
K04128	0.0
K01958	5158.0
K01959	0.0
K01956	41914.0
K01957	0.0
K04126	0.0
K04127	0.0
K01952	44770.0
K01953	38644.0
K01950	42852.0
K01951	47743.0
K07730	0.0
K07731	0.0
K07732	0.0
K07733	518.0
K07734	5.0
K07735	278.0
K07736	31287.0
K07737	79570.0
K07738	30251.0
K07739	710.0
K06365	0.0
K06366	0.0
K06367	0.0
K10910	0.0
K10911	0.0
K04382	0.0
K10775	0.0
K02609	257.0
K02979	0.0
K02978	0.0
K06368	0.0
K02975	0.0
K02974	0.0
K02977	0.0
K02976	0.0
K03558	273.0
K03559	12913.0
K03550	43170.0
K03551	44019.0
K03552	0.0
K03553	47583.0
K03554	264.0
K03555	43194.0
K03556	7485.0
K03557	270.0
K01778	41868.0
K01779	8414.0
K06369	0.0
K01772	1440.0
K01770	42652.0
K01771	0.0
K01776	42951.0
K01777	730.0
K01774	0.0
K01775	53310.0
K05385	0.0
K05384	0.0
K05383	0.0
K05382	0.0
K05381	0.0
K08159	262.0
K14153	159.0
K14154	0.0
K14155	46105.0
K08152	861.0
K08156	13281.0
K08076	0.0
K12809	1.0
K05297	126.0
K03734	61871.0
K03735	7867.0
K03736	7867.0
K03737	46356.0
K03731	0.0
K03732	270.0
K03733	13303.0
K03738	101.0
K03739	1034.0
K08139	3.0
K06994	83.0
K12660	5.0
K12661	4.0
K07450	0.0
K08719	0.0
K08717	3.0
K08715	0.0
K08714	0.0
K08713	0.0
K08710	0.0
K11311	1.0
K11312	1.0
K00141	6.0
K00146	257.0
K00411	2.0
K00412	2.0
K00145	91094.0
K00148	0.0
K14367	0.0
K14366	0.0
K08954	0.0
K08384	35913.0
K14369	0.0
K14368	0.0
K14091	3674.0
K14090	4384.0
K14093	0.0
K14092	0.0
K14095	0.0
K14094	0.0
K14097	0.0
K14096	0.0
K14099	0.0
K14098	0.0
K02848	262.0
K01541	0.0
K04712	0.0
K04711	0.0
K01545	1.0
K01547	24451.0
K01546	24454.0
K01548	22516.0
K04719	0.0
K04718	0.0
K02018	37331.0
K02019	3140.0
K02016	68648.0
K02017	327.0
K02014	41307.0
K02015	91428.0
K02012	16792.0
K02013	65490.0
K02010	6680.0
K02011	15525.0
K04515	0.0
K03943	0.0
K03941	0.0
K03940	0.0
K00313	1736.0
K04060	0.0
K01608	4002.0
K08942	0.0
K08943	0.0
K08940	0.0
K08941	0.0
K08946	0.0
K08947	0.0
K08944	0.0
K08945	0.0
K03059	0.0
K13811	0.0
K13812	0.0
K13815	0.0
K13816	0.0
K13818	0.0
K13819	3.0
K03053	0.0
K03052	0.0
K03055	0.0
K03054	0.0
K03057	0.0
K03056	0.0
K06222	267.0
K11418	0.0
K11410	0.0
K11415	0.0
K00622	0.0
K00621	0.0
K00620	64770.0
K00627	5343.0
K00626	42132.0
K00625	39460.0
K00624	0.0
K02805	4293.0
K02552	709.0
K02550	5.0
K02556	12261.0
K02803	6.0
K02554	1.0
K07280	0.0
K07281	0.0
K07282	35664.0
K07283	6.0
K07284	20148.0
K07285	271.0
K07286	262.0
K08217	17587.0
K07288	1.0
K07289	262.0
K07534	0.0
K07535	174.0
K07533	19989.0
K07822	0.0
K07823	0.0
K08699	0.0
K00088	47580.0
K00087	7879.0
K00086	4643.0
K00082	0.0
K10239	0.0
K10238	0.0
K10231	3235.0
K10230	0.0
K10233	0.0
K10232	0.0
K10235	0.0
K10234	0.0
K10237	0.0
K10236	0.0
K08353	0.0
K01970	0.0
K01971	3118.0
K01972	49320.0
K01973	0.0
K01974	14.0
K01975	2595.0
K01976	0.0
K07758	0.0
K05990	0.0
K07752	0.0
K07753	0.0
K07751	262.0
K13786	0.0
K07755	0.0
K07442	0.0
K08352	2133.0
K07115	270.0
K07441	0.0
K07634	0.0
K07446	127.0
K07111	0.0
K07444	30051.0
K07445	0.0
K00647	274.0
K07449	0.0
K00641	12586.0
K00640	60811.0
K01289	0.0
K01282	0.0
K01283	0.0
K01280	0.0
K01281	532.0
K01286	2142.0
K01284	25141.0
K02954	43951.0
K02952	43905.0
K02950	43204.0
K00155	13.0
K02959	43899.0
K00887	0.0
K00886	0.0
K00885	5.0
K00884	262.0
K00883	1003.0
K00882	21040.0
K00881	786.0
K00880	5165.0
K00053	42372.0
K14048	0.0
K01026	19206.0
K01756	44240.0
K01025	0.0
K01750	2467.0
K01023	430.0
K01752	50357.0
K01753	1167.0
K14583	0.0
K01758	424.0
K01759	56472.0
K09565	0.0
K09568	0.0
K08173	5.0
K08172	264.0
K02483	5827.0
K02482	13.0
K08177	4196.0
K08176	0.0
K08175	0.0
K02486	0.0
K02489	0.0
K02488	9.0
K08178	0.0
K14138	2213.0
K14136	0.0
K09713	0.0
K09714	0.0
K09715	0.0
K03532	5.0
K03533	5.0
K03530	72551.0
K03531	31002.0
K03536	43310.0
K03537	489.0
K03534	19170.0
K03535	15.0
K03538	0.0
K03539	0.0
K14451	0.0
K14450	0.0
K02225	0.0
K02224	47639.0
K02227	26439.0
K02226	28892.0
K02221	2744.0
K14107	0.0
K02229	0.0
K02228	0.0
K14106	0.0
K00441	20.0
K03288	6.0
K03289	5.0
K03284	49101.0
K03285	0.0
K03286	273.0
K03287	12584.0
K03280	1.0
K03281	12846.0
K03282	42198.0
K00440	0.0
K13677	0.0
K12790	1.0
K09639	0.0
K12688	0.0
K12689	0.0
K12686	1.0
K12687	2.0
K12684	264.0
K12685	257.0
K12682	0.0
K12683	0.0
K12680	0.0
K11889	0.0
K08884	45532.0
K11085	16643.0
K11084	0.0
K11081	0.0
K11080	0.0
K11083	0.0
K11082	0.0
K11089	7.0
K08777	0.0
K08776	0.0
K06346	30269.0
K06347	3.0
K09824	6.0
K09825	45822.0
K09823	275.0
K09820	446.0
K10939	5.0
K10936	0.0
K10937	0.0
K10933	0.0
K06348	0.0
K09829	0.0
K11337	0.0
K11336	0.0
K11335	0.0
K11334	0.0
K11333	0.0
K11332	0.0
K11331	0.0
K11330	0.0
K00169	16415.0
K00164	286.0
K00166	6.0
K00167	6.0
K00161	5097.0
K00162	5097.0
K00163	270.0
K10689	0.0
K10680	264.0
K10681	1.0
K10682	1.0
K04083	30619.0
K04082	269.0
K04081	5.0
K04080	263.0
K04087	1187.0
K04086	28.0
K04085	273.0
K04084	16.0
K04088	1186.0
K01569	0.0
K01568	1.0
K01563	0.0
K01561	0.0
K01560	8210.0
K01567	453.0
K01565	6.0
K01564	3.0
K02038	43186.0
K02039	43190.0
K02030	79046.0
K02031	68460.0
K02032	75577.0
K02033	79580.0
K02034	78718.0
K02035	93692.0
K02036	43633.0
K02037	41986.0
K05556	0.0
K13658	0.0
K13659	0.0
K13656	0.0
K13657	0.0
K13654	1.0
K13655	710.0
K13652	4164.0
K13653	28110.0
K13650	5.0
K13651	0.0
K05555	0.0
K05552	0.0
K02057	74715.0
K05550	1.0
K05551	0.0
K12308	52935.0
K12306	0.0
K03073	43593.0
K03072	3242.0
K03071	270.0
K03070	44385.0
K03077	1390.0
K03076	43210.0
K03075	30317.0
K03074	4016.0
K08965	175.0
K08967	5.0
K08961	256.0
K08963	22822.0
K13873	0.0
K13876	0.0
K13874	0.0
K13875	0.0
K06139	7.0
K06138	7.0
K06135	0.0
K06134	8.0
K06137	13.0
K06136	7.0
K06131	63209.0
K06133	23960.0
K06132	6.0
K02600	43905.0
K07389	0.0
K07388	0.0
K04747	0.0
K01516	42708.0
K09977	7.0
K07518	0.0
K07519	0.0
K11437	0.0
K07512	6.0
K07516	49.0
K10212	1920.0
K10747	0.0
K10217	0.0
K10219	0.0
K10218	0.0
K10748	265.0
K01912	29409.0
K01913	0.0
K01910	1284.0
K01911	909.0
K01916	1060.0
K01917	0.0
K01914	41977.0
K01915	78103.0
K01918	26988.0
K01919	1475.0
K07774	255.0
K07775	15475.0
K07776	1022.0
K07777	13091.0
K07770	212.0
K07771	262.0
K07772	4.0
K07773	262.0
K07778	256.0
K01193	29377.0
K04340	0.0
K04341	0.0
K04342	0.0
K04343	0.0
K12986	1.0
K04691	269.0
K02931	31020.0
K02933	43905.0
K02935	43832.0
K02936	0.0
K02939	43905.0
K00205	0.0
K00204	0.0
K00207	0.0
K00206	0.0
K00201	0.0
K00200	0.0
K00203	0.0
K00202	0.0
K00209	0.0
K00208	13304.0
K01000	47763.0
K01001	0.0
K01002	1133.0
K01003	69.0
K01004	0.0
K01005	1871.0
K01006	42679.0
K01007	1968.0
K01008	21895.0
K10855	0.0
K14115	0.0
K14116	0.0
K14441	42412.0
K14446	1.0
K14447	0.0
K14112	0.0
K14445	7.0
K08195	7.0
K08194	8.0
K14448	0.0
K08196	3.0
K08191	12831.0
K14119	0.0
K08193	0.0
K00702	13737.0
K10799	0.0
K03518	27737.0
K03519	1139.0
K09719	0.0
K10856	0.0
K03516	6.0
K03517	31469.0
K02205	0.0
K02204	54.0
K02203	39663.0
K02201	0.0
K02200	265.0
K13714	5.0
K13461	0.0
K12518	515.0
K12519	515.0
K12517	515.0
K12514	0.0
K12515	0.0
K12512	0.0
K12513	0.0
K12510	36230.0
K12511	5968.0
K07183	20007.0
K07182	3.0
K07181	6728.0
K07180	616.0
K07186	262.0
K07185	7352.0
K07184	262.0
K09800	273.0
K09801	267.0
K09802	262.0
K09803	731.0
K09804	0.0
K09805	0.0
K09806	270.0
K09807	20095.0
K09808	25798.0
K09809	97.0
K10912	0.0
K10913	0.0
K10914	2002.0
K10915	0.0
K10916	0.0
K10917	0.0
K11358	23718.0
K11355	0.0
K11354	0.0
K11357	0.0
K11356	0.0
K04069	95537.0
K04068	48368.0
K04065	263.0
K04064	5.0
K04067	262.0
K04066	43894.0
K04061	18982.0
K09716	496.0
K04063	442.0
K04062	256.0
K10006	0.0
K10007	0.0
K10004	269.0
K10005	0.0
K10002	269.0
K10003	269.0
K10000	262.0
K10001	270.0
K09717	0.0
K10008	6.0
K10009	5.0
K02491	0.0
K14588	262.0
K14581	0.0
K13678	169.0
K13679	0.0
K11633	0.0
K13670	0.0
K13671	0.0
K11987	0.0
K11636	0.0
K11634	0.0
K13582	0.0
K13583	0.0
K13580	0.0
K13581	0.0
K13586	0.0
K13587	0.0
K13584	0.0
K13585	0.0
K13588	0.0
K13589	0.0
K02052	2190.0
K02053	2212.0
K02050	58102.0
K02051	51886.0
K02056	32430.0
K05553	0.0
K02054	2182.0
K02055	2009.0
K02058	18817.0
K02059	0.0
K05558	0.0
K05559	8.0
K03895	4.0
K03894	4.0
K03897	10.0
K03896	4.0
K03891	0.0
K03890	0.0
K03893	7.0
K03892	47111.0
K02423	262.0
K05342	0.0
K05341	108.0
K12989	0.0
K12988	0.0
K02420	23762.0
K12981	1.0
K12980	0.0
K12983	3.0
K12982	1.0
K12985	4.0
K12984	0.0
K12987	0.0
K02426	13099.0
K13854	0.0
K03098	12856.0
K13853	676.0
K03095	541.0
K05344	1.0
K03091	113222.0
K03090	1065.0
K03093	878.0
K03092	21843.0
K06113	0.0
K09632	0.0
K02429	25421.0
K06118	0.0
K05716	0.0
K04844	507.0
K11632	3.0
K11630	3.0
K11631	101.0
K11637	0.0
K11635	4.0
K11638	0.0
K11639	0.0
K07572	0.0
K07573	0.0
K07570	770.0
K07571	8428.0
K07576	27177.0
K07577	0.0
K07574	30536.0
K07575	0.0
K07578	0.0
K07579	0.0
K11189	80610.0
K11184	7095.0
K11187	0.0
K11180	45.0
K11181	45.0
K11183	271.0
K10764	7.0
K10763	270.0
K10762	3.0
K01938	44223.0
K01939	56599.0
K01934	31393.0
K01935	13259.0
K01937	43338.0
K01930	0.0
K01932	0.0
K01933	47389.0
K07798	271.0
K07799	270.0
K07796	263.0
K07797	5.0
K07794	681.0
K07795	501.0
K07792	262.0
K07793	10968.0
K07790	0.0
K07791	262.0
K06379	29710.0
K00968	3677.0
K06378	29387.0
K06377	1.0
K06376	0.0
K06375	0.0
K09814	3.0
K09813	3.0
K06372	0.0
K06371	0.0
K06370	0.0
K01249	0.0
K01246	18831.0
K01247	452.0
K01244	0.0
K01243	36249.0
K08919	0.0
K01241	262.0
K02919	24297.0
K02913	41667.0
K02912	0.0
K02911	43129.0
K02910	0.0
K02917	0.0
K02916	43906.0
K02915	0.0
K02914	43402.0
K00228	270.0
K00227	0.0
K00226	70139.0
K00224	0.0
K00223	0.0
K00222	0.0
K00221	0.0
K00220	0.0
K01798	0.0
K01799	1136.0
K01068	0.0
K01069	6613.0
K01062	0.0
K01791	28224.0
K01792	270.0
K01061	289.0
K01066	1153.0
K01067	3084.0
K01796	71.0
K01797	150.0
K05499	5247.0
K14468	0.0
K14469	0.0
K14465	0.0
K14466	0.0
K14467	0.0
K10834	0.0
K10833	0.0
K02266	0.0
K03793	1.0
K03790	13068.0
K03791	4.0
K03796	260.0
K03797	65287.0
K03794	0.0
K03795	7.0
K03798	80140.0
K03799	640.0
K13448	0.0
K12538	0.0
K12539	0.0
K12530	256.0
K12531	255.0
K12532	255.0
K12533	0.0
K12534	0.0
K12535	0.0
K12536	0.0
K12537	0.0
K03136	0.0
K09790	19620.0
K09791	262.0
K09792	9.0
K09793	12622.0
K09794	259.0
K09795	256.0
K09796	1.0
K09797	16497.0
K09798	262.0
K09799	868.0
K10972	5.0
K10973	5.0
K10977	420.0
K10974	8297.0
K10975	6.0
K10978	0.0
K10979	3505.0
K06308	0.0
K00315	0.0
K09862	266.0
K06303	0.0
K09860	0.0
K09861	27561.0
K06306	4850.0
K06307	4.0
K06305	115.0
K11373	0.0
K04047	1066.0
K04046	265.0
K04045	4271.0
K04044	269.0
K04043	49342.0
K04042	15114.0
K04041	27171.0
K04040	0.0
K02700	0.0
K04049	0.0
K04048	0.0
K02707	0.0
K02704	0.0
K02705	0.0
K10020	0.0
K10021	0.0
K10022	0.0
K10023	0.0
K10024	0.0
K10025	0.0
K10026	627.0
K10027	2.0
K13612	0.0
K13613	0.0
K13611	0.0
K13614	0.0
K13615	0.0
K05794	590.0
K05795	4926.0
K05796	1707.0
K05797	0.0
K05790	262.0
K05791	267.0
K05792	1176.0
K05793	266.0
K05798	262.0
K05799	37385.0
K01474	3.0
K01477	7.0
K01476	7.0
K01471	0.0
K01470	16476.0
K01473	3.0
K13039	0.0
K01479	273.0
K01478	1380.0
K05570	4482.0
K05571	4490.0
K05572	0.0
K05573	0.0
K02078	83464.0
K02079	260.0
K05576	0.0
K02074	102.0
K02075	102.0
K02076	1957.0
K02077	122.0
K02071	16242.0
K02072	15551.0
K02073	17919.0
K03309	4.0
K03308	78336.0
K03305	14939.0
K03304	5.0
K03307	34403.0
K03306	11685.0
K03301	0.0
K03300	3909.0
K03303	609.0
K03302	0.0
K06173	51979.0
K06175	266.0
K06174	0.0
K06177	13378.0
K06176	265.0
K06179	29417.0
K07680	45.0
K03867	0.0
K03838	5.0
K12053	0.0
K11618	4110.0
K11619	0.0
K11614	0.0
K11615	0.0
K11616	0.0
K11617	437.0
K11610	0.0
K11611	0.0
K11960	0.0
K11961	310.0
K02836	43905.0
K10565	0.0
K10564	0.0
K02837	27096.0
K10561	1254.0
K10560	1254.0
K10563	9556.0
K10562	0.0
K02838	43905.0
K06858	262.0
K02839	3935.0
K06859	418.0
K12700	841.0
K07558	0.0
K07559	7502.0
K07228	0.0
K07229	271.0
K07226	0.0
K07224	265.0
K07225	261.0
K07222	13.0
K07223	559.0
K07220	8561.0
K07221	1.0
K10709	6095.0
K10708	1.0
K10701	0.0
K10703	0.0
K10702	0.0
K10704	0.0
K05984	5.0
K07537	0.0
K08652	0.0
K08651	0.0
K08658	0.0
K08659	1478.0
K05982	262.0
K07451	0.0
K07453	0.0
K07452	0.0
K07455	2329.0
K07454	265.0
K09707	5484.0
K07457	324.0
K09706	337.0
K07104	879.0
K00029	273.0
K00028	6.0
K00799	842.0
K00798	33703.0
K00797	24307.0
K00024	25952.0
K00795	539.0
K00026	0.0
K00021	0.0
K00020	1065.0
K00023	1.0
K00022	0.0
K09017	16.0
K01269	25870.0
K09015	13480.0
K09014	18383.0
K09013	31450.0
K09011	12567.0
K09010	0.0
K01261	440.0
K01262	59374.0
K01263	16.0
K01264	0.0
K01265	63134.0
K01266	3802.0
K09018	5.0
K08227	262.0
K08226	0.0
K08225	5.0
K08224	578.0
K08223	270.0
K08222	0.0
K08221	45.0
K00249	25.0
K01790	46918.0
K00241	12894.0
K00240	14790.0
K00243	34156.0
K00242	270.0
K00245	262.0
K00244	30683.0
K00247	262.0
K00246	262.0
K01795	4047.0
K06983	1.0
K02799	7.0
K02798	1725.0
K02791	2751.0
K02790	262.0
K02793	8578.0
K02795	10860.0
K02794	11750.0
K02796	10965.0
K04564	16890.0
K04565	6357.0
K04566	3673.0
K04567	40125.0
K01040	1347.0
K01041	3.0
K04562	13589.0
K04568	272.0
K01049	0.0
K02535	12847.0
K02242	1155.0
K02536	12882.0
K02531	71.0
K02246	532.0
K02533	278.0
K02532	377.0
K02248	532.0
K02538	627.0
K00581	0.0
K13421	0.0
K01013	0.0
K15018	0.0
K15019	0.0
K03110	43896.0
K03111	80879.0
K03112	262.0
K03113	12836.0
K03116	14363.0
K03117	312.0
K03118	14996.0
K03119	12.0
K10919	0.0
K12552	3.0
K12553	3.0
K12551	3.0
K12556	441.0
K12554	2.0
K12555	1076.0
K06892	4.0
K06893	8.0
K06890	6699.0
K06891	285.0
K06896	26566.0
K06897	25824.0
K06894	282.0
K06895	4875.0
K10954	0.0
K10956	0.0
K06899	263.0
K06328	242.0
K06329	0.0
K10952	0.0
K10953	0.0
K11395	0.0
K11391	5.0
K11390	0.0
K11392	5.0
K00499	0.0
K00494	11.0
K00495	0.0
K00496	12.0
K00491	3.0
K00492	26.0
K00493	0.0
K13591	0.0
K01467	14119.0
K13593	0.0
K13592	0.0
K04021	5.0
K04020	5.0
K04023	9381.0
K04022	5.0
K04025	5.0
K04024	5495.0
K04027	960.0
K04026	3977.0
K04029	11198.0
K04028	12076.0
K07055	0.0
K07054	281.0
K07057	0.0
K07056	56464.0
K07051	6.0
K07050	23521.0
K07053	54885.0
K07052	67634.0
K07059	0.0
K07058	37897.0
K10040	210.0
K10041	1587.0
K10046	0.0
K04799	0.0
K04798	0.0
K04793	0.0
K04792	0.0
K04791	0.0
K04790	0.0
K04797	0.0
K04796	0.0
K04795	0.0
K04794	489.0
K13638	262.0
K13639	268.0
K13634	262.0
K13635	12.0
K13636	3.0
K13637	5.0
K13630	2.0
K13631	2.0
K13632	5.0
K13633	0.0
K02042	7258.0
K05778	5.0
K05779	5.0
K05776	12829.0
K05541	269.0
K05774	5.0
K05775	5.0
K05772	53.0
K05773	52.0
K05540	9362.0
K01459	0.0
K01458	0.0
K01457	323.0
K01455	428.0
K01454	0.0
K01453	0.0
K01452	2.0
K01451	6055.0
K01450	0.0
K05518	0.0
K08070	7373.0
K08071	0.0
K05516	778.0
K08077	2584.0
K05515	33346.0
K13093	0.0
K11783	0.0
K12949	0.0
K12945	5.0
K12944	5.0
K12941	3698.0
K12940	383.0
K12943	5.0
K12942	6470.0
K14728	0.0
K14727	0.0
K11785	0.0
K00108	273.0
K13890	24.0
K13891	24.0
K13892	7.0
K13893	12.0
K13894	13.0
K13895	13.0
K13896	13.0
K06159	5.0
K06158	55448.0
K06153	44982.0
K06152	1.0
K06151	1.0
K06157	4.0
K06156	262.0
K06155	5.0
K06154	0.0
K03327	25420.0
K03326	337.0
K03325	2133.0
K03324	67501.0
K03322	1840.0
K03321	2449.0
K03320	3115.0
K03329	4.0
K03328	13228.0
K04802	0.0
K04801	0.0
K04800	0.0
K11948	0.0
K01505	1.0
K04756	0.0
K11940	262.0
K11941	5.0
K11942	2.0
K11943	0.0
K11944	0.0
K01507	53756.0
K11946	0.0
K11947	0.0
K01506	0.0
K01501	509.0
K01500	744.0
K01503	0.0
K06714	8453.0
K04750	5275.0
K12789	0.0
K12788	0.0
K11526	0.0
K10810	3.0
K11522	0.0
K11523	0.0
K08675	0.0
K08676	1.0
K08677	0.0
K08679	1.0
K11521	0.0
K10547	2710.0
K10546	2735.0
K10545	1298.0
K10544	426.0
K10543	531.0
K10542	22793.0
K10541	22811.0
K10540	25796.0
K10549	1141.0
K10548	2710.0
K14630	0.0
K11529	0.0
K00007	1.0
K00005	15446.0
K13444	0.0
K00003	32387.0
K00002	4418.0
K00001	10168.0
K01186	17024.0
K00009	1464.0
K00008	39890.0
K10726	0.0
K10725	0.0
K08246	0.0
K00263	121.0
K00262	54543.0
K00261	190.0
K00260	493.0
K00266	136846.0
K00265	13999.0
K01200	2378.0
K01201	9396.0
K01206	73666.0
K01207	23608.0
K01205	12574.0
K01208	1.0
K01209	71033.0
K06167	13960.0
K00917	8071.0
K00912	12847.0
K00919	43400.0
K02519	43108.0
K02518	43201.0
K02517	12860.0
K02511	256.0
K02510	2095.0
K13409	0.0
K13408	0.0
K03179	12894.0
K03170	0.0
K03177	43905.0
K12574	31285.0
K12570	0.0
K12573	42480.0
K11009	0.0
K11008	1.0
K11005	0.0
K11004	0.0
K11007	0.0
K11006	0.0
K11003	0.0
K08296	278.0
K08297	6.0
K08295	0.0
K02634	0.0
K02635	0.0
K10622	0.0
K07693	66.0
K07692	0.0
K07691	0.0
K07690	5.0
K07697	0.0
K07696	4432.0
K07695	0.0
K07694	751.0
K07699	26429.0
K07698	0.0
K07079	39244.0
K07078	3085.0
K07077	0.0
K07076	4738.0
K07075	13480.0
K07074	1266.0
K07073	0.0
K07072	0.0
K07071	333.0
K07070	266.0
K14584	0.0
K11620	0.0
K09190	0.0
K11623	0.0
K05759	0.0
K08589	0.0
K11625	0.0
K11995	0.0
K01439	23727.0
K01438	14505.0
K01431	0.0
K01430	4011.0
K01433	277.0
K01432	0.0
K01434	5.0
K01437	0.0
K01436	15338.0
K05539	274.0
K14520	0.0
K12963	262.0
K12962	259.0
K12961	262.0
K12960	46405.0
K14749	0.0
K14748	0.0
K02972	2.0
K14743	0.0
K14742	41562.0
K14745	0.0
K14744	782.0
K14747	0.0
K14746	0.0
K02167	263.0
K02164	0.0
K02160	14039.0
K02168	642.0
K02169	12837.0
K10931	0.0
K03341	0.0
K03340	19944.0
K03343	0.0
K03342	861.0
K03346	659.0
K12299	5.0
K12291	2.0
K12290	5.0
K12293	0.0
K12292	0.0
K12295	0.0
K12294	0.0
K12297	269.0
K12368	262.0
K11922	2.0
K11923	262.0
K11920	1.0
K11921	1.0
K11926	262.0
K11927	8108.0
K11924	1425.0
K11925	262.0
K11928	20678.0
K13181	0.0
K13219	0.0
K07262	12.0
K07263	12852.0
K07260	24255.0
K07261	8.0
K07266	3.0
K07267	26.0
K07264	517.0
K07265	3.0
K07268	0.0
K07269	262.0
K01155	15747.0
K04478	3.0
K04479	0.0
K10528	0.0
K14952	0.0
K07486	803.0
K07487	4.0
K07484	2532.0
K07485	0.0
K07482	23.0
K07483	59161.0
K07480	1621.0
K07481	2551.0
K07488	0.0
K07489	511.0
K11210	2.0
K11211	1.0
K11212	70.0
K11214	3764.0
K11216	422.0
K06300	0.0
K00061	0.0
K00060	704.0
K06301	0.0
K00065	4948.0
K00064	0.0
K00067	47047.0
K00066	7.0
K00069	0.0
K00068	2766.0
K06304	0.0
K08262	0.0
K08261	0.0
K08260	0.0
K08265	0.0
K08264	0.0
K00288	0.0
K00285	540.0
K00284	25176.0
K00287	40889.0
K00286	48164.0
K00281	12838.0
K00280	0.0
K00283	7579.0
K00282	7579.0
K08088	0.0
K14198	0.0
K14199	0.0
K03452	0.0
K14194	0.0
K14195	0.0
K14196	0.0
K14197	0.0
K14192	0.0
K14193	0.0
K01880	41842.0
K01881	48171.0
K01883	43906.0
K01885	47559.0
K04618	0.0
K01887	47692.0
K01224	13066.0
K01889	43905.0
K01226	5220.0
K01227	983.0
K01220	189.0
K01222	6606.0
K01223	17129.0
K02759	20149.0
K02755	438.0
K02757	18105.0
K02756	10.0
K14998	0.0
K02750	785.0
K02753	4.0
K02752	3.0
K00939	43906.0
K00938	541.0
K00937	42781.0
K00936	105033.0
K00935	0.0
K00934	6.0
K00933	0.0
K00932	263.0
K00931	45030.0
K00930	91592.0
K01089	13093.0
K01080	0.0
K01081	18015.0
K01082	0.0
K01083	0.0
K01084	0.0
K01085	262.0
K01087	14.0
K02571	0.0
K02570	972.0
K02573	972.0
K02572	262.0
K02575	1021.0
K02574	2447.0
K07780	0.0
K03488	12993.0
K03489	206.0
K03482	5.0
K03483	1350.0
K03480	3633.0
K03481	2859.0
K03486	5634.0
K03487	5.0
K03484	22096.0
K03485	260.0
K02287	0.0
K02286	0.0
K02285	0.0
K02284	0.0
K02283	44610.0
K02282	756.0
K02281	0.0
K02280	3.0
K02289	0.0
K02288	0.0
K03626	0.0
K03627	0.0
K03624	67734.0
K03625	43902.0
K03151	31276.0
K03620	805.0
K03153	10.0
K08869	0.0
K03628	34293.0
K03629	43896.0
K09738	0.0
K09739	0.0
K09736	0.0
K09737	0.0
K09735	0.0
K09732	0.0
K09733	0.0
K09730	0.0
K09731	0.0
K09888	28322.0
K09889	270.0
K09880	2.0
K09882	3.0
K09883	0.0
K09884	0.0
K09887	0.0
K11027	0.0
K11026	0.0
K11025	0.0
K11024	0.0
K07679	5.0
K07678	12.0
K11021	0.0
K11020	0.0
K07675	263.0
K07674	6.0
K07676	262.0
K07671	0.0
K07670	0.0
K07673	262.0
K07672	0.0
K01117	0.0
K12048	0.0
K07019	279.0
K07018	11.0
K07011	32683.0
K07010	14497.0
K07013	1.0
K07012	23018.0
K07015	30256.0
K07014	262.0
K07017	4915.0
K07016	20.0
K10084	0.0
K08372	2623.0
K05884	1930.0
K05885	5933.0
K05886	0.0
K05887	5.0
K05880	263.0
K05881	265.0
K05882	7.0
K05883	0.0
K08902	0.0
K05739	1440.0
K05888	0.0
K05889	0.0
K08903	0.0
K00547	549.0
K00544	0.0
K00545	0.0
K00542	0.0
K00543	0.0
K00540	65991.0
K00548	60260.0
K00549	5350.0
K01145	6.0
K01412	0.0
K01147	263.0
K01417	6356.0
K00038	4.0
K01143	3.0
K01142	30667.0
K01419	405.0
K00788	52072.0
K00789	53062.0
K12502	0.0
K14762	5.0
K14761	29878.0
K06195	272.0
K03819	5.0
K03818	5.0
K03814	273.0
K03817	22.0
K03816	27328.0
K03811	5938.0
K03810	1354.0
K03813	570.0
K11908	0.0
K11909	261.0
K11904	780.0
K11905	264.0
K11906	265.0
K11907	266.0
K11900	266.0
K11901	266.0
K11902	1.0
K11903	521.0
K10986	22.0
K13238	0.0
K13239	0.0
K13797	0.0
K07248	13076.0
K13796	1.0
K07244	0.0
K07245	271.0
K07246	1469.0
K07240	85687.0
K07241	6.0
K07242	0.0
K07243	274.0
K01268	0.0
K05296	0.0
K02821	5640.0
K09016	5.0
K09945	0.0
K09944	0.0
K09947	0.0
K09946	18.0
K09941	1.0
K09940	125.0
K09943	0.0
K09942	45.0
K09949	10.0
K09948	0.0
K10851	3.0
K10850	3.0
K03666	8004.0
K03667	405.0
K03196	0.0
K03665	44078.0
K11275	0.0
K06012	16923.0
K00048	20937.0
K10857	12.0
K09773	1649.0
K00043	490.0
K00042	9382.0
K00041	5326.0
K00040	6253.0
K00046	41820.0
K00733	0.0
K00044	0.0
K06011	0.0
K09012	0.0
K06016	1981.0
K06017	0.0
K06014	0.0
K06015	4883.0
K06019	984.0
K01075	0.0
K12221	0.0
K06444	0.0
K04632	0.0
K14977	125.0
K14974	0.0
K00958	5.0
K00951	56737.0
K00950	13979.0
K00952	47.0
K00955	12828.0
K00954	43898.0
K00957	13297.0
K00956	13278.0
K00590	1.0
K02777	2984.0
K02775	3176.0
K02774	4901.0
K02773	4254.0
K02771	224.0
K02770	25326.0
K02779	1266.0
K02778	7.0
K01606	0.0
K01607	26332.0
K01604	0.0
K01605	0.0
K01602	0.0
K01601	0.0
K03750	3593.0
K01609	36062.0
K02553	266.0
K02804	7213.0
K02551	13278.0
K02806	1083.0
K02557	26635.0
K02800	2622.0
K05275	0.0
K02802	6.0
K13300	0.0
K02558	286.0
K02809	9.0
K02808	3.0
K03600	270.0
K03601	43905.0
K03602	42818.0
K03603	262.0
K03604	6277.0
K03605	50.0
K03606	6.0
K03607	262.0
K03608	22712.0
K03609	33561.0
K06078	259.0
K06079	262.0
K09710	43896.0
K09711	489.0
K09712	8.0
K06073	262.0
K06074	262.0
K06075	263.0
K06076	274.0
K06077	263.0
K06382	24931.0
K06383	11030.0
K06380	0.0
K06381	22180.0
K06386	115.0
K06387	25790.0
K06384	2107.0
K06385	25263.0
K06388	0.0
K06389	0.0
K12466	0.0
K12468	0.0
K07657	279.0
K07656	0.0
K07655	0.0
K07654	0.0
K07653	0.0
K07652	5461.0
K07651	48.0
K07650	1003.0
K07659	269.0
K07658	41355.0
K11041	1170.0
K11040	2.0
K11043	0.0
K11042	0.0
K11045	0.0
K11044	0.0
K11047	0.0
K11046	0.0
K11049	0.0
K11048	0.0
K07387	12834.0
K07386	13867.0
K06926	29479.0
K06927	526.0
K06924	0.0
K06925	43905.0
K06922	0.0
K06923	28573.0
K06920	427.0
K06921	28429.0
K06928	3712.0
K06929	1612.0
K07033	29921.0
K07032	894.0
K07031	5716.0
K07030	18445.0
K07037	12883.0
K07035	26296.0
K07034	318.0
K07039	13.0
K07038	1837.0
K10829	0.0
K00384	81705.0
K00385	4161.0
K00386	0.0
K00387	0.0
K00380	286.0
K00381	279.0
K00382	29186.0
K00383	1171.0
K00389	5.0
K01387	0.0
K01385	0.0
K01389	0.0
K09158	270.0
K09159	270.0
K09156	0.0
K09157	30744.0
K09154	0.0
K09155	1781.0
K09152	0.0
K09153	6780.0
K09150	0.0
K09151	54.0
K05970	18147.0
K05714	1.0
K05715	0.0
K05710	7.0
K05711	1.0
K05712	1.0
K05713	1.0
K00560	38810.0
K00561	1.0
K00563	8904.0
K00564	1353.0
K00566	57078.0
K00567	31327.0
K00568	543.0
K00569	13.0
K05575	0.0
K01169	5.0
K01167	0.0
K01166	0.0
K05577	9.0
K01163	10440.0
K01161	0.0
K01160	526.0
K05578	0.0
K05579	0.0
K08092	2028.0
K08093	155.0
K08094	4109.0
K08095	0.0
K08096	0.0
K08097	45.0
K02254	0.0
K02255	5.0
K01743	0.0
K02251	45.0
K02061	0.0
K01741	0.0
K02060	0.0
K00114	0.0
K02122	33496.0
K02123	45391.0
K02120	46091.0
K02121	29341.0
K02124	46110.0
K03837	262.0
K03836	5.0
K03835	262.0
K03834	262.0
K03833	4358.0
K03832	13382.0
K03831	268.0
K03830	8667.0
K00443	0.0
K03839	12837.0
K02067	276.0
K10189	11297.0
K13038	69163.0
K13787	2391.0
K13788	272.0
K13789	118692.0
K10188	24691.0
K12255	0.0
K12254	0.0
K12257	33825.0
K12256	0.0
K12251	14825.0
K12250	0.0
K12253	0.0
K12252	0.0
K13252	1490.0
K13256	739.0
K13255	5.0
K12079	0.0
K12078	0.0
K12071	3.0
K12070	3.0
K12073	6.0
K12072	5.0
K09912	269.0
K06236	0.0
K06237	0.0
K05519	0.0
K09914	262.0
K11788	0.0
K11782	0.0
K11780	0.0
K11781	0.0
K11787	0.0
K11784	0.0
K11530	1.0
K12787	1.0
K12786	0.0
K12785	1.0
K12784	1.0
K06718	76.0
K09969	6.0
K09968	4.0
K09967	4008.0
K09966	13.0
K09965	7.0
K09964	0.0
K09963	5961.0
K09962	441.0
K09961	256.0
K09960	0.0
K11527	7.0
K11524	0.0
K11525	0.0
K11250	268.0
K11253	0.0
K11258	262.0
K11528	0.0
K00713	0.0
K00712	81.0
K10780	0.0
K10783	103.0
K10125	5.0
K10124	264.0
K10126	5.0
K10121	85.0
K10123	0.0
K10122	85.0
K04652	5807.0
K04653	4960.0
K04651	9404.0
K04656	4975.0
K04654	4975.0
K04655	5681.0
K00973	39316.0
K00972	12791.0
K00971	18289.0
K00970	12852.0
K00975	79083.0
K00974	93190.0
K00979	15534.0
K00978	2033.0
K14954	0.0
K14955	0.0
K14956	0.0
K06178	24115.0
K01596	3052.0
K01597	541.0
K01594	0.0
K01595	290.0
K01592	0.0
K01593	0.0
K01590	36.0
K01591	43309.0
K01598	443.0
K01599	59102.0
K02711	0.0
K02710	0.0
K02713	0.0
K02712	0.0
K02714	0.0
K02717	0.0
K02716	0.0
K02719	0.0
K02718	0.0
K03449	3975.0
K03446	12852.0
K03444	0.0
K03445	10.0
K03442	42437.0
K01620	38309.0
K01621	3385.0
K01622	0.0
K01623	6008.0
K01624	64252.0
K01625	63771.0
K01626	22206.0
K01627	12917.0
K01628	30734.0
K01629	3847.0
K05299	45.0
K02829	3.0
K02828	3.0
K02827	3.0
K02826	3.0
K02825	2555.0
K02824	30252.0
K02823	42988.0
K02822	8046.0
K03198	0.0
K03199	0.0
K03668	262.0
K03669	13.0
K03190	4011.0
K03191	22.0
K03660	34029.0
K03194	0.0
K03195	1.0
K03664	43905.0
K03197	0.0
K09772	30904.0
K06013	124.0
K09770	804.0
K09771	272.0
K09776	0.0
K09777	26718.0
K09774	273.0
K09775	14766.0
K09778	872.0
K09779	16827.0
K06269	0.0
K06323	0.0
K11624	0.0
K02991	0.0
K02990	43161.0
K02624	14.0
K02240	904.0
K08282	8.0
K12440	0.0
K12441	0.0
K12442	0.0
K12443	0.0
K12444	0.0
K12445	0.0
K12449	0.0
K02247	0.0
K07637	263.0
K07636	43019.0
K07639	12.0
K07638	270.0
K11069	13770.0
K11068	29924.0
K11063	489.0
K11062	0.0
K11061	0.0
K11060	0.0
K11066	262.0
K11065	13407.0
K06900	0.0
K06901	35214.0
K06902	17097.0
K06903	3058.0
K06904	1346.0
K06905	3737.0
K06906	1431.0
K06907	5133.0
K06908	3735.0
K06909	527.0
K10821	0.0
K05905	0.0
K05904	0.0
K05906	0.0
K05900	0.0
K05903	45.0
K01406	0.0
K05909	0.0
K05908	0.0
K00368	0.0
K00369	0.0
K00366	1965.0
K00367	0.0
K00364	546.0
K00365	6.0
K00362	23.0
K00363	9.0
K00360	0.0
```
