## Extended Data File 1 for "Diet induces reproducible alterations in the mouse and human gut microbiome": SRS3574750_SRR7556272.picrust

```
# Constructed from biom file
#OTU ID	SRR7556272
K01365	0.0
K01364	0.0
K01361	38.0
K01360	0.0
K01362	63714.0
K02249	0.0
K05841	0.0
K05844	4.0
K05845	31.0
K05846	32945.0
K05847	36394.0
K00508	4.0
K00500	3.0
K00507	7.0
K00504	0.0
K00505	0.0
K12521	0.0
K01101	23274.0
K01103	0.0
K12520	0.0
K01104	203276.0
K05592	73413.0
K05593	45592.0
K05590	0.0
K05591	0.0
K05596	0.0
K05597	0.0
K05594	0.0
K05595	93.0
K05599	0.0
K11964	0.0
K11962	0.0
K14540	57830.0
K12529	0.0
K12528	0.0
K06353	0.0
K02456	1032.0
K02457	0.0
K02454	0.0
K02455	0.0
K02452	0.0
K02453	0.0
K02450	0.0
K02103	29445.0
K08138	41.0
K02108	101426.0
K02109	124662.0
K02458	0.0
K02459	0.0
K08137	0.0
K03851	0.0
K03850	0.0
K03852	0.0
K03855	6.0
K03856	57429.0
K13018	0.0
K13019	0.0
K13010	0.0
K13011	0.0
K13012	7969.0
K13013	0.0
K13014	0.0
K13015	13.0
K13016	4.0
K13017	0.0
K08566	0.0
K08567	35.0
K13274	0.0
K13275	0.0
K13276	0.0
K13277	0.0
K03275	0.0
K03274	4.0
K03277	0.0
K03276	0.0
K03271	43792.0
K03270	68210.0
K03273	1643.0
K03272	20908.0
K03279	0.0
K03278	0.0
K11022	0.0
K12277	0.0
K12276	0.0
K12270	454.0
K11058	0.0
K12279	0.0
K12278	0.0
K07557	0.0
K07550	0.0
K07552	46035.0
K06319	0.0
K09909	0.0
K09908	0.0
K12051	0.0
K12050	0.0
K12057	0.0
K12056	0.0
K06221	1.0
K09900	0.0
K09903	104101.0
K09902	0.0
K09904	0.0
K09907	0.0
K09906	0.0
K11501	0.0
K03234	0.0
K00773	102824.0
K00772	157.0
K00777	0.0
K00776	0.0
K06313	2945.0
K06315	0.0
K05574	0.0
K10201	218.0
K07176	0.0
K07177	5.0
K07174	0.0
K07175	9892.0
K07172	65.0
K07173	24920.0
K07170	47347.0
K07171	134032.0
K07178	0.0
K07179	0.0
K00195	0.0
K00194	497.0
K00197	510.0
K00196	0.0
K00191	0.0
K00190	6.0
K00193	0.0
K00192	0.0
K00198	16837.0
K06405	54199.0
K10109	25446.0
K10108	50385.0
K10107	0.0
K01828	0.0
K01829	0.0
K01826	0.0
K01825	1.0
K01822	16.0
K01823	23.0
K01820	0.0
K01821	65.0
K00999	0.0
K00998	65580.0
K00995	107986.0
K00997	11853.0
K00996	3.0
K00991	105511.0
K00990	0.0
K00992	41.0
K11028	0.0
K02622	48446.0
K02625	0.0
K03564	86817.0
K13489	0.0
K13488	0.0
K13483	0.0
K13482	0.0
K13481	0.0
K13480	0.0
K13487	0.0
K13486	0.0
K14680	0.0
K14681	0.0
K14682	0.0
K08358	190.0
K08357	190.0
K08356	0.0
K08355	0.0
K03469	99392.0
K03462	0.0
K03464	0.0
K03465	8516.0
K03466	103570.0
K01648	0.0
K01649	127019.0
K01643	7925.0
K01640	4179.0
K01641	4.0
K01646	1465.0
K01647	108347.0
K01644	7931.0
K02597	0.0
K02626	11.0
K02595	0.0
K02594	4232.0
K02593	0.0
K02592	2945.0
K02591	7213.0
K02590	27564.0
K02598	9080.0
K02849	0.0
K14061	0.0
K14062	0.0
K14063	0.0
K14064	0.0
K14065	0.0
K14067	0.0
K02841	0.0
K02840	0.0
K02843	4.0
K02844	0.0
K02847	0.0
K02846	0.0
K02102	42.0
K09758	189.0
K06039	0.0
K06034	0.0
K06036	16.0
K06037	0.0
K06032	0.0
K01581	807.0
K02702	0.0
K02659	0.0
K13490	0.0
K13491	0.0
K03644	46081.0
K03645	0.0
K03646	0.0
K03647	1095.0
K03640	48.0
K03641	0.0
K03642	46.0
K03643	0.0
K03648	92950.0
K03649	13.0
K06694	0.0
K11814	0.0
K12428	0.0
K12429	0.0
K12422	0.0
K12423	0.0
K12420	0.0
K12421	0.0
K12426	0.0
K12427	0.0
K12424	0.0
K12425	0.0
K07349	0.0
K07348	0.0
K05380	0.0
K07345	0.0
K07344	0.0
K07347	0.0
K07346	0.0
K07341	23493.0
K07340	0.0
K07343	23674.0
K07342	0.0
K06968	0.0
K06969	180767.0
K06962	1426.0
K06963	0.0
K06960	55658.0
K06961	0.0
K06966	47352.0
K06967	57830.0
K06964	0.0
K06965	0.0
K08995	3.0
K08994	11.0
K08997	0.0
K08996	4.0
K08990	0.0
K08993	0.0
K08992	0.0
K08999	237.0
K08998	77225.0
K08344	0.0
K08345	0.0
K08346	0.0
K14940	0.0
K02724	0.0
K08349	0.0
K11815	0.0
K05929	0.0
K05928	0.0
K05927	0.0
K05924	0.0
K05922	0.0
K05921	0.0
K00349	46077.0
K00698	0.0
K00340	46043.0
K00341	46043.0
K00690	28686.0
K00343	46043.0
K00344	4.0
K00697	44.0
K00346	46077.0
K00347	46077.0
K09116	21408.0
K09117	89532.0
K05337	10591.0
K09118	18.0
K09119	0.0
K02106	2168.0
K05823	1.0
K05820	1.0
K05826	0.0
K05827	0.0
K02100	0.0
K02101	0.0
K00524	0.0
K00525	93670.0
K00526	36915.0
K00527	153549.0
K00520	1.0
K00522	0.0
K00523	0.0
K02451	0.0
K00528	102825.0
K00529	0.0
K00025	0.0
K14215	0.0
K14213	0.0
K03453	47693.0
K00796	74438.0
K05339	1.0
K00027	59117.0
K00794	63077.0
K00793	60697.0
K01347	0.0
K01346	0.0
K01344	0.0
K01343	0.0
K00791	102876.0
K01340	0.0
K00790	138709.0
K02694	0.0
K02696	0.0
K02697	0.0
K02690	0.0
K02691	189.0
K02692	0.0
K02693	0.0
K02698	0.0
K02699	0.0
K00836	0.0
K00837	47277.0
K00835	0.0
K00832	2111.0
K00833	48496.0
K00830	0.0
K00831	102055.0
K00839	2421.0
K04335	0.0
K04334	0.0
K01120	0.0
K01126	90788.0
K04333	0.0
K01129	57934.0
K01128	28.0
K04339	0.0
K04338	0.0
K02470	155186.0
K02471	0.0
K02472	41.0
K02473	0.0
K02474	67174.0
K02475	1.0
K02476	1.0
K02477	69179.0
K02478	0.0
K02479	7.0
K09019	0.0
K01267	43164.0
K13074	0.0
K13075	0.0
K11441	0.0
K14055	0.0
K13299	0.0
K13292	58315.0
K14057	0.0
K14056	0.0
K02856	45.0
K02585	3113.0
K12211	0.0
K12210	0.0
K12213	0.0
K12212	0.0
K12215	0.0
K02854	0.0
K12217	0.0
K12216	0.0
K12219	0.0
K12218	0.0
K02855	1.0
K08692	0.0
K08693	0.0
K08690	0.0
K08691	0.0
K08696	0.0
K08697	0.0
K11748	3.0
K11749	101161.0
K11746	0.0
K11747	0.0
K11744	0.0
K11745	0.0
K11742	0.0
K11743	20959.0
K11740	0.0
K11741	12.0
K13920	8239.0
K13921	0.0
K13922	31518.0
K13923	0.0
K13924	41.0
K13925	0.0
K13926	0.0
K13927	4691.0
K13928	0.0
K13929	0.0
K09923	0.0
K09922	46033.0
K06201	79443.0
K06200	34319.0
K06207	80752.0
K06206	10021.0
K06205	0.0
K09924	0.0
K09929	0.0
K06208	2933.0
K00759	58310.0
K00758	0.0
K00752	0.0
K00757	90638.0
K00756	22259.0
K00754	128352.0
K06001	74724.0
K05557	0.0
K09766	8280.0
K05554	0.0
K07475	0.0
K07150	32160.0
K07151	0.0
K07152	7.0
K07153	0.0
K07154	49967.0
K07155	0.0
K07156	0.0
K07157	0.0
K07406	65947.0
K07407	220638.0
K07404	51854.0
K07405	46080.0
K07402	37849.0
K07403	44.0
K07400	0.0
K07401	0.0
K01808	112378.0
K01809	65555.0
K01800	0.0
K01801	0.0
K01802	46325.0
K01803	106319.0
K01804	32173.0
K01805	3251.0
K01807	22030.0
K09718	0.0
K14668	0.0
K14669	0.0
K14666	0.0
K14667	0.0
K01664	50.0
K01665	46203.0
K01666	27811.0
K01667	49458.0
K01660	0.0
K01661	238.0
K01662	92223.0
K01663	0.0
K01668	178.0
K01669	8.0
K02863	104101.0
K02862	0.0
K02860	103958.0
K02867	104101.0
K02866	0.0
K02864	98782.0
K02869	0.0
K05362	0.0
K05365	0.0
K03402	54538.0
K03403	0.0
K03400	0.0
K03406	370494.0
K03407	40773.0
K03404	0.0
K03405	3.0
K03408	88514.0
K03409	4249.0
K02315	70571.0
K02314	105413.0
K02317	0.0
K02316	104051.0
K02313	104101.0
K02312	59.0
K02319	0.0
K12405	0.0
K12152	0.0
K12151	0.0
K07091	0.0
K07090	118930.0
K07093	0.0
K07092	0.0
K07095	129166.0
K07094	41.0
K07097	0.0
K07096	0.0
K07099	13472.0
K07098	130039.0
K11175	102823.0
K11174	0.0
K11177	3.0
K11176	0.0
K11173	0.0
K11179	6.0
K11178	0.0
K00322	0.0
K00320	0.0
K00321	0.0
K00326	0.0
K00324	57.0
K00325	8.0
K00329	0.0
K05945	1.0
K05944	0.0
K05947	0.0
K05946	16403.0
K06944	0.0
K06945	0.0
K06946	0.0
K06415	2946.0
K06940	39813.0
K06941	106487.0
K06942	104101.0
K06943	0.0
K10806	16.0
K10807	3.0
K10804	3.0
K10805	0.0
K06948	2361.0
K06949	123848.0
K06418	3.0
K09138	41.0
K09139	0.0
K09134	22191.0
K09135	0.0
K09136	0.0
K09137	56.0
K09130	0.0
K09131	196.0
K09132	20909.0
K09133	1.0
K05808	102458.0
K05809	0.0
K05804	20925.0
K05805	0.0
K05806	0.0
K05807	46081.0
K05800	3.0
K05801	40.0
K05802	0.0
K05803	0.0
K01044	0.0
K01045	0.0
K01046	1248.0
K02068	42.0
K04561	0.0
K01042	7671.0
K05568	59441.0
K05567	23116.0
K14273	0.0
K14275	0.0
K14274	166.0
K02062	0.0
K05245	0.0
K05564	0.0
K01048	6707.0
K02066	46084.0
K01322	46071.0
K01325	0.0
K02065	46084.0
K01326	0.0
K05560	0.0
K02243	1092.0
K08930	0.0
K02679	0.0
K02676	0.0
K02674	0.0
K02675	0.0
K02672	0.0
K02241	4128.0
K02670	0.0
K02671	0.0
K00810	0.0
K00811	46075.0
K00812	4823.0
K00813	0.0
K00814	0.0
K00817	102681.0
K00818	46266.0
K00819	49.0
K02530	6.0
K02245	1092.0
K02244	5.0
K01499	0.0
K01498	0.0
K01493	104118.0
K01492	1398.0
K01491	230702.0
K01497	0.0
K01496	1454.0
K01495	74866.0
K01494	21351.0
K02418	52684.0
K02419	56420.0
K14492	0.0
K02412	53479.0
K02413	55252.0
K02410	56420.0
K02411	27533.0
K02416	56420.0
K02417	36711.0
K02414	5381.0
K02415	6.0
K00120	0.0
K00121	2033.0
K00430	0.0
K13058	0.0
K13059	0.0
K13727	0.0
K13057	0.0
K13722	0.0
K13051	1.0
K13052	34595.0
K00435	0.0
K12054	0.0
K03239	0.0
K03238	0.0
K03231	0.0
K03230	0.0
K03232	0.0
K12059	0.0
K03237	0.0
K03236	0.0
K12058	0.0
K12239	0.0
K12238	0.0
K12235	0.0
K12234	4176.0
K13942	0.0
K13940	32662.0
K13941	0.0
K12097	0.0
K12096	0.0
K12095	0.0
K12094	0.0
K12093	0.0
K12092	0.0
K12091	0.0
K12090	0.0
K12099	0.0
K12098	0.0
K06356	0.0
K05992	0.0
K03540	0.0
K06331	35196.0
K06330	80.0
K07138	61195.0
K07139	77962.0
K11811	0.0
K07132	5468.0
K07133	265465.0
K07130	44577.0
K07131	0.0
K07137	155764.0
K07134	0.0
K07135	0.0
K01860	0.0
K01866	104101.0
K01867	104100.0
K01865	178.0
K01868	126728.0
K01869	104101.0
K06140	0.0
K04766	0.0
K04767	1092.0
K04764	1.0
K04762	46078.0
K04763	146470.0
K04760	4.0
K04761	1408.0
K04768	0.0
K04769	49985.0
K08313	1219.0
K08312	0.0
K08311	0.0
K08310	0.0
K08317	1.0
K08316	43441.0
K08315	0.0
K08314	8297.0
K05149	0.0
K08319	0.0
K08318	0.0
K06339	0.0
K14648	0.0
K14392	98.0
K14393	0.0
K14645	0.0
K14647	0.0
K01689	136694.0
K01686	117497.0
K01687	151703.0
K01684	23322.0
K01685	44058.0
K01682	0.0
K01681	101798.0
K05308	0.0
K02889	0.0
K02888	104089.0
K02885	0.0
K02884	104101.0
K02887	104101.0
K02886	104101.0
K02881	104101.0
K02883	0.0
K13743	0.0
K02086	9.0
K02081	5021.0
K02080	0.0
K02083	3095.0
K02082	1091.0
K13831	0.0
K03428	0.0
K03429	27396.0
K03424	170922.0
K03935	0.0
K03932	0.0
K03933	1.0
K03930	22353.0
K03931	2.0
K02339	0.0
K02338	104101.0
K02337	102834.0
K02336	0.0
K02335	124963.0
K02334	27632.0
K02330	0.0
K03688	42790.0
K03689	0.0
K03680	166.0
K03683	0.0
K03684	190.0
K03685	104101.0
K03686	199784.0
K03687	94694.0
K07301	42072.0
K07300	0.0
K07303	10.0
K07302	6.0
K07305	9.0
K07304	48.0
K07307	5977.0
K07306	758.0
K07309	190.0
K07308	766.0
K02617	0.0
K02610	0.0
K02963	104101.0
K02612	0.0
K02961	97548.0
K09686	302241.0
K09687	505309.0
K09684	2261.0
K09685	3123.0
K09682	0.0
K09683	0.0
K09680	32.0
K09681	0.0
K09688	0.0
K09689	0.0
K05962	0.0
K05961	0.0
K05967	84.0
K05966	262.0
K11159	0.0
K05964	1.0
K05968	0.0
K11152	0.0
K00309	0.0
K00658	49.0
K00304	0.0
K00305	0.0
K00654	0.0
K00655	145171.0
K00652	46089.0
K00301	0.0
K00302	21381.0
K00303	75.0
K10828	0.0
K06431	0.0
K06432	0.0
K06433	0.0
K06434	6.0
K06436	4223.0
K06437	0.0
K10820	182.0
K06439	0.0
K10822	0.0
K10823	0.0
K10826	0.0
K09167	8637.0
K06322	0.0
K14117	0.0
K14259	0.0
K14257	0.0
K01308	7047.0
K01303	1085.0
K01301	3.0
K01305	2218.0
K01304	3803.0
K02658	0.0
K00672	0.0
K02650	5422.0
K02651	14.0
K02652	29760.0
K02653	38315.0
K02654	132953.0
K05687	0.0
K02656	0.0
K05685	0.0
K00878	52077.0
K00879	4377.0
K00872	4954.0
K00873	103927.0
K00870	0.0
K00876	161343.0
K00877	0.0
K00874	133281.0
K00875	0.0
K04487	113243.0
K04486	64744.0
K04485	99177.0
K04484	0.0
K04483	0.0
K04482	0.0
K04480	0.0
K04488	79352.0
K12049	0.0
K13693	0.0
K13706	0.0
K13694	4.0
K13695	0.0
K05977	0.0
K09516	3.0
K02434	90139.0
K02435	75342.0
K02436	1220.0
K02437	72463.0
K05350	28448.0
K02431	33883.0
K08100	0.0
K02433	91973.0
K02438	63919.0
K02439	496.0
K03745	0.0
K03744	98791.0
K03747	0.0
K03210	101564.0
K03217	102938.0
K03216	57831.0
K03215	1.0
K03742	84551.0
K03219	0.0
K03218	102809.0
K03749	0.0
K03748	2.0
K02383	0.0
K06327	0.0
K06320	33504.0
K07238	108121.0
K09479	0.0
K09478	0.0
K09475	0.0
K09474	2.0
K09477	0.0
K09476	0.0
K09471	0.0
K09470	0.0
K09473	0.0
K09472	0.0
K07543	0.0
K06898	39372.0
K13967	0.0
K13963	27742.0
K07545	0.0
K00737	20946.0
K05345	4.0
K11706	0.0
K11707	6.0
K11704	0.0
K11705	0.0
K11708	6.0
K11709	1.0
K05588	0.0
K07114	118620.0
K07443	30963.0
K07116	0.0
K07117	0.0
K07110	3.0
K07447	103647.0
K07112	8215.0
K07113	0.0
K07448	25862.0
K07118	338.0
K07119	1.0
K10619	0.0
K10618	0.0
K10617	0.0
K10616	0.0
K01848	1.0
K01849	1.0
K01844	4666.0
K01845	29312.0
K01846	24.0
K01847	92155.0
K01840	175427.0
K01841	3596.0
K01842	0.0
K01843	2527.0
K06219	0.0
K10832	0.0
K05348	3.0
K14203	0.0
K08483	59779.0
K08482	0.0
K08481	0.0
K08480	0.0
K08485	0.0
K08484	0.0
K00464	0.0
K00467	0.0
K00466	0.0
K00461	0.0
K00460	0.0
K00463	0.0
K00462	0.0
K04509	0.0
K00469	3.0
K00468	0.0
K08645	0.0
K04744	0.0
K01518	0.0
K01519	0.0
K04748	0.0
K04749	4261.0
K01514	3.0
K01515	99516.0
K01512	31416.0
K01510	0.0
K14623	1758.0
K14626	0.0
K14627	0.0
K14628	0.0
K14629	0.0
K03918	0.0
K03919	0.0
K12372	0.0
K12373	251194.0
K12370	0.0
K12371	0.0
K02359	0.0
K02358	104106.0
K02351	0.0
K02352	0.0
K02355	201478.0
K02357	104101.0
K02356	104107.0
K13574	0.0
K13573	0.0
K13572	0.0
K13571	0.0
K13570	0.0
K12112	0.0
K12113	0.0
K12110	0.0
K12111	1405.0
K07329	0.0
K07328	0.0
K07323	0.0
K07322	92182.0
K07321	10032.0
K07320	0.0
K07327	0.0
K07326	0.0
K07325	0.0
K07324	0.0
K08163	0.0
K06180	265538.0
K06181	3.0
K06182	42062.0
K06183	55363.0
K06186	0.0
K06187	104101.0
K06188	2717.0
K06189	0.0
K08359	0.0
K07589	0.0
K07588	46079.0
K07587	0.0
K07586	22040.0
K07585	0.0
K07584	65892.0
K07583	0.0
K07582	0.0
K07581	0.0
K07580	0.0
K11139	0.0
K05989	169602.0
K05988	0.0
K05985	10366.0
K05987	0.0
K05986	0.0
K10843	0.0
K08354	0.0
K10844	1.0
K10848	0.0
K00673	0.0
K00674	46248.0
K00675	206.0
K00676	52509.0
K00677	46087.0
K06988	0.0
K06989	1779.0
K08351	0.0
K06980	1.0
K06981	0.0
K06982	0.0
K08350	0.0
K06984	0.0
K06985	0.0
K06986	0.0
K06987	27804.0
K02445	22196.0
K02444	23576.0
K00582	0.0
K00583	0.0
K00580	0.0
K02110	103949.0
K00586	0.0
K00587	0.0
K00584	6.0
K08921	0.0
K02441	2450.0
K00588	2.0
K08922	0.0
K02440	5717.0
K00018	117948.0
K08923	0.0
K02443	36727.0
K00019	0.0
K02442	0.0
K08925	0.0
K08926	0.0
K08927	0.0
K03149	11376.0
K06604	0.0
K00015	0.0
K01989	59953.0
K00854	125462.0
K00855	0.0
K00856	0.0
K00857	15621.0
K00850	254985.0
K00851	8.0
K00852	93037.0
K00853	1710.0
K00858	102829.0
K00859	100804.0
K01181	15917.0
K01180	0.0
K01183	23934.0
K01182	72580.0
K01185	46052.0
K01184	0.0
K01187	224331.0
K01188	85977.0
K02596	13.0
K13766	1.0
K13767	2.0
K13003	0.0
K13002	1.0
K13000	0.0
K02984	0.0
K02986	104101.0
K02987	0.0
K02636	3.0
K02982	83192.0
K02983	0.0
K02638	0.0
K02639	0.0
K02988	100560.0
K08298	382.0
K08299	0.0
K03583	0.0
K03582	0.0
K03581	68517.0
K03580	0.0
K03587	46271.0
K03586	0.0
K03585	92121.0
K03584	100630.0
K03589	94580.0
K03588	156668.0
K01725	0.0
K01724	4.0
K01727	2.0
K01726	39683.0
K01721	0.0
K01720	0.0
K01722	0.0
K13008	0.0
K01729	0.0
K01728	38.0
K09530	0.0
K09539	0.0
K02188	47779.0
K02189	47957.0
K02182	29.0
K02183	0.0
K03769	15179.0
K03768	137550.0
K03767	1.0
K03765	0.0
K03764	0.0
K03763	106866.0
K03762	191.0
K03761	0.0
K03760	0.0
K09457	537.0
K09456	0.0
K09459	1222.0
K09458	102978.0
K00602	247530.0
K13988	0.0
K13985	0.0
K09981	2.0
K09980	0.0
K09983	0.0
K09982	0.0
K09985	0.0
K09984	0.0
K09987	0.0
K09986	0.0
K09989	25357.0
K09988	26288.0
K12583	0.0
K12582	0.0
K12589	0.0
K11720	0.0
K09759	33671.0
K10985	28.0
K10984	1116.0
K07468	0.0
K07469	39.0
K07464	45836.0
K07465	0.0
K07466	0.0
K07467	50612.0
K07460	77231.0
K07461	24477.0
K07462	102863.0
K07463	0.0
K10679	2.0
K10678	0.0
K10671	0.0
K10670	32942.0
K10673	0.0
K10672	4961.0
K10674	0.0
K10677	17.0
K10676	0.0
K08726	0.0
K08724	1092.0
K08722	10256.0
K08723	0.0
K08720	0.0
K08721	0.0
K08728	4.0
K10187	0.0
K00119	0.0
K00118	3.0
K00449	0.0
K00448	0.0
K00115	0.0
K00446	0.0
K00117	7.0
K00116	2.0
K00111	100494.0
K00442	0.0
K00113	1.0
K00112	18.0
K01539	0.0
K01531	55756.0
K04720	65832.0
K01533	102882.0
K01534	211843.0
K01535	0.0
K01537	111248.0
K14358	0.0
K14605	0.0
K14606	0.0
K00413	0.0
K10120	45.0
K05600	0.0
K05777	57.0
K03972	0.0
K03973	8461.0
K03970	0.0
K03971	0.0
K03976	102815.0
K03977	104101.0
K03974	0.0
K03975	49184.0
K03978	104101.0
K03979	104101.0
K13378	46033.0
K02372	55675.0
K02371	96131.0
K02377	67271.0
K02379	236.0
K03396	0.0
K03397	0.0
K03394	48733.0
K03395	0.0
K03392	0.0
K03393	0.0
K03390	46076.0
K03391	0.0
K03399	175.0
K03027	0.0
K12136	0.0
K12137	6.0
K06610	0.0
K12138	0.0
K12139	0.0
K11444	0.0
K11440	41.0
K11443	0.0
K11442	0.0
K00612	1.0
K00613	190.0
K00610	89784.0
K00611	47646.0
K00616	27120.0
K00617	0.0
K00614	3.0
K00615	267587.0
K00619	6.0
K10863	0.0
K07874	0.0
K06234	0.0
K10240	0.0
K10241	0.0
K10242	0.0
K10243	0.0
K04110	0.0
K04113	0.0
K04112	0.0
K04115	0.0
K04114	0.0
K04117	0.0
K04116	0.0
K04118	0.0
K05517	0.0
K07705	3075.0
K07704	3300.0
K07707	20971.0
K07706	23875.0
K07701	0.0
K07700	0.0
K07703	0.0
K07702	0.0
K07709	0.0
K07708	0.0
K01955	149322.0
K13042	0.0
K09934	0.0
K09935	38214.0
K06216	4.0
K09937	0.0
K13745	0.0
K13746	0.0
K13747	70193.0
K13740	0.0
K13741	0.0
K13742	0.0
K06211	20946.0
K06212	196.0
K09933	7.0
K02618	0.0
K02619	46048.0
K02968	102434.0
K02966	0.0
K02967	104101.0
K02616	0.0
K02965	104101.0
K02962	0.0
K02611	0.0
K02613	4.0
K03569	153413.0
K03568	1134.0
K03565	101729.0
K06218	1.0
K03567	0.0
K03566	0.0
K03561	92162.0
K03560	0.0
K03563	57441.0
K03562	0.0
K06430	0.0
K01709	3007.0
K01708	16.0
K01707	0.0
K01706	1778.0
K01705	0.0
K01704	230687.0
K01703	232672.0
K01702	0.0
K14165	0.0
K14164	0.0
K14166	0.0
K14161	0.0
K14160	0.0
K14162	0.0
K05396	1407.0
K03709	2077.0
K03708	5433.0
K08160	0.0
K03701	174854.0
K03700	45068.0
K03703	73787.0
K03702	104101.0
K03705	58020.0
K03704	85104.0
K03707	2570.0
K03706	42275.0
K06289	0.0
K06288	0.0
K06283	47411.0
K06282	230.0
K06281	231.0
K06287	102810.0
K06286	5.0
K06285	2933.0
K06284	15387.0
K08161	8.0
K07540	0.0
K06438	31503.0
K06869	0.0
K06868	0.0
K06867	4.0
K06866	0.0
K06865	0.0
K06864	38433.0
K06863	0.0
K06862	0.0
K06861	46247.0
K06860	0.0
K12659	0.0
K12658	3.0
K07547	0.0
K07546	0.0
K15023	0.0
K15022	0.0
K15020	0.0
K15024	42151.0
K08700	0.0
K08162	20908.0
K07544	0.0
K00137	0.0
K00135	1683.0
K00134	104124.0
K00133	102828.0
K00132	184.0
K00131	13.0
K00130	20922.0
K00139	0.0
K00138	0.0
K00429	0.0
K00428	46042.0
K00421	0.0
K00423	0.0
K00425	46278.0
K00427	0.0
K00426	46278.0
K14292	0.0
K14379	0.0
K14370	0.0
K14371	0.0
K14372	0.0
K14373	0.0
K14374	0.0
K14375	0.0
K09845	0.0
K14082	0.0
K14083	34.0
K14080	0.0
K14081	0.0
K14086	20946.0
K14087	21136.0
K14084	1226.0
K14088	21136.0
K14089	20946.0
K01552	43233.0
K01551	4271.0
K01556	3.0
K01557	0.0
K01554	0.0
K01555	3.0
K04708	0.0
K03955	0.0
K13689	0.0
K13688	179.0
K13683	0.0
K13685	8345.0
K13684	0.0
K13687	0.0
K13686	0.0
K14159	0.0
K02399	0.0
K02398	8477.0
K02395	8283.0
K02394	0.0
K02397	29235.0
K02396	57904.0
K02391	0.0
K02390	56413.0
K02393	0.0
K02392	89825.0
K13533	0.0
K13532	0.0
K13531	1.0
K13530	29.0
K01550	0.0
K05658	0.0
K14054	13.0
K02601	110209.0
K02970	102812.0
K05378	0.0
K12339	4.0
K14060	0.0
K11687	0.0
K11686	0.0
K11685	0.0
K11689	4624.0
K11688	3918.0
K08939	0.0
K03048	1280.0
K03049	0.0
K13821	3.0
K13820	0.0
K03042	0.0
K03043	101849.0
K03040	98786.0
K03041	0.0
K03046	102933.0
K03047	0.0
K03044	0.0
K03045	0.0
K00348	46077.0
K09847	0.0
K00692	16.0
K00638	43749.0
K00639	54039.0
K00693	3.0
K00634	70690.0
K00635	0.0
K00630	0.0
K00631	0.0
K00632	4649.0
K00633	24742.0
K00691	4.0
K00696	0.0
K00694	1288.0
K00695	0.0
K10854	0.0
K07811	0.0
K07810	0.0
K07813	45262.0
K07812	190.0
K07814	23897.0
K07816	1021.0
K00090	0.0
K00091	22196.0
K00094	8256.0
K00096	26763.0
K00097	54174.0
K00098	0.0
K00099	101656.0
K10228	0.0
K10229	0.0
K12548	0.0
K10222	0.0
K10220	0.0
K10221	0.0
K10227	17.0
K05822	2.0
K01949	0.0
K01945	102823.0
K01947	0.0
K01946	0.0
K01941	2387.0
K01940	93481.0
K06357	0.0
K07729	155899.0
K07728	0.0
K07727	98006.0
K07726	17397.0
K07725	0.0
K07724	0.0
K07723	2933.0
K07722	192.0
K07721	0.0
K07720	288446.0
K00899	2758.0
K05824	0.0
K00891	142349.0
K00892	0.0
K00895	48.0
K00897	1071.0
K08151	19.0
K08153	1.0
K08154	0.0
K02948	104100.0
K02942	0.0
K02944	0.0
K05665	0.0
K02946	101725.0
K13793	0.0
K06352	0.0
K01769	0.0
K01768	39.0
K01761	6.0
K01760	351.0
K01762	0.0
K09578	0.0
K01766	0.0
K08164	0.0
K02493	102933.0
K08166	0.0
K08167	0.0
K02496	0.0
K02497	0.0
K02494	0.0
K02495	158333.0
K02498	0.0
K02499	6559.0
K08168	0.0
K08169	1.0
K14415	21186.0
K14414	0.0
K06881	107747.0
K00436	0.0
K06332	0.0
K12815	0.0
K12810	0.0
K06885	2410.0
K00437	0.0
K06335	0.0
K06334	66325.0
K03547	49812.0
K03546	25607.0
K03545	142533.0
K03544	142209.0
K03543	46033.0
K06888	22636.0
K10941	0.0
K03549	12.0
K03548	0.0
K10940	0.0
K02236	58.0
K02237	50778.0
K02234	0.0
K02232	49293.0
K02233	73130.0
K02230	44.0
K02231	92529.0
K06359	0.0
K02238	96431.0
K02239	0.0
K03723	97253.0
K03722	9571.0
K03721	0.0
K03720	0.0
K03727	0.0
K03726	0.0
K03725	0.0
K03724	362.0
K06358	0.0
K12673	0.0
K12679	0.0
K12678	0.0
K06410	24986.0
K11898	0.0
K11899	0.0
K11896	0.0
K11897	0.0
K11894	0.0
K11895	0.0
K11892	0.0
K11893	0.0
K11890	0.0
K11891	0.0
K08762	0.0
K08764	0.0
K08765	0.0
K10418	0.0
K11325	0.0
K11326	0.0
K11327	0.0
K11328	0.0
K11329	0.0
K00151	0.0
K00150	0.0
K00153	0.0
K00400	0.0
K00407	0.0
K00406	3.0
K00405	4.0
K00404	0.0
K00158	4.0
K01342	0.0
K09388	0.0
K09386	0.0
K09384	63.0
K04094	15924.0
K04095	23798.0
K04096	99288.0
K04097	0.0
K04090	0.0
K04091	1.0
K04092	0.0
K04093	0.0
K04098	0.0
K04099	0.0
K01578	0.0
K01579	54648.0
K01574	0.0
K01575	1.0
K01576	0.0
K01577	4.0
K01571	50220.0
K01572	119337.0
K01573	3.0
K02009	35642.0
K02008	198668.0
K02005	112166.0
K02004	737527.0
K02007	43654.0
K02006	289393.0
K02001	3.0
K02000	3.0
K02003	792835.0
K02002	9.0
K03065	0.0
K08952	0.0
K03060	51713.0
K13809	0.0
K10948	0.0
K09607	0.0
K06125	0.0
K04337	0.0
K06120	8256.0
K06121	0.0
K04336	0.0
K01127	0.0
K09703	33.0
K00004	0.0
K14699	0.0
K09702	5872.0
K14698	0.0
K05311	180.0
K13829	0.0
K10943	0.0
K07291	0.0
K07290	0.0
K10206	63812.0
K10202	59.0
K10208	0.0
K10209	1.0
K01966	7.0
K01965	0.0
K01964	13.0
K01963	30042.0
K01962	10171.0
K01961	124724.0
K01960	46093.0
K01969	0.0
K01968	0.0
K07749	22779.0
K07748	0.0
K07741	8318.0
K07740	0.0
K07743	0.0
K07742	58016.0
K07745	0.0
K07744	0.0
K07746	0.0
K01299	25995.0
K01295	5924.0
K01297	21442.0
K02922	0.0
K05603	0.0
K02921	0.0
K02926	104101.0
K05607	0.0
K02924	0.0
K05605	0.0
K02928	0.0
K02929	0.0
K00216	0.0
K00217	0.0
K00214	0.0
K00215	113353.0
K00213	0.0
K00210	0.0
K00211	0.0
K00218	0.0
K00219	360.0
K01035	1.0
K01034	6678.0
K04517	102762.0
K01740	196630.0
K01031	0.0
K01746	3119.0
K01745	3249.0
K01744	51321.0
K01749	22525.0
K01039	2051.0
K04518	49010.0
K09591	0.0
K14129	0.0
K14128	0.0
K14121	0.0
K14120	0.0
K14123	0.0
K14122	0.0
K14125	0.0
K14124	0.0
K14127	0.0
K14126	0.0
K03521	96795.0
K03520	0.0
K03523	64124.0
K03522	99082.0
K03525	105684.0
K03524	103453.0
K03527	111875.0
K03526	100449.0
K03529	57882.0
K03528	0.0
K06338	0.0
K02217	57688.0
K03299	11065.0
K03298	13.0
K13472	0.0
K03293	95.0
K03292	137431.0
K03291	0.0
K03290	0.0
K03297	21136.0
K03296	120545.0
K03295	46081.0
K03294	25072.0
K13009	0.0
K12690	0.0
K09743	0.0
K06022	0.0
K07190	0.0
K06021	0.0
K07192	12275.0
K06020	0.0
K06027	0.0
K06026	0.0
K09744	0.0
K07991	38.0
K08749	0.0
K09835	1.0
K09834	0.0
K10439	154374.0
K06351	0.0
K09833	0.0
K10925	0.0
K10924	0.0
K10927	0.0
K10926	0.0
K10923	0.0
K10922	0.0
K09629	0.0
K10697	0.0
K00179	19033.0
K00172	14110.0
K00171	7368.0
K00170	8798.0
K00177	56458.0
K00176	56471.0
K00175	105958.0
K00174	103144.0
K13478	0.0
K14338	0.0
K14339	0.0
K14335	0.0
K14337	0.0
K14330	0.0
K14331	0.0
K14333	17.0
K08918	0.0
K13479	16007.0
K04078	101661.0
K04079	102778.0
K04076	2933.0
K04077	102828.0
K04074	7741.0
K04075	102676.0
K04072	73532.0
K04073	0.0
K04070	40398.0
K04071	0.0
K14597	0.0
K13318	0.0
K08280	0.0
K13641	3260.0
K13640	190.0
K13643	1226.0
K13642	0.0
K02027	937953.0
K02026	1674520.0
K02025	1793008.0
K02024	0.0
K02023	27659.0
K02022	463.0
K02021	0.0
K02020	28112.0
K02029	77538.0
K02028	107950.0
K03886	0.0
K03887	0.0
K03884	0.0
K03885	46117.0
K03881	0.0
K03888	0.0
K03889	0.0
K12998	0.0
K12999	0.0
K12992	16668.0
K12993	0.0
K12990	20910.0
K12991	0.0
K12996	44.0
K12997	454.0
K12994	0.0
K12995	4.0
K08979	0.0
K08978	82709.0
K03088	857735.0
K03089	0.0
K03086	137284.0
K03087	0.0
K08971	0.0
K08970	0.0
K03082	48.0
K03080	0.0
K08974	114346.0
K13868	0.0
K00918	11950.0
K01553	0.0
K12214	0.0
K11646	0.0
K11645	0.0
K11641	0.0
K11640	0.0
K12736	0.0
K12733	0.0
K07507	60111.0
K07506	0.0
K07505	28.0
K07504	1.0
K07503	0.0
K07502	26898.0
K07501	42.0
K07500	0.0
K07509	0.0
K07508	0.0
K11422	0.0
K08698	0.0
K10773	114307.0
K10774	0.0
K14286	0.0
K10778	4.0
K14287	3.0
K00140	363.0
K05501	0.0
K01903	67.0
K01902	67.0
K01905	0.0
K01904	0.0
K01907	0.0
K01906	0.0
K01909	0.0
K01908	0.0
K14534	18017.0
K00147	101587.0
K07767	0.0
K07769	0.0
K07768	0.0
K06203	0.0
K06202	0.0
K09921	0.0
K09920	0.0
K09927	20909.0
K09024	0.0
K09022	5328.0
K09023	0.0
K09020	166.0
K09021	0.0
K02908	0.0
K02909	104060.0
K08218	46077.0
K08219	0.0
K02904	104055.0
K02906	104101.0
K02907	101743.0
K02902	99956.0
K00230	13.0
K00231	44.0
K00232	0.0
K08976	4.0
K00234	0.0
K00239	58805.0
K06209	43711.0
K09928	6.0
K01015	0.0
K01014	0.0
K01012	116374.0
K01011	10064.0
K01010	0.0
K08920	0.0
K14103	0.0
K14102	0.0
K14101	0.0
K14100	0.0
K14105	0.0
K14104	0.0
K14109	0.0
K14108	0.0
K06401	0.0
K00893	0.0
K13402	0.0
K12858	0.0
K03503	46033.0
K03502	96427.0
K03501	104100.0
K03500	56751.0
K08924	0.0
K02278	7113.0
K02279	12799.0
K12977	0.0
K02276	11.0
K02277	0.0
K02274	4.0
K02275	4.0
K13450	0.0
K13451	0.0
K13452	0.0
K13454	0.0
K13455	0.0
K12509	0.0
K12508	0.0
K12507	151.0
K12506	3367.0
K12500	0.0
K12503	0.0
K05926	0.0
K09728	0.0
K14587	166.0
K06597	0.0
K06596	0.0
K06595	0.0
K06599	0.0
K06598	0.0
K07978	0.0
K07979	161506.0
K07976	0.0
K14585	0.0
K10907	84677.0
K10906	0.0
K10901	0.0
K10909	0.0
K10908	0.0
K09819	1.0
K09818	1.0
K09817	98364.0
K09816	98230.0
K09815	97965.0
K06374	52307.0
K06373	51855.0
K09812	125897.0
K09811	124962.0
K09810	66993.0
K09724	0.0
K14582	0.0
K09721	0.0
K04058	0.0
K04059	0.0
K04050	0.0
K04051	0.0
K04052	0.0
K04053	0.0
K04054	0.0
K04055	0.0
K04056	0.0
K04057	0.0
K01047	0.0
K08975	0.0
K10015	0.0
K10014	0.0
K10017	0.0
K10016	0.0
K10011	0.0
K10010	8246.0
K10013	0.0
K10012	21867.0
K10019	0.0
K10018	0.0
K13665	38.0
K13664	0.0
K13663	0.0
K13662	0.0
K13661	0.0
K13660	0.0
K13669	0.0
K13668	0.0
K07641	0.0
K01466	3566.0
K13590	0.0
K01464	25427.0
K01465	103588.0
K01462	156309.0
K01463	1643.0
K01460	0.0
K01461	0.0
K13599	11.0
K13598	0.0
K01468	2071.0
K01469	0.0
K09251	13.0
K09252	0.0
K02041	24716.0
K02040	107047.0
K02043	0.0
K02045	5430.0
K02044	24758.0
K02047	5427.0
K02046	5430.0
K02049	118808.0
K02048	5430.0
K05549	0.0
K05548	1.0
K06046	0.0
K03319	402.0
K03316	195.0
K03317	43.0
K03314	6.0
K03315	89457.0
K03312	21514.0
K03313	247.0
K03310	119335.0
K03311	22061.0
K12052	0.0
K02945	114274.0
K06162	17.0
K06163	17.0
K06160	0.0
K06161	0.0
K06166	0.0
K00359	7093.0
K06164	17.0
K06165	17.0
K06168	101656.0
K06169	4.0
K13020	39.0
K07158	0.0
K07159	0.0
K04835	11.0
K11621	0.0
K11991	0.0
K11622	0.0
K11996	6.0
K11627	0.0
K11626	0.0
K11629	0.0
K11628	0.0
K07561	0.0
K07560	100417.0
K07563	0.0
K07562	0.0
K07565	0.0
K07564	0.0
K07567	130003.0
K07566	137498.0
K07569	0.0
K07568	146590.0
K09925	2.0
K11199	0.0
K11198	0.0
K11192	0.0
K11191	0.0
K11196	0.0
K11195	0.0
K11194	0.0
K02492	28993.0
K10713	0.0
K10710	10980.0
K10711	67.0
K10716	0.0
K02490	12.0
K10714	0.0
K10715	0.0
K01929	102829.0
K01928	106928.0
K01923	114468.0
K01922	13.0
K01921	107867.0
K01920	0.0
K01926	96160.0
K01925	105479.0
K01924	102828.0
K07789	0.0
K07788	0.0
K07785	0.0
K07784	0.0
K07787	48.0
K07786	0.0
K07781	0.0
K07783	0.0
K07782	0.0
K05835	0.0
K06355	0.0
K14661	0.0
K09844	0.0
K00782	57.0
K00783	104140.0
K00784	113959.0
K00785	0.0
K00786	33437.0
K00039	0.0
K00036	22333.0
K00037	0.0
K00034	1900.0
K00035	0.0
K00032	0.0
K00033	22337.0
K00030	442.0
K00031	100342.0
K01259	1762.0
K01258	93321.0
K01255	31053.0
K01256	14.0
K01251	75447.0
K01250	16463.0
K01253	0.0
K01252	0.0
K09008	0.0
K09009	0.0
K09000	41.0
K09001	21.0
K09002	26272.0
K09003	0.0
K09004	73.0
K09005	197.0
K09006	0.0
K09007	0.0
K09846	0.0
K08234	27620.0
K00258	3.0
K00259	2062.0
K00252	5.0
K00253	0.0
K00256	0.0
K00257	49047.0
K00254	0.0
K00255	0.0
K01079	2201.0
K01078	0.0
K01071	4.0
K01070	0.0
K01073	0.0
K01077	71586.0
K01076	2955.0
K14472	0.0
K14471	0.0
K14470	0.0
K14475	203.0
K09841	0.0
K02788	5.0
K02782	41.0
K02783	3362.0
K02781	1645.0
K02786	22.0
K02787	0.0
K02784	41.0
K01060	2956.0
K01787	2513.0
K01786	45893.0
K01785	153673.0
K01784	156870.0
K01783	118231.0
K01782	4.0
K01781	1.0
K01780	0.0
K01789	0.0
K01788	42381.0
K02526	4197.0
K02527	46081.0
K02525	0.0
K02250	0.0
K02523	46081.0
K02520	102947.0
K02521	0.0
K02258	0.0
K02259	4.0
K02528	104056.0
K02529	480526.0
K03781	69099.0
K03780	7535.0
K03783	98187.0
K03782	45.0
K03785	24703.0
K03784	16419.0
K03787	69420.0
K03786	80970.0
K03789	48164.0
K03788	0.0
K10700	0.0
K00342	46043.0
K03124	0.0
K03120	0.0
K12527	15790.0
K12526	0.0
K12525	0.0
K12524	92150.0
K12523	0.0
K12522	0.0
K09789	46074.0
K09788	577.0
K09787	55452.0
K09786	2946.0
K09785	0.0
K09781	0.0
K09780	0.0
K10961	0.0
K10960	0.0
K10963	0.0
K10962	0.0
K10965	0.0
K10964	0.0
K10966	0.0
K09879	0.0
K06318	0.0
K06311	0.0
K06310	6011.0
K06312	0.0
K06314	0.0
K06317	5265.0
K11389	0.0
K11386	0.0
K11387	0.0
K11384	0.0
K11385	0.0
K11382	0.0
K11383	0.0
K11381	45.0
K11949	0.0
K10380	0.0
K04032	4204.0
K04033	0.0
K04030	5524.0
K04031	50617.0
K04036	0.0
K04037	0.0
K04034	17.0
K04035	167.0
K04038	0.0
K04039	0.0
K07046	280.0
K07047	26738.0
K07044	1.0
K07045	25159.0
K07042	58020.0
K07043	76767.0
K07040	52986.0
K07041	0.0
K07048	3481.0
K07049	0.0
K08664	0.0
K02584	49.0
K10039	4718.0
K10038	11.0
K10037	0.0
K10036	902.0
K04788	0.0
K04789	0.0
K04784	0.0
K04785	0.0
K04786	0.0
K04787	0.0
K04780	0.0
K04781	13.0
K04782	0.0
K04783	0.0
K13601	0.0
K13603	0.0
K13602	0.0
K13605	0.0
K13604	0.0
K13607	224.0
K02404	8286.0
K05783	0.0
K05782	0.0
K05781	17.0
K05780	17.0
K05787	0.0
K05786	1.0
K05785	2.0
K05784	0.0
K05789	0.0
K05788	0.0
K01442	89898.0
K01443	55791.0
K01444	1530.0
K01446	0.0
K01447	52381.0
K01448	174502.0
K01449	20779.0
K14803	0.0
K02069	86.0
K05569	23099.0
K08008	0.0
K02063	0.0
K05566	22966.0
K05565	1.0
K05563	0.0
K05562	0.0
K05561	0.0
K02064	0.0
K03338	22289.0
K03339	0.0
K03330	0.0
K03331	0.0
K03332	47.0
K03333	0.0
K03335	21070.0
K03336	21041.0
K03337	22272.0
K12956	0.0
K12957	0.0
K12954	0.0
K12955	0.0
K12952	0.0
K12953	0.0
K12950	0.0
K12951	0.0
K14733	0.0
K00109	0.0
K06148	170617.0
K06149	0.0
K06144	0.0
K06145	0.0
K06146	0.0
K06147	961723.0
K06141	0.0
K06142	140073.0
K06143	1.0
K11945	0.0
K08948	0.0
K08949	0.0
K00071	0.0
K14664	0.0
K13810	0.0
K14665	0.0
K03058	0.0
K11609	0.0
K11608	0.0
K14660	0.0
K11603	0.0
K11602	0.0
K11601	0.0
K11600	0.0
K11607	0.0
K11606	0.0
K11605	0.0
K11604	0.0
K10558	182.0
K10559	502.0
K10550	316.0
K10551	316.0
K10552	0.0
K10553	0.0
K10554	0.0
K10555	2299.0
K10556	334.0
K10557	182.0
K03051	0.0
K03050	0.0
K07549	0.0
K07548	0.0
K07239	53.0
K07235	0.0
K07234	0.0
K07237	0.0
K07236	0.0
K07231	0.0
K07230	3.0
K07233	0.0
K07232	0.0
K02467	0.0
K05306	20988.0
K05305	29190.0
K05304	0.0
K05303	0.0
K05301	0.0
K02565	0.0
K08644	0.0
K08646	0.0
K08641	60.0
K08643	0.0
K08642	0.0
K12146	0.0
K00010	27341.0
K00011	0.0
K00012	103569.0
K00013	102658.0
K00014	113796.0
K00016	59298.0
K09065	0.0
K08252	80.0
K08253	0.0
K08256	0.0
K08255	0.0
K08258	0.0
K08259	0.0
K00274	49.0
K00275	48.0
K00276	0.0
K00270	0.0
K00271	0.0
K00272	0.0
K00273	0.0
K00278	74775.0
K00279	0.0
K12675	0.0
K01277	46077.0
K01274	0.0
K01273	50679.0
K01271	29750.0
K01270	139856.0
K01278	46131.0
K00906	3.0
K00904	1277.0
K00903	5.0
K00901	10651.0
K13785	0.0
K00908	0.0
K11149	0.0
K01053	6.0
K01051	2420.0
K01057	46.0
K01056	104101.0
K01055	0.0
K01054	0.0
K01058	2.0
K02500	102658.0
K02501	102468.0
K02502	56055.0
K02503	104100.0
K02504	0.0
K02505	0.0
K02506	0.0
K02507	0.0
K02508	0.0
K02509	0.0
K00291	0.0
K13410	0.0
K13148	0.0
K13419	0.0
K05825	0.0
K03106	104101.0
K03105	0.0
K03101	132598.0
K03100	221352.0
K12541	0.0
K12540	0.0
K12543	0.0
K12542	0.0
K12545	0.0
K12544	0.0
K12547	0.0
K12546	0.0
K12549	0.0
K06080	0.0
K11018	0.0
K11019	0.0
K11016	0.0
K11017	0.0
K11014	0.0
K11015	0.0
K11012	0.0
K11013	0.0
K11010	0.0
K11011	0.0
K06333	48507.0
K06880	0.0
K06883	0.0
K06882	0.0
K09857	0.0
K06884	0.0
K06887	0.0
K06886	8.0
K06889	174480.0
K10942	0.0
K09859	38.0
K09858	0.0
K10947	183981.0
K10946	0.0
K10945	0.0
K10944	0.0
K13284	0.0
K00483	166.0
K00481	0.0
K00480	0.0
K00486	3.0
K00485	0.0
K00484	0.0
K09901	0.0
K10929	0.0
K07684	1.0
K07685	0.0
K07686	0.0
K07687	0.0
K07681	0.0
K07688	0.0
K07689	0.0
K10928	0.0
K04018	0.0
K04019	4210.0
K04014	379.0
K04015	768.0
K04016	0.0
K04017	0.0
K04013	191.0
K07060	0.0
K07061	0.0
K07062	13.0
K07063	0.0
K07064	0.0
K07065	0.0
K07066	21362.0
K07067	2933.0
K07068	17.0
K07069	20951.0
K01121	0.0
K13629	0.0
K13628	7.0
K13623	0.0
K13622	0.0
K13620	0.0
K13626	30650.0
K08586	0.0
K08587	0.0
K01428	20963.0
K01429	20922.0
K01422	46076.0
K01423	166.0
K01420	62887.0
K01421	66459.0
K01426	22881.0
K01427	0.0
K01424	94375.0
K01425	52947.0
K08068	0.0
K07538	0.0
K13086	0.0
K13085	0.0
K07287	0.0
K07824	0.0
K07682	0.0
K02722	0.0
K12978	0.0
K12979	0.0
K12972	3.0
K12973	0.0
K12974	0.0
K12975	0.0
K12976	0.0
K07821	0.0
K07683	0.0
K14750	0.0
K14751	0.0
K14953	0.0
K12288	0.0
K12289	0.0
K12282	0.0
K12283	0.0
K12280	0.0
K12281	0.0
K12286	0.0
K12287	0.0
K12284	0.0
K12285	0.0
K11957	0.0
K11956	0.0
K11955	0.0
K11954	0.0
K11953	0.0
K11952	0.0
K11951	0.0
K11950	0.0
K11959	0.0
K11958	0.0
K13889	41.0
K13888	1.0
K11963	0.0
K07217	2312.0
K07216	51935.0
K07215	0.0
K07214	21546.0
K07213	5344.0
K07212	0.0
K07219	700.0
K07218	0.0
K12150	0.0
K08689	0.0
K08688	0.0
K00402	0.0
K00401	0.0
K11994	0.0
K00152	0.0
K01043	42.0
K00154	0.0
K00157	0.0
K00156	46029.0
K10533	0.0
K10530	4.0
K10531	0.0
K10536	7351.0
K10537	329.0
K10535	0.0
K10538	0.0
K10539	329.0
K00073	1829.0
K13934	0.0
K00076	11796.0
K00077	89663.0
K00074	48867.0
K00075	101662.0
K00078	0.0
K00079	0.0
K02290	0.0
K02563	102828.0
K02292	0.0
K08966	0.0
K02294	3.0
K08278	0.0
K08279	0.0
K08274	0.0
K08275	0.0
K08276	0.0
K08277	0.0
K00298	0.0
K00299	0.0
K00296	0.0
K00297	111747.0
K00294	48.0
K00292	0.0
K00293	0.0
K00290	74184.0
K07757	0.0
K12089	0.0
K01210	16.0
K01213	0.0
K01212	24590.0
K01215	5.0
K01214	0.0
K01217	0.0
K01216	0.0
K01219	1.0
K01218	22106.0
K02749	0.0
K02746	10838.0
K02747	10427.0
K02744	12266.0
K02745	10687.0
K02742	0.0
K00924	4.0
K00925	125194.0
K00926	61795.0
K00927	104101.0
K00928	102148.0
K00929	75428.0
K12085	0.0
K02298	0.0
K02299	0.0
K02568	190.0
K02569	0.0
K02562	0.0
K02291	1.0
K02560	0.0
K02293	0.0
K02566	418.0
K02567	190.0
K02564	147306.0
K02297	0.0
K03169	255835.0
K03168	100562.0
K03163	0.0
K03162	0.0
K03167	0.0
K03166	0.0
K11038	0.0
K11039	0.0
K11030	0.0
K11031	2.0
K11032	0.0
K11033	0.0
K11034	0.0
K11035	0.0
K11036	0.0
K11037	0.0
K02546	0.0
K07668	8754.0
K07669	0.0
K07666	0.0
K07667	105118.0
K07664	0.0
K07665	32796.0
K07662	0.0
K07663	0.0
K07660	0.0
K07661	0.0
K03927	85277.0
K07008	0.0
K07009	20966.0
K07002	4.0
K07003	43576.0
K07000	1.0
K07001	74550.0
K07006	10.0
K07007	145394.0
K07004	0.0
K07005	116816.0
K03921	4.0
K02956	104097.0
K09725	0.0
K09181	45.0
K08599	0.0
K08598	0.0
K08591	122453.0
K08590	47177.0
K01156	2036.0
K01154	88190.0
K01407	0.0
K01400	0.0
K01153	79512.0
K01150	0.0
K01151	104071.0
K01408	0.0
K01409	111911.0
K01158	0.0
K01159	59653.0
K05523	0.0
K05522	1.0
K05521	34925.0
K05520	46036.0
K05527	0.0
K05526	0.0
K05525	0.0
K05524	166.0
K05529	0.0
K14518	0.0
K14519	3.0
K05949	0.0
K01754	53430.0
K05942	0.0
K01027	0.0
K02171	0.0
K02170	0.0
K02173	1345.0
K02172	0.0
K01751	17288.0
K06416	8015.0
K06417	0.0
K06414	0.0
K06947	0.0
K03379	0.0
K03808	0.0
K03809	13.0
K03806	0.0
K06412	53801.0
K03804	0.0
K12296	0.0
K03802	6.0
K03803	50610.0
K06413	6.0
K10808	3.0
K06411	25042.0
K01028	674.0
K01029	4656.0
K11931	0.0
K11930	0.0
K11933	0.0
K11932	0.0
K11935	0.0
K11934	4.0
K11937	0.0
K11936	0.0
K11939	0.0
K11938	0.0
K10800	0.0
K06419	7.0
K11929	0.0
K07271	46153.0
K07270	0.0
K07273	46109.0
K07272	0.0
K07275	3.0
K07274	0.0
K07277	46081.0
K07276	0.0
K07279	0.0
K07278	0.0
K10623	0.0
K02481	46039.0
K11520	0.0
K02480	0.0
K08170	0.0
K02485	3.0
K02484	55562.0
K02487	0.0
K08600	131623.0
K08603	0.0
K08602	18711.0
K08605	0.0
K08604	0.0
K09956	0.0
K09957	0.0
K09954	4.0
K09955	122580.0
K09952	201.0
K09953	0.0
K09950	0.0
K09951	41893.0
K09958	3.0
K09959	3.0
K07495	0.0
K07494	262.0
K07497	36455.0
K07496	23190.0
K07491	37413.0
K07490	0.0
K07493	0.0
K07492	4.0
K07499	0.0
K07498	2.0
K11209	0.0
K11208	0.0
K11204	0.0
K11203	1539.0
K11202	2799.0
K11201	0.0
K11200	0.0
K00058	139239.0
K00059	194546.0
K00728	0.0
K00729	0.0
K00055	0.0
K00057	104255.0
K00050	24695.0
K00051	0.0
K00720	0.0
K00721	53250.0
K14424	0.0
K06033	0.0
K14189	0.0
K14188	16.0
K06364	0.0
K14187	0.0
K01239	17518.0
K01238	2510.0
K01897	131809.0
K01232	3877.0
K01895	8257.0
K01230	0.0
K01893	102736.0
K01236	0.0
K01235	81.0
K01890	104101.0
K02768	4807.0
K02769	2709.0
K02760	15600.0
K02761	17643.0
K02763	0.0
K02764	0.0
K02765	13715.0
K00948	141754.0
K00949	56760.0
K00942	114719.0
K00943	63758.0
K00940	49237.0
K00941	193204.0
K00946	92115.0
K00947	0.0
K00944	0.0
K00945	243368.0
K01097	0.0
K01096	0.0
K01095	1.0
K01093	0.0
K01092	71996.0
K01091	215967.0
K01090	65542.0
K03499	225151.0
K03498	185423.0
K03491	10031.0
K03490	21137.0
K03493	0.0
K03492	14.0
K03495	103911.0
K03497	249602.0
K03496	235470.0
K02817	0.0
K02814	46.0
K02815	87.0
K02810	20536.0
K02548	48836.0
K02549	7.0
K02818	0.0
K02819	22539.0
K03637	17525.0
K03636	4.0
K03147	93873.0
K03146	2.0
K08851	0.0
K06518	98070.0
K09729	2927.0
K06048	4.0
K06045	0.0
K06044	0.0
K09727	0.0
K09726	0.0
K06041	48358.0
K09720	0.0
K09723	0.0
K06042	42835.0
K09897	0.0
K09896	0.0
K09895	0.0
K09894	0.0
K09893	0.0
K09892	0.0
K09891	0.0
K09890	0.0
K09899	0.0
K09898	0.0
K03622	0.0
K07648	0.0
K07649	0.0
K07398	0.0
K07399	6.0
K11056	0.0
K11057	0.0
K11054	0.0
K11055	0.0
K07640	0.0
K07393	1568.0
K07390	0.0
K07391	99158.0
K07644	0.0
K07645	0.0
K07646	151343.0
K07647	0.0
K10896	0.0
K07024	333380.0
K07025	186421.0
K07026	0.0
K07027	79504.0
K07020	0.0
K07021	1.0
K07022	0.0
K07023	53405.0
K07028	0.0
K07029	191888.0
K10094	0.0
K01390	0.0
K01392	0.0
K01399	0.0
K02673	0.0
K05893	0.0
K05897	0.0
K05896	58023.0
K05895	35397.0
K05899	0.0
K05898	0.0
K00555	0.0
K00554	80235.0
K00557	0.0
K00556	46029.0
K00551	0.0
K00559	0.0
K00558	161429.0
K01170	0.0
K01173	0.0
K01174	39.0
K01175	101.0
K01176	5211.0
K01178	0.0
K01179	49323.0
K14578	0.0
K14579	0.0
K08951	0.0
K08950	0.0
K08953	0.0
K03828	38.0
K03829	0.0
K03820	46030.0
K03821	0.0
K03822	0.0
K03823	96956.0
K03824	0.0
K03825	179.0
K03826	61131.0
K03827	48548.0
K12248	0.0
K12246	0.0
K12247	0.0
K12242	0.0
K12243	0.0
K12240	1.0
K12241	0.0
K11919	0.0
K11918	0.0
K11913	0.0
K11912	0.0
K11911	0.0
K11910	0.0
K11917	0.0
K11916	0.0
K11915	0.0
K11914	0.0
K12068	0.0
K12069	0.0
K12062	0.0
K12063	0.0
K12060	0.0
K12061	0.0
K12066	0.0
K12067	0.0
K12064	0.0
K12065	0.0
K07259	46136.0
K07258	167554.0
K07253	0.0
K07251	0.0
K07250	20937.0
K07257	0.0
K07256	0.0
K07255	0.0
K07254	0.0
K05372	0.0
K05373	0.0
K05370	0.0
K05371	0.0
K05374	0.0
K05375	0.0
K09970	0.0
K09971	0.0
K09972	163.0
K09973	9.0
K09974	456.0
K09975	0.0
K09976	2365.0
K09978	0.0
K09979	46029.0
K11261	23068.0
K11260	0.0
K11263	0.0
K11264	0.0
K10793	3536.0
K10796	3534.0
K10797	14550.0
K10794	19.0
K10795	3534.0
K00700	127876.0
K00701	0.0
K10798	0.0
K00703	111355.0
K00705	105848.0
K09828	0.0
K10133	0.0
K13053	0.0
K03192	0.0
K00964	0.0
K00965	51508.0
K00966	4560.0
K00960	0.0
K00961	0.0
K00962	104084.0
K00963	11584.0
K00969	104242.0
K12681	0.0
K02703	0.0
K08364	0.0
K08365	0.0
K02706	0.0
K08363	0.0
K08361	0.0
K02708	0.0
K02709	0.0
K08368	5.0
K08369	70.0
K01615	8991.0
K01617	0.0
K01616	0.0
K01611	9666.0
K01610	88545.0
K01613	64689.0
K01612	0.0
K01619	104690.0
K01618	0.0
K02834	104101.0
K02835	104101.0
K05281	0.0
K03619	0.0
K03618	0.0
K03617	104926.0
K03616	1342.0
K03615	104802.0
K03614	98507.0
K03613	102606.0
K03612	101421.0
K03611	1.0
K03610	63453.0
K09705	32.0
K09704	44275.0
K09701	0.0
K09700	0.0
K09709	0.0
K06391	12820.0
K06390	55409.0
K06393	54606.0
K06392	34501.0
K06395	4975.0
K06394	42212.0
K06397	49158.0
K06396	50498.0
K06399	50410.0
K06398	55371.0
K06435	0.0
K11078	0.0
K11079	0.0
K11074	0.0
K11075	0.0
K11076	0.0
K11077	0.0
K11070	55599.0
K11071	55648.0
K11072	75549.0
K11073	0.0
K06935	0.0
K06934	3493.0
K06937	42.0
K06936	13.0
K06931	0.0
K06930	0.0
K06933	0.0
K06932	0.0
K06939	0.0
K06938	0.0
K13381	0.0
K05916	1.0
K05917	0.0
K05914	0.0
K05915	0.0
K05912	0.0
K05913	0.0
K05910	4.0
K05911	0.0
K05918	0.0
K05919	43085.0
K00392	0.0
K00390	3589.0
K00397	0.0
K00395	0.0
K00394	3599.0
K01884	0.0
K00399	0.0
K01886	100362.0
K01376	4.0
K01372	70074.0
K09149	0.0
K09148	0.0
K01225	2927.0
K09145	20946.0
K09144	20908.0
K09147	0.0
K09146	0.0
K09141	0.0
K09140	0.0
K09143	0.0
K09142	0.0
K05709	0.0
K05708	0.0
K05879	16310.0
K05878	16293.0
K05875	0.0
K05874	0.0
K05877	0.0
K05876	0.0
K05873	1.0
K00579	0.0
K00578	0.0
K00577	0.0
K00575	61785.0
K00574	23013.0
K00573	42.0
K00571	87058.0
K00570	0.0
K01118	6351.0
K01119	7261.0
K01157	0.0
K01112	0.0
K01113	3.0
K04477	53207.0
K01114	3.0
K01115	0.0
K08087	0.0
K01315	0.0
K08085	0.0
K08084	0.0
K08083	0.0
K08082	0.0
K08081	0.0
K08080	0.0
K01152	0.0
K01401	0.0
K09826	0.0
K06344	0.0
K06345	0.0
K09822	0.0
K06343	0.0
K10938	0.0
K06341	0.0
K10934	0.0
K10935	0.0
K10932	0.0
K11052	0.0
K10930	0.0
K06349	0.0
K11053	0.0
K10754	0.0
K01755	122629.0
K10200	14758.0
K02132	0.0
K02137	0.0
K03840	0.0
K03841	5.0
K13028	0.0
K13799	0.0
K13798	0.0
K13795	0.0
K13794	0.0
K13021	0.0
K13792	0.0
K13791	0.0
K13790	0.0
K12268	454.0
K12269	0.0
K12262	0.0
K12263	0.0
K12264	0.0
K12265	0.0
K12266	0.0
K12267	148602.0
K01757	0.0
K12237	0.0
K13243	0.0
K13245	0.0
K13244	0.0
K13246	0.0
K03264	0.0
K03265	0.0
K03263	0.0
K03268	0.0
K03269	46081.0
K12415	0.0
K10211	0.0
K09918	0.0
K09919	0.0
K06720	0.0
K09913	2.0
K09910	0.0
K09911	0.0
K09916	0.0
K09917	0.0
K06726	11416.0
K09915	0.0
K11535	0.0
K11534	225.0
K11537	6.0
K11531	0.0
K11533	0.0
K11532	0.0
K11249	3435.0
K11539	0.0
K00762	132883.0
K00763	58485.0
K00760	100525.0
K00761	104055.0
K00766	92032.0
K00767	73419.0
K00764	175432.0
K00765	102065.0
K00768	53025.0
K00769	0.0
K11059	0.0
K00186	0.0
K00187	0.0
K00184	1186.0
K00185	421.0
K00183	930.0
K00180	65061.0
K00188	0.0
K00189	0.0
K10110	48906.0
K10111	0.0
K10112	70132.0
K10113	0.0
K10114	0.0
K10115	0.0
K10116	0.0
K10117	105736.0
K10118	131373.0
K10119	134568.0
K04641	0.0
K04643	0.0
K04642	0.0
K13282	9.0
K00988	0.0
K00989	7687.0
K00986	5625.0
K00984	20909.0
K00985	0.0
K00982	1.0
K00983	45976.0
K00980	10218.0
K00981	104101.0
K01585	46075.0
K01584	0.0
K01586	127166.0
K13498	1.0
K01580	46252.0
K01583	7916.0
K01582	9725.0
K13497	21023.0
K01589	6.0
K01588	102823.0
K14941	0.0
K08347	0.0
K08348	0.0
K02720	0.0
K14949	0.0
K02723	0.0
K03459	0.0
K03458	43094.0
K03455	46084.0
K03457	4334.0
K03451	1881.0
K03981	0.0
K03980	5655.0
K02614	9469.0
K01639	59827.0
K01638	0.0
K01637	0.0
K01636	2464.0
K01635	5.0
K01634	0.0
K01633	49028.0
K01632	0.0
K01631	0.0
K01630	166.0
K02615	0.0
K02588	15178.0
K02589	27564.0
K02858	5.0
K02859	4.0
K14051	0.0
K14053	0.0
K14052	0.0
K02852	2.0
K02853	0.0
K02850	0.0
K02851	0.0
K14059	16794.0
K14058	0.0
K02586	4288.0
K02587	7171.0
K03679	0.0
K03671	183819.0
K03670	0.0
K03673	1.0
K03672	0.0
K03675	0.0
K03674	0.0
K03677	0.0
K03676	0.0
K09761	96998.0
K09760	48713.0
K09763	0.0
K09762	56800.0
K09765	52140.0
K09764	2962.0
K09767	3148.0
K06006	0.0
K09769	12517.0
K09768	32852.0
K10353	0.0
K03187	20962.0
K03186	72926.0
K03185	0.0
K03184	0.0
K03183	110805.0
K03182	71782.0
K03181	0.0
K03189	20962.0
K03188	20962.0
K02715	0.0
K12455	0.0
K12454	3.0
K12453	0.0
K12452	1657.0
K12451	0.0
K07358	0.0
K07356	0.0
K07357	0.0
K07354	0.0
K07355	0.0
K07352	0.0
K07353	0.0
K07350	0.0
K07351	0.0
K06919	5422.0
K06918	0.0
K06917	10.0
K06916	0.0
K06915	29202.0
K06914	0.0
K06913	0.0
K06912	0.0
K06911	46158.0
K06910	21291.0
K08986	1.0
K08987	6.0
K08984	1.0
K08985	0.0
K08982	19.0
K08983	0.0
K08980	0.0
K08981	195.0
K08988	0.0
K08989	0.0
K02252	0.0
K05934	47595.0
K05936	47663.0
K05937	0.0
K02253	0.0
K05939	0.0
K00378	109132.0
K00375	55515.0
K00374	0.0
K00376	0.0
K00371	0.0
K00370	0.0
K00373	0.0
K00372	16.0
K01358	139067.0
K09166	0.0
K09165	0.0
K09164	6.0
K09163	18531.0
K09162	0.0
K09161	0.0
K09160	0.0
K01354	4.0
K01355	0.0
K01356	80957.0
K05601	6.0
K05851	0.0
K03807	0.0
K05606	20909.0
K02927	0.0
K05974	0.0
K03805	0.0
K05976	0.0
K00519	0.0
K00518	0.0
K03800	32659.0
K00511	0.0
K00510	0.0
K03801	46078.0
K00515	0.0
K00514	0.0
K00517	0.0
K05971	0.0
K03154	18566.0
K11147	0.0
K05581	0.0
K05580	0.0
K05583	0.0
K05582	0.0
K05585	0.0
K05584	0.0
K05587	0.0
K05586	0.0
K05589	1.0
K03150	84593.0
K03623	39.0
K03152	124809.0
K14200	0.0
K14201	0.0
K14202	0.0
K03621	102966.0
K14204	0.0
K14205	30.0
K01134	20912.0
K01135	0.0
K01136	0.0
K01137	17.0
K01130	20924.0
K01132	0.0
K01133	22379.0
K01138	43610.0
K01139	10276.0
K02113	97917.0
K02112	106874.0
K02111	101377.0
K02446	7.0
K02117	110809.0
K02116	21147.0
K02115	106874.0
K02114	106863.0
K02119	59584.0
K02118	115695.0
K02448	0.0
K01036	114.0
K03212	0.0
K13007	0.0
K13006	54.0
K13005	0.0
K13004	20995.0
K13001	0.0
K06404	40943.0
K01032	0.0
K06951	0.0
K03862	0.0
K03863	0.0
K06406	55412.0
K06957	0.0
K05020	1994.0
K06400	28926.0
K06403	40972.0
K06954	0.0
K10814	0.0
K10817	0.0
K10816	0.0
K07136	0.0
K03242	0.0
K03243	0.0
K12202	0.0
K12203	0.0
K12206	0.0
K12207	0.0
K12204	0.0
K12205	0.0
K12208	0.0
K12209	0.0
K13919	8256.0
K13918	0.0
K06214	0.0
K06215	43371.0
K09936	38095.0
K06217	102828.0
K09930	0.0
K09931	4.0
K09932	0.0
K06213	47387.0
K09938	0.0
K09939	46068.0
K11517	0.0
K06337	0.0
K13301	0.0
K00748	46081.0
K00745	0.0
K00743	0.0
K07165	0.0
K07164	46271.0
K07167	0.0
K07166	55430.0
K07161	6.0
K07160	6780.0
K07163	0.0
K07162	2194.0
K07169	0.0
K07168	0.0
K06336	0.0
K01839	50479.0
K01838	9191.0
K01835	5459.0
K01834	283029.0
K01837	0.0
K01830	0.0
K00608	0.0
K02632	0.0
K02630	0.0
K02631	0.0
K08322	1580.0
K08323	760.0
K08320	0.0
K08321	183.0
K08326	0.0
K08324	0.0
K08325	46.0
K01659	2374.0
K01658	90033.0
K02637	0.0
K01653	123696.0
K01652	176048.0
K01655	0.0
K01654	53286.0
K01657	90073.0
K02874	104100.0
K02875	0.0
K02876	102934.0
K02877	0.0
K02871	103933.0
K02873	0.0
K02878	104101.0
K02879	104101.0
K14070	0.0
K09749	56152.0
K09748	102888.0
K06023	114352.0
K09742	0.0
K09741	0.0
K09740	172.0
K09747	58021.0
K09746	0.0
K09745	0.0
K06024	56856.0
K03477	0.0
K03476	9554.0
K03475	33517.0
K03474	46079.0
K03473	46075.0
K03472	0.0
K03471	2361.0
K03470	99340.0
K03478	20913.0
K02304	63248.0
K02305	0.0
K02302	7691.0
K02303	7.0
K02300	0.0
K02301	4.0
K03653	0.0
K03652	2285.0
K03651	0.0
K03650	103911.0
K03657	214027.0
K03656	0.0
K03655	171839.0
K03654	135055.0
K03658	20908.0
K12439	0.0
K12431	0.0
K12430	0.0
K12433	0.0
K12432	0.0
K12435	0.0
K12434	0.0
K12437	0.0
K12436	0.0
K06979	1.0
K06978	24796.0
K06971	12843.0
K06970	3.0
K06973	98065.0
K06972	43604.0
K06975	48507.0
K06974	0.0
K06977	1.0
K06976	20947.0
K07082	90920.0
K07083	46029.0
K07080	19881.0
K07081	6.0
K07086	0.0
K07087	0.0
K07084	1097.0
K07085	92400.0
K07088	99552.0
K07089	40867.0
K01317	0.0
K11162	0.0
K11163	0.0
K11161	0.0
K11168	0.0
K00356	1.0
K00355	1.0
K00354	0.0
K00353	0.0
K00351	46077.0
K00350	46077.0
K05952	0.0
K05953	0.0
K05951	0.0
K05956	0.0
K05957	0.0
K00358	311.0
K00689	0.0
K00688	146060.0
K00681	6664.0
K00680	96490.0
K00683	0.0
K00685	3.0
K00684	40.0
K00687	0.0
K00686	0.0
K05831	0.0
K05830	0.0
K05833	61442.0
K05832	58322.0
K05834	0.0
K05837	101740.0
K05836	0.0
K05839	0.0
K05838	0.0
K07677	0.0
K00533	29532.0
K00532	233.0
K00531	0.0
K00530	0.0
K00537	99787.0
K00536	0.0
K00535	0.0
K00534	0.0
K00539	0.0
K00538	0.0
K11029	0.0
K14260	4669.0
K14261	0.0
K14266	0.0
K14267	0.0
K14268	0.0
K14269	0.0
K01337	0.0
K01338	105957.0
K02683	0.0
K02682	0.0
K02681	0.0
K02680	0.0
K02687	101550.0
K02686	0.0
K02685	0.0
K02689	0.0
K02688	411.0
K00824	22520.0
K00827	0.0
K00826	102151.0
K00821	134120.0
K00820	124417.0
K00823	33.0
K00822	0.0
K00829	0.0
K00828	0.0
K01488	15396.0
K01489	104002.0
K01484	0.0
K01485	21273.0
K01486	33251.0
K01487	17838.0
K01480	93056.0
K01481	0.0
K01482	190.0
K01483	0.0
K02469	155920.0
K02468	66.0
K02466	66.0
K02465	0.0
K02464	0.0
K02463	0.0
K02462	0.0
K02461	0.0
K02460	0.0
K08969	13.0
K13061	0.0
K13060	0.0
K13063	0.0
K13062	0.0
K13069	0.0
K08964	0.0
K06363	0.0
K03079	11625.0
K06342	0.0
K03078	0.0
K13289	0.0
K13288	1.0
K13285	0.0
K13287	0.0
K13286	0.0
K13281	2927.0
K13280	28427.0
K13283	0.0
K00054	5.0
K04496	0.0
K05369	0.0
K05368	0.0
K03228	0.0
K03229	0.0
K00052	101404.0
K03222	0.0
K03223	0.0
K03220	0.0
K03221	0.0
K03226	0.0
K03227	0.0
K03224	0.0
K03225	0.0
K09482	0.0
K09483	0.0
K13836	0.0
K12228	0.0
K05360	0.0
K12224	0.0
K12225	0.0
K12226	0.0
K12227	0.0
K12220	0.0
K05363	1097.0
K12222	0.0
K12223	0.0
K08681	43180.0
K08680	2.0
K08683	0.0
K08682	0.0
K08685	0.0
K08684	0.0
K08687	16.0
K08686	0.0
K11755	157618.0
K11754	231110.0
K11751	0.0
K11750	0.0
K11753	204888.0
K11752	75579.0
K02407	33923.0
K13938	0.0
K13936	0.0
K13935	0.0
K02406	77057.0
K13933	0.0
K13932	0.0
K13931	0.0
K13930	0.0
K12088	0.0
K12081	0.0
K12082	0.0
K12083	0.0
K12084	0.0
K12086	0.0
K12087	0.0
K09611	0.0
K09612	0.0
K04940	0.0
K10085	0.0
K05394	0.0
K05395	0.0
K06340	0.0
K13043	45.0
K07149	18307.0
K07148	46075.0
K07147	3.0
K07146	43.0
K07145	1.0
K07144	0.0
K07143	0.0
K07142	0.0
K07141	11940.0
K07140	3.0
K10156	0.0
K10150	0.0
K10620	0.0
K10621	0.0
K14028	0.0
K14029	0.0
K01817	97073.0
K01816	8.0
K01815	80528.0
K01814	102657.0
K01813	34673.0
K01812	116305.0
K01811	170370.0
K01810	106242.0
K01819	5.0
K01818	14426.0
K14580	0.0
K05379	0.0
K08304	0.0
K08305	0.0
K08306	0.0
K08307	46084.0
K08300	1.0
K08301	90294.0
K08302	12559.0
K08303	204195.0
K08308	0.0
K08309	8833.0
K14671	0.0
K14670	0.0
K14673	0.0
K14672	0.0
K01673	1635.0
K01672	0.0
K01671	0.0
K01677	55649.0
K01676	46079.0
K01674	0.0
K01679	2300.0
K01678	51470.0
K02899	102934.0
K02896	0.0
K02897	48632.0
K02895	104054.0
K02892	104101.0
K02890	104101.0
K10811	0.0
K02096	0.0
K02097	0.0
K02094	0.0
K02095	0.0
K02092	0.0
K02093	0.0
K02099	88044.0
K03411	55269.0
K03410	56437.0
K03413	72502.0
K03412	15075.0
K03415	8998.0
K03414	0.0
K03417	16.0
K03416	0.0
K03418	0.0
K05376	0.0
K02320	0.0
K02322	0.0
K02323	0.0
K05377	0.0
K13542	65060.0
K13543	0.0
K13540	0.0
K13541	0.0
K12145	0.0
K12144	0.0
K12147	0.0
K12410	126190.0
K12141	46034.0
K12140	46034.0
K12143	189.0
K12142	0.0
K12149	0.0
K12148	0.0
K07312	0.0
K07313	3201.0
K07310	190.0
K07311	150.0
K07316	4962.0
K07317	0.0
K07314	0.0
K07315	263.0
K07318	1248.0
K07319	34011.0
K03936	0.0
K03425	0.0
K03426	93734.0
K03427	123772.0
K03420	0.0
K03421	0.0
K03422	0.0
K03423	0.0
K03756	0.0
K03757	0.0
K03206	0.0
K03755	0.0
K11144	2756.0
K11145	56557.0
K05972	0.0
K05973	0.0
K03752	2424.0
K05978	0.0
K05979	52.0
K03753	2181.0
K00331	46042.0
K00330	46043.0
K00333	10.0
K00332	9.0
K00335	50347.0
K00334	57348.0
K00337	46043.0
K00336	88358.0
K00339	46043.0
K00338	46042.0
K03751	0.0
K06953	0.0
K06952	502.0
K06407	55417.0
K06950	219014.0
K10819	31.0
K06956	397.0
K06955	0.0
K06402	6484.0
K10815	0.0
K06959	102820.0
K06958	56294.0
K06409	117512.0
K06408	36618.0
K09129	0.0
K09128	2625.0
K09123	2550.0
K09122	0.0
K09121	36976.0
K09120	0.0
K09127	0.0
K09126	13.0
K09125	16.0
K09124	2.0
K01233	28.0
K05819	0.0
K05818	0.0
K01896	0.0
K05813	66115.0
K05812	0.0
K05811	0.0
K05810	53019.0
K05817	0.0
K05816	1.0
K05815	22810.0
K05814	2861.0
K01894	0.0
K01892	104119.0
K01234	10617.0
K01144	64157.0
K01146	0.0
K01141	0.0
K01416	0.0
K11434	0.0
K01415	0.0
K06354	0.0
K01414	0.0
K09836	3.0
K01318	0.0
K01319	0.0
K01312	0.0
K06350	0.0
K02669	39350.0
K02668	0.0
K02665	0.0
K02664	6.0
K02667	0.0
K02666	0.0
K02661	0.0
K02660	0.0
K02663	182.0
K02662	10433.0
K00809	3.0
K00808	0.0
K00806	103013.0
K00805	45978.0
K00804	0.0
K00803	2541.0
K00802	0.0
K00801	0.0
K00800	81916.0
K10921	0.0
K02409	34015.0
K02408	56420.0
K02401	51515.0
K02400	55252.0
K02403	0.0
K02402	0.0
K02405	56780.0
K05364	48573.0
K05367	43.0
K05366	206612.0
K10210	0.0
K10216	0.0
K13049	20925.0
K13048	0.0
K13739	0.0
K10215	0.0
K06122	17.0
K13735	0.0
K13734	0.0
K13041	0.0
K13040	0.0
K13731	0.0
K13730	2.0
K13733	0.0
K13732	0.0
K04516	46081.0
K03204	0.0
K03205	139633.0
K03207	38.0
K03200	0.0
K03201	0.0
K03202	0.0
K03203	0.0
K03208	0.0
K03758	380.0
K03759	0.0
K09469	0.0
K09461	0.0
K06204	0.0
K00178	0.0
K13950	0.0
K13953	1.0
K13955	0.0
K13954	4512.0
K10920	0.0
K06324	0.0
K11777	8239.0
K11779	0.0
K11778	0.0
K06325	0.0
K12600	0.0
K07432	0.0
K07430	0.0
K06326	0.0
K07128	0.0
K07121	0.0
K07120	0.0
K07123	0.0
K07122	0.0
K07125	0.0
K07124	59130.0
K07127	0.0
K07126	17324.0
K01870	104101.0
K01873	125009.0
K01872	101680.0
K01875	104101.0
K01874	124748.0
K01876	106603.0
K01879	202.0
K01878	202.0
K06321	0.0
K00476	0.0
K00477	0.0
K00474	0.0
K00472	0.0
K00470	0.0
K00471	0.0
K00478	0.0
K00479	0.0
K04775	0.0
K04774	0.0
K04777	0.0
K04776	0.0
K04771	0.0
K04770	0.0
K04773	49819.0
K04772	0.0
K04779	0.0
K04778	0.0
K14657	0.0
K14656	0.0
K14654	0.0
K14653	0.0
K14652	122692.0
K14659	0.0
K14658	0.0
K14386	0.0
K09926	0.0
K01699	0.0
K01698	30256.0
K01695	92996.0
K01697	1.0
K01696	93310.0
K01690	0.0
K01693	56584.0
K01692	9613.0
K07227	0.0
K03439	103756.0
K03438	134545.0
K13380	0.0
K03928	1227.0
K03925	53931.0
K03924	116023.0
K03431	76505.0
K03926	0.0
K03437	103913.0
K03436	97446.0
K03435	0.0
K03434	0.0
K02348	8245.0
K02342	108238.0
K02343	102517.0
K02340	97089.0
K02341	104086.0
K02346	89368.0
K02347	10.0
K02344	0.0
K02345	0.0
K03697	9212.0
K03696	103447.0
K03695	104097.0
K03694	40.0
K03693	4.0
K03692	0.0
K03690	0.0
K03699	92803.0
K03698	45708.0
K13566	0.0
K12164	0.0
K07338	0.0
K07339	9321.0
K07334	257.0
K07335	75839.0
K07336	0.0
K07337	38.0
K07330	0.0
K07331	0.0
K07332	0.0
K07333	0.0
K09695	0.0
K09694	0.0
K09697	14337.0
K09696	14337.0
K09691	72108.0
K09690	43102.0
K09693	0.0
K09692	4527.0
K09699	1.0
K09698	14.0
K07590	7512.0
K07591	0.0
K07592	0.0
K05998	0.0
K05999	0.0
K05996	0.0
K05997	0.0
K05994	0.0
K05995	70055.0
K05993	21649.0
K05991	0.0
K10837	0.0
K00319	0.0
K00318	44.0
K00648	105761.0
K02545	0.0
K00645	104690.0
K00311	0.0
K00646	0.0
K00317	0.0
K00316	0.0
K00643	0.0
K00314	0.0
K02547	13090.0
K06429	0.0
K06428	0.0
K06427	0.0
K02812	0.0
K06425	13.0
K06424	0.0
K06423	2946.0
K06422	0.0
K06421	13.0
K02813	0.0
K02930	0.0
K03815	0.0
K05612	0.0
K03367	16.0
K03366	0.0
K03812	0.0
K03635	4.0
K03634	0.0
K03631	101658.0
K05969	0.0
K03630	108021.0
K03633	0.0
K03632	0.0
K01998	46940.0
K01999	46957.0
K01992	246460.0
K01993	92126.0
K01990	480596.0
K01991	46127.0
K01996	49876.0
K01997	50195.0
K01994	3.0
K01995	50978.0
K03148	4332.0
K03639	21638.0
K05692	0.0
K03638	0.0
K00869	5.0
K00868	49304.0
K00861	0.0
K00860	278.0
K00863	4669.0
K00862	0.0
K00865	38761.0
K00864	91132.0
K00867	5.0
K00866	0.0
K01192	134402.0
K01190	413651.0
K01191	118404.0
K01197	196.0
K01194	3.0
K01195	44503.0
K01198	31763.0
K01199	0.0
K00656	198440.0
K00657	71511.0
K00306	0.0
K14591	36.0
K00300	0.0
K00653	0.0
K13715	0.0
K13713	0.0
K00650	0.0
K00651	53314.0
K14596	0.0
K02647	129041.0
K14598	0.0
K02643	0.0
K02642	0.0
K02641	0.0
K02640	0.0
K03594	58479.0
K03595	104097.0
K03596	100559.0
K03597	0.0
K03590	49013.0
K03591	0.0
K03592	1131.0
K03593	46082.0
K03598	0.0
K03599	0.0
K01736	102824.0
K01737	49327.0
K01734	95923.0
K01735	81930.0
K01732	0.0
K01733	107363.0
K01730	20925.0
K01731	0.0
K06049	0.0
K01738	130523.0
K01739	2386.0
K11809	0.0
K05343	2429.0
K02422	59560.0
K02421	51515.0
K05340	7.0
K02427	0.0
K05346	1625.0
K02425	0.0
K02424	0.0
K05349	397881.0
K02428	46312.0
K03770	46083.0
K03771	46126.0
K03772	0.0
K03773	46127.0
K03774	385.0
K03775	46081.0
K03776	0.0
K03777	0.0
K03778	98501.0
K03779	5382.0
K09722	0.0
K08174	0.0
K14114	0.0
K13979	1.0
K13237	3.0
K14440	0.0
K09992	20940.0
K09990	0.0
K09991	0.0
K09996	0.0
K09997	0.0
K09994	0.0
K14110	0.0
K09998	0.0
K09999	0.0
K14111	0.0
K14113	0.0
K14449	0.0
K10213	164.0
K14118	0.0
K11711	4535.0
K11710	6.0
K11712	7861.0
K11717	153715.0
K11719	0.0
K06857	0.0
K10440	100630.0
K10441	93461.0
K07103	0.0
K07102	0.0
K07101	1.0
K07100	0.0
K07107	133326.0
K07106	1787.0
K07105	47017.0
K07456	102637.0
K07459	85.0
K07458	3111.0
K07109	0.0
K07108	0.0
K10198	0.0
K10199	0.0
K10190	83156.0
K10191	0.0
K10192	2927.0
K10193	776.0
K10194	1873.0
K10195	0.0
K10196	0.0
K10197	0.0
K15013	0.0
K01858	185.0
K15016	0.0
K15017	0.0
K01853	0.0
K01852	0.0
K01851	0.0
K01850	245.0
K01857	0.0
K01856	0.0
K01854	119570.0
K07539	0.0
K08478	0.0
K08479	0.0
K08476	0.0
K08477	0.0
K08475	0.0
K00450	87.0
K00451	3.0
K00452	3.0
K00453	4.0
K00455	0.0
K00456	0.0
K00457	4.0
K00106	0.0
K00459	17.0
K00104	4555.0
K00105	0.0
K00102	0.0
K00103	0.0
K00100	150110.0
K00101	0.0
K01509	0.0
K04759	157356.0
K04758	163790.0
K04757	4280.0
K01504	0.0
K04755	4.0
K04754	0.0
K04753	1.0
K04752	0.0
K04751	42403.0
K01502	0.0
K14631	0.0
K05359	0.0
K14632	0.0
K07536	0.0
K12080	0.0
K02364	0.0
K12369	190.0
K02361	47.0
K02362	0.0
K02363	0.0
K13509	0.0
K13503	0.0
K13500	0.0
K12109	0.0
K12108	0.0
K12101	0.0
K12100	0.0
K12103	0.0
K12102	0.0
K12105	0.0
K12104	0.0
K12107	0.0
K12106	0.0
K11023	0.0
K03014	0.0
K08906	0.0
K08904	0.0
K08900	0.0
K06223	51327.0
K06199	51927.0
K06198	4.0
K06197	0.0
K06196	42390.0
K06194	46032.0
K06193	6.0
K06192	0.0
K06191	1.0
K06190	0.0
K11104	27260.0
K11105	62420.0
K11106	0.0
K11107	0.0
K11102	1.0
K11103	4.0
K07862	2109.0
K00666	26942.0
K00663	0.0
K00662	22026.0
K00661	105751.0
K00660	3.0
K06997	102824.0
K06996	4.0
K06995	0.0
K10852	764.0
K06993	0.0
K06992	0.0
K06991	0.0
K06990	6.0
K11050	0.0
K06999	5.0
K06998	21737.0
K05338	1.0
K11051	0.0
K06441	0.0
K06440	0.0
K06443	0.0
K06442	54560.0
K06445	0.0
K06447	0.0
K06446	207.0
K06309	0.0
K05686	0.0
K02655	0.0
K07392	0.0
K00595	90587.0
K00594	0.0
K00596	0.0
K00599	207944.0
K00598	13.0
K02657	0.0
K07642	0.0
K07643	0.0
K07396	0.0
K07397	64.0
K07394	3.0
K07395	3.0
K04102	0.0
K04103	0.0
K04100	0.0
K04101	0.0
K04107	0.0
K04105	0.0
K04108	0.0
K04109	0.0
K07716	0.0
K07717	4271.0
K07714	0.0
K07715	0.0
K07712	0.0
K07713	46.0
K07710	6.0
K07711	0.0
K07718	319726.0
K07719	4548.0
K00843	0.0
K00842	0.0
K00841	5.0
K00840	0.0
K00847	120027.0
K00846	0.0
K00845	203044.0
K00844	1221.0
K00849	99560.0
K00848	49254.0
K06302	0.0
K13771	0.0
K13770	6.0
K13772	0.0
K13775	0.0
K13774	0.0
K13777	0.0
K13776	0.0
K13779	0.0
K13778	0.0
K02621	48446.0
K02992	103601.0
K02623	0.0
K08286	0.0
K08281	1288.0
K02996	98740.0
K02995	0.0
K02994	104101.0
K02629	0.0
K02628	0.0
K08289	46033.0
K08288	0.0
K03578	1.0
K03579	3.0
K03576	0.0
K03577	20921.0
K03574	160835.0
K03575	61614.0
K03572	102622.0
K03573	0.0
K03570	102823.0
K03571	45696.0
K01710	169674.0
K01711	73550.0
K01712	3168.0
K01713	0.0
K01714	166434.0
K01715	38402.0
K01716	0.0
K01718	0.0
K01719	46081.0
K03081	0.0
K02199	0.0
K02198	194.0
K14170	104811.0
K02193	0.0
K02192	1411.0
K02191	175.0
K02190	42392.0
K02197	194.0
K02196	0.0
K02195	194.0
K02194	194.0
K03718	46123.0
K03719	28659.0
K03712	64147.0
K03713	1.0
K03710	87156.0
K03711	142536.0
K03716	29776.0
K03717	0.0
K03715	1.0
K07129	0.0
K00045	38.0
K13995	0.0
K13994	0.0
K13991	0.0
K13990	46069.0
K13993	53915.0
K13992	0.0
K06298	43016.0
K06299	0.0
K06294	0.0
K06295	15128.0
K06296	2957.0
K06297	4226.0
K06290	0.0
K06291	0.0
K06292	0.0
K06293	0.0
K12743	0.0
K00248	43864.0
K06426	3.0
K11739	0.0
K11738	0.0
K11733	0.0
K11732	0.0
K11731	0.0
K11737	0.0
K11736	0.0
K11735	0.0
K11734	0.0
K06870	0.0
K06871	154564.0
K06872	82518.0
K06873	0.0
K06874	0.0
K06875	0.0
K06876	3.0
K06877	20915.0
K06878	7.0
K06879	38.0
K07478	125438.0
K12645	0.0
K07479	0.0
K07473	53754.0
K07472	0.0
K07471	0.0
K07470	0.0
K07477	0.0
K07476	0.0
K07474	320.0
K15038	0.0
K15039	0.0
K15034	3.0
K15036	0.0
K15037	0.0
K08738	0.0
K06420	0.0
K00128	86273.0
K00129	0.0
K00438	0.0
K00432	5750.0
K00433	20942.0
K00122	16.0
K00123	260.0
K00124	216.0
K00125	0.0
K00126	0.0
K00127	195.0
K08973	3.0
K14348	0.0
K14347	0.0
K14340	0.0
K08972	228.0
K01525	0.0
K01524	116269.0
K01523	6935.0
K01521	0.0
K01520	135913.0
K01529	505.0
K08977	3.0
K03969	4430.0
K08929	0.0
K02388	56420.0
K02389	56067.0
K02386	0.0
K02387	56420.0
K02384	0.0
K02385	53479.0
K02382	0.0
K02380	6.0
K02381	0.0
K05386	0.0
K13524	0.0
K13525	0.0
K13527	0.0
K13520	0.0
K13522	0.0
K13529	0.0
K03385	231.0
K03384	0.0
K03387	46106.0
K03386	58091.0
K03381	0.0
K03380	0.0
K03383	0.0
K03382	6522.0
K03389	46266.0
K03388	46082.0
K05356	0.0
K12344	0.0
K12343	1.0
K12342	0.0
K12341	0.0
K12340	46121.0
K02430	0.0
K12349	0.0
K05351	0.0
K11694	0.0
K11695	0.0
K11690	21298.0
K05352	0.0
K11693	0.0
K08928	0.0
K03433	0.0
K13832	0.0
K03039	0.0
K03432	0.0
K06607	0.0
K06606	1307.0
K06605	112.0
K03430	23419.0
K06603	3438.0
K06602	0.0
K06601	0.0
K06600	0.0
K05358	0.0
K06609	0.0
K06608	1212.0
K03923	0.0
K03922	0.0
K11472	0.0
K11473	12.0
K11474	0.0
K11475	0.0
K11476	0.0
K11477	0.0
K00601	0.0
K00600	102937.0
K00603	3530.0
K03746	1.0
K00605	70440.0
K00604	104138.0
K00607	0.0
K00606	58172.0
K00609	102661.0
K03741	22645.0
K03740	16.0
K03743	10688.0
K10873	0.0
K03214	0.0
K14068	0.0
K13317	0.0
K06360	0.0
K14069	0.0
K08078	1.0
K09650	0.0
K06361	0.0
K07802	0.0
K07803	0.0
K07800	0.0
K07801	0.0
K07806	0.0
K07807	0.0
K07804	0.0
K07805	0.0
K06362	0.0
K01172	0.0
K10257	0.0
K10255	0.0
K10254	65547.0
K10253	0.0
K10918	0.0
K04128	0.0
K01958	5725.0
K01959	0.0
K01956	101290.0
K01957	0.0
K04126	0.0
K04127	0.0
K01952	102831.0
K01953	99893.0
K01950	100397.0
K01951	124134.0
K07730	0.0
K07731	0.0
K07732	0.0
K07733	0.0
K07734	0.0
K07735	45.0
K07736	67867.0
K07737	210688.0
K07738	47421.0
K07739	190.0
K06365	0.0
K06366	0.0
K06367	0.0
K10910	0.0
K10911	0.0
K04382	0.0
K10775	0.0
K02609	0.0
K02979	0.0
K02978	0.0
K06368	0.0
K02975	0.0
K02974	0.0
K02977	0.0
K02976	0.0
K03558	88.0
K03559	46080.0
K03550	95811.0
K03551	103647.0
K03552	0.0
K03553	125463.0
K03554	0.0
K03555	102184.0
K03556	27815.0
K03557	0.0
K01778	114834.0
K01779	7413.0
K06369	0.0
K01772	237.0
K01770	101646.0
K01771	0.0
K01776	97924.0
K01777	3534.0
K01774	0.0
K01775	128566.0
K05385	0.0
K05384	0.0
K05383	0.0
K05382	0.0
K05381	0.0
K08159	0.0
K14153	11.0
K14154	0.0
K14155	115395.0
K08152	0.0
K08156	46031.0
K08076	0.0
K12809	0.0
K05297	89.0
K03734	114021.0
K03735	6726.0
K03736	6726.0
K03737	107027.0
K03731	0.0
K03732	0.0
K03733	47244.0
K03738	29.0
K03739	16.0
K08139	0.0
K06994	5.0
K12660	0.0
K12661	17.0
K07450	0.0
K08719	0.0
K08717	1.0
K08715	0.0
K08714	0.0
K08713	0.0
K08710	0.0
K11311	0.0
K11312	1.0
K00141	0.0
K00146	0.0
K00411	0.0
K00412	0.0
K00145	205681.0
K00148	0.0
K14367	0.0
K14366	0.0
K08954	0.0
K08384	93276.0
K14369	0.0
K14368	0.0
K14091	20946.0
K14090	21136.0
K14093	0.0
K14092	0.0
K14095	0.0
K14094	0.0
K14097	0.0
K14096	0.0
K14099	0.0
K14098	0.0
K02848	0.0
K01541	0.0
K04712	0.0
K04711	0.0
K01545	0.0
K01547	81978.0
K01546	81978.0
K01548	80583.0
K04719	0.0
K04718	0.0
K02018	45624.0
K02019	10305.0
K02016	156082.0
K02017	7.0
K02014	140502.0
K02015	200220.0
K02012	43161.0
K02013	158385.0
K02010	17344.0
K02011	42276.0
K04515	0.0
K03943	0.0
K03941	0.0
K03940	0.0
K00313	387.0
K04060	0.0
K01608	21075.0
K08942	0.0
K08943	0.0
K08940	0.0
K08941	0.0
K08946	0.0
K08947	0.0
K08944	0.0
K08945	0.0
K03059	0.0
K13811	0.0
K13812	0.0
K13815	0.0
K13816	0.0
K13818	0.0
K13819	0.0
K03053	0.0
K03052	0.0
K03055	0.0
K03054	0.0
K03057	0.0
K03056	0.0
K06222	0.0
K11418	0.0
K11410	0.0
K11415	0.0
K00622	0.0
K00621	0.0
K00620	114223.0
K00627	4881.0
K00626	41965.0
K00625	100541.0
K00624	0.0
K02805	21861.0
K02552	2.0
K02550	0.0
K02556	53525.0
K02803	0.0
K02554	0.0
K07280	0.0
K07281	0.0
K07282	86109.0
K07283	0.0
K07284	32574.0
K07285	0.0
K07286	0.0
K08217	56419.0
K07288	0.0
K07289	0.0
K07534	0.0
K07535	278.0
K07533	32774.0
K07822	0.0
K07823	0.0
K08699	0.0
K00088	121364.0
K00087	15338.0
K00086	22887.0
K00082	0.0
K10239	0.0
K10238	0.0
K10231	2637.0
K10230	0.0
K10233	0.0
K10232	0.0
K10235	0.0
K10234	0.0
K10237	0.0
K10236	0.0
K08353	0.0
K01970	0.0
K01971	2531.0
K01972	124724.0
K01973	0.0
K01974	0.0
K01975	4198.0
K01976	0.0
K07758	0.0
K05990	0.0
K07752	0.0
K07753	0.0
K07751	0.0
K13786	0.0
K07755	0.0
K07442	0.0
K08352	568.0
K07115	0.0
K07441	0.0
K07634	0.0
K07446	3.0
K07111	0.0
K07444	55020.0
K07445	0.0
K00647	10.0
K07449	0.0
K00641	46032.0
K00640	127311.0
K01289	0.0
K01282	0.0
K01283	0.0
K01280	0.0
K01281	4.0
K01286	13002.0
K01284	92155.0
K02954	101731.0
K02952	104101.0
K02950	102934.0
K00155	0.0
K02959	104101.0
K00887	0.0
K00886	0.0
K00885	0.0
K00884	0.0
K00883	2392.0
K00882	27185.0
K00881	1430.0
K00880	15855.0
K00053	101222.0
K14048	1.0
K01026	11717.0
K01756	104343.0
K01025	0.0
K01750	4904.0
K01023	166.0
K01752	143101.0
K01753	1453.0
K14583	0.0
K01758	184.0
K01759	149506.0
K09565	0.0
K09568	0.0
K08173	0.0
K08172	0.0
K02483	22635.0
K02482	0.0
K08177	4482.0
K08176	0.0
K08175	0.0
K02486	0.0
K02489	0.0
K02488	0.0
K08178	0.0
K14138	2888.0
K14136	0.0
K09713	0.0
K09714	0.0
K09715	0.0
K03532	0.0
K03533	0.0
K03530	211206.0
K03531	98716.0
K03536	103911.0
K03537	0.0
K03534	78322.0
K03535	0.0
K03538	0.0
K03539	0.0
K14451	0.0
K14450	0.0
K02225	0.0
K02224	94452.0
K02227	52221.0
K02226	53924.0
K02221	3152.0
K14107	0.0
K02229	0.0
K02228	0.0
K14106	0.0
K00441	76.0
K03288	0.0
K03289	2.0
K03284	126623.0
K03285	0.0
K03286	7.0
K03287	46088.0
K03280	0.0
K03281	46081.0
K03282	89439.0
K00440	0.0
K13677	0.0
K12790	0.0
K09639	0.0
K12688	0.0
K12689	0.0
K12686	0.0
K12687	0.0
K12684	0.0
K12685	0.0
K12682	0.0
K12683	0.0
K12680	0.0
K11889	0.0
K08884	67285.0
K11085	66989.0
K11084	0.0
K11081	0.0
K11080	0.0
K11083	0.0
K11082	0.0
K11089	0.0
K08777	0.0
K08776	0.0
K06346	55098.0
K06347	0.0
K09824	0.0
K09825	100841.0
K09823	0.0
K09820	1.0
K10939	0.0
K10936	0.0
K10937	0.0
K10933	0.0
K06348	0.0
K09829	0.0
K11337	0.0
K11336	0.0
K11335	0.0
K11334	0.0
K11333	0.0
K11332	0.0
K11331	0.0
K11330	0.0
K00169	13705.0
K00164	5.0
K00166	1.0
K00167	1.0
K00161	4922.0
K00162	4922.0
K00163	0.0
K10689	0.0
K10680	3.0
K10681	0.0
K10682	0.0
K04083	57818.0
K04082	0.0
K04081	0.0
K04080	0.0
K04087	1690.0
K04086	0.0
K04085	0.0
K04084	0.0
K04088	1690.0
K01569	0.0
K01568	0.0
K01563	0.0
K01561	0.0
K01560	26101.0
K01567	39.0
K01565	0.0
K01564	0.0
K02038	103846.0
K02039	103844.0
K02030	152507.0
K02031	208001.0
K02032	217347.0
K02033	247981.0
K02034	261015.0
K02035	259856.0
K02036	103892.0
K02037	101543.0
K05556	0.0
K13658	0.0
K13659	0.0
K13656	0.0
K13657	0.0
K13654	0.0
K13655	190.0
K13652	20992.0
K13653	125970.0
K13650	0.0
K13651	0.0
K05555	0.0
K05552	0.0
K02057	148681.0
K05550	0.0
K05551	0.0
K12308	195635.0
K12306	0.0
K03073	101742.0
K03072	5621.0
K03071	0.0
K03070	104101.0
K03077	1420.0
K03076	102934.0
K03075	97569.0
K03074	7766.0
K08965	319.0
K08967	0.0
K08961	2.0
K08963	34900.0
K13873	0.0
K13876	0.0
K13874	0.0
K13875	0.0
K06139	0.0
K06138	0.0
K06135	0.0
K06134	0.0
K06137	0.0
K06136	0.0
K06131	144103.0
K06133	51451.0
K06132	0.0
K02600	104101.0
K07389	0.0
K07388	0.0
K04747	0.0
K01516	102934.0
K09977	0.0
K07518	0.0
K07519	0.0
K11437	0.0
K07512	0.0
K07516	9.0
K10212	1220.0
K10747	0.0
K10217	0.0
K10219	0.0
K10218	16.0
K10748	0.0
K01912	82291.0
K01913	0.0
K01910	1462.0
K01911	342.0
K01916	56.0
K01917	1.0
K01914	101088.0
K01915	180283.0
K01918	56805.0
K01919	204.0
K07774	0.0
K07775	10127.0
K07776	241.0
K07777	8248.0
K07770	1088.0
K07771	0.0
K07772	0.0
K07773	0.0
K07778	3.0
K01193	75583.0
K04340	0.0
K04341	0.0
K04342	0.0
K04343	0.0
K12986	0.0
K04691	0.0
K02931	98740.0
K02933	104101.0
K02935	104100.0
K02936	0.0
K02939	104101.0
K00205	0.0
K00204	0.0
K00207	0.0
K00206	0.0
K00201	0.0
K00200	0.0
K00203	0.0
K00202	0.0
K00209	0.0
K00208	46077.0
K01000	123921.0
K01001	0.0
K01002	11779.0
K01003	179.0
K01004	0.0
K01005	10622.0
K01006	102807.0
K01007	4200.0
K01008	25453.0
K10855	0.0
K14115	0.0
K14116	0.0
K14441	102631.0
K14446	2.0
K14447	0.0
K14112	0.0
K14445	0.0
K08195	0.0
K08194	0.0
K14448	0.0
K08196	0.0
K08191	46073.0
K14119	0.0
K08193	0.0
K00702	9439.0
K10799	0.0
K03518	43585.0
K03519	692.0
K09719	0.0
K10856	0.0
K03516	0.0
K03517	71223.0
K02205	0.0
K02204	6.0
K02203	44503.0
K02201	0.0
K02200	1.0
K13714	0.0
K13461	0.0
K12518	0.0
K12519	0.0
K12517	0.0
K12514	0.0
K12515	0.0
K12512	0.0
K12513	0.0
K12510	54058.0
K12511	8249.0
K07183	54271.0
K07182	3.0
K07181	25953.0
K07180	2946.0
K07186	0.0
K07185	8456.0
K07184	0.0
K09800	0.0
K09801	0.0
K09802	0.0
K09803	2571.0
K09804	0.0
K09805	0.0
K09806	1.0
K09807	70630.0
K09808	92159.0
K09809	112.0
K10912	0.0
K10913	0.0
K10914	9915.0
K10915	0.0
K10916	0.0
K10917	0.0
K11358	48917.0
K11355	0.0
K11354	0.0
K11357	0.0
K11356	0.0
K04069	257417.0
K04068	114805.0
K04065	0.0
K04064	0.0
K04067	0.0
K04066	100450.0
K04061	32883.0
K09716	0.0
K04063	3.0
K04062	0.0
K10006	0.0
K10007	0.0
K10004	0.0
K10005	0.0
K10002	0.0
K10003	0.0
K10000	0.0
K10001	0.0
K09717	0.0
K10008	0.0
K10009	0.0
K02491	0.0
K14588	0.0
K14581	0.0
K13678	1086.0
K13679	0.0
K11633	0.0
K13670	0.0
K13671	0.0
K11987	0.0
K11636	0.0
K11634	0.0
K13582	0.0
K13583	0.0
K13580	0.0
K13581	0.0
K13586	0.0
K13587	0.0
K13584	0.0
K13585	0.0
K13588	0.0
K13589	0.0
K02052	2871.0
K02053	2929.0
K02050	142246.0
K02051	133768.0
K02056	79479.0
K05553	0.0
K02054	2871.0
K02055	2611.0
K02058	26274.0
K02059	0.0
K05558	0.0
K05559	0.0
K03895	0.0
K03894	0.0
K03897	0.0
K03896	0.0
K03891	0.0
K03890	0.0
K03893	1.0
K03892	117351.0
K02423	0.0
K05342	0.0
K05341	672.0
K12989	0.0
K12988	0.0
K02420	55252.0
K12981	0.0
K12980	0.0
K12983	0.0
K12982	0.0
K12985	0.0
K12984	0.0
K12987	0.0
K02426	46081.0
K13854	0.0
K03098	46032.0
K13853	2940.0
K03095	5.0
K05344	0.0
K03091	235474.0
K03090	2952.0
K03093	11539.0
K03092	63301.0
K06113	40.0
K09632	0.0
K02429	92159.0
K06118	0.0
K05716	0.0
K04844	163.0
K11632	0.0
K11630	0.0
K11631	141.0
K11637	0.0
K11635	17.0
K11638	0.0
K11639	0.0
K07572	0.0
K07573	0.0
K07570	1092.0
K07571	12203.0
K07576	47636.0
K07577	0.0
K07574	56542.0
K07575	0.0
K07578	0.0
K07579	0.0
K11189	138997.0
K11184	38736.0
K11187	0.0
K11180	6.0
K11181	6.0
K11183	0.0
K10764	3.0
K10763	0.0
K10762	0.0
K01938	104828.0
K01939	108097.0
K01934	58208.0
K01935	48499.0
K01937	102856.0
K01930	0.0
K01932	0.0
K01933	121358.0
K07798	44.0
K07799	0.0
K07796	0.0
K07797	0.0
K07794	166.0
K07795	411.0
K07792	4.0
K07793	14154.0
K07790	0.0
K07791	2.0
K06379	55412.0
K00968	20911.0
K06378	53608.0
K06377	0.0
K06376	0.0
K06375	0.0
K09814	0.0
K09813	0.0
K06372	0.0
K06371	0.0
K06370	0.0
K01249	0.0
K01246	71699.0
K01247	205.0
K01244	0.0
K01243	85861.0
K08919	0.0
K01241	50.0
K02919	71229.0
K02913	102459.0
K02912	0.0
K02911	100558.0
K02910	0.0
K02917	0.0
K02916	104101.0
K02915	0.0
K02914	103650.0
K00228	3.0
K00227	0.0
K00226	151686.0
K00224	0.0
K00223	0.0
K00222	0.0
K00221	0.0
K00220	0.0
K01798	0.0
K01799	1429.0
K01068	0.0
K01069	6358.0
K01062	0.0
K01791	101461.0
K01792	0.0
K01061	3.0
K01066	498.0
K01067	2153.0
K01796	151.0
K01797	1985.0
K05499	22630.0
K14468	0.0
K14469	0.0
K14465	0.0
K14466	0.0
K14467	0.0
K10834	0.0
K10833	0.0
K02266	0.0
K03793	0.0
K03790	5316.0
K03791	0.0
K03796	0.0
K03797	190586.0
K03794	0.0
K03795	0.0
K03798	191158.0
K03799	10.0
K13448	0.0
K12538	0.0
K12539	0.0
K12530	0.0
K12531	0.0
K12532	0.0
K12533	0.0
K12534	0.0
K12535	0.0
K12536	0.0
K12537	0.0
K03136	0.0
K09790	61641.0
K09791	0.0
K09792	4.0
K09793	46038.0
K09794	0.0
K09795	0.0
K09796	0.0
K09797	67422.0
K09798	0.0
K09799	0.0
K10972	0.0
K10973	0.0
K10977	166.0
K10974	26501.0
K10975	1.0
K10978	0.0
K10979	2675.0
K06308	0.0
K00315	0.0
K09862	0.0
K06303	0.0
K09860	0.0
K09861	91275.0
K06306	13838.0
K06307	0.0
K06305	0.0
K11373	0.0
K04047	66.0
K04046	0.0
K04045	26799.0
K04044	0.0
K04043	109283.0
K04042	21099.0
K04041	47040.0
K04040	3.0
K02700	0.0
K04049	0.0
K04048	0.0
K02707	0.0
K02704	0.0
K02705	0.0
K10020	0.0
K10021	0.0
K10022	0.0
K10023	0.0
K10024	0.0
K10025	0.0
K10026	3086.0
K10027	42.0
K13612	0.0
K13613	0.0
K13611	0.0
K13614	0.0
K13615	0.0
K05794	16.0
K05795	6262.0
K05796	1026.0
K05797	0.0
K05790	0.0
K05791	0.0
K05792	166.0
K05793	0.0
K05798	0.0
K05799	87518.0
K01474	0.0
K01477	0.0
K01476	23.0
K01471	0.0
K01470	54835.0
K01473	0.0
K13039	0.0
K01479	32.0
K01478	222.0
K05570	22949.0
K05571	22949.0
K05572	0.0
K05573	0.0
K02078	210139.0
K02079	0.0
K05576	0.0
K02074	4.0
K02075	4.0
K02076	1221.0
K02077	458.0
K02071	52497.0
K02072	52606.0
K02073	52532.0
K03309	0.0
K03308	172565.0
K03305	46286.0
K03304	0.0
K03307	50341.0
K03306	39288.0
K03301	0.0
K03300	4000.0
K03303	2485.0
K03302	0.0
K06173	151697.0
K06175	3.0
K06174	0.0
K06177	46075.0
K06176	0.0
K06179	57823.0
K07680	6.0
K03867	0.0
K03838	0.0
K12053	0.0
K11618	20909.0
K11619	0.0
K11614	0.0
K11615	0.0
K11616	0.0
K11617	1.0
K11610	0.0
K11611	0.0
K11960	0.0
K11961	13.0
K02836	102828.0
K10565	0.0
K10564	0.0
K02837	93836.0
K10561	9984.0
K10560	9966.0
K10563	35221.0
K10562	0.0
K02838	104101.0
K06858	0.0
K02839	20926.0
K06859	1582.0
K12700	8306.0
K07558	0.0
K07559	24456.0
K07228	0.0
K07229	0.0
K07226	0.0
K07224	0.0
K07225	3.0
K07222	0.0
K07223	1.0
K07220	36166.0
K07221	3.0
K10709	22727.0
K10708	0.0
K10701	0.0
K10703	0.0
K10702	0.0
K10704	0.0
K05984	0.0
K07537	0.0
K08652	0.0
K08651	0.0
K08658	0.0
K08659	5320.0
K05982	1.0
K07451	0.0
K07453	0.0
K07452	0.0
K07455	1283.0
K07454	19.0
K09707	22772.0
K07457	16.0
K09706	2922.0
K07104	4.0
K00029	52.0
K00028	0.0
K00799	1.0
K00798	74153.0
K00797	30591.0
K00024	92279.0
K00795	1.0
K00026	0.0
K00021	0.0
K00020	638.0
K00023	0.0
K00022	0.0
K09017	1.0
K01269	63888.0
K09015	46082.0
K09014	68325.0
K09013	106456.0
K09011	46073.0
K09010	0.0
K01261	1.0
K01262	173392.0
K01263	4.0
K01264	0.0
K01265	177520.0
K01266	20952.0
K09018	0.0
K08227	0.0
K08226	0.0
K08225	0.0
K08224	13.0
K08223	18.0
K08222	0.0
K08221	6.0
K00249	0.0
K01790	124471.0
K00241	46087.0
K00240	54728.0
K00243	89374.0
K00242	0.0
K00245	0.0
K00244	20675.0
K00247	0.0
K00246	0.0
K01795	20999.0
K06983	0.0
K02799	0.0
K02798	263.0
K02791	2682.0
K02790	0.0
K02793	24228.0
K02795	37022.0
K02794	38233.0
K02796	35684.0
K04564	52307.0
K04565	34201.0
K04566	20908.0
K04567	82741.0
K01040	3148.0
K01041	2.0
K04562	8286.0
K04568	0.0
K01049	0.0
K02535	46081.0
K02242	7.0
K02536	46104.0
K02531	4.0
K02246	4.0
K02533	0.0
K02532	1.0
K02248	4.0
K02538	3.0
K00581	0.0
K13421	0.0
K01013	0.0
K15018	0.0
K15019	0.0
K03110	104097.0
K03111	205226.0
K03112	0.0
K03113	46078.0
K03116	46468.0
K03117	6.0
K03118	46632.0
K03119	0.0
K10919	0.0
K12552	0.0
K12553	0.0
K12551	0.0
K12556	0.0
K12554	0.0
K12555	8.0
K06892	3.0
K06893	32.0
K06890	5445.0
K06891	44.0
K06896	93139.0
K06897	35827.0
K06894	43.0
K06895	4589.0
K10954	0.0
K10956	0.0
K06899	0.0
K06328	3.0
K06329	0.0
K10952	0.0
K10953	0.0
K11395	0.0
K11391	0.0
K11390	0.0
K11392	0.0
K00499	0.0
K00494	1.0
K00495	0.0
K00496	0.0
K00491	0.0
K00492	1.0
K00493	0.0
K13591	0.0
K01467	47349.0
K13593	0.0
K13592	0.0
K04021	0.0
K04020	0.0
K04023	9436.0
K04022	0.0
K04025	0.0
K04024	5067.0
K04027	172.0
K04026	4616.0
K04029	36904.0
K04028	36780.0
K07055	0.0
K07054	8.0
K07057	0.0
K07056	150168.0
K07051	3.0
K07050	45768.0
K07053	162597.0
K07052	175714.0
K07059	0.0
K07058	93595.0
K10040	343.0
K10041	3319.0
K10046	0.0
K04799	0.0
K04798	0.0
K04793	0.0
K04792	0.0
K04791	0.0
K04790	0.0
K04797	0.0
K04796	0.0
K04795	0.0
K04794	0.0
K13638	0.0
K13639	0.0
K13634	0.0
K13635	0.0
K13636	0.0
K13637	17.0
K13630	0.0
K13631	0.0
K13632	0.0
K13633	0.0
K02042	30549.0
K05778	0.0
K05779	0.0
K05776	46035.0
K05541	0.0
K05774	0.0
K05775	0.0
K05772	6.0
K05773	6.0
K05540	8042.0
K01459	0.0
K01458	0.0
K01457	13.0
K01455	182.0
K01454	0.0
K01453	0.0
K01452	0.0
K01451	7103.0
K01450	0.0
K05518	0.0
K08070	10184.0
K08071	0.0
K05516	205.0
K08077	2153.0
K05515	97780.0
K13093	0.0
K11783	0.0
K12949	0.0
K12945	0.0
K12944	0.0
K12941	8134.0
K12940	4.0
K12943	0.0
K12942	8112.0
K14728	0.0
K14727	0.0
K11785	0.0
K00108	0.0
K13890	40.0
K13891	40.0
K13892	17.0
K13893	0.0
K13894	0.0
K13895	0.0
K13896	0.0
K06159	0.0
K06158	124718.0
K06153	106012.0
K06152	0.0
K06151	0.0
K06157	0.0
K06156	0.0
K06155	3.0
K06154	0.0
K03327	92155.0
K03326	235.0
K03325	5577.0
K03324	148451.0
K03322	3005.0
K03321	5290.0
K03320	12050.0
K03329	0.0
K03328	46076.0
K04802	0.0
K04801	0.0
K04800	0.0
K11948	0.0
K01505	3.0
K04756	3.0
K11940	0.0
K11941	0.0
K11942	0.0
K11943	0.0
K11944	0.0
K01507	127080.0
K11946	0.0
K11947	0.0
K01506	1.0
K01501	42.0
K01500	2927.0
K01503	0.0
K06714	7802.0
K04750	24082.0
K12789	0.0
K12788	0.0
K11526	0.0
K10810	0.0
K11522	0.0
K11523	0.0
K08675	0.0
K08676	41.0
K08677	0.0
K08679	0.0
K11521	0.0
K10547	6836.0
K10546	7333.0
K10545	3169.0
K10544	183.0
K10543	480.0
K10542	35614.0
K10541	35636.0
K10540	46204.0
K10549	1429.0
K10548	6836.0
K14630	0.0
K11529	0.0
K00007	0.0
K00005	52484.0
K13444	0.0
K00003	69080.0
K00002	29164.0
K00001	27584.0
K01186	75364.0
K00009	168.0
K00008	67085.0
K10726	0.0
K10725	0.0
K08246	0.0
K00263	0.0
K00262	148704.0
K00261	283.0
K00260	1.0
K00266	314924.0
K00265	46081.0
K01200	11823.0
K01201	43589.0
K01206	324094.0
K01207	22305.0
K01205	46034.0
K01208	0.0
K01209	203416.0
K06167	47613.0
K00917	35154.0
K00912	46081.0
K00919	102824.0
K02519	102888.0
K02518	102934.0
K02517	46085.0
K02511	0.0
K02510	3436.0
K13409	0.0
K13408	0.0
K03179	46112.0
K03170	0.0
K03177	104101.0
K12574	58608.0
K12570	0.0
K12573	100739.0
K11009	0.0
K11008	0.0
K11005	0.0
K11004	0.0
K11007	0.0
K11006	0.0
K11003	0.0
K08296	4.0
K08297	29.0
K08295	0.0
K02634	0.0
K02635	0.0
K10622	0.0
K07693	0.0
K07692	0.0
K07691	0.0
K07690	0.0
K07697	0.0
K07696	21140.0
K07695	0.0
K07694	1248.0
K07699	36109.0
K07698	0.0
K07079	76649.0
K07078	1266.0
K07077	0.0
K07076	12296.0
K07075	5011.0
K07074	1750.0
K07073	0.0
K07072	0.0
K07071	53.0
K07070	0.0
K14584	0.0
K11620	0.0
K09190	0.0
K11623	0.0
K05759	0.0
K08589	4.0
K11625	0.0
K11995	0.0
K01439	67450.0
K01438	48593.0
K01431	0.0
K01430	20961.0
K01433	43.0
K01432	0.0
K01434	3.0
K01437	0.0
K01436	38677.0
K05539	0.0
K14520	0.0
K12963	0.0
K12962	0.0
K12961	0.0
K12960	83901.0
K14749	0.0
K14748	0.0
K02972	0.0
K14743	0.0
K14742	93215.0
K14745	0.0
K14744	0.0
K14747	0.0
K14746	0.0
K02167	0.0
K02164	0.0
K02160	26382.0
K02168	4.0
K02169	46074.0
K10931	0.0
K03341	0.0
K03340	84133.0
K03343	0.0
K03342	0.0
K03346	1276.0
K12299	0.0
K12291	0.0
K12290	0.0
K12293	0.0
K12292	0.0
K12295	0.0
K12294	0.0
K12297	1.0
K12368	0.0
K11922	0.0
K11923	0.0
K11920	0.0
K11921	1.0
K11926	0.0
K11927	7555.0
K11924	383.0
K11925	0.0
K11928	13721.0
K13181	0.0
K13219	0.0
K07262	0.0
K07263	46088.0
K07260	77396.0
K07261	0.0
K07266	0.0
K07267	0.0
K07264	0.0
K07265	0.0
K07268	0.0
K07269	0.0
K01155	5201.0
K04478	0.0
K04479	0.0
K10528	0.0
K14952	0.0
K07486	23.0
K07487	0.0
K07484	9581.0
K07485	2.0
K07482	3.0
K07483	84848.0
K07480	0.0
K07481	4933.0
K07488	0.0
K07489	0.0
K11210	0.0
K11211	0.0
K11212	0.0
K11214	20951.0
K11216	182.0
K06300	0.0
K00061	0.0
K00060	3742.0
K06301	0.0
K00065	4605.0
K00064	0.0
K00067	136363.0
K00066	0.0
K00069	0.0
K00068	1401.0
K06304	0.0
K08262	0.0
K08261	0.0
K08260	0.0
K08265	0.0
K08264	0.0
K00288	0.0
K00285	4.0
K00284	46535.0
K00287	102702.0
K00286	125708.0
K00281	46078.0
K00280	0.0
K00283	26785.0
K00282	26785.0
K08088	0.0
K14198	0.0
K14199	0.0
K03452	0.0
K14194	0.0
K14195	0.0
K14196	0.0
K14197	0.0
K14192	0.0
K14193	0.0
K01880	103899.0
K01881	127524.0
K01883	104101.0
K01885	100620.0
K04618	0.0
K01887	125009.0
K01224	8309.0
K01889	104102.0
K01226	22542.0
K01227	1.0
K01220	50.0
K01222	5947.0
K01223	52287.0
K02759	14546.0
K02755	0.0
K02757	80233.0
K02756	0.0
K14998	0.0
K02750	123.0
K02753	17.0
K02752	0.0
K00939	104101.0
K00938	4.0
K00937	108397.0
K00936	301725.0
K00935	1.0
K00934	0.0
K00933	0.0
K00932	0.0
K00931	103891.0
K00930	205850.0
K01089	46119.0
K01080	0.0
K01081	66987.0
K01082	0.0
K01083	0.0
K01084	0.0
K01085	1.0
K01087	0.0
K02571	0.0
K02570	190.0
K02573	190.0
K02572	0.0
K02575	222.0
K02574	8665.0
K07780	0.0
K03488	50445.0
K03489	6.0
K03482	0.0
K03483	221.0
K03480	4787.0
K03481	3114.0
K03486	22539.0
K03487	1.0
K03484	50505.0
K03485	0.0
K02287	0.0
K02286	0.0
K02285	0.0
K02284	0.0
K02283	78962.0
K02282	197.0
K02281	0.0
K02280	0.0
K02289	0.0
K02288	0.0
K03626	0.0
K03627	0.0
K03624	149656.0
K03625	104101.0
K03151	58014.0
K03620	202.0
K03153	0.0
K08869	0.0
K03628	92586.0
K03629	102824.0
K09738	0.0
K09739	0.0
K09736	0.0
K09737	0.0
K09735	0.0
K09732	0.0
K09733	0.0
K09730	0.0
K09731	0.0
K09888	53049.0
K09889	0.0
K09880	0.0
K09882	0.0
K09883	0.0
K09884	0.0
K09887	0.0
K11027	0.0
K11026	0.0
K11025	0.0
K11024	0.0
K07679	0.0
K07678	0.0
K11021	0.0
K11020	0.0
K07675	0.0
K07674	0.0
K07676	0.0
K07671	0.0
K07670	0.0
K07673	0.0
K07672	0.0
K01117	0.0
K12048	0.0
K07019	7.0
K07018	0.0
K07011	122084.0
K07010	48422.0
K07013	28.0
K07012	47050.0
K07015	56887.0
K07014	0.0
K07017	2811.0
K07016	2414.0
K10084	0.0
K08372	1410.0
K05884	1221.0
K05885	22168.0
K05886	0.0
K05887	0.0
K05880	0.0
K05881	0.0
K05882	0.0
K05883	0.0
K08902	0.0
K05739	1054.0
K05888	0.0
K05889	0.0
K08903	0.0
K00547	214.0
K00544	0.0
K00545	0.0
K00542	0.0
K00543	0.0
K00540	172284.0
K00548	138861.0
K00549	21069.0
K01145	0.0
K01412	0.0
K01147	0.0
K01417	38969.0
K00038	1.0
K01143	0.0
K01142	55631.0
K01419	25.0
K00788	105599.0
K00789	129119.0
K12502	0.0
K14762	0.0
K14761	55451.0
K06195	3.0
K03819	0.0
K03818	42.0
K03814	9.0
K03817	42.0
K03816	34197.0
K03811	31330.0
K03810	183.0
K03813	13.0
K11908	0.0
K11909	0.0
K11904	0.0
K11905	0.0
K11906	0.0
K11907	0.0
K11900	0.0
K11901	0.0
K11902	0.0
K11903	0.0
K10986	32.0
K13238	0.0
K13239	0.0
K13797	0.0
K07248	2589.0
K13796	0.0
K07244	0.0
K07245	0.0
K07246	1649.0
K07240	229396.0
K07241	0.0
K07242	0.0
K07243	2.0
K01268	0.0
K05296	0.0
K02821	30818.0
K09016	0.0
K09945	0.0
K09944	0.0
K09947	0.0
K09946	4.0
K09941	0.0
K09940	1.0
K09943	0.0
K09942	6.0
K09949	0.0
K09948	0.0
K10851	0.0
K10850	0.0
K03666	12152.0
K03667	25.0
K03196	0.0
K03665	102803.0
K11275	0.0
K06012	52471.0
K00048	41736.0
K10857	0.0
K09773	378.0
K00043	41.0
K00042	36961.0
K00041	33188.0
K00040	34204.0
K00046	113403.0
K00733	0.0
K00044	0.0
K06011	0.0
K09012	0.0
K06016	4561.0
K06017	0.0
K06014	0.0
K06015	22184.0
K06019	213.0
K01075	0.0
K12221	0.0
K06444	0.0
K04632	0.0
K14977	2007.0
K14974	0.0
K00958	0.0
K00951	150141.0
K00950	49033.0
K00952	1845.0
K00955	3299.0
K00954	104118.0
K00957	6015.0
K00956	5608.0
K00590	28.0
K02777	2417.0
K02775	4400.0
K02774	6779.0
K02773	5702.0
K02771	77.0
K02770	22250.0
K02779	3898.0
K02778	0.0
K01606	0.0
K01607	81660.0
K01604	0.0
K01605	0.0
K01602	0.0
K01601	0.0
K03750	4493.0
K01609	92126.0
K02553	0.0
K02804	33588.0
K02551	46128.0
K02806	15.0
K02557	98805.0
K02800	2666.0
K05275	0.0
K02802	0.0
K13300	0.0
K02558	44.0
K02809	0.0
K02808	0.0
K03600	0.0
K03601	102828.0
K03602	101545.0
K03603	0.0
K03604	24706.0
K03605	6.0
K03606	6.0
K03607	0.0
K03608	52784.0
K03609	78744.0
K06078	0.0
K06079	1.0
K09710	102823.0
K09711	0.0
K09712	0.0
K06073	0.0
K06074	0.0
K06075	0.0
K06076	42.0
K06077	0.0
K06382	32078.0
K06383	21252.0
K06380	0.0
K06381	60898.0
K06386	0.0
K06387	33804.0
K06384	4483.0
K06385	49254.0
K06388	0.0
K06389	0.0
K12466	0.0
K12468	0.0
K07657	0.0
K07656	0.0
K07655	0.0
K07654	0.0
K07653	0.0
K07652	7468.0
K07651	6.0
K07650	1101.0
K07659	0.0
K07658	100685.0
K11041	3613.0
K11040	0.0
K11043	0.0
K11042	0.0
K11045	0.0
K11044	0.0
K11047	0.0
K11046	0.0
K11049	0.0
K11048	0.0
K07387	46033.0
K07386	46532.0
K06926	79384.0
K06927	196.0
K06924	0.0
K06925	104101.0
K06922	0.0
K06923	54971.0
K06920	214.0
K06921	51117.0
K06928	4372.0
K06929	2940.0
K07033	60425.0
K07032	235.0
K07031	23811.0
K07030	49766.0
K07037	51422.0
K07035	37571.0
K07034	6.0
K07039	0.0
K07038	1375.0
K10829	0.0
K00384	181600.0
K00385	4031.0
K00386	0.0
K00387	0.0
K00380	39.0
K00381	41.0
K00382	86612.0
K00383	1.0
K00389	3.0
K01387	0.0
K01385	0.0
K01389	0.0
K09158	0.0
K09159	0.0
K09156	0.0
K09157	56586.0
K09154	0.0
K09155	11340.0
K09152	0.0
K09153	26651.0
K09150	0.0
K09151	6.0
K05970	68653.0
K05714	0.0
K05715	0.0
K05710	0.0
K05711	0.0
K05712	0.0
K05713	0.0
K00560	96781.0
K00561	3.0
K00563	7069.0
K00564	4019.0
K00566	151291.0
K00567	96930.0
K00568	0.0
K00569	0.0
K05575	0.0
K01169	0.0
K01167	0.0
K01166	0.0
K05577	0.0
K01163	23786.0
K01161	0.0
K01160	0.0
K05578	0.0
K05579	0.0
K08092	12222.0
K08093	1362.0
K08094	9037.0
K08095	0.0
K08096	0.0
K08097	9.0
K02254	0.0
K02255	0.0
K01743	0.0
K02251	6.0
K02061	0.0
K01741	0.0
K02060	0.0
K00114	0.0
K02122	67793.0
K02123	114504.0
K02120	115671.0
K02121	97378.0
K02124	115695.0
K03837	0.0
K03836	0.0
K03835	0.0
K03834	0.0
K03833	6236.0
K03832	46088.0
K03831	0.0
K03830	33482.0
K00443	0.0
K03839	46117.0
K02067	8.0
K10189	52531.0
K13038	153336.0
K13787	4783.0
K13788	0.0
K13789	263695.0
K10188	59223.0
K12255	0.0
K12254	0.0
K12257	97024.0
K12256	0.0
K12251	8524.0
K12250	0.0
K12253	0.0
K12252	0.0
K13252	533.0
K13256	4.0
K13255	0.0
K12079	0.0
K12078	0.0
K12071	0.0
K12070	0.0
K12073	0.0
K12072	0.0
K09912	0.0
K06236	0.0
K06237	0.0
K05519	0.0
K09914	0.0
K11788	0.0
K11782	0.0
K11780	0.0
K11781	0.0
K11787	0.0
K11784	0.0
K11530	0.0
K12787	0.0
K12786	0.0
K12785	0.0
K12784	0.0
K06718	0.0
K09969	0.0
K09968	6.0
K09967	23809.0
K09966	0.0
K09965	0.0
K09964	0.0
K09963	6130.0
K09962	0.0
K09961	0.0
K09960	0.0
K11527	40.0
K11524	0.0
K11525	0.0
K11250	0.0
K11253	0.0
K11258	0.0
K11528	0.0
K00713	0.0
K00712	455.0
K10780	0.0
K10783	46.0
K10125	0.0
K10124	0.0
K10126	0.0
K10121	48.0
K10123	0.0
K10122	48.0
K04652	33545.0
K04653	24504.0
K04651	54785.0
K04656	24527.0
K04654	24527.0
K04655	29346.0
K00973	96416.0
K00972	5381.0
K00971	68256.0
K00970	46076.0
K00975	158363.0
K00974	173682.0
K00979	48469.0
K00978	3046.0
K14954	0.0
K14955	0.0
K14956	0.0
K06178	61979.0
K01596	2555.0
K01597	5.0
K01594	0.0
K01595	8.0
K01592	0.0
K01593	0.0
K01590	0.0
K01591	102662.0
K01598	0.0
K01599	209800.0
K02711	0.0
K02710	0.0
K02713	0.0
K02712	0.0
K02714	0.0
K02717	0.0
K02716	0.0
K02719	0.0
K02718	0.0
K03449	20909.0
K03446	46029.0
K03444	1.0
K03445	0.0
K03442	99913.0
K01620	86847.0
K01621	4179.0
K01622	0.0
K01623	26412.0
K01624	180013.0
K01625	175813.0
K01626	45526.0
K01627	46082.0
K01628	65073.0
K01629	23547.0
K05299	6.0
K02829	0.0
K02828	0.0
K02827	0.0
K02826	0.0
K02825	5708.0
K02824	52556.0
K02823	102654.0
K02822	33517.0
K03198	0.0
K03199	0.0
K03668	0.0
K03669	0.0
K03190	20961.0
K03191	39.0
K03660	67131.0
K03194	0.0
K03195	0.0
K03664	104101.0
K03197	0.0
K09772	56603.0
K06013	38.0
K09770	3425.0
K09771	0.0
K09776	2.0
K09777	41196.0
K09774	0.0
K09775	36135.0
K09778	8256.0
K09779	52338.0
K06269	0.0
K06323	0.0
K11624	0.0
K02991	0.0
K02990	95862.0
K02624	0.0
K02240	1098.0
K08282	17.0
K12440	0.0
K12441	0.0
K12442	0.0
K12443	0.0
K12444	0.0
K12445	0.0
K12449	0.0
K02247	0.0
K07637	0.0
K07636	101745.0
K07639	0.0
K07638	0.0
K11069	36630.0
K11068	51346.0
K11063	0.0
K11062	0.0
K11061	0.0
K11060	0.0
K11066	0.0
K11065	46078.0
K06900	0.0
K06901	66395.0
K06902	17771.0
K06903	2755.0
K06904	8253.0
K06905	10831.0
K06906	8433.0
K06907	12294.0
K06908	10859.0
K06909	34.0
K10821	0.0
K05905	41.0
K05904	0.0
K05906	0.0
K05900	0.0
K05903	6.0
K01406	0.0
K05909	0.0
K05908	0.0
K00368	0.0
K00369	3.0
K00366	10599.0
K00367	0.0
K00364	5.0
K00365	0.0
K00362	4.0
K00363	4.0
K00360	0.0
```
