## Extended Data File 1 for "Diet induces reproducible alterations in the mouse and human gut microbiome": SRS3574788_SRR7556226.picrust

```
# Constructed from biom file
#OTU ID	SRR7556226
K01365	0.0
K01364	0.0
K01361	7.0
K01360	0.0
K01362	32426.0
K02249	0.0
K05841	2.0
K05844	203.0
K05845	59.0
K05846	2770.0
K05847	7493.0
K00508	2.0
K00500	1.0
K00507	11.0
K00504	0.0
K00505	0.0
K12521	0.0
K01101	2843.0
K01103	100.0
K12520	0.0
K01104	95513.0
K05592	30457.0
K05593	1541.0
K05590	203.0
K05591	2.0
K05596	3.0
K05597	1.0
K05594	0.0
K05595	48856.0
K05599	0.0
K11964	0.0
K11962	2.0
K14540	27302.0
K12529	0.0
K12528	0.0
K06353	0.0
K02456	115.0
K02457	2.0
K02454	111.0
K02455	52.0
K02452	2.0
K02453	60.0
K02450	1.0
K02103	11253.0
K08138	14879.0
K02108	58000.0
K02109	58645.0
K02458	2.0
K02459	2.0
K08137	0.0
K03851	49.0
K03850	0.0
K03852	1.0
K03855	1495.0
K03856	17185.0
K13018	0.0
K13019	559.0
K13010	50.0
K13011	0.0
K13012	6284.0
K13013	0.0
K13014	0.0
K13015	21.0
K13016	605.0
K13017	0.0
K08566	0.0
K08567	2349.0
K13274	0.0
K13275	0.0
K13276	0.0
K13277	0.0
K03275	0.0
K03274	1797.0
K03277	0.0
K03276	0.0
K03271	8544.0
K03270	18885.0
K03273	3056.0
K03272	1713.0
K03279	0.0
K03278	0.0
K11022	0.0
K12277	0.0
K12276	0.0
K12270	6258.0
K11058	0.0
K12279	0.0
K12278	0.0
K07557	0.0
K07550	0.0
K07552	13194.0
K06319	0.0
K09909	203.0
K09908	203.0
K12051	0.0
K12050	0.0
K12057	2.0
K12056	1.0
K06221	8064.0
K09900	353.0
K09903	47501.0
K09902	203.0
K09904	203.0
K09907	203.0
K09906	203.0
K11501	0.0
K03234	0.0
K00773	47499.0
K00772	1660.0
K00777	1.0
K00776	0.0
K06313	108.0
K06315	0.0
K05574	2.0
K10201	6931.0
K07176	0.0
K07177	1584.0
K07174	0.0
K07175	9950.0
K07172	204.0
K07173	38193.0
K07170	15629.0
K07171	54923.0
K07178	1.0
K07179	0.0
K00195	0.0
K00194	8709.0
K00197	8722.0
K00196	0.0
K00191	0.0
K00190	0.0
K00193	0.0
K00192	0.0
K00198	11640.0
K06405	26702.0
K10109	10906.0
K10108	21183.0
K10107	50.0
K01828	0.0
K01829	0.0
K01826	712.0
K01825	0.0
K01822	1560.0
K01823	96.0
K01820	50.0
K01821	275.0
K00999	0.0
K00998	32026.0
K00995	46011.0
K00997	7041.0
K00996	767.0
K00991	46802.0
K00990	3269.0
K00992	14.0
K11028	0.0
K02622	19205.0
K02625	0.0
K03564	43299.0
K13489	0.0
K13488	0.0
K13483	1.0
K13482	2.0
K13481	2.0
K13480	48.0
K13487	0.0
K13486	0.0
K14680	0.0
K14681	0.0
K14682	3.0
K08358	79.0
K08357	79.0
K08356	0.0
K08355	0.0
K03469	46335.0
K03462	0.0
K03464	1.0
K03465	12620.0
K03466	46166.0
K01648	0.0
K01649	47564.0
K01643	3106.0
K01640	66.0
K01641	10.0
K01646	2021.0
K01647	59354.0
K01644	3164.0
K02597	1.0
K02626	675.0
K02595	0.0
K02594	116.0
K02593	0.0
K02592	112.0
K02591	261.0
K02590	1251.0
K02598	9501.0
K02849	1488.0
K14061	0.0
K14062	0.0
K14063	0.0
K14064	0.0
K14065	0.0
K14067	1.0
K02841	1640.0
K02840	0.0
K02843	7134.0
K02844	48.0
K02847	0.0
K02846	0.0
K02102	6889.0
K09758	14287.0
K06039	201.0
K06034	0.0
K06036	2.0
K06037	0.0
K06032	0.0
K01581	3243.0
K02702	2.0
K02659	7.0
K13490	0.0
K13491	0.0
K03644	15489.0
K03645	203.0
K03646	3185.0
K03647	2294.0
K03640	4356.0
K03641	1744.0
K03642	2712.0
K03643	1694.0
K03648	49034.0
K03649	21.0
K06694	0.0
K11814	0.0
K12428	0.0
K12429	0.0
K12422	0.0
K12423	0.0
K12420	0.0
K12421	0.0
K12426	0.0
K12427	0.0
K12424	0.0
K12425	0.0
K07349	0.0
K07348	0.0
K05380	0.0
K07345	50.0
K07344	49.0
K07347	50.0
K07346	0.0
K07341	1774.0
K07340	251.0
K07343	1720.0
K07342	0.0
K06968	250.0
K06969	68923.0
K06962	158.0
K06963	0.0
K06960	29016.0
K06961	0.0
K06966	42787.0
K06967	27298.0
K06964	0.0
K06965	0.0
K08995	1.0
K08994	6.0
K08997	0.0
K08996	1.0
K08990	203.0
K08993	0.0
K08992	203.0
K08999	16482.0
K08998	43108.0
K08344	0.0
K08345	0.0
K08346	0.0
K14940	0.0
K02724	2.0
K08349	0.0
K11815	0.0
K05929	0.0
K05928	2.0
K05927	0.0
K05924	0.0
K05922	0.0
K05921	1.0
K00349	16989.0
K00698	0.0
K00340	15840.0
K00341	15839.0
K00690	9925.0
K00343	15535.0
K00344	62.0
K00697	14094.0
K00346	16989.0
K00347	16989.0
K09116	285.0
K09117	40169.0
K05337	5927.0
K09118	1580.0
K09119	0.0
K02106	37.0
K05823	8.0
K05820	204.0
K05826	0.0
K05827	0.0
K02100	0.0
K02101	0.0
K00524	0.0
K00525	36606.0
K00526	16409.0
K00527	75131.0
K00520	324.0
K00522	0.0
K00523	3.0
K02451	1.0
K00528	33073.0
K00529	3.0
K00025	0.0
K14215	0.0
K14213	0.0
K03453	43112.0
K00796	32105.0
K05339	0.0
K00027	26816.0
K00794	42325.0
K00793	41415.0
K01347	3.0
K01346	0.0
K01344	0.0
K01343	0.0
K00791	63887.0
K01340	0.0
K00790	62312.0
K02694	2.0
K02696	2.0
K02697	2.0
K02690	2.0
K02691	82.0
K02692	2.0
K02693	2.0
K02698	5.0
K02699	2.0
K00836	59.0
K00837	17924.0
K00835	3.0
K00832	1568.0
K00833	23644.0
K00830	10.0
K00831	41141.0
K00839	1149.0
K04335	0.0
K04334	0.0
K01120	0.0
K01126	80926.0
K04333	0.0
K01129	45082.0
K01128	10.0
K04339	0.0
K04338	0.0
K02470	74643.0
K02471	3380.0
K02472	4106.0
K02473	0.0
K02474	4081.0
K02475	0.0
K02476	0.0
K02477	28096.0
K02478	1.0
K02479	2.0
K09019	1.0
K01267	25294.0
K13074	0.0
K13075	0.0
K11441	0.0
K14055	201.0
K13299	0.0
K13292	36056.0
K14057	0.0
K14056	0.0
K02856	14874.0
K02585	129.0
K12211	0.0
K12210	0.0
K12213	0.0
K12212	0.0
K12215	0.0
K02854	0.0
K12217	1.0
K12216	0.0
K12219	0.0
K12218	1.0
K02855	27.0
K08692	1.0
K08693	0.0
K08690	0.0
K08691	1.0
K08696	8.0
K08697	2.0
K11748	0.0
K11749	38827.0
K11746	0.0
K11747	206.0
K11744	0.0
K11745	0.0
K11742	49.0
K11743	145.0
K11740	0.0
K11741	9027.0
K13920	131.0
K13921	2.0
K13922	7152.0
K13923	0.0
K13924	5.0
K13925	0.0
K13926	0.0
K13927	2046.0
K13928	1.0
K13929	2.0
K09923	203.0
K09922	17690.0
K06201	35475.0
K06200	26047.0
K06207	46895.0
K06206	15416.0
K06205	203.0
K09924	148.0
K09929	150.0
K06208	90.0
K00759	42666.0
K00758	2.0
K00752	322.0
K00757	36618.0
K00756	9851.0
K00754	48035.0
K06001	18255.0
K05557	0.0
K09766	7581.0
K05554	0.0
K07475	0.0
K07150	10580.0
K07151	1.0
K07152	11.0
K07153	203.0
K07154	49055.0
K07155	0.0
K07156	1.0
K07157	2.0
K07406	3104.0
K07407	80167.0
K07404	14918.0
K07405	16840.0
K07402	50006.0
K07403	2463.0
K07400	203.0
K07401	1.0
K01808	48756.0
K01809	33040.0
K01800	2.0
K01801	0.0
K01802	43286.0
K01803	48621.0
K01804	33709.0
K01805	15977.0
K01807	10320.0
K09718	0.0
K14668	0.0
K14669	0.0
K14666	0.0
K14667	0.0
K01664	1979.0
K01665	16885.0
K01666	10298.0
K01667	6040.0
K01660	0.0
K01661	17455.0
K01662	67870.0
K01663	0.0
K01668	224.0
K01669	12.0
K02863	47197.0
K02862	0.0
K02860	47094.0
K02867	47501.0
K02866	0.0
K02864	40166.0
K02869	0.0
K05362	7.0
K05365	406.0
K03402	44625.0
K03403	5.0
K03400	0.0
K03406	124652.0
K03407	10187.0
K03404	64.0
K03405	52.0
K03408	12738.0
K03409	772.0
K02315	52326.0
K02314	54821.0
K02317	0.0
K02316	47879.0
K02313	47246.0
K02312	169.0
K02319	0.0
K12405	0.0
K12152	0.0
K12151	0.0
K07091	1694.0
K07090	46086.0
K07093	6.0
K07092	0.0
K07095	71069.0
K07094	4.0
K07097	0.0
K07096	49.0
K07099	11808.0
K07098	82086.0
K11175	45597.0
K11174	0.0
K11177	1.0
K11176	0.0
K11173	0.0
K11179	253.0
K11178	1.0
K00322	0.0
K00320	10.0
K00321	0.0
K00326	0.0
K00324	4885.0
K00325	1785.0
K00329	51.0
K05945	7998.0
K05944	0.0
K05947	0.0
K05946	47871.0
K06944	0.0
K06945	3.0
K06946	2.0
K06415	304.0
K06940	15272.0
K06941	49965.0
K06942	47197.0
K06943	0.0
K10806	256.0
K10807	0.0
K10804	53.0
K10805	1777.0
K06948	722.0
K06949	50278.0
K06418	711.0
K09138	31.0
K09139	0.0
K09134	247.0
K09135	0.0
K09136	204.0
K09137	75.0
K09130	0.0
K09131	284.0
K09132	5336.0
K09133	1490.0
K05808	40419.0
K05809	203.0
K05804	243.0
K05805	1539.0
K05806	0.0
K05807	18534.0
K05800	676.0
K05801	9896.0
K05802	203.0
K05803	203.0
K01044	0.0
K01045	0.0
K01046	169.0
K02068	7005.0
K04561	209.0
K01042	1431.0
K05568	6884.0
K05567	215.0
K14273	0.0
K14275	0.0
K14274	2.0
K02062	203.0
K05245	0.0
K05564	1.0
K01048	16434.0
K02066	18643.0
K01322	6740.0
K01325	0.0
K02065	18644.0
K01326	0.0
K05560	1.0
K02243	722.0
K08930	0.0
K02679	203.0
K02676	2.0
K02674	2.0
K02675	0.0
K02672	3.0
K02241	320.0
K02670	5.0
K02671	3.0
K00810	0.0
K00811	16846.0
K00812	17572.0
K00813	203.0
K00814	0.0
K00817	53908.0
K00818	18507.0
K00819	9328.0
K02530	726.0
K02245	722.0
K02244	7.0
K01499	1.0
K01498	0.0
K01493	45726.0
K01492	13386.0
K01491	96613.0
K01497	1517.0
K01496	1755.0
K01495	32211.0
K01494	1904.0
K02418	7921.0
K02419	8560.0
K14492	0.0
K02412	2122.0
K02413	8337.0
K02410	8560.0
K02411	242.0
K02416	8560.0
K02417	8532.0
K02414	7311.0
K02415	54.0
K00120	0.0
K00121	146.0
K00430	0.0
K13058	0.0
K13059	835.0
K13727	0.0
K13057	0.0
K13722	0.0
K13051	9818.0
K13052	22803.0
K00435	0.0
K12054	0.0
K03239	0.0
K03238	0.0
K03231	0.0
K03230	48.0
K03232	0.0
K12059	1.0
K03237	0.0
K03236	0.0
K12058	2.0
K12239	0.0
K12238	0.0
K12235	0.0
K12234	71.0
K13942	0.0
K13940	26696.0
K13941	0.0
K12097	0.0
K12096	0.0
K12095	0.0
K12094	0.0
K12093	0.0
K12092	0.0
K12091	0.0
K12090	0.0
K12099	0.0
K12098	0.0
K06356	0.0
K05992	0.0
K03540	0.0
K06331	583.0
K06330	8444.0
K07138	34790.0
K07139	40273.0
K11811	2.0
K07132	8962.0
K07133	164384.0
K07130	10402.0
K07131	3.0
K07137	70973.0
K07134	0.0
K07135	0.0
K01860	0.0
K01866	47501.0
K01867	47475.0
K01865	395.0
K01868	47899.0
K01869	47501.0
K06140	2.0
K04766	0.0
K04767	109.0
K04764	7073.0
K04762	18484.0
K04763	57472.0
K04760	1694.0
K04761	10259.0
K04768	0.0
K04769	17771.0
K08313	901.0
K08312	203.0
K08311	207.0
K08310	206.0
K08317	8.0
K08316	23803.0
K08315	162.0
K08314	86.0
K05149	0.0
K08319	52.0
K08318	0.0
K06339	0.0
K14648	0.0
K14392	8980.0
K14393	5.0
K14645	5.0
K14647	0.0
K01689	61208.0
K01686	38762.0
K01687	62761.0
K01684	978.0
K01685	32055.0
K01682	57.0
K01681	40838.0
K05308	0.0
K02889	0.0
K02888	47501.0
K02885	0.0
K02884	47503.0
K02887	47197.0
K02886	47493.0
K02881	47501.0
K02883	0.0
K13743	0.0
K02086	721.0
K02081	2841.0
K02080	675.0
K02083	300.0
K02082	25.0
K13831	0.0
K03428	2.0
K03429	766.0
K03424	73198.0
K03935	0.0
K03932	390.0
K03933	0.0
K03930	854.0
K03931	17501.0
K02339	1694.0
K02338	44621.0
K02337	47597.0
K02336	0.0
K02335	47324.0
K02334	8094.0
K02330	0.0
K03688	11737.0
K03689	2.0
K03680	2.0
K03683	203.0
K03684	1872.0
K03685	47197.0
K03686	93463.0
K03687	46880.0
K07301	48963.0
K07300	8.0
K07303	4.0
K07302	4.0
K07305	16.0
K07304	11291.0
K07307	937.0
K07306	362.0
K07309	78.0
K07308	362.0
K02617	0.0
K02610	2.0
K02963	47501.0
K02612	2.0
K02961	39510.0
K09686	115716.0
K09687	187701.0
K09684	61.0
K09685	181.0
K09682	0.0
K09683	0.0
K09680	10153.0
K09681	0.0
K09688	50.0
K09689	50.0
K05962	1.0
K05961	0.0
K05967	303.0
K05966	8.0
K11159	0.0
K05964	3.0
K05968	0.0
K11152	0.0
K00309	0.0
K00658	13881.0
K00304	1.0
K00305	1.0
K00654	0.0
K00655	78103.0
K00652	32925.0
K00301	0.0
K00302	273.0
K00303	164.0
K10828	0.0
K06431	0.0
K06432	0.0
K06433	0.0
K06434	0.0
K06436	996.0
K06437	0.0
K10820	4.0
K06439	0.0
K10822	0.0
K10823	0.0
K10826	0.0
K09167	155.0
K06322	0.0
K14117	0.0
K14259	0.0
K14257	0.0
K01308	1568.0
K01303	1.0
K01301	0.0
K01305	9090.0
K01304	3284.0
K02658	9.0
K00672	1.0
K02650	2174.0
K02651	7839.0
K02652	10071.0
K02653	12498.0
K02654	59622.0
K05687	0.0
K02656	205.0
K05685	253.0
K00878	30189.0
K00879	5140.0
K00872	7656.0
K00873	46870.0
K00870	2.0
K00876	66002.0
K00877	0.0
K00874	65303.0
K00875	0.0
K04487	61162.0
K04486	50477.0
K04485	45847.0
K04484	0.0
K04483	0.0
K04482	0.0
K04480	0.0
K04488	30807.0
K12049	0.0
K13693	0.0
K13706	0.0
K13694	16578.0
K13695	206.0
K05977	0.0
K09516	13113.0
K02434	46665.0
K02435	38176.0
K02436	11.0
K02437	19251.0
K05350	4354.0
K02431	8304.0
K08100	0.0
K02433	46738.0
K02438	34714.0
K02439	13342.0
K03745	253.0
K03744	26495.0
K03747	2.0
K03210	46812.0
K03217	45474.0
K03216	30633.0
K03215	1694.0
K03742	23851.0
K03219	48.0
K03218	46642.0
K03749	2.0
K03748	4925.0
K02383	0.0
K06327	0.0
K06320	10673.0
K07238	35863.0
K09479	0.0
K09478	0.0
K09475	0.0
K09474	8379.0
K09477	6.0
K09476	0.0
K09471	205.0
K09470	0.0
K09473	0.0
K09472	50.0
K07543	0.0
K06898	16269.0
K13967	0.0
K13963	12477.0
K07545	0.0
K00737	75.0
K05345	0.0
K11706	6.0
K11707	10.0
K11704	6.0
K11705	6.0
K11708	10.0
K11709	9.0
K05588	0.0
K07114	42419.0
K07443	17300.0
K07116	0.0
K07117	3.0
K07110	0.0
K07447	40939.0
K07112	8954.0
K07113	54.0
K07448	8073.0
K07118	8044.0
K07119	4.0
K10619	0.0
K10618	0.0
K10617	0.0
K10616	0.0
K01848	9.0
K01849	9.0
K01844	310.0
K01845	14210.0
K01846	1512.0
K01847	33627.0
K01840	73538.0
K01841	1457.0
K01842	0.0
K01843	15496.0
K06219	0.0
K10832	0.0
K05348	0.0
K14203	0.0
K08483	49776.0
K08482	3.0
K08481	5.0
K08480	2.0
K08485	0.0
K08484	0.0
K00464	2.0
K00467	0.0
K00466	0.0
K00461	0.0
K00460	0.0
K00463	0.0
K00462	4450.0
K04509	0.0
K00469	0.0
K00468	0.0
K08645	0.0
K04744	1749.0
K01518	0.0
K01519	0.0
K04748	1.0
K04749	105.0
K01514	638.0
K01515	51796.0
K01512	22563.0
K01510	0.0
K14623	12264.0
K14626	0.0
K14627	0.0
K14628	0.0
K14629	0.0
K03918	4.0
K03919	2.0
K12372	202.0
K12373	139532.0
K12370	202.0
K12371	202.0
K02359	0.0
K02358	47826.0
K02351	0.0
K02352	0.0
K02355	84670.0
K02357	47500.0
K02356	48212.0
K13574	1488.0
K13573	0.0
K13572	1.0
K13571	1577.0
K13570	1577.0
K12112	835.0
K12113	0.0
K12110	0.0
K12111	1010.0
K07329	0.0
K07328	0.0
K07323	1743.0
K07322	28762.0
K07321	24250.0
K07320	1694.0
K07327	0.0
K07326	13.0
K07325	0.0
K07324	0.0
K08163	0.0
K06180	137423.0
K06181	207.0
K06182	21519.0
K06183	29488.0
K06186	1694.0
K06187	47500.0
K06188	11685.0
K06189	1743.0
K08359	0.0
K07589	0.0
K07588	16848.0
K07587	0.0
K07586	800.0
K07585	0.0
K07584	24156.0
K07583	0.0
K07582	0.0
K07581	0.0
K07580	0.0
K11139	0.0
K05989	60065.0
K05988	0.0
K05985	5126.0
K05987	0.0
K05986	0.0
K10843	0.0
K08354	0.0
K10844	1787.0
K10848	1.0
K00673	1.0
K00674	4430.0
K00675	425.0
K00676	16722.0
K00677	34978.0
K06988	13.0
K06989	18434.0
K08351	0.0
K06980	1699.0
K06981	0.0
K06982	0.0
K08350	203.0
K06984	0.0
K06985	9.0
K06986	0.0
K06987	15358.0
K02445	2072.0
K02444	8577.0
K00582	0.0
K00583	0.0
K00580	0.0
K02110	66834.0
K00586	0.0
K00587	0.0
K00584	0.0
K08921	0.0
K02441	1076.0
K00588	93.0
K08922	0.0
K02440	5931.0
K00018	29090.0
K08923	0.0
K02443	7791.0
K00019	3.0
K02442	0.0
K08925	0.0
K08926	0.0
K08927	0.0
K03149	35583.0
K06604	0.0
K00015	11.0
K01989	53287.0
K00854	55562.0
K00855	7.0
K00856	1540.0
K00857	22023.0
K00850	145839.0
K00851	65.0
K00852	23338.0
K00853	495.0
K00858	47504.0
K00859	47389.0
K01181	22833.0
K01180	0.0
K01183	11613.0
K01182	57494.0
K01185	17408.0
K01184	0.0
K01187	150029.0
K01188	55811.0
K02596	21.0
K13766	3.0
K13767	36.0
K13003	0.0
K13002	13193.0
K13000	0.0
K02984	0.0
K02986	47501.0
K02987	0.0
K02636	5.0
K02982	47433.0
K02983	0.0
K02638	2.0
K02639	12.0
K02988	46426.0
K08298	155.0
K08299	0.0
K03583	1693.0
K03582	1692.0
K03581	25558.0
K03580	203.0
K03587	20257.0
K03586	206.0
K03585	47522.0
K03584	46292.0
K03589	31436.0
K03588	61929.0
K01725	8.0
K01724	7.0
K01727	9.0
K01726	9904.0
K01721	0.0
K01720	1.0
K01722	0.0
K13008	0.0
K01729	18.0
K01728	5136.0
K09530	0.0
K09539	0.0
K02188	35931.0
K02189	25741.0
K02182	11.0
K02183	0.0
K03769	5586.0
K03768	47981.0
K03767	2468.0
K03765	0.0
K03764	203.0
K03763	30853.0
K03762	1626.0
K03761	1.0
K03760	1798.0
K09457	17621.0
K09456	2.0
K09459	605.0
K09458	46998.0
K00602	94941.0
K13988	0.0
K13985	0.0
K09981	6.0
K09980	0.0
K09983	2.0
K09982	49.0
K09985	1.0
K09984	2.0
K09987	1.0
K09986	0.0
K09989	1029.0
K09988	9943.0
K12583	0.0
K12582	2.0
K12589	0.0
K11720	1694.0
K09759	17549.0
K10985	10.0
K10984	12.0
K07468	0.0
K07469	6903.0
K07464	17990.0
K07465	6.0
K07466	0.0
K07467	20324.0
K07460	36614.0
K07461	23032.0
K07462	45942.0
K07463	0.0
K10679	4465.0
K10678	2.0
K10671	0.0
K10670	5262.0
K10673	0.0
K10672	996.0
K10674	0.0
K10677	21.0
K10676	0.0
K08726	0.0
K08724	716.0
K08722	5196.0
K08723	0.0
K08720	0.0
K08721	0.0
K08728	0.0
K10187	0.0
K00119	2.0
K00118	0.0
K00449	0.0
K00448	0.0
K00115	0.0
K00446	2.0
K00117	1.0
K00116	4.0
K00111	24026.0
K00442	0.0
K00113	1775.0
K00112	1800.0
K01539	0.0
K01531	8667.0
K04720	53665.0
K01533	47420.0
K01534	113119.0
K01535	0.0
K01537	35684.0
K14358	0.0
K14605	2.0
K14606	2.0
K00413	4.0
K10120	6894.0
K05600	0.0
K05777	594.0
K03972	152.0
K03973	365.0
K03970	0.0
K03971	0.0
K03976	44169.0
K03977	47197.0
K03974	0.0
K03975	17716.0
K03978	45367.0
K03979	47488.0
K13378	15834.0
K02372	43381.0
K02371	33919.0
K02377	33470.0
K02379	9772.0
K03396	0.0
K03397	0.0
K03394	60681.0
K03395	0.0
K03392	48.0
K03393	0.0
K03390	11910.0
K03391	0.0
K03399	42.0
K03027	0.0
K12136	150.0
K12137	163.0
K06610	1.0
K12138	12.0
K12139	312.0
K11444	0.0
K11440	13.0
K11443	1.0
K11442	0.0
K00612	600.0
K00613	78.0
K00610	43434.0
K00611	34023.0
K00616	32620.0
K00617	0.0
K00614	7.0
K00615	127621.0
K00619	56.0
K10863	0.0
K07874	0.0
K06234	0.0
K10240	836.0
K10241	836.0
K10242	842.0
K10243	1577.0
K04110	0.0
K04113	0.0
K04112	0.0
K04115	0.0
K04114	0.0
K04117	0.0
K04116	0.0
K04118	0.0
K05517	0.0
K07705	211.0
K07704	328.0
K07707	135.0
K07706	196.0
K07701	0.0
K07700	0.0
K07703	0.0
K07702	0.0
K07709	99.0
K07708	1490.0
K01955	73065.0
K13042	0.0
K09934	0.0
K09935	8868.0
K06216	0.0
K09937	1539.0
K13745	52.0
K13746	0.0
K13747	40427.0
K13740	0.0
K13741	0.0
K13742	0.0
K06211	285.0
K06212	373.0
K09933	2.0
K02618	0.0
K02619	16449.0
K02968	40679.0
K02966	0.0
K02967	47196.0
K02616	0.0
K02965	47500.0
K02962	0.0
K02611	2.0
K02613	2.0
K03569	70224.0
K03568	1987.0
K03565	43492.0
K06218	114.0
K03567	1537.0
K03566	207.0
K03561	50991.0
K03560	1693.0
K03563	10019.0
K03562	1745.0
K06430	0.0
K01709	10390.0
K01708	53.0
K01707	0.0
K01706	706.0
K01705	0.0
K01704	113665.0
K01703	113807.0
K01702	0.0
K14165	1.0
K14164	0.0
K14166	0.0
K14161	4.0
K14160	1492.0
K14162	4.0
K05396	3088.0
K03709	96.0
K03708	216.0
K08160	0.0
K03701	72400.0
K03700	28649.0
K03703	47162.0
K03702	47501.0
K03705	28957.0
K03704	31543.0
K03707	7793.0
K03706	21753.0
K06289	0.0
K06288	0.0
K06283	8179.0
K06282	4063.0
K06281	4063.0
K06287	48761.0
K06286	7.0
K06285	87.0
K06284	7836.0
K08161	6.0
K07540	0.0
K06438	22853.0
K06869	0.0
K06868	0.0
K06867	1494.0
K06866	203.0
K06865	0.0
K06864	15101.0
K06863	0.0
K06862	0.0
K06861	18593.0
K06860	4.0
K12659	0.0
K12658	1.0
K07547	0.0
K07546	0.0
K15023	0.0
K15022	1488.0
K15020	0.0
K15024	21346.0
K08700	1788.0
K08162	69.0
K07544	0.0
K00137	0.0
K00135	660.0
K00134	47435.0
K00133	47705.0
K00132	75.0
K00131	28.0
K00130	104.0
K00139	0.0
K00138	0.0
K00429	1.0
K00428	2806.0
K00421	0.0
K00423	0.0
K00425	18317.0
K00427	0.0
K00426	18317.0
K14292	0.0
K14379	0.0
K14370	0.0
K14371	0.0
K14372	0.0
K14373	0.0
K14374	0.0
K14375	0.0
K09845	0.0
K14082	0.0
K14083	73.0
K14080	0.0
K14081	0.0
K14086	75.0
K14087	202.0
K14084	59.0
K14088	214.0
K14089	124.0
K01552	26550.0
K01551	1455.0
K01556	1.0
K01557	0.0
K01554	0.0
K01555	2.0
K04708	0.0
K03955	0.0
K13689	0.0
K13688	23.0
K13683	0.0
K13685	1410.0
K13684	0.0
K13687	0.0
K13686	0.0
K14159	0.0
K02399	1.0
K02398	7680.0
K02395	9768.0
K02394	4.0
K02397	7684.0
K02396	19384.0
K02391	3.0
K02390	8608.0
K02393	4.0
K02392	21062.0
K13533	0.0
K13532	0.0
K13531	0.0
K13530	10.0
K01550	0.0
K05658	0.0
K14054	21.0
K02601	50120.0
K02970	45709.0
K05378	0.0
K12339	1881.0
K14060	1.0
K11687	0.0
K11686	0.0
K11685	2.0
K11689	711.0
K11688	3299.0
K08939	0.0
K03048	721.0
K03049	0.0
K13821	18756.0
K13820	0.0
K03042	0.0
K03043	47277.0
K03040	40167.0
K03041	0.0
K03046	47114.0
K03047	0.0
K03044	0.0
K03045	0.0
K00348	16989.0
K09847	0.0
K00692	22.0
K00638	43196.0
K00639	19193.0
K00693	0.0
K00634	14654.0
K00635	0.0
K00630	0.0
K00631	203.0
K00632	225.0
K00633	19173.0
K00691	811.0
K00696	0.0
K00694	1556.0
K00695	2.0
K10854	0.0
K07811	0.0
K07810	1488.0
K07813	49333.0
K07812	3056.0
K07814	1121.0
K07816	9895.0
K00090	2.0
K00091	515.0
K00094	125.0
K00096	8793.0
K00097	23427.0
K00098	48.0
K00099	47267.0
K10228	1.0
K10229	1.0
K12548	0.0
K10222	0.0
K10220	1.0
K10221	0.0
K10227	27.0
K05822	4.0
K01949	0.0
K01945	47495.0
K01947	1.0
K01946	0.0
K01941	873.0
K01940	49225.0
K06357	0.0
K07729	62854.0
K07728	0.0
K07727	46043.0
K07726	14179.0
K07725	0.0
K07724	0.0
K07723	87.0
K07722	2571.0
K07721	0.0
K07720	93233.0
K00899	403.0
K05824	0.0
K00891	68258.0
K00892	0.0
K00895	16487.0
K00897	1295.0
K08151	1656.0
K08153	0.0
K08154	0.0
K02948	47473.0
K02942	0.0
K02944	0.0
K05665	0.0
K02946	46609.0
K13793	0.0
K06352	0.0
K01769	0.0
K01768	3067.0
K01761	27.0
K01760	4532.0
K01762	0.0
K09578	0.0
K01766	203.0
K08164	1.0
K02493	47250.0
K08166	1.0
K08167	1.0
K02496	205.0
K02497	0.0
K02494	206.0
K02495	83527.0
K02498	206.0
K02499	3627.0
K08168	0.0
K08169	15116.0
K14415	4897.0
K14414	49.0
K06881	44939.0
K00436	1.0
K06332	0.0
K12815	0.0
K12810	0.0
K06885	14635.0
K00437	0.0
K06335	0.0
K06334	9630.0
K03547	38276.0
K03546	36966.0
K03545	68178.0
K03544	66840.0
K03543	16152.0
K06888	277.0
K10941	0.0
K03549	1613.0
K03548	203.0
K10940	0.0
K02236	332.0
K02237	27271.0
K02234	3.0
K02232	35885.0
K02233	40585.0
K02230	13893.0
K02231	79156.0
K06359	0.0
K02238	54395.0
K02239	0.0
K03723	39405.0
K03722	4218.0
K03721	204.0
K03720	203.0
K03727	1576.0
K03726	0.0
K03725	0.0
K03724	1177.0
K06358	0.0
K12673	0.0
K12679	0.0
K12678	0.0
K06410	13862.0
K11898	0.0
K11899	0.0
K11896	50.0
K11897	1.0
K11894	1.0
K11895	50.0
K11892	2.0
K11893	2.0
K11890	0.0
K11891	2.0
K08762	0.0
K08764	0.0
K08765	0.0
K10418	0.0
K11325	2.0
K11326	0.0
K11327	0.0
K11328	0.0
K11329	5.0
K00151	2.0
K00150	2.0
K00153	1.0
K00400	0.0
K00407	2.0
K00406	3.0
K00405	3.0
K00404	2.0
K00158	0.0
K01342	0.0
K09388	0.0
K09386	1.0
K09384	101.0
K04094	5578.0
K04095	8747.0
K04096	52315.0
K04097	3.0
K04090	3.0
K04091	12.0
K04092	1578.0
K04093	0.0
K04098	0.0
K04099	0.0
K01578	0.0
K01579	34011.0
K01574	0.0
K01575	2342.0
K01576	0.0
K01577	717.0
K01571	27114.0
K01572	68118.0
K01573	15071.0
K02009	1219.0
K02008	72716.0
K02005	101670.0
K02004	391618.0
K02007	12402.0
K02006	113523.0
K02001	14795.0
K02000	10055.0
K02003	365467.0
K02002	14746.0
K03065	0.0
K08952	0.0
K03060	25469.0
K13809	0.0
K10948	0.0
K09607	0.0
K06125	0.0
K04337	0.0
K06120	73.0
K06121	0.0
K04336	0.0
K01127	0.0
K09703	71.0
K00004	2.0
K14699	0.0
K09702	8772.0
K14698	0.0
K05311	88.0
K13829	3152.0
K10943	0.0
K07291	0.0
K07290	2.0
K10206	46031.0
K10202	6906.0
K10208	0.0
K10209	194.0
K01966	6036.0
K01965	1.0
K01964	21.0
K01963	26723.0
K01962	9166.0
K01961	81385.0
K01960	30693.0
K01969	3.0
K01968	2.0
K07749	1649.0
K07748	0.0
K07741	806.0
K07740	0.0
K07743	0.0
K07742	27336.0
K07745	0.0
K07744	0.0
K07746	2.0
K01299	1483.0
K01295	3820.0
K01297	8977.0
K02922	0.0
K05603	1.0
K02921	0.0
K02926	47196.0
K05607	0.0
K02924	0.0
K05605	0.0
K02928	0.0
K02929	0.0
K00216	0.0
K00217	0.0
K00214	0.0
K00215	48731.0
K00213	0.0
K00210	6.0
K00211	0.0
K00218	2.0
K00219	193.0
K01035	1.0
K01034	251.0
K04517	29421.0
K01740	106879.0
K01031	1.0
K01746	179.0
K01745	30262.0
K01744	25598.0
K01749	20661.0
K01039	86.0
K04518	16881.0
K09591	0.0
K14129	0.0
K14128	0.0
K14121	0.0
K14120	0.0
K14123	0.0
K14122	0.0
K14125	0.0
K14124	0.0
K14127	0.0
K14126	0.0
K03521	38309.0
K03520	0.0
K03523	44125.0
K03522	38995.0
K03525	51139.0
K03524	60762.0
K03527	47418.0
K03526	46174.0
K03529	29730.0
K03528	203.0
K06338	0.0
K02217	36829.0
K03299	4716.0
K03298	72.0
K13472	0.0
K03293	5616.0
K03292	85445.0
K03291	150.0
K03290	1.0
K03297	306.0
K03296	95458.0
K03295	10103.0
K03294	20296.0
K13009	0.0
K12690	0.0
K09743	0.0
K06022	0.0
K07190	2.0
K06021	0.0
K07192	21219.0
K06020	1491.0
K06027	0.0
K06026	0.0
K09744	2.0
K07991	6.0
K08749	0.0
K09835	2.0
K09834	2.0
K10439	92736.0
K06351	0.0
K09833	2.0
K10925	0.0
K10924	49.0
K10927	0.0
K10926	0.0
K10923	0.0
K10922	0.0
K09629	0.0
K10697	2.0
K00179	21240.0
K00172	4149.0
K00171	1407.0
K00170	2680.0
K00177	17682.0
K00176	17037.0
K00175	36959.0
K00174	34666.0
K13478	0.0
K14338	0.0
K14339	0.0
K14335	0.0
K14337	0.0
K14330	2.0
K14331	2.0
K14333	25.0
K08918	0.0
K13479	8089.0
K04078	46972.0
K04079	51333.0
K04076	281.0
K04077	47506.0
K04074	1162.0
K04075	44701.0
K04072	29230.0
K04073	3.0
K04070	26921.0
K04071	0.0
K14597	0.0
K13318	0.0
K08280	4.0
K13641	62.0
K13640	1667.0
K13643	4598.0
K13642	0.0
K02027	200008.0
K02026	266131.0
K02025	289205.0
K02024	5.0
K02023	3396.0
K02022	17129.0
K02021	8.0
K02020	26051.0
K02029	54353.0
K02028	74415.0
K03886	0.0
K03887	0.0
K03884	0.0
K03885	15721.0
K03881	0.0
K03888	0.0
K03889	0.0
K12998	0.0
K12999	7.0
K12992	12166.0
K12993	0.0
K12990	284.0
K12991	1.0
K12996	108.0
K12997	6409.0
K12994	0.0
K12995	12210.0
K08979	0.0
K08978	39172.0
K03088	638749.0
K03089	1744.0
K03086	54589.0
K03087	14.0
K08971	0.0
K08970	0.0
K03082	355.0
K03080	0.0
K08974	7528.0
K13868	0.0
K00918	564.0
K01553	0.0
K12214	0.0
K11646	49.0
K11645	0.0
K11641	0.0
K11640	0.0
K12736	0.0
K12733	0.0
K07507	22188.0
K07506	6.0
K07505	10.0
K07504	36.0
K07503	1577.0
K07502	18874.0
K07501	5.0
K07500	0.0
K07509	0.0
K07508	0.0
K11422	0.0
K08698	2.0
K10773	48568.0
K10774	0.0
K14286	0.0
K10778	4686.0
K14287	3.0
K00140	513.0
K05501	1693.0
K01903	6831.0
K01902	6831.0
K01905	52.0
K01904	0.0
K01907	1.0
K01906	6.0
K01909	0.0
K01908	3.0
K14534	3341.0
K00147	47479.0
K07767	0.0
K07769	2.0
K07768	1576.0
K06203	203.0
K06202	1693.0
K09921	154.0
K09920	0.0
K09927	70.0
K09024	0.0
K09022	7597.0
K09023	0.0
K09020	12.0
K09021	0.0
K02908	0.0
K02909	47704.0
K08218	34527.0
K08219	0.0
K02904	47161.0
K02906	47197.0
K02907	46872.0
K02902	46157.0
K00230	1713.0
K00231	351.0
K00232	0.0
K08976	0.0
K00234	0.0
K00239	32752.0
K06209	25682.0
K09928	4.0
K01015	0.0
K01014	0.0
K01012	67105.0
K01011	3972.0
K01010	0.0
K08920	0.0
K14103	0.0
K14102	0.0
K14101	0.0
K14100	0.0
K14105	0.0
K14104	0.0
K14109	0.0
K14108	0.0
K06401	0.0
K00893	0.0
K13402	0.0
K12858	0.0
K03503	2557.0
K03502	37689.0
K03501	47152.0
K03500	30626.0
K08924	0.0
K02278	11306.0
K02279	9795.0
K12977	0.0
K02276	11.0
K02277	4.0
K02274	11.0
K02275	10.0
K13450	0.0
K13451	0.0
K13452	0.0
K13454	0.0
K13455	0.0
K12509	0.0
K12508	0.0
K12507	1554.0
K12506	9442.0
K12500	1.0
K12503	2.0
K05926	0.0
K09728	0.0
K14587	2.0
K06597	0.0
K06596	7.0
K06595	0.0
K06599	0.0
K06598	0.0
K07978	2.0
K07979	66986.0
K07976	0.0
K14585	0.0
K10907	22936.0
K10906	0.0
K10901	0.0
K10909	0.0
K10908	49.0
K09819	17.0
K09818	4.0
K09817	27510.0
K09816	26837.0
K09815	20936.0
K06374	9047.0
K06373	7294.0
K09812	47477.0
K09811	47488.0
K09810	19314.0
K09724	0.0
K14582	0.0
K09721	0.0
K04058	48.0
K04059	48.0
K04050	0.0
K04051	0.0
K04052	0.0
K04053	0.0
K04054	0.0
K04055	0.0
K04056	48.0
K04057	0.0
K01047	0.0
K08975	0.0
K10015	0.0
K10014	49.0
K10017	0.0
K10016	0.0
K10011	0.0
K10010	12332.0
K10013	0.0
K10012	9288.0
K10019	0.0
K10018	0.0
K13665	7.0
K13664	0.0
K13663	0.0
K13662	0.0
K13661	0.0
K13660	0.0
K13669	0.0
K13668	0.0
K07641	1.0
K01466	2456.0
K13590	5.0
K01464	14069.0
K01465	46262.0
K01462	75736.0
K01463	1458.0
K01460	352.0
K01461	0.0
K13599	49.0
K13598	1.0
K01468	15330.0
K01469	4.0
K09251	21.0
K09252	4.0
K02041	1578.0
K02040	62649.0
K02043	1.0
K02045	16698.0
K02044	1590.0
K02047	16672.0
K02046	16698.0
K02049	51888.0
K02048	16699.0
K05549	0.0
K05548	0.0
K06046	0.0
K03319	1713.0
K03316	1869.0
K03317	1161.0
K03314	201.0
K03315	24534.0
K03312	27281.0
K03313	14159.0
K03310	92834.0
K03311	9968.0
K12052	0.0
K02945	43121.0
K06162	76.0
K06163	76.0
K06160	3.0
K06161	0.0
K06166	50.0
K00359	2569.0
K06164	75.0
K06165	75.0
K06168	46988.0
K06169	3.0
K13020	958.0
K07158	0.0
K07159	0.0
K04835	0.0
K11621	0.0
K11991	204.0
K11622	0.0
K11996	14937.0
K11627	0.0
K11626	0.0
K11629	0.0
K11628	0.0
K07561	0.0
K07560	47029.0
K07563	0.0
K07562	0.0
K07565	0.0
K07564	0.0
K07567	42886.0
K07566	57332.0
K07569	0.0
K07568	62122.0
K09925	1.0
K11199	0.0
K11198	0.0
K11192	0.0
K11191	0.0
K11196	0.0
K11195	0.0
K11194	0.0
K02492	13759.0
K10713	1.0
K10710	621.0
K10711	6865.0
K10716	0.0
K02490	0.0
K10714	1.0
K10715	0.0
K01929	52222.0
K01928	48228.0
K01923	47305.0
K01922	28.0
K01921	48874.0
K01920	7.0
K01926	36104.0
K01925	48359.0
K01924	47486.0
K07789	2.0
K07788	2.0
K07785	2.0
K07784	3.0
K07787	7173.0
K07786	0.0
K07781	0.0
K07783	10515.0
K07782	2.0
K05835	0.0
K06355	0.0
K14661	0.0
K09844	0.0
K00782	15686.0
K00783	47497.0
K00784	52781.0
K00785	152.0
K00786	12968.0
K00039	0.0
K00036	18260.0
K00037	0.0
K00034	274.0
K00035	0.0
K00032	0.0
K00033	18978.0
K00030	1323.0
K00031	44147.0
K01259	2668.0
K01258	39172.0
K01255	743.0
K01256	12610.0
K01251	8337.0
K01250	1243.0
K01253	0.0
K01252	0.0
K09008	3.0
K09009	1577.0
K09000	15.0
K09001	2619.0
K09002	7903.0
K09003	0.0
K09004	88.0
K09005	83.0
K09006	0.0
K09007	1589.0
K09846	0.0
K08234	25484.0
K00258	0.0
K00259	17571.0
K00252	3.0
K00253	2.0
K00256	0.0
K00257	16961.0
K00254	0.0
K00255	0.0
K01079	20829.0
K01078	0.0
K01071	9.0
K01070	4.0
K01073	1.0
K01077	24182.0
K01076	110.0
K14472	0.0
K14471	0.0
K14470	0.0
K14475	99.0
K09841	0.0
K02788	738.0
K02782	13.0
K02783	2598.0
K02781	2605.0
K02786	751.0
K02787	0.0
K02784	224.0
K01060	448.0
K01787	25421.0
K01786	20502.0
K01785	87954.0
K01784	90234.0
K01783	53314.0
K01782	55.0
K01781	11.0
K01780	0.0
K01789	0.0
K01788	18134.0
K02526	911.0
K02527	18539.0
K02525	19.0
K02250	0.0
K02523	18540.0
K02520	46674.0
K02521	203.0
K02258	3.0
K02259	7.0
K02528	48333.0
K02529	210527.0
K03781	6514.0
K03780	17766.0
K03783	33663.0
K03782	8.0
K03785	28845.0
K03784	16725.0
K03787	19505.0
K03786	25524.0
K03789	32055.0
K03788	203.0
K10700	0.0
K00342	15840.0
K03124	0.0
K03120	0.0
K12527	7813.0
K12526	0.0
K12525	0.0
K12524	34694.0
K12523	0.0
K12522	0.0
K09789	16437.0
K09788	136.0
K09787	26447.0
K09786	304.0
K09785	0.0
K09781	155.0
K09780	210.0
K10961	0.0
K10960	4.0
K10963	0.0
K10962	0.0
K10965	0.0
K10964	0.0
K10966	0.0
K09879	0.0
K06318	0.0
K06311	0.0
K06310	17026.0
K06312	0.0
K06314	0.0
K06317	709.0
K11389	0.0
K11386	0.0
K11387	0.0
K11384	49.0
K11385	0.0
K11382	7.0
K11383	0.0
K11381	13534.0
K11949	0.0
K10380	0.0
K04032	130.0
K04033	1.0
K04030	370.0
K04031	19193.0
K04036	0.0
K04037	2.0
K04034	4717.0
K04035	2607.0
K04038	2.0
K04039	2.0
K07046	1601.0
K07047	6378.0
K07044	0.0
K07045	19815.0
K07042	30700.0
K07043	39715.0
K07040	29622.0
K07041	0.0
K07048	236.0
K07049	0.0
K08664	0.0
K02584	53.0
K10039	12279.0
K10038	6.0
K10037	48.0
K10036	5056.0
K04788	0.0
K04789	0.0
K04784	127.0
K04785	0.0
K04786	0.0
K04787	0.0
K04780	0.0
K04781	21.0
K04782	4.0
K04783	0.0
K13601	0.0
K13603	0.0
K13602	0.0
K13605	0.0
K13604	0.0
K13607	88.0
K02404	7584.0
K05783	0.0
K05782	2.0
K05781	76.0
K05780	76.0
K05787	203.0
K05786	1770.0
K05785	11374.0
K05784	0.0
K05789	150.0
K05788	1743.0
K01442	63207.0
K01443	63716.0
K01444	795.0
K01446	9.0
K01447	76427.0
K01448	102340.0
K01449	12667.0
K14803	0.0
K02069	17028.0
K05569	188.0
K08008	0.0
K02063	204.0
K05566	151.0
K05565	0.0
K05563	1.0
K05562	1.0
K05561	1.0
K02064	204.0
K03338	823.0
K03339	0.0
K03330	0.0
K03331	0.0
K03332	300.0
K03333	0.0
K03335	676.0
K03336	615.0
K03337	770.0
K12956	0.0
K12957	0.0
K12954	0.0
K12955	0.0
K12952	0.0
K12953	0.0
K12950	0.0
K12951	0.0
K14733	0.0
K00109	0.0
K06148	31641.0
K06149	203.0
K06144	0.0
K06145	54.0
K06146	0.0
K06147	335565.0
K06141	0.0
K06142	52327.0
K06143	4912.0
K11945	0.0
K08948	0.0
K08949	0.0
K00071	0.0
K14664	0.0
K13810	0.0
K14665	1488.0
K03058	0.0
K11609	0.0
K11608	0.0
K14660	0.0
K11603	0.0
K11602	0.0
K11601	0.0
K11600	0.0
K11607	203.0
K11606	203.0
K11605	203.0
K11604	203.0
K10558	4.0
K10559	6914.0
K10550	66.0
K10551	66.0
K10552	0.0
K10553	0.0
K10554	0.0
K10555	155.0
K10556	92.0
K10557	4.0
K03051	0.0
K03050	0.0
K07549	0.0
K07548	0.0
K07239	16621.0
K07235	203.0
K07234	2.0
K07237	203.0
K07236	203.0
K07231	1.0
K07230	1723.0
K07233	0.0
K07232	2.0
K02467	0.0
K05306	16938.0
K05305	7053.0
K05304	237.0
K05303	0.0
K05301	1.0
K02565	1.0
K08644	0.0
K08646	0.0
K08641	14295.0
K08643	1.0
K08642	0.0
K12146	0.0
K00010	1912.0
K00011	4.0
K00012	47200.0
K00013	47274.0
K00014	66071.0
K00016	29314.0
K09065	0.0
K08252	10.0
K08253	10.0
K08256	8.0
K08255	0.0
K08258	0.0
K08259	2.0
K00274	35.0
K00275	14110.0
K00276	0.0
K00270	0.0
K00271	0.0
K00272	0.0
K00273	0.0
K00278	39719.0
K00279	0.0
K12675	0.0
K01277	16790.0
K01274	7.0
K01273	10236.0
K01271	6748.0
K01270	59017.0
K01278	43772.0
K00906	5.0
K00904	11.0
K00903	401.0
K00901	20058.0
K13785	0.0
K00908	5.0
K11149	0.0
K01053	1.0
K01051	45546.0
K01057	18207.0
K01056	47418.0
K01055	2.0
K01054	2.0
K01058	956.0
K02500	47593.0
K02501	47666.0
K02502	23135.0
K02503	47248.0
K02504	203.0
K02505	203.0
K02506	203.0
K02507	252.0
K02508	0.0
K02509	1488.0
K00291	0.0
K13410	0.0
K13148	0.0
K13419	0.0
K05825	0.0
K03106	47501.0
K03105	0.0
K03101	49522.0
K03100	114524.0
K12541	0.0
K12540	0.0
K12543	0.0
K12542	0.0
K12545	0.0
K12544	0.0
K12547	0.0
K12546	0.0
K12549	0.0
K06080	0.0
K11018	0.0
K11019	0.0
K11016	0.0
K11017	0.0
K11014	52.0
K11015	52.0
K11012	0.0
K11013	52.0
K11010	0.0
K11011	0.0
K06333	15440.0
K06880	0.0
K06883	60.0
K06882	0.0
K09857	52.0
K06884	0.0
K06887	0.0
K06886	1497.0
K06889	111847.0
K10942	0.0
K09859	1.0
K09858	1742.0
K10947	53209.0
K10946	0.0
K10945	0.0
K10944	0.0
K13284	0.0
K00483	67.0
K00481	0.0
K00480	1.0
K00486	2.0
K00485	0.0
K00484	0.0
K09901	203.0
K10929	0.0
K07684	2979.0
K07685	201.0
K07686	0.0
K07687	1.0
K07681	0.0
K07688	0.0
K07689	1.0
K10928	0.0
K04018	52.0
K04019	130.0
K04014	408.0
K04015	3490.0
K04016	203.0
K04017	52.0
K04013	281.0
K07060	0.0
K07061	0.0
K07062	3931.0
K07063	50.0
K07064	0.0
K07065	2.0
K07066	6329.0
K07067	101.0
K07068	26.0
K07069	617.0
K01121	14.0
K13629	0.0
K13628	1698.0
K13623	0.0
K13622	0.0
K13620	0.0
K13626	7457.0
K08586	0.0
K08587	0.0
K01428	6999.0
K01429	143.0
K01422	16702.0
K01423	84.0
K01420	37168.0
K01421	47534.0
K01426	2316.0
K01427	0.0
K01424	51553.0
K01425	26355.0
K08068	0.0
K07538	0.0
K13086	0.0
K13085	0.0
K07287	1642.0
K07824	0.0
K07682	0.0
K02722	2.0
K12978	0.0
K12979	1.0
K12972	5.0
K12973	0.0
K12974	0.0
K12975	0.0
K12976	0.0
K07821	0.0
K07683	0.0
K14750	0.0
K14751	0.0
K14953	0.0
K12288	0.0
K12289	0.0
K12282	0.0
K12283	1.0
K12280	0.0
K12281	0.0
K12286	0.0
K12287	0.0
K12284	0.0
K12285	0.0
K11957	2.0
K11956	2.0
K11955	2.0
K11954	2.0
K11953	2.0
K11952	2.0
K11951	2.0
K11950	2.0
K11959	2.0
K11958	2.0
K13889	14345.0
K13888	259.0
K11963	2.0
K07217	7796.0
K07216	28863.0
K07215	1.0
K07214	10166.0
K07213	631.0
K07212	0.0
K07219	7205.0
K07218	1.0
K12150	0.0
K08689	0.0
K08688	0.0
K00402	0.0
K00401	0.0
K11994	0.0
K00152	0.0
K01043	310.0
K00154	1.0
K00157	0.0
K00156	5772.0
K10533	0.0
K10530	0.0
K10531	0.0
K10536	14525.0
K10537	76.0
K10535	0.0
K10538	0.0
K10539	76.0
K00073	54.0
K13934	1.0
K00076	7429.0
K00077	38381.0
K00074	18473.0
K00075	47307.0
K00078	0.0
K00079	3.0
K02290	5.0
K02563	47500.0
K02292	2.0
K08966	8.0
K02294	2.0
K08278	0.0
K08279	1.0
K08274	0.0
K08275	0.0
K08276	0.0
K08277	0.0
K00298	8.0
K00299	5.0
K00296	0.0
K00297	42491.0
K00294	956.0
K00292	0.0
K00293	0.0
K00290	41261.0
K07757	0.0
K12089	0.0
K01210	2285.0
K01213	0.0
K01212	28535.0
K01215	7.0
K01214	0.0
K01217	0.0
K01216	1.0
K01219	194.0
K01218	14000.0
K02749	0.0
K02746	153.0
K02747	72.0
K02744	1723.0
K02745	75.0
K02742	203.0
K00924	2890.0
K00925	46813.0
K00926	31236.0
K00927	47452.0
K00928	66354.0
K00929	18726.0
K12085	0.0
K02298	2.0
K02299	2.0
K02568	280.0
K02569	1741.0
K02562	1.0
K02291	9.0
K02560	203.0
K02293	2.0
K02566	918.0
K02567	1817.0
K02564	69784.0
K02297	2.0
K03169	109100.0
K03168	44919.0
K03163	0.0
K03162	0.0
K03167	0.0
K03166	0.0
K11038	0.0
K11039	0.0
K11030	0.0
K11031	9047.0
K11032	0.0
K11033	0.0
K11034	0.0
K11035	0.0
K11036	0.0
K11037	0.0
K02546	0.0
K07668	1254.0
K07669	0.0
K07666	204.0
K07667	26781.0
K07664	0.0
K07665	21885.0
K07662	203.0
K07663	1.0
K07660	0.0
K07661	0.0
K03927	6759.0
K07008	291.0
K07009	11344.0
K07002	10.0
K07003	42549.0
K07000	1512.0
K07001	54590.0
K07006	1581.0
K07007	53201.0
K07004	4.0
K07005	35029.0
K03921	0.0
K02956	47500.0
K09725	0.0
K09181	9516.0
K08599	0.0
K08598	0.0
K08591	39638.0
K08590	16731.0
K01156	252.0
K01154	76091.0
K01407	2.0
K01400	0.0
K01153	68240.0
K01150	1537.0
K01151	51912.0
K01408	0.0
K01409	51799.0
K01158	0.0
K01159	24907.0
K05523	1.0
K05522	3.0
K05521	15882.0
K05520	14400.0
K05527	207.0
K05526	0.0
K05525	0.0
K05524	1502.0
K05529	0.0
K14518	2.0
K14519	1.0
K05949	0.0
K01754	38955.0
K05942	0.0
K01027	0.0
K02171	0.0
K02170	1.0
K02173	326.0
K02172	0.0
K01751	8625.0
K06416	1274.0
K06417	0.0
K06414	0.0
K06947	0.0
K03379	3.0
K03808	205.0
K03809	31.0
K03806	1694.0
K06412	29915.0
K03804	203.0
K12296	13.0
K03802	7.0
K03803	17629.0
K06413	0.0
K10808	0.0
K06411	14361.0
K01028	6298.0
K01029	228.0
K11931	0.0
K11930	0.0
K11933	0.0
K11932	0.0
K11935	0.0
K11934	13138.0
K11937	0.0
K11936	1.0
K11939	0.0
K11938	0.0
K10800	0.0
K06419	4.0
K11929	0.0
K07271	41971.0
K07270	261.0
K07273	14149.0
K07272	1565.0
K07275	5.0
K07274	49.0
K07277	18592.0
K07276	1.0
K07279	0.0
K07278	1692.0
K10623	0.0
K02481	30191.0
K11520	2.0
K02480	1.0
K08170	0.0
K02485	5.0
K02484	36501.0
K02487	154.0
K08600	48750.0
K08603	0.0
K08602	13299.0
K08605	0.0
K08604	0.0
K09956	0.0
K09957	0.0
K09954	2.0
K09955	91742.0
K09952	9284.0
K09953	0.0
K09950	1.0
K09951	23068.0
K09958	2.0
K09959	2.0
K07495	0.0
K07494	10.0
K07497	5363.0
K07496	30785.0
K07491	48966.0
K07490	0.0
K07493	0.0
K07492	7794.0
K07499	2.0
K07498	6.0
K11209	7.0
K11208	0.0
K11204	0.0
K11203	798.0
K11202	1590.0
K11201	0.0
K11200	0.0
K00058	66829.0
K00059	108446.0
K00728	0.0
K00729	10.0
K00055	1.0
K00057	46855.0
K00050	4538.0
K00051	0.0
K00720	3.0
K00721	28747.0
K14424	0.0
K06033	0.0
K14189	0.0
K14188	8.0
K06364	0.0
K14187	1894.0
K01239	11406.0
K01238	19200.0
K01897	105446.0
K01232	1421.0
K01895	18544.0
K01230	0.0
K01893	44042.0
K01236	1.0
K01235	17789.0
K01890	47360.0
K02768	3974.0
K02769	1327.0
K02760	14651.0
K02761	14957.0
K02763	0.0
K02764	0.0
K02765	19233.0
K00948	61489.0
K00949	45300.0
K00942	48402.0
K00943	10626.0
K00940	15950.0
K00941	82369.0
K00946	18944.0
K00947	3.0
K00944	0.0
K00945	93990.0
K01097	0.0
K01096	3082.0
K01095	7571.0
K01093	1586.0
K01092	27466.0
K01091	105849.0
K01090	39490.0
K03499	104625.0
K03498	94247.0
K03491	4289.0
K03490	150.0
K03493	6.0
K03492	747.0
K03495	45834.0
K03497	130391.0
K03496	168195.0
K02817	0.0
K02814	296.0
K02815	309.0
K02810	10331.0
K02548	41447.0
K02549	224.0
K02818	0.0
K02819	663.0
K03637	16047.0
K03636	1699.0
K03147	44883.0
K03146	1094.0
K08851	0.0
K06518	45287.0
K09729	193.0
K06048	3.0
K06045	3.0
K06044	0.0
K09727	0.0
K09726	7.0
K06041	20158.0
K09720	0.0
K09723	0.0
K06042	18625.0
K09897	203.0
K09896	203.0
K09895	203.0
K09894	203.0
K09893	203.0
K09892	203.0
K09891	203.0
K09890	203.0
K09899	203.0
K09898	203.0
K03622	0.0
K07648	203.0
K07649	5.0
K07398	0.0
K07399	6.0
K11056	0.0
K11057	0.0
K11054	0.0
K11055	0.0
K07640	250.0
K07393	468.0
K07390	209.0
K07391	39674.0
K07644	2.0
K07645	1694.0
K07646	31033.0
K07647	0.0
K10896	0.0
K07024	185878.0
K07025	120501.0
K07026	0.0
K07027	40709.0
K07020	0.0
K07021	57.0
K07022	0.0
K07023	22024.0
K07028	4.0
K07029	75224.0
K10094	159.0
K01390	0.0
K01392	1.0
K01399	0.0
K02673	1.0
K05893	0.0
K05897	0.0
K05896	29696.0
K05895	4699.0
K05899	0.0
K05898	0.0
K00555	0.0
K00554	38113.0
K00557	203.0
K00556	450.0
K00551	0.0
K00559	0.0
K00558	55074.0
K01170	0.0
K01173	187.0
K01174	57.0
K01175	8081.0
K01176	2292.0
K01178	0.0
K01179	37415.0
K14578	0.0
K14579	0.0
K08951	0.0
K08950	0.0
K08953	0.0
K03828	154.0
K03829	0.0
K03820	2148.0
K03821	5.0
K03822	0.0
K03823	33163.0
K03824	49.0
K03825	23.0
K03826	14401.0
K03827	9526.0
K12248	0.0
K12246	0.0
K12247	0.0
K12242	0.0
K12243	0.0
K12240	0.0
K12241	0.0
K11919	0.0
K11918	0.0
K11913	0.0
K11912	0.0
K11911	0.0
K11910	1.0
K11917	0.0
K11916	1.0
K11915	1.0
K11914	1.0
K12068	1.0
K12069	1.0
K12062	1.0
K12063	1.0
K12060	1.0
K12061	1.0
K12066	1.0
K12067	2.0
K12064	1.0
K12065	1.0
K07259	39336.0
K07258	99447.0
K07253	0.0
K07251	2.0
K07250	159.0
K07257	305.0
K07256	0.0
K07255	0.0
K07254	0.0
K05372	0.0
K05373	0.0
K05370	0.0
K05371	2.0
K05374	0.0
K05375	1.0
K09970	1490.0
K09971	1490.0
K09972	87.0
K09973	5478.0
K09974	9151.0
K09975	1.0
K09976	722.0
K09978	0.0
K09979	148.0
K11261	175.0
K11260	0.0
K11263	1585.0
K11264	0.0
K10793	444.0
K10796	443.0
K10797	2167.0
K10794	26.0
K10795	441.0
K00700	62948.0
K00701	0.0
K10798	0.0
K00703	59104.0
K00705	59031.0
K09828	0.0
K10133	0.0
K13053	0.0
K03192	4.0
K00964	0.0
K00965	36436.0
K00966	7164.0
K00960	0.0
K00961	0.0
K00962	47340.0
K00963	8992.0
K00969	46729.0
K12681	0.0
K02703	10.0
K08364	1.0
K08365	322.0
K02706	5.0
K08363	201.0
K08361	0.0
K02708	2.0
K02709	2.0
K08368	50.0
K08369	1980.0
K01615	4910.0
K01617	4.0
K01616	0.0
K01611	1262.0
K01610	43334.0
K01613	39305.0
K01612	0.0
K01619	29981.0
K01618	1.0
K02834	47451.0
K02835	47501.0
K05281	0.0
K03619	1489.0
K03618	1.0
K03617	44310.0
K03616	1997.0
K03615	51216.0
K03614	37251.0
K03613	47490.0
K03612	44036.0
K03611	1696.0
K03610	13243.0
K09705	200.0
K09704	29574.0
K09701	2.0
K09700	1.0
K09709	0.0
K06391	10732.0
K06390	26509.0
K06393	23519.0
K06392	26441.0
K06395	13590.0
K06394	13109.0
K06397	15763.0
K06396	19781.0
K06399	26180.0
K06398	27208.0
K06435	0.0
K11078	0.0
K11079	0.0
K11074	2.0
K11075	2.0
K11076	2.0
K11077	0.0
K11070	42433.0
K11071	49384.0
K11072	51739.0
K11073	2.0
K06935	0.0
K06934	22835.0
K06937	6931.0
K06936	21.0
K06931	0.0
K06930	0.0
K06933	0.0
K06932	0.0
K06939	0.0
K06938	4.0
K13381	0.0
K05916	1490.0
K05917	0.0
K05914	0.0
K05915	0.0
K05912	0.0
K05913	0.0
K05910	0.0
K05911	1.0
K05918	0.0
K05919	22098.0
K00392	2.0
K00390	1163.0
K00397	0.0
K00395	1.0
K00394	16139.0
K01884	0.0
K00399	0.0
K01886	42973.0
K01376	0.0
K01372	35246.0
K09149	0.0
K09148	0.0
K01225	87.0
K09145	75.0
K09144	69.0
K09147	0.0
K09146	0.0
K09141	1.0
K09140	0.0
K09143	0.0
K09142	0.0
K05709	0.0
K05708	0.0
K05879	6453.0
K05878	6428.0
K05875	0.0
K05874	6.0
K05877	0.0
K05876	0.0
K05873	9.0
K00579	0.0
K00578	0.0
K00577	0.0
K00575	11002.0
K00574	8576.0
K00573	56.0
K00571	17655.0
K00570	0.0
K01118	1401.0
K01119	17253.0
K01157	52.0
K01112	0.0
K01113	306.0
K04477	33561.0
K01114	2.0
K01115	0.0
K08087	0.0
K01315	0.0
K08085	0.0
K08084	4.0
K08083	2.0
K08082	3.0
K08081	2.0
K08080	0.0
K01152	306.0
K01401	0.0
K09826	0.0
K06344	0.0
K06345	0.0
K09822	0.0
K06343	0.0
K10938	0.0
K06341	0.0
K10934	0.0
K10935	0.0
K10932	0.0
K11052	0.0
K10930	0.0
K06349	0.0
K11053	0.0
K10754	0.0
K01755	53505.0
K10200	21277.0
K02132	0.0
K02137	0.0
K03840	0.0
K03841	1749.0
K13028	0.0
K13799	5.0
K13798	0.0
K13795	0.0
K13794	0.0
K13021	0.0
K13792	0.0
K13791	0.0
K13790	0.0
K12268	6258.0
K12269	0.0
K12262	6.0
K12263	0.0
K12264	0.0
K12265	0.0
K12266	0.0
K12267	21810.0
K01757	0.0
K12237	0.0
K13243	0.0
K13245	0.0
K13244	0.0
K13246	0.0
K03264	0.0
K03265	0.0
K03263	0.0
K03268	0.0
K03269	18483.0
K12415	0.0
K10211	0.0
K09918	0.0
K09919	5.0
K06720	0.0
K09913	5.0
K09910	203.0
K09911	203.0
K09916	0.0
K09917	203.0
K06726	1960.0
K09915	2.0
K11535	0.0
K11534	361.0
K11537	15820.0
K11531	0.0
K11533	1575.0
K11532	5.0
K11249	572.0
K11539	0.0
K00762	63210.0
K00763	42082.0
K00760	38079.0
K00761	47834.0
K00766	41612.0
K00767	39869.0
K00764	67299.0
K00765	43391.0
K00768	40595.0
K00769	251.0
K11059	0.0
K00186	0.0
K00187	0.0
K00184	4983.0
K00185	1697.0
K00183	3338.0
K00180	21552.0
K00188	0.0
K00189	0.0
K10110	13640.0
K10111	4.0
K10112	27414.0
K10113	0.0
K10114	0.0
K10115	0.0
K10116	0.0
K10117	21941.0
K10118	23152.0
K10119	30689.0
K04641	0.0
K04643	0.0
K04642	0.0
K13282	6.0
K00988	0.0
K00989	4379.0
K00986	9032.0
K00984	583.0
K00985	0.0
K00982	3270.0
K00983	4409.0
K00980	17196.0
K00981	53864.0
K01585	16166.0
K01584	1.0
K01586	66762.0
K13498	1907.0
K01580	16890.0
K01583	8180.0
K01582	11468.0
K13497	489.0
K01589	3674.0
K01588	47497.0
K14941	10.0
K08347	0.0
K08348	53.0
K02720	5.0
K14949	0.0
K02723	2.0
K03459	0.0
K03458	51200.0
K03455	34374.0
K03457	2492.0
K03451	1025.0
K03981	1695.0
K03980	3557.0
K02614	18070.0
K01639	37110.0
K01638	3.0
K01637	3.0
K01636	8718.0
K01635	15.0
K01634	0.0
K01633	18610.0
K01632	1576.0
K01631	0.0
K01630	54.0
K02615	0.0
K02588	13214.0
K02589	1251.0
K02858	1565.0
K02859	0.0
K14051	0.0
K14053	0.0
K14052	0.0
K02852	2822.0
K02853	677.0
K02850	0.0
K02851	203.0
K14059	2688.0
K14058	1696.0
K02586	173.0
K02587	224.0
K03679	0.0
K03671	134761.0
K03670	1.0
K03673	3386.0
K03672	1.0
K03675	150.0
K03674	203.0
K03677	0.0
K03676	9.0
K09761	45599.0
K09760	23606.0
K09763	2.0
K09762	28910.0
K09765	42718.0
K09764	160.0
K09767	484.0
K06006	0.0
K09769	1836.0
K09768	23597.0
K10353	0.0
K03187	6999.0
K03186	1702.0
K03185	57.0
K03184	52.0
K03183	41042.0
K03182	1597.0
K03181	55.0
K03189	6999.0
K03188	6999.0
K02715	2.0
K12455	0.0
K12454	55.0
K12453	0.0
K12452	8865.0
K12451	0.0
K07358	0.0
K07356	0.0
K07357	0.0
K07354	0.0
K07355	0.0
K07352	0.0
K07353	0.0
K07350	0.0
K07351	0.0
K06919	11915.0
K06918	203.0
K06917	5.0
K06916	4.0
K06915	2899.0
K06914	0.0
K06913	0.0
K06912	0.0
K06911	23712.0
K06910	3452.0
K08986	8.0
K08987	16.0
K08984	4.0
K08985	0.0
K08982	26.0
K08983	1.0
K08980	0.0
K08981	30235.0
K08988	0.0
K08989	7.0
K02252	0.0
K05934	25381.0
K05936	25755.0
K05937	0.0
K02253	0.0
K05939	300.0
K00378	44003.0
K00375	28218.0
K00374	60.0
K00376	1.0
K00371	59.0
K00370	59.0
K00373	59.0
K00372	4.0
K01358	51491.0
K09166	0.0
K09165	2.0
K09164	0.0
K09163	8286.0
K09162	7.0
K09161	836.0
K09160	203.0
K01354	1577.0
K01355	0.0
K01356	29252.0
K05601	0.0
K05851	203.0
K03807	0.0
K05606	746.0
K02927	0.0
K05974	0.0
K03805	1.0
K05976	0.0
K00519	0.0
K00518	49.0
K03800	16292.0
K00511	0.0
K00510	6.0
K03801	15533.0
K00515	0.0
K00514	2.0
K00517	4.0
K05971	5.0
K03154	51490.0
K11147	0.0
K05581	2.0
K05580	2.0
K05583	2.0
K05582	5.0
K05585	2.0
K05584	2.0
K05587	0.0
K05586	0.0
K05589	1742.0
K03150	68196.0
K03623	99.0
K03152	45052.0
K14200	0.0
K14201	0.0
K14202	0.0
K03621	28045.0
K14204	0.0
K14205	25.0
K01134	1321.0
K01135	4988.0
K01136	280.0
K01137	25.0
K01130	29039.0
K01132	0.0
K01133	5660.0
K01138	14911.0
K01139	1491.0
K02113	54866.0
K02112	66907.0
K02111	57646.0
K02446	311.0
K02117	32715.0
K02116	2576.0
K02115	66907.0
K02114	66907.0
K02119	17129.0
K02118	33621.0
K02448	0.0
K01036	371.0
K03212	204.0
K13007	0.0
K13006	7945.0
K13005	0.0
K13004	386.0
K13001	140.0
K06404	20027.0
K01032	1.0
K06951	49.0
K03862	4.0
K03863	3.0
K06406	27221.0
K06957	203.0
K05020	91.0
K06400	24062.0
K06403	20101.0
K06954	0.0
K10814	0.0
K10817	0.0
K10816	0.0
K07136	0.0
K03242	0.0
K03243	0.0
K12202	0.0
K12203	0.0
K12206	0.0
K12207	0.0
K12204	0.0
K12205	0.0
K12208	0.0
K12209	0.0
K13919	156.0
K13918	0.0
K06214	0.0
K06215	11102.0
K09936	13922.0
K06217	47501.0
K09930	153.0
K09931	4.0
K09932	2.0
K06213	48225.0
K09938	0.0
K09939	19577.0
K11517	0.0
K06337	0.0
K13301	0.0
K00748	18289.0
K00745	0.0
K00743	234.0
K07165	3.0
K07164	16930.0
K07167	2.0
K07166	28741.0
K07161	1.0
K07160	8485.0
K07163	0.0
K07162	97.0
K07169	0.0
K07168	50.0
K06336	0.0
K01839	26575.0
K01838	2867.0
K01835	1761.0
K01834	167340.0
K01837	0.0
K01830	0.0
K00608	0.0
K02632	0.0
K02630	0.0
K02631	0.0
K08322	7046.0
K08323	455.0
K08320	0.0
K08321	1165.0
K08326	0.0
K08324	0.0
K08325	16630.0
K01659	3733.0
K01658	38547.0
K02637	2.0
K01653	46278.0
K01652	76502.0
K01655	0.0
K01654	3999.0
K01657	41366.0
K02874	47474.0
K02875	0.0
K02876	47278.0
K02877	0.0
K02871	47165.0
K02873	0.0
K02878	47501.0
K02879	47501.0
K14070	0.0
K09749	8922.0
K09748	45360.0
K06023	55978.0
K09742	0.0
K09741	0.0
K09740	60.0
K09747	28424.0
K09746	0.0
K09745	0.0
K06024	29517.0
K03477	0.0
K03476	379.0
K03475	3386.0
K03474	18276.0
K03473	16781.0
K03472	0.0
K03471	771.0
K03470	46415.0
K03478	777.0
K02304	33961.0
K02305	0.0
K02302	8819.0
K02303	6.0
K02300	2.0
K02301	10.0
K03653	0.0
K03652	120.0
K03651	206.0
K03650	45834.0
K03657	109970.0
K03656	206.0
K03655	113091.0
K03654	74883.0
K03658	783.0
K12439	0.0
K12431	0.0
K12430	0.0
K12433	0.0
K12432	0.0
K12435	0.0
K12434	0.0
K12437	0.0
K12436	0.0
K06979	4.0
K06978	11445.0
K06971	1662.0
K06970	4774.0
K06973	39673.0
K06972	24945.0
K06975	23930.0
K06974	0.0
K06977	2.0
K06976	592.0
K07082	46506.0
K07083	97.0
K07080	24302.0
K07081	87.0
K07086	4.0
K07087	0.0
K07084	346.0
K07085	71782.0
K07088	79275.0
K07089	25556.0
K01317	0.0
K11162	0.0
K11163	0.0
K11161	0.0
K11168	0.0
K00356	16.0
K00355	22.0
K00354	0.0
K00353	0.0
K00351	16684.0
K00350	19563.0
K05952	203.0
K05953	0.0
K05951	0.0
K05956	0.0
K05957	0.0
K00358	8803.0
K00689	2.0
K00688	80391.0
K00681	2660.0
K00680	38164.0
K00683	0.0
K00685	2.0
K00684	9178.0
K00687	7.0
K00686	0.0
K05831	0.0
K05830	0.0
K05833	50074.0
K05832	42017.0
K05834	1490.0
K05837	49771.0
K05836	1.0
K05839	0.0
K05838	1781.0
K07677	0.0
K00533	10931.0
K00532	69.0
K00531	4.0
K00530	0.0
K00537	24210.0
K00536	0.0
K00535	5.0
K00534	50.0
K00539	1.0
K00538	0.0
K11029	0.0
K14260	32893.0
K14261	1.0
K14266	0.0
K14267	3.0
K14268	0.0
K14269	0.0
K01337	0.0
K01338	52698.0
K02683	0.0
K02682	203.0
K02681	203.0
K02680	203.0
K02687	44814.0
K02686	1694.0
K02685	0.0
K02689	2.0
K02688	123.0
K00824	622.0
K00827	0.0
K00826	52068.0
K00821	69479.0
K00820	45519.0
K00823	61.0
K00822	5.0
K00829	0.0
K00828	0.0
K01488	8911.0
K01489	45271.0
K01484	0.0
K01485	1830.0
K01486	19760.0
K01487	9171.0
K01480	9633.0
K01481	0.0
K01482	399.0
K01483	0.0
K02469	68669.0
K02468	73.0
K02466	73.0
K02465	0.0
K02464	0.0
K02463	2.0
K02462	2.0
K02461	2.0
K02460	2.0
K08969	1603.0
K13061	0.0
K13060	0.0
K13063	0.0
K13062	0.0
K13069	0.0
K08964	0.0
K06363	0.0
K03079	534.0
K06342	0.0
K03078	52.0
K13289	0.0
K13288	3282.0
K13285	0.0
K13287	0.0
K13286	0.0
K13281	88.0
K13280	9425.0
K13283	0.0
K00054	11.0
K04496	0.0
K05369	0.0
K05368	0.0
K03228	48.0
K03229	48.0
K00052	47390.0
K03222	48.0
K03223	48.0
K03220	48.0
K03221	48.0
K03226	48.0
K03227	48.0
K03224	48.0
K03225	48.0
K09482	0.0
K09483	0.0
K13836	0.0
K12228	0.0
K05360	0.0
K12224	0.0
K12225	0.0
K12226	0.0
K12227	0.0
K12220	0.0
K05363	8.0
K12222	0.0
K12223	0.0
K08681	11007.0
K08680	209.0
K08683	0.0
K08682	0.0
K08685	1.0
K08684	3.0
K08687	2.0
K08686	0.0
K11755	66357.0
K11754	109962.0
K11751	353.0
K11750	0.0
K11753	94023.0
K11752	80661.0
K02407	16959.0
K13938	0.0
K13936	0.0
K13935	0.0
K02406	38258.0
K13933	2.0
K13932	2.0
K13931	2.0
K13930	2.0
K12088	0.0
K12081	0.0
K12082	0.0
K12083	0.0
K12084	0.0
K12086	0.0
K12087	0.0
K09611	0.0
K09612	1.0
K04940	0.0
K10085	0.0
K05394	1488.0
K05395	48.0
K06340	0.0
K13043	16771.0
K07149	22407.0
K07148	33925.0
K07147	9.0
K07146	18.0
K07145	1692.0
K07144	0.0
K07143	0.0
K07142	0.0
K07141	12173.0
K07140	57.0
K10156	0.0
K10150	0.0
K10620	0.0
K10621	0.0
K14028	0.0
K14029	0.0
K01817	40608.0
K01816	1149.0
K01815	37932.0
K01814	46391.0
K01813	16683.0
K01812	25172.0
K01811	73481.0
K01810	47539.0
K01819	37.0
K01818	23355.0
K14580	0.0
K05379	0.0
K08304	1794.0
K08305	1743.0
K08306	252.0
K08307	18330.0
K08300	2612.0
K08301	40249.0
K08302	1615.0
K08303	91398.0
K08308	0.0
K08309	5623.0
K14671	0.0
K14670	0.0
K14673	0.0
K14672	0.0
K01673	20807.0
K01672	0.0
K01671	0.0
K01677	28812.0
K01676	16792.0
K01674	151.0
K01679	2503.0
K01678	26978.0
K02899	47278.0
K02896	0.0
K02897	30198.0
K02895	47177.0
K02892	47501.0
K02890	47501.0
K10811	0.0
K02096	2.0
K02097	2.0
K02094	2.0
K02095	2.0
K02092	2.0
K02093	2.0
K02099	40523.0
K03411	8361.0
K03410	8582.0
K03413	20946.0
K03412	7753.0
K03415	7618.0
K03414	3.0
K03417	3.0
K03416	0.0
K03418	0.0
K05376	0.0
K02320	0.0
K02322	0.0
K02323	0.0
K05377	0.0
K13542	32054.0
K13543	1.0
K13540	1.0
K13541	5.0
K12145	150.0
K12144	150.0
K12147	0.0
K12410	46539.0
K12141	563.0
K12140	563.0
K12143	240.0
K12142	150.0
K12149	2.0
K12148	0.0
K07312	0.0
K07313	2649.0
K07310	78.0
K07311	64.0
K07316	195.0
K07317	0.0
K07314	0.0
K07315	1188.0
K07318	21.0
K07319	16961.0
K03936	0.0
K03425	0.0
K03426	44017.0
K03427	90713.0
K03420	0.0
K03421	0.0
K03422	0.0
K03423	0.0
K03756	3132.0
K03757	1488.0
K03206	0.0
K03755	0.0
K11144	203.0
K11145	27301.0
K05972	0.0
K05973	4.0
K03752	9473.0
K05978	0.0
K05979	284.0
K03753	11541.0
K00331	15693.0
K00330	15840.0
K00333	6.0
K00332	6.0
K00335	29008.0
K00334	29678.0
K00337	15888.0
K00336	26083.0
K00339	15840.0
K00338	15535.0
K03751	0.0
K06953	0.0
K06952	8853.0
K06407	27221.0
K06950	97039.0
K10819	11986.0
K06956	607.0
K06955	3.0
K06402	147.0
K10815	0.0
K06959	42585.0
K06958	24449.0
K06409	44689.0
K06408	2106.0
K09129	0.0
K09128	584.0
K09123	213.0
K09122	0.0
K09121	12443.0
K09120	0.0
K09127	0.0
K09126	22.0
K09125	18112.0
K09124	62.0
K01233	10.0
K05819	0.0
K05818	1.0
K01896	0.0
K05813	8115.0
K05812	0.0
K05811	0.0
K05810	41136.0
K05817	0.0
K05816	59.0
K05815	930.0
K05814	866.0
K01894	1491.0
K01892	47526.0
K01234	902.0
K01144	17748.0
K01146	0.0
K01141	1693.0
K01416	0.0
K11434	0.0
K01415	1.0
K06354	0.0
K01414	1696.0
K09836	0.0
K01318	2879.0
K01319	0.0
K01312	0.0
K06350	50.0
K02669	13350.0
K02668	2.0
K02665	2.0
K02664	5.0
K02667	3.0
K02666	54.0
K02661	0.0
K02660	9.0
K02663	36.0
K02662	7562.0
K00809	3.0
K00808	0.0
K00806	47576.0
K00805	26395.0
K00804	0.0
K00803	640.0
K00802	0.0
K00801	3.0
K00800	47479.0
K10921	0.0
K02409	7950.0
K02408	8560.0
K02401	7520.0
K02400	8337.0
K02403	2.0
K02402	2.0
K02405	11245.0
K05364	22428.0
K05367	7700.0
K05366	89587.0
K10210	0.0
K10216	0.0
K13049	475.0
K13048	0.0
K13739	0.0
K10215	0.0
K06122	25.0
K13735	0.0
K13734	0.0
K13041	1488.0
K13040	0.0
K13731	0.0
K13730	12.0
K13733	0.0
K13732	0.0
K04516	16797.0
K03204	1540.0
K03205	67949.0
K03207	6.0
K03200	1537.0
K03201	1.0
K03202	0.0
K03203	1491.0
K03208	1.0
K03758	213.0
K03759	0.0
K09469	3.0
K09461	1.0
K06204	1796.0
K00178	0.0
K13950	0.0
K13953	7.0
K13955	0.0
K13954	8718.0
K10920	0.0
K06324	0.0
K11777	50.0
K11779	0.0
K11778	0.0
K06325	0.0
K12600	0.0
K07432	0.0
K07430	0.0
K06326	0.0
K07128	0.0
K07121	252.0
K07120	98.0
K07123	1.0
K07122	205.0
K07125	0.0
K07124	22332.0
K07127	16.0
K07126	20132.0
K01870	47501.0
K01873	47570.0
K01872	46353.0
K01875	47362.0
K01874	41438.0
K01876	48753.0
K01879	1899.0
K01878	1901.0
K06321	0.0
K00476	0.0
K00477	0.0
K00474	0.0
K00472	1.0
K00470	0.0
K00471	0.0
K00478	0.0
K00479	1.0
K04775	0.0
K04774	203.0
K04777	0.0
K04776	0.0
K04771	0.0
K04770	203.0
K04773	19009.0
K04772	1692.0
K04779	0.0
K04778	0.0
K14657	0.0
K14656	0.0
K14654	0.0
K14653	0.0
K14652	79015.0
K14659	0.0
K14658	0.0
K14386	0.0
K09926	3.0
K01699	83.0
K01698	14092.0
K01695	42018.0
K01697	1576.0
K01696	41733.0
K01690	1.0
K01693	29004.0
K01692	2905.0
K07227	1588.0
K03439	47343.0
K03438	67705.0
K13380	0.0
K03928	253.0
K03925	40499.0
K03924	53750.0
K03431	33534.0
K03926	53.0
K03437	47843.0
K03436	26580.0
K03435	2.0
K03434	0.0
K02348	1691.0
K02342	39312.0
K02343	39144.0
K02340	42183.0
K02341	45715.0
K02346	43870.0
K02347	0.0
K02344	203.0
K02345	0.0
K03697	4523.0
K03696	39204.0
K03695	47490.0
K03694	9175.0
K03693	7.0
K03692	0.0
K03690	55.0
K03699	32086.0
K03698	22729.0
K13566	0.0
K12164	0.0
K07338	1.0
K07339	7155.0
K07334	10543.0
K07335	31831.0
K07336	5.0
K07337	1.0
K07330	0.0
K07331	0.0
K07332	0.0
K07333	0.0
K09695	0.0
K09694	0.0
K09697	2131.0
K09696	2131.0
K09691	50539.0
K09690	35895.0
K09693	0.0
K09692	10776.0
K09699	0.0
K09698	778.0
K07590	1112.0
K07591	0.0
K07592	0.0
K05998	0.0
K05999	0.0
K05996	0.0
K05997	0.0
K05994	0.0
K05995	14830.0
K05993	9422.0
K05991	0.0
K10837	0.0
K00319	0.0
K00318	955.0
K00648	58176.0
K02545	0.0
K00645	45734.0
K00311	7.0
K00646	0.0
K00317	0.0
K00316	0.0
K00643	1.0
K00314	0.0
K02547	17234.0
K06429	0.0
K06428	0.0
K06427	0.0
K02812	0.0
K06425	23.0
K06424	0.0
K06423	108.0
K06422	0.0
K06421	21.0
K02813	0.0
K02930	0.0
K03815	0.0
K05612	0.0
K03367	7.0
K03366	8.0
K03812	0.0
K03635	1698.0
K03634	1743.0
K03631	47277.0
K05969	0.0
K03630	52684.0
K03633	203.0
K03632	203.0
K01998	29092.0
K01999	28999.0
K01992	113982.0
K01993	51713.0
K01990	189124.0
K01991	61057.0
K01996	22485.0
K01997	29402.0
K01994	711.0
K01995	22585.0
K03148	1198.0
K03639	24180.0
K05692	0.0
K03638	9.0
K00869	11.0
K00868	44660.0
K00861	0.0
K00860	16458.0
K00863	835.0
K00862	0.0
K00865	34156.0
K00864	41820.0
K00867	212.0
K00866	0.0
K01192	33933.0
K01190	294700.0
K01191	30952.0
K01197	14413.0
K01194	4.0
K01195	13949.0
K01198	24054.0
K01199	0.0
K00656	70693.0
K00657	25100.0
K00306	0.0
K14591	1549.0
K00300	0.0
K00653	0.0
K13715	0.0
K13713	0.0
K00650	0.0
K00651	46005.0
K14596	0.0
K02647	48067.0
K14598	0.0
K02643	0.0
K02642	0.0
K02641	2.0
K02640	2.0
K03594	17151.0
K03595	47501.0
K03596	46355.0
K03597	205.0
K03590	18323.0
K03591	203.0
K03592	1987.0
K03593	19759.0
K03598	211.0
K03599	1694.0
K01736	47499.0
K01737	13641.0
K01734	61773.0
K01735	45221.0
K01732	0.0
K01733	49983.0
K01730	8443.0
K01731	0.0
K06049	0.0
K01738	64326.0
K01739	2763.0
K11809	0.0
K05343	2188.0
K02422	18782.0
K02421	7520.0
K05340	16082.0
K02427	1744.0
K05346	227.0
K02425	0.0
K02424	0.0
K05349	198839.0
K02428	18377.0
K03770	18540.0
K03771	29381.0
K03772	2089.0
K03773	19630.0
K03774	256.0
K03775	18484.0
K03776	4.0
K03777	54.0
K03778	37491.0
K03779	17739.0
K09722	0.0
K08174	0.0
K14114	0.0
K13979	7745.0
K13237	0.0
K14440	0.0
K09992	83.0
K09990	2.0
K09991	1.0
K09996	0.0
K09997	203.0
K09994	0.0
K14110	0.0
K09998	203.0
K09999	203.0
K14111	0.0
K14113	0.0
K14449	0.0
K10213	83.0
K14118	0.0
K11711	952.0
K11710	10.0
K11712	5616.0
K11717	53883.0
K11719	212.0
K06857	58.0
K10440	57655.0
K10441	39094.0
K07103	0.0
K07102	1491.0
K07101	1700.0
K07100	3.0
K07107	68970.0
K07106	18684.0
K07105	24787.0
K07456	39405.0
K07459	5438.0
K07458	17929.0
K07109	596.0
K07108	0.0
K10198	0.0
K10199	0.0
K10190	22837.0
K10191	0.0
K10192	4927.0
K10193	3336.0
K10194	3428.0
K10195	0.0
K10196	0.0
K10197	0.0
K15013	0.0
K01858	14952.0
K15016	0.0
K15017	0.0
K01853	0.0
K01852	0.0
K01851	0.0
K01850	16460.0
K01857	1.0
K01856	1.0
K01854	37717.0
K07539	0.0
K08478	0.0
K08479	2.0
K08476	0.0
K08477	0.0
K08475	0.0
K00450	310.0
K00451	1.0
K00452	0.0
K00453	1.0
K00455	0.0
K00456	0.0
K00457	5.0
K00106	0.0
K00459	1502.0
K00104	2036.0
K00105	0.0
K00102	763.0
K00103	0.0
K00100	91995.0
K00101	4.0
K01509	0.0
K04759	72834.0
K04758	71168.0
K04757	117.0
K01504	0.0
K04755	1699.0
K04754	1743.0
K04753	203.0
K04752	2.0
K04751	22868.0
K01502	1.0
K14631	0.0
K05359	0.0
K14632	0.0
K07536	0.0
K12080	0.0
K02364	0.0
K12369	280.0
K02361	15676.0
K02362	0.0
K02363	0.0
K13509	0.0
K13503	0.0
K13500	0.0
K12109	0.0
K12108	0.0
K12101	0.0
K12100	0.0
K12103	0.0
K12102	0.0
K12105	0.0
K12104	0.0
K12107	150.0
K12106	0.0
K11023	0.0
K03014	0.0
K08906	5.0
K08904	0.0
K08900	0.0
K06223	36461.0
K06199	41078.0
K06198	7.0
K06197	2.0
K06196	2591.0
K06194	16965.0
K06193	223.0
K06192	1540.0
K06191	2287.0
K06190	1694.0
K11104	17273.0
K11105	23340.0
K11106	0.0
K11107	201.0
K11102	0.0
K11103	1540.0
K07862	13432.0
K00666	14762.0
K00663	4.0
K00662	597.0
K00661	83206.0
K00660	0.0
K06997	47195.0
K06996	5589.0
K06995	51.0
K10852	13411.0
K06993	0.0
K06992	1.0
K06991	3.0
K06990	13.0
K11050	0.0
K06999	3996.0
K06998	1993.0
K05338	0.0
K11051	0.0
K06441	1488.0
K06440	0.0
K06443	0.0
K06442	28165.0
K06445	3.0
K06447	0.0
K06446	81.0
K06309	0.0
K05686	0.0
K02655	5.0
K07392	0.0
K00595	63818.0
K00594	0.0
K00596	1.0
K00599	129337.0
K00598	393.0
K02657	10.0
K07642	49.0
K07643	0.0
K07396	52.0
K07397	1094.0
K07394	0.0
K07395	4.0
K04102	1.0
K04103	0.0
K04100	1.0
K04101	1.0
K04107	0.0
K04105	0.0
K04108	0.0
K04109	0.0
K07716	0.0
K07717	1012.0
K07714	0.0
K07715	0.0
K07712	1490.0
K07713	26118.0
K07710	0.0
K07711	0.0
K07718	103309.0
K07719	1021.0
K00843	0.0
K00842	675.0
K00841	22.0
K00840	0.0
K00847	76727.0
K00846	0.0
K00845	73694.0
K00844	5408.0
K00849	49378.0
K00848	25823.0
K06302	0.0
K13771	1492.0
K13770	0.0
K13772	0.0
K13775	1.0
K13774	0.0
K13777	0.0
K13776	0.0
K13779	0.0
K13778	0.0
K02621	19205.0
K02992	40902.0
K02623	0.0
K08286	1.0
K08281	6173.0
K02996	39554.0
K02995	0.0
K02994	47493.0
K02629	0.0
K02628	0.0
K08289	18565.0
K08288	0.0
K03578	3270.0
K03579	51.0
K03576	205.0
K03577	70.0
K03574	43867.0
K03575	37523.0
K03572	45833.0
K03573	252.0
K03570	45295.0
K03571	22996.0
K01710	88055.0
K01711	37949.0
K01712	15423.0
K01713	3063.0
K01714	91233.0
K01715	15385.0
K01716	204.0
K01718	0.0
K01719	18137.0
K03081	7.0
K02199	1896.0
K02198	3309.0
K14170	49513.0
K02193	1743.0
K02192	241.0
K02191	44.0
K02190	27056.0
K02197	1820.0
K02196	203.0
K02195	1821.0
K02194	1821.0
K03718	33126.0
K03719	22781.0
K03712	29975.0
K03713	7.0
K03710	20297.0
K03711	81064.0
K03716	7260.0
K03717	3.0
K03715	0.0
K07129	0.0
K00045	4682.0
K13995	0.0
K13994	0.0
K13991	0.0
K13990	803.0
K13993	36940.0
K13992	0.0
K06298	13243.0
K06299	0.0
K06294	0.0
K06295	4751.0
K06296	134.0
K06297	112.0
K06290	0.0
K06291	0.0
K06292	0.0
K06293	0.0
K12743	0.0
K00248	22733.0
K06426	711.0
K11739	0.0
K11738	713.0
K11733	1.0
K11732	0.0
K11731	0.0
K11737	2.0
K11736	0.0
K11735	0.0
K11734	0.0
K06870	0.0
K06871	66495.0
K06872	34904.0
K06873	2.0
K06874	0.0
K06875	0.0
K06876	4.0
K06877	148.0
K06878	719.0
K06879	1696.0
K07478	48691.0
K12645	0.0
K07479	203.0
K07473	36834.0
K07472	0.0
K07471	0.0
K07470	0.0
K07477	0.0
K07476	0.0
K07474	5905.0
K15038	0.0
K15039	0.0
K15034	3.0
K15036	5178.0
K15037	0.0
K08738	1.0
K06420	0.0
K00128	15916.0
K00129	0.0
K00438	0.0
K00432	13609.0
K00433	81.0
K00122	10.0
K00123	10480.0
K00124	1825.0
K00125	0.0
K00126	2.0
K00127	3106.0
K08973	7.0
K14348	0.0
K14347	0.0
K14340	0.0
K08972	1685.0
K01525	1694.0
K01524	61977.0
K01523	2038.0
K01521	0.0
K01520	48195.0
K01529	139.0
K08977	2.0
K03969	957.0
K08929	0.0
K02388	8561.0
K02389	8182.0
K02386	4.0
K02387	8560.0
K02384	0.0
K02385	2118.0
K02382	0.0
K02380	254.0
K02381	0.0
K05386	0.0
K13524	0.0
K13525	850.0
K13527	1577.0
K13520	0.0
K13522	1.0
K13529	2.0
K03385	7432.0
K03384	1.0
K03387	16389.0
K03386	23226.0
K03381	0.0
K03380	4.0
K03383	0.0
K03382	1584.0
K03389	11692.0
K03388	11912.0
K05356	5.0
K12344	5578.0
K12343	9010.0
K12342	0.0
K12341	0.0
K12340	38960.0
K02430	52.0
K12349	0.0
K05351	710.0
K11694	0.0
K11695	0.0
K11690	15831.0
K05352	0.0
K11693	0.0
K08928	0.0
K03433	0.0
K13832	0.0
K03039	0.0
K03432	0.0
K06607	0.0
K06606	320.0
K06605	370.0
K03430	17363.0
K06603	6570.0
K06602	0.0
K06601	0.0
K06600	0.0
K05358	0.0
K06609	0.0
K06608	420.0
K03923	1640.0
K03922	0.0
K11472	5.0
K11473	153.0
K11474	0.0
K11475	0.0
K11476	0.0
K11477	0.0
K00601	0.0
K00600	46446.0
K00603	15934.0
K03746	3186.0
K00605	17549.0
K00604	47507.0
K00607	0.0
K00606	26354.0
K00609	49916.0
K03741	26669.0
K03740	8.0
K03743	5099.0
K10873	0.0
K03214	203.0
K14068	0.0
K13317	0.0
K06360	0.0
K14069	0.0
K08078	1.0
K09650	0.0
K06361	0.0
K07802	0.0
K07803	147.0
K07800	0.0
K07801	0.0
K07806	0.0
K07807	0.0
K07804	0.0
K07805	0.0
K06362	0.0
K01172	0.0
K10257	0.0
K10255	4.0
K10254	20093.0
K10253	0.0
K10918	0.0
K04128	0.0
K01958	2212.0
K01959	0.0
K01956	47320.0
K01957	0.0
K04126	0.0
K04127	0.0
K01952	47548.0
K01953	51515.0
K01950	46740.0
K01951	62561.0
K07730	0.0
K07731	0.0
K07732	0.0
K07733	58.0
K07734	3.0
K07735	16583.0
K07736	25693.0
K07737	86463.0
K07738	29900.0
K07739	89.0
K06365	0.0
K06366	0.0
K06367	0.0
K10910	0.0
K10911	0.0
K04382	0.0
K10775	0.0
K02609	2.0
K02979	0.0
K02978	0.0
K06368	0.0
K02975	0.0
K02974	0.0
K02977	0.0
K02976	0.0
K03558	18130.0
K03559	24955.0
K03550	46991.0
K03551	41243.0
K03552	0.0
K03553	53831.0
K03554	207.0
K03555	39272.0
K03556	1345.0
K03557	205.0
K01778	48331.0
K01779	3469.0
K06369	0.0
K01772	1790.0
K01770	42259.0
K01771	604.0
K01776	46126.0
K01777	500.0
K01774	0.0
K01775	44138.0
K05385	0.0
K05384	0.0
K05383	0.0
K05382	0.0
K05381	0.0
K08159	1641.0
K14153	978.0
K14154	0.0
K14155	56082.0
K08152	0.0
K08156	19843.0
K08076	0.0
K12809	0.0
K05297	7306.0
K03734	55832.0
K03735	1069.0
K03736	1069.0
K03737	44784.0
K03731	0.0
K03732	203.0
K03733	20137.0
K03738	1565.0
K03739	8.0
K08139	975.0
K06994	3.0
K12660	0.0
K12661	25.0
K07450	0.0
K08719	0.0
K08717	8505.0
K08715	2.0
K08714	0.0
K08713	0.0
K08710	0.0
K11311	0.0
K11312	49.0
K00141	0.0
K00146	0.0
K00411	5.0
K00412	4.0
K00145	94369.0
K00148	1.0
K14367	0.0
K14366	0.0
K08954	0.0
K08384	41806.0
K14369	0.0
K14368	0.0
K14091	124.0
K14090	165.0
K14093	0.0
K14092	0.0
K14095	0.0
K14094	0.0
K14097	0.0
K14096	0.0
K14099	0.0
K14098	0.0
K02848	0.0
K01541	0.0
K04712	0.0
K04711	0.0
K01545	0.0
K01547	16479.0
K01546	16477.0
K01548	16439.0
K04719	2.0
K04718	0.0
K02018	37538.0
K02019	2856.0
K02016	95974.0
K02017	3242.0
K02014	129164.0
K02015	96858.0
K02012	10644.0
K02013	88806.0
K02010	6043.0
K02011	9802.0
K04515	0.0
K03943	0.0
K03941	0.0
K03940	0.0
K00313	1650.0
K04060	0.0
K01608	159.0
K08942	0.0
K08943	0.0
K08940	0.0
K08941	0.0
K08946	0.0
K08947	0.0
K08944	0.0
K08945	0.0
K03059	0.0
K13811	0.0
K13812	0.0
K13815	0.0
K13816	1.0
K13818	2.0
K13819	49.0
K03053	0.0
K03052	0.0
K03055	0.0
K03054	0.0
K03057	0.0
K03056	0.0
K06222	0.0
K11418	0.0
K11410	0.0
K11415	0.0
K00622	0.0
K00621	0.0
K00620	58841.0
K00627	1165.0
K00626	17318.0
K00625	42581.0
K00624	0.0
K02805	9187.0
K02552	213.0
K02550	0.0
K02556	2011.0
K02803	1.0
K02554	1.0
K07280	1.0
K07281	1.0
K07282	58038.0
K07283	0.0
K07284	40484.0
K07285	151.0
K07286	203.0
K08217	16699.0
K07288	2.0
K07289	52.0
K07534	0.0
K07535	30.0
K07533	9410.0
K07822	0.0
K07823	0.0
K08699	2.0
K00088	48831.0
K00087	8976.0
K00086	242.0
K00082	1884.0
K10239	0.0
K10238	0.0
K10231	1803.0
K10230	1.0
K10233	0.0
K10232	0.0
K10235	0.0
K10234	0.0
K10237	0.0
K10236	0.0
K08353	0.0
K01970	0.0
K01971	5096.0
K01972	47777.0
K01973	0.0
K01974	0.0
K01975	127.0
K01976	0.0
K07758	0.0
K05990	0.0
K07752	0.0
K07753	0.0
K07751	203.0
K13786	0.0
K07755	0.0
K07442	1626.0
K08352	296.0
K07115	4927.0
K07441	0.0
K07634	0.0
K07446	711.0
K07111	0.0
K07444	37828.0
K07445	1.0
K00647	28164.0
K07449	0.0
K00641	308.0
K00640	71295.0
K01289	0.0
K01282	0.0
K01283	0.0
K01280	0.0
K01281	7.0
K01286	8432.0
K01284	42624.0
K02954	46656.0
K02952	47487.0
K02950	46973.0
K00155	1.0
K02959	47185.0
K00887	0.0
K00886	1578.0
K00885	203.0
K00884	203.0
K00883	70.0
K00882	26436.0
K00881	256.0
K00880	996.0
K00053	47039.0
K14048	0.0
K01026	3688.0
K01756	48708.0
K01025	0.0
K01750	1822.0
K01023	3607.0
K01752	64487.0
K01753	179.0
K14583	0.0
K01758	32.0
K01759	51630.0
K09565	0.0
K09568	0.0
K08173	49.0
K08172	0.0
K02483	15014.0
K02482	2.0
K08177	3021.0
K08176	0.0
K08175	0.0
K02486	0.0
K02489	0.0
K02488	8.0
K08178	0.0
K14138	34795.0
K14136	0.0
K09713	0.0
K09714	0.0
K09715	0.0
K03532	0.0
K03533	0.0
K03530	110713.0
K03531	40067.0
K03536	45927.0
K03537	0.0
K03534	36789.0
K03535	0.0
K03538	0.0
K03539	0.0
K14451	0.0
K14450	0.0
K02225	0.0
K02224	70136.0
K02227	36075.0
K02226	28864.0
K02221	3531.0
K14107	0.0
K02229	1.0
K02228	1.0
K14106	0.0
K00441	6864.0
K03288	0.0
K03289	8.0
K03284	58310.0
K03285	204.0
K03286	10736.0
K03287	43250.0
K03280	0.0
K03281	16794.0
K03282	38916.0
K00440	0.0
K13677	0.0
K12790	0.0
K09639	0.0
K12688	0.0
K12689	0.0
K12686	0.0
K12687	0.0
K12684	2.0
K12685	3126.0
K12682	0.0
K12683	0.0
K12680	0.0
K11889	0.0
K08884	40481.0
K11085	15362.0
K11084	0.0
K11081	0.0
K11080	0.0
K11083	0.0
K11082	0.0
K11089	0.0
K08777	0.0
K08776	0.0
K06346	22405.0
K06347	0.0
K09824	410.0
K09825	38052.0
K09823	1.0
K09820	5.0
K10939	0.0
K10936	0.0
K10937	0.0
K10933	0.0
K06348	0.0
K09829	0.0
K11337	0.0
K11336	0.0
K11335	0.0
K11334	0.0
K11333	0.0
K11332	2.0
K11331	0.0
K11330	0.0
K00169	4016.0
K00164	209.0
K00166	0.0
K00167	0.0
K00161	984.0
K00162	972.0
K00163	208.0
K10689	0.0
K10680	9.0
K10681	0.0
K10682	0.0
K04083	28995.0
K04082	1694.0
K04081	0.0
K04080	0.0
K04087	9152.0
K04086	13.0
K04085	1697.0
K04084	255.0
K04088	9152.0
K01569	0.0
K01568	0.0
K01563	2.0
K01561	1.0
K01560	8963.0
K01567	4543.0
K01565	0.0
K01564	0.0
K02038	46824.0
K02039	46793.0
K02030	112439.0
K02031	72443.0
K02032	71252.0
K02033	74447.0
K02034	73142.0
K02035	79681.0
K02036	46852.0
K02037	46882.0
K05556	0.0
K13658	0.0
K13659	0.0
K13656	0.0
K13657	0.0
K13654	0.0
K13655	126.0
K13652	6722.0
K13653	7141.0
K13650	0.0
K13651	48.0
K05555	0.0
K05552	0.0
K02057	93620.0
K05550	0.0
K05551	0.0
K12308	80522.0
K12306	0.0
K03073	46155.0
K03072	2453.0
K03071	1744.0
K03070	47493.0
K03077	14869.0
K03076	46973.0
K03075	36778.0
K03074	2801.0
K08965	50.0
K08967	0.0
K08961	20056.0
K08963	5244.0
K13873	0.0
K13876	0.0
K13874	0.0
K13875	0.0
K06139	1.0
K06138	5533.0
K06135	0.0
K06134	3.0
K06137	4.0
K06136	1.0
K06131	72296.0
K06133	22004.0
K06132	3.0
K02600	47500.0
K07389	2.0
K07388	0.0
K04747	0.0
K01516	47275.0
K09977	1.0
K07518	1.0
K07519	0.0
K11437	0.0
K07512	0.0
K07516	7.0
K10212	331.0
K10747	0.0
K10217	1.0
K10219	0.0
K10218	2.0
K10748	0.0
K01912	59875.0
K01913	1.0
K01910	2012.0
K01911	17406.0
K01916	25.0
K01917	8391.0
K01914	42385.0
K01915	118513.0
K01918	35894.0
K01919	2088.0
K07774	1.0
K07775	2807.0
K07776	1709.0
K07777	7378.0
K07770	713.0
K07771	0.0
K07772	0.0
K07773	203.0
K07778	719.0
K01193	43199.0
K04340	0.0
K04341	0.0
K04342	0.0
K04343	0.0
K12986	0.0
K04691	203.0
K02931	39871.0
K02933	47196.0
K02935	47492.0
K02936	0.0
K02939	47501.0
K00205	0.0
K00204	0.0
K00207	0.0
K00206	0.0
K00201	1.0
K00200	1.0
K00203	0.0
K00202	1.0
K00209	0.0
K00208	18146.0
K01000	47875.0
K01001	0.0
K01002	1233.0
K01003	76.0
K01004	1.0
K01005	17210.0
K01006	44142.0
K01007	2026.0
K01008	22604.0
K10855	0.0
K14115	0.0
K14116	0.0
K14441	45064.0
K14446	36.0
K14447	0.0
K14112	0.0
K14445	5.0
K08195	2.0
K08194	1.0
K14448	0.0
K08196	0.0
K08191	14632.0
K14119	0.0
K08193	0.0
K00702	8374.0
K10799	0.0
K03518	34433.0
K03519	441.0
K09719	0.0
K10856	0.0
K03516	0.0
K03517	39635.0
K02205	0.0
K02204	3.0
K02203	36456.0
K02201	0.0
K02200	4725.0
K13714	0.0
K13461	0.0
K12518	0.0
K12519	0.0
K12517	0.0
K12514	0.0
K12515	0.0
K12512	0.0
K12513	0.0
K12510	30677.0
K12511	2268.0
K07183	20585.0
K07182	4.0
K07181	1901.0
K07180	304.0
K07186	203.0
K07185	19506.0
K07184	203.0
K09800	1801.0
K09801	1694.0
K09802	209.0
K09803	1098.0
K09804	0.0
K09805	48.0
K09806	374.0
K09807	6922.0
K09808	23926.0
K09809	370.0
K10912	0.0
K10913	0.0
K10914	435.0
K10915	0.0
K10916	0.0
K10917	1.0
K11358	27610.0
K11355	2.0
K11354	0.0
K11357	0.0
K11356	2.0
K04069	92051.0
K04068	61905.0
K04065	1.0
K04064	0.0
K04067	201.0
K04066	46577.0
K04061	7924.0
K09716	1.0
K04063	2.0
K04062	353.0
K10006	1588.0
K10007	1589.0
K10004	1490.0
K10005	1589.0
K10002	1490.0
K10003	1490.0
K10000	203.0
K10001	1494.0
K09717	0.0
K10008	3076.0
K10009	0.0
K02491	0.0
K14588	0.0
K14581	0.0
K13678	2.0
K13679	0.0
K11633	0.0
K13670	4.0
K13671	1.0
K11987	0.0
K11636	0.0
K11634	0.0
K13582	0.0
K13583	0.0
K13580	0.0
K13581	11.0
K13586	0.0
K13587	0.0
K13584	0.0
K13585	0.0
K13588	0.0
K13589	0.0
K02052	3123.0
K02053	3714.0
K02050	58490.0
K02051	51905.0
K02056	46029.0
K05553	0.0
K02054	3271.0
K02055	3121.0
K02058	28210.0
K02059	2.0
K05558	0.0
K05559	1.0
K03895	0.0
K03894	0.0
K03897	0.0
K03896	0.0
K03891	0.0
K03890	0.0
K03893	0.0
K03892	44463.0
K02423	2.0
K05342	0.0
K05341	12527.0
K12989	0.0
K12988	0.0
K02420	8337.0
K12981	0.0
K12980	0.0
K12983	0.0
K12982	210.0
K12985	0.0
K12984	206.0
K12987	0.0
K02426	16995.0
K13854	0.0
K03098	704.0
K13853	108.0
K03095	7.0
K05344	0.0
K03091	102147.0
K03090	127.0
K03093	343.0
K03092	20900.0
K06113	18405.0
K09632	0.0
K02429	61371.0
K06118	2.0
K05716	0.0
K04844	82.0
K11632	0.0
K11630	0.0
K11631	17.0
K11637	0.0
K11635	25.0
K11638	0.0
K11639	0.0
K07572	0.0
K07573	0.0
K07570	916.0
K07571	4495.0
K07576	25089.0
K07577	2.0
K07574	29040.0
K07575	0.0
K07578	0.0
K07579	0.0
K11189	77544.0
K11184	15177.0
K11187	0.0
K11180	49.0
K11181	50.0
K11183	201.0
K10764	3.0
K10763	1694.0
K10762	0.0
K01938	45128.0
K01939	57377.0
K01934	44990.0
K01935	25190.0
K01937	47495.0
K01930	0.0
K01932	20.0
K01933	46711.0
K07798	2449.0
K07799	3.0
K07796	0.0
K07797	0.0
K07794	3325.0
K07795	70.0
K07792	11090.0
K07793	10721.0
K07790	0.0
K07791	11506.0
K06379	27221.0
K00968	1578.0
K06378	26908.0
K06377	0.0
K06376	0.0
K06375	0.0
K09814	0.0
K09813	0.0
K06372	0.0
K06371	0.0
K06370	0.0
K01249	0.0
K01246	19909.0
K01247	4597.0
K01244	0.0
K01243	44833.0
K08919	0.0
K01241	16384.0
K02919	18699.0
K02913	40570.0
K02912	0.0
K02911	48889.0
K02910	0.0
K02917	0.0
K02916	46872.0
K02915	0.0
K02914	45799.0
K00228	7.0
K00227	0.0
K00226	65937.0
K00224	1488.0
K00223	0.0
K00222	0.0
K00221	0.0
K00220	0.0
K01798	0.0
K01799	161.0
K01068	0.0
K01069	8141.0
K01062	6.0
K01791	36417.0
K01792	2608.0
K01061	9.0
K01066	1445.0
K01067	93.0
K01796	66.0
K01797	100.0
K05499	5231.0
K14468	0.0
K14469	0.0
K14465	0.0
K14466	0.0
K14467	0.0
K10834	0.0
K10833	0.0
K02266	0.0
K03793	0.0
K03790	9191.0
K03791	1.0
K03796	0.0
K03797	79234.0
K03794	0.0
K03795	9.0
K03798	85829.0
K03799	9015.0
K13448	0.0
K12538	0.0
K12539	0.0
K12530	0.0
K12531	0.0
K12532	0.0
K12533	0.0
K12534	0.0
K12535	0.0
K12536	0.0
K12537	0.0
K03136	0.0
K09790	27414.0
K09791	1744.0
K09792	3.0
K09793	9937.0
K09794	251.0
K09795	49.0
K09796	5.0
K09797	10788.0
K09798	204.0
K09799	1.0
K10972	0.0
K10973	0.0
K10977	2.0
K10974	520.0
K10975	0.0
K10978	0.0
K10979	256.0
K06308	0.0
K00315	0.0
K09862	1694.0
K06303	0.0
K09860	0.0
K09861	45519.0
K06306	1175.0
K06307	0.0
K06305	0.0
K11373	0.0
K04047	19838.0
K04046	2.0
K04045	1180.0
K04044	1694.0
K04043	59469.0
K04042	11252.0
K04041	46943.0
K04040	2.0
K02700	2.0
K04049	0.0
K04048	0.0
K02707	2.0
K02704	2.0
K02705	5.0
K10020	0.0
K10021	0.0
K10022	1.0
K10023	1.0
K10024	1.0
K10025	0.0
K10026	1353.0
K10027	4.0
K13612	0.0
K13613	0.0
K13611	0.0
K13614	0.0
K13615	0.0
K05794	1653.0
K05795	19095.0
K05796	24.0
K05797	0.0
K05790	0.0
K05791	0.0
K05792	3.0
K05793	49.0
K05798	0.0
K05799	32043.0
K01474	8.0
K01477	0.0
K01476	13967.0
K01471	0.0
K01470	26022.0
K01473	8.0
K13039	0.0
K01479	12.0
K01478	109.0
K05570	121.0
K05571	123.0
K05572	2.0
K05573	2.0
K02078	124331.0
K02079	0.0
K05576	2.0
K02074	6300.0
K02075	6300.0
K02076	13.0
K02077	14134.0
K02071	26261.0
K02072	26036.0
K02073	27655.0
K03309	1586.0
K03308	105779.0
K03305	22148.0
K03304	201.0
K03307	60133.0
K03306	15740.0
K03301	0.0
K03300	669.0
K03303	13860.0
K03302	0.0
K06173	55777.0
K06175	204.0
K06174	0.0
K06177	30612.0
K06176	151.0
K06179	32175.0
K07680	0.0
K03867	2.0
K03838	0.0
K12053	0.0
K11618	76.0
K11619	0.0
K11614	1488.0
K11615	0.0
K11616	0.0
K11617	7.0
K11610	0.0
K11611	0.0
K11960	2.0
K11961	23.0
K02836	47501.0
K10565	0.0
K10564	0.0
K02837	38232.0
K10561	454.0
K10560	420.0
K10563	11204.0
K10562	0.0
K02838	47501.0
K06858	0.0
K02839	216.0
K06859	3158.0
K12700	122.0
K07558	0.0
K07559	1064.0
K07228	0.0
K07229	3.0
K07226	53.0
K07224	1.0
K07225	1.0
K07222	2.0
K07223	5641.0
K07220	16595.0
K07221	21656.0
K10709	1750.0
K10708	0.0
K10701	0.0
K10703	0.0
K10702	0.0
K10704	0.0
K05984	0.0
K07537	0.0
K08652	0.0
K08651	0.0
K08658	0.0
K08659	5265.0
K05982	3.0
K07451	0.0
K07453	0.0
K07452	0.0
K07455	2326.0
K07454	840.0
K09707	1588.0
K07457	875.0
K09706	9582.0
K07104	1.0
K00029	18180.0
K00028	0.0
K00799	33.0
K00798	31374.0
K00797	25415.0
K00024	35260.0
K00795	3388.0
K00026	0.0
K00021	0.0
K00020	7832.0
K00023	3.0
K00022	0.0
K09017	1493.0
K01269	29119.0
K09015	17985.0
K09014	19351.0
K09013	27192.0
K09011	16782.0
K09010	0.0
K01261	8.0
K01262	72293.0
K01263	0.0
K01264	0.0
K01265	78552.0
K01266	3031.0
K09018	0.0
K08227	0.0
K08226	2.0
K08225	0.0
K08224	70.0
K08223	6993.0
K08222	4681.0
K08221	0.0
K00249	8.0
K01790	63646.0
K00241	16795.0
K00240	28316.0
K00243	38448.0
K00242	4.0
K00245	1740.0
K00244	56352.0
K00247	203.0
K00246	1740.0
K01795	2229.0
K06983	0.0
K02799	0.0
K02798	1160.0
K02791	3180.0
K02790	0.0
K02793	16090.0
K02795	11585.0
K02794	20368.0
K02796	18275.0
K04564	19712.0
K04565	3147.0
K04566	153.0
K04567	48421.0
K01040	179.0
K01041	15424.0
K04562	7585.0
K04568	203.0
K01049	0.0
K02535	18591.0
K02242	11.0
K02536	18641.0
K02531	6.0
K02246	7.0
K02533	1747.0
K02532	2267.0
K02248	7.0
K02538	1553.0
K00581	0.0
K13421	0.0
K01013	1.0
K15018	0.0
K15019	0.0
K03110	47500.0
K03111	108241.0
K03112	0.0
K03113	16989.0
K03116	28981.0
K03117	2850.0
K03118	30438.0
K03119	2.0
K10919	0.0
K12552	0.0
K12553	0.0
K12551	0.0
K12556	7.0
K12554	1559.0
K12555	17.0
K06892	1.0
K06893	12.0
K06890	8272.0
K06891	9182.0
K06896	49725.0
K06897	11255.0
K06894	7453.0
K06895	17631.0
K10954	0.0
K10956	0.0
K06899	203.0
K06328	711.0
K06329	0.0
K10952	0.0
K10953	0.0
K11395	0.0
K11391	0.0
K11390	0.0
K11392	60.0
K00499	1.0
K00494	4.0
K00495	0.0
K00496	1.0
K00491	0.0
K00492	1.0
K00493	0.0
K13591	0.0
K01467	33832.0
K13593	0.0
K13592	0.0
K04021	48.0
K04020	48.0
K04023	2599.0
K04022	0.0
K04025	0.0
K04024	8065.0
K04027	4.0
K04026	355.0
K04029	10265.0
K04028	11730.0
K07055	0.0
K07054	158.0
K07057	13.0
K07056	65469.0
K07051	0.0
K07050	25037.0
K07053	34392.0
K07052	70152.0
K07059	0.0
K07058	40213.0
K10040	11429.0
K10041	11848.0
K10046	0.0
K04799	0.0
K04798	0.0
K04793	0.0
K04792	0.0
K04791	0.0
K04790	0.0
K04797	0.0
K04796	0.0
K04795	0.0
K04794	2879.0
K13638	0.0
K13639	0.0
K13634	206.0
K13635	2.0
K13636	48.0
K13637	75.0
K13630	0.0
K13631	0.0
K13632	0.0
K13633	13.0
K02042	9803.0
K05778	0.0
K05779	0.0
K05776	15132.0
K05541	204.0
K05774	49.0
K05775	0.0
K05772	61.0
K05773	60.0
K05540	5842.0
K01459	0.0
K01458	2.0
K01457	22.0
K01455	7.0
K01454	0.0
K01453	0.0
K01452	2.0
K01451	12724.0
K01450	0.0
K05518	0.0
K08070	4205.0
K08071	0.0
K05516	15026.0
K08077	36.0
K05515	40521.0
K13093	0.0
K11783	0.0
K12949	0.0
K12945	0.0
K12944	0.0
K12941	8526.0
K12940	6768.0
K12943	0.0
K12942	15042.0
K14728	0.0
K14727	0.0
K11785	0.0
K00108	4.0
K13890	8393.0
K13891	8393.0
K13892	1606.0
K13893	1.0
K13894	1.0
K13895	1.0
K13896	1.0
K06159	0.0
K06158	67479.0
K06153	59301.0
K06152	49.0
K06151	49.0
K06157	0.0
K06156	0.0
K06155	676.0
K06154	0.0
K03327	34014.0
K03326	9362.0
K03325	1369.0
K03324	78249.0
K03322	16909.0
K03321	21355.0
K03320	9458.0
K03329	0.0
K03328	14606.0
K04802	0.0
K04801	0.0
K04800	0.0
K11948	0.0
K01505	1.0
K04756	0.0
K11940	0.0
K11941	0.0
K11942	1.0
K11943	0.0
K11944	0.0
K01507	53611.0
K11946	0.0
K11947	0.0
K01506	676.0
K01501	6908.0
K01500	137.0
K01503	0.0
K06714	1142.0
K04750	469.0
K12789	0.0
K12788	0.0
K11526	0.0
K10810	0.0
K11522	2.0
K11523	2.0
K08675	0.0
K08676	23300.0
K08677	0.0
K08679	0.0
K11521	2.0
K10547	7775.0
K10546	16485.0
K10545	632.0
K10544	27.0
K10543	7040.0
K10542	16691.0
K10541	16783.0
K10540	27150.0
K10549	173.0
K10548	7775.0
K14630	0.0
K11529	0.0
K00007	0.0
K00005	6354.0
K13444	0.0
K00003	42641.0
K00002	190.0
K00001	23918.0
K01186	26708.0
K00009	1160.0
K00008	37420.0
K10726	0.0
K10725	0.0
K08246	0.0
K00263	9.0
K00262	62564.0
K00261	38.0
K00260	52.0
K00266	180739.0
K00265	37381.0
K01200	29134.0
K01201	19840.0
K01206	116074.0
K01207	19648.0
K01205	37254.0
K01208	3.0
K01209	87283.0
K06167	16974.0
K00917	1015.0
K00912	18539.0
K00919	45712.0
K02519	45964.0
K02518	46648.0
K02517	20096.0
K02511	0.0
K02510	569.0
K13409	0.0
K13408	0.0
K03179	364.0
K03170	0.0
K03177	47499.0
K12574	23086.0
K12570	0.0
K12573	44142.0
K11009	0.0
K11008	0.0
K11005	0.0
K11004	0.0
K11007	0.0
K11006	0.0
K11003	0.0
K08296	1786.0
K08297	11.0
K08295	1.0
K02634	2.0
K02635	2.0
K10622	0.0
K07693	2.0
K07692	0.0
K07691	0.0
K07690	0.0
K07697	0.0
K07696	208.0
K07695	0.0
K07694	7342.0
K07699	28668.0
K07698	0.0
K07079	40044.0
K07078	15626.0
K07077	0.0
K07076	7563.0
K07075	29337.0
K07074	1139.0
K07073	0.0
K07072	0.0
K07071	7164.0
K07070	0.0
K14584	0.0
K11620	0.0
K09190	0.0
K11623	0.0
K05759	0.0
K08589	0.0
K11625	0.0
K11995	0.0
K01439	28903.0
K01438	18420.0
K01431	0.0
K01430	6999.0
K01433	14068.0
K01432	0.0
K01434	2.0
K01437	0.0
K01436	14405.0
K05539	1693.0
K14520	0.0
K12963	4.0
K12962	0.0
K12961	0.0
K12960	18314.0
K14749	0.0
K14748	0.0
K02972	0.0
K14743	0.0
K14742	28382.0
K14745	0.0
K14744	0.0
K14747	0.0
K14746	0.0
K02167	0.0
K02164	0.0
K02160	25263.0
K02168	357.0
K02169	16422.0
K10931	0.0
K03341	0.0
K03340	30877.0
K03343	0.0
K03342	11.0
K03346	718.0
K12299	0.0
K12291	0.0
K12290	0.0
K12293	0.0
K12292	0.0
K12295	0.0
K12294	0.0
K12297	215.0
K12368	204.0
K11922	0.0
K11923	0.0
K11920	0.0
K11921	18.0
K11926	0.0
K11927	20990.0
K11924	166.0
K11925	0.0
K11928	28576.0
K13181	0.0
K13219	0.0
K07262	1642.0
K07263	18691.0
K07260	13326.0
K07261	203.0
K07266	49.0
K07267	4.0
K07264	0.0
K07265	50.0
K07268	203.0
K07269	0.0
K01155	25087.0
K04478	0.0
K04479	0.0
K10528	0.0
K14952	0.0
K07486	3059.0
K07487	2.0
K07484	13193.0
K07485	0.0
K07482	324.0
K07483	39607.0
K07480	2.0
K07481	1790.0
K07488	54.0
K07489	0.0
K11210	0.0
K11211	203.0
K11212	10.0
K11214	7279.0
K11216	5.0
K06300	0.0
K00061	0.0
K00060	641.0
K06301	0.0
K00065	4865.0
K00064	1.0
K00067	71397.0
K00066	0.0
K00069	0.0
K00068	1207.0
K06304	0.0
K08262	0.0
K08261	0.0
K08260	0.0
K08265	0.0
K08264	0.0
K00288	0.0
K00285	6.0
K00284	26428.0
K00287	43885.0
K00286	52040.0
K00281	14976.0
K00280	0.0
K00283	1669.0
K00282	1669.0
K08088	0.0
K14198	0.0
K14199	0.0
K03452	0.0
K14194	0.0
K14195	0.0
K14196	0.0
K14197	0.0
K14192	0.0
K14193	0.0
K01880	45556.0
K01881	48751.0
K01883	47502.0
K01885	53020.0
K04618	0.0
K01887	46818.0
K01224	21648.0
K01889	47549.0
K01226	664.0
K01227	835.0
K01220	2558.0
K01222	2024.0
K01223	37532.0
K02759	9686.0
K02755	0.0
K02757	32280.0
K02756	0.0
K14998	1.0
K02750	1047.0
K02753	25.0
K02752	0.0
K00939	47502.0
K00938	10.0
K00937	63156.0
K00936	73619.0
K00935	0.0
K00934	0.0
K00933	0.0
K00932	0.0
K00931	47142.0
K00930	94550.0
K01089	34911.0
K01080	0.0
K01081	16916.0
K01082	0.0
K01083	1.0
K01084	0.0
K01085	201.0
K01087	2.0
K02571	0.0
K02570	282.0
K02573	1818.0
K02572	203.0
K02575	153.0
K02574	8827.0
K07780	0.0
K03488	16995.0
K03489	723.0
K03482	0.0
K03483	1144.0
K03480	17534.0
K03481	2470.0
K03486	814.0
K03487	1.0
K03484	40775.0
K03485	0.0
K02287	2.0
K02286	5.0
K02285	5.0
K02284	5.0
K02283	36306.0
K02282	1627.0
K02281	1488.0
K02280	1489.0
K02289	2.0
K02288	2.0
K03626	0.0
K03627	0.0
K03624	68575.0
K03625	47488.0
K03151	27536.0
K03620	3804.0
K03153	5.0
K08869	0.0
K03628	41640.0
K03629	45960.0
K09738	0.0
K09739	0.0
K09736	0.0
K09737	0.0
K09735	0.0
K09732	0.0
K09733	0.0
K09730	0.0
K09731	0.0
K09888	44008.0
K09889	1743.0
K09880	0.0
K09882	98.0
K09883	1.0
K09884	0.0
K09887	0.0
K11027	0.0
K11026	0.0
K11025	0.0
K11024	0.0
K07679	1.0
K07678	0.0
K11021	0.0
K11020	0.0
K07675	5.0
K07674	1689.0
K07676	0.0
K07671	0.0
K07670	712.0
K07673	1490.0
K07672	0.0
K01117	0.0
K12048	0.0
K07019	1543.0
K07018	4.0
K07011	63099.0
K07010	8036.0
K07013	67.0
K07012	27005.0
K07015	26282.0
K07014	2246.0
K07017	22605.0
K07016	7716.0
K10084	0.0
K08372	1678.0
K05884	15.0
K05885	8183.0
K05886	49.0
K05887	1488.0
K05880	0.0
K05881	1.0
K05882	0.0
K05883	0.0
K08902	2.0
K05739	20.0
K05888	0.0
K05889	0.0
K08903	2.0
K00547	2609.0
K00544	0.0
K00545	0.0
K00542	0.0
K00543	0.0
K00540	78889.0
K00548	54639.0
K00549	5433.0
K01145	0.0
K01412	6.0
K01147	1746.0
K01417	6916.0
K00038	0.0
K01143	1.0
K01142	46820.0
K01419	256.0
K00788	64960.0
K00789	49264.0
K12502	0.0
K14762	0.0
K14761	28732.0
K06195	3.0
K03819	0.0
K03818	9303.0
K03814	16581.0
K03817	394.0
K03816	43726.0
K03811	17873.0
K03810	5.0
K03813	1708.0
K11908	0.0
K11909	0.0
K11904	1.0
K11905	1.0
K11906	0.0
K11907	2.0
K11900	2.0
K11901	2.0
K11902	50.0
K11903	52.0
K10986	10.0
K13238	0.0
K13239	0.0
K13797	0.0
K07248	25753.0
K13796	1.0
K07244	0.0
K07245	1.0
K07246	672.0
K07240	92523.0
K07241	1.0
K07242	2.0
K07243	1778.0
K01268	0.0
K05296	0.0
K02821	3208.0
K09016	0.0
K09945	0.0
K09944	0.0
K09947	1.0
K09946	153.0
K09941	2.0
K09940	6.0
K09943	1.0
K09942	2.0
K09949	105.0
K09948	0.0
K10851	0.0
K10850	0.0
K03666	3400.0
K03667	256.0
K03196	1539.0
K03665	47168.0
K11275	0.0
K06012	20783.0
K00048	36504.0
K10857	0.0
K09773	1657.0
K00043	13.0
K00042	3759.0
K00041	19446.0
K00040	15588.0
K00046	40193.0
K00733	0.0
K00044	0.0
K06011	0.0
K09012	0.0
K06016	4208.0
K06017	0.0
K06014	0.0
K06015	616.0
K06019	837.0
K01075	1488.0
K12221	0.0
K06444	0.0
K04632	0.0
K14977	1673.0
K14974	0.0
K00958	4.0
K00951	59529.0
K00950	34783.0
K00952	79.0
K00955	640.0
K00954	47526.0
K00957	34556.0
K00956	33276.0
K00590	400.0
K02777	4877.0
K02775	17057.0
K02774	5175.0
K02773	4584.0
K02771	1017.0
K02770	28149.0
K02779	551.0
K02778	2.0
K01606	0.0
K01607	28116.0
K01604	0.0
K01605	0.0
K01602	4.0
K01601	11.0
K03750	13376.0
K01609	38838.0
K02553	205.0
K02804	12689.0
K02551	24338.0
K02806	1802.0
K02557	20136.0
K02800	1708.0
K05275	0.0
K02802	0.0
K13300	0.0
K02558	2653.0
K02809	2.0
K02808	0.0
K03600	1694.0
K03601	47195.0
K03602	44526.0
K03603	203.0
K03604	1164.0
K03605	1588.0
K03606	39678.0
K03607	204.0
K03608	18327.0
K03609	25283.0
K06078	0.0
K06079	9186.0
K09710	47500.0
K09711	0.0
K09712	0.0
K06073	0.0
K06074	0.0
K06075	1793.0
K06076	17003.0
K06077	251.0
K06382	25678.0
K06383	3554.0
K06380	0.0
K06381	22085.0
K06386	0.0
K06387	15728.0
K06384	283.0
K06385	26847.0
K06388	0.0
K06389	0.0
K12466	0.0
K12468	0.0
K07657	1546.0
K07656	0.0
K07655	0.0
K07654	712.0
K07653	0.0
K07652	1250.0
K07651	0.0
K07650	733.0
K07659	1492.0
K07658	35147.0
K11041	492.0
K11040	0.0
K11043	0.0
K11042	0.0
K11045	0.0
K11044	0.0
K11047	0.0
K11046	0.0
K11049	1.0
K11048	0.0
K07387	14976.0
K07386	18469.0
K06926	46119.0
K06927	4879.0
K06924	0.0
K06925	46666.0
K06922	1.0
K06923	27243.0
K06920	19412.0
K06921	57394.0
K06928	96.0
K06929	867.0
K07033	14097.0
K07032	321.0
K07031	5711.0
K07030	19889.0
K07037	17588.0
K07035	19989.0
K07034	60.0
K07039	1490.0
K07038	180.0
K10829	0.0
K00384	84152.0
K00385	674.0
K00386	0.0
K00387	0.0
K00380	6.0
K00381	7.0
K00382	35241.0
K00383	215.0
K00389	4.0
K01387	0.0
K01385	0.0
K01389	0.0
K09158	1693.0
K09159	207.0
K09156	0.0
K09157	30651.0
K09154	1.0
K09155	2049.0
K09152	0.0
K09153	2767.0
K09150	0.0
K09151	50.0
K05970	80694.0
K05714	0.0
K05715	0.0
K05710	1.0
K05711	0.0
K05712	1.0
K05713	0.0
K00560	40898.0
K00561	7751.0
K00563	4943.0
K00564	1012.0
K00566	75662.0
K00567	38382.0
K00568	65.0
K00569	0.0
K05575	12.0
K01169	0.0
K01167	2.0
K01166	0.0
K05577	8.0
K01163	20090.0
K01161	0.0
K01160	50.0
K05578	2.0
K05579	2.0
K08092	1040.0
K08093	848.0
K08094	2354.0
K08095	0.0
K08096	0.0
K08097	0.0
K02254	0.0
K02255	0.0
K01743	0.0
K02251	0.0
K02061	0.0
K01741	0.0
K02060	0.0
K00114	4.0
K02122	18604.0
K02123	33595.0
K02120	33774.0
K02121	31782.0
K02124	33624.0
K03837	201.0
K03836	0.0
K03835	253.0
K03834	556.0
K03833	1280.0
K03832	41837.0
K03831	205.0
K03830	7106.0
K00443	0.0
K03839	29694.0
K02067	1804.0
K10189	17065.0
K13038	87860.0
K13787	5093.0
K13788	1679.0
K13789	132041.0
K10188	16964.0
K12255	0.0
K12254	0.0
K12257	41236.0
K12256	2.0
K12251	34374.0
K12250	0.0
K12253	0.0
K12252	0.0
K13252	221.0
K13256	1697.0
K13255	2.0
K12079	0.0
K12078	0.0
K12071	1489.0
K12070	0.0
K12073	2.0
K12072	1.0
K09912	0.0
K06236	0.0
K06237	0.0
K05519	0.0
K09914	49.0
K11788	0.0
K11782	0.0
K11780	2.0
K11781	2.0
K11787	0.0
K11784	0.0
K11530	0.0
K12787	0.0
K12786	0.0
K12785	0.0
K12784	0.0
K06718	10.0
K09969	1491.0
K09968	31.0
K09967	7465.0
K09966	4.0
K09965	0.0
K09964	144.0
K09963	1404.0
K09962	7.0
K09961	1.0
K09960	1.0
K11527	14950.0
K11524	0.0
K11525	0.0
K11250	1488.0
K11253	0.0
K11258	203.0
K11528	0.0
K00713	0.0
K00712	14001.0
K10780	0.0
K10783	296.0
K10125	2.0
K10124	0.0
K10126	2.0
K10121	6894.0
K10123	0.0
K10122	6894.0
K04652	9829.0
K04653	5805.0
K04651	8370.0
K04656	4426.0
K04654	4427.0
K04655	5656.0
K00973	65792.0
K00972	8070.0
K00971	39695.0
K00970	19810.0
K00975	82755.0
K00974	79340.0
K00979	20195.0
K00978	10399.0
K14954	0.0
K14955	0.0
K14956	1.0
K06178	11073.0
K01596	596.0
K01597	11.0
K01594	0.0
K01595	1804.0
K01592	0.0
K01593	0.0
K01590	2.0
K01591	49073.0
K01598	7.0
K01599	29409.0
K02711	2.0
K02710	2.0
K02713	2.0
K02712	2.0
K02714	2.0
K02717	2.0
K02716	2.0
K02719	5.0
K02718	2.0
K03449	1565.0
K03446	303.0
K03444	8645.0
K03445	198.0
K03442	40308.0
K01620	42317.0
K01621	66.0
K01622	0.0
K01623	24685.0
K01624	69936.0
K01625	74616.0
K01626	34619.0
K01627	18599.0
K01628	15441.0
K01629	24305.0
K05299	0.0
K02829	0.0
K02828	0.0
K02827	0.0
K02826	0.0
K02825	558.0
K02824	26462.0
K02823	45798.0
K02822	3342.0
K03198	1538.0
K03199	1538.0
K03668	1878.0
K03669	1.0
K03190	6999.0
K03191	6856.0
K03660	36164.0
K03194	0.0
K03195	1538.0
K03664	47583.0
K03197	1537.0
K09772	28967.0
K06013	1545.0
K09770	6549.0
K09771	12.0
K09776	0.0
K09777	17766.0
K09774	1745.0
K09775	5501.0
K09778	73.0
K09779	19127.0
K06269	0.0
K06323	0.0
K11624	0.0
K02991	0.0
K02990	47453.0
K02624	3.0
K02240	722.0
K08282	77.0
K12440	0.0
K12441	0.0
K12442	0.0
K12443	0.0
K12444	0.0
K12445	0.0
K12449	0.0
K02247	0.0
K07637	0.0
K07636	64735.0
K07639	0.0
K07638	1492.0
K11069	34788.0
K11068	43947.0
K11063	0.0
K11062	0.0
K11061	0.0
K11060	0.0
K11066	4.0
K11065	17052.0
K06900	0.0
K06901	32007.0
K06902	15021.0
K06903	4952.0
K06904	1895.0
K06905	1234.0
K06906	211.0
K06907	5266.0
K06908	4123.0
K06909	1016.0
K10821	0.0
K05905	0.0
K05904	0.0
K05906	0.0
K05900	0.0
K05903	50.0
K01406	0.0
K05909	0.0
K05908	0.0
K00368	151.0
K00369	0.0
K00366	1360.0
K00367	2.0
K00364	1504.0
K00365	0.0
K00362	5.0
K00363	3.0
K00360	0.0
```
