## Extended Data File 1 for "Diet induces reproducible alterations in the mouse and human gut microbiome": SRS3574801_SRR7556218.picrust

```
# Constructed from biom file
#OTU ID	SRR7556218
K01365	0.0
K01364	0.0
K01361	7.0
K01360	0.0
K01362	15762.0
K02249	0.0
K05841	0.0
K05844	8.0
K05845	137.0
K05846	17631.0
K05847	17264.0
K00508	14.0
K00500	1.0
K00507	25.0
K00504	0.0
K00505	0.0
K12521	4.0
K01101	4278.0
K01103	0.0
K12520	4.0
K01104	40647.0
K05592	18837.0
K05593	8056.0
K05590	173.0
K05591	174.0
K05596	186.0
K05597	12.0
K05594	6.0
K05595	349.0
K05599	1.0
K11964	0.0
K11962	0.0
K14540	14718.0
K12529	5.0
K12528	5.0
K06353	0.0
K02456	5619.0
K02457	176.0
K02454	202.0
K02455	190.0
K02452	189.0
K02453	191.0
K02450	8.0
K02103	2593.0
K08138	1.0
K02108	22697.0
K02109	24532.0
K02458	179.0
K02459	190.0
K08137	172.0
K03851	0.0
K03850	0.0
K03852	0.0
K03855	19.0
K03856	20670.0
K13018	0.0
K13019	2.0
K13010	0.0
K13011	0.0
K13012	2337.0
K13013	0.0
K13014	173.0
K13015	12.0
K13016	0.0
K13017	0.0
K08566	0.0
K08567	209.0
K13274	0.0
K13275	5302.0
K13276	0.0
K13277	0.0
K03275	171.0
K03274	173.0
K03277	0.0
K03276	5.0
K03271	4343.0
K03270	10202.0
K03273	544.0
K03272	2208.0
K03279	1.0
K03278	0.0
K11022	0.0
K12277	0.0
K12276	0.0
K12270	6.0
K11058	0.0
K12279	0.0
K12278	0.0
K07557	0.0
K07550	0.0
K07552	8380.0
K06319	0.0
K09909	20.0
K09908	169.0
K12051	0.0
K12050	0.0
K12057	175.0
K12056	176.0
K06221	177.0
K09900	171.0
K09903	23049.0
K09902	185.0
K09904	169.0
K09907	173.0
K09906	186.0
K11501	0.0
K03234	0.0
K00773	22910.0
K00772	41.0
K00777	0.0
K00776	0.0
K06313	104.0
K06315	0.0
K05574	0.0
K10201	33.0
K07176	0.0
K07177	303.0
K07174	0.0
K07175	419.0
K07172	12.0
K07173	11834.0
K07170	10571.0
K07171	21726.0
K07178	1.0
K07179	0.0
K00195	0.0
K00194	5384.0
K00197	5396.0
K00196	0.0
K00191	0.0
K00190	19.0
K00193	0.0
K00192	0.0
K00198	12662.0
K06405	14044.0
K10109	4416.0
K10108	5075.0
K10107	4.0
K01828	0.0
K01829	0.0
K01826	181.0
K01825	742.0
K01822	4.0
K01823	479.0
K01820	0.0
K01821	344.0
K00999	0.0
K00998	11838.0
K00995	28223.0
K00997	8727.0
K00996	105.0
K00991	23811.0
K00990	187.0
K00992	3.0
K11028	0.0
K02622	10615.0
K02625	0.0
K03564	18785.0
K13489	0.0
K13488	0.0
K13483	1.0
K13482	1.0
K13481	1.0
K13480	1.0
K13487	0.0
K13486	0.0
K14680	0.0
K14681	0.0
K14682	187.0
K08358	299.0
K08357	298.0
K08356	0.0
K08355	0.0
K03469	22770.0
K03462	0.0
K03464	2.0
K03465	7490.0
K03466	23038.0
K01648	0.0
K01649	22917.0
K01643	3617.0
K01640	5876.0
K01641	307.0
K01646	2341.0
K01647	16547.0
K01644	3830.0
K02597	1.0
K02626	17.0
K02595	0.0
K02594	5457.0
K02593	0.0
K02592	104.0
K02591	218.0
K02590	2001.0
K02598	5954.0
K02849	173.0
K14061	504.0
K14062	173.0
K14063	1.0
K14064	6.0
K14065	5.0
K14067	0.0
K02841	174.0
K02840	137.0
K02843	174.0
K02844	172.0
K02847	172.0
K02846	6.0
K02102	9.0
K09758	7328.0
K06039	173.0
K06034	0.0
K06036	1.0
K06037	0.0
K06032	0.0
K01581	340.0
K02702	0.0
K02659	14.0
K13490	0.0
K13491	0.0
K03644	8271.0
K03645	173.0
K03646	175.0
K03647	446.0
K03640	188.0
K03641	187.0
K03642	189.0
K03643	187.0
K03648	20801.0
K03649	1981.0
K06694	0.0
K11814	0.0
K12428	0.0
K12429	0.0
K12422	0.0
K12423	0.0
K12420	0.0
K12421	0.0
K12426	0.0
K12427	0.0
K12424	0.0
K12425	0.0
K07349	338.0
K07348	174.0
K05380	0.0
K07345	1025.0
K07344	1.0
K07347	1034.0
K07346	529.0
K07341	2374.0
K07340	186.0
K07343	2519.0
K07342	0.0
K06968	173.0
K06969	35139.0
K06962	5663.0
K06963	0.0
K06960	14693.0
K06961	0.0
K06966	8714.0
K06967	14715.0
K06964	0.0
K06965	0.0
K08995	1.0
K08994	185.0
K08997	19.0
K08996	206.0
K08990	173.0
K08993	169.0
K08992	184.0
K08999	133.0
K08998	20702.0
K08344	166.0
K08345	6.0
K08346	5.0
K14940	0.0
K02724	0.0
K08349	2.0
K11815	0.0
K05929	0.0
K05928	0.0
K05927	0.0
K05924	0.0
K05922	0.0
K05921	337.0
K00349	8179.0
K00698	0.0
K00340	8217.0
K00341	8217.0
K00690	5109.0
K00343	8217.0
K00344	274.0
K00697	18.0
K00346	8178.0
K00347	8178.0
K09116	1959.0
K09117	20312.0
K05337	16995.0
K09118	156.0
K09119	0.0
K02106	405.0
K05823	5542.0
K05820	188.0
K05826	0.0
K05827	0.0
K02100	6.0
K02101	0.0
K00524	0.0
K00525	31245.0
K00526	8554.0
K00527	28982.0
K00520	4.0
K00522	0.0
K00523	1.0
K02451	1.0
K00528	22646.0
K00529	15.0
K00025	0.0
K14215	0.0
K14213	0.0
K03453	8098.0
K00796	16059.0
K05339	25.0
K00027	16354.0
K00794	18880.0
K00793	18865.0
K01347	143.0
K01346	0.0
K01344	0.0
K01343	0.0
K00791	23045.0
K01340	0.0
K00790	28066.0
K02694	0.0
K02696	0.0
K02697	0.0
K02690	0.0
K02691	133.0
K02692	0.0
K02693	0.0
K02698	0.0
K02699	0.0
K00836	26.0
K00837	18867.0
K00835	174.0
K00832	5598.0
K00833	8210.0
K00830	2.0
K00831	15409.0
K00839	5540.0
K04335	5.0
K04334	6.0
K01120	0.0
K01126	27366.0
K04333	6.0
K01129	9305.0
K01128	22.0
K04339	0.0
K04338	6.0
K02470	31745.0
K02471	174.0
K02472	2149.0
K02473	0.0
K02474	9901.0
K02475	6.0
K02476	6.0
K02477	21079.0
K02478	5572.0
K02479	17.0
K09019	6.0
K01267	4628.0
K13074	0.0
K13075	0.0
K11441	0.0
K14055	173.0
K13299	0.0
K13292	17298.0
K14057	2.0
K14056	1.0
K02856	7.0
K02585	157.0
K12211	0.0
K12210	0.0
K12213	0.0
K12212	0.0
K12215	0.0
K02854	7.0
K12217	0.0
K12216	0.0
K12219	0.0
K12218	0.0
K02855	7.0
K08692	0.0
K08693	2.0
K08690	0.0
K08691	0.0
K08696	0.0
K08697	0.0
K11748	173.0
K11749	22807.0
K11746	5.0
K11747	198.0
K11744	6.0
K11745	6.0
K11742	172.0
K11743	2046.0
K11740	5.0
K11741	5653.0
K13920	393.0
K13921	20.0
K13922	2601.0
K13923	20.0
K13924	2.0
K13925	0.0
K13926	172.0
K13927	714.0
K13928	1.0
K13929	10.0
K09923	173.0
K09922	8191.0
K06201	16348.0
K06200	5079.0
K06207	20959.0
K06206	3119.0
K06205	173.0
K09924	0.0
K09929	0.0
K06208	96.0
K00759	14380.0
K00758	174.0
K00752	0.0
K00757	14804.0
K00756	10761.0
K00754	17724.0
K06001	10822.0
K05557	0.0
K09766	1159.0
K05554	0.0
K07475	0.0
K07150	11908.0
K07151	0.0
K07152	3.0
K07153	185.0
K07154	9563.0
K07155	0.0
K07156	185.0
K07157	2.0
K07406	6576.0
K07407	30611.0
K07404	6593.0
K07405	8011.0
K07402	18395.0
K07403	70.0
K07400	186.0
K07401	1.0
K01808	28953.0
K01809	19350.0
K01800	4.0
K01801	0.0
K01802	18761.0
K01803	23359.0
K01804	2648.0
K01805	5595.0
K01807	2496.0
K09718	0.0
K14668	0.0
K14669	0.0
K14666	0.0
K14667	0.0
K01664	5711.0
K01665	13607.0
K01666	3421.0
K01667	10335.0
K01660	0.0
K01661	472.0
K01662	21628.0
K01663	0.0
K01668	24.0
K01669	260.0
K02863	23045.0
K02862	1.0
K02860	22877.0
K02867	23045.0
K02866	0.0
K02864	22046.0
K02869	0.0
K05362	2.0
K05365	372.0
K03402	7461.0
K03403	0.0
K03400	0.0
K03406	55150.0
K03407	11441.0
K03404	0.0
K03405	0.0
K03408	20449.0
K03409	213.0
K02315	15836.0
K02314	23239.0
K02317	6.0
K02316	23013.0
K02313	25012.0
K02312	2.0
K02319	0.0
K12405	0.0
K12152	173.0
K12151	6.0
K07091	187.0
K07090	36108.0
K07093	5.0
K07092	0.0
K07095	31170.0
K07094	2.0
K07097	0.0
K07096	0.0
K07099	7854.0
K07098	28552.0
K11175	20946.0
K11174	0.0
K11177	1.0
K11176	0.0
K11173	0.0
K11179	204.0
K11178	1.0
K00322	186.0
K00320	9.0
K00321	0.0
K00326	0.0
K00324	203.0
K00325	188.0
K00329	0.0
K05945	0.0
K05944	0.0
K05947	0.0
K05946	3153.0
K06944	0.0
K06945	0.0
K06946	195.0
K06415	129.0
K06940	3995.0
K06941	23337.0
K06942	23049.0
K06943	0.0
K10806	187.0
K10807	0.0
K10804	371.0
K10805	186.0
K06948	2378.0
K06949	31978.0
K06418	2067.0
K09138	14.0
K09139	1.0
K09134	2015.0
K09135	0.0
K09136	190.0
K09137	27.0
K09130	0.0
K09131	157.0
K09132	1862.0
K09133	1.0
K05808	28150.0
K05809	169.0
K05804	2368.0
K05805	174.0
K05806	0.0
K05807	8199.0
K05800	174.0
K05801	173.0
K05802	172.0
K05803	173.0
K01044	13.0
K01045	0.0
K01046	195.0
K02068	2236.0
K04561	2.0
K01042	13613.0
K05568	9577.0
K05567	4123.0
K14273	0.0
K14275	0.0
K14274	54.0
K02062	173.0
K05245	6.0
K05564	13.0
K01048	1580.0
K02066	8199.0
K01322	8012.0
K01325	0.0
K02065	8199.0
K01326	0.0
K05560	13.0
K02243	2386.0
K08930	0.0
K02679	173.0
K02676	14.0
K02674	12.0
K02675	0.0
K02672	14.0
K02241	310.0
K02670	15.0
K02671	14.0
K00810	0.0
K00811	13408.0
K00812	7180.0
K00813	173.0
K00814	0.0
K00817	28204.0
K00818	8327.0
K00819	2.0
K02530	76.0
K02245	2387.0
K02244	307.0
K01499	1.0
K01498	0.0
K01493	28162.0
K01492	231.0
K01491	49403.0
K01497	194.0
K01496	245.0
K01495	16915.0
K01494	2240.0
K02418	10548.0
K02419	12277.0
K14492	0.0
K02412	11289.0
K02413	12056.0
K02410	12278.0
K02411	8980.0
K02416	12277.0
K02417	15822.0
K02414	6559.0
K02415	5589.0
K00120	0.0
K00121	4447.0
K00430	0.0
K13058	0.0
K13059	0.0
K13727	149.0
K13057	0.0
K13722	0.0
K13051	173.0
K13052	5817.0
K00435	5.0
K12054	0.0
K03239	0.0
K03238	0.0
K03231	0.0
K03230	168.0
K03232	0.0
K12059	6.0
K03237	0.0
K03236	0.0
K12058	174.0
K12239	0.0
K12238	0.0
K12235	0.0
K12234	570.0
K13942	0.0
K13940	5405.0
K13941	0.0
K12097	0.0
K12096	0.0
K12095	0.0
K12094	0.0
K12093	0.0
K12092	0.0
K12091	0.0
K12090	0.0
K12099	0.0
K12098	0.0
K06356	0.0
K05992	1965.0
K03540	0.0
K06331	2430.0
K06330	11.0
K07138	12676.0
K07139	19172.0
K11811	13.0
K07132	736.0
K07133	36218.0
K07130	13973.0
K07131	0.0
K07137	29275.0
K07134	0.0
K07135	0.0
K01860	0.0
K01866	23074.0
K01867	23050.0
K01865	24.0
K01868	25048.0
K01869	23049.0
K06140	175.0
K04766	2.0
K04767	104.0
K04764	184.0
K04762	8199.0
K04763	36874.0
K04760	186.0
K04761	349.0
K04768	2.0
K04769	13176.0
K08313	22.0
K08312	173.0
K08311	330.0
K08310	175.0
K08317	158.0
K08316	5012.0
K08315	6.0
K08314	5677.0
K05149	0.0
K08319	171.0
K08318	6.0
K06339	0.0
K14648	0.0
K14392	247.0
K14393	188.0
K14645	0.0
K14647	0.0
K01689	25235.0
K01686	15820.0
K01687	26456.0
K01684	2287.0
K01685	21662.0
K01682	187.0
K01681	20827.0
K05308	0.0
K02889	0.0
K02888	24964.0
K02885	0.0
K02884	23049.0
K02887	21088.0
K02886	23049.0
K02881	23049.0
K02883	0.0
K13743	0.0
K02086	2377.0
K02081	5805.0
K02080	5.0
K02083	5443.0
K02082	5577.0
K13831	0.0
K03428	0.0
K03429	20575.0
K03424	33236.0
K03935	0.0
K03932	0.0
K03933	314.0
K03930	7579.0
K03931	6.0
K02339	187.0
K02338	25012.0
K02337	24693.0
K02336	173.0
K02335	24892.0
K02334	9805.0
K02330	0.0
K03688	9644.0
K03689	0.0
K03680	54.0
K03683	186.0
K03684	320.0
K03685	23049.0
K03686	33228.0
K03687	22458.0
K07301	15091.0
K07300	8.0
K07303	2.0
K07302	2.0
K07305	573.0
K07304	2634.0
K07307	1070.0
K07306	872.0
K07309	138.0
K07308	722.0
K02617	2.0
K02610	167.0
K02963	23045.0
K02612	167.0
K02961	21818.0
K09686	93068.0
K09687	112511.0
K09684	135.0
K09685	5854.0
K09682	0.0
K09683	1.0
K09680	3.0
K09681	0.0
K09688	4.0
K09689	4.0
K05962	1.0
K05961	0.0
K05967	5414.0
K05966	2320.0
K11159	0.0
K05964	2284.0
K05968	1.0
K11152	0.0
K00309	2.0
K00658	194.0
K00304	0.0
K00305	0.0
K00654	0.0
K00655	36007.0
K00652	8206.0
K00301	0.0
K00302	1895.0
K00303	20.0
K10828	0.0
K06431	0.0
K06432	0.0
K06433	0.0
K06434	39.0
K06436	7510.0
K06437	0.0
K10820	54.0
K06439	0.0
K10822	0.0
K10823	0.0
K10826	0.0
K09167	680.0
K06322	0.0
K14117	0.0
K14259	0.0
K14257	0.0
K01308	389.0
K01303	5314.0
K01301	0.0
K01305	2141.0
K01304	7852.0
K02658	14.0
K00672	0.0
K02650	13533.0
K02651	3.0
K02652	15994.0
K02653	18050.0
K02654	31995.0
K05687	0.0
K02656	15.0
K05685	190.0
K00878	14080.0
K00879	462.0
K00872	7371.0
K00873	25146.0
K00870	0.0
K00876	32570.0
K00877	0.0
K00874	26166.0
K00875	0.0
K04487	33003.0
K04486	27405.0
K04485	22794.0
K04484	0.0
K04483	0.0
K04482	0.0
K04480	1.0
K04488	16975.0
K12049	0.0
K13693	0.0
K13706	0.0
K13694	173.0
K13695	173.0
K05977	0.0
K09516	0.0
K02434	15885.0
K02435	15071.0
K02436	138.0
K02437	17901.0
K05350	2617.0
K02431	2800.0
K08100	0.0
K02433	15916.0
K02438	6558.0
K02439	183.0
K03745	183.0
K03744	19908.0
K03747	8.0
K03210	22832.0
K03217	25105.0
K03216	14904.0
K03215	187.0
K03742	20853.0
K03219	168.0
K03218	23063.0
K03749	174.0
K03748	173.0
K02383	0.0
K06327	1.0
K06320	2856.0
K07238	29686.0
K09479	0.0
K09478	0.0
K09475	6.0
K09474	1.0
K09477	5.0
K09476	172.0
K09471	167.0
K09470	2.0
K09473	1.0
K09472	1.0
K07543	0.0
K06898	10207.0
K13967	0.0
K13963	2475.0
K07545	0.0
K00737	1863.0
K05345	13.0
K11706	0.0
K11707	2.0
K11704	0.0
K11705	0.0
K11708	2.0
K11709	2.0
K05588	0.0
K07114	20742.0
K07443	3267.0
K07116	0.0
K07117	1.0
K07110	1.0
K07447	23049.0
K07112	1060.0
K07113	186.0
K07448	2885.0
K07118	432.0
K07119	8.0
K10619	0.0
K10618	0.0
K10617	0.0
K10616	1.0
K01848	75.0
K01849	72.0
K01844	5384.0
K01845	2997.0
K01846	4014.0
K01847	16026.0
K01840	27145.0
K01841	134.0
K01842	0.0
K01843	7680.0
K06219	173.0
K10832	0.0
K05348	0.0
K14203	0.0
K08483	17193.0
K08482	0.0
K08481	0.0
K08480	0.0
K08485	184.0
K08484	185.0
K00464	0.0
K00467	0.0
K00466	0.0
K00461	0.0
K00460	0.0
K00463	0.0
K00462	0.0
K04509	0.0
K00469	0.0
K00468	0.0
K08645	0.0
K04744	187.0
K01518	0.0
K01519	0.0
K04748	1.0
K04749	5491.0
K01514	6.0
K01515	24117.0
K01512	4781.0
K01510	0.0
K14623	233.0
K14626	0.0
K14627	0.0
K14628	0.0
K14629	0.0
K03918	0.0
K03919	171.0
K12372	173.0
K12373	42301.0
K12370	173.0
K12371	173.0
K02359	0.0
K02358	23150.0
K02351	0.0
K02352	1.0
K02355	44559.0
K02357	23045.0
K02356	23464.0
K13574	7.0
K13573	0.0
K13572	0.0
K13571	0.0
K13570	0.0
K12112	5.0
K12113	5.0
K12110	0.0
K12111	239.0
K07329	0.0
K07328	0.0
K07323	186.0
K07322	18019.0
K07321	11224.0
K07320	187.0
K07327	0.0
K07326	0.0
K07325	0.0
K07324	0.0
K08163	171.0
K06180	61148.0
K06181	330.0
K06182	6666.0
K06183	14713.0
K06186	187.0
K06187	25012.0
K06188	1143.0
K06189	187.0
K08359	165.0
K07589	6.0
K07588	8084.0
K07587	0.0
K07586	6074.0
K07585	0.0
K07584	16950.0
K07583	0.0
K07582	0.0
K07581	0.0
K07580	0.0
K11139	1.0
K05989	19069.0
K05988	0.0
K05985	9933.0
K05987	0.0
K05986	0.0
K10843	0.0
K08354	171.0
K10844	71.0
K10848	0.0
K00673	18.0
K00674	15770.0
K00675	2257.0
K00676	16762.0
K00677	8198.0
K06988	161.0
K06989	291.0
K08351	7.0
K06980	188.0
K06981	0.0
K06982	0.0
K08350	173.0
K06984	0.0
K06985	2.0
K06986	0.0
K06987	3259.0
K02445	2334.0
K02444	7670.0
K00582	0.0
K00583	0.0
K00580	0.0
K02110	23624.0
K00586	0.0
K00587	0.0
K00584	16.0
K08921	0.0
K02441	175.0
K00588	138.0
K08922	0.0
K02440	4007.0
K00018	18768.0
K08923	0.0
K02443	4847.0
K00019	5304.0
K02442	1.0
K08925	0.0
K08926	0.0
K08927	0.0
K03149	6761.0
K06604	0.0
K00015	4.0
K01989	15768.0
K00854	18252.0
K00855	174.0
K00856	1.0
K00857	6836.0
K00850	51328.0
K00851	387.0
K00852	14592.0
K00853	194.0
K00858	23045.0
K00859	22830.0
K01181	1068.0
K01180	0.0
K01183	2279.0
K01182	11534.0
K01185	8596.0
K01184	1.0
K01187	40292.0
K01188	18822.0
K02596	12.0
K13766	14.0
K13767	1.0
K13003	0.0
K13002	1.0
K13000	0.0
K02984	0.0
K02986	23140.0
K02987	0.0
K02636	1.0
K02982	21187.0
K02983	0.0
K02638	0.0
K02639	1.0
K02988	22834.0
K08298	271.0
K08299	6.0
K03583	186.0
K03582	186.0
K03581	20948.0
K03580	187.0
K03587	8335.0
K03586	187.0
K03585	16387.0
K03584	22988.0
K03589	21000.0
K03588	30089.0
K01725	12.0
K01724	71.0
K01727	76.0
K01726	8925.0
K01721	0.0
K01720	171.0
K01722	0.0
K13008	0.0
K01729	0.0
K01728	5.0
K09530	0.0
K09539	0.0
K02188	11781.0
K02189	11834.0
K02182	7.0
K02183	0.0
K03769	6043.0
K03768	26882.0
K03767	333.0
K03765	5.0
K03764	172.0
K03763	21844.0
K03762	309.0
K03761	8.0
K03760	22.0
K09457	1996.0
K09456	6.0
K09459	134.0
K09458	23053.0
K00602	61736.0
K13988	0.0
K13985	0.0
K09981	69.0
K09980	5.0
K09983	1.0
K09982	12.0
K09985	0.0
K09984	2.0
K09987	0.0
K09986	14.0
K09989	8781.0
K09988	2238.0
K12583	0.0
K12582	173.0
K12589	0.0
K11720	193.0
K09759	3592.0
K10985	12.0
K10984	41.0
K07468	0.0
K07469	9.0
K07464	10411.0
K07465	0.0
K07466	0.0
K07467	13670.0
K07460	18661.0
K07461	9461.0
K07462	23040.0
K07463	0.0
K10679	202.0
K10678	7.0
K10671	0.0
K10670	22795.0
K10673	1.0
K10672	10924.0
K10674	11.0
K10677	1.0
K10676	0.0
K08726	0.0
K08724	2222.0
K08722	2227.0
K08723	6.0
K08720	0.0
K08721	0.0
K08728	306.0
K10187	0.0
K00119	2.0
K00118	0.0
K00449	12.0
K00448	12.0
K00115	0.0
K00446	1.0
K00117	20.0
K00116	177.0
K00111	22497.0
K00442	0.0
K00113	174.0
K00112	174.0
K01539	0.0
K01531	5732.0
K04720	18806.0
K01533	25349.0
K01534	47017.0
K01535	0.0
K01537	25794.0
K14358	0.0
K14605	0.0
K14606	0.0
K00413	3.0
K10120	131.0
K05600	1.0
K05777	86.0
K03972	5.0
K03973	2746.0
K03970	170.0
K03971	2.0
K03976	20787.0
K03977	25004.0
K03974	174.0
K03975	8771.0
K03978	23049.0
K03979	25012.0
K13378	8198.0
K02372	15295.0
K02371	22264.0
K02377	10034.0
K02379	5718.0
K03396	0.0
K03397	0.0
K03394	12388.0
K03395	1.0
K03392	0.0
K03393	0.0
K03390	8039.0
K03391	0.0
K03399	5428.0
K03027	0.0
K12136	1.0
K12137	18.0
K06610	116.0
K12138	0.0
K12139	0.0
K11444	0.0
K11440	1.0
K11443	0.0
K11442	1.0
K00612	0.0
K00613	133.0
K00610	13998.0
K00611	16169.0
K00616	16273.0
K00617	0.0
K00614	13.0
K00615	56430.0
K00619	23.0
K10863	0.0
K07874	0.0
K06234	0.0
K10240	0.0
K10241	0.0
K10242	0.0
K10243	0.0
K04110	0.0
K04113	0.0
K04112	0.0
K04115	0.0
K04114	0.0
K04117	0.0
K04116	0.0
K04118	0.0
K05517	176.0
K07705	161.0
K07704	311.0
K07707	7230.0
K07706	1985.0
K07701	7.0
K07700	173.0
K07703	7.0
K07702	173.0
K07709	5.0
K07708	187.0
K01955	20912.0
K13042	0.0
K09934	5.0
K09935	3822.0
K06216	133.0
K09937	4.0
K13745	14.0
K13746	0.0
K13747	11626.0
K13740	0.0
K13741	0.0
K13742	0.0
K06211	4000.0
K06212	308.0
K09933	8.0
K02618	167.0
K02619	13519.0
K02968	22644.0
K02966	0.0
K02967	23049.0
K02616	179.0
K02965	23048.0
K02962	0.0
K02611	168.0
K02613	167.0
K03569	42337.0
K03568	7564.0
K03565	22881.0
K06218	75.0
K03567	173.0
K03566	177.0
K03561	16239.0
K03560	187.0
K03563	13018.0
K03562	187.0
K06430	0.0
K01709	498.0
K01708	7.0
K01707	0.0
K01706	254.0
K01705	0.0
K01704	44972.0
K01703	45213.0
K01702	0.0
K14165	1.0
K14164	0.0
K14166	1.0
K14161	2.0
K14160	2.0
K14162	2.0
K05396	2449.0
K03709	384.0
K03708	5732.0
K08160	18.0
K03701	33250.0
K03700	6913.0
K03703	20693.0
K03702	23048.0
K03705	14851.0
K03704	34036.0
K03707	1666.0
K03706	10084.0
K06289	0.0
K06288	0.0
K06283	12868.0
K06282	369.0
K06281	369.0
K06287	22731.0
K06286	308.0
K06285	93.0
K06284	3484.0
K08161	611.0
K07540	0.0
K06438	10012.0
K06869	0.0
K06868	0.0
K06867	196.0
K06866	173.0
K06865	0.0
K06864	10559.0
K06863	0.0
K06862	0.0
K06861	8252.0
K06860	0.0
K12659	0.0
K12658	1.0
K07547	0.0
K07546	0.0
K15023	1.0
K15022	0.0
K15020	0.0
K15024	10173.0
K08700	0.0
K08162	2034.0
K07544	0.0
K00137	7.0
K00135	379.0
K00134	28547.0
K00133	23120.0
K00132	64.0
K00131	5334.0
K00130	2061.0
K00139	0.0
K00138	6.0
K00429	1.0
K00428	8017.0
K00421	0.0
K00423	1.0
K00425	8838.0
K00427	7.0
K00426	8833.0
K14292	0.0
K14379	0.0
K14370	0.0
K14371	0.0
K14372	0.0
K14373	0.0
K14374	0.0
K14375	0.0
K09845	0.0
K14082	0.0
K14083	64.0
K14080	0.0
K14081	0.0
K14086	1862.0
K14087	1995.0
K14084	150.0
K14088	1995.0
K14089	1862.0
K01552	10075.0
K01551	387.0
K01556	1.0
K01557	0.0
K01554	315.0
K01555	3.0
K04708	0.0
K03955	0.0
K13689	0.0
K13688	65.0
K13683	6.0
K13685	2163.0
K13684	6.0
K13687	0.0
K13686	0.0
K14159	26.0
K02399	175.0
K02398	6686.0
K02395	1309.0
K02394	176.0
K02397	8533.0
K02396	11542.0
K02391	176.0
K02390	11117.0
K02393	176.0
K02392	21100.0
K13533	0.0
K13532	0.0
K13531	9.0
K13530	148.0
K01550	0.0
K05658	0.0
K14054	17.0
K02601	23928.0
K02970	22803.0
K05378	0.0
K12339	187.0
K14060	173.0
K11687	0.0
K11686	0.0
K11685	6.0
K11689	545.0
K11688	1612.0
K08939	0.0
K03048	416.0
K03049	0.0
K13821	373.0
K13820	5324.0
K03042	0.0
K03043	20857.0
K03040	22060.0
K03041	0.0
K03046	22834.0
K03047	0.0
K03044	0.0
K03045	0.0
K00348	8179.0
K09847	0.0
K00692	50.0
K00638	11064.0
K00639	10476.0
K00693	0.0
K00634	28437.0
K00635	2.0
K00630	0.0
K00631	186.0
K00632	1723.0
K00633	2413.0
K00691	5751.0
K00696	0.0
K00694	5651.0
K00695	0.0
K10854	0.0
K07811	5.0
K07810	187.0
K07813	18224.0
K07812	138.0
K07814	2054.0
K07816	7709.0
K00090	20.0
K00091	2150.0
K00094	378.0
K00096	4825.0
K00097	10109.0
K00098	4.0
K00099	22522.0
K10228	0.0
K10229	0.0
K12548	0.0
K10222	0.0
K10220	0.0
K10221	0.0
K10227	0.0
K05822	77.0
K01949	0.0
K01945	20878.0
K01947	0.0
K01946	0.0
K01941	36.0
K01940	20512.0
K06357	0.0
K07729	53260.0
K07728	0.0
K07727	23034.0
K07726	8592.0
K07725	0.0
K07724	176.0
K07723	5423.0
K07722	150.0
K07721	0.0
K07720	29449.0
K00899	366.0
K05824	0.0
K00891	27047.0
K00892	172.0
K00895	0.0
K00897	894.0
K08151	332.0
K08153	2130.0
K08154	172.0
K02948	23049.0
K02942	0.0
K02944	0.0
K05665	0.0
K02946	22934.0
K13793	1.0
K06352	0.0
K01769	0.0
K01768	2.0
K01761	7523.0
K01760	2548.0
K01762	0.0
K09578	0.0
K01766	173.0
K08164	1.0
K02493	22832.0
K08166	0.0
K08167	179.0
K02496	174.0
K02497	2.0
K02494	187.0
K02495	35393.0
K02498	174.0
K02499	6951.0
K08168	0.0
K08169	7.0
K14415	2089.0
K14414	171.0
K06881	24829.0
K00436	1.0
K06332	0.0
K12815	0.0
K12810	0.0
K06885	2461.0
K00437	5304.0
K06335	0.0
K06334	20178.0
K03547	14160.0
K03546	11301.0
K03545	27926.0
K03544	31826.0
K03543	8379.0
K06888	9402.0
K10941	0.0
K03549	325.0
K03548	172.0
K10940	0.0
K02236	2567.0
K02237	12987.0
K02234	0.0
K02232	11862.0
K02233	13818.0
K02230	1.0
K02231	22619.0
K06359	0.0
K02238	34308.0
K02239	1.0
K03723	21897.0
K03722	8047.0
K03721	264.0
K03720	173.0
K03727	1.0
K03726	0.0
K03725	0.0
K03724	116.0
K06358	0.0
K12673	0.0
K12679	0.0
K12678	5.0
K06410	11539.0
K11898	0.0
K11899	0.0
K11896	345.0
K11897	1.0
K11894	172.0
K11895	177.0
K11892	178.0
K11893	178.0
K11890	12.0
K11891	189.0
K08762	0.0
K08764	0.0
K08765	0.0
K10418	0.0
K11325	0.0
K11326	0.0
K11327	0.0
K11328	0.0
K11329	0.0
K00151	167.0
K00150	0.0
K00153	0.0
K00400	0.0
K00407	3.0
K00406	3.0
K00405	3.0
K00404	3.0
K00158	176.0
K01342	0.0
K09388	0.0
K09386	0.0
K09384	2123.0
K04094	4920.0
K04095	4082.0
K04096	22831.0
K04097	181.0
K04090	12.0
K04091	208.0
K04092	0.0
K04093	0.0
K04098	0.0
K04099	0.0
K01578	1.0
K01579	9357.0
K01574	127.0
K01575	314.0
K01576	0.0
K01577	40.0
K01571	6359.0
K01572	16130.0
K01573	0.0
K02009	8230.0
K02008	45080.0
K02005	25770.0
K02004	196678.0
K02007	9712.0
K02006	62473.0
K02001	4100.0
K02000	4250.0
K02003	194263.0
K02002	4263.0
K03065	0.0
K08952	0.0
K03060	14692.0
K13809	0.0
K10948	0.0
K09607	0.0
K06125	0.0
K04337	6.0
K06120	371.0
K06121	0.0
K04336	6.0
K01127	0.0
K09703	5304.0
K00004	288.0
K14699	0.0
K09702	491.0
K14698	0.0
K05311	5551.0
K13829	0.0
K10943	0.0
K07291	0.0
K07290	6.0
K10206	7333.0
K10202	9.0
K10208	1.0
K10209	4.0
K01966	2.0
K01965	2.0
K01964	11.0
K01963	12633.0
K01962	11012.0
K01961	32980.0
K01960	8012.0
K01969	14.0
K01968	14.0
K07749	7693.0
K07748	0.0
K07741	935.0
K07740	7.0
K07743	0.0
K07742	14835.0
K07745	0.0
K07744	0.0
K07746	167.0
K01299	2152.0
K01295	6133.0
K01297	8464.0
K02922	0.0
K05603	0.0
K02921	0.0
K02926	23049.0
K05607	0.0
K02924	0.0
K05605	0.0
K02928	0.0
K02929	0.0
K00216	18.0
K00217	0.0
K00214	0.0
K00215	38153.0
K00213	0.0
K00210	0.0
K00211	0.0
K00218	0.0
K00219	354.0
K01035	5306.0
K01034	8931.0
K04517	22651.0
K01740	35967.0
K01031	15.0
K01746	2366.0
K01745	2572.0
K01744	10453.0
K01749	7124.0
K01039	278.0
K04518	8253.0
K09591	0.0
K14129	0.0
K14128	0.0
K14121	0.0
K14120	0.0
K14123	0.0
K14122	0.0
K14125	0.0
K14124	0.0
K14127	0.0
K14126	0.0
K03521	37597.0
K03520	0.0
K03523	16235.0
K03522	37696.0
K03525	23111.0
K03524	23281.0
K03527	22920.0
K03526	20773.0
K03529	14761.0
K03528	186.0
K06338	0.0
K02217	17685.0
K03299	5957.0
K03298	266.0
K13472	0.0
K03293	5341.0
K03292	21408.0
K03291	8.0
K03290	5.0
K03297	2482.0
K03296	27193.0
K03295	10306.0
K03294	20840.0
K13009	0.0
K12690	0.0
K09743	0.0
K06022	0.0
K07190	0.0
K06021	0.0
K07192	3151.0
K06020	1.0
K06027	1.0
K06026	0.0
K09744	0.0
K07991	1.0
K08749	0.0
K09835	0.0
K09834	0.0
K10439	26828.0
K06351	0.0
K09833	0.0
K10925	0.0
K10924	0.0
K10927	0.0
K10926	0.0
K10923	0.0
K10922	0.0
K09629	0.0
K10697	0.0
K00179	8072.0
K00172	1619.0
K00171	470.0
K00170	608.0
K00177	27061.0
K00176	27040.0
K00175	36107.0
K00174	29668.0
K13478	0.0
K14338	1.0
K14339	0.0
K14335	0.0
K14337	0.0
K14330	0.0
K14331	0.0
K14333	0.0
K08918	0.0
K13479	1273.0
K04078	22826.0
K04079	22714.0
K04076	5418.0
K04077	23048.0
K04074	6160.0
K04075	20600.0
K04072	36767.0
K04073	2.0
K04070	6397.0
K04071	0.0
K14597	0.0
K13318	0.0
K08280	0.0
K13641	512.0
K13640	133.0
K13643	320.0
K13642	0.0
K02027	93661.0
K02026	179844.0
K02025	197866.0
K02024	10.0
K02023	4845.0
K02022	187.0
K02021	1964.0
K02020	14644.0
K02029	35139.0
K02028	36383.0
K03886	1.0
K03887	1.0
K03884	0.0
K03885	8719.0
K03881	0.0
K03888	1.0
K03889	0.0
K12998	0.0
K12999	0.0
K12992	852.0
K12993	0.0
K12990	3826.0
K12991	0.0
K12996	214.0
K12997	143.0
K12994	0.0
K12995	1.0
K08979	0.0
K08978	18655.0
K03088	158336.0
K03089	188.0
K03086	32907.0
K03087	174.0
K08971	0.0
K08970	7.0
K03082	28.0
K03080	2.0
K08974	20018.0
K13868	0.0
K00918	524.0
K01553	0.0
K12214	0.0
K11646	0.0
K11645	0.0
K11641	0.0
K11640	0.0
K12736	0.0
K12733	0.0
K07507	23434.0
K07506	13.0
K07505	3.0
K07504	68.0
K07503	0.0
K07502	3352.0
K07501	13.0
K07500	0.0
K07509	0.0
K07508	0.0
K11422	0.0
K08698	0.0
K10773	18359.0
K10774	0.0
K14286	0.0
K10778	188.0
K14287	19.0
K00140	116.0
K05501	174.0
K01903	211.0
K01902	212.0
K01905	5302.0
K01904	0.0
K01907	1.0
K01906	0.0
K01909	0.0
K01908	6.0
K14534	10294.0
K00147	15453.0
K07767	0.0
K07769	0.0
K07768	0.0
K06203	173.0
K06202	174.0
K09921	174.0
K09920	7.0
K09927	1870.0
K09024	20.0
K09022	1172.0
K09023	6.0
K09020	69.0
K09021	6.0
K02908	0.0
K02909	25191.0
K08218	8199.0
K08219	7.0
K02904	23024.0
K02906	23049.0
K02907	23027.0
K02902	22689.0
K00230	7448.0
K00231	2.0
K00232	0.0
K08976	2.0
K00234	0.0
K00239	9821.0
K06209	6374.0
K09928	30.0
K01015	0.0
K01014	0.0
K01012	32373.0
K01011	24512.0
K01010	0.0
K08920	0.0
K14103	0.0
K14102	0.0
K14101	0.0
K14100	0.0
K14105	0.0
K14104	0.0
K14109	0.0
K14108	0.0
K06401	0.0
K00893	0.0
K13402	0.0
K12858	0.0
K03503	8212.0
K03502	17274.0
K03501	25011.0
K03500	15034.0
K08924	0.0
K02278	224.0
K02279	7893.0
K12977	0.0
K02276	3.0
K02277	1.0
K02274	3.0
K02275	3.0
K13450	0.0
K13451	0.0
K13452	0.0
K13454	0.0
K13455	0.0
K12509	0.0
K12508	12.0
K12507	27.0
K12506	418.0
K12500	173.0
K12503	0.0
K05926	0.0
K09728	0.0
K14587	54.0
K06597	0.0
K06596	14.0
K06595	1.0
K06599	1.0
K06598	0.0
K07978	1.0
K07979	34892.0
K07976	0.0
K14585	0.0
K10907	10944.0
K10906	170.0
K10901	0.0
K10909	0.0
K10908	0.0
K09819	146.0
K09818	146.0
K09817	17435.0
K09816	17413.0
K09815	17550.0
K06374	13305.0
K06373	13304.0
K09812	17698.0
K09811	17523.0
K09810	10130.0
K09724	0.0
K14582	0.0
K09721	0.0
K04058	166.0
K04059	0.0
K04050	0.0
K04051	0.0
K04052	0.0
K04053	0.0
K04054	0.0
K04055	0.0
K04056	0.0
K04057	0.0
K01047	0.0
K08975	0.0
K10015	7.0
K10014	7.0
K10017	7.0
K10016	7.0
K10011	345.0
K10010	1123.0
K10013	7.0
K10012	2134.0
K10019	1.0
K10018	1.0
K13665	1.0
K13664	0.0
K13663	0.0
K13662	0.0
K13661	0.0
K13660	0.0
K13669	0.0
K13668	0.0
K07641	7.0
K01466	337.0
K13590	2.0
K01464	15445.0
K01465	26418.0
K01462	35809.0
K01463	6904.0
K01460	178.0
K01461	0.0
K13599	44.0
K13598	0.0
K01468	2421.0
K01469	0.0
K09251	19.0
K09252	13.0
K02041	8135.0
K02040	23171.0
K02043	7.0
K02045	1205.0
K02044	8272.0
K02047	1205.0
K02046	1205.0
K02049	39466.0
K02048	1392.0
K05549	3.0
K05548	13.0
K06046	0.0
K03319	862.0
K03316	677.0
K03317	5503.0
K03314	189.0
K03315	24825.0
K03312	12298.0
K03313	327.0
K03310	37054.0
K03311	19587.0
K12052	0.0
K02945	27944.0
K06162	5375.0
K06163	5304.0
K06160	0.0
K06161	0.0
K06166	5307.0
K00359	11428.0
K06164	5307.0
K06165	5307.0
K06168	22522.0
K06169	14.0
K13020	0.0
K07158	0.0
K07159	0.0
K04835	2030.0
K11621	0.0
K11991	174.0
K11622	1.0
K11996	206.0
K11627	0.0
K11626	0.0
K11629	1.0
K11628	0.0
K07561	0.0
K07560	23041.0
K07563	0.0
K07562	0.0
K07565	0.0
K07564	0.0
K07567	30637.0
K07566	32462.0
K07569	0.0
K07568	30651.0
K09925	1.0
K11199	0.0
K11198	0.0
K11192	172.0
K11191	4.0
K11196	0.0
K11195	0.0
K11194	0.0
K02492	2899.0
K10713	0.0
K10710	849.0
K10711	12.0
K10716	171.0
K02490	36.0
K10714	0.0
K10715	0.0
K01929	23044.0
K01928	25780.0
K01923	27626.0
K01922	158.0
K01921	30421.0
K01920	188.0
K01926	23498.0
K01925	23099.0
K01924	23045.0
K07789	173.0
K07788	173.0
K07785	1.0
K07784	171.0
K07787	187.0
K07786	5.0
K07781	6.0
K07783	173.0
K07782	8.0
K05835	21.0
K06355	0.0
K14661	0.0
K09844	0.0
K00782	354.0
K00783	25012.0
K00784	24697.0
K00785	1.0
K00786	3251.0
K00039	0.0
K00036	4376.0
K00037	0.0
K00034	380.0
K00035	0.0
K00032	0.0
K00033	4526.0
K00030	5620.0
K00031	15204.0
K01259	5661.0
K01258	22438.0
K01255	9853.0
K01256	347.0
K01251	10890.0
K01250	963.0
K01253	0.0
K01252	183.0
K09008	1.0
K09009	0.0
K09000	1.0
K09001	7453.0
K09002	1948.0
K09003	0.0
K09004	17.0
K09005	152.0
K09006	0.0
K09007	13.0
K09846	0.0
K08234	3662.0
K00258	0.0
K00259	2311.0
K00252	4.0
K00253	14.0
K00256	0.0
K00257	8243.0
K00254	0.0
K00255	14.0
K01079	691.0
K01078	0.0
K01071	308.0
K01070	192.0
K01073	89.0
K01077	12050.0
K01076	169.0
K14472	0.0
K14471	0.0
K14470	0.0
K14475	144.0
K09841	0.0
K02788	168.0
K02782	5306.0
K02783	21632.0
K02781	10872.0
K02786	168.0
K02787	0.0
K02784	171.0
K01060	97.0
K01787	503.0
K01786	10479.0
K01785	25737.0
K01784	27826.0
K01783	29474.0
K01782	557.0
K01781	9.0
K01780	0.0
K01789	0.0
K01788	12386.0
K02526	5622.0
K02527	8198.0
K02525	40.0
K02250	1.0
K02523	8199.0
K02520	22842.0
K02521	173.0
K02258	2.0
K02259	3.0
K02528	23030.0
K02529	78478.0
K03781	10307.0
K03780	1357.0
K03783	21932.0
K03782	206.0
K03785	8809.0
K03784	5931.0
K03787	12178.0
K03786	15413.0
K03789	14530.0
K03788	173.0
K10700	0.0
K00342	8217.0
K03124	0.0
K03120	0.0
K12527	1214.0
K12526	0.0
K12525	345.0
K12524	16370.0
K12523	4.0
K12522	4.0
K09789	8011.0
K09788	324.0
K09787	14703.0
K09786	136.0
K09785	0.0
K09781	186.0
K09780	89.0
K10961	0.0
K10960	0.0
K10963	0.0
K10962	0.0
K10965	0.0
K10964	0.0
K10966	0.0
K09879	0.0
K06318	0.0
K06311	1.0
K06310	1071.0
K06312	0.0
K06314	1.0
K06317	538.0
K11389	0.0
K11386	0.0
K11387	0.0
K11384	0.0
K11385	0.0
K11382	4.0
K11383	0.0
K11381	0.0
K11949	0.0
K10380	0.0
K04032	5946.0
K04033	5.0
K04030	6126.0
K04031	10739.0
K04036	0.0
K04037	0.0
K04034	2024.0
K04035	54.0
K04038	0.0
K04039	0.0
K07046	68.0
K07047	11595.0
K07044	74.0
K07045	4501.0
K07042	15036.0
K07043	21241.0
K07040	14718.0
K07041	0.0
K07048	666.0
K07049	0.0
K08664	0.0
K02584	44.0
K10039	595.0
K10038	51.0
K10037	7.0
K10036	97.0
K04788	0.0
K04789	0.0
K04784	5.0
K04785	4.0
K04786	4.0
K04787	0.0
K04780	0.0
K04781	18.0
K04782	0.0
K04783	4.0
K13601	0.0
K13603	0.0
K13602	0.0
K13605	0.0
K13604	0.0
K13607	135.0
K02404	6481.0
K05783	3.0
K05782	22.0
K05781	5307.0
K05780	5307.0
K05787	173.0
K05786	193.0
K05785	173.0
K05784	2.0
K05789	6.0
K05788	184.0
K01442	15165.0
K01443	20032.0
K01444	5498.0
K01446	236.0
K01447	8661.0
K01448	56922.0
K01449	11181.0
K14803	0.0
K02069	2251.0
K05569	4123.0
K08008	0.0
K02063	173.0
K05566	4101.0
K05565	2.0
K05563	13.0
K05562	13.0
K05561	13.0
K02064	173.0
K03338	2016.0
K03339	0.0
K03330	0.0
K03331	0.0
K03332	90.0
K03333	0.0
K03335	1887.0
K03336	1887.0
K03337	2015.0
K12956	0.0
K12957	19.0
K12954	0.0
K12955	0.0
K12952	0.0
K12953	0.0
K12950	0.0
K12951	0.0
K14733	0.0
K00109	0.0
K06148	30318.0
K06149	174.0
K06144	173.0
K06145	175.0
K06146	4.0
K06147	176854.0
K06141	6.0
K06142	24339.0
K06143	5.0
K11945	0.0
K08948	0.0
K08949	0.0
K00071	0.0
K14664	0.0
K13810	0.0
K14665	5301.0
K03058	0.0
K11609	0.0
K11608	0.0
K14660	1.0
K11603	0.0
K11602	0.0
K11601	0.0
K11600	0.0
K11607	175.0
K11606	175.0
K11605	175.0
K11604	175.0
K10558	54.0
K10559	118.0
K10550	79.0
K10551	79.0
K10552	0.0
K10553	0.0
K10554	0.0
K10555	184.0
K10556	77.0
K10557	55.0
K03051	0.0
K03050	0.0
K07549	0.0
K07548	0.0
K07239	27.0
K07235	186.0
K07234	1.0
K07237	174.0
K07236	175.0
K07231	0.0
K07230	167.0
K07233	29.0
K07232	7.0
K02467	6.0
K05306	1968.0
K05305	2244.0
K05304	0.0
K05303	0.0
K05301	0.0
K02565	173.0
K08644	0.0
K08646	0.0
K08641	47.0
K08643	1.0
K08642	0.0
K12146	0.0
K00010	2229.0
K00011	0.0
K00012	22100.0
K00013	22734.0
K00014	29301.0
K00016	17048.0
K09065	0.0
K08252	1.0
K08253	9.0
K08256	0.0
K08255	1.0
K08258	0.0
K08259	0.0
K00274	1970.0
K00275	187.0
K00276	2.0
K00270	0.0
K00271	0.0
K00272	0.0
K00273	0.0
K00278	18799.0
K00279	0.0
K12675	0.0
K01277	8011.0
K01274	0.0
K01273	17711.0
K01271	14309.0
K01270	29944.0
K01278	8012.0
K00906	346.0
K00904	601.0
K00903	188.0
K00901	8453.0
K13785	0.0
K00908	0.0
K11149	0.0
K01053	2.0
K01051	11.0
K01057	0.0
K01056	23049.0
K01055	14.0
K01054	0.0
K01058	186.0
K02500	22733.0
K02501	22600.0
K02502	13214.0
K02503	22878.0
K02504	173.0
K02505	173.0
K02506	2.0
K02507	173.0
K02508	166.0
K02509	205.0
K00291	0.0
K13410	0.0
K13148	0.0
K13419	0.0
K05825	0.0
K03106	23049.0
K03105	0.0
K03101	25252.0
K03100	52024.0
K12541	1.0
K12540	0.0
K12543	1.0
K12542	1.0
K12545	1.0
K12544	0.0
K12547	0.0
K12546	0.0
K12549	0.0
K06080	173.0
K11018	0.0
K11019	0.0
K11016	0.0
K11017	0.0
K11014	5.0
K11015	5.0
K11012	0.0
K11013	5.0
K11010	0.0
K11011	0.0
K06333	16973.0
K06880	0.0
K06883	0.0
K06882	0.0
K09857	174.0
K06884	3.0
K06887	518.0
K06886	6.0
K06889	48543.0
K10942	0.0
K09859	0.0
K09858	187.0
K10947	36216.0
K10946	0.0
K10945	0.0
K10944	0.0
K13284	0.0
K00483	189.0
K00481	12.0
K00480	1.0
K00486	0.0
K00485	4.0
K00484	169.0
K09901	173.0
K10929	0.0
K07684	176.0
K07685	173.0
K07686	173.0
K07687	174.0
K07681	1.0
K07688	1.0
K07689	174.0
K10928	0.0
K04018	6.0
K04019	5964.0
K04014	439.0
K04015	722.0
K04016	172.0
K04017	2.0
K04013	305.0
K07060	0.0
K07061	0.0
K07062	198.0
K07063	0.0
K07064	0.0
K07065	0.0
K07066	1862.0
K07067	5418.0
K07068	0.0
K07069	3978.0
K01121	0.0
K13629	4.0
K13628	190.0
K13623	0.0
K13622	0.0
K13620	6.0
K13626	9249.0
K08586	0.0
K08587	0.0
K01428	1887.0
K01429	1878.0
K01422	8035.0
K01423	214.0
K01420	19162.0
K01421	8147.0
K01426	4369.0
K01427	0.0
K01424	21672.0
K01425	15731.0
K08068	0.0
K07538	0.0
K13086	0.0
K13085	0.0
K07287	174.0
K07824	0.0
K07682	0.0
K02722	0.0
K12978	0.0
K12979	25.0
K12972	345.0
K12973	173.0
K12974	173.0
K12975	7.0
K12976	0.0
K07821	5.0
K07683	19.0
K14750	0.0
K14751	0.0
K14953	0.0
K12288	173.0
K12289	173.0
K12282	0.0
K12283	0.0
K12280	0.0
K12281	0.0
K12286	0.0
K12287	0.0
K12284	0.0
K12285	0.0
K11957	0.0
K11956	0.0
K11955	0.0
K11954	0.0
K11953	0.0
K11952	0.0
K11951	0.0
K11950	0.0
K11959	0.0
K11958	0.0
K13889	185.0
K13888	189.0
K11963	0.0
K07217	5497.0
K07216	7140.0
K07215	11.0
K07214	2143.0
K07213	278.0
K07212	0.0
K07219	5505.0
K07218	1.0
K12150	174.0
K08689	0.0
K08688	0.0
K00402	0.0
K00401	0.0
K11994	0.0
K00152	0.0
K01043	6.0
K00154	26.0
K00157	0.0
K00156	8184.0
K10533	0.0
K10530	138.0
K10531	0.0
K10536	1476.0
K10537	84.0
K10535	1.0
K10538	7.0
K10539	84.0
K00073	185.0
K13934	10.0
K00076	516.0
K00077	19991.0
K00074	16553.0
K00075	22830.0
K00078	0.0
K00079	0.0
K02290	0.0
K02563	25008.0
K02292	0.0
K08966	1.0
K02294	1.0
K08278	0.0
K08279	6.0
K08274	0.0
K08275	0.0
K08276	168.0
K08277	5.0
K00298	287.0
K00299	20.0
K00296	0.0
K00297	14484.0
K00294	3.0
K00292	0.0
K00293	0.0
K00290	12479.0
K07757	120.0
K12089	0.0
K01210	7264.0
K01213	0.0
K01212	2005.0
K01215	278.0
K01214	0.0
K01217	0.0
K01216	0.0
K01219	0.0
K01218	2078.0
K02749	0.0
K02746	732.0
K02747	647.0
K02744	1165.0
K02745	703.0
K02742	173.0
K00924	448.0
K00925	27227.0
K00926	10071.0
K00927	23050.0
K00928	28582.0
K00929	30851.0
K12085	0.0
K02298	186.0
K02299	186.0
K02568	305.0
K02569	173.0
K02562	75.0
K02291	4.0
K02560	173.0
K02293	0.0
K02566	27.0
K02567	305.0
K02564	30838.0
K02297	186.0
K03169	53115.0
K03168	22974.0
K03163	0.0
K03162	0.0
K03167	0.0
K03166	0.0
K11038	0.0
K11039	0.0
K11030	0.0
K11031	0.0
K11032	0.0
K11033	0.0
K11034	0.0
K11035	0.0
K11036	0.0
K11037	0.0
K02546	0.0
K07668	1074.0
K07669	0.0
K07666	186.0
K07667	21230.0
K07664	185.0
K07665	2762.0
K07662	173.0
K07663	7.0
K07660	173.0
K07661	20.0
K03927	8236.0
K07008	187.0
K07009	1368.0
K07002	214.0
K07003	6111.0
K07000	194.0
K07001	21430.0
K07006	156.0
K07007	34079.0
K07004	12.0
K07005	22517.0
K03921	0.0
K02956	23035.0
K09725	0.0
K09181	175.0
K08599	0.0
K08598	0.0
K08591	24939.0
K08590	8312.0
K01156	339.0
K01154	22359.0
K01407	173.0
K01400	0.0
K01153	21341.0
K01150	316.0
K01151	22629.0
K01408	0.0
K01409	30431.0
K01158	0.0
K01159	16170.0
K05523	17.0
K05522	178.0
K05521	3415.0
K05520	8296.0
K05527	187.0
K05526	18.0
K05525	0.0
K05524	68.0
K05529	0.0
K14518	0.0
K14519	2.0
K05949	0.0
K01754	13954.0
K05942	0.0
K01027	0.0
K02171	1.0
K02170	185.0
K02173	160.0
K02172	1.0
K01751	12156.0
K06416	8183.0
K06417	1.0
K06414	0.0
K06947	0.0
K03379	13.0
K03808	348.0
K03809	5351.0
K03806	187.0
K06412	14121.0
K03804	173.0
K12296	143.0
K03802	45.0
K03803	14168.0
K06413	1981.0
K10808	0.0
K06411	11560.0
K01028	80.0
K01029	3434.0
K11931	6.0
K11930	5.0
K11933	173.0
K11932	173.0
K11935	5.0
K11934	7.0
K11937	6.0
K11936	152.0
K11939	172.0
K11938	6.0
K10800	0.0
K06419	87.0
K11929	6.0
K07271	5816.0
K07270	23.0
K07273	8471.0
K07272	143.0
K07275	188.0
K07274	176.0
K07277	8199.0
K07276	1.0
K07279	7.0
K07278	174.0
K10623	0.0
K02481	8032.0
K11520	0.0
K02480	0.0
K08170	3.0
K02485	174.0
K02484	8705.0
K02487	166.0
K08600	17534.0
K08603	0.0
K08602	16098.0
K08605	0.0
K08604	0.0
K09956	12.0
K09957	0.0
K09954	170.0
K09955	15227.0
K09952	355.0
K09953	1.0
K09950	0.0
K09951	9421.0
K09958	2.0
K09959	0.0
K07495	2.0
K07494	57.0
K07497	6020.0
K07496	9035.0
K07491	4720.0
K07490	168.0
K07493	715.0
K07492	1.0
K07499	2.0
K07498	288.0
K11209	9.0
K11208	5.0
K11204	0.0
K11203	5676.0
K11202	11100.0
K11201	177.0
K11200	5303.0
K00058	27176.0
K00059	41359.0
K00728	0.0
K00729	9.0
K00055	25.0
K00057	25033.0
K00050	2378.0
K00051	0.0
K00720	0.0
K00721	8593.0
K14424	0.0
K06033	0.0
K14189	1.0
K14188	5651.0
K06364	0.0
K14187	346.0
K01239	6937.0
K01238	166.0
K01897	21272.0
K01232	16549.0
K01895	1823.0
K01230	0.0
K01893	24634.0
K01236	0.0
K01235	144.0
K01890	23049.0
K02768	11468.0
K02769	11006.0
K02760	37001.0
K02761	31286.0
K02763	5.0
K02764	1.0
K02765	9667.0
K00948	27069.0
K00949	14845.0
K00942	25561.0
K00943	18617.0
K00940	8585.0
K00941	43145.0
K00946	16227.0
K00947	0.0
K00944	0.0
K00945	38889.0
K01097	0.0
K01096	190.0
K01095	2150.0
K01093	178.0
K01092	10945.0
K01091	40928.0
K01090	14229.0
K03499	38275.0
K03498	32345.0
K03491	32823.0
K03490	2055.0
K03493	0.0
K03492	71.0
K03495	24879.0
K03497	54554.0
K03496	40945.0
K02817	0.0
K02814	24.0
K02815	25.0
K02810	8152.0
K02548	10121.0
K02549	321.0
K02818	5.0
K02819	2273.0
K03637	7836.0
K03636	192.0
K03147	23840.0
K03146	0.0
K08851	0.0
K06518	20369.0
K09729	5446.0
K06048	7.0
K06045	1.0
K06044	1.0
K09727	0.0
K09726	0.0
K06041	13681.0
K09720	0.0
K09723	0.0
K06042	10979.0
K09897	173.0
K09896	173.0
K09895	186.0
K09894	173.0
K09893	173.0
K09892	168.0
K09891	173.0
K09890	168.0
K09899	173.0
K09898	169.0
K03622	0.0
K07648	173.0
K07649	168.0
K07398	0.0
K07399	19.0
K11056	0.0
K11057	0.0
K11054	0.0
K11055	0.0
K07640	173.0
K07393	37.0
K07390	188.0
K07391	20533.0
K07644	193.0
K07645	198.0
K07646	24078.0
K07647	5.0
K10896	0.0
K07024	89952.0
K07025	35300.0
K07026	7.0
K07027	18388.0
K07020	0.0
K07021	292.0
K07022	0.0
K07023	5849.0
K07028	0.0
K07029	35150.0
K10094	1.0
K01390	0.0
K01392	12.0
K01399	0.0
K02673	1.0
K05893	0.0
K05897	0.0
K05896	14861.0
K05895	9582.0
K05899	0.0
K05898	0.0
K00555	0.0
K00554	20203.0
K00557	186.0
K00556	8184.0
K00551	11.0
K00559	0.0
K00558	24651.0
K01170	0.0
K01173	36.0
K01174	77.0
K01175	210.0
K01176	772.0
K01178	0.0
K01179	18068.0
K14578	0.0
K14579	1.0
K08951	0.0
K08950	0.0
K08953	0.0
K03828	178.0
K03829	2.0
K03820	8199.0
K03821	15.0
K03822	0.0
K03823	19009.0
K03824	185.0
K03825	5538.0
K03826	10506.0
K03827	14252.0
K12248	0.0
K12246	4.0
K12247	0.0
K12242	0.0
K12243	0.0
K12240	0.0
K12241	0.0
K11919	0.0
K11918	0.0
K11913	0.0
K11912	0.0
K11911	176.0
K11910	176.0
K11917	0.0
K11916	0.0
K11915	0.0
K11914	0.0
K12068	175.0
K12069	1.0
K12062	175.0
K12063	175.0
K12060	175.0
K12061	175.0
K12066	175.0
K12067	175.0
K12064	6.0
K12065	175.0
K07259	8360.0
K07258	46988.0
K07253	0.0
K07251	172.0
K07250	2117.0
K07257	22.0
K07256	0.0
K07255	0.0
K07254	0.0
K05372	4.0
K05373	4.0
K05370	0.0
K05371	0.0
K05374	4.0
K05375	1.0
K09970	6.0
K09971	7.0
K09972	30.0
K09973	194.0
K09974	183.0
K09975	173.0
K09976	2393.0
K09978	173.0
K09979	8184.0
K11261	7607.0
K11260	0.0
K11263	177.0
K11264	1.0
K10793	5523.0
K10796	10820.0
K10797	803.0
K10794	90.0
K10795	5454.0
K00700	25660.0
K00701	0.0
K10798	0.0
K00703	23801.0
K00705	15628.0
K09828	0.0
K10133	0.0
K13053	173.0
K03192	4.0
K00964	0.0
K00965	14291.0
K00966	329.0
K00960	0.0
K00961	1.0
K00962	22879.0
K00963	15800.0
K00969	23216.0
K12681	0.0
K02703	0.0
K08364	1.0
K08365	16.0
K02706	0.0
K08363	0.0
K08361	6.0
K02708	0.0
K02709	0.0
K08368	159.0
K08369	247.0
K01615	2158.0
K01617	2.0
K01616	0.0
K01611	9344.0
K01610	12839.0
K01613	9776.0
K01612	0.0
K01619	22506.0
K01618	0.0
K02834	23049.0
K02835	23049.0
K05281	0.0
K03619	5.0
K03618	5.0
K03617	22902.0
K03616	7747.0
K03615	22859.0
K03614	21902.0
K03613	22501.0
K03612	20314.0
K03611	192.0
K03610	11887.0
K09705	121.0
K09704	3741.0
K09701	13.0
K09700	2031.0
K09709	0.0
K06391	7647.0
K06390	12210.0
K06393	12182.0
K06392	10348.0
K06395	5624.0
K06394	9105.0
K06397	11179.0
K06396	10981.0
K06399	18486.0
K06398	14276.0
K06435	0.0
K11078	0.0
K11079	0.0
K11074	7.0
K11075	7.0
K11076	7.0
K11077	0.0
K11070	12592.0
K11071	12618.0
K11072	14586.0
K11073	7.0
K06935	0.0
K06934	726.0
K06937	10.0
K06936	11.0
K06931	0.0
K06930	0.0
K06933	0.0
K06932	0.0
K06939	0.0
K06938	15.0
K13381	7.0
K05916	188.0
K05917	0.0
K05914	0.0
K05915	0.0
K05912	0.0
K05913	0.0
K05910	24.0
K05911	0.0
K05918	0.0
K05919	13764.0
K00392	0.0
K00390	436.0
K00397	0.0
K00395	1.0
K00394	1077.0
K01884	0.0
K00399	0.0
K01886	22237.0
K01376	129.0
K01372	10369.0
K09149	0.0
K09148	0.0
K01225	76.0
K09145	1864.0
K09144	1862.0
K09147	0.0
K09146	0.0
K09141	0.0
K09140	0.0
K09143	0.0
K09142	0.0
K05709	2.0
K05708	2.0
K05879	2758.0
K05878	2615.0
K05875	174.0
K05874	177.0
K05877	168.0
K05876	3.0
K05873	190.0
K00579	0.0
K00578	0.0
K00577	0.0
K00575	13287.0
K00574	7802.0
K00573	176.0
K00571	10998.0
K00570	0.0
K01118	11777.0
K01119	4130.0
K01157	0.0
K01112	172.0
K01113	13.0
K04477	20835.0
K01114	27.0
K01115	1.0
K08087	0.0
K01315	0.0
K08085	11.0
K08084	27.0
K08083	14.0
K08082	14.0
K08081	0.0
K08080	0.0
K01152	0.0
K01401	0.0
K09826	0.0
K06344	0.0
K06345	0.0
K09822	1.0
K06343	0.0
K10938	1.0
K06341	0.0
K10934	0.0
K10935	0.0
K10932	0.0
K11052	0.0
K10930	0.0
K06349	1.0
K11053	0.0
K10754	0.0
K01755	22746.0
K10200	2092.0
K02132	0.0
K02137	0.0
K03840	173.0
K03841	187.0
K13028	0.0
K13799	0.0
K13798	0.0
K13795	1.0
K13794	1.0
K13021	0.0
K13792	0.0
K13791	0.0
K13790	0.0
K12268	4.0
K12269	6.0
K12262	21.0
K12263	1.0
K12264	7.0
K12265	7.0
K12266	6.0
K12267	34442.0
K01757	0.0
K12237	0.0
K13243	4.0
K13245	0.0
K13244	5.0
K13246	0.0
K03264	0.0
K03265	0.0
K03263	0.0
K03268	0.0
K03269	8198.0
K12415	0.0
K10211	3.0
K09918	2.0
K09919	2.0
K06720	11.0
K09913	5335.0
K09910	173.0
K09911	173.0
K09916	182.0
K09917	169.0
K06726	1162.0
K09915	8.0
K11535	175.0
K11534	227.0
K11537	171.0
K11531	1.0
K11533	0.0
K11532	0.0
K11249	258.0
K11539	0.0
K00762	23456.0
K00763	15057.0
K00760	28399.0
K00761	23028.0
K00766	13153.0
K00767	18625.0
K00764	31492.0
K00765	21404.0
K00768	11980.0
K00769	173.0
K11059	0.0
K00186	0.0
K00187	0.0
K00184	799.0
K00185	267.0
K00183	586.0
K00180	16083.0
K00188	0.0
K00189	0.0
K10110	6297.0
K10111	7.0
K10112	15499.0
K10113	0.0
K10114	0.0
K10115	0.0
K10116	0.0
K10117	12515.0
K10118	13027.0
K10119	12798.0
K04641	1963.0
K04643	0.0
K04642	0.0
K13282	44.0
K00988	0.0
K00989	9389.0
K00986	339.0
K00984	1869.0
K00985	0.0
K00982	187.0
K00983	3937.0
K00980	1091.0
K00981	23221.0
K01585	18787.0
K01584	176.0
K01586	31167.0
K13498	347.0
K01580	8476.0
K01583	1791.0
K01582	5283.0
K13497	2059.0
K01589	386.0
K01588	20947.0
K14941	9.0
K08347	6.0
K08348	171.0
K02720	0.0
K14949	0.0
K02723	0.0
K03459	1.0
K03458	16704.0
K03455	8357.0
K03457	6013.0
K03451	337.0
K03981	201.0
K03980	12406.0
K02614	1973.0
K01639	12206.0
K01638	193.0
K01637	188.0
K01636	224.0
K01635	27.0
K01634	0.0
K01633	13840.0
K01632	1.0
K01631	6.0
K01630	5361.0
K02615	167.0
K02588	2640.0
K02589	2001.0
K02858	193.0
K02859	157.0
K14051	6.0
K14053	6.0
K14052	1.0
K02852	173.0
K02853	173.0
K02850	5.0
K02851	174.0
K14059	8860.0
K14058	187.0
K02586	142.0
K02587	216.0
K03679	0.0
K03671	44268.0
K03670	8.0
K03673	192.0
K03672	21.0
K03675	171.0
K03674	173.0
K03677	0.0
K03676	1980.0
K09761	22186.0
K09760	10623.0
K09763	2.0
K09762	14716.0
K09765	6832.0
K09764	127.0
K09767	438.0
K06006	173.0
K09769	3003.0
K09768	6488.0
K10353	0.0
K03187	1887.0
K03186	10384.0
K03185	187.0
K03184	173.0
K03183	19088.0
K03182	10259.0
K03181	187.0
K03189	1887.0
K03188	1887.0
K02715	0.0
K12455	0.0
K12454	0.0
K12453	0.0
K12452	228.0
K12451	0.0
K07358	5.0
K07356	1.0
K07357	341.0
K07354	1.0
K07355	1.0
K07352	1.0
K07353	1.0
K07350	172.0
K07351	172.0
K06919	3060.0
K06918	173.0
K06917	7524.0
K06916	187.0
K06915	9526.0
K06914	0.0
K06913	0.0
K06912	0.0
K06911	10950.0
K06910	7518.0
K08986	29.0
K08987	449.0
K08984	23.0
K08985	0.0
K08982	7883.0
K08983	0.0
K08980	0.0
K08981	137.0
K08988	0.0
K08989	7.0
K02252	0.0
K05934	11739.0
K05936	11779.0
K05937	3.0
K02253	0.0
K05939	345.0
K00378	22877.0
K00375	12456.0
K00374	193.0
K00376	1.0
K00371	194.0
K00370	193.0
K00373	193.0
K00372	20.0
K01358	31306.0
K09166	0.0
K09165	1.0
K09164	0.0
K09163	1490.0
K09162	2.0
K09161	173.0
K09160	186.0
K01354	173.0
K01355	174.0
K01356	17233.0
K05601	16.0
K05851	173.0
K03807	7.0
K05606	1862.0
K02927	0.0
K05974	0.0
K03805	6.0
K05976	0.0
K00519	0.0
K00518	0.0
K03800	16061.0
K00511	0.0
K00510	2.0
K03801	8200.0
K00515	0.0
K00514	0.0
K00517	6.0
K05971	0.0
K03154	8592.0
K11147	0.0
K05581	0.0
K05580	0.0
K05583	0.0
K05582	0.0
K05585	0.0
K05584	0.0
K05587	0.0
K05586	0.0
K05589	187.0
K03150	23536.0
K03623	262.0
K03152	26690.0
K14200	0.0
K14201	0.0
K14202	0.0
K03621	23022.0
K14204	0.0
K14205	82.0
K01134	1862.0
K01135	0.0
K01136	0.0
K01137	0.0
K01130	1879.0
K01132	0.0
K01133	2016.0
K01138	4162.0
K01139	612.0
K02113	22228.0
K02112	23699.0
K02111	22672.0
K02446	2248.0
K02117	20252.0
K02116	2157.0
K02115	23702.0
K02114	23654.0
K02119	11666.0
K02118	21248.0
K02448	0.0
K01036	40.0
K03212	173.0
K13007	11.0
K13006	2.0
K13005	0.0
K13004	1894.0
K13001	0.0
K06404	3686.0
K01032	15.0
K06951	0.0
K03862	26.0
K03863	13.0
K06406	14279.0
K06957	173.0
K05020	5495.0
K06400	7430.0
K06403	3706.0
K06954	12.0
K10814	0.0
K10817	0.0
K10816	0.0
K07136	174.0
K03242	0.0
K03243	0.0
K12202	0.0
K12203	0.0
K12206	0.0
K12207	0.0
K12204	0.0
K12205	0.0
K12208	0.0
K12209	0.0
K13919	393.0
K13918	7.0
K06214	6.0
K06215	5949.0
K09936	10536.0
K06217	23190.0
K09930	2.0
K09931	3.0
K09932	0.0
K06213	12991.0
K09938	0.0
K09939	8012.0
K11517	0.0
K06337	0.0
K13301	173.0
K00748	8198.0
K00745	143.0
K00743	0.0
K07165	170.0
K07164	8235.0
K07167	0.0
K07166	12349.0
K07161	17.0
K07160	6345.0
K07163	0.0
K07162	356.0
K07169	1.0
K07168	13.0
K06336	0.0
K01839	13853.0
K01838	8335.0
K01835	11252.0
K01834	55930.0
K01837	0.0
K01830	0.0
K00608	0.0
K02632	0.0
K02630	0.0
K02631	0.0
K08322	199.0
K08323	2146.0
K08320	6.0
K08321	55.0
K08326	5.0
K08324	6.0
K08325	174.0
K01659	183.0
K01658	12941.0
K02637	1.0
K01653	17654.0
K01652	29904.0
K01655	0.0
K01654	4361.0
K01657	13133.0
K02874	23049.0
K02875	0.0
K02876	22834.0
K02877	0.0
K02871	22995.0
K02873	0.0
K02878	23049.0
K02879	23049.0
K14070	0.0
K09749	6705.0
K09748	22813.0
K06023	29242.0
K09742	0.0
K09741	0.0
K09740	80.0
K09747	16897.0
K09746	0.0
K09745	0.0
K06024	14647.0
K03477	6.0
K03476	466.0
K03475	13646.0
K03474	8199.0
K03473	8198.0
K03472	173.0
K03471	2233.0
K03470	22700.0
K03478	7376.0
K02304	18153.0
K02305	1.0
K02302	1556.0
K02303	4.0
K02300	186.0
K02301	189.0
K03653	0.0
K03652	8844.0
K03651	175.0
K03650	24879.0
K03657	51802.0
K03656	187.0
K03655	34044.0
K03654	29593.0
K03658	2035.0
K12439	0.0
K12431	0.0
K12430	0.0
K12433	0.0
K12432	0.0
K12435	0.0
K12434	0.0
K12437	0.0
K12436	0.0
K06979	2122.0
K06978	7452.0
K06971	6220.0
K06970	171.0
K06973	20915.0
K06972	5836.0
K06975	10379.0
K06974	0.0
K06977	73.0
K06976	16392.0
K07082	20409.0
K07083	8012.0
K07080	4551.0
K07081	18.0
K07086	0.0
K07087	0.0
K07084	123.0
K07085	21690.0
K07088	27261.0
K07089	11787.0
K01317	0.0
K11162	0.0
K11163	0.0
K11161	0.0
K11168	0.0
K00356	10.0
K00355	13.0
K00354	0.0
K00353	0.0
K00351	8178.0
K00350	8179.0
K05952	168.0
K05953	0.0
K05951	0.0
K05956	0.0
K05957	0.0
K00358	173.0
K00689	161.0
K00688	27454.0
K00681	10197.0
K00680	41110.0
K00683	1.0
K00685	14.0
K00684	188.0
K00687	147.0
K00686	2.0
K05831	0.0
K05830	0.0
K05833	16949.0
K05832	14780.0
K05834	18.0
K05837	20969.0
K05836	180.0
K05839	174.0
K05838	175.0
K07677	173.0
K00533	5296.0
K00532	5385.0
K00531	0.0
K00530	0.0
K00537	22372.0
K00536	0.0
K00535	0.0
K00534	0.0
K00539	0.0
K00538	0.0
K11029	0.0
K14260	1902.0
K14261	7.0
K14266	2.0
K14267	14.0
K14268	0.0
K14269	0.0
K01337	0.0
K01338	24473.0
K02683	0.0
K02682	173.0
K02681	7.0
K02680	173.0
K02687	20833.0
K02686	173.0
K02685	0.0
K02689	0.0
K02688	5549.0
K00824	2094.0
K00827	0.0
K00826	15678.0
K00821	29497.0
K00820	27002.0
K00823	5368.0
K00822	2.0
K00829	0.0
K00828	0.0
K01488	6606.0
K01489	26799.0
K01484	18.0
K01485	2330.0
K01486	12259.0
K01487	6771.0
K01480	21256.0
K01481	0.0
K01482	133.0
K01483	18.0
K02469	31529.0
K02468	5.0
K02466	5309.0
K02465	1.0
K02464	174.0
K02463	13.0
K02462	188.0
K02461	189.0
K02460	189.0
K08969	31.0
K13061	0.0
K13060	0.0
K13063	0.0
K13062	0.0
K13069	8.0
K08964	2.0
K06363	0.0
K03079	665.0
K06342	0.0
K03078	5.0
K13289	0.0
K13288	187.0
K13285	0.0
K13287	0.0
K13286	0.0
K13281	2043.0
K13280	9212.0
K13283	7.0
K00054	307.0
K04496	0.0
K05369	0.0
K05368	346.0
K03228	169.0
K03229	169.0
K00052	20481.0
K03222	169.0
K03223	1.0
K03220	2.0
K03221	1.0
K03226	168.0
K03227	169.0
K03224	168.0
K03225	168.0
K09482	0.0
K09483	12.0
K13836	0.0
K12228	0.0
K05360	0.0
K12224	0.0
K12225	0.0
K12226	0.0
K12227	0.0
K12220	0.0
K05363	202.0
K12222	0.0
K12223	0.0
K08681	5814.0
K08680	2283.0
K08683	0.0
K08682	173.0
K08685	2.0
K08684	0.0
K08687	1.0
K08686	0.0
K11755	35917.0
K11754	51346.0
K11751	346.0
K11750	173.0
K11753	45627.0
K11752	32041.0
K02407	8652.0
K13938	177.0
K13936	1.0
K13935	10.0
K02406	15917.0
K13933	1.0
K13932	10.0
K13931	10.0
K13930	2.0
K12088	0.0
K12081	0.0
K12082	0.0
K12083	0.0
K12084	0.0
K12086	0.0
K12087	0.0
K09611	0.0
K09612	74.0
K04940	0.0
K10085	0.0
K05394	0.0
K05395	0.0
K06340	0.0
K13043	0.0
K07149	7726.0
K07148	8186.0
K07147	174.0
K07146	2300.0
K07145	41.0
K07144	0.0
K07143	0.0
K07142	0.0
K07141	8592.0
K07140	184.0
K10156	0.0
K10150	0.0
K10620	0.0
K10621	0.0
K14028	0.0
K14029	0.0
K01817	12581.0
K01816	193.0
K01815	11687.0
K01814	22732.0
K01813	2487.0
K01812	15420.0
K01811	25514.0
K01810	23353.0
K01819	39.0
K01818	920.0
K14580	0.0
K05379	0.0
K08304	175.0
K08305	186.0
K08306	173.0
K08307	8185.0
K08300	188.0
K08301	18239.0
K08302	11587.0
K08303	43369.0
K08308	172.0
K08309	7408.0
K14671	0.0
K14670	0.0
K14673	0.0
K14672	0.0
K01673	5701.0
K01672	0.0
K01671	2.0
K01677	14521.0
K01676	8205.0
K01674	9.0
K01679	2573.0
K01678	14019.0
K02899	24793.0
K02896	0.0
K02897	8385.0
K02895	23029.0
K02892	23045.0
K02890	23049.0
K10811	0.0
K02096	0.0
K02097	0.0
K02094	0.0
K02095	0.0
K02092	0.0
K02093	0.0
K02099	9441.0
K03411	11888.0
K03410	12103.0
K03413	13897.0
K03412	8242.0
K03415	1613.0
K03414	174.0
K03417	184.0
K03416	0.0
K03418	0.0
K05376	0.0
K02320	0.0
K02322	0.0
K02323	0.0
K05377	0.0
K13542	18520.0
K13543	0.0
K13540	0.0
K13541	0.0
K12145	1.0
K12144	0.0
K12147	6.0
K12410	22920.0
K12141	8029.0
K12140	8029.0
K12143	134.0
K12142	1.0
K12149	174.0
K12148	173.0
K07312	172.0
K07313	2648.0
K07310	138.0
K07311	5327.0
K07316	295.0
K07317	20.0
K07314	5.0
K07315	56.0
K07318	139.0
K07319	4690.0
K03936	0.0
K03425	3.0
K03426	14370.0
K03427	29393.0
K03420	0.0
K03421	0.0
K03422	0.0
K03423	2.0
K03756	6.0
K03757	6.0
K03206	0.0
K03755	5.0
K11144	2636.0
K11145	14712.0
K05972	0.0
K05973	2.0
K03752	5616.0
K05978	0.0
K05979	41.0
K03753	5753.0
K00331	8217.0
K00330	8217.0
K00333	20.0
K00332	19.0
K00335	19569.0
K00334	20522.0
K00337	8217.0
K00336	18235.0
K00339	8217.0
K00338	8217.0
K03751	0.0
K06953	0.0
K06952	188.0
K06407	14296.0
K06950	52626.0
K10819	68.0
K06956	7570.0
K06955	0.0
K06402	661.0
K10815	0.0
K06959	22909.0
K06958	15033.0
K06409	27295.0
K06408	6785.0
K09129	0.0
K09128	305.0
K09123	265.0
K09122	0.0
K09121	5063.0
K09120	0.0
K09127	0.0
K09126	14.0
K09125	4103.0
K09124	0.0
K01233	2.0
K05819	12.0
K05818	1.0
K01896	0.0
K05813	15306.0
K05812	173.0
K05811	173.0
K05810	12438.0
K05817	2.0
K05816	5482.0
K05815	2349.0
K05814	565.0
K01894	186.0
K01892	25098.0
K01234	2636.0
K01144	10690.0
K01146	173.0
K01141	174.0
K01416	0.0
K11434	0.0
K01415	0.0
K06354	0.0
K01414	186.0
K09836	0.0
K01318	0.0
K01319	0.0
K01312	0.0
K06350	2.0
K02669	10600.0
K02668	14.0
K02665	14.0
K02664	33.0
K02667	14.0
K02666	14.0
K02661	0.0
K02660	14.0
K02663	5414.0
K02662	11401.0
K00809	0.0
K00808	0.0
K00806	28411.0
K00805	16614.0
K00804	0.0
K00803	135.0
K00802	0.0
K00801	0.0
K00800	22987.0
K10921	0.0
K02409	10192.0
K02408	12277.0
K02401	4806.0
K02400	12067.0
K02403	174.0
K02402	174.0
K02405	12311.0
K05364	4268.0
K05367	172.0
K05366	43781.0
K10210	4.0
K10216	0.0
K13049	1862.0
K13048	0.0
K13739	0.0
K10215	0.0
K06122	0.0
K13735	180.0
K13734	0.0
K13041	165.0
K13040	165.0
K13731	0.0
K13730	31.0
K13733	0.0
K13732	0.0
K04516	8154.0
K03204	3.0
K03205	20248.0
K03207	7.0
K03200	1.0
K03201	1.0
K03202	0.0
K03203	0.0
K03208	6.0
K03758	1210.0
K03759	5.0
K09469	0.0
K09461	0.0
K06204	188.0
K00178	0.0
K13950	0.0
K13953	194.0
K13955	0.0
K13954	1385.0
K10920	0.0
K06324	2.0
K11777	371.0
K11779	0.0
K11778	0.0
K06325	0.0
K12600	0.0
K07432	0.0
K07430	0.0
K06326	0.0
K07128	0.0
K07121	184.0
K07120	2148.0
K07123	11.0
K07122	170.0
K07125	0.0
K07124	16418.0
K07127	31.0
K07126	9360.0
K01870	23050.0
K01873	24911.0
K01872	23029.0
K01875	30335.0
K01874	25045.0
K01876	25447.0
K01879	6014.0
K01878	6013.0
K06321	0.0
K00476	0.0
K00477	0.0
K00474	0.0
K00472	1.0
K00470	2.0
K00471	1.0
K00478	0.0
K00479	0.0
K04775	7.0
K04774	186.0
K04777	0.0
K04776	0.0
K04771	7.0
K04770	173.0
K04773	8529.0
K04772	174.0
K04779	0.0
K04778	0.0
K14657	0.0
K14656	0.0
K14654	0.0
K14653	0.0
K14652	39721.0
K14659	0.0
K14658	0.0
K14386	0.0
K09926	2.0
K01699	22.0
K01698	8377.0
K01695	13375.0
K01697	1.0
K01696	16573.0
K01690	173.0
K01693	14548.0
K01692	4366.0
K07227	5.0
K03439	22801.0
K03438	28469.0
K13380	0.0
K03928	175.0
K03925	7267.0
K03924	14485.0
K03431	16680.0
K03926	171.0
K03437	22846.0
K03436	13168.0
K03435	174.0
K03434	0.0
K02348	5980.0
K02342	24159.0
K02343	20870.0
K02340	21231.0
K02341	22991.0
K02346	17566.0
K02347	18.0
K02344	169.0
K02345	170.0
K03697	2218.0
K03696	23154.0
K03695	24853.0
K03694	209.0
K03693	162.0
K03692	0.0
K03690	187.0
K03699	21539.0
K03698	13487.0
K13566	0.0
K12164	0.0
K07338	0.0
K07339	531.0
K07334	443.0
K07335	29824.0
K07336	9.0
K07337	173.0
K07330	0.0
K07331	0.0
K07332	0.0
K07333	0.0
K09695	1.0
K09694	1.0
K09697	8024.0
K09696	8023.0
K09691	8857.0
K09690	4866.0
K09693	2112.0
K09692	4416.0
K09699	3.0
K09698	7767.0
K07590	1876.0
K07591	5.0
K07592	6.0
K05998	0.0
K05999	0.0
K05996	0.0
K05997	174.0
K05994	0.0
K05995	10311.0
K05993	9775.0
K05991	0.0
K10837	0.0
K00319	0.0
K00318	2.0
K00648	23070.0
K02545	0.0
K00645	22995.0
K00311	14.0
K00646	0.0
K00317	1.0
K00316	0.0
K00643	1.0
K00314	0.0
K02547	5856.0
K06429	0.0
K06428	0.0
K06427	0.0
K02812	4.0
K06425	3959.0
K06424	0.0
K06423	104.0
K06422	0.0
K06421	11.0
K02813	4.0
K02930	0.0
K03815	5.0
K05612	0.0
K03367	5652.0
K03366	651.0
K03812	169.0
K03635	207.0
K03634	187.0
K03631	22815.0
K05969	0.0
K03630	23992.0
K03633	173.0
K03632	173.0
K01998	9408.0
K01999	9158.0
K01992	50500.0
K01993	16518.0
K01990	117427.0
K01991	8204.0
K01996	9497.0
K01997	9580.0
K01994	2067.0
K01995	9620.0
K03148	5652.0
K03639	8959.0
K05692	0.0
K03638	28.0
K00869	307.0
K00868	12146.0
K00861	0.0
K00860	249.0
K00863	402.0
K00862	0.0
K00865	13577.0
K00864	22854.0
K00867	479.0
K00866	0.0
K01192	16270.0
K01190	58014.0
K01191	19070.0
K01197	2460.0
K01194	176.0
K01195	3902.0
K01198	10289.0
K01199	0.0
K00656	43118.0
K00657	20140.0
K00306	0.0
K14591	6.0
K00300	0.0
K00653	0.0
K13715	0.0
K13713	0.0
K00650	0.0
K00651	12785.0
K14596	0.0
K02647	13916.0
K14598	0.0
K02643	0.0
K02642	0.0
K02641	0.0
K02640	0.0
K03594	16330.0
K03595	23033.0
K03596	22834.0
K03597	174.0
K03590	8606.0
K03591	173.0
K03592	7563.0
K03593	10164.0
K03598	174.0
K03599	187.0
K01736	24848.0
K01737	8492.0
K01734	17210.0
K01735	23032.0
K01732	1.0
K01733	21456.0
K01730	1863.0
K01731	1.0
K06049	0.0
K01738	34379.0
K01739	347.0
K11809	0.0
K05343	349.0
K02422	18522.0
K02421	4806.0
K05340	5513.0
K02427	188.0
K05346	160.0
K02425	173.0
K02424	6.0
K05349	60514.0
K02428	8331.0
K03770	8199.0
K03771	8199.0
K03772	186.0
K03773	8186.0
K03774	454.0
K03775	8198.0
K03776	175.0
K03777	175.0
K03778	18099.0
K03779	1010.0
K09722	0.0
K08174	0.0
K14114	0.0
K13979	6.0
K13237	0.0
K14440	0.0
K09992	1868.0
K09990	11.0
K09991	0.0
K09996	7.0
K09997	173.0
K09994	9.0
K14110	0.0
K09998	173.0
K09999	173.0
K14111	0.0
K14113	0.0
K14449	0.0
K10213	28.0
K14118	0.0
K11711	587.0
K11710	2.0
K11712	2082.0
K11717	27330.0
K11719	187.0
K06857	2.0
K10440	22887.0
K10441	21336.0
K07103	0.0
K07102	14.0
K07101	0.0
K07100	0.0
K07107	23324.0
K07106	8023.0
K07105	10855.0
K07456	22724.0
K07459	194.0
K07458	257.0
K07109	173.0
K07108	0.0
K10198	0.0
K10199	0.0
K10190	16741.0
K10191	0.0
K10192	1021.0
K10193	174.0
K10194	281.0
K10195	1.0
K10196	0.0
K10197	0.0
K15013	0.0
K01858	54.0
K15016	0.0
K15017	0.0
K01853	0.0
K01852	0.0
K01851	0.0
K01850	178.0
K01857	12.0
K01856	2.0
K01854	19058.0
K07539	0.0
K08478	169.0
K08479	0.0
K08476	169.0
K08477	0.0
K08475	169.0
K00450	21.0
K00451	0.0
K00452	0.0
K00453	0.0
K00455	166.0
K00456	0.0
K00457	4.0
K00106	0.0
K00459	17.0
K00104	8655.0
K00105	7.0
K00102	2.0
K00103	0.0
K00100	27547.0
K00101	10.0
K01509	0.0
K04759	35475.0
K04758	49915.0
K04757	5533.0
K01504	0.0
K04755	199.0
K04754	186.0
K04753	179.0
K04752	187.0
K04751	4178.0
K01502	11.0
K14631	0.0
K05359	0.0
K14632	0.0
K07536	0.0
K12080	0.0
K02364	6.0
K12369	306.0
K02361	183.0
K02362	6.0
K02363	192.0
K13509	0.0
K13503	0.0
K13500	0.0
K12109	0.0
K12108	0.0
K12101	0.0
K12100	0.0
K12103	0.0
K12102	0.0
K12105	0.0
K12104	0.0
K12107	0.0
K12106	0.0
K11023	0.0
K03014	0.0
K08906	0.0
K08904	0.0
K08900	0.0
K06223	7254.0
K06199	9779.0
K06198	305.0
K06197	2.0
K06196	8724.0
K06194	8198.0
K06193	5704.0
K06192	174.0
K06191	178.0
K06190	187.0
K11104	2921.0
K11105	14864.0
K11106	6.0
K11107	175.0
K11102	332.0
K11103	189.0
K07862	425.0
K00666	2385.0
K00663	2.0
K00662	4095.0
K00661	29361.0
K00660	0.0
K06997	22904.0
K06996	1.0
K06995	178.0
K10852	171.0
K06993	0.0
K06992	12.0
K06991	0.0
K06990	48.0
K11050	0.0
K06999	156.0
K06998	11051.0
K05338	25.0
K11051	0.0
K06441	0.0
K06440	0.0
K06443	1.0
K06442	14837.0
K06445	187.0
K06447	19.0
K06446	136.0
K06309	0.0
K05686	0.0
K02655	16.0
K07392	0.0
K00595	9315.0
K00594	0.0
K00596	0.0
K00599	47437.0
K00598	18.0
K02657	14.0
K07642	185.0
K07643	7.0
K07396	166.0
K07397	261.0
K07394	179.0
K07395	15.0
K04102	0.0
K04103	169.0
K04100	2.0
K04101	2.0
K04107	0.0
K04105	0.0
K04108	0.0
K04109	0.0
K07716	0.0
K07717	1425.0
K07714	6.0
K07715	173.0
K07712	187.0
K07713	5.0
K07710	22.0
K07711	174.0
K07718	30538.0
K07719	1617.0
K00843	0.0
K00842	0.0
K00841	375.0
K00840	18.0
K00847	25136.0
K00846	0.0
K00845	37499.0
K00844	134.0
K00849	17214.0
K00848	3448.0
K06302	0.0
K13771	189.0
K13770	19.0
K13772	0.0
K13775	0.0
K13774	12.0
K13777	1.0
K13776	12.0
K13779	1.0
K13778	1.0
K02621	10615.0
K02992	23028.0
K02623	0.0
K08286	0.0
K08281	389.0
K02996	22040.0
K02995	0.0
K02994	23049.0
K02629	0.0
K02628	0.0
K08289	8197.0
K08288	0.0
K03578	186.0
K03579	174.0
K03576	185.0
K03577	2080.0
K03574	25597.0
K03575	13794.0
K03572	22910.0
K03573	173.0
K03570	21067.0
K03571	10813.0
K01710	32384.0
K01711	10844.0
K01712	2530.0
K01713	0.0
K01714	41597.0
K01715	12750.0
K01716	174.0
K01718	13.0
K01719	8201.0
K03081	8.0
K02199	175.0
K02198	309.0
K14170	24945.0
K02193	175.0
K02192	332.0
K02191	5428.0
K02190	10922.0
K02197	309.0
K02196	4.0
K02195	308.0
K02194	309.0
K03718	8209.0
K03719	9338.0
K03712	20848.0
K03713	153.0
K03710	24558.0
K03711	26396.0
K03716	10491.0
K03717	174.0
K03715	0.0
K07129	22.0
K00045	0.0
K13995	0.0
K13994	0.0
K13991	0.0
K13990	8011.0
K13993	10799.0
K13992	0.0
K06298	3777.0
K06299	1.0
K06294	1.0
K06295	8366.0
K06296	8009.0
K06297	2098.0
K06290	0.0
K06291	0.0
K06292	0.0
K06293	0.0
K12743	0.0
K00248	20482.0
K06426	2067.0
K11739	5.0
K11738	7.0
K11733	173.0
K11732	6.0
K11731	1.0
K11737	188.0
K11736	6.0
K11735	5.0
K11734	6.0
K06870	0.0
K06871	30053.0
K06872	12941.0
K06873	1.0
K06874	0.0
K06875	0.0
K06876	1.0
K06877	1863.0
K06878	568.0
K06879	187.0
K07478	25022.0
K12645	0.0
K07479	172.0
K07473	5718.0
K07472	0.0
K07471	5.0
K07470	6.0
K07477	0.0
K07476	2.0
K07474	630.0
K15038	0.0
K15039	0.0
K15034	7.0
K15036	0.0
K15037	0.0
K08738	2.0
K06420	0.0
K00128	18664.0
K00129	0.0
K00438	0.0
K00432	3828.0
K00433	7336.0
K00122	3.0
K00123	6327.0
K00124	342.0
K00125	0.0
K00126	0.0
K00127	323.0
K08973	15.0
K14348	7.0
K14347	4.0
K14340	0.0
K08972	185.0
K01525	187.0
K01524	28773.0
K01523	1201.0
K01521	7.0
K01520	25842.0
K01529	5947.0
K08977	0.0
K03969	436.0
K08929	0.0
K02388	12277.0
K02389	12181.0
K02386	175.0
K02387	12277.0
K02384	0.0
K02385	11112.0
K02382	0.0
K02380	190.0
K02381	8.0
K05386	0.0
K13524	0.0
K13525	1.0
K13527	0.0
K13520	0.0
K13522	1.0
K13529	0.0
K03385	307.0
K03384	0.0
K03387	10301.0
K03386	12039.0
K03381	2.0
K03380	2.0
K03383	0.0
K03382	2068.0
K03389	8172.0
K03388	8062.0
K05356	0.0
K12344	0.0
K12343	0.0
K12342	0.0
K12341	0.0
K12340	8187.0
K02430	171.0
K12349	0.0
K05351	0.0
K11694	1.0
K11695	1.0
K11690	4853.0
K05352	1.0
K11693	1.0
K08928	0.0
K03433	0.0
K13832	0.0
K03039	0.0
K03432	0.0
K06607	0.0
K06606	154.0
K06605	21.0
K03430	8668.0
K06603	203.0
K06602	0.0
K06601	0.0
K06600	0.0
K05358	13.0
K06609	0.0
K06608	130.0
K03923	185.0
K03922	0.0
K11472	6.0
K11473	39.0
K11474	5.0
K11475	11.0
K11476	1.0
K11477	5.0
K00601	0.0
K00600	28134.0
K00603	3539.0
K03746	191.0
K00605	12351.0
K00604	23050.0
K00607	0.0
K00606	16060.0
K00609	20913.0
K03741	4866.0
K03740	5651.0
K03743	870.0
K10873	0.0
K03214	173.0
K14068	0.0
K13317	0.0
K06360	0.0
K14069	0.0
K08078	0.0
K09650	0.0
K06361	0.0
K07802	0.0
K07803	5.0
K07800	1.0
K07801	0.0
K07806	173.0
K07807	0.0
K07804	1.0
K07805	0.0
K06362	0.0
K01172	0.0
K10257	0.0
K10255	1964.0
K10254	7689.0
K10253	0.0
K10918	0.0
K04128	0.0
K01958	6301.0
K01959	0.0
K01956	26093.0
K01957	0.0
K04126	0.0
K04127	0.0
K01952	21426.0
K01953	23964.0
K01950	17313.0
K01951	25020.0
K07730	0.0
K07731	0.0
K07732	0.0
K07733	343.0
K07734	3.0
K07735	188.0
K07736	20972.0
K07737	59571.0
K07738	12563.0
K07739	133.0
K06365	0.0
K06366	0.0
K06367	0.0
K10910	0.0
K10911	0.0
K04382	0.0
K10775	0.0
K02609	168.0
K02979	0.0
K02978	0.0
K06368	0.0
K02975	0.0
K02974	0.0
K02977	0.0
K02976	0.0
K03558	188.0
K03559	8231.0
K03550	24606.0
K03551	25012.0
K03552	0.0
K03553	24912.0
K03554	175.0
K03555	22910.0
K03556	3648.0
K03557	187.0
K01778	22959.0
K01779	13277.0
K06369	0.0
K01772	486.0
K01770	22478.0
K01771	0.0
K01776	22761.0
K01777	5520.0
K01774	0.0
K01775	26005.0
K05385	0.0
K05384	0.0
K05383	0.0
K05382	0.0
K05381	0.0
K08159	173.0
K14153	52.0
K14154	0.0
K14155	37469.0
K08152	286.0
K08156	8358.0
K08076	0.0
K12809	1.0
K05297	44.0
K03734	29997.0
K03735	6374.0
K03736	6374.0
K03737	24276.0
K03731	0.0
K03732	186.0
K03733	10512.0
K03738	126.0
K03739	5651.0
K08139	2.0
K06994	162.0
K12660	5.0
K12661	4.0
K07450	0.0
K08719	0.0
K08717	1.0
K08715	0.0
K08714	0.0
K08713	0.0
K08710	0.0
K11311	1.0
K11312	0.0
K00141	11.0
K00146	167.0
K00411	3.0
K00412	3.0
K00145	43125.0
K00148	0.0
K14367	0.0
K14366	0.0
K08954	0.0
K08384	17055.0
K14369	0.0
K14368	0.0
K14091	1862.0
K14090	1996.0
K14093	0.0
K14092	0.0
K14095	0.0
K14094	0.0
K14097	0.0
K14096	0.0
K14099	0.0
K14098	0.0
K02848	171.0
K01541	1.0
K04712	0.0
K04711	0.0
K01545	1.0
K01547	16570.0
K01546	16571.0
K01548	16425.0
K04719	2.0
K04718	0.0
K02018	22122.0
K02019	977.0
K02016	49455.0
K02017	208.0
K02014	26301.0
K02015	68242.0
K02012	23910.0
K02013	47246.0
K02010	14709.0
K02011	17272.0
K04515	0.0
K03943	0.0
K03941	0.0
K03940	0.0
K00313	464.0
K04060	0.0
K01608	2057.0
K08942	0.0
K08943	0.0
K08940	0.0
K08941	0.0
K08946	0.0
K08947	0.0
K08944	0.0
K08945	0.0
K03059	0.0
K13811	0.0
K13812	0.0
K13815	0.0
K13816	1.0
K13818	0.0
K13819	0.0
K03053	0.0
K03052	0.0
K03055	0.0
K03054	0.0
K03057	0.0
K03056	0.0
K06222	184.0
K11418	0.0
K11410	0.0
K11415	0.0
K00622	0.0
K00621	0.0
K00620	26340.0
K00627	7994.0
K00626	21643.0
K00625	16874.0
K00624	0.0
K02805	2134.0
K02552	320.0
K02550	5.0
K02556	16514.0
K02803	8.0
K02554	1.0
K07280	0.0
K07281	0.0
K07282	20912.0
K07283	6.0
K07284	5689.0
K07285	178.0
K07286	173.0
K08217	16447.0
K07288	1.0
K07289	173.0
K07534	0.0
K07535	55.0
K07533	9126.0
K07822	0.0
K07823	0.0
K08699	0.0
K00088	24906.0
K00087	6750.0
K00086	7307.0
K00082	0.0
K10239	0.0
K10238	0.0
K10231	7530.0
K10230	0.0
K10233	0.0
K10232	0.0
K10235	0.0
K10234	0.0
K10237	0.0
K10236	0.0
K08353	0.0
K01970	0.0
K01971	2262.0
K01972	29754.0
K01973	0.0
K01974	5.0
K01975	2194.0
K01976	0.0
K07758	0.0
K05990	0.0
K07752	0.0
K07753	0.0
K07751	173.0
K13786	0.0
K07755	0.0
K07442	0.0
K08352	400.0
K07115	187.0
K07441	0.0
K07634	0.0
K07446	104.0
K07111	0.0
K07444	14576.0
K07445	0.0
K00647	189.0
K07449	0.0
K00641	8028.0
K00640	25829.0
K01289	0.0
K01282	0.0
K01283	0.0
K01280	0.0
K01281	302.0
K01286	5817.0
K01284	16029.0
K02954	23095.0
K02952	23048.0
K02950	22834.0
K00155	13.0
K02959	23049.0
K00887	0.0
K00886	0.0
K00885	5.0
K00884	173.0
K00883	389.0
K00882	17468.0
K00881	155.0
K00880	1260.0
K00053	20572.0
K14048	0.0
K01026	3129.0
K01756	23252.0
K01025	0.0
K01750	11297.0
K01023	63.0
K01752	27305.0
K01753	319.0
K14583	0.0
K01758	54.0
K01759	31396.0
K09565	0.0
K09568	0.0
K08173	7.0
K08172	175.0
K02483	4041.0
K02482	1.0
K08177	2885.0
K08176	0.0
K08175	0.0
K02486	0.0
K02489	0.0
K02488	12.0
K08178	1.0
K14138	16262.0
K14136	0.0
K09713	0.0
K09714	0.0
K09715	0.0
K03532	5.0
K03533	5.0
K03530	45086.0
K03531	22033.0
K03536	24878.0
K03537	5300.0
K03534	10463.0
K03535	8.0
K03538	0.0
K03539	0.0
K14451	0.0
K14450	0.0
K02225	0.0
K02224	21121.0
K02227	11938.0
K02226	12070.0
K02221	8132.0
K14107	0.0
K02229	0.0
K02228	0.0
K14106	0.0
K00441	10.0
K03288	12.0
K03289	6.0
K03284	30322.0
K03285	0.0
K03286	188.0
K03287	8037.0
K03280	1.0
K03281	8192.0
K03282	15169.0
K00440	0.0
K13677	0.0
K12790	1.0
K09639	0.0
K12688	0.0
K12689	0.0
K12686	1.0
K12687	1.0
K12684	174.0
K12685	167.0
K12682	0.0
K12683	0.0
K12680	0.0
K11889	0.0
K08884	14416.0
K11085	12032.0
K11084	0.0
K11081	0.0
K11080	0.0
K11083	0.0
K11082	0.0
K11089	0.0
K08777	0.0
K08776	0.0
K06346	14485.0
K06347	2.0
K09824	8.0
K09825	21037.0
K09823	197.0
K09820	149.0
K10939	5.0
K10936	0.0
K10937	0.0
K10933	0.0
K06348	0.0
K09829	0.0
K11337	0.0
K11336	0.0
K11335	0.0
K11334	0.0
K11333	0.0
K11332	0.0
K11331	0.0
K11330	0.0
K00169	1616.0
K00164	194.0
K00166	3.0
K00167	3.0
K00161	7828.0
K00162	7828.0
K00163	187.0
K10689	0.0
K10680	177.0
K10681	1.0
K10682	1.0
K04083	14860.0
K04082	187.0
K04081	7.0
K04080	175.0
K04087	411.0
K04086	25.0
K04085	196.0
K04084	21.0
K04088	411.0
K01569	0.0
K01568	1.0
K01563	0.0
K01561	0.0
K01560	2716.0
K01567	159.0
K01565	0.0
K01564	4.0
K02038	22872.0
K02039	22870.0
K02030	44906.0
K02031	43731.0
K02032	45019.0
K02033	48253.0
K02034	48491.0
K02035	55508.0
K02036	23034.0
K02037	22868.0
K05556	0.0
K13658	0.0
K13659	0.0
K13656	0.0
K13657	0.0
K13654	1.0
K13655	134.0
K13652	7187.0
K13653	27457.0
K13650	6.0
K13651	0.0
K05555	0.0
K05552	0.0
K02057	33071.0
K05550	1.0
K05551	0.0
K12308	23942.0
K12306	0.0
K03073	21032.0
K03072	602.0
K03071	188.0
K03070	28338.0
K03077	5470.0
K03076	22838.0
K03075	21826.0
K03074	855.0
K08965	55.0
K08967	5.0
K08961	166.0
K08963	5048.0
K13873	0.0
K13876	0.0
K13874	0.0
K13875	0.0
K06139	12.0
K06138	12.0
K06135	0.0
K06134	15.0
K06137	12.0
K06136	12.0
K06131	32976.0
K06133	5302.0
K06132	7.0
K02600	23049.0
K07389	1.0
K07388	0.0
K04747	0.0
K01516	17467.0
K09977	13.0
K07518	0.0
K07519	0.0
K11437	0.0
K07512	0.0
K07516	21.0
K10212	136.0
K10747	0.0
K10217	0.0
K10219	0.0
K10218	1.0
K10748	177.0
K01912	11846.0
K01913	0.0
K01910	2530.0
K01911	395.0
K01916	5737.0
K01917	1.0
K01914	22438.0
K01915	32162.0
K01918	14704.0
K01919	2368.0
K07774	167.0
K07775	1305.0
K07776	146.0
K07777	1152.0
K07770	205.0
K07771	173.0
K07772	5.0
K07773	173.0
K07778	339.0
K01193	14346.0
K04340	0.0
K04341	0.0
K04342	0.0
K04343	0.0
K12986	1.0
K04691	186.0
K02931	22040.0
K02933	23049.0
K02935	23036.0
K02936	0.0
K02939	23049.0
K00205	0.0
K00204	0.0
K00207	0.0
K00206	0.0
K00201	0.0
K00200	0.0
K00203	0.0
K00202	0.0
K00209	0.0
K00208	8371.0
K01000	25015.0
K01001	0.0
K01002	683.0
K01003	24.0
K01004	0.0
K01005	877.0
K01006	20581.0
K01007	5877.0
K01008	11294.0
K10855	0.0
K14115	0.0
K14116	0.0
K14441	20537.0
K14446	1.0
K14447	0.0
K14112	0.0
K14445	0.0
K08195	13.0
K08194	11.0
K14448	0.0
K08196	3.0
K08191	8189.0
K14119	0.0
K08193	0.0
K00702	1280.0
K10799	0.0
K03518	16587.0
K03519	232.0
K09719	0.0
K10856	0.0
K03516	7.0
K03517	18313.0
K02205	0.0
K02204	31.0
K02203	6050.0
K02201	0.0
K02200	176.0
K13714	2.0
K13461	0.0
K12518	335.0
K12519	335.0
K12517	335.0
K12514	0.0
K12515	0.0
K12512	0.0
K12513	0.0
K12510	11435.0
K12511	6223.0
K07183	11941.0
K07182	2.0
K07181	3403.0
K07180	136.0
K07186	173.0
K07185	9258.0
K07184	173.0
K09800	187.0
K09801	183.0
K09802	173.0
K09803	167.0
K09804	0.0
K09805	0.0
K09806	187.0
K09807	12553.0
K09808	18415.0
K09809	21.0
K10912	0.0
K10913	0.0
K10914	844.0
K10915	0.0
K10916	0.0
K10917	0.0
K11358	11504.0
K11355	0.0
K11354	0.0
K11357	0.0
K11356	0.0
K04069	59383.0
K04068	27351.0
K04065	174.0
K04064	7.0
K04067	173.0
K04066	23029.0
K04061	4728.0
K09716	5370.0
K04063	149.0
K04062	168.0
K10006	0.0
K10007	0.0
K10004	187.0
K10005	0.0
K10002	187.0
K10003	187.0
K10000	173.0
K10001	187.0
K09717	0.0
K10008	0.0
K10009	6.0
K02491	0.0
K14588	172.0
K14581	0.0
K13678	158.0
K13679	0.0
K11633	0.0
K13670	0.0
K13671	0.0
K11987	0.0
K11636	0.0
K11634	0.0
K13582	0.0
K13583	0.0
K13580	0.0
K13581	0.0
K13586	0.0
K13587	0.0
K13584	0.0
K13585	0.0
K13588	0.0
K13589	0.0
K02052	608.0
K02053	620.0
K02050	48635.0
K02051	43755.0
K02056	18547.0
K05553	0.0
K02054	539.0
K02055	484.0
K02058	3232.0
K02059	0.0
K05558	0.0
K05559	13.0
K03895	5.0
K03894	5.0
K03897	17.0
K03896	5.0
K03891	0.0
K03890	0.0
K03893	6.0
K03892	28076.0
K02423	174.0
K05342	0.0
K05341	43.0
K12989	0.0
K12988	1.0
K02420	12063.0
K12981	1.0
K12980	0.0
K12983	4.0
K12982	0.0
K12985	5.0
K12984	2.0
K12987	0.0
K02426	8358.0
K13854	0.0
K03098	8209.0
K13853	2053.0
K03095	307.0
K05344	1.0
K03091	69179.0
K03090	5504.0
K03093	341.0
K03092	16379.0
K06113	0.0
K09632	0.0
K02429	16215.0
K06118	0.0
K05716	0.0
K04844	174.0
K11632	1.0
K11630	1.0
K11631	104.0
K11637	0.0
K11635	3.0
K11638	0.0
K11639	0.0
K07572	0.0
K07573	0.0
K07570	2247.0
K07571	2330.0
K07576	6488.0
K07577	0.0
K07574	14715.0
K07575	0.0
K07578	0.0
K07579	0.0
K11189	26423.0
K11184	3470.0
K11187	0.0
K11180	17.0
K11181	17.0
K11183	177.0
K10764	14.0
K10763	187.0
K10762	4.0
K01938	23045.0
K01939	24013.0
K01934	15012.0
K01935	8508.0
K01937	19481.0
K01930	0.0
K01932	0.0
K01933	22807.0
K07798	188.0
K07799	174.0
K07796	174.0
K07797	5.0
K07794	231.0
K07795	253.0
K07792	173.0
K07793	3806.0
K07790	0.0
K07791	173.0
K06379	14276.0
K00968	1866.0
K06378	14090.0
K06377	1.0
K06376	0.0
K06375	0.0
K09814	1.0
K09813	1.0
K06372	0.0
K06371	0.0
K06370	0.0
K01249	0.0
K01246	12617.0
K01247	2234.0
K01244	0.0
K01243	20658.0
K08919	0.0
K01241	174.0
K02919	18765.0
K02913	24925.0
K02912	0.0
K02911	22825.0
K02910	0.0
K02917	0.0
K02916	23047.0
K02915	0.0
K02914	24891.0
K00228	187.0
K00227	0.0
K00226	35446.0
K00224	0.0
K00223	0.0
K00222	0.0
K00221	0.0
K00220	0.0
K01798	0.0
K01799	182.0
K01068	0.0
K01069	2182.0
K01062	0.0
K01791	23842.0
K01792	174.0
K01061	191.0
K01066	450.0
K01067	5670.0
K01796	26.0
K01797	110.0
K05499	2273.0
K14468	0.0
K14469	0.0
K14465	0.0
K14466	0.0
K14467	0.0
K10834	0.0
K10833	0.0
K02266	0.0
K03793	0.0
K03790	1266.0
K03791	4.0
K03796	170.0
K03797	38330.0
K03794	0.0
K03795	1.0
K03798	48662.0
K03799	529.0
K13448	0.0
K12538	1.0
K12539	0.0
K12530	166.0
K12531	165.0
K12532	165.0
K12533	0.0
K12534	0.0
K12535	0.0
K12536	1.0
K12537	1.0
K03136	0.0
K09790	13494.0
K09791	171.0
K09792	2.0
K09793	8030.0
K09794	169.0
K09795	167.0
K09796	2.0
K09797	10032.0
K09798	174.0
K09799	299.0
K10972	5.0
K10973	5.0
K10977	54.0
K10974	7984.0
K10975	6.0
K10978	0.0
K10979	2377.0
K06308	1.0
K00315	0.0
K09862	184.0
K06303	0.0
K09860	0.0
K09861	20182.0
K06306	3013.0
K06307	22.0
K06305	1964.0
K11373	0.0
K04047	4494.0
K04046	174.0
K04045	2190.0
K04044	187.0
K04043	24941.0
K04042	17430.0
K04041	11933.0
K04040	0.0
K02700	0.0
K04049	0.0
K04048	0.0
K02707	0.0
K02704	0.0
K02705	0.0
K10020	1.0
K10021	1.0
K10022	0.0
K10023	0.0
K10024	0.0
K10025	0.0
K10026	309.0
K10027	1.0
K13612	0.0
K13613	0.0
K13611	0.0
K13614	0.0
K13615	0.0
K05794	199.0
K05795	17493.0
K05796	10941.0
K05797	0.0
K05790	173.0
K05791	171.0
K05792	5524.0
K05793	170.0
K05798	172.0
K05799	15470.0
K01474	2.0
K01477	13.0
K01476	27.0
K01471	0.0
K01470	7057.0
K01473	2.0
K13039	0.0
K01479	253.0
K01478	2511.0
K05570	4033.0
K05571	4101.0
K05572	0.0
K05573	0.0
K02078	41624.0
K02079	170.0
K05576	0.0
K02074	160.0
K02075	160.0
K02076	232.0
K02077	188.0
K02071	17830.0
K02072	17634.0
K02073	23616.0
K03309	4.0
K03308	29670.0
K03305	19553.0
K03304	6.0
K03307	18263.0
K03306	4737.0
K03301	0.0
K03300	913.0
K03303	2412.0
K03302	0.0
K06173	34287.0
K06175	174.0
K06174	0.0
K06177	8576.0
K06176	174.0
K06179	7242.0
K07680	17.0
K03867	0.0
K03838	6.0
K12053	0.0
K11618	2010.0
K11619	0.0
K11614	0.0
K11615	0.0
K11616	1.0
K11617	148.0
K11610	0.0
K11611	0.0
K11960	0.0
K11961	11.0
K02836	23045.0
K10565	0.0
K10564	0.0
K02837	14246.0
K10561	447.0
K10560	447.0
K10563	8966.0
K10562	0.0
K02838	23049.0
K06858	173.0
K02839	2034.0
K06859	115.0
K12700	521.0
K07558	0.0
K07559	2527.0
K07228	1.0
K07229	185.0
K07226	0.0
K07224	174.0
K07225	172.0
K07222	12.0
K07223	386.0
K07220	2933.0
K07221	0.0
K10709	1581.0
K10708	1.0
K10701	0.0
K10703	0.0
K10702	0.0
K10704	0.0
K05984	6.0
K07537	0.0
K08652	0.0
K08651	0.0
K08658	0.0
K08659	900.0
K05982	193.0
K07451	0.0
K07453	0.0
K07452	0.0
K07455	455.0
K07454	171.0
K09707	7446.0
K07457	29.0
K09706	25.0
K07104	293.0
K00029	187.0
K00028	3.0
K00799	603.0
K00798	9124.0
K00797	12100.0
K00024	18229.0
K00795	375.0
K00026	0.0
K00021	0.0
K00020	2211.0
K00023	2.0
K00022	0.0
K09017	26.0
K01269	23544.0
K09015	10437.0
K09014	12562.0
K09013	23017.0
K09011	8011.0
K09010	0.0
K01261	149.0
K01262	45281.0
K01263	18.0
K01264	0.0
K01265	39041.0
K01266	3874.0
K09018	6.0
K08227	173.0
K08226	0.0
K08225	6.0
K08224	196.0
K08223	176.0
K08222	1.0
K08221	18.0
K00249	44.0
K01790	27981.0
K00241	8217.0
K00240	8787.0
K00243	20261.0
K00242	187.0
K00245	173.0
K00244	5665.0
K00247	173.0
K00246	173.0
K01795	2060.0
K06983	0.0
K02799	9.0
K02798	7633.0
K02791	12213.0
K02790	176.0
K02793	23703.0
K02795	25005.0
K02794	25177.0
K02796	24842.0
K04564	19585.0
K04565	4821.0
K04566	1862.0
K04567	21165.0
K01040	384.0
K01041	4.0
K04562	6477.0
K04568	186.0
K01049	0.0
K02535	8198.0
K02242	7662.0
K02536	8356.0
K02531	129.0
K02246	300.0
K02533	194.0
K02532	211.0
K02248	299.0
K02538	5413.0
K00581	0.0
K13421	0.0
K01013	0.0
K15018	0.0
K15019	0.0
K03110	23035.0
K03111	46152.0
K03112	173.0
K03113	8184.0
K03116	8507.0
K03117	193.0
K03118	8387.0
K03119	19.0
K10919	0.0
K12552	1.0
K12553	1.0
K12551	1.0
K12556	149.0
K12554	1.0
K12555	612.0
K06892	3.0
K06893	2.0
K06890	2533.0
K06891	209.0
K06896	21644.0
K06897	11586.0
K06894	177.0
K06895	839.0
K10954	1.0
K10956	0.0
K06899	174.0
K06328	2067.0
K06329	0.0
K10952	0.0
K10953	0.0
K11395	0.0
K11391	6.0
K11390	0.0
K11392	7.0
K00499	0.0
K00494	5.0
K00495	0.0
K00496	24.0
K00491	1.0
K00492	33.0
K00493	0.0
K13591	0.0
K01467	8661.0
K13593	0.0
K13592	0.0
K04021	5.0
K04020	5.0
K04023	7916.0
K04022	5.0
K04025	5.0
K04024	2143.0
K04027	5379.0
K04026	5979.0
K04029	9774.0
K04028	9886.0
K07055	0.0
K07054	258.0
K07057	0.0
K07056	31017.0
K07051	0.0
K07050	11439.0
K07053	24585.0
K07052	36776.0
K07059	0.0
K07058	22213.0
K10040	208.0
K10041	655.0
K10046	0.0
K04799	0.0
K04798	0.0
K04793	0.0
K04792	0.0
K04791	0.0
K04790	0.0
K04797	0.0
K04796	0.0
K04795	0.0
K04794	5300.0
K13638	172.0
K13639	184.0
K13634	174.0
K13635	21.0
K13636	4.0
K13637	7.0
K13630	2.0
K13631	2.0
K13632	6.0
K13633	0.0
K02042	10668.0
K05778	6.0
K05779	6.0
K05776	8184.0
K05541	187.0
K05774	7.0
K05775	6.0
K05772	89.0
K05773	88.0
K05540	7992.0
K01459	0.0
K01458	1.0
K01457	25.0
K01455	54.0
K01454	0.0
K01453	1.0
K01452	3.0
K01451	4119.0
K01450	0.0
K05518	0.0
K08070	12816.0
K08071	0.0
K05516	169.0
K08077	356.0
K05515	25187.0
K13093	0.0
K11783	0.0
K12949	0.0
K12945	7.0
K12944	5.0
K12941	11227.0
K12940	270.0
K12943	6.0
K12942	11788.0
K14728	0.0
K14727	0.0
K11785	0.0
K00108	177.0
K13890	16.0
K13891	16.0
K13892	8.0
K13893	18.0
K13894	20.0
K13895	20.0
K13896	20.0
K06159	7.0
K06158	25302.0
K06153	28496.0
K06152	0.0
K06151	0.0
K06157	4.0
K06156	172.0
K06155	6.0
K06154	0.0
K03327	16218.0
K03326	203.0
K03325	3630.0
K03324	32907.0
K03322	440.0
K03321	943.0
K03320	1144.0
K03329	4.0
K03328	10337.0
K04802	0.0
K04801	0.0
K04800	0.0
K11948	0.0
K01505	1.0
K04756	0.0
K11940	174.0
K11941	6.0
K11942	0.0
K11943	0.0
K11944	0.0
K01507	30753.0
K11946	0.0
K11947	0.0
K01506	0.0
K01501	5313.0
K01500	5446.0
K01503	0.0
K06714	6494.0
K04750	7484.0
K12789	0.0
K12788	0.0
K11526	0.0
K10810	1.0
K11522	0.0
K11523	0.0
K08675	0.0
K08676	0.0
K08677	1.0
K08679	1.0
K11521	0.0
K10547	2616.0
K10546	2630.0
K10545	235.0
K10544	60.0
K10543	167.0
K10542	4982.0
K10541	4988.0
K10540	7426.0
K10549	187.0
K10548	2616.0
K14630	0.0
K11529	0.0
K00007	1.0
K00005	6253.0
K13444	0.0
K00003	18521.0
K00002	2234.0
K00001	8204.0
K01186	10259.0
K00009	7459.0
K00008	24341.0
K10726	0.0
K10725	0.0
K08246	0.0
K00263	1964.0
K00262	23400.0
K00261	78.0
K00260	5307.0
K00266	55848.0
K00265	8700.0
K01200	7883.0
K01201	5829.0
K01206	40706.0
K01207	7023.0
K01205	8011.0
K01208	1.0
K01209	23313.0
K06167	13505.0
K00917	8182.0
K00912	8198.0
K00919	22765.0
K02519	22814.0
K02518	22832.0
K02517	8236.0
K02511	166.0
K02510	556.0
K13409	0.0
K13408	0.0
K03179	8219.0
K03170	0.0
K03177	23049.0
K12574	16911.0
K12570	0.0
K12573	22699.0
K11009	0.0
K11008	1.0
K11005	0.0
K11004	0.0
K11007	0.0
K11006	0.0
K11003	0.0
K08296	187.0
K08297	7.0
K08295	0.0
K02634	0.0
K02635	1.0
K10622	0.0
K07693	119.0
K07692	1.0
K07691	0.0
K07690	5.0
K07697	1.0
K07696	2033.0
K07695	0.0
K07694	276.0
K07699	14498.0
K07698	0.0
K07079	16583.0
K07078	2563.0
K07077	0.0
K07076	766.0
K07075	1195.0
K07074	525.0
K07073	0.0
K07072	0.0
K07071	204.0
K07070	182.0
K14584	0.0
K11620	0.0
K09190	0.0
K11623	0.0
K05759	0.0
K08589	0.0
K11625	0.0
K11995	0.0
K01439	21246.0
K01438	13887.0
K01431	0.0
K01430	1887.0
K01433	188.0
K01432	0.0
K01434	1.0
K01437	0.0
K01436	21603.0
K05539	189.0
K14520	0.0
K12963	173.0
K12962	169.0
K12961	173.0
K12960	35583.0
K14749	1.0
K14748	0.0
K02972	2.0
K14743	0.0
K14742	20117.0
K14745	0.0
K14744	512.0
K14747	0.0
K14746	0.0
K02167	174.0
K02164	0.0
K02160	11902.0
K02168	2318.0
K02169	8199.0
K10931	0.0
K03341	0.0
K03340	11677.0
K03343	0.0
K03342	288.0
K03346	400.0
K12299	5.0
K12291	3.0
K12290	6.0
K12293	0.0
K12292	0.0
K12295	0.0
K12294	0.0
K12297	186.0
K12368	173.0
K11922	2.0
K11923	173.0
K11920	1.0
K11921	1.0
K11926	173.0
K11927	2403.0
K11924	272.0
K11925	173.0
K11928	2870.0
K13181	0.0
K13219	0.0
K07262	21.0
K07263	8196.0
K07260	21102.0
K07261	7.0
K07266	4.0
K07267	35.0
K07264	338.0
K07265	4.0
K07268	0.0
K07269	173.0
K01155	1910.0
K04478	1.0
K04479	0.0
K10528	0.0
K14952	0.0
K07486	696.0
K07487	21.0
K07484	867.0
K07485	1.0
K07482	19.0
K07483	21058.0
K07480	1071.0
K07481	314.0
K07488	0.0
K07489	351.0
K11210	1.0
K11211	0.0
K11212	9.0
K11214	1880.0
K11216	55.0
K06300	0.0
K00061	0.0
K00060	2294.0
K06301	0.0
K00065	2480.0
K00064	1.0
K00067	27569.0
K00066	0.0
K00069	0.0
K00068	5633.0
K06304	0.0
K08262	0.0
K08261	0.0
K08260	0.0
K08265	0.0
K08264	0.0
K00288	0.0
K00285	367.0
K00284	6247.0
K00287	22774.0
K00286	30197.0
K00281	8187.0
K00280	0.0
K00283	10843.0
K00282	10843.0
K08088	0.0
K14198	0.0
K14199	0.0
K03452	0.0
K14194	0.0
K14195	0.0
K14196	0.0
K14197	0.0
K14192	0.0
K14193	0.0
K01880	17032.0
K01881	30320.0
K01883	23049.0
K01885	16903.0
K04618	0.0
K01887	26873.0
K01224	1088.0
K01889	23050.0
K01226	7547.0
K01227	2256.0
K01220	170.0
K01222	8358.0
K01223	28898.0
K02759	25062.0
K02755	152.0
K02757	28990.0
K02756	15.0
K14998	0.0
K02750	5551.0
K02753	6.0
K02752	4.0
K00939	23050.0
K00938	307.0
K00937	15629.0
K00936	66349.0
K00935	0.0
K00934	0.0
K00933	0.0
K00932	174.0
K00931	15600.0
K00930	42106.0
K01089	8358.0
K01080	0.0
K01081	17710.0
K01082	0.0
K01083	0.0
K01084	0.0
K01085	172.0
K01087	17.0
K02571	0.0
K02570	305.0
K02573	305.0
K02572	172.0
K02575	359.0
K02574	818.0
K07780	0.0
K03488	31249.0
K03489	241.0
K03482	6.0
K03483	5495.0
K03480	2668.0
K03481	11323.0
K03486	7666.0
K03487	6.0
K03484	11686.0
K03485	171.0
K02287	0.0
K02286	0.0
K02285	0.0
K02284	0.0
K02283	14222.0
K02282	152.0
K02281	1.0
K02280	3.0
K02289	0.0
K02288	0.0
K03626	0.0
K03627	0.0
K03624	28720.0
K03625	23045.0
K03151	14984.0
K03620	172.0
K03153	15.0
K08869	0.0
K03628	18365.0
K03629	23029.0
K09738	0.0
K09739	0.0
K09736	0.0
K09737	0.0
K09735	0.0
K09732	0.0
K09733	0.0
K09730	0.0
K09731	0.0
K09888	12138.0
K09889	187.0
K09880	2.0
K09882	4.0
K09883	0.0
K09884	0.0
K09887	0.0
K11027	0.0
K11026	0.0
K11025	0.0
K11024	0.0
K07679	5.0
K07678	20.0
K11021	0.0
K11020	0.0
K07675	174.0
K07674	7.0
K07676	173.0
K07671	0.0
K07670	0.0
K07673	175.0
K07672	0.0
K01117	0.0
K12048	0.0
K07019	187.0
K07018	14.0
K07011	18635.0
K07010	18799.0
K07013	2.0
K07012	15848.0
K07015	9231.0
K07014	173.0
K07017	1817.0
K07016	10.0
K10084	0.0
K08372	266.0
K05884	202.0
K05885	2040.0
K05886	0.0
K05887	5.0
K05880	174.0
K05881	173.0
K05882	0.0
K05883	0.0
K08902	0.0
K05739	10700.0
K05888	0.0
K05889	0.0
K08903	0.0
K00547	123.0
K00544	0.0
K00545	0.0
K00542	0.0
K00543	0.0
K00540	30350.0
K00548	36636.0
K00549	2480.0
K01145	12.0
K01412	0.0
K01147	175.0
K01417	13022.0
K00038	2.0
K01143	4.0
K01142	14850.0
K01419	381.0
K00788	28633.0
K00789	25930.0
K12502	0.0
K14762	6.0
K14761	12653.0
K06195	175.0
K03819	6.0
K03818	6.0
K03814	187.0
K03817	33.0
K03816	12964.0
K03811	4777.0
K03810	5510.0
K03813	182.0
K11908	1.0
K11909	172.0
K11904	507.0
K11905	176.0
K11906	176.0
K11907	177.0
K11900	178.0
K11901	177.0
K11902	2.0
K11903	346.0
K10986	26.0
K13238	0.0
K13239	0.0
K13797	0.0
K07248	1177.0
K13796	1.0
K07244	0.0
K07245	188.0
K07246	414.0
K07240	59632.0
K07241	5.0
K07242	0.0
K07243	176.0
K01268	0.0
K05296	0.0
K02821	7835.0
K09016	6.0
K09945	1.0
K09944	0.0
K09947	0.0
K09946	18.0
K09941	1.0
K09940	1964.0
K09943	0.0
K09942	16.0
K09949	0.0
K09948	0.0
K10851	1.0
K10850	1.0
K03666	7876.0
K03667	381.0
K03196	2.0
K03665	28291.0
K11275	0.0
K06012	13288.0
K00048	4069.0
K10857	19.0
K09773	5898.0
K00043	5301.0
K00042	8646.0
K00041	2490.0
K00040	2831.0
K00046	16182.0
K00733	0.0
K00044	0.0
K06011	2.0
K09012	0.0
K06016	479.0
K06017	0.0
K06014	0.0
K06015	7296.0
K06019	2150.0
K01075	1.0
K12221	0.0
K06444	0.0
K04632	0.0
K14977	37.0
K14974	0.0
K00958	3.0
K00951	31217.0
K00950	13709.0
K00952	4.0
K00955	1006.0
K00954	23043.0
K00957	1248.0
K00956	1221.0
K00590	2.0
K02777	16710.0
K02775	11286.0
K02774	17322.0
K02773	12046.0
K02771	126.0
K02770	28187.0
K02779	445.0
K02778	30.0
K01606	0.0
K01607	12721.0
K01604	0.0
K01605	0.0
K01602	0.0
K01601	1.0
K03750	7220.0
K01609	13242.0
K02553	182.0
K02804	8362.0
K02551	8334.0
K02806	5556.0
K02557	24758.0
K02800	7801.0
K05275	0.0
K02802	8.0
K13300	0.0
K02558	187.0
K02809	9.0
K02808	4.0
K03600	187.0
K03601	23044.0
K03602	22867.0
K03603	173.0
K03604	2225.0
K03605	21.0
K03606	7.0
K03607	173.0
K03608	10842.0
K03609	14479.0
K06078	169.0
K06079	173.0
K09710	23016.0
K09711	5301.0
K09712	14.0
K06073	173.0
K06074	173.0
K06075	174.0
K06076	188.0
K06077	174.0
K06382	10081.0
K06383	8748.0
K06380	0.0
K06381	16034.0
K06386	1964.0
K06387	12280.0
K06384	7584.0
K06385	11503.0
K06388	0.0
K06389	0.0
K12466	0.0
K12468	0.0
K07657	188.0
K07656	0.0
K07655	0.0
K07654	0.0
K07653	0.0
K07652	1049.0
K07651	19.0
K07650	5448.0
K07659	187.0
K07658	22628.0
K11041	5582.0
K11040	1.0
K11043	0.0
K11042	0.0
K11045	0.0
K11044	0.0
K11047	0.0
K11046	0.0
K11049	0.0
K11048	0.0
K07387	8189.0
K07386	8688.0
K06926	7310.0
K06927	5395.0
K06924	0.0
K06925	23049.0
K06922	0.0
K06923	6855.0
K06920	253.0
K06921	9496.0
K06928	689.0
K06929	5883.0
K07033	13308.0
K07032	265.0
K07031	2361.0
K07030	13884.0
K07037	8134.0
K07035	13543.0
K07034	261.0
K07039	20.0
K07038	11006.0
K10829	0.0
K00384	45333.0
K00385	7135.0
K00386	2.0
K00387	0.0
K00380	186.0
K00381	189.0
K00382	27905.0
K00383	504.0
K00389	7.0
K01387	3.0
K01385	0.0
K01389	0.0
K09158	187.0
K09159	187.0
K09156	0.0
K09157	12522.0
K09154	0.0
K09155	4804.0
K09152	0.0
K09153	2738.0
K09150	0.0
K09151	18.0
K05970	10394.0
K05714	1.0
K05715	0.0
K05710	13.0
K05711	1.0
K05712	2.0
K05713	1.0
K00560	21882.0
K00561	1.0
K00563	2570.0
K00564	2631.0
K00566	31258.0
K00567	25311.0
K00568	376.0
K00569	12.0
K05575	0.0
K01169	6.0
K01167	1.0
K01166	0.0
K05577	1.0
K01163	9751.0
K01161	0.0
K01160	347.0
K05578	0.0
K05579	0.0
K08092	783.0
K08093	42.0
K08094	809.0
K08095	0.0
K08096	0.0
K08097	17.0
K02254	0.0
K02255	6.0
K01743	0.0
K02251	18.0
K02061	0.0
K01741	0.0
K02060	0.0
K00114	2.0
K02122	13213.0
K02123	21026.0
K02120	21240.0
K02121	19435.0
K02124	21248.0
K03837	174.0
K03836	5.0
K03835	173.0
K03834	173.0
K03833	8167.0
K03832	8560.0
K03831	174.0
K03830	3164.0
K00443	0.0
K03839	8253.0
K02067	187.0
K10189	6278.0
K13038	36074.0
K13787	499.0
K13788	183.0
K13789	62117.0
K10188	10454.0
K12255	0.0
K12254	0.0
K12257	12978.0
K12256	0.0
K12251	6675.0
K12250	0.0
K12253	0.0
K12252	0.0
K13252	291.0
K13256	362.0
K13255	6.0
K12079	0.0
K12078	0.0
K12071	4.0
K12070	4.0
K12073	0.0
K12072	6.0
K09912	185.0
K06236	0.0
K06237	0.0
K05519	0.0
K09914	173.0
K11788	0.0
K11782	0.0
K11780	0.0
K11781	0.0
K11787	0.0
K11784	0.0
K11530	2.0
K12787	1.0
K12786	0.0
K12785	1.0
K12784	1.0
K06718	20.0
K09969	7.0
K09968	5.0
K09967	1902.0
K09966	13.0
K09965	1.0
K09964	0.0
K09963	9619.0
K09962	157.0
K09961	166.0
K09960	1.0
K11527	0.0
K11524	0.0
K11525	0.0
K11250	185.0
K11253	0.0
K11258	173.0
K11528	0.0
K00713	0.0
K00712	67.0
K10780	0.0
K10783	20.0
K10125	5.0
K10124	176.0
K10126	5.0
K10121	131.0
K10123	0.0
K10122	131.0
K04652	4591.0
K04653	2295.0
K04651	6450.0
K04656	2298.0
K04654	2299.0
K04655	3636.0
K00973	22077.0
K00972	990.0
K00971	17302.0
K00970	8290.0
K00975	30876.0
K00974	45657.0
K00979	8560.0
K00978	499.0
K14954	0.0
K14955	0.0
K14956	0.0
K06178	20547.0
K01596	417.0
K01597	307.0
K01594	0.0
K01595	209.0
K01592	0.0
K01593	0.0
K01590	30.0
K01591	20913.0
K01598	147.0
K01599	29815.0
K02711	0.0
K02710	0.0
K02713	0.0
K02712	0.0
K02714	0.0
K02717	0.0
K02716	0.0
K02719	0.0
K02718	0.0
K03449	2085.0
K03446	8208.0
K03444	0.0
K03445	17.0
K03442	27848.0
K01620	21137.0
K01621	722.0
K01622	0.0
K01623	2400.0
K01624	37992.0
K01625	40147.0
K01626	5422.0
K01627	8208.0
K01628	12991.0
K01629	1917.0
K05299	17.0
K02829	1.0
K02828	1.0
K02827	2.0
K02826	1.0
K02825	7908.0
K02824	14628.0
K02823	20679.0
K02822	13643.0
K03198	1.0
K03199	2.0
K03668	172.0
K03669	7.0
K03190	1887.0
K03191	12.0
K03660	19536.0
K03194	1.0
K03195	2.0
K03664	23049.0
K03197	1.0
K09772	12771.0
K06013	1966.0
K09770	5492.0
K09771	189.0
K09776	1.0
K09777	6137.0
K09774	187.0
K09775	11977.0
K09778	2336.0
K09779	13270.0
K06269	0.0
K06323	0.0
K11624	0.0
K02991	0.0
K02990	22678.0
K02624	24.0
K02240	2404.0
K08282	0.0
K12440	0.0
K12441	0.0
K12442	0.0
K12443	0.0
K12444	0.0
K12445	0.0
K12449	0.0
K02247	0.0
K07637	173.0
K07636	22618.0
K07639	19.0
K07638	187.0
K11069	10887.0
K11068	14615.0
K11063	5306.0
K11062	0.0
K11061	0.0
K11060	0.0
K11066	173.0
K11065	10402.0
K06900	0.0
K06901	21484.0
K06902	3977.0
K06903	1650.0
K06904	578.0
K06905	2002.0
K06906	603.0
K06907	2352.0
K06908	1999.0
K06909	5340.0
K10821	0.0
K05905	0.0
K05904	0.0
K05906	0.0
K05900	0.0
K05903	18.0
K01406	0.0
K05909	0.0
K05908	0.0
K00368	0.0
K00369	0.0
K00366	5880.0
K00367	0.0
K00364	314.0
K00365	0.0
K00362	112.0
K00363	10.0
K00360	0.0
```
