## Extended Data File 1 for "Diet induces reproducible alterations in the mouse and human gut microbiome": SRS3574802_SRR7556217.picrust

```
# Constructed from biom file
#OTU ID	SRR7556217
K01365	0.0
K01364	0.0
K01361	1.0
K01360	0.0
K01362	151299.0
K02249	0.0
K05841	0.0
K05844	8.0
K05845	33.0
K05846	4211.0
K05847	4000.0
K00508	3.0
K00500	0.0
K00507	46371.0
K00504	0.0
K00505	0.0
K12521	0.0
K01101	2526.0
K01103	0.0
K12520	0.0
K01104	72082.0
K05592	104372.0
K05593	4532.0
K05590	21.0
K05591	21.0
K05596	23.0
K05597	2.0
K05594	1.0
K05595	41.0
K05599	0.0
K11964	0.0
K11962	0.0
K14540	5636.0
K12529	1.0
K12528	1.0
K06353	0.0
K02456	92890.0
K02457	20.0
K02454	92757.0
K02455	46389.0
K02452	23.0
K02453	139121.0
K02450	0.0
K02103	2979.0
K08138	0.0
K02108	60927.0
K02109	62852.0
K02458	21.0
K02459	23.0
K08137	20.0
K03851	0.0
K03850	0.0
K03852	0.0
K03855	1.0
K03856	6922.0
K13018	0.0
K13019	0.0
K13010	0.0
K13011	0.0
K13012	1384.0
K13013	0.0
K13014	21.0
K13015	12.0
K13016	0.0
K13017	0.0
K08566	0.0
K08567	20.0
K13274	0.0
K13275	98.0
K13276	0.0
K13277	0.0
K03275	20.0
K03274	46387.0
K03277	0.0
K03276	0.0
K03271	50765.0
K03270	11790.0
K03273	46598.0
K03272	94770.0
K03279	0.0
K03278	0.0
K11022	0.0
K12277	0.0
K12276	0.0
K12270	1.0
K11058	0.0
K12279	0.0
K12278	0.0
K07557	0.0
K07550	0.0
K07552	9450.0
K06319	0.0
K09909	4.0
K09908	20.0
K12051	0.0
K12050	0.0
K12057	20.0
K12056	20.0
K06221	50.0
K09900	20.0
K09903	61505.0
K09902	22.0
K09904	20.0
K09907	21.0
K09906	23.0
K11501	0.0
K03234	0.0
K00773	61481.0
K00772	46370.0
K00777	0.0
K00776	0.0
K06313	188.0
K06315	0.0
K05574	0.0
K10201	11.0
K07176	0.0
K07177	170.0
K07174	0.0
K07175	46525.0
K07172	23.0
K07173	2812.0
K07170	10368.0
K07171	11825.0
K07178	0.0
K07179	0.0
K00195	0.0
K00194	114.0
K00197	126.0
K00196	0.0
K00191	0.0
K00190	0.0
K00193	0.0
K00192	0.0
K00198	871.0
K06405	4986.0
K10109	1151.0
K10108	3318.0
K10107	0.0
K01828	0.0
K01829	0.0
K01826	22.0
K01825	92.0
K01822	2.0
K01823	192.0
K01820	46366.0
K01821	175.0
K00999	0.0
K00998	103635.0
K00995	103457.0
K00997	48365.0
K00996	550.0
K00991	61631.0
K00990	46389.0
K00992	0.0
K11028	0.0
K02622	56750.0
K02625	0.0
K03564	106074.0
K13489	46366.0
K13488	46366.0
K13483	0.0
K13482	0.0
K13481	0.0
K13480	1.0
K13487	46366.0
K13486	46366.0
K14680	0.0
K14681	0.0
K14682	46389.0
K08358	94.0
K08357	94.0
K08356	0.0
K08355	0.0
K03469	61192.0
K03462	0.0
K03464	0.0
K03465	1228.0
K03466	61667.0
K01648	0.0
K01649	110233.0
K01643	863.0
K01640	461.0
K01641	171.0
K01646	165.0
K01647	62097.0
K01644	883.0
K02597	0.0
K02626	0.0
K02595	0.0
K02594	304.0
K02593	0.0
K02592	188.0
K02591	377.0
K02590	2199.0
K02598	1003.0
K02849	46387.0
K14061	60.0
K14062	20.0
K14063	0.0
K14064	1.0
K14065	1.0
K14067	0.0
K02841	46387.0
K02840	25.0
K02843	21.0
K02844	46386.0
K02847	20.0
K02846	1.0
K02102	8.0
K09758	220.0
K06039	20.0
K06034	0.0
K06036	0.0
K06037	0.0
K06032	0.0
K01581	80.0
K02702	0.0
K02659	2.0
K13490	46366.0
K13491	46366.0
K03644	55798.0
K03645	21.0
K03646	21.0
K03647	397.0
K03640	23.0
K03641	23.0
K03642	46389.0
K03643	23.0
K03648	13779.0
K03649	66.0
K06694	0.0
K11814	0.0
K12428	0.0
K12429	0.0
K12422	0.0
K12423	0.0
K12420	0.0
K12421	0.0
K12426	0.0
K12427	0.0
K12424	0.0
K12425	0.0
K07349	40.0
K07348	21.0
K05380	0.0
K07345	122.0
K07344	0.0
K07347	124.0
K07346	64.0
K07341	48512.0
K07340	23.0
K07343	48897.0
K07342	0.0
K06968	46387.0
K06969	212228.0
K06962	46650.0
K06963	0.0
K06960	51877.0
K06961	0.0
K06966	102699.0
K06967	5636.0
K06964	0.0
K06965	0.0
K08995	46366.0
K08994	23.0
K08997	4.0
K08996	27.0
K08990	21.0
K08993	20.0
K08992	22.0
K08999	46441.0
K08998	58614.0
K08344	19.0
K08345	1.0
K08346	0.0
K14940	0.0
K02724	0.0
K08349	1.0
K11815	0.0
K05929	0.0
K05928	46366.0
K05927	0.0
K05924	0.0
K05922	0.0
K05921	39.0
K00349	9424.0
K00698	0.0
K00340	55794.0
K00341	55794.0
K00690	2448.0
K00343	55794.0
K00344	29.0
K00697	3.0
K00346	9424.0
K00347	9424.0
K09116	2013.0
K09117	59109.0
K05337	94786.0
K09118	16.0
K09119	0.0
K02106	216.0
K05823	246.0
K05820	30.0
K05826	0.0
K05827	0.0
K02100	1.0
K02101	0.0
K00524	0.0
K00525	60120.0
K00526	49177.0
K00527	19444.0
K00520	46396.0
K00522	0.0
K00523	0.0
K02451	0.0
K00528	14907.0
K00529	3.0
K00025	46366.0
K14215	0.0
K14213	0.0
K03453	102323.0
K00796	105196.0
K05339	13.0
K00027	5531.0
K00794	57357.0
K00793	57355.0
K01347	131.0
K01346	0.0
K01344	0.0
K01343	0.0
K00791	61505.0
K01340	0.0
K00790	65011.0
K02694	0.0
K02696	0.0
K02697	0.0
K02690	0.0
K02691	75.0
K02692	0.0
K02693	0.0
K02698	0.0
K02699	0.0
K00836	5.0
K00837	9810.0
K00835	46387.0
K00832	331.0
K00833	55803.0
K00830	0.0
K00831	14872.0
K00839	46688.0
K04335	0.0
K04334	1.0
K01120	46366.0
K01126	106951.0
K04333	1.0
K01129	51530.0
K01128	0.0
K04339	0.0
K04338	1.0
K02470	66010.0
K02471	46387.0
K02472	82.0
K02473	0.0
K02474	11408.0
K02475	18.0
K02476	18.0
K02477	58130.0
K02478	123.0
K02479	46366.0
K09019	1.0
K01267	3697.0
K13074	0.0
K13075	0.0
K11441	0.0
K14055	21.0
K13299	0.0
K13292	99050.0
K14057	0.0
K14056	0.0
K02856	1.0
K02585	326.0
K12211	0.0
K12210	0.0
K12213	0.0
K12212	0.0
K12215	0.0
K02854	1.0
K12217	0.0
K12216	0.0
K12219	0.0
K12218	0.0
K02855	1.0
K08692	0.0
K08693	15.0
K08690	0.0
K08691	0.0
K08696	0.0
K08697	0.0
K11748	46387.0
K11749	61194.0
K11746	1.0
K11747	26.0
K11744	46367.0
K11745	46367.0
K11742	20.0
K11743	2030.0
K11740	0.0
K11741	46637.0
K13920	146.0
K13921	4.0
K13922	2330.0
K13923	4.0
K13924	0.0
K13925	0.0
K13926	46386.0
K13927	378.0
K13928	0.0
K13929	3.0
K09923	21.0
K09922	55793.0
K06201	12912.0
K06200	49519.0
K06207	59267.0
K06206	1306.0
K06205	21.0
K09924	46366.0
K09929	0.0
K06208	175.0
K00759	52809.0
K00758	21.0
K00752	29.0
K00757	13897.0
K00756	2439.0
K00754	64849.0
K06001	12433.0
K05557	0.0
K09766	440.0
K05554	0.0
K07475	0.0
K07150	4060.0
K07151	0.0
K07152	0.0
K07153	23.0
K07154	56367.0
K07155	0.0
K07156	22.0
K07157	0.0
K07406	6632.0
K07407	75751.0
K07404	51890.0
K07405	9405.0
K07402	49258.0
K07403	46370.0
K07400	23.0
K07401	0.0
K01808	63544.0
K01809	59516.0
K01800	0.0
K01801	0.0
K01802	9679.0
K01803	61746.0
K01804	2640.0
K01805	93168.0
K01807	2931.0
K09718	0.0
K14668	0.0
K14669	0.0
K14666	0.0
K14667	0.0
K01664	333.0
K01665	9609.0
K01666	2965.0
K01667	9811.0
K01660	0.0
K01661	46607.0
K01662	59715.0
K01663	0.0
K01668	3.0
K01669	46403.0
K02863	61505.0
K02862	0.0
K02860	14609.0
K02867	61505.0
K02866	0.0
K02864	61248.0
K02869	0.0
K05362	0.0
K05365	46.0
K03402	4763.0
K03403	0.0
K03400	0.0
K03406	31835.0
K03407	50231.0
K03404	0.0
K03405	0.0
K03408	54355.0
K03409	191.0
K02315	6167.0
K02314	107923.0
K02317	1.0
K02316	61432.0
K02313	61558.0
K02312	1.0
K02319	0.0
K12405	0.0
K12152	21.0
K12151	1.0
K07091	23.0
K07090	109832.0
K07093	46367.0
K07092	0.0
K07095	64377.0
K07094	0.0
K07097	0.0
K07096	0.0
K07099	1724.0
K07098	111351.0
K11175	15033.0
K11174	0.0
K11177	0.0
K11176	0.0
K11173	0.0
K11179	23.0
K11178	0.0
K00322	23.0
K00320	8.0
K00321	0.0
K00326	0.0
K00324	25.0
K00325	23.0
K00329	0.0
K05945	0.0
K05944	0.0
K05947	0.0
K05946	1169.0
K06944	0.0
K06945	0.0
K06946	20.0
K06415	195.0
K06940	49397.0
K06941	108295.0
K06942	61505.0
K06943	0.0
K10806	23.0
K10807	0.0
K10804	92778.0
K10805	23.0
K06948	947.0
K06949	63422.0
K06418	603.0
K09138	13.0
K09139	0.0
K09134	2069.0
K09135	0.0
K09136	24.0
K09137	12.0
K09130	0.0
K09131	46442.0
K09132	1997.0
K09133	0.0
K05808	107936.0
K05809	20.0
K05804	2059.0
K05805	21.0
K05806	0.0
K05807	9428.0
K05800	21.0
K05801	21.0
K05802	20.0
K05803	21.0
K01044	2.0
K01045	0.0
K01046	46448.0
K02068	117.0
K04561	0.0
K01042	821.0
K05568	5482.0
K05567	2206.0
K14273	0.0
K14275	0.0
K14274	139.0
K02062	21.0
K05245	1.0
K05564	2.0
K01048	1027.0
K02066	55794.0
K01322	55771.0
K01325	0.0
K02065	55794.0
K01326	0.0
K05560	2.0
K02243	950.0
K08930	0.0
K02679	21.0
K02676	2.0
K02674	2.0
K02675	0.0
K02672	2.0
K02241	409.0
K02670	2.0
K02671	2.0
K00810	0.0
K00811	9517.0
K00812	47069.0
K00813	21.0
K00814	0.0
K00817	61581.0
K00818	55982.0
K00819	0.0
K02530	51.0
K02245	950.0
K02244	170.0
K01499	0.0
K01498	0.0
K01493	61580.0
K01492	498.0
K01491	123612.0
K01497	24.0
K01496	93137.0
K01495	12809.0
K01494	2066.0
K02418	4642.0
K02419	5349.0
K14492	0.0
K02412	5095.0
K02413	5106.0
K02410	5350.0
K02411	2651.0
K02416	5349.0
K02417	3527.0
K02414	384.0
K02415	139.0
K00120	0.0
K00121	197.0
K00430	0.0
K13058	46366.0
K13059	0.0
K13727	132.0
K13057	0.0
K13722	0.0
K13051	21.0
K13052	3350.0
K00435	1.0
K12054	0.0
K03239	0.0
K03238	0.0
K03231	0.0
K03230	46386.0
K03232	0.0
K12059	1.0
K03237	0.0
K03236	0.0
K12058	19.0
K12239	0.0
K12238	0.0
K12235	0.0
K12234	368.0
K13942	0.0
K13940	3674.0
K13941	0.0
K12097	0.0
K12096	0.0
K12095	0.0
K12094	0.0
K12093	0.0
K12092	0.0
K12091	0.0
K12090	0.0
K12099	0.0
K12098	0.0
K06356	0.0
K05992	53.0
K03540	0.0
K06331	2348.0
K06330	8.0
K07138	6069.0
K07139	12209.0
K11811	2.0
K07132	622.0
K07133	33935.0
K07130	50678.0
K07131	0.0
K07137	66237.0
K07134	0.0
K07135	0.0
K01860	0.0
K01866	61521.0
K01867	61514.0
K01865	32.0
K01868	63565.0
K01869	61505.0
K06140	46386.0
K04766	0.0
K04767	182.0
K04764	23.0
K04762	55794.0
K04763	71246.0
K04760	23.0
K04761	46464.0
K04768	0.0
K04769	4453.0
K08313	178.0
K08312	21.0
K08311	46520.0
K08310	21.0
K08317	153.0
K08316	49676.0
K08315	1.0
K08314	243.0
K05149	0.0
K08319	20.0
K08318	1.0
K06339	0.0
K14648	0.0
K14392	102.0
K14393	46390.0
K14645	0.0
K14647	0.0
K01689	63977.0
K01686	14954.0
K01687	158511.0
K01684	2572.0
K01685	50455.0
K01682	23.0
K01681	61220.0
K05308	0.0
K02889	0.0
K02888	61555.0
K02885	0.0
K02884	61505.0
K02887	61459.0
K02886	61505.0
K02881	61505.0
K02883	0.0
K13743	0.0
K02086	771.0
K02081	46781.0
K02080	1.0
K02083	187.0
K02082	830.0
K13831	0.0
K03428	0.0
K03429	49670.0
K03424	72820.0
K03935	0.0
K03932	0.0
K03933	170.0
K03930	2518.0
K03931	9.0
K02339	23.0
K02338	61558.0
K02337	61339.0
K02336	21.0
K02335	63438.0
K02334	95220.0
K02330	0.0
K03688	50501.0
K03689	0.0
K03680	139.0
K03683	23.0
K03684	46464.0
K03685	61505.0
K03686	68720.0
K03687	61129.0
K07301	50789.0
K07300	1.0
K07303	0.0
K07302	0.0
K07305	46568.0
K07304	46755.0
K07307	575.0
K07306	340.0
K07309	76.0
K07308	320.0
K02617	1.0
K02610	20.0
K02963	61505.0
K02612	20.0
K02961	60925.0
K09686	135119.0
K09687	138559.0
K09684	185.0
K09685	510.0
K09682	0.0
K09683	0.0
K09680	1.0
K09681	0.0
K09688	0.0
K09689	0.0
K05962	0.0
K05961	0.0
K05967	173.0
K05966	124.0
K11159	0.0
K05964	106.0
K05968	0.0
K11152	0.0
K00309	7.0
K00658	46390.0
K00304	0.0
K00305	0.0
K00654	0.0
K00655	64651.0
K00652	55795.0
K00301	0.0
K00302	2001.0
K00303	0.0
K10828	0.0
K06431	0.0
K06432	0.0
K06433	0.0
K06434	7.0
K06436	886.0
K06437	0.0
K10820	139.0
K06439	0.0
K10822	0.0
K10823	0.0
K10826	0.0
K09167	386.0
K06322	0.0
K14117	0.0
K14259	0.0
K14257	0.0
K01308	705.0
K01303	274.0
K01301	0.0
K01305	203.0
K01304	1114.0
K02658	2.0
K00672	0.0
K02650	665.0
K02651	1.0
K02652	142142.0
K02653	143958.0
K02654	151025.0
K05687	0.0
K02656	3.0
K05685	23.0
K00878	4819.0
K00879	625.0
K00872	48199.0
K00873	62066.0
K00870	0.0
K00876	24331.0
K00877	0.0
K00874	62923.0
K00875	0.0
K04487	103600.0
K04486	100610.0
K04485	14338.0
K04484	0.0
K04483	0.0
K04482	0.0
K04480	0.0
K04488	54123.0
K12049	0.0
K13693	0.0
K13706	0.0
K13694	20.0
K13695	21.0
K05977	0.0
K09516	0.0
K02434	101968.0
K02435	101505.0
K02436	357.0
K02437	104581.0
K05350	3304.0
K02431	2930.0
K08100	0.0
K02433	102286.0
K02438	51373.0
K02439	29.0
K03745	23.0
K03744	19444.0
K03747	1.0
K03210	61247.0
K03217	61495.0
K03216	52025.0
K03215	23.0
K03742	59781.0
K03219	46386.0
K03218	61681.0
K03749	21.0
K03748	21.0
K02383	0.0
K06327	0.0
K06320	2253.0
K07238	16125.0
K09479	0.0
K09478	0.0
K09475	1.0
K09474	0.0
K09477	1.0
K09476	20.0
K09471	19.0
K09470	1.0
K09473	0.0
K09472	0.0
K07543	0.0
K06898	49943.0
K13967	0.0
K13963	48833.0
K07545	0.0
K00737	1997.0
K05345	2.0
K11706	0.0
K11707	0.0
K11704	0.0
K11705	0.0
K11708	0.0
K11709	0.0
K05588	0.0
K07114	160328.0
K07443	3251.0
K07116	0.0
K07117	46366.0
K07110	0.0
K07447	61505.0
K07112	521.0
K07113	23.0
K07448	2288.0
K07118	246.0
K07119	1.0
K10619	0.0
K10618	0.0
K10617	0.0
K10616	0.0
K01848	4.0
K01849	4.0
K01844	579.0
K01845	49333.0
K01846	108.0
K01847	65176.0
K01840	72784.0
K01841	357.0
K01842	0.0
K01843	46691.0
K06219	20.0
K10832	0.0
K05348	0.0
K14203	0.0
K08483	51860.0
K08482	46366.0
K08481	0.0
K08480	0.0
K08485	23.0
K08484	23.0
K00464	0.0
K00467	0.0
K00466	0.0
K00461	0.0
K00460	0.0
K00463	0.0
K00462	0.0
K04509	0.0
K00469	0.0
K00468	0.0
K08645	0.0
K04744	23.0
K01518	0.0
K01519	0.0
K04748	0.0
K04749	280.0
K01514	1.0
K01515	9991.0
K01512	50269.0
K01510	0.0
K14623	46624.0
K14626	0.0
K14627	0.0
K14628	0.0
K14629	0.0
K03918	0.0
K03919	20.0
K12372	21.0
K12373	189265.0
K12370	21.0
K12371	21.0
K02359	0.0
K02358	61522.0
K02351	0.0
K02352	0.0
K02355	122477.0
K02357	61505.0
K02356	62100.0
K13574	1.0
K13573	0.0
K13572	0.0
K13571	0.0
K13570	0.0
K12112	1.0
K12113	1.0
K12110	0.0
K12111	85.0
K07329	0.0
K07328	0.0
K07323	23.0
K07322	18871.0
K07321	470.0
K07320	23.0
K07327	0.0
K07326	0.0
K07325	0.0
K07324	0.0
K08163	20.0
K06180	134413.0
K06181	46520.0
K06182	3038.0
K06183	98704.0
K06186	23.0
K06187	61558.0
K06188	46707.0
K06189	23.0
K08359	19.0
K07589	1.0
K07588	9409.0
K07587	0.0
K07586	2975.0
K07585	0.0
K07584	5757.0
K07583	0.0
K07582	0.0
K07581	0.0
K07580	0.0
K11139	0.0
K05989	20942.0
K05988	0.0
K05985	2247.0
K05987	0.0
K05986	46366.0
K10843	0.0
K08354	20.0
K10844	10.0
K10848	0.0
K00673	46369.0
K00674	9814.0
K00675	46658.0
K00676	6236.0
K00677	102160.0
K06988	142.0
K06989	221.0
K08351	1.0
K06980	46389.0
K06981	0.0
K06982	0.0
K08350	20.0
K06984	0.0
K06985	0.0
K06986	0.0
K06987	2949.0
K02445	48576.0
K02444	2995.0
K00582	0.0
K00583	0.0
K00580	0.0
K02110	61053.0
K00586	0.0
K00587	0.0
K00584	0.0
K08921	0.0
K02441	21.0
K00588	518.0
K08922	0.0
K02440	47288.0
K00018	62490.0
K08923	0.0
K02443	2834.0
K00019	99.0
K02442	0.0
K08925	0.0
K08926	0.0
K08927	0.0
K03149	47109.0
K06604	0.0
K00015	0.0
K01989	5975.0
K00854	55669.0
K00855	21.0
K00856	0.0
K00857	1801.0
K00850	127730.0
K00851	46540.0
K00852	98885.0
K00853	46568.0
K00858	15139.0
K00859	61350.0
K01181	47121.0
K01180	0.0
K01183	2338.0
K01182	6336.0
K01185	9486.0
K01184	0.0
K01187	80552.0
K01188	15778.0
K02596	12.0
K13766	2.0
K13767	0.0
K13003	0.0
K13002	0.0
K13000	0.0
K02984	0.0
K02986	61515.0
K02987	0.0
K02636	0.0
K02982	59508.0
K02983	0.0
K02638	0.0
K02639	0.0
K02988	61272.0
K08298	151.0
K08299	1.0
K03583	23.0
K03582	23.0
K03581	52449.0
K03580	46389.0
K03587	9503.0
K03586	23.0
K03585	157951.0
K03584	61326.0
K03589	13389.0
K03588	65229.0
K01725	2.0
K01724	46369.0
K01727	542.0
K01726	3569.0
K01721	0.0
K01720	20.0
K01722	0.0
K13008	0.0
K01729	0.0
K01728	2.0
K09530	0.0
K09539	0.0
K02188	3780.0
K02189	3796.0
K02182	1.0
K02183	0.0
K03769	563.0
K03768	111917.0
K03767	165.0
K03765	0.0
K03764	20.0
K03763	10480.0
K03762	96.0
K03761	2.0
K03760	4.0
K09457	46493.0
K09456	1.0
K09459	357.0
K09458	108018.0
K00602	131237.0
K13988	0.0
K13985	0.0
K09981	515.0
K09980	1.0
K09983	0.0
K09982	2.0
K09985	0.0
K09984	0.0
K09987	0.0
K09986	2.0
K09989	2567.0
K09988	2224.0
K12583	0.0
K12582	21.0
K12589	0.0
K11720	24.0
K09759	2678.0
K10985	9.0
K10984	194.0
K07468	0.0
K07469	8.0
K07464	4103.0
K07465	0.0
K07466	0.0
K07467	3650.0
K07460	58201.0
K07461	48442.0
K07462	61510.0
K07463	0.0
K10679	92758.0
K10678	1.0
K10671	0.0
K10670	1496.0
K10673	1.0
K10672	304.0
K10674	2.0
K10677	1.0
K10676	0.0
K08726	0.0
K08724	804.0
K08722	1270.0
K08723	1.0
K08720	0.0
K08721	0.0
K08728	168.0
K10187	0.0
K00119	0.0
K00118	46366.0
K00449	2.0
K00448	2.0
K00115	0.0
K00446	0.0
K00117	92736.0
K00116	46388.0
K00111	60077.0
K00442	0.0
K00113	20.0
K00112	21.0
K01539	0.0
K01531	3542.0
K04720	4829.0
K01533	108091.0
K01534	115409.0
K01535	0.0
K01537	62609.0
K14358	0.0
K14605	0.0
K14606	0.0
K00413	0.0
K10120	30.0
K05600	0.0
K05777	54.0
K03972	1.0
K03973	314.0
K03970	20.0
K03971	1.0
K03976	15060.0
K03977	61555.0
K03974	21.0
K03975	56239.0
K03978	15139.0
K03979	61558.0
K13378	9428.0
K02372	52170.0
K02371	14123.0
K02377	57865.0
K02379	46575.0
K03396	0.0
K03397	0.0
K03394	2933.0
K03395	0.0
K03392	0.0
K03393	0.0
K03390	9413.0
K03391	0.0
K03399	159.0
K03027	0.0
K12136	1.0
K12137	1.0
K06610	21.0
K12138	0.0
K12139	0.0
K11444	0.0
K11440	0.0
K11443	0.0
K11442	0.0
K00612	46395.0
K00613	75.0
K00610	12935.0
K00611	52329.0
K00616	48551.0
K00617	0.0
K00614	3.0
K00615	74951.0
K00619	0.0
K10863	0.0
K07874	0.0
K06234	0.0
K10240	0.0
K10241	0.0
K10242	0.0
K10243	0.0
K04110	0.0
K04113	0.0
K04112	0.0
K04115	0.0
K04114	0.0
K04117	0.0
K04116	0.0
K04118	0.0
K05517	20.0
K07705	90.0
K07704	166.0
K07707	2124.0
K07706	2187.0
K07701	1.0
K07700	20.0
K07703	1.0
K07702	20.0
K07709	1.0
K07708	23.0
K01955	66858.0
K13042	0.0
K09934	1.0
K09935	49165.0
K06216	33.0
K09937	1.0
K13745	3.0
K13746	0.0
K13747	104436.0
K13740	0.0
K13741	0.0
K13742	0.0
K06211	2071.0
K06212	96.0
K09933	1.0
K02618	20.0
K02619	9534.0
K02968	61180.0
K02966	0.0
K02967	61505.0
K02616	22.0
K02965	61504.0
K02962	0.0
K02611	20.0
K02613	20.0
K03569	65799.0
K03568	366.0
K03565	14381.0
K06218	4.0
K03567	21.0
K03566	21.0
K03561	297034.0
K03560	23.0
K03563	5523.0
K03562	23.0
K06430	0.0
K01709	46856.0
K01708	1.0
K01707	0.0
K01706	85.0
K01705	0.0
K01704	125256.0
K01703	125524.0
K01702	0.0
K14165	0.0
K14164	0.0
K14166	0.0
K14161	46366.0
K14160	0.0
K14162	46366.0
K05396	171.0
K03709	46666.0
K03708	519.0
K08160	3.0
K03701	119695.0
K03700	4068.0
K03703	59136.0
K03702	61505.0
K03705	5711.0
K03704	9235.0
K03707	480.0
K03706	3277.0
K06289	0.0
K06288	0.0
K06283	4039.0
K06282	97.0
K06281	97.0
K06287	61333.0
K06286	171.0
K06285	175.0
K06284	1893.0
K08161	212.0
K07540	0.0
K06438	2350.0
K06869	0.0
K06868	0.0
K06867	46396.0
K06866	20.0
K06865	0.0
K06864	49934.0
K06863	0.0
K06862	0.0
K06861	55933.0
K06860	0.0
K12659	0.0
K12658	46366.0
K07547	0.0
K07546	0.0
K15023	0.0
K15022	0.0
K15020	0.0
K15024	3536.0
K08700	0.0
K08162	2018.0
K07544	0.0
K00137	1.0
K00135	65.0
K00134	108127.0
K00133	61505.0
K00132	3.0
K00131	118.0
K00130	2039.0
K00139	0.0
K00138	1.0
K00429	0.0
K00428	55771.0
K00421	0.0
K00423	0.0
K00425	9696.0
K00427	1.0
K00426	9696.0
K14292	0.0
K14379	0.0
K14370	0.0
K14371	0.0
K14372	0.0
K14373	0.0
K14374	0.0
K14375	0.0
K09845	0.0
K14082	0.0
K14083	12.0
K14080	0.0
K14081	0.0
K14086	1997.0
K14087	2072.0
K14084	357.0
K14088	2072.0
K14089	1997.0
K01552	51215.0
K01551	397.0
K01556	0.0
K01557	0.0
K01554	151.0
K01555	0.0
K04708	0.0
K03955	0.0
K13689	0.0
K13688	46517.0
K13683	1.0
K13685	47167.0
K13684	1.0
K13687	0.0
K13686	0.0
K14159	5.0
K02399	21.0
K02398	576.0
K02395	454.0
K02394	21.0
K02397	2581.0
K02396	5152.0
K02391	21.0
K02390	5173.0
K02393	21.0
K02392	8243.0
K13533	0.0
K13532	0.0
K13531	11.0
K13530	147.0
K01550	0.0
K05658	0.0
K14054	13.0
K02601	63688.0
K02970	61373.0
K05378	0.0
K12339	23.0
K14060	20.0
K11687	0.0
K11686	0.0
K11685	1.0
K11689	412.0
K11688	406.0
K08939	0.0
K03048	721.0
K03049	0.0
K13821	139144.0
K13820	106.0
K03042	0.0
K03043	61043.0
K03040	61250.0
K03041	0.0
K03046	61272.0
K03047	0.0
K03044	0.0
K03045	0.0
K00348	9424.0
K09847	0.0
K00692	15.0
K00638	3721.0
K00639	56087.0
K00693	0.0
K00634	12209.0
K00635	0.0
K00630	0.0
K00631	23.0
K00632	511.0
K00633	2709.0
K00691	402.0
K00696	0.0
K00694	503.0
K00695	0.0
K10854	0.0
K07811	1.0
K07810	22.0
K07813	4711.0
K07812	76.0
K07814	2168.0
K07816	428.0
K00090	4.0
K00091	2523.0
K00094	145.0
K00096	2315.0
K00097	56427.0
K00098	0.0
K00099	61101.0
K10228	0.0
K10229	0.0
K12548	0.0
K10222	0.0
K10220	0.0
K10221	0.0
K10227	1.0
K05822	516.0
K01949	0.0
K01945	61425.0
K01947	0.0
K01946	0.0
K01941	46384.0
K01940	61097.0
K06357	0.0
K07729	61563.0
K07728	0.0
K07727	7043.0
K07726	2582.0
K07725	0.0
K07724	21.0
K07723	290.0
K07722	46444.0
K07721	0.0
K07720	24327.0
K00899	305.0
K05824	0.0
K00891	18079.0
K00892	20.0
K00895	46366.0
K00897	308.0
K08151	46517.0
K08153	197.0
K08154	20.0
K02948	61505.0
K02942	0.0
K02944	0.0
K05665	0.0
K02946	61484.0
K13793	0.0
K06352	0.0
K01769	0.0
K01768	92732.0
K01761	174.0
K01760	345.0
K01762	0.0
K09578	0.0
K01766	21.0
K08164	0.0
K02493	61265.0
K08166	0.0
K08167	22.0
K02496	21.0
K02497	0.0
K02494	23.0
K02495	112551.0
K02498	21.0
K02499	739.0
K08168	0.0
K08169	1.0
K14415	2035.0
K14414	46386.0
K06881	61535.0
K00436	0.0
K06332	0.0
K12815	0.0
K12810	0.0
K06885	953.0
K00437	99.0
K06335	0.0
K06334	6856.0
K03547	4900.0
K03546	2559.0
K03545	64909.0
K03544	63586.0
K03543	55817.0
K06888	48733.0
K10941	0.0
K03549	46546.0
K03548	20.0
K10940	0.0
K02236	412.0
K02237	50490.0
K02234	0.0
K02232	3805.0
K02233	5981.0
K02230	46367.0
K02231	53615.0
K06359	0.0
K02238	15110.0
K02239	0.0
K03723	61055.0
K03722	47893.0
K03721	24.0
K03720	21.0
K03727	0.0
K03726	0.0
K03725	0.0
K03724	46389.0
K06358	0.0
K12673	0.0
K12679	0.0
K12678	0.0
K06410	1823.0
K11898	0.0
K11899	0.0
K11896	40.0
K11897	0.0
K11894	20.0
K11895	21.0
K11892	21.0
K11893	21.0
K11890	3.0
K11891	23.0
K08762	0.0
K08764	0.0
K08765	0.0
K10418	0.0
K11325	0.0
K11326	0.0
K11327	0.0
K11328	0.0
K11329	0.0
K00151	20.0
K00150	0.0
K00153	0.0
K00400	0.0
K00407	0.0
K00406	46366.0
K00405	46366.0
K00404	46366.0
K00158	137.0
K01342	0.0
K09388	0.0
K09386	0.0
K09384	86.0
K04094	2614.0
K04095	2091.0
K04096	61272.0
K04097	22.0
K04090	2.0
K04091	46399.0
K04092	0.0
K04093	0.0
K04098	0.0
K04099	0.0
K01578	0.0
K01579	56372.0
K01574	23.0
K01575	278.0
K01576	0.0
K01577	6.0
K01571	4022.0
K01572	16035.0
K01573	0.0
K02009	2671.0
K02008	18744.0
K02005	113223.0
K02004	432464.0
K02007	3201.0
K02006	27132.0
K02001	126.0
K02000	269.0
K02003	453985.0
K02002	269.0
K03065	0.0
K08952	0.0
K03060	51111.0
K13809	0.0
K10948	0.0
K09607	0.0
K06125	0.0
K04337	1.0
K06120	143.0
K06121	0.0
K04336	1.0
K01127	0.0
K09703	109.0
K00004	263.0
K14699	0.0
K09702	601.0
K14698	0.0
K05311	189.0
K13829	0.0
K10943	0.0
K07291	0.0
K07290	1.0
K10206	51875.0
K10202	9.0
K10208	0.0
K10209	3.0
K01966	0.0
K01965	0.0
K01964	12.0
K01963	49468.0
K01962	48767.0
K01961	64459.0
K01960	9405.0
K01969	2.0
K01968	2.0
K07749	2411.0
K07748	0.0
K07741	518.0
K07740	1.0
K07743	0.0
K07742	5708.0
K07745	0.0
K07744	0.0
K07746	20.0
K01299	48640.0
K01295	47038.0
K01297	2366.0
K02922	0.0
K05603	0.0
K02921	0.0
K02926	61505.0
K05607	0.0
K02924	0.0
K05605	0.0
K02928	0.0
K02929	0.0
K00216	3.0
K00217	0.0
K00214	0.0
K00215	62311.0
K00213	0.0
K00210	0.0
K00211	0.0
K00218	0.0
K00219	104.0
K01035	99.0
K01034	772.0
K04517	61450.0
K01740	74861.0
K01031	3.0
K01746	260.0
K01745	285.0
K01744	56099.0
K01749	47568.0
K01039	151.0
K04518	9722.0
K09591	0.0
K14129	0.0
K14128	0.0
K14121	0.0
K14120	0.0
K14123	0.0
K14122	0.0
K14125	0.0
K14124	0.0
K14127	0.0
K14126	0.0
K03521	14885.0
K03520	0.0
K03523	6559.0
K03522	15029.0
K03525	61715.0
K03524	61694.0
K03527	107629.0
K03526	61280.0
K03529	52065.0
K03528	23.0
K06338	0.0
K02217	10876.0
K03299	46902.0
K03298	38.0
K13472	0.0
K03293	1214.0
K03292	9365.0
K03291	1.0
K03290	1.0
K03297	48505.0
K03296	300448.0
K03295	9622.0
K03294	48580.0
K13009	0.0
K12690	0.0
K09743	0.0
K06022	0.0
K07190	0.0
K06021	0.0
K07192	47195.0
K06020	0.0
K06027	0.0
K06026	0.0
K09744	0.0
K07991	0.0
K08749	0.0
K09835	0.0
K09834	0.0
K10439	56762.0
K06351	0.0
K09833	0.0
K10925	0.0
K10924	0.0
K10927	0.0
K10926	0.0
K10923	0.0
K10922	0.0
K09629	0.0
K10697	0.0
K00179	2130.0
K00172	900.0
K00171	568.0
K00170	574.0
K00177	10998.0
K00176	11000.0
K00175	67113.0
K00174	66639.0
K13478	0.0
K14338	0.0
K14339	0.0
K14335	0.0
K14337	0.0
K14330	0.0
K14331	0.0
K14333	1.0
K08918	0.0
K13479	748.0
K04078	61272.0
K04079	61254.0
K04076	281.0
K04077	61505.0
K04074	1185.0
K04075	60521.0
K04072	7443.0
K04073	0.0
K04070	4184.0
K04071	0.0
K14597	0.0
K13318	0.0
K08280	0.0
K13641	46891.0
K13640	75.0
K13643	380.0
K13642	0.0
K02027	86133.0
K02026	155936.0
K02025	167564.0
K02024	2.0
K02023	2518.0
K02022	23.0
K02021	53.0
K02020	48277.0
K02029	54657.0
K02028	10429.0
K03886	0.0
K03887	0.0
K03884	0.0
K03885	56127.0
K03881	0.0
K03888	0.0
K03889	0.0
K12998	0.0
K12999	0.0
K12992	46861.0
K12993	0.0
K12990	2050.0
K12991	0.0
K12996	647.0
K12997	131.0
K12994	0.0
K12995	0.0
K08979	0.0
K08978	13169.0
K03088	1227309.0
K03089	23.0
K03086	110451.0
K03087	21.0
K08971	0.0
K08970	46367.0
K03082	46447.0
K03080	1.0
K08974	16123.0
K13868	0.0
K00918	185.0
K01553	0.0
K12214	0.0
K11646	0.0
K11645	0.0
K11641	0.0
K11640	0.0
K12736	0.0
K12733	0.0
K07507	10915.0
K07506	2.0
K07505	1.0
K07504	3.0
K07503	0.0
K07502	2598.0
K07501	2.0
K07500	0.0
K07509	0.0
K07508	0.0
K11422	0.0
K08698	0.0
K10773	61636.0
K10774	0.0
K14286	0.0
K10778	25.0
K14287	4.0
K00140	177.0
K05501	21.0
K01903	46391.0
K01902	46391.0
K01905	100.0
K01904	0.0
K01907	0.0
K01906	0.0
K01909	0.0
K01908	0.0
K14534	1770.0
K00147	61134.0
K07767	0.0
K07769	0.0
K07768	0.0
K06203	21.0
K06202	20.0
K09921	21.0
K09920	1.0
K09927	48371.0
K09024	3.0
K09022	287.0
K09023	46367.0
K09020	147.0
K09021	1.0
K02908	0.0
K02909	61580.0
K08218	9428.0
K08219	1.0
K02904	15067.0
K02906	61505.0
K02907	14934.0
K02902	61196.0
K00230	184.0
K00231	0.0
K00232	0.0
K08976	46366.0
K00234	0.0
K00239	56572.0
K06209	4348.0
K09928	46368.0
K01015	0.0
K01014	0.0
K01012	62005.0
K01011	93525.0
K01010	0.0
K08920	0.0
K14103	0.0
K14102	0.0
K14101	0.0
K14100	0.0
K14105	0.0
K14104	0.0
K14109	0.0
K14108	0.0
K06401	0.0
K00893	0.0
K13402	0.0
K12858	0.0
K03503	9430.0
K03502	14260.0
K03501	15191.0
K03500	98466.0
K08924	0.0
K02278	248.0
K02279	1493.0
K12977	0.0
K02276	0.0
K02277	0.0
K02274	46366.0
K02275	46366.0
K13450	0.0
K13451	0.0
K13452	0.0
K13454	0.0
K13455	0.0
K12509	0.0
K12508	2.0
K12507	4.0
K12506	377.0
K12500	21.0
K12503	0.0
K05926	0.0
K09728	0.0
K14587	139.0
K06597	0.0
K06596	2.0
K06595	0.0
K06599	0.0
K06598	0.0
K07978	0.0
K07979	14843.0
K07976	0.0
K14585	0.0
K10907	54388.0
K10906	20.0
K10901	0.0
K10909	0.0
K10908	0.0
K09819	46507.0
K09818	140.0
K09817	14445.0
K09816	14442.0
K09815	14528.0
K06374	4940.0
K06373	4944.0
K09812	17107.0
K09811	17134.0
K09810	57795.0
K09724	0.0
K14582	0.0
K09721	0.0
K04058	46386.0
K04059	0.0
K04050	0.0
K04051	0.0
K04052	0.0
K04053	0.0
K04054	0.0
K04055	0.0
K04056	46366.0
K04057	0.0
K01047	0.0
K08975	0.0
K10015	1.0
K10014	1.0
K10017	1.0
K10016	1.0
K10011	41.0
K10010	1152.0
K10013	1.0
K10012	2076.0
K10019	0.0
K10018	0.0
K13665	0.0
K13664	0.0
K13663	0.0
K13662	0.0
K13661	0.0
K13660	0.0
K13669	0.0
K13668	0.0
K07641	46367.0
K01466	149.0
K13590	0.0
K01464	2200.0
K01465	61669.0
K01462	66483.0
K01463	621.0
K01460	21.0
K01461	0.0
K13599	2.0
K13598	0.0
K01468	225.0
K01469	46366.0
K09251	13.0
K09252	2.0
K02041	2664.0
K02040	108028.0
K02043	1.0
K02045	356.0
K02044	2687.0
K02047	46722.0
K02046	46722.0
K02049	195167.0
K02048	46745.0
K05549	0.0
K05548	2.0
K06046	0.0
K03319	242.0
K03316	267.0
K03317	131.0
K03314	20.0
K03315	13402.0
K03312	2128.0
K03313	103.0
K03310	11169.0
K03311	2329.0
K12052	0.0
K02945	61852.0
K06162	104.0
K06163	100.0
K06160	0.0
K06161	0.0
K06166	99.0
K00359	836.0
K06164	100.0
K06165	100.0
K06168	61100.0
K06169	2.0
K13020	0.0
K07158	0.0
K07159	0.0
K04835	55.0
K11621	0.0
K11991	21.0
K11622	1.0
K11996	46393.0
K11627	0.0
K11626	0.0
K11629	0.0
K11628	0.0
K07561	0.0
K07560	61505.0
K07563	0.0
K07562	0.0
K07565	0.0
K07564	0.0
K07567	63653.0
K07566	70388.0
K07569	0.0
K07568	70400.0
K09925	0.0
K11199	0.0
K11198	0.0
K11192	20.0
K11191	0.0
K11196	0.0
K11195	0.0
K11194	0.0
K02492	49191.0
K10713	0.0
K10710	478.0
K10711	9.0
K10716	20.0
K02490	0.0
K10714	0.0
K10715	0.0
K01929	61505.0
K01928	62582.0
K01923	16798.0
K01922	46520.0
K01921	62309.0
K01920	23.0
K01926	60962.0
K01925	61523.0
K01924	15139.0
K07789	46387.0
K07788	21.0
K07785	0.0
K07784	20.0
K07787	46388.0
K07786	1.0
K07781	1.0
K07783	21.0
K07782	2.0
K05835	4.0
K06355	0.0
K14661	0.0
K09844	0.0
K00782	164.0
K00783	61558.0
K00784	15654.0
K00785	0.0
K00786	2572.0
K00039	0.0
K00036	48802.0
K00037	0.0
K00034	311.0
K00035	0.0
K00032	0.0
K00033	48944.0
K00030	861.0
K00031	60319.0
K01259	212.0
K01258	14039.0
K01255	2371.0
K01256	46417.0
K01251	58614.0
K01250	612.0
K01253	0.0
K01252	23.0
K09008	0.0
K09009	0.0
K09000	46366.0
K09001	207.0
K09002	2182.0
K09003	0.0
K09004	13.0
K09005	76.0
K09006	0.0
K09007	46368.0
K09846	0.0
K08234	3277.0
K00258	0.0
K00259	46588.0
K00252	0.0
K00253	2.0
K00256	0.0
K00257	55974.0
K00254	0.0
K00255	3.0
K01079	375.0
K01078	46366.0
K01071	171.0
K01070	24.0
K01073	7.0
K01077	58505.0
K01076	46563.0
K14472	0.0
K14471	0.0
K14470	0.0
K14475	88.0
K09841	0.0
K02788	61.0
K02782	99.0
K02783	904.0
K02781	542.0
K02786	62.0
K02787	0.0
K02784	21.0
K01060	46609.0
K01787	46680.0
K01786	4147.0
K01785	70625.0
K01784	159146.0
K01783	63279.0
K01782	92801.0
K01781	8.0
K01780	0.0
K01789	0.0
K01788	4272.0
K02526	308.0
K02527	55794.0
K02525	4.0
K02250	0.0
K02523	55794.0
K02520	61255.0
K02521	21.0
K02258	0.0
K02259	46366.0
K02528	61434.0
K02529	187438.0
K03781	11542.0
K03780	490.0
K03783	13776.0
K03782	46393.0
K03785	48350.0
K03784	2682.0
K03787	57856.0
K03786	13325.0
K03789	5545.0
K03788	20.0
K10700	0.0
K00342	55794.0
K03124	0.0
K03120	0.0
K12527	752.0
K12526	0.0
K12525	41.0
K12524	18850.0
K12523	0.0
K12522	0.0
K09789	9405.0
K09788	190.0
K09787	5634.0
K09786	196.0
K09785	0.0
K09781	22.0
K09780	7.0
K10961	0.0
K10960	0.0
K10963	0.0
K10962	0.0
K10965	0.0
K10964	0.0
K10966	0.0
K09879	0.0
K06318	0.0
K06311	0.0
K06310	392.0
K06312	0.0
K06314	0.0
K06317	577.0
K11389	0.0
K11386	0.0
K11387	0.0
K11384	46366.0
K11385	0.0
K11382	0.0
K11383	0.0
K11381	0.0
K11949	0.0
K10380	0.0
K04032	471.0
K04033	1.0
K04030	547.0
K04031	3569.0
K04036	0.0
K04037	0.0
K04034	55.0
K04035	139.0
K04038	0.0
K04039	0.0
K07046	46386.0
K07047	49021.0
K07044	15.0
K07045	2714.0
K07042	52100.0
K07043	12428.0
K07040	5360.0
K07041	0.0
K07048	302.0
K07049	0.0
K08664	0.0
K02584	2.0
K10039	46791.0
K10038	3.0
K10037	1.0
K10036	110.0
K04788	0.0
K04789	0.0
K04784	1.0
K04785	0.0
K04786	0.0
K04787	0.0
K04780	0.0
K04781	13.0
K04782	0.0
K04783	0.0
K13601	0.0
K13603	0.0
K13602	0.0
K13605	0.0
K13604	0.0
K13607	75.0
K02404	548.0
K05783	0.0
K05782	4.0
K05781	100.0
K05780	100.0
K05787	21.0
K05786	46391.0
K05785	46387.0
K05784	0.0
K05789	1.0
K05788	23.0
K01442	60186.0
K01443	52191.0
K01444	853.0
K01446	134.0
K01447	102943.0
K01448	67069.0
K01449	3397.0
K14803	0.0
K02069	120.0
K05569	2205.0
K08008	0.0
K02063	21.0
K05566	2203.0
K05565	1.0
K05563	2.0
K05562	2.0
K05561	2.0
K02064	21.0
K03338	2139.0
K03339	0.0
K03330	0.0
K03331	0.0
K03332	586.0
K03333	0.0
K03335	48445.0
K03336	2079.0
K03337	2139.0
K12956	0.0
K12957	46370.0
K12954	0.0
K12955	0.0
K12952	0.0
K12953	0.0
K12950	0.0
K12951	0.0
K14733	0.0
K00109	0.0
K06148	17023.0
K06149	21.0
K06144	21.0
K06145	21.0
K06146	0.0
K06147	242322.0
K06141	1.0
K06142	74672.0
K06143	0.0
K11945	0.0
K08948	0.0
K08949	0.0
K00071	0.0
K14664	0.0
K13810	0.0
K14665	99.0
K03058	0.0
K11609	0.0
K11608	0.0
K14660	0.0
K11603	0.0
K11602	0.0
K11601	0.0
K11600	0.0
K11607	46386.0
K11606	46386.0
K11605	46386.0
K11604	46386.0
K10558	140.0
K10559	166.0
K10550	143.0
K10551	143.0
K10552	0.0
K10553	0.0
K10554	0.0
K10555	176.0
K10556	144.0
K10557	140.0
K03051	0.0
K03050	0.0
K07549	0.0
K07548	0.0
K07239	5.0
K07235	23.0
K07234	0.0
K07237	21.0
K07236	21.0
K07231	0.0
K07230	20.0
K07233	5.0
K07232	1.0
K02467	1.0
K05306	2549.0
K05305	2149.0
K05304	0.0
K05303	46366.0
K05301	0.0
K02565	21.0
K08644	0.0
K08646	0.0
K08641	92764.0
K08643	0.0
K08642	0.0
K12146	0.0
K00010	49090.0
K00011	0.0
K00012	62031.0
K00013	61442.0
K00014	108137.0
K00016	6189.0
K09065	0.0
K08252	0.0
K08253	8.0
K08256	0.0
K08255	0.0
K08258	0.0
K08259	0.0
K00274	46427.0
K00275	46389.0
K00276	1.0
K00270	0.0
K00271	0.0
K00272	0.0
K00273	0.0
K00278	58731.0
K00279	0.0
K12675	0.0
K01277	9405.0
K01274	0.0
K01273	51119.0
K01271	3464.0
K01270	22606.0
K01278	9405.0
K00906	41.0
K00904	336.0
K00903	23.0
K00901	48220.0
K13785	0.0
K00908	0.0
K11149	0.0
K01053	46366.0
K01051	4.0
K01057	0.0
K01056	61505.0
K01055	3.0
K01054	0.0
K01058	23.0
K02500	61471.0
K02501	61396.0
K02502	5410.0
K02503	61486.0
K02504	21.0
K02505	21.0
K02506	1.0
K02507	21.0
K02508	19.0
K02509	27.0
K00291	0.0
K13410	0.0
K13148	0.0
K13419	0.0
K05825	0.0
K03106	61505.0
K03105	0.0
K03101	63620.0
K03100	76610.0
K12541	0.0
K12540	0.0
K12543	0.0
K12542	0.0
K12545	0.0
K12544	0.0
K12547	0.0
K12546	0.0
K12549	0.0
K06080	21.0
K11018	0.0
K11019	0.0
K11016	0.0
K11017	0.0
K11014	0.0
K11015	0.0
K11012	0.0
K11013	0.0
K11010	0.0
K11011	0.0
K06333	4578.0
K06880	0.0
K06883	46366.0
K06882	0.0
K09857	46387.0
K06884	0.0
K06887	61.0
K06886	46366.0
K06889	75050.0
K10942	0.0
K09859	0.0
K09858	23.0
K10947	22125.0
K10946	0.0
K10945	0.0
K10944	0.0
K13284	0.0
K00483	22.0
K00481	2.0
K00480	0.0
K00486	0.0
K00485	0.0
K00484	20.0
K09901	21.0
K10929	0.0
K07684	20.0
K07685	21.0
K07686	20.0
K07687	21.0
K07681	0.0
K07688	0.0
K07689	21.0
K10928	0.0
K04018	1.0
K04019	479.0
K04014	170.0
K04015	320.0
K04016	20.0
K04017	1.0
K04013	95.0
K07060	0.0
K07061	0.0
K07062	46391.0
K07063	0.0
K07064	0.0
K07065	0.0
K07066	1997.0
K07067	281.0
K07068	1.0
K07069	2227.0
K01121	0.0
K13629	0.0
K13628	46389.0
K13623	0.0
K13622	46366.0
K13620	1.0
K13626	3074.0
K08586	0.0
K08587	0.0
K01428	48385.0
K01429	48377.0
K01422	9405.0
K01423	26.0
K01420	6654.0
K01421	5182.0
K01426	48728.0
K01427	0.0
K01424	14111.0
K01425	56695.0
K08068	0.0
K07538	0.0
K13086	0.0
K13085	0.0
K07287	21.0
K07824	0.0
K07682	0.0
K02722	0.0
K12978	0.0
K12979	5.0
K12972	40.0
K12973	21.0
K12974	21.0
K12975	1.0
K12976	0.0
K07821	1.0
K07683	4.0
K14750	0.0
K14751	0.0
K14953	0.0
K12288	21.0
K12289	21.0
K12282	0.0
K12283	0.0
K12280	0.0
K12281	0.0
K12286	0.0
K12287	0.0
K12284	0.0
K12285	0.0
K11957	0.0
K11956	0.0
K11955	0.0
K11954	0.0
K11953	0.0
K11952	0.0
K11951	0.0
K11950	0.0
K11959	0.0
K11958	0.0
K13889	29.0
K13888	23.0
K11963	0.0
K07217	642.0
K07216	3814.0
K07215	2.0
K07214	48400.0
K07213	441.0
K07212	0.0
K07219	198.0
K07218	0.0
K12150	21.0
K08689	0.0
K08688	0.0
K00402	0.0
K00401	0.0
K11994	0.0
K00152	0.0
K01043	1.0
K00154	5.0
K00157	0.0
K00156	9425.0
K10533	0.0
K10530	26.0
K10531	0.0
K10536	46867.0
K10537	144.0
K10535	0.0
K10538	1.0
K10539	144.0
K00073	50.0
K13934	3.0
K00076	190.0
K00077	60090.0
K00074	51304.0
K00075	14906.0
K00078	0.0
K00079	0.0
K02290	0.0
K02563	61558.0
K02292	0.0
K08966	0.0
K02294	0.0
K08278	0.0
K08279	1.0
K08274	0.0
K08275	0.0
K08276	20.0
K08277	1.0
K00298	262.0
K00299	46369.0
K00296	0.0
K00297	108227.0
K00294	0.0
K00292	0.0
K00293	0.0
K00290	58112.0
K07757	21.0
K12089	0.0
K01210	151.0
K01213	0.0
K01212	2363.0
K01215	164.0
K01214	0.0
K01217	0.0
K01216	0.0
K01219	0.0
K01218	2230.0
K02749	0.0
K02746	1076.0
K02747	1047.0
K02744	1803.0
K02745	1065.0
K02742	21.0
K00924	93140.0
K00925	64399.0
K00926	4427.0
K00927	61505.0
K00928	108616.0
K00929	12770.0
K12085	0.0
K02298	23.0
K02299	23.0
K02568	95.0
K02569	20.0
K02562	4.0
K02291	46368.0
K02560	21.0
K02293	0.0
K02566	46419.0
K02567	95.0
K02564	70403.0
K02297	23.0
K03169	78917.0
K03168	15036.0
K03163	0.0
K03162	0.0
K03167	0.0
K03166	0.0
K11038	0.0
K11039	0.0
K11030	0.0
K11031	0.0
K11032	0.0
K11033	0.0
K11034	0.0
K11035	0.0
K11036	0.0
K11037	0.0
K02546	0.0
K07668	718.0
K07669	0.0
K07666	46389.0
K07667	55816.0
K07664	23.0
K07665	48822.0
K07662	21.0
K07663	46367.0
K07660	21.0
K07661	4.0
K03927	8360.0
K07008	23.0
K07009	1415.0
K07002	29.0
K07003	4182.0
K07000	24.0
K07001	13168.0
K07006	46391.0
K07007	18761.0
K07004	2.0
K07005	16574.0
K03921	0.0
K02956	61502.0
K09725	0.0
K09181	46387.0
K08599	0.0
K08598	0.0
K08591	62693.0
K08590	55852.0
K01156	190.0
K01154	60610.0
K01407	21.0
K01400	0.0
K01153	59937.0
K01150	152.0
K01151	14980.0
K01408	0.0
K01409	62718.0
K01158	0.0
K01159	57577.0
K05523	3.0
K05522	21.0
K05521	95523.0
K05520	102167.0
K05527	23.0
K05526	3.0
K05525	0.0
K05524	142.0
K05529	0.0
K14518	0.0
K14519	46367.0
K05949	0.0
K01754	51720.0
K05942	0.0
K01027	0.0
K02171	0.0
K02170	23.0
K02173	429.0
K02172	0.0
K01751	1121.0
K06416	1654.0
K06417	0.0
K06414	0.0
K06947	0.0
K03379	2.0
K03808	46408.0
K03809	46483.0
K03806	23.0
K06412	4803.0
K03804	21.0
K12296	131.0
K03802	16.0
K03803	9895.0
K06413	53.0
K10808	0.0
K06411	2497.0
K01028	154.0
K01029	528.0
K11931	1.0
K11930	1.0
K11933	20.0
K11932	20.0
K11935	0.0
K11934	1.0
K11937	1.0
K11936	132.0
K11939	20.0
K11938	1.0
K10800	46366.0
K06419	515.0
K11929	1.0
K07271	4411.0
K07270	4.0
K07273	9726.0
K07272	131.0
K07275	23.0
K07274	21.0
K07277	55794.0
K07276	0.0
K07279	1.0
K07278	21.0
K10623	0.0
K02481	55771.0
K11520	0.0
K02480	0.0
K08170	0.0
K02485	21.0
K02484	9739.0
K02487	20.0
K08600	11044.0
K08603	0.0
K08602	2274.0
K08605	8.0
K08604	0.0
K09956	46368.0
K09957	0.0
K09954	46386.0
K09955	16834.0
K09952	675.0
K09953	0.0
K09950	0.0
K09951	3945.0
K09958	46366.0
K09959	0.0
K07495	324571.0
K07494	18.0
K07497	97649.0
K07496	1124.0
K07491	96413.0
K07490	20.0
K07493	656.0
K07492	0.0
K07499	0.0
K07498	288.0
K11209	1.0
K11208	0.0
K11204	0.0
K11203	867.0
K11202	1039.0
K11201	21.0
K11200	99.0
K00058	110673.0
K00059	256024.0
K00728	0.0
K00729	8.0
K00055	4.0
K00057	61629.0
K00050	2596.0
K00051	0.0
K00720	0.0
K00721	102610.0
K14424	0.0
K06033	0.0
K14189	0.0
K14188	270.0
K06364	0.0
K14187	41.0
K01239	1321.0
K01238	147.0
K01897	22528.0
K01232	1727.0
K01895	47831.0
K01230	0.0
K01893	61247.0
K01236	0.0
K01235	131.0
K01890	61505.0
K02768	1416.0
K02769	555.0
K02760	7156.0
K02761	7820.0
K02763	8.0
K02764	0.0
K02765	1706.0
K00948	64831.0
K00949	5711.0
K00942	61736.0
K00943	58608.0
K00940	56098.0
K00941	121439.0
K00946	65198.0
K00947	0.0
K00944	0.0
K00945	72174.0
K01097	0.0
K01096	23.0
K01095	76.0
K01093	21.0
K01092	58370.0
K01091	117301.0
K01090	99522.0
K03499	73483.0
K03498	22291.0
K03491	2846.0
K03490	2021.0
K03493	0.0
K03492	72.0
K03495	61483.0
K03497	79999.0
K03496	118017.0
K02817	0.0
K02814	71.0
K02815	72.0
K02810	1215.0
K02548	102871.0
K02549	46529.0
K02818	1.0
K02819	2122.0
K03637	47432.0
K03636	46390.0
K03147	59490.0
K03146	0.0
K08851	0.0
K06518	60913.0
K09729	277.0
K06048	1.0
K06045	92732.0
K06044	0.0
K09727	0.0
K09726	0.0
K06041	56250.0
K09720	0.0
K09723	0.0
K06042	3618.0
K09897	21.0
K09896	20.0
K09895	23.0
K09894	21.0
K09893	21.0
K09892	20.0
K09891	21.0
K09890	20.0
K09899	21.0
K09898	20.0
K03622	0.0
K07648	21.0
K07649	19.0
K07398	0.0
K07399	0.0
K11056	0.0
K11057	0.0
K11054	0.0
K11055	0.0
K07640	21.0
K07393	46394.0
K07390	46389.0
K07391	60469.0
K07644	46388.0
K07645	46391.0
K07646	65171.0
K07647	1.0
K10896	0.0
K07024	92353.0
K07025	73554.0
K07026	1.0
K07027	12366.0
K07020	0.0
K07021	168.0
K07022	0.0
K07023	4155.0
K07028	0.0
K07029	121220.0
K10094	0.0
K01390	0.0
K01392	2.0
K01399	0.0
K02673	0.0
K05893	0.0
K05897	0.0
K05896	52079.0
K05895	2914.0
K05899	0.0
K05898	0.0
K00555	0.0
K00554	59254.0
K00557	23.0
K00556	9425.0
K00551	2.0
K00559	0.0
K00558	111212.0
K01170	0.0
K01173	7.0
K01174	13.0
K01175	46426.0
K01176	756.0
K01178	46366.0
K01179	98515.0
K14578	0.0
K14579	0.0
K08951	0.0
K08950	0.0
K08953	0.0
K03828	46396.0
K03829	0.0
K03820	55794.0
K03821	2.0
K03822	0.0
K03823	60653.0
K03824	23.0
K03825	270.0
K03826	4955.0
K03827	11082.0
K12248	0.0
K12246	0.0
K12247	0.0
K12242	0.0
K12243	0.0
K12240	0.0
K12241	0.0
K11919	0.0
K11918	0.0
K11913	0.0
K11912	0.0
K11911	20.0
K11910	20.0
K11917	0.0
K11916	0.0
K11915	0.0
K11914	0.0
K12068	20.0
K12069	0.0
K12062	20.0
K12063	20.0
K12060	20.0
K12061	20.0
K12066	20.0
K12067	20.0
K12064	1.0
K12065	20.0
K07259	9446.0
K07258	62988.0
K07253	0.0
K07251	20.0
K07250	48400.0
K07257	0.0
K07256	0.0
K07255	0.0
K07254	0.0
K05372	0.0
K05373	1.0
K05370	0.0
K05371	0.0
K05374	0.0
K05375	0.0
K09970	1.0
K09971	1.0
K09972	5.0
K09973	46387.0
K09974	46388.0
K09975	20.0
K09976	950.0
K09978	20.0
K09979	9425.0
K11261	2315.0
K11260	0.0
K11263	22.0
K11264	0.0
K10793	141.0
K10796	239.0
K10797	909.0
K10794	4.0
K10795	138.0
K00700	63935.0
K00701	0.0
K10798	0.0
K00703	15538.0
K00705	107834.0
K09828	0.0
K10133	0.0
K13053	21.0
K03192	46366.0
K00964	0.0
K00965	4565.0
K00966	46633.0
K00960	0.0
K00961	0.0
K00962	61464.0
K00963	48924.0
K00969	15377.0
K12681	0.0
K02703	0.0
K08364	0.0
K08365	33.0
K02706	0.0
K08363	0.0
K08361	1.0
K02708	0.0
K02709	0.0
K08368	29.0
K08369	95.0
K01615	1085.0
K01617	0.0
K01616	0.0
K01611	1722.0
K01610	12412.0
K01613	57160.0
K01612	0.0
K01619	61994.0
K01618	0.0
K02834	61505.0
K02835	61505.0
K05281	0.0
K03619	1.0
K03618	1.0
K03617	14714.0
K03616	454.0
K03615	14580.0
K03614	14315.0
K03613	14400.0
K03612	14076.0
K03611	24.0
K03610	5240.0
K09705	37.0
K09704	4022.0
K09701	46369.0
K09700	56.0
K09709	0.0
K06391	1249.0
K06390	4680.0
K06393	4643.0
K06392	2682.0
K06395	380.0
K06394	3469.0
K06397	4343.0
K06396	4157.0
K06399	5112.0
K06398	5282.0
K06435	0.0
K11078	0.0
K11079	0.0
K11074	1.0
K11075	1.0
K11076	1.0
K11077	0.0
K11070	5163.0
K11071	5180.0
K11072	7573.0
K11073	1.0
K06935	0.0
K06934	505.0
K06937	46374.0
K06936	12.0
K06931	0.0
K06930	0.0
K06933	0.0
K06932	0.0
K06939	0.0
K06938	3.0
K13381	0.0
K05916	46389.0
K05917	0.0
K05914	0.0
K05915	0.0
K05912	0.0
K05913	0.0
K05910	12.0
K05911	0.0
K05918	0.0
K05919	5135.0
K00392	0.0
K00390	46628.0
K00397	0.0
K00395	0.0
K00394	381.0
K01884	0.0
K00399	0.0
K01886	60258.0
K01376	23.0
K01372	11775.0
K09149	0.0
K09148	0.0
K01225	175.0
K09145	1998.0
K09144	1997.0
K09147	0.0
K09146	0.0
K09141	0.0
K09140	0.0
K09143	0.0
K09142	0.0
K05709	0.0
K05708	0.0
K05879	48380.0
K05878	48248.0
K05875	20.0
K05874	21.0
K05877	20.0
K05876	1.0
K05873	27.0
K00579	0.0
K00578	0.0
K00577	0.0
K00575	52229.0
K00574	48721.0
K00573	46387.0
K00571	6829.0
K00570	0.0
K01118	1299.0
K01119	935.0
K01157	0.0
K01112	20.0
K01113	46368.0
K04477	4777.0
K01114	1.0
K01115	0.0
K08087	0.0
K01315	0.0
K08085	2.0
K08084	5.0
K08083	2.0
K08082	2.0
K08081	0.0
K08080	0.0
K01152	0.0
K01401	0.0
K09826	0.0
K06344	0.0
K06345	0.0
K09822	46366.0
K06343	0.0
K10938	0.0
K06341	0.0
K10934	0.0
K10935	0.0
K10932	0.0
K11052	0.0
K10930	0.0
K06349	0.0
K11053	0.0
K10754	0.0
K01755	63238.0
K10200	825.0
K02132	0.0
K02137	0.0
K03840	21.0
K03841	23.0
K13028	0.0
K13799	0.0
K13798	0.0
K13795	0.0
K13794	0.0
K13021	0.0
K13792	0.0
K13791	0.0
K13790	0.0
K12268	1.0
K12269	1.0
K12262	4.0
K12263	0.0
K12264	1.0
K12265	1.0
K12266	1.0
K12267	70413.0
K01757	0.0
K12237	0.0
K13243	0.0
K13245	0.0
K13244	0.0
K13246	0.0
K03264	0.0
K03265	0.0
K03263	0.0
K03268	0.0
K03269	55794.0
K12415	0.0
K10211	2.0
K09918	1.0
K09919	0.0
K06720	2.0
K09913	104.0
K09910	21.0
K09911	21.0
K09916	23.0
K09917	20.0
K06726	427.0
K09915	46367.0
K11535	21.0
K11534	190.0
K11537	20.0
K11531	0.0
K11533	0.0
K11532	0.0
K11249	170.0
K11539	0.0
K00762	63885.0
K00763	5738.0
K00760	61510.0
K00761	15068.0
K00766	60024.0
K00767	11891.0
K00764	74019.0
K00765	61191.0
K00768	4019.0
K00769	21.0
K11059	0.0
K00186	0.0
K00187	0.0
K00184	46816.0
K00185	46516.0
K00183	439.0
K00180	11535.0
K00188	0.0
K00189	0.0
K10110	3196.0
K10111	1.0
K10112	5324.0
K10113	0.0
K10114	0.0
K10115	0.0
K10116	0.0
K10117	9925.0
K10118	12500.0
K10119	11991.0
K04641	53.0
K04643	0.0
K04642	0.0
K13282	16.0
K00988	0.0
K00989	47315.0
K00986	262.0
K00984	2034.0
K00985	0.0
K00982	23.0
K00983	4091.0
K00980	1734.0
K00981	107891.0
K01585	55988.0
K01584	20.0
K01586	63874.0
K13498	41.0
K01580	9647.0
K01583	1395.0
K01582	2233.0
K13497	48455.0
K01589	46549.0
K01588	107794.0
K14941	8.0
K08347	1.0
K08348	20.0
K02720	0.0
K14949	0.0
K02723	0.0
K03459	0.0
K03458	3744.0
K03455	148553.0
K03457	535.0
K03451	213.0
K03981	26.0
K03980	47106.0
K02614	1048.0
K01639	51647.0
K01638	24.0
K01637	23.0
K01636	1153.0
K01635	26.0
K01634	0.0
K01633	56227.0
K01632	0.0
K01631	1.0
K01630	46604.0
K02615	19.0
K02588	1221.0
K02589	2199.0
K02858	24.0
K02859	29.0
K14051	1.0
K14053	1.0
K14052	0.0
K02852	21.0
K02853	21.0
K02850	1.0
K02851	21.0
K14059	2034.0
K14058	23.0
K02586	202.0
K02587	377.0
K03679	0.0
K03671	114856.0
K03670	46367.0
K03673	24.0
K03672	4.0
K03675	20.0
K03674	21.0
K03677	0.0
K03676	56.0
K09761	61041.0
K09760	10025.0
K09763	0.0
K09762	5353.0
K09765	51273.0
K09764	195.0
K09767	309.0
K06006	21.0
K09769	48207.0
K09768	3134.0
K10353	0.0
K03187	48385.0
K03186	11606.0
K03185	23.0
K03184	21.0
K03183	112660.0
K03182	11548.0
K03181	23.0
K03189	48385.0
K03188	48385.0
K02715	0.0
K12455	0.0
K12454	46366.0
K12453	0.0
K12452	110.0
K12451	0.0
K07358	1.0
K07356	0.0
K07357	39.0
K07354	0.0
K07355	0.0
K07352	0.0
K07353	0.0
K07350	21.0
K07351	20.0
K06919	1237.0
K06918	21.0
K06917	182.0
K06916	23.0
K06915	2305.0
K06914	0.0
K06913	0.0
K06912	0.0
K06911	55992.0
K06910	2208.0
K08986	18.0
K08987	302.0
K08984	46369.0
K08985	0.0
K08982	224.0
K08983	0.0
K08980	0.0
K08981	82.0
K08988	0.0
K08989	1.0
K02252	0.0
K05934	3777.0
K05936	3777.0
K05937	2.0
K02253	0.0
K05939	92773.0
K00378	14533.0
K00375	51552.0
K00374	24.0
K00376	0.0
K00371	24.0
K00370	24.0
K00373	24.0
K00372	46383.0
K01358	64363.0
K09166	46366.0
K09165	0.0
K09164	0.0
K09163	1306.0
K09162	46366.0
K09161	20.0
K09160	23.0
K01354	46387.0
K01355	20.0
K01356	53937.0
K05601	0.0
K05851	21.0
K03807	1.0
K05606	1997.0
K02927	0.0
K05974	0.0
K03805	1.0
K05976	0.0
K00519	0.0
K00518	0.0
K03800	49716.0
K00511	0.0
K00510	7.0
K03801	9428.0
K00515	0.0
K00514	0.0
K00517	8.0
K05971	0.0
K03154	47720.0
K11147	0.0
K05581	0.0
K05580	0.0
K05583	0.0
K05582	0.0
K05585	0.0
K05584	0.0
K05587	0.0
K05586	0.0
K05589	23.0
K03150	59090.0
K03623	24.0
K03152	17496.0
K14200	0.0
K14201	0.0
K14202	0.0
K03621	61326.0
K14204	0.0
K14205	38.0
K01134	1997.0
K01135	0.0
K01136	92732.0
K01137	46367.0
K01130	233830.0
K01132	0.0
K01133	48429.0
K01138	143336.0
K01139	294.0
K02113	60540.0
K02112	61226.0
K02111	60855.0
K02446	46444.0
K02117	15092.0
K02116	2036.0
K02115	61228.0
K02114	61226.0
K02119	5224.0
K02118	15368.0
K02448	0.0
K01036	71.0
K03212	20.0
K13007	2.0
K13006	0.0
K13005	0.0
K13004	2076.0
K13001	0.0
K06404	2793.0
K01032	3.0
K06951	0.0
K03862	5.0
K03863	3.0
K06406	5291.0
K06957	21.0
K05020	137.0
K06400	2083.0
K06403	2724.0
K06954	2.0
K10814	0.0
K10817	0.0
K10816	0.0
K07136	21.0
K03242	0.0
K03243	0.0
K12202	0.0
K12203	0.0
K12206	0.0
K12207	0.0
K12204	0.0
K12205	0.0
K12208	0.0
K12209	0.0
K13919	147.0
K13918	1.0
K06214	1.0
K06215	3402.0
K09936	3221.0
K06217	61518.0
K09930	46366.0
K09931	0.0
K09932	46366.0
K06213	49663.0
K09938	0.0
K09939	9405.0
K11517	0.0
K06337	0.0
K13301	21.0
K00748	55794.0
K00745	131.0
K00743	0.0
K07165	46386.0
K07164	55849.0
K07167	0.0
K07166	5364.0
K07161	0.0
K07160	666.0
K07163	0.0
K07162	214.0
K07169	0.0
K07168	2.0
K06336	0.0
K01839	4846.0
K01838	1016.0
K01835	526.0
K01834	130280.0
K01837	0.0
K01830	0.0
K00608	0.0
K02632	0.0
K02630	0.0
K02631	0.0
K08322	88.0
K08323	97.0
K08320	1.0
K08321	46506.0
K08326	1.0
K08324	1.0
K08325	21.0
K01659	22.0
K01658	59856.0
K02637	0.0
K01653	63370.0
K01652	67747.0
K01655	0.0
K01654	4260.0
K01657	59947.0
K02874	15139.0
K02875	0.0
K02876	61272.0
K02877	0.0
K02871	61366.0
K02873	0.0
K02878	61505.0
K02879	61505.0
K14070	0.0
K09749	5208.0
K09748	14834.0
K06023	103997.0
K09742	0.0
K09741	0.0
K09740	146.0
K09747	51603.0
K09746	0.0
K09745	0.0
K06024	51847.0
K03477	1.0
K03476	540.0
K03475	3138.0
K03474	55794.0
K03473	9428.0
K03472	21.0
K03471	47288.0
K03470	60915.0
K03478	2169.0
K02304	4878.0
K02305	0.0
K02302	325.0
K02303	1.0
K02300	23.0
K02301	46389.0
K03653	0.0
K03652	46924.0
K03651	21.0
K03650	61483.0
K03657	162304.0
K03656	23.0
K03655	73029.0
K03654	115092.0
K03658	2018.0
K12439	0.0
K12431	0.0
K12430	0.0
K12433	0.0
K12432	0.0
K12435	0.0
K12434	0.0
K12437	0.0
K12436	0.0
K06979	195.0
K06978	48610.0
K06971	888.0
K06970	20.0
K06973	60666.0
K06972	3221.0
K06975	56556.0
K06974	0.0
K06977	15.0
K06976	2330.0
K07082	14786.0
K07083	9405.0
K07080	1985.0
K07081	0.0
K07086	0.0
K07087	0.0
K07084	60.0
K07085	18956.0
K07088	103915.0
K07089	3565.0
K01317	0.0
K11162	0.0
K11163	0.0
K11161	0.0
K11168	0.0
K00356	12.0
K00355	3.0
K00354	0.0
K00353	0.0
K00351	9424.0
K00350	9424.0
K05952	19.0
K05953	0.0
K05951	0.0
K05956	0.0
K05957	0.0
K00358	576.0
K00689	134.0
K00688	65003.0
K00681	47040.0
K00680	63200.0
K00683	0.0
K00685	46368.0
K00684	46389.0
K00687	142.0
K00686	0.0
K05831	0.0
K05830	0.0
K05833	6128.0
K05832	5658.0
K05834	4.0
K05837	60707.0
K05836	22.0
K05839	21.0
K05838	21.0
K07677	21.0
K00533	2989.0
K00532	154.0
K00531	0.0
K00530	0.0
K00537	62326.0
K00536	0.0
K00535	0.0
K00534	0.0
K00539	0.0
K00538	0.0
K11029	0.0
K14260	874.0
K14261	1.0
K14266	0.0
K14267	2.0
K14268	0.0
K14269	0.0
K01337	0.0
K01338	62120.0
K02683	0.0
K02682	21.0
K02681	1.0
K02680	21.0
K02687	60658.0
K02686	20.0
K02685	0.0
K02689	0.0
K02688	139.0
K00824	2080.0
K00827	0.0
K00826	107610.0
K00821	12508.0
K00820	63738.0
K00823	119.0
K00822	0.0
K00829	0.0
K00828	0.0
K01488	915.0
K01489	15171.0
K01484	3.0
K01485	2340.0
K01486	2172.0
K01487	47274.0
K01480	13863.0
K01481	0.0
K01482	104.0
K01483	3.0
K02469	65777.0
K02468	1.0
K02466	101.0
K02465	0.0
K02464	20.0
K02463	3.0
K02462	23.0
K02461	23.0
K02460	23.0
K08969	16.0
K13061	0.0
K13060	0.0
K13063	0.0
K13062	0.0
K13069	1.0
K08964	1.0
K06363	0.0
K03079	667.0
K06342	0.0
K03078	0.0
K13289	0.0
K13288	23.0
K13285	0.0
K13287	0.0
K13286	0.0
K13281	235.0
K13280	3692.0
K13283	1.0
K00054	171.0
K04496	0.0
K05369	0.0
K05368	41.0
K03228	46387.0
K03229	46387.0
K00052	61014.0
K03222	46387.0
K03223	46366.0
K03220	1.0
K03221	1.0
K03226	46386.0
K03227	46386.0
K03224	46386.0
K03225	20.0
K09482	0.0
K09483	2.0
K13836	0.0
K12228	0.0
K05360	0.0
K12224	0.0
K12225	0.0
K12226	0.0
K12227	0.0
K12220	0.0
K05363	318.0
K12222	0.0
K12223	0.0
K08681	3325.0
K08680	215.0
K08683	0.0
K08682	21.0
K08685	0.0
K08684	0.0
K08687	0.0
K08686	0.0
K11755	25003.0
K11754	126288.0
K11751	41.0
K11750	21.0
K11753	122669.0
K11752	104909.0
K02407	2652.0
K13938	21.0
K13936	0.0
K13935	3.0
K02406	6828.0
K13933	0.0
K13932	3.0
K13931	3.0
K13930	0.0
K12088	0.0
K12081	0.0
K12082	0.0
K12083	0.0
K12084	0.0
K12086	0.0
K12087	0.0
K09611	0.0
K09612	4.0
K04940	0.0
K10085	0.0
K05394	0.0
K05395	0.0
K06340	0.0
K13043	0.0
K07149	1887.0
K07148	9425.0
K07147	46386.0
K07146	218.0
K07145	9.0
K07144	0.0
K07143	0.0
K07142	0.0
K07141	1955.0
K07140	23.0
K10156	0.0
K10150	0.0
K10620	0.0
K10621	0.0
K14028	0.0
K14029	0.0
K01817	59988.0
K01816	46389.0
K01815	11882.0
K01814	61441.0
K01813	2687.0
K01812	61049.0
K01811	21524.0
K01810	61710.0
K01819	21.0
K01818	921.0
K14580	0.0
K05379	0.0
K08304	21.0
K08305	23.0
K08306	21.0
K08307	9425.0
K08300	23.0
K08301	59064.0
K08302	1544.0
K08303	76240.0
K08308	20.0
K08309	1372.0
K14671	0.0
K14670	0.0
K14673	0.0
K14672	0.0
K01673	46672.0
K01672	0.0
K01671	0.0
K01677	5362.0
K01676	9428.0
K01674	12.0
K01679	46635.0
K01678	4901.0
K02899	61324.0
K02896	0.0
K02897	55954.0
K02895	61434.0
K02892	61505.0
K02890	61505.0
K10811	0.0
K02096	0.0
K02097	0.0
K02094	0.0
K02095	0.0
K02092	0.0
K02093	0.0
K02099	7460.0
K03411	5096.0
K03410	5330.0
K03413	6415.0
K03412	47594.0
K03415	796.0
K03414	21.0
K03417	22.0
K03416	0.0
K03418	0.0
K05376	0.0
K02320	0.0
K02322	0.0
K02323	0.0
K05377	0.0
K13542	98077.0
K13543	0.0
K13540	0.0
K13541	0.0
K12145	1.0
K12144	0.0
K12147	1.0
K12410	62855.0
K12141	9405.0
K12140	9405.0
K12143	76.0
K12142	1.0
K12149	21.0
K12148	21.0
K07312	20.0
K07313	48005.0
K07310	76.0
K07311	102.0
K07316	335.0
K07317	0.0
K07314	1.0
K07315	46507.0
K07318	364.0
K07319	3431.0
K03936	0.0
K03425	1.0
K03426	13214.0
K03427	69411.0
K03420	0.0
K03421	0.0
K03422	0.0
K03423	0.0
K03756	1.0
K03757	1.0
K03206	0.0
K03755	1.0
K11144	1077.0
K11145	5636.0
K05972	0.0
K05973	0.0
K03752	46527.0
K05978	0.0
K05979	7.0
K03753	312.0
K00331	55794.0
K00330	55794.0
K00333	46366.0
K00332	46366.0
K00335	51458.0
K00334	52099.0
K00337	55794.0
K00336	54477.0
K00339	55794.0
K00338	55794.0
K03751	0.0
K06953	0.0
K06952	32.0
K06407	5291.0
K06950	77825.0
K10819	19.0
K06956	408.0
K06955	0.0
K06402	47263.0
K10815	0.0
K06959	61481.0
K06958	5734.0
K06409	10311.0
K06408	3449.0
K09129	0.0
K09128	420.0
K09123	418.0
K09122	0.0
K09121	49503.0
K09120	0.0
K09127	0.0
K09126	12.0
K09125	126.0
K09124	0.0
K01233	0.0
K05819	2.0
K05818	0.0
K01896	0.0
K05813	5964.0
K05812	21.0
K05811	21.0
K05810	51459.0
K05817	1.0
K05816	127.0
K05815	2129.0
K05814	471.0
K01894	46389.0
K01892	61572.0
K01234	364.0
K01144	10492.0
K01146	21.0
K01141	21.0
K01416	0.0
K11434	0.0
K01415	0.0
K06354	0.0
K01414	46389.0
K09836	0.0
K01318	0.0
K01319	0.0
K01312	0.0
K06350	0.0
K02669	190233.0
K02668	2.0
K02665	2.0
K02664	10.0
K02667	2.0
K02666	2.0
K02661	0.0
K02660	2.0
K02663	155.0
K02662	47343.0
K00809	0.0
K00808	0.0
K00806	61614.0
K00805	5326.0
K00804	0.0
K00803	67.0
K00802	0.0
K00801	46366.0
K00800	59532.0
K10921	0.0
K02409	3150.0
K02408	5349.0
K02401	4819.0
K02400	5117.0
K02403	21.0
K02402	21.0
K02405	5355.0
K05364	3545.0
K05367	46386.0
K05366	215755.0
K10210	2.0
K10216	0.0
K13049	2027.0
K13048	0.0
K13739	0.0
K10215	0.0
K06122	1.0
K13735	21.0
K13734	0.0
K13041	19.0
K13040	19.0
K13731	0.0
K13730	8.0
K13733	0.0
K13732	0.0
K04516	9536.0
K03204	0.0
K03205	13420.0
K03207	1.0
K03200	0.0
K03201	0.0
K03202	0.0
K03203	0.0
K03208	1.0
K03758	510.0
K03759	1.0
K09469	0.0
K09461	0.0
K06204	23.0
K00178	0.0
K13950	0.0
K13953	151.0
K13955	0.0
K13954	46866.0
K10920	0.0
K06324	7.0
K11777	142.0
K11779	0.0
K11778	0.0
K06325	0.0
K12600	0.0
K07432	0.0
K07430	0.0
K06326	0.0
K07128	0.0
K07121	23.0
K07120	76.0
K07123	46368.0
K07122	20.0
K07125	0.0
K07124	51157.0
K07127	46372.0
K07126	2508.0
K01870	61505.0
K01873	63502.0
K01872	61434.0
K01875	61665.0
K01874	63577.0
K01876	62222.0
K01879	371.0
K01878	371.0
K06321	0.0
K00476	0.0
K00477	0.0
K00474	0.0
K00472	0.0
K00470	1.0
K00471	0.0
K00478	0.0
K00479	0.0
K04775	1.0
K04774	23.0
K04777	0.0
K04776	0.0
K04771	46367.0
K04770	21.0
K04773	102278.0
K04772	46387.0
K04779	0.0
K04778	0.0
K14657	0.0
K14656	0.0
K14654	0.0
K14653	0.0
K14652	114448.0
K14659	0.0
K14658	0.0
K14386	0.0
K09926	0.0
K01699	4.0
K01698	49452.0
K01695	60152.0
K01697	1.0
K01696	60515.0
K01690	20.0
K01693	52017.0
K01692	1043.0
K07227	1.0
K03439	61402.0
K03438	110615.0
K13380	0.0
K03928	373.0
K03925	5166.0
K03924	293345.0
K03431	53865.0
K03926	46386.0
K03437	15593.0
K03436	9622.0
K03435	21.0
K03434	0.0
K02348	415.0
K02342	20160.0
K02343	61219.0
K02340	60868.0
K02341	61501.0
K02346	101124.0
K02347	46367.0
K02344	20.0
K02345	20.0
K03697	1439.0
K03696	61518.0
K03695	61521.0
K03694	30.0
K03693	145.0
K03692	0.0
K03690	23.0
K03699	60667.0
K03698	50638.0
K13566	0.0
K12164	0.0
K07338	0.0
K07339	221.0
K07334	119.0
K07335	6465.0
K07336	46367.0
K07337	21.0
K07330	0.0
K07331	0.0
K07332	0.0
K07333	0.0
K09695	46366.0
K09694	46366.0
K09697	973.0
K09696	964.0
K09691	52360.0
K09690	50565.0
K09693	185.0
K09692	886.0
K09699	9.0
K09698	886.0
K07590	727.0
K07591	1.0
K07592	1.0
K05998	0.0
K05999	0.0
K05996	0.0
K05997	21.0
K05994	0.0
K05995	11846.0
K05993	2542.0
K05991	0.0
K10837	0.0
K00319	0.0
K00318	0.0
K00648	61422.0
K02545	0.0
K00645	61476.0
K00311	2.0
K00646	0.0
K00317	0.0
K00316	0.0
K00643	0.0
K00314	0.0
K02547	342.0
K06429	0.0
K06428	0.0
K06427	0.0
K02812	0.0
K06425	118.0
K06424	0.0
K06423	188.0
K06422	0.0
K06421	12.0
K02813	0.0
K02930	0.0
K03815	1.0
K05612	0.0
K03367	270.0
K03366	423.0
K03812	20.0
K03635	46393.0
K03634	23.0
K03631	61270.0
K05969	0.0
K03630	61772.0
K03633	21.0
K03632	21.0
K01998	98063.0
K01999	97889.0
K01992	166671.0
K01993	111591.0
K01990	244834.0
K01991	102160.0
K01996	98264.0
K01997	98291.0
K01994	603.0
K01995	98321.0
K03148	321.0
K03639	47781.0
K05692	0.0
K03638	5.0
K00869	171.0
K00868	5267.0
K00861	0.0
K00860	46526.0
K00863	298.0
K00862	0.0
K00865	50757.0
K00864	54022.0
K00867	191.0
K00866	0.0
K01192	17675.0
K01190	152292.0
K01191	11914.0
K01197	2818.0
K01194	21.0
K01195	4042.0
K01198	2590.0
K01199	0.0
K00656	24767.0
K00657	12105.0
K00306	0.0
K14591	2.0
K00300	0.0
K00653	0.0
K13715	0.0
K13713	0.0
K00650	0.0
K00651	5453.0
K14596	0.0
K02647	9980.0
K14598	0.0
K02643	0.0
K02642	0.0
K02641	0.0
K02640	0.0
K03594	10416.0
K03595	15137.0
K03596	61271.0
K03597	21.0
K03590	56140.0
K03591	21.0
K03592	366.0
K03593	55847.0
K03598	21.0
K03599	23.0
K01736	61529.0
K01737	56117.0
K01734	54131.0
K01735	105900.0
K01732	0.0
K01733	61786.0
K01730	1998.0
K01731	0.0
K06049	0.0
K01738	110940.0
K01739	46522.0
K11809	0.0
K05343	590.0
K02422	5876.0
K02421	4819.0
K05340	253.0
K02427	23.0
K05346	362.0
K02425	21.0
K02424	1.0
K05349	48839.0
K02428	55869.0
K03770	55794.0
K03771	55794.0
K03772	46389.0
K03773	9426.0
K03774	173.0
K03775	9428.0
K03776	21.0
K03777	21.0
K03778	60946.0
K03779	285.0
K09722	0.0
K08174	0.0
K14114	0.0
K13979	46367.0
K13237	0.0
K14440	0.0
K09992	48366.0
K09990	2.0
K09991	0.0
K09996	1.0
K09997	21.0
K09994	1.0
K14110	0.0
K09998	21.0
K09999	21.0
K14111	0.0
K14113	0.0
K14449	0.0
K10213	5.0
K14118	0.0
K11711	358.0
K11710	0.0
K11712	735.0
K11717	118862.0
K11719	23.0
K06857	0.0
K10440	53346.0
K10441	52968.0
K07103	0.0
K07102	46368.0
K07101	0.0
K07100	0.0
K07107	69761.0
K07106	515.0
K07105	3659.0
K07456	15041.0
K07459	92.0
K07458	46565.0
K07109	20.0
K07108	0.0
K10198	0.0
K10199	0.0
K10190	7583.0
K10191	0.0
K10192	274.0
K10193	41.0
K10194	98.0
K10195	0.0
K10196	0.0
K10197	0.0
K15013	0.0
K01858	140.0
K15016	0.0
K15017	0.0
K01853	0.0
K01852	0.0
K01851	0.0
K01850	78.0
K01857	3.0
K01856	0.0
K01854	16071.0
K07539	0.0
K08478	20.0
K08479	0.0
K08476	20.0
K08477	0.0
K08475	20.0
K00450	72.0
K00451	0.0
K00452	0.0
K00453	0.0
K00455	19.0
K00456	0.0
K00457	0.0
K00106	0.0
K00459	3.0
K00104	93536.0
K00105	11.0
K00102	0.0
K00103	0.0
K00100	112945.0
K00101	1.0
K01509	0.0
K04759	66986.0
K04758	63161.0
K04757	304.0
K01504	0.0
K04755	25.0
K04754	23.0
K04753	30.0
K04752	23.0
K04751	50154.0
K01502	46368.0
K14631	0.0
K05359	0.0
K14632	0.0
K07536	0.0
K12080	0.0
K02364	1.0
K12369	96.0
K02361	23.0
K02362	1.0
K02363	24.0
K13509	0.0
K13503	0.0
K13500	0.0
K12109	0.0
K12108	0.0
K12101	0.0
K12100	0.0
K12103	0.0
K12102	0.0
K12105	0.0
K12104	0.0
K12107	0.0
K12106	0.0
K11023	0.0
K03014	0.0
K08906	0.0
K08904	0.0
K08900	0.0
K06223	97202.0
K06199	10562.0
K06198	170.0
K06197	1.0
K06196	3449.0
K06194	9428.0
K06193	46640.0
K06192	46387.0
K06191	149.0
K06190	23.0
K11104	2411.0
K11105	10658.0
K11106	1.0
K11107	21.0
K11102	45.0
K11103	46389.0
K07862	208.0
K00666	49136.0
K00663	7.0
K00662	2301.0
K00661	62737.0
K00660	46366.0
K06997	61481.0
K06996	46366.0
K06995	22.0
K10852	40.0
K06993	0.0
K06992	3.0
K06991	0.0
K06990	2.0
K11050	0.0
K06999	46518.0
K06998	2679.0
K05338	13.0
K11051	0.0
K06441	0.0
K06440	0.0
K06443	0.0
K06442	51901.0
K06445	23.0
K06447	3.0
K06446	76.0
K06309	0.0
K05686	0.0
K02655	3.0
K07392	0.0
K00595	6335.0
K00594	0.0
K00596	0.0
K00599	125076.0
K00598	42.0
K02657	2.0
K07642	23.0
K07643	1.0
K07396	20.0
K07397	41.0
K07394	22.0
K07395	3.0
K04102	0.0
K04103	20.0
K04100	0.0
K04101	0.0
K04107	0.0
K04105	0.0
K04108	0.0
K04109	0.0
K07716	0.0
K07717	340.0
K07714	46366.0
K07715	21.0
K07712	46389.0
K07713	1.0
K07710	0.0
K07711	21.0
K07718	27450.0
K07719	382.0
K00843	0.0
K00842	0.0
K00841	183.0
K00840	3.0
K00847	61612.0
K00846	0.0
K00845	169812.0
K00844	357.0
K00849	14157.0
K00848	3179.0
K06302	0.0
K13771	46396.0
K13770	0.0
K13772	0.0
K13775	0.0
K13774	2.0
K13777	0.0
K13776	2.0
K13779	0.0
K13778	0.0
K02621	56750.0
K02992	61433.0
K02623	0.0
K08286	0.0
K08281	44.0
K02996	61179.0
K02995	0.0
K02994	61505.0
K02629	0.0
K02628	0.0
K08289	55794.0
K08288	0.0
K03578	46389.0
K03579	46387.0
K03576	46389.0
K03577	2020.0
K03574	108593.0
K03575	57963.0
K03572	61430.0
K03573	21.0
K03570	61421.0
K03571	4077.0
K01710	119004.0
K01711	58088.0
K01712	282.0
K01713	0.0
K01714	113382.0
K01715	3900.0
K01716	21.0
K01718	2.0
K01719	9428.0
K03081	10.0
K02199	20.0
K02198	95.0
K14170	103059.0
K02193	20.0
K02192	431.0
K02191	159.0
K02190	3562.0
K02197	95.0
K02196	1.0
K02195	95.0
K02194	95.0
K03718	9432.0
K03719	2767.0
K03712	54016.0
K03713	143.0
K03710	6303.0
K03711	63026.0
K03716	2673.0
K03717	46386.0
K03715	0.0
K07129	0.0
K00045	0.0
K13995	0.0
K13994	0.0
K13991	0.0
K13990	9405.0
K13993	103065.0
K13992	0.0
K06298	2898.0
K06299	0.0
K06294	0.0
K06295	1876.0
K06296	411.0
K06297	242.0
K06290	0.0
K06291	0.0
K06292	0.0
K06293	0.0
K12743	0.0
K00248	4672.0
K06426	603.0
K11739	1.0
K11738	1.0
K11733	21.0
K11732	1.0
K11731	0.0
K11737	24.0
K11736	1.0
K11735	1.0
K11734	1.0
K06870	0.0
K06871	18192.0
K06872	12606.0
K06873	0.0
K06874	0.0
K06875	0.0
K06876	46366.0
K06877	1997.0
K06878	47105.0
K06879	23.0
K07478	63589.0
K12645	0.0
K07479	20.0
K07473	4258.0
K07472	0.0
K07471	1.0
K07470	1.0
K07477	0.0
K07476	0.0
K07474	370.0
K15038	0.0
K15039	0.0
K15034	1.0
K15036	30.0
K15037	0.0
K08738	0.0
K06420	0.0
K00128	13082.0
K00129	0.0
K00438	0.0
K00432	47183.0
K00433	48612.0
K00122	0.0
K00123	46658.0
K00124	96.0
K00125	0.0
K00126	0.0
K00127	95.0
K08973	2.0
K14348	1.0
K14347	0.0
K14340	0.0
K08972	92.0
K01525	23.0
K01524	109101.0
K01523	1180.0
K01521	1.0
K01520	17660.0
K01529	618.0
K08977	0.0
K03969	279.0
K08929	0.0
K02388	5350.0
K02389	5329.0
K02386	21.0
K02387	5349.0
K02384	0.0
K02385	5074.0
K02382	0.0
K02380	21.0
K02381	3.0
K05386	0.0
K13524	0.0
K13525	0.0
K13527	0.0
K13520	0.0
K13522	0.0
K13529	46366.0
K03385	95.0
K03384	0.0
K03387	9613.0
K03386	11253.0
K03381	0.0
K03380	0.0
K03383	0.0
K03382	47131.0
K03389	9488.0
K03388	9422.0
K05356	0.0
K12344	0.0
K12343	0.0
K12342	0.0
K12341	0.0
K12340	9426.0
K02430	20.0
K12349	0.0
K05351	0.0
K11694	0.0
K11695	0.0
K11690	2006.0
K05352	0.0
K11693	1.0
K08928	0.0
K03433	0.0
K13832	0.0
K03039	0.0
K03432	0.0
K06607	0.0
K06606	428.0
K06605	71.0
K03430	2970.0
K06603	201.0
K06602	0.0
K06601	0.0
K06600	0.0
K05358	3.0
K06609	0.0
K06608	128.0
K03923	23.0
K03922	0.0
K11472	1.0
K11473	46367.0
K11474	1.0
K11475	2.0
K11476	0.0
K11477	1.0
K00601	0.0
K00600	61371.0
K00603	434.0
K03746	24.0
K00605	57942.0
K00604	61505.0
K00607	0.0
K00606	56729.0
K00609	61292.0
K03741	47740.0
K03740	270.0
K03743	946.0
K10873	0.0
K03214	21.0
K14068	0.0
K13317	0.0
K06360	0.0
K14069	0.0
K08078	0.0
K09650	0.0
K06361	0.0
K07802	0.0
K07803	1.0
K07800	0.0
K07801	0.0
K07806	21.0
K07807	0.0
K07804	1.0
K07805	0.0
K06362	0.0
K01172	0.0
K10257	0.0
K10255	46419.0
K10254	5836.0
K10253	0.0
K10918	0.0
K04128	0.0
K01958	47093.0
K01959	0.0
K01956	61042.0
K01957	0.0
K04126	0.0
K04127	0.0
K01952	108117.0
K01953	101816.0
K01950	61229.0
K01951	63487.0
K07730	0.0
K07731	0.0
K07732	0.0
K07733	40.0
K07734	1.0
K07735	46389.0
K07736	6805.0
K07737	163544.0
K07738	51176.0
K07739	75.0
K06365	0.0
K06366	0.0
K06367	0.0
K10910	0.0
K10911	0.0
K04382	0.0
K10775	0.0
K02609	20.0
K02979	0.0
K02978	0.0
K06368	0.0
K02975	0.0
K02974	0.0
K02977	0.0
K02976	0.0
K03558	23.0
K03559	333996.0
K03550	61342.0
K03551	61558.0
K03552	0.0
K03553	63509.0
K03554	21.0
K03555	61430.0
K03556	2589.0
K03557	23.0
K01778	60768.0
K01779	1230.0
K06369	0.0
K01772	233.0
K01770	61078.0
K01771	0.0
K01776	61078.0
K01777	141.0
K01774	0.0
K01775	63981.0
K05385	0.0
K05384	0.0
K05383	0.0
K05382	0.0
K05381	0.0
K08159	21.0
K14153	37.0
K14154	0.0
K14155	62122.0
K08152	262.0
K08156	9570.0
K08076	0.0
K12809	0.0
K05297	83.0
K03734	155042.0
K03735	698.0
K03736	698.0
K03737	15555.0
K03731	0.0
K03732	23.0
K03733	56610.0
K03738	5.0
K03739	270.0
K08139	0.0
K06994	25.0
K12660	1.0
K12661	1.0
K07450	0.0
K08719	0.0
K08717	0.0
K08715	0.0
K08714	0.0
K08713	0.0
K08710	0.0
K11311	0.0
K11312	0.0
K00141	2.0
K00146	20.0
K00411	0.0
K00412	0.0
K00145	122837.0
K00148	0.0
K14367	0.0
K14366	0.0
K08954	0.0
K08384	54074.0
K14369	0.0
K14368	0.0
K14091	1997.0
K14090	2072.0
K14093	0.0
K14092	0.0
K14095	0.0
K14094	0.0
K14097	0.0
K14096	0.0
K14099	0.0
K14098	0.0
K02848	20.0
K01541	0.0
K04712	0.0
K04711	0.0
K01545	0.0
K01547	58969.0
K01546	58969.0
K01548	58569.0
K04719	0.0
K04718	0.0
K02018	49049.0
K02019	46780.0
K02016	20651.0
K02017	46389.0
K02014	353158.0
K02015	70264.0
K02012	51094.0
K02013	66711.0
K02010	47777.0
K02011	50625.0
K04515	0.0
K03943	0.0
K03941	0.0
K03940	0.0
K00313	172.0
K04060	0.0
K01608	2021.0
K08942	0.0
K08943	0.0
K08940	0.0
K08941	0.0
K08946	0.0
K08947	0.0
K08944	0.0
K08945	0.0
K03059	0.0
K13811	0.0
K13812	0.0
K13815	0.0
K13816	0.0
K13818	0.0
K13819	0.0
K03053	0.0
K03052	0.0
K03055	0.0
K03054	0.0
K03057	0.0
K03056	0.0
K06222	23.0
K11418	0.0
K11410	0.0
K11415	0.0
K00622	0.0
K00621	0.0
K00620	105297.0
K00627	93581.0
K00626	51158.0
K00625	13672.0
K00624	0.0
K02805	2047.0
K02552	46529.0
K02550	1.0
K02556	5058.0
K02803	1.0
K02554	0.0
K07280	0.0
K07281	0.0
K07282	13564.0
K07283	1.0
K07284	2631.0
K07285	21.0
K07286	21.0
K08217	5566.0
K07288	0.0
K07289	21.0
K07534	0.0
K07535	19.0
K07533	3059.0
K07822	0.0
K07823	0.0
K08699	0.0
K00088	63502.0
K00087	1000.0
K00086	2145.0
K00082	0.0
K10239	0.0
K10238	0.0
K10231	571.0
K10230	0.0
K10233	0.0
K10232	0.0
K10235	0.0
K10234	0.0
K10237	0.0
K10236	0.0
K08353	0.0
K01970	0.0
K01971	93215.0
K01972	62214.0
K01973	0.0
K01974	46366.0
K01975	599.0
K01976	0.0
K07758	0.0
K05990	0.0
K07752	0.0
K07753	0.0
K07751	21.0
K13786	0.0
K07755	0.0
K07442	0.0
K08352	225.0
K07115	23.0
K07441	0.0
K07634	0.0
K07446	550.0
K07111	0.0
K07444	4839.0
K07445	0.0
K00647	24.0
K07449	0.0
K00641	55774.0
K00640	110309.0
K01289	0.0
K01282	0.0
K01283	0.0
K01280	0.0
K01281	159.0
K01286	47702.0
K01284	18810.0
K02954	61524.0
K02952	61505.0
K02950	61272.0
K00155	46368.0
K02959	15139.0
K00887	0.0
K00886	0.0
K00885	1.0
K00884	21.0
K00883	209.0
K00882	49385.0
K00881	65.0
K00880	1008.0
K00053	61007.0
K14048	0.0
K01026	1283.0
K01756	61472.0
K01025	0.0
K01750	474.0
K01023	146.0
K01752	64101.0
K01753	209.0
K14583	0.0
K01758	140.0
K01759	71409.0
K09565	0.0
K09568	0.0
K08173	1.0
K08172	20.0
K02483	95169.0
K02482	46366.0
K08177	564.0
K08176	0.0
K08175	0.0
K02486	0.0
K02489	0.0
K02488	2.0
K08178	0.0
K14138	483.0
K14136	0.0
K09713	0.0
K09714	0.0
K09715	0.0
K03532	1.0
K03533	1.0
K03530	128056.0
K03531	61158.0
K03536	61482.0
K03537	98.0
K03534	11929.0
K03535	46367.0
K03538	0.0
K03539	0.0
K14451	0.0
K14450	0.0
K02225	0.0
K02224	6871.0
K02227	3980.0
K02226	4703.0
K02221	613.0
K14107	0.0
K02229	0.0
K02228	0.0
K14106	0.0
K00441	8.0
K03288	2.0
K03289	1.0
K03284	110279.0
K03285	0.0
K03286	23.0
K03287	9410.0
K03280	0.0
K03281	55800.0
K03282	60616.0
K00440	0.0
K13677	0.0
K12790	0.0
K09639	0.0
K12688	0.0
K12689	0.0
K12686	0.0
K12687	1.0
K12684	20.0
K12685	20.0
K12682	0.0
K12683	0.0
K12680	0.0
K11889	0.0
K08884	52632.0
K11085	57854.0
K11084	0.0
K11081	0.0
K11080	0.0
K11083	0.0
K11082	0.0
K11089	46366.0
K08777	0.0
K08776	0.0
K06346	51799.0
K06347	0.0
K09824	1.0
K09825	61470.0
K09823	25.0
K09820	46509.0
K10939	1.0
K10936	0.0
K10937	0.0
K10933	0.0
K06348	0.0
K09829	0.0
K11337	0.0
K11336	0.0
K11335	0.0
K11334	0.0
K11333	0.0
K11332	0.0
K11331	0.0
K11330	0.0
K00169	899.0
K00164	46390.0
K00166	9.0
K00167	9.0
K00161	93562.0
K00162	93562.0
K00163	23.0
K10689	0.0
K10680	20.0
K10681	0.0
K10682	0.0
K04083	52023.0
K04082	23.0
K04081	1.0
K04080	21.0
K04087	46475.0
K04086	4.0
K04085	25.0
K04084	4.0
K04088	46475.0
K01569	0.0
K01568	0.0
K01563	0.0
K01561	0.0
K01560	2848.0
K01567	92866.0
K01565	46366.0
K01564	0.0
K02038	107786.0
K02039	107793.0
K02030	16026.0
K02031	111875.0
K02032	112470.0
K02033	114923.0
K02034	162534.0
K02035	163722.0
K02036	154284.0
K02037	107511.0
K05556	0.0
K13658	0.0
K13659	0.0
K13656	0.0
K13657	0.0
K13654	0.0
K13655	75.0
K13652	2098.0
K13653	12599.0
K13650	1.0
K13651	0.0
K05555	0.0
K05552	0.0
K02057	58748.0
K05550	0.0
K05551	0.0
K12308	22963.0
K12306	0.0
K03073	14868.0
K03072	759.0
K03071	23.0
K03070	107967.0
K03077	46637.0
K03076	61273.0
K03075	60947.0
K03074	1071.0
K08965	19.0
K08967	1.0
K08961	21.0
K08963	49547.0
K13873	0.0
K13876	0.0
K13874	0.0
K13875	0.0
K06139	3.0
K06138	3.0
K06135	0.0
K06134	2.0
K06137	46369.0
K06136	3.0
K06131	110660.0
K06133	3660.0
K06132	1.0
K02600	61505.0
K07389	0.0
K07388	0.0
K04747	0.0
K01516	61173.0
K09977	2.0
K07518	0.0
K07519	0.0
K11437	0.0
K07512	46366.0
K07516	0.0
K10212	388.0
K10747	0.0
K10217	0.0
K10219	0.0
K10218	0.0
K10748	21.0
K01912	105332.0
K01913	0.0
K01910	184.0
K01911	46552.0
K01916	287.0
K01917	0.0
K01914	14725.0
K01915	115268.0
K01918	56489.0
K01919	200.0
K07774	19.0
K07775	1026.0
K07776	87.0
K07777	440.0
K07770	729.0
K07771	20.0
K07772	0.0
K07773	21.0
K07778	592.0
K01193	7010.0
K04340	0.0
K04341	0.0
K04342	0.0
K04343	0.0
K12986	0.0
K04691	23.0
K02931	61179.0
K02933	61505.0
K02935	61497.0
K02936	0.0
K02939	61505.0
K00205	0.0
K00204	0.0
K00207	0.0
K00206	0.0
K00201	0.0
K00200	0.0
K00203	0.0
K00202	0.0
K00209	0.0
K00208	9574.0
K01000	63586.0
K01001	0.0
K01002	1249.0
K01003	4.0
K01004	0.0
K01005	1507.0
K01006	61257.0
K01007	46736.0
K01008	1702.0
K10855	0.0
K14115	0.0
K14116	0.0
K14441	60656.0
K14446	0.0
K14447	0.0
K14112	0.0
K14445	46366.0
K08195	3.0
K08194	1.0
K14448	0.0
K08196	1.0
K08191	9425.0
K14119	0.0
K08193	0.0
K00702	662.0
K10799	0.0
K03518	3469.0
K03519	306.0
K09719	0.0
K10856	0.0
K03516	2.0
K03517	57991.0
K02205	0.0
K02204	2.0
K02203	3730.0
K02201	0.0
K02200	20.0
K13714	0.0
K13461	0.0
K12518	39.0
K12519	39.0
K12517	39.0
K12514	0.0
K12515	0.0
K12512	0.0
K12513	0.0
K12510	3925.0
K12511	926.0
K07183	5252.0
K07182	0.0
K07181	2483.0
K07180	196.0
K07186	21.0
K07185	48949.0
K07184	21.0
K09800	23.0
K09801	23.0
K09802	21.0
K09803	82.0
K09804	0.0
K09805	0.0
K09806	52.0
K09807	11796.0
K09808	65275.0
K09809	71.0
K10912	0.0
K10913	0.0
K10914	258.0
K10915	0.0
K10916	0.0
K10917	0.0
K11358	3645.0
K11355	0.0
K11354	0.0
K11357	0.0
K11356	0.0
K04069	77588.0
K04068	16492.0
K04065	20.0
K04064	1.0
K04067	21.0
K04066	61501.0
K04061	3145.0
K09716	102.0
K04063	46498.0
K04062	20.0
K10006	0.0
K10007	0.0
K10004	23.0
K10005	0.0
K10002	23.0
K10003	23.0
K10000	21.0
K10001	23.0
K09717	0.0
K10008	46366.0
K10009	1.0
K02491	0.0
K14588	20.0
K14581	0.0
K13678	202.0
K13679	0.0
K11633	0.0
K13670	0.0
K13671	0.0
K11987	0.0
K11636	0.0
K11634	0.0
K13582	0.0
K13583	0.0
K13580	0.0
K13581	0.0
K13586	0.0
K13587	0.0
K13584	0.0
K13585	0.0
K13588	0.0
K13589	0.0
K02052	185.0
K02053	235.0
K02050	151332.0
K02051	196656.0
K02056	53072.0
K05553	0.0
K02054	181.0
K02055	163.0
K02058	47832.0
K02059	0.0
K05558	0.0
K05559	2.0
K03895	0.0
K03894	0.0
K03897	3.0
K03896	0.0
K03891	0.0
K03890	0.0
K03893	1.0
K03892	149691.0
K02423	21.0
K05342	0.0
K05341	37.0
K12989	0.0
K12988	0.0
K02420	5116.0
K12981	0.0
K12980	0.0
K12983	0.0
K12982	0.0
K12985	0.0
K12984	1.0
K12987	0.0
K02426	55812.0
K13854	0.0
K03098	102162.0
K13853	241.0
K03095	171.0
K05344	0.0
K03091	22234.0
K03090	293.0
K03093	532.0
K03092	57258.0
K06113	0.0
K09632	0.0
K02429	18833.0
K06118	0.0
K05716	0.0
K04844	137.0
K11632	0.0
K11630	0.0
K11631	15.0
K11637	0.0
K11635	3.0
K11638	0.0
K11639	0.0
K07572	0.0
K07573	0.0
K07570	924.0
K07571	1399.0
K07576	50408.0
K07577	0.0
K07574	5633.0
K07575	0.0
K07578	0.0
K07579	0.0
K11189	58060.0
K11184	2715.0
K11187	0.0
K11180	0.0
K11181	0.0
K11183	46387.0
K10764	2.0
K10763	23.0
K10762	0.0
K01938	15192.0
K01939	61688.0
K01934	52100.0
K01935	56373.0
K01937	61262.0
K01930	0.0
K01932	0.0
K01933	63425.0
K07798	22.0
K07799	46387.0
K07796	20.0
K07797	1.0
K07794	161.0
K07795	42.0
K07792	20.0
K07793	1578.0
K07790	0.0
K07791	21.0
K06379	5282.0
K00968	1998.0
K06378	51520.0
K06377	0.0
K06376	0.0
K06375	0.0
K09814	0.0
K09813	0.0
K06372	0.0
K06371	0.0
K06370	0.0
K01249	0.0
K01246	59054.0
K01247	81.0
K01244	0.0
K01243	13128.0
K08919	0.0
K01241	21.0
K02919	58000.0
K02913	61320.0
K02912	0.0
K02911	14909.0
K02910	0.0
K02917	0.0
K02916	61512.0
K02915	0.0
K02914	61380.0
K00228	23.0
K00227	0.0
K00226	71225.0
K00224	0.0
K00223	0.0
K00222	0.0
K00221	0.0
K00220	0.0
K01798	0.0
K01799	199.0
K01068	0.0
K01069	47166.0
K01062	0.0
K01791	60800.0
K01792	46387.0
K01061	92756.0
K01066	46482.0
K01067	314.0
K01796	4.0
K01797	33.0
K05499	2235.0
K14468	0.0
K14469	0.0
K14465	0.0
K14466	0.0
K14467	0.0
K10834	0.0
K10833	0.0
K02266	0.0
K03793	0.0
K03790	316.0
K03791	0.0
K03796	20.0
K03797	125793.0
K03794	0.0
K03795	46366.0
K03798	68510.0
K03799	73.0
K13448	0.0
K12538	1.0
K12539	0.0
K12530	19.0
K12531	19.0
K12532	19.0
K12533	0.0
K12534	0.0
K12535	0.0
K12536	0.0
K12537	0.0
K03136	0.0
K09790	11231.0
K09791	20.0
K09792	46366.0
K09793	55771.0
K09794	20.0
K09795	19.0
K09796	0.0
K09797	11428.0
K09798	21.0
K09799	264.0
K10972	1.0
K10973	1.0
K10977	139.0
K10974	2576.0
K10975	9.0
K10978	0.0
K10979	46911.0
K06308	0.0
K00315	0.0
K09862	23.0
K06303	0.0
K09860	0.0
K09861	14009.0
K06306	512.0
K06307	7.0
K06305	53.0
K11373	0.0
K04047	46673.0
K04046	21.0
K04045	2212.0
K04044	23.0
K04043	109070.0
K04042	3907.0
K04041	4001.0
K04040	0.0
K02700	0.0
K04049	0.0
K04048	0.0
K02707	0.0
K02704	0.0
K02705	0.0
K10020	0.0
K10021	0.0
K10022	0.0
K10023	0.0
K10024	0.0
K10025	0.0
K10026	46637.0
K10027	0.0
K13612	0.0
K13613	0.0
K13611	0.0
K13614	0.0
K13615	0.0
K05794	46407.0
K05795	47414.0
K05796	256.0
K05797	0.0
K05790	21.0
K05791	46386.0
K05792	46623.0
K05793	46386.0
K05798	20.0
K05799	53632.0
K01474	0.0
K01477	2.0
K01476	7.0
K01471	0.0
K01470	51712.0
K01473	0.0
K13039	0.0
K01479	26.0
K01478	305.0
K05570	2199.0
K05571	2202.0
K05572	0.0
K05573	0.0
K02078	116832.0
K02079	20.0
K05576	0.0
K02074	28.0
K02075	28.0
K02076	376.0
K02077	92762.0
K02071	5170.0
K02072	4939.0
K02073	5537.0
K03309	1.0
K03308	21399.0
K03305	56269.0
K03304	1.0
K03307	4947.0
K03306	49766.0
K03301	0.0
K03300	355.0
K03303	46569.0
K03302	0.0
K06173	64567.0
K06175	21.0
K06174	0.0
K06177	9476.0
K06176	21.0
K06179	5353.0
K07680	0.0
K03867	0.0
K03838	1.0
K12053	0.0
K11618	2140.0
K11619	0.0
K11614	0.0
K11615	0.0
K11616	0.0
K11617	143.0
K11610	0.0
K11611	0.0
K11960	0.0
K11961	12.0
K02836	61505.0
K10565	0.0
K10564	0.0
K02837	60246.0
K10561	289.0
K10560	288.0
K10563	51477.0
K10562	0.0
K02838	61505.0
K06858	20.0
K02839	2018.0
K06859	269.0
K12700	169.0
K07558	0.0
K07559	48985.0
K07228	0.0
K07229	23.0
K07226	0.0
K07224	20.0
K07225	20.0
K07222	46368.0
K07223	50.0
K07220	49269.0
K07221	0.0
K10709	944.0
K10708	0.0
K10701	0.0
K10703	0.0
K10702	0.0
K10704	0.0
K05984	1.0
K07537	0.0
K08652	0.0
K08651	0.0
K08658	0.0
K08659	534.0
K05982	21.0
K07451	0.0
K07453	0.0
K07452	0.0
K07455	496.0
K07454	46386.0
K09707	2318.0
K07457	15.0
K09706	25.0
K07104	46640.0
K00029	23.0
K00028	11.0
K00799	77.0
K00798	7051.0
K00797	2805.0
K00024	65390.0
K00795	46.0
K00026	0.0
K00021	0.0
K00020	348.0
K00023	0.0
K00022	0.0
K09017	4.0
K01269	52178.0
K09015	56012.0
K09014	58830.0
K09013	62416.0
K09011	9405.0
K09010	0.0
K01261	143.0
K01262	119599.0
K01263	14.0
K01264	0.0
K01265	74015.0
K01266	2089.0
K09018	1.0
K08227	21.0
K08226	0.0
K08225	1.0
K08224	35.0
K08223	46387.0
K08222	0.0
K08221	0.0
K00249	8.0
K01790	68195.0
K00241	55794.0
K00240	56160.0
K00243	59152.0
K00242	23.0
K00245	20.0
K00244	2626.0
K00247	20.0
K00246	20.0
K01795	48494.0
K06983	0.0
K02799	1.0
K02798	410.0
K02791	553.0
K02790	20.0
K02793	2664.0
K02795	4923.0
K02794	5081.0
K02796	4159.0
K04564	103144.0
K04565	2892.0
K04566	1997.0
K04567	59435.0
K01040	207.0
K01041	0.0
K04562	539.0
K04568	23.0
K01049	0.0
K02535	55794.0
K02242	332.0
K02536	102174.0
K02531	23.0
K02246	159.0
K02533	24.0
K02532	63.0
K02248	168.0
K02538	661.0
K00581	0.0
K13421	0.0
K01013	0.0
K15018	0.0
K15019	0.0
K03110	61503.0
K03111	75647.0
K03112	21.0
K03113	55791.0
K03116	55945.0
K03117	21.0
K03118	55874.0
K03119	3.0
K10919	0.0
K12552	0.0
K12553	0.0
K12551	0.0
K12556	144.0
K12554	9.0
K12555	341.0
K06892	0.0
K06893	46366.0
K06890	1030.0
K06891	46396.0
K06896	111898.0
K06897	3539.0
K06894	92752.0
K06895	383.0
K10954	0.0
K10956	0.0
K06899	21.0
K06328	603.0
K06329	0.0
K10952	0.0
K10953	0.0
K11395	0.0
K11391	1.0
K11390	0.0
K11392	1.0
K00499	0.0
K00494	46366.0
K00495	0.0
K00496	5.0
K00491	0.0
K00492	8.0
K00493	0.0
K13591	0.0
K01467	102434.0
K13593	0.0
K13592	0.0
K04021	1.0
K04020	1.0
K04023	1560.0
K04022	1.0
K04025	1.0
K04024	592.0
K04027	247.0
K04026	488.0
K04029	3030.0
K04028	3349.0
K07055	0.0
K07054	28.0
K07057	0.0
K07056	70908.0
K07051	46366.0
K07050	3577.0
K07053	15763.0
K07052	114410.0
K07059	0.0
K07058	59714.0
K10040	60.0
K10041	902.0
K10046	0.0
K04799	0.0
K04798	0.0
K04793	0.0
K04792	0.0
K04791	0.0
K04790	0.0
K04797	0.0
K04796	0.0
K04795	0.0
K04794	98.0
K13638	20.0
K13639	23.0
K13634	21.0
K13635	4.0
K13636	0.0
K13637	2.0
K13630	1.0
K13631	1.0
K13632	1.0
K13633	0.0
K02042	3190.0
K05778	1.0
K05779	1.0
K05776	9425.0
K05541	23.0
K05774	1.0
K05775	1.0
K05772	4.0
K05773	4.0
K05540	1450.0
K01459	0.0
K01458	0.0
K01457	46381.0
K01455	46505.0
K01454	0.0
K01453	0.0
K01452	1.0
K01451	1413.0
K01450	0.0
K05518	0.0
K08070	1156.0
K08071	0.0
K05516	46444.0
K08077	213.0
K05515	107202.0
K13093	0.0
K11783	0.0
K12949	0.0
K12945	1.0
K12944	1.0
K12941	733.0
K12940	570.0
K12943	1.0
K12942	790.0
K14728	0.0
K14727	0.0
K11785	0.0
K00108	46387.0
K13890	9.0
K13891	9.0
K13892	3.0
K13893	4.0
K13894	4.0
K13895	4.0
K13896	4.0
K06159	1.0
K06158	109727.0
K06153	62231.0
K06152	0.0
K06151	0.0
K06157	0.0
K06156	20.0
K06155	1.0
K06154	0.0
K03327	65200.0
K03326	34.0
K03325	46985.0
K03324	18940.0
K03322	546.0
K03321	1056.0
K03320	47570.0
K03329	0.0
K03328	9542.0
K04802	0.0
K04801	0.0
K04800	0.0
K11948	0.0
K01505	0.0
K04756	0.0
K11940	21.0
K11941	1.0
K11942	0.0
K11943	0.0
K11944	0.0
K01507	110273.0
K11946	0.0
K11947	0.0
K01506	0.0
K01501	106.0
K01500	277.0
K01503	0.0
K06714	750.0
K04750	48813.0
K12789	0.0
K12788	0.0
K11526	0.0
K10810	0.0
K11522	0.0
K11523	0.0
K08675	0.0
K08676	0.0
K08677	0.0
K08679	0.0
K11521	0.0
K10547	619.0
K10546	632.0
K10545	212.0
K10544	141.0
K10543	165.0
K10542	3133.0
K10541	3153.0
K10540	3856.0
K10549	200.0
K10548	619.0
K14630	0.0
K11529	0.0
K00007	0.0
K00005	4277.0
K13444	0.0
K00003	52355.0
K00002	2141.0
K00001	96170.0
K01186	104327.0
K00009	387.0
K00008	6917.0
K10726	0.0
K10725	0.0
K08246	0.0
K00263	46419.0
K00262	24070.0
K00261	24.0
K00260	99.0
K00266	38477.0
K00265	102450.0
K01200	1506.0
K01201	4472.0
K01206	138279.0
K01207	49573.0
K01205	55771.0
K01208	0.0
K01209	24286.0
K06167	55957.0
K00917	3551.0
K00912	55794.0
K00919	61349.0
K02519	61201.0
K02518	61272.0
K02517	9435.0
K02511	19.0
K02510	93127.0
K13409	0.0
K13408	0.0
K03179	55794.0
K03170	0.0
K03177	61505.0
K12574	6418.0
K12570	0.0
K12573	61116.0
K11009	0.0
K11008	0.0
K11005	0.0
K11004	0.0
K11007	0.0
K11006	0.0
K11003	0.0
K08296	46389.0
K08297	1.0
K08295	0.0
K02634	0.0
K02635	0.0
K10622	0.0
K07693	21.0
K07692	0.0
K07691	0.0
K07690	1.0
K07697	0.0
K07696	2080.0
K07695	0.0
K07694	264.0
K07699	4138.0
K07698	0.0
K07079	8124.0
K07078	633.0
K07077	0.0
K07076	680.0
K07075	401.0
K07074	46513.0
K07073	0.0
K07072	0.0
K07071	92755.0
K07070	23.0
K14584	0.0
K11620	0.0
K09190	0.0
K11623	0.0
K05759	0.0
K08589	0.0
K11625	0.0
K11995	0.0
K01439	53957.0
K01438	56213.0
K01431	0.0
K01430	48385.0
K01433	46389.0
K01432	0.0
K01434	0.0
K01437	0.0
K01436	3893.0
K05539	30.0
K14520	0.0
K12963	21.0
K12962	20.0
K12961	21.0
K12960	59081.0
K14749	0.0
K14748	0.0
K02972	1.0
K14743	0.0
K14742	60307.0
K14745	0.0
K14744	60.0
K14747	0.0
K14746	0.0
K02167	21.0
K02164	0.0
K02160	49314.0
K02168	97.0
K02169	9428.0
K10931	0.0
K03341	0.0
K03340	12142.0
K03343	0.0
K03342	262.0
K03346	718.0
K12299	1.0
K12291	1.0
K12290	1.0
K12293	0.0
K12292	0.0
K12295	0.0
K12294	0.0
K12297	23.0
K12368	21.0
K11922	1.0
K11923	21.0
K11920	0.0
K11921	0.0
K11926	21.0
K11927	47488.0
K11924	151.0
K11925	21.0
K11928	1572.0
K13181	0.0
K13219	0.0
K07262	4.0
K07263	102160.0
K07260	8674.0
K07261	1.0
K07266	0.0
K07267	46373.0
K07264	40.0
K07265	0.0
K07268	0.0
K07269	21.0
K01155	827.0
K04478	0.0
K04479	0.0
K10528	0.0
K14952	0.0
K07486	49102.0
K07487	0.0
K07484	186016.0
K07485	0.0
K07482	33.0
K07483	108920.0
K07480	136.0
K07481	291.0
K07488	0.0
K07489	38.0
K11210	0.0
K11211	0.0
K11212	8.0
K11214	2042.0
K11216	140.0
K06300	0.0
K00061	0.0
K00060	46503.0
K06301	0.0
K00065	1070.0
K00064	0.0
K00067	64650.0
K00066	46366.0
K00069	0.0
K00068	556.0
K06304	0.0
K08262	0.0
K08261	0.0
K08260	0.0
K08265	0.0
K08264	0.0
K00288	0.0
K00285	46411.0
K00284	4058.0
K00287	107267.0
K00286	63621.0
K00281	55791.0
K00280	0.0
K00283	2571.0
K00282	2571.0
K08088	0.0
K14198	0.0
K14199	0.0
K03452	0.0
K14194	0.0
K14195	0.0
K14196	0.0
K14197	0.0
K14192	0.0
K14193	0.0
K01880	61133.0
K01881	63647.0
K01883	61505.0
K01885	61666.0
K04618	0.0
K01887	63554.0
K01224	436.0
K01889	61505.0
K01226	2224.0
K01227	334.0
K01220	62.0
K01222	2192.0
K01223	10283.0
K02759	3451.0
K02755	133.0
K02757	6645.0
K02756	2.0
K14998	0.0
K02750	745.0
K02753	2.0
K02752	0.0
K00939	61513.0
K00938	171.0
K00937	60888.0
K00936	213058.0
K00935	0.0
K00934	46366.0
K00933	0.0
K00932	20.0
K00931	61638.0
K00930	122756.0
K01089	9446.0
K01080	0.0
K01081	11846.0
K01082	0.0
K01083	0.0
K01084	0.0
K01085	20.0
K01087	3.0
K02571	0.0
K02570	95.0
K02573	95.0
K02572	20.0
K02575	46471.0
K02574	320.0
K07780	0.0
K03488	5143.0
K03489	576.0
K03482	1.0
K03483	335.0
K03480	1126.0
K03481	1568.0
K03486	2355.0
K03487	1.0
K03484	3549.0
K03485	20.0
K02287	0.0
K02286	0.0
K02285	0.0
K02284	0.0
K02283	5422.0
K02282	76.0
K02281	0.0
K02280	0.0
K02289	0.0
K02288	0.0
K03626	0.0
K03627	0.0
K03624	18440.0
K03625	61505.0
K03151	5732.0
K03620	76.0
K03153	3.0
K08869	0.0
K03628	105516.0
K03629	61503.0
K09738	0.0
K09739	0.0
K09736	0.0
K09737	0.0
K09735	0.0
K09732	0.0
K09733	0.0
K09730	0.0
K09731	0.0
K09888	4223.0
K09889	23.0
K09880	0.0
K09882	0.0
K09883	0.0
K09884	0.0
K09887	0.0
K11027	0.0
K11026	0.0
K11025	0.0
K11024	0.0
K07679	1.0
K07678	4.0
K11021	0.0
K11020	0.0
K07675	20.0
K07674	1.0
K07676	21.0
K07671	0.0
K07670	0.0
K07673	20.0
K07672	0.0
K01117	0.0
K12048	0.0
K07019	46389.0
K07018	2.0
K07011	21506.0
K07010	4662.0
K07013	0.0
K07012	50557.0
K07015	5031.0
K07014	21.0
K07017	564.0
K07016	8.0
K10084	0.0
K08372	432.0
K05884	872.0
K05885	2388.0
K05886	0.0
K05887	1.0
K05880	20.0
K05881	22.0
K05882	46366.0
K05883	0.0
K08902	0.0
K05739	231.0
K05888	0.0
K05889	0.0
K08903	0.0
K00547	215.0
K00544	0.0
K00545	0.0
K00542	0.0
K00543	0.0
K00540	214009.0
K00548	18890.0
K00549	49294.0
K01145	2.0
K01412	0.0
K01147	21.0
K01417	3038.0
K00038	7.0
K01143	0.0
K01142	51872.0
K01419	59.0
K00788	61118.0
K00789	62928.0
K12502	0.0
K14762	1.0
K14761	5260.0
K06195	46387.0
K03819	1.0
K03818	1.0
K03814	23.0
K03817	5.0
K03816	3481.0
K03811	48894.0
K03810	386.0
K03813	32.0
K11908	0.0
K11909	20.0
K11904	58.0
K11905	20.0
K11906	21.0
K11907	21.0
K11900	21.0
K11901	21.0
K11902	0.0
K11903	40.0
K10986	11.0
K13238	0.0
K13239	0.0
K13797	0.0
K07248	285.0
K13796	0.0
K07244	0.0
K07245	22.0
K07246	113.0
K07240	79253.0
K07241	1.0
K07242	0.0
K07243	46387.0
K01268	0.0
K05296	0.0
K02821	2650.0
K09016	1.0
K09945	0.0
K09944	0.0
K09947	0.0
K09946	46370.0
K09941	0.0
K09940	46419.0
K09943	0.0
K09942	0.0
K09949	46366.0
K09948	0.0
K10851	0.0
K10850	0.0
K03666	1349.0
K03667	59.0
K03196	0.0
K03665	61589.0
K11275	0.0
K06012	5028.0
K00048	3867.0
K10857	3.0
K09773	308.0
K00043	99.0
K00042	3328.0
K00041	2252.0
K00040	2586.0
K00046	108029.0
K00733	0.0
K00044	0.0
K06011	0.0
K09012	0.0
K06016	411.0
K06017	0.0
K06014	0.0
K06015	2193.0
K06019	170.0
K01075	0.0
K12221	0.0
K06444	0.0
K04632	0.0
K14977	32.0
K14974	0.0
K00958	0.0
K00951	24576.0
K00950	56098.0
K00952	18.0
K00955	46623.0
K00954	61504.0
K00957	46771.0
K00956	46769.0
K00590	0.0
K02777	2266.0
K02775	921.0
K02774	1387.0
K02773	1046.0
K02771	621.0
K02770	49573.0
K02779	46677.0
K02778	1.0
K01606	0.0
K01607	14234.0
K01604	0.0
K01605	0.0
K01602	0.0
K01601	0.0
K03750	47086.0
K01609	60609.0
K02553	23.0
K02804	3313.0
K02551	55934.0
K02806	655.0
K02557	14697.0
K02800	732.0
K05275	0.0
K02802	1.0
K13300	0.0
K02558	92755.0
K02809	2.0
K02808	1.0
K03600	23.0
K03601	61505.0
K03602	14940.0
K03603	21.0
K03604	2522.0
K03605	1.0
K03606	1.0
K03607	21.0
K03608	4920.0
K03609	7257.0
K06078	20.0
K06079	20.0
K09710	61489.0
K09711	98.0
K09712	3.0
K06073	20.0
K06074	20.0
K06075	21.0
K06076	23.0
K06077	21.0
K06382	2342.0
K06383	1804.0
K06380	0.0
K06381	5335.0
K06386	53.0
K06387	2646.0
K06384	434.0
K06385	4590.0
K06388	0.0
K06389	0.0
K12466	0.0
K12468	0.0
K07657	46389.0
K07656	0.0
K07655	0.0
K07654	0.0
K07653	0.0
K07652	716.0
K07651	0.0
K07650	837.0
K07659	23.0
K07658	15105.0
K11041	293.0
K11040	0.0
K11043	0.0
K11042	0.0
K11045	0.0
K11044	0.0
K11047	0.0
K11046	0.0
K11049	0.0
K11048	0.0
K07387	9426.0
K07386	9750.0
K06926	6525.0
K06927	157.0
K06924	0.0
K06925	61505.0
K06922	0.0
K06923	4930.0
K06920	46462.0
K06921	10181.0
K06928	1015.0
K06929	988.0
K07033	5899.0
K07032	46670.0
K07031	2271.0
K07030	5410.0
K07037	55965.0
K07035	4352.0
K07034	30.0
K07039	3.0
K07038	46716.0
K10829	0.0
K00384	115674.0
K00385	608.0
K00386	0.0
K00387	0.0
K00380	92756.0
K00381	46389.0
K00382	59893.0
K00383	303.0
K00389	1.0
K01387	0.0
K01385	0.0
K01389	0.0
K09158	23.0
K09159	23.0
K09156	0.0
K09157	5595.0
K09154	0.0
K09155	596.0
K09152	0.0
K09153	3181.0
K09150	0.0
K09151	46366.0
K05970	104643.0
K05714	0.0
K05715	0.0
K05710	2.0
K05711	0.0
K05712	0.0
K05713	0.0
K00560	60443.0
K00561	9.0
K00563	2099.0
K00564	1146.0
K00566	71101.0
K00567	61220.0
K00568	46.0
K00569	46368.0
K05575	0.0
K01169	1.0
K01167	0.0
K01166	0.0
K05577	46366.0
K01163	1836.0
K01161	0.0
K01160	39.0
K05578	0.0
K05579	0.0
K08092	304.0
K08093	188.0
K08094	1015.0
K08095	0.0
K08096	0.0
K08097	0.0
K02254	0.0
K02255	1.0
K01743	0.0
K02251	0.0
K02061	0.0
K01741	0.0
K02060	0.0
K00114	0.0
K02122	5946.0
K02123	15114.0
K02120	15346.0
K02121	14377.0
K02124	15368.0
K03837	21.0
K03836	1.0
K03835	21.0
K03834	20.0
K03833	609.0
K03832	55839.0
K03831	46387.0
K03830	3241.0
K00443	0.0
K03839	9428.0
K02067	23.0
K10189	4741.0
K13038	24137.0
K13787	402.0
K13788	46389.0
K13789	179581.0
K10188	5407.0
K12255	0.0
K12254	0.0
K12257	59119.0
K12256	0.0
K12251	47112.0
K12250	0.0
K12253	0.0
K12252	0.0
K13252	162.0
K13256	171.0
K13255	1.0
K12079	0.0
K12078	0.0
K12071	0.0
K12070	0.0
K12073	46366.0
K12072	1.0
K09912	23.0
K06236	0.0
K06237	0.0
K05519	0.0
K09914	20.0
K11788	0.0
K11782	0.0
K11780	0.0
K11781	0.0
K11787	0.0
K11784	0.0
K11530	0.0
K12787	0.0
K12786	0.0
K12785	0.0
K12784	0.0
K06718	10.0
K09969	1.0
K09968	0.0
K09967	48382.0
K09966	46368.0
K09965	46366.0
K09964	0.0
K09963	1246.0
K09962	135.0
K09961	19.0
K09960	0.0
K11527	46366.0
K11524	0.0
K11525	0.0
K11250	23.0
K11253	0.0
K11258	21.0
K11528	0.0
K00713	0.0
K00712	13.0
K10780	0.0
K10783	46437.0
K10125	0.0
K10124	20.0
K10126	0.0
K10121	30.0
K10123	0.0
K10122	30.0
K04652	2561.0
K04653	2271.0
K04651	4343.0
K04656	2291.0
K04654	2291.0
K04655	2507.0
K00973	60744.0
K00972	254.0
K00971	58289.0
K00970	9438.0
K00975	60215.0
K00974	109573.0
K00979	56391.0
K00978	46856.0
K14954	0.0
K14955	0.0
K14956	0.0
K06178	12222.0
K01596	47127.0
K01597	171.0
K01594	0.0
K01595	46392.0
K01592	0.0
K01593	0.0
K01590	46372.0
K01591	61292.0
K01598	46508.0
K01599	23459.0
K02711	0.0
K02710	0.0
K02713	0.0
K02712	0.0
K02714	0.0
K02717	0.0
K02716	0.0
K02719	0.0
K02718	0.0
K03449	48389.0
K03446	55805.0
K03444	0.0
K03445	3.0
K03442	14158.0
K01620	60136.0
K01621	46756.0
K01622	0.0
K01623	48884.0
K01624	68766.0
K01625	68354.0
K01626	96257.0
K01627	55801.0
K01628	4948.0
K01629	2053.0
K05299	0.0
K02829	0.0
K02828	0.0
K02827	0.0
K02826	0.0
K02825	47177.0
K02824	5334.0
K02823	14895.0
K02822	3138.0
K03198	0.0
K03199	0.0
K03668	20.0
K03669	46367.0
K03190	48385.0
K03191	10.0
K03660	53658.0
K03194	0.0
K03195	0.0
K03664	61505.0
K03197	0.0
K09772	5648.0
K06013	46419.0
K09770	294.0
K09771	23.0
K09776	0.0
K09777	4101.0
K09774	23.0
K09775	4134.0
K09778	46569.0
K09779	4987.0
K06269	0.0
K06323	0.0
K11624	0.0
K02991	0.0
K02990	61363.0
K02624	5.0
K02240	950.0
K08282	46367.0
K12440	0.0
K12441	0.0
K12442	0.0
K12443	0.0
K12444	0.0
K12445	0.0
K12449	0.0
K02247	0.0
K07637	21.0
K07636	61239.0
K07639	3.0
K07638	23.0
K11069	3983.0
K11068	5847.0
K11063	98.0
K11062	0.0
K11061	0.0
K11060	0.0
K11066	21.0
K11065	9632.0
K06900	0.0
K06901	99161.0
K06902	1689.0
K06903	485.0
K06904	186.0
K06905	623.0
K06906	302.0
K06907	843.0
K06908	624.0
K06909	106.0
K10821	0.0
K05905	0.0
K05904	0.0
K05906	0.0
K05900	0.0
K05903	0.0
K01406	0.0
K05909	0.0
K05908	0.0
K00368	0.0
K00369	0.0
K00366	46877.0
K00367	0.0
K00364	171.0
K00365	46366.0
K00362	7.0
K00363	1.0
K00360	0.0
```
