## Extended Data File 1 for "Diet induces reproducible alterations in the mouse and human gut microbiome": SRS3574804_SRR7556212.picrust

```
# Constructed from biom file
#OTU ID	SRR7556212
K01365	0.0
K01364	0.0
K01361	2.0
K01360	0.0
K01362	32086.0
K02249	0.0
K05841	0.0
K05844	2.0
K05845	693.0
K05846	13455.0
K05847	17233.0
K00508	53.0
K00500	0.0
K00507	131.0
K00504	0.0
K00505	0.0
K12521	1.0
K01101	10062.0
K01103	0.0
K12520	1.0
K01104	98682.0
K05592	34597.0
K05593	13540.0
K05590	33.0
K05591	33.0
K05596	85.0
K05597	52.0
K05594	2.0
K05595	101.0
K05599	5.0
K11964	0.0
K11962	0.0
K14540	27235.0
K12529	2.0
K12528	2.0
K06353	0.0
K02456	514.0
K02457	34.0
K02454	196.0
K02455	115.0
K02452	86.0
K02453	173.0
K02450	2.0
K02103	8280.0
K08138	30.0
K02108	45915.0
K02109	51772.0
K02458	39.0
K02459	87.0
K08137	33.0
K03851	0.0
K03850	0.0
K03852	0.0
K03855	10.0
K03856	31240.0
K13018	0.0
K13019	3.0
K13010	0.0
K13011	0.0
K13012	2278.0
K13013	0.0
K13014	33.0
K13015	626.0
K13016	0.0
K13017	0.0
K08566	0.0
K08567	71.0
K13274	0.0
K13275	5.0
K13276	0.0
K13277	0.0
K03275	33.0
K03274	62.0
K03277	0.0
K03276	2.0
K03271	15762.0
K03270	22417.0
K03273	2766.0
K03272	6518.0
K03279	0.0
K03278	0.0
K11022	0.0
K12277	0.0
K12276	0.0
K12270	10.0
K11058	0.0
K12279	0.0
K12278	0.0
K07557	0.0
K07550	0.0
K07552	15949.0
K06319	0.0
K09909	54.0
K09908	32.0
K12051	0.0
K12050	0.0
K12057	38.0
K12056	38.0
K06221	79.0
K09900	33.0
K09903	46409.0
K09902	85.0
K09904	32.0
K09907	33.0
K09906	86.0
K11501	0.0
K03234	0.0
K00773	46313.0
K00772	48.0
K00777	0.0
K00776	0.0
K06313	700.0
K06315	0.0
K05574	0.0
K10201	29.0
K07176	0.0
K07177	2315.0
K07174	0.0
K07175	1542.0
K07172	4.0
K07173	19681.0
K07170	20631.0
K07171	58161.0
K07178	0.0
K07179	0.0
K00195	0.0
K00194	60.0
K00197	686.0
K00196	0.0
K00191	0.0
K00190	9.0
K00193	0.0
K00192	0.0
K00198	2719.0
K06405	23797.0
K10109	10224.0
K10108	23153.0
K10107	1.0
K01828	0.0
K01829	0.0
K01826	92.0
K01825	343.0
K01822	39.0
K01823	2358.0
K01820	28.0
K01821	2387.0
K00999	0.0
K00998	27392.0
K00995	50817.0
K00997	10423.0
K00996	1675.0
K00991	54291.0
K00990	115.0
K00992	1.0
K11028	0.0
K02622	20242.0
K02625	1.0
K03564	28017.0
K13489	28.0
K13488	28.0
K13483	1.0
K13482	4.0
K13481	4.0
K13480	1.0
K13487	28.0
K13486	28.0
K14680	0.0
K14681	0.0
K14682	115.0
K08358	3272.0
K08357	3272.0
K08356	0.0
K08355	0.0
K03469	43857.0
K03462	0.0
K03464	5.0
K03465	14753.0
K03466	45977.0
K01648	0.0
K01649	54515.0
K01643	2383.0
K01640	872.0
K01641	2323.0
K01646	600.0
K01647	53638.0
K01644	2426.0
K02597	0.0
K02626	9.0
K02595	0.0
K02594	712.0
K02593	0.0
K02592	700.0
K02591	1391.0
K02590	7723.0
K02598	3393.0
K02849	61.0
K14061	95.0
K14062	33.0
K14063	1.0
K14064	2.0
K14065	2.0
K14067	0.0
K02841	62.0
K02840	75.0
K02843	33.0
K02844	61.0
K02847	33.0
K02846	2.0
K02102	21.0
K09758	107.0
K06039	33.0
K06034	0.0
K06036	1.0
K06037	0.0
K06032	0.0
K01581	153.0
K02702	0.0
K02659	54.0
K13490	28.0
K13491	28.0
K03644	15919.0
K03645	33.0
K03646	37.0
K03647	2721.0
K03640	115.0
K03641	86.0
K03642	116.0
K03643	86.0
K03648	41316.0
K03649	631.0
K06694	0.0
K11814	0.0
K12428	0.0
K12429	0.0
K12422	0.0
K12423	0.0
K12420	0.0
K12421	0.0
K12426	0.0
K12427	0.0
K12424	0.0
K12425	0.0
K07349	64.0
K07348	33.0
K05380	0.0
K07345	244.0
K07344	0.0
K07347	254.0
K07346	155.0
K07341	9872.0
K07340	86.0
K07343	10950.0
K07342	0.0
K06968	61.0
K06969	69547.0
K06962	3684.0
K06963	0.0
K06960	30093.0
K06961	0.0
K06966	18508.0
K06967	27234.0
K06964	0.0
K06965	0.0
K08995	33.0
K08994	91.0
K08997	54.0
K08996	116.0
K08990	33.0
K08993	32.0
K08992	81.0
K08999	3301.0
K08998	36858.0
K08344	31.0
K08345	2.0
K08346	1.0
K14940	0.0
K02724	0.0
K08349	1.0
K11815	0.0
K05929	0.0
K05928	29.0
K05927	0.0
K05924	0.0
K05922	0.0
K05921	64.0
K00349	15848.0
K00698	0.0
K00340	15941.0
K00341	15941.0
K00690	11939.0
K00343	15941.0
K00344	148.0
K00697	83.0
K00346	15848.0
K00347	15848.0
K09116	6429.0
K09117	40110.0
K05337	6632.0
K09118	19.0
K09119	0.0
K02106	626.0
K05823	2216.0
K05820	87.0
K05826	0.0
K05827	0.0
K02100	2.0
K02101	0.0
K00524	0.0
K00525	29961.0
K00526	11983.0
K00527	69602.0
K00520	79.0
K00522	0.0
K00523	0.0
K02451	0.0
K00528	43572.0
K00529	54.0
K00025	28.0
K14215	0.0
K14213	0.0
K03453	16644.0
K00796	26416.0
K05339	50.0
K00027	29087.0
K00794	24938.0
K00793	24887.0
K01347	2168.0
K01346	0.0
K01344	0.0
K01343	0.0
K00791	46438.0
K01340	0.0
K00790	64506.0
K02694	0.0
K02696	0.0
K02697	0.0
K02690	0.0
K02691	3242.0
K02692	0.0
K02693	0.0
K02698	1.0
K02699	0.0
K00836	100.0
K00837	18353.0
K00835	63.0
K00832	704.0
K00833	15928.0
K00830	1.0
K00831	45640.0
K00839	2775.0
K04335	2.0
K04334	2.0
K01120	28.0
K01126	42450.0
K04333	2.0
K01129	31154.0
K01128	0.0
K04339	0.0
K04338	2.0
K02470	68935.0
K02471	62.0
K02472	84.0
K02473	0.0
K02474	22209.0
K02475	22.0
K02476	22.0
K02477	25882.0
K02478	40.0
K02479	39.0
K09019	2.0
K01267	22427.0
K13074	0.0
K13075	0.0
K11441	0.0
K14055	33.0
K13299	0.0
K13292	31446.0
K14057	1.0
K14056	1.0
K02856	2.0
K02585	840.0
K12211	0.0
K12210	0.0
K12213	0.0
K12212	0.0
K12215	0.0
K02854	2.0
K12217	0.0
K12216	0.0
K12219	0.0
K12218	0.0
K02855	2.0
K08692	0.0
K08693	12.0
K08690	0.0
K08691	0.0
K08696	2.0
K08697	0.0
K11748	62.0
K11749	45608.0
K11746	5.0
K11747	137.0
K11744	30.0
K11745	30.0
K11742	33.0
K11743	7056.0
K11740	2.0
K11741	2370.0
K13920	1492.0
K13921	28.0
K13922	8148.0
K13923	28.0
K13924	1.0
K13925	0.0
K13926	62.0
K13927	861.0
K13928	5.0
K13929	13.0
K09923	33.0
K09922	15929.0
K06201	29255.0
K06200	14848.0
K06207	39755.0
K06206	8197.0
K06205	33.0
K09924	28.0
K09929	0.0
K06208	75.0
K00759	26018.0
K00758	33.0
K00752	45.0
K00757	38895.0
K00756	14478.0
K00754	53962.0
K06001	26621.0
K05557	0.0
K09766	4044.0
K05554	0.0
K07475	0.0
K07150	10690.0
K07151	0.0
K07152	2.0
K07153	85.0
K07154	23473.0
K07155	0.0
K07156	81.0
K07157	0.0
K07406	26545.0
K07407	75362.0
K07404	29286.0
K07405	15817.0
K07402	23805.0
K07403	60.0
K07400	86.0
K07401	0.0
K01808	50550.0
K01809	32976.0
K01800	6.0
K01801	0.0
K01802	19153.0
K01803	47417.0
K01804	8269.0
K01805	2382.0
K01807	11417.0
K09718	0.0
K14668	0.0
K14669	0.0
K14666	0.0
K14667	0.0
K01664	2757.0
K01665	16469.0
K01666	11331.0
K01667	16075.0
K01660	0.0
K01661	5560.0
K01662	41987.0
K01663	0.0
K01668	9.0
K01669	146.0
K02863	46408.0
K02862	0.0
K02860	44196.0
K02867	46408.0
K02866	0.0
K02864	42384.0
K02869	0.0
K05362	9.0
K05365	172.0
K03402	30446.0
K03403	1.0
K03400	0.0
K03406	146028.0
K03407	19394.0
K03404	0.0
K03405	1.0
K03408	33314.0
K03409	84.0
K02315	31536.0
K02314	46565.0
K02317	2.0
K02316	45820.0
K02313	46412.0
K02312	2.0
K02319	0.0
K12405	0.0
K12152	33.0
K12151	2.0
K07091	86.0
K07090	55317.0
K07093	39.0
K07092	0.0
K07095	54835.0
K07094	9.0
K07097	0.0
K07096	0.0
K07099	2496.0
K07098	60955.0
K11175	46236.0
K11174	0.0
K11177	1.0
K11176	0.0
K11173	0.0
K11179	95.0
K11178	1.0
K00322	86.0
K00320	0.0
K00321	0.0
K00326	0.0
K00324	142.0
K00325	87.0
K00329	0.0
K05945	0.0
K05944	0.0
K05947	0.0
K05946	5761.0
K06944	0.0
K06945	1.0
K06946	34.0
K06415	700.0
K06940	18456.0
K06941	47494.0
K06942	46409.0
K06943	0.0
K10806	87.0
K10807	0.0
K10804	229.0
K10805	86.0
K06948	4262.0
K06949	52570.0
K06418	1678.0
K09138	626.0
K09139	0.0
K09134	6949.0
K09135	0.0
K09136	81.0
K09137	635.0
K09130	0.0
K09131	3281.0
K09132	6398.0
K09133	0.0
K05808	46308.0
K05809	32.0
K05804	6492.0
K05805	33.0
K05806	0.0
K05807	15903.0
K05800	33.0
K05801	33.0
K05802	33.0
K05803	33.0
K01044	53.0
K01045	0.0
K01046	687.0
K02068	703.0
K04561	0.0
K01042	2126.0
K05568	19256.0
K05567	6622.0
K14273	0.0
K14275	0.0
K14274	140.0
K02062	33.0
K05245	2.0
K05564	53.0
K01048	8399.0
K02066	15932.0
K01322	15817.0
K01325	0.0
K02065	15932.0
K01326	0.0
K05560	53.0
K02243	4310.0
K08930	0.0
K02679	33.0
K02676	53.0
K02674	52.0
K02675	0.0
K02672	53.0
K02241	336.0
K02670	54.0
K02671	53.0
K00810	0.0
K00811	15830.0
K00812	1011.0
K00813	33.0
K00814	0.0
K00817	46410.0
K00818	21320.0
K00819	9.0
K02530	109.0
K02245	4310.0
K02244	2324.0
K01499	0.0
K01498	0.0
K01493	46326.0
K01492	258.0
K01491	97664.0
K01497	89.0
K01496	4422.0
K01495	35992.0
K01494	7672.0
K02418	18025.0
K02419	18677.0
K14492	0.0
K02412	14703.0
K02413	18410.0
K02410	18677.0
K02411	7387.0
K02416	18677.0
K02417	12642.0
K02414	4017.0
K02415	57.0
K00120	0.0
K00121	956.0
K00430	0.0
K13058	28.0
K13059	0.0
K13727	2169.0
K13057	0.0
K13722	0.0
K13051	33.0
K13052	15334.0
K00435	0.0
K12054	0.0
K03239	0.0
K03238	0.0
K03231	0.0
K03230	60.0
K03232	0.0
K12059	6.0
K03237	0.0
K03236	0.0
K12058	33.0
K12239	0.0
K12238	0.0
K12235	0.0
K12234	810.0
K13942	0.0
K13940	18987.0
K13941	0.0
K12097	0.0
K12096	0.0
K12095	0.0
K12094	0.0
K12093	0.0
K12092	0.0
K12091	0.0
K12090	0.0
K12099	0.0
K12098	0.0
K06356	0.0
K05992	5.0
K03540	0.0
K06331	7964.0
K06330	23.0
K07138	23666.0
K07139	36189.0
K11811	49.0
K07132	2207.0
K07133	113468.0
K07130	20782.0
K07131	1.0
K07137	69610.0
K07134	0.0
K07135	0.0
K01860	0.0
K01866	46422.0
K01867	46422.0
K01865	53.0
K01868	53313.0
K01869	46409.0
K06140	63.0
K04766	9.0
K04767	329.0
K04764	85.0
K04762	15931.0
K04763	66325.0
K04760	86.0
K04761	667.0
K04768	9.0
K04769	18895.0
K08313	311.0
K08312	33.0
K08311	2283.0
K08310	34.0
K08317	2212.0
K08316	24065.0
K08315	2.0
K08314	1471.0
K05149	0.0
K08319	33.0
K08318	2.0
K06339	0.0
K14648	0.0
K14392	597.0
K14393	119.0
K14645	0.0
K14647	0.0
K01689	55777.0
K01686	43784.0
K01687	57474.0
K01684	6797.0
K01685	17328.0
K01682	87.0
K01681	46139.0
K05308	0.0
K02889	0.0
K02888	46411.0
K02885	0.0
K02884	46406.0
K02887	46406.0
K02886	46409.0
K02881	46406.0
K02883	0.0
K13743	0.0
K02086	3962.0
K02081	2232.0
K02080	2.0
K02083	702.0
K02082	2078.0
K13831	0.0
K03428	0.0
K03429	10427.0
K03424	68613.0
K03935	0.0
K03932	0.0
K03933	2234.0
K03930	8936.0
K03931	14.0
K02339	86.0
K02338	46412.0
K02337	45674.0
K02336	33.0
K02335	52264.0
K02334	8877.0
K02330	0.0
K03688	22574.0
K03689	0.0
K03680	140.0
K03683	86.0
K03684	3358.0
K03685	46409.0
K03686	83865.0
K03687	44683.0
K07301	20810.0
K07300	3.0
K07303	1.0
K07302	1.0
K07305	2392.0
K07304	4648.0
K07307	14371.0
K07306	13028.0
K07309	3243.0
K07308	13005.0
K02617	1.0
K02610	36.0
K02963	46408.0
K02612	36.0
K02961	41634.0
K09686	130927.0
K09687	231384.0
K09684	389.0
K09685	2465.0
K09682	0.0
K09683	0.0
K09680	9.0
K09681	0.0
K09688	1.0
K09689	1.0
K05962	0.0
K05961	0.0
K05967	548.0
K05966	142.0
K11159	0.0
K05964	105.0
K05968	0.0
K11152	0.0
K00309	0.0
K00658	125.0
K00304	0.0
K00305	0.0
K00654	0.0
K00655	66160.0
K00652	15963.0
K00301	0.0
K00302	6411.0
K00303	11.0
K10828	0.0
K06431	0.0
K06432	0.0
K06433	0.0
K06434	9.0
K06436	1757.0
K06437	0.0
K10820	144.0
K06439	0.0
K10822	0.0
K10823	0.0
K10826	0.0
K09167	4910.0
K06322	0.0
K14117	0.0
K14259	0.0
K14257	0.0
K01308	1002.0
K01303	313.0
K01301	0.0
K01305	789.0
K01304	4871.0
K02658	55.0
K00672	0.0
K02650	6633.0
K02651	4.0
K02652	17656.0
K02653	21835.0
K02654	62110.0
K05687	0.0
K02656	53.0
K05685	87.0
K00878	25467.0
K00879	1082.0
K00872	5654.0
K00873	44828.0
K00870	0.0
K00876	59304.0
K00877	0.0
K00874	46885.0
K00875	0.0
K04487	57247.0
K04486	35883.0
K04485	41152.0
K04484	0.0
K04483	0.0
K04482	0.0
K04480	0.0
K04488	36993.0
K12049	0.0
K13693	0.0
K13706	0.0
K13694	62.0
K13695	33.0
K05977	0.0
K09516	0.0
K02434	47281.0
K02435	42303.0
K02436	120.0
K02437	23316.0
K05350	13599.0
K02431	8464.0
K08100	0.0
K02433	44181.0
K02438	26473.0
K02439	55.0
K03745	85.0
K03744	40423.0
K03747	2.0
K03210	42851.0
K03217	48477.0
K03216	27349.0
K03215	86.0
K03742	32520.0
K03219	60.0
K03218	46716.0
K03749	33.0
K03748	33.0
K02383	0.0
K06327	0.0
K06320	10390.0
K07238	46624.0
K09479	0.0
K09478	0.0
K09475	2.0
K09474	0.0
K09477	2.0
K09476	33.0
K09471	32.0
K09470	5.0
K09473	1.0
K09472	1.0
K07543	0.0
K06898	19763.0
K13967	0.0
K13963	10379.0
K07545	0.0
K00737	6397.0
K05345	53.0
K11706	0.0
K11707	2.0
K11704	0.0
K11705	0.0
K11708	2.0
K11709	0.0
K05588	0.0
K07114	45380.0
K07443	16795.0
K07116	0.0
K07117	29.0
K07110	0.0
K07447	46408.0
K07112	1694.0
K07113	86.0
K07448	11021.0
K07118	6071.0
K07119	13.0
K10619	0.0
K10618	0.0
K10617	0.0
K10616	0.0
K01848	2.0
K01849	2.0
K01844	4601.0
K01845	12210.0
K01846	16.0
K01847	31664.0
K01840	63269.0
K01841	120.0
K01842	0.0
K01843	321.0
K06219	33.0
K10832	0.0
K05348	0.0
K14203	0.0
K08483	28086.0
K08482	29.0
K08481	1.0
K08480	0.0
K08485	81.0
K08484	85.0
K00464	0.0
K00467	0.0
K00466	0.0
K00461	0.0
K00460	0.0
K00463	0.0
K00462	0.0
K04509	0.0
K00469	0.0
K00468	0.0
K08645	0.0
K04744	86.0
K01518	0.0
K01519	0.0
K04748	0.0
K04749	92.0
K01514	5.0
K01515	40995.0
K01512	23278.0
K01510	0.0
K14623	324.0
K14626	0.0
K14627	0.0
K14628	0.0
K14629	0.0
K03918	0.0
K03919	32.0
K12372	33.0
K12373	88912.0
K12370	33.0
K12371	33.0
K02359	0.0
K02358	46440.0
K02351	0.0
K02352	7.0
K02355	85265.0
K02357	46408.0
K02356	48213.0
K13574	2.0
K13573	2.0
K13572	0.0
K13571	0.0
K13570	0.0
K12112	2.0
K12113	2.0
K12110	0.0
K12111	1035.0
K07329	0.0
K07328	0.0
K07323	86.0
K07322	31649.0
K07321	1944.0
K07320	86.0
K07327	0.0
K07326	0.0
K07325	0.0
K07324	0.0
K08163	33.0
K06180	116521.0
K06181	2284.0
K06182	20480.0
K06183	28771.0
K06186	86.0
K06187	46412.0
K06188	7342.0
K06189	86.0
K08359	31.0
K07589	2.0
K07588	15820.0
K07587	0.0
K07586	10637.0
K07585	0.0
K07584	29964.0
K07583	0.0
K07582	0.0
K07581	0.0
K07580	0.0
K11139	1.0
K05989	56748.0
K05988	0.0
K05985	6461.0
K05987	0.0
K05986	28.0
K10843	0.0
K08354	33.0
K10844	2.0
K10848	0.0
K00673	82.0
K00674	18170.0
K00675	5536.0
K00676	25589.0
K00677	15990.0
K06988	2177.0
K06989	727.0
K08351	2.0
K06980	115.0
K06981	0.0
K06982	0.0
K08350	33.0
K06984	0.0
K06985	1.0
K06986	0.0
K06987	15860.0
K02445	9129.0
K02444	9530.0
K00582	0.0
K00583	0.0
K00580	0.0
K02110	49875.0
K00586	0.0
K00587	0.0
K00584	9.0
K08921	0.0
K02441	40.0
K00588	1662.0
K08922	0.0
K02440	11425.0
K00018	47338.0
K08923	0.0
K02443	9417.0
K00019	10.0
K02442	4.0
K08925	0.0
K08926	0.0
K08927	0.0
K03149	5655.0
K06604	0.0
K00015	3.0
K01989	31380.0
K00854	46014.0
K00855	34.0
K00856	1.0
K00857	6784.0
K00850	109931.0
K00851	2370.0
K00852	30258.0
K00853	693.0
K00858	46381.0
K00859	46216.0
K01181	8634.0
K01180	0.0
K01183	8661.0
K01182	33448.0
K01185	16574.0
K01184	0.0
K01187	82101.0
K01188	51305.0
K02596	626.0
K13766	53.0
K13767	0.0
K13003	0.0
K13002	0.0
K13000	0.0
K02984	0.0
K02986	46411.0
K02987	0.0
K02636	1.0
K02982	40014.0
K02983	0.0
K02638	0.0
K02639	2.0
K02988	46148.0
K08298	6487.0
K08299	2.0
K03583	86.0
K03582	86.0
K03581	29787.0
K03580	115.0
K03587	19147.0
K03586	86.0
K03585	31840.0
K03584	46098.0
K03589	43382.0
K03588	70186.0
K01725	48.0
K01724	32.0
K01727	1723.0
K01726	16124.0
K01721	0.0
K01720	33.0
K01722	0.0
K13008	0.0
K01729	0.0
K01728	31.0
K09530	0.0
K09539	0.0
K02188	21287.0
K02189	21320.0
K02182	2.0
K02183	0.0
K03769	2849.0
K03768	64439.0
K03767	2276.0
K03765	2.0
K03764	32.0
K03763	48849.0
K03762	3287.0
K03761	10.0
K03760	59.0
K09457	621.0
K09456	2.0
K09459	118.0
K09458	46698.0
K00602	104417.0
K13988	0.0
K13985	0.0
K09981	1660.0
K09980	2.0
K09983	0.0
K09982	48.0
K09985	0.0
K09984	0.0
K09987	0.0
K09986	53.0
K09989	6856.0
K09988	7142.0
K12583	0.0
K12582	33.0
K12589	0.0
K11720	88.0
K09759	12452.0
K10985	2.0
K10984	359.0
K07468	0.0
K07469	20.0
K07464	22644.0
K07465	1.0
K07466	0.0
K07467	13536.0
K07460	35583.0
K07461	10986.0
K07462	46363.0
K07463	0.0
K10679	197.0
K10678	2.0
K10671	0.0
K10670	17843.0
K10673	8.0
K10672	722.0
K10674	48.0
K10677	1.0
K10676	0.0
K08726	0.0
K08724	2084.0
K08722	1856.0
K08723	2.0
K08720	0.0
K08721	0.0
K08728	2300.0
K10187	0.0
K00119	0.0
K00118	29.0
K00449	52.0
K00448	52.0
K00115	0.0
K00446	0.0
K00117	120.0
K00116	84.0
K00111	40146.0
K00442	0.0
K00113	33.0
K00112	34.0
K01539	0.0
K01531	14756.0
K04720	27704.0
K01533	49337.0
K01534	87500.0
K01535	0.0
K01537	43203.0
K14358	0.0
K14605	0.0
K14606	0.0
K00413	1.0
K10120	70.0
K05600	5.0
K05777	48.0
K03972	2.0
K03973	2623.0
K03970	32.0
K03971	1.0
K03976	46279.0
K03977	46404.0
K03974	33.0
K03975	22788.0
K03978	46380.0
K03979	46412.0
K13378	15903.0
K02372	32552.0
K02371	42232.0
K02377	26161.0
K02379	3399.0
K03396	0.0
K03397	0.0
K03394	26331.0
K03395	4.0
K03392	0.0
K03393	0.0
K03390	15817.0
K03391	0.0
K03399	94.0
K03027	0.0
K12136	1.0
K12137	10.0
K06610	48.0
K12138	0.0
K12139	0.0
K11444	0.0
K11440	0.0
K11443	0.0
K11442	9.0
K00612	73.0
K00613	3241.0
K00610	36428.0
K00611	34514.0
K00616	19385.0
K00617	0.0
K00614	57.0
K00615	117992.0
K00619	11.0
K10863	0.0
K07874	0.0
K06234	0.0
K10240	0.0
K10241	0.0
K10242	0.0
K10243	0.0
K04110	0.0
K04113	0.0
K04112	0.0
K04115	0.0
K04114	0.0
K04117	1.0
K04116	1.0
K04118	0.0
K05517	34.0
K07705	721.0
K07704	3975.0
K07707	7100.0
K07706	7098.0
K07701	2.0
K07700	33.0
K07703	2.0
K07702	33.0
K07709	2.0
K07708	86.0
K01955	70945.0
K13042	0.0
K09934	2.0
K09935	12852.0
K06216	111.0
K09937	1.0
K13745	53.0
K13746	0.0
K13747	28039.0
K13740	0.0
K13741	0.0
K13742	0.0
K06211	6434.0
K06212	3276.0
K09933	2.0
K02618	36.0
K02619	15926.0
K02968	45577.0
K02966	0.0
K02967	46409.0
K02616	88.0
K02965	46409.0
K02962	0.0
K02611	36.0
K02613	36.0
K03569	65869.0
K03568	363.0
K03565	44352.0
K06218	4.0
K03567	33.0
K03566	38.0
K03561	31998.0
K03560	86.0
K03563	25196.0
K03562	86.0
K06430	0.0
K01709	1044.0
K01708	3.0
K01707	0.0
K01706	547.0
K01705	0.0
K01704	108038.0
K01703	108319.0
K01702	0.0
K14165	1.0
K14164	0.0
K14166	0.0
K14161	29.0
K14160	0.0
K14162	29.0
K05396	640.0
K03709	2449.0
K03708	3289.0
K08160	54.0
K03701	68872.0
K03700	24900.0
K03703	38292.0
K03702	46409.0
K03705	30476.0
K03704	49081.0
K03707	2980.0
K03706	22718.0
K06289	0.0
K06288	0.0
K06283	17395.0
K06282	3326.0
K06281	3326.0
K06287	43481.0
K06286	2324.0
K06285	74.0
K06284	10937.0
K08161	2434.0
K07540	0.0
K06438	15894.0
K06869	0.0
K06868	0.0
K06867	113.0
K06866	33.0
K06865	0.0
K06864	13302.0
K06863	0.0
K06862	0.0
K06861	16072.0
K06860	0.0
K12659	0.0
K12658	33.0
K07547	0.0
K07546	0.0
K15023	0.0
K15022	0.0
K15020	0.0
K15024	10504.0
K08700	0.0
K08162	6428.0
K07544	0.0
K00137	2.0
K00135	244.0
K00134	49330.0
K00133	46395.0
K00132	20.0
K00131	635.0
K00130	7074.0
K00139	0.0
K00138	2.0
K00429	4.0
K00428	15819.0
K00421	0.0
K00423	0.0
K00425	21564.0
K00427	6.0
K00426	21563.0
K14292	0.0
K14379	0.0
K14370	0.0
K14371	0.0
K14372	0.0
K14373	0.0
K14374	0.0
K14375	0.0
K09845	0.0
K14082	0.0
K14083	36.0
K14080	0.0
K14081	0.0
K14086	6397.0
K14087	9638.0
K14084	127.0
K14088	9640.0
K14089	6397.0
K01552	24121.0
K01551	3371.0
K01556	8.0
K01557	0.0
K01554	2201.0
K01555	6.0
K04708	0.0
K03955	0.0
K13689	0.0
K13688	794.0
K13683	2.0
K13685	1711.0
K13684	2.0
K13687	0.0
K13686	0.0
K14159	106.0
K02399	34.0
K02398	4727.0
K02395	4078.0
K02394	34.0
K02397	11132.0
K02396	24975.0
K02391	34.0
K02390	18661.0
K02393	34.0
K02392	34686.0
K13533	0.0
K13532	0.0
K13531	21.0
K13530	2181.0
K01550	0.0
K05658	0.0
K14054	628.0
K02601	59277.0
K02970	42679.0
K05378	0.0
K12339	86.0
K14060	34.0
K11687	0.0
K11686	0.0
K11685	2.0
K11689	1318.0
K11688	738.0
K08939	0.0
K03048	3999.0
K03049	0.0
K13821	258.0
K13820	5.0
K03042	0.0
K03043	45838.0
K03040	42433.0
K03041	0.0
K03046	46150.0
K03047	0.0
K03044	0.0
K03045	0.0
K00348	15849.0
K09847	0.0
K00692	675.0
K00638	17413.0
K00639	16639.0
K00693	0.0
K00634	23350.0
K00635	5.0
K00630	0.0
K00631	86.0
K00632	4722.0
K00633	9376.0
K00691	4495.0
K00696	0.0
K00694	816.0
K00695	0.0
K10854	0.0
K07811	2.0
K07810	81.0
K07813	29399.0
K07812	3243.0
K07814	6580.0
K07816	2945.0
K00090	55.0
K00091	8733.0
K00094	1467.0
K00096	10393.0
K00097	17702.0
K00098	1.0
K00099	43826.0
K10228	3.0
K10229	3.0
K12548	0.0
K10222	0.0
K10220	0.0
K10221	0.0
K10227	4.0
K05822	1670.0
K01949	0.0
K01945	46307.0
K01947	0.0
K01946	0.0
K01941	756.0
K01940	44524.0
K06357	0.0
K07729	73593.0
K07728	0.0
K07727	41006.0
K07726	5301.0
K07725	0.0
K07724	33.0
K07723	87.0
K07722	3355.0
K07721	0.0
K07720	103799.0
K00899	361.0
K05824	0.0
K00891	60190.0
K00892	33.0
K00895	58.0
K00897	8695.0
K08151	2231.0
K08153	2221.0
K08154	33.0
K02948	46409.0
K02942	0.0
K02944	0.0
K05665	0.0
K02946	46360.0
K13793	0.0
K06352	0.0
K01769	0.0
K01768	90.0
K01761	41.0
K01760	3568.0
K01762	3.0
K09578	0.0
K01766	33.0
K08164	0.0
K02493	46150.0
K08166	2.0
K08167	83.0
K02496	33.0
K02497	9.0
K02494	86.0
K02495	69273.0
K02498	33.0
K02499	1469.0
K08168	0.0
K08169	2.0
K14415	6467.0
K14414	61.0
K06881	46328.0
K00436	0.0
K06332	0.0
K12815	0.0
K12810	0.0
K06885	4313.0
K00437	4.0
K06335	0.0
K06334	25877.0
K03547	26544.0
K03546	15354.0
K03545	60971.0
K03544	57320.0
K03543	15989.0
K06888	7117.0
K10941	0.0
K03549	2421.0
K03548	33.0
K10940	0.0
K02236	4601.0
K02237	27786.0
K02234	0.0
K02232	21323.0
K02233	27837.0
K02230	29.0
K02231	35552.0
K06359	0.0
K02238	43156.0
K02239	0.0
K03723	38602.0
K03722	6895.0
K03721	35.0
K03720	33.0
K03727	0.0
K03726	0.0
K03725	0.0
K03724	123.0
K06358	0.0
K12673	0.0
K12679	0.0
K12678	2.0
K06410	13861.0
K11898	0.0
K11899	0.0
K11896	70.0
K11897	5.0
K11894	33.0
K11895	39.0
K11892	39.0
K11893	39.0
K11890	52.0
K11891	83.0
K08762	0.0
K08764	0.0
K08765	0.0
K10418	0.0
K11325	0.0
K11326	0.0
K11327	0.0
K11328	0.0
K11329	1.0
K00151	32.0
K00150	0.0
K00153	0.0
K00400	0.0
K00407	1.0
K00406	30.0
K00405	30.0
K00404	29.0
K00158	2236.0
K01342	0.0
K09388	0.0
K09386	0.0
K09384	138.0
K04094	9993.0
K04095	6553.0
K04096	46146.0
K04097	80.0
K04090	52.0
K04091	167.0
K04092	0.0
K04093	0.0
K04098	0.0
K04099	0.0
K01578	0.0
K01579	20602.0
K01574	97.0
K01575	4395.0
K01576	0.0
K01577	77.0
K01571	23763.0
K01572	40764.0
K01573	0.0
K02009	9426.0
K02008	102022.0
K02005	44919.0
K02004	322146.0
K02007	10754.0
K02006	143642.0
K02001	42.0
K02000	2233.0
K02003	348078.0
K02002	2246.0
K03065	0.0
K08952	0.0
K03060	28293.0
K13809	0.0
K10948	0.0
K09607	0.0
K06125	0.0
K04337	2.0
K06120	1465.0
K06121	0.0
K04336	2.0
K01127	0.0
K09703	22.0
K00004	4346.0
K14699	0.0
K09702	846.0
K14698	0.0
K05311	188.0
K13829	0.0
K10943	0.0
K07291	0.0
K07290	2.0
K10206	29136.0
K10202	22.0
K10208	9.0
K10209	15.0
K01966	1.0
K01965	0.0
K01964	626.0
K01963	19777.0
K01962	13305.0
K01961	72658.0
K01960	15789.0
K01969	53.0
K01968	53.0
K07749	7729.0
K07748	0.0
K07741	6506.0
K07740	2.0
K07743	0.0
K07742	30427.0
K07745	0.0
K07744	0.0
K07746	32.0
K01299	7296.0
K01295	1530.0
K01297	6559.0
K02922	0.0
K05603	0.0
K02921	0.0
K02926	46409.0
K05607	0.0
K02924	0.0
K05605	0.0
K02928	0.0
K02929	0.0
K00216	53.0
K00217	0.0
K00214	0.0
K00215	47853.0
K00213	0.0
K00210	0.0
K00211	0.0
K00218	0.0
K00219	3389.0
K01035	7.0
K01034	4794.0
K04517	46169.0
K01740	86556.0
K01031	62.0
K01746	683.0
K01745	777.0
K01744	17315.0
K01749	4397.0
K01039	194.0
K04518	18091.0
K09591	0.0
K14129	0.0
K14128	0.0
K14121	0.0
K14120	0.0
K14123	0.0
K14122	0.0
K14125	0.0
K14124	0.0
K14127	0.0
K14126	0.0
K03521	53114.0
K03520	0.0
K03523	39727.0
K03522	50618.0
K03525	45383.0
K03524	49082.0
K03527	45503.0
K03526	44080.0
K03529	30034.0
K03528	86.0
K06338	0.0
K02217	21222.0
K03299	3889.0
K03298	713.0
K13472	0.0
K03293	14063.0
K03292	51884.0
K03291	2.0
K03290	2.0
K03297	9914.0
K03296	47144.0
K03295	18223.0
K03294	16425.0
K13009	0.0
K12690	0.0
K09743	0.0
K06022	0.0
K07190	0.0
K06021	0.0
K07192	4632.0
K06020	0.0
K06027	0.0
K06026	0.0
K09744	0.0
K07991	2.0
K08749	0.0
K09835	0.0
K09834	0.0
K10439	63137.0
K06351	3.0
K09833	0.0
K10925	0.0
K10924	0.0
K10927	0.0
K10926	0.0
K10923	0.0
K10922	0.0
K09629	0.0
K10697	0.0
K00179	16981.0
K00172	8350.0
K00171	1124.0
K00170	3825.0
K00177	20874.0
K00176	20872.0
K00175	40772.0
K00174	33501.0
K13478	0.0
K14338	1.0
K14339	0.0
K14335	0.0
K14337	0.0
K14330	0.0
K14331	0.0
K14333	1.0
K08918	0.0
K13479	2988.0
K04078	46149.0
K04079	43567.0
K04076	79.0
K04077	46410.0
K04074	4210.0
K04075	40612.0
K04072	30758.0
K04073	2.0
K04070	22734.0
K04071	0.0
K14597	0.0
K13318	0.0
K08280	0.0
K13641	373.0
K13640	3243.0
K13643	206.0
K13642	0.0
K02027	340618.0
K02026	593873.0
K02025	629274.0
K02024	2.0
K02023	8566.0
K02022	88.0
K02021	3.0
K02020	15625.0
K02029	43391.0
K02028	57057.0
K03886	0.0
K03887	0.0
K03884	0.0
K03885	21037.0
K03881	0.0
K03888	0.0
K03889	0.0
K12998	0.0
K12999	0.0
K12992	3562.0
K12993	0.0
K12990	6399.0
K12991	0.0
K12996	3828.0
K12997	2169.0
K12994	0.0
K12995	0.0
K08979	0.0
K08978	32386.0
K03088	343423.0
K03089	86.0
K03086	55629.0
K03087	36.0
K08971	0.0
K08970	30.0
K03082	586.0
K03080	1.0
K08974	43867.0
K13868	0.0
K00918	2180.0
K01553	0.0
K12214	0.0
K11646	0.0
K11645	0.0
K11641	0.0
K11640	0.0
K12736	0.0
K12733	0.0
K07507	20959.0
K07506	53.0
K07505	0.0
K07504	2.0
K07503	0.0
K07502	11800.0
K07501	53.0
K07500	0.0
K07509	0.0
K07508	0.0
K11422	0.0
K08698	0.0
K10773	48408.0
K10774	0.0
K14286	0.0
K10778	93.0
K14287	54.0
K00140	303.0
K05501	33.0
K01903	138.0
K01902	138.0
K01905	8.0
K01904	0.0
K01907	0.0
K01906	0.0
K01909	0.0
K01908	1.0
K14534	5982.0
K00147	45462.0
K07767	0.0
K07769	0.0
K07768	0.0
K06203	33.0
K06202	33.0
K09921	33.0
K09920	2.0
K09927	6429.0
K09024	55.0
K09022	4635.0
K09023	31.0
K09020	142.0
K09021	2.0
K02908	0.0
K02909	46496.0
K08218	15933.0
K08219	2.0
K02904	45839.0
K02906	46409.0
K02907	46026.0
K02902	42891.0
K00230	666.0
K00231	10.0
K00232	0.0
K08976	38.0
K00234	0.0
K00239	28069.0
K06209	21336.0
K09928	90.0
K01015	0.0
K01014	0.0
K01012	50739.0
K01011	2170.0
K01010	0.0
K08920	0.0
K14103	0.0
K14102	0.0
K14101	0.0
K14100	0.0
K14105	0.0
K14104	0.0
K14109	0.0
K14108	0.0
K06401	0.0
K00893	0.0
K13402	0.0
K12858	0.0
K03503	15923.0
K03502	43400.0
K03501	46383.0
K03500	30621.0
K08924	0.0
K02278	619.0
K02279	5858.0
K12977	0.0
K02276	2.0
K02277	0.0
K02274	30.0
K02275	30.0
K13450	0.0
K13451	0.0
K13452	0.0
K13454	0.0
K13455	0.0
K12509	0.0
K12508	48.0
K12507	10.0
K12506	682.0
K12500	33.0
K12503	0.0
K05926	0.0
K09728	0.0
K14587	140.0
K06597	0.0
K06596	54.0
K06595	0.0
K06599	0.0
K06598	0.0
K07978	0.0
K07979	71452.0
K07976	0.0
K14585	0.0
K10907	33396.0
K10906	32.0
K10901	0.0
K10909	0.0
K10908	0.0
K09819	2220.0
K09818	2191.0
K09817	40731.0
K09816	40723.0
K09815	43985.0
K06374	20507.0
K06373	20476.0
K09812	52794.0
K09811	52898.0
K09810	22329.0
K09724	0.0
K14582	0.0
K09721	0.0
K04058	60.0
K04059	0.0
K04050	0.0
K04051	0.0
K04052	0.0
K04053	0.0
K04054	0.0
K04055	0.0
K04056	28.0
K04057	0.0
K01047	0.0
K08975	0.0
K10015	6.0
K10014	2.0
K10017	6.0
K10016	6.0
K10011	66.0
K10010	5055.0
K10013	6.0
K10012	7166.0
K10019	0.0
K10018	0.0
K13665	2.0
K13664	0.0
K13663	0.0
K13662	0.0
K13661	0.0
K13660	0.0
K13669	0.0
K13668	0.0
K07641	31.0
K01466	1304.0
K13590	1.0
K01464	16295.0
K01465	47042.0
K01462	73982.0
K01463	2861.0
K01460	34.0
K01461	0.0
K13599	0.0
K13598	0.0
K01468	282.0
K01469	29.0
K09251	628.0
K09252	48.0
K02041	9200.0
K02040	48844.0
K02043	2.0
K02045	4624.0
K02044	9299.0
K02047	4651.0
K02046	4652.0
K02049	48077.0
K02048	4738.0
K05549	5.0
K05548	54.0
K06046	0.0
K03319	6782.0
K03316	5567.0
K03317	106.0
K03314	42.0
K03315	36070.0
K03312	15024.0
K03313	3315.0
K03310	65473.0
K03311	9257.0
K12052	0.0
K02945	48973.0
K06162	11.0
K06163	8.0
K06160	0.0
K06161	0.0
K06166	8.0
K00359	5396.0
K06164	9.0
K06165	7.0
K06168	43835.0
K06169	54.0
K13020	0.0
K07158	0.0
K07159	0.0
K04835	3.0
K11621	0.0
K11991	33.0
K11622	0.0
K11996	189.0
K11627	0.0
K11626	0.0
K11629	9.0
K11628	0.0
K07561	0.0
K07560	46405.0
K07563	0.0
K07562	0.0
K07565	0.0
K07564	0.0
K07567	50923.0
K07566	59708.0
K07569	0.0
K07568	60995.0
K09925	2.0
K11199	0.0
K11198	0.0
K11192	33.0
K11191	1.0
K11196	0.0
K11195	0.0
K11194	0.0
K02492	11338.0
K10713	0.0
K10710	2256.0
K10711	21.0
K10716	33.0
K02490	19.0
K10714	0.0
K10715	0.0
K01929	46409.0
K01928	51253.0
K01923	51484.0
K01922	2845.0
K01921	50622.0
K01920	87.0
K01926	38878.0
K01925	46449.0
K01924	46380.0
K07789	61.0
K07788	33.0
K07785	1.0
K07784	33.0
K07787	110.0
K07786	2.0
K07781	2.0
K07783	33.0
K07782	6.0
K05835	59.0
K06355	0.0
K14661	0.0
K09844	0.0
K00782	2282.0
K00783	46409.0
K00784	50325.0
K00785	4.0
K00786	14078.0
K00039	0.0
K00036	9164.0
K00037	0.0
K00034	3946.0
K00035	0.0
K00032	0.0
K00033	11355.0
K00030	2538.0
K00031	43155.0
K01259	3425.0
K01258	42350.0
K01255	8030.0
K01256	240.0
K01251	26650.0
K01250	2846.0
K01253	0.0
K01252	84.0
K09008	0.0
K09009	0.0
K09000	29.0
K09001	149.0
K09002	6485.0
K09003	0.0
K09004	628.0
K09005	3253.0
K09006	0.0
K09007	85.0
K09846	0.0
K08234	13919.0
K00258	0.0
K00259	2964.0
K00252	8.0
K00253	53.0
K00256	0.0
K00257	16884.0
K00254	0.0
K00255	58.0
K01079	2902.0
K01078	28.0
K01071	2315.0
K01070	89.0
K01073	30.0
K01077	25457.0
K01076	878.0
K14472	0.0
K14471	0.0
K14470	0.0
K14475	3867.0
K09841	0.0
K02788	133.0
K02782	9.0
K02783	1559.0
K02781	2347.0
K02786	134.0
K02787	2.0
K02784	32.0
K01060	794.0
K01787	3970.0
K01786	21817.0
K01785	58932.0
K01784	66410.0
K01783	53515.0
K01782	315.0
K01781	0.0
K01780	0.0
K01789	0.0
K01788	21522.0
K02526	901.0
K02527	15932.0
K02525	29.0
K02250	9.0
K02523	15932.0
K02520	46730.0
K02521	33.0
K02258	0.0
K02259	39.0
K02528	45869.0
K02529	203757.0
K03781	26278.0
K03780	4618.0
K03783	41600.0
K03782	168.0
K03785	11725.0
K03784	13685.0
K03787	22348.0
K03786	34728.0
K03789	27457.0
K03788	33.0
K10700	0.0
K00342	15941.0
K03124	0.0
K03120	0.0
K12527	2987.0
K12526	0.0
K12525	65.0
K12524	31700.0
K12523	1.0
K12522	1.0
K09789	15817.0
K09788	274.0
K09787	27183.0
K09786	702.0
K09785	0.0
K09781	86.0
K09780	57.0
K10961	0.0
K10960	0.0
K10963	0.0
K10962	0.0
K10965	0.0
K10964	0.0
K10966	0.0
K09879	0.0
K06318	0.0
K06311	0.0
K06310	4608.0
K06312	0.0
K06314	0.0
K06317	1503.0
K11389	0.0
K11386	0.0
K11387	0.0
K11384	28.0
K11385	0.0
K11382	1.0
K11383	0.0
K11381	0.0
K11949	0.0
K10380	0.0
K04032	818.0
K04033	2.0
K04030	1339.0
K04031	11885.0
K04036	0.0
K04037	0.0
K04034	13.0
K04035	140.0
K04038	0.0
K04039	0.0
K07046	121.0
K07047	11342.0
K07044	318.0
K07045	15151.0
K07042	30592.0
K07043	29639.0
K07040	30159.0
K07041	0.0
K07048	1150.0
K07049	0.0
K08664	0.0
K02584	0.0
K10039	4337.0
K10038	2.0
K10037	2.0
K10036	564.0
K04788	0.0
K04789	0.0
K04784	1.0
K04785	1.0
K04786	1.0
K04787	0.0
K04780	0.0
K04781	628.0
K04782	0.0
K04783	1.0
K13601	0.0
K13603	0.0
K13602	0.0
K13605	0.0
K13604	0.0
K13607	3243.0
K02404	4066.0
K05783	5.0
K05782	60.0
K05781	9.0
K05780	9.0
K05787	33.0
K05786	132.0
K05785	61.0
K05784	5.0
K05789	2.0
K05788	85.0
K01442	40242.0
K01443	27316.0
K01444	2034.0
K01446	2170.0
K01447	16790.0
K01448	69345.0
K01449	12421.0
K14803	0.0
K02069	782.0
K05569	6620.0
K08008	0.0
K02063	33.0
K05566	6613.0
K05565	18.0
K05563	53.0
K05562	53.0
K05561	53.0
K02064	33.0
K03338	7447.0
K03339	1.0
K03330	0.0
K03331	0.0
K03332	2200.0
K03333	0.0
K03335	6979.0
K03336	6950.0
K03337	7444.0
K12956	0.0
K12957	83.0
K12954	0.0
K12955	0.0
K12952	0.0
K12953	0.0
K12950	0.0
K12951	0.0
K14733	0.0
K00109	0.0
K06148	75401.0
K06149	34.0
K06144	33.0
K06145	33.0
K06146	1.0
K06147	437677.0
K06141	2.0
K06142	47890.0
K06143	31.0
K11945	0.0
K08948	0.0
K08949	0.0
K00071	0.0
K14664	0.0
K13810	0.0
K14665	5.0
K03058	0.0
K11609	0.0
K11608	0.0
K14660	0.0
K11603	0.0
K11602	0.0
K11601	0.0
K11600	0.0
K11607	62.0
K11606	62.0
K11605	62.0
K11604	62.0
K10558	144.0
K10559	200.0
K10550	149.0
K10551	149.0
K10552	0.0
K10553	0.0
K10554	0.0
K10555	857.0
K10556	153.0
K10557	144.0
K03051	0.0
K03050	0.0
K07549	0.0
K07548	0.0
K07239	103.0
K07235	86.0
K07234	0.0
K07237	33.0
K07236	34.0
K07231	0.0
K07230	31.0
K07233	102.0
K07232	2.0
K02467	2.0
K05306	8109.0
K05305	7880.0
K05304	0.0
K05303	29.0
K05301	0.0
K02565	33.0
K08644	0.0
K08646	0.0
K08641	106.0
K08643	0.0
K08642	0.0
K12146	0.0
K00010	8426.0
K00011	0.0
K00012	48898.0
K00013	45737.0
K00014	50549.0
K00016	35466.0
K09065	0.0
K08252	1.0
K08253	0.0
K08256	0.0
K08255	9.0
K08258	0.0
K08259	2.0
K00274	34.0
K00275	115.0
K00276	5.0
K00270	0.0
K00271	0.0
K00272	0.0
K00273	0.0
K00278	32820.0
K00279	0.0
K12675	0.0
K01277	15817.0
K01274	0.0
K01273	13034.0
K01271	16434.0
K01270	53428.0
K01278	15846.0
K00906	66.0
K00904	4567.0
K00903	90.0
K00901	9505.0
K13785	0.0
K00908	1.0
K11149	0.0
K01053	29.0
K01051	43.0
K01057	30.0
K01056	46409.0
K01055	57.0
K01054	0.0
K01058	86.0
K02500	45782.0
K02501	42540.0
K02502	27108.0
K02503	46384.0
K02504	33.0
K02505	33.0
K02506	1.0
K02507	33.0
K02508	32.0
K02509	86.0
K00291	0.0
K13410	0.0
K13148	0.0
K13419	0.0
K05825	0.0
K03106	46411.0
K03105	0.0
K03101	53998.0
K03100	96353.0
K12541	0.0
K12540	0.0
K12543	0.0
K12542	0.0
K12545	0.0
K12544	0.0
K12547	0.0
K12546	0.0
K12549	0.0
K06080	33.0
K11018	0.0
K11019	0.0
K11016	0.0
K11017	0.0
K11014	2.0
K11015	2.0
K11012	0.0
K11013	2.0
K11010	0.0
K11011	0.0
K06333	20252.0
K06880	0.0
K06883	30.0
K06882	0.0
K09857	65.0
K06884	2.0
K06887	99.0
K06886	39.0
K06889	83226.0
K10942	0.0
K09859	0.0
K09858	86.0
K10947	75849.0
K10946	0.0
K10945	0.0
K10944	0.0
K13284	0.0
K00483	41.0
K00481	52.0
K00480	0.0
K00486	1.0
K00485	1.0
K00484	33.0
K09901	33.0
K10929	0.0
K07684	34.0
K07685	33.0
K07686	33.0
K07687	33.0
K07681	9.0
K07688	1.0
K07689	33.0
K10928	0.0
K04018	2.0
K04019	840.0
K04014	6515.0
K04015	13006.0
K04016	33.0
K04017	1.0
K04013	3276.0
K07060	0.0
K07061	0.0
K07062	161.0
K07063	0.0
K07064	0.0
K07065	0.0
K07066	6397.0
K07067	81.0
K07068	1.0
K07069	8624.0
K01121	0.0
K13629	1.0
K13628	125.0
K13623	0.0
K13622	28.0
K13620	2.0
K13626	8265.0
K08586	0.0
K08587	0.0
K01428	7085.0
K01429	7065.0
K01422	15818.0
K01423	93.0
K01420	30779.0
K01421	40101.0
K01426	12476.0
K01427	0.0
K01424	37690.0
K01425	17493.0
K08068	0.0
K07538	0.0
K13086	0.0
K13085	0.0
K07287	33.0
K07824	0.0
K07682	0.0
K02722	0.0
K12978	0.0
K12979	100.0
K12972	67.0
K12973	33.0
K12974	33.0
K12975	2.0
K12976	0.0
K07821	2.0
K07683	36.0
K14750	0.0
K14751	0.0
K14953	0.0
K12288	33.0
K12289	33.0
K12282	0.0
K12283	0.0
K12280	0.0
K12281	0.0
K12286	0.0
K12287	0.0
K12284	0.0
K12285	0.0
K11957	0.0
K11956	0.0
K11955	0.0
K11954	0.0
K11953	0.0
K11952	0.0
K11951	0.0
K11950	0.0
K11959	0.0
K11958	0.0
K13889	54.0
K13888	87.0
K11963	0.0
K07217	449.0
K07216	24996.0
K07215	48.0
K07214	6985.0
K07213	2232.0
K07212	0.0
K07219	3914.0
K07218	0.0
K12150	33.0
K08689	0.0
K08688	0.0
K00402	0.0
K00401	0.0
K11994	0.0
K00152	0.0
K01043	7.0
K00154	105.0
K00157	0.0
K00156	15850.0
K10533	0.0
K10530	104.0
K10531	0.0
K10536	11066.0
K10537	149.0
K10535	0.0
K10538	2.0
K10539	149.0
K00073	241.0
K13934	13.0
K00076	2192.0
K00077	39103.0
K00074	25550.0
K00075	46124.0
K00078	0.0
K00079	0.0
K02290	1.0
K02563	46412.0
K02292	0.0
K08966	0.0
K02294	1.0
K08278	0.0
K08279	6.0
K08274	0.0
K08275	0.0
K08276	32.0
K08277	2.0
K00298	4337.0
K00299	85.0
K00296	0.0
K00297	44275.0
K00294	10.0
K00292	0.0
K00293	0.0
K00290	32191.0
K07757	49.0
K12089	0.0
K01210	10.0
K01213	0.0
K01212	6537.0
K01215	2278.0
K01214	0.0
K01217	0.0
K01216	0.0
K01219	0.0
K01218	6654.0
K02749	0.0
K02746	3840.0
K02747	3794.0
K02744	7286.0
K02745	3832.0
K02742	33.0
K00924	6646.0
K00925	56875.0
K00926	34171.0
K00927	46409.0
K00928	48640.0
K00929	27962.0
K12085	0.0
K02298	85.0
K02299	85.0
K02568	3274.0
K02569	33.0
K02562	3.0
K02291	37.0
K02560	33.0
K02293	0.0
K02566	719.0
K02567	3274.0
K02564	62003.0
K02297	85.0
K03169	89067.0
K03168	48288.0
K03163	0.0
K03162	0.0
K03167	0.0
K03166	0.0
K11038	0.0
K11039	0.0
K11030	0.0
K11031	0.0
K11032	0.0
K11033	0.0
K11034	0.0
K11035	0.0
K11036	0.0
K11037	0.0
K02546	0.0
K07668	3201.0
K07669	0.0
K07666	115.0
K07667	39085.0
K07664	85.0
K07665	9686.0
K07662	33.0
K07663	31.0
K07660	33.0
K07661	54.0
K03927	33388.0
K07008	87.0
K07009	5380.0
K07002	173.0
K07003	20419.0
K07000	88.0
K07001	28361.0
K07006	134.0
K07007	66791.0
K07004	54.0
K07005	50907.0
K03921	0.0
K02956	46360.0
K09725	0.0
K09181	91.0
K08599	0.0
K08598	0.0
K08591	52893.0
K08590	16402.0
K01156	875.0
K01154	45938.0
K01407	33.0
K01400	1.0
K01153	39772.0
K01150	2201.0
K01151	44049.0
K01408	0.0
K01409	45318.0
K01158	0.0
K01159	21657.0
K05523	53.0
K05522	34.0
K05521	15283.0
K05520	15989.0
K05527	86.0
K05526	54.0
K05525	0.0
K05524	193.0
K05529	0.0
K14518	0.0
K14519	37.0
K05949	0.0
K01754	26774.0
K05942	0.0
K01027	0.0
K02171	7.0
K02170	86.0
K02173	661.0
K02172	7.0
K01751	3592.0
K06416	6368.0
K06417	0.0
K06414	0.0
K06947	0.0
K03379	49.0
K03808	103.0
K03809	766.0
K03806	86.0
K06412	23258.0
K03804	33.0
K12296	2168.0
K03802	18.0
K03803	16674.0
K06413	12.0
K10808	0.0
K06411	15395.0
K01028	821.0
K01029	4649.0
K11931	5.0
K11930	2.0
K11933	33.0
K11932	33.0
K11935	1.0
K11934	2.0
K11937	2.0
K11936	2179.0
K11939	33.0
K11938	2.0
K10800	28.0
K06419	1669.0
K11929	2.0
K07271	27859.0
K07270	96.0
K07273	20853.0
K07272	2168.0
K07275	91.0
K07274	34.0
K07277	15932.0
K07276	5.0
K07279	2.0
K07278	33.0
K10623	0.0
K02481	15855.0
K11520	0.0
K02480	1.0
K08170	16.0
K02485	34.0
K02484	19995.0
K02487	32.0
K08600	63498.0
K08603	0.0
K08602	9643.0
K08605	12.0
K08604	0.0
K09956	81.0
K09957	0.0
K09954	61.0
K09955	43358.0
K09952	5009.0
K09953	0.0
K09950	0.0
K09951	21307.0
K09958	29.0
K09959	0.0
K07495	212.0
K07494	38.0
K07497	62925.0
K07496	4953.0
K07491	20096.0
K07490	32.0
K07493	10842.0
K07492	1.0
K07499	0.0
K07498	4376.0
K11209	7.0
K11208	2.0
K11204	0.0
K11203	2069.0
K11202	2906.0
K11201	35.0
K11200	5.0
K00058	61751.0
K00059	90392.0
K00728	0.0
K00729	0.0
K00055	28.0
K00057	46953.0
K00050	7179.0
K00051	0.0
K00720	0.0
K00721	17328.0
K14424	0.0
K06033	0.0
K14189	0.0
K14188	2323.0
K06364	0.0
K14187	66.0
K01239	4310.0
K01238	2278.0
K01897	55265.0
K01232	4588.0
K01895	13473.0
K01230	0.0
K01893	42850.0
K01236	0.0
K01235	2170.0
K01890	46409.0
K02768	4322.0
K02769	1451.0
K02760	31285.0
K02761	28200.0
K02763	9.0
K02764	9.0
K02765	6421.0
K00948	65527.0
K00949	30504.0
K00942	48013.0
K00943	26488.0
K00940	19945.0
K00941	91348.0
K00946	31729.0
K00947	0.0
K00944	0.0
K00945	99754.0
K01097	0.0
K01096	94.0
K01095	118.0
K01093	34.0
K01092	25452.0
K01091	93150.0
K01090	40062.0
K03499	100050.0
K03498	76213.0
K03491	7419.0
K03490	6437.0
K03493	0.0
K03492	677.0
K03495	43140.0
K03497	107255.0
K03496	108727.0
K02817	0.0
K02814	541.0
K02815	541.0
K02810	7436.0
K02548	27851.0
K02549	2261.0
K02818	10.0
K02819	6989.0
K03637	7063.0
K03636	99.0
K03147	40854.0
K03146	0.0
K08851	0.0
K06518	42673.0
K09729	71.0
K06048	2.0
K06045	58.0
K06044	0.0
K09727	0.0
K09726	0.0
K06041	16697.0
K09720	0.0
K09723	0.0
K06042	20588.0
K09897	33.0
K09896	33.0
K09895	86.0
K09894	33.0
K09893	33.0
K09892	31.0
K09891	33.0
K09890	32.0
K09899	33.0
K09898	32.0
K03622	0.0
K07648	33.0
K07649	32.0
K07398	0.0
K07399	10.0
K11056	0.0
K11057	0.0
K11054	0.0
K11055	0.0
K07640	33.0
K07393	31.0
K07390	115.0
K07391	41030.0
K07644	112.0
K07645	167.0
K07646	52631.0
K07647	2.0
K10896	0.0
K07024	192076.0
K07025	75045.0
K07026	2.0
K07027	26950.0
K07020	0.0
K07021	2266.0
K07022	0.0
K07023	24786.0
K07028	1.0
K07029	78945.0
K10094	0.0
K01390	0.0
K01392	52.0
K01399	0.0
K02673	0.0
K05893	0.0
K05897	0.0
K05896	30559.0
K05895	9148.0
K05899	0.0
K05898	0.0
K00555	0.0
K00554	36039.0
K00557	86.0
K00556	15821.0
K00551	48.0
K00559	0.0
K00558	61152.0
K01170	0.0
K01173	81.0
K01174	35.0
K01175	137.0
K01176	2606.0
K01178	28.0
K01179	27595.0
K14578	0.0
K14579	0.0
K08951	0.0
K08950	0.0
K08953	0.0
K03828	74.0
K03829	0.0
K03820	15903.0
K03821	52.0
K03822	0.0
K03823	37731.0
K03824	85.0
K03825	803.0
K03826	21535.0
K03827	22200.0
K12248	0.0
K12246	1.0
K12247	0.0
K12242	0.0
K12243	0.0
K12240	0.0
K12241	0.0
K11919	0.0
K11918	0.0
K11913	0.0
K11912	0.0
K11911	34.0
K11910	34.0
K11917	0.0
K11916	0.0
K11915	0.0
K11914	0.0
K12068	38.0
K12069	4.0
K12062	38.0
K12063	38.0
K12060	38.0
K12061	38.0
K12066	38.0
K12067	38.0
K12064	6.0
K12065	38.0
K07259	15916.0
K07258	77728.0
K07253	0.0
K07251	33.0
K07250	7086.0
K07257	0.0
K07256	0.0
K07255	0.0
K07254	0.0
K05372	1.0
K05373	1.0
K05370	0.0
K05371	0.0
K05374	1.0
K05375	0.0
K09970	2.0
K09971	2.0
K09972	12.0
K09973	62.0
K09974	113.0
K09975	37.0
K09976	4310.0
K09978	33.0
K09979	15821.0
K11261	7030.0
K11260	0.0
K11263	82.0
K11264	1.0
K10793	710.0
K10796	716.0
K10797	3381.0
K10794	6.0
K10795	710.0
K00700	57309.0
K00701	0.0
K10798	0.0
K00703	47552.0
K00705	45600.0
K09828	0.0
K10133	0.0
K13053	33.0
K03192	35.0
K00964	0.0
K00965	25413.0
K00966	1265.0
K00960	0.0
K00961	1.0
K00962	45659.0
K00963	9690.0
K00969	48636.0
K12681	0.0
K02703	2.0
K08364	1.0
K08365	101.0
K02706	1.0
K08363	0.0
K08361	2.0
K02708	0.0
K02709	0.0
K08368	128.0
K08369	593.0
K01615	1859.0
K01617	0.0
K01616	0.0
K01611	3624.0
K01610	36403.0
K01613	26709.0
K01612	0.0
K01619	41441.0
K01618	0.0
K02834	46409.0
K02835	46409.0
K05281	0.0
K03619	2.0
K03618	2.0
K03617	39225.0
K03616	407.0
K03615	39114.0
K03614	34992.0
K03613	38510.0
K03612	38204.0
K03611	88.0
K03610	26259.0
K09705	69.0
K09704	12866.0
K09701	77.0
K09700	4.0
K09709	1.0
K06391	3066.0
K06390	22918.0
K06393	22897.0
K06392	16523.0
K06395	1258.0
K06394	17382.0
K06397	18871.0
K06396	18664.0
K06399	20101.0
K06398	24596.0
K06435	0.0
K11078	0.0
K11079	0.0
K11074	2.0
K11075	2.0
K11076	2.0
K11077	0.0
K11070	27005.0
K11071	27079.0
K11072	35477.0
K11073	2.0
K06935	0.0
K06934	1936.0
K06937	50.0
K06936	626.0
K06931	0.0
K06930	0.0
K06933	0.0
K06932	0.0
K06939	0.0
K06938	53.0
K13381	2.0
K05916	123.0
K05917	0.0
K05914	0.0
K05915	0.0
K05912	0.0
K05913	0.0
K05910	62.0
K05911	0.0
K05918	0.0
K05919	22705.0
K00392	1.0
K00390	462.0
K00397	0.0
K00395	0.0
K00394	4605.0
K01884	0.0
K00399	0.0
K01886	37928.0
K01376	96.0
K01372	25743.0
K09149	0.0
K09148	0.0
K01225	65.0
K09145	6406.0
K09144	6395.0
K09147	0.0
K09146	0.0
K09141	0.0
K09140	0.0
K09143	0.0
K09142	0.0
K05709	1.0
K05708	1.0
K05879	17356.0
K05878	15186.0
K05875	33.0
K05874	33.0
K05877	32.0
K05876	1.0
K05873	31.0
K00579	0.0
K00578	0.0
K00577	0.0
K00575	25781.0
K00574	9339.0
K00573	63.0
K00571	29708.0
K00570	0.0
K01118	11389.0
K01119	3243.0
K01157	0.0
K01112	32.0
K01113	82.0
K04477	21339.0
K01114	10.0
K01115	1.0
K08087	0.0
K01315	0.0
K08085	48.0
K08084	106.0
K08083	53.0
K08082	53.0
K08081	0.0
K08080	0.0
K01152	0.0
K01401	0.0
K09826	0.0
K06344	0.0
K06345	0.0
K09822	36.0
K06343	0.0
K10938	4.0
K06341	0.0
K10934	0.0
K10935	0.0
K10932	0.0
K11052	0.0
K10930	0.0
K06349	0.0
K11053	0.0
K10754	0.0
K01755	52380.0
K10200	3085.0
K02132	0.0
K02137	0.0
K03840	33.0
K03841	87.0
K13028	0.0
K13799	1.0
K13798	0.0
K13795	4.0
K13794	4.0
K13021	0.0
K13792	0.0
K13791	0.0
K13790	0.0
K12268	10.0
K12269	9.0
K12262	55.0
K12263	0.0
K12264	2.0
K12265	2.0
K12266	2.0
K12267	57406.0
K01757	0.0
K12237	0.0
K13243	1.0
K13245	0.0
K13244	2.0
K13246	0.0
K03264	0.0
K03265	0.0
K03263	0.0
K03268	0.0
K03269	15932.0
K12415	0.0
K10211	15.0
K09918	1.0
K09919	1.0
K06720	48.0
K09913	107.0
K09910	33.0
K09911	33.0
K09916	85.0
K09917	32.0
K06726	4352.0
K09915	30.0
K11535	43.0
K11534	218.0
K11537	62.0
K11531	1.0
K11533	0.0
K11532	1.0
K11249	1250.0
K11539	0.0
K00762	55137.0
K00763	30593.0
K00760	48377.0
K00761	45840.0
K00766	39980.0
K00767	32536.0
K00764	71202.0
K00765	42468.0
K00768	21462.0
K00769	33.0
K11059	0.0
K00186	0.0
K00187	0.0
K00184	19475.0
K00185	6511.0
K00183	13104.0
K00180	32769.0
K00188	0.0
K00189	0.0
K10110	16680.0
K10111	2.0
K10112	28886.0
K10113	0.0
K10114	0.0
K10115	0.0
K10116	3.0
K10117	40223.0
K10118	50035.0
K10119	47877.0
K04641	3.0
K04643	0.0
K04642	0.0
K13282	18.0
K00988	0.0
K00989	1089.0
K00986	649.0
K00984	6445.0
K00985	0.0
K00982	86.0
K00983	13360.0
K00980	7990.0
K00981	46470.0
K01585	15888.0
K01584	34.0
K01586	57380.0
K13498	66.0
K01580	21895.0
K01583	2702.0
K01582	10167.0
K13497	6998.0
K01589	2384.0
K01588	46337.0
K14941	0.0
K08347	2.0
K08348	33.0
K02720	1.0
K14949	0.0
K02723	0.0
K03459	1.0
K03458	27000.0
K03455	16124.0
K03457	1533.0
K03451	789.0
K03981	147.0
K03980	3824.0
K02614	8469.0
K01639	23205.0
K01638	88.0
K01637	86.0
K01636	3914.0
K01635	101.0
K01634	0.0
K01633	18856.0
K01632	1.0
K01631	2.0
K01630	174.0
K02615	32.0
K02588	8990.0
K02589	7723.0
K02858	88.0
K02859	125.0
K14051	2.0
K14053	2.0
K14052	1.0
K02852	33.0
K02853	33.0
K02850	2.0
K02851	33.0
K14059	3501.0
K14058	87.0
K02586	1326.0
K02587	1391.0
K03679	0.0
K03671	75994.0
K03670	30.0
K03673	88.0
K03672	55.0
K03675	32.0
K03674	33.0
K03677	0.0
K03676	58.0
K09761	42257.0
K09760	19064.0
K09763	10.0
K09762	30359.0
K09765	28982.0
K09764	702.0
K09767	4677.0
K06006	33.0
K09769	3815.0
K09768	14147.0
K10353	0.0
K03187	7085.0
K03186	24005.0
K03185	87.0
K03184	33.0
K03183	46089.0
K03182	23509.0
K03181	86.0
K03189	7085.0
K03188	7085.0
K02715	0.0
K12455	0.0
K12454	29.0
K12453	0.0
K12452	616.0
K12451	0.0
K07358	2.0
K07356	1.0
K07357	65.0
K07354	1.0
K07355	1.0
K07352	1.0
K07353	1.0
K07350	33.0
K07351	33.0
K06919	15624.0
K06918	33.0
K06917	51.0
K06916	86.0
K06915	7962.0
K06914	0.0
K06913	0.0
K06912	0.0
K06911	16260.0
K06910	9726.0
K08986	23.0
K08987	4489.0
K08984	83.0
K08985	0.0
K08982	647.0
K08983	0.0
K08980	0.0
K08981	3279.0
K08988	0.0
K08989	2.0
K02252	0.0
K05934	21276.0
K05936	21283.0
K05937	10.0
K02253	0.0
K05939	122.0
K00378	44919.0
K00375	27785.0
K00374	69.0
K00376	0.0
K00371	70.0
K00370	69.0
K00373	69.0
K00372	83.0
K01358	56510.0
K09166	29.0
K09165	0.0
K09164	0.0
K09163	3567.0
K09162	38.0
K09161	33.0
K09160	86.0
K01354	62.0
K01355	34.0
K01356	33853.0
K05601	9.0
K05851	33.0
K03807	2.0
K05606	6395.0
K02927	0.0
K05974	0.0
K03805	2.0
K05976	0.0
K00519	0.0
K00518	0.0
K03800	11283.0
K00511	0.0
K00510	1.0
K03801	15875.0
K00515	0.0
K00514	0.0
K00517	3.0
K05971	1.0
K03154	16422.0
K11147	0.0
K05581	0.0
K05580	0.0
K05583	0.0
K05582	1.0
K05585	0.0
K05584	0.0
K05587	0.0
K05586	0.0
K05589	86.0
K03150	41144.0
K03623	41.0
K03152	48932.0
K14200	0.0
K14201	0.0
K14202	0.0
K03621	46018.0
K14204	0.0
K14205	699.0
K01134	6396.0
K01135	0.0
K01136	57.0
K01137	30.0
K01130	6622.0
K01132	0.0
K01133	6928.0
K01138	13568.0
K01139	2148.0
K02113	45221.0
K02112	49933.0
K02111	45373.0
K02446	77.0
K02117	39126.0
K02116	7015.0
K02115	49941.0
K02114	49939.0
K02119	22288.0
K02118	43101.0
K02448	0.0
K01036	542.0
K03212	33.0
K13007	48.0
K13006	2.0
K13005	0.0
K13004	6938.0
K13001	0.0
K06404	13959.0
K01032	62.0
K06951	0.0
K03862	101.0
K03863	53.0
K06406	24593.0
K06957	33.0
K05020	731.0
K06400	19254.0
K06403	13422.0
K06954	48.0
K10814	0.0
K10817	0.0
K10816	0.0
K07136	33.0
K03242	0.0
K03243	0.0
K12202	0.0
K12203	0.0
K12206	0.0
K12207	0.0
K12204	0.0
K12205	0.0
K12208	0.0
K12209	0.0
K13919	1493.0
K13918	2.0
K06214	2.0
K06215	16725.0
K09936	19267.0
K06217	46441.0
K09930	29.0
K09931	1.0
K09932	29.0
K06213	19828.0
K09938	0.0
K09939	15817.0
K11517	0.0
K06337	0.0
K13301	33.0
K00748	15933.0
K00745	2168.0
K00743	0.0
K07165	60.0
K07164	19090.0
K07167	0.0
K07166	29562.0
K07161	9.0
K07160	5416.0
K07163	0.0
K07162	618.0
K07169	0.0
K07168	53.0
K06336	0.0
K01839	25216.0
K01838	3882.0
K01835	1850.0
K01834	125807.0
K01837	0.0
K01830	0.0
K00608	0.0
K02632	0.0
K02630	0.0
K02631	0.0
K08322	556.0
K08323	99.0
K08320	2.0
K08321	173.0
K08326	2.0
K08324	2.0
K08325	63.0
K01659	87.0
K01658	39787.0
K02637	0.0
K01653	52126.0
K01652	76654.0
K01655	0.0
K01654	17580.0
K01657	40361.0
K02874	46380.0
K02875	0.0
K02876	46150.0
K02877	0.0
K02871	46269.0
K02873	0.0
K02878	46409.0
K02879	46409.0
K14070	0.0
K09749	18591.0
K09748	45581.0
K06023	54504.0
K09742	0.0
K09741	0.0
K09740	149.0
K09747	28920.0
K09746	0.0
K09745	0.0
K06024	30300.0
K03477	2.0
K03476	2468.0
K03475	12653.0
K03474	15932.0
K03473	15903.0
K03472	33.0
K03471	4215.0
K03470	46030.0
K03478	6463.0
K02304	28267.0
K02305	0.0
K02302	4236.0
K02303	19.0
K02300	85.0
K02301	124.0
K03653	0.0
K03652	467.0
K03651	39.0
K03650	43169.0
K03657	87627.0
K03656	86.0
K03655	79161.0
K03654	57560.0
K03658	6428.0
K12439	0.0
K12431	0.0
K12430	0.0
K12433	0.0
K12432	0.0
K12435	0.0
K12434	0.0
K12437	0.0
K12436	0.0
K06979	2242.0
K06978	10438.0
K06971	3239.0
K06970	33.0
K06973	42404.0
K06972	23756.0
K06975	19242.0
K06974	0.0
K06977	24.0
K06976	6458.0
K07082	43587.0
K07083	15788.0
K07080	14196.0
K07081	9.0
K07086	1.0
K07087	0.0
K07084	548.0
K07085	31740.0
K07088	55368.0
K07089	20330.0
K01317	0.0
K11162	0.0
K11163	0.0
K11161	0.0
K11168	0.0
K00356	23.0
K00355	53.0
K00354	0.0
K00353	0.0
K00351	15848.0
K00350	15849.0
K05952	32.0
K05953	0.0
K05951	0.0
K05956	0.0
K05957	0.0
K00358	1748.0
K00689	2196.0
K00688	63578.0
K00681	1686.0
K00680	50796.0
K00683	0.0
K00685	82.0
K00684	117.0
K00687	2190.0
K00686	0.0
K05831	0.0
K05830	0.0
K05833	31480.0
K05832	27439.0
K05834	53.0
K05837	44428.0
K05836	84.0
K05839	33.0
K05838	33.0
K07677	33.0
K00533	11854.0
K00532	60.0
K00531	0.0
K00530	0.0
K00537	58849.0
K00536	0.0
K00535	1.0
K00534	0.0
K00539	0.0
K00538	0.0
K11029	0.0
K14260	12527.0
K14261	2.0
K14266	0.0
K14267	53.0
K14268	0.0
K14269	0.0
K01337	0.0
K01338	42634.0
K02683	0.0
K02682	33.0
K02681	2.0
K02680	33.0
K02687	41180.0
K02686	33.0
K02685	0.0
K02689	0.0
K02688	86.0
K00824	6952.0
K00827	0.0
K00826	46587.0
K00821	61165.0
K00820	52586.0
K00823	722.0
K00822	5.0
K00829	0.0
K00828	0.0
K01488	5543.0
K01489	43068.0
K01484	54.0
K01485	6805.0
K01486	17420.0
K01487	3793.0
K01480	35130.0
K01481	0.0
K01482	3286.0
K01483	54.0
K02469	68676.0
K02468	2.0
K02466	14.0
K02465	0.0
K02464	33.0
K02463	53.0
K02462	86.0
K02461	87.0
K02460	87.0
K08969	655.0
K13061	0.0
K13060	0.0
K13063	0.0
K13062	0.0
K13069	4.0
K08964	0.0
K06363	0.0
K03079	1773.0
K06342	0.0
K03078	1.0
K13289	0.0
K13288	86.0
K13285	0.0
K13287	0.0
K13286	0.0
K13281	68.0
K13280	15860.0
K13283	2.0
K00054	2324.0
K04496	0.0
K05369	0.0
K05368	66.0
K03228	60.0
K03229	60.0
K00052	40025.0
K03222	60.0
K03223	28.0
K03220	0.0
K03221	0.0
K03226	60.0
K03227	60.0
K03224	60.0
K03225	31.0
K09482	0.0
K09483	52.0
K13836	0.0
K12228	0.0
K05360	0.0
K12224	0.0
K12225	0.0
K12226	0.0
K12227	0.0
K12220	0.0
K05363	2490.0
K12222	0.0
K12223	0.0
K08681	13484.0
K08680	2235.0
K08683	0.0
K08682	33.0
K08685	0.0
K08684	0.0
K08687	4.0
K08686	0.0
K11755	60011.0
K11754	109754.0
K11751	65.0
K11750	33.0
K11753	88566.0
K11752	38702.0
K02407	11237.0
K13938	34.0
K13936	0.0
K13935	13.0
K02406	36013.0
K13933	5.0
K13932	13.0
K13931	13.0
K13930	5.0
K12088	0.0
K12081	0.0
K12082	0.0
K12083	0.0
K12084	0.0
K12086	0.0
K12087	0.0
K09611	0.0
K09612	3.0
K04940	1.0
K10085	0.0
K05394	0.0
K05395	0.0
K06340	0.0
K13043	29.0
K07149	9513.0
K07148	15851.0
K07147	63.0
K07146	2289.0
K07145	103.0
K07144	0.0
K07143	0.0
K07142	0.0
K07141	8337.0
K07140	81.0
K10156	0.0
K10150	0.0
K10620	0.0
K10621	0.0
K14028	0.0
K14029	0.0
K01817	38009.0
K01816	117.0
K01815	24397.0
K01814	45737.0
K01813	8186.0
K01812	43033.0
K01811	60700.0
K01810	47027.0
K01819	99.0
K01818	2713.0
K14580	0.0
K05379	0.0
K08304	34.0
K08305	86.0
K08306	33.0
K08307	15851.0
K08300	87.0
K08301	36582.0
K08302	4338.0
K08303	85875.0
K08308	33.0
K08309	1759.0
K14671	0.0
K14670	0.0
K14673	0.0
K14672	0.0
K01673	1227.0
K01672	0.0
K01671	1.0
K01677	27840.0
K01676	15905.0
K01674	23.0
K01679	483.0
K01678	27314.0
K02899	46152.0
K02896	0.0
K02897	16631.0
K02895	45869.0
K02892	46408.0
K02890	46409.0
K10811	0.0
K02096	0.0
K02097	0.0
K02094	0.0
K02095	0.0
K02092	0.0
K02093	0.0
K02099	33065.0
K03411	18385.0
K03410	18644.0
K03413	27211.0
K03412	5216.0
K03415	4611.0
K03414	33.0
K03417	86.0
K03416	0.0
K03418	0.0
K05376	0.0
K02320	0.0
K02322	0.0
K02323	0.0
K05377	0.0
K13542	30201.0
K13543	0.0
K13540	0.0
K13541	1.0
K12145	1.0
K12144	0.0
K12147	2.0
K12410	49667.0
K12141	15797.0
K12140	15797.0
K12143	3242.0
K12142	1.0
K12149	33.0
K12148	33.0
K07312	33.0
K07313	4041.0
K07310	3243.0
K07311	15.0
K07316	883.0
K07317	0.0
K07314	2.0
K07315	180.0
K07318	118.0
K07319	9054.0
K03936	0.0
K03425	1.0
K03426	37197.0
K03427	56595.0
K03420	0.0
K03421	0.0
K03422	0.0
K03423	0.0
K03756	2.0
K03757	2.0
K03206	0.0
K03755	2.0
K11144	11403.0
K11145	27234.0
K05972	0.0
K05973	0.0
K03752	204.0
K05978	0.0
K05979	10.0
K03753	945.0
K00331	15941.0
K00330	15941.0
K00333	38.0
K00332	38.0
K00335	24533.0
K00334	26345.0
K00337	15941.0
K00336	40706.0
K00339	15941.0
K00338	15941.0
K03751	0.0
K06953	0.0
K06952	87.0
K06407	24606.0
K06950	92393.0
K10819	14.0
K06956	862.0
K06955	0.0
K06402	1604.0
K10815	0.0
K06959	46313.0
K06958	30562.0
K06409	45655.0
K06408	11220.0
K09129	0.0
K09128	619.0
K09123	618.0
K09122	0.0
K09121	12612.0
K09120	0.0
K09127	0.0
K09126	626.0
K09125	78.0
K09124	2.0
K01233	0.0
K05819	49.0
K05818	1.0
K01896	0.0
K05813	28096.0
K05812	33.0
K05811	33.0
K05810	27232.0
K05817	6.0
K05816	37.0
K05815	7628.0
K05814	1313.0
K01894	114.0
K01892	46442.0
K01234	3783.0
K01144	19954.0
K01146	33.0
K01141	33.0
K01416	0.0
K11434	0.0
K01415	0.0
K06354	0.0
K01414	115.0
K09836	0.0
K01318	0.0
K01319	0.0
K01312	0.0
K06350	0.0
K02669	25354.0
K02668	53.0
K02665	53.0
K02664	63.0
K02667	53.0
K02666	54.0
K02661	0.0
K02660	55.0
K02663	122.0
K02662	4753.0
K00809	1.0
K00808	0.0
K00806	46431.0
K00805	28504.0
K00804	0.0
K00803	773.0
K00802	0.0
K00801	29.0
K00800	39893.0
K10921	0.0
K02409	11637.0
K02408	18677.0
K02401	14680.0
K02400	18419.0
K02403	33.0
K02402	33.0
K02405	18677.0
K05364	17068.0
K05367	62.0
K05366	86785.0
K10210	15.0
K10216	0.0
K13049	6441.0
K13048	0.0
K13739	0.0
K10215	0.0
K06122	1.0
K13735	35.0
K13734	0.0
K13041	31.0
K13040	31.0
K13731	0.0
K13730	1.0
K13733	0.0
K13732	0.0
K04516	17986.0
K03204	1.0
K03205	62746.0
K03207	3.0
K03200	1.0
K03201	0.0
K03202	0.0
K03203	0.0
K03208	2.0
K03758	11102.0
K03759	2.0
K09469	0.0
K09461	0.0
K06204	86.0
K00178	0.0
K13950	0.0
K13953	2246.0
K13955	0.0
K13954	4734.0
K10920	0.0
K06324	0.0
K11777	1464.0
K11779	0.0
K11778	0.0
K06325	0.0
K12600	0.0
K07432	0.0
K07430	0.0
K06326	0.0
K07128	0.0
K07121	81.0
K07120	93.0
K07123	76.0
K07122	32.0
K07125	0.0
K07124	25511.0
K07127	131.0
K07126	8419.0
K01870	46409.0
K01873	52804.0
K01872	45867.0
K01875	46429.0
K01874	56044.0
K01876	47331.0
K01879	5660.0
K01878	5660.0
K06321	0.0
K00476	0.0
K00477	0.0
K00474	0.0
K00472	0.0
K00470	5.0
K00471	0.0
K00478	0.0
K00479	0.0
K04775	2.0
K04774	86.0
K04777	0.0
K04776	0.0
K04771	30.0
K04770	33.0
K04773	19924.0
K04772	61.0
K04779	0.0
K04778	0.0
K14657	0.0
K14656	0.0
K14654	0.0
K14653	0.0
K14652	54732.0
K14659	0.0
K14658	0.0
K14386	0.0
K09926	1.0
K01699	28.0
K01698	11881.0
K01695	40575.0
K01697	0.0
K01696	40743.0
K01690	37.0
K01693	29887.0
K01692	13172.0
K07227	1.0
K03439	42017.0
K03438	58955.0
K13380	0.0
K03928	195.0
K03925	28005.0
K03924	43244.0
K03431	36729.0
K03926	61.0
K03437	44779.0
K03436	40894.0
K03435	33.0
K03434	0.0
K02348	3742.0
K02342	36705.0
K02343	46145.0
K02340	44994.0
K02341	46360.0
K02346	38705.0
K02347	47.0
K02344	32.0
K02345	32.0
K03697	3777.0
K03696	46632.0
K03695	46282.0
K03694	88.0
K03693	2240.0
K03692	0.0
K03690	86.0
K03699	40989.0
K03698	25142.0
K13566	0.0
K12164	0.0
K07338	0.0
K07339	4738.0
K07334	3373.0
K07335	26374.0
K07336	36.0
K07337	33.0
K07330	0.0
K07331	0.0
K07332	0.0
K07333	0.0
K09695	29.0
K09694	29.0
K09697	7104.0
K09696	7092.0
K09691	28304.0
K09690	22350.0
K09693	2190.0
K09692	4460.0
K09699	22.0
K09698	4024.0
K07590	919.0
K07591	2.0
K07592	2.0
K05998	0.0
K05999	0.0
K05996	0.0
K05997	33.0
K05994	0.0
K05995	22803.0
K05993	14706.0
K05991	0.0
K10837	0.0
K00319	0.0
K00318	10.0
K00648	44048.0
K02545	0.0
K00645	47276.0
K00311	53.0
K00646	0.0
K00317	0.0
K00316	0.0
K00643	0.0
K00314	0.0
K02547	2284.0
K06429	0.0
K06428	0.0
K06427	0.0
K02812	1.0
K06425	632.0
K06424	0.0
K06423	700.0
K06422	0.0
K06421	626.0
K02813	1.0
K02930	0.0
K03815	2.0
K05612	0.0
K03367	2323.0
K03366	6615.0
K03812	32.0
K03635	152.0
K03634	86.0
K03631	46101.0
K05969	0.0
K03630	47684.0
K03633	33.0
K03632	33.0
K01998	23311.0
K01999	23600.0
K01992	106758.0
K01993	31911.0
K01990	204165.0
K01991	16021.0
K01996	23981.0
K01997	24040.0
K01994	1678.0
K01995	24476.0
K03148	108.0
K03639	12071.0
K05692	0.0
K03638	39.0
K00869	2323.0
K00868	26763.0
K00861	0.0
K00860	240.0
K00863	3904.0
K00862	0.0
K00865	22042.0
K00864	37938.0
K00867	2348.0
K00866	0.0
K01192	48677.0
K01190	143747.0
K01191	47579.0
K01197	8444.0
K01194	34.0
K01195	12887.0
K01198	12655.0
K01199	0.0
K00656	78628.0
K00657	25706.0
K00306	0.0
K14591	5.0
K00300	0.0
K00653	0.0
K13715	0.0
K13713	0.0
K00650	0.0
K00651	30099.0
K14596	0.0
K02647	51202.0
K14598	0.0
K02643	0.0
K02642	0.0
K02641	0.0
K02640	0.0
K03594	23130.0
K03595	46332.0
K03596	46148.0
K03597	33.0
K03590	18321.0
K03591	33.0
K03592	363.0
K03593	15944.0
K03598	33.0
K03599	86.0
K01736	46288.0
K01737	19799.0
K01734	34128.0
K01735	39924.0
K01732	0.0
K01733	46578.0
K01730	6396.0
K01731	0.0
K06049	0.0
K01738	63526.0
K01739	2259.0
K11809	0.0
K05343	379.0
K02422	25796.0
K02421	14680.0
K05340	2316.0
K02427	86.0
K05346	159.0
K02425	33.0
K02424	2.0
K05349	140165.0
K02428	19173.0
K03770	15932.0
K03771	15961.0
K03772	114.0
K03773	15885.0
K03774	6570.0
K03775	15903.0
K03776	33.0
K03777	38.0
K03778	32606.0
K03779	4000.0
K09722	0.0
K08174	0.0
K14114	0.0
K13979	34.0
K13237	0.0
K14440	0.0
K09992	6432.0
K09990	48.0
K09991	0.0
K09996	2.0
K09997	33.0
K09994	4.0
K14110	0.0
K09998	33.0
K09999	33.0
K14111	0.0
K14113	0.0
K14449	0.0
K10213	10.0
K14118	0.0
K11711	812.0
K11710	2.0
K11712	1515.0
K11717	68344.0
K11719	86.0
K06857	0.0
K10440	47354.0
K10441	37817.0
K07103	0.0
K07102	82.0
K07101	0.0
K07100	0.0
K07107	57724.0
K07106	2936.0
K07105	14503.0
K07456	43051.0
K07459	604.0
K07458	953.0
K07109	33.0
K07108	0.0
K10198	0.0
K10199	0.0
K10190	29414.0
K10191	0.0
K10192	7049.0
K10193	86.0
K10194	572.0
K10195	0.0
K10196	0.0
K10197	0.0
K15013	0.0
K01858	170.0
K15016	0.0
K15017	0.0
K01853	0.0
K01852	0.0
K01851	0.0
K01850	3276.0
K01857	52.0
K01856	5.0
K01854	51345.0
K07539	0.0
K08478	32.0
K08479	0.0
K08476	32.0
K08477	0.0
K08475	32.0
K00450	540.0
K00451	0.0
K00452	0.0
K00453	1.0
K00455	32.0
K00456	0.0
K00457	7.0
K00106	0.0
K00459	68.0
K00104	5702.0
K00105	23.0
K00102	6.0
K00103	0.0
K00100	71867.0
K00101	7.0
K01509	0.0
K04759	73085.0
K04758	79912.0
K04757	715.0
K01504	0.0
K04755	134.0
K04754	86.0
K04753	46.0
K04752	86.0
K04751	21225.0
K01502	76.0
K14631	0.0
K05359	0.0
K14632	0.0
K07536	1.0
K12080	0.0
K02364	2.0
K12369	3276.0
K02361	114.0
K02362	2.0
K02363	90.0
K13509	0.0
K13503	0.0
K13500	0.0
K12109	0.0
K12108	0.0
K12101	0.0
K12100	0.0
K12103	0.0
K12102	0.0
K12105	0.0
K12104	0.0
K12107	0.0
K12106	0.0
K11023	0.0
K03014	0.0
K08906	1.0
K08904	0.0
K08900	0.0
K06223	22243.0
K06199	22939.0
K06198	2314.0
K06197	1.0
K06196	14285.0
K06194	15903.0
K06193	2312.0
K06192	65.0
K06191	2220.0
K06190	86.0
K11104	10987.0
K11105	18814.0
K11106	2.0
K11107	34.0
K11102	120.0
K11103	124.0
K07862	4079.0
K00666	10824.0
K00663	0.0
K00662	6896.0
K00661	48927.0
K00660	29.0
K06997	46312.0
K06996	34.0
K06995	83.0
K10852	87.0
K06993	0.0
K06992	52.0
K06991	0.0
K06990	58.0
K11050	0.0
K06999	2243.0
K06998	8926.0
K05338	50.0
K11051	0.0
K06441	0.0
K06440	0.0
K06443	0.0
K06442	30187.0
K06445	87.0
K06447	54.0
K06446	3251.0
K06309	0.0
K05686	0.0
K02655	59.0
K07392	0.0
K00595	31453.0
K00594	0.0
K00596	0.0
K00599	103384.0
K00598	673.0
K02657	55.0
K07642	85.0
K07643	2.0
K07396	31.0
K07397	827.0
K07394	84.0
K07395	54.0
K04102	0.0
K04103	41.0
K04100	0.0
K04101	0.0
K04107	0.0
K04105	0.0
K04108	0.0
K04109	0.0
K07716	0.0
K07717	388.0
K07714	30.0
K07715	33.0
K07712	115.0
K07713	31.0
K07710	10.0
K07711	33.0
K07718	114127.0
K07719	500.0
K00843	0.0
K00842	0.0
K00841	2405.0
K00840	54.0
K00847	44929.0
K00846	0.0
K00845	83733.0
K00844	118.0
K00849	41536.0
K00848	11266.0
K06302	0.0
K13771	115.0
K13770	10.0
K13772	0.0
K13775	0.0
K13774	52.0
K13777	4.0
K13776	52.0
K13779	4.0
K13778	4.0
K02621	20242.0
K02992	45868.0
K02623	0.0
K08286	0.0
K08281	124.0
K02996	41893.0
K02995	0.0
K02994	46409.0
K02629	0.0
K02628	0.0
K08289	15931.0
K08288	0.0
K03578	114.0
K03579	62.0
K03576	114.0
K03577	6432.0
K03574	67462.0
K03575	28844.0
K03572	43165.0
K03573	33.0
K03570	46312.0
K03571	27107.0
K01710	68339.0
K01711	29979.0
K01712	769.0
K01713	0.0
K01714	74453.0
K01715	14115.0
K01716	33.0
K01718	53.0
K01719	15913.0
K03081	15.0
K02199	34.0
K02198	3277.0
K14170	52121.0
K02193	34.0
K02192	257.0
K02191	94.0
K02190	20528.0
K02197	3277.0
K02196	2.0
K02195	3277.0
K02194	3277.0
K03718	15881.0
K03719	9268.0
K03712	36273.0
K03713	2201.0
K03710	31204.0
K03711	50637.0
K03716	11617.0
K03717	62.0
K03715	0.0
K07129	0.0
K00045	0.0
K13995	0.0
K13994	0.0
K13991	0.0
K13990	15788.0
K13993	20724.0
K13992	0.0
K06298	13479.0
K06299	0.0
K06294	0.0
K06295	3447.0
K06296	1338.0
K06297	695.0
K06290	0.0
K06291	0.0
K06292	0.0
K06293	0.0
K12743	0.0
K00248	21883.0
K06426	1678.0
K11739	2.0
K11738	2.0
K11733	33.0
K11732	2.0
K11731	4.0
K11737	96.0
K11736	2.0
K11735	2.0
K11734	2.0
K06870	0.0
K06871	50276.0
K06872	32979.0
K06873	0.0
K06874	0.0
K06875	0.0
K06876	29.0
K06877	6396.0
K06878	4015.0
K06879	86.0
K07478	52914.0
K12645	0.0
K07479	33.0
K07473	25722.0
K07472	0.0
K07471	2.0
K07470	2.0
K07477	0.0
K07476	9.0
K07474	5077.0
K15038	0.0
K15039	0.0
K15034	2.0
K15036	45.0
K15037	0.0
K08738	0.0
K06420	0.0
K00128	31269.0
K00129	0.0
K00438	0.0
K00432	3485.0
K00433	8628.0
K00122	3.0
K00123	3530.0
K00124	3294.0
K00125	0.0
K00126	0.0
K00127	3283.0
K08973	54.0
K14348	6.0
K14347	1.0
K14340	0.0
K08972	3305.0
K01525	86.0
K01524	57356.0
K01523	5198.0
K01521	2.0
K01520	59828.0
K01529	7400.0
K08977	1.0
K03969	3340.0
K08929	0.0
K02388	18677.0
K02389	18636.0
K02386	34.0
K02387	18677.0
K02384	0.0
K02385	14669.0
K02382	0.0
K02380	42.0
K02381	11.0
K05386	0.0
K13524	0.0
K13525	0.0
K13527	0.0
K13520	0.0
K13522	1.0
K13529	28.0
K03385	3274.0
K03384	0.0
K03387	18021.0
K03386	26009.0
K03381	5.0
K03380	2.0
K03383	0.0
K03382	1589.0
K03389	19058.0
K03388	15834.0
K05356	1.0
K12344	0.0
K12343	0.0
K12342	0.0
K12341	0.0
K12340	15884.0
K02430	33.0
K12349	0.0
K05351	0.0
K11694	9.0
K11695	9.0
K11690	15230.0
K05352	1.0
K11693	9.0
K08928	0.0
K03433	0.0
K13832	0.0
K03039	0.0
K03432	0.0
K06607	0.0
K06606	658.0
K06605	540.0
K03430	8326.0
K06603	713.0
K06602	0.0
K06601	0.0
K06600	0.0
K05358	56.0
K06609	0.0
K06608	1031.0
K03923	85.0
K03922	0.0
K11472	2.0
K11473	49.0
K11474	2.0
K11475	48.0
K11476	9.0
K11477	2.0
K00601	0.0
K00600	46155.0
K00603	701.0
K03746	91.0
K00605	22981.0
K00604	46410.0
K00607	0.0
K00606	21374.0
K00609	46219.0
K03741	7340.0
K03740	2324.0
K03743	3442.0
K10873	0.0
K03214	33.0
K14068	0.0
K13317	0.0
K06360	0.0
K14069	0.0
K08078	0.0
K09650	0.0
K06361	0.0
K07802	0.0
K07803	2.0
K07800	9.0
K07801	0.0
K07806	33.0
K07807	0.0
K07804	0.0
K07805	0.0
K06362	0.0
K01172	0.0
K10257	0.0
K10255	32.0
K10254	25999.0
K10253	0.0
K10918	0.0
K04128	0.0
K01958	4536.0
K01959	0.0
K01956	45663.0
K01957	0.0
K04126	0.0
K04127	0.0
K01952	50847.0
K01953	50921.0
K01950	44074.0
K01951	52415.0
K07730	0.0
K07731	0.0
K07732	0.0
K07733	66.0
K07734	13.0
K07735	144.0
K07736	29361.0
K07737	70325.0
K07738	27114.0
K07739	3241.0
K06365	0.0
K06366	0.0
K06367	0.0
K10910	0.0
K10911	0.0
K04382	0.0
K10775	0.0
K02609	36.0
K02979	0.0
K02978	0.0
K06368	0.0
K02975	0.0
K02974	0.0
K02977	0.0
K02976	0.0
K03558	88.0
K03559	16214.0
K03550	44359.0
K03551	46411.0
K03552	0.0
K03553	52806.0
K03554	33.0
K03555	43165.0
K03556	7843.0
K03557	86.0
K01778	42907.0
K01779	4232.0
K06369	0.0
K01772	5535.0
K01770	43794.0
K01771	0.0
K01776	45805.0
K01777	708.0
K01774	0.0
K01775	54465.0
K05385	0.0
K05384	0.0
K05383	0.0
K05382	0.0
K05381	0.0
K08159	35.0
K14153	25.0
K14154	0.0
K14155	44755.0
K08152	4337.0
K08156	18139.0
K08076	0.0
K12809	0.0
K05297	620.0
K03734	53626.0
K03735	1464.0
K03736	1464.0
K03737	46540.0
K03731	0.0
K03732	86.0
K03733	18055.0
K03738	21.0
K03739	2323.0
K08139	9.0
K06994	114.0
K12660	2.0
K12661	2.0
K07450	0.0
K08719	0.0
K08717	9.0
K08715	0.0
K08714	0.0
K08713	0.0
K08710	0.0
K11311	5.0
K11312	0.0
K00141	48.0
K00146	36.0
K00411	1.0
K00412	1.0
K00145	89619.0
K00148	0.0
K14367	0.0
K14366	0.0
K08954	0.0
K08384	34651.0
K14369	0.0
K14368	0.0
K14091	6397.0
K14090	9640.0
K14093	0.0
K14092	0.0
K14095	0.0
K14094	0.0
K14097	0.0
K14096	0.0
K14099	0.0
K14098	0.0
K02848	33.0
K01541	0.0
K04712	0.0
K04711	0.0
K01545	0.0
K01547	29077.0
K01546	29106.0
K01548	28935.0
K04719	0.0
K04718	0.0
K02018	25600.0
K02019	6510.0
K02016	68670.0
K02017	133.0
K02014	49337.0
K02015	87512.0
K02012	19185.0
K02013	65456.0
K02010	8987.0
K02011	18835.0
K04515	0.0
K03943	0.0
K03941	0.0
K03940	0.0
K00313	6527.0
K04060	0.0
K01608	6439.0
K08942	0.0
K08943	0.0
K08940	0.0
K08941	0.0
K08946	0.0
K08947	0.0
K08944	0.0
K08945	0.0
K03059	0.0
K13811	0.0
K13812	0.0
K13815	0.0
K13816	0.0
K13818	0.0
K13819	0.0
K03053	0.0
K03052	0.0
K03055	0.0
K03054	0.0
K03057	0.0
K03056	0.0
K06222	85.0
K11418	0.0
K11410	0.0
K11415	0.0
K00622	0.0
K00621	0.0
K00620	60751.0
K00627	2707.0
K00626	26711.0
K00625	43741.0
K00624	0.0
K02805	7122.0
K02552	2261.0
K02550	2.0
K02556	15432.0
K02803	1.0
K02554	1.0
K07280	0.0
K07281	0.0
K07282	40153.0
K07283	2.0
K07284	28220.0
K07285	34.0
K07286	33.0
K08217	27000.0
K07288	0.0
K07289	33.0
K07534	0.0
K07535	39.0
K07533	17468.0
K07822	0.0
K07823	0.0
K08699	0.0
K00088	52802.0
K00087	3272.0
K00086	7757.0
K00082	0.0
K10239	0.0
K10238	0.0
K10231	623.0
K10230	0.0
K10233	0.0
K10232	0.0
K10235	0.0
K10234	0.0
K10237	0.0
K10236	0.0
K08353	0.0
K01970	0.0
K01971	1308.0
K01972	49632.0
K01973	0.0
K01974	30.0
K01975	818.0
K01976	3.0
K07758	0.0
K05990	0.0
K07752	0.0
K07753	0.0
K07751	33.0
K13786	0.0
K07755	0.0
K07442	0.0
K08352	9723.0
K07115	86.0
K07441	0.0
K07634	0.0
K07446	1675.0
K07111	0.0
K07444	24739.0
K07445	0.0
K00647	95.0
K07449	0.0
K00641	15877.0
K00640	57427.0
K01289	0.0
K01282	0.0
K01283	0.0
K01280	0.0
K01281	2292.0
K01286	4523.0
K01284	31606.0
K02954	46515.0
K02952	46409.0
K02950	46150.0
K00155	77.0
K02959	46380.0
K00887	0.0
K00886	0.0
K00885	2.0
K00884	33.0
K00883	914.0
K00882	20132.0
K00881	507.0
K00880	3250.0
K00053	42054.0
K14048	0.0
K01026	6419.0
K01756	45937.0
K01025	0.0
K01750	3973.0
K01023	141.0
K01752	58673.0
K01753	693.0
K14583	0.0
K01758	141.0
K01759	67690.0
K09565	0.0
K09568	0.0
K08173	2.0
K08172	34.0
K02483	6742.0
K02482	28.0
K08177	6884.0
K08176	0.0
K08175	0.0
K02486	0.0
K02489	0.0
K02488	53.0
K08178	0.0
K14138	625.0
K14136	0.0
K09713	0.0
K09714	0.0
K09715	0.0
K03532	2.0
K03533	2.0
K03530	81001.0
K03531	41893.0
K03536	43171.0
K03537	4.0
K03534	23810.0
K03535	39.0
K03538	0.0
K03539	0.0
K14451	0.0
K14450	0.0
K02225	0.0
K02224	35412.0
K02227	21387.0
K02226	22049.0
K02221	6363.0
K14107	0.0
K02229	0.0
K02228	0.0
K14106	0.0
K00441	22.0
K03288	52.0
K03289	2.0
K03284	55654.0
K03285	0.0
K03286	93.0
K03287	15894.0
K03280	0.0
K03281	15894.0
K03282	42525.0
K00440	0.0
K13677	0.0
K12790	0.0
K09639	0.0
K12688	0.0
K12689	0.0
K12686	1.0
K12687	1.0
K12684	33.0
K12685	31.0
K12682	0.0
K12683	0.0
K12680	0.0
K11889	0.0
K08884	35949.0
K11085	22348.0
K11084	0.0
K11081	0.0
K11080	0.0
K11083	0.0
K11082	0.0
K11089	28.0
K08777	0.0
K08776	0.0
K06346	30141.0
K06347	9.0
K09824	2.0
K09825	44823.0
K09823	133.0
K09820	2229.0
K10939	2.0
K10936	0.0
K10937	0.0
K10933	0.0
K06348	0.0
K09829	0.0
K11337	0.0
K11336	0.0
K11335	0.0
K11334	0.0
K11333	0.0
K11332	0.0
K11331	0.0
K11330	0.0
K00169	8340.0
K00164	125.0
K00166	22.0
K00167	22.0
K00161	2649.0
K00162	2649.0
K00163	86.0
K10689	0.0
K10680	35.0
K10681	2.0
K10682	2.0
K04083	27349.0
K04082	86.0
K04081	2.0
K04080	34.0
K04087	619.0
K04086	30.0
K04085	137.0
K04084	55.0
K04088	619.0
K01569	0.0
K01568	4.0
K01563	0.0
K01561	0.0
K01560	10791.0
K01567	2279.0
K01565	28.0
K01564	1.0
K02038	43195.0
K02039	43219.0
K02030	83801.0
K02031	90042.0
K02032	98636.0
K02033	103277.0
K02034	108700.0
K02035	108736.0
K02036	45467.0
K02037	46318.0
K05556	0.0
K13658	0.0
K13659	0.0
K13656	0.0
K13657	0.0
K13654	1.0
K13655	3241.0
K13652	6405.0
K13653	45121.0
K13650	2.0
K13651	0.0
K05555	0.0
K05552	0.0
K02057	70559.0
K05550	5.0
K05551	0.0
K12308	67058.0
K12306	0.0
K03073	46025.0
K03072	1101.0
K03071	86.0
K03070	46424.0
K03077	1124.0
K03076	46159.0
K03075	41633.0
K03074	1434.0
K08965	39.0
K08967	1.0
K08961	119.0
K08963	11957.0
K13873	0.0
K13876	0.0
K13874	0.0
K13875	0.0
K06139	52.0
K06138	52.0
K06135	0.0
K06134	53.0
K06137	80.0
K06136	52.0
K06131	55900.0
K06133	20570.0
K06132	2.0
K02600	46409.0
K07389	0.0
K07388	0.0
K04747	0.0
K01516	46156.0
K09977	53.0
K07518	0.0
K07519	0.0
K11437	0.0
K07512	28.0
K07516	13.0
K10212	178.0
K10747	0.0
K10217	0.0
K10219	0.0
K10218	1.0
K10748	34.0
K01912	38914.0
K01913	0.0
K01910	633.0
K01911	2358.0
K01916	2341.0
K01917	0.0
K01914	39569.0
K01915	80968.0
K01918	21273.0
K01919	4042.0
K07774	31.0
K07775	5171.0
K07776	3868.0
K07777	4052.0
K07770	1985.0
K07771	33.0
K07772	2.0
K07773	33.0
K07778	1778.0
K01193	32579.0
K04340	0.0
K04341	0.0
K04342	0.0
K04343	0.0
K12986	0.0
K04691	86.0
K02931	41893.0
K02933	46409.0
K02935	46408.0
K02936	0.0
K02939	46409.0
K00205	0.0
K00204	0.0
K00207	0.0
K00206	0.0
K00201	0.0
K00200	0.0
K00203	0.0
K00202	0.0
K00209	0.0
K00208	18131.0
K01000	53821.0
K01001	0.0
K01002	5510.0
K01003	9.0
K01004	0.0
K01005	9234.0
K01006	43400.0
K01007	1186.0
K01008	8879.0
K10855	0.0
K14115	0.0
K14116	0.0
K14441	39164.0
K14446	0.0
K14447	0.0
K14112	0.0
K14445	30.0
K08195	56.0
K08194	2.0
K14448	0.0
K08196	15.0
K08191	15851.0
K14119	0.0
K08193	0.0
K00702	4300.0
K10799	0.0
K03518	20601.0
K03519	329.0
K09719	0.0
K10856	0.0
K03516	2.0
K03517	32000.0
K02205	0.0
K02204	62.0
K02203	29927.0
K02201	0.0
K02200	34.0
K13714	18.0
K13461	0.0
K12518	63.0
K12519	63.0
K12517	63.0
K12514	0.0
K12515	0.0
K12512	0.0
K12513	0.0
K12510	29368.0
K12511	5352.0
K07183	20954.0
K07182	1.0
K07181	7380.0
K07180	702.0
K07186	33.0
K07185	13693.0
K07184	33.0
K09800	87.0
K09801	85.0
K09802	33.0
K09803	3386.0
K09804	0.0
K09805	0.0
K09806	132.0
K09807	23414.0
K09808	31787.0
K09809	541.0
K10912	0.0
K10913	0.0
K10914	2606.0
K10915	0.0
K10916	0.0
K10917	0.0
K11358	23975.0
K11355	0.0
K11354	0.0
K11357	0.0
K11356	0.0
K04069	109433.0
K04068	51490.0
K04065	33.0
K04064	2.0
K04067	33.0
K04066	46358.0
K04061	11097.0
K09716	6.0
K04063	2199.0
K04062	31.0
K10006	2.0
K10007	2.0
K10004	86.0
K10005	2.0
K10002	86.0
K10003	86.0
K10000	33.0
K10001	87.0
K09717	0.0
K10008	30.0
K10009	2.0
K02491	0.0
K14588	33.0
K14581	0.0
K13678	384.0
K13679	0.0
K11633	0.0
K13670	0.0
K13671	0.0
K11987	0.0
K11636	0.0
K11634	0.0
K13582	0.0
K13583	0.0
K13580	0.0
K13581	0.0
K13586	0.0
K13587	0.0
K13584	0.0
K13585	0.0
K13588	0.0
K13589	0.0
K02052	1703.0
K02053	1748.0
K02050	63726.0
K02051	51975.0
K02056	36313.0
K05553	0.0
K02054	1702.0
K02055	1665.0
K02058	15070.0
K02059	0.0
K05558	0.0
K05559	53.0
K03895	2.0
K03894	2.0
K03897	53.0
K03896	2.0
K03891	0.0
K03890	0.0
K03893	19.0
K03892	53644.0
K02423	33.0
K05342	0.0
K05341	66.0
K12989	0.0
K12988	0.0
K02420	18418.0
K12981	0.0
K12980	0.0
K12983	1.0
K12982	0.0
K12985	2.0
K12984	0.0
K12987	0.0
K02426	15912.0
K13854	0.0
K03098	15978.0
K13853	712.0
K03095	2324.0
K05344	1.0
K03091	98460.0
K03090	709.0
K03093	215.0
K03092	23408.0
K06113	0.0
K09632	0.0
K02429	31694.0
K06118	1.0
K05716	0.0
K04844	2187.0
K11632	9.0
K11630	9.0
K11631	534.0
K11637	0.0
K11635	9.0
K11638	0.0
K11639	0.0
K07572	0.0
K07573	0.0
K07570	4227.0
K07571	2277.0
K07576	21609.0
K07577	0.0
K07574	27224.0
K07575	0.0
K07578	0.0
K07579	0.0
K11189	61149.0
K11184	16458.0
K11187	0.0
K11180	9.0
K11181	9.0
K11183	66.0
K10764	53.0
K10763	86.0
K10762	1.0
K01938	45920.0
K01939	49845.0
K01934	30629.0
K01935	17665.0
K01937	45570.0
K01930	0.0
K01932	0.0
K01933	52701.0
K07798	82.0
K07799	62.0
K07796	34.0
K07797	2.0
K07794	218.0
K07795	124.0
K07792	33.0
K07793	9767.0
K07790	0.0
K07791	35.0
K06379	24596.0
K00968	6396.0
K06378	24484.0
K06377	2.0
K06376	0.0
K06375	0.0
K09814	9.0
K09813	9.0
K06372	0.0
K06371	0.0
K06370	0.0
K01249	0.0
K01246	25871.0
K01247	46.0
K01244	0.0
K01243	38791.0
K08919	0.0
K01241	62.0
K02919	25681.0
K02913	49748.0
K02912	0.0
K02911	46140.0
K02910	0.0
K02917	0.0
K02916	46408.0
K02915	0.0
K02914	46234.0
K00228	87.0
K00227	0.0
K00226	68876.0
K00224	0.0
K00223	0.0
K00222	0.0
K00221	0.0
K00220	0.0
K01798	0.0
K01799	636.0
K01068	0.0
K01069	2256.0
K01062	0.0
K01791	41931.0
K01792	62.0
K01061	145.0
K01066	3889.0
K01067	675.0
K01796	19.0
K01797	711.0
K05499	7104.0
K14468	0.0
K14469	0.0
K14465	0.0
K14466	0.0
K14467	0.0
K10834	0.0
K10833	0.0
K02266	0.0
K03793	0.0
K03790	4104.0
K03791	1.0
K03796	32.0
K03797	75322.0
K03794	0.0
K03795	29.0
K03798	77586.0
K03799	290.0
K13448	0.0
K12538	0.0
K12539	0.0
K12530	31.0
K12531	31.0
K12532	31.0
K12533	0.0
K12534	0.0
K12535	0.0
K12536	0.0
K12537	0.0
K03136	0.0
K09790	24608.0
K09791	32.0
K09792	30.0
K09793	15864.0
K09794	33.0
K09795	31.0
K09796	0.0
K09797	22309.0
K09798	33.0
K09799	4389.0
K10972	2.0
K10973	2.0
K10977	140.0
K10974	8390.0
K10975	16.0
K10978	0.0
K10979	3894.0
K06308	0.0
K00315	0.0
K09862	85.0
K06303	0.0
K09860	0.0
K09861	38706.0
K06306	3268.0
K06307	0.0
K06305	3.0
K11373	0.0
K04047	2491.0
K04046	33.0
K04045	7037.0
K04044	86.0
K04043	50184.0
K04042	22048.0
K04041	27530.0
K04040	1.0
K02700	0.0
K04049	0.0
K04048	0.0
K02707	0.0
K02704	0.0
K02705	1.0
K10020	0.0
K10021	0.0
K10022	0.0
K10023	0.0
K10024	0.0
K10025	0.0
K10026	729.0
K10027	1.0
K13612	0.0
K13613	0.0
K13611	0.0
K13614	0.0
K13615	0.0
K05794	740.0
K05795	11537.0
K05796	347.0
K05797	0.0
K05790	33.0
K05791	61.0
K05792	205.0
K05793	61.0
K05798	33.0
K05799	31321.0
K01474	3.0
K01477	52.0
K01476	33.0
K01471	0.0
K01470	22991.0
K01473	3.0
K13039	0.0
K01479	94.0
K01478	5532.0
K05570	6610.0
K05571	6611.0
K05572	0.0
K05573	0.0
K02078	87163.0
K02079	33.0
K05576	0.0
K02074	124.0
K02075	124.0
K02076	179.0
K02077	182.0
K02071	23825.0
K02072	23616.0
K02073	28294.0
K03309	1.0
K03308	83207.0
K03305	18375.0
K03304	2.0
K03307	22618.0
K03306	13025.0
K03301	0.0
K03300	1304.0
K03303	1458.0
K03302	0.0
K06173	64615.0
K06175	34.0
K06174	0.0
K06177	16096.0
K06176	34.0
K06179	25015.0
K07680	9.0
K03867	0.0
K03838	2.0
K12053	0.0
K11618	8586.0
K11619	0.0
K11614	0.0
K11615	0.0
K11616	0.0
K11617	2191.0
K11610	0.0
K11611	0.0
K11960	0.0
K11961	627.0
K02836	46409.0
K10565	0.0
K10564	0.0
K02837	38491.0
K10561	1606.0
K10560	1604.0
K10563	18254.0
K10562	0.0
K02838	46409.0
K06858	33.0
K02839	6431.0
K06859	897.0
K12700	1542.0
K07558	0.0
K07559	7463.0
K07228	0.0
K07229	85.0
K07226	0.0
K07224	42.0
K07225	33.0
K07222	77.0
K07223	206.0
K07220	12596.0
K07221	0.0
K10709	5039.0
K10708	1.0
K10701	0.0
K10703	0.0
K10702	0.0
K10704	0.0
K05984	2.0
K07537	0.0
K08652	0.0
K08651	0.0
K08658	0.0
K08659	4885.0
K05982	34.0
K07451	0.0
K07453	0.0
K07452	0.0
K07455	805.0
K07454	64.0
K09707	7087.0
K07457	682.0
K09706	684.0
K07104	4404.0
K00029	116.0
K00028	21.0
K00799	431.0
K00798	34027.0
K00797	16538.0
K00024	31900.0
K00795	172.0
K00026	0.0
K00021	0.0
K00020	2442.0
K00023	0.0
K00022	0.0
K09017	55.0
K01269	26988.0
K09015	18157.0
K09014	30408.0
K09013	45944.0
K09011	15817.0
K09010	0.0
K01261	2200.0
K01262	69163.0
K01263	74.0
K01264	0.0
K01265	75663.0
K01266	6444.0
K09018	2.0
K08227	33.0
K08226	0.0
K08225	2.0
K08224	711.0
K08223	96.0
K08222	29.0
K08221	9.0
K00249	158.0
K01790	51203.0
K00241	15950.0
K00240	20815.0
K00243	38987.0
K00242	86.0
K00245	33.0
K00244	32585.0
K00247	33.0
K00246	33.0
K01795	7059.0
K06983	0.0
K02799	3.0
K02798	3429.0
K02791	941.0
K02790	33.0
K02793	13463.0
K02795	23364.0
K02794	24436.0
K02796	20660.0
K04564	19547.0
K04565	11436.0
K04566	6395.0
K04567	39465.0
K01040	680.0
K01041	31.0
K04562	4059.0
K04568	86.0
K01049	0.0
K02535	15932.0
K02242	2333.0
K02536	15963.0
K02531	96.0
K02246	2301.0
K02533	88.0
K02532	48.0
K02248	2304.0
K02538	1704.0
K00581	0.0
K13421	0.0
K01013	0.0
K15018	0.0
K15019	0.0
K03110	46360.0
K03111	88257.0
K03112	33.0
K03113	15879.0
K03116	22445.0
K03117	50.0
K03118	19194.0
K03119	54.0
K10919	0.0
K12552	9.0
K12553	9.0
K12551	9.0
K12556	2198.0
K12554	13.0
K12555	4629.0
K06892	1.0
K06893	29.0
K06890	4162.0
K06891	118.0
K06896	32016.0
K06897	19671.0
K06894	91.0
K06895	936.0
K10954	0.0
K10956	0.0
K06899	33.0
K06328	1678.0
K06329	0.0
K10952	0.0
K10953	0.0
K11395	0.0
K11391	2.0
K11390	0.0
K11392	4.0
K00499	0.0
K00494	39.0
K00495	0.0
K00496	100.0
K00491	9.0
K00492	137.0
K00493	0.0
K13591	0.0
K01467	18872.0
K13593	0.0
K13592	0.0
K04021	2.0
K04020	2.0
K04023	4007.0
K04022	2.0
K04025	2.0
K04024	969.0
K04027	170.0
K04026	850.0
K04029	9576.0
K04028	9872.0
K07055	0.0
K07054	97.0
K07057	0.0
K07056	62226.0
K07051	29.0
K07050	20658.0
K07053	63360.0
K07052	80438.0
K07059	0.0
K07058	39851.0
K10040	184.0
K10041	2437.0
K10046	0.0
K04799	0.0
K04798	0.0
K04793	0.0
K04792	0.0
K04791	0.0
K04790	0.0
K04797	0.0
K04796	0.0
K04795	0.0
K04794	4.0
K13638	33.0
K13639	84.0
K13634	33.0
K13635	55.0
K13636	1.0
K13637	3.0
K13630	1.0
K13631	1.0
K13632	2.0
K13633	0.0
K02042	15554.0
K05778	2.0
K05779	2.0
K05776	15850.0
K05541	86.0
K05774	2.0
K05775	2.0
K05772	11.0
K05773	11.0
K05540	4463.0
K01459	0.0
K01458	0.0
K01457	707.0
K01455	171.0
K01454	0.0
K01453	0.0
K01452	5.0
K01451	3346.0
K01450	0.0
K05518	0.0
K08070	2035.0
K08071	0.0
K05516	3337.0
K08077	618.0
K05515	38508.0
K13093	0.0
K11783	0.0
K12949	0.0
K12945	2.0
K12944	2.0
K12941	1954.0
K12940	1706.0
K12943	2.0
K12942	2238.0
K14728	0.0
K14727	0.0
K11785	0.0
K00108	75.0
K13890	22.0
K13891	22.0
K13892	6.0
K13893	54.0
K13894	54.0
K13895	54.0
K13896	54.0
K06159	2.0
K06158	55411.0
K06153	48763.0
K06152	0.0
K06151	0.0
K06157	1.0
K06156	33.0
K06155	2.0
K06154	0.0
K03327	31722.0
K03326	56.0
K03325	3475.0
K03324	66455.0
K03322	6256.0
K03321	4722.0
K03320	10008.0
K03329	1.0
K03328	15974.0
K04802	0.0
K04801	0.0
K04800	0.0
K11948	0.0
K01505	5.0
K04756	0.0
K11940	33.0
K11941	2.0
K11942	0.0
K11943	0.0
K11944	0.0
K01507	63959.0
K11946	0.0
K11947	0.0
K01506	0.0
K01501	26.0
K01500	71.0
K01503	0.0
K06714	1939.0
K04750	9430.0
K12789	0.0
K12788	0.0
K11526	0.0
K10810	9.0
K11522	0.0
K11523	0.0
K08675	0.0
K08676	0.0
K08677	0.0
K08679	1.0
K11521	0.0
K10547	1599.0
K10546	1653.0
K10545	650.0
K10544	142.0
K10543	183.0
K10542	12800.0
K10541	12797.0
K10540	21261.0
K10549	636.0
K10548	1599.0
K14630	0.0
K11529	0.0
K00007	0.0
K00005	20112.0
K13444	0.0
K00003	32236.0
K00002	7863.0
K00001	10974.0
K01186	23757.0
K00009	3376.0
K00008	28561.0
K10726	0.0
K10725	0.0
K08246	0.0
K00263	32.0
K00262	59107.0
K00261	142.0
K00260	14.0
K00266	130703.0
K00265	20448.0
K01200	4364.0
K01201	13099.0
K01206	107712.0
K01207	19711.0
K01205	15845.0
K01208	2.0
K01209	73916.0
K06167	16396.0
K00917	10756.0
K00912	15932.0
K00919	44141.0
K02519	45610.0
K02518	46149.0
K02517	16053.0
K02511	32.0
K02510	961.0
K13409	0.0
K13408	0.0
K03179	15914.0
K03170	0.0
K03177	46409.0
K12574	31932.0
K12570	0.0
K12573	47977.0
K11009	0.0
K11008	1.0
K11005	0.0
K11004	0.0
K11007	0.0
K11006	0.0
K11003	0.0
K08296	115.0
K08297	2.0
K08295	0.0
K02634	0.0
K02635	0.0
K10622	0.0
K07693	49.0
K07692	0.0
K07691	1.0
K07690	2.0
K07697	1.0
K07696	9699.0
K07695	0.0
K07694	291.0
K07699	20768.0
K07698	0.0
K07079	34642.0
K07078	3154.0
K07077	0.0
K07076	1821.0
K07075	4168.0
K07074	1217.0
K07073	0.0
K07072	0.0
K07071	191.0
K07070	84.0
K14584	0.0
K11620	0.0
K09190	0.0
K11623	0.0
K05759	0.0
K08589	0.0
K11625	0.0
K11995	0.0
K01439	33091.0
K01438	18943.0
K01431	0.0
K01430	7085.0
K01433	145.0
K01432	0.0
K01434	5.0
K01437	0.0
K01436	20746.0
K05539	86.0
K14520	0.0
K12963	33.0
K12962	32.0
K12961	33.0
K12960	40437.0
K14749	0.0
K14748	0.0
K02972	1.0
K14743	0.0
K14742	37360.0
K14745	0.0
K14744	97.0
K14747	0.0
K14746	0.0
K02167	38.0
K02164	0.0
K02160	19588.0
K02168	134.0
K02169	15903.0
K10931	0.0
K03341	0.0
K03340	32314.0
K03343	0.0
K03342	4337.0
K03346	3950.0
K12299	2.0
K12291	1.0
K12290	2.0
K12293	0.0
K12292	0.0
K12295	0.0
K12294	0.0
K12297	88.0
K12368	33.0
K11922	1.0
K11923	33.0
K11920	1.0
K11921	1.0
K11926	33.0
K11927	9018.0
K11924	6486.0
K11925	33.0
K11928	15683.0
K13181	0.0
K13219	0.0
K07262	55.0
K07263	15989.0
K07260	31318.0
K07261	2.0
K07266	1.0
K07267	180.0
K07264	64.0
K07265	1.0
K07268	0.0
K07269	33.0
K01155	10652.0
K04478	9.0
K04479	0.0
K10528	0.0
K14952	0.0
K07486	8419.0
K07487	2.0
K07484	1625.0
K07485	1.0
K07482	72.0
K07483	75449.0
K07480	210.0
K07481	345.0
K07488	0.0
K07489	62.0
K11210	7.0
K11211	0.0
K11212	0.0
K11214	6461.0
K11216	144.0
K06300	0.0
K00061	0.0
K00060	776.0
K06301	0.0
K00065	7567.0
K00064	0.0
K00067	54935.0
K00066	28.0
K00069	0.0
K00068	713.0
K06304	0.0
K08262	0.0
K08261	0.0
K08260	0.0
K08265	0.0
K08264	0.0
K00288	0.0
K00285	199.0
K00284	23056.0
K00287	42888.0
K00286	53465.0
K00281	15851.0
K00280	0.0
K00283	7344.0
K00282	7344.0
K08088	0.0
K14198	0.0
K14199	0.0
K03452	0.0
K14194	0.0
K14195	0.0
K14196	2.0
K14197	2.0
K14192	0.0
K14193	0.0
K01880	40749.0
K01881	53389.0
K01883	46409.0
K01885	46708.0
K04618	0.0
K01887	52807.0
K01224	4078.0
K01889	46409.0
K01226	7044.0
K01227	4374.0
K01220	136.0
K01222	5530.0
K01223	43412.0
K02759	14687.0
K02755	2170.0
K02757	34891.0
K02756	2.0
K14998	0.0
K02750	2286.0
K02753	3.0
K02752	1.0
K00939	46422.0
K00938	2323.0
K00937	46265.0
K00936	123802.0
K00935	0.0
K00934	28.0
K00933	0.0
K00932	34.0
K00931	45844.0
K00930	92843.0
K01089	15912.0
K01080	0.0
K01081	26672.0
K01082	0.0
K01083	0.0
K01084	0.0
K01085	33.0
K01087	53.0
K02571	0.0
K02570	3274.0
K02573	3274.0
K02572	33.0
K02575	3433.0
K02574	8002.0
K07780	0.0
K03488	22717.0
K03489	1780.0
K03482	2.0
K03483	3380.0
K03480	3908.0
K03481	4865.0
K03486	9186.0
K03487	3.0
K03484	22669.0
K03485	33.0
K02287	0.0
K02286	1.0
K02285	1.0
K02284	1.0
K02283	33678.0
K02282	3250.0
K02281	0.0
K02280	0.0
K02289	0.0
K02288	0.0
K03626	0.0
K03627	0.0
K03624	60757.0
K03625	46408.0
K03151	30500.0
K03620	3292.0
K03153	62.0
K08869	0.0
K03628	39763.0
K03629	46360.0
K09738	0.0
K09739	0.0
K09736	0.0
K09737	0.0
K09735	0.0
K09732	0.0
K09733	0.0
K09730	0.0
K09731	0.0
K09888	22020.0
K09889	86.0
K09880	0.0
K09882	1.0
K09883	0.0
K09884	0.0
K09887	0.0
K11027	0.0
K11026	0.0
K11025	0.0
K11024	0.0
K07679	2.0
K07678	54.0
K11021	0.0
K11020	0.0
K07675	33.0
K07674	2.0
K07676	33.0
K07671	0.0
K07670	0.0
K07673	34.0
K07672	0.0
K01117	0.0
K12048	0.0
K07019	116.0
K07018	53.0
K07011	40298.0
K07010	24724.0
K07013	2.0
K07012	22988.0
K07015	28030.0
K07014	33.0
K07017	884.0
K07016	24.0
K10084	0.0
K08372	3361.0
K05884	1778.0
K05885	7246.0
K05886	0.0
K05887	2.0
K05880	34.0
K05881	41.0
K05882	28.0
K05883	0.0
K08902	0.0
K05739	313.0
K05888	0.0
K05889	0.0
K08903	0.0
K00547	717.0
K00544	0.0
K00545	0.0
K00542	0.0
K00543	0.0
K00540	92003.0
K00548	59830.0
K00549	13714.0
K01145	52.0
K01412	1.0
K01147	34.0
K01417	9600.0
K00038	0.0
K01143	1.0
K01142	30400.0
K01419	171.0
K00788	46768.0
K00789	50543.0
K12502	0.0
K14762	2.0
K14761	24661.0
K06195	62.0
K03819	2.0
K03818	31.0
K03814	116.0
K03817	54.0
K03816	21410.0
K03811	12647.0
K03810	2329.0
K03813	658.0
K11908	0.0
K11909	33.0
K11904	96.0
K11905	34.0
K11906	34.0
K11907	39.0
K11900	39.0
K11901	39.0
K11902	5.0
K11903	70.0
K10986	50.0
K13238	0.0
K13239	0.0
K13797	0.0
K07248	4038.0
K13796	4.0
K07244	0.0
K07245	82.0
K07246	1208.0
K07240	94669.0
K07241	9.0
K07242	0.0
K07243	71.0
K01268	0.0
K05296	0.0
K02821	9393.0
K09016	2.0
K09945	0.0
K09944	0.0
K09947	0.0
K09946	82.0
K09941	0.0
K09940	41.0
K09943	0.0
K09942	10.0
K09949	28.0
K09948	0.0
K10851	9.0
K10850	9.0
K03666	2407.0
K03667	171.0
K03196	1.0
K03665	45787.0
K11275	0.0
K06012	20622.0
K00048	15501.0
K10857	54.0
K09773	3564.0
K00043	5.0
K00042	11727.0
K00041	8492.0
K00040	11490.0
K00046	47229.0
K00733	0.0
K00044	0.0
K06011	0.0
K09012	0.0
K06016	2132.0
K06017	0.0
K06014	0.0
K06015	6939.0
K06019	3270.0
K01075	0.0
K12221	0.0
K06444	0.0
K04632	0.0
K14977	209.0
K14974	0.0
K00958	10.0
K00951	62760.0
K00950	16769.0
K00952	177.0
K00955	4023.0
K00954	46401.0
K00957	4742.0
K00956	4731.0
K00590	0.0
K02777	6496.0
K02775	3285.0
K02774	9999.0
K02773	9200.0
K02771	2217.0
K02770	20352.0
K02779	987.0
K02778	2.0
K01606	0.0
K01607	40810.0
K01604	0.0
K01605	0.0
K01602	0.0
K01601	1.0
K03750	7743.0
K01609	42180.0
K02553	85.0
K02804	11634.0
K02551	18080.0
K02806	2336.0
K02557	30872.0
K02800	4773.0
K05275	0.0
K02802	1.0
K13300	0.0
K02558	173.0
K02809	10.0
K02808	1.0
K03600	86.0
K03601	46409.0
K03602	45700.0
K03603	33.0
K03604	6689.0
K03605	11.0
K03606	3.0
K03607	33.0
K03608	18861.0
K03609	31082.0
K06078	32.0
K06079	62.0
K09710	46395.0
K09711	4.0
K09712	53.0
K06073	33.0
K06074	33.0
K06075	33.0
K06076	87.0
K06077	33.0
K06382	15692.0
K06383	10374.0
K06380	0.0
K06381	22422.0
K06386	3.0
K06387	16377.0
K06384	1247.0
K06385	22876.0
K06388	0.0
K06389	0.0
K12466	0.0
K12468	0.0
K07657	115.0
K07656	0.0
K07655	0.0
K07654	0.0
K07653	0.0
K07652	3201.0
K07651	18.0
K07650	2614.0
K07659	86.0
K07658	47589.0
K11041	2899.0
K11040	7.0
K11043	0.0
K11042	0.0
K11045	0.0
K11044	0.0
K11047	0.0
K11046	0.0
K11049	0.0
K11048	0.0
K07387	15822.0
K07386	20479.0
K06926	30048.0
K06927	125.0
K06924	0.0
K06925	46409.0
K06922	0.0
K06923	23932.0
K06920	706.0
K06921	23769.0
K06928	2610.0
K06929	3970.0
K07033	26551.0
K07032	2439.0
K07031	9606.0
K07030	28604.0
K07037	15946.0
K07035	24612.0
K07034	44.0
K07039	55.0
K07038	493.0
K10829	0.0
K00384	83750.0
K00385	1233.0
K00386	0.0
K00387	0.0
K00380	151.0
K00381	124.0
K00382	28975.0
K00383	4477.0
K00389	3.0
K01387	0.0
K01385	0.0
K01389	0.0
K09158	86.0
K09159	86.0
K09156	0.0
K09157	29821.0
K09154	0.0
K09155	3886.0
K09152	0.0
K09153	15163.0
K09150	0.0
K09151	47.0
K05970	27561.0
K05714	1.0
K05715	0.0
K05710	49.0
K05711	1.0
K05712	2.0
K05713	1.0
K00560	35417.0
K00561	14.0
K00563	8215.0
K00564	4432.0
K00566	61989.0
K00567	42349.0
K00568	173.0
K00569	77.0
K05575	2.0
K01169	2.0
K01167	0.0
K01166	0.0
K05577	37.0
K01163	14615.0
K01161	0.0
K01160	66.0
K05578	0.0
K05579	0.0
K08092	2792.0
K08093	330.0
K08094	2170.0
K08095	0.0
K08096	0.0
K08097	9.0
K02254	0.0
K02255	2.0
K01743	0.0
K02251	9.0
K02061	0.0
K01741	0.0
K02060	0.0
K00114	0.0
K02122	27140.0
K02123	42842.0
K02120	43101.0
K02121	36368.0
K02124	43101.0
K03837	33.0
K03836	2.0
K03835	33.0
K03834	33.0
K03833	1552.0
K03832	16099.0
K03831	62.0
K03830	13714.0
K00443	0.0
K03839	15852.0
K02067	87.0
K10189	14358.0
K13038	63713.0
K13787	9794.0
K13788	113.0
K13789	116069.0
K10188	18415.0
K12255	0.0
K12254	0.0
K12257	41264.0
K12256	0.0
K12251	4952.0
K12250	0.0
K12253	0.0
K12252	0.0
K13252	6503.0
K13256	2307.0
K13255	2.0
K12079	0.0
K12078	0.0
K12071	1.0
K12070	1.0
K12073	29.0
K12072	6.0
K09912	85.0
K06236	0.0
K06237	0.0
K05519	0.0
K09914	33.0
K11788	0.0
K11782	0.0
K11780	0.0
K11781	0.0
K11787	0.0
K11784	0.0
K11530	1.0
K12787	0.0
K12786	0.0
K12785	0.0
K12784	0.0
K06718	48.0
K09969	2.0
K09968	1.0
K09967	7160.0
K09966	82.0
K09965	32.0
K09964	0.0
K09963	6376.0
K09962	2224.0
K09961	31.0
K09960	0.0
K11527	29.0
K11524	0.0
K11525	0.0
K11250	86.0
K11253	0.0
K11258	33.0
K11528	0.0
K00713	0.0
K00712	91.0
K10780	0.0
K10783	568.0
K10125	1.0
K10124	34.0
K10126	1.0
K10121	70.0
K10123	0.0
K10122	70.0
K04652	11618.0
K04653	9787.0
K04651	17665.0
K04656	9786.0
K04654	9786.0
K04655	10616.0
K00973	41959.0
K00972	3978.0
K00971	28856.0
K00970	15906.0
K00975	67898.0
K00974	81874.0
K00979	16310.0
K00978	1046.0
K14954	0.0
K14955	0.0
K14956	0.0
K06178	25941.0
K01596	643.0
K01597	2323.0
K01594	0.0
K01595	166.0
K01592	0.0
K01593	0.0
K01590	107.0
K01591	46219.0
K01598	2219.0
K01599	73012.0
K02711	0.0
K02710	0.0
K02713	0.0
K02712	0.0
K02714	0.0
K02717	0.0
K02716	0.0
K02719	1.0
K02718	0.0
K03449	6499.0
K03446	15924.0
K03444	29.0
K03445	49.0
K03442	40165.0
K01620	34419.0
K01621	972.0
K01622	0.0
K01623	11204.0
K01624	78693.0
K01625	72204.0
K01626	24801.0
K01627	15932.0
K01628	25356.0
K01629	6489.0
K05299	9.0
K02829	9.0
K02828	9.0
K02827	9.0
K02826	9.0
K02825	6677.0
K02824	28610.0
K02823	46019.0
K02822	12652.0
K03198	0.0
K03199	1.0
K03668	33.0
K03669	30.0
K03190	7085.0
K03191	28.0
K03660	29118.0
K03194	0.0
K03195	1.0
K03664	46409.0
K03197	0.0
K09772	29901.0
K06013	61.0
K09770	91.0
K09771	95.0
K09776	1.0
K09777	19438.0
K09774	87.0
K09775	11900.0
K09778	1496.0
K09779	20575.0
K06269	0.0
K06323	0.0
K11624	0.0
K02991	0.0
K02990	44945.0
K02624	104.0
K02240	4319.0
K08282	30.0
K12440	0.0
K12441	0.0
K12442	0.0
K12443	0.0
K12444	0.0
K12445	0.0
K12449	0.0
K02247	0.0
K07637	33.0
K07636	40725.0
K07639	54.0
K07638	86.0
K11069	18510.0
K11068	31254.0
K11063	4.0
K11062	0.0
K11061	0.0
K11060	0.0
K11066	33.0
K11065	18056.0
K06900	0.0
K06901	29549.0
K06902	12041.0
K06903	393.0
K06904	2151.0
K06905	1850.0
K06906	1637.0
K06907	2519.0
K06908	1847.0
K06909	81.0
K10821	0.0
K05905	0.0
K05904	0.0
K05906	0.0
K05900	0.0
K05903	10.0
K01406	0.0
K05909	0.0
K05908	0.0
K00368	0.0
K00369	0.0
K00366	2758.0
K00367	0.0
K00364	2325.0
K00365	29.0
K00362	66.0
K00363	11.0
K00360	0.0
```
