## Extended Data File 1 for "Diet induces reproducible alterations in the mouse and human gut microbiome": SRS3574805_SRR7556215.picrust

```
# Constructed from biom file
#OTU ID	SRR7556215
K01365	0.0
K01364	0.0
K01361	3.0
K01360	0.0
K01362	62136.0
K02249	0.0
K05841	0.0
K05844	15.0
K05845	4776.0
K05846	20823.0
K05847	19073.0
K00508	16.0
K00500	1.0
K00507	392.0
K00504	0.0
K00505	0.0
K12521	7.0
K01101	7905.0
K01103	0.0
K12520	7.0
K01104	105561.0
K05592	51210.0
K05593	13165.0
K05590	459.0
K05591	459.0
K05596	472.0
K05597	13.0
K05594	14.0
K05595	952.0
K05599	2.0
K11964	0.0
K11962	0.0
K14540	28632.0
K12529	14.0
K12528	14.0
K06353	0.0
K02456	2213.0
K02457	462.0
K02454	1219.0
K02455	841.0
K02452	476.0
K02453	1570.0
K02450	14.0
K02103	9690.0
K08138	48.0
K02108	58624.0
K02109	64107.0
K02458	465.0
K02459	476.0
K08137	458.0
K03851	0.0
K03850	0.0
K03852	0.0
K03855	7.0
K03856	32650.0
K13018	0.0
K13019	0.0
K13010	1.0
K13011	0.0
K13012	4098.0
K13013	0.0
K13014	459.0
K13015	4679.0
K13016	0.0
K13017	0.0
K08566	0.0
K08567	496.0
K13274	0.0
K13275	21.0
K13276	0.0
K13277	0.0
K03275	458.0
K03274	824.0
K03277	0.0
K03276	13.0
K03271	12876.0
K03270	42265.0
K03273	1416.0
K03272	7197.0
K03279	1.0
K03278	0.0
K11022	0.0
K12277	0.0
K12276	0.0
K12270	2.0
K11058	0.0
K12279	0.0
K12278	0.0
K07557	0.0
K07550	0.0
K07552	36223.0
K06319	0.0
K09909	29.0
K09908	452.0
K12051	0.0
K12050	0.0
K12057	462.0
K12056	463.0
K06221	560.0
K09900	458.0
K09903	64914.0
K09902	467.0
K09904	452.0
K09907	459.0
K09906	474.0
K11501	0.0
K03234	0.0
K00773	64913.0
K00772	372.0
K00777	0.0
K00776	0.0
K06313	4731.0
K06315	0.0
K05574	0.0
K10201	16.0
K07176	0.0
K07177	539.0
K07174	0.0
K07175	1173.0
K07172	9.0
K07173	19018.0
K07170	39646.0
K07171	53449.0
K07178	0.0
K07179	0.0
K00195	0.0
K00194	85.0
K00197	4763.0
K00196	0.0
K00191	0.0
K00190	0.0
K00193	0.0
K00192	0.0
K00198	8005.0
K06405	24001.0
K10109	4787.0
K10108	15275.0
K10107	7.0
K01828	0.0
K01829	0.0
K01826	461.0
K01825	1889.0
K01822	48.0
K01823	1000.0
K01820	365.0
K01821	556.0
K00999	0.0
K00998	48410.0
K00995	60574.0
K00997	12165.0
K00996	1192.0
K00991	69410.0
K00990	838.0
K00992	2.0
K11028	0.0
K02622	39531.0
K02625	0.0
K03564	49764.0
K13489	364.0
K13488	364.0
K13483	6.0
K13482	2.0
K13481	2.0
K13480	7.0
K13487	364.0
K13486	364.0
K14680	0.0
K14681	0.0
K14682	838.0
K08358	592.0
K08357	593.0
K08356	0.0
K08355	0.0
K03469	62670.0
K03462	0.0
K03464	3.0
K03465	11498.0
K03466	64518.0
K01648	0.0
K01649	78861.0
K01643	2808.0
K01640	1899.0
K01641	540.0
K01646	137.0
K01647	70975.0
K01644	3255.0
K02597	0.0
K02626	0.0
K02595	0.0
K02594	4959.0
K02593	0.0
K02592	4731.0
K02591	9464.0
K02590	14974.0
K02598	2120.0
K02849	823.0
K14061	1343.0
K14062	457.0
K14063	6.0
K14064	14.0
K14065	14.0
K14067	0.0
K02841	823.0
K02840	1.0
K02843	460.0
K02844	823.0
K02847	459.0
K02846	14.0
K02102	10.0
K09758	118.0
K06039	458.0
K06034	0.0
K06036	0.0
K06037	0.0
K06032	0.0
K01581	530.0
K02702	0.0
K02659	15.0
K13490	364.0
K13491	364.0
K03644	36137.0
K03645	459.0
K03646	461.0
K03647	2705.0
K03640	515.0
K03641	474.0
K03642	840.0
K03643	474.0
K03648	54956.0
K03649	4694.0
K06694	0.0
K11814	0.0
K12428	0.0
K12429	0.0
K12422	0.0
K12423	0.0
K12420	0.0
K12421	0.0
K12426	0.0
K12427	0.0
K12424	0.0
K12425	0.0
K07349	903.0
K07348	458.0
K05380	0.0
K07345	2713.0
K07344	0.0
K07347	2734.0
K07346	1380.0
K07341	6602.0
K07340	474.0
K07343	12282.0
K07342	0.0
K06968	823.0
K06969	111104.0
K06962	1815.0
K06963	0.0
K06960	27480.0
K06961	0.0
K06966	38498.0
K06967	28631.0
K06964	0.0
K06965	0.0
K08995	367.0
K08994	472.0
K08997	29.0
K08996	455.0
K08990	459.0
K08993	452.0
K08992	466.0
K08999	560.0
K08998	56290.0
K08344	440.0
K08345	14.0
K08346	8.0
K14940	0.0
K02724	0.0
K08349	7.0
K11815	0.0
K05929	0.0
K05928	364.0
K05927	0.0
K05924	0.0
K05922	0.0
K05921	896.0
K00349	35734.0
K00698	0.0
K00340	36131.0
K00341	36131.0
K00690	11237.0
K00343	36131.0
K00344	536.0
K00697	70.0
K00346	35733.0
K00347	35733.0
K09116	5869.0
K09117	49309.0
K05337	13287.0
K09118	258.0
K09119	0.0
K02106	1317.0
K05823	597.0
K05820	474.0
K05826	0.0
K05827	0.0
K02100	14.0
K02101	0.0
K00524	0.0
K00525	56099.0
K00526	10514.0
K00527	82926.0
K00520	461.0
K00522	0.0
K00523	0.0
K02451	0.0
K00528	63722.0
K00529	19.0
K00025	364.0
K14215	0.0
K14213	0.0
K03453	36336.0
K00796	49661.0
K05339	32.0
K00027	30134.0
K00794	45291.0
K00793	45279.0
K01347	501.0
K01346	0.0
K01344	0.0
K01343	0.0
K00791	64955.0
K01340	0.0
K00790	89416.0
K02694	0.0
K02696	0.0
K02697	0.0
K02690	0.0
K02691	152.0
K02692	0.0
K02693	0.0
K02698	0.0
K02699	0.0
K00836	27.0
K00837	36824.0
K00835	825.0
K00832	3134.0
K00833	36111.0
K00830	2.0
K00831	63702.0
K00839	1054.0
K04335	13.0
K04334	14.0
K01120	365.0
K01126	59307.0
K04333	14.0
K01129	25372.0
K01128	0.0
K04339	0.0
K04338	14.0
K02470	88807.0
K02471	823.0
K02472	471.0
K02473	0.0
K02474	40817.0
K02475	37.0
K02476	37.0
K02477	42882.0
K02478	532.0
K02479	365.0
K09019	14.0
K01267	15049.0
K13074	0.0
K13075	0.0
K11441	0.0
K14055	459.0
K13299	0.0
K13292	31781.0
K14057	6.0
K14056	6.0
K02856	15.0
K02585	4989.0
K12211	0.0
K12210	0.0
K12213	0.0
K12212	0.0
K12215	0.0
K02854	14.0
K12217	0.0
K12216	0.0
K12219	0.0
K12218	0.0
K02855	14.0
K08692	0.0
K08693	30.0
K08690	0.0
K08691	0.0
K08696	0.0
K08697	0.0
K11748	824.0
K11749	62544.0
K11746	10.0
K11747	486.0
K11744	379.0
K11745	379.0
K11742	458.0
K11743	10689.0
K11740	13.0
K11741	1465.0
K13920	564.0
K13921	7.0
K13922	6951.0
K13923	7.0
K13924	1.0
K13925	0.0
K13926	823.0
K13927	1890.0
K13928	2.0
K13929	8.0
K09923	459.0
K09922	36110.0
K06201	46153.0
K06200	10265.0
K06207	57068.0
K06206	10013.0
K06205	459.0
K09924	364.0
K09929	0.0
K06208	54.0
K00759	29536.0
K00758	459.0
K00752	93.0
K00757	60096.0
K00756	12206.0
K00754	72529.0
K06001	46093.0
K05557	0.0
K09766	131.0
K05554	0.0
K07475	0.0
K07150	15954.0
K07151	0.0
K07152	3.0
K07153	472.0
K07154	38632.0
K07155	0.0
K07156	470.0
K07157	1.0
K07406	27610.0
K07407	118793.0
K07404	23682.0
K07405	35292.0
K07402	16745.0
K07403	451.0
K07400	474.0
K07401	1.0
K01808	75489.0
K01809	64643.0
K01800	3.0
K01801	0.0
K01802	35543.0
K01803	66020.0
K01804	8881.0
K01805	1384.0
K01807	14101.0
K09718	0.0
K14668	0.0
K14669	0.0
K14666	0.0
K14667	0.0
K01664	1100.0
K01665	35908.0
K01666	8939.0
K01667	36039.0
K01660	0.0
K01661	1557.0
K01662	59957.0
K01663	0.0
K01668	6.0
K01669	922.0
K02863	64907.0
K02862	0.0
K02860	62839.0
K02867	64907.0
K02866	0.0
K02864	64884.0
K02869	0.0
K05362	1.0
K05365	947.0
K03402	24714.0
K03403	0.0
K03400	0.0
K03406	156892.0
K03407	22230.0
K03404	0.0
K03405	1.0
K03408	40730.0
K03409	305.0
K02315	30522.0
K02314	65847.0
K02317	14.0
K02316	64841.0
K02313	64915.0
K02312	2.0
K02319	0.0
K12405	0.0
K12152	459.0
K12151	15.0
K07091	474.0
K07090	88805.0
K07093	370.0
K07092	0.0
K07095	75792.0
K07094	2.0
K07097	0.0
K07096	0.0
K07099	13061.0
K07098	84723.0
K11175	64453.0
K11174	0.0
K11177	6.0
K11176	0.0
K11173	0.0
K11179	474.0
K11178	6.0
K00322	474.0
K00320	1.0
K00321	0.0
K00326	0.0
K00324	491.0
K00325	474.0
K00329	0.0
K05945	0.0
K05944	0.0
K05947	0.0
K05946	8334.0
K06944	0.0
K06945	0.0
K06946	459.0
K06415	4732.0
K06940	15660.0
K06941	68608.0
K06942	64914.0
K06943	0.0
K10806	472.0
K10807	0.0
K10804	1670.0
K10805	474.0
K06948	3400.0
K06949	68197.0
K06418	1193.0
K09138	4679.0
K09139	0.0
K09134	5642.0
K09135	0.0
K09136	470.0
K09137	4678.0
K09130	0.0
K09131	531.0
K09132	5551.0
K09133	0.0
K05808	65266.0
K05809	452.0
K05804	6895.0
K05805	459.0
K05806	0.0
K05807	35766.0
K05800	459.0
K05801	459.0
K05802	458.0
K05803	459.0
K01044	15.0
K01045	0.0
K01046	484.0
K02068	5422.0
K04561	0.0
K01042	2915.0
K05568	17158.0
K05567	6169.0
K14273	0.0
K14275	0.0
K14274	258.0
K02062	459.0
K05245	14.0
K05564	14.0
K01048	2364.0
K02066	36130.0
K01322	35615.0
K01325	0.0
K02065	36130.0
K01326	0.0
K05560	14.0
K02243	3399.0
K08930	0.0
K02679	459.0
K02676	15.0
K02674	13.0
K02675	0.0
K02672	15.0
K02241	2348.0
K02670	15.0
K02671	15.0
K00810	0.0
K00811	35562.0
K00812	4099.0
K00813	459.0
K00814	0.0
K00817	69486.0
K00818	36332.0
K00819	2.0
K02530	55.0
K02245	3399.0
K02244	540.0
K01499	0.0
K01498	0.0
K01493	64461.0
K01492	1215.0
K01491	132817.0
K01497	474.0
K01496	7494.0
K01495	53180.0
K01494	11243.0
K02418	16679.0
K02419	21312.0
K14492	0.0
K02412	21294.0
K02413	18808.0
K02410	21312.0
K02411	12889.0
K02416	21312.0
K02417	16771.0
K02414	561.0
K02415	733.0
K00120	0.0
K00121	1644.0
K00430	0.0
K13058	364.0
K13059	0.0
K13727	501.0
K13057	0.0
K13722	0.0
K13051	459.0
K13052	14430.0
K00435	0.0
K12054	0.0
K03239	0.0
K03238	0.0
K03231	0.0
K03230	810.0
K03232	0.0
K12059	15.0
K03237	0.0
K03236	0.0
K12058	454.0
K12239	0.0
K12238	0.0
K12235	0.0
K12234	1864.0
K13942	0.0
K13940	15852.0
K13941	0.0
K12097	0.0
K12096	0.0
K12095	0.0
K12094	0.0
K12093	0.0
K12092	0.0
K12091	0.0
K12090	0.0
K12099	0.0
K12098	0.0
K06356	0.0
K05992	1.0
K03540	0.0
K06331	6173.0
K06330	12.0
K07138	28035.0
K07139	50509.0
K11811	13.0
K07132	7069.0
K07133	130665.0
K07130	18923.0
K07131	0.0
K07137	86731.0
K07134	0.0
K07135	0.0
K01860	0.0
K01866	64945.0
K01867	64944.0
K01865	99.0
K01868	70611.0
K01869	64914.0
K06140	823.0
K04766	1.0
K04767	1718.0
K04764	467.0
K04762	36130.0
K04763	102361.0
K04760	473.0
K04761	963.0
K04768	1.0
K04769	25111.0
K08313	1683.0
K08312	459.0
K08311	1339.0
K08310	459.0
K08317	587.0
K08316	15474.0
K08315	14.0
K08314	593.0
K05149	0.0
K08319	454.0
K08318	14.0
K06339	0.0
K14648	0.0
K14392	550.0
K14393	840.0
K14645	0.0
K14647	0.0
K01689	69945.0
K01686	62333.0
K01687	78036.0
K01684	7024.0
K01685	17792.0
K01682	474.0
K01681	62623.0
K05308	0.0
K02889	0.0
K02888	64900.0
K02885	0.0
K02884	64914.0
K02887	64913.0
K02886	64914.0
K02881	64914.0
K02883	0.0
K13743	0.0
K02086	1733.0
K02081	8215.0
K02080	14.0
K02083	287.0
K02082	3360.0
K13831	0.0
K03428	0.0
K03429	14194.0
K03424	106435.0
K03935	0.0
K03932	0.0
K03933	1012.0
K03930	8509.0
K03931	44.0
K02339	474.0
K02338	64915.0
K02337	62187.0
K02336	459.0
K02335	70391.0
K02334	26136.0
K02330	0.0
K03688	16868.0
K03689	0.0
K03680	258.0
K03683	474.0
K03684	991.0
K03685	64914.0
K03686	94972.0
K03687	62054.0
K07301	19977.0
K07300	14.0
K07303	2.0
K07302	1.0
K07305	1424.0
K07304	1901.0
K07307	2084.0
K07306	1507.0
K07309	166.0
K07308	1061.0
K02617	7.0
K02610	448.0
K02963	64907.0
K02612	448.0
K02961	62516.0
K09686	190901.0
K09687	226145.0
K09684	452.0
K09685	886.0
K09682	0.0
K09683	0.0
K09680	2.0
K09681	0.0
K09688	7.0
K09689	7.0
K05962	0.0
K05961	0.0
K05967	141.0
K05966	509.0
K11159	0.0
K05964	497.0
K05968	0.0
K11152	0.0
K00309	0.0
K00658	850.0
K00304	0.0
K00305	0.0
K00654	0.0
K00655	76932.0
K00652	36180.0
K00301	0.0
K00302	5621.0
K00303	2.0
K10828	0.0
K06431	0.0
K06432	0.0
K06433	0.0
K06434	0.0
K06436	1269.0
K06437	0.0
K10820	258.0
K06439	0.0
K10822	0.0
K10823	0.0
K10826	0.0
K09167	977.0
K06322	0.0
K14117	0.0
K14259	0.0
K14257	0.0
K01308	5965.0
K01303	1686.0
K01301	0.0
K01305	305.0
K01304	4021.0
K02658	15.0
K00672	0.0
K02650	5258.0
K02651	3.0
K02652	20034.0
K02653	26548.0
K02654	64830.0
K05687	0.0
K02656	15.0
K05685	480.0
K00878	19968.0
K00879	3932.0
K00872	13085.0
K00873	66401.0
K00870	0.0
K00876	101222.0
K00877	0.0
K00874	70205.0
K00875	0.0
K04487	56884.0
K04486	38225.0
K04485	61527.0
K04484	0.0
K04483	0.0
K04482	0.0
K04480	0.0
K04488	35189.0
K12049	0.0
K13693	0.0
K13706	0.0
K13694	501.0
K13695	459.0
K05977	0.0
K09516	0.0
K02434	50766.0
K02435	47487.0
K02436	962.0
K02437	43112.0
K05350	19330.0
K02431	9658.0
K08100	0.0
K02433	51625.0
K02438	18472.0
K02439	470.0
K03745	467.0
K03744	76753.0
K03747	14.0
K03210	63083.0
K03217	63160.0
K03216	29469.0
K03215	474.0
K03742	58374.0
K03219	810.0
K03218	66567.0
K03749	459.0
K03748	460.0
K02383	0.0
K06327	0.0
K06320	5627.0
K07238	73146.0
K09479	0.0
K09478	0.0
K09475	14.0
K09474	1.0
K09477	14.0
K09476	455.0
K09471	451.0
K09470	8.0
K09473	6.0
K09472	6.0
K07543	0.0
K06898	19380.0
K13967	0.0
K13963	7438.0
K07545	0.0
K00737	5553.0
K05345	15.0
K11706	0.0
K11707	2.0
K11704	0.0
K11705	0.0
K11708	2.0
K11709	0.0
K05588	0.0
K07114	86933.0
K07443	9700.0
K07116	0.0
K07117	365.0
K07110	0.0
K07447	64913.0
K07112	2331.0
K07113	468.0
K07448	10277.0
K07118	1264.0
K07119	10.0
K10619	0.0
K10618	0.0
K10617	0.0
K10616	0.0
K01848	54.0
K01849	45.0
K01844	1370.0
K01845	13487.0
K01846	10.0
K01847	70955.0
K01840	104872.0
K01841	961.0
K01842	0.0
K01843	1065.0
K06219	454.0
K10832	0.0
K05348	0.0
K14203	0.0
K08483	30473.0
K08482	364.0
K08481	0.0
K08480	0.0
K08485	471.0
K08484	472.0
K00464	0.0
K00467	0.0
K00466	0.0
K00461	0.0
K00460	0.0
K00463	0.0
K00462	1.0
K04509	0.0
K00469	0.0
K00468	0.0
K08645	0.0
K04744	474.0
K01518	0.0
K01519	0.0
K04748	0.0
K04749	122.0
K01514	8.0
K01515	40591.0
K01512	20729.0
K01510	0.0
K14623	2687.0
K14626	0.0
K14627	0.0
K14628	0.0
K14629	0.0
K03918	0.0
K03919	448.0
K12372	459.0
K12373	185885.0
K12370	459.0
K12371	459.0
K02359	0.0
K02358	65180.0
K02351	0.0
K02352	1.0
K02355	124030.0
K02357	64907.0
K02356	66566.0
K13574	14.0
K13573	0.0
K13572	0.0
K13571	0.0
K13570	0.0
K12112	14.0
K12113	14.0
K12110	0.0
K12111	650.0
K07329	0.0
K07328	0.0
K07323	472.0
K07322	70601.0
K07321	1900.0
K07320	474.0
K07327	0.0
K07326	0.0
K07325	0.0
K07324	0.0
K08163	454.0
K06180	169002.0
K06181	1340.0
K06182	12688.0
K06183	28555.0
K06186	474.0
K06187	64915.0
K06188	636.0
K06189	474.0
K08359	440.0
K07589	14.0
K07588	35343.0
K07587	0.0
K07586	8953.0
K07585	0.0
K07584	24653.0
K07583	0.0
K07582	0.0
K07581	0.0
K07580	0.0
K11139	6.0
K05989	71082.0
K05988	0.0
K05985	13893.0
K05987	0.0
K05986	364.0
K10843	0.0
K08354	454.0
K10844	44.0
K10848	0.0
K00673	392.0
K00674	36352.0
K00675	1137.0
K00676	24938.0
K00677	36537.0
K06988	508.0
K06989	361.0
K08351	14.0
K06980	839.0
K06981	0.0
K06982	0.0
K08350	458.0
K06984	0.0
K06985	0.0
K06986	0.0
K06987	18348.0
K02445	6953.0
K02444	9066.0
K00582	0.0
K00583	0.0
K00580	0.0
K02110	58630.0
K00586	0.0
K00587	0.0
K00584	0.0
K08921	0.0
K02441	477.0
K00588	1227.0
K08922	0.0
K02440	2644.0
K00018	61141.0
K08923	0.0
K02443	12365.0
K00019	24.0
K02442	2.0
K08925	0.0
K08926	0.0
K08927	0.0
K03149	5937.0
K06604	0.0
K00015	1.0
K01989	23215.0
K00854	47905.0
K00855	459.0
K00856	0.0
K00857	8220.0
K00850	143917.0
K00851	1374.0
K00852	28944.0
K00853	774.0
K00858	64549.0
K00859	64348.0
K01181	19758.0
K01180	0.0
K01183	6548.0
K01182	24685.0
K01185	41323.0
K01184	0.0
K01187	132441.0
K01188	63043.0
K02596	4678.0
K13766	15.0
K13767	1.0
K13003	0.0
K13002	1.0
K13000	0.0
K02984	0.0
K02986	64959.0
K02987	0.0
K02636	0.0
K02982	59364.0
K02983	0.0
K02638	0.0
K02639	0.0
K02988	62607.0
K08298	318.0
K08299	14.0
K03583	474.0
K03582	474.0
K03581	29440.0
K03580	844.0
K03587	35919.0
K03586	474.0
K03585	72614.0
K03584	63229.0
K03589	55194.0
K03588	79451.0
K01725	17.0
K01724	412.0
K01727	1291.0
K01726	10963.0
K01721	0.0
K01720	452.0
K01722	0.0
K13008	0.0
K01729	0.0
K01728	45.0
K09530	0.0
K09539	0.0
K02188	17109.0
K02189	17116.0
K02182	14.0
K02183	0.0
K03769	1518.0
K03768	84230.0
K03767	1011.0
K03765	13.0
K03764	453.0
K03763	46479.0
K03762	614.0
K03761	18.0
K03760	31.0
K09457	550.0
K09456	15.0
K09459	949.0
K09458	69166.0
K00602	160255.0
K13988	0.0
K13985	0.0
K09981	1182.0
K09980	14.0
K09983	0.0
K09982	12.0
K09985	0.0
K09984	0.0
K09987	0.0
K09986	15.0
K09989	8244.0
K09988	6221.0
K12583	0.0
K12582	459.0
K12589	0.0
K11720	488.0
K09759	11976.0
K10985	14.0
K10984	1680.0
K07468	0.0
K07469	10.0
K07464	21758.0
K07465	0.0
K07466	0.0
K07467	13220.0
K07460	55003.0
K07461	9127.0
K07462	64916.0
K07463	0.0
K10679	1229.0
K10678	14.0
K10671	0.0
K10670	12065.0
K10673	3.0
K10672	320.0
K10674	12.0
K10677	1.0
K10676	0.0
K08726	0.0
K08724	2860.0
K08722	9886.0
K08723	14.0
K08720	0.0
K08721	0.0
K08728	507.0
K10187	0.0
K00119	0.0
K00118	366.0
K00449	13.0
K00448	13.0
K00115	0.0
K00446	0.0
K00117	762.0
K00116	828.0
K00111	55855.0
K00442	0.0
K00113	459.0
K00112	459.0
K01539	0.0
K01531	13225.0
K04720	18982.0
K01533	70923.0
K01534	103246.0
K01535	0.0
K01537	79086.0
K14358	0.0
K14605	0.0
K14606	0.0
K00413	2.0
K10120	12.0
K05600	2.0
K05777	152.0
K03972	14.0
K03973	1664.0
K03970	452.0
K03971	7.0
K03976	64029.0
K03977	64909.0
K03974	459.0
K03975	46150.0
K03978	64549.0
K03979	64915.0
K13378	35766.0
K02372	28984.0
K02371	55997.0
K02377	46106.0
K02379	1065.0
K03396	0.0
K03397	0.0
K03394	19387.0
K03395	2.0
K03392	0.0
K03393	0.0
K03390	35261.0
K03391	0.0
K03399	284.0
K03027	0.0
K12136	6.0
K12137	6.0
K06610	0.0
K12138	0.0
K12139	0.0
K11444	0.0
K11440	2.0
K11443	0.0
K11442	1.0
K00612	458.0
K00613	152.0
K00610	50411.0
K00611	31241.0
K00616	17086.0
K00617	0.0
K00614	16.0
K00615	125843.0
K00619	8.0
K10863	0.0
K07874	0.0
K06234	0.0
K10240	0.0
K10241	0.0
K10242	0.0
K10243	0.0
K04110	0.0
K04113	0.0
K04112	0.0
K04115	0.0
K04114	0.0
K04117	0.0
K04116	0.0
K04118	0.0
K05517	461.0
K07705	253.0
K07704	405.0
K07707	10283.0
K07706	10285.0
K07701	14.0
K07700	459.0
K07703	14.0
K07702	459.0
K07709	14.0
K07708	474.0
K01955	90260.0
K13042	0.0
K09934	14.0
K09935	8660.0
K06216	31.0
K09937	7.0
K13745	15.0
K13746	0.0
K13747	54682.0
K13740	0.0
K13741	0.0
K13742	0.0
K06211	6014.0
K06212	611.0
K09933	15.0
K02618	448.0
K02619	35788.0
K02968	62098.0
K02966	0.0
K02967	64914.0
K02616	461.0
K02965	64913.0
K02962	0.0
K02611	448.0
K02613	448.0
K03569	87283.0
K03568	2193.0
K03565	61589.0
K06218	60.0
K03567	459.0
K03566	461.0
K03561	73274.0
K03560	474.0
K03563	26202.0
K03562	474.0
K06430	0.0
K01709	3146.0
K01708	14.0
K01707	0.0
K01706	109.0
K01705	0.0
K01704	142871.0
K01703	145226.0
K01702	0.0
K14165	1.0
K14164	0.0
K14166	0.0
K14161	364.0
K14160	0.0
K14162	364.0
K05396	699.0
K03709	1471.0
K03708	6282.0
K08160	28.0
K03701	107098.0
K03700	16047.0
K03703	56556.0
K03702	64914.0
K03705	28784.0
K03704	33687.0
K03707	3170.0
K03706	13016.0
K06289	0.0
K06288	0.0
K06283	17984.0
K06282	666.0
K06281	666.0
K06287	59731.0
K06286	540.0
K06285	53.0
K06284	26520.0
K08161	991.0
K07540	0.0
K06438	16201.0
K06869	0.0
K06868	0.0
K06867	905.0
K06866	459.0
K06865	0.0
K06864	15942.0
K06863	0.0
K06862	0.0
K06861	36388.0
K06860	0.0
K12659	0.0
K12658	367.0
K07547	0.0
K07546	0.0
K15023	0.0
K15022	0.0
K15020	0.0
K15024	13862.0
K08700	0.0
K08162	6009.0
K07544	0.0
K00137	14.0
K00135	490.0
K00134	70540.0
K00133	65372.0
K00132	6.0
K00131	4701.0
K00130	10694.0
K00139	0.0
K00138	14.0
K00429	2.0
K00428	35630.0
K00421	0.0
K00423	0.0
K00425	36929.0
K00427	16.0
K00426	36918.0
K14292	0.0
K14379	0.0
K14370	0.0
K14371	0.0
K14372	0.0
K14373	0.0
K14374	0.0
K14375	0.0
K09845	0.0
K14082	0.0
K14083	206.0
K14080	0.0
K14081	0.0
K14086	5553.0
K14087	5705.0
K14084	949.0
K14088	5705.0
K14089	5553.0
K01552	20697.0
K01551	5516.0
K01556	3.0
K01557	0.0
K01554	955.0
K01555	4.0
K04708	0.0
K03955	0.0
K13689	0.0
K13688	5300.0
K13683	14.0
K13685	8641.0
K13684	14.0
K13687	0.0
K13686	0.0
K14159	29.0
K02399	463.0
K02398	5301.0
K02395	595.0
K02394	465.0
K02397	11056.0
K02396	22150.0
K02391	463.0
K02390	19818.0
K02393	465.0
K02392	39895.0
K13533	0.0
K13532	0.0
K13531	36.0
K13530	532.0
K01550	0.0
K05658	0.0
K14054	4691.0
K02601	73947.0
K02970	64685.0
K05378	0.0
K12339	475.0
K14060	460.0
K11687	0.0
K11686	0.0
K11685	14.0
K11689	971.0
K11688	2179.0
K08939	0.0
K03048	1734.0
K03049	0.0
K13821	2039.0
K13820	20.0
K03042	0.0
K03043	60953.0
K03040	64884.0
K03041	0.0
K03046	62619.0
K03047	0.0
K03044	0.0
K03045	0.0
K00348	35738.0
K09847	0.0
K00692	4679.0
K00638	17375.0
K00639	36856.0
K00693	0.0
K00634	43741.0
K00635	3.0
K00630	0.0
K00631	474.0
K00632	2245.0
K00633	8064.0
K00691	1066.0
K00696	0.0
K00694	6149.0
K00695	0.0
K10854	0.0
K07811	14.0
K07810	473.0
K07813	26642.0
K07812	166.0
K07814	5883.0
K07816	973.0
K00090	27.0
K00091	7098.0
K00094	571.0
K00096	5856.0
K00097	39496.0
K00098	8.0
K00099	62077.0
K10228	0.0
K10229	0.0
K12548	0.0
K10222	0.0
K10220	0.0
K10221	0.0
K10227	0.0
K05822	1183.0
K01949	0.0
K01945	64866.0
K01947	0.0
K01946	0.0
K01941	5080.0
K01940	62652.0
K06357	0.0
K07729	65273.0
K07728	0.0
K07727	36535.0
K07726	13726.0
K07725	0.0
K07724	460.0
K07723	279.0
K07722	585.0
K07721	0.0
K07720	105265.0
K00899	1147.0
K05824	0.0
K00891	77996.0
K00892	459.0
K00895	406.0
K00897	5396.0
K08151	1315.0
K08153	534.0
K08154	459.0
K02948	64914.0
K02942	0.0
K02944	0.0
K05665	0.0
K02946	64902.0
K13793	1.0
K06352	0.0
K01769	0.0
K01768	773.0
K01761	511.0
K01760	5784.0
K01762	0.0
K09578	0.0
K01766	459.0
K08164	0.0
K02493	62619.0
K08166	0.0
K08167	458.0
K02496	459.0
K02497	1.0
K02494	474.0
K02495	90979.0
K02498	459.0
K02499	6725.0
K08168	0.0
K08169	15.0
K14415	6017.0
K14414	819.0
K06881	64454.0
K00436	1.0
K06332	0.0
K12815	0.0
K12810	0.0
K06885	3446.0
K00437	20.0
K06335	0.0
K06334	30944.0
K03547	25668.0
K03546	18392.0
K03545	74235.0
K03544	68697.0
K03543	36546.0
K06888	6282.0
K10941	0.0
K03549	932.0
K03548	459.0
K10940	0.0
K02236	1081.0
K02237	23736.0
K02234	0.0
K02232	17120.0
K02233	22753.0
K02230	365.0
K02231	32342.0
K06359	0.0
K02238	68271.0
K02239	0.0
K03723	64564.0
K03722	8278.0
K03721	503.0
K03720	459.0
K03727	0.0
K03726	0.0
K03725	0.0
K03724	379.0
K06358	0.0
K12673	0.0
K12679	0.0
K12678	13.0
K06410	16187.0
K11898	0.0
K11899	0.0
K11896	911.0
K11897	2.0
K11894	458.0
K11895	467.0
K11892	467.0
K11893	467.0
K11890	13.0
K11891	477.0
K08762	0.0
K08764	0.0
K08765	0.0
K10418	0.0
K11325	0.0
K11326	0.0
K11327	0.0
K11328	0.0
K11329	0.0
K00151	446.0
K00150	0.0
K00153	0.0
K00400	0.0
K00407	2.0
K00406	367.0
K00405	367.0
K00404	366.0
K00158	509.0
K01342	0.0
K09388	0.0
K09386	0.0
K09384	10.0
K04094	16322.0
K04095	6072.0
K04096	62606.0
K04097	453.0
K04090	13.0
K04091	847.0
K04092	0.0
K04093	0.0
K04098	0.0
K04099	0.0
K01578	0.0
K01579	36334.0
K01574	12.0
K01575	1040.0
K01576	0.0
K01577	14.0
K01571	15998.0
K01572	62680.0
K01573	1.0
K02009	8572.0
K02008	94153.0
K02005	82428.0
K02004	454033.0
K02007	15160.0
K02006	135554.0
K02001	461.0
K02000	999.0
K02003	361212.0
K02002	1000.0
K03065	0.0
K08952	0.0
K03060	24295.0
K13809	0.0
K10948	0.0
K09607	0.0
K06125	0.0
K04337	14.0
K06120	557.0
K06121	0.0
K04336	14.0
K01127	0.0
K09703	51.0
K00004	1007.0
K14699	0.0
K09702	2442.0
K14698	0.0
K05311	119.0
K13829	1.0
K10943	0.0
K07291	0.0
K07290	14.0
K10206	28174.0
K10202	10.0
K10208	1.0
K10209	7.0
K01966	1.0
K01965	0.0
K01964	4678.0
K01963	21318.0
K01962	20617.0
K01961	85641.0
K01960	35250.0
K01969	15.0
K01968	15.0
K07749	6452.0
K07748	0.0
K07741	1708.0
K07740	14.0
K07743	0.0
K07742	28784.0
K07745	0.0
K07744	0.0
K07746	446.0
K01299	7728.0
K01295	2602.0
K01297	7211.0
K02922	0.0
K05603	0.0
K02921	0.0
K02926	64914.0
K05607	0.0
K02924	0.0
K05605	0.0
K02928	0.0
K02929	0.0
K00216	27.0
K00217	0.0
K00214	0.0
K00215	65092.0
K00213	0.0
K00210	0.0
K00211	0.0
K00218	0.0
K00219	645.0
K01035	30.0
K01034	1962.0
K04517	64389.0
K01740	120512.0
K01031	18.0
K01746	681.0
K01745	1143.0
K01744	41503.0
K01749	5286.0
K01039	610.0
K04518	35885.0
K09591	0.0
K14129	0.0
K14128	0.0
K14121	0.0
K14120	0.0
K14123	0.0
K14122	0.0
K14125	0.0
K14124	0.0
K14127	0.0
K14126	0.0
K03521	58314.0
K03520	0.0
K03523	34280.0
K03522	58867.0
K03525	66125.0
K03524	70703.0
K03527	63150.0
K03526	64360.0
K03529	28635.0
K03528	474.0
K06338	0.0
K02217	45276.0
K03299	1748.0
K03298	5196.0
K13472	0.0
K03293	5986.0
K03292	36948.0
K03291	20.0
K03290	14.0
K03297	7043.0
K03296	87439.0
K03295	35836.0
K03294	13143.0
K13009	0.0
K12690	0.0
K09743	0.0
K06022	0.0
K07190	0.0
K06021	0.0
K07192	5211.0
K06020	0.0
K06027	0.0
K06026	0.0
K09744	0.0
K07991	2.0
K08749	0.0
K09835	0.0
K09834	0.0
K10439	51464.0
K06351	0.0
K09833	0.0
K10925	0.0
K10924	0.0
K10927	0.0
K10926	0.0
K10923	0.0
K10922	0.0
K09629	0.0
K10697	0.0
K00179	19356.0
K00172	1623.0
K00171	1373.0
K00170	1454.0
K00177	45596.0
K00176	45596.0
K00175	81367.0
K00174	81142.0
K13478	0.0
K14338	0.0
K14339	0.0
K14335	0.0
K14337	0.0
K14330	0.0
K14331	0.0
K14333	0.0
K08918	0.0
K13479	2800.0
K04078	62612.0
K04079	64138.0
K04076	74.0
K04077	64921.0
K04074	7969.0
K04075	61159.0
K04072	41231.0
K04073	7.0
K04070	19002.0
K04071	0.0
K14597	0.0
K13318	0.0
K08280	0.0
K13641	2338.0
K13640	152.0
K13643	1424.0
K13642	0.0
K02027	313591.0
K02026	551577.0
K02025	587802.0
K02024	16.0
K02023	12725.0
K02022	469.0
K02021	1.0
K02020	11030.0
K02029	50817.0
K02028	44644.0
K03886	0.0
K03887	0.0
K03884	0.0
K03885	41933.0
K03881	0.0
K03888	0.0
K03889	0.0
K12998	0.0
K12999	0.0
K12992	1985.0
K12993	0.0
K12990	5551.0
K12991	0.0
K12996	1685.0
K12997	502.0
K12994	0.0
K12995	2.0
K08979	0.0
K08978	58445.0
K03088	507687.0
K03089	474.0
K03086	71832.0
K03087	459.0
K08971	0.0
K08970	379.0
K03082	483.0
K03080	7.0
K08974	58664.0
K13868	0.0
K00918	1238.0
K01553	0.0
K12214	0.0
K11646	0.0
K11645	0.0
K11641	0.0
K11640	0.0
K12736	0.0
K12733	0.0
K07507	46095.0
K07506	13.0
K07505	1.0
K07504	45.0
K07503	0.0
K07502	6100.0
K07501	15.0
K07500	0.0
K07509	0.0
K07508	0.0
K11422	0.0
K08698	0.0
K10773	65543.0
K10774	0.0
K14286	0.0
K10778	479.0
K14287	28.0
K00140	570.0
K05501	459.0
K01903	845.0
K01902	849.0
K01905	20.0
K01904	0.0
K01907	0.0
K01906	0.0
K01909	0.0
K01908	8.0
K14534	8308.0
K00147	62651.0
K07767	0.0
K07769	0.0
K07768	0.0
K06203	459.0
K06202	459.0
K09921	459.0
K09920	15.0
K09927	5930.0
K09024	29.0
K09022	5167.0
K09023	379.0
K09020	272.0
K09021	14.0
K02908	0.0
K02909	65374.0
K08218	35807.0
K08219	14.0
K02904	64470.0
K02906	64914.0
K02907	62783.0
K02902	62380.0
K00230	5158.0
K00231	2.0
K00232	0.0
K08976	366.0
K00234	0.0
K00239	42686.0
K06209	23873.0
K09928	378.0
K01015	0.0
K01014	0.0
K01012	65578.0
K01011	4087.0
K01010	0.0
K08920	0.0
K14103	0.0
K14102	0.0
K14101	0.0
K14100	0.0
K14105	0.0
K14104	0.0
K14109	0.0
K14108	0.0
K06401	0.0
K00893	0.0
K13402	0.0
K12858	0.0
K03503	35747.0
K03502	56224.0
K03501	64550.0
K03500	29985.0
K08924	0.0
K02278	165.0
K02279	11207.0
K12977	0.0
K02276	2.0
K02277	0.0
K02274	367.0
K02275	367.0
K13450	0.0
K13451	0.0
K13452	0.0
K13454	0.0
K13455	0.0
K12509	0.0
K12508	12.0
K12507	20.0
K12506	3761.0
K12500	459.0
K12503	0.0
K05926	0.0
K09728	0.0
K14587	258.0
K06597	0.0
K06596	15.0
K06595	0.0
K06599	0.0
K06598	0.0
K07978	0.0
K07979	66653.0
K07976	0.0
K14585	0.0
K10907	42415.0
K10906	447.0
K10901	0.0
K10909	0.0
K10908	0.0
K09819	898.0
K09818	533.0
K09817	62951.0
K09816	62946.0
K09815	63134.0
K06374	26220.0
K06373	26211.0
K09812	70637.0
K09811	71731.0
K09810	41727.0
K09724	0.0
K14582	0.0
K09721	0.0
K04058	805.0
K04059	0.0
K04050	0.0
K04051	0.0
K04052	0.0
K04053	0.0
K04054	0.0
K04055	0.0
K04056	364.0
K04057	0.0
K01047	0.0
K08975	0.0
K10015	16.0
K10014	14.0
K10017	16.0
K10016	16.0
K10011	917.0
K10010	5423.0
K10013	16.0
K10012	10914.0
K10019	0.0
K10018	0.0
K13665	2.0
K13664	0.0
K13663	0.0
K13662	0.0
K13661	0.0
K13660	0.0
K13669	0.0
K13668	0.0
K07641	380.0
K01466	900.0
K13590	0.0
K01464	18325.0
K01465	63306.0
K01462	87918.0
K01463	2362.0
K01460	472.0
K01461	0.0
K13599	8.0
K13598	0.0
K01468	1067.0
K01469	364.0
K09251	4692.0
K09252	12.0
K02041	8117.0
K02040	66011.0
K02043	14.0
K02045	586.0
K02044	8120.0
K02047	951.0
K02046	951.0
K02049	57340.0
K02048	1424.0
K05549	3.0
K05548	15.0
K06046	0.0
K03319	776.0
K03316	1602.0
K03317	531.0
K03314	459.0
K03315	52384.0
K03312	13809.0
K03313	654.0
K03310	55116.0
K03311	10879.0
K12052	0.0
K02945	57058.0
K06162	79.0
K06163	28.0
K06160	0.0
K06161	0.0
K06166	35.0
K00359	2296.0
K06164	35.0
K06165	35.0
K06168	62078.0
K06169	16.0
K13020	0.0
K07158	0.0
K07159	0.0
K04835	8.0
K11621	0.0
K11991	459.0
K11622	0.0
K11996	883.0
K11627	0.0
K11626	0.0
K11629	1.0
K11628	0.0
K07561	0.0
K07560	64899.0
K07563	0.0
K07562	0.0
K07565	0.0
K07564	0.0
K07567	71642.0
K07566	95632.0
K07569	0.0
K07568	96172.0
K09925	7.0
K11199	0.0
K11198	0.0
K11192	458.0
K11191	7.0
K11196	0.0
K11195	0.0
K11194	0.0
K02492	8616.0
K10713	0.0
K10710	2990.0
K10711	16.0
K10716	458.0
K02490	0.0
K10714	0.0
K10715	0.0
K01929	64914.0
K01928	67879.0
K01923	67795.0
K01922	5581.0
K01921	69048.0
K01920	474.0
K01926	62000.0
K01925	64936.0
K01924	64549.0
K07789	823.0
K07788	459.0
K07785	1.0
K07784	454.0
K07787	833.0
K07786	14.0
K07781	14.0
K07783	459.0
K07782	16.0
K05835	31.0
K06355	0.0
K14661	0.0
K09844	0.0
K00782	1029.0
K00783	64916.0
K00784	56969.0
K00785	2.0
K00786	11700.0
K00039	0.0
K00036	8634.0
K00037	0.0
K00034	734.0
K00035	0.0
K00032	0.0
K00033	9173.0
K00030	6503.0
K00031	55736.0
K01259	175.0
K01258	60621.0
K01255	6742.0
K01256	840.0
K01251	45544.0
K01250	2143.0
K01253	0.0
K01252	467.0
K09008	0.0
K09009	0.0
K09000	367.0
K09001	596.0
K09002	5627.0
K09003	0.0
K09004	4680.0
K09005	153.0
K09006	0.0
K09007	378.0
K09846	0.0
K08234	14973.0
K00258	0.0
K00259	1637.0
K00252	5.0
K00253	15.0
K00256	0.0
K00257	40478.0
K00254	0.0
K00255	17.0
K01079	2316.0
K01078	364.0
K01071	539.0
K01070	486.0
K01073	44.0
K01077	45722.0
K01076	5146.0
K14472	0.0
K14471	0.0
K14470	0.0
K14475	4830.0
K09841	0.0
K02788	18.0
K02782	30.0
K02783	3823.0
K02781	6124.0
K02786	18.0
K02787	1.0
K02784	454.0
K01060	5230.0
K01787	1958.0
K01786	18840.0
K01785	98875.0
K01784	88837.0
K01783	70257.0
K01782	2145.0
K01781	0.0
K01780	0.0
K01789	0.0
K01788	19946.0
K02526	985.0
K02527	36130.0
K02525	0.0
K02250	2.0
K02523	36131.0
K02520	67197.0
K02521	459.0
K02258	0.0
K02259	367.0
K02528	64841.0
K02529	202497.0
K03781	42179.0
K03780	1353.0
K03783	57988.0
K03782	862.0
K03785	7571.0
K03784	17020.0
K03787	41749.0
K03786	58897.0
K03789	29008.0
K03788	459.0
K10700	0.0
K00342	36131.0
K03124	0.0
K03120	0.0
K12527	2823.0
K12526	0.0
K12525	913.0
K12524	71502.0
K12523	7.0
K12522	7.0
K09789	35292.0
K09788	748.0
K09787	28619.0
K09786	4746.0
K09785	0.0
K09781	473.0
K09780	74.0
K10961	0.0
K10960	0.0
K10963	0.0
K10962	0.0
K10965	0.0
K10964	0.0
K10966	0.0
K09879	0.0
K06318	0.0
K06311	0.0
K06310	423.0
K06312	0.0
K06314	0.0
K06317	6381.0
K11389	0.0
K11386	0.0
K11387	0.0
K11384	364.0
K11385	0.0
K11382	7.0
K11383	0.0
K11381	1.0
K11949	0.0
K10380	0.0
K04032	1942.0
K04033	14.0
K04030	2052.0
K04031	12619.0
K04036	0.0
K04037	0.0
K04034	9.0
K04035	258.0
K04038	0.0
K04039	0.0
K07046	391.0
K07047	13211.0
K07044	86.0
K07045	22755.0
K07042	29622.0
K07043	55069.0
K07040	26681.0
K07041	0.0
K07048	1844.0
K07049	0.0
K08664	0.0
K02584	8.0
K10039	3091.0
K10038	22.0
K10037	14.0
K10036	158.0
K04788	0.0
K04789	0.0
K04784	7.0
K04785	7.0
K04786	7.0
K04787	0.0
K04780	0.0
K04781	4692.0
K04782	0.0
K04783	7.0
K13601	0.0
K13603	0.0
K13602	0.0
K13605	0.0
K13604	0.0
K13607	153.0
K02404	356.0
K05783	3.0
K05782	31.0
K05781	35.0
K05780	35.0
K05787	459.0
K05786	847.0
K05785	823.0
K05784	3.0
K05789	14.0
K05788	467.0
K01442	52949.0
K01443	24385.0
K01444	2896.0
K01446	546.0
K01447	38558.0
K01448	90886.0
K01449	25289.0
K14803	0.0
K02069	5468.0
K05569	6169.0
K08008	0.0
K02063	459.0
K05566	6164.0
K05565	3.0
K05563	14.0
K05562	14.0
K05561	14.0
K02064	459.0
K03338	5738.0
K03339	1.0
K03330	0.0
K03331	0.0
K03332	1255.0
K03333	0.0
K03335	6027.0
K03336	5662.0
K03337	5738.0
K12956	0.0
K12957	393.0
K12954	0.0
K12955	0.0
K12952	0.0
K12953	0.0
K12950	0.0
K12951	0.0
K14733	0.0
K00109	0.0
K06148	72984.0
K06149	460.0
K06144	459.0
K06145	459.0
K06146	8.0
K06147	454424.0
K06141	14.0
K06142	107749.0
K06143	55.0
K11945	0.0
K08948	0.0
K08949	0.0
K00071	0.0
K14664	0.0
K13810	0.0
K14665	21.0
K03058	0.0
K11609	0.0
K11608	0.0
K14660	0.0
K11603	0.0
K11602	0.0
K11601	0.0
K11600	0.0
K11607	823.0
K11606	823.0
K11605	823.0
K11604	823.0
K10558	258.0
K10559	279.0
K10550	271.0
K10551	271.0
K10552	0.0
K10553	0.0
K10554	0.0
K10555	942.0
K10556	269.0
K10557	264.0
K03051	0.0
K03050	0.0
K07549	0.0
K07548	0.0
K07239	28.0
K07235	474.0
K07234	0.0
K07237	459.0
K07236	460.0
K07231	0.0
K07230	440.0
K07233	33.0
K07232	14.0
K02467	14.0
K05306	6789.0
K05305	6118.0
K05304	0.0
K05303	364.0
K05301	0.0
K02565	459.0
K08644	0.0
K08646	0.0
K08641	839.0
K08643	0.0
K08642	0.0
K12146	0.0
K00010	7810.0
K00011	0.0
K00012	61725.0
K00013	64343.0
K00014	62679.0
K00016	31748.0
K09065	0.0
K08252	1.0
K08253	0.0
K08256	0.0
K08255	1.0
K08258	0.0
K08259	1.0
K00274	367.0
K00275	840.0
K00276	8.0
K00270	0.0
K00271	0.0
K00272	0.0
K00273	0.0
K00278	54304.0
K00279	0.0
K12675	0.0
K01277	35292.0
K01274	0.0
K01273	16212.0
K01271	11560.0
K01270	87896.0
K01278	35334.0
K00906	913.0
K00904	1047.0
K00903	477.0
K00901	12097.0
K13785	0.0
K00908	0.0
K11149	0.0
K01053	366.0
K01051	79.0
K01057	43.0
K01056	64914.0
K01055	17.0
K01054	0.0
K01058	473.0
K02500	64436.0
K02501	64285.0
K02502	27023.0
K02503	64461.0
K02504	459.0
K02505	459.0
K02506	7.0
K02507	459.0
K02508	446.0
K02509	446.0
K00291	0.0
K13410	0.0
K13148	0.0
K13419	0.0
K05825	0.0
K03106	64915.0
K03105	0.0
K03101	71244.0
K03100	130908.0
K12541	0.0
K12540	0.0
K12543	0.0
K12542	0.0
K12545	0.0
K12544	0.0
K12547	0.0
K12546	0.0
K12549	0.0
K06080	459.0
K11018	0.0
K11019	0.0
K11016	0.0
K11017	0.0
K11014	13.0
K11015	13.0
K11012	0.0
K11013	13.0
K11010	0.0
K11011	0.0
K06333	22766.0
K06880	0.0
K06883	364.0
K06882	0.0
K09857	819.0
K06884	7.0
K06887	1368.0
K06886	367.0
K06889	117149.0
K10942	0.0
K09859	0.0
K09858	474.0
K10947	94012.0
K10946	0.0
K10945	0.0
K10944	0.0
K13284	0.0
K00483	447.0
K00481	13.0
K00480	0.0
K00486	0.0
K00485	7.0
K00484	452.0
K09901	459.0
K10929	0.0
K07684	460.0
K07685	459.0
K07686	459.0
K07687	459.0
K07681	1.0
K07688	6.0
K07689	459.0
K10928	0.0
K04018	14.0
K04019	1972.0
K04014	763.0
K04015	1067.0
K04016	458.0
K04017	7.0
K04013	610.0
K07060	0.0
K07061	0.0
K07062	845.0
K07063	0.0
K07064	0.0
K07065	0.0
K07066	5551.0
K07067	74.0
K07068	0.0
K07069	6178.0
K01121	0.0
K13629	7.0
K13628	840.0
K13623	0.0
K13622	364.0
K13620	14.0
K13626	15264.0
K08586	0.0
K08587	0.0
K01428	10608.0
K01429	10598.0
K01422	35292.0
K01423	491.0
K01420	34031.0
K01421	25265.0
K01426	6749.0
K01427	0.0
K01424	58777.0
K01425	40900.0
K08068	0.0
K07538	0.0
K13086	0.0
K13085	0.0
K07287	459.0
K07824	0.0
K07682	0.0
K02722	0.0
K12978	0.0
K12979	26.0
K12972	912.0
K12973	459.0
K12974	459.0
K12975	14.0
K12976	0.0
K07821	14.0
K07683	1.0
K14750	0.0
K14751	0.0
K14953	0.0
K12288	459.0
K12289	459.0
K12282	0.0
K12283	0.0
K12280	0.0
K12281	0.0
K12286	0.0
K12287	0.0
K12284	0.0
K12285	0.0
K11957	0.0
K11956	0.0
K11955	0.0
K11954	0.0
K11953	0.0
K11952	0.0
K11951	0.0
K11950	0.0
K11959	0.0
K11958	0.0
K13889	472.0
K13888	479.0
K11963	0.0
K07217	2641.0
K07216	19478.0
K07215	12.0
K07214	6918.0
K07213	11215.0
K07212	0.0
K07219	4928.0
K07218	0.0
K12150	459.0
K08689	0.0
K08688	0.0
K00402	0.0
K00401	0.0
K11994	0.0
K00152	0.0
K01043	17.0
K00154	28.0
K00157	0.0
K00156	35750.0
K10533	0.0
K10530	7.0
K10531	0.0
K10536	830.0
K10537	278.0
K10535	0.0
K10538	14.0
K10539	278.0
K00073	651.0
K13934	8.0
K00076	1256.0
K00077	59018.0
K00074	26572.0
K00075	62254.0
K00078	0.0
K00079	0.0
K02290	0.0
K02563	64914.0
K02292	0.0
K08966	0.0
K02294	0.0
K08278	0.0
K08279	16.0
K08274	0.0
K08275	0.0
K08276	451.0
K08277	14.0
K00298	1002.0
K00299	392.0
K00296	0.0
K00297	64506.0
K00294	2.0
K00292	0.0
K00293	0.0
K00290	52060.0
K07757	14.0
K12089	0.0
K01210	21.0
K01213	0.0
K01212	6523.0
K01215	532.0
K01214	0.0
K01217	0.0
K01216	0.0
K01219	0.0
K01218	7846.0
K02749	0.0
K02746	5551.0
K02747	5535.0
K02744	11605.0
K02745	5551.0
K02742	459.0
K00924	2284.0
K00925	72621.0
K00926	18974.0
K00927	64914.0
K00928	66579.0
K00929	45389.0
K12085	0.0
K02298	472.0
K02299	472.0
K02568	611.0
K02569	459.0
K02562	59.0
K02291	371.0
K02560	459.0
K02293	0.0
K02566	5423.0
K02567	611.0
K02564	92802.0
K02297	472.0
K03169	133471.0
K03168	62743.0
K03163	0.0
K03162	0.0
K03167	0.0
K03166	0.0
K11038	0.0
K11039	0.0
K11030	0.0
K11031	0.0
K11032	0.0
K11033	0.0
K11034	0.0
K11035	0.0
K11036	0.0
K11037	0.0
K02546	0.0
K07668	2534.0
K07669	0.0
K07666	838.0
K07667	34692.0
K07664	472.0
K07665	7964.0
K07662	459.0
K07663	380.0
K07660	459.0
K07661	29.0
K03927	32200.0
K07008	473.0
K07009	6832.0
K07002	475.0
K07003	20037.0
K07000	488.0
K07001	48341.0
K07006	366.0
K07007	77879.0
K07004	14.0
K07005	67104.0
K03921	0.0
K02956	64914.0
K09725	0.0
K09181	866.0
K08599	0.0
K08598	0.0
K08591	69521.0
K08590	36188.0
K01156	5448.0
K01154	77927.0
K01407	459.0
K01400	0.0
K01153	66567.0
K01150	960.0
K01151	63987.0
K01408	0.0
K01409	75255.0
K01158	0.0
K01159	49330.0
K05523	27.0
K05522	468.0
K05521	13137.0
K05520	36555.0
K05527	474.0
K05526	27.0
K05525	0.0
K05524	272.0
K05529	0.0
K14518	0.0
K14519	368.0
K05949	0.0
K01754	30289.0
K05942	0.0
K01027	0.0
K02171	1.0
K02170	472.0
K02173	1040.0
K02172	1.0
K01751	4078.0
K06416	10582.0
K06417	0.0
K06414	0.0
K06947	0.0
K03379	13.0
K03808	1282.0
K03809	5107.0
K03806	474.0
K06412	29088.0
K03804	459.0
K12296	501.0
K03802	205.0
K03803	37915.0
K06413	1.0
K10808	0.0
K06411	16033.0
K01028	4953.0
K01029	1383.0
K11931	9.0
K11930	14.0
K11933	459.0
K11932	458.0
K11935	7.0
K11934	14.0
K11937	13.0
K11936	519.0
K11939	458.0
K11938	14.0
K10800	364.0
K06419	1182.0
K11929	14.0
K07271	17656.0
K07270	24.0
K07273	40959.0
K07272	501.0
K07275	476.0
K07274	466.0
K07277	36130.0
K07276	2.0
K07279	21.0
K07278	459.0
K10623	0.0
K02481	35657.0
K11520	0.0
K02480	0.0
K08170	2.0
K02485	459.0
K02484	36484.0
K02487	440.0
K08600	47391.0
K08603	0.0
K08602	8243.0
K08605	30.0
K08604	0.0
K09956	378.0
K09957	0.0
K09954	817.0
K09955	68087.0
K09952	1438.0
K09953	1.0
K09950	0.0
K09951	22414.0
K09958	365.0
K09959	0.0
K07495	2584.0
K07494	12.0
K07497	32859.0
K07496	5225.0
K07491	31729.0
K07490	452.0
K07493	2507.0
K07492	0.0
K07499	0.0
K07498	1094.0
K11209	18.0
K11208	13.0
K11204	0.0
K11203	3371.0
K11202	4432.0
K11201	473.0
K11200	27.0
K00058	88722.0
K00059	114480.0
K00728	0.0
K00729	0.0
K00055	0.0
K00057	64991.0
K00050	7925.0
K00051	0.0
K00720	0.0
K00721	36568.0
K14424	0.0
K06033	0.0
K14189	0.0
K14188	563.0
K06364	0.0
K14187	918.0
K01239	5002.0
K01238	612.0
K01897	95080.0
K01232	5195.0
K01895	14941.0
K01230	0.0
K01893	62453.0
K01236	0.0
K01235	505.0
K01890	64914.0
K02768	4869.0
K02769	2363.0
K02760	31582.0
K02761	30442.0
K02763	1.0
K02764	1.0
K02765	9744.0
K00948	83395.0
K00949	28825.0
K00942	65514.0
K00943	52831.0
K00940	41005.0
K00941	121365.0
K00946	71380.0
K00947	0.0
K00944	0.0
K00945	109414.0
K01097	0.0
K01096	476.0
K01095	517.0
K01093	468.0
K01092	44391.0
K01091	116218.0
K01090	41654.0
K03499	115981.0
K03498	87167.0
K03491	10094.0
K03490	6012.0
K03493	0.0
K03492	4714.0
K03495	64721.0
K03497	158579.0
K03496	117409.0
K02817	0.0
K02814	81.0
K02815	83.0
K02810	8378.0
K02548	38433.0
K02549	1364.0
K02818	8.0
K02819	6132.0
K03637	4551.0
K03636	821.0
K03147	54753.0
K03146	0.0
K08851	0.0
K06518	62056.0
K09729	118.0
K06048	15.0
K06045	729.0
K06044	0.0
K09727	0.0
K09726	0.0
K06041	39061.0
K09720	0.0
K09723	0.0
K06042	17240.0
K09897	459.0
K09896	459.0
K09895	474.0
K09894	459.0
K09893	459.0
K09892	446.0
K09891	459.0
K09890	446.0
K09899	459.0
K09898	452.0
K03622	0.0
K07648	459.0
K07649	440.0
K07398	0.0
K07399	0.0
K11056	0.0
K11057	0.0
K11054	0.0
K11055	0.0
K07640	459.0
K07393	380.0
K07390	838.0
K07391	60899.0
K07644	850.0
K07645	851.0
K07646	74277.0
K07647	14.0
K10896	0.0
K07024	195547.0
K07025	109020.0
K07026	14.0
K07027	49758.0
K07020	0.0
K07021	539.0
K07022	0.0
K07023	18044.0
K07028	0.0
K07029	114126.0
K10094	0.0
K01390	0.0
K01392	13.0
K01399	0.0
K02673	0.0
K05893	0.0
K05897	0.0
K05896	29164.0
K05895	10722.0
K05899	0.0
K05898	0.0
K00555	0.0
K00554	59353.0
K00557	472.0
K00556	35708.0
K00551	12.0
K00559	0.0
K00558	90748.0
K01170	0.0
K01173	15.0
K01174	81.0
K01175	943.0
K01176	4347.0
K01178	364.0
K01179	55180.0
K14578	0.0
K14579	0.0
K08951	0.0
K08950	0.0
K08953	0.0
K03828	832.0
K03829	2.0
K03820	36088.0
K03821	14.0
K03822	0.0
K03823	62091.0
K03824	472.0
K03825	5415.0
K03826	20715.0
K03827	40247.0
K12248	0.0
K12246	7.0
K12247	0.0
K12242	0.0
K12243	0.0
K12240	0.0
K12241	0.0
K11919	0.0
K11918	0.0
K11913	0.0
K11912	0.0
K11911	465.0
K11910	465.0
K11917	0.0
K11916	0.0
K11915	0.0
K11914	0.0
K12068	462.0
K12069	2.0
K12062	462.0
K12063	462.0
K12060	462.0
K12061	462.0
K12066	462.0
K12067	462.0
K12064	15.0
K12065	462.0
K07259	36250.0
K07258	82696.0
K07253	0.0
K07251	458.0
K07250	11072.0
K07257	0.0
K07256	0.0
K07255	0.0
K07254	0.0
K05372	7.0
K05373	7.0
K05370	0.0
K05371	0.0
K05374	7.0
K05375	0.0
K09970	9.0
K09971	15.0
K09972	21.0
K09973	824.0
K09974	832.0
K09975	460.0
K09976	3400.0
K09978	458.0
K09979	35708.0
K11261	6915.0
K11260	0.0
K11263	453.0
K11264	6.0
K10793	740.0
K10796	760.0
K10797	2546.0
K10794	44.0
K10795	694.0
K00700	75751.0
K00701	0.0
K10798	0.0
K00703	64576.0
K00705	67476.0
K09828	0.0
K10133	0.0
K13053	459.0
K03192	368.0
K00964	0.0
K00965	27825.0
K00966	5186.0
K00960	0.0
K00961	0.0
K00962	60236.0
K00963	15676.0
K00969	65295.0
K12681	0.0
K02703	0.0
K08364	1.0
K08365	111.0
K02706	0.0
K08363	0.0
K08361	14.0
K02708	0.0
K02709	0.0
K08368	16.0
K08369	537.0
K01615	5556.0
K01617	0.0
K01616	0.0
K01611	10802.0
K01610	48069.0
K01613	43296.0
K01612	0.0
K01619	73133.0
K01618	0.0
K02834	64914.0
K02835	64914.0
K05281	0.0
K03619	14.0
K03618	14.0
K03617	59536.0
K03616	2849.0
K03615	59295.0
K03614	57940.0
K03613	58074.0
K03612	55685.0
K03611	482.0
K03610	17837.0
K09705	32.0
K09704	11203.0
K09701	378.0
K09700	45.0
K09709	0.0
K06391	9215.0
K06390	25176.0
K06393	25114.0
K06392	19625.0
K06395	4851.0
K06394	18281.0
K06397	25049.0
K06396	22801.0
K06399	25831.0
K06398	26367.0
K06435	0.0
K11078	0.0
K11079	0.0
K11074	14.0
K11075	14.0
K11076	14.0
K11077	0.0
K11070	25992.0
K11071	26004.0
K11072	35967.0
K11073	14.0
K06935	0.0
K06934	2790.0
K06937	374.0
K06936	4678.0
K06931	0.0
K06930	0.0
K06933	0.0
K06932	0.0
K06939	0.0
K06938	15.0
K13381	14.0
K05916	839.0
K05917	0.0
K05914	0.0
K05915	0.0
K05912	0.0
K05913	0.0
K05910	30.0
K05911	0.0
K05918	0.0
K05919	24931.0
K00392	1.0
K00390	3148.0
K00397	0.0
K00395	0.0
K00394	203.0
K01884	0.0
K00399	0.0
K01886	54296.0
K01376	0.0
K01372	46642.0
K09149	0.0
K09148	0.0
K01225	53.0
K09145	5554.0
K09144	5551.0
K09147	0.0
K09146	0.0
K09141	0.0
K09140	0.0
K09143	0.0
K09142	0.0
K05709	6.0
K05708	6.0
K05879	14519.0
K05878	14018.0
K05875	459.0
K05874	459.0
K05877	450.0
K05876	6.0
K05873	440.0
K00579	0.0
K00578	0.0
K00577	0.0
K00575	27783.0
K00574	7101.0
K00573	825.0
K00571	33117.0
K00570	0.0
K01118	10273.0
K01119	4759.0
K01157	0.0
K01112	453.0
K01113	379.0
K04477	24054.0
K01114	4.0
K01115	1.0
K08087	0.0
K01315	0.0
K08085	12.0
K08084	29.0
K08083	15.0
K08082	15.0
K08081	0.0
K08080	0.0
K01152	0.0
K01401	0.0
K09826	0.0
K06344	0.0
K06345	0.0
K09822	365.0
K06343	0.0
K10938	2.0
K06341	0.0
K10934	0.0
K10935	0.0
K10932	0.0
K11052	0.0
K10930	0.0
K06349	0.0
K11053	0.0
K10754	0.0
K01755	68759.0
K10200	5731.0
K02132	0.0
K02137	0.0
K03840	459.0
K03841	475.0
K13028	0.0
K13799	0.0
K13798	0.0
K13795	2.0
K13794	2.0
K13021	0.0
K13792	0.0
K13791	0.0
K13790	0.0
K12268	2.0
K12269	1.0
K12262	29.0
K12263	0.0
K12264	14.0
K12265	14.0
K12266	13.0
K12267	94819.0
K01757	0.0
K12237	0.0
K13243	8.0
K13245	0.0
K13244	13.0
K13246	0.0
K03264	0.0
K03265	0.0
K03263	0.0
K03268	0.0
K03269	36130.0
K12415	0.0
K10211	7.0
K09918	7.0
K09919	0.0
K06720	12.0
K09913	61.0
K09910	459.0
K09911	459.0
K09916	467.0
K09917	452.0
K06726	1684.0
K09915	379.0
K11535	461.0
K11534	811.0
K11537	500.0
K11531	6.0
K11533	0.0
K11532	0.0
K11249	327.0
K11539	0.0
K00762	72826.0
K00763	29260.0
K00760	63164.0
K00761	64476.0
K00766	55305.0
K00767	52734.0
K00764	109371.0
K00765	62656.0
K00768	17257.0
K00769	459.0
K11059	0.0
K00186	0.0
K00187	0.0
K00184	1278.0
K00185	670.0
K00183	866.0
K00180	54606.0
K00188	0.0
K00189	0.0
K10110	10388.0
K10111	15.0
K10112	33904.0
K10113	0.0
K10114	0.0
K10115	0.0
K10116	0.0
K10117	37794.0
K10118	45519.0
K10119	44129.0
K04641	1.0
K04643	0.0
K04642	0.0
K13282	206.0
K00988	0.0
K00989	4569.0
K00986	195.0
K00984	5654.0
K00985	0.0
K00982	474.0
K00983	11410.0
K00980	5892.0
K00981	65737.0
K01585	36157.0
K01584	465.0
K01586	75208.0
K13498	918.0
K01580	41095.0
K01583	9013.0
K01582	13812.0
K13497	6457.0
K01589	1409.0
K01588	65275.0
K14941	0.0
K08347	14.0
K08348	454.0
K02720	0.0
K14949	0.0
K02723	0.0
K03459	6.0
K03458	17907.0
K03455	36860.0
K03457	2730.0
K03451	294.0
K03981	491.0
K03980	3824.0
K02614	11329.0
K01639	21180.0
K01638	488.0
K01637	474.0
K01636	2501.0
K01635	77.0
K01634	0.0
K01633	41460.0
K01632	0.0
K01631	14.0
K01630	657.0
K02615	446.0
K02588	17981.0
K02589	14974.0
K02858	474.0
K02859	1.0
K14051	14.0
K14053	14.0
K14052	6.0
K02852	459.0
K02853	459.0
K02850	14.0
K02851	459.0
K14059	11608.0
K14058	474.0
K02586	9412.0
K02587	9464.0
K03679	0.0
K03671	98208.0
K03670	379.0
K03673	482.0
K03672	29.0
K03675	449.0
K03674	459.0
K03677	0.0
K03676	24.0
K09761	62856.0
K09760	43545.0
K09763	2.0
K09762	27834.0
K09765	24860.0
K09764	4732.0
K09767	10072.0
K06006	459.0
K09769	11097.0
K09768	14682.0
K10353	0.0
K03187	10607.0
K03186	42114.0
K03185	474.0
K03184	459.0
K03183	76628.0
K03182	42035.0
K03181	474.0
K03189	10608.0
K03188	10608.0
K02715	0.0
K12455	0.0
K12454	366.0
K12453	0.0
K12452	230.0
K12451	0.0
K07358	14.0
K07356	6.0
K07357	910.0
K07354	6.0
K07355	6.0
K07352	6.0
K07353	6.0
K07350	458.0
K07351	458.0
K06919	11398.0
K06918	459.0
K06917	525.0
K06916	474.0
K06915	6408.0
K06914	0.0
K06913	0.0
K06912	0.0
K06911	37932.0
K06910	6222.0
K08986	37.0
K08987	1043.0
K08984	393.0
K08985	0.0
K08982	4682.0
K08983	0.0
K08980	0.0
K08981	196.0
K08988	0.0
K08989	14.0
K02252	0.0
K05934	17104.0
K05936	17106.0
K05937	7.0
K02253	0.0
K05939	1642.0
K00378	65856.0
K00375	21672.0
K00374	457.0
K00376	0.0
K00371	457.0
K00370	451.0
K00373	457.0
K00372	380.0
K01358	77448.0
K09166	365.0
K09165	0.0
K09164	1.0
K09163	6700.0
K09162	366.0
K09161	459.0
K09160	474.0
K01354	824.0
K01355	461.0
K01356	34063.0
K05601	0.0
K05851	459.0
K03807	14.0
K05606	5550.0
K02927	0.0
K05974	0.0
K03805	14.0
K05976	0.0
K00519	0.0
K00518	0.0
K03800	11818.0
K00511	0.0
K00510	0.0
K03801	35724.0
K00515	0.0
K00514	0.0
K00517	2.0
K05971	0.0
K03154	11133.0
K11147	0.0
K05581	0.0
K05580	0.0
K05583	0.0
K05582	0.0
K05585	0.0
K05584	0.0
K05587	0.0
K05586	0.0
K05589	474.0
K03150	58446.0
K03623	507.0
K03152	70533.0
K14200	0.0
K14201	0.0
K14202	0.0
K03621	63192.0
K14204	0.0
K14205	4755.0
K01134	5551.0
K01135	0.0
K01136	729.0
K01137	364.0
K01130	7440.0
K01132	0.0
K01133	5998.0
K01138	13016.0
K01139	1266.0
K02113	57178.0
K02112	58683.0
K02111	58544.0
K02446	870.0
K02117	65541.0
K02116	6556.0
K02115	58689.0
K02114	58675.0
K02119	26554.0
K02118	65570.0
K02448	0.0
K01036	76.0
K03212	459.0
K13007	12.0
K13006	3.0
K13005	0.0
K13004	5626.0
K13001	0.0
K06404	7286.0
K01032	18.0
K06951	0.0
K03862	26.0
K03863	13.0
K06406	26369.0
K06957	459.0
K05020	741.0
K06400	21196.0
K06403	7214.0
K06954	12.0
K10814	0.0
K10817	0.0
K10816	0.0
K07136	459.0
K03242	0.0
K03243	0.0
K12202	0.0
K12203	0.0
K12206	0.0
K12207	0.0
K12204	0.0
K12205	0.0
K12208	0.0
K12209	0.0
K13919	564.0
K13918	14.0
K06214	14.0
K06215	14660.0
K09936	14755.0
K06217	65367.0
K09930	365.0
K09931	0.0
K09932	365.0
K06213	17495.0
K09938	0.0
K09939	35292.0
K11517	0.0
K06337	0.0
K13301	459.0
K00748	36130.0
K00745	501.0
K00743	0.0
K07165	806.0
K07164	35854.0
K07167	0.0
K07166	25675.0
K07161	0.0
K07160	3297.0
K07163	0.0
K07162	1300.0
K07169	0.0
K07168	13.0
K06336	0.0
K01839	18541.0
K01838	3646.0
K01835	10908.0
K01834	159102.0
K01837	0.0
K01830	0.0
K00608	0.0
K02632	0.0
K02630	0.0
K02631	0.0
K08322	112.0
K08323	51.0
K08320	14.0
K08321	628.0
K08326	14.0
K08324	14.0
K08325	502.0
K01659	479.0
K01658	54741.0
K02637	0.0
K01653	70915.0
K01652	93403.0
K01655	0.0
K01654	12253.0
K01657	55273.0
K02874	64550.0
K02875	0.0
K02876	62619.0
K02877	0.0
K02871	64656.0
K02873	0.0
K02878	64914.0
K02879	64914.0
K14070	0.0
K09749	20811.0
K09748	62181.0
K06023	57931.0
K09742	0.0
K09741	0.0
K09740	258.0
K09747	28431.0
K09746	0.0
K09745	0.0
K06024	26869.0
K03477	14.0
K03476	2598.0
K03475	10488.0
K03474	36130.0
K03473	35765.0
K03472	459.0
K03471	3765.0
K03470	61658.0
K03478	6047.0
K02304	24393.0
K02305	0.0
K02302	1464.0
K02303	4.0
K02300	472.0
K02301	839.0
K03653	0.0
K03652	2505.0
K03651	462.0
K03650	64762.0
K03657	100054.0
K03656	474.0
K03655	111329.0
K03654	87255.0
K03658	6009.0
K12439	0.0
K12431	0.0
K12430	0.0
K12433	0.0
K12432	0.0
K12435	0.0
K12434	0.0
K12437	0.0
K12436	0.0
K06979	549.0
K06978	6862.0
K06971	2957.0
K06970	455.0
K06973	54599.0
K06972	13852.0
K06975	43630.0
K06974	0.0
K06977	82.0
K06976	5690.0
K07082	63241.0
K07083	35250.0
K07080	12970.0
K07081	0.0
K07086	0.0
K07087	0.0
K07084	87.0
K07085	71142.0
K07088	50807.0
K07089	26813.0
K01317	0.0
K11162	0.0
K11163	0.0
K11161	0.0
K11168	0.0
K00356	38.0
K00355	14.0
K00354	0.0
K00353	0.0
K00351	35733.0
K00350	35738.0
K05952	446.0
K05953	0.0
K05951	0.0
K05956	0.0
K05957	0.0
K00358	1254.0
K00689	501.0
K00688	85033.0
K00681	3790.0
K00680	71463.0
K00683	0.0
K00685	380.0
K00684	841.0
K00687	538.0
K00686	0.0
K05831	0.0
K05830	0.0
K05833	24762.0
K05832	23211.0
K05834	28.0
K05837	62040.0
K05836	459.0
K05839	465.0
K05838	459.0
K07677	459.0
K00533	6919.0
K00532	81.0
K00531	0.0
K00530	0.0
K00537	66105.0
K00536	0.0
K00535	0.0
K00534	0.0
K00539	0.0
K00538	0.0
K11029	0.0
K14260	2379.0
K14261	14.0
K14266	0.0
K14267	15.0
K14268	0.0
K14269	0.0
K01337	0.0
K01338	68513.0
K02683	0.0
K02682	459.0
K02681	14.0
K02680	459.0
K02687	61902.0
K02686	458.0
K02685	0.0
K02689	0.0
K02688	492.0
K00824	5648.0
K00827	0.0
K00826	63671.0
K00821	61984.0
K00820	69820.0
K00823	4722.0
K00822	2.0
K00829	0.0
K00828	0.0
K01488	4301.0
K01489	64481.0
K01484	27.0
K01485	6560.0
K01486	16477.0
K01487	3952.0
K01480	59423.0
K01481	0.0
K01482	245.0
K01483	28.0
K02469	86522.0
K02468	15.0
K02466	41.0
K02465	0.0
K02464	454.0
K02463	15.0
K02462	475.0
K02461	476.0
K02460	476.0
K08969	4678.0
K13061	0.0
K13060	0.0
K13063	0.0
K13062	0.0
K13069	20.0
K08964	0.0
K06363	0.0
K03079	1796.0
K06342	0.0
K03078	8.0
K13289	0.0
K13288	474.0
K13285	0.0
K13287	0.0
K13286	0.0
K13281	54.0
K13280	14612.0
K13283	14.0
K00054	541.0
K04496	0.0
K05369	0.0
K05368	918.0
K03228	816.0
K03229	816.0
K00052	62025.0
K03222	816.0
K03223	365.0
K03220	1.0
K03221	1.0
K03226	810.0
K03227	815.0
K03224	810.0
K03225	446.0
K09482	0.0
K09483	13.0
K13836	0.0
K12228	0.0
K05360	0.0
K12224	0.0
K12225	0.0
K12226	0.0
K12227	0.0
K12220	0.0
K05363	2204.0
K12222	0.0
K12223	0.0
K08681	14508.0
K08680	999.0
K08683	0.0
K08682	459.0
K08685	0.0
K08684	0.0
K08687	0.0
K08686	0.0
K11755	100841.0
K11754	139522.0
K11751	914.0
K11750	459.0
K11753	126708.0
K11752	59272.0
K02407	11120.0
K13938	468.0
K13936	0.0
K13935	8.0
K02406	34852.0
K13933	2.0
K13932	8.0
K13931	8.0
K13930	2.0
K12088	0.0
K12081	0.0
K12082	0.0
K12083	0.0
K12084	0.0
K12086	0.0
K12087	0.0
K09611	0.0
K09612	59.0
K04940	0.0
K10085	0.0
K05394	0.0
K05395	0.0
K06340	0.0
K13043	42.0
K07149	4529.0
K07148	35752.0
K07147	822.0
K07146	1015.0
K07145	22.0
K07144	0.0
K07143	0.0
K07142	0.0
K07141	7798.0
K07140	471.0
K10156	0.0
K10150	0.0
K10620	0.0
K10621	0.0
K14028	0.0
K14029	0.0
K01817	55911.0
K01816	852.0
K01815	43343.0
K01814	64341.0
K01813	7450.0
K01812	61933.0
K01811	80728.0
K01810	66205.0
K01819	67.0
K01818	4760.0
K14580	0.0
K05379	0.0
K08304	459.0
K08305	473.0
K08306	459.0
K08307	35752.0
K08300	474.0
K08301	49261.0
K08302	4538.0
K08303	123999.0
K08308	458.0
K08309	11620.0
K14671	0.0
K14670	0.0
K14673	0.0
K14672	0.0
K01673	1035.0
K01672	0.0
K01671	6.0
K01677	26575.0
K01676	35780.0
K01674	38.0
K01679	1419.0
K01678	23631.0
K02899	62613.0
K02896	0.0
K02897	36665.0
K02895	64841.0
K02892	64907.0
K02890	64914.0
K10811	0.0
K02096	0.0
K02097	0.0
K02094	0.0
K02095	0.0
K02092	0.0
K02093	0.0
K02099	30645.0
K03411	18554.0
K03410	20850.0
K03413	33817.0
K03412	8246.0
K03415	3207.0
K03414	459.0
K03417	468.0
K03416	0.0
K03418	0.0
K05376	0.0
K02320	0.0
K02322	0.0
K02323	0.0
K05377	0.0
K13542	28261.0
K13543	0.0
K13540	0.0
K13541	0.0
K12145	6.0
K12144	0.0
K12147	14.0
K12410	69458.0
K12141	35256.0
K12140	35256.0
K12143	158.0
K12142	6.0
K12149	464.0
K12148	459.0
K07312	458.0
K07313	7284.0
K07310	166.0
K07311	40.0
K07316	5296.0
K07317	0.0
K07314	14.0
K07315	626.0
K07318	950.0
K07319	14776.0
K03936	0.0
K03425	7.0
K03426	54077.0
K03427	106611.0
K03420	0.0
K03421	0.0
K03422	0.0
K03423	0.0
K03756	14.0
K03757	14.0
K03206	0.0
K03755	14.0
K11144	8372.0
K11145	28630.0
K05972	0.0
K05973	0.0
K03752	957.0
K05978	0.0
K05979	1.0
K03753	1466.0
K00331	36131.0
K00330	36131.0
K00333	366.0
K00332	366.0
K00335	29750.0
K00334	34399.0
K00337	36131.0
K00336	40560.0
K00339	36131.0
K00338	36131.0
K03751	0.0
K06953	0.0
K06952	474.0
K06407	26369.0
K06950	128273.0
K10819	38.0
K06956	871.0
K06955	0.0
K06402	7601.0
K10815	0.0
K06959	64913.0
K06958	29255.0
K06409	44179.0
K06408	10681.0
K09129	0.0
K09128	1030.0
K09123	1028.0
K09122	0.0
K09121	14535.0
K09120	0.0
K09127	0.0
K09126	4678.0
K09125	505.0
K09124	1.0
K01233	0.0
K05819	18.0
K05818	6.0
K01896	0.0
K05813	28608.0
K05812	459.0
K05811	458.0
K05810	21779.0
K05817	8.0
K05816	475.0
K05815	10789.0
K05814	6173.0
K01894	834.0
K01892	64959.0
K01234	1109.0
K01144	45799.0
K01146	459.0
K01141	459.0
K01416	0.0
K11434	0.0
K01415	0.0
K06354	0.0
K01414	832.0
K09836	0.0
K01318	0.0
K01319	0.0
K01312	0.0
K06350	0.0
K02669	25813.0
K02668	15.0
K02665	15.0
K02664	15.0
K02667	15.0
K02666	15.0
K02661	0.0
K02660	15.0
K02663	95.0
K02662	8699.0
K00809	1.0
K00808	0.0
K00806	64940.0
K00805	28001.0
K00804	0.0
K00803	839.0
K00802	0.0
K00801	365.0
K00800	59363.0
K10921	0.0
K02409	15425.0
K02408	21312.0
K02401	19764.0
K02400	19027.0
K02403	459.0
K02402	459.0
K02405	21345.0
K05364	8490.0
K05367	824.0
K05366	132189.0
K10210	7.0
K10216	0.0
K13049	5644.0
K13048	0.0
K13739	0.0
K10215	0.0
K06122	0.0
K13735	478.0
K13734	0.0
K13041	440.0
K13040	440.0
K13731	0.0
K13730	0.0
K13733	0.0
K13732	0.0
K04516	35794.0
K03204	0.0
K03205	75761.0
K03207	16.0
K03200	0.0
K03201	0.0
K03202	0.0
K03203	0.0
K03208	14.0
K03758	2222.0
K03759	14.0
K09469	0.0
K09461	0.0
K06204	474.0
K00178	0.0
K13950	0.0
K13953	552.0
K13955	0.0
K13954	1188.0
K10920	0.0
K06324	0.0
K11777	557.0
K11779	0.0
K11778	0.0
K06325	0.0
K12600	0.0
K07432	0.0
K07430	0.0
K06326	0.0
K07128	0.0
K07121	471.0
K07120	472.0
K07123	376.0
K07122	452.0
K07125	0.0
K07124	20643.0
K07127	405.0
K07126	15441.0
K01870	64914.0
K01873	70464.0
K01872	64829.0
K01875	64965.0
K01874	70616.0
K01876	68278.0
K01879	1230.0
K01878	1230.0
K06321	0.0
K00476	0.0
K00477	0.0
K00474	0.0
K00472	0.0
K00470	8.0
K00471	0.0
K00478	0.0
K00479	0.0
K04775	14.0
K04774	474.0
K04777	0.0
K04776	0.0
K04771	379.0
K04770	459.0
K04773	37343.0
K04772	823.0
K04779	0.0
K04778	0.0
K14657	0.0
K14656	0.0
K14654	0.0
K14653	0.0
K14652	95270.0
K14659	0.0
K14658	0.0
K14386	0.0
K09926	1.0
K01699	7.0
K01698	9799.0
K01695	55902.0
K01697	0.0
K01696	57663.0
K01690	461.0
K01693	28592.0
K01692	2965.0
K07227	8.0
K03439	59555.0
K03438	72055.0
K13380	0.0
K03928	989.0
K03925	26273.0
K03924	64375.0
K03431	32876.0
K03926	816.0
K03437	65131.0
K03436	40701.0
K03435	459.0
K03434	0.0
K02348	1095.0
K02342	76983.0
K02343	62614.0
K02340	61336.0
K02341	64906.0
K02346	37254.0
K02347	367.0
K02344	452.0
K02345	452.0
K03697	10961.0
K03696	64064.0
K03695	64709.0
K03694	476.0
K03693	539.0
K03692	0.0
K03690	474.0
K03699	60127.0
K03698	18463.0
K13566	0.0
K12164	0.0
K07338	0.0
K07339	781.0
K07334	626.0
K07335	37407.0
K07336	382.0
K07337	459.0
K07330	0.0
K07331	0.0
K07332	0.0
K07333	0.0
K09695	364.0
K09694	364.0
K09697	2639.0
K09696	2609.0
K09691	26774.0
K09690	21966.0
K09693	504.0
K09692	1822.0
K09699	31.0
K09698	2004.0
K07590	3651.0
K07591	14.0
K07592	14.0
K05998	0.0
K05999	0.0
K05996	0.0
K05997	459.0
K05994	0.0
K05995	45279.0
K05993	11896.0
K05991	0.0
K10837	0.0
K00319	0.0
K00318	3.0
K00648	72846.0
K02545	0.0
K00645	72563.0
K00311	15.0
K00646	0.0
K00317	0.0
K00316	0.0
K00643	0.0
K00314	0.0
K02547	1315.0
K06429	0.0
K06428	0.0
K06427	0.0
K02812	8.0
K06425	4680.0
K06424	0.0
K06423	4731.0
K06422	0.0
K06421	4678.0
K02813	8.0
K02930	0.0
K03815	14.0
K05612	0.0
K03367	563.0
K03366	1954.0
K03812	451.0
K03635	840.0
K03634	474.0
K03631	62618.0
K05969	0.0
K03630	64903.0
K03633	459.0
K03632	459.0
K01998	24007.0
K01999	25904.0
K01992	146116.0
K01993	72345.0
K01990	266008.0
K01991	36587.0
K01996	28728.0
K01997	28749.0
K01994	1193.0
K01995	28799.0
K03148	545.0
K03639	10269.0
K05692	0.0
K03638	18.0
K00869	541.0
K00868	28105.0
K00861	0.0
K00860	1127.0
K00863	1318.0
K00862	0.0
K00865	19477.0
K00864	33616.0
K00867	998.0
K00866	0.0
K01192	67302.0
K01190	235143.0
K01191	37042.0
K01197	6009.0
K01194	463.0
K01195	11141.0
K01198	6189.0
K01199	0.0
K00656	100507.0
K00657	43848.0
K00306	0.0
K14591	14.0
K00300	0.0
K00653	0.0
K13715	0.0
K13713	0.0
K00650	0.0
K00651	27315.0
K14596	0.0
K02647	44029.0
K14598	0.0
K02643	0.0
K02642	0.0
K02641	0.0
K02640	0.0
K03594	38438.0
K03595	64549.0
K03596	62607.0
K03597	459.0
K03590	36724.0
K03591	459.0
K03592	2193.0
K03593	36133.0
K03598	459.0
K03599	474.0
K01736	64913.0
K01737	36417.0
K01734	34456.0
K01735	59735.0
K01732	0.0
K01733	66284.0
K01730	5551.0
K01731	0.0
K06049	0.0
K01738	87713.0
K01739	1347.0
K11809	0.0
K05343	3248.0
K02422	27444.0
K02421	19764.0
K05340	567.0
K02427	474.0
K05346	1016.0
K02425	459.0
K02424	14.0
K05349	182409.0
K02428	36284.0
K03770	36130.0
K03771	36172.0
K03772	837.0
K03773	35796.0
K03774	778.0
K03775	35766.0
K03776	459.0
K03777	462.0
K03778	50820.0
K03779	55.0
K09722	0.0
K08174	0.0
K14114	0.0
K13979	375.0
K13237	0.0
K14440	0.0
K09992	5922.0
K09990	12.0
K09991	0.0
K09996	14.0
K09997	459.0
K09994	14.0
K14110	0.0
K09998	459.0
K09999	459.0
K14111	0.0
K14113	0.0
K14449	0.0
K10213	20.0
K14118	0.0
K11711	1894.0
K11710	2.0
K11712	4033.0
K11717	102409.0
K11719	474.0
K06857	0.0
K10440	37818.0
K10441	31379.0
K07103	0.0
K07102	379.0
K07101	0.0
K07100	0.0
K07107	98086.0
K07106	1294.0
K07105	13651.0
K07456	63923.0
K07459	576.0
K07458	5800.0
K07109	459.0
K07108	0.0
K10198	0.0
K10199	0.0
K10190	31293.0
K10191	0.0
K10192	4995.0
K10193	30.0
K10194	101.0
K10195	0.0
K10196	0.0
K10197	0.0
K15013	0.0
K01858	300.0
K15016	0.0
K15017	0.0
K01853	0.0
K01852	0.0
K01851	0.0
K01850	205.0
K01857	13.0
K01856	3.0
K01854	67304.0
K07539	0.0
K08478	447.0
K08479	0.0
K08476	447.0
K08477	0.0
K08475	447.0
K00450	75.0
K00451	1.0
K00452	0.0
K00453	1.0
K00455	446.0
K00456	0.0
K00457	4.0
K00106	0.0
K00459	18.0
K00104	2452.0
K00105	37.0
K00102	1.0
K00103	0.0
K00100	82202.0
K00101	18.0
K01509	0.0
K04759	88643.0
K04758	83372.0
K04757	5013.0
K01504	0.0
K04755	486.0
K04754	472.0
K04753	489.0
K04752	474.0
K04751	18860.0
K01502	376.0
K14631	0.0
K05359	0.0
K14632	0.0
K07536	0.0
K12080	0.0
K02364	14.0
K12369	611.0
K02361	511.0
K02362	14.0
K02363	488.0
K13509	0.0
K13503	0.0
K13500	0.0
K12109	0.0
K12108	0.0
K12101	0.0
K12100	0.0
K12103	0.0
K12102	0.0
K12105	0.0
K12104	0.0
K12107	0.0
K12106	0.0
K11023	0.0
K03014	0.0
K08906	0.0
K08904	0.0
K08900	0.0
K06223	24700.0
K06199	42141.0
K06198	538.0
K06197	7.0
K06196	16825.0
K06194	35765.0
K06193	1436.0
K06192	826.0
K06191	546.0
K06190	474.0
K11104	5836.0
K11105	42409.0
K11106	14.0
K11107	460.0
K11102	462.0
K11103	842.0
K07862	929.0
K00666	12116.0
K00663	0.0
K00662	7319.0
K00661	60669.0
K00660	365.0
K06997	64913.0
K06996	369.0
K06995	453.0
K10852	31.0
K06993	0.0
K06992	13.0
K06991	0.0
K06990	14.0
K11050	0.0
K06999	949.0
K06998	9143.0
K05338	32.0
K11051	0.0
K06441	0.0
K06440	0.0
K06443	0.0
K06442	27470.0
K06445	474.0
K06447	27.0
K06446	155.0
K06309	0.0
K05686	0.0
K02655	18.0
K07392	0.0
K00595	28977.0
K00594	0.0
K00596	0.0
K00599	133806.0
K00598	4785.0
K02657	15.0
K07642	473.0
K07643	14.0
K07396	440.0
K07397	5182.0
K07394	460.0
K07395	15.0
K04102	0.0
K04103	447.0
K04100	0.0
K04101	0.0
K04107	0.0
K04105	0.0
K04108	0.0
K04109	0.0
K07716	0.0
K07717	2238.0
K07714	372.0
K07715	459.0
K07712	838.0
K07713	56.0
K07710	8.0
K07711	459.0
K07718	111820.0
K07719	2249.0
K00843	0.0
K00842	0.0
K00841	540.0
K00840	27.0
K00847	66491.0
K00846	0.0
K00845	128838.0
K00844	949.0
K00849	65381.0
K00848	11004.0
K06302	0.0
K13771	838.0
K13770	0.0
K13772	0.0
K13775	0.0
K13774	13.0
K13777	2.0
K13776	13.0
K13779	2.0
K13778	2.0
K02621	39530.0
K02992	64840.0
K02623	0.0
K08286	0.0
K08281	931.0
K02996	64811.0
K02995	0.0
K02994	64914.0
K02629	0.0
K02628	0.0
K08289	36128.0
K08288	0.0
K03578	832.0
K03579	824.0
K03576	837.0
K03577	6017.0
K03574	61044.0
K03575	48356.0
K03572	64761.0
K03573	459.0
K03570	64819.0
K03571	19356.0
K01710	104460.0
K01711	51149.0
K01712	1142.0
K01713	0.0
K01714	92840.0
K01715	13111.0
K01716	459.0
K01718	15.0
K01719	35768.0
K03081	45.0
K02199	461.0
K02198	613.0
K14170	51060.0
K02193	460.0
K02192	1431.0
K02191	284.0
K02190	16968.0
K02197	613.0
K02196	9.0
K02195	613.0
K02194	613.0
K03718	35796.0
K03719	14963.0
K03712	33985.0
K03713	540.0
K03710	41795.0
K03711	73679.0
K03716	10414.0
K03717	823.0
K03715	1.0
K07129	0.0
K00045	0.0
K13995	0.0
K13994	0.0
K13991	0.0
K13990	35250.0
K13993	43305.0
K13992	0.0
K06298	7202.0
K06299	0.0
K06294	0.0
K06295	21193.0
K06296	9412.0
K06297	4734.0
K06290	0.0
K06291	0.0
K06292	0.0
K06293	0.0
K12743	0.0
K00248	20518.0
K06426	1193.0
K11739	14.0
K11738	14.0
K11733	459.0
K11732	14.0
K11731	2.0
K11737	477.0
K11736	14.0
K11735	14.0
K11734	14.0
K06870	0.0
K06871	83606.0
K06872	54545.0
K06873	0.0
K06874	0.0
K06875	0.0
K06876	366.0
K06877	5551.0
K06878	2551.0
K06879	474.0
K07478	70585.0
K12645	0.0
K07479	458.0
K07473	22382.0
K07472	0.0
K07471	14.0
K07470	14.0
K07477	0.0
K07476	1.0
K07474	6436.0
K15038	0.0
K15039	0.0
K15034	15.0
K15036	94.0
K15037	0.0
K08738	0.0
K06420	0.0
K00128	47472.0
K00129	0.0
K00438	0.0
K00432	9384.0
K00433	6477.0
K00122	1.0
K00123	2687.0
K00124	611.0
K00125	0.0
K00126	0.0
K00127	611.0
K08973	15.0
K14348	16.0
K14347	7.0
K14340	0.0
K08972	192.0
K01525	474.0
K01524	69543.0
K01523	10240.0
K01521	14.0
K01520	72964.0
K01529	6358.0
K08977	1.0
K03969	666.0
K08929	0.0
K02388	21314.0
K02389	21301.0
K02386	463.0
K02387	21312.0
K02384	0.0
K02385	20831.0
K02382	0.0
K02380	459.0
K02381	21.0
K05386	0.0
K13524	0.0
K13525	0.0
K13527	0.0
K13520	0.0
K13522	1.0
K13529	365.0
K03385	611.0
K03384	0.0
K03387	36224.0
K03386	45561.0
K03381	3.0
K03380	0.0
K03383	0.0
K03382	4121.0
K03389	35413.0
K03388	35466.0
K05356	0.0
K12344	0.0
K12343	0.0
K12342	0.0
K12341	0.0
K12340	35795.0
K02430	454.0
K12349	0.0
K05351	0.0
K11694	1.0
K11695	1.0
K11690	10118.0
K05352	0.0
K11693	1.0
K08928	0.0
K03433	0.0
K13832	0.0
K03039	0.0
K03432	0.0
K06607	0.0
K06606	1024.0
K06605	75.0
K03430	8905.0
K06603	4786.0
K06602	0.0
K06601	0.0
K06600	0.0
K05358	15.0
K06609	0.0
K06608	146.0
K03923	469.0
K03922	0.0
K11472	15.0
K11473	373.0
K11474	14.0
K11475	12.0
K11476	1.0
K11477	14.0
K00601	0.0
K00600	62640.0
K00603	2210.0
K03746	482.0
K00605	41906.0
K00604	64917.0
K00607	0.0
K00606	43084.0
K00609	64654.0
K03741	15315.0
K03740	563.0
K03743	4508.0
K10873	0.0
K03214	459.0
K14068	0.0
K13317	0.0
K06360	0.0
K14069	0.0
K08078	0.0
K09650	0.0
K06361	0.0
K07802	0.0
K07803	14.0
K07800	1.0
K07801	0.0
K07806	459.0
K07807	0.0
K07804	1.0
K07805	0.0
K06362	0.0
K01172	0.0
K10257	0.0
K10255	365.0
K10254	25674.0
K10253	0.0
K10918	0.0
K04128	0.0
K01958	8634.0
K01959	0.0
K01956	63189.0
K01957	0.0
K04126	0.0
K04127	0.0
K01952	66557.0
K01953	44063.0
K01950	64271.0
K01951	70523.0
K07730	0.0
K07731	0.0
K07732	0.0
K07733	900.0
K07734	3.0
K07735	881.0
K07736	28717.0
K07737	90665.0
K07738	26204.0
K07739	152.0
K06365	0.0
K06366	0.0
K06367	0.0
K10910	0.0
K10911	0.0
K04382	0.0
K10775	0.0
K02609	448.0
K02979	0.0
K02978	0.0
K06368	0.0
K02975	0.0
K02974	0.0
K02977	0.0
K02976	0.0
K03558	477.0
K03559	38349.0
K03550	64279.0
K03551	64914.0
K03552	0.0
K03553	70466.0
K03554	460.0
K03555	64760.0
K03556	12521.0
K03557	474.0
K01778	60680.0
K01779	5859.0
K06369	0.0
K01772	1129.0
K01770	62006.0
K01771	0.0
K01776	60931.0
K01777	739.0
K01774	0.0
K01775	78266.0
K05385	0.0
K05384	0.0
K05383	0.0
K05382	0.0
K05381	0.0
K08159	459.0
K14153	12.0
K14154	0.0
K14155	59674.0
K08152	1002.0
K08156	36323.0
K08076	0.0
K12809	1.0
K05297	100.0
K03734	77912.0
K03735	3304.0
K03736	3304.0
K03737	66764.0
K03731	0.0
K03732	474.0
K03733	39072.0
K03738	46.0
K03739	563.0
K08139	1.0
K06994	3.0
K12660	14.0
K12661	8.0
K07450	0.0
K08719	0.0
K08717	1.0
K08715	0.0
K08714	0.0
K08713	0.0
K08710	0.0
K11311	2.0
K11312	0.0
K00141	12.0
K00146	448.0
K00411	2.0
K00412	2.0
K00145	130899.0
K00148	0.0
K14367	0.0
K14366	0.0
K08954	0.0
K08384	38626.0
K14369	0.0
K14368	0.0
K14091	5553.0
K14090	5705.0
K14093	0.0
K14092	0.0
K14095	0.0
K14094	0.0
K14097	0.0
K14096	0.0
K14099	0.0
K14098	0.0
K02848	458.0
K01541	0.0
K04712	0.0
K04711	0.0
K01545	1.0
K01547	49733.0
K01546	49776.0
K01548	48811.0
K04719	0.0
K04718	0.0
K02018	21551.0
K02019	6412.0
K02016	104634.0
K02017	840.0
K02014	114753.0
K02015	113962.0
K02012	24098.0
K02013	87455.0
K02010	9524.0
K02011	22359.0
K04515	0.0
K03943	0.0
K03941	0.0
K03940	0.0
K00313	784.0
K04060	0.0
K01608	6017.0
K08942	0.0
K08943	0.0
K08940	0.0
K08941	0.0
K08946	0.0
K08947	0.0
K08944	0.0
K08945	0.0
K03059	0.0
K13811	0.0
K13812	0.0
K13815	0.0
K13816	0.0
K13818	0.0
K13819	0.0
K03053	0.0
K03052	0.0
K03055	0.0
K03054	0.0
K03057	0.0
K03056	0.0
K06222	469.0
K11418	0.0
K11410	0.0
K11415	0.0
K00622	0.0
K00621	0.0
K00620	61040.0
K00627	3555.0
K00626	21112.0
K00625	58248.0
K00624	0.0
K02805	10822.0
K02552	1362.0
K02550	14.0
K02556	24689.0
K02803	7.0
K02554	6.0
K07280	0.0
K07281	0.0
K07282	56785.0
K07283	14.0
K07284	17558.0
K07285	473.0
K07286	459.0
K08217	27974.0
K07288	0.0
K07289	459.0
K07534	0.0
K07535	11.0
K07533	11574.0
K07822	0.0
K07823	0.0
K08699	0.0
K00088	70452.0
K00087	3051.0
K00086	10922.0
K00082	0.0
K10239	0.0
K10238	0.0
K10231	1052.0
K10230	0.0
K10233	0.0
K10232	0.0
K10235	0.0
K10234	0.0
K10237	0.0
K10236	0.0
K08353	0.0
K01970	0.0
K01971	6435.0
K01972	68006.0
K01973	0.0
K01974	377.0
K01975	5698.0
K01976	0.0
K07758	0.0
K05990	0.0
K07752	0.0
K07753	0.0
K07751	459.0
K13786	0.0
K07755	0.0
K07442	0.0
K08352	456.0
K07115	474.0
K07441	0.0
K07634	0.0
K07446	1192.0
K07111	0.0
K07444	25741.0
K07445	0.0
K00647	479.0
K07449	0.0
K00641	35631.0
K00640	71264.0
K01289	0.0
K01282	0.0
K01283	0.0
K01280	0.0
K01281	502.0
K01286	8483.0
K01284	70556.0
K02954	64941.0
K02952	64914.0
K02950	62619.0
K00155	377.0
K02959	64550.0
K00887	0.0
K00886	0.0
K00885	14.0
K00884	459.0
K00883	1403.0
K00882	21280.0
K00881	90.0
K00880	5274.0
K00053	62268.0
K14048	0.0
K01026	5434.0
K01756	65293.0
K01025	0.0
K01750	1898.0
K01023	266.0
K01752	67720.0
K01753	414.0
K14583	0.0
K01758	258.0
K01759	100820.0
K09565	0.0
K09568	0.0
K08173	14.0
K08172	461.0
K02483	7314.0
K02482	365.0
K08177	2744.0
K08176	0.0
K08175	0.0
K02486	0.0
K02489	0.0
K02488	13.0
K08178	0.0
K14138	1452.0
K14136	0.0
K09713	0.0
K09714	0.0
K09715	0.0
K03532	14.0
K03533	14.0
K03530	140699.0
K03531	64811.0
K03536	64763.0
K03537	20.0
K03534	42337.0
K03535	380.0
K03538	0.0
K03539	0.0
K14451	0.0
K14450	0.0
K02225	0.0
K02224	30267.0
K02227	17173.0
K02226	25386.0
K02221	5971.0
K14107	0.0
K02229	0.0
K02228	0.0
K14106	0.0
K00441	12.0
K03288	13.0
K03289	14.0
K03284	71749.0
K03285	0.0
K03286	477.0
K03287	35281.0
K03280	1.0
K03281	36160.0
K03282	62182.0
K00440	0.0
K13677	0.0
K12790	1.0
K09639	0.0
K12688	0.0
K12689	0.0
K12686	1.0
K12687	7.0
K12684	458.0
K12685	444.0
K12682	0.0
K12683	0.0
K12680	0.0
K11889	0.0
K08884	32511.0
K11085	41889.0
K11084	0.0
K11081	0.0
K11080	0.0
K11083	0.0
K11082	0.0
K11089	364.0
K08777	0.0
K08776	0.0
K06346	26850.0
K06347	1.0
K09824	15.0
K09825	65476.0
K09823	485.0
K09820	904.0
K10939	14.0
K10936	0.0
K10937	0.0
K10933	0.0
K06348	0.0
K09829	0.0
K11337	0.0
K11336	0.0
K11335	0.0
K11334	0.0
K11333	0.0
K11332	0.0
K11331	0.0
K11330	0.0
K00169	1556.0
K00164	848.0
K00166	31.0
K00167	32.0
K00161	3084.0
K00162	3084.0
K00163	474.0
K10689	0.0
K10680	461.0
K10681	1.0
K10682	1.0
K04083	29462.0
K04082	473.0
K04081	14.0
K04080	459.0
K04087	926.0
K04086	1.0
K04085	480.0
K04084	29.0
K04088	926.0
K01569	0.0
K01568	2.0
K01563	0.0
K01561	0.0
K01560	9549.0
K01567	1245.0
K01565	364.0
K01564	7.0
K02038	65115.0
K02039	65156.0
K02030	76439.0
K02031	79146.0
K02032	80449.0
K02033	89642.0
K02034	91019.0
K02035	106915.0
K02036	66020.0
K02037	64317.0
K05556	0.0
K13658	0.0
K13659	0.0
K13656	0.0
K13657	0.0
K13654	6.0
K13655	152.0
K13652	5573.0
K13653	50910.0
K13650	14.0
K13651	0.0
K05555	0.0
K05552	0.0
K02057	85925.0
K05550	2.0
K05551	0.0
K12308	77984.0
K12306	0.0
K03073	62830.0
K03072	6758.0
K03071	474.0
K03070	65301.0
K03077	651.0
K03076	62620.0
K03075	62516.0
K03074	9128.0
K08965	13.0
K08967	1.0
K08961	566.0
K08963	9987.0
K13873	0.0
K13876	0.0
K13874	0.0
K13875	0.0
K06139	13.0
K06138	14.0
K06135	0.0
K06134	15.0
K06137	378.0
K06136	13.0
K06131	67087.0
K06133	15832.0
K06132	14.0
K02600	64914.0
K07389	0.0
K07388	0.0
K04747	0.0
K01516	62584.0
K09977	15.0
K07518	0.0
K07519	0.0
K11437	0.0
K07512	364.0
K07516	2.0
K10212	1049.0
K10747	0.0
K10217	0.0
K10219	0.0
K10218	0.0
K10748	466.0
K01912	62875.0
K01913	0.0
K01910	588.0
K01911	1417.0
K01916	835.0
K01917	0.0
K01914	56734.0
K01915	97574.0
K01918	41111.0
K01919	5548.0
K07774	440.0
K07775	7689.0
K07776	4833.0
K07777	128.0
K07770	2902.0
K07771	459.0
K07772	13.0
K07773	459.0
K07778	1194.0
K01193	32265.0
K04340	0.0
K04341	0.0
K04342	0.0
K04343	0.0
K12986	1.0
K04691	473.0
K02931	64811.0
K02933	64914.0
K02935	64907.0
K02936	0.0
K02939	64914.0
K00205	0.0
K00204	0.0
K00207	0.0
K00206	0.0
K00201	0.0
K00200	0.0
K00203	0.0
K00202	0.0
K00209	0.0
K00208	36305.0
K01000	71065.0
K01001	0.0
K01002	3627.0
K01003	6.0
K01004	0.0
K01005	4012.0
K01006	59257.0
K01007	6577.0
K01008	7111.0
K10855	0.0
K14115	0.0
K14116	0.0
K14441	63027.0
K14446	0.0
K14447	0.0
K14112	0.0
K14445	365.0
K08195	15.0
K08194	14.0
K14448	0.0
K08196	6.0
K08191	35754.0
K14119	0.0
K08193	0.0
K00702	2378.0
K10799	0.0
K03518	16219.0
K03519	530.0
K09719	0.0
K10856	0.0
K03516	14.0
K03517	49830.0
K02205	0.0
K02204	15.0
K02203	14580.0
K02201	0.0
K02200	461.0
K13714	2.0
K13461	0.0
K12518	892.0
K12519	892.0
K12517	892.0
K12514	0.0
K12515	0.0
K12512	0.0
K12513	0.0
K12510	22784.0
K12511	7004.0
K07183	28210.0
K07182	2.0
K07181	12640.0
K07180	4746.0
K07186	459.0
K07185	13389.0
K07184	459.0
K09800	474.0
K09801	467.0
K09802	459.0
K09803	200.0
K09804	0.0
K09805	0.0
K09806	567.0
K09807	42740.0
K09808	71926.0
K09809	75.0
K10912	0.0
K10913	0.0
K10914	1646.0
K10915	0.0
K10916	0.0
K10917	0.0
K11358	14549.0
K11355	0.0
K11354	0.0
K11357	0.0
K11356	0.0
K04069	123480.0
K04068	72903.0
K04065	459.0
K04064	14.0
K04067	459.0
K04066	64901.0
K04061	10308.0
K09716	65.0
K04063	881.0
K04062	441.0
K10006	0.0
K10007	0.0
K10004	473.0
K10005	0.0
K10002	473.0
K10003	473.0
K10000	459.0
K10001	473.0
K09717	0.0
K10008	364.0
K10009	14.0
K02491	0.0
K14588	458.0
K14581	0.0
K13678	1666.0
K13679	0.0
K11633	0.0
K13670	0.0
K13671	0.0
K11987	0.0
K11636	0.0
K11634	0.0
K13582	0.0
K13583	0.0
K13580	0.0
K13581	0.0
K13586	0.0
K13587	0.0
K13584	0.0
K13585	0.0
K13588	0.0
K13589	0.0
K02052	5378.0
K02053	5472.0
K02050	69142.0
K02051	60658.0
K02056	50109.0
K05553	0.0
K02054	5333.0
K02055	5322.0
K02058	13585.0
K02059	0.0
K05558	0.0
K05559	14.0
K03895	13.0
K03894	13.0
K03897	27.0
K03896	13.0
K03891	0.0
K03890	0.0
K03893	10.0
K03892	67316.0
K02423	459.0
K05342	0.0
K05341	26.0
K12989	0.0
K12988	0.0
K02420	19017.0
K12981	1.0
K12980	0.0
K12983	7.0
K12982	0.0
K12985	13.0
K12984	1.0
K12987	0.0
K02426	36575.0
K13854	0.0
K03098	36460.0
K13853	4735.0
K03095	540.0
K05344	0.0
K03091	118397.0
K03090	4805.0
K03093	169.0
K03092	43634.0
K06113	0.0
K09632	0.0
K02429	71045.0
K06118	0.0
K05716	0.0
K04844	528.0
K11632	1.0
K11630	1.0
K11631	530.0
K11637	0.0
K11635	6.0
K11638	0.0
K11639	0.0
K07572	0.0
K07573	0.0
K07570	3398.0
K07571	10764.0
K07576	17387.0
K07577	0.0
K07574	29089.0
K07575	0.0
K07578	0.0
K07579	0.0
K11189	67787.0
K11184	12098.0
K11187	0.0
K11180	0.0
K11181	0.0
K11183	828.0
K10764	15.0
K10763	474.0
K10762	7.0
K01938	64525.0
K01939	64870.0
K01934	29661.0
K01935	37804.0
K01937	62647.0
K01930	0.0
K01932	0.0
K01933	70443.0
K07798	474.0
K07799	823.0
K07796	461.0
K07797	14.0
K07794	709.0
K07795	469.0
K07792	459.0
K07793	10362.0
K07790	0.0
K07791	460.0
K06379	26369.0
K00968	5556.0
K06378	24635.0
K06377	1.0
K06376	0.0
K06375	0.0
K09814	1.0
K09813	1.0
K06372	0.0
K06371	0.0
K06370	0.0
K01249	0.0
K01246	45686.0
K01247	512.0
K01244	0.0
K01243	56422.0
K08919	0.0
K01241	501.0
K02919	51883.0
K02913	64255.0
K02912	0.0
K02911	62273.0
K02910	0.0
K02917	0.0
K02916	64907.0
K02915	0.0
K02914	64639.0
K00228	474.0
K00227	0.0
K00226	105217.0
K00224	0.0
K00223	0.0
K00222	0.0
K00221	0.0
K00220	0.0
K01798	0.0
K01799	334.0
K01068	0.0
K01069	9343.0
K01062	0.0
K01791	60796.0
K01792	823.0
K01061	1212.0
K01066	1532.0
K01067	1333.0
K01796	11.0
K01797	675.0
K05499	6355.0
K14468	0.0
K14469	0.0
K14465	0.0
K14466	0.0
K14467	0.0
K10834	0.0
K10833	0.0
K02266	0.0
K03793	0.0
K03790	640.0
K03791	7.0
K03796	452.0
K03797	131612.0
K03794	0.0
K03795	365.0
K03798	92104.0
K03799	916.0
K13448	0.0
K12538	0.0
K12539	0.0
K12530	445.0
K12531	440.0
K12532	440.0
K12533	0.0
K12534	0.0
K12535	0.0
K12536	0.0
K12537	0.0
K03136	0.0
K09790	42422.0
K09791	452.0
K09792	367.0
K09793	35658.0
K09794	453.0
K09795	444.0
K09796	0.0
K09797	40917.0
K09798	459.0
K09799	1017.0
K10972	14.0
K10973	14.0
K10977	258.0
K10974	8324.0
K10975	45.0
K10978	0.0
K10979	1543.0
K06308	0.0
K00315	0.0
K09862	467.0
K06303	0.0
K09860	0.0
K09861	55081.0
K06306	6632.0
K06307	0.0
K06305	1.0
K11373	0.0
K04047	1479.0
K04046	459.0
K04045	6214.0
K04044	473.0
K04043	74752.0
K04042	29013.0
K04041	21358.0
K04040	0.0
K02700	0.0
K04049	0.0
K04048	0.0
K02707	0.0
K02704	0.0
K02705	0.0
K10020	0.0
K10021	0.0
K10022	0.0
K10023	0.0
K10024	0.0
K10025	0.0
K10026	967.0
K10027	2.0
K13612	0.0
K13613	0.0
K13611	0.0
K13614	0.0
K13615	0.0
K05794	5509.0
K05795	8604.0
K05796	1514.0
K05797	0.0
K05790	459.0
K05791	817.0
K05792	1094.0
K05793	816.0
K05798	459.0
K05799	28038.0
K01474	0.0
K01477	14.0
K01476	44.0
K01471	0.0
K01470	21887.0
K01473	0.0
K13039	0.0
K01479	502.0
K01478	759.0
K05570	6119.0
K05571	6164.0
K05572	0.0
K05573	0.0
K02078	113898.0
K02079	454.0
K05576	0.0
K02074	1.0
K02075	1.0
K02076	1033.0
K02077	731.0
K02071	28759.0
K02072	26465.0
K02073	30157.0
K03309	0.0
K03308	86787.0
K03305	37722.0
K03304	14.0
K03307	22419.0
K03306	16292.0
K03301	0.0
K03300	1880.0
K03303	1183.0
K03302	0.0
K06173	78333.0
K06175	460.0
K06174	0.0
K06177	36667.0
K06176	461.0
K06179	28388.0
K07680	0.0
K03867	0.0
K03838	14.0
K12053	0.0
K11618	6091.0
K11619	0.0
K11614	0.0
K11615	0.0
K11616	0.0
K11617	539.0
K11610	0.0
K11611	0.0
K11960	0.0
K11961	4678.0
K02836	64913.0
K10565	0.0
K10564	0.0
K02837	59587.0
K10561	816.0
K10560	815.0
K10563	18729.0
K10562	0.0
K02838	64914.0
K06858	459.0
K02839	6010.0
K06859	1757.0
K12700	573.0
K07558	0.0
K07559	9794.0
K07228	0.0
K07229	472.0
K07226	0.0
K07224	460.0
K07225	454.0
K07222	376.0
K07223	935.0
K07220	12520.0
K07221	0.0
K10709	3049.0
K10708	6.0
K10701	0.0
K10703	0.0
K10702	0.0
K10704	0.0
K05984	14.0
K07537	0.0
K08652	0.0
K08651	0.0
K08658	0.0
K08659	1075.0
K05982	459.0
K07451	0.0
K07453	0.0
K07452	0.0
K07455	1649.0
K07454	812.0
K09707	5926.0
K07457	4679.0
K09706	4713.0
K07104	1407.0
K00029	517.0
K00028	36.0
K00799	1452.0
K00798	29819.0
K00797	20031.0
K00024	71682.0
K00795	947.0
K00026	0.0
K00021	1.0
K00020	833.0
K00023	0.0
K00022	0.0
K09017	29.0
K01269	24603.0
K09015	36657.0
K09014	49893.0
K09013	68172.0
K09011	35292.0
K09010	0.0
K01261	540.0
K01262	108009.0
K01263	39.0
K01264	0.0
K01265	108650.0
K01266	5653.0
K09018	14.0
K08227	459.0
K08226	0.0
K08225	14.0
K08224	5150.0
K08223	868.0
K08222	42.0
K08221	0.0
K00249	43.0
K01790	90234.0
K00241	36133.0
K00240	37109.0
K00243	49435.0
K00242	474.0
K00245	459.0
K00244	12331.0
K00247	459.0
K00246	459.0
K01795	6575.0
K06983	0.0
K02799	14.0
K02798	5815.0
K02791	3114.0
K02790	454.0
K02793	18964.0
K02795	30131.0
K02794	30268.0
K02796	22521.0
K04564	41014.0
K04565	13203.0
K04566	5550.0
K04567	59238.0
K01040	680.0
K01041	49.0
K04562	151.0
K04568	474.0
K01049	0.0
K02535	36130.0
K02242	606.0
K02536	36555.0
K02531	0.0
K02246	503.0
K02533	488.0
K02532	475.0
K02248	532.0
K02538	1258.0
K00581	0.0
K13421	0.0
K01013	0.0
K15018	0.0
K15019	0.0
K03110	64914.0
K03111	130148.0
K03112	459.0
K03113	36116.0
K03116	36438.0
K03117	463.0
K03118	36315.0
K03119	26.0
K10919	0.0
K12552	1.0
K12553	1.0
K12551	1.0
K12556	544.0
K12554	30.0
K12555	1079.0
K06892	2.0
K06893	365.0
K06890	6449.0
K06891	842.0
K06896	72215.0
K06897	20942.0
K06894	1196.0
K06895	2419.0
K10954	0.0
K10956	0.0
K06899	465.0
K06328	1193.0
K06329	0.0
K10952	0.0
K10953	0.0
K11395	0.0
K11391	14.0
K11390	0.0
K11392	14.0
K00499	0.0
K00494	367.0
K00495	0.0
K00496	26.0
K00491	1.0
K00492	40.0
K00493	0.0
K13591	0.0
K01467	37219.0
K13593	0.0
K13592	0.0
K04021	14.0
K04020	14.0
K04023	7065.0
K04022	14.0
K04025	14.0
K04024	3925.0
K04027	322.0
K04026	2039.0
K04029	10308.0
K04028	10706.0
K07055	0.0
K07054	524.0
K07057	0.0
K07056	100199.0
K07051	365.0
K07050	15615.0
K07053	68289.0
K07052	94360.0
K07059	0.0
K07058	53496.0
K10040	62.0
K10041	4554.0
K10046	0.0
K04799	0.0
K04798	0.0
K04793	0.0
K04792	0.0
K04791	0.0
K04790	0.0
K04797	0.0
K04796	0.0
K04795	0.0
K04794	20.0
K13638	459.0
K13639	472.0
K13634	459.0
K13635	29.0
K13636	7.0
K13637	14.0
K13630	7.0
K13631	7.0
K13632	14.0
K13633	0.0
K02042	10606.0
K05778	14.0
K05779	14.0
K05776	35751.0
K05541	473.0
K05774	14.0
K05775	14.0
K05772	45.0
K05773	45.0
K05540	11587.0
K01459	0.0
K01458	0.0
K01457	5056.0
K01455	623.0
K01454	0.0
K01453	0.0
K01452	3.0
K01451	5265.0
K01450	0.0
K05518	0.0
K08070	9715.0
K08071	0.0
K05516	547.0
K08077	1298.0
K05515	67681.0
K13093	0.0
K11783	0.0
K12949	0.0
K12945	14.0
K12944	14.0
K12941	2243.0
K12940	1639.0
K12943	14.0
K12942	3499.0
K14728	0.0
K14727	0.0
K11785	0.0
K00108	826.0
K13890	25.0
K13891	25.0
K13892	14.0
K13893	28.0
K13894	29.0
K13895	29.0
K13896	29.0
K06159	14.0
K06158	64334.0
K06153	70907.0
K06152	0.0
K06151	0.0
K06157	8.0
K06156	458.0
K06155	15.0
K06154	0.0
K03327	71396.0
K03326	502.0
K03325	7240.0
K03324	75704.0
K03322	10580.0
K03321	4664.0
K03320	8373.0
K03329	8.0
K03328	36358.0
K04802	0.0
K04801	0.0
K04800	0.0
K11948	0.0
K01505	2.0
K04756	0.0
K11940	459.0
K11941	14.0
K11942	0.0
K11943	0.0
K11944	0.0
K01507	80000.0
K11946	0.0
K11947	0.0
K01506	0.0
K01501	32.0
K01500	119.0
K01503	0.0
K06714	3540.0
K04750	11278.0
K12789	0.0
K12788	0.0
K11526	0.0
K10810	1.0
K11522	0.0
K11523	0.0
K08675	0.0
K08676	1.0
K08677	0.0
K08679	0.0
K11521	0.0
K10547	5708.0
K10546	5728.0
K10545	354.0
K10544	272.0
K10543	540.0
K10542	9849.0
K10541	9848.0
K10540	17774.0
K10549	342.0
K10548	5708.0
K14630	0.0
K11529	0.0
K00007	1.0
K00005	25152.0
K13444	0.0
K00003	29942.0
K00002	6107.0
K00001	17074.0
K01186	42102.0
K00009	5331.0
K00008	44533.0
K10726	0.0
K10725	0.0
K08246	0.0
K00263	366.0
K00262	94174.0
K00261	39.0
K00260	22.0
K00266	160806.0
K00265	38025.0
K01200	7876.0
K01201	12432.0
K01206	161457.0
K01207	17210.0
K01205	35657.0
K01208	0.0
K01209	91361.0
K06167	35809.0
K00917	11077.0
K00912	36130.0
K00919	64409.0
K02519	62546.0
K02518	62612.0
K02517	35806.0
K02511	446.0
K02510	2168.0
K13409	0.0
K13408	0.0
K03179	36091.0
K03170	0.0
K03177	64914.0
K12574	31570.0
K12570	0.0
K12573	62297.0
K11009	0.0
K11008	6.0
K11005	0.0
K11004	0.0
K11007	0.0
K11006	0.0
K11003	0.0
K08296	839.0
K08297	14.0
K08295	0.0
K02634	0.0
K02635	0.0
K10622	0.0
K07693	0.0
K07692	0.0
K07691	0.0
K07690	14.0
K07697	1.0
K07696	5705.0
K07695	0.0
K07694	2315.0
K07699	23902.0
K07698	0.0
K07079	40603.0
K07078	6774.0
K07077	0.0
K07076	2197.0
K07075	585.0
K07074	1535.0
K07073	0.0
K07072	0.0
K07071	1247.0
K07070	467.0
K14584	0.0
K11620	0.0
K09190	0.0
K11623	0.0
K05759	0.0
K08589	0.0
K11625	0.0
K11995	0.0
K01439	37053.0
K01438	37584.0
K01431	0.0
K01430	10608.0
K01433	881.0
K01432	0.0
K01434	3.0
K01437	0.0
K01436	17816.0
K05539	474.0
K14520	0.0
K12963	459.0
K12962	452.0
K12961	459.0
K12960	58209.0
K14749	0.0
K14748	0.0
K02972	7.0
K14743	0.0
K14742	60760.0
K14745	0.0
K14744	1357.0
K14747	0.0
K14746	0.0
K02167	460.0
K02164	0.0
K02160	21983.0
K02168	922.0
K02169	35765.0
K10931	0.0
K03341	0.0
K03340	47887.0
K03343	0.0
K03342	1002.0
K03346	1733.0
K12299	14.0
K12291	7.0
K12290	14.0
K12293	0.0
K12292	0.0
K12295	0.0
K12294	0.0
K12297	474.0
K12368	459.0
K11922	7.0
K11923	459.0
K11920	6.0
K11921	6.0
K11926	459.0
K11927	11334.0
K11924	318.0
K11925	459.0
K11928	7819.0
K13181	0.0
K13219	0.0
K07262	29.0
K07263	36535.0
K07260	40646.0
K07261	14.0
K07266	7.0
K07267	403.0
K07264	899.0
K07265	7.0
K07268	0.0
K07269	459.0
K01155	6211.0
K04478	1.0
K04479	0.0
K10528	0.0
K14952	0.0
K07486	6768.0
K07487	0.0
K07484	7342.0
K07485	0.0
K07482	93.0
K07483	72743.0
K07480	2899.0
K07481	872.0
K07488	0.0
K07489	885.0
K11210	1.0
K11211	0.0
K11212	0.0
K11214	5654.0
K11216	264.0
K06300	0.0
K00061	0.0
K00060	1504.0
K06301	0.0
K00065	7904.0
K00064	0.0
K00067	69377.0
K00066	364.0
K00069	0.0
K00068	1539.0
K06304	0.0
K08262	0.0
K08261	0.0
K08260	0.0
K08265	0.0
K08264	0.0
K00288	2.0
K00285	1294.0
K00284	20915.0
K00287	63673.0
K00286	71189.0
K00281	36076.0
K00280	0.0
K00283	7945.0
K00282	7945.0
K08088	0.0
K14198	0.0
K14199	0.0
K03452	0.0
K14194	0.0
K14195	0.0
K14196	1.0
K14197	1.0
K14192	0.0
K14193	0.0
K01880	63684.0
K01881	71126.0
K01883	64914.0
K01885	67183.0
K04618	0.0
K01887	70465.0
K01224	92.0
K01889	64914.0
K01226	5677.0
K01227	1070.0
K01220	19.0
K01222	7186.0
K01223	40141.0
K02759	19372.0
K02755	508.0
K02757	26406.0
K02756	7.0
K14998	0.0
K02750	1300.0
K02753	13.0
K02752	7.0
K00939	64944.0
K00938	540.0
K00937	63205.0
K00936	121222.0
K00935	0.0
K00934	364.0
K00933	0.0
K00932	461.0
K00931	65172.0
K00930	129558.0
K01089	36252.0
K01080	0.0
K01081	42362.0
K01082	0.0
K01083	0.0
K01084	0.0
K01085	458.0
K01087	21.0
K02571	0.0
K02570	611.0
K02573	610.0
K02572	459.0
K02575	1012.0
K02574	1330.0
K07780	0.0
K03488	20683.0
K03489	1199.0
K03482	19.0
K03483	5321.0
K03480	9433.0
K03481	3591.0
K03486	6200.0
K03487	14.0
K03484	18807.0
K03485	454.0
K02287	0.0
K02286	0.0
K02285	0.0
K02284	0.0
K02283	34849.0
K02282	153.0
K02281	0.0
K02280	0.0
K02289	0.0
K02288	0.0
K03626	0.0
K03627	0.0
K03624	75158.0
K03625	64907.0
K03151	29242.0
K03620	207.0
K03153	15.0
K08869	0.0
K03628	49202.0
K03629	64913.0
K09738	0.0
K09739	0.0
K09736	0.0
K09737	0.0
K09735	0.0
K09732	0.0
K09733	0.0
K09730	0.0
K09731	0.0
K09888	23074.0
K09889	474.0
K09880	0.0
K09882	7.0
K09883	0.0
K09884	0.0
K09887	0.0
K11027	0.0
K11026	0.0
K11025	0.0
K11024	0.0
K07679	14.0
K07678	29.0
K11021	0.0
K11020	0.0
K07675	459.0
K07674	14.0
K07676	459.0
K07671	0.0
K07670	1.0
K07673	460.0
K07672	0.0
K01117	0.0
K12048	0.0
K07019	840.0
K07018	15.0
K07011	82949.0
K07010	18445.0
K07013	0.0
K07012	22437.0
K07015	26506.0
K07014	459.0
K07017	3564.0
K07016	24.0
K10084	0.0
K08372	1102.0
K05884	2131.0
K05885	11237.0
K05886	0.0
K05887	14.0
K05880	461.0
K05881	460.0
K05882	364.0
K05883	0.0
K08902	0.0
K05739	1016.0
K05888	0.0
K05889	0.0
K08903	0.0
K00547	333.0
K00544	0.0
K00545	0.0
K00542	0.0
K00543	0.0
K00540	115313.0
K00548	86686.0
K00549	13370.0
K01145	13.0
K01412	0.0
K01147	459.0
K01417	14799.0
K00038	0.0
K01143	7.0
K01142	27325.0
K01419	507.0
K00788	61103.0
K00789	72672.0
K12502	0.0
K14762	14.0
K14761	26663.0
K06195	824.0
K03819	14.0
K03818	56.0
K03814	516.0
K03817	15.0
K03816	23215.0
K03811	8187.0
K03810	825.0
K03813	5131.0
K11908	0.0
K11909	458.0
K11904	1349.0
K11905	465.0
K11906	465.0
K11907	467.0
K11900	467.0
K11901	467.0
K11902	2.0
K11903	908.0
K10986	14.0
K13238	0.0
K13239	0.0
K13797	0.0
K07248	497.0
K13796	2.0
K07244	0.0
K07245	477.0
K07246	5234.0
K07240	132019.0
K07241	1.0
K07242	0.0
K07243	825.0
K01268	0.0
K05296	0.0
K02821	8471.0
K09016	14.0
K09945	0.0
K09944	0.0
K09947	0.0
K09946	392.0
K09941	0.0
K09940	367.0
K09943	0.0
K09942	0.0
K09949	364.0
K09948	0.0
K10851	1.0
K10850	1.0
K03666	12268.0
K03667	507.0
K03196	0.0
K03665	60248.0
K11275	0.0
K06012	26351.0
K00048	11725.0
K10857	29.0
K09773	987.0
K00043	22.0
K00042	10143.0
K00041	6370.0
K00040	7601.0
K00046	61244.0
K00733	0.0
K00044	0.0
K06011	0.0
K09012	0.0
K06016	7278.0
K06017	0.0
K06014	0.0
K06015	5741.0
K06019	163.0
K01075	0.0
K12221	0.0
K06444	0.0
K04632	0.0
K14977	201.0
K14974	0.0
K00958	2.0
K00951	100381.0
K00950	41014.0
K00952	144.0
K00955	516.0
K00954	64901.0
K00957	1096.0
K00956	1029.0
K00590	1.0
K02777	11495.0
K02775	3906.0
K02774	10532.0
K02773	8773.0
K02771	1266.0
K02770	22463.0
K02779	2653.0
K02778	14.0
K01606	0.0
K01607	59948.0
K01604	0.0
K01605	0.0
K01602	0.0
K01601	0.0
K03750	8059.0
K01609	56561.0
K02553	467.0
K02804	8975.0
K02551	36657.0
K02806	6370.0
K02557	57594.0
K02800	7638.0
K05275	0.0
K02802	7.0
K13300	0.0
K02558	1245.0
K02809	1.0
K02808	0.0
K03600	474.0
K03601	64913.0
K03602	64199.0
K03603	459.0
K03604	7230.0
K03605	14.0
K03606	16.0
K03607	459.0
K03608	12926.0
K03609	32460.0
K06078	452.0
K06079	500.0
K09710	64876.0
K09711	20.0
K09712	20.0
K06073	459.0
K06074	459.0
K06075	459.0
K06076	474.0
K06077	459.0
K06382	17129.0
K06383	15205.0
K06380	0.0
K06381	26757.0
K06386	1.0
K06387	19476.0
K06384	5045.0
K06385	17471.0
K06388	0.0
K06389	0.0
K12466	0.0
K12468	0.0
K07657	838.0
K07656	0.0
K07655	0.0
K07654	0.0
K07653	0.0
K07652	2532.0
K07651	1.0
K07650	7557.0
K07659	473.0
K07658	62022.0
K11041	1235.0
K11040	1.0
K11043	0.0
K11042	0.0
K11045	0.0
K11044	0.0
K11047	0.0
K11046	0.0
K11049	0.0
K11048	0.0
K07387	35723.0
K07386	36318.0
K06926	27072.0
K06927	124.0
K06924	0.0
K06925	64914.0
K06922	0.0
K06923	25566.0
K06920	959.0
K06921	36994.0
K06928	3304.0
K06929	2301.0
K07033	28546.0
K07032	1219.0
K07031	6221.0
K07030	29194.0
K07037	35762.0
K07035	17076.0
K07034	503.0
K07039	29.0
K07038	1927.0
K10829	0.0
K00384	98557.0
K00385	2966.0
K00386	0.0
K00387	0.0
K00380	1203.0
K00381	840.0
K00382	50429.0
K00383	1518.0
K00389	15.0
K01387	0.0
K01385	0.0
K01389	0.0
K09158	474.0
K09159	474.0
K09156	0.0
K09157	27963.0
K09154	0.0
K09155	1129.0
K09152	0.0
K09153	8738.0
K09150	0.0
K09151	366.0
K05970	49702.0
K05714	7.0
K05715	0.0
K05710	18.0
K05711	6.0
K05712	6.0
K05713	6.0
K00560	52455.0
K00561	31.0
K00563	13742.0
K00564	3930.0
K00566	102522.0
K00567	64769.0
K00568	947.0
K00569	378.0
K05575	0.0
K01169	14.0
K01167	0.0
K01166	0.0
K05577	365.0
K01163	14440.0
K01161	0.0
K01160	914.0
K05578	0.0
K05579	0.0
K08092	1445.0
K08093	1677.0
K08094	5878.0
K08095	0.0
K08096	0.0
K08097	0.0
K02254	0.0
K02255	14.0
K01743	0.0
K02251	0.0
K02061	0.0
K01741	0.0
K02060	0.0
K00114	0.0
K02122	30176.0
K02123	63275.0
K02120	65570.0
K02121	61540.0
K02124	65570.0
K03837	459.0
K03836	14.0
K03835	459.0
K03834	459.0
K03833	2767.0
K03832	37044.0
K03831	823.0
K03830	14982.0
K00443	0.0
K03839	35796.0
K02067	473.0
K10189	19158.0
K13038	99861.0
K13787	512.0
K13788	831.0
K13789	178514.0
K10188	20728.0
K12255	0.0
K12254	0.0
K12257	50146.0
K12256	0.0
K12251	2895.0
K12250	0.0
K12253	0.0
K12252	0.0
K13252	340.0
K13256	1000.0
K13255	14.0
K12079	0.0
K12078	0.0
K12071	7.0
K12070	7.0
K12073	364.0
K12072	15.0
K09912	469.0
K06236	0.0
K06237	0.0
K05519	0.0
K09914	459.0
K11788	0.0
K11782	0.0
K11780	0.0
K11781	0.0
K11787	0.0
K11784	0.0
K11530	6.0
K12787	1.0
K12786	0.0
K12785	1.0
K12784	1.0
K06718	12.0
K09969	15.0
K09968	7.0
K09967	10636.0
K09966	379.0
K09965	366.0
K09964	0.0
K09963	6692.0
K09962	519.0
K09961	440.0
K09960	0.0
K11527	365.0
K11524	0.0
K11525	0.0
K11250	473.0
K11253	0.0
K11258	459.0
K11528	0.0
K00713	0.0
K00712	2.0
K10780	1.0
K10783	438.0
K10125	8.0
K10124	465.0
K10126	8.0
K10121	12.0
K10123	0.0
K10122	12.0
K04652	8581.0
K04653	6332.0
K04651	12446.0
K04656	6321.0
K04654	6321.0
K04655	12699.0
K00973	60806.0
K00972	33.0
K00971	48132.0
K00970	35810.0
K00975	64675.0
K00974	87234.0
K00979	39381.0
K00978	3149.0
K14954	0.0
K14955	0.0
K14956	0.0
K06178	52367.0
K01596	3975.0
K01597	541.0
K01594	0.0
K01595	840.0
K01592	0.0
K01593	0.0
K01590	378.0
K01591	64654.0
K01598	902.0
K01599	81317.0
K02711	0.0
K02710	0.0
K02713	0.0
K02712	0.0
K02714	0.0
K02717	0.0
K02716	0.0
K02719	0.0
K02718	0.0
K03449	6383.0
K03446	36125.0
K03444	42.0
K03445	26.0
K03442	54410.0
K01620	50723.0
K01621	2234.0
K01622	0.0
K01623	13001.0
K01624	100178.0
K01625	96111.0
K01626	17115.0
K01627	36130.0
K01628	24235.0
K01629	5696.0
K05299	0.0
K02829	1.0
K02828	1.0
K02827	2.0
K02826	2.0
K02825	7750.0
K02824	21859.0
K02823	63814.0
K02822	10483.0
K03198	0.0
K03199	0.0
K03668	459.0
K03669	379.0
K03190	10608.0
K03191	16.0
K03660	38410.0
K03194	0.0
K03195	0.0
K03664	64914.0
K03197	0.0
K09772	28252.0
K06013	407.0
K09770	327.0
K09771	474.0
K09776	1.0
K09777	23614.0
K09774	474.0
K09775	20712.0
K09778	922.0
K09779	26142.0
K06269	0.0
K06323	0.0
K11624	0.0
K02991	0.0
K02990	64357.0
K02624	26.0
K02240	3399.0
K08282	365.0
K12440	0.0
K12441	0.0
K12442	0.0
K12443	0.0
K12444	0.0
K12445	0.0
K12449	0.0
K02247	0.0
K07637	459.0
K07636	62852.0
K07639	23.0
K07638	473.0
K11069	18824.0
K11068	22965.0
K11063	20.0
K11062	0.0
K11061	0.0
K11060	0.0
K11066	459.0
K11065	36336.0
K06900	0.0
K06901	27396.0
K06902	9895.0
K06903	2817.0
K06904	5695.0
K06905	3375.0
K06906	1276.0
K06907	4151.0
K06908	3369.0
K06909	28.0
K10821	0.0
K05905	0.0
K05904	0.0
K05906	0.0
K05900	0.0
K05903	0.0
K01406	0.0
K05909	0.0
K05908	0.0
K00368	0.0
K00369	0.0
K00366	1964.0
K00367	0.0
K00364	555.0
K00365	364.0
K00362	75.0
K00363	16.0
K00360	0.0
```
