## Extended Data File 1 for "Diet induces reproducible alterations in the mouse and human gut microbiome": SRS3574806_SRR7556209.picrust

```
# Constructed from biom file
#OTU ID	SRR7556209
K01365	0.0
K01364	0.0
K01361	0.0
K01360	0.0
K01362	9348.0
K02249	0.0
K05841	0.0
K05844	0.0
K05845	25.0
K05846	746.0
K05847	607.0
K00508	1.0
K00500	0.0
K00507	2741.0
K00504	0.0
K00505	0.0
K12521	0.0
K01101	564.0
K01103	0.0
K12520	0.0
K01104	7016.0
K05592	6680.0
K05593	449.0
K05590	0.0
K05591	0.0
K05596	1.0
K05597	1.0
K05594	0.0
K05595	0.0
K05599	0.0
K11964	0.0
K11962	0.0
K14540	1292.0
K12529	0.0
K12528	0.0
K06353	0.0
K02456	5499.0
K02457	0.0
K02454	5481.0
K02455	2740.0
K02452	1.0
K02453	8219.0
K02450	0.0
K02103	402.0
K08138	0.0
K02108	4294.0
K02109	4511.0
K02458	0.0
K02459	1.0
K08137	0.0
K03851	0.0
K03850	0.0
K03852	0.0
K03855	0.0
K03856	1062.0
K13018	0.0
K13019	0.0
K13010	0.0
K13011	0.0
K13012	84.0
K13013	0.0
K13014	0.0
K13015	0.0
K13016	0.0
K13017	0.0
K08566	0.0
K08567	0.0
K13274	0.0
K13275	0.0
K13276	0.0
K13277	0.0
K03275	0.0
K03274	2740.0
K03277	0.0
K03276	0.0
K03271	3277.0
K03270	567.0
K03273	2835.0
K03272	5698.0
K03279	0.0
K03278	0.0
K11022	0.0
K12277	0.0
K12276	0.0
K12270	0.0
K11058	0.0
K12279	0.0
K12278	0.0
K07557	0.0
K07550	0.0
K07552	337.0
K06319	0.0
K09909	1.0
K09908	0.0
K12051	0.0
K12050	0.0
K12057	0.0
K12056	0.0
K06221	0.0
K09900	0.0
K09903	4370.0
K09902	1.0
K09904	0.0
K09907	0.0
K09906	1.0
K11501	0.0
K03234	0.0
K00773	4070.0
K00772	2740.0
K00777	0.0
K00776	0.0
K06313	72.0
K06315	0.0
K05574	0.0
K10201	0.0
K07176	0.0
K07177	328.0
K07174	0.0
K07175	2775.0
K07172	0.0
K07173	669.0
K07170	503.0
K07171	2400.0
K07178	0.0
K07179	0.0
K00195	0.0
K00194	0.0
K00197	0.0
K00196	0.0
K00191	0.0
K00190	0.0
K00193	0.0
K00192	0.0
K00198	205.0
K06405	916.0
K10109	628.0
K10108	946.0
K10107	0.0
K01828	0.0
K01829	0.0
K01826	1.0
K01825	4.0
K01822	0.0
K01823	328.0
K01820	2740.0
K01821	329.0
K00999	0.0
K00998	6154.0
K00995	7524.0
K00997	3142.0
K00996	0.0
K00991	4232.0
K00990	2740.0
K00992	0.0
K11028	0.0
K02622	3404.0
K02625	0.0
K03564	6312.0
K13489	2740.0
K13488	2740.0
K13483	0.0
K13482	0.0
K13481	0.0
K13480	0.0
K13487	2740.0
K13486	2740.0
K14680	0.0
K14681	0.0
K14682	2740.0
K08358	2.0
K08357	2.0
K08356	0.0
K08355	0.0
K03469	4227.0
K03462	0.0
K03464	0.0
K03465	288.0
K03466	4441.0
K01648	0.0
K01649	7091.0
K01643	641.0
K01640	140.0
K01641	328.0
K01646	228.0
K01647	4160.0
K01644	641.0
K02597	0.0
K02626	0.0
K02595	0.0
K02594	72.0
K02593	0.0
K02592	72.0
K02591	143.0
K02590	290.0
K02598	42.0
K02849	2740.0
K14061	0.0
K14062	0.0
K14063	0.0
K14064	0.0
K14065	0.0
K14067	0.0
K02841	2740.0
K02840	162.0
K02843	0.0
K02844	2740.0
K02847	0.0
K02846	0.0
K02102	0.0
K09758	3.0
K06039	0.0
K06034	0.0
K06036	0.0
K06037	0.0
K06032	0.0
K01581	311.0
K02702	0.0
K02659	1.0
K13490	2740.0
K13491	2740.0
K03644	3076.0
K03645	0.0
K03646	0.0
K03647	380.0
K03640	1.0
K03641	1.0
K03642	2740.0
K03643	1.0
K03648	1390.0
K03649	0.0
K06694	0.0
K11814	0.0
K12428	0.0
K12429	0.0
K12422	0.0
K12423	0.0
K12420	0.0
K12421	0.0
K12426	0.0
K12427	0.0
K12424	0.0
K12425	0.0
K07349	0.0
K07348	0.0
K05380	0.0
K07345	2.0
K07344	0.0
K07347	2.0
K07346	1.0
K07341	3423.0
K07340	1.0
K07343	2988.0
K07342	0.0
K06968	2740.0
K06969	13175.0
K06962	2762.0
K06963	0.0
K06960	3734.0
K06961	0.0
K06966	6021.0
K06967	1292.0
K06964	0.0
K06965	0.0
K08995	2740.0
K08994	1.0
K08997	1.0
K08996	188.0
K08990	0.0
K08993	0.0
K08992	1.0
K08999	2742.0
K08998	3896.0
K08344	0.0
K08345	0.0
K08346	0.0
K14940	0.0
K02724	0.0
K08349	0.0
K11815	0.0
K05929	0.0
K05928	2740.0
K05927	0.0
K05924	0.0
K05922	0.0
K05921	0.0
K00349	336.0
K00698	0.0
K00340	3076.0
K00341	3076.0
K00690	713.0
K00343	3076.0
K00344	2.0
K00697	1.0
K00346	336.0
K00347	336.0
K09116	219.0
K09117	4082.0
K05337	5656.0
K09118	1.0
K09119	0.0
K02106	79.0
K05823	28.0
K05820	1.0
K05826	0.0
K05827	0.0
K02100	0.0
K02101	0.0
K00524	0.0
K00525	3857.0
K00526	3444.0
K00527	2304.0
K00520	2740.0
K00522	0.0
K00523	0.0
K02451	0.0
K00528	1300.0
K00529	1.0
K00025	2740.0
K14215	0.0
K14213	0.0
K03453	5819.0
K00796	6171.0
K05339	25.0
K00027	1193.0
K00794	3875.0
K00793	3712.0
K01347	3.0
K01346	0.0
K01344	0.0
K01343	0.0
K00791	4370.0
K01340	0.0
K00790	5018.0
K02694	0.0
K02696	0.0
K02697	0.0
K02690	0.0
K02691	2.0
K02692	0.0
K02693	0.0
K02698	0.0
K02699	0.0
K00836	2.0
K00837	359.0
K00835	2740.0
K00832	19.0
K00833	3076.0
K00830	0.0
K00831	1303.0
K00839	2745.0
K04335	0.0
K04334	0.0
K01120	2740.0
K01126	6832.0
K04333	0.0
K01129	3665.0
K01128	0.0
K04339	0.0
K04338	0.0
K02470	5301.0
K02471	2740.0
K02472	1.0
K02473	0.0
K02474	554.0
K02475	0.0
K02476	0.0
K02477	3315.0
K02478	0.0
K02479	2740.0
K09019	0.0
K01267	659.0
K13074	0.0
K13075	0.0
K11441	0.0
K14055	0.0
K13299	0.0
K13292	6629.0
K14057	0.0
K14056	0.0
K02856	0.0
K02585	77.0
K12211	0.0
K12210	0.0
K12213	0.0
K12212	0.0
K12215	0.0
K02854	0.0
K12217	0.0
K12216	0.0
K12219	0.0
K12218	0.0
K02855	0.0
K08692	0.0
K08693	0.0
K08690	0.0
K08691	0.0
K08696	0.0
K08697	0.0
K11748	2740.0
K11749	4323.0
K11746	0.0
K11747	2.0
K11744	2740.0
K11745	2740.0
K11742	0.0
K11743	219.0
K11740	0.0
K11741	2744.0
K13920	59.0
K13921	25.0
K13922	340.0
K13923	25.0
K13924	0.0
K13925	0.0
K13926	2740.0
K13927	216.0
K13928	0.0
K13929	0.0
K09923	0.0
K09922	3076.0
K06201	766.0
K06200	3219.0
K06207	4106.0
K06206	352.0
K06205	0.0
K09924	2740.0
K09929	0.0
K06208	72.0
K00759	3830.0
K00758	0.0
K00752	0.0
K00757	1256.0
K00756	330.0
K00754	4807.0
K06001	698.0
K05557	0.0
K09766	240.0
K05554	0.0
K07475	0.0
K07150	668.0
K07151	0.0
K07152	0.0
K07153	1.0
K07154	3293.0
K07155	0.0
K07156	1.0
K07157	0.0
K07406	766.0
K07407	5151.0
K07404	3835.0
K07405	336.0
K07402	3664.0
K07403	2740.0
K07400	1.0
K07401	0.0
K01808	4244.0
K01809	3881.0
K01800	0.0
K01801	0.0
K01802	339.0
K01803	4428.0
K01804	445.0
K01805	5555.0
K01807	548.0
K09718	0.0
K14668	0.0
K14669	0.0
K14666	0.0
K14667	0.0
K01664	6.0
K01665	339.0
K01666	538.0
K01667	413.0
K01660	0.0
K01661	2770.0
K01662	4188.0
K01663	0.0
K01668	0.0
K01669	2740.0
K02863	4370.0
K02862	0.0
K02860	1630.0
K02867	4370.0
K02866	0.0
K02864	4038.0
K02869	0.0
K05362	0.0
K05365	2.0
K03402	978.0
K03403	0.0
K03400	0.0
K03406	5962.0
K03407	3631.0
K03404	0.0
K03405	0.0
K03408	4097.0
K03409	72.0
K02315	1554.0
K02314	7110.0
K02317	0.0
K02316	4205.0
K02313	4370.0
K02312	0.0
K02319	0.0
K12405	0.0
K12152	0.0
K12151	0.0
K07091	1.0
K07090	7993.0
K07093	2740.0
K07092	0.0
K07095	4424.0
K07094	0.0
K07097	0.0
K07096	0.0
K07099	305.0
K07098	7101.0
K11175	1331.0
K11174	0.0
K11177	0.0
K11176	0.0
K11173	0.0
K11179	1.0
K11178	0.0
K00322	1.0
K00320	0.0
K00321	0.0
K00326	0.0
K00324	2.0
K00325	1.0
K00329	0.0
K05945	0.0
K05944	0.0
K05947	0.0
K05946	694.0
K06944	0.0
K06945	0.0
K06946	0.0
K06415	72.0
K06940	3276.0
K06941	6837.0
K06942	4370.0
K06943	0.0
K10806	1.0
K10807	0.0
K10804	5481.0
K10805	1.0
K06948	165.0
K06949	4543.0
K06418	0.0
K09138	0.0
K09139	0.0
K09134	397.0
K09135	0.0
K09136	1.0
K09137	0.0
K09130	0.0
K09131	2742.0
K09132	219.0
K09133	0.0
K05808	6784.0
K05809	0.0
K05804	219.0
K05805	0.0
K05806	0.0
K05807	337.0
K05800	0.0
K05801	0.0
K05802	0.0
K05803	0.0
K01044	1.0
K01045	0.0
K01046	2758.0
K02068	1.0
K04561	0.0
K01042	180.0
K05568	1039.0
K05567	279.0
K14273	0.0
K14275	0.0
K14274	6.0
K02062	0.0
K05245	0.0
K05564	1.0
K01048	188.0
K02066	3076.0
K01322	3075.0
K01325	0.0
K02065	3076.0
K01326	0.0
K05560	1.0
K02243	328.0
K08930	0.0
K02679	0.0
K02676	1.0
K02674	1.0
K02675	0.0
K02672	1.0
K02241	116.0
K02670	1.0
K02671	1.0
K00810	0.0
K00811	336.0
K00812	2882.0
K00813	0.0
K00814	0.0
K00817	4045.0
K00818	3081.0
K00819	0.0
K02530	163.0
K02245	328.0
K02244	328.0
K01499	0.0
K01498	0.0
K01493	4369.0
K01492	18.0
K01491	8886.0
K01497	1.0
K01496	5487.0
K01495	815.0
K01494	221.0
K02418	694.0
K02419	881.0
K14492	0.0
K02412	712.0
K02413	835.0
K02410	881.0
K02411	352.0
K02416	881.0
K02417	683.0
K02414	169.0
K02415	1.0
K00120	0.0
K00121	4.0
K00430	0.0
K13058	2740.0
K13059	0.0
K13727	3.0
K13057	0.0
K13722	0.0
K13051	0.0
K13052	867.0
K00435	0.0
K12054	0.0
K03239	0.0
K03238	0.0
K03231	0.0
K03230	2740.0
K03232	0.0
K12059	0.0
K03237	0.0
K03236	0.0
K12058	0.0
K12239	0.0
K12238	0.0
K12235	0.0
K12234	139.0
K13942	0.0
K13940	595.0
K13941	0.0
K12097	0.0
K12096	0.0
K12095	0.0
K12094	0.0
K12093	0.0
K12092	0.0
K12091	0.0
K12090	0.0
K12099	0.0
K12098	0.0
K06356	0.0
K05992	0.0
K03540	0.0
K06331	326.0
K06330	0.0
K07138	947.0
K07139	936.0
K11811	1.0
K07132	161.0
K07133	3741.0
K07130	3649.0
K07131	0.0
K07137	4941.0
K07134	0.0
K07135	0.0
K01860	0.0
K01866	4370.0
K01867	4370.0
K01865	0.0
K01868	4604.0
K01869	4370.0
K06140	2740.0
K04766	0.0
K04767	0.0
K04764	1.0
K04762	3076.0
K04763	4777.0
K04760	1.0
K04761	2757.0
K04768	0.0
K04769	792.0
K08313	0.0
K08312	0.0
K08311	2744.0
K08310	0.0
K08317	3.0
K08316	3446.0
K08315	0.0
K08314	34.0
K05149	0.0
K08319	0.0
K08318	0.0
K06339	0.0
K14648	0.0
K14392	3.0
K14393	2740.0
K14645	0.0
K14647	0.0
K01689	4742.0
K01686	1232.0
K01687	10182.0
K01684	315.0
K01685	3494.0
K01682	1.0
K01681	4078.0
K05308	0.0
K02889	0.0
K02888	4369.0
K02885	0.0
K02884	4370.0
K02887	4370.0
K02886	4370.0
K02881	4370.0
K02883	0.0
K13743	0.0
K02086	165.0
K02081	2832.0
K02080	0.0
K02083	17.0
K02082	163.0
K13831	0.0
K03428	0.0
K03429	3385.0
K03424	4920.0
K03935	0.0
K03932	0.0
K03933	3.0
K03930	268.0
K03931	0.0
K02339	1.0
K02338	4370.0
K02337	4325.0
K02336	0.0
K02335	4586.0
K02334	5977.0
K02330	0.0
K03688	3282.0
K03689	0.0
K03680	6.0
K03683	1.0
K03684	2742.0
K03685	4370.0
K03686	5565.0
K03687	4291.0
K07301	3423.0
K07300	0.0
K07303	0.0
K07302	0.0
K07305	2905.0
K07304	3072.0
K07307	32.0
K07306	8.0
K07309	2.0
K07308	8.0
K02617	0.0
K02610	0.0
K02963	4370.0
K02612	0.0
K02961	4154.0
K09686	9429.0
K09687	13368.0
K09684	8.0
K09685	403.0
K09682	0.0
K09683	0.0
K09680	0.0
K09681	0.0
K09688	0.0
K09689	0.0
K05962	0.0
K05961	0.0
K05967	2.0
K05966	137.0
K11159	0.0
K05964	136.0
K05968	0.0
K11152	0.0
K00309	0.0
K00658	2741.0
K00304	0.0
K00305	0.0
K00654	0.0
K00655	5030.0
K00652	3076.0
K00301	0.0
K00302	219.0
K00303	0.0
K10828	0.0
K06431	0.0
K06432	0.0
K06433	0.0
K06434	0.0
K06436	72.0
K06437	0.0
K10820	6.0
K06439	0.0
K10822	0.0
K10823	0.0
K10826	0.0
K09167	178.0
K06322	0.0
K14117	0.0
K14259	0.0
K14257	0.0
K01308	165.0
K01303	0.0
K01301	0.0
K01305	4.0
K01304	305.0
K02658	1.0
K00672	0.0
K02650	171.0
K02651	0.0
K02652	8750.0
K02653	8910.0
K02654	10389.0
K05687	0.0
K02656	1.0
K05685	1.0
K00878	903.0
K00879	58.0
K00872	2956.0
K00873	4367.0
K00870	0.0
K00876	1997.0
K00877	0.0
K00874	4372.0
K00875	0.0
K04487	8088.0
K04486	6608.0
K04485	1628.0
K04484	0.0
K04483	0.0
K04482	0.0
K04480	0.0
K04488	4091.0
K12049	0.0
K13693	0.0
K13706	0.0
K13694	0.0
K13695	0.0
K05977	0.0
K09516	0.0
K02434	7458.0
K02435	7377.0
K02436	12.0
K02437	6213.0
K05350	386.0
K02431	392.0
K08100	0.0
K02433	7479.0
K02438	3618.0
K02439	0.0
K03745	1.0
K03744	1335.0
K03747	0.0
K03210	4367.0
K03217	4653.0
K03216	4032.0
K03215	1.0
K03742	3811.0
K03219	2740.0
K03218	4370.0
K03749	0.0
K03748	0.0
K02383	0.0
K06327	0.0
K06320	388.0
K07238	1438.0
K09479	0.0
K09478	0.0
K09475	0.0
K09474	0.0
K09477	0.0
K09476	0.0
K09471	0.0
K09470	0.0
K09473	0.0
K09472	0.0
K07543	0.0
K06898	3595.0
K13967	0.0
K13963	3110.0
K07545	0.0
K00737	219.0
K05345	1.0
K11706	0.0
K11707	0.0
K11704	0.0
K11705	0.0
K11708	0.0
K11709	0.0
K05588	0.0
K07114	9277.0
K07443	475.0
K07116	0.0
K07117	2740.0
K07110	0.0
K07447	4370.0
K07112	173.0
K07113	1.0
K07448	388.0
K07118	194.0
K07119	0.0
K10619	0.0
K10618	0.0
K10617	0.0
K10616	0.0
K01848	0.0
K01849	0.0
K01844	248.0
K01845	3191.0
K01846	0.0
K01847	3411.0
K01840	4687.0
K01841	12.0
K01842	0.0
K01843	2801.0
K06219	0.0
K10832	0.0
K05348	0.0
K14203	0.0
K08483	4053.0
K08482	2740.0
K08481	0.0
K08480	0.0
K08485	1.0
K08484	1.0
K00464	0.0
K00467	0.0
K00466	0.0
K00461	0.0
K00460	0.0
K00463	0.0
K00462	0.0
K04509	0.0
K00469	0.0
K00468	0.0
K08645	0.0
K04744	1.0
K01518	0.0
K01519	0.0
K04748	0.0
K04749	72.0
K01514	0.0
K01515	1776.0
K01512	3577.0
K01510	0.0
K14623	2784.0
K14626	0.0
K14627	0.0
K14628	0.0
K14629	0.0
K03918	0.0
K03919	0.0
K12372	0.0
K12373	10115.0
K12370	0.0
K12371	0.0
K02359	0.0
K02358	4371.0
K02351	0.0
K02352	0.0
K02355	8240.0
K02357	4370.0
K02356	4669.0
K13574	0.0
K13573	0.0
K13572	0.0
K13571	0.0
K13570	0.0
K12112	0.0
K12113	0.0
K12110	0.0
K12111	16.0
K07329	0.0
K07328	0.0
K07323	1.0
K07322	671.0
K07321	55.0
K07320	1.0
K07327	0.0
K07326	0.0
K07325	0.0
K07324	0.0
K08163	0.0
K06180	9540.0
K06181	2744.0
K06182	659.0
K06183	6700.0
K06186	1.0
K06187	4370.0
K06188	2912.0
K06189	1.0
K08359	0.0
K07589	0.0
K07588	336.0
K07587	0.0
K07586	385.0
K07585	0.0
K07584	1024.0
K07583	0.0
K07582	0.0
K07581	0.0
K07580	0.0
K11139	0.0
K05989	1739.0
K05988	0.0
K05985	516.0
K05987	0.0
K05986	2740.0
K10843	0.0
K08354	0.0
K10844	0.0
K10848	0.0
K00673	2740.0
K00674	367.0
K00675	2746.0
K00676	723.0
K00677	5816.0
K06988	3.0
K06989	98.0
K08351	0.0
K06980	2740.0
K06981	0.0
K06982	0.0
K08350	0.0
K06984	0.0
K06985	0.0
K06986	0.0
K06987	504.0
K02445	2977.0
K02444	237.0
K00582	0.0
K00583	0.0
K00580	0.0
K02110	4394.0
K00586	0.0
K00587	0.0
K00584	0.0
K08921	0.0
K02441	0.0
K00588	0.0
K08922	0.0
K02440	3384.0
K00018	4127.0
K08923	0.0
K02443	402.0
K00019	0.0
K02442	0.0
K08925	0.0
K08926	0.0
K08927	0.0
K03149	2988.0
K06604	0.0
K00015	0.0
K01989	1370.0
K00854	4478.0
K00855	0.0
K00856	0.0
K00857	504.0
K00850	9089.0
K00851	2956.0
K00852	7092.0
K00853	2786.0
K00858	1630.0
K00859	4310.0
K01181	3051.0
K01180	0.0
K01183	294.0
K01182	1248.0
K01185	386.0
K01184	0.0
K01187	5264.0
K01188	1282.0
K02596	0.0
K13766	1.0
K13767	0.0
K13003	0.0
K13002	0.0
K13000	0.0
K02984	0.0
K02986	4370.0
K02987	0.0
K02636	0.0
K02982	4151.0
K02983	0.0
K02638	0.0
K02639	0.0
K02988	4325.0
K08298	4.0
K08299	0.0
K03583	1.0
K03582	1.0
K03581	3958.0
K03580	2740.0
K03587	339.0
K03586	1.0
K03585	8891.0
K03584	4369.0
K03589	1484.0
K03588	5063.0
K01725	1.0
K01724	2740.0
K01727	0.0
K01726	532.0
K01721	0.0
K01720	0.0
K01722	0.0
K13008	0.0
K01729	0.0
K01728	0.0
K09530	0.0
K09539	0.0
K02188	846.0
K02189	847.0
K02182	0.0
K02183	0.0
K03769	110.0
K03768	7573.0
K03767	4.0
K03765	0.0
K03764	0.0
K03763	2029.0
K03762	2.0
K03761	0.0
K03760	1.0
K09457	2742.0
K09456	0.0
K09459	12.0
K09458	6821.0
K00602	8394.0
K13988	0.0
K13985	0.0
K09981	0.0
K09980	0.0
K09983	0.0
K09982	1.0
K09985	0.0
K09984	0.0
K09987	0.0
K09986	1.0
K09989	340.0
K09988	295.0
K12583	0.0
K12582	0.0
K12589	0.0
K11720	1.0
K09759	562.0
K10985	0.0
K10984	163.0
K07468	0.0
K07469	0.0
K07464	762.0
K07465	0.0
K07466	0.0
K07467	314.0
K07460	3811.0
K07461	3516.0
K07462	4207.0
K07463	0.0
K10679	5481.0
K10678	0.0
K10671	0.0
K10670	391.0
K10673	0.0
K10672	94.0
K10674	1.0
K10677	0.0
K10676	0.0
K08726	0.0
K08724	300.0
K08722	228.0
K08723	0.0
K08720	0.0
K08721	0.0
K08728	328.0
K10187	0.0
K00119	0.0
K00118	2740.0
K00449	1.0
K00448	1.0
K00115	0.0
K00446	0.0
K00117	5480.0
K00116	2740.0
K00111	3983.0
K00442	0.0
K00113	0.0
K00112	0.0
K01539	0.0
K01531	849.0
K04720	1068.0
K01533	7114.0
K01534	8262.0
K01535	0.0
K01537	4411.0
K14358	0.0
K14605	0.0
K14606	0.0
K00413	0.0
K10120	136.0
K05600	0.0
K05777	0.0
K03972	0.0
K03973	86.0
K03970	0.0
K03971	0.0
K03976	1629.0
K03977	4370.0
K03974	0.0
K03975	3502.0
K03978	1630.0
K03979	4370.0
K13378	337.0
K02372	3823.0
K02371	1216.0
K02377	3296.0
K02379	2743.0
K03396	0.0
K03397	0.0
K03394	1039.0
K03395	0.0
K03392	0.0
K03393	0.0
K03390	335.0
K03391	0.0
K03399	28.0
K03027	0.0
K12136	0.0
K12137	0.0
K06610	136.0
K12138	0.0
K12139	0.0
K11444	0.0
K11440	0.0
K11443	0.0
K11442	0.0
K00612	2740.0
K00613	2.0
K00610	1006.0
K00611	3976.0
K00616	3287.0
K00617	0.0
K00614	1.0
K00615	6814.0
K00619	0.0
K10863	0.0
K07874	0.0
K06234	0.0
K10240	0.0
K10241	0.0
K10242	0.0
K10243	0.0
K04110	0.0
K04113	0.0
K04112	0.0
K04115	0.0
K04114	0.0
K04117	0.0
K04116	0.0
K04118	0.0
K05517	0.0
K07705	42.0
K07704	44.0
K07707	382.0
K07706	291.0
K07701	0.0
K07700	0.0
K07703	0.0
K07702	0.0
K07709	0.0
K07708	1.0
K01955	5062.0
K13042	0.0
K09934	0.0
K09935	3246.0
K06216	300.0
K09937	0.0
K13745	1.0
K13746	0.0
K13747	6226.0
K13740	0.0
K13741	0.0
K13742	0.0
K06211	219.0
K06212	2.0
K09933	0.0
K02618	0.0
K02619	337.0
K02968	4323.0
K02966	0.0
K02967	4370.0
K02616	1.0
K02965	4370.0
K02962	0.0
K02611	0.0
K02613	0.0
K03569	5423.0
K03568	0.0
K03565	1630.0
K06218	0.0
K03567	0.0
K03566	0.0
K03561	17111.0
K03560	1.0
K03563	979.0
K03562	1.0
K06430	0.0
K01709	2882.0
K01708	0.0
K01707	0.0
K01706	92.0
K01705	0.0
K01704	8583.0
K01703	8639.0
K01702	0.0
K14165	0.0
K14164	0.0
K14166	0.0
K14161	2740.0
K14160	0.0
K14162	2740.0
K05396	92.0
K03709	2828.0
K03708	120.0
K08160	1.0
K03701	7837.0
K03700	993.0
K03703	4072.0
K03702	4370.0
K03705	1294.0
K03704	1665.0
K03707	65.0
K03706	665.0
K06289	0.0
K06288	0.0
K06283	734.0
K06282	2.0
K06281	2.0
K06287	4042.0
K06286	328.0
K06285	72.0
K06284	475.0
K08161	627.0
K07540	0.0
K06438	671.0
K06869	0.0
K06868	0.0
K06867	2740.0
K06866	0.0
K06865	0.0
K06864	3498.0
K06863	0.0
K06862	0.0
K06861	3082.0
K06860	0.0
K12659	0.0
K12658	2740.0
K07547	0.0
K07546	0.0
K15023	0.0
K15022	0.0
K15020	0.0
K15024	597.0
K08700	0.0
K08162	219.0
K07544	0.0
K00137	0.0
K00135	327.0
K00134	7114.0
K00133	4234.0
K00132	0.0
K00131	0.0
K00130	219.0
K00139	0.0
K00138	0.0
K00429	0.0
K00428	3075.0
K00421	0.0
K00423	0.0
K00425	667.0
K00427	0.0
K00426	667.0
K14292	0.0
K14379	0.0
K14370	0.0
K14371	0.0
K14372	0.0
K14373	0.0
K14374	0.0
K14375	0.0
K09845	0.0
K14082	0.0
K14083	1.0
K14080	0.0
K14081	0.0
K14086	219.0
K14087	221.0
K14084	12.0
K14088	221.0
K14089	219.0
K01552	3917.0
K01551	91.0
K01556	0.0
K01557	0.0
K01554	3.0
K01555	0.0
K04708	0.0
K03955	0.0
K13689	0.0
K13688	2745.0
K13683	0.0
K13685	3261.0
K13684	0.0
K13687	0.0
K13686	0.0
K14159	2.0
K02399	0.0
K02398	241.0
K02395	241.0
K02394	0.0
K02397	460.0
K02396	917.0
K02391	0.0
K02390	881.0
K02393	0.0
K02392	1367.0
K13533	0.0
K13532	0.0
K13531	0.0
K13530	3.0
K01550	0.0
K05658	0.0
K14054	0.0
K02601	4542.0
K02970	4352.0
K05378	0.0
K12339	1.0
K14060	0.0
K11687	0.0
K11686	0.0
K11685	0.0
K11689	172.0
K11688	152.0
K08939	0.0
K03048	328.0
K03049	0.0
K13821	8220.0
K13820	0.0
K03042	0.0
K03043	4325.0
K03040	4201.0
K03041	0.0
K03046	4325.0
K03047	0.0
K03044	0.0
K03045	0.0
K00348	336.0
K09847	0.0
K00692	163.0
K00638	723.0
K00639	3149.0
K00693	0.0
K00634	659.0
K00635	0.0
K00630	0.0
K00631	1.0
K00632	249.0
K00633	235.0
K00691	331.0
K00696	0.0
K00694	12.0
K00695	0.0
K10854	0.0
K07811	0.0
K07810	1.0
K07813	1094.0
K07812	2.0
K07814	225.0
K07816	331.0
K00090	1.0
K00091	234.0
K00094	34.0
K00096	388.0
K00097	3274.0
K00098	0.0
K00099	3997.0
K10228	0.0
K10229	0.0
K12548	0.0
K10222	0.0
K10220	0.0
K10221	0.0
K10227	0.0
K05822	0.0
K01949	0.0
K01945	4070.0
K01947	0.0
K01946	0.0
K01941	2741.0
K01940	4036.0
K06357	0.0
K07729	5528.0
K07728	0.0
K07727	1540.0
K07726	370.0
K07725	0.0
K07724	0.0
K07723	72.0
K07722	2743.0
K07721	0.0
K07720	4057.0
K00899	66.0
K05824	0.0
K00891	1899.0
K00892	0.0
K00895	2740.0
K00897	263.0
K08151	2743.0
K08153	29.0
K08154	0.0
K02948	4370.0
K02942	0.0
K02944	0.0
K05665	0.0
K02946	4234.0
K13793	0.0
K06352	0.0
K01769	0.0
K01768	5479.0
K01761	0.0
K01760	169.0
K01762	0.0
K09578	0.0
K01766	0.0
K08164	0.0
K02493	4325.0
K08166	0.0
K08167	1.0
K02496	0.0
K02497	0.0
K02494	1.0
K02495	7749.0
K02498	0.0
K02499	96.0
K08168	0.0
K08169	0.0
K14415	220.0
K14414	2740.0
K06881	4369.0
K00436	0.0
K06332	0.0
K12815	0.0
K12810	0.0
K06885	328.0
K00437	0.0
K06335	0.0
K06334	987.0
K03547	810.0
K03546	491.0
K03545	4930.0
K03544	4930.0
K03543	3077.0
K06888	2980.0
K10941	0.0
K03549	3206.0
K03548	0.0
K10940	0.0
K02236	493.0
K02237	3878.0
K02234	0.0
K02232	847.0
K02233	1138.0
K02230	2740.0
K02231	4220.0
K06359	0.0
K02238	1593.0
K02239	0.0
K03723	4197.0
K03722	3265.0
K03721	0.0
K03720	0.0
K03727	0.0
K03726	0.0
K03725	0.0
K03724	2979.0
K06358	0.0
K12673	0.0
K12679	0.0
K12678	0.0
K06410	560.0
K11898	0.0
K11899	0.0
K11896	0.0
K11897	0.0
K11894	0.0
K11895	0.0
K11892	0.0
K11893	0.0
K11890	1.0
K11891	1.0
K08762	0.0
K08764	0.0
K08765	0.0
K10418	0.0
K11325	0.0
K11326	0.0
K11327	0.0
K11328	0.0
K11329	0.0
K00151	0.0
K00150	0.0
K00153	0.0
K00400	0.0
K00407	0.0
K00406	2740.0
K00405	2740.0
K00404	2740.0
K00158	167.0
K01342	0.0
K09388	0.0
K09386	0.0
K09384	324.0
K04094	609.0
K04095	408.0
K04096	4325.0
K04097	1.0
K04090	1.0
K04091	2741.0
K04092	0.0
K04093	0.0
K04098	0.0
K04099	0.0
K01578	0.0
K01579	3321.0
K01574	137.0
K01575	32.0
K01576	0.0
K01577	188.0
K01571	809.0
K01572	1382.0
K01573	0.0
K02009	364.0
K02008	4116.0
K02005	6826.0
K02004	29158.0
K02007	453.0
K02006	5591.0
K02001	0.0
K02000	3.0
K02003	33633.0
K02002	3.0
K03065	0.0
K08952	0.0
K03060	3989.0
K13809	0.0
K10948	0.0
K09607	0.0
K06125	0.0
K04337	0.0
K06120	34.0
K06121	0.0
K04336	0.0
K01127	0.0
K09703	0.0
K00004	6.0
K14699	0.0
K09702	91.0
K14698	0.0
K05311	302.0
K13829	0.0
K10943	0.0
K07291	0.0
K07290	0.0
K10206	3684.0
K10202	0.0
K10208	0.0
K10209	0.0
K01966	0.0
K01965	0.0
K01964	0.0
K01963	3437.0
K01962	3095.0
K01961	4711.0
K01960	335.0
K01969	1.0
K01968	1.0
K07749	506.0
K07748	0.0
K07741	392.0
K07740	0.0
K07743	0.0
K07742	1131.0
K07745	0.0
K07744	0.0
K07746	0.0
K01299	3050.0
K01295	2976.0
K01297	222.0
K02922	0.0
K05603	0.0
K02921	0.0
K02926	4370.0
K05607	0.0
K02924	0.0
K05605	0.0
K02928	0.0
K02929	0.0
K00216	1.0
K00217	0.0
K00214	0.0
K00215	4125.0
K00213	0.0
K00210	0.0
K00211	0.0
K00218	0.0
K00219	4.0
K01035	0.0
K01034	308.0
K04517	4043.0
K01740	5287.0
K01031	1.0
K01746	76.0
K01745	152.0
K01744	3148.0
K01749	3115.0
K01039	60.0
K04518	410.0
K09591	0.0
K14129	0.0
K14128	0.0
K14121	0.0
K14120	0.0
K14123	0.0
K14122	0.0
K14125	0.0
K14124	0.0
K14127	0.0
K14126	0.0
K03521	1546.0
K03520	0.0
K03523	1184.0
K03522	1606.0
K03525	4126.0
K03524	4119.0
K03527	6771.0
K03526	4042.0
K03529	4034.0
K03528	1.0
K06338	0.0
K02217	534.0
K03299	2808.0
K03298	1.0
K13472	0.0
K03293	1349.0
K03292	1751.0
K03291	0.0
K03290	0.0
K03297	3099.0
K03296	17619.0
K03295	665.0
K03294	4368.0
K13009	0.0
K12690	0.0
K09743	0.0
K06022	0.0
K07190	0.0
K06021	0.0
K07192	2900.0
K06020	0.0
K06027	0.0
K06026	0.0
K09744	0.0
K07991	0.0
K08749	0.0
K09835	0.0
K09834	0.0
K10439	5290.0
K06351	0.0
K09833	0.0
K10925	0.0
K10924	0.0
K10927	0.0
K10926	0.0
K10923	0.0
K10922	0.0
K09629	0.0
K10697	0.0
K00179	516.0
K00172	312.0
K00171	141.0
K00170	141.0
K00177	553.0
K00176	553.0
K00175	3810.0
K00174	3637.0
K13478	0.0
K14338	0.0
K14339	0.0
K14335	0.0
K14337	0.0
K14330	0.0
K14331	0.0
K14333	0.0
K08918	0.0
K13479	271.0
K04078	4325.0
K04079	4039.0
K04076	72.0
K04077	4370.0
K04074	288.0
K04075	4157.0
K04072	1644.0
K04073	0.0
K04070	855.0
K04071	0.0
K14597	0.0
K13318	0.0
K08280	0.0
K13641	2812.0
K13640	2.0
K13643	13.0
K13642	0.0
K02027	12466.0
K02026	20880.0
K02025	22069.0
K02024	0.0
K02023	734.0
K02022	1.0
K02021	0.0
K02020	3246.0
K02029	5268.0
K02028	2782.0
K03886	0.0
K03887	0.0
K03884	0.0
K03885	3244.0
K03881	0.0
K03888	0.0
K03889	0.0
K12998	0.0
K12999	0.0
K12992	2912.0
K12993	0.0
K12990	219.0
K12991	0.0
K12996	3.0
K12997	3.0
K12994	0.0
K12995	0.0
K08979	0.0
K08978	1066.0
K03088	78041.0
K03089	1.0
K03086	7499.0
K03087	0.0
K08971	0.0
K08970	2740.0
K03082	2742.0
K03080	0.0
K08974	1093.0
K13868	0.0
K00918	36.0
K01553	0.0
K12214	0.0
K11646	0.0
K11645	0.0
K11641	0.0
K11640	0.0
K12736	0.0
K12733	0.0
K07507	1030.0
K07506	1.0
K07505	0.0
K07504	0.0
K07503	0.0
K07502	527.0
K07501	1.0
K07500	0.0
K07509	0.0
K07508	0.0
K11422	0.0
K08698	0.0
K10773	4496.0
K10774	0.0
K14286	0.0
K10778	1.0
K14287	1.0
K00140	8.0
K05501	0.0
K01903	2741.0
K01902	2741.0
K01905	0.0
K01904	0.0
K01907	0.0
K01906	0.0
K01909	0.0
K01908	0.0
K14534	580.0
K00147	4070.0
K07767	0.0
K07769	0.0
K07768	0.0
K06203	0.0
K06202	0.0
K09921	0.0
K09920	0.0
K09927	2958.0
K09024	1.0
K09022	169.0
K09023	2740.0
K09020	6.0
K09021	0.0
K02908	0.0
K02909	4371.0
K08218	337.0
K08219	0.0
K02904	1628.0
K02906	4370.0
K02907	1630.0
K02902	4323.0
K00230	0.0
K00231	0.0
K00232	0.0
K08976	2740.0
K00234	0.0
K00239	3277.0
K06209	882.0
K09928	2740.0
K01015	0.0
K01014	0.0
K01012	4196.0
K01011	5612.0
K01010	0.0
K08920	0.0
K14103	0.0
K14102	0.0
K14101	0.0
K14100	0.0
K14105	0.0
K14104	0.0
K14109	0.0
K14108	0.0
K06401	0.0
K00893	0.0
K13402	0.0
K12858	0.0
K03503	337.0
K03502	1393.0
K03501	1630.0
K03500	6774.0
K08924	0.0
K02278	87.0
K02279	360.0
K12977	0.0
K02276	0.0
K02277	0.0
K02274	2740.0
K02275	2740.0
K13450	0.0
K13451	0.0
K13452	0.0
K13454	0.0
K13455	0.0
K12509	0.0
K12508	1.0
K12507	0.0
K12506	75.0
K12500	0.0
K12503	0.0
K05926	0.0
K09728	0.0
K14587	6.0
K06597	0.0
K06596	1.0
K06595	0.0
K06599	0.0
K06598	0.0
K07978	0.0
K07979	2552.0
K07976	0.0
K14585	0.0
K10907	4135.0
K10906	0.0
K10901	0.0
K10909	0.0
K10908	0.0
K09819	2743.0
K09818	3.0
K09817	1362.0
K09816	1362.0
K09815	1364.0
K06374	793.0
K06373	793.0
K09812	1584.0
K09811	1523.0
K09810	3295.0
K09724	0.0
K14582	0.0
K09721	0.0
K04058	2740.0
K04059	0.0
K04050	0.0
K04051	0.0
K04052	0.0
K04053	0.0
K04054	0.0
K04055	0.0
K04056	2740.0
K04057	0.0
K01047	0.0
K08975	0.0
K10015	0.0
K10014	0.0
K10017	0.0
K10016	0.0
K10011	0.0
K10010	202.0
K10013	0.0
K10012	219.0
K10019	0.0
K10018	0.0
K13665	0.0
K13664	0.0
K13663	0.0
K13662	0.0
K13661	0.0
K13660	0.0
K13669	0.0
K13668	0.0
K07641	2740.0
K01466	93.0
K13590	0.0
K01464	650.0
K01465	4293.0
K01462	5631.0
K01463	100.0
K01460	0.0
K01461	0.0
K13599	0.0
K13598	0.0
K01468	61.0
K01469	2740.0
K09251	0.0
K09252	1.0
K02041	527.0
K02040	7113.0
K02043	0.0
K02045	172.0
K02044	826.0
K02047	2911.0
K02046	2911.0
K02049	13053.0
K02048	2912.0
K05549	0.0
K05548	1.0
K06046	0.0
K03319	602.0
K03316	56.0
K03317	26.0
K03314	0.0
K03315	1598.0
K03312	801.0
K03313	2.0
K03310	2491.0
K03311	860.0
K12052	0.0
K02945	4322.0
K06162	0.0
K06163	0.0
K06160	0.0
K06161	0.0
K06166	0.0
K00359	215.0
K06164	0.0
K06165	0.0
K06168	3997.0
K06169	1.0
K13020	0.0
K07158	0.0
K07159	0.0
K04835	0.0
K11621	0.0
K11991	0.0
K11622	0.0
K11996	2766.0
K11627	0.0
K11626	0.0
K11629	0.0
K11628	0.0
K07561	0.0
K07560	4370.0
K07563	0.0
K07562	0.0
K07565	0.0
K07564	0.0
K07567	4481.0
K07566	4463.0
K07569	0.0
K07568	4334.0
K09925	0.0
K11199	0.0
K11198	0.0
K11192	0.0
K11191	0.0
K11196	0.0
K11195	0.0
K11194	0.0
K02492	3149.0
K10713	0.0
K10710	96.0
K10711	0.0
K10716	0.0
K02490	0.0
K10714	0.0
K10715	0.0
K01929	4370.0
K01928	4791.0
K01923	1471.0
K01922	2743.0
K01921	4513.0
K01920	1.0
K01926	4153.0
K01925	4371.0
K01924	1630.0
K07789	2740.0
K07788	0.0
K07785	0.0
K07784	0.0
K07787	2740.0
K07786	0.0
K07781	0.0
K07783	0.0
K07782	0.0
K05835	1.0
K06355	0.0
K14661	0.0
K09844	0.0
K00782	29.0
K00783	4370.0
K00784	1581.0
K00785	0.0
K00786	396.0
K00039	0.0
K00036	3288.0
K00037	0.0
K00034	25.0
K00035	0.0
K00032	0.0
K00033	3291.0
K00030	7.0
K00031	4019.0
K01259	491.0
K01258	1570.0
K01255	256.0
K01256	3065.0
K01251	3552.0
K01250	226.0
K01253	0.0
K01252	1.0
K09008	0.0
K09009	0.0
K09000	2740.0
K09001	1.0
K09002	290.0
K09003	0.0
K09004	0.0
K09005	2.0
K09006	0.0
K09007	2741.0
K09846	0.0
K08234	456.0
K00258	0.0
K00259	2744.0
K00252	0.0
K00253	1.0
K00256	0.0
K00257	3152.0
K00254	0.0
K00255	1.0
K01079	83.0
K01078	2740.0
K01071	328.0
K01070	1.0
K01073	25.0
K01077	3438.0
K01076	2814.0
K14472	0.0
K14471	0.0
K14470	0.0
K14475	2.0
K09841	0.0
K02788	300.0
K02782	0.0
K02783	66.0
K02781	228.0
K02786	300.0
K02787	0.0
K02784	0.0
K01060	2811.0
K01787	2820.0
K01786	928.0
K01785	4556.0
K01784	10596.0
K01783	4556.0
K01782	5482.0
K01781	0.0
K01780	0.0
K01789	0.0
K01788	681.0
K02526	84.0
K02527	3076.0
K02525	25.0
K02250	0.0
K02523	3076.0
K02520	4325.0
K02521	0.0
K02258	0.0
K02259	2740.0
K02528	4368.0
K02529	16313.0
K03781	559.0
K03780	248.0
K03783	1215.0
K03782	2741.0
K03785	3405.0
K03784	502.0
K03787	3295.0
K03786	941.0
K03789	1124.0
K03788	0.0
K10700	0.0
K00342	3076.0
K03124	0.0
K03120	0.0
K12527	196.0
K12526	0.0
K12525	0.0
K12524	671.0
K12523	0.0
K12522	0.0
K09789	336.0
K09788	7.0
K09787	1129.0
K09786	72.0
K09785	0.0
K09781	1.0
K09780	1.0
K10961	0.0
K10960	0.0
K10963	0.0
K10962	0.0
K10965	0.0
K10964	0.0
K10966	0.0
K09879	0.0
K06318	0.0
K06311	0.0
K06310	174.0
K06312	0.0
K06314	0.0
K06317	156.0
K11389	0.0
K11386	0.0
K11387	0.0
K11384	2740.0
K11385	0.0
K11382	0.0
K11383	0.0
K11381	0.0
K11949	0.0
K10380	0.0
K04032	139.0
K04033	0.0
K04030	154.0
K04031	725.0
K04036	0.0
K04037	0.0
K04034	0.0
K04035	6.0
K04038	0.0
K04039	0.0
K07046	2742.0
K07047	3331.0
K07044	5.0
K07045	682.0
K07042	4034.0
K07043	867.0
K07040	1244.0
K07041	0.0
K07048	94.0
K07049	0.0
K08664	0.0
K02584	0.0
K10039	3067.0
K10038	0.0
K10037	0.0
K10036	14.0
K04788	0.0
K04789	0.0
K04784	0.0
K04785	0.0
K04786	0.0
K04787	0.0
K04780	0.0
K04781	0.0
K04782	0.0
K04783	0.0
K13601	0.0
K13603	0.0
K13602	0.0
K13605	0.0
K13604	0.0
K13607	2.0
K02404	241.0
K05783	0.0
K05782	1.0
K05781	0.0
K05780	0.0
K05787	0.0
K05786	2741.0
K05785	2740.0
K05784	0.0
K05789	0.0
K05788	1.0
K01442	4147.0
K01443	3977.0
K01444	1.0
K01446	3.0
K01447	6052.0
K01448	5069.0
K01449	625.0
K14803	0.0
K02069	164.0
K05569	279.0
K08008	0.0
K02063	0.0
K05566	279.0
K05565	0.0
K05563	1.0
K05562	1.0
K05561	1.0
K02064	0.0
K03338	236.0
K03339	0.0
K03330	0.0
K03331	0.0
K03332	2.0
K03333	0.0
K03335	2960.0
K03336	221.0
K03337	236.0
K12956	0.0
K12957	2740.0
K12954	0.0
K12955	0.0
K12952	0.0
K12953	0.0
K12950	0.0
K12951	0.0
K14733	0.0
K00109	0.0
K06148	3541.0
K06149	0.0
K06144	0.0
K06145	0.0
K06146	0.0
K06147	23085.0
K06141	0.0
K06142	3776.0
K06143	0.0
K11945	0.0
K08948	0.0
K08949	0.0
K00071	0.0
K14664	0.0
K13810	0.0
K14665	0.0
K03058	0.0
K11609	0.0
K11608	0.0
K14660	0.0
K11603	0.0
K11602	0.0
K11601	0.0
K11600	0.0
K11607	2740.0
K11606	2740.0
K11605	2740.0
K11604	2740.0
K10558	6.0
K10559	6.0
K10550	6.0
K10551	6.0
K10552	0.0
K10553	0.0
K10554	0.0
K10555	6.0
K10556	6.0
K10557	6.0
K03051	0.0
K03050	0.0
K07549	0.0
K07548	0.0
K07239	2.0
K07235	1.0
K07234	0.0
K07237	0.0
K07236	0.0
K07231	0.0
K07230	0.0
K07233	2.0
K07232	0.0
K02467	0.0
K05306	219.0
K05305	253.0
K05304	0.0
K05303	2740.0
K05301	0.0
K02565	0.0
K08644	0.0
K08646	0.0
K08641	5480.0
K08643	0.0
K08642	0.0
K12146	0.0
K00010	3047.0
K00011	0.0
K00012	4023.0
K00013	4045.0
K00014	7053.0
K00016	1731.0
K09065	0.0
K08252	0.0
K08253	0.0
K08256	0.0
K08255	0.0
K08258	0.0
K08259	0.0
K00274	2740.0
K00275	2740.0
K00276	0.0
K00270	0.0
K00271	0.0
K00272	0.0
K00273	0.0
K00278	3591.0
K00279	0.0
K12675	0.0
K01277	336.0
K01274	0.0
K01273	3389.0
K01271	714.0
K01270	1540.0
K01278	336.0
K00906	0.0
K00904	492.0
K00903	1.0
K00901	2877.0
K13785	0.0
K00908	0.0
K11149	0.0
K01053	2740.0
K01051	0.0
K01057	0.0
K01056	4370.0
K01055	1.0
K01054	0.0
K01058	1.0
K02500	4045.0
K02501	4043.0
K02502	892.0
K02503	4370.0
K02504	0.0
K02505	0.0
K02506	0.0
K02507	0.0
K02508	0.0
K02509	50.0
K00291	0.0
K13410	0.0
K13148	0.0
K13419	0.0
K05825	0.0
K03106	4370.0
K03105	0.0
K03101	4519.0
K03100	6058.0
K12541	0.0
K12540	0.0
K12543	0.0
K12542	0.0
K12545	0.0
K12544	0.0
K12547	0.0
K12546	0.0
K12549	0.0
K06080	0.0
K11018	0.0
K11019	0.0
K11016	0.0
K11017	0.0
K11014	0.0
K11015	0.0
K11012	0.0
K11013	0.0
K11010	0.0
K11011	0.0
K06333	658.0
K06880	0.0
K06883	2740.0
K06882	0.0
K09857	2740.0
K06884	0.0
K06887	0.0
K06886	2740.0
K06889	5659.0
K10942	0.0
K09859	0.0
K09858	1.0
K10947	2278.0
K10946	0.0
K10945	0.0
K10944	0.0
K13284	0.0
K00483	0.0
K00481	1.0
K00480	0.0
K00486	0.0
K00485	0.0
K00484	0.0
K09901	0.0
K10929	0.0
K07684	0.0
K07685	0.0
K07686	0.0
K07687	0.0
K07681	0.0
K07688	0.0
K07689	0.0
K10928	0.0
K04018	0.0
K04019	139.0
K04014	4.0
K04015	8.0
K04016	0.0
K04017	0.0
K04013	2.0
K07060	0.0
K07061	0.0
K07062	2741.0
K07063	0.0
K07064	0.0
K07065	0.0
K07066	219.0
K07067	72.0
K07068	0.0
K07069	222.0
K01121	0.0
K13629	0.0
K13628	2741.0
K13623	0.0
K13622	2740.0
K13620	0.0
K13626	493.0
K08586	0.0
K08587	0.0
K01428	2958.0
K01429	2958.0
K01422	336.0
K01423	1.0
K01420	1410.0
K01421	1097.0
K01426	3056.0
K01427	0.0
K01424	1235.0
K01425	3508.0
K08068	0.0
K07538	0.0
K13086	0.0
K13085	0.0
K07287	0.0
K07824	0.0
K07682	0.0
K02722	0.0
K12978	0.0
K12979	2.0
K12972	0.0
K12973	0.0
K12974	0.0
K12975	0.0
K12976	0.0
K07821	0.0
K07683	25.0
K14750	0.0
K14751	0.0
K14953	0.0
K12288	0.0
K12289	0.0
K12282	0.0
K12283	0.0
K12280	0.0
K12281	0.0
K12286	0.0
K12287	0.0
K12284	0.0
K12285	0.0
K11957	0.0
K11956	0.0
K11955	0.0
K11954	0.0
K11953	0.0
K11952	0.0
K11951	0.0
K11950	0.0
K11959	0.0
K11958	0.0
K13889	0.0
K13888	1.0
K11963	0.0
K07217	12.0
K07216	965.0
K07215	1.0
K07214	2958.0
K07213	88.0
K07212	0.0
K07219	2.0
K07218	0.0
K12150	0.0
K08689	0.0
K08688	0.0
K00402	0.0
K00401	0.0
K11994	0.0
K00152	0.0
K01043	0.0
K00154	2.0
K00157	0.0
K00156	336.0
K10533	0.0
K10530	299.0
K10531	0.0
K10536	2929.0
K10537	6.0
K10535	0.0
K10538	0.0
K10539	6.0
K00073	1.0
K13934	0.0
K00076	36.0
K00077	4078.0
K00074	4080.0
K00075	1585.0
K00078	0.0
K00079	0.0
K02290	0.0
K02563	4370.0
K02292	0.0
K08966	0.0
K02294	0.0
K08278	0.0
K08279	0.0
K08274	0.0
K08275	0.0
K08276	0.0
K08277	0.0
K00298	6.0
K00299	2740.0
K00296	0.0
K00297	6723.0
K00294	0.0
K00292	0.0
K00293	0.0
K00290	3615.0
K07757	136.0
K12089	0.0
K01210	0.0
K01213	0.0
K01212	231.0
K01215	303.0
K01214	0.0
K01217	0.0
K01216	0.0
K01219	0.0
K01218	264.0
K02749	0.0
K02746	35.0
K02747	34.0
K02744	427.0
K02745	35.0
K02742	0.0
K00924	5490.0
K00925	4786.0
K00926	1102.0
K00927	4370.0
K00928	6990.0
K00929	922.0
K12085	0.0
K02298	1.0
K02299	1.0
K02568	2.0
K02569	0.0
K02562	0.0
K02291	2740.0
K02560	0.0
K02293	0.0
K02566	2740.0
K02567	2.0
K02564	4674.0
K02297	1.0
K03169	5953.0
K03168	1588.0
K03163	0.0
K03162	0.0
K03167	0.0
K03166	0.0
K11038	0.0
K11039	0.0
K11030	0.0
K11031	0.0
K11032	0.0
K11033	0.0
K11034	0.0
K11035	0.0
K11036	0.0
K11037	0.0
K02546	0.0
K07668	538.0
K07669	0.0
K07666	2740.0
K07667	3972.0
K07664	1.0
K07665	3017.0
K07662	0.0
K07663	2740.0
K07660	0.0
K07661	1.0
K03927	974.0
K07008	1.0
K07009	506.0
K07002	27.0
K07003	777.0
K07000	1.0
K07001	788.0
K07006	3039.0
K07007	1985.0
K07004	1.0
K07005	1449.0
K03921	0.0
K02956	4207.0
K09725	0.0
K09181	2740.0
K08599	0.0
K08598	0.0
K08591	4637.0
K08590	3116.0
K01156	197.0
K01154	4514.0
K01407	0.0
K01400	0.0
K01153	4249.0
K01150	3.0
K01151	1301.0
K01408	0.0
K01409	4556.0
K01158	0.0
K01159	3383.0
K05523	1.0
K05522	0.0
K05521	5959.0
K05520	5816.0
K05527	1.0
K05526	1.0
K05525	0.0
K05524	6.0
K05529	0.0
K14518	0.0
K14519	2740.0
K05949	0.0
K01754	3683.0
K05942	0.0
K01027	0.0
K02171	0.0
K02170	1.0
K02173	14.0
K02172	0.0
K01751	495.0
K06416	151.0
K06417	0.0
K06414	0.0
K06947	0.0
K03379	1.0
K03808	2740.0
K03809	2741.0
K03806	1.0
K06412	886.0
K03804	0.0
K12296	3.0
K03802	1.0
K03803	475.0
K06413	0.0
K10808	0.0
K06411	527.0
K01028	6.0
K01029	249.0
K11931	0.0
K11930	0.0
K11933	0.0
K11932	0.0
K11935	0.0
K11934	0.0
K11937	0.0
K11936	3.0
K11939	0.0
K11938	0.0
K10800	2740.0
K06419	0.0
K11929	0.0
K07271	927.0
K07270	2.0
K07273	479.0
K07272	3.0
K07275	1.0
K07274	0.0
K07277	3076.0
K07276	0.0
K07279	0.0
K07278	0.0
K10623	0.0
K02481	3075.0
K11520	0.0
K02480	0.0
K08170	0.0
K02485	0.0
K02484	389.0
K02487	0.0
K08600	1675.0
K08603	0.0
K08602	707.0
K08605	0.0
K08604	0.0
K09956	2740.0
K09957	0.0
K09954	2740.0
K09955	1218.0
K09952	138.0
K09953	0.0
K09950	0.0
K09951	687.0
K09958	2740.0
K09959	0.0
K07495	19176.0
K07494	1.0
K07497	5870.0
K07496	665.0
K07491	6195.0
K07490	0.0
K07493	16.0
K07492	0.0
K07499	0.0
K07498	6.0
K11209	0.0
K11208	0.0
K11204	0.0
K11203	1.0
K11202	96.0
K11201	0.0
K11200	0.0
K00058	7669.0
K00059	17081.0
K00728	0.0
K00729	0.0
K00055	25.0
K00057	4372.0
K00050	309.0
K00051	0.0
K00720	0.0
K00721	6022.0
K14424	0.0
K06033	0.0
K14189	0.0
K14188	329.0
K06364	0.0
K14187	0.0
K01239	828.0
K01238	4.0
K01897	1312.0
K01232	247.0
K01895	2983.0
K01230	0.0
K01893	4322.0
K01236	0.0
K01235	3.0
K01890	4370.0
K02768	160.0
K02769	19.0
K02760	772.0
K02761	1843.0
K02763	0.0
K02764	0.0
K02765	255.0
K00948	5203.0
K00949	1294.0
K00942	4728.0
K00943	3713.0
K00940	3311.0
K00941	8540.0
K00946	3411.0
K00947	0.0
K00944	0.0
K00945	6062.0
K01097	0.0
K01096	1.0
K01095	1.0
K01093	0.0
K01092	3408.0
K01091	8640.0
K01090	7020.0
K03499	5910.0
K03498	2628.0
K03491	205.0
K03490	219.0
K03493	0.0
K03492	0.0
K03495	4368.0
K03497	6750.0
K03496	9548.0
K02817	0.0
K02814	2.0
K02815	2.0
K02810	809.0
K02548	6643.0
K02549	2743.0
K02818	0.0
K02819	311.0
K03637	2922.0
K03636	2765.0
K03147	3760.0
K03146	0.0
K08851	0.0
K06518	3925.0
K09729	72.0
K06048	0.0
K06045	5479.0
K06044	0.0
K09727	0.0
K09726	0.0
K06041	3100.0
K09720	0.0
K09723	0.0
K06042	680.0
K09897	0.0
K09896	0.0
K09895	1.0
K09894	0.0
K09893	0.0
K09892	0.0
K09891	0.0
K09890	0.0
K09899	0.0
K09898	0.0
K03622	0.0
K07648	0.0
K07649	0.0
K07398	0.0
K07399	0.0
K11056	0.0
K11057	0.0
K11054	0.0
K11055	0.0
K07640	0.0
K07393	2740.0
K07390	2740.0
K07391	4040.0
K07644	2740.0
K07645	2741.0
K07646	4388.0
K07647	0.0
K10896	0.0
K07024	9361.0
K07025	5134.0
K07026	0.0
K07027	1239.0
K07020	0.0
K07021	165.0
K07022	0.0
K07023	1100.0
K07028	0.0
K07029	8351.0
K10094	0.0
K01390	0.0
K01392	1.0
K01399	0.0
K02673	0.0
K05893	0.0
K05897	0.0
K05896	4034.0
K05895	437.0
K05899	0.0
K05898	0.0
K00555	0.0
K00554	3982.0
K00557	1.0
K00556	335.0
K00551	1.0
K00559	0.0
K00558	7799.0
K01170	0.0
K01173	26.0
K01174	0.0
K01175	2740.0
K01176	60.0
K01178	2740.0
K01179	6801.0
K14578	0.0
K14579	0.0
K08951	0.0
K08950	0.0
K08953	0.0
K03828	2740.0
K03829	0.0
K03820	3076.0
K03821	1.0
K03822	0.0
K03823	3838.0
K03824	1.0
K03825	6.0
K03826	619.0
K03827	586.0
K12248	0.0
K12246	0.0
K12247	0.0
K12242	0.0
K12243	0.0
K12240	0.0
K12241	0.0
K11919	0.0
K11918	0.0
K11913	0.0
K11912	0.0
K11911	0.0
K11910	0.0
K11917	0.0
K11916	0.0
K11915	0.0
K11914	0.0
K12068	0.0
K12069	0.0
K12062	0.0
K12063	0.0
K12060	0.0
K12061	0.0
K12066	0.0
K12067	0.0
K12064	0.0
K12065	0.0
K07259	336.0
K07258	5870.0
K07253	0.0
K07251	0.0
K07250	2959.0
K07257	0.0
K07256	0.0
K07255	0.0
K07254	0.0
K05372	0.0
K05373	0.0
K05370	0.0
K05371	0.0
K05374	0.0
K05375	0.0
K09970	0.0
K09971	0.0
K09972	0.0
K09973	2740.0
K09974	2740.0
K09975	0.0
K09976	328.0
K09978	0.0
K09979	335.0
K11261	297.0
K11260	0.0
K11263	1.0
K11264	0.0
K10793	2.0
K10796	2.0
K10797	97.0
K10794	0.0
K10795	2.0
K00700	4495.0
K00701	0.0
K10798	0.0
K00703	1545.0
K00705	6834.0
K09828	0.0
K10133	0.0
K13053	0.0
K03192	2740.0
K00964	0.0
K00965	1011.0
K00966	2903.0
K00960	0.0
K00961	0.0
K00962	4045.0
K00963	3315.0
K00969	1638.0
K12681	0.0
K02703	0.0
K08364	0.0
K08365	1.0
K02706	0.0
K08363	0.0
K08361	0.0
K02708	0.0
K02709	0.0
K08368	325.0
K08369	2.0
K01615	272.0
K01617	0.0
K01616	0.0
K01611	176.0
K01610	1158.0
K01613	3328.0
K01612	0.0
K01619	4048.0
K01618	0.0
K02834	4370.0
K02835	4370.0
K05281	0.0
K03619	0.0
K03618	0.0
K03617	1383.0
K03616	48.0
K03615	1378.0
K03614	1214.0
K03613	1299.0
K03612	1254.0
K03611	1.0
K03610	950.0
K09705	136.0
K09704	438.0
K09701	2740.0
K09700	0.0
K09709	0.0
K06391	278.0
K06390	963.0
K06393	952.0
K06392	745.0
K06395	88.0
K06394	577.0
K06397	781.0
K06396	738.0
K06399	794.0
K06398	963.0
K06435	0.0
K11078	0.0
K11079	0.0
K11074	0.0
K11075	0.0
K11076	0.0
K11077	0.0
K11070	1076.0
K11071	1239.0
K11072	1459.0
K11073	0.0
K06935	0.0
K06934	86.0
K06937	2740.0
K06936	0.0
K06931	0.0
K06930	0.0
K06933	0.0
K06932	0.0
K06939	0.0
K06938	1.0
K13381	0.0
K05916	2741.0
K05917	0.0
K05914	0.0
K05915	0.0
K05912	0.0
K05913	0.0
K05910	163.0
K05911	0.0
K05918	0.0
K05919	887.0
K00392	0.0
K00390	2974.0
K00397	0.0
K00395	0.0
K00394	173.0
K01884	0.0
K00399	0.0
K01886	3995.0
K01376	299.0
K01372	954.0
K09149	0.0
K09148	0.0
K01225	72.0
K09145	219.0
K09144	219.0
K09147	0.0
K09146	0.0
K09141	0.0
K09140	0.0
K09143	0.0
K09142	0.0
K05709	0.0
K05708	0.0
K05879	3280.0
K05878	3277.0
K05875	0.0
K05874	0.0
K05877	0.0
K05876	0.0
K05873	0.0
K00579	0.0
K00578	0.0
K00577	0.0
K00575	3850.0
K00574	3242.0
K00573	2740.0
K00571	1578.0
K00570	0.0
K01118	154.0
K01119	148.0
K01157	0.0
K01112	0.0
K01113	2740.0
K04477	679.0
K01114	0.0
K01115	0.0
K08087	0.0
K01315	0.0
K08085	1.0
K08084	2.0
K08083	1.0
K08082	1.0
K08081	0.0
K08080	0.0
K01152	0.0
K01401	0.0
K09826	0.0
K06344	0.0
K06345	0.0
K09822	2740.0
K06343	0.0
K10938	0.0
K06341	0.0
K10934	0.0
K10935	0.0
K10932	0.0
K11052	0.0
K10930	0.0
K06349	0.0
K11053	0.0
K10754	0.0
K01755	4288.0
K10200	116.0
K02132	0.0
K02137	0.0
K03840	0.0
K03841	1.0
K13028	0.0
K13799	0.0
K13798	0.0
K13795	0.0
K13794	0.0
K13021	0.0
K13792	0.0
K13791	0.0
K13790	0.0
K12268	0.0
K12269	0.0
K12262	1.0
K12263	0.0
K12264	0.0
K12265	0.0
K12266	0.0
K12267	4326.0
K01757	0.0
K12237	0.0
K13243	0.0
K13245	0.0
K13244	0.0
K13246	0.0
K03264	0.0
K03265	0.0
K03263	0.0
K03268	0.0
K03269	3076.0
K12415	0.0
K10211	0.0
K09918	0.0
K09919	0.0
K06720	1.0
K09913	2.0
K09910	0.0
K09911	0.0
K09916	1.0
K09917	0.0
K06726	455.0
K09915	2740.0
K11535	0.0
K11534	6.0
K11537	0.0
K11531	0.0
K11533	0.0
K11532	0.0
K11249	20.0
K11539	0.0
K00762	4431.0
K00763	1320.0
K00760	4516.0
K00761	1628.0
K00766	3879.0
K00767	834.0
K00764	4717.0
K00765	4043.0
K00768	931.0
K00769	0.0
K11059	0.0
K00186	0.0
K00187	0.0
K00184	2752.0
K00185	2744.0
K00183	14.0
K00180	851.0
K00188	0.0
K00189	0.0
K10110	849.0
K10111	0.0
K10112	1528.0
K10113	0.0
K10114	0.0
K10115	0.0
K10116	0.0
K10117	1382.0
K10118	1634.0
K10119	1694.0
K04641	0.0
K04643	0.0
K04642	0.0
K13282	1.0
K00988	0.0
K00989	2953.0
K00986	164.0
K00984	219.0
K00985	0.0
K00982	1.0
K00983	453.0
K00980	386.0
K00981	7109.0
K01585	3075.0
K01584	0.0
K01586	4459.0
K13498	0.0
K01580	341.0
K01583	144.0
K01582	314.0
K13497	2960.0
K01589	2794.0
K01588	6810.0
K14941	0.0
K08347	0.0
K08348	0.0
K02720	0.0
K14949	0.0
K02723	0.0
K03459	0.0
K03458	1060.0
K03455	8880.0
K03457	85.0
K03451	135.0
K03981	2.0
K03980	2835.0
K02614	373.0
K01639	3531.0
K01638	1.0
K01637	1.0
K01636	2.0
K01635	163.0
K01634	0.0
K01633	3176.0
K01632	0.0
K01631	0.0
K01630	2745.0
K02615	0.0
K02588	328.0
K02589	290.0
K02858	1.0
K02859	325.0
K14051	0.0
K14053	0.0
K14052	0.0
K02852	0.0
K02853	0.0
K02850	0.0
K02851	0.0
K14059	504.0
K14058	1.0
K02586	72.0
K02587	143.0
K03679	0.0
K03671	8180.0
K03670	2740.0
K03673	1.0
K03672	1.0
K03675	0.0
K03674	0.0
K03677	0.0
K03676	1.0
K09761	3930.0
K09760	390.0
K09763	0.0
K09762	1282.0
K09765	3605.0
K09764	72.0
K09767	74.0
K06006	0.0
K09769	2967.0
K09768	349.0
K10353	0.0
K03187	2958.0
K03186	574.0
K03185	1.0
K03184	0.0
K03183	6614.0
K03182	558.0
K03181	1.0
K03189	2958.0
K03188	2958.0
K02715	0.0
K12455	0.0
K12454	2740.0
K12453	0.0
K12452	92.0
K12451	0.0
K07358	0.0
K07356	0.0
K07357	0.0
K07354	0.0
K07355	0.0
K07352	0.0
K07353	0.0
K07350	0.0
K07351	0.0
K06919	207.0
K06918	0.0
K06917	0.0
K06916	1.0
K06915	255.0
K06914	0.0
K06913	0.0
K06912	0.0
K06911	3080.0
K06910	246.0
K08986	0.0
K08987	331.0
K08984	2740.0
K08985	0.0
K08982	0.0
K08983	0.0
K08980	0.0
K08981	2.0
K08988	0.0
K08989	0.0
K02252	0.0
K05934	771.0
K05936	846.0
K05937	0.0
K02253	0.0
K05939	5479.0
K00378	1322.0
K00375	3657.0
K00374	25.0
K00376	0.0
K00371	25.0
K00370	25.0
K00373	25.0
K00372	2740.0
K01358	4890.0
K09166	2740.0
K09165	0.0
K09164	0.0
K09163	237.0
K09162	2740.0
K09161	0.0
K09160	1.0
K01354	2740.0
K01355	0.0
K01356	4493.0
K05601	0.0
K05851	0.0
K03807	0.0
K05606	219.0
K02927	0.0
K05974	0.0
K03805	0.0
K05976	0.0
K00519	0.0
K00518	0.0
K03800	3251.0
K00511	0.0
K00510	0.0
K03801	336.0
K00515	0.0
K00514	0.0
K00517	0.0
K05971	0.0
K03154	3298.0
K11147	0.0
K05581	0.0
K05580	0.0
K05583	0.0
K05582	0.0
K05585	0.0
K05584	0.0
K05587	0.0
K05586	0.0
K05589	1.0
K03150	3924.0
K03623	0.0
K03152	1843.0
K14200	0.0
K14201	0.0
K14202	0.0
K03621	4369.0
K14204	0.0
K14205	26.0
K01134	219.0
K01135	0.0
K01136	5479.0
K01137	2740.0
K01130	13917.0
K01132	0.0
K01133	2974.0
K01138	8752.0
K01139	38.0
K02113	4144.0
K02112	4465.0
K02111	4292.0
K02446	2740.0
K02117	1250.0
K02116	220.0
K02115	4465.0
K02114	4465.0
K02119	790.0
K02118	1419.0
K02448	0.0
K01036	2.0
K03212	0.0
K13007	1.0
K13006	0.0
K13005	0.0
K13004	221.0
K13001	0.0
K06404	487.0
K01032	1.0
K06951	0.0
K03862	2.0
K03863	1.0
K06406	963.0
K06957	0.0
K05020	1.0
K06400	675.0
K06403	560.0
K06954	1.0
K10814	0.0
K10817	0.0
K10816	0.0
K07136	0.0
K03242	0.0
K03243	0.0
K12202	0.0
K12203	0.0
K12206	0.0
K12207	0.0
K12204	0.0
K12205	0.0
K12208	0.0
K12209	0.0
K13919	59.0
K13918	0.0
K06214	0.0
K06215	556.0
K09936	510.0
K06217	4370.0
K09930	2740.0
K09931	0.0
K09932	2740.0
K06213	3471.0
K09938	0.0
K09939	336.0
K11517	0.0
K06337	0.0
K13301	0.0
K00748	3076.0
K00745	3.0
K00743	0.0
K07165	2740.0
K07164	3077.0
K07167	0.0
K07166	948.0
K07161	0.0
K07160	145.0
K07163	0.0
K07162	78.0
K07169	0.0
K07168	1.0
K06336	0.0
K01839	824.0
K01838	520.0
K01835	417.0
K01834	11219.0
K01837	0.0
K01830	0.0
K00608	0.0
K02632	0.0
K02630	0.0
K02631	0.0
K08322	16.0
K08323	77.0
K08320	0.0
K08321	2745.0
K08326	0.0
K08324	0.0
K08325	0.0
K01659	1.0
K01658	3818.0
K02637	0.0
K01653	4308.0
K01652	5220.0
K01655	0.0
K01654	474.0
K01657	3820.0
K02874	1630.0
K02875	0.0
K02876	4325.0
K02877	0.0
K02871	4364.0
K02873	0.0
K02878	4370.0
K02879	4370.0
K14070	0.0
K09749	805.0
K09748	1583.0
K06023	8062.0
K09742	0.0
K09741	0.0
K09740	6.0
K09747	4034.0
K09746	0.0
K09745	0.0
K06024	3989.0
K03477	0.0
K03476	42.0
K03475	415.0
K03474	3076.0
K03473	337.0
K03472	0.0
K03471	2743.0
K03470	4313.0
K03478	219.0
K02304	1008.0
K02305	0.0
K02302	172.0
K02303	0.0
K02300	1.0
K02301	2741.0
K03653	0.0
K03652	3127.0
K03651	0.0
K03650	4368.0
K03657	11874.0
K03656	1.0
K03655	5260.0
K03654	7019.0
K03658	219.0
K12439	0.0
K12431	0.0
K12430	0.0
K12433	0.0
K12432	0.0
K12435	0.0
K12434	0.0
K12437	0.0
K12436	0.0
K06979	4.0
K06978	2962.0
K06971	189.0
K06970	0.0
K06973	4114.0
K06972	662.0
K06975	3117.0
K06974	0.0
K06977	0.0
K06976	219.0
K07082	1431.0
K07083	335.0
K07080	701.0
K07081	0.0
K07086	0.0
K07087	0.0
K07084	17.0
K07085	698.0
K07088	7611.0
K07089	652.0
K01317	0.0
K11162	0.0
K11163	0.0
K11161	0.0
K11168	0.0
K00356	0.0
K00355	1.0
K00354	0.0
K00353	0.0
K00351	336.0
K00350	336.0
K05952	0.0
K05953	0.0
K05951	0.0
K05956	0.0
K05957	0.0
K00358	2.0
K00689	28.0
K00688	4745.0
K00681	2912.0
K00680	4127.0
K00683	0.0
K00685	2740.0
K00684	2740.0
K00687	3.0
K00686	0.0
K05831	0.0
K05830	0.0
K05833	1421.0
K05832	1250.0
K05834	1.0
K05837	4370.0
K05836	1.0
K05839	0.0
K05838	0.0
K07677	0.0
K00533	538.0
K00532	2.0
K00531	0.0
K00530	0.0
K00537	4443.0
K00536	0.0
K00535	0.0
K00534	0.0
K00539	0.0
K00538	0.0
K11029	0.0
K14260	185.0
K14261	0.0
K14266	0.0
K14267	1.0
K14268	0.0
K14269	0.0
K01337	0.0
K01338	4236.0
K02683	0.0
K02682	0.0
K02681	0.0
K02680	0.0
K02687	4368.0
K02686	0.0
K02685	0.0
K02689	0.0
K02688	1.0
K00824	311.0
K00827	0.0
K00826	6787.0
K00821	2157.0
K00820	4437.0
K00823	26.0
K00822	0.0
K00829	0.0
K00828	0.0
K01488	276.0
K01489	1439.0
K01484	1.0
K01485	392.0
K01486	529.0
K01487	3012.0
K01480	1081.0
K01481	0.0
K01482	2.0
K01483	1.0
K02469	5256.0
K02468	0.0
K02466	0.0
K02465	0.0
K02464	0.0
K02463	1.0
K02462	1.0
K02461	1.0
K02460	1.0
K08969	25.0
K13061	0.0
K13060	0.0
K13063	0.0
K13062	0.0
K13069	0.0
K08964	0.0
K06363	0.0
K03079	54.0
K06342	0.0
K03078	0.0
K13289	0.0
K13288	1.0
K13285	0.0
K13287	0.0
K13286	0.0
K13281	72.0
K13280	465.0
K13283	0.0
K00054	328.0
K04496	0.0
K05369	0.0
K05368	0.0
K03228	2740.0
K03229	2740.0
K00052	4039.0
K03222	2740.0
K03223	2740.0
K03220	0.0
K03221	0.0
K03226	2740.0
K03227	2740.0
K03224	2740.0
K03225	0.0
K09482	0.0
K09483	1.0
K13836	0.0
K12228	0.0
K05360	0.0
K12224	0.0
K12225	0.0
K12226	0.0
K12227	0.0
K12220	0.0
K05363	4.0
K12222	0.0
K12223	0.0
K08681	554.0
K08680	4.0
K08683	0.0
K08682	0.0
K08685	0.0
K08684	0.0
K08687	0.0
K08686	0.0
K11755	1510.0
K11754	9019.0
K11751	0.0
K11750	0.0
K11753	8528.0
K11752	6962.0
K02407	463.0
K13938	0.0
K13936	0.0
K13935	0.0
K02406	1480.0
K13933	0.0
K13932	0.0
K13931	0.0
K13930	0.0
K12088	0.0
K12081	0.0
K12082	0.0
K12083	0.0
K12084	0.0
K12086	0.0
K12087	0.0
K09611	0.0
K09612	0.0
K04940	0.0
K10085	0.0
K05394	0.0
K05395	0.0
K06340	0.0
K13043	0.0
K07149	485.0
K07148	336.0
K07147	2740.0
K07146	4.0
K07145	26.0
K07144	0.0
K07143	0.0
K07142	0.0
K07141	425.0
K07140	1.0
K10156	0.0
K10150	0.0
K10620	0.0
K10621	0.0
K14028	0.0
K14029	0.0
K01817	3747.0
K01816	2740.0
K01815	680.0
K01814	4045.0
K01813	271.0
K01812	3895.0
K01811	2003.0
K01810	4448.0
K01819	164.0
K01818	98.0
K14580	0.0
K05379	0.0
K08304	0.0
K08305	1.0
K08306	0.0
K08307	336.0
K08300	1.0
K08301	3823.0
K08302	75.0
K08303	5328.0
K08308	0.0
K08309	167.0
K14671	0.0
K14670	0.0
K14673	0.0
K14672	0.0
K01673	2760.0
K01672	0.0
K01671	0.0
K01677	966.0
K01676	337.0
K01674	0.0
K01679	3126.0
K01678	847.0
K02899	4325.0
K02896	0.0
K02897	3080.0
K02895	4368.0
K02892	4370.0
K02890	4370.0
K10811	0.0
K02096	0.0
K02097	0.0
K02094	0.0
K02095	0.0
K02092	0.0
K02093	0.0
K02099	1091.0
K03411	836.0
K03410	881.0
K03413	1276.0
K03412	3119.0
K03415	281.0
K03414	0.0
K03417	1.0
K03416	0.0
K03418	0.0
K05376	0.0
K02320	0.0
K02322	0.0
K02323	0.0
K05377	0.0
K13542	6549.0
K13543	0.0
K13540	0.0
K13541	0.0
K12145	0.0
K12144	0.0
K12147	0.0
K12410	4662.0
K12141	335.0
K12140	335.0
K12143	2.0
K12142	0.0
K12149	0.0
K12148	0.0
K07312	0.0
K07313	2796.0
K07310	2.0
K07311	0.0
K07316	132.0
K07317	0.0
K07314	0.0
K07315	2745.0
K07318	12.0
K07319	521.0
K03936	0.0
K03425	0.0
K03426	1114.0
K03427	4587.0
K03420	0.0
K03421	0.0
K03422	0.0
K03423	0.0
K03756	0.0
K03757	0.0
K03206	0.0
K03755	0.0
K11144	332.0
K11145	1292.0
K05972	0.0
K05973	0.0
K03752	2766.0
K05978	0.0
K05979	0.0
K03753	32.0
K00331	3076.0
K00330	3076.0
K00333	2740.0
K00332	2740.0
K00335	3571.0
K00334	3789.0
K00337	3076.0
K00336	4309.0
K00339	3076.0
K00338	3076.0
K03751	0.0
K06953	0.0
K06952	0.0
K06407	963.0
K06950	6059.0
K10819	0.0
K06956	172.0
K06955	0.0
K06402	2907.0
K10815	0.0
K06959	4070.0
K06958	1295.0
K06409	1672.0
K06408	358.0
K09129	0.0
K09128	103.0
K09123	28.0
K09122	0.0
K09121	3432.0
K09120	0.0
K09127	0.0
K09126	0.0
K09125	1.0
K09124	0.0
K01233	0.0
K05819	1.0
K05818	0.0
K01896	0.0
K05813	972.0
K05812	0.0
K05811	0.0
K05810	3656.0
K05817	0.0
K05816	0.0
K05815	312.0
K05814	104.0
K01894	2740.0
K01892	4395.0
K01234	362.0
K01144	658.0
K01146	0.0
K01141	0.0
K01416	0.0
K11434	0.0
K01415	0.0
K06354	0.0
K01414	2740.0
K09836	0.0
K01318	0.0
K01319	0.0
K01312	0.0
K06350	0.0
K02669	11804.0
K02668	1.0
K02665	1.0
K02664	1.0
K02667	1.0
K02666	1.0
K02661	0.0
K02660	1.0
K02663	3.0
K02662	2951.0
K00809	0.0
K00808	0.0
K00806	4370.0
K00805	1264.0
K00804	0.0
K00803	1.0
K00802	0.0
K00801	2740.0
K00800	3826.0
K10921	0.0
K02409	566.0
K02408	881.0
K02401	712.0
K02400	836.0
K02403	0.0
K02402	0.0
K02405	881.0
K05364	708.0
K05367	2740.0
K05366	14213.0
K10210	0.0
K10216	0.0
K13049	219.0
K13048	0.0
K13739	0.0
K10215	0.0
K06122	0.0
K13735	0.0
K13734	0.0
K13041	0.0
K13040	0.0
K13731	0.0
K13730	0.0
K13733	0.0
K13732	0.0
K04516	339.0
K03204	0.0
K03205	2628.0
K03207	0.0
K03200	0.0
K03201	0.0
K03202	0.0
K03203	0.0
K03208	0.0
K03758	383.0
K03759	0.0
K09469	0.0
K09461	0.0
K06204	1.0
K00178	0.0
K13950	0.0
K13953	54.0
K13955	0.0
K13954	2930.0
K10920	0.0
K06324	0.0
K11777	34.0
K11779	0.0
K11778	0.0
K06325	0.0
K12600	0.0
K07432	0.0
K07430	0.0
K06326	0.0
K07128	0.0
K07121	1.0
K07120	1.0
K07123	2740.0
K07122	0.0
K07125	0.0
K07124	3758.0
K07127	2741.0
K07126	627.0
K01870	4370.0
K01873	4588.0
K01872	4368.0
K01875	4370.0
K01874	4590.0
K01876	4429.0
K01879	331.0
K01878	331.0
K06321	0.0
K00476	0.0
K00477	0.0
K00474	0.0
K00472	0.0
K00470	0.0
K00471	0.0
K00478	0.0
K00479	0.0
K04775	0.0
K04774	1.0
K04777	0.0
K04776	0.0
K04771	2740.0
K04770	0.0
K04773	5820.0
K04772	2740.0
K04779	0.0
K04778	0.0
K14657	0.0
K14656	0.0
K14654	0.0
K14653	0.0
K14652	7297.0
K14659	0.0
K14658	0.0
K14386	0.0
K09926	0.0
K01699	25.0
K01698	3209.0
K01695	3892.0
K01697	0.0
K01696	3897.0
K01690	0.0
K01693	3709.0
K01692	425.0
K07227	0.0
K03439	4368.0
K03438	7637.0
K13380	0.0
K03928	37.0
K03925	1243.0
K03924	17731.0
K03431	4208.0
K03926	2740.0
K03437	1628.0
K03436	1646.0
K03435	0.0
K03434	0.0
K02348	224.0
K02342	1454.0
K02343	4325.0
K02340	4229.0
K02341	4206.0
K02346	7109.0
K02347	2740.0
K02344	0.0
K02345	0.0
K03697	522.0
K03696	4447.0
K03695	4044.0
K03694	1.0
K03693	166.0
K03692	0.0
K03690	1.0
K03699	4125.0
K03698	3722.0
K13566	0.0
K12164	0.0
K07338	0.0
K07339	36.0
K07334	302.0
K07335	2059.0
K07336	2740.0
K07337	0.0
K07330	0.0
K07331	0.0
K07332	0.0
K07333	0.0
K09695	2740.0
K09694	2740.0
K09697	38.0
K09696	38.0
K09691	3686.0
K09690	3443.0
K09693	4.0
K09692	95.0
K09699	0.0
K09698	329.0
K07590	211.0
K07591	0.0
K07592	0.0
K05998	0.0
K05999	0.0
K05996	0.0
K05997	0.0
K05994	0.0
K05995	599.0
K05993	252.0
K05991	0.0
K10837	0.0
K00319	0.0
K00318	0.0
K00648	4140.0
K02545	0.0
K00645	4142.0
K00311	1.0
K00646	0.0
K00317	0.0
K00316	0.0
K00643	0.0
K00314	0.0
K02547	38.0
K06429	0.0
K06428	0.0
K06427	0.0
K02812	0.0
K06425	0.0
K06424	0.0
K06423	72.0
K06422	0.0
K06421	0.0
K02813	0.0
K02930	0.0
K03815	0.0
K05612	0.0
K03367	329.0
K03366	61.0
K03812	0.0
K03635	2766.0
K03634	1.0
K03631	4162.0
K05969	0.0
K03630	4539.0
K03633	0.0
K03632	0.0
K01998	6582.0
K01999	6549.0
K01992	11984.0
K01993	6152.0
K01990	17792.0
K01991	5816.0
K01996	6653.0
K01997	6654.0
K01994	0.0
K01995	6669.0
K03148	72.0
K03639	3112.0
K05692	0.0
K03638	25.0
K00869	328.0
K00868	912.0
K00861	0.0
K00860	2746.0
K00863	23.0
K00862	0.0
K00865	3787.0
K00864	4300.0
K00867	328.0
K00866	0.0
K01192	1309.0
K01190	9551.0
K01191	1489.0
K01197	2.0
K01194	0.0
K01195	575.0
K01198	393.0
K01199	0.0
K00656	2396.0
K00657	890.0
K00306	0.0
K14591	0.0
K00300	0.0
K00653	0.0
K13715	0.0
K13713	0.0
K00650	0.0
K00651	993.0
K14596	0.0
K02647	1965.0
K14598	0.0
K02643	0.0
K02642	0.0
K02641	0.0
K02640	0.0
K03594	377.0
K03595	1467.0
K03596	4325.0
K03597	0.0
K03590	3476.0
K03591	0.0
K03592	0.0
K03593	3076.0
K03598	0.0
K03599	1.0
K01736	4045.0
K01737	3152.0
K01734	4094.0
K01735	6566.0
K01732	0.0
K01733	4184.0
K01730	219.0
K01731	0.0
K06049	0.0
K01738	7232.0
K01739	2743.0
K11809	0.0
K05343	57.0
K02422	1043.0
K02421	712.0
K05340	217.0
K02427	1.0
K05346	37.0
K02425	0.0
K02424	0.0
K05349	4547.0
K02428	3078.0
K03770	3076.0
K03771	3076.0
K03772	2740.0
K03773	336.0
K03774	5.0
K03775	337.0
K03776	0.0
K03777	0.0
K03778	4087.0
K03779	169.0
K09722	0.0
K08174	0.0
K14114	0.0
K13979	2740.0
K13237	0.0
K14440	0.0
K09992	2958.0
K09990	1.0
K09991	0.0
K09996	0.0
K09997	0.0
K09994	0.0
K14110	0.0
K09998	0.0
K09999	0.0
K14111	0.0
K14113	0.0
K14449	0.0
K10213	0.0
K14118	0.0
K11711	139.0
K11710	0.0
K11712	214.0
K11717	7421.0
K11719	1.0
K06857	0.0
K10440	4715.0
K10441	4453.0
K07103	0.0
K07102	2740.0
K07101	0.0
K07100	0.0
K07107	4262.0
K07106	232.0
K07105	640.0
K07456	1627.0
K07459	2.0
K07458	2800.0
K07109	0.0
K07108	0.0
K10198	0.0
K10199	0.0
K10190	1035.0
K10191	0.0
K10192	189.0
K10193	77.0
K10194	93.0
K10195	0.0
K10196	0.0
K10197	0.0
K15013	0.0
K01858	6.0
K15016	0.0
K15017	0.0
K01853	0.0
K01852	0.0
K01851	0.0
K01850	3.0
K01857	1.0
K01856	0.0
K01854	1768.0
K07539	0.0
K08478	0.0
K08479	0.0
K08476	0.0
K08477	0.0
K08475	0.0
K00450	2.0
K00451	0.0
K00452	0.0
K00453	0.0
K00455	0.0
K00456	0.0
K00457	0.0
K00106	0.0
K00459	1.0
K00104	5814.0
K00105	0.0
K00102	0.0
K00103	0.0
K00100	7703.0
K00101	0.0
K01509	0.0
K04759	5028.0
K04758	5443.0
K04757	73.0
K01504	0.0
K04755	2.0
K04754	1.0
K04753	0.0
K04752	1.0
K04751	3355.0
K01502	2740.0
K14631	0.0
K05359	0.0
K14632	0.0
K07536	0.0
K12080	0.0
K02364	0.0
K12369	2.0
K02361	1.0
K02362	0.0
K02363	1.0
K13509	0.0
K13503	0.0
K13500	0.0
K12109	0.0
K12108	0.0
K12101	0.0
K12100	0.0
K12103	0.0
K12102	0.0
K12105	0.0
K12104	0.0
K12107	0.0
K12106	0.0
K11023	0.0
K03014	0.0
K08906	0.0
K08904	0.0
K08900	0.0
K06223	6491.0
K06199	1165.0
K06198	328.0
K06197	0.0
K06196	529.0
K06194	337.0
K06193	2744.0
K06192	2740.0
K06191	28.0
K06190	1.0
K11104	390.0
K11105	583.0
K11106	0.0
K11107	0.0
K11102	162.0
K11103	2740.0
K07862	6.0
K00666	3052.0
K00663	0.0
K00662	654.0
K00661	4528.0
K00660	2740.0
K06997	4070.0
K06996	2740.0
K06995	1.0
K10852	77.0
K06993	0.0
K06992	1.0
K06991	0.0
K06990	1.0
K11050	0.0
K06999	2743.0
K06998	230.0
K05338	25.0
K11051	0.0
K06441	0.0
K06440	0.0
K06443	0.0
K06442	4033.0
K06445	1.0
K06447	1.0
K06446	2.0
K06309	0.0
K05686	0.0
K02655	1.0
K07392	0.0
K00595	1224.0
K00594	0.0
K00596	0.0
K00599	8830.0
K00598	0.0
K02657	1.0
K07642	1.0
K07643	0.0
K07396	0.0
K07397	3.0
K07394	1.0
K07395	1.0
K04102	0.0
K04103	0.0
K04100	0.0
K04101	0.0
K04107	0.0
K04105	0.0
K04108	0.0
K04109	0.0
K07716	0.0
K07717	61.0
K07714	2740.0
K07715	0.0
K07712	2740.0
K07713	0.0
K07710	0.0
K07711	0.0
K07718	4017.0
K07719	224.0
K00843	0.0
K00842	0.0
K00841	403.0
K00840	1.0
K00847	4542.0
K00846	0.0
K00845	10864.0
K00844	12.0
K00849	1566.0
K00848	481.0
K06302	0.0
K13771	2740.0
K13770	0.0
K13772	0.0
K13775	0.0
K13774	1.0
K13777	0.0
K13776	1.0
K13779	0.0
K13778	0.0
K02621	3404.0
K02992	4368.0
K02623	0.0
K08286	0.0
K08281	1.0
K02996	4199.0
K02995	0.0
K02994	4370.0
K02629	0.0
K02628	0.0
K08289	3076.0
K08288	0.0
K03578	2740.0
K03579	2740.0
K03576	2740.0
K03577	219.0
K03574	7890.0
K03575	3556.0
K03572	4368.0
K03573	0.0
K03570	4207.0
K03571	1081.0
K01710	7403.0
K01711	3481.0
K01712	77.0
K01713	0.0
K01714	7852.0
K01715	763.0
K01716	0.0
K01718	1.0
K01719	337.0
K03081	0.0
K02199	0.0
K02198	2.0
K14170	7263.0
K02193	0.0
K02192	15.0
K02191	28.0
K02190	677.0
K02197	2.0
K02196	0.0
K02195	2.0
K02194	2.0
K03718	336.0
K03719	460.0
K03712	3753.0
K03713	3.0
K03710	1898.0
K03711	4474.0
K03716	551.0
K03717	2740.0
K03715	0.0
K07129	0.0
K00045	0.0
K13995	0.0
K13994	0.0
K13991	0.0
K13990	335.0
K13993	6167.0
K13992	0.0
K06298	632.0
K06299	0.0
K06294	0.0
K06295	355.0
K06296	72.0
K06297	72.0
K06290	0.0
K06291	0.0
K06292	0.0
K06293	0.0
K12743	0.0
K00248	940.0
K06426	0.0
K11739	0.0
K11738	0.0
K11733	0.0
K11732	0.0
K11731	0.0
K11737	1.0
K11736	0.0
K11735	0.0
K11734	0.0
K06870	0.0
K06871	1626.0
K06872	934.0
K06873	0.0
K06874	0.0
K06875	0.0
K06876	2740.0
K06877	219.0
K06878	2904.0
K06879	1.0
K07478	4589.0
K12645	0.0
K07479	0.0
K07473	1679.0
K07472	0.0
K07471	0.0
K07470	0.0
K07477	0.0
K07476	0.0
K07474	8.0
K15038	0.0
K15039	0.0
K15034	0.0
K15036	0.0
K15037	0.0
K08738	0.0
K06420	0.0
K00128	738.0
K00129	0.0
K00438	0.0
K00432	2820.0
K00433	2961.0
K00122	0.0
K00123	2744.0
K00124	2.0
K00125	0.0
K00126	0.0
K00127	2.0
K08973	1.0
K14348	0.0
K14347	0.0
K14340	0.0
K08972	27.0
K01525	1.0
K01524	7234.0
K01523	203.0
K01521	0.0
K01520	1729.0
K01529	150.0
K08977	0.0
K03969	74.0
K08929	0.0
K02388	881.0
K02389	805.0
K02386	0.0
K02387	881.0
K02384	0.0
K02385	712.0
K02382	0.0
K02380	0.0
K02381	0.0
K05386	0.0
K13524	0.0
K13525	0.0
K13527	0.0
K13520	0.0
K13522	0.0
K13529	2740.0
K03385	2.0
K03384	0.0
K03387	339.0
K03386	734.0
K03381	0.0
K03380	0.0
K03383	0.0
K03382	2976.0
K03389	337.0
K03388	336.0
K05356	0.0
K12344	0.0
K12343	0.0
K12342	0.0
K12341	0.0
K12340	336.0
K02430	0.0
K12349	0.0
K05351	0.0
K11694	0.0
K11695	0.0
K11690	830.0
K05352	0.0
K11693	0.0
K08928	0.0
K03433	0.0
K13832	0.0
K03039	0.0
K03432	0.0
K06607	0.0
K06606	14.0
K06605	2.0
K03430	279.0
K06603	72.0
K06602	0.0
K06601	0.0
K06600	0.0
K05358	1.0
K06609	0.0
K06608	18.0
K03923	1.0
K03922	0.0
K11472	0.0
K11473	2740.0
K11474	0.0
K11475	1.0
K11476	0.0
K11477	0.0
K00601	0.0
K00600	4325.0
K00603	76.0
K03746	1.0
K00605	3387.0
K00604	4370.0
K00607	0.0
K00606	3379.0
K00609	4228.0
K03741	3048.0
K03740	329.0
K03743	79.0
K10873	0.0
K03214	0.0
K14068	0.0
K13317	0.0
K06360	0.0
K14069	0.0
K08078	0.0
K09650	0.0
K06361	0.0
K07802	0.0
K07803	0.0
K07800	0.0
K07801	0.0
K07806	0.0
K07807	0.0
K07804	0.0
K07805	0.0
K06362	0.0
K01172	0.0
K10257	0.0
K10255	2740.0
K10254	1392.0
K10253	0.0
K10918	0.0
K04128	0.0
K01958	2902.0
K01959	0.0
K01956	4377.0
K01957	0.0
K04126	0.0
K04127	0.0
K01952	7004.0
K01953	7161.0
K01950	4041.0
K01951	4589.0
K07730	0.0
K07731	0.0
K07732	0.0
K07733	0.0
K07734	0.0
K07735	2741.0
K07736	1152.0
K07737	11096.0
K07738	3975.0
K07739	2.0
K06365	0.0
K06366	0.0
K06367	0.0
K10910	0.0
K10911	0.0
K04382	0.0
K10775	0.0
K02609	0.0
K02979	0.0
K02978	0.0
K06368	0.0
K02975	0.0
K02974	0.0
K02977	0.0
K02976	0.0
K03558	1.0
K03559	19515.0
K03550	4171.0
K03551	4370.0
K03552	0.0
K03553	4588.0
K03554	0.0
K03555	4368.0
K03556	367.0
K03557	1.0
K01778	4060.0
K01779	508.0
K06369	0.0
K01772	32.0
K01770	3996.0
K01771	0.0
K01776	4324.0
K01777	2.0
K01774	0.0
K01775	4731.0
K05385	0.0
K05384	0.0
K05383	0.0
K05382	0.0
K05381	0.0
K08159	0.0
K14153	0.0
K14154	0.0
K14155	4571.0
K08152	6.0
K08156	341.0
K08076	0.0
K12809	0.0
K05297	3.0
K03734	10232.0
K03735	217.0
K03736	217.0
K03737	1424.0
K03731	0.0
K03732	1.0
K03733	3376.0
K03738	0.0
K03739	329.0
K08139	0.0
K06994	300.0
K12660	0.0
K12661	0.0
K07450	0.0
K08719	0.0
K08717	0.0
K08715	0.0
K08714	0.0
K08713	0.0
K08710	0.0
K11311	0.0
K11312	0.0
K00141	1.0
K00146	0.0
K00411	0.0
K00412	0.0
K00145	8076.0
K00148	0.0
K14367	0.0
K14366	0.0
K08954	0.0
K08384	4017.0
K14369	0.0
K14368	0.0
K14091	219.0
K14090	221.0
K14093	0.0
K14092	0.0
K14095	0.0
K14094	0.0
K14097	0.0
K14096	0.0
K14099	0.0
K14098	0.0
K02848	0.0
K01541	0.0
K04712	0.0
K04711	0.0
K01545	0.0
K01547	3444.0
K01546	3444.0
K01548	3430.0
K04719	0.0
K04718	0.0
K02018	3572.0
K02019	2869.0
K02016	2314.0
K02017	2741.0
K02014	20231.0
K02015	5630.0
K02012	3664.0
K02013	4933.0
K02010	3229.0
K02011	3618.0
K04515	0.0
K03943	0.0
K03941	0.0
K03940	0.0
K00313	4.0
K04060	0.0
K01608	219.0
K08942	0.0
K08943	0.0
K08940	0.0
K08941	0.0
K08946	0.0
K08947	0.0
K08944	0.0
K08945	0.0
K03059	0.0
K13811	0.0
K13812	0.0
K13815	0.0
K13816	0.0
K13818	0.0
K13819	0.0
K03053	0.0
K03052	0.0
K03055	0.0
K03054	0.0
K03057	0.0
K03056	0.0
K06222	1.0
K11418	0.0
K11410	0.0
K11415	0.0
K00622	0.0
K00621	0.0
K00620	7476.0
K00627	5557.0
K00626	4101.0
K00625	1549.0
K00624	0.0
K02805	219.0
K02552	2743.0
K02550	0.0
K02556	687.0
K02803	0.0
K02554	0.0
K07280	0.0
K07281	0.0
K07282	1051.0
K07283	0.0
K07284	1089.0
K07285	0.0
K07286	0.0
K08217	992.0
K07288	0.0
K07289	0.0
K07534	0.0
K07535	1.0
K07533	926.0
K07822	0.0
K07823	0.0
K08699	0.0
K00088	4588.0
K00087	314.0
K00086	245.0
K00082	0.0
K10239	0.0
K10238	0.0
K10231	28.0
K10230	0.0
K10233	0.0
K10232	0.0
K10235	0.0
K10234	0.0
K10237	0.0
K10236	0.0
K08353	0.0
K01970	0.0
K01971	5506.0
K01972	4522.0
K01973	0.0
K01974	2740.0
K01975	84.0
K01976	0.0
K07758	0.0
K05990	0.0
K07752	0.0
K07753	0.0
K07751	0.0
K13786	0.0
K07755	0.0
K07442	0.0
K08352	6.0
K07115	1.0
K07441	0.0
K07634	0.0
K07446	0.0
K07111	0.0
K07444	1290.0
K07445	0.0
K00647	1.0
K07449	0.0
K00641	3076.0
K00640	7181.0
K01289	0.0
K01282	0.0
K01283	0.0
K01280	0.0
K01281	328.0
K01286	2849.0
K01284	671.0
K02954	4558.0
K02952	4370.0
K02950	4325.0
K00155	2740.0
K02959	1630.0
K00887	0.0
K00886	0.0
K00885	0.0
K00884	0.0
K00883	8.0
K00882	3734.0
K00881	16.0
K00880	115.0
K00053	4037.0
K14048	0.0
K01026	445.0
K01756	4369.0
K01025	0.0
K01750	157.0
K01023	6.0
K01752	4771.0
K01753	22.0
K14583	0.0
K01758	6.0
K01759	4409.0
K09565	0.0
K09568	0.0
K08173	0.0
K08172	0.0
K02483	5735.0
K02482	2740.0
K08177	246.0
K08176	0.0
K08175	0.0
K02486	0.0
K02489	0.0
K02488	1.0
K08178	0.0
K14138	23.0
K14136	0.0
K09713	0.0
K09714	0.0
K09715	0.0
K03532	0.0
K03533	0.0
K03530	7947.0
K03531	4199.0
K03536	4368.0
K03537	0.0
K03534	602.0
K03535	2740.0
K03538	0.0
K03539	0.0
K14451	0.0
K14450	0.0
K02225	0.0
K02224	1459.0
K02227	919.0
K02226	900.0
K02221	403.0
K14107	0.0
K02229	0.0
K02228	0.0
K14106	0.0
K00441	0.0
K03288	1.0
K03289	0.0
K03284	7040.0
K03285	0.0
K03286	1.0
K03287	337.0
K03280	0.0
K03281	3075.0
K03282	4333.0
K00440	0.0
K13677	0.0
K12790	0.0
K09639	0.0
K12688	0.0
K12689	0.0
K12686	0.0
K12687	0.0
K12684	0.0
K12685	0.0
K12682	0.0
K12683	0.0
K12680	0.0
K11889	0.0
K08884	4178.0
K11085	3296.0
K11084	0.0
K11081	0.0
K11080	0.0
K11083	0.0
K11082	0.0
K11089	2740.0
K08777	0.0
K08776	0.0
K06346	3689.0
K06347	0.0
K09824	0.0
K09825	4215.0
K09823	2.0
K09820	2743.0
K10939	0.0
K10936	0.0
K10937	0.0
K10933	0.0
K06348	0.0
K09829	0.0
K11337	0.0
K11336	0.0
K11335	0.0
K11334	0.0
K11333	0.0
K11332	0.0
K11331	0.0
K11330	0.0
K00169	312.0
K00164	2741.0
K00166	0.0
K00167	0.0
K00161	5581.0
K00162	5581.0
K00163	1.0
K10689	0.0
K10680	0.0
K10681	0.0
K10682	0.0
K04083	4032.0
K04082	1.0
K04081	0.0
K04080	0.0
K04087	2831.0
K04086	25.0
K04085	2.0
K04084	1.0
K04088	2831.0
K01569	0.0
K01568	0.0
K01563	0.0
K01561	0.0
K01560	400.0
K01567	5483.0
K01565	2740.0
K01564	0.0
K02038	7107.0
K02039	7107.0
K02030	3778.0
K02031	8915.0
K02032	9023.0
K02033	9398.0
K02034	12207.0
K02035	13226.0
K02036	10013.0
K02037	7097.0
K05556	0.0
K13658	0.0
K13659	0.0
K13656	0.0
K13657	0.0
K13654	0.0
K13655	2.0
K13652	219.0
K13653	1654.0
K13650	0.0
K13651	0.0
K05555	0.0
K05552	0.0
K02057	6427.0
K05550	0.0
K05551	0.0
K12308	2077.0
K12306	0.0
K03073	1630.0
K03072	91.0
K03071	1.0
K03070	7084.0
K03077	2757.0
K03076	4325.0
K03075	4154.0
K03074	149.0
K08965	1.0
K08967	0.0
K08961	1.0
K08963	3435.0
K13873	0.0
K13876	0.0
K13874	0.0
K13875	0.0
K06139	1.0
K06138	1.0
K06135	0.0
K06134	1.0
K06137	2740.0
K06136	1.0
K06131	7737.0
K06133	913.0
K06132	0.0
K02600	4370.0
K07389	0.0
K07388	0.0
K04747	0.0
K01516	4325.0
K09977	1.0
K07518	0.0
K07519	0.0
K11437	0.0
K07512	2740.0
K07516	0.0
K10212	12.0
K10747	0.0
K10217	0.0
K10219	0.0
K10218	0.0
K10748	0.0
K01912	6474.0
K01913	0.0
K01910	229.0
K01911	2769.0
K01916	329.0
K01917	0.0
K01914	1582.0
K01915	8300.0
K01918	3321.0
K01919	54.0
K07774	0.0
K07775	254.0
K07776	2.0
K07777	240.0
K07770	0.0
K07771	0.0
K07772	0.0
K07773	0.0
K07778	272.0
K01193	1666.0
K04340	0.0
K04341	0.0
K04342	0.0
K04343	0.0
K12986	0.0
K04691	1.0
K02931	4199.0
K02933	4370.0
K02935	4370.0
K02936	0.0
K02939	4370.0
K00205	0.0
K00204	0.0
K00207	0.0
K00206	0.0
K00201	0.0
K00200	0.0
K00203	0.0
K00202	0.0
K00209	0.0
K00208	365.0
K01000	4427.0
K01001	0.0
K01002	36.0
K01003	0.0
K01004	0.0
K01005	41.0
K01006	4041.0
K01007	2966.0
K01008	507.0
K10855	0.0
K14115	0.0
K14116	0.0
K14441	4040.0
K14446	0.0
K14447	0.0
K14112	0.0
K14445	2740.0
K08195	1.0
K08194	0.0
K14448	0.0
K08196	0.0
K08191	336.0
K14119	0.0
K08193	0.0
K00702	286.0
K10799	0.0
K03518	869.0
K03519	87.0
K09719	0.0
K10856	0.0
K03516	0.0
K03517	3511.0
K02205	0.0
K02204	1.0
K02203	925.0
K02201	0.0
K02200	0.0
K13714	0.0
K13461	0.0
K12518	0.0
K12519	0.0
K12517	0.0
K12514	0.0
K12515	0.0
K12512	0.0
K12513	0.0
K12510	969.0
K12511	254.0
K07183	932.0
K07182	0.0
K07181	284.0
K07180	72.0
K07186	0.0
K07185	2999.0
K07184	0.0
K09800	1.0
K09801	1.0
K09802	0.0
K09803	4.0
K09804	0.0
K09805	0.0
K09806	1.0
K09807	649.0
K09808	3412.0
K09809	2.0
K10912	0.0
K10913	0.0
K10914	51.0
K10915	0.0
K10916	0.0
K10917	0.0
K11358	793.0
K11355	0.0
K11354	0.0
K11357	0.0
K11356	0.0
K04069	6194.0
K04068	1738.0
K04065	0.0
K04064	0.0
K04067	0.0
K04066	4207.0
K04061	571.0
K09716	0.0
K04063	2743.0
K04062	0.0
K10006	0.0
K10007	0.0
K10004	1.0
K10005	0.0
K10002	1.0
K10003	1.0
K10000	0.0
K10001	1.0
K09717	0.0
K10008	2740.0
K10009	0.0
K02491	0.0
K14588	0.0
K14581	0.0
K13678	161.0
K13679	0.0
K11633	0.0
K13670	0.0
K13671	0.0
K11987	0.0
K11636	0.0
K11634	0.0
K13582	0.0
K13583	0.0
K13580	0.0
K13581	0.0
K13586	0.0
K13587	0.0
K13584	0.0
K13585	0.0
K13588	0.0
K13589	0.0
K02052	107.0
K02053	107.0
K02050	10627.0
K02051	13043.0
K02056	4518.0
K05553	0.0
K02054	107.0
K02055	106.0
K02058	3311.0
K02059	0.0
K05558	0.0
K05559	1.0
K03895	0.0
K03894	0.0
K03897	1.0
K03896	0.0
K03891	0.0
K03890	0.0
K03893	0.0
K03892	10276.0
K02423	0.0
K05342	0.0
K05341	0.0
K12989	0.0
K12988	0.0
K02420	836.0
K12981	0.0
K12980	0.0
K12983	0.0
K12982	0.0
K12985	0.0
K12984	0.0
K12987	0.0
K02426	3075.0
K13854	0.0
K03098	5816.0
K13853	72.0
K03095	328.0
K05344	0.0
K03091	4012.0
K03090	72.0
K03093	214.0
K03092	3371.0
K06113	0.0
K09632	0.0
K02429	696.0
K06118	0.0
K05716	0.0
K04844	3.0
K11632	0.0
K11630	0.0
K11631	0.0
K11637	0.0
K11635	0.0
K11638	0.0
K11639	0.0
K07572	0.0
K07573	0.0
K07570	166.0
K07571	285.0
K07576	3556.0
K07577	0.0
K07574	993.0
K07575	0.0
K07578	0.0
K07579	0.0
K11189	5511.0
K11184	490.0
K11187	0.0
K11180	0.0
K11181	0.0
K11183	2740.0
K10764	1.0
K10763	1.0
K10762	0.0
K01938	1687.0
K01939	4537.0
K01934	4034.0
K01935	3076.0
K01937	4369.0
K01930	0.0
K01932	0.0
K01933	4289.0
K07798	1.0
K07799	2740.0
K07796	0.0
K07797	0.0
K07794	6.0
K07795	2.0
K07792	0.0
K07793	562.0
K07790	0.0
K07791	0.0
K06379	963.0
K00968	219.0
K06378	3652.0
K06377	0.0
K06376	0.0
K06375	0.0
K09814	0.0
K09813	0.0
K06372	0.0
K06371	0.0
K06370	0.0
K01249	0.0
K01246	3566.0
K01247	0.0
K01244	0.0
K01243	1259.0
K08919	0.0
K01241	0.0
K02919	3740.0
K02913	4438.0
K02912	0.0
K02911	1585.0
K02910	0.0
K02917	0.0
K02916	4370.0
K02915	0.0
K02914	4363.0
K00228	1.0
K00227	0.0
K00226	4737.0
K00224	0.0
K00223	0.0
K00222	0.0
K00221	0.0
K00220	0.0
K01798	0.0
K01799	21.0
K01068	0.0
K01069	2901.0
K01062	0.0
K01791	4114.0
K01792	2740.0
K01061	5480.0
K01066	2742.0
K01067	79.0
K01796	0.0
K01797	1.0
K05499	241.0
K14468	0.0
K14469	0.0
K14465	0.0
K14466	0.0
K14467	0.0
K10834	0.0
K10833	0.0
K02266	0.0
K03793	0.0
K03790	170.0
K03791	0.0
K03796	0.0
K03797	7499.0
K03794	0.0
K03795	2740.0
K03798	5730.0
K03799	489.0
K13448	0.0
K12538	0.0
K12539	0.0
K12530	0.0
K12531	0.0
K12532	0.0
K12533	0.0
K12534	0.0
K12535	0.0
K12536	0.0
K12537	0.0
K03136	0.0
K09790	493.0
K09791	0.0
K09792	2740.0
K09793	3075.0
K09794	0.0
K09795	0.0
K09796	0.0
K09797	556.0
K09798	0.0
K09799	7.0
K10972	0.0
K10973	0.0
K10977	6.0
K10974	319.0
K10975	0.0
K10978	0.0
K10979	2769.0
K06308	0.0
K00315	0.0
K09862	1.0
K06303	0.0
K09860	0.0
K09861	1327.0
K06306	205.0
K06307	0.0
K06305	0.0
K11373	0.0
K04047	3068.0
K04046	0.0
K04045	291.0
K04044	1.0
K04043	7250.0
K04042	1160.0
K04041	809.0
K04040	0.0
K02700	0.0
K04049	0.0
K04048	0.0
K02707	0.0
K02704	0.0
K02705	0.0
K10020	0.0
K10021	0.0
K10022	0.0
K10023	0.0
K10024	0.0
K10025	0.0
K10026	2814.0
K10027	0.0
K13612	0.0
K13613	0.0
K13611	0.0
K13614	0.0
K13615	0.0
K05794	2740.0
K05795	2870.0
K05796	18.0
K05797	0.0
K05790	0.0
K05791	2740.0
K05792	2745.0
K05793	2740.0
K05798	0.0
K05799	4179.0
K01474	0.0
K01477	1.0
K01476	1.0
K01471	0.0
K01470	3576.0
K01473	0.0
K13039	0.0
K01479	1.0
K01478	167.0
K05570	279.0
K05571	279.0
K05572	0.0
K05573	0.0
K02078	8767.0
K02079	0.0
K05576	0.0
K02074	325.0
K02075	325.0
K02076	37.0
K02077	5804.0
K02071	950.0
K02072	1068.0
K02073	1169.0
K03309	0.0
K03308	2400.0
K03305	3406.0
K03304	0.0
K03307	1118.0
K03306	3355.0
K03301	0.0
K03300	308.0
K03303	3179.0
K03302	0.0
K06173	4882.0
K06175	0.0
K06174	0.0
K06177	339.0
K06176	0.0
K06179	964.0
K07680	0.0
K03867	0.0
K03838	0.0
K12053	0.0
K11618	222.0
K11619	0.0
K11614	0.0
K11615	0.0
K11616	0.0
K11617	3.0
K11610	0.0
K11611	0.0
K11960	0.0
K11961	0.0
K02836	4370.0
K10565	0.0
K10564	0.0
K02837	4141.0
K10561	40.0
K10560	40.0
K10563	3779.0
K10562	0.0
K02838	4370.0
K06858	0.0
K02839	219.0
K06859	3.0
K12700	196.0
K07558	0.0
K07559	3087.0
K07228	0.0
K07229	1.0
K07226	0.0
K07224	0.0
K07225	0.0
K07222	2740.0
K07223	27.0
K07220	3231.0
K07221	0.0
K10709	290.0
K10708	0.0
K10701	0.0
K10703	0.0
K10702	0.0
K10704	0.0
K05984	0.0
K07537	0.0
K08652	0.0
K08651	0.0
K08658	0.0
K08659	1265.0
K05982	0.0
K07451	0.0
K07453	0.0
K07452	0.0
K07455	64.0
K07454	2740.0
K09707	316.0
K07457	163.0
K09706	0.0
K07104	2746.0
K00029	1.0
K00028	0.0
K00799	5.0
K00798	1156.0
K00797	602.0
K00024	3417.0
K00795	2.0
K00026	0.0
K00021	0.0
K00020	11.0
K00023	0.0
K00022	0.0
K09017	1.0
K01269	3586.0
K09015	3240.0
K09014	3461.0
K09013	4132.0
K09011	336.0
K09010	0.0
K01261	3.0
K01262	7470.0
K01263	163.0
K01264	0.0
K01265	4991.0
K01266	219.0
K09018	0.0
K08227	0.0
K08226	0.0
K08225	0.0
K08224	1.0
K08223	2740.0
K08222	0.0
K08221	0.0
K00249	2.0
K01790	4017.0
K00241	3076.0
K00240	3118.0
K00243	4082.0
K00242	1.0
K00245	0.0
K00244	1405.0
K00247	0.0
K00246	0.0
K01795	2961.0
K06983	0.0
K02799	0.0
K02798	6.0
K02791	36.0
K02790	0.0
K02793	780.0
K02795	1392.0
K02794	1410.0
K02796	1270.0
K04564	5997.0
K04565	271.0
K04566	219.0
K04567	4149.0
K01040	76.0
K01041	0.0
K04562	240.0
K04568	1.0
K01049	0.0
K02535	3076.0
K02242	328.0
K02536	5817.0
K02531	299.0
K02246	328.0
K02533	1.0
K02532	0.0
K02248	328.0
K02538	0.0
K00581	0.0
K13421	0.0
K01013	0.0
K15018	0.0
K15019	0.0
K03110	4207.0
K03111	5640.0
K03112	0.0
K03113	3075.0
K03116	3080.0
K03117	0.0
K03118	3078.0
K03119	1.0
K10919	0.0
K12552	0.0
K12553	0.0
K12551	0.0
K12556	3.0
K12554	0.0
K12555	656.0
K06892	0.0
K06893	2740.0
K06890	692.0
K06891	2740.0
K06896	6159.0
K06897	838.0
K06894	5479.0
K06895	141.0
K10954	0.0
K10956	0.0
K06899	0.0
K06328	0.0
K06329	0.0
K10952	0.0
K10953	0.0
K11395	0.0
K11391	0.0
K11390	0.0
K11392	0.0
K00499	0.0
K00494	2740.0
K00495	0.0
K00496	2.0
K00491	0.0
K00492	2.0
K00493	0.0
K13591	0.0
K01467	6297.0
K13593	0.0
K13592	0.0
K04021	0.0
K04020	0.0
K04023	328.0
K04022	0.0
K04025	0.0
K04024	165.0
K04027	6.0
K04026	139.0
K04029	552.0
K04028	540.0
K07055	0.0
K07054	1.0
K07057	0.0
K07056	4705.0
K07051	2740.0
K07050	743.0
K07053	2303.0
K07052	8283.0
K07059	0.0
K07058	4060.0
K10040	324.0
K10041	398.0
K10046	0.0
K04799	0.0
K04798	0.0
K04793	0.0
K04792	0.0
K04791	0.0
K04790	0.0
K04797	0.0
K04796	0.0
K04795	0.0
K04794	0.0
K13638	0.0
K13639	1.0
K13634	0.0
K13635	1.0
K13636	0.0
K13637	0.0
K13630	0.0
K13631	0.0
K13632	0.0
K13633	0.0
K02042	847.0
K05778	0.0
K05779	0.0
K05776	336.0
K05541	1.0
K05774	0.0
K05775	0.0
K05772	0.0
K05773	0.0
K05540	492.0
K01459	0.0
K01458	0.0
K01457	2740.0
K01455	2745.0
K01454	0.0
K01453	0.0
K01452	0.0
K01451	204.0
K01450	0.0
K05518	0.0
K08070	237.0
K08071	0.0
K05516	2742.0
K08077	78.0
K05515	6628.0
K13093	0.0
K11783	0.0
K12949	0.0
K12945	0.0
K12944	0.0
K12941	180.0
K12940	0.0
K12943	0.0
K12942	266.0
K14728	0.0
K14727	0.0
K11785	0.0
K00108	2740.0
K13890	0.0
K13891	0.0
K13892	0.0
K13893	1.0
K13894	1.0
K13895	1.0
K13896	1.0
K06159	0.0
K06158	7358.0
K06153	4183.0
K06152	0.0
K06151	0.0
K06157	0.0
K06156	0.0
K06155	0.0
K06154	0.0
K03327	3411.0
K03326	0.0
K03325	2831.0
K03324	1964.0
K03322	80.0
K03321	140.0
K03320	2879.0
K03329	0.0
K03328	336.0
K04802	0.0
K04801	0.0
K04800	0.0
K11948	0.0
K01505	0.0
K04756	0.0
K11940	0.0
K11941	0.0
K11942	0.0
K11943	0.0
K11944	0.0
K01507	7531.0
K11946	0.0
K11947	0.0
K01506	0.0
K01501	0.0
K01500	72.0
K01503	0.0
K06714	234.0
K04750	3059.0
K12789	0.0
K12788	0.0
K11526	0.0
K10810	0.0
K11522	0.0
K11523	0.0
K08675	0.0
K08676	0.0
K08677	0.0
K08679	0.0
K11521	0.0
K10547	229.0
K10546	229.0
K10545	22.0
K10544	6.0
K10543	6.0
K10542	611.0
K10541	611.0
K10540	873.0
K10549	21.0
K10548	229.0
K14630	0.0
K11529	0.0
K00007	0.0
K00005	780.0
K13444	0.0
K00003	3911.0
K00002	253.0
K00001	5943.0
K01186	6069.0
K00009	5.0
K00008	1114.0
K10726	0.0
K10725	0.0
K08246	0.0
K00263	2740.0
K00262	1632.0
K00261	3.0
K00260	0.0
K00266	4150.0
K00265	5823.0
K01200	81.0
K01201	450.0
K01206	8436.0
K01207	3382.0
K01205	3075.0
K01208	0.0
K01209	2357.0
K06167	3092.0
K00917	328.0
K00912	3076.0
K00919	4067.0
K02519	4323.0
K02518	4325.0
K02517	339.0
K02511	0.0
K02510	5560.0
K13409	0.0
K13408	0.0
K03179	3076.0
K03170	0.0
K03177	4370.0
K12574	1292.0
K12570	0.0
K12573	4262.0
K11009	0.0
K11008	0.0
K11005	0.0
K11004	0.0
K11007	0.0
K11006	0.0
K11003	0.0
K08296	2740.0
K08297	0.0
K08295	0.0
K02634	0.0
K02635	0.0
K10622	0.0
K07693	136.0
K07692	0.0
K07691	0.0
K07690	0.0
K07697	0.0
K07696	271.0
K07695	0.0
K07694	46.0
K07699	747.0
K07698	0.0
K07079	1260.0
K07078	42.0
K07077	0.0
K07076	106.0
K07075	229.0
K07074	2832.0
K07073	0.0
K07072	0.0
K07071	5480.0
K07070	1.0
K14584	0.0
K11620	0.0
K09190	0.0
K11623	0.0
K05759	0.0
K08589	0.0
K11625	0.0
K11995	0.0
K01439	3948.0
K01438	3161.0
K01431	0.0
K01430	2958.0
K01433	2741.0
K01432	0.0
K01434	0.0
K01437	0.0
K01436	780.0
K05539	1.0
K14520	0.0
K12963	0.0
K12962	0.0
K12961	0.0
K12960	4118.0
K14749	0.0
K14748	0.0
K02972	0.0
K14743	0.0
K14742	4006.0
K14745	0.0
K14744	0.0
K14747	0.0
K14746	0.0
K02167	0.0
K02164	0.0
K02160	3270.0
K02168	1.0
K02169	337.0
K10931	0.0
K03341	0.0
K03340	825.0
K03343	0.0
K03342	6.0
K03346	165.0
K12299	0.0
K12291	0.0
K12290	0.0
K12293	0.0
K12292	0.0
K12295	0.0
K12294	0.0
K12297	1.0
K12368	0.0
K11922	0.0
K11923	0.0
K11920	0.0
K11921	0.0
K11926	0.0
K11927	2904.0
K11924	4.0
K11925	0.0
K11928	496.0
K13181	0.0
K13219	0.0
K07262	1.0
K07263	5816.0
K07260	993.0
K07261	0.0
K07266	0.0
K07267	2742.0
K07264	0.0
K07265	0.0
K07268	0.0
K07269	0.0
K01155	279.0
K04478	0.0
K04479	0.0
K10528	0.0
K14952	0.0
K07486	2740.0
K07487	0.0
K07484	11220.0
K07485	0.0
K07482	25.0
K07483	7483.0
K07480	1.0
K07481	66.0
K07488	0.0
K07489	0.0
K11210	0.0
K11211	0.0
K11212	0.0
K11214	219.0
K11216	6.0
K06300	0.0
K00061	0.0
K00060	2742.0
K06301	0.0
K00065	250.0
K00064	0.0
K00067	4561.0
K00066	2740.0
K00069	0.0
K00068	14.0
K06304	0.0
K08262	0.0
K08261	0.0
K08260	0.0
K08265	0.0
K08264	0.0
K00288	0.0
K00285	2741.0
K00284	798.0
K00287	7089.0
K00286	4315.0
K00281	3075.0
K00280	0.0
K00283	372.0
K00282	372.0
K08088	0.0
K14198	0.0
K14199	0.0
K03452	0.0
K14194	0.0
K14195	0.0
K14196	0.0
K14197	0.0
K14192	0.0
K14193	0.0
K01880	4039.0
K01881	4588.0
K01883	4370.0
K01885	4148.0
K04618	0.0
K01887	4588.0
K01224	266.0
K01889	4370.0
K01226	610.0
K01227	6.0
K01220	300.0
K01222	109.0
K01223	1599.0
K02759	676.0
K02755	3.0
K02757	1554.0
K02756	0.0
K14998	0.0
K02750	138.0
K02753	0.0
K02752	0.0
K00939	4370.0
K00938	328.0
K00937	3970.0
K00936	15544.0
K00935	0.0
K00934	2740.0
K00933	0.0
K00932	0.0
K00931	4082.0
K00930	8078.0
K01089	336.0
K01080	0.0
K01081	749.0
K01082	0.0
K01083	0.0
K01084	0.0
K01085	0.0
K01087	1.0
K02571	0.0
K02570	2.0
K02573	2.0
K02572	0.0
K02575	2768.0
K02574	38.0
K07780	0.0
K03488	1043.0
K03489	299.0
K03482	0.0
K03483	5.0
K03480	82.0
K03481	250.0
K03486	450.0
K03487	0.0
K03484	1156.0
K03485	0.0
K02287	0.0
K02286	0.0
K02285	0.0
K02284	0.0
K02283	1427.0
K02282	2.0
K02281	0.0
K02280	0.0
K02289	0.0
K02288	0.0
K03626	0.0
K03627	0.0
K03624	2654.0
K03625	4370.0
K03151	1294.0
K03620	2.0
K03153	1.0
K08869	0.0
K03628	6549.0
K03629	4207.0
K09738	0.0
K09739	0.0
K09736	0.0
K09737	0.0
K09735	0.0
K09732	0.0
K09733	0.0
K09730	0.0
K09731	0.0
K09888	900.0
K09889	1.0
K09880	0.0
K09882	0.0
K09883	0.0
K09884	0.0
K09887	0.0
K11027	0.0
K11026	0.0
K11025	0.0
K11024	0.0
K07679	0.0
K07678	1.0
K11021	0.0
K11020	0.0
K07675	0.0
K07674	0.0
K07676	0.0
K07671	0.0
K07670	0.0
K07673	0.0
K07672	0.0
K01117	0.0
K12048	0.0
K07019	2740.0
K07018	1.0
K07011	1137.0
K07010	1250.0
K07013	0.0
K07012	3545.0
K07015	1276.0
K07014	0.0
K07017	85.0
K07016	0.0
K10084	0.0
K08372	14.0
K05884	12.0
K05885	394.0
K05886	0.0
K05887	0.0
K05880	0.0
K05881	0.0
K05882	2740.0
K05883	0.0
K08902	0.0
K05739	18.0
K05888	0.0
K05889	0.0
K08903	0.0
K00547	33.0
K00544	0.0
K00545	0.0
K00542	0.0
K00543	0.0
K00540	13475.0
K00548	1945.0
K00549	2968.0
K01145	1.0
K01412	0.0
K01147	0.0
K01417	326.0
K00038	0.0
K01143	0.0
K01142	4177.0
K01419	300.0
K00788	4152.0
K00789	4635.0
K12502	0.0
K14762	0.0
K14761	1099.0
K06195	2740.0
K03819	0.0
K03818	0.0
K03814	1.0
K03817	163.0
K03816	1139.0
K03811	3190.0
K03810	9.0
K03813	0.0
K11908	0.0
K11909	0.0
K11904	0.0
K11905	0.0
K11906	0.0
K11907	0.0
K11900	0.0
K11901	0.0
K11902	0.0
K11903	0.0
K10986	163.0
K13238	0.0
K13239	0.0
K13797	0.0
K07248	170.0
K13796	0.0
K07244	0.0
K07245	1.0
K07246	92.0
K07240	5831.0
K07241	0.0
K07242	0.0
K07243	2740.0
K01268	0.0
K05296	0.0
K02821	260.0
K09016	0.0
K09945	0.0
K09944	0.0
K09947	0.0
K09946	2740.0
K09941	0.0
K09940	2740.0
K09943	0.0
K09942	0.0
K09949	2740.0
K09948	0.0
K10851	0.0
K10850	0.0
K03666	293.0
K03667	300.0
K03196	0.0
K03665	4369.0
K11275	0.0
K06012	794.0
K00048	602.0
K10857	1.0
K09773	306.0
K00043	0.0
K00042	468.0
K00041	345.0
K00040	392.0
K00046	6803.0
K00733	0.0
K00044	0.0
K06011	0.0
K09012	0.0
K06016	140.0
K06017	0.0
K06014	0.0
K06015	234.0
K06019	2.0
K01075	0.0
K12221	0.0
K06444	0.0
K04632	0.0
K14977	1.0
K14974	0.0
K00958	0.0
K00951	1967.0
K00950	3174.0
K00952	1.0
K00955	2908.0
K00954	4370.0
K00957	2914.0
K00956	2914.0
K00590	0.0
K02777	320.0
K02775	600.0
K02774	346.0
K02773	583.0
K02771	2.0
K02770	3627.0
K02779	2919.0
K02778	0.0
K01606	0.0
K01607	1326.0
K01604	0.0
K01605	0.0
K01602	0.0
K01601	0.0
K03750	2781.0
K01609	3881.0
K02553	1.0
K02804	398.0
K02551	3079.0
K02806	0.0
K02557	1068.0
K02800	23.0
K05275	0.0
K02802	0.0
K13300	0.0
K02558	5480.0
K02809	0.0
K02808	0.0
K03600	1.0
K03601	4370.0
K03602	1608.0
K03603	0.0
K03604	236.0
K03605	0.0
K03606	0.0
K03607	0.0
K03608	818.0
K03609	1183.0
K06078	0.0
K06079	0.0
K09710	4370.0
K09711	0.0
K09712	1.0
K06073	0.0
K06074	0.0
K06075	0.0
K06076	1.0
K06077	0.0
K06382	687.0
K06383	453.0
K06380	0.0
K06381	906.0
K06386	0.0
K06387	743.0
K06384	89.0
K06385	768.0
K06388	0.0
K06389	0.0
K12466	0.0
K12468	0.0
K07657	2740.0
K07656	0.0
K07655	0.0
K07654	0.0
K07653	0.0
K07652	538.0
K07651	0.0
K07650	0.0
K07659	1.0
K07658	1409.0
K11041	5.0
K11040	0.0
K11043	0.0
K11042	0.0
K11045	0.0
K11044	0.0
K11047	0.0
K11046	0.0
K11049	0.0
K11048	0.0
K07387	335.0
K07386	1130.0
K06926	1055.0
K06927	3.0
K06924	0.0
K06925	4370.0
K06922	0.0
K06923	957.0
K06920	2743.0
K06921	597.0
K06928	144.0
K06929	75.0
K07033	1061.0
K07032	2750.0
K07031	329.0
K07030	1056.0
K07037	3147.0
K07035	816.0
K07034	0.0
K07039	1.0
K07038	2762.0
K10829	0.0
K00384	8692.0
K00385	172.0
K00386	0.0
K00387	0.0
K00380	5480.0
K00381	2741.0
K00382	3714.0
K00383	32.0
K00389	0.0
K01387	0.0
K01385	0.0
K01389	0.0
K09158	1.0
K09159	1.0
K09156	0.0
K09157	993.0
K09154	0.0
K09155	672.0
K09152	0.0
K09153	366.0
K09150	0.0
K09151	2740.0
K05970	6085.0
K05714	0.0
K05715	0.0
K05710	1.0
K05711	0.0
K05712	0.0
K05713	0.0
K00560	4160.0
K00561	0.0
K00563	189.0
K00564	375.0
K00566	4748.0
K00567	4226.0
K00568	2.0
K00569	2740.0
K05575	0.0
K01169	0.0
K01167	0.0
K01166	0.0
K05577	2740.0
K01163	458.0
K01161	0.0
K01160	0.0
K05578	0.0
K05579	0.0
K08092	128.0
K08093	0.0
K08094	194.0
K08095	0.0
K08096	0.0
K08097	0.0
K02254	0.0
K02255	0.0
K01743	0.0
K02251	0.0
K02061	0.0
K01741	0.0
K02060	0.0
K00114	0.0
K02122	1083.0
K02123	1374.0
K02120	1419.0
K02121	1131.0
K02124	1419.0
K03837	0.0
K03836	0.0
K03835	0.0
K03834	0.0
K03833	162.0
K03832	3078.0
K03831	2740.0
K03830	395.0
K00443	0.0
K03839	336.0
K02067	1.0
K10189	586.0
K13038	2442.0
K13787	78.0
K13788	2740.0
K13789	12606.0
K10188	751.0
K12255	0.0
K12254	0.0
K12257	3769.0
K12256	0.0
K12251	2973.0
K12250	0.0
K12253	0.0
K12252	0.0
K13252	4.0
K13256	192.0
K13255	0.0
K12079	0.0
K12078	0.0
K12071	0.0
K12070	0.0
K12073	2740.0
K12072	0.0
K09912	1.0
K06236	0.0
K06237	0.0
K05519	0.0
K09914	0.0
K11788	0.0
K11782	0.0
K11780	0.0
K11781	0.0
K11787	0.0
K11784	0.0
K11530	0.0
K12787	0.0
K12786	0.0
K12785	0.0
K12784	0.0
K06718	1.0
K09969	0.0
K09968	0.0
K09967	2960.0
K09966	2740.0
K09965	2740.0
K09964	0.0
K09963	496.0
K09962	4.0
K09961	0.0
K09960	0.0
K11527	2740.0
K11524	0.0
K11525	0.0
K11250	1.0
K11253	0.0
K11258	0.0
K11528	0.0
K00713	0.0
K00712	75.0
K10780	0.0
K10783	2742.0
K10125	0.0
K10124	0.0
K10126	0.0
K10121	136.0
K10123	0.0
K10122	136.0
K04652	257.0
K04653	293.0
K04651	475.0
K04656	293.0
K04654	293.0
K04655	295.0
K00973	4008.0
K00972	169.0
K00971	3393.0
K00970	337.0
K00975	5132.0
K00974	9468.0
K00979	3133.0
K00978	2882.0
K14954	0.0
K14955	0.0
K14956	0.0
K06178	972.0
K01596	2803.0
K01597	328.0
K01594	0.0
K01595	2904.0
K01592	0.0
K01593	0.0
K01590	2765.0
K01591	4228.0
K01598	2743.0
K01599	2351.0
K02711	0.0
K02710	0.0
K02713	0.0
K02712	0.0
K02714	0.0
K02717	0.0
K02716	0.0
K02719	0.0
K02718	0.0
K03449	2984.0
K03446	3076.0
K03444	0.0
K03445	1.0
K03442	1582.0
K01620	3780.0
K01621	3203.0
K01622	0.0
K01623	3048.0
K01624	5512.0
K01625	5019.0
K01626	6191.0
K01627	3076.0
K01628	934.0
K01629	219.0
K05299	0.0
K02829	0.0
K02828	0.0
K02827	0.0
K02826	0.0
K02825	3171.0
K02824	1181.0
K02823	1299.0
K02822	415.0
K03198	0.0
K03199	0.0
K03668	0.0
K03669	2740.0
K03190	2958.0
K03191	0.0
K03660	3951.0
K03194	0.0
K03195	0.0
K03664	4370.0
K03197	0.0
K09772	1131.0
K06013	2740.0
K09770	72.0
K09771	1.0
K09776	0.0
K09777	791.0
K09774	1.0
K09775	617.0
K09778	2774.0
K09779	792.0
K06269	0.0
K06323	0.0
K11624	0.0
K02991	0.0
K02990	4336.0
K02624	2.0
K02240	328.0
K08282	2740.0
K12440	0.0
K12441	0.0
K12442	0.0
K12443	0.0
K12444	0.0
K12445	0.0
K12449	0.0
K02247	0.0
K07637	0.0
K07636	4045.0
K07639	1.0
K07638	1.0
K11069	800.0
K11068	1178.0
K11063	0.0
K11062	0.0
K11061	0.0
K11060	0.0
K11066	0.0
K11065	339.0
K06900	0.0
K06901	7331.0
K06902	268.0
K06903	66.0
K06904	59.0
K06905	100.0
K06906	40.0
K06907	121.0
K06908	100.0
K06909	188.0
K10821	0.0
K05905	0.0
K05904	0.0
K05906	0.0
K05900	0.0
K05903	0.0
K01406	0.0
K05909	0.0
K05908	0.0
K00368	0.0
K00369	0.0
K00366	2782.0
K00367	0.0
K00364	328.0
K00365	2740.0
K00362	1.0
K00363	0.0
K00360	0.0
```
