## Extended Data File 1 for "Diet induces reproducible alterations in the mouse and human gut microbiome": SRS3574807_SRR7556214.picrust

```
# Constructed from biom file
#OTU ID	SRR7556214
K01365	0.0
K01364	0.0
K01361	1.0
K01360	0.0
K01362	202047.0
K02249	0.0
K05841	0.0
K05844	4.0
K05845	1055.0
K05846	6893.0
K05847	6267.0
K00508	5.0
K00500	0.0
K00507	61169.0
K00504	0.0
K00505	0.0
K12521	1.0
K01101	2813.0
K01103	0.0
K12520	1.0
K01104	99932.0
K05592	139011.0
K05593	4997.0
K05590	80.0
K05591	82.0
K05596	85.0
K05597	3.0
K05594	2.0
K05595	164.0
K05599	0.0
K11964	0.0
K11962	0.0
K14540	10575.0
K12529	2.0
K12528	2.0
K06353	0.0
K02456	122490.0
K02457	84.0
K02454	122408.0
K02455	61246.0
K02452	86.0
K02453	183564.0
K02450	3.0
K02103	3705.0
K08138	1.0
K02108	80836.0
K02109	83074.0
K02458	85.0
K02459	87.0
K08137	80.0
K03851	0.0
K03850	0.0
K03852	0.0
K03855	1.0
K03856	12299.0
K13018	0.0
K13019	0.0
K13010	0.0
K13011	0.0
K13012	1529.0
K13013	0.0
K13014	80.0
K13015	1046.0
K13016	0.0
K13017	0.0
K08566	0.0
K08567	79.0
K13274	0.0
K13275	0.0
K13276	0.0
K13277	0.0
K03275	80.0
K03274	61239.0
K03277	0.0
K03276	2.0
K03271	66464.0
K03270	13082.0
K03273	61551.0
K03272	124851.0
K03279	0.0
K03278	0.0
K11022	0.0
K12277	0.0
K12276	0.0
K12270	1.0
K11058	0.0
K12279	0.0
K12278	0.0
K07557	0.0
K07550	0.0
K07552	10681.0
K06319	0.0
K09909	6.0
K09908	79.0
K12051	0.0
K12050	0.0
K12057	81.0
K12056	81.0
K06221	111.0
K09900	80.0
K09903	82374.0
K09902	83.0
K09904	79.0
K09907	80.0
K09906	84.0
K11501	0.0
K03234	0.0
K00773	82373.0
K00772	61174.0
K00777	0.0
K00776	0.0
K06313	1398.0
K06315	0.0
K05574	0.0
K10201	21.0
K07176	0.0
K07177	123.0
K07174	0.0
K07175	61699.0
K07172	8.0
K07173	6070.0
K07170	11753.0
K07171	21470.0
K07178	1.0
K07179	0.0
K00195	0.0
K00194	12.0
K00197	1060.0
K00196	0.0
K00191	0.0
K00190	0.0
K00193	0.0
K00192	0.0
K00198	2145.0
K06405	9562.0
K10109	2597.0
K10108	6842.0
K10107	1.0
K01828	0.0
K01829	0.0
K01826	83.0
K01825	334.0
K01822	0.0
K01823	206.0
K01820	61158.0
K01821	129.0
K00999	0.0
K00998	138125.0
K00995	144007.0
K00997	64481.0
K00996	923.0
K00991	84301.0
K00990	61246.0
K00992	0.0
K11028	0.0
K02622	72861.0
K02625	0.0
K03564	138010.0
K13489	61158.0
K13488	61158.0
K13483	1.0
K13482	1.0
K13481	1.0
K13480	1.0
K13487	61158.0
K13486	61158.0
K14680	0.0
K14681	0.0
K14682	61244.0
K08358	120.0
K08357	120.0
K08356	0.0
K08355	0.0
K03469	82194.0
K03462	0.0
K03464	1.0
K03465	3748.0
K03466	82658.0
K01648	0.0
K01649	148369.0
K01643	1670.0
K01640	1043.0
K01641	123.0
K01646	186.0
K01647	84672.0
K01644	1755.0
K02597	0.0
K02626	0.0
K02595	0.0
K02594	1399.0
K02593	0.0
K02592	1398.0
K02591	2800.0
K02590	4815.0
K02598	1600.0
K02849	61239.0
K14061	235.0
K14062	80.0
K14063	1.0
K14064	2.0
K14065	2.0
K14067	0.0
K02841	61240.0
K02840	1.0
K02843	84.0
K02844	61239.0
K02847	80.0
K02846	2.0
K02102	10.0
K09758	10.0
K06039	80.0
K06034	0.0
K06036	0.0
K06037	0.0
K06032	0.0
K01581	191.0
K02702	0.0
K02659	4.0
K13490	61158.0
K13491	61158.0
K03644	71759.0
K03645	80.0
K03646	82.0
K03647	314.0
K03640	87.0
K03641	87.0
K03642	61246.0
K03643	85.0
K03648	18357.0
K03649	1048.0
K06694	0.0
K11814	0.0
K12428	0.0
K12429	0.0
K12422	0.0
K12423	0.0
K12420	0.0
K12421	0.0
K12426	0.0
K12427	0.0
K12424	0.0
K12425	0.0
K07349	158.0
K07348	80.0
K05380	0.0
K07345	476.0
K07344	0.0
K07347	480.0
K07346	243.0
K07341	63684.0
K07340	84.0
K07343	64925.0
K07342	0.0
K06968	61239.0
K06969	280046.0
K06962	61294.0
K06963	0.0
K06960	71716.0
K06961	0.0
K06966	133218.0
K06967	10574.0
K06964	0.0
K06965	0.0
K08995	61159.0
K08994	85.0
K08997	6.0
K08996	80.0
K08990	80.0
K08993	79.0
K08992	82.0
K08999	61204.0
K08998	78752.0
K08344	77.0
K08345	2.0
K08346	1.0
K14940	0.0
K02724	0.0
K08349	1.0
K11815	0.0
K05929	0.0
K05928	61158.0
K05927	0.0
K05924	0.0
K05922	0.0
K05921	158.0
K00349	10588.0
K00698	0.0
K00340	71758.0
K00341	71758.0
K00690	4091.0
K00343	71758.0
K00344	98.0
K00697	9.0
K00346	10588.0
K00347	10588.0
K09116	2382.0
K09117	77675.0
K05337	125747.0
K09118	4.0
K09119	0.0
K02106	619.0
K05823	123.0
K05820	84.0
K05826	0.0
K05827	0.0
K02100	2.0
K02101	0.0
K00524	0.0
K00525	77829.0
K00526	64726.0
K00527	29077.0
K00520	61193.0
K00522	0.0
K00523	1.0
K02451	0.0
K00528	20990.0
K00529	7.0
K00025	61158.0
K14215	0.0
K14213	0.0
K03453	133043.0
K00796	137163.0
K05339	4.0
K00027	10262.0
K00794	74939.0
K00793	74939.0
K01347	118.0
K01346	0.0
K01344	0.0
K01343	0.0
K00791	82374.0
K01340	0.0
K00790	90942.0
K02694	0.0
K02696	0.0
K02697	0.0
K02690	0.0
K02691	43.0
K02692	0.0
K02693	0.0
K02698	0.0
K02699	0.0
K00836	6.0
K00837	10723.0
K00835	61239.0
K00832	227.0
K00833	71770.0
K00830	5.0
K00831	21150.0
K00839	61413.0
K04335	2.0
K04334	2.0
K01120	61160.0
K01126	141206.0
K04333	2.0
K01129	71067.0
K01128	0.0
K04339	0.0
K04338	2.0
K02470	91644.0
K02471	61240.0
K02472	84.0
K02473	0.0
K02474	12898.0
K02475	4.0
K02476	4.0
K02477	74323.0
K02478	83.0
K02479	61160.0
K09019	2.0
K01267	6848.0
K13074	0.0
K13075	0.0
K11441	0.0
K14055	80.0
K13299	0.0
K13292	133303.0
K14057	1.0
K14056	1.0
K02856	2.0
K02585	1522.0
K12211	0.0
K12210	0.0
K12213	0.0
K12212	0.0
K12215	0.0
K02854	2.0
K12217	0.0
K12216	0.0
K12219	0.0
K12218	0.0
K02855	2.0
K08692	0.0
K08693	3.0
K08690	0.0
K08691	1.0
K08696	0.0
K08697	0.0
K11748	61239.0
K11749	81550.0
K11746	2.0
K11747	87.0
K11744	61161.0
K11745	61161.0
K11742	80.0
K11743	3498.0
K11740	2.0
K11741	61371.0
K13920	535.0
K13921	1.0
K13922	3389.0
K13923	1.0
K13924	3.0
K13925	0.0
K13926	61239.0
K13927	1082.0
K13928	0.0
K13929	1.0
K09923	80.0
K09922	71751.0
K06201	15046.0
K06200	65267.0
K06207	79286.0
K06206	3448.0
K06205	80.0
K09924	61159.0
K09929	0.0
K06208	353.0
K00759	71123.0
K00758	80.0
K00752	30.0
K00757	19659.0
K00756	4641.0
K00754	85827.0
K06001	14466.0
K05557	0.0
K09766	870.0
K05554	0.0
K07475	0.0
K07150	5690.0
K07151	0.0
K07152	7.0
K07153	83.0
K07154	73022.0
K07155	0.0
K07156	83.0
K07157	2.0
K07406	10220.0
K07407	99888.0
K07404	70992.0
K07405	10511.0
K07402	67770.0
K07403	61163.0
K07400	84.0
K07401	0.0
K01808	85752.0
K01809	80441.0
K01800	4.0
K01801	0.0
K01802	10563.0
K01803	82685.0
K01804	3924.0
K01805	122849.0
K01807	4608.0
K09718	0.0
K14668	0.0
K14669	0.0
K14666	0.0
K14667	0.0
K01664	333.0
K01665	10731.0
K01666	3873.0
K01667	11120.0
K01660	0.0
K01661	61407.0
K01662	80665.0
K01663	0.0
K01668	13.0
K01669	61251.0
K02863	82373.0
K02862	0.0
K02860	20287.0
K02867	82373.0
K02866	0.0
K02864	81856.0
K02869	0.0
K05362	0.0
K05365	170.0
K03402	9148.0
K03403	0.0
K03400	0.0
K03406	57243.0
K03407	69395.0
K03404	1.0
K03405	0.0
K03408	75908.0
K03409	356.0
K02315	11869.0
K02314	143646.0
K02317	2.0
K02316	82243.0
K02313	82374.0
K02312	6.0
K02319	0.0
K12405	0.0
K12152	80.0
K12151	2.0
K07091	85.0
K07090	150383.0
K07093	61162.0
K07092	0.0
K07095	86712.0
K07094	0.0
K07097	0.0
K07096	0.0
K07099	3615.0
K07098	150510.0
K11175	21185.0
K11174	0.0
K11177	1.0
K11176	0.0
K11173	0.0
K11179	87.0
K11178	3.0
K00322	84.0
K00320	26.0
K00321	0.0
K00326	0.0
K00324	92.0
K00325	86.0
K00329	0.0
K05945	0.0
K05944	0.0
K05947	0.0
K05946	3137.0
K06944	0.0
K06945	1.0
K06946	80.0
K06415	1400.0
K06940	67267.0
K06941	144514.0
K06942	82374.0
K06943	0.0
K10806	85.0
K10807	0.0
K10804	122486.0
K10805	84.0
K06948	1106.0
K06949	84053.0
K06418	922.0
K09138	1046.0
K09139	0.0
K09134	2512.0
K09135	0.0
K09136	87.0
K09137	1046.0
K09130	0.0
K09131	61207.0
K09132	2371.0
K09133	0.0
K05808	143509.0
K05809	79.0
K05804	2607.0
K05805	82.0
K05806	0.0
K05807	10598.0
K05800	81.0
K05801	80.0
K05802	80.0
K05803	80.0
K01044	4.0
K01045	0.0
K01046	61307.0
K02068	1131.0
K04561	3.0
K01042	1117.0
K05568	7988.0
K05567	2806.0
K14273	0.0
K14275	0.0
K14274	124.0
K02062	80.0
K05245	2.0
K05564	4.0
K01048	1767.0
K02066	71765.0
K01322	71673.0
K01325	0.0
K02065	71762.0
K01326	0.0
K05560	4.0
K02243	1106.0
K08930	0.0
K02679	80.0
K02676	4.0
K02674	4.0
K02675	0.0
K02672	5.0
K02241	1045.0
K02670	6.0
K02671	4.0
K00810	0.0
K00811	10513.0
K00812	62241.0
K00813	80.0
K00814	0.0
K00817	83444.0
K00818	71838.0
K00819	0.0
K02530	51.0
K02245	1106.0
K02244	123.0
K01499	0.0
K01498	0.0
K01493	82288.0
K01492	214.0
K01491	166529.0
K01497	87.0
K01496	123597.0
K01495	16790.0
K01494	3610.0
K02418	6878.0
K02419	8186.0
K14492	0.0
K02412	7670.0
K02413	7490.0
K02410	8186.0
K02411	4340.0
K02416	8186.0
K02417	5901.0
K02414	601.0
K02415	87.0
K00120	0.0
K00121	260.0
K00430	0.0
K13058	61158.0
K13059	0.0
K13727	118.0
K13057	2.0
K13722	0.0
K13051	81.0
K13052	4657.0
K00435	0.0
K12054	0.0
K03239	0.0
K03238	0.0
K03231	0.0
K03230	61237.0
K03232	0.0
K12059	3.0
K03237	0.0
K03236	0.0
K12058	80.0
K12239	0.0
K12238	0.0
K12235	0.0
K12234	1060.0
K13942	0.0
K13940	6089.0
K13941	0.0
K12097	0.0
K12096	0.0
K12095	0.0
K12094	0.0
K12093	0.0
K12092	0.0
K12091	0.0
K12090	0.0
K12099	0.0
K12098	0.0
K06356	0.0
K05992	0.0
K03540	0.0
K06331	3309.0
K06330	11.0
K07138	10168.0
K07139	16777.0
K11811	3.0
K07132	2364.0
K07133	46232.0
K07130	68397.0
K07131	1.0
K07137	91832.0
K07134	0.0
K07135	0.0
K01860	0.0
K01866	82377.0
K01867	82377.0
K01865	42.0
K01868	84888.0
K01869	82374.0
K06140	61242.0
K04766	0.0
K04767	66.0
K04764	86.0
K04762	71755.0
K04763	93218.0
K04760	87.0
K04761	61420.0
K04768	1.0
K04769	8936.0
K08313	63.0
K08312	80.0
K08311	61361.0
K08310	82.0
K08317	126.0
K08316	67870.0
K08315	2.0
K08314	537.0
K05149	0.0
K08319	79.0
K08318	2.0
K06339	0.0
K14648	0.0
K14392	221.0
K14393	61245.0
K14645	0.0
K14647	0.0
K01689	85525.0
K01686	21114.0
K01687	210418.0
K01684	2762.0
K01685	67970.0
K01682	85.0
K01681	81789.0
K05308	0.0
K02889	0.0
K02888	82372.0
K02885	0.0
K02884	82374.0
K02887	82374.0
K02886	82374.0
K02881	82374.0
K02883	0.0
K13743	0.0
K02086	1045.0
K02081	62590.0
K02080	2.0
K02083	173.0
K02082	1019.0
K13831	0.0
K03428	0.0
K03429	65477.0
K03424	95298.0
K03935	0.0
K03932	0.0
K03933	202.0
K03930	3268.0
K03931	5.0
K02339	85.0
K02338	82374.0
K02337	81658.0
K02336	81.0
K02335	84614.0
K02334	129441.0
K02330	0.0
K03688	67469.0
K03689	0.0
K03680	124.0
K03683	84.0
K03684	61288.0
K03685	82374.0
K03686	95525.0
K03687	81143.0
K07301	68643.0
K07300	3.0
K07303	4.0
K07302	3.0
K07305	61371.0
K07304	61491.0
K07307	648.0
K07306	329.0
K07309	45.0
K07308	251.0
K02617	1.0
K02610	79.0
K02963	82373.0
K02612	80.0
K02961	81027.0
K09686	182348.0
K09687	206853.0
K09684	213.0
K09685	483.0
K09682	0.0
K09683	0.0
K09680	1.0
K09681	0.0
K09688	1.0
K09689	1.0
K05962	1.0
K05961	0.0
K05967	133.0
K05966	137.0
K11159	0.0
K05964	84.0
K05968	0.0
K11152	0.0
K00309	0.0
K00658	61248.0
K00304	0.0
K00305	0.0
K00654	0.0
K00655	88146.0
K00652	71761.0
K00301	1.0
K00302	2381.0
K00303	4.0
K10828	0.0
K06431	0.0
K06432	0.0
K06433	0.0
K06434	0.0
K06436	1275.0
K06437	0.0
K10820	124.0
K06439	0.0
K10822	0.0
K10823	0.0
K10826	0.0
K09167	704.0
K06322	0.0
K14117	0.0
K14259	0.0
K14257	0.0
K01308	1668.0
K01303	61.0
K01301	0.0
K01305	234.0
K01304	1167.0
K02658	4.0
K00672	0.0
K02650	2222.0
K02651	4.0
K02652	190005.0
K02653	192252.0
K02654	207867.0
K05687	0.0
K02656	5.0
K05685	85.0
K00878	8735.0
K00879	871.0
K00872	63848.0
K00873	83331.0
K00870	0.0
K00876	31493.0
K00877	0.0
K00874	84431.0
K00875	0.0
K04487	142651.0
K04486	136193.0
K04485	20190.0
K04484	0.0
K04483	0.0
K04482	0.0
K04480	0.0
K04488	74299.0
K12049	0.0
K13693	1.0
K13706	0.0
K13694	80.0
K13695	80.0
K05977	0.0
K09516	0.0
K02434	139940.0
K02435	138669.0
K02436	91.0
K02437	135939.0
K05350	6330.0
K02431	3903.0
K08100	0.0
K02433	140103.0
K02438	69423.0
K02439	90.0
K03745	83.0
K03744	23001.0
K03747	3.0
K03210	82226.0
K03217	81804.0
K03216	71819.0
K03215	87.0
K03742	79316.0
K03219	61237.0
K03218	82434.0
K03749	82.0
K03748	80.0
K02383	0.0
K06327	0.0
K06320	2893.0
K07238	23958.0
K09479	0.0
K09478	0.0
K09475	2.0
K09474	0.0
K09477	2.0
K09476	79.0
K09471	79.0
K09470	2.0
K09473	1.0
K09472	1.0
K07543	0.0
K06898	68958.0
K13967	0.0
K13963	64544.0
K07545	0.0
K00737	2372.0
K05345	3.0
K11706	0.0
K11707	0.0
K11704	0.0
K11705	0.0
K11708	0.0
K11709	0.0
K05588	0.0
K07114	210152.0
K07443	4055.0
K07116	0.0
K07117	61160.0
K07110	0.0
K07447	82374.0
K07112	935.0
K07113	84.0
K07448	3948.0
K07118	249.0
K07119	4.0
K10619	0.0
K10618	0.0
K10617	0.0
K10616	0.0
K01848	5.0
K01849	4.0
K01844	1134.0
K01845	66116.0
K01846	1.0
K01847	82183.0
K01840	95238.0
K01841	89.0
K01842	0.0
K01843	61647.0
K06219	80.0
K10832	0.0
K05348	0.0
K14203	0.0
K08483	72176.0
K08482	61161.0
K08481	0.0
K08480	0.0
K08485	83.0
K08484	83.0
K00464	0.0
K00467	0.0
K00466	0.0
K00461	0.0
K00460	0.0
K00463	0.0
K00462	0.0
K04509	0.0
K00469	0.0
K00468	0.0
K08645	0.0
K04744	87.0
K01518	0.0
K01519	0.0
K04748	3.0
K04749	355.0
K01514	3.0
K01515	15727.0
K01512	69348.0
K01510	0.0
K14623	61862.0
K14626	0.0
K14627	0.0
K14628	0.0
K14629	0.0
K03918	0.0
K03919	79.0
K12372	81.0
K12373	240331.0
K12370	81.0
K12371	81.0
K02359	0.0
K02358	82381.0
K02351	0.0
K02352	0.0
K02355	162848.0
K02357	82373.0
K02356	83378.0
K13574	3.0
K13573	0.0
K13572	1.0
K13571	1.0
K13570	1.0
K12112	2.0
K12113	2.0
K12110	0.0
K12111	195.0
K07329	0.0
K07328	0.0
K07323	87.0
K07322	21025.0
K07321	696.0
K07320	85.0
K07327	0.0
K07326	0.0
K07325	0.0
K07324	0.0
K08163	79.0
K06180	178115.0
K06181	61361.0
K06182	5939.0
K06183	133209.0
K06186	85.0
K06187	82374.0
K06188	61726.0
K06189	85.0
K08359	77.0
K07589	2.0
K07588	10517.0
K07587	0.0
K07586	3477.0
K07585	0.0
K07584	10024.0
K07583	0.0
K07582	0.0
K07581	0.0
K07580	0.0
K11139	1.0
K05989	25589.0
K05988	0.0
K05985	3665.0
K05987	0.0
K05986	61158.0
K10843	0.0
K08354	79.0
K10844	1.0
K10848	0.0
K00673	61166.0
K00674	10774.0
K00675	61353.0
K00676	9037.0
K00677	132915.0
K06988	144.0
K06989	320.0
K08351	2.0
K06980	61245.0
K06981	0.0
K06982	0.0
K08350	80.0
K06984	0.0
K06985	1.0
K06986	0.0
K06987	6722.0
K02445	63867.0
K02444	3728.0
K00582	0.0
K00583	0.0
K00580	0.0
K02110	81024.0
K00586	0.0
K00587	0.0
K00584	0.0
K08921	0.0
K02441	83.0
K00588	877.0
K08922	0.0
K02440	62278.0
K00018	81794.0
K08923	0.0
K02443	4413.0
K00019	4.0
K02442	0.0
K08925	0.0
K08926	0.0
K08927	0.0
K03149	63362.0
K06604	0.0
K00015	1.0
K01989	11019.0
K00854	79390.0
K00855	82.0
K00856	1.0
K00857	2841.0
K00850	173235.0
K00851	61363.0
K00852	133518.0
K00853	61415.0
K00858	21216.0
K00859	81932.0
K01181	67225.0
K01180	0.0
K01183	2919.0
K01182	10837.0
K01185	11802.0
K01184	0.0
K01187	103339.0
K01188	22341.0
K02596	1046.0
K13766	4.0
K13767	5.0
K13003	0.0
K13002	0.0
K13000	0.0
K02984	0.0
K02986	82375.0
K02987	0.0
K02636	0.0
K02982	80003.0
K02983	0.0
K02638	0.0
K02639	0.0
K02988	81681.0
K08298	88.0
K08299	2.0
K03583	85.0
K03582	84.0
K03581	72537.0
K03580	61243.0
K03587	10642.0
K03586	85.0
K03585	204666.0
K03584	82310.0
K03589	18761.0
K03588	89659.0
K01725	3.0
K01724	61164.0
K01727	881.0
K01726	5477.0
K01721	1.0
K01720	79.0
K01722	0.0
K13008	0.0
K01729	0.0
K01728	2.0
K09530	0.0
K09539	0.0
K02188	6992.0
K02189	7042.0
K02182	4.0
K02183	0.0
K03769	1124.0
K03768	151117.0
K03767	208.0
K03765	2.0
K03764	80.0
K03763	18258.0
K03762	126.0
K03761	4.0
K03760	8.0
K09457	61302.0
K09456	3.0
K09459	89.0
K09458	144584.0
K00602	174136.0
K13988	0.0
K13985	0.0
K09981	877.0
K09980	2.0
K09983	1.0
K09982	3.0
K09985	0.0
K09984	0.0
K09987	0.0
K09986	3.0
K09989	3249.0
K09988	2938.0
K12583	0.0
K12582	80.0
K12589	0.0
K11720	87.0
K09759	4837.0
K10985	2.0
K10984	63.0
K07468	0.0
K07469	8.0
K07464	9204.0
K07465	3.0
K07466	0.0
K07467	4869.0
K07460	78808.0
K07461	63797.0
K07462	82398.0
K07463	0.0
K10679	122406.0
K10678	2.0
K10671	0.0
K10670	3735.0
K10673	1.0
K10672	224.0
K10674	2.0
K10677	0.0
K10676	0.0
K08726	0.0
K08724	984.0
K08722	2790.0
K08723	2.0
K08720	0.0
K08721	0.0
K08728	119.0
K10187	0.0
K00119	1.0
K00118	61158.0
K00449	3.0
K00448	3.0
K00115	0.0
K00446	0.0
K00117	122324.0
K00116	61240.0
K00111	79456.0
K00442	0.0
K00113	80.0
K00112	80.0
K01539	0.0
K01531	6042.0
K04720	8385.0
K01533	144781.0
K01534	158278.0
K01535	0.0
K01537	86178.0
K14358	0.0
K14605	0.0
K14606	0.0
K00413	2.0
K10120	11.0
K05600	0.0
K05777	38.0
K03972	2.0
K03973	802.0
K03970	79.0
K03971	1.0
K03976	21127.0
K03977	82374.0
K03974	80.0
K03975	74363.0
K03978	21215.0
K03979	82374.0
K13378	10595.0
K02372	72332.0
K02371	19289.0
K02377	75141.0
K02379	61299.0
K03396	0.0
K03397	0.0
K03394	8192.0
K03395	0.0
K03392	0.0
K03393	0.0
K03390	10526.0
K03391	0.0
K03399	7.0
K03027	0.0
K12136	1.0
K12137	1.0
K06610	1.0
K12138	0.0
K12139	0.0
K11444	0.0
K11440	0.0
K11443	0.0
K11442	0.0
K00612	61191.0
K00613	43.0
K00610	16578.0
K00611	71527.0
K00616	67022.0
K00617	0.0
K00614	4.0
K00615	106937.0
K00619	5.0
K10863	0.0
K07874	0.0
K06234	0.0
K10240	0.0
K10241	0.0
K10242	0.0
K10243	0.0
K04110	0.0
K04113	0.0
K04112	0.0
K04115	0.0
K04114	0.0
K04117	0.0
K04116	0.0
K04118	0.0
K05517	81.0
K07705	169.0
K07704	213.0
K07707	3421.0
K07706	3770.0
K07701	2.0
K07700	80.0
K07703	2.0
K07702	80.0
K07709	4.0
K07708	85.0
K01955	92719.0
K13042	0.0
K09934	2.0
K09935	65465.0
K06216	4.0
K09937	2.0
K13745	4.0
K13746	0.0
K13747	139588.0
K13740	0.0
K13741	0.0
K13742	0.0
K06211	2453.0
K06212	127.0
K09933	4.0
K02618	78.0
K02619	10596.0
K02968	81469.0
K02966	0.0
K02967	82374.0
K02616	83.0
K02965	82374.0
K02962	0.0
K02611	80.0
K02613	79.0
K03569	90444.0
K03568	148.0
K03565	20200.0
K06218	6.0
K03567	80.0
K03566	84.0
K03561	388073.0
K03560	85.0
K03563	10037.0
K03562	87.0
K06430	0.0
K01709	62199.0
K01708	2.0
K01707	0.0
K01706	210.0
K01705	0.0
K01704	170531.0
K01703	171331.0
K01702	0.0
K14165	1.0
K14164	0.0
K14166	1.0
K14161	61161.0
K14160	1.0
K14162	61161.0
K05396	258.0
K03709	61724.0
K03708	1606.0
K08160	5.0
K03701	156568.0
K03700	7094.0
K03703	78777.0
K03702	82374.0
K03705	10621.0
K03704	13126.0
K03707	631.0
K03706	5993.0
K06289	0.0
K06288	0.0
K06283	6911.0
K06282	129.0
K06281	129.0
K06287	81210.0
K06286	123.0
K06285	352.0
K06284	7793.0
K08161	203.0
K07540	0.0
K06438	6174.0
K06869	0.0
K06868	0.0
K06867	61246.0
K06866	80.0
K06865	0.0
K06864	67116.0
K06863	0.0
K06862	0.0
K06861	71881.0
K06860	1.0
K12659	0.0
K12658	61159.0
K07547	0.0
K07546	0.0
K15023	0.0
K15022	0.0
K15020	0.0
K15024	5348.0
K08700	0.0
K08162	2452.0
K07544	0.0
K00137	2.0
K00135	96.0
K00134	144705.0
K00133	82454.0
K00132	13.0
K00131	1047.0
K00130	3529.0
K00139	0.0
K00138	2.0
K00429	1.0
K00428	71677.0
K00421	0.0
K00423	0.0
K00425	10848.0
K00427	3.0
K00426	10846.0
K14292	0.0
K14379	0.0
K14370	0.0
K14371	0.0
K14372	0.0
K14373	0.0
K14374	0.0
K14375	0.0
K09845	0.0
K14082	0.0
K14083	1.0
K14080	0.0
K14081	0.0
K14086	2372.0
K14087	2415.0
K14084	89.0
K14088	2415.0
K14089	2372.0
K01552	69068.0
K01551	1655.0
K01556	1.0
K01557	0.0
K01554	197.0
K01555	1.0
K04708	0.0
K03955	0.0
K13689	0.0
K13688	62328.0
K13683	2.0
K13685	63740.0
K13684	2.0
K13687	0.0
K13686	0.0
K14159	7.0
K02399	82.0
K02398	2014.0
K02395	952.0
K02394	85.0
K02397	4375.0
K02396	9075.0
K02391	82.0
K02390	8175.0
K02393	85.0
K02392	14670.0
K13533	0.0
K13532	0.0
K13531	3.0
K13530	121.0
K01550	0.0
K05658	0.0
K14054	1048.0
K02601	86877.0
K02970	82206.0
K05378	0.0
K12339	86.0
K14060	81.0
K11687	0.0
K11686	0.0
K11685	2.0
K11689	830.0
K11688	657.0
K08939	0.0
K03048	1046.0
K03049	0.0
K13821	183648.0
K13820	0.0
K03042	0.0
K03043	81620.0
K03040	81856.0
K03041	0.0
K03046	81681.0
K03047	0.0
K03044	0.0
K03045	0.0
K00348	10589.0
K09847	0.0
K00692	1046.0
K00638	7219.0
K00639	72207.0
K00693	0.0
K00634	13709.0
K00635	1.0
K00630	0.0
K00631	86.0
K00632	1301.0
K00633	3650.0
K00691	241.0
K00696	0.0
K00694	1220.0
K00695	0.0
K10854	0.0
K07811	2.0
K07810	83.0
K07813	10417.0
K07812	45.0
K07814	2578.0
K07816	274.0
K00090	7.0
K00091	2641.0
K00094	538.0
K00096	2895.0
K00097	72726.0
K00098	1.0
K00099	81558.0
K10228	0.0
K10229	0.0
K12548	0.0
K10222	0.0
K10220	0.0
K10221	0.0
K10227	0.0
K05822	875.0
K01949	0.0
K01945	82372.0
K01947	0.0
K01946	0.0
K01941	62210.0
K01940	81775.0
K06357	0.0
K07729	86306.0
K07728	0.0
K07727	15102.0
K07726	4267.0
K07725	0.0
K07724	81.0
K07723	353.0
K07722	61206.0
K07721	0.0
K07720	40951.0
K00899	563.0
K05824	0.0
K00891	27309.0
K00892	80.0
K00895	61160.0
K00897	1971.0
K08151	61355.0
K08153	122.0
K08154	80.0
K02948	82374.0
K02942	0.0
K02944	0.0
K05665	0.0
K02946	82373.0
K13793	0.0
K06352	0.0
K01769	0.0
K01768	122327.0
K01761	80.0
K01760	1439.0
K01762	0.0
K09578	0.0
K01766	80.0
K08164	0.0
K02493	81681.0
K08166	0.0
K08167	83.0
K02496	81.0
K02497	0.0
K02494	85.0
K02495	153084.0
K02498	82.0
K02499	1760.0
K08168	0.0
K08169	2.0
K14415	2504.0
K14414	61238.0
K06881	82289.0
K00436	1.0
K06332	0.0
K12815	0.0
K12810	0.0
K06885	1109.0
K00437	0.0
K06335	0.0
K06334	11744.0
K03547	9041.0
K03546	6262.0
K03545	87134.0
K03544	85210.0
K03543	71836.0
K06888	63845.0
K10941	0.0
K03549	61289.0
K03548	80.0
K10940	0.0
K02236	251.0
K02237	69624.0
K02234	0.0
K02232	7051.0
K02233	9781.0
K02230	61162.0
K02231	74235.0
K06359	0.0
K02238	21567.0
K02239	0.0
K03723	81650.0
K03722	63313.0
K03721	81.0
K03720	80.0
K03727	1.0
K03726	0.0
K03725	0.0
K03724	61219.0
K06358	0.0
K12673	0.0
K12679	0.0
K12678	2.0
K06410	6205.0
K11898	0.0
K11899	0.0
K11896	162.0
K11897	1.0
K11894	80.0
K11895	83.0
K11892	84.0
K11893	84.0
K11890	3.0
K11891	86.0
K08762	0.0
K08764	0.0
K08765	0.0
K10418	0.0
K11325	0.0
K11326	0.0
K11327	0.0
K11328	0.0
K11329	0.0
K00151	78.0
K00150	0.0
K00153	0.0
K00400	0.0
K00407	1.0
K00406	61160.0
K00405	61160.0
K00404	61160.0
K00158	119.0
K01342	0.0
K09388	0.0
K09386	1.0
K09384	4.0
K04094	4751.0
K04095	2463.0
K04096	81681.0
K04097	81.0
K04090	4.0
K04091	61271.0
K04092	0.0
K04093	0.0
K04098	0.0
K04099	0.0
K01578	1.0
K01579	72794.0
K01574	3.0
K01575	240.0
K01576	0.0
K01577	3.0
K01571	6832.0
K01572	20721.0
K01573	0.0
K02009	3781.0
K02008	34396.0
K02005	147958.0
K02004	577856.0
K02007	5384.0
K02006	49620.0
K02001	81.0
K02000	202.0
K02003	623315.0
K02002	204.0
K03065	0.0
K08952	0.0
K03060	70151.0
K13809	0.0
K10948	0.0
K09607	0.0
K06125	0.0
K04337	2.0
K06120	534.0
K06121	0.0
K04336	2.0
K01127	0.0
K09703	6.0
K00004	237.0
K14699	0.0
K09702	736.0
K14698	0.0
K05311	11.0
K13829	3.0
K10943	0.0
K07291	0.0
K07290	2.0
K10206	71907.0
K10202	10.0
K10208	0.0
K10209	1.0
K01966	4.0
K01965	2.0
K01964	1046.0
K01963	68826.0
K01962	67448.0
K01961	89580.0
K01960	10513.0
K01969	5.0
K01968	4.0
K07749	2904.0
K07748	0.0
K07741	906.0
K07740	2.0
K07743	0.0
K07742	10615.0
K07745	0.0
K07744	0.0
K07746	78.0
K01299	63788.0
K01295	62486.0
K01297	2478.0
K02922	0.0
K05603	0.0
K02921	0.0
K02926	82374.0
K05607	0.0
K02924	0.0
K05605	0.0
K02928	0.0
K02929	0.0
K00216	6.0
K00217	0.0
K00214	0.0
K00215	83178.0
K00213	0.0
K00210	0.0
K00211	0.0
K00218	0.0
K00219	145.0
K01035	2.0
K01034	1554.0
K04517	82286.0
K01740	100925.0
K01031	5.0
K01746	541.0
K01745	632.0
K01744	73293.0
K01749	63404.0
K01039	420.0
K04518	10985.0
K09591	0.0
K14129	0.0
K14128	0.0
K14121	0.0
K14120	0.0
K14123	0.0
K14122	0.0
K14125	0.0
K14124	0.0
K14127	0.0
K14126	0.0
K03521	19195.0
K03520	1.0
K03523	13376.0
K03522	19709.0
K03525	83017.0
K03524	84181.0
K03527	143293.0
K03526	82249.0
K03529	71729.0
K03528	84.0
K06338	0.0
K02217	13066.0
K03299	61993.0
K03298	1131.0
K13472	0.0
K03293	988.0
K03292	16280.0
K03291	3.0
K03290	2.0
K03297	63741.0
K03296	393437.0
K03295	10643.0
K03294	65907.0
K13009	0.0
K12690	0.0
K09743	0.0
K06022	0.0
K07190	0.0
K06021	0.0
K07192	63173.0
K06020	1.0
K06027	0.0
K06026	0.0
K09744	0.0
K07991	1.0
K08749	0.0
K09835	0.0
K09834	0.0
K10439	83708.0
K06351	0.0
K09833	0.0
K10925	0.0
K10924	0.0
K10927	0.0
K10926	0.0
K10923	0.0
K10922	0.0
K09629	0.0
K10697	0.0
K00179	6074.0
K00172	1649.0
K00171	1083.0
K00170	997.0
K00177	13390.0
K00176	13388.0
K00175	85706.0
K00174	85125.0
K13478	0.0
K14338	0.0
K14339	0.0
K14335	0.0
K14337	0.0
K14330	0.0
K14331	0.0
K14333	0.0
K08918	0.0
K13479	1912.0
K04078	81683.0
K04079	82119.0
K04076	352.0
K04077	82376.0
K04074	2097.0
K04075	80585.0
K04072	14039.0
K04073	3.0
K04070	7347.0
K04071	0.0
K14597	0.0
K13318	0.0
K08280	0.0
K13641	61749.0
K13640	44.0
K13643	174.0
K13642	0.0
K02027	126658.0
K02026	220363.0
K02025	235052.0
K02024	3.0
K02023	4636.0
K02022	84.0
K02021	1.0
K02020	65038.0
K02029	78068.0
K02028	17873.0
K03886	0.0
K03887	0.0
K03884	0.0
K03885	73050.0
K03881	0.0
K03888	0.0
K03889	0.0
K12998	0.0
K12999	0.0
K12992	62251.0
K12993	0.0
K12990	2372.0
K12991	0.0
K12996	995.0
K12997	118.0
K12994	0.0
K12995	5.0
K08979	0.0
K08978	18625.0
K03088	1640037.0
K03089	89.0
K03086	146909.0
K03087	82.0
K08971	0.0
K08970	61161.0
K03082	61295.0
K03080	1.0
K08974	20852.0
K13868	0.0
K00918	631.0
K01553	0.0
K12214	0.0
K11646	0.0
K11645	0.0
K11641	0.0
K11640	0.0
K12736	0.0
K12733	0.0
K07507	13611.0
K07506	3.0
K07505	0.0
K07504	1.0
K07503	1.0
K07502	3388.0
K07501	4.0
K07500	0.0
K07509	0.0
K07508	0.0
K11422	0.0
K08698	0.0
K10773	83101.0
K10774	0.0
K14286	0.0
K10778	84.0
K14287	7.0
K00140	159.0
K05501	82.0
K01903	61248.0
K01902	61248.0
K01905	4.0
K01904	0.0
K01907	4.0
K01906	0.0
K01909	0.0
K01908	2.0
K14534	3513.0
K00147	82257.0
K07767	0.0
K07769	0.0
K07768	1.0
K06203	80.0
K06202	81.0
K09921	82.0
K09920	2.0
K09927	63534.0
K09024	6.0
K09022	1642.0
K09023	61161.0
K09020	150.0
K09021	2.0
K02908	0.0
K02909	82455.0
K08218	10598.0
K08219	2.0
K02904	21081.0
K02906	82374.0
K02907	21124.0
K02902	81624.0
K00230	1127.0
K00231	1.0
K00232	0.0
K08976	61159.0
K00234	0.0
K00239	74941.0
K06209	8261.0
K09928	61162.0
K01015	0.0
K01014	0.0
K01012	84196.0
K01011	123274.0
K01010	0.0
K08920	0.0
K14103	0.0
K14102	0.0
K14101	0.0
K14100	0.0
K14105	0.0
K14104	0.0
K14109	0.0
K14108	0.0
K06401	0.0
K00893	0.0
K13402	0.0
K12858	0.0
K03503	10600.0
K03502	19397.0
K03501	21214.0
K03500	133023.0
K08924	0.0
K02278	500.0
K02279	3666.0
K12977	0.0
K02276	4.0
K02277	0.0
K02274	61164.0
K02275	61163.0
K13450	0.0
K13451	0.0
K13452	0.0
K13454	0.0
K13455	0.0
K12509	0.0
K12508	4.0
K12507	14.0
K12506	967.0
K12500	80.0
K12503	0.0
K05926	0.0
K09728	0.0
K14587	124.0
K06597	0.0
K06596	4.0
K06595	0.0
K06599	0.0
K06598	0.0
K07978	0.0
K07979	27512.0
K07976	0.0
K14585	0.0
K10907	76616.0
K10906	78.0
K10901	0.0
K10909	0.0
K10908	0.0
K09819	61281.0
K09818	121.0
K09817	20570.0
K09816	20558.0
K09815	20599.0
K06374	9810.0
K06373	9808.0
K09812	24007.0
K09811	23654.0
K09810	74131.0
K09724	0.0
K14582	0.0
K09721	0.0
K04058	61236.0
K04059	0.0
K04050	0.0
K04051	0.0
K04052	0.0
K04053	0.0
K04054	0.0
K04055	0.0
K04056	61158.0
K04057	0.0
K01047	0.0
K08975	0.0
K10015	3.0
K10014	3.0
K10017	3.0
K10016	3.0
K10011	161.0
K10010	2036.0
K10013	3.0
K10012	3548.0
K10019	0.0
K10018	0.0
K13665	1.0
K13664	0.0
K13663	0.0
K13662	0.0
K13661	0.0
K13660	0.0
K13669	0.0
K13668	1.0
K07641	61161.0
K01466	312.0
K13590	1.0
K01464	6583.0
K01465	82139.0
K01462	91738.0
K01463	435.0
K01460	82.0
K01461	0.0
K13599	3.0
K13598	2.0
K01468	503.0
K01469	61159.0
K09251	1048.0
K09252	4.0
K02041	2722.0
K02040	143686.0
K02043	2.0
K02045	742.0
K02044	2727.0
K02047	61899.0
K02046	61901.0
K02049	264994.0
K02048	61986.0
K05549	1.0
K05548	4.0
K06046	0.0
K03319	172.0
K03316	327.0
K03317	83.0
K03314	80.0
K03315	17868.0
K03312	5672.0
K03313	124.0
K03310	22095.0
K03311	3492.0
K12052	0.0
K02945	80467.0
K06162	4.0
K06163	2.0
K06160	0.0
K06161	0.0
K06166	3.0
K00359	905.0
K06164	3.0
K06165	3.0
K06168	81558.0
K06169	3.0
K13020	0.0
K07158	0.0
K07159	0.0
K04835	1.0
K11621	0.0
K11991	80.0
K11622	0.0
K11996	61245.0
K11627	0.0
K11626	0.0
K11629	0.0
K11628	0.0
K07561	0.0
K07560	82373.0
K07563	0.0
K07562	0.0
K07565	0.0
K07564	0.0
K07567	85961.0
K07566	91622.0
K07569	0.0
K07568	91997.0
K09925	1.0
K11199	0.0
K11198	0.0
K11192	80.0
K11191	1.0
K11196	0.0
K11195	0.0
K11194	0.0
K02492	64930.0
K10713	0.0
K10710	1422.0
K10711	10.0
K10716	80.0
K02490	0.0
K10714	0.0
K10715	0.0
K01929	82374.0
K01928	83821.0
K01923	22413.0
K01922	62325.0
K01921	83604.0
K01920	85.0
K01926	81032.0
K01925	82426.0
K01924	21216.0
K07789	61239.0
K07788	81.0
K07785	1.0
K07784	79.0
K07787	61244.0
K07786	2.0
K07781	2.0
K07783	80.0
K07782	3.0
K05835	7.0
K06355	0.0
K14661	0.0
K09844	0.0
K00782	203.0
K00783	82373.0
K00784	20411.0
K00785	0.0
K00786	4258.0
K00039	0.0
K00036	63851.0
K00037	0.0
K00034	360.0
K00035	0.0
K00032	0.0
K00033	63971.0
K00030	2178.0
K00031	80100.0
K01259	48.0
K01258	19546.0
K01255	3010.0
K01256	61248.0
K01251	76171.0
K01250	1670.0
K01253	0.0
K01252	82.0
K09008	1.0
K09009	1.0
K09000	61159.0
K09001	115.0
K09002	2732.0
K09003	0.0
K09004	1047.0
K09005	46.0
K09006	0.0
K09007	61164.0
K09846	0.0
K08234	5124.0
K00258	0.0
K00259	61365.0
K00252	4.0
K00253	8.0
K00256	0.0
K00257	73106.0
K00254	0.0
K00255	5.0
K01079	822.0
K01078	61158.0
K01071	122.0
K01070	87.0
K01073	2.0
K01077	75351.0
K01076	62569.0
K14472	0.0
K14471	0.0
K14470	0.0
K14475	1089.0
K09841	0.0
K02788	49.0
K02782	2.0
K02783	510.0
K02781	1533.0
K02786	49.0
K02787	0.0
K02784	79.0
K01060	62589.0
K01787	61838.0
K01786	7146.0
K01785	92424.0
K01784	213063.0
K01783	84585.0
K01782	122576.0
K01781	24.0
K01780	0.0
K01789	0.0
K01788	6759.0
K02526	304.0
K02527	71757.0
K02525	1.0
K02250	0.0
K02523	71757.0
K02520	82696.0
K02521	80.0
K02258	1.0
K02259	61163.0
K02528	82243.0
K02529	259894.0
K03781	13101.0
K03780	1127.0
K03783	19141.0
K03782	61249.0
K03785	63957.0
K03784	5601.0
K03787	74132.0
K03786	18452.0
K03789	10107.0
K03788	80.0
K10700	0.0
K00342	71758.0
K03124	0.0
K03120	0.0
K12527	1898.0
K12526	0.0
K12525	160.0
K12524	21183.0
K12523	1.0
K12522	1.0
K09789	10511.0
K09788	296.0
K09787	10574.0
K09786	1403.0
K09785	0.0
K09781	85.0
K09780	9.0
K10961	0.0
K10960	0.0
K10963	0.0
K10962	0.0
K10965	0.0
K10964	0.0
K10966	0.0
K09879	0.0
K06318	0.0
K06311	0.0
K06310	685.0
K06312	0.0
K06314	0.0
K06317	2167.0
K11389	0.0
K11386	0.0
K11387	0.0
K11384	61158.0
K11385	0.0
K11382	1.0
K11383	0.0
K11381	0.0
K11949	0.0
K10380	0.0
K04032	1062.0
K04033	2.0
K04030	1224.0
K04031	5934.0
K04036	0.0
K04037	0.0
K04034	1.0
K04035	124.0
K04038	0.0
K04039	0.0
K07046	61216.0
K07047	66187.0
K07044	20.0
K07045	7487.0
K07042	71863.0
K07043	17340.0
K07040	9885.0
K07041	0.0
K07048	835.0
K07049	0.0
K08664	0.0
K02584	5.0
K10039	62080.0
K10038	4.0
K10037	3.0
K10036	243.0
K04788	0.0
K04789	0.0
K04784	4.0
K04785	1.0
K04786	1.0
K04787	0.0
K04780	0.0
K04781	1048.0
K04782	0.0
K04783	1.0
K13601	0.0
K13603	0.0
K13602	0.0
K13605	0.0
K13604	0.0
K13607	43.0
K02404	874.0
K05783	1.0
K05782	8.0
K05781	3.0
K05780	3.0
K05787	80.0
K05786	61243.0
K05785	61239.0
K05784	1.0
K05789	2.0
K05788	86.0
K01442	79428.0
K01443	70390.0
K01444	1049.0
K01446	119.0
K01447	133901.0
K01448	93035.0
K01449	8325.0
K14803	0.0
K02069	1132.0
K05569	2806.0
K08008	0.0
K02063	80.0
K05566	2792.0
K05565	2.0
K05563	4.0
K05562	4.0
K05561	4.0
K02064	80.0
K03338	2643.0
K03339	0.0
K03330	0.0
K03331	0.0
K03332	1006.0
K03333	3.0
K03335	63666.0
K03336	2508.0
K03337	2643.0
K12956	0.0
K12957	61164.0
K12954	0.0
K12955	0.0
K12952	0.0
K12953	0.0
K12950	0.0
K12951	0.0
K14733	0.0
K00109	0.0
K06148	27196.0
K06149	81.0
K06144	80.0
K06145	82.0
K06146	1.0
K06147	349767.0
K06141	2.0
K06142	92967.0
K06143	2.0
K11945	0.0
K08948	0.0
K08949	0.0
K00071	0.0
K14664	0.0
K13810	1.0
K14665	0.0
K03058	0.0
K11609	0.0
K11608	0.0
K14660	0.0
K11603	0.0
K11602	0.0
K11601	0.0
K11600	0.0
K11607	61239.0
K11606	61239.0
K11605	61239.0
K11604	61239.0
K10558	124.0
K10559	186.0
K10550	138.0
K10551	138.0
K10552	0.0
K10553	0.0
K10554	0.0
K10555	221.0
K10556	138.0
K10557	125.0
K03051	0.0
K03050	0.0
K07549	0.0
K07548	0.0
K07239	10.0
K07235	84.0
K07234	1.0
K07237	80.0
K07236	81.0
K07231	0.0
K07230	78.0
K07233	7.0
K07232	3.0
K02467	2.0
K05306	3294.0
K05305	2917.0
K05304	0.0
K05303	61158.0
K05301	0.0
K02565	80.0
K08644	0.0
K08646	0.0
K08641	122350.0
K08643	0.0
K08642	0.0
K12146	0.0
K00010	64327.0
K00011	0.0
K00012	81981.0
K00013	82314.0
K00014	144015.0
K00016	11716.0
K09065	0.0
K08252	0.0
K08253	24.0
K08256	1.0
K08255	0.0
K08258	0.0
K08259	0.0
K00274	61162.0
K00275	61245.0
K00276	1.0
K00270	0.0
K00271	0.0
K00272	0.0
K00273	0.0
K00278	78458.0
K00279	0.0
K12675	0.0
K01277	10511.0
K01274	0.0
K01273	67328.0
K01271	4577.0
K01270	28155.0
K01278	10511.0
K00906	161.0
K00904	242.0
K00903	85.0
K00901	64089.0
K13785	0.0
K00908	0.0
K11149	0.0
K01053	61160.0
K01051	4.0
K01057	1.0
K01056	82374.0
K01055	5.0
K01054	0.0
K01058	84.0
K02500	82343.0
K02501	82300.0
K02502	10532.0
K02503	82294.0
K02504	80.0
K02505	80.0
K02506	1.0
K02507	80.0
K02508	78.0
K02509	79.0
K00291	0.0
K13410	0.0
K13148	0.0
K13419	0.0
K05825	0.0
K03106	82374.0
K03105	0.0
K03101	85025.0
K03100	105532.0
K12541	0.0
K12540	0.0
K12543	0.0
K12542	0.0
K12545	0.0
K12544	0.0
K12547	0.0
K12546	0.0
K12549	0.0
K06080	80.0
K11018	0.0
K11019	0.0
K11016	0.0
K11017	0.0
K11014	2.0
K11015	2.0
K11012	0.0
K11013	2.0
K11010	0.0
K11011	0.0
K06333	8862.0
K06880	0.0
K06883	61160.0
K06882	0.0
K09857	61239.0
K06884	1.0
K06887	240.0
K06886	61165.0
K06889	99664.0
K10942	0.0
K09859	0.0
K09858	87.0
K10947	32727.0
K10946	0.0
K10945	0.0
K10944	0.0
K13284	0.0
K00483	90.0
K00481	3.0
K00480	1.0
K00486	0.0
K00485	1.0
K00484	79.0
K09901	80.0
K10929	0.0
K07684	83.0
K07685	80.0
K07686	80.0
K07687	81.0
K07681	1.0
K07688	1.0
K07689	81.0
K10928	0.0
K04018	2.0
K04019	1064.0
K04014	166.0
K04015	252.0
K04016	80.0
K04017	1.0
K04013	123.0
K07060	0.0
K07061	0.0
K07062	61252.0
K07063	0.0
K07064	0.0
K07065	0.0
K07066	2371.0
K07067	353.0
K07068	4.0
K07069	2545.0
K01121	0.0
K13629	1.0
K13628	61247.0
K13623	0.0
K13622	61158.0
K13620	2.0
K13626	5216.0
K08586	0.0
K08587	0.0
K01428	64586.0
K01429	64578.0
K01422	10513.0
K01423	102.0
K01420	12364.0
K01421	10468.0
K01426	63913.0
K01427	0.0
K01424	19069.0
K01425	73422.0
K08068	0.0
K07538	0.0
K13086	0.0
K13085	0.0
K07287	82.0
K07824	0.0
K07682	0.0
K02722	0.0
K12978	0.0
K12979	6.0
K12972	161.0
K12973	80.0
K12974	80.0
K12975	2.0
K12976	0.0
K07821	2.0
K07683	1.0
K14750	0.0
K14751	0.0
K14953	0.0
K12288	80.0
K12289	80.0
K12282	0.0
K12283	0.0
K12280	0.0
K12281	0.0
K12286	0.0
K12287	0.0
K12284	0.0
K12285	0.0
K11957	0.0
K11956	1.0
K11955	0.0
K11954	0.0
K11953	0.0
K11952	0.0
K11951	0.0
K11950	0.0
K11959	0.0
K11958	0.0
K13889	89.0
K13888	87.0
K11963	0.0
K07217	150.0
K07216	8235.0
K07215	2.0
K07214	63666.0
K07213	2644.0
K07212	0.0
K07219	1106.0
K07218	0.0
K12150	80.0
K08689	0.0
K08688	0.0
K00402	0.0
K00401	0.0
K11994	0.0
K00152	0.0
K01043	3.0
K00154	7.0
K00157	0.0
K00156	10592.0
K10533	0.0
K10530	1.0
K10531	0.0
K10536	61961.0
K10537	139.0
K10535	2.0
K10538	3.0
K10539	139.0
K00073	115.0
K13934	1.0
K00076	630.0
K00077	80127.0
K00074	70906.0
K00075	20523.0
K00078	0.0
K00079	0.0
K02290	0.0
K02563	82374.0
K02292	0.0
K08966	0.0
K02294	0.0
K08278	0.0
K08279	3.0
K08274	0.0
K08275	0.0
K08276	79.0
K08277	2.0
K00298	236.0
K00299	61166.0
K00296	0.0
K00297	144408.0
K00294	0.0
K00292	0.0
K00293	0.0
K00290	78268.0
K07757	3.0
K12089	0.0
K01210	0.0
K01213	0.0
K01212	2472.0
K01215	122.0
K01214	0.0
K01217	0.0
K01216	0.0
K01219	0.0
K01218	3069.0
K02749	0.0
K02746	1698.0
K02747	1609.0
K02744	3919.0
K02745	1663.0
K02742	80.0
K00924	122686.0
K00925	85910.0
K00926	8235.0
K00927	82374.0
K00928	144663.0
K00929	14450.0
K12085	0.0
K02298	84.0
K02299	84.0
K02568	123.0
K02569	81.0
K02562	3.0
K02291	61163.0
K02560	80.0
K02293	0.0
K02566	62243.0
K02567	123.0
K02564	91099.0
K02297	84.0
K03169	105597.0
K03168	20639.0
K03163	0.0
K03162	0.0
K03167	0.0
K03166	0.0
K11038	0.0
K11039	0.0
K11030	0.0
K11031	0.0
K11032	0.0
K11033	0.0
K11034	0.0
K11035	0.0
K11036	0.0
K11037	0.0
K02546	0.0
K07668	1532.0
K07669	1.0
K07666	61242.0
K07667	75255.0
K07664	83.0
K07665	64606.0
K07662	80.0
K07663	61161.0
K07660	80.0
K07661	6.0
K03927	12621.0
K07008	87.0
K07009	2067.0
K07002	87.0
K07003	6989.0
K07000	87.0
K07001	14929.0
K07006	61163.0
K07007	27284.0
K07004	3.0
K07005	22898.0
K03921	0.0
K02956	82374.0
K09725	0.0
K09181	61243.0
K08599	0.0
K08598	0.0
K08591	84402.0
K08590	71873.0
K01156	1465.0
K01154	84735.0
K01407	80.0
K01400	0.0
K01153	81446.0
K01150	198.0
K01151	21091.0
K01408	0.0
K01409	84890.0
K01158	0.0
K01159	75404.0
K05523	5.0
K05522	85.0
K05521	127424.0
K05520	132917.0
K05527	85.0
K05526	5.0
K05525	1.0
K05524	130.0
K05529	0.0
K14518	0.0
K14519	61161.0
K05949	0.0
K01754	71854.0
K05942	0.0
K01027	0.0
K02171	0.0
K02170	83.0
K02173	223.0
K02172	0.0
K01751	2131.0
K06416	3238.0
K06417	0.0
K06414	0.0
K06947	0.0
K03379	4.0
K03808	61321.0
K03809	62218.0
K03806	85.0
K06412	10104.0
K03804	80.0
K12296	118.0
K03802	2.0
K03803	11626.0
K06413	0.0
K10808	0.0
K06411	6524.0
K01028	1176.0
K01029	1142.0
K11931	2.0
K11930	2.0
K11933	80.0
K11932	80.0
K11935	1.0
K11934	2.0
K11937	2.0
K11936	122.0
K11939	80.0
K11938	2.0
K10800	61158.0
K06419	875.0
K11929	2.0
K07271	7590.0
K07270	5.0
K07273	11808.0
K07272	118.0
K07275	86.0
K07274	82.0
K07277	71757.0
K07276	0.0
K07279	3.0
K07278	82.0
K10623	0.0
K02481	71674.0
K11520	0.0
K02480	0.0
K08170	1.0
K02485	83.0
K02484	11306.0
K02487	77.0
K08600	19398.0
K08603	0.0
K08602	3225.0
K08605	3.0
K08604	0.0
K09956	61162.0
K09957	0.0
K09954	61239.0
K09955	22243.0
K09952	997.0
K09953	0.0
K09950	0.0
K09951	8574.0
K09958	61159.0
K09959	0.0
K07495	428112.0
K07494	52.0
K07497	132395.0
K07496	2043.0
K07491	133031.0
K07490	79.0
K07493	590.0
K07492	0.0
K07499	0.0
K07498	244.0
K11209	3.0
K11208	2.0
K11204	0.0
K11203	1130.0
K11202	1303.0
K11201	82.0
K11200	1.0
K00058	150863.0
K00059	345302.0
K00728	0.0
K00729	24.0
K00055	2.0
K00057	82506.0
K00050	3108.0
K00051	0.0
K00720	0.0
K00721	133661.0
K14424	0.0
K06033	0.0
K14189	0.0
K14188	125.0
K06364	0.0
K14187	161.0
K01239	1462.0
K01238	127.0
K01897	29151.0
K01232	2102.0
K01895	65709.0
K01230	0.0
K01893	81633.0
K01236	3.0
K01235	119.0
K01890	82374.0
K02768	1814.0
K02769	464.0
K02760	12258.0
K02761	11723.0
K02763	0.0
K02764	0.0
K02765	3759.0
K00948	88966.0
K00949	10616.0
K00942	82912.0
K00943	76649.0
K00940	73203.0
K00941	162742.0
K00946	82269.0
K00947	0.0
K00944	0.0
K00945	101258.0
K01097	0.0
K01096	85.0
K01095	87.0
K01093	82.0
K01092	75166.0
K01091	163245.0
K01090	137724.0
K03499	103712.0
K03498	32247.0
K03491	3052.0
K03490	2463.0
K03493	0.0
K03492	1094.0
K03495	82330.0
K03497	113022.0
K03496	164176.0
K02817	0.0
K02814	132.0
K02815	132.0
K02810	2894.0
K02548	133802.0
K02549	61361.0
K02818	2.0
K02819	2672.0
K03637	62555.0
K03636	61241.0
K03147	79324.0
K03146	0.0
K08851	0.0
K06518	81263.0
K09729	353.0
K06048	5.0
K06045	122317.0
K06044	1.0
K09727	0.0
K09726	0.0
K06041	72048.0
K09720	0.0
K09723	0.0
K06042	6571.0
K09897	80.0
K09896	80.0
K09895	84.0
K09894	80.0
K09893	80.0
K09892	78.0
K09891	80.0
K09890	78.0
K09899	80.0
K09898	79.0
K03622	0.0
K07648	80.0
K07649	79.0
K07398	0.0
K07399	3.0
K11056	0.0
K11057	0.0
K11054	0.0
K11055	0.0
K07640	80.0
K07393	61167.0
K07390	61246.0
K07391	81082.0
K07644	61246.0
K07645	61246.0
K07646	87323.0
K07647	2.0
K10896	0.0
K07024	134115.0
K07025	95716.0
K07026	2.0
K07027	16036.0
K07020	1.0
K07021	122.0
K07022	0.0
K07023	8077.0
K07028	2.0
K07029	160297.0
K10094	2.0
K01390	0.0
K01392	3.0
K01399	0.0
K02673	1.0
K05893	0.0
K05897	0.0
K05896	71781.0
K05895	4108.0
K05899	0.0
K05898	0.0
K00555	0.0
K00554	79487.0
K00557	83.0
K00556	10593.0
K00551	3.0
K00559	0.0
K00558	152259.0
K01170	0.0
K01173	4.0
K01174	7.0
K01175	61283.0
K01176	993.0
K01178	61158.0
K01179	138954.0
K14578	0.0
K14579	0.0
K08951	0.0
K08950	0.0
K08953	0.0
K03828	61240.0
K03829	0.0
K03820	71758.0
K03821	6.0
K03822	0.0
K03823	80908.0
K03824	83.0
K03825	1251.0
K03826	7977.0
K03827	13244.0
K12248	0.0
K12246	1.0
K12247	0.0
K12242	0.0
K12243	0.0
K12240	0.0
K12241	0.0
K11919	0.0
K11918	0.0
K11913	0.0
K11912	0.0
K11911	82.0
K11910	82.0
K11917	0.0
K11916	0.0
K11915	0.0
K11914	0.0
K12068	81.0
K12069	0.0
K12062	81.0
K12063	81.0
K12060	81.0
K12061	81.0
K12066	81.0
K12067	81.0
K12064	3.0
K12065	81.0
K07259	10681.0
K07258	91509.0
K07253	0.0
K07251	80.0
K07250	64661.0
K07257	0.0
K07256	0.0
K07255	0.0
K07254	0.0
K05372	1.0
K05373	1.0
K05370	0.0
K05371	0.0
K05374	1.0
K05375	0.0
K09970	2.0
K09971	3.0
K09972	15.0
K09973	61239.0
K09974	61240.0
K09975	81.0
K09976	1106.0
K09978	80.0
K09979	10591.0
K11261	2991.0
K11260	0.0
K11263	82.0
K11264	1.0
K10793	85.0
K10796	86.0
K10797	1958.0
K10794	1.0
K10795	84.0
K00700	87101.0
K00701	0.0
K10798	0.0
K00703	22200.0
K00705	143991.0
K09828	0.0
K10133	0.0
K13053	80.0
K03192	61161.0
K00964	0.0
K00965	9555.0
K00966	62754.0
K00960	0.0
K00961	0.0
K00962	81327.0
K00963	65596.0
K00969	21424.0
K12681	0.0
K02703	0.0
K08364	1.0
K08365	33.0
K02706	0.0
K08363	0.0
K08361	2.0
K02708	0.0
K02709	0.0
K08368	4.0
K08369	216.0
K01615	1485.0
K01617	2.0
K01616	0.0
K01611	3116.0
K01610	16480.0
K01613	75806.0
K01612	0.0
K01619	83600.0
K01618	0.0
K02834	82374.0
K02835	82374.0
K05281	0.0
K03619	2.0
K03618	2.0
K03617	19865.0
K03616	784.0
K03615	19748.0
K03614	19313.0
K03613	19175.0
K03612	18429.0
K03611	86.0
K03610	8579.0
K09705	4.0
K09704	4754.0
K09701	61163.0
K09700	1.0
K09709	0.0
K06391	2960.0
K06390	9464.0
K06393	9354.0
K06392	7093.0
K06395	1594.0
K06394	6943.0
K06397	8820.0
K06396	8147.0
K06399	9817.0
K06398	10386.0
K06435	0.0
K11078	0.0
K11079	0.0
K11074	3.0
K11075	3.0
K11076	3.0
K11077	0.0
K11070	10026.0
K11071	10034.0
K11072	14315.0
K11073	3.0
K06935	0.0
K06934	1052.0
K06937	61168.0
K06936	1046.0
K06931	0.0
K06930	0.0
K06933	0.0
K06932	0.0
K06939	0.0
K06938	5.0
K13381	3.0
K05916	61243.0
K05917	0.0
K05914	0.0
K05915	0.0
K05912	0.0
K05913	0.0
K05910	3.0
K05911	0.0
K05918	0.0
K05919	9284.0
K00392	0.0
K00390	61938.0
K00397	0.0
K00395	0.0
K00394	684.0
K01884	0.0
K00399	0.0
K01886	79451.0
K01376	1.0
K01372	14457.0
K09149	0.0
K09148	0.0
K01225	352.0
K09145	2373.0
K09144	2371.0
K09147	0.0
K09146	0.0
K09141	2.0
K09140	0.0
K09143	0.0
K09142	0.0
K05709	1.0
K05708	1.0
K05879	65379.0
K05878	65261.0
K05875	81.0
K05874	82.0
K05877	79.0
K05876	1.0
K05873	77.0
K00579	0.0
K00578	0.0
K00577	0.0
K00575	71767.0
K00574	63951.0
K00573	61244.0
K00571	13373.0
K00570	0.0
K01118	2582.0
K01119	1450.0
K01157	0.0
K01112	81.0
K01113	61166.0
K04477	9332.0
K01114	3.0
K01115	0.0
K08087	0.0
K01315	0.0
K08085	2.0
K08084	8.0
K08083	4.0
K08082	4.0
K08081	0.0
K08080	0.0
K01152	0.0
K01401	0.0
K09826	0.0
K06344	0.0
K06345	0.0
K09822	61159.0
K06343	0.0
K10938	0.0
K06341	0.0
K10934	0.0
K10935	0.0
K10932	0.0
K11052	0.0
K10930	0.0
K06349	0.0
K11053	0.0
K10754	0.0
K01755	84680.0
K10200	1362.0
K02132	0.0
K02137	0.0
K03840	80.0
K03841	85.0
K13028	1.0
K13799	0.0
K13798	0.0
K13795	1.0
K13794	1.0
K13021	0.0
K13792	0.0
K13791	0.0
K13790	0.0
K12268	0.0
K12269	1.0
K12262	8.0
K12263	0.0
K12264	2.0
K12265	2.0
K12266	2.0
K12267	91310.0
K01757	0.0
K12237	0.0
K13243	1.0
K13245	0.0
K13244	2.0
K13246	0.0
K03264	0.0
K03265	0.0
K03263	0.0
K03268	0.0
K03269	71755.0
K12415	0.0
K10211	1.0
K09918	1.0
K09919	1.0
K06720	2.0
K09913	10.0
K09910	80.0
K09911	80.0
K09916	83.0
K09917	79.0
K06726	931.0
K09915	61162.0
K11535	81.0
K11534	234.0
K11537	80.0
K11531	1.0
K11533	0.0
K11532	0.0
K11249	354.0
K11539	0.0
K00762	85191.0
K00763	10705.0
K00760	81793.0
K00761	21083.0
K00766	80278.0
K00767	17092.0
K00764	96984.0
K00765	82236.0
K00768	7517.0
K00769	80.0
K11059	0.0
K00186	0.0
K00187	0.0
K00184	61418.0
K00185	61248.0
K00183	296.0
K00180	16585.0
K00188	0.0
K00189	0.0
K10110	4991.0
K10111	3.0
K10112	11448.0
K10113	0.0
K10114	0.0
K10115	0.0
K10116	0.0
K10117	14774.0
K10118	17637.0
K10119	17437.0
K04641	0.0
K04643	0.0
K04642	0.0
K13282	0.0
K00988	0.0
K00989	62674.0
K00986	509.0
K00984	2403.0
K00985	0.0
K00982	87.0
K00983	4920.0
K00980	3314.0
K00981	143613.0
K01585	71753.0
K01584	83.0
K01586	86386.0
K13498	161.0
K01580	11800.0
K01583	2827.0
K01582	5082.0
K13497	63742.0
K01589	61370.0
K01588	143532.0
K14941	25.0
K08347	2.0
K08348	79.0
K02720	0.0
K14949	0.0
K02723	0.0
K03459	1.0
K03458	7763.0
K03455	194078.0
K03457	916.0
K03451	332.0
K03981	89.0
K03980	61742.0
K02614	3943.0
K01639	69515.0
K01638	88.0
K01637	85.0
K01636	1940.0
K01635	7.0
K01634	0.0
K01633	73276.0
K01632	0.0
K01631	2.0
K01630	61285.0
K02615	78.0
K02588	5519.0
K02589	4815.0
K02858	86.0
K02859	2.0
K14051	2.0
K14053	2.0
K14052	1.0
K02852	80.0
K02853	80.0
K02850	2.0
K02851	81.0
K14059	4415.0
K14058	87.0
K02586	2449.0
K02587	2795.0
K03679	0.0
K03671	154549.0
K03670	61161.0
K03673	87.0
K03672	7.0
K03675	79.0
K03674	80.0
K03677	0.0
K03676	8.0
K09761	81274.0
K09760	12612.0
K09763	0.0
K09762	10527.0
K09765	70887.0
K09764	1401.0
K09767	2576.0
K06006	80.0
K09769	64817.0
K09768	4854.0
K10353	0.0
K03187	64586.0
K03186	13370.0
K03185	85.0
K03184	80.0
K03183	145076.0
K03182	13247.0
K03181	85.0
K03189	64586.0
K03188	64586.0
K02715	0.0
K12455	0.0
K12454	61158.0
K12453	0.0
K12452	224.0
K12451	0.0
K07358	2.0
K07356	1.0
K07357	159.0
K07354	1.0
K07355	1.0
K07352	1.0
K07353	1.0
K07350	80.0
K07351	80.0
K06919	3393.0
K06918	80.0
K06917	83.0
K06916	85.0
K06915	2917.0
K06914	0.0
K06913	0.0
K06912	0.0
K06911	72051.0
K06910	2516.0
K08986	3.0
K08987	241.0
K08984	61164.0
K08985	0.0
K08982	1046.0
K08983	0.0
K08980	0.0
K08981	44.0
K08988	0.0
K08989	2.0
K02252	0.0
K05934	6986.0
K05936	6992.0
K05937	0.0
K02253	0.0
K05939	122477.0
K00378	22402.0
K00375	70004.0
K00374	81.0
K00376	0.0
K00371	82.0
K00370	81.0
K00373	81.0
K00372	61163.0
K01358	87517.0
K09166	61158.0
K09165	4.0
K09164	0.0
K09163	2602.0
K09162	61160.0
K09161	80.0
K09160	84.0
K01354	61239.0
K01355	81.0
K01356	73869.0
K05601	0.0
K05851	80.0
K03807	2.0
K05606	2374.0
K02927	0.0
K05974	0.0
K03805	2.0
K05976	0.0
K00519	0.0
K00518	1.0
K03800	65242.0
K00511	0.0
K00510	0.0
K03801	10599.0
K00515	0.0
K00514	0.0
K00517	8.0
K05971	0.0
K03154	65884.0
K11147	0.0
K05581	0.0
K05580	0.0
K05583	0.0
K05582	0.0
K05585	0.0
K05584	0.0
K05587	0.0
K05586	0.0
K05589	87.0
K03150	80636.0
K03623	83.0
K03152	24331.0
K14200	0.0
K14201	0.0
K14202	0.0
K03621	82310.0
K14204	0.0
K14205	1054.0
K01134	2371.0
K01135	0.0
K01136	122317.0
K01137	61158.0
K01130	308171.0
K01132	0.0
K01133	63678.0
K01138	188604.0
K01139	791.0
K02113	79855.0
K02112	81371.0
K02111	80698.0
K02446	61241.0
K02117	21746.0
K02116	2511.0
K02115	81372.0
K02114	81369.0
K02119	9896.0
K02118	22269.0
K02448	0.0
K01036	131.0
K03212	80.0
K13007	2.0
K13006	3.0
K13005	0.0
K13004	2527.0
K13001	0.0
K06404	4005.0
K01032	5.0
K06951	0.0
K03862	7.0
K03863	4.0
K06406	10386.0
K06957	80.0
K05020	86.0
K06400	7412.0
K06403	3879.0
K06954	3.0
K10814	0.0
K10817	0.0
K10816	0.0
K07136	80.0
K03242	0.0
K03243	0.0
K12202	0.0
K12203	0.0
K12206	0.0
K12207	0.0
K12204	0.0
K12205	0.0
K12208	0.0
K12209	0.0
K13919	535.0
K13918	2.0
K06214	2.0
K06215	5788.0
K09936	5685.0
K06217	82454.0
K09930	61162.0
K09931	0.0
K09932	61158.0
K06213	68079.0
K09938	0.0
K09939	10511.0
K11517	0.0
K06337	0.0
K13301	80.0
K00748	71757.0
K00745	118.0
K00743	0.0
K07165	61237.0
K07164	71716.0
K07167	0.0
K07166	9864.0
K07161	4.0
K07160	1387.0
K07163	0.0
K07162	616.0
K07169	0.0
K07168	4.0
K06336	0.0
K01839	7712.0
K01838	928.0
K01835	2616.0
K01834	177056.0
K01837	0.0
K01830	0.0
K00608	0.0
K02632	0.0
K02630	0.0
K02631	0.0
K08322	198.0
K08323	125.0
K08320	2.0
K08321	61283.0
K08326	2.0
K08324	2.0
K08325	81.0
K01659	83.0
K01658	79855.0
K02637	0.0
K01653	85397.0
K01652	94091.0
K01655	0.0
K01654	5377.0
K01657	80066.0
K02874	21216.0
K02875	0.0
K02876	81681.0
K02877	0.0
K02871	82245.0
K02873	0.0
K02878	82374.0
K02879	82374.0
K14070	0.0
K09749	8044.0
K09748	20390.0
K06023	143465.0
K09742	0.0
K09741	0.0
K09740	150.0
K09747	70940.0
K09746	0.0
K09745	0.0
K06024	71090.0
K03477	2.0
K03476	854.0
K03475	3849.0
K03474	71757.0
K03473	10595.0
K03472	80.0
K03471	62263.0
K03470	81592.0
K03478	2499.0
K02304	9478.0
K02305	0.0
K02302	772.0
K02303	2.0
K02300	84.0
K02301	61247.0
K03653	0.0
K03652	61607.0
K03651	82.0
K03650	82330.0
K03657	219409.0
K03656	85.0
K03655	97479.0
K03654	149431.0
K03658	2452.0
K12439	0.0
K12431	0.0
K12430	0.0
K12433	0.0
K12432	0.0
K12435	0.0
K12434	0.0
K12437	0.0
K12436	0.0
K06979	129.0
K06978	63702.0
K06971	1253.0
K06970	79.0
K06973	80219.0
K06972	5923.0
K06975	73025.0
K06974	2.0
K06977	4.0
K06976	2403.0
K07082	20455.0
K07083	10511.0
K07080	5454.0
K07081	0.0
K07086	0.0
K07087	0.0
K07084	126.0
K07085	21160.0
K07088	142138.0
K07089	9519.0
K01317	0.0
K11162	0.0
K11163	0.0
K11161	0.0
K11168	0.0
K00356	5.0
K00355	3.0
K00354	0.0
K00353	0.0
K00351	10588.0
K00350	10589.0
K05952	78.0
K05953	0.0
K05951	0.0
K05956	0.0
K05957	0.0
K00358	1000.0
K00689	118.0
K00688	89921.0
K00681	62483.0
K00680	83964.0
K00683	0.0
K00685	61163.0
K00684	61248.0
K00687	121.0
K00686	0.0
K05831	0.0
K05830	0.0
K05833	11033.0
K05832	10485.0
K05834	5.0
K05837	81363.0
K05836	82.0
K05839	81.0
K05838	83.0
K07677	81.0
K00533	3455.0
K00532	7.0
K00531	0.0
K00530	0.0
K00537	82871.0
K00536	0.0
K00535	0.0
K00534	0.0
K00539	0.0
K00538	0.0
K11029	0.0
K14260	1186.0
K14261	2.0
K14266	0.0
K14267	6.0
K14268	0.0
K14269	0.0
K01337	0.0
K01338	83545.0
K02683	0.0
K02682	80.0
K02681	2.0
K02680	80.0
K02687	81348.0
K02686	82.0
K02685	0.0
K02689	0.0
K02688	145.0
K00824	2566.0
K00827	0.0
K00826	143656.0
K00821	24214.0
K00820	84796.0
K00823	1052.0
K00822	2.0
K00829	0.0
K00828	0.0
K01488	1226.0
K01489	21199.0
K01484	5.0
K01485	2711.0
K01486	5707.0
K01487	63158.0
K01480	19585.0
K01481	0.0
K01482	72.0
K01483	6.0
K02469	90946.0
K02468	2.0
K02466	3.0
K02465	0.0
K02464	80.0
K02463	4.0
K02462	85.0
K02461	85.0
K02460	87.0
K08969	1046.0
K13061	0.0
K13060	0.0
K13063	0.0
K13062	0.0
K13069	3.0
K08964	0.0
K06363	0.0
K03079	814.0
K06342	0.0
K03078	1.0
K13289	0.0
K13288	87.0
K13285	0.0
K13287	0.0
K13286	0.0
K13281	352.0
K13280	5700.0
K13283	2.0
K00054	123.0
K04496	0.0
K05369	0.0
K05368	161.0
K03228	61238.0
K03229	61238.0
K00052	82093.0
K03222	61238.0
K03223	61159.0
K03220	0.0
K03221	0.0
K03226	61237.0
K03227	61238.0
K03224	61237.0
K03225	78.0
K09482	0.0
K09483	3.0
K13836	0.0
K12228	0.0
K05360	0.0
K12224	0.0
K12225	0.0
K12226	0.0
K12227	0.0
K12220	0.0
K05363	183.0
K12222	0.0
K12223	0.0
K08681	5745.0
K08680	203.0
K08683	0.0
K08682	80.0
K08685	0.0
K08684	0.0
K08687	0.0
K08686	0.0
K11755	32816.0
K11754	170541.0
K11751	160.0
K11750	80.0
K11753	163923.0
K11752	140278.0
K02407	4460.0
K13938	82.0
K13936	0.0
K13935	1.0
K02406	13393.0
K13933	1.0
K13932	1.0
K13931	1.0
K13930	1.0
K12088	0.0
K12081	0.0
K12082	0.0
K12083	0.0
K12084	0.0
K12086	0.0
K12087	0.0
K09611	0.0
K09612	3.0
K04940	0.0
K10085	0.0
K05394	0.0
K05395	0.0
K06340	0.0
K13043	0.0
K07149	3624.0
K07148	10591.0
K07147	61243.0
K07146	207.0
K07145	9.0
K07144	0.0
K07143	0.0
K07142	0.0
K07141	3115.0
K07140	84.0
K10156	0.0
K10150	0.0
K10620	0.0
K10621	0.0
K14028	0.0
K14029	0.0
K01817	80427.0
K01816	61246.0
K01815	13718.0
K01814	82314.0
K01813	3191.0
K01812	81611.0
K01811	28084.0
K01810	82965.0
K01819	7.0
K01818	1539.0
K14580	0.0
K05379	0.0
K08304	84.0
K08305	85.0
K08306	80.0
K08307	10595.0
K08300	85.0
K08301	78024.0
K08302	1927.0
K08303	102233.0
K08308	80.0
K08309	2629.0
K14671	0.0
K14670	0.0
K14673	0.0
K14672	0.0
K01673	61524.0
K01672	0.0
K01671	1.0
K01677	10428.0
K01676	10600.0
K01674	5.0
K01679	61724.0
K01678	9202.0
K02899	81680.0
K02896	0.0
K02897	71944.0
K02895	82243.0
K02892	82373.0
K02890	82374.0
K10811	0.0
K02096	0.0
K02097	0.0
K02094	0.0
K02095	0.0
K02092	0.0
K02093	0.0
K02099	11570.0
K03411	7411.0
K03410	8101.0
K03413	12784.0
K03412	64123.0
K03415	1807.0
K03414	82.0
K03417	83.0
K03416	0.0
K03418	0.0
K05376	0.0
K02320	0.0
K02322	0.0
K02323	0.0
K05377	0.0
K13542	133155.0
K13543	0.0
K13540	0.0
K13541	1.0
K12145	1.0
K12144	0.0
K12147	2.0
K12410	83902.0
K12141	10512.0
K12140	10512.0
K12143	44.0
K12142	1.0
K12149	81.0
K12148	80.0
K07312	80.0
K07313	63979.0
K07310	45.0
K07311	15.0
K07316	1816.0
K07317	0.0
K07314	2.0
K07315	61286.0
K07318	89.0
K07319	5041.0
K03936	0.0
K03425	1.0
K03426	17778.0
K03427	93099.0
K03420	0.0
K03421	0.0
K03422	0.0
K03423	2.0
K03756	2.0
K03757	2.0
K03206	0.0
K03755	2.0
K11144	2191.0
K11145	10574.0
K05972	0.0
K05973	1.0
K03752	61283.0
K05978	0.0
K05979	0.0
K03753	302.0
K00331	71758.0
K00330	71758.0
K00333	61163.0
K00332	61163.0
K00335	71708.0
K00334	73403.0
K00337	71758.0
K00336	77149.0
K00339	71758.0
K00338	71758.0
K03751	0.0
K06953	0.0
K06952	95.0
K06407	10386.0
K06950	104139.0
K10819	4.0
K06956	357.0
K06955	0.0
K06402	63361.0
K10815	0.0
K06959	82372.0
K06958	10705.0
K06409	17818.0
K06408	4259.0
K09129	0.0
K09128	231.0
K09123	226.0
K09122	2.0
K09121	66732.0
K09120	0.0
K09127	0.0
K09126	1046.0
K09125	82.0
K09124	0.0
K01233	0.0
K05819	3.0
K05818	1.0
K01896	0.0
K05813	10280.0
K05812	80.0
K05811	80.0
K05810	69840.0
K05817	2.0
K05816	104.0
K05815	3746.0
K05814	1410.0
K01894	61243.0
K01892	82376.0
K01234	657.0
K01144	14162.0
K01146	80.0
K01141	81.0
K01416	0.0
K11434	0.0
K01415	0.0
K06354	0.0
K01414	61243.0
K09836	0.0
K01318	0.0
K01319	0.0
K01312	0.0
K06350	0.0
K02669	253826.0
K02668	6.0
K02665	6.0
K02664	6.0
K02667	6.0
K02666	7.0
K02661	0.0
K02660	4.0
K02663	13.0
K02662	63796.0
K00809	2.0
K00808	0.0
K00806	82387.0
K00805	9409.0
K00804	0.0
K00803	135.0
K00802	0.0
K00801	61159.0
K00800	80001.0
K10921	0.0
K02409	5550.0
K02408	8186.0
K02401	7657.0
K02400	7495.0
K02403	82.0
K02402	82.0
K02405	8210.0
K05364	4883.0
K05367	61241.0
K05366	287053.0
K10210	1.0
K10216	0.0
K13049	2402.0
K13048	0.0
K13739	0.0
K10215	0.0
K06122	0.0
K13735	84.0
K13734	0.0
K13041	77.0
K13040	77.0
K13731	0.0
K13730	24.0
K13733	0.0
K13732	0.0
K04516	10629.0
K03204	1.0
K03205	26217.0
K03207	3.0
K03200	0.0
K03201	0.0
K03202	0.0
K03203	0.0
K03208	2.0
K03758	486.0
K03759	2.0
K09469	0.0
K09461	1.0
K06204	89.0
K00178	0.0
K13950	0.0
K13953	128.0
K13955	0.0
K13954	62025.0
K10920	0.0
K06324	0.0
K11777	534.0
K11779	1.0
K11778	0.0
K06325	0.0
K12600	0.0
K07432	0.0
K07430	0.0
K06326	0.0
K07128	0.0
K07121	83.0
K07120	84.0
K07123	61161.0
K07122	80.0
K07125	0.0
K07124	69364.0
K07127	61167.0
K07126	5307.0
K01870	82374.0
K01873	84745.0
K01872	82243.0
K01875	82377.0
K01874	84793.0
K01876	83288.0
K01879	254.0
K01878	254.0
K06321	0.0
K00476	0.0
K00477	0.0
K00474	0.0
K00472	0.0
K00470	1.0
K00471	0.0
K00478	0.0
K00479	0.0
K04775	2.0
K04774	84.0
K04777	0.0
K04776	0.0
K04771	61161.0
K04770	80.0
K04773	133047.0
K04772	61239.0
K04779	0.0
K04778	0.0
K14657	0.0
K14656	0.0
K14654	0.0
K14653	0.0
K14652	150691.0
K14659	0.0
K14658	0.0
K14386	0.0
K09926	1.0
K01699	1.0
K01698	65144.0
K01695	80597.0
K01697	3.0
K01696	80746.0
K01690	81.0
K01693	71722.0
K01692	2179.0
K07227	1.0
K03439	81230.0
K03438	147056.0
K13380	0.0
K03928	94.0
K03925	9875.0
K03924	388582.0
K03431	73541.0
K03926	61241.0
K03437	22013.0
K03436	15271.0
K03435	80.0
K03434	0.0
K02348	657.0
K02342	22734.0
K02343	81681.0
K02340	81144.0
K02341	82373.0
K02346	136223.0
K02347	61160.0
K02344	79.0
K02345	79.0
K03697	2913.0
K03696	82841.0
K03695	82373.0
K03694	88.0
K03693	121.0
K03692	0.0
K03690	85.0
K03699	80868.0
K03698	68231.0
K13566	0.0
K12164	0.0
K07338	0.0
K07339	594.0
K07334	130.0
K07335	13630.0
K07336	61163.0
K07337	80.0
K07330	0.0
K07331	0.0
K07332	0.0
K07333	0.0
K09695	61161.0
K09694	61161.0
K09697	1586.0
K09696	1584.0
K09691	71623.0
K09690	69735.0
K09693	119.0
K09692	1246.0
K09699	3.0
K09698	1047.0
K07590	1421.0
K07591	2.0
K07592	2.0
K05998	0.0
K05999	0.0
K05996	0.0
K05997	80.0
K05994	0.0
K05995	13745.0
K05993	3788.0
K05991	0.0
K10837	0.0
K00319	0.0
K00318	1.0
K00648	84755.0
K02545	0.0
K00645	84726.0
K00311	5.0
K00646	0.0
K00317	0.0
K00316	0.0
K00643	0.0
K00314	0.0
K02547	664.0
K06429	0.0
K06428	0.0
K06427	0.0
K02812	1.0
K06425	1046.0
K06424	0.0
K06423	1398.0
K06422	0.0
K06421	1046.0
K02813	1.0
K02930	0.0
K03815	2.0
K05612	0.0
K03367	125.0
K03366	435.0
K03812	79.0
K03635	61248.0
K03634	87.0
K03631	81681.0
K05969	0.0
K03630	82978.0
K03633	80.0
K03632	80.0
K01998	131888.0
K01999	132235.0
K01992	231111.0
K01993	143510.0
K01990	332966.0
K01991	132918.0
K01996	133285.0
K01997	133347.0
K01994	922.0
K01995	133407.0
K03148	443.0
K03639	64221.0
K05692	0.0
K03638	4.0
K00869	125.0
K00868	10107.0
K00861	0.0
K00860	61367.0
K00863	455.0
K00862	0.0
K00865	68429.0
K00864	74009.0
K00867	204.0
K00866	0.0
K01192	22978.0
K01190	198992.0
K01191	15737.0
K01197	4570.0
K01194	81.0
K01195	4801.0
K01198	3031.0
K01199	0.0
K00656	34902.0
K00657	13956.0
K00306	0.0
K14591	4.0
K00300	0.0
K00653	0.0
K13715	0.0
K13713	0.0
K00650	0.0
K00651	10629.0
K14596	0.0
K02647	18766.0
K14598	0.0
K02643	0.0
K02642	0.0
K02641	0.0
K02640	0.0
K03594	12253.0
K03595	21216.0
K03596	81679.0
K03597	82.0
K03590	72231.0
K03591	80.0
K03592	147.0
K03593	71758.0
K03598	82.0
K03599	85.0
K01736	82373.0
K01737	72289.0
K01734	74995.0
K01735	141161.0
K01732	0.0
K01733	83412.0
K01730	2371.0
K01731	0.0
K06049	0.0
K01738	150655.0
K01739	61362.0
K11809	0.0
K05343	784.0
K02422	10280.0
K02421	7657.0
K05340	123.0
K02427	87.0
K05346	96.0
K02425	80.0
K02424	2.0
K05349	65040.0
K02428	71800.0
K03770	71757.0
K03771	71757.0
K03772	61245.0
K03773	10593.0
K03774	172.0
K03775	10598.0
K03776	82.0
K03777	81.0
K03778	78082.0
K03779	535.0
K09722	0.0
K08174	0.0
K14114	0.0
K13979	61163.0
K13237	0.0
K14440	0.0
K09992	63530.0
K09990	2.0
K09991	0.0
K09996	2.0
K09997	80.0
K09994	2.0
K14110	0.0
K09998	80.0
K09999	80.0
K14111	0.0
K14113	0.0
K14449	0.0
K10213	15.0
K14118	0.0
K11711	1033.0
K11710	0.0
K11712	1599.0
K11717	154781.0
K11719	85.0
K06857	0.0
K10440	76853.0
K10441	74656.0
K07103	0.0
K07102	61165.0
K07101	0.0
K07100	0.0
K07107	92472.0
K07106	512.0
K07105	5069.0
K07456	21087.0
K07459	212.0
K07458	62680.0
K07109	80.0
K07108	0.0
K10198	0.0
K10199	0.0
K10190	11821.0
K10191	0.0
K10192	2104.0
K10193	123.0
K10194	245.0
K10195	0.0
K10196	0.0
K10197	0.0
K15013	0.0
K01858	125.0
K15016	0.0
K15017	0.0
K01853	0.0
K01852	0.0
K01851	0.0
K01850	45.0
K01857	3.0
K01856	1.0
K01854	22396.0
K07539	0.0
K08478	78.0
K08479	0.0
K08476	78.0
K08477	0.0
K08475	78.0
K00450	132.0
K00451	3.0
K00452	0.0
K00453	2.0
K00455	78.0
K00456	0.0
K00457	5.0
K00106	0.0
K00459	9.0
K00104	123324.0
K00105	3.0
K00102	1.0
K00103	1.0
K00100	150501.0
K00101	6.0
K01509	0.0
K04759	91851.0
K04758	91300.0
K04757	1401.0
K01504	0.0
K04755	90.0
K04754	85.0
K04753	83.0
K04752	85.0
K04751	68837.0
K01502	61162.0
K14631	0.0
K05359	0.0
K14632	0.0
K07536	0.0
K12080	0.0
K02364	2.0
K12369	124.0
K02361	82.0
K02362	2.0
K02363	86.0
K13509	0.0
K13503	0.0
K13500	0.0
K12109	0.0
K12108	0.0
K12101	0.0
K12100	0.0
K12103	0.0
K12102	0.0
K12105	0.0
K12104	0.0
K12107	0.0
K12106	0.0
K11023	0.0
K03014	0.0
K08906	0.0
K08904	0.0
K08900	0.0
K06223	132224.0
K06199	13280.0
K06198	122.0
K06197	1.0
K06196	5401.0
K06194	10596.0
K06193	61364.0
K06192	61240.0
K06191	123.0
K06190	85.0
K11104	3111.0
K11105	13024.0
K11106	2.0
K11107	81.0
K11102	83.0
K11103	61245.0
K07862	302.0
K00666	65229.0
K00663	0.0
K00662	2465.0
K00661	82522.0
K00660	61162.0
K06997	82374.0
K06996	61162.0
K06995	82.0
K10852	122.0
K06993	0.0
K06992	3.0
K06991	0.0
K06990	5.0
K11050	0.0
K06999	61289.0
K06998	2818.0
K05338	4.0
K11051	0.0
K06441	0.0
K06440	0.0
K06443	0.0
K06442	71718.0
K06445	85.0
K06447	5.0
K06446	44.0
K06309	0.0
K05686	0.0
K02655	6.0
K07392	0.0
K00595	12173.0
K00594	0.0
K00596	0.0
K00599	166739.0
K00598	1078.0
K02657	4.0
K07642	83.0
K07643	2.0
K07396	77.0
K07397	1139.0
K07394	81.0
K07395	5.0
K04102	0.0
K04103	79.0
K04100	1.0
K04101	1.0
K04107	0.0
K04105	0.0
K04108	0.0
K04109	0.0
K07716	0.0
K07717	482.0
K07714	61164.0
K07715	82.0
K07712	61246.0
K07713	6.0
K07710	1.0
K07711	81.0
K07718	43364.0
K07719	536.0
K00843	0.0
K00842	0.0
K00841	125.0
K00840	5.0
K00847	82774.0
K00846	0.0
K00845	225592.0
K00844	89.0
K00849	20897.0
K00848	4702.0
K06302	0.0
K13771	61243.0
K13770	0.0
K13772	0.0
K13775	0.0
K13774	3.0
K13777	1.0
K13776	3.0
K13779	1.0
K13778	1.0
K02621	72861.0
K02992	82241.0
K02623	0.0
K08286	0.0
K08281	168.0
K02996	81725.0
K02995	0.0
K02994	82374.0
K02629	0.0
K02628	0.0
K08289	71754.0
K08288	0.0
K03578	61243.0
K03579	61241.0
K03576	61243.0
K03577	2454.0
K03574	146816.0
K03575	75464.0
K03572	82329.0
K03573	80.0
K03570	82345.0
K03571	7731.0
K01710	155607.0
K01711	77166.0
K01712	626.0
K01713	0.0
K01714	153838.0
K01715	5298.0
K01716	80.0
K01718	3.0
K01719	10597.0
K03081	5.0
K02199	83.0
K02198	125.0
K14170	141606.0
K02193	82.0
K02192	178.0
K02191	7.0
K02190	6529.0
K02197	125.0
K02196	3.0
K02195	125.0
K02194	125.0
K03718	10593.0
K03719	4490.0
K03712	74892.0
K03713	122.0
K03710	13496.0
K03711	85863.0
K03716	4478.0
K03717	61242.0
K03715	0.0
K07129	0.0
K00045	0.0
K13995	0.0
K13994	0.0
K13991	0.0
K13990	10511.0
K13993	135016.0
K13992	0.0
K06298	4225.0
K06299	0.0
K06294	0.0
K06295	5958.0
K06296	2443.0
K06297	1398.0
K06290	0.0
K06291	0.0
K06292	0.0
K06293	0.0
K12743	0.0
K00248	7964.0
K06426	922.0
K11739	2.0
K11738	2.0
K11733	80.0
K11732	2.0
K11731	2.0
K11737	85.0
K11736	2.0
K11735	2.0
K11734	2.0
K06870	0.0
K06871	27929.0
K06872	17321.0
K06873	0.0
K06874	0.0
K06875	0.0
K06876	61159.0
K06877	2375.0
K06878	62283.0
K06879	85.0
K07478	84887.0
K12645	0.0
K07479	80.0
K07473	8502.0
K07472	0.0
K07471	2.0
K07470	2.0
K07477	0.0
K07476	0.0
K07474	1469.0
K15038	0.0
K15039	0.0
K15034	6.0
K15036	30.0
K15037	0.0
K08738	0.0
K06420	0.0
K00128	15763.0
K00129	0.0
K00438	0.0
K00432	62850.0
K00433	63654.0
K00122	0.0
K00123	61550.0
K00124	127.0
K00125	0.0
K00126	0.0
K00127	124.0
K08973	5.0
K14348	3.0
K14347	1.0
K14340	0.0
K08972	52.0
K01525	85.0
K01524	144275.0
K01523	3036.0
K01521	3.0
K01520	24581.0
K01529	1467.0
K08977	0.0
K03969	484.0
K08929	0.0
K02388	8187.0
K02389	8129.0
K02386	82.0
K02387	8186.0
K02384	0.0
K02385	7586.0
K02382	0.0
K02380	83.0
K02381	2.0
K05386	0.0
K13524	0.0
K13525	0.0
K13527	1.0
K13520	0.0
K13522	0.0
K13529	61162.0
K03385	125.0
K03384	0.0
K03387	10713.0
K03386	14787.0
K03381	2.0
K03380	1.0
K03383	0.0
K03382	62560.0
K03389	10569.0
K03388	10531.0
K05356	0.0
K12344	0.0
K12343	0.0
K12342	0.0
K12341	0.0
K12340	10595.0
K02430	79.0
K12349	0.0
K05351	0.0
K11694	1.0
K11695	0.0
K11690	5262.0
K05352	0.0
K11693	0.0
K08928	0.0
K03433	1.0
K13832	0.0
K03039	0.0
K03432	1.0
K06607	0.0
K06606	220.0
K06605	131.0
K03430	3750.0
K06603	1401.0
K06602	0.0
K06601	0.0
K06600	0.0
K05358	4.0
K06609	0.0
K06608	254.0
K03923	83.0
K03922	0.0
K11472	3.0
K11473	61163.0
K11474	2.0
K11475	2.0
K11476	0.0
K11477	2.0
K00601	0.0
K00600	81684.0
K00603	576.0
K03746	89.0
K00605	74352.0
K00604	82377.0
K00607	0.0
K00606	74258.0
K00609	82249.0
K03741	65757.0
K03740	125.0
K03743	2232.0
K10873	0.0
K03214	80.0
K14068	0.0
K13317	0.0
K06360	0.0
K14069	0.0
K08078	0.0
K09650	0.0
K06361	0.0
K07802	0.0
K07803	4.0
K07800	0.0
K07801	0.0
K07806	80.0
K07807	0.0
K07804	0.0
K07805	0.0
K06362	0.0
K01172	0.0
K10257	0.0
K10255	61158.0
K10254	9673.0
K10253	0.0
K10918	0.0
K04128	0.0
K01958	63583.0
K01959	0.0
K01956	82107.0
K01957	0.0
K04126	0.0
K04127	0.0
K01952	143780.0
K01953	139431.0
K01950	82245.0
K01951	84716.0
K07730	0.0
K07731	0.0
K07732	0.0
K07733	159.0
K07734	2.0
K07735	61245.0
K07736	11877.0
K07737	217036.0
K07738	70346.0
K07739	43.0
K06365	0.0
K06366	0.0
K06367	0.0
K10910	0.0
K10911	0.0
K04382	0.0
K10775	0.0
K02609	80.0
K02979	0.0
K02978	0.0
K06368	0.0
K02975	0.0
K02974	0.0
K02977	0.0
K02976	0.0
K03558	86.0
K03559	438724.0
K03550	81708.0
K03551	82374.0
K03552	0.0
K03553	84745.0
K03554	82.0
K03555	82330.0
K03556	4414.0
K03557	85.0
K01778	82175.0
K01779	1661.0
K06369	0.0
K01772	250.0
K01770	81528.0
K01771	0.0
K01776	81564.0
K01777	86.0
K01774	0.0
K01775	87091.0
K05385	0.0
K05384	0.0
K05383	0.0
K05382	0.0
K05381	0.0
K08159	81.0
K14153	50.0
K14154	0.0
K14155	82760.0
K08152	236.0
K08156	10722.0
K08076	0.0
K12809	0.0
K05297	148.0
K03734	208096.0
K03735	1704.0
K03736	1704.0
K03737	21949.0
K03731	0.0
K03732	84.0
K03733	72748.0
K03738	3.0
K03739	125.0
K08139	0.0
K06994	8.0
K12660	2.0
K12661	1.0
K07450	0.0
K08719	0.0
K08717	1.0
K08715	0.0
K08714	0.0
K08713	0.0
K08710	0.0
K11311	0.0
K11312	0.0
K00141	2.0
K00146	79.0
K00411	2.0
K00412	2.0
K00145	165281.0
K00148	1.0
K14367	0.0
K14366	0.0
K08954	0.0
K08384	75923.0
K14369	0.0
K14368	0.0
K14091	2372.0
K14090	2415.0
K14093	0.0
K14092	0.0
K14095	0.0
K14094	0.0
K14097	0.0
K14096	0.0
K14099	0.0
K14098	0.0
K02848	80.0
K01541	0.0
K04712	0.0
K04711	0.0
K01545	0.0
K01547	76724.0
K01546	76727.0
K01548	76630.0
K04719	1.0
K04718	0.0
K02018	69225.0
K02019	63205.0
K02016	34437.0
K02017	61247.0
K02014	460796.0
K02015	99916.0
K02012	70176.0
K02013	91394.0
K02010	64823.0
K02011	69957.0
K04515	0.0
K03943	0.0
K03941	0.0
K03940	0.0
K00313	170.0
K04060	0.0
K01608	2464.0
K08942	0.0
K08943	0.0
K08940	0.0
K08941	0.0
K08946	0.0
K08947	0.0
K08944	0.0
K08945	0.0
K03059	0.0
K13811	0.0
K13812	0.0
K13815	0.0
K13816	0.0
K13818	0.0
K13819	2.0
K03053	0.0
K03052	0.0
K03055	0.0
K03054	0.0
K03057	0.0
K03056	0.0
K06222	83.0
K11418	0.0
K11410	0.0
K11415	0.0
K00622	0.0
K00621	0.0
K00620	144791.0
K00627	123063.0
K00626	69061.0
K00625	19184.0
K00624	0.0
K02805	3517.0
K02552	61363.0
K02550	2.0
K02556	8110.0
K02803	1.0
K02554	1.0
K07280	0.0
K07281	0.0
K07282	18249.0
K07283	2.0
K07284	6992.0
K07285	85.0
K07286	80.0
K08217	9517.0
K07288	1.0
K07289	80.0
K07534	0.0
K07535	53.0
K07533	4787.0
K07822	0.0
K07823	0.0
K08699	0.0
K00088	84748.0
K00087	2144.0
K00086	3502.0
K00082	0.0
K10239	0.0
K10238	0.0
K10231	227.0
K10230	0.0
K10233	1.0
K10232	1.0
K10235	0.0
K10234	1.0
K10237	0.0
K10236	0.0
K08353	0.0
K01970	0.0
K01971	123594.0
K01972	84186.0
K01973	0.0
K01974	61163.0
K01975	1494.0
K01976	0.0
K07758	0.0
K05990	0.0
K07752	0.0
K07753	0.0
K07751	80.0
K13786	0.0
K07755	0.0
K07442	1.0
K08352	131.0
K07115	85.0
K07441	0.0
K07634	0.0
K07446	922.0
K07111	0.0
K07444	9463.0
K07445	0.0
K00647	88.0
K07449	0.0
K00641	71676.0
K00640	146685.0
K01289	0.0
K01282	0.0
K01283	0.0
K01280	0.0
K01281	119.0
K01286	64197.0
K01284	21024.0
K02954	82378.0
K02952	82374.0
K02950	81681.0
K00155	61164.0
K02959	21216.0
K00887	0.0
K00886	0.0
K00885	2.0
K00884	81.0
K00883	341.0
K00882	68097.0
K00881	149.0
K00880	1791.0
K00053	82081.0
K14048	0.0
K01026	2137.0
K01756	82373.0
K01025	0.0
K01750	388.0
K01023	125.0
K01752	84908.0
K01753	267.0
K14583	0.0
K01758	126.0
K01759	93976.0
K09565	0.0
K09568	0.0
K08173	2.0
K08172	81.0
K02483	124807.0
K02482	61162.0
K08177	909.0
K08176	0.0
K08175	0.0
K02486	0.0
K02489	0.0
K02488	5.0
K08178	0.0
K14138	160.0
K14136	0.0
K09713	0.0
K09714	0.0
K09715	0.0
K03532	2.0
K03533	2.0
K03530	166964.0
K03531	81720.0
K03536	82331.0
K03537	0.0
K03534	13563.0
K03535	61161.0
K03538	0.0
K03539	0.0
K14451	0.0
K14450	0.0
K02225	0.0
K02224	12769.0
K02227	7403.0
K02226	9303.0
K02221	1654.0
K14107	0.0
K02229	0.0
K02228	0.0
K14106	0.0
K00441	10.0
K03288	3.0
K03289	2.0
K03284	146325.0
K03285	0.0
K03286	88.0
K03287	10520.0
K03280	0.0
K03281	71758.0
K03282	80856.0
K00440	0.0
K13677	0.0
K12790	0.0
K09639	0.0
K12688	0.0
K12689	0.0
K12686	0.0
K12687	1.0
K12684	80.0
K12685	78.0
K12682	0.0
K12683	0.0
K12680	0.0
K11889	0.0
K08884	73299.0
K11085	74129.0
K11084	0.0
K11081	0.0
K11080	0.0
K11083	0.0
K11082	0.0
K11089	61158.0
K08777	0.0
K08776	0.0
K06346	71079.0
K06347	0.0
K09824	2.0
K09825	82557.0
K09823	86.0
K09820	61281.0
K10939	2.0
K10936	0.0
K10937	0.0
K10933	0.0
K06348	0.0
K09829	0.0
K11337	0.0
K11336	0.0
K11335	0.0
K11334	0.0
K11333	0.0
K11332	0.0
K11331	0.0
K11330	0.0
K00169	1644.0
K00164	61248.0
K00166	5.0
K00167	6.0
K00161	122981.0
K00162	122981.0
K00163	86.0
K10689	0.0
K10680	82.0
K10681	0.0
K10682	0.0
K04083	71818.0
K04082	85.0
K04081	2.0
K04080	81.0
K04087	61442.0
K04086	0.0
K04085	87.0
K04084	9.0
K04088	61442.0
K01569	0.0
K01568	0.0
K01563	1.0
K01561	0.0
K01560	3656.0
K01567	122439.0
K01565	61158.0
K01564	1.0
K02038	143487.0
K02039	143487.0
K02030	28985.0
K02031	153837.0
K02032	155528.0
K02033	158408.0
K02034	220871.0
K02035	224624.0
K02036	204762.0
K02037	143441.0
K05556	0.0
K13658	0.0
K13659	0.0
K13656	0.0
K13657	0.0
K13654	1.0
K13655	43.0
K13652	2373.0
K13653	19319.0
K13650	2.0
K13651	0.0
K05555	0.0
K05552	0.0
K02057	92172.0
K05550	1.0
K05551	0.0
K12308	28790.0
K12306	0.0
K03073	21108.0
K03072	1735.0
K03071	85.0
K03070	143533.0
K03077	61482.0
K03076	81682.0
K03075	81032.0
K03074	2541.0
K08965	52.0
K08967	3.0
K08961	77.0
K08963	65737.0
K13873	0.0
K13876	0.0
K13874	0.0
K13875	0.0
K06139	3.0
K06138	3.0
K06135	0.0
K06134	5.0
K06137	61162.0
K06136	3.0
K06131	145715.0
K06133	7774.0
K06132	3.0
K02600	82374.0
K07389	0.0
K07388	0.0
K04747	0.0
K01516	81682.0
K09977	4.0
K07518	0.0
K07519	0.0
K11437	0.0
K07512	61158.0
K07516	4.0
K10212	119.0
K10747	0.0
K10217	0.0
K10219	0.0
K10218	0.0
K10748	82.0
K01912	141525.0
K01913	1.0
K01910	266.0
K01911	61419.0
K01916	130.0
K01917	0.0
K01914	19289.0
K01915	156578.0
K01918	73848.0
K01919	1181.0
K07774	78.0
K07775	2124.0
K07776	1096.0
K07777	869.0
K07770	984.0
K07771	80.0
K07772	2.0
K07773	80.0
K07778	925.0
K01193	11962.0
K04340	0.0
K04341	0.0
K04342	0.0
K04343	0.0
K12986	0.0
K04691	84.0
K02931	81725.0
K02933	82374.0
K02935	82349.0
K02936	0.0
K02939	82374.0
K00205	0.0
K00204	0.0
K00207	0.0
K00206	0.0
K00201	0.0
K00200	0.0
K00203	0.0
K00202	0.0
K00209	0.0
K00208	10719.0
K01000	84930.0
K01001	0.0
K01002	2420.0
K01003	14.0
K01004	0.0
K01005	2620.0
K01006	81124.0
K01007	62741.0
K01008	2998.0
K10855	0.0
K14115	0.0
K14116	0.0
K14441	81285.0
K14446	6.0
K14447	1.0
K14112	0.0
K14445	61158.0
K08195	4.0
K08194	2.0
K14448	0.0
K08196	2.0
K08191	10592.0
K14119	0.0
K08193	0.0
K00702	1566.0
K10799	0.0
K03518	7616.0
K03519	341.0
K09719	0.0
K10856	0.0
K03516	3.0
K03517	77476.0
K02205	0.0
K02204	7.0
K02203	7380.0
K02201	0.0
K02200	82.0
K13714	1.0
K13461	0.0
K12518	156.0
K12519	156.0
K12517	156.0
K12514	0.0
K12515	0.0
K12512	0.0
K12513	0.0
K12510	9497.0
K12511	2456.0
K07183	10760.0
K07182	3.0
K07181	3997.0
K07180	1403.0
K07186	80.0
K07185	66544.0
K07184	80.0
K09800	87.0
K09801	84.0
K09802	80.0
K09803	53.0
K09804	0.0
K09805	0.0
K09806	114.0
K09807	13798.0
K09808	82349.0
K09809	131.0
K10912	0.0
K10913	0.0
K10914	860.0
K10915	0.0
K10916	0.0
K10917	0.0
K11358	6714.0
K11355	0.0
K11354	0.0
K11357	0.0
K11356	0.0
K04069	106371.0
K04068	24455.0
K04065	82.0
K04064	2.0
K04067	80.0
K04066	82372.0
K04061	4543.0
K09716	1.0
K04063	61280.0
K04062	79.0
K10006	0.0
K10007	0.0
K10004	85.0
K10005	0.0
K10002	85.0
K10003	85.0
K10000	80.0
K10001	85.0
K09717	0.0
K10008	61158.0
K10009	2.0
K02491	0.0
K14588	80.0
K14581	0.0
K13678	62.0
K13679	0.0
K11633	0.0
K13670	0.0
K13671	0.0
K11987	0.0
K11636	0.0
K11634	0.0
K13582	0.0
K13583	0.0
K13580	0.0
K13581	0.0
K13586	0.0
K13587	0.0
K13584	0.0
K13585	0.0
K13588	0.0
K13589	0.0
K02052	1462.0
K02053	1497.0
K02050	208071.0
K02051	266149.0
K02056	78177.0
K05553	0.0
K02054	1460.0
K02055	1408.0
K02058	66241.0
K02059	0.0
K05558	0.0
K05559	4.0
K03895	2.0
K03894	2.0
K03897	5.0
K03896	2.0
K03891	1.0
K03890	1.0
K03893	2.0
K03892	207163.0
K02423	82.0
K05342	0.0
K05341	31.0
K12989	0.0
K12988	0.0
K02420	7493.0
K12981	0.0
K12980	0.0
K12983	1.0
K12982	0.0
K12985	2.0
K12984	0.0
K12987	0.0
K02426	71830.0
K13854	0.0
K03098	132917.0
K13853	1398.0
K03095	123.0
K05344	0.0
K03091	43789.0
K03090	1404.0
K03093	1069.0
K03092	74053.0
K06113	0.0
K09632	0.0
K02429	21103.0
K06118	0.0
K05716	0.0
K04844	133.0
K11632	0.0
K11630	0.0
K11631	54.0
K11637	0.0
K11635	0.0
K11638	0.0
K11639	0.0
K07572	0.0
K07573	0.0
K07570	1104.0
K07571	2914.0
K07576	68331.0
K07577	0.0
K07574	10656.0
K07575	0.0
K07578	0.0
K07579	0.0
K11189	87280.0
K11184	5341.0
K11187	0.0
K11180	0.0
K11181	0.0
K11183	61240.0
K10764	5.0
K10763	85.0
K10762	1.0
K01938	21417.0
K01939	82759.0
K01934	71871.0
K01935	72772.0
K01937	82257.0
K01930	0.0
K01932	0.0
K01933	84744.0
K07798	84.0
K07799	61240.0
K07796	80.0
K07797	2.0
K07794	203.0
K07795	144.0
K07792	80.0
K07793	4554.0
K07790	0.0
K07791	80.0
K06379	10386.0
K00968	2372.0
K06378	70868.0
K06377	0.0
K06376	0.0
K06375	0.0
K09814	0.0
K09813	0.0
K06372	0.0
K06371	0.0
K06370	0.0
K01249	0.0
K01246	75964.0
K01247	96.0
K01244	0.0
K01243	18480.0
K08919	0.0
K01241	81.0
K02919	76029.0
K02913	81637.0
K02912	0.0
K02911	20501.0
K02910	0.0
K02917	0.0
K02916	82373.0
K02915	0.0
K02914	82192.0
K00228	85.0
K00227	0.0
K00226	94508.0
K00224	0.0
K00223	0.0
K00222	0.0
K00221	0.0
K00220	0.0
K01798	0.0
K01799	261.0
K01068	0.0
K01069	63648.0
K01062	0.0
K01791	82001.0
K01792	61240.0
K01061	122406.0
K01066	61354.0
K01067	622.0
K01796	18.0
K01797	88.0
K05499	2764.0
K14468	0.0
K14469	0.0
K14465	0.0
K14466	0.0
K14467	0.0
K10834	0.0
K10833	0.0
K02266	0.0
K03793	0.0
K03790	630.0
K03791	1.0
K03796	79.0
K03797	163241.0
K03794	0.0
K03795	61161.0
K03798	93894.0
K03799	166.0
K13448	0.0
K12538	0.0
K12539	0.0
K12530	78.0
K12531	77.0
K12532	77.0
K12533	0.0
K12534	0.0
K12535	0.0
K12536	0.0
K12537	0.0
K03136	0.0
K09790	13110.0
K09791	82.0
K09792	61162.0
K09793	71670.0
K09794	79.0
K09795	78.0
K09796	1.0
K09797	12952.0
K09798	80.0
K09799	239.0
K10972	2.0
K10973	2.0
K10977	124.0
K10974	3411.0
K10975	5.0
K10978	0.0
K10979	61429.0
K06308	0.0
K00315	0.0
K09862	84.0
K06303	0.0
K09860	0.0
K09861	18203.0
K06306	2402.0
K06307	0.0
K06305	0.0
K11373	0.0
K04047	61369.0
K04046	84.0
K04045	2846.0
K04044	85.0
K04043	146737.0
K04042	9253.0
K04041	8296.0
K04040	0.0
K02700	0.0
K04049	0.0
K04048	0.0
K02707	0.0
K02704	0.0
K02705	0.0
K10020	0.0
K10021	0.0
K10022	0.0
K10023	0.0
K10024	0.0
K10025	0.0
K10026	61731.0
K10027	2.0
K13612	0.0
K13613	0.0
K13611	0.0
K13614	0.0
K13615	0.0
K05794	62290.0
K05795	63659.0
K05796	162.0
K05797	0.0
K05790	80.0
K05791	61238.0
K05792	61362.0
K05793	61238.0
K05798	80.0
K05799	73401.0
K01474	4.0
K01477	4.0
K01476	2.0
K01471	0.0
K01470	69723.0
K01473	5.0
K13039	0.0
K01479	82.0
K01478	170.0
K05570	2791.0
K05571	2794.0
K05572	0.0
K05573	0.0
K02078	161549.0
K02079	79.0
K05576	0.0
K02074	2.0
K02075	2.0
K02076	94.0
K02077	122319.0
K02071	10107.0
K02072	9414.0
K02073	10396.0
K03309	0.0
K03308	32248.0
K03305	72049.0
K03304	2.0
K03307	8969.0
K03306	66815.0
K03301	0.0
K03300	920.0
K03303	61383.0
K03302	0.0
K06173	88225.0
K06175	83.0
K06174	0.0
K06177	10765.0
K06176	83.0
K06179	10563.0
K07680	0.0
K03867	0.0
K03838	2.0
K12053	0.0
K11618	2493.0
K11619	0.0
K11614	0.0
K11615	0.0
K11616	0.0
K11617	121.0
K11610	0.0
K11611	0.0
K11960	0.0
K11961	1046.0
K02836	82374.0
K10565	0.0
K10564	0.0
K02837	80965.0
K10561	658.0
K10560	658.0
K10563	67975.0
K10562	0.0
K02838	82374.0
K06858	80.0
K02839	2452.0
K06859	258.0
K12700	538.0
K07558	0.0
K07559	65013.0
K07228	0.0
K07229	87.0
K07226	1.0
K07224	81.0
K07225	80.0
K07222	61162.0
K07223	167.0
K07220	65807.0
K07221	0.0
K10709	2331.0
K10708	1.0
K10701	0.0
K10703	0.0
K10702	0.0
K10704	0.0
K05984	2.0
K07537	0.0
K08652	0.0
K08651	0.0
K08658	0.0
K08659	593.0
K05982	80.0
K07451	0.0
K07453	0.0
K07452	0.0
K07455	335.0
K07454	61237.0
K09707	2689.0
K07457	1046.0
K09706	1058.0
K07104	61400.0
K00029	87.0
K00028	3.0
K00799	277.0
K00798	12282.0
K00797	7378.0
K00024	82393.0
K00795	170.0
K00026	0.0
K00021	0.0
K00020	279.0
K00023	2.0
K00022	0.0
K09017	7.0
K01269	70919.0
K09015	71874.0
K09014	76318.0
K09013	83032.0
K09011	10511.0
K09010	0.0
K01261	122.0
K01262	156005.0
K01263	4.0
K01264	0.0
K01265	96811.0
K01266	2403.0
K09018	2.0
K08227	80.0
K08226	0.0
K08225	2.0
K08224	1129.0
K08223	61240.0
K08222	0.0
K08221	0.0
K00249	21.0
K01790	89272.0
K00241	71758.0
K00240	72470.0
K00243	77744.0
K00242	85.0
K00245	80.0
K00244	4197.0
K00247	80.0
K00246	80.0
K01795	63781.0
K06983	0.0
K02799	3.0
K02798	1383.0
K02791	333.0
K02790	80.0
K02793	4210.0
K02795	8744.0
K02794	9040.0
K02796	6742.0
K04564	133906.0
K04565	5229.0
K04566	2371.0
K04567	79865.0
K01040	543.0
K01041	2.0
K04562	874.0
K04568	86.0
K01049	0.0
K02535	71757.0
K02242	124.0
K02536	132918.0
K02531	1.0
K02246	119.0
K02533	89.0
K02532	129.0
K02248	122.0
K02538	927.0
K00581	0.0
K13421	0.0
K01013	0.0
K15018	0.0
K15019	0.0
K03110	82374.0
K03111	103584.0
K03112	80.0
K03113	71750.0
K03116	71848.0
K03117	86.0
K03118	71823.0
K03119	7.0
K10919	0.0
K12552	0.0
K12553	0.0
K12551	0.0
K12556	121.0
K12554	3.0
K12555	245.0
K06892	3.0
K06893	61161.0
K06890	1347.0
K06891	61248.0
K06896	143622.0
K06897	7773.0
K06894	122402.0
K06895	1119.0
K10954	0.0
K10956	0.0
K06899	81.0
K06328	922.0
K06329	0.0
K10952	0.0
K10953	0.0
K11395	0.0
K11391	2.0
K11390	0.0
K11392	2.0
K00499	0.0
K00494	61163.0
K00495	0.0
K00496	6.0
K00491	0.0
K00492	11.0
K00493	0.0
K13591	0.0
K01467	133212.0
K13593	0.0
K13592	0.0
K04021	2.0
K04020	2.0
K04023	2854.0
K04022	2.0
K04025	2.0
K04024	1226.0
K04027	129.0
K04026	1095.0
K04029	4364.0
K04028	4616.0
K07055	0.0
K07054	86.0
K07057	0.0
K07056	92885.0
K07051	61158.0
K07050	6428.0
K07053	26511.0
K07052	154555.0
K07059	0.0
K07058	78885.0
K10040	28.0
K10041	1829.0
K10046	0.0
K04799	0.0
K04798	0.0
K04793	0.0
K04792	0.0
K04791	0.0
K04790	0.0
K04797	0.0
K04796	0.0
K04795	0.0
K04794	0.0
K13638	80.0
K13639	84.0
K13634	82.0
K13635	7.0
K13636	1.0
K13637	2.0
K13630	1.0
K13631	1.0
K13632	2.0
K13633	0.0
K02042	3088.0
K05778	2.0
K05779	2.0
K05776	10591.0
K05541	85.0
K05774	2.0
K05775	2.0
K05772	2.0
K05773	1.0
K05540	2736.0
K01459	0.0
K01458	1.0
K01457	62209.0
K01455	61282.0
K01454	0.0
K01453	0.0
K01452	1.0
K01451	2580.0
K01450	0.0
K05518	0.0
K08070	2681.0
K08071	0.0
K05516	61210.0
K08077	616.0
K05515	143042.0
K13093	0.0
K11783	0.0
K12949	0.0
K12945	2.0
K12944	2.0
K12941	1031.0
K12940	1000.0
K12943	2.0
K12942	1491.0
K14728	0.0
K14727	0.0
K11785	0.0
K00108	61243.0
K13890	11.0
K13891	11.0
K13892	6.0
K13893	6.0
K13894	6.0
K13895	6.0
K13896	6.0
K06159	2.0
K06158	144327.0
K06153	84391.0
K06152	0.0
K06151	0.0
K06157	1.0
K06156	80.0
K06155	2.0
K06154	0.0
K03327	82270.0
K03326	97.0
K03325	62832.0
K03324	27477.0
K03322	2817.0
K03321	2019.0
K03320	64416.0
K03329	1.0
K03328	10708.0
K04802	0.0
K04801	0.0
K04800	0.0
K11948	0.0
K01505	1.0
K04756	0.0
K11940	80.0
K11941	2.0
K11942	2.0
K11943	0.0
K11944	0.0
K01507	148720.0
K11946	0.0
K11947	0.0
K01506	0.0
K01501	10.0
K01500	354.0
K01503	0.0
K06714	1798.0
K04750	65072.0
K12789	0.0
K12788	0.0
K11526	0.0
K10810	0.0
K11522	0.0
K11523	0.0
K08675	0.0
K08676	0.0
K08677	0.0
K08679	0.0
K11521	0.0
K10547	2145.0
K10546	2156.0
K10545	276.0
K10544	127.0
K10543	153.0
K10542	4185.0
K10541	4190.0
K10540	6950.0
K10549	261.0
K10548	2145.0
K14630	0.0
K11529	0.0
K00007	0.0
K00005	9197.0
K13444	0.0
K00003	72387.0
K00002	2907.0
K00001	126995.0
K01186	135738.0
K00009	1302.0
K00008	13428.0
K10726	0.0
K10725	0.0
K08246	0.0
K00263	61160.0
K00262	30433.0
K00261	62.0
K00260	2.0
K00266	57932.0
K00265	133237.0
K01200	2290.0
K01201	4898.0
K01206	176186.0
K01207	68306.0
K01205	71669.0
K01208	0.0
K01209	32269.0
K06167	71863.0
K00917	4571.0
K00912	71757.0
K00919	82255.0
K02519	81550.0
K02518	81681.0
K02517	10609.0
K02511	78.0
K02510	123103.0
K13409	0.0
K13408	0.0
K03179	71757.0
K03170	0.0
K03177	82374.0
K12574	11470.0
K12570	0.0
K12573	81255.0
K11009	0.0
K11008	1.0
K11005	0.0
K11004	0.0
K11007	0.0
K11006	0.0
K11003	0.0
K08296	61247.0
K08297	2.0
K08295	0.0
K02634	0.0
K02635	0.0
K10622	0.0
K07693	2.0
K07692	0.0
K07691	0.0
K07690	2.0
K07697	0.0
K07696	2417.0
K07695	0.0
K07694	710.0
K07699	9142.0
K07698	0.0
K07079	14253.0
K07078	1372.0
K07077	1.0
K07076	1092.0
K07075	937.0
K07074	61519.0
K07073	0.0
K07072	0.0
K07071	122404.0
K07070	83.0
K14584	0.0
K11620	0.0
K09190	0.0
K11623	0.0
K05759	0.0
K08589	0.0
K11625	0.0
K11995	0.0
K01439	73278.0
K01438	72137.0
K01431	0.0
K01430	64586.0
K01433	61245.0
K01432	0.0
K01434	4.0
K01437	0.0
K01436	6780.0
K05539	85.0
K14520	0.0
K12963	80.0
K12962	79.0
K12961	80.0
K12960	80318.0
K14749	0.0
K14748	0.0
K02972	1.0
K14743	0.0
K14742	80679.0
K14745	0.0
K14744	237.0
K14747	0.0
K14746	0.0
K02167	81.0
K02164	0.0
K02160	68418.0
K02168	164.0
K02169	10596.0
K10931	0.0
K03341	0.0
K03340	15935.0
K03343	0.0
K03342	237.0
K03346	1045.0
K12299	2.0
K12291	1.0
K12290	2.0
K12293	0.0
K12292	0.0
K12295	0.0
K12294	0.0
K12297	84.0
K12368	81.0
K11922	1.0
K11923	80.0
K11920	1.0
K11921	1.0
K11926	80.0
K11927	63792.0
K11924	88.0
K11925	80.0
K11928	3759.0
K13181	0.0
K13219	0.0
K07262	7.0
K07263	132913.0
K07260	14087.0
K07261	4.0
K07266	1.0
K07267	61167.0
K07264	157.0
K07265	1.0
K07268	0.0
K07269	80.0
K01155	2497.0
K04478	0.0
K04479	0.0
K10528	0.0
K14952	0.0
K07486	65805.0
K07487	2.0
K07484	246791.0
K07485	0.0
K07482	30.0
K07483	152093.0
K07480	497.0
K07481	566.0
K07488	0.0
K07489	155.0
K11210	0.0
K11211	0.0
K11212	25.0
K11214	2435.0
K11216	125.0
K06300	0.0
K00061	0.0
K00060	61341.0
K06301	0.0
K00065	2462.0
K00064	0.0
K00067	85291.0
K00066	61158.0
K00069	0.0
K00068	305.0
K06304	0.0
K08262	0.0
K08261	0.0
K08260	0.0
K08265	0.0
K08264	0.0
K00288	0.0
K00285	61326.0
K00284	8845.0
K00287	143259.0
K00286	84833.0
K00281	71751.0
K00280	0.0
K00283	3050.0
K00282	3050.0
K08088	0.0
K14198	0.0
K14199	0.0
K03452	0.0
K14194	0.0
K14195	0.0
K14196	0.0
K14197	0.0
K14192	0.0
K14193	0.0
K01880	82118.0
K01881	84830.0
K01883	82374.0
K01885	82856.0
K04618	0.0
K01887	84743.0
K01224	870.0
K01889	82374.0
K01226	2592.0
K01227	242.0
K01220	50.0
K01222	2973.0
K01223	17247.0
K02759	4902.0
K02755	120.0
K02757	11400.0
K02756	2.0
K14998	0.0
K02750	1056.0
K02753	2.0
K02752	1.0
K00939	82377.0
K00938	123.0
K00937	82176.0
K00936	290804.0
K00935	0.0
K00934	61158.0
K00933	0.0
K00932	80.0
K00931	82377.0
K00930	165318.0
K01089	10672.0
K01080	0.0
K01081	13203.0
K01082	0.0
K01083	0.0
K01084	0.0
K01085	80.0
K01087	7.0
K02571	0.0
K02570	123.0
K02573	123.0
K02572	80.0
K02575	61293.0
K02574	710.0
K07780	0.0
K03488	8271.0
K03489	923.0
K03482	3.0
K03483	1300.0
K03480	2790.0
K03481	2269.0
K03486	2711.0
K03487	2.0
K03484	7498.0
K03485	79.0
K02287	0.0
K02286	0.0
K02285	0.0
K02284	0.0
K02283	13619.0
K02282	44.0
K02281	0.0
K02280	3.0
K02289	0.0
K02288	0.0
K03626	0.0
K03627	0.0
K03624	26189.0
K03625	82373.0
K03151	10697.0
K03620	45.0
K03153	6.0
K08869	0.0
K03628	139181.0
K03629	82373.0
K09738	0.0
K09739	0.0
K09736	0.0
K09737	0.0
K09735	0.0
K09732	0.0
K09733	0.0
K09730	0.0
K09731	0.0
K09888	8447.0
K09889	85.0
K09880	0.0
K09882	1.0
K09883	0.0
K09884	0.0
K09887	0.0
K11027	0.0
K11026	0.0
K11025	0.0
K11024	0.0
K07679	2.0
K07678	6.0
K11021	0.0
K11020	0.0
K07675	81.0
K07674	2.0
K07676	80.0
K07671	0.0
K07670	0.0
K07673	82.0
K07672	0.0
K01117	0.0
K12048	0.0
K07019	61246.0
K07018	7.0
K07011	24980.0
K07010	8026.0
K07013	0.0
K07012	70171.0
K07015	9597.0
K07014	80.0
K07017	866.0
K07016	8.0
K10084	0.0
K08372	134.0
K05884	964.0
K05885	3511.0
K05886	0.0
K05887	2.0
K05880	80.0
K05881	79.0
K05882	61159.0
K05883	0.0
K08902	0.0
K05739	82.0
K05888	0.0
K05889	0.0
K08903	0.0
K00547	256.0
K00544	0.0
K00545	0.0
K00542	0.0
K00543	0.0
K00540	281360.0
K00548	28814.0
K00549	65957.0
K01145	3.0
K01412	0.0
K01147	82.0
K01417	4556.0
K00038	1.0
K01143	1.0
K01142	71170.0
K01419	90.0
K00788	82241.0
K00789	85318.0
K12502	0.0
K14762	2.0
K14761	10469.0
K06195	61242.0
K03819	2.0
K03818	2.0
K03814	87.0
K03817	2.0
K03816	8724.0
K03811	64471.0
K03810	248.0
K03813	1125.0
K11908	0.0
K11909	80.0
K11904	239.0
K11905	82.0
K11906	82.0
K11907	83.0
K11900	84.0
K11901	83.0
K11902	2.0
K11903	161.0
K10986	2.0
K13238	0.0
K13239	0.0
K13797	0.0
K07248	608.0
K13796	1.0
K07244	0.0
K07245	85.0
K07246	1326.0
K07240	107283.0
K07241	1.0
K07242	0.0
K07243	61241.0
K01268	0.0
K05296	0.0
K02821	3372.0
K09016	2.0
K09945	0.0
K09944	0.0
K09947	0.0
K09946	61164.0
K09941	1.0
K09940	61159.0
K09943	0.0
K09942	0.0
K09949	61160.0
K09948	0.0
K10851	0.0
K10850	0.0
K03666	3593.0
K03667	90.0
K03196	0.0
K03665	81330.0
K11275	0.0
K06012	9870.0
K00048	5624.0
K10857	6.0
K09773	143.0
K00043	1.0
K00042	4992.0
K00041	3133.0
K00040	3469.0
K00046	142925.0
K00733	0.0
K00044	0.0
K06011	0.0
K09012	0.0
K06016	2081.0
K06017	0.0
K06014	0.0
K06015	2537.0
K06019	90.0
K01075	1.0
K12221	0.0
K06444	0.0
K04632	0.0
K14977	48.0
K14974	0.0
K00958	2.0
K00951	31834.0
K00950	73163.0
K00952	30.0
K00955	61690.0
K00954	82373.0
K00957	61929.0
K00956	61921.0
K00590	0.0
K02777	4010.0
K02775	899.0
K02774	2866.0
K02773	2678.0
K02771	1054.0
K02770	68359.0
K02779	61495.0
K02778	3.0
K01606	0.0
K01607	20510.0
K01604	0.0
K01605	0.0
K01602	0.0
K01601	1.0
K03750	62620.0
K01609	81284.0
K02553	83.0
K02804	4557.0
K02551	71876.0
K02806	2008.0
K02557	18302.0
K02800	1711.0
K05275	0.0
K02802	1.0
K13300	0.0
K02558	122404.0
K02809	1.0
K02808	0.0
K03600	85.0
K03601	82374.0
K03602	20963.0
K03603	80.0
K03604	2666.0
K03605	2.0
K03606	3.0
K03607	81.0
K03608	6247.0
K03609	12846.0
K06078	79.0
K06079	80.0
K09710	82370.0
K09711	0.0
K09712	4.0
K06073	80.0
K06074	80.0
K06075	81.0
K06076	87.0
K06077	82.0
K06382	6149.0
K06383	5300.0
K06380	0.0
K06381	10506.0
K06386	0.0
K06387	7032.0
K06384	1587.0
K06385	7506.0
K06388	0.0
K06389	0.0
K12466	1.0
K12468	0.0
K07657	61246.0
K07656	0.0
K07655	0.0
K07654	1.0
K07653	1.0
K07652	1532.0
K07651	0.0
K07650	2029.0
K07659	85.0
K07658	21330.0
K11041	206.0
K11040	0.0
K11043	0.0
K11042	0.0
K11045	0.0
K11044	0.0
K11047	0.0
K11046	0.0
K11049	0.0
K11048	0.0
K07387	10594.0
K07386	10814.0
K06926	11992.0
K06927	12.0
K06924	0.0
K06925	82374.0
K06922	0.0
K06923	10209.0
K06920	61381.0
K06921	11317.0
K06928	2033.0
K06929	1480.0
K07033	10664.0
K07032	61415.0
K07031	2822.0
K07030	9864.0
K07037	72028.0
K07035	7500.0
K07034	81.0
K07039	7.0
K07038	61358.0
K10829	0.0
K00384	156483.0
K00385	806.0
K00386	0.0
K00387	0.0
K00380	122401.0
K00381	61244.0
K00382	76750.0
K00383	323.0
K00389	3.0
K01387	0.0
K01385	0.0
K01389	0.0
K09158	85.0
K09159	85.0
K09156	0.0
K09157	10556.0
K09154	0.0
K09155	1013.0
K09152	0.0
K09153	4024.0
K09150	0.0
K09151	61159.0
K05970	137182.0
K05714	2.0
K05715	0.0
K05710	5.0
K05711	1.0
K05712	3.0
K05713	1.0
K00560	79042.0
K00561	3.0
K00563	3668.0
K00564	1541.0
K00566	93477.0
K00567	81828.0
K00568	173.0
K00569	61161.0
K05575	0.0
K01169	2.0
K01167	1.0
K01166	0.0
K05577	61159.0
K01163	5207.0
K01161	0.0
K01160	160.0
K05578	0.0
K05579	0.0
K08092	907.0
K08093	75.0
K08094	1255.0
K08095	0.0
K08096	0.0
K08097	0.0
K02254	0.0
K02255	2.0
K01743	0.0
K02251	0.0
K02061	0.0
K01741	0.0
K02060	0.0
K00114	1.0
K02122	11728.0
K02123	21571.0
K02120	22262.0
K02121	20315.0
K02124	22269.0
K03837	80.0
K03836	2.0
K03835	80.0
K03834	80.0
K03833	973.0
K03832	71925.0
K03831	61240.0
K03830	6113.0
K00443	0.0
K03839	10592.0
K02067	91.0
K10189	6735.0
K13038	32179.0
K13787	485.0
K13788	61241.0
K13789	241212.0
K10188	7611.0
K12255	0.0
K12254	0.0
K12257	78113.0
K12256	0.0
K12251	62529.0
K12250	0.0
K12253	0.0
K12252	0.0
K13252	101.0
K13256	202.0
K13255	2.0
K12079	0.0
K12078	0.0
K12071	1.0
K12070	1.0
K12073	61158.0
K12072	3.0
K09912	83.0
K06236	0.0
K06237	0.0
K05519	0.0
K09914	80.0
K11788	0.0
K11782	0.0
K11780	0.0
K11781	0.0
K11787	0.0
K11784	0.0
K11530	1.0
K12787	0.0
K12786	0.0
K12785	0.0
K12784	0.0
K06718	26.0
K09969	3.0
K09968	2.0
K09967	64590.0
K09966	61163.0
K09965	61159.0
K09964	0.0
K09963	1263.0
K09962	120.0
K09961	77.0
K09960	0.0
K11527	61158.0
K11524	0.0
K11525	0.0
K11250	84.0
K11253	0.0
K11258	80.0
K11528	0.0
K00713	0.0
K00712	2.0
K10780	0.0
K10783	61290.0
K10125	2.0
K10124	81.0
K10126	2.0
K10121	11.0
K10123	0.0
K10122	11.0
K04652	3171.0
K04653	2860.0
K04651	5466.0
K04656	2862.0
K04654	2863.0
K04655	3955.0
K00973	80572.0
K00972	522.0
K00971	75999.0
K00970	10600.0
K00975	86487.0
K00974	154827.0
K00979	72564.0
K00978	62201.0
K14954	0.0
K14955	0.0
K14956	0.0
K06178	15352.0
K01596	62107.0
K01597	123.0
K01594	0.0
K01595	61245.0
K01592	0.0
K01593	0.0
K01590	61162.0
K01591	82249.0
K01598	61279.0
K01599	30078.0
K02711	0.0
K02710	0.0
K02713	0.0
K02712	0.0
K02714	0.0
K02717	0.0
K02716	0.0
K02719	0.0
K02718	0.0
K03449	63614.0
K03446	71758.0
K03444	0.0
K03445	4.0
K03442	18410.0
K01620	77516.0
K01621	62194.0
K01622	0.0
K01623	65252.0
K01624	94475.0
K01625	92913.0
K01626	129324.0
K01627	71780.0
K01628	8959.0
K01629	2454.0
K05299	0.0
K02829	0.0
K02828	0.0
K02827	0.0
K02826	0.0
K02825	62794.0
K02824	8529.0
K02823	21002.0
K02822	3847.0
K03198	0.0
K03199	0.0
K03668	80.0
K03669	61161.0
K03190	64586.0
K03191	8.0
K03660	73967.0
K03194	0.0
K03195	0.0
K03664	82374.0
K03197	0.0
K09772	10587.0
K06013	61162.0
K09770	355.0
K09771	86.0
K09776	0.0
K09777	8380.0
K09774	87.0
K09775	6348.0
K09778	61696.0
K09779	9850.0
K06269	0.0
K06323	0.0
K11624	0.0
K02991	0.0
K02990	81840.0
K02624	8.0
K02240	1106.0
K08282	61160.0
K12440	0.0
K12441	0.0
K12442	0.0
K12443	0.0
K12444	0.0
K12445	0.0
K12449	0.0
K02247	0.0
K07637	80.0
K07636	82285.0
K07639	5.0
K07638	86.0
K11069	6558.0
K11068	9456.0
K11063	0.0
K11062	0.0
K11061	0.0
K11060	0.0
K11066	81.0
K11065	10717.0
K06900	0.0
K06901	132677.0
K06902	3321.0
K06903	673.0
K06904	1661.0
K06905	1192.0
K06906	739.0
K06907	1537.0
K06908	1191.0
K06909	5.0
K10821	0.0
K05905	0.0
K05904	0.0
K05906	0.0
K05900	0.0
K05903	1.0
K01406	0.0
K05909	0.0
K05908	0.0
K00368	0.0
K00369	0.0
K00366	62038.0
K00367	0.0
K00364	125.0
K00365	61158.0
K00362	9.0
K00363	4.0
K00360	0.0
```
