## Extended Data File 1 for "Diet induces reproducible alterations in the mouse and human gut microbiome": SRS3574810_SRR7556208.picrust

```
# Constructed from biom file
#OTU ID	SRR7556208
K01365	0.0
K01364	0.0
K01361	7.0
K01360	0.0
K01362	2757.0
K02249	0.0
K05841	0.0
K05844	0.0
K05845	22.0
K05846	2840.0
K05847	2311.0
K00508	10.0
K00500	0.0
K00507	22.0
K00504	0.0
K00505	0.0
K12521	0.0
K01101	1683.0
K01103	0.0
K12520	0.0
K01104	12564.0
K05592	2251.0
K05593	2797.0
K05590	0.0
K05591	1.0
K05596	10.0
K05597	10.0
K05594	0.0
K05595	8.0
K05599	1.0
K11964	0.0
K11962	0.0
K14540	4486.0
K12529	0.0
K12528	0.0
K06353	0.0
K02456	209.0
K02457	1.0
K02454	27.0
K02455	14.0
K02452	11.0
K02453	20.0
K02450	1.0
K02103	2301.0
K08138	0.0
K02108	4439.0
K02109	5801.0
K02458	2.0
K02459	11.0
K08137	0.0
K03851	0.0
K03850	0.0
K03852	0.0
K03855	0.0
K03856	4663.0
K13018	0.0
K13019	0.0
K13010	0.0
K13011	0.0
K13012	244.0
K13013	0.0
K13014	0.0
K13015	1.0
K13016	0.0
K13017	0.0
K08566	0.0
K08567	0.0
K13274	0.0
K13275	6.0
K13276	0.0
K13277	0.0
K03275	0.0
K03274	4.0
K03277	0.0
K03276	0.0
K03271	3111.0
K03270	1721.0
K03273	322.0
K03272	1373.0
K03279	0.0
K03278	0.0
K11022	0.0
K12277	0.0
K12276	0.0
K12270	8.0
K11058	0.0
K12279	0.0
K12278	0.0
K07557	0.0
K07550	0.0
K07552	303.0
K06319	0.0
K09909	10.0
K09908	0.0
K12051	0.0
K12050	0.0
K12057	2.0
K12056	2.0
K06221	1.0
K09900	0.0
K09903	4799.0
K09902	10.0
K09904	0.0
K09907	0.0
K09906	10.0
K11501	0.0
K03234	0.0
K00773	4640.0
K00772	12.0
K00777	0.0
K00776	0.0
K06313	174.0
K06315	0.0
K05574	0.0
K10201	10.0
K07176	0.0
K07177	230.0
K07174	0.0
K07175	82.0
K07172	5.0
K07173	1682.0
K07170	390.0
K07171	9756.0
K07178	0.0
K07179	0.0
K00195	0.0
K00194	8.0
K00197	8.0
K00196	0.0
K00191	0.0
K00190	0.0
K00193	0.0
K00192	0.0
K00198	643.0
K06405	3707.0
K10109	1391.0
K10108	3205.0
K10107	0.0
K01828	0.0
K01829	0.0
K01826	10.0
K01825	41.0
K01822	1.0
K01823	235.0
K01820	3.0
K01821	246.0
K00999	0.0
K00998	1315.0
K00995	8391.0
K00997	846.0
K00996	0.0
K00991	5270.0
K00990	13.0
K00992	0.0
K11028	0.0
K02622	538.0
K02625	0.0
K03564	2618.0
K13489	3.0
K13488	3.0
K13483	0.0
K13482	1.0
K13481	1.0
K13480	0.0
K13487	3.0
K13486	3.0
K14680	0.0
K14681	0.0
K14682	13.0
K08358	15.0
K08357	15.0
K08356	0.0
K08355	0.0
K03469	4725.0
K03462	0.0
K03464	2.0
K03465	954.0
K03466	4974.0
K01648	0.0
K01649	6216.0
K01643	1502.0
K01640	572.0
K01641	236.0
K01646	402.0
K01647	5164.0
K01644	1503.0
K02597	0.0
K02626	0.0
K02595	0.0
K02594	181.0
K02593	0.0
K02592	174.0
K02591	348.0
K02590	1543.0
K02598	126.0
K02849	3.0
K14061	1.0
K14062	0.0
K14063	0.0
K14064	0.0
K14065	0.0
K14067	0.0
K02841	4.0
K02840	150.0
K02843	1.0
K02844	3.0
K02847	0.0
K02846	0.0
K02102	1.0
K09758	13.0
K06039	0.0
K06034	0.0
K06036	0.0
K06037	0.0
K06032	0.0
K01581	193.0
K02702	0.0
K02659	10.0
K13490	3.0
K13491	3.0
K03644	300.0
K03645	0.0
K03646	2.0
K03647	137.0
K03640	10.0
K03641	10.0
K03642	14.0
K03643	10.0
K03648	3911.0
K03649	1.0
K06694	0.0
K11814	0.0
K12428	0.0
K12429	0.0
K12422	0.0
K12423	0.0
K12420	0.0
K12421	0.0
K12426	0.0
K12427	0.0
K12424	0.0
K12425	0.0
K07349	1.0
K07348	0.0
K05380	0.0
K07345	11.0
K07344	0.0
K07347	14.0
K07346	12.0
K07341	1569.0
K07340	10.0
K07343	1524.0
K07342	0.0
K06968	3.0
K06969	6978.0
K06962	208.0
K06963	0.0
K06960	4336.0
K06961	0.0
K06966	470.0
K06967	4485.0
K06964	0.0
K06965	0.0
K08995	4.0
K08994	12.0
K08997	10.0
K08996	33.0
K08990	0.0
K08993	0.0
K08992	9.0
K08999	18.0
K08998	3039.0
K08344	0.0
K08345	0.0
K08346	0.0
K14940	0.0
K02724	0.0
K08349	0.0
K11815	0.0
K05929	0.0
K05928	3.0
K05927	0.0
K05924	0.0
K05922	0.0
K05921	1.0
K00349	285.0
K00698	0.0
K00340	298.0
K00341	298.0
K00690	1944.0
K00343	298.0
K00344	23.0
K00697	10.0
K00346	285.0
K00347	285.0
K09116	1372.0
K09117	3330.0
K05337	888.0
K09118	4.0
K09119	0.0
K02106	288.0
K05823	85.0
K05820	10.0
K05826	0.0
K05827	0.0
K02100	0.0
K02101	0.0
K00524	0.0
K00525	3015.0
K00526	1862.0
K00527	7761.0
K00520	5.0
K00522	0.0
K00523	0.0
K02451	0.0
K00528	4567.0
K00529	10.0
K00025	3.0
K14215	0.0
K14213	0.0
K03453	313.0
K00796	2167.0
K05339	20.0
K00027	4791.0
K00794	1967.0
K00793	1948.0
K01347	54.0
K01346	0.0
K01344	0.0
K01343	0.0
K00791	4799.0
K01340	0.0
K00790	7742.0
K02694	0.0
K02696	0.0
K02697	0.0
K02690	0.0
K02691	15.0
K02692	0.0
K02693	0.0
K02698	0.0
K02699	0.0
K00836	19.0
K00837	531.0
K00835	3.0
K00832	197.0
K00833	302.0
K00830	0.0
K00831	4603.0
K00839	67.0
K04335	0.0
K04334	0.0
K01120	3.0
K01126	3785.0
K04333	0.0
K01129	3764.0
K01128	0.0
K04339	0.0
K04338	0.0
K02470	8823.0
K02471	4.0
K02472	9.0
K02473	0.0
K02474	1662.0
K02475	0.0
K02476	0.0
K02477	1897.0
K02478	6.0
K02479	3.0
K09019	0.0
K01267	2655.0
K13074	0.0
K13075	0.0
K11441	0.0
K14055	0.0
K13299	0.0
K13292	4617.0
K14057	0.0
K14056	0.0
K02856	0.0
K02585	219.0
K12211	0.0
K12210	0.0
K12213	0.0
K12212	0.0
K12215	0.0
K02854	0.0
K12217	0.0
K12216	0.0
K12219	0.0
K12218	0.0
K02855	0.0
K08692	0.0
K08693	0.0
K08690	0.0
K08691	0.0
K08696	0.0
K08697	0.0
K11748	3.0
K11749	4263.0
K11746	1.0
K11747	20.0
K11744	3.0
K11745	3.0
K11742	0.0
K11743	1368.0
K11740	0.0
K11741	79.0
K13920	82.0
K13921	13.0
K13922	1752.0
K13923	13.0
K13924	0.0
K13925	0.0
K13926	3.0
K13927	749.0
K13928	1.0
K13929	8.0
K09923	0.0
K09922	298.0
K06201	1912.0
K06200	2251.0
K06207	2897.0
K06206	1362.0
K06205	0.0
K09924	3.0
K09929	0.0
K06208	173.0
K00759	4241.0
K00758	0.0
K00752	0.0
K00757	4420.0
K00756	1267.0
K00754	6545.0
K06001	2597.0
K05557	0.0
K09766	559.0
K05554	0.0
K07475	0.0
K07150	3163.0
K07151	0.0
K07152	0.0
K07153	10.0
K07154	1241.0
K07155	0.0
K07156	9.0
K07157	0.0
K07406	4641.0
K07407	8989.0
K07404	4411.0
K07405	285.0
K07402	3099.0
K07403	3.0
K07400	10.0
K07401	0.0
K01808	5627.0
K01809	2700.0
K01800	2.0
K01801	0.0
K01802	321.0
K01803	4926.0
K01804	2482.0
K01805	278.0
K01807	1631.0
K09718	0.0
K14668	0.0
K14669	0.0
K14666	0.0
K14667	0.0
K01664	63.0
K01665	303.0
K01666	2600.0
K01667	532.0
K01660	0.0
K01661	87.0
K01662	3505.0
K01663	0.0
K01668	9.0
K01669	14.0
K02863	4799.0
K02862	0.0
K02860	4792.0
K02867	4799.0
K02866	0.0
K02864	4395.0
K02869	0.0
K05362	0.0
K05365	21.0
K03402	3874.0
K03403	0.0
K03400	0.0
K03406	26971.0
K03407	3946.0
K03404	0.0
K03405	0.0
K03408	6327.0
K03409	175.0
K02315	5795.0
K02314	4812.0
K02317	0.0
K02316	4777.0
K02313	4799.0
K02312	2.0
K02319	0.0
K12405	0.0
K12152	0.0
K12151	0.0
K07091	10.0
K07090	8151.0
K07093	6.0
K07092	0.0
K07095	5935.0
K07094	0.0
K07097	0.0
K07096	0.0
K07099	1600.0
K07098	6190.0
K11175	4637.0
K11174	0.0
K11177	0.0
K11176	0.0
K11173	0.0
K11179	10.0
K11178	0.0
K00322	10.0
K00320	3.0
K00321	0.0
K00326	0.0
K00324	21.0
K00325	11.0
K00329	0.0
K05945	0.0
K05944	0.0
K05947	0.0
K05946	1331.0
K06944	0.0
K06945	0.0
K06946	0.0
K06415	175.0
K06940	2862.0
K06941	5235.0
K06942	4799.0
K06943	0.0
K10806	11.0
K10807	0.0
K10804	27.0
K10805	10.0
K06948	221.0
K06949	5637.0
K06418	0.0
K09138	1.0
K09139	0.0
K09134	1467.0
K09135	0.0
K09136	15.0
K09137	1.0
K09130	0.0
K09131	18.0
K09132	1366.0
K09133	0.0
K05808	4624.0
K05809	0.0
K05804	1367.0
K05805	1.0
K05806	0.0
K05807	295.0
K05800	1.0
K05801	0.0
K05802	0.0
K05803	0.0
K01044	10.0
K01045	0.0
K01046	113.0
K02068	12.0
K04561	0.0
K01042	622.0
K05568	4790.0
K05567	1649.0
K14273	0.0
K14275	0.0
K14274	45.0
K02062	0.0
K05245	0.0
K05564	10.0
K01048	524.0
K02066	298.0
K01322	288.0
K01325	0.0
K02065	298.0
K01326	0.0
K05560	10.0
K02243	238.0
K08930	0.0
K02679	0.0
K02676	10.0
K02674	10.0
K02675	0.0
K02672	10.0
K02241	707.0
K02670	10.0
K02671	10.0
K00810	0.0
K00811	292.0
K00812	587.0
K00813	0.0
K00814	0.0
K00817	4622.0
K00818	370.0
K00819	0.0
K02530	20.0
K02245	240.0
K02244	236.0
K01499	0.0
K01498	0.0
K01493	4794.0
K01492	104.0
K01491	10111.0
K01497	17.0
K01496	81.0
K01495	2536.0
K01494	1409.0
K02418	3383.0
K02419	4421.0
K14492	0.0
K02412	4038.0
K02413	3886.0
K02410	4422.0
K02411	1851.0
K02416	4421.0
K02417	3242.0
K02414	391.0
K02415	8.0
K00120	0.0
K00121	37.0
K00430	0.0
K13058	3.0
K13059	0.0
K13727	61.0
K13057	0.0
K13722	0.0
K13051	1.0
K13052	2436.0
K00435	7.0
K12054	0.0
K03239	0.0
K03238	0.0
K03231	0.0
K03230	3.0
K03232	0.0
K12059	1.0
K03237	0.0
K03236	0.0
K12058	1.0
K12239	0.0
K12238	0.0
K12235	0.0
K12234	560.0
K13942	0.0
K13940	2943.0
K13941	0.0
K12097	0.0
K12096	0.0
K12095	0.0
K12094	0.0
K12093	0.0
K12092	0.0
K12091	0.0
K12090	0.0
K12099	0.0
K12098	0.0
K06356	0.0
K05992	1.0
K03540	0.0
K06331	1642.0
K06330	2.0
K07138	4695.0
K07139	2612.0
K11811	9.0
K07132	682.0
K07133	13851.0
K07130	3687.0
K07131	0.0
K07137	8125.0
K07134	0.0
K07135	0.0
K01860	0.0
K01866	4799.0
K01867	4799.0
K01865	9.0
K01868	6252.0
K01869	4799.0
K06140	4.0
K04766	0.0
K04767	5.0
K04764	10.0
K04762	298.0
K04763	5396.0
K04760	10.0
K04761	114.0
K04768	0.0
K04769	3861.0
K08313	5.0
K08312	0.0
K08311	68.0
K08310	1.0
K08317	58.0
K08316	3214.0
K08315	0.0
K08314	75.0
K05149	0.0
K08319	0.0
K08318	0.0
K06339	0.0
K14648	0.0
K14392	6.0
K14393	15.0
K14645	0.0
K14647	0.0
K01689	5736.0
K01686	4719.0
K01687	8059.0
K01684	1718.0
K01685	3450.0
K01682	10.0
K01681	4304.0
K05308	0.0
K02889	0.0
K02888	4797.0
K02885	0.0
K02884	4799.0
K02887	4799.0
K02886	4799.0
K02881	4799.0
K02883	0.0
K13743	0.0
K02086	218.0
K02081	271.0
K02080	0.0
K02083	91.0
K02082	35.0
K13831	0.0
K03428	0.0
K03429	2182.0
K03424	6417.0
K03935	0.0
K03932	0.0
K03933	55.0
K03930	1990.0
K03931	0.0
K02339	10.0
K02338	4799.0
K02337	4261.0
K02336	1.0
K02335	6163.0
K02334	2166.0
K02330	0.0
K03688	2135.0
K03689	0.0
K03680	45.0
K03683	10.0
K03684	28.0
K03685	4799.0
K03686	9817.0
K03687	4194.0
K07301	3295.0
K07300	0.0
K07303	0.0
K07302	0.0
K07305	231.0
K07304	307.0
K07307	227.0
K07306	61.0
K07309	15.0
K07308	61.0
K02617	0.0
K02610	1.0
K02963	4799.0
K02612	1.0
K02961	3876.0
K09686	11599.0
K09687	34148.0
K09684	77.0
K09685	422.0
K09682	0.0
K09683	0.0
K09680	0.0
K09681	0.0
K09688	0.0
K09689	0.0
K05962	0.0
K05961	0.0
K05967	8.0
K05966	172.0
K11159	0.0
K05964	145.0
K05968	0.0
K11152	0.0
K00309	0.0
K00658	14.0
K00304	0.0
K00305	0.0
K00654	0.0
K00655	7480.0
K00652	300.0
K00301	0.0
K00302	1373.0
K00303	1.0
K10828	0.0
K06431	0.0
K06432	0.0
K06433	0.0
K06434	0.0
K06436	180.0
K06437	0.0
K10820	46.0
K06439	0.0
K10822	0.0
K10823	0.0
K10826	0.0
K09167	265.0
K06322	0.0
K14117	0.0
K14259	0.0
K14257	0.0
K01308	461.0
K01303	9.0
K01301	0.0
K01305	38.0
K01304	234.0
K02658	10.0
K00672	0.0
K02650	627.0
K02651	0.0
K02652	2932.0
K02653	3596.0
K02654	9583.0
K05687	0.0
K02656	10.0
K05685	11.0
K00878	3991.0
K00879	599.0
K00872	420.0
K00873	4775.0
K00870	0.0
K00876	5150.0
K00877	0.0
K00874	6280.0
K00875	0.0
K04487	8730.0
K04486	5110.0
K04485	4776.0
K04484	0.0
K04483	0.0
K04482	0.0
K04480	0.0
K04488	5893.0
K12049	0.0
K13693	0.0
K13706	0.0
K13694	0.0
K13695	0.0
K05977	0.0
K09516	0.0
K02434	6973.0
K02435	6351.0
K02436	57.0
K02437	2229.0
K05350	1861.0
K02431	2277.0
K08100	0.0
K02433	7048.0
K02438	4048.0
K02439	2.0
K03745	10.0
K03744	1207.0
K03747	0.0
K03210	4780.0
K03217	4501.0
K03216	4500.0
K03215	10.0
K03742	3555.0
K03219	3.0
K03218	4801.0
K03749	1.0
K03748	0.0
K02383	0.0
K06327	0.0
K06320	1759.0
K07238	5127.0
K09479	0.0
K09478	0.0
K09475	0.0
K09474	0.0
K09477	0.0
K09476	0.0
K09471	0.0
K09470	1.0
K09473	0.0
K09472	0.0
K07543	0.0
K06898	3532.0
K13967	0.0
K13963	1849.0
K07545	0.0
K00737	1367.0
K05345	10.0
K11706	0.0
K11707	0.0
K11704	0.0
K11705	0.0
K11708	0.0
K11709	0.0
K05588	0.0
K07114	2576.0
K07443	2386.0
K07116	0.0
K07117	3.0
K07110	0.0
K07447	4799.0
K07112	513.0
K07113	10.0
K07448	1763.0
K07118	116.0
K07119	1.0
K10619	0.0
K10618	0.0
K10617	0.0
K10616	0.0
K01848	0.0
K01849	0.0
K01844	670.0
K01845	2032.0
K01846	2.0
K01847	572.0
K01840	6344.0
K01841	58.0
K01842	0.0
K01843	322.0
K06219	0.0
K10832	0.0
K05348	0.0
K14203	0.0
K08483	4571.0
K08482	3.0
K08481	0.0
K08480	0.0
K08485	9.0
K08484	10.0
K00464	0.0
K00467	0.0
K00466	0.0
K00461	0.0
K00460	0.0
K00463	0.0
K00462	0.0
K04509	0.0
K00469	0.0
K00468	0.0
K08645	0.0
K04744	10.0
K01518	0.0
K01519	0.0
K04748	0.0
K04749	179.0
K01514	2.0
K01515	7373.0
K01512	3341.0
K01510	0.0
K14623	540.0
K14626	0.0
K14627	0.0
K14628	0.0
K14629	0.0
K03918	0.0
K03919	0.0
K12372	1.0
K12373	2802.0
K12370	1.0
K12371	1.0
K02359	0.0
K02358	4803.0
K02351	0.0
K02352	0.0
K02355	8964.0
K02357	4799.0
K02356	4967.0
K13574	0.0
K13573	0.0
K13572	0.0
K13571	0.0
K13570	0.0
K12112	0.0
K12113	0.0
K12110	0.0
K12111	85.0
K07329	0.0
K07328	0.0
K07323	10.0
K07322	570.0
K07321	267.0
K07320	10.0
K07327	0.0
K07326	0.0
K07325	0.0
K07324	0.0
K08163	0.0
K06180	10439.0
K06181	68.0
K06182	2646.0
K06183	3960.0
K06186	10.0
K06187	4799.0
K06188	417.0
K06189	10.0
K08359	0.0
K07589	0.0
K07588	285.0
K07587	0.0
K07586	1450.0
K07585	0.0
K07584	4402.0
K07583	0.0
K07582	0.0
K07581	0.0
K07580	0.0
K11139	0.0
K05989	8081.0
K05988	0.0
K05985	1128.0
K05987	0.0
K05986	3.0
K10843	0.0
K08354	0.0
K10844	0.0
K10848	0.0
K00673	13.0
K00674	378.0
K00675	81.0
K00676	4337.0
K00677	301.0
K06988	65.0
K06989	319.0
K08351	0.0
K06980	13.0
K06981	0.0
K06982	0.0
K08350	0.0
K06984	0.0
K06985	0.0
K06986	0.0
K06987	2758.0
K02445	1506.0
K02444	1479.0
K00582	0.0
K00583	0.0
K00580	0.0
K02110	4651.0
K00586	0.0
K00587	0.0
K00584	0.0
K08921	0.0
K02441	3.0
K00588	1.0
K08922	0.0
K02440	907.0
K00018	5454.0
K08923	0.0
K02443	1885.0
K00019	7.0
K02442	1.0
K08925	0.0
K08926	0.0
K08927	0.0
K03149	595.0
K06604	0.0
K00015	2.0
K01989	4554.0
K00854	8058.0
K00855	1.0
K00856	0.0
K00857	895.0
K00850	12710.0
K00851	118.0
K00852	5256.0
K00853	143.0
K00858	4796.0
K00859	4523.0
K01181	972.0
K01180	0.0
K01183	1599.0
K01182	4481.0
K01185	319.0
K01184	0.0
K01187	5566.0
K01188	4039.0
K02596	1.0
K13766	10.0
K13767	0.0
K13003	0.0
K13002	0.0
K13000	0.0
K02984	0.0
K02986	4800.0
K02987	0.0
K02636	0.0
K02982	3433.0
K02983	0.0
K02638	0.0
K02639	0.0
K02988	4264.0
K08298	30.0
K08299	0.0
K03583	10.0
K03582	10.0
K03581	4432.0
K03580	13.0
K03587	310.0
K03586	10.0
K03585	590.0
K03584	4789.0
K03589	3706.0
K03588	7530.0
K01725	8.0
K01724	3.0
K01727	1.0
K01726	2380.0
K01721	0.0
K01720	1.0
K01722	0.0
K13008	0.0
K01729	0.0
K01728	1.0
K09530	0.0
K09539	0.0
K02188	3432.0
K02189	3457.0
K02182	0.0
K02183	0.0
K03769	277.0
K03768	7901.0
K03767	65.0
K03765	0.0
K03764	0.0
K03763	8351.0
K03762	18.0
K03761	3.0
K03760	11.0
K09457	13.0
K09456	0.0
K09459	57.0
K09458	4689.0
K00602	8820.0
K13988	0.0
K13985	0.0
K09981	0.0
K09980	0.0
K09983	0.0
K09982	9.0
K09985	0.0
K09984	0.0
K09987	0.0
K09986	10.0
K09989	1935.0
K09988	1729.0
K12583	0.0
K12582	0.0
K12589	0.0
K11720	11.0
K09759	2314.0
K10985	6.0
K10984	27.0
K07468	0.0
K07469	1.0
K07464	3407.0
K07465	0.0
K07466	0.0
K07467	1741.0
K07460	3136.0
K07461	1644.0
K07462	4784.0
K07463	0.0
K10679	26.0
K10678	0.0
K10671	0.0
K10670	1445.0
K10673	2.0
K10672	284.0
K10674	8.0
K10677	0.0
K10676	0.0
K08726	0.0
K08724	172.0
K08722	841.0
K08723	0.0
K08720	0.0
K08721	0.0
K08728	235.0
K10187	0.0
K00119	0.0
K00118	3.0
K00449	10.0
K00448	10.0
K00115	0.0
K00446	0.0
K00117	18.0
K00116	5.0
K00111	4024.0
K00442	0.0
K00113	0.0
K00112	0.0
K01539	0.0
K01531	2723.0
K04720	3990.0
K01533	4864.0
K01534	10139.0
K01535	0.0
K01537	5152.0
K14358	0.0
K14605	0.0
K14606	0.0
K00413	0.0
K10120	142.0
K05600	1.0
K05777	1.0
K03972	0.0
K03973	109.0
K03970	0.0
K03971	0.0
K03976	4786.0
K03977	4792.0
K03974	0.0
K03975	742.0
K03978	4796.0
K03979	4799.0
K13378	295.0
K02372	4703.0
K02371	4314.0
K02377	1672.0
K02379	35.0
K03396	0.0
K03397	0.0
K03394	3166.0
K03395	1.0
K03392	0.0
K03393	0.0
K03390	286.0
K03391	0.0
K03399	24.0
K03027	0.0
K12136	0.0
K12137	0.0
K06610	135.0
K12138	0.0
K12139	0.0
K11444	0.0
K11440	0.0
K11443	0.0
K11442	0.0
K00612	3.0
K00613	15.0
K00610	2998.0
K00611	4627.0
K00616	2215.0
K00617	0.0
K00614	11.0
K00615	15591.0
K00619	0.0
K10863	0.0
K07874	0.0
K06234	0.0
K10240	0.0
K10241	0.0
K10242	0.0
K10243	0.0
K04110	0.0
K04113	0.0
K04112	0.0
K04115	0.0
K04114	0.0
K04117	0.0
K04116	0.0
K04118	0.0
K05517	1.0
K07705	103.0
K07704	118.0
K07707	1410.0
K07706	1552.0
K07701	0.0
K07700	0.0
K07703	0.0
K07702	0.0
K07709	0.0
K07708	10.0
K01955	8755.0
K13042	0.0
K09934	0.0
K09935	2159.0
K06216	159.0
K09937	0.0
K13745	10.0
K13746	0.0
K13747	2174.0
K13740	0.0
K13741	0.0
K13742	0.0
K06211	1367.0
K06212	17.0
K09933	0.0
K02618	1.0
K02619	301.0
K02968	4261.0
K02966	0.0
K02967	4799.0
K02616	11.0
K02965	4799.0
K02962	0.0
K02611	1.0
K02613	1.0
K03569	8333.0
K03568	11.0
K03565	4788.0
K06218	1.0
K03567	0.0
K03566	3.0
K03561	618.0
K03560	10.0
K03563	4866.0
K03562	10.0
K06430	0.0
K01709	849.0
K01708	1.0
K01707	0.0
K01706	276.0
K01705	0.0
K01704	11270.0
K01703	11836.0
K01702	0.0
K14165	0.0
K14164	0.0
K14166	0.0
K14161	3.0
K14160	0.0
K14162	3.0
K05396	249.0
K03709	349.0
K03708	436.0
K08160	10.0
K03701	6674.0
K03700	2935.0
K03703	2830.0
K03702	4799.0
K03705	4502.0
K03704	6076.0
K03707	356.0
K03706	2717.0
K06289	0.0
K06288	0.0
K06283	3283.0
K06282	16.0
K06281	16.0
K06287	4564.0
K06286	236.0
K06285	173.0
K06284	2120.0
K08161	395.0
K07540	0.0
K06438	2131.0
K06869	0.0
K06868	0.0
K06867	6.0
K06866	0.0
K06865	0.0
K06864	3100.0
K06863	0.0
K06862	0.0
K06861	343.0
K06860	0.0
K12659	0.0
K12658	4.0
K07547	0.0
K07546	0.0
K15023	0.0
K15022	0.0
K15020	0.0
K15024	3153.0
K08700	0.0
K08162	1366.0
K07544	0.0
K00137	0.0
K00135	202.0
K00134	4874.0
K00133	4664.0
K00132	9.0
K00131	7.0
K00130	1373.0
K00139	0.0
K00138	0.0
K00429	1.0
K00428	288.0
K00421	0.0
K00423	0.0
K00425	551.0
K00427	2.0
K00426	550.0
K14292	0.0
K14379	0.0
K14370	0.0
K14371	0.0
K14372	0.0
K14373	0.0
K14374	0.0
K14375	0.0
K09845	0.0
K14082	0.0
K14083	1.0
K14080	0.0
K14081	0.0
K14086	1367.0
K14087	1382.0
K14084	57.0
K14088	1382.0
K14089	1367.0
K01552	3236.0
K01551	312.0
K01556	1.0
K01557	0.0
K01554	55.0
K01555	2.0
K04708	0.0
K03955	0.0
K13689	0.0
K13688	49.0
K13683	0.0
K13685	943.0
K13684	0.0
K13687	0.0
K13686	0.0
K14159	20.0
K02399	1.0
K02398	575.0
K02395	560.0
K02394	1.0
K02397	1934.0
K02396	4156.0
K02391	1.0
K02390	4419.0
K02393	1.0
K02392	6928.0
K13533	0.0
K13532	0.0
K13531	7.0
K13530	54.0
K01550	0.0
K05658	0.0
K14054	1.0
K02601	5287.0
K02970	4711.0
K05378	0.0
K12339	10.0
K14060	1.0
K11687	0.0
K11686	0.0
K11685	0.0
K11689	630.0
K11688	538.0
K08939	0.0
K03048	237.0
K03049	0.0
K13821	30.0
K13820	6.0
K03042	0.0
K03043	4262.0
K03040	4414.0
K03041	0.0
K03046	4265.0
K03047	0.0
K03044	0.0
K03045	0.0
K00348	285.0
K09847	0.0
K00692	26.0
K00638	3372.0
K00639	483.0
K00693	0.0
K00634	2186.0
K00635	1.0
K00630	0.0
K00631	10.0
K00632	678.0
K00633	1459.0
K00691	295.0
K00696	0.0
K00694	77.0
K00695	0.0
K10854	0.0
K07811	0.0
K07810	9.0
K07813	4195.0
K07812	15.0
K07814	1445.0
K07816	252.0
K00090	10.0
K00091	1482.0
K00094	71.0
K00096	1756.0
K00097	989.0
K00098	0.0
K00099	4030.0
K10228	0.0
K10229	0.0
K12548	0.0
K10222	0.0
K10220	0.0
K10221	0.0
K10227	0.0
K05822	8.0
K01949	0.0
K01945	4640.0
K01947	0.0
K01946	0.0
K01941	23.0
K01940	4559.0
K06357	0.0
K07729	12221.0
K07728	0.0
K07727	6429.0
K07726	1956.0
K07725	0.0
K07724	0.0
K07723	180.0
K07722	28.0
K07721	0.0
K07720	19449.0
K00899	333.0
K05824	0.0
K00891	7381.0
K00892	0.0
K00895	3.0
K00897	509.0
K08151	58.0
K08153	73.0
K08154	0.0
K02948	4799.0
K02942	0.0
K02944	0.0
K05665	0.0
K02946	4664.0
K13793	0.0
K06352	0.0
K01769	0.0
K01768	7.0
K01761	6.0
K01760	247.0
K01762	0.0
K09578	0.0
K01766	0.0
K08164	0.0
K02493	4265.0
K08166	0.0
K08167	10.0
K02496	0.0
K02497	0.0
K02494	10.0
K02495	8870.0
K02498	1.0
K02499	349.0
K08168	0.0
K08169	1.0
K14415	1395.0
K14414	4.0
K06881	4789.0
K00436	0.0
K06332	0.0
K12815	0.0
K12810	0.0
K06885	240.0
K00437	6.0
K06335	0.0
K06334	5224.0
K03547	3302.0
K03546	1692.0
K03545	7007.0
K03544	7004.0
K03543	310.0
K06888	1529.0
K10941	0.0
K03549	254.0
K03548	0.0
K10940	0.0
K02236	443.0
K02237	3848.0
K02234	0.0
K02232	3460.0
K02233	5009.0
K02230	3.0
K02231	5977.0
K06359	0.0
K02238	4686.0
K02239	0.0
K03723	4397.0
K03722	1418.0
K03721	0.0
K03720	0.0
K03727	0.0
K03726	0.0
K03725	0.0
K03724	212.0
K06358	0.0
K12673	0.0
K12679	0.0
K12678	0.0
K06410	2222.0
K11898	0.0
K11899	0.0
K11896	3.0
K11897	1.0
K11894	0.0
K11895	2.0
K11892	2.0
K11893	2.0
K11890	10.0
K11891	10.0
K08762	0.0
K08764	0.0
K08765	0.0
K10418	0.0
K11325	0.0
K11326	0.0
K11327	0.0
K11328	0.0
K11329	0.0
K00151	0.0
K00150	0.0
K00153	0.0
K00400	0.0
K00407	0.0
K00406	3.0
K00405	3.0
K00404	3.0
K00158	93.0
K01342	0.0
K09388	0.0
K09386	0.0
K09384	178.0
K04094	1821.0
K04095	1405.0
K04096	4265.0
K04097	9.0
K04090	10.0
K04091	26.0
K04092	0.0
K04093	0.0
K04098	0.0
K04099	0.0
K01578	0.0
K01579	863.0
K01574	144.0
K01575	128.0
K01576	0.0
K01577	33.0
K01571	3221.0
K01572	5693.0
K01573	0.0
K02009	1807.0
K02008	15060.0
K02005	2850.0
K02004	33770.0
K02007	2067.0
K02006	20767.0
K02001	1.0
K02000	61.0
K02003	49405.0
K02002	56.0
K03065	0.0
K08952	0.0
K03060	3970.0
K13809	0.0
K10948	0.0
K09607	0.0
K06125	0.0
K04337	0.0
K06120	69.0
K06121	0.0
K04336	0.0
K01127	0.0
K09703	8.0
K00004	111.0
K14699	0.0
K09702	344.0
K14698	0.0
K05311	176.0
K13829	0.0
K10943	0.0
K07291	0.0
K07290	0.0
K10206	4138.0
K10202	1.0
K10208	0.0
K10209	2.0
K01966	0.0
K01965	0.0
K01964	1.0
K01963	2748.0
K01962	1906.0
K01961	6941.0
K01960	285.0
K01969	10.0
K01968	10.0
K07749	1717.0
K07748	0.0
K07741	361.0
K07740	0.0
K07743	0.0
K07742	4481.0
K07745	0.0
K07744	0.0
K07746	0.0
K01299	1641.0
K01295	872.0
K01297	1409.0
K02922	0.0
K05603	0.0
K02921	0.0
K02926	4799.0
K05607	0.0
K02924	0.0
K05605	0.0
K02928	0.0
K02929	0.0
K00216	10.0
K00217	0.0
K00214	0.0
K00215	4874.0
K00213	0.0
K00210	0.0
K00211	0.0
K00218	0.0
K00219	45.0
K01035	6.0
K01034	949.0
K04517	4606.0
K01740	8251.0
K01031	13.0
K01746	346.0
K01745	512.0
K01744	500.0
K01749	1172.0
K01039	273.0
K04518	513.0
K09591	0.0
K14129	0.0
K14128	0.0
K14121	0.0
K14120	0.0
K14123	0.0
K14122	0.0
K14125	0.0
K14124	0.0
K14127	0.0
K14126	0.0
K03521	5023.0
K03520	0.0
K03523	4865.0
K03522	5288.0
K03525	4900.0
K03524	5230.0
K03527	4113.0
K03526	4561.0
K03529	4510.0
K03528	10.0
K06338	0.0
K02217	1161.0
K03299	228.0
K03298	12.0
K13472	0.0
K03293	1134.0
K03292	7360.0
K03291	0.0
K03290	0.0
K03297	1546.0
K03296	3195.0
K03295	532.0
K03294	2689.0
K13009	0.0
K12690	0.0
K09743	0.0
K06022	0.0
K07190	0.0
K06021	0.0
K07192	958.0
K06020	0.0
K06027	0.0
K06026	0.0
K09744	0.0
K07991	1.0
K08749	0.0
K09835	0.0
K09834	0.0
K10439	9266.0
K06351	0.0
K09833	0.0
K10925	0.0
K10924	0.0
K10927	0.0
K10926	0.0
K10923	0.0
K10922	0.0
K09629	0.0
K10697	0.0
K00179	2670.0
K00172	904.0
K00171	500.0
K00170	514.0
K00177	1592.0
K00176	1592.0
K00175	2296.0
K00174	1891.0
K13478	0.0
K14338	0.0
K14339	0.0
K14335	0.0
K14337	0.0
K14330	0.0
K14331	0.0
K14333	0.0
K08918	0.0
K13479	954.0
K04078	4265.0
K04079	4561.0
K04076	180.0
K04077	4800.0
K04074	717.0
K04075	4229.0
K04072	5418.0
K04073	0.0
K04070	3988.0
K04071	0.0
K14597	0.0
K13318	0.0
K08280	0.0
K13641	334.0
K13640	15.0
K13643	67.0
K13642	0.0
K02027	64233.0
K02026	115022.0
K02025	123300.0
K02024	0.0
K02023	2312.0
K02022	12.0
K02021	0.0
K02020	1592.0
K02029	7537.0
K02028	8008.0
K03886	0.0
K03887	0.0
K03884	0.0
K03885	567.0
K03881	0.0
K03888	0.0
K03889	0.0
K12998	0.0
K12999	0.0
K12992	460.0
K12993	0.0
K12990	1367.0
K12991	0.0
K12996	57.0
K12997	54.0
K12994	0.0
K12995	0.0
K08979	0.0
K08978	3971.0
K03088	46825.0
K03089	10.0
K03086	6625.0
K03087	1.0
K08971	0.0
K08970	3.0
K03082	6.0
K03080	0.0
K08974	4118.0
K13868	0.0
K00918	90.0
K01553	0.0
K12214	0.0
K11646	0.0
K11645	0.0
K11641	0.0
K11640	0.0
K12736	0.0
K12733	0.0
K07507	1829.0
K07506	10.0
K07505	0.0
K07504	0.0
K07503	0.0
K07502	2131.0
K07501	10.0
K07500	0.0
K07509	0.0
K07508	0.0
K11422	0.0
K08698	0.0
K10773	5126.0
K10774	0.0
K14286	0.0
K10778	11.0
K14287	10.0
K00140	79.0
K05501	1.0
K01903	14.0
K01902	14.0
K01905	8.0
K01904	0.0
K01907	0.0
K01906	0.0
K01909	0.0
K01908	0.0
K14534	2271.0
K00147	4619.0
K07767	0.0
K07769	0.0
K07768	0.0
K06203	0.0
K06202	1.0
K09921	1.0
K09920	0.0
K09927	1371.0
K09024	10.0
K09022	385.0
K09023	3.0
K09020	48.0
K09021	0.0
K02908	0.0
K02909	4809.0
K08218	295.0
K08219	0.0
K02904	4792.0
K02906	4799.0
K02907	4793.0
K02902	4245.0
K00230	7.0
K00231	0.0
K00232	0.0
K08976	3.0
K00234	0.0
K00239	1158.0
K06209	3629.0
K09928	13.0
K01015	0.0
K01014	0.0
K01012	4389.0
K01011	495.0
K01010	0.0
K08920	0.0
K14103	0.0
K14102	0.0
K14101	0.0
K14100	0.0
K14105	0.0
K14104	0.0
K14109	0.0
K14108	0.0
K06401	0.0
K00893	0.0
K13402	0.0
K12858	0.0
K03503	304.0
K03502	4030.0
K03501	4794.0
K03500	4518.0
K08924	0.0
K02278	258.0
K02279	1656.0
K12977	0.0
K02276	0.0
K02277	0.0
K02274	4.0
K02275	4.0
K13450	0.0
K13451	0.0
K13452	0.0
K13454	0.0
K13455	0.0
K12509	0.0
K12508	9.0
K12507	9.0
K12506	752.0
K12500	0.0
K12503	0.0
K05926	0.0
K09728	0.0
K14587	45.0
K06597	0.0
K06596	10.0
K06595	0.0
K06599	0.0
K06598	0.0
K07978	0.0
K07979	11583.0
K07976	0.0
K14585	0.0
K10907	6516.0
K10906	0.0
K10901	0.0
K10909	0.0
K10908	0.0
K09819	58.0
K09818	55.0
K09817	4863.0
K09816	4854.0
K09815	4869.0
K06374	3859.0
K06373	3858.0
K09812	6249.0
K09811	5979.0
K09810	1664.0
K09724	0.0
K14582	0.0
K09721	0.0
K04058	3.0
K04059	0.0
K04050	0.0
K04051	0.0
K04052	0.0
K04053	0.0
K04054	0.0
K04055	0.0
K04056	3.0
K04057	0.0
K01047	0.0
K08975	0.0
K10015	2.0
K10014	0.0
K10017	2.0
K10016	2.0
K10011	1.0
K10010	1171.0
K10013	2.0
K10012	1374.0
K10019	0.0
K10018	0.0
K13665	1.0
K13664	0.0
K13663	0.0
K13662	0.0
K13661	0.0
K13660	0.0
K13669	0.0
K13668	0.0
K07641	3.0
K01466	271.0
K13590	0.0
K01464	2653.0
K01465	4510.0
K01462	9256.0
K01463	364.0
K01460	1.0
K01461	0.0
K13599	2.0
K13598	0.0
K01468	284.0
K01469	3.0
K09251	1.0
K09252	9.0
K02041	1641.0
K02040	4857.0
K02043	0.0
K02045	398.0
K02044	1801.0
K02047	401.0
K02046	401.0
K02049	8875.0
K02048	411.0
K05549	2.0
K05548	10.0
K06046	0.0
K03319	489.0
K03316	118.0
K03317	27.0
K03314	0.0
K03315	4470.0
K03312	3129.0
K03313	15.0
K03310	9772.0
K03311	1532.0
K12052	0.0
K02945	4863.0
K06162	6.0
K06163	6.0
K06160	0.0
K06161	0.0
K06166	6.0
K00359	760.0
K06164	6.0
K06165	6.0
K06168	4030.0
K06169	10.0
K13020	0.0
K07158	0.0
K07159	0.0
K04835	2.0
K11621	0.0
K11991	0.0
K11622	0.0
K11996	27.0
K11627	0.0
K11626	0.0
K11629	0.0
K11628	0.0
K07561	0.0
K07560	4796.0
K07563	0.0
K07562	0.0
K07565	0.0
K07564	0.0
K07567	6759.0
K07566	4456.0
K07569	0.0
K07568	4368.0
K09925	0.0
K11199	0.0
K11198	0.0
K11192	0.0
K11191	0.0
K11196	0.0
K11195	0.0
K11194	0.0
K02492	1926.0
K10713	0.0
K10710	713.0
K10711	2.0
K10716	0.0
K02490	0.0
K10714	0.0
K10715	0.0
K01929	4799.0
K01928	5065.0
K01923	5409.0
K01922	59.0
K01921	5390.0
K01920	10.0
K01926	3854.0
K01925	4829.0
K01924	4796.0
K07789	4.0
K07788	1.0
K07785	0.0
K07784	0.0
K07787	12.0
K07786	0.0
K07781	0.0
K07783	0.0
K07782	1.0
K05835	12.0
K06355	0.0
K14661	0.0
K09844	0.0
K00782	68.0
K00783	4800.0
K00784	4894.0
K00785	1.0
K00786	1858.0
K00039	0.0
K00036	1637.0
K00037	0.0
K00034	177.0
K00035	0.0
K00032	0.0
K00033	1697.0
K00030	83.0
K00031	4389.0
K01259	234.0
K01258	3823.0
K01255	1465.0
K01256	194.0
K01251	2943.0
K01250	624.0
K01253	0.0
K01252	10.0
K09008	0.0
K09009	0.0
K09000	3.0
K09001	16.0
K09002	1542.0
K09003	0.0
K09004	7.0
K09005	15.0
K09006	0.0
K09007	12.0
K09846	0.0
K08234	2460.0
K00258	0.0
K00259	70.0
K00252	2.0
K00253	10.0
K00256	0.0
K00257	525.0
K00254	0.0
K00255	11.0
K01079	350.0
K01078	3.0
K01071	235.0
K01070	11.0
K01073	14.0
K01077	2305.0
K01076	209.0
K14472	0.0
K14471	0.0
K14470	0.0
K14475	16.0
K09841	0.0
K02788	155.0
K02782	6.0
K02783	322.0
K02781	329.0
K02786	155.0
K02787	0.0
K02784	0.0
K01060	178.0
K01787	309.0
K01786	3492.0
K01785	5146.0
K01784	8337.0
K01783	5374.0
K01782	37.0
K01781	3.0
K01780	0.0
K01789	0.0
K01788	2608.0
K02526	259.0
K02527	298.0
K02525	16.0
K02250	0.0
K02523	298.0
K02520	4266.0
K02521	0.0
K02258	0.0
K02259	3.0
K02528	4797.0
K02529	31293.0
K03781	1686.0
K03780	669.0
K03783	3743.0
K03782	23.0
K03785	1253.0
K03784	2337.0
K03787	1669.0
K03786	3539.0
K03789	4343.0
K03788	0.0
K10700	0.0
K00342	298.0
K03124	0.0
K03120	0.0
K12527	790.0
K12526	0.0
K12525	1.0
K12524	570.0
K12523	0.0
K12522	0.0
K09789	285.0
K09788	95.0
K09787	4467.0
K09786	176.0
K09785	0.0
K09781	10.0
K09780	11.0
K10961	0.0
K10960	0.0
K10963	0.0
K10962	0.0
K10965	0.0
K10964	0.0
K10966	0.0
K09879	0.0
K06318	0.0
K06311	0.0
K06310	394.0
K06312	0.0
K06314	0.0
K06317	504.0
K11389	0.0
K11386	0.0
K11387	0.0
K11384	3.0
K11385	0.0
K11382	0.0
K11383	0.0
K11381	0.0
K11949	0.0
K10380	0.0
K04032	566.0
K04033	0.0
K04030	651.0
K04031	3033.0
K04036	0.0
K04037	0.0
K04034	2.0
K04035	45.0
K04038	0.0
K04039	0.0
K07046	42.0
K07047	2197.0
K07044	61.0
K07045	3374.0
K07042	4513.0
K07043	2262.0
K07040	3928.0
K07041	0.0
K07048	366.0
K07049	0.0
K08664	0.0
K02584	2.0
K10039	848.0
K10038	3.0
K10037	0.0
K10036	37.0
K04788	0.0
K04789	0.0
K04784	2.0
K04785	0.0
K04786	0.0
K04787	0.0
K04780	0.0
K04781	1.0
K04782	0.0
K04783	0.0
K13601	0.0
K13603	0.0
K13602	0.0
K13605	0.0
K13604	0.0
K13607	15.0
K02404	566.0
K05783	2.0
K05782	12.0
K05781	6.0
K05780	6.0
K05787	0.0
K05786	14.0
K05785	3.0
K05784	2.0
K05789	0.0
K05788	10.0
K01442	3654.0
K01443	4071.0
K01444	47.0
K01446	54.0
K01447	857.0
K01448	8691.0
K01449	2675.0
K14803	0.0
K02069	31.0
K05569	1649.0
K08008	0.0
K02063	0.0
K05566	1640.0
K05565	0.0
K05563	10.0
K05562	10.0
K05561	10.0
K02064	0.0
K03338	1450.0
K03339	0.0
K03330	0.0
K03331	0.0
K03332	2.0
K03333	0.0
K03335	1371.0
K03336	1368.0
K03337	1449.0
K12956	0.0
K12957	13.0
K12954	0.0
K12955	0.0
K12952	0.0
K12953	0.0
K12950	0.0
K12951	0.0
K14733	0.0
K00109	0.0
K06148	12145.0
K06149	0.0
K06144	0.0
K06145	1.0
K06146	0.0
K06147	63966.0
K06141	0.0
K06142	1077.0
K06143	0.0
K11945	0.0
K08948	0.0
K08949	0.0
K00071	0.0
K14664	0.0
K13810	0.0
K14665	6.0
K03058	0.0
K11609	0.0
K11608	0.0
K14660	0.0
K11603	0.0
K11602	0.0
K11601	0.0
K11600	0.0
K11607	4.0
K11606	4.0
K11605	4.0
K11604	4.0
K10558	45.0
K10559	74.0
K10550	54.0
K10551	54.0
K10552	0.0
K10553	0.0
K10554	0.0
K10555	60.0
K10556	54.0
K10557	45.0
K03051	0.0
K03050	0.0
K07549	0.0
K07548	0.0
K07239	18.0
K07235	10.0
K07234	0.0
K07237	0.0
K07236	0.0
K07231	0.0
K07230	1.0
K07233	19.0
K07232	0.0
K02467	0.0
K05306	1368.0
K05305	1438.0
K05304	0.0
K05303	3.0
K05301	0.0
K02565	0.0
K08644	0.0
K08646	0.0
K08641	10.0
K08643	0.0
K08642	0.0
K12146	0.0
K00010	1612.0
K00011	0.0
K00012	4727.0
K00013	4614.0
K00014	4981.0
K00016	4515.0
K09065	0.0
K08252	0.0
K08253	3.0
K08256	0.0
K08255	0.0
K08258	0.0
K08259	0.0
K00274	3.0
K00275	13.0
K00276	1.0
K00270	0.0
K00271	0.0
K00272	0.0
K00273	0.0
K00278	2369.0
K00279	0.0
K12675	0.0
K01277	285.0
K01274	0.0
K01273	2902.0
K01271	2491.0
K01270	4003.0
K01278	285.0
K00906	1.0
K00904	452.0
K00903	11.0
K00901	541.0
K13785	0.0
K00908	0.0
K11149	0.0
K01053	3.0
K01051	4.0
K01057	0.0
K01056	4799.0
K01055	11.0
K01054	0.0
K01058	10.0
K02500	4614.0
K02501	4599.0
K02502	4153.0
K02503	4800.0
K02504	0.0
K02505	0.0
K02506	0.0
K02507	0.0
K02508	0.0
K02509	28.0
K00291	0.0
K13410	0.0
K13148	0.0
K13419	0.0
K05825	0.0
K03106	4800.0
K03105	0.0
K03101	6423.0
K03100	9768.0
K12541	0.0
K12540	0.0
K12543	0.0
K12542	0.0
K12545	0.0
K12544	0.0
K12547	0.0
K12546	0.0
K12549	0.0
K06080	0.0
K11018	0.0
K11019	0.0
K11016	0.0
K11017	0.0
K11014	0.0
K11015	0.0
K11012	0.0
K11013	0.0
K11010	0.0
K11011	0.0
K06333	3377.0
K06880	0.0
K06883	3.0
K06882	0.0
K09857	5.0
K06884	0.0
K06887	2.0
K06886	4.0
K06889	7538.0
K10942	0.0
K09859	0.0
K09858	10.0
K10947	9811.0
K10946	0.0
K10945	0.0
K10944	0.0
K13284	0.0
K00483	9.0
K00481	10.0
K00480	0.0
K00486	0.0
K00485	0.0
K00484	0.0
K09901	0.0
K10929	0.0
K07684	1.0
K07685	0.0
K07686	0.0
K07687	1.0
K07681	0.0
K07688	0.0
K07689	0.0
K10928	0.0
K04018	0.0
K04019	566.0
K04014	30.0
K04015	60.0
K04016	0.0
K04017	0.0
K04013	15.0
K07060	0.0
K07061	0.0
K07062	21.0
K07063	0.0
K07064	0.0
K07065	0.0
K07066	1366.0
K07067	178.0
K07068	0.0
K07069	1425.0
K01121	0.0
K13629	0.0
K13628	14.0
K13623	0.0
K13622	3.0
K13620	0.0
K13626	2670.0
K08586	0.0
K08587	0.0
K01428	1373.0
K01429	1372.0
K01422	285.0
K01423	18.0
K01420	5305.0
K01421	4074.0
K01426	1723.0
K01427	0.0
K01424	4018.0
K01425	1195.0
K08068	0.0
K07538	0.0
K13086	0.0
K13085	0.0
K07287	1.0
K07824	0.0
K07682	0.0
K02722	0.0
K12978	0.0
K12979	19.0
K12972	1.0
K12973	0.0
K12974	0.0
K12975	0.0
K12976	0.0
K07821	0.0
K07683	13.0
K14750	0.0
K14751	0.0
K14953	0.0
K12288	0.0
K12289	0.0
K12282	0.0
K12283	0.0
K12280	0.0
K12281	0.0
K12286	0.0
K12287	0.0
K12284	0.0
K12285	0.0
K11957	0.0
K11956	0.0
K11955	0.0
K11954	0.0
K11953	0.0
K11952	0.0
K11951	0.0
K11950	0.0
K11959	0.0
K11958	0.0
K13889	2.0
K13888	11.0
K11963	0.0
K07217	77.0
K07216	3546.0
K07215	8.0
K07214	1374.0
K07213	270.0
K07212	0.0
K07219	27.0
K07218	0.0
K12150	0.0
K08689	0.0
K08688	0.0
K00402	0.0
K00401	0.0
K11994	0.0
K00152	0.0
K01043	1.0
K00154	20.0
K00157	0.0
K00156	285.0
K10533	0.0
K10530	160.0
K10531	0.0
K10536	540.0
K10537	54.0
K10535	0.0
K10538	0.0
K10539	54.0
K00073	4.0
K13934	8.0
K00076	82.0
K00077	4167.0
K00074	4667.0
K00075	4262.0
K00078	0.0
K00079	0.0
K02290	0.0
K02563	4799.0
K02292	0.0
K08966	0.0
K02294	0.0
K08278	0.0
K08279	1.0
K08274	0.0
K08275	0.0
K08276	0.0
K08277	0.0
K00298	109.0
K00299	14.0
K00296	0.0
K00297	4981.0
K00294	0.0
K00292	0.0
K00293	0.0
K00290	2061.0
K07757	135.0
K12089	0.0
K01210	6.0
K01213	0.0
K01212	1427.0
K01215	214.0
K01214	0.0
K01217	0.0
K01216	0.0
K01219	1.0
K01218	1900.0
K02749	0.0
K02746	117.0
K02747	78.0
K02744	514.0
K02745	106.0
K02742	0.0
K00924	185.0
K00925	6316.0
K00926	3941.0
K00927	4799.0
K00928	4791.0
K00929	2838.0
K12085	0.0
K02298	10.0
K02299	10.0
K02568	15.0
K02569	0.0
K02562	0.0
K02291	4.0
K02560	0.0
K02293	0.0
K02566	10.0
K02567	15.0
K02564	4622.0
K02297	10.0
K03169	11948.0
K03168	4316.0
K03163	0.0
K03162	0.0
K03167	0.0
K03166	0.0
K11038	0.0
K11039	0.0
K11030	0.0
K11031	0.0
K11032	0.0
K11033	0.0
K11034	0.0
K11035	0.0
K11036	0.0
K11037	0.0
K02546	0.0
K07668	971.0
K07669	0.0
K07666	13.0
K07667	6399.0
K07664	10.0
K07665	1594.0
K07662	0.0
K07663	3.0
K07660	0.0
K07661	10.0
K03927	5913.0
K07008	10.0
K07009	1124.0
K07002	35.0
K07003	3718.0
K07000	11.0
K07001	2488.0
K07006	168.0
K07007	7391.0
K07004	10.0
K07005	5782.0
K03921	0.0
K02956	4781.0
K09725	0.0
K09181	4.0
K08599	0.0
K08598	0.0
K08591	5892.0
K08590	374.0
K01156	412.0
K01154	4732.0
K01407	0.0
K01400	0.0
K01153	3869.0
K01150	55.0
K01151	4554.0
K01408	0.0
K01409	5673.0
K01158	0.0
K01159	1910.0
K05523	10.0
K05522	1.0
K05521	2221.0
K05520	302.0
K05527	10.0
K05526	10.0
K05525	0.0
K05524	55.0
K05529	0.0
K14518	0.0
K14519	6.0
K05949	0.0
K01754	4369.0
K05942	0.0
K01027	0.0
K02171	0.0
K02170	10.0
K02173	60.0
K02172	0.0
K01751	1263.0
K06416	968.0
K06417	0.0
K06414	0.0
K06947	0.0
K03379	8.0
K03808	7.0
K03809	30.0
K03806	10.0
K06412	4059.0
K03804	0.0
K12296	54.0
K03802	1.0
K03803	850.0
K06413	0.0
K10808	0.0
K06411	1745.0
K01028	56.0
K01029	679.0
K11931	2.0
K11930	0.0
K11933	0.0
K11932	0.0
K11935	0.0
K11934	0.0
K11937	0.0
K11936	57.0
K11939	0.0
K11938	0.0
K10800	3.0
K06419	0.0
K11929	0.0
K07271	3783.0
K07270	17.0
K07273	547.0
K07272	54.0
K07275	12.0
K07274	0.0
K07277	298.0
K07276	1.0
K07279	0.0
K07278	0.0
K10623	0.0
K02481	288.0
K11520	0.0
K02480	0.0
K08170	0.0
K02485	0.0
K02484	490.0
K02487	0.0
K08600	8158.0
K08603	0.0
K08602	1588.0
K08605	0.0
K08604	0.0
K09956	13.0
K09957	0.0
K09954	3.0
K09955	6104.0
K09952	152.0
K09953	0.0
K09950	0.0
K09951	3060.0
K09958	3.0
K09959	0.0
K07495	21.0
K07494	28.0
K07497	2244.0
K07496	1182.0
K07491	1920.0
K07490	0.0
K07493	272.0
K07492	0.0
K07499	0.0
K07498	109.0
K11209	1.0
K11208	0.0
K11204	0.0
K11203	47.0
K11202	389.0
K11201	1.0
K11200	6.0
K00058	7729.0
K00059	12673.0
K00728	0.0
K00729	3.0
K00055	21.0
K00057	4802.0
K00050	1710.0
K00051	0.0
K00720	0.0
K00721	843.0
K14424	0.0
K06033	0.0
K14189	0.0
K14188	243.0
K06364	0.0
K14187	1.0
K01239	995.0
K01238	72.0
K01897	3287.0
K01232	589.0
K01895	1387.0
K01230	0.0
K01893	4240.0
K01236	0.0
K01235	55.0
K01890	4799.0
K02768	616.0
K02769	138.0
K02760	2011.0
K02761	2156.0
K02763	0.0
K02764	0.0
K02765	745.0
K00948	7396.0
K00949	4501.0
K00942	5049.0
K00943	2158.0
K00940	648.0
K00941	8456.0
K00946	583.0
K00947	0.0
K00944	0.0
K00945	12977.0
K01097	0.0
K01096	14.0
K01095	10.0
K01093	1.0
K01092	2102.0
K01091	12765.0
K01090	5409.0
K03499	13219.0
K03498	10333.0
K03491	915.0
K03490	1376.0
K03493	0.0
K03492	15.0
K03495	4784.0
K03497	13450.0
K03496	13950.0
K02817	0.0
K02814	2.0
K02815	2.0
K02810	967.0
K02548	1163.0
K02549	59.0
K02818	0.0
K02819	1634.0
K03637	543.0
K03636	17.0
K03147	3224.0
K03146	0.0
K08851	0.0
K06518	3888.0
K09729	178.0
K06048	0.0
K06045	6.0
K06044	0.0
K09727	0.0
K09726	0.0
K06041	533.0
K09720	0.0
K09723	0.0
K06042	3090.0
K09897	0.0
K09896	0.0
K09895	10.0
K09894	0.0
K09893	0.0
K09892	0.0
K09891	0.0
K09890	0.0
K09899	0.0
K09898	0.0
K03622	0.0
K07648	0.0
K07649	0.0
K07398	0.0
K07399	0.0
K11056	0.0
K11057	0.0
K11054	0.0
K11055	0.0
K07640	0.0
K07393	10.0
K07390	13.0
K07391	4552.0
K07644	13.0
K07645	23.0
K07646	6943.0
K07647	0.0
K10896	0.0
K07024	21052.0
K07025	6504.0
K07026	0.0
K07027	2568.0
K07020	0.0
K07021	217.0
K07022	0.0
K07023	3232.0
K07028	0.0
K07029	8301.0
K10094	0.0
K01390	0.0
K01392	10.0
K01399	0.0
K02673	0.0
K05893	0.0
K05897	0.0
K05896	4511.0
K05895	2208.0
K05899	0.0
K05898	0.0
K00555	0.0
K00554	3050.0
K00557	11.0
K00556	285.0
K00551	9.0
K00559	0.0
K00558	8069.0
K01170	0.0
K01173	29.0
K01174	2.0
K01175	5.0
K01176	657.0
K01178	3.0
K01179	6193.0
K14578	0.0
K14579	0.0
K08951	0.0
K08950	0.0
K08953	0.0
K03828	5.0
K03829	0.0
K03820	298.0
K03821	10.0
K03822	0.0
K03823	3917.0
K03824	10.0
K03825	52.0
K03826	3827.0
K03827	713.0
K12248	0.0
K12246	0.0
K12247	0.0
K12242	0.0
K12243	0.0
K12240	0.0
K12241	0.0
K11919	0.0
K11918	0.0
K11913	0.0
K11912	0.0
K11911	1.0
K11910	1.0
K11917	0.0
K11916	0.0
K11915	0.0
K11914	0.0
K12068	2.0
K12069	1.0
K12062	2.0
K12063	2.0
K12060	2.0
K12061	2.0
K12066	2.0
K12067	2.0
K12064	1.0
K12065	2.0
K07259	286.0
K07258	12874.0
K07253	0.0
K07251	0.0
K07250	1373.0
K07257	0.0
K07256	0.0
K07255	0.0
K07254	0.0
K05372	0.0
K05373	0.0
K05370	0.0
K05371	0.0
K05374	0.0
K05375	0.0
K09970	0.0
K09971	0.0
K09972	9.0
K09973	4.0
K09974	12.0
K09975	2.0
K09976	240.0
K09978	0.0
K09979	285.0
K11261	1655.0
K11260	0.0
K11263	10.0
K11264	0.0
K10793	18.0
K10796	23.0
K10797	384.0
K10794	0.0
K10795	18.0
K00700	6778.0
K00701	0.0
K10798	0.0
K00703	5159.0
K00705	5194.0
K09828	0.0
K10133	0.0
K13053	0.0
K03192	5.0
K00964	0.0
K00965	3623.0
K00966	441.0
K00960	0.0
K00961	0.0
K00962	4619.0
K00963	1593.0
K00969	4880.0
K12681	0.0
K02703	0.0
K08364	0.0
K08365	9.0
K02706	0.0
K08363	0.0
K08361	0.0
K02708	0.0
K02709	0.0
K08368	174.0
K08369	15.0
K01615	1059.0
K01617	0.0
K01616	0.0
K01611	736.0
K01610	2969.0
K01613	1130.0
K01612	0.0
K01619	4702.0
K01618	0.0
K02834	4799.0
K02835	4799.0
K05281	0.0
K03619	0.0
K03618	0.0
K03617	4862.0
K03616	554.0
K03615	4820.0
K03614	4475.0
K03613	4537.0
K03612	4001.0
K03611	11.0
K03610	4199.0
K09705	136.0
K09704	2735.0
K09701	12.0
K09700	0.0
K09709	0.0
K06391	1014.0
K06390	4243.0
K06393	4209.0
K06392	2877.0
K06395	291.0
K06394	2547.0
K06397	3826.0
K06396	3294.0
K06399	3861.0
K06398	4243.0
K06435	0.0
K11078	0.0
K11079	0.0
K11074	0.0
K11075	0.0
K11076	0.0
K11077	0.0
K11070	3915.0
K11071	3933.0
K11072	5300.0
K11073	0.0
K06935	0.0
K06934	342.0
K06937	4.0
K06936	1.0
K06931	0.0
K06930	0.0
K06933	0.0
K06932	0.0
K06939	0.0
K06938	10.0
K13381	1.0
K05916	14.0
K05917	0.0
K05914	0.0
K05915	0.0
K05912	0.0
K05913	0.0
K05910	31.0
K05911	0.0
K05918	0.0
K05919	3686.0
K00392	0.0
K00390	580.0
K00397	0.0
K00395	0.0
K00394	392.0
K01884	0.0
K00399	0.0
K01886	4009.0
K01376	153.0
K01372	2063.0
K09149	0.0
K09148	0.0
K01225	173.0
K09145	1367.0
K09144	1366.0
K09147	0.0
K09146	0.0
K09141	0.0
K09140	0.0
K09143	0.0
K09142	0.0
K05709	0.0
K05708	0.0
K05879	2010.0
K05878	1955.0
K05875	1.0
K05874	1.0
K05877	0.0
K05876	0.0
K05873	0.0
K00579	0.0
K00578	0.0
K00577	0.0
K00575	5313.0
K00574	1753.0
K00573	4.0
K00571	6271.0
K00570	0.0
K01118	768.0
K01119	671.0
K01157	0.0
K01112	0.0
K01113	13.0
K04477	3358.0
K01114	3.0
K01115	0.0
K08087	0.0
K01315	0.0
K08085	8.0
K08084	20.0
K08083	10.0
K08082	10.0
K08081	0.0
K08080	0.0
K01152	0.0
K01401	0.0
K09826	0.0
K06344	0.0
K06345	0.0
K09822	3.0
K06343	0.0
K10938	1.0
K06341	0.0
K10934	0.0
K10935	0.0
K10932	0.0
K11052	0.0
K10930	0.0
K06349	0.0
K11053	0.0
K10754	0.0
K01755	5994.0
K10200	376.0
K02132	0.0
K02137	0.0
K03840	0.0
K03841	11.0
K13028	0.0
K13799	0.0
K13798	0.0
K13795	1.0
K13794	1.0
K13021	0.0
K13792	0.0
K13791	0.0
K13790	0.0
K12268	6.0
K12269	8.0
K12262	11.0
K12263	0.0
K12264	0.0
K12265	0.0
K12266	0.0
K12267	5020.0
K01757	0.0
K12237	0.0
K13243	0.0
K13245	0.0
K13244	0.0
K13246	0.0
K03264	0.0
K03265	0.0
K03263	0.0
K03268	0.0
K03269	298.0
K12415	0.0
K10211	0.0
K09918	0.0
K09919	0.0
K06720	8.0
K09913	24.0
K09910	0.0
K09911	0.0
K09916	10.0
K09917	0.0
K06726	568.0
K09915	3.0
K11535	1.0
K11534	46.0
K11537	0.0
K11531	0.0
K11533	0.0
K11532	0.0
K11249	118.0
K11539	0.0
K00762	6001.0
K00763	4527.0
K00760	4361.0
K00761	4794.0
K00766	3495.0
K00767	2267.0
K00764	6667.0
K00765	4592.0
K00768	3675.0
K00769	0.0
K11059	0.0
K00186	0.0
K00187	0.0
K00184	93.0
K00185	33.0
K00183	105.0
K00180	2954.0
K00188	0.0
K00189	0.0
K10110	2764.0
K10111	0.0
K10112	4969.0
K10113	0.0
K10114	0.0
K10115	0.0
K10116	0.0
K10117	7405.0
K10118	9013.0
K10119	9053.0
K04641	0.0
K04643	0.0
K04642	0.0
K13282	1.0
K00988	0.0
K00989	761.0
K00986	422.0
K00984	1369.0
K00985	0.0
K00982	10.0
K00983	2825.0
K00980	825.0
K00981	4803.0
K01585	299.0
K01584	1.0
K01586	6439.0
K13498	1.0
K01580	356.0
K01583	516.0
K01582	1679.0
K13497	1372.0
K01589	111.0
K01588	4643.0
K14941	3.0
K08347	0.0
K08348	0.0
K02720	0.0
K14949	0.0
K02723	0.0
K03459	0.0
K03458	2692.0
K03455	479.0
K03457	346.0
K03451	377.0
K03981	23.0
K03980	398.0
K02614	1801.0
K01639	3966.0
K01638	11.0
K01637	10.0
K01636	5.0
K01635	26.0
K01634	0.0
K01633	547.0
K01632	0.0
K01631	0.0
K01630	54.0
K02615	0.0
K02588	1144.0
K02589	1543.0
K02858	17.0
K02859	178.0
K14051	0.0
K14053	0.0
K14052	0.0
K02852	0.0
K02853	0.0
K02850	0.0
K02851	0.0
K14059	2534.0
K14058	10.0
K02586	175.0
K02587	348.0
K03679	0.0
K03671	10050.0
K03670	3.0
K03673	11.0
K03672	10.0
K03675	0.0
K03674	0.0
K03677	0.0
K03676	10.0
K09761	4063.0
K09760	922.0
K09763	0.0
K09762	4442.0
K09765	3814.0
K09764	174.0
K09767	201.0
K06006	0.0
K09769	844.0
K09768	1978.0
K10353	0.0
K03187	1373.0
K03186	1775.0
K03185	10.0
K03184	0.0
K03183	1006.0
K03182	1703.0
K03181	10.0
K03189	1373.0
K03188	1373.0
K02715	0.0
K12455	0.0
K12454	3.0
K12453	0.0
K12452	267.0
K12451	0.0
K07358	0.0
K07356	0.0
K07357	1.0
K07354	0.0
K07355	0.0
K07352	0.0
K07353	0.0
K07350	0.0
K07351	0.0
K06919	1276.0
K06918	0.0
K06917	6.0
K06916	10.0
K06915	1456.0
K06914	0.0
K06913	0.0
K06912	0.0
K06911	337.0
K06910	1417.0
K08986	0.0
K08987	291.0
K08984	13.0
K08985	0.0
K08982	1.0
K08983	0.0
K08980	0.0
K08981	15.0
K08988	0.0
K08989	0.0
K02252	0.0
K05934	3276.0
K05936	3431.0
K05937	1.0
K02253	0.0
K05939	7.0
K00378	4554.0
K00375	3706.0
K00374	14.0
K00376	0.0
K00371	14.0
K00370	14.0
K00373	14.0
K00372	13.0
K01358	7071.0
K09166	3.0
K09165	0.0
K09164	0.0
K09163	1276.0
K09162	3.0
K09161	0.0
K09160	10.0
K01354	3.0
K01355	1.0
K01356	6249.0
K05601	0.0
K05851	0.0
K03807	0.0
K05606	1366.0
K02927	0.0
K05974	0.0
K03805	0.0
K05976	0.0
K00519	0.0
K00518	0.0
K03800	2534.0
K00511	0.0
K00510	0.0
K03801	295.0
K00515	0.0
K00514	0.0
K00517	1.0
K05971	0.0
K03154	1528.0
K11147	0.0
K05581	0.0
K05580	0.0
K05583	0.0
K05582	0.0
K05585	0.0
K05584	0.0
K05587	0.0
K05586	0.0
K05589	10.0
K03150	3184.0
K03623	1.0
K03152	6080.0
K14200	0.0
K14201	0.0
K14202	0.0
K03621	4786.0
K14204	0.0
K14205	19.0
K01134	1366.0
K01135	0.0
K01136	6.0
K01137	3.0
K01130	1391.0
K01132	0.0
K01133	1459.0
K01138	3039.0
K01139	92.0
K02113	3975.0
K02112	4823.0
K02111	4434.0
K02446	4.0
K02117	4553.0
K02116	1381.0
K02115	4824.0
K02114	4821.0
K02119	3449.0
K02118	4940.0
K02448	0.0
K01036	2.0
K03212	0.0
K13007	8.0
K13006	2.0
K13005	0.0
K13004	1372.0
K13001	0.0
K06404	2057.0
K01032	13.0
K06951	0.0
K03862	19.0
K03863	10.0
K06406	4243.0
K06957	0.0
K05020	12.0
K06400	2338.0
K06403	2210.0
K06954	9.0
K10814	0.0
K10817	0.0
K10816	0.0
K07136	0.0
K03242	0.0
K03243	0.0
K12202	0.0
K12203	0.0
K12206	0.0
K12207	0.0
K12204	0.0
K12205	0.0
K12208	0.0
K12209	0.0
K13919	82.0
K13918	0.0
K06214	0.0
K06215	2615.0
K09936	2430.0
K06217	4798.0
K09930	3.0
K09931	0.0
K09932	3.0
K06213	2405.0
K09938	0.0
K09939	285.0
K11517	0.0
K06337	0.0
K13301	0.0
K00748	298.0
K00745	54.0
K00743	0.0
K07165	3.0
K07164	303.0
K07167	0.0
K07166	3797.0
K07161	0.0
K07160	598.0
K07163	0.0
K07162	284.0
K07169	0.0
K07168	10.0
K06336	0.0
K01839	3207.0
K01838	893.0
K01835	550.0
K01834	15276.0
K01837	0.0
K01830	0.0
K00608	0.0
K02632	0.0
K02630	0.0
K02631	0.0
K08322	111.0
K08323	220.0
K08320	0.0
K08321	48.0
K08326	0.0
K08324	0.0
K08325	1.0
K01659	11.0
K01658	3221.0
K02637	0.0
K01653	6504.0
K01652	10063.0
K01655	0.0
K01654	2836.0
K01657	3223.0
K02874	4796.0
K02875	0.0
K02876	4265.0
K02877	0.0
K02871	4754.0
K02873	0.0
K02878	4799.0
K02879	4799.0
K14070	0.0
K09749	4233.0
K09748	4258.0
K06023	8974.0
K09742	0.0
K09741	0.0
K09740	48.0
K09747	4514.0
K09746	0.0
K09745	0.0
K06024	3979.0
K03477	0.0
K03476	120.0
K03475	2062.0
K03474	298.0
K03473	295.0
K03472	0.0
K03471	63.0
K03470	4207.0
K03478	1373.0
K02304	3845.0
K02305	0.0
K02302	416.0
K02303	1.0
K02300	10.0
K02301	14.0
K03653	0.0
K03652	466.0
K03651	2.0
K03650	4784.0
K03657	11957.0
K03656	10.0
K03655	7170.0
K03654	3533.0
K03658	1366.0
K12439	0.0
K12431	0.0
K12430	0.0
K12433	0.0
K12432	0.0
K12435	0.0
K12434	0.0
K12437	0.0
K12436	0.0
K06979	66.0
K06978	1417.0
K06971	585.0
K06970	0.0
K06973	4216.0
K06972	2678.0
K06975	445.0
K06974	0.0
K06977	1.0
K06976	1379.0
K07082	4554.0
K07083	285.0
K07080	2901.0
K07081	0.0
K07086	0.0
K07087	0.0
K07084	82.0
K07085	621.0
K07088	8176.0
K07089	2359.0
K01317	0.0
K11162	0.0
K11163	0.0
K11161	0.0
K11168	0.0
K00356	7.0
K00355	10.0
K00354	0.0
K00353	0.0
K00351	285.0
K00350	285.0
K05952	0.0
K05953	0.0
K05951	0.0
K05956	0.0
K05957	0.0
K00358	38.0
K00689	67.0
K00688	7808.0
K00681	818.0
K00680	5675.0
K00683	0.0
K00685	13.0
K00684	14.0
K00687	55.0
K00686	0.0
K05831	0.0
K05830	0.0
K05833	4700.0
K05832	4313.0
K05834	10.0
K05837	4794.0
K05836	10.0
K05839	0.0
K05838	1.0
K07677	1.0
K00533	2180.0
K00532	10.0
K00531	0.0
K00530	0.0
K00537	4298.0
K00536	0.0
K00535	0.0
K00534	0.0
K00539	0.0
K00538	0.0
K11029	0.0
K14260	548.0
K14261	0.0
K14266	0.0
K14267	10.0
K14268	0.0
K14269	0.0
K01337	0.0
K01338	5507.0
K02683	0.0
K02682	0.0
K02681	0.0
K02680	0.0
K02687	4780.0
K02686	1.0
K02685	0.0
K02689	0.0
K02688	44.0
K00824	1632.0
K00827	0.0
K00826	4641.0
K00821	9301.0
K00820	6214.0
K00823	31.0
K00822	1.0
K00829	0.0
K00828	0.0
K01488	621.0
K01489	4733.0
K01484	10.0
K01485	1615.0
K01486	1766.0
K01487	973.0
K01480	3682.0
K01481	0.0
K01482	16.0
K01483	11.0
K02469	8289.0
K02468	0.0
K02466	6.0
K02465	0.0
K02464	1.0
K02463	10.0
K02462	11.0
K02461	11.0
K02460	11.0
K08969	14.0
K13061	0.0
K13060	0.0
K13063	0.0
K13062	0.0
K13069	0.0
K08964	0.0
K06363	0.0
K03079	216.0
K06342	0.0
K03078	0.0
K13289	0.0
K13288	10.0
K13285	0.0
K13287	0.0
K13286	0.0
K13281	173.0
K13280	2272.0
K13283	0.0
K00054	236.0
K04496	0.0
K05369	0.0
K05368	1.0
K03228	3.0
K03229	3.0
K00052	4540.0
K03222	3.0
K03223	3.0
K03220	0.0
K03221	0.0
K03226	3.0
K03227	3.0
K03224	3.0
K03225	0.0
K09482	0.0
K09483	10.0
K13836	0.0
K12228	0.0
K05360	0.0
K12224	0.0
K12225	0.0
K12226	0.0
K12227	0.0
K12220	0.0
K05363	61.0
K12222	0.0
K12223	0.0
K08681	2600.0
K08680	56.0
K08683	0.0
K08682	0.0
K08685	0.0
K08684	0.0
K08687	0.0
K08686	0.0
K11755	4661.0
K11754	11377.0
K11751	1.0
K11750	0.0
K11753	9025.0
K11752	3316.0
K02407	1975.0
K13938	1.0
K13936	0.0
K13935	8.0
K02406	6325.0
K13933	1.0
K13932	8.0
K13931	8.0
K13930	1.0
K12088	0.0
K12081	0.0
K12082	0.0
K12083	0.0
K12084	0.0
K12086	0.0
K12087	0.0
K09611	0.0
K09612	0.0
K04940	0.0
K10085	0.0
K05394	0.0
K05395	0.0
K06340	0.0
K13043	0.0
K07149	1427.0
K07148	285.0
K07147	4.0
K07146	66.0
K07145	25.0
K07144	0.0
K07143	0.0
K07142	0.0
K07141	1449.0
K07140	9.0
K10156	0.0
K10150	0.0
K10620	0.0
K10621	0.0
K14028	0.0
K14029	0.0
K01817	3190.0
K01816	14.0
K01815	2002.0
K01814	4614.0
K01813	1559.0
K01812	4337.0
K01811	9763.0
K01810	5078.0
K01819	19.0
K01818	721.0
K14580	0.0
K05379	0.0
K08304	1.0
K08305	10.0
K08306	0.0
K08307	285.0
K08300	10.0
K08301	3301.0
K08302	376.0
K08303	9064.0
K08308	0.0
K08309	1045.0
K14671	0.0
K14670	0.0
K14673	0.0
K14672	0.0
K01673	109.0
K01672	0.0
K01671	0.0
K01677	4261.0
K01676	295.0
K01674	6.0
K01679	496.0
K01678	3415.0
K02899	4265.0
K02896	0.0
K02897	318.0
K02895	4797.0
K02892	4799.0
K02890	4799.0
K10811	0.0
K02096	0.0
K02097	0.0
K02094	0.0
K02095	0.0
K02092	0.0
K02093	0.0
K02099	5370.0
K03411	3887.0
K03410	4421.0
K03413	5813.0
K03412	1093.0
K03415	1265.0
K03414	1.0
K03417	11.0
K03416	0.0
K03418	0.0
K05376	0.0
K02320	0.0
K02322	0.0
K02323	0.0
K05377	0.0
K13542	4077.0
K13543	0.0
K13540	0.0
K13541	0.0
K12145	0.0
K12144	0.0
K12147	0.0
K12410	6295.0
K12141	285.0
K12140	285.0
K12143	15.0
K12142	0.0
K12149	0.0
K12148	0.0
K07312	0.0
K07313	589.0
K07310	15.0
K07311	15.0
K07316	449.0
K07317	0.0
K07314	0.0
K07315	49.0
K07318	59.0
K07319	2834.0
K03936	0.0
K03425	0.0
K03426	3797.0
K03427	4164.0
K03420	0.0
K03421	0.0
K03422	0.0
K03423	0.0
K03756	0.0
K03757	0.0
K03206	0.0
K03755	0.0
K11144	270.0
K11145	4486.0
K05972	0.0
K05973	0.0
K03752	38.0
K05978	0.0
K05979	0.0
K03753	71.0
K00331	298.0
K00330	298.0
K00333	3.0
K00332	3.0
K00335	3516.0
K00334	4636.0
K00337	298.0
K00336	6794.0
K00339	298.0
K00338	298.0
K03751	0.0
K06953	0.0
K06952	5.0
K06407	4244.0
K06950	10618.0
K10819	3.0
K06956	92.0
K06955	0.0
K06402	560.0
K10815	0.0
K06959	4640.0
K06958	4512.0
K06409	7683.0
K06408	1777.0
K09129	0.0
K09128	294.0
K09123	139.0
K09122	0.0
K09121	2770.0
K09120	0.0
K09127	0.0
K09126	1.0
K09125	1.0
K09124	0.0
K01233	0.0
K05819	9.0
K05818	0.0
K01896	0.0
K05813	4775.0
K05812	0.0
K05811	0.0
K05810	3694.0
K05817	1.0
K05816	9.0
K05815	1663.0
K05814	326.0
K01894	13.0
K01892	4811.0
K01234	300.0
K01144	1378.0
K01146	0.0
K01141	0.0
K01416	0.0
K11434	0.0
K01415	0.0
K06354	0.0
K01414	13.0
K09836	0.0
K01318	0.0
K01319	0.0
K01312	0.0
K06350	2.0
K02669	3866.0
K02668	10.0
K02665	10.0
K02664	10.0
K02667	10.0
K02666	10.0
K02661	0.0
K02660	10.0
K02663	20.0
K02662	1129.0
K00809	0.0
K00808	0.0
K00806	4814.0
K00805	4521.0
K00804	0.0
K00803	19.0
K00802	0.0
K00801	3.0
K00800	3253.0
K10921	0.0
K02409	2773.0
K02408	4421.0
K02401	4029.0
K02400	3888.0
K02403	1.0
K02402	1.0
K02405	4425.0
K05364	2735.0
K05367	4.0
K05366	9553.0
K10210	0.0
K10216	0.0
K13049	1366.0
K13048	0.0
K13739	0.0
K10215	0.0
K06122	0.0
K13735	1.0
K13734	0.0
K13041	0.0
K13040	0.0
K13731	0.0
K13730	3.0
K13733	0.0
K13732	0.0
K04516	339.0
K03204	0.0
K03205	12135.0
K03207	1.0
K03200	0.0
K03201	0.0
K03202	0.0
K03203	0.0
K03208	0.0
K03758	477.0
K03759	0.0
K09469	0.0
K09461	0.0
K06204	10.0
K00178	0.0
K13950	0.0
K13953	85.0
K13955	0.0
K13954	526.0
K10920	0.0
K06324	0.0
K11777	69.0
K11779	0.0
K11778	0.0
K06325	0.0
K12600	0.0
K07432	0.0
K07430	0.0
K06326	0.0
K07128	0.0
K07121	9.0
K07120	9.0
K07123	12.0
K07122	0.0
K07125	0.0
K07124	4132.0
K07127	22.0
K07126	2161.0
K01870	4799.0
K01873	6165.0
K01872	4796.0
K01875	4805.0
K01874	6181.0
K01876	5392.0
K01879	265.0
K01878	265.0
K06321	0.0
K00476	0.0
K00477	0.0
K00474	0.0
K00472	0.0
K00470	1.0
K00471	0.0
K00478	0.0
K00479	0.0
K04775	0.0
K04774	10.0
K04777	0.0
K04776	0.0
K04771	3.0
K04770	0.0
K04773	331.0
K04772	4.0
K04779	0.0
K04778	0.0
K14657	0.0
K14656	0.0
K14654	0.0
K14653	0.0
K14652	3603.0
K14659	0.0
K14658	0.0
K14386	0.0
K09926	0.0
K01699	13.0
K01698	2213.0
K01695	3530.0
K01697	0.0
K01696	3588.0
K01690	2.0
K01693	4329.0
K01692	1347.0
K07227	0.0
K03439	4780.0
K03438	6946.0
K13380	0.0
K03928	71.0
K03925	3896.0
K03924	5062.0
K03431	5347.0
K03926	3.0
K03437	4781.0
K03436	7154.0
K03435	0.0
K03434	0.0
K02348	292.0
K02342	1601.0
K02343	4266.0
K02340	4230.0
K02341	4778.0
K02346	6307.0
K02347	3.0
K02344	0.0
K02345	0.0
K03697	1325.0
K03696	5067.0
K03695	4624.0
K03694	11.0
K03693	73.0
K03692	0.0
K03690	10.0
K03699	3872.0
K03698	3072.0
K13566	0.0
K12164	0.0
K07338	0.0
K07339	91.0
K07334	170.0
K07335	6751.0
K07336	5.0
K07337	0.0
K07330	0.0
K07331	0.0
K07332	0.0
K07333	0.0
K09695	3.0
K09694	3.0
K09697	103.0
K09696	103.0
K09691	4733.0
K09690	3219.0
K09693	61.0
K09692	329.0
K09699	0.0
K09698	243.0
K07590	738.0
K07591	0.0
K07592	0.0
K05998	0.0
K05999	0.0
K05996	0.0
K05997	0.0
K05994	0.0
K05995	2195.0
K05993	1520.0
K05991	0.0
K10837	0.0
K00319	0.0
K00318	0.0
K00648	4800.0
K02545	0.0
K00645	4811.0
K00311	10.0
K00646	0.0
K00317	0.0
K00316	0.0
K00643	0.0
K00314	0.0
K02547	98.0
K06429	0.0
K06428	0.0
K06427	0.0
K02812	0.0
K06425	1.0
K06424	0.0
K06423	174.0
K06422	0.0
K06421	1.0
K02813	0.0
K02930	0.0
K03815	0.0
K05612	0.0
K03367	243.0
K03366	210.0
K03812	0.0
K03635	27.0
K03634	10.0
K03631	4246.0
K05969	0.0
K03630	5171.0
K03633	0.0
K03632	0.0
K01998	4910.0
K01999	4306.0
K01992	13894.0
K01993	596.0
K01990	23671.0
K01991	301.0
K01996	5085.0
K01997	5114.0
K01994	0.0
K01995	5158.0
K03148	185.0
K03639	1115.0
K05692	0.0
K03638	14.0
K00869	236.0
K00868	3910.0
K00861	0.0
K00860	49.0
K00863	141.0
K00862	0.0
K00865	3305.0
K00864	5967.0
K00867	236.0
K00866	0.0
K01192	6206.0
K01190	11348.0
K01191	8227.0
K01197	6.0
K01194	1.0
K01195	2898.0
K01198	1819.0
K01199	0.0
K00656	10670.0
K00657	2259.0
K00306	0.0
K14591	1.0
K00300	0.0
K00653	0.0
K13715	0.0
K13713	0.0
K00650	0.0
K00651	4329.0
K14596	0.0
K02647	8485.0
K14598	0.0
K02643	0.0
K02642	0.0
K02641	0.0
K02640	0.0
K03594	444.0
K03595	4776.0
K03596	4262.0
K03597	1.0
K03590	707.0
K03591	0.0
K03592	11.0
K03593	298.0
K03598	1.0
K03599	10.0
K01736	4619.0
K01737	491.0
K01734	6074.0
K01735	3260.0
K01732	0.0
K01733	5195.0
K01730	1366.0
K01731	0.0
K06049	0.0
K01738	6748.0
K01739	64.0
K11809	0.0
K05343	592.0
K02422	5148.0
K02421	4029.0
K05340	119.0
K02427	10.0
K05346	76.0
K02425	0.0
K02424	0.0
K05349	17112.0
K02428	313.0
K03770	298.0
K03771	298.0
K03772	13.0
K03773	286.0
K03774	40.0
K03775	295.0
K03776	1.0
K03777	2.0
K03778	3467.0
K03779	388.0
K09722	0.0
K08174	0.0
K14114	0.0
K13979	5.0
K13237	0.0
K14440	0.0
K09992	1369.0
K09990	9.0
K09991	0.0
K09996	0.0
K09997	0.0
K09994	0.0
K14110	0.0
K09998	0.0
K09999	0.0
K14111	0.0
K14113	0.0
K14449	0.0
K10213	9.0
K14118	0.0
K11711	558.0
K11710	0.0
K11712	915.0
K11717	5323.0
K11719	10.0
K06857	0.0
K10440	7307.0
K10441	6490.0
K07103	0.0
K07102	13.0
K07101	0.0
K07100	0.0
K07107	4288.0
K07106	484.0
K07105	2741.0
K07456	4771.0
K07459	3.0
K07458	295.0
K07109	0.0
K07108	0.0
K10198	0.0
K10199	0.0
K10190	5785.0
K10191	0.0
K10192	729.0
K10193	220.0
K10194	292.0
K10195	0.0
K10196	0.0
K10197	0.0
K15013	0.0
K01858	45.0
K15016	0.0
K15017	0.0
K01853	0.0
K01852	0.0
K01851	0.0
K01850	19.0
K01857	10.0
K01856	2.0
K01854	5955.0
K07539	0.0
K08478	0.0
K08479	0.0
K08476	0.0
K08477	0.0
K08475	0.0
K00450	2.0
K00451	0.0
K00452	0.0
K00453	0.0
K00455	0.0
K00456	0.0
K00457	2.0
K00106	0.0
K00459	12.0
K00104	773.0
K00105	6.0
K00102	0.0
K00103	0.0
K00100	7920.0
K00101	2.0
K01509	0.0
K04759	9047.0
K04758	12634.0
K04757	184.0
K01504	0.0
K04755	19.0
K04754	11.0
K04753	8.0
K04752	10.0
K04751	2366.0
K01502	12.0
K14631	0.0
K05359	0.0
K14632	0.0
K07536	0.0
K12080	0.0
K02364	0.0
K12369	16.0
K02361	10.0
K02362	0.0
K02363	12.0
K13509	0.0
K13503	0.0
K13500	0.0
K12109	0.0
K12108	0.0
K12101	0.0
K12100	0.0
K12103	0.0
K12102	0.0
K12105	0.0
K12104	0.0
K12107	0.0
K12106	0.0
K11023	0.0
K03014	0.0
K08906	0.0
K08904	0.0
K08900	0.0
K06223	4418.0
K06199	1087.0
K06198	235.0
K06197	0.0
K06196	2402.0
K06194	295.0
K06193	74.0
K06192	5.0
K06191	78.0
K06190	10.0
K11104	1762.0
K11105	1686.0
K11106	0.0
K11107	0.0
K11102	151.0
K11103	16.0
K07862	31.0
K00666	1699.0
K00663	0.0
K00662	1665.0
K00661	5661.0
K00660	3.0
K06997	4632.0
K06996	5.0
K06995	10.0
K10852	220.0
K06993	0.0
K06992	10.0
K06991	0.0
K06990	9.0
K11050	0.0
K06999	59.0
K06998	1507.0
K05338	20.0
K11051	0.0
K06441	0.0
K06440	0.0
K06443	0.0
K06442	4500.0
K06445	10.0
K06447	10.0
K06446	18.0
K06309	0.0
K05686	0.0
K02655	11.0
K07392	0.0
K00595	5256.0
K00594	0.0
K00596	0.0
K00599	10698.0
K00598	1.0
K02657	10.0
K07642	10.0
K07643	0.0
K07396	0.0
K07397	32.0
K07394	10.0
K07395	10.0
K04102	0.0
K04103	0.0
K04100	0.0
K04101	0.0
K04107	0.0
K04105	0.0
K04108	0.0
K04109	0.0
K07716	0.0
K07717	282.0
K07714	3.0
K07715	0.0
K07712	13.0
K07713	0.0
K07710	0.0
K07711	0.0
K07718	20582.0
K07719	465.0
K00843	0.0
K00842	0.0
K00841	289.0
K00840	10.0
K00847	5036.0
K00846	0.0
K00845	9417.0
K00844	57.0
K00849	4492.0
K00848	2492.0
K06302	0.0
K13771	13.0
K13770	0.0
K13772	0.0
K13775	0.0
K13774	10.0
K13777	1.0
K13776	10.0
K13779	1.0
K13778	1.0
K02621	538.0
K02992	4795.0
K02623	0.0
K08286	0.0
K08281	12.0
K02996	4411.0
K02995	0.0
K02994	4799.0
K02629	0.0
K02628	0.0
K08289	298.0
K08288	0.0
K03578	13.0
K03579	3.0
K03576	13.0
K03577	1369.0
K03574	11027.0
K03575	1830.0
K03572	4784.0
K03573	0.0
K03570	4781.0
K03571	3195.0
K01710	5856.0
K01711	2338.0
K01712	356.0
K01713	0.0
K01714	9294.0
K01715	3206.0
K01716	0.0
K01718	10.0
K01719	295.0
K03081	1.0
K02199	0.0
K02198	15.0
K14170	8182.0
K02193	0.0
K02192	73.0
K02191	24.0
K02190	3084.0
K02197	15.0
K02196	0.0
K02195	15.0
K02194	15.0
K03718	286.0
K03719	2247.0
K03712	4450.0
K03713	61.0
K03710	5128.0
K03711	6549.0
K03716	2193.0
K03717	4.0
K03715	0.0
K07129	0.0
K00045	0.0
K13995	0.0
K13994	0.0
K13991	0.0
K13990	285.0
K13993	868.0
K13992	0.0
K06298	2381.0
K06299	0.0
K06294	0.0
K06295	1581.0
K06296	175.0
K06297	174.0
K06290	0.0
K06291	0.0
K06292	0.0
K06293	0.0
K12743	0.0
K00248	4040.0
K06426	0.0
K11739	0.0
K11738	0.0
K11733	0.0
K11732	0.0
K11731	1.0
K11737	13.0
K11736	0.0
K11735	0.0
K11734	0.0
K06870	0.0
K06871	6355.0
K06872	3023.0
K06873	0.0
K06874	0.0
K06875	0.0
K06876	3.0
K06877	1366.0
K06878	222.0
K06879	10.0
K07478	6205.0
K12645	0.0
K07479	0.0
K07473	4110.0
K07472	0.0
K07471	0.0
K07470	0.0
K07477	0.0
K07476	0.0
K07474	141.0
K15038	0.0
K15039	0.0
K15034	0.0
K15036	1.0
K15037	0.0
K08738	0.0
K06420	0.0
K00128	2352.0
K00129	0.0
K00438	0.0
K00432	275.0
K00433	1431.0
K00122	1.0
K00123	41.0
K00124	16.0
K00125	0.0
K00126	0.0
K00127	16.0
K08973	10.0
K14348	2.0
K14347	0.0
K14340	0.0
K08972	37.0
K01525	10.0
K01524	6135.0
K01523	1212.0
K01521	0.0
K01520	6367.0
K01529	348.0
K08977	0.0
K03969	190.0
K08929	0.0
K02388	4421.0
K02389	4238.0
K02386	1.0
K02387	4421.0
K02384	0.0
K02385	4038.0
K02382	0.0
K02380	1.0
K02381	1.0
K05386	0.0
K13524	0.0
K13525	0.0
K13527	0.0
K13520	0.0
K13522	0.0
K13529	3.0
K03385	15.0
K03384	0.0
K03387	343.0
K03386	1612.0
K03381	2.0
K03380	0.0
K03383	0.0
K03382	894.0
K03389	301.0
K03388	287.0
K05356	0.0
K12344	0.0
K12343	0.0
K12342	0.0
K12341	0.0
K12340	286.0
K02430	0.0
K12349	0.0
K05351	0.0
K11694	1.0
K11695	0.0
K11690	2813.0
K05352	0.0
K11693	0.0
K08928	0.0
K03433	0.0
K13832	0.0
K03039	0.0
K03432	0.0
K06607	0.0
K06606	59.0
K06605	2.0
K03430	1654.0
K06603	177.0
K06602	0.0
K06601	0.0
K06600	0.0
K05358	11.0
K06609	0.0
K06608	75.0
K03923	10.0
K03922	0.0
K11472	1.0
K11473	3.0
K11474	0.0
K11475	9.0
K11476	0.0
K11477	0.0
K00601	0.0
K00600	4269.0
K00603	352.0
K03746	12.0
K00605	1921.0
K00604	4800.0
K00607	0.0
K00606	1144.0
K00609	4620.0
K03741	1080.0
K03740	243.0
K03743	607.0
K10873	0.0
K03214	0.0
K14068	0.0
K13317	0.0
K06360	0.0
K14069	0.0
K08078	0.0
K09650	0.0
K06361	0.0
K07802	0.0
K07803	0.0
K07800	0.0
K07801	0.0
K07806	0.0
K07807	0.0
K07804	0.0
K07805	0.0
K06362	0.0
K01172	0.0
K10257	0.0
K10255	3.0
K10254	5023.0
K10253	0.0
K10918	0.0
K04128	0.0
K01958	816.0
K01959	0.0
K01956	4722.0
K01957	0.0
K04126	0.0
K04127	0.0
K01952	4930.0
K01953	6500.0
K01950	4553.0
K01951	6213.0
K07730	0.0
K07731	0.0
K07732	0.0
K07733	1.0
K07734	2.0
K07735	13.0
K07736	5241.0
K07737	12740.0
K07738	4429.0
K07739	15.0
K06365	0.0
K06366	0.0
K06367	0.0
K10910	0.0
K10911	0.0
K04382	0.0
K10775	0.0
K02609	1.0
K02979	0.0
K02978	0.0
K06368	0.0
K02975	0.0
K02974	0.0
K02977	0.0
K02976	0.0
K03558	11.0
K03559	338.0
K03550	4710.0
K03551	4799.0
K03552	0.0
K03553	6165.0
K03554	1.0
K03555	4784.0
K03556	1929.0
K03557	10.0
K01778	4171.0
K01779	1131.0
K06369	0.0
K01772	95.0
K01770	4026.0
K01771	0.0
K01776	4234.0
K01777	18.0
K01774	0.0
K01775	6769.0
K05385	0.0
K05384	0.0
K05383	0.0
K05382	0.0
K05381	0.0
K08159	1.0
K14153	1.0
K14154	0.0
K14155	5490.0
K08152	109.0
K08156	360.0
K08076	0.0
K12809	0.0
K05297	16.0
K03734	5982.0
K03735	854.0
K03736	854.0
K03737	5132.0
K03731	0.0
K03732	10.0
K03733	472.0
K03738	0.0
K03739	243.0
K08139	0.0
K06994	167.0
K12660	0.0
K12661	0.0
K07450	0.0
K08719	0.0
K08717	0.0
K08715	0.0
K08714	0.0
K08713	0.0
K08710	0.0
K11311	1.0
K11312	0.0
K00141	8.0
K00146	1.0
K00411	0.0
K00412	0.0
K00145	9441.0
K00148	0.0
K14367	0.0
K14366	0.0
K08954	0.0
K08384	5921.0
K14369	0.0
K14368	0.0
K14091	1367.0
K14090	1382.0
K14093	0.0
K14092	0.0
K14095	0.0
K14094	0.0
K14097	0.0
K14096	0.0
K14099	0.0
K14098	0.0
K02848	0.0
K01541	0.0
K04712	0.0
K04711	0.0
K01545	0.0
K01547	2221.0
K01546	2221.0
K01548	2160.0
K04719	0.0
K04718	0.0
K02018	2587.0
K02019	365.0
K02016	8944.0
K02017	14.0
K02014	1269.0
K02015	11351.0
K02012	3917.0
K02013	8398.0
K02010	1858.0
K02011	3766.0
K04515	0.0
K03943	0.0
K03941	0.0
K03940	0.0
K00313	31.0
K04060	0.0
K01608	1376.0
K08942	0.0
K08943	0.0
K08940	0.0
K08941	0.0
K08946	0.0
K08947	0.0
K08944	0.0
K08945	0.0
K03059	0.0
K13811	0.0
K13812	0.0
K13815	0.0
K13816	0.0
K13818	0.0
K13819	0.0
K03053	0.0
K03052	0.0
K03055	0.0
K03054	0.0
K03057	0.0
K03056	0.0
K06222	10.0
K11418	0.0
K11410	0.0
K11415	0.0
K00622	0.0
K00621	0.0
K00620	9807.0
K00627	422.0
K00626	4360.0
K00625	3967.0
K00624	0.0
K02805	1375.0
K02552	59.0
K02550	0.0
K02556	3692.0
K02803	6.0
K02554	0.0
K07280	0.0
K07281	0.0
K07282	3246.0
K07283	0.0
K07284	2116.0
K07285	1.0
K07286	0.0
K08217	4283.0
K07288	0.0
K07289	0.0
K07534	0.0
K07535	28.0
K07533	2557.0
K07822	0.0
K07823	0.0
K08699	0.0
K00088	6165.0
K00087	1092.0
K00086	1399.0
K00082	0.0
K10239	0.0
K10238	0.0
K10231	144.0
K10230	0.0
K10233	0.0
K10232	0.0
K10235	0.0
K10234	0.0
K10237	0.0
K10236	0.0
K08353	0.0
K01970	0.0
K01971	147.0
K01972	5305.0
K01973	0.0
K01974	3.0
K01975	232.0
K01976	0.0
K07758	0.0
K05990	0.0
K07752	0.0
K07753	0.0
K07751	0.0
K13786	0.0
K07755	0.0
K07442	0.0
K08352	45.0
K07115	10.0
K07441	0.0
K07634	0.0
K07446	0.0
K07111	0.0
K07444	4481.0
K07445	0.0
K00647	13.0
K07449	0.0
K00641	298.0
K00640	6432.0
K01289	0.0
K01282	0.0
K01283	0.0
K01280	0.0
K01281	234.0
K01286	268.0
K01284	570.0
K02954	4842.0
K02952	4799.0
K02950	4265.0
K00155	12.0
K02959	4796.0
K00887	0.0
K00886	0.0
K00885	0.0
K00884	1.0
K00883	80.0
K00882	2403.0
K00881	91.0
K00880	828.0
K00053	4548.0
K14048	0.0
K01026	1333.0
K01756	4826.0
K01025	0.0
K01750	291.0
K01023	47.0
K01752	6521.0
K01753	145.0
K14583	0.0
K01758	45.0
K01759	4786.0
K09565	0.0
K09568	0.0
K08173	0.0
K08172	1.0
K02483	1456.0
K02482	3.0
K08177	519.0
K08176	0.0
K08175	0.0
K02486	0.0
K02489	0.0
K02488	10.0
K08178	0.0
K14138	207.0
K14136	0.0
K09713	0.0
K09714	0.0
K09715	0.0
K03532	0.0
K03533	0.0
K03530	5950.0
K03531	4410.0
K03536	4784.0
K03537	6.0
K03534	1812.0
K03535	4.0
K03538	0.0
K03539	0.0
K14451	0.0
K14450	0.0
K02225	0.0
K02224	5820.0
K02227	3633.0
K02226	4038.0
K02221	443.0
K14107	0.0
K02229	0.0
K02228	0.0
K14106	0.0
K00441	2.0
K03288	10.0
K03289	0.0
K03284	6142.0
K03285	0.0
K03286	12.0
K03287	304.0
K03280	0.0
K03281	289.0
K03282	4701.0
K00440	0.0
K13677	0.0
K12790	0.0
K09639	0.0
K12688	0.0
K12689	0.0
K12686	0.0
K12687	0.0
K12684	1.0
K12685	0.0
K12682	0.0
K12683	0.0
K12680	0.0
K11889	0.0
K08884	5680.0
K11085	1666.0
K11084	0.0
K11081	0.0
K11080	0.0
K11083	0.0
K11082	0.0
K11089	3.0
K08777	0.0
K08776	0.0
K06346	3804.0
K06347	0.0
K09824	0.0
K09825	4864.0
K09823	19.0
K09820	59.0
K10939	0.0
K10936	0.0
K10937	0.0
K10933	0.0
K06348	0.0
K09829	0.0
K11337	0.0
K11336	0.0
K11335	0.0
K11334	0.0
K11333	0.0
K11332	0.0
K11331	0.0
K11330	0.0
K00169	900.0
K00164	14.0
K00166	0.0
K00167	0.0
K00161	425.0
K00162	425.0
K00163	11.0
K10689	0.0
K10680	1.0
K10681	1.0
K10682	1.0
K04083	4497.0
K04082	10.0
K04081	0.0
K04080	1.0
K04087	270.0
K04086	21.0
K04085	20.0
K04084	10.0
K04088	270.0
K01569	0.0
K01568	1.0
K01563	0.0
K01561	0.0
K01560	2031.0
K01567	76.0
K01565	3.0
K01564	0.0
K02038	4782.0
K02039	4784.0
K02030	12654.0
K02031	14841.0
K02032	15393.0
K02033	17119.0
K02034	18022.0
K02035	19577.0
K02036	4870.0
K02037	4740.0
K05556	0.0
K13658	0.0
K13659	0.0
K13656	0.0
K13657	0.0
K13654	0.0
K13655	15.0
K13652	1373.0
K13653	8871.0
K13650	0.0
K13651	0.0
K05555	0.0
K05552	0.0
K02057	13365.0
K05550	1.0
K05551	0.0
K12308	10144.0
K12306	0.0
K03073	4793.0
K03072	289.0
K03071	10.0
K03070	4803.0
K03077	97.0
K03076	4272.0
K03075	3879.0
K03074	860.0
K08965	28.0
K08967	0.0
K08961	0.0
K08963	2776.0
K13873	0.0
K13876	0.0
K13874	0.0
K13875	0.0
K06139	10.0
K06138	10.0
K06135	0.0
K06134	10.0
K06137	13.0
K06136	10.0
K06131	6360.0
K06133	3923.0
K06132	0.0
K02600	4799.0
K07389	0.0
K07388	0.0
K04747	0.0
K01516	4267.0
K09977	10.0
K07518	0.0
K07519	0.0
K11437	0.0
K07512	3.0
K07516	1.0
K10212	58.0
K10747	0.0
K10217	0.0
K10219	0.0
K10218	0.0
K10748	1.0
K01912	3426.0
K01913	0.0
K01910	402.0
K01911	102.0
K01916	246.0
K01917	0.0
K01914	4218.0
K01915	10497.0
K01918	874.0
K01919	62.0
K07774	0.0
K07775	627.0
K07776	17.0
K07777	557.0
K07770	4.0
K07771	0.0
K07772	0.0
K07773	0.0
K07778	276.0
K01193	5382.0
K04340	0.0
K04341	0.0
K04342	0.0
K04343	0.0
K12986	0.0
K04691	10.0
K02931	4411.0
K02933	4799.0
K02935	4796.0
K02936	0.0
K02939	4799.0
K00205	0.0
K00204	0.0
K00207	0.0
K00206	0.0
K00201	0.0
K00200	0.0
K00203	0.0
K00202	0.0
K00209	0.0
K00208	371.0
K01000	6153.0
K01001	0.0
K01002	83.0
K01003	9.0
K01004	0.0
K01005	191.0
K01006	4553.0
K01007	523.0
K01008	1640.0
K10855	0.0
K14115	0.0
K14116	0.0
K14441	4548.0
K14446	0.0
K14447	0.0
K14112	0.0
K14445	3.0
K08195	12.0
K08194	6.0
K14448	0.0
K08196	4.0
K08191	286.0
K14119	0.0
K08193	0.0
K00702	1092.0
K10799	0.0
K03518	3056.0
K03519	279.0
K09719	0.0
K10856	0.0
K03516	0.0
K03517	1557.0
K02205	0.0
K02204	10.0
K02203	3594.0
K02201	0.0
K02200	0.0
K13714	0.0
K13461	0.0
K12518	1.0
K12519	1.0
K12517	1.0
K12514	0.0
K12515	0.0
K12512	0.0
K12513	0.0
K12510	3585.0
K12511	806.0
K07183	4428.0
K07182	0.0
K07181	1694.0
K07180	176.0
K07186	0.0
K07185	1707.0
K07184	0.0
K09800	10.0
K09801	10.0
K09802	0.0
K09803	42.0
K09804	0.0
K09805	0.0
K09806	10.0
K09807	2044.0
K09808	583.0
K09809	2.0
K10912	0.0
K10913	0.0
K10914	193.0
K10915	0.0
K10916	0.0
K10917	0.0
K11358	3124.0
K11355	0.0
K11354	0.0
K11357	0.0
K11356	0.0
K04069	15554.0
K04068	5226.0
K04065	1.0
K04064	0.0
K04067	0.0
K04066	4778.0
K04061	2809.0
K09716	6.0
K04063	58.0
K04062	0.0
K10006	0.0
K10007	0.0
K10004	10.0
K10005	0.0
K10002	10.0
K10003	10.0
K10000	0.0
K10001	10.0
K09717	0.0
K10008	3.0
K10009	0.0
K02491	0.0
K14588	0.0
K14581	0.0
K13678	165.0
K13679	0.0
K11633	0.0
K13670	0.0
K13671	0.0
K11987	0.0
K11636	0.0
K11634	0.0
K13582	0.0
K13583	0.0
K13580	0.0
K13581	0.0
K13586	0.0
K13587	0.0
K13584	0.0
K13585	0.0
K13588	0.0
K13589	0.0
K02052	348.0
K02053	349.0
K02050	10623.0
K02051	9474.0
K02056	7103.0
K05553	0.0
K02054	348.0
K02055	320.0
K02058	1866.0
K02059	0.0
K05558	0.0
K05559	10.0
K03895	0.0
K03894	0.0
K03897	10.0
K03896	0.0
K03891	0.0
K03890	0.0
K03893	0.0
K03892	7740.0
K02423	1.0
K05342	0.0
K05341	14.0
K12989	0.0
K12988	0.0
K02420	3887.0
K12981	0.0
K12980	0.0
K12983	0.0
K12982	0.0
K12985	0.0
K12984	0.0
K12987	0.0
K02426	289.0
K13854	0.0
K03098	310.0
K13853	174.0
K03095	235.0
K05344	0.0
K03091	17089.0
K03090	182.0
K03093	528.0
K03092	1459.0
K06113	0.0
K09632	0.0
K02429	585.0
K06118	0.0
K05716	0.0
K04844	64.0
K11632	0.0
K11630	0.0
K11631	4.0
K11637	0.0
K11635	0.0
K11638	0.0
K11639	0.0
K07572	0.0
K07573	0.0
K07570	84.0
K07571	1076.0
K07576	3317.0
K07577	0.0
K07574	4334.0
K07575	0.0
K07578	0.0
K07579	0.0
K11189	10197.0
K11184	2262.0
K11187	0.0
K11180	0.0
K11181	0.0
K11183	5.0
K10764	10.0
K10763	10.0
K10762	0.0
K01938	5057.0
K01939	5182.0
K01934	4518.0
K01935	303.0
K01937	4784.0
K01930	0.0
K01932	0.0
K01933	6005.0
K07798	9.0
K07799	4.0
K07796	1.0
K07797	0.0
K07794	54.0
K07795	46.0
K07792	0.0
K07793	2185.0
K07790	0.0
K07791	1.0
K06379	4243.0
K00968	1371.0
K06378	3725.0
K06377	0.0
K06376	0.0
K06375	0.0
K09814	0.0
K09813	0.0
K06372	0.0
K06371	0.0
K06370	0.0
K01249	0.0
K01246	2124.0
K01247	10.0
K01244	0.0
K01243	2393.0
K08919	0.0
K01241	1.0
K02919	2183.0
K02913	4390.0
K02912	0.0
K02911	4258.0
K02910	0.0
K02917	0.0
K02916	4799.0
K02915	0.0
K02914	4724.0
K00228	10.0
K00227	0.0
K00226	5386.0
K00224	0.0
K00223	0.0
K00222	0.0
K00221	0.0
K00220	0.0
K01798	0.0
K01799	127.0
K01068	0.0
K01069	701.0
K01062	0.0
K01791	3615.0
K01792	3.0
K01061	17.0
K01066	42.0
K01067	299.0
K01796	12.0
K01797	8.0
K05499	1521.0
K14468	0.0
K14469	0.0
K14465	0.0
K14466	0.0
K14467	0.0
K10834	0.0
K10833	0.0
K02266	0.0
K03793	0.0
K03790	393.0
K03791	0.0
K03796	0.0
K03797	4307.0
K03794	0.0
K03795	3.0
K03798	10657.0
K03799	211.0
K13448	0.0
K12538	0.0
K12539	0.0
K12530	0.0
K12531	0.0
K12532	0.0
K12533	0.0
K12534	0.0
K12535	0.0
K12536	0.0
K12537	0.0
K03136	0.0
K09790	776.0
K09791	0.0
K09792	3.0
K09793	288.0
K09794	0.0
K09795	0.0
K09796	0.0
K09797	1697.0
K09798	0.0
K09799	119.0
K10972	0.0
K10973	0.0
K10977	45.0
K10974	1789.0
K10975	0.0
K10978	0.0
K10979	156.0
K06308	0.0
K00315	0.0
K09862	10.0
K06303	0.0
K09860	0.0
K09861	3602.0
K06306	633.0
K06307	0.0
K06305	0.0
K11373	0.0
K04047	248.0
K04046	1.0
K04045	1583.0
K04044	10.0
K04043	5370.0
K04042	2477.0
K04041	3343.0
K04040	0.0
K02700	0.0
K04049	0.0
K04048	0.0
K02707	0.0
K02704	0.0
K02705	0.0
K10020	0.0
K10021	0.0
K10022	0.0
K10023	0.0
K10024	0.0
K10025	0.0
K10026	191.0
K10027	0.0
K13612	0.0
K13613	0.0
K13611	0.0
K13614	0.0
K13615	0.0
K05794	14.0
K05795	800.0
K05796	188.0
K05797	0.0
K05790	0.0
K05791	3.0
K05792	54.0
K05793	3.0
K05798	0.0
K05799	6580.0
K01474	0.0
K01477	10.0
K01476	1.0
K01471	0.0
K01470	4321.0
K01473	0.0
K13039	0.0
K01479	10.0
K01478	235.0
K05570	1640.0
K05571	1640.0
K05572	0.0
K05573	0.0
K02078	12397.0
K02079	0.0
K05576	0.0
K02074	180.0
K02075	180.0
K02076	79.0
K02077	198.0
K02071	4052.0
K02072	3537.0
K02073	4223.0
K03309	6.0
K03308	8797.0
K03305	543.0
K03304	0.0
K03307	4996.0
K03306	2418.0
K03301	0.0
K03300	711.0
K03303	317.0
K03302	0.0
K06173	7086.0
K06175	0.0
K06174	0.0
K06177	325.0
K06176	0.0
K06179	4254.0
K07680	0.0
K03867	0.0
K03838	0.0
K12053	0.0
K11618	1421.0
K11619	0.0
K11614	0.0
K11615	0.0
K11616	0.0
K11617	55.0
K11610	0.0
K11611	0.0
K11960	0.0
K11961	1.0
K02836	4799.0
K10565	0.0
K10564	0.0
K02837	3796.0
K10561	120.0
K10560	120.0
K10563	2571.0
K10562	0.0
K02838	4799.0
K06858	0.0
K02839	1367.0
K06859	42.0
K12700	230.0
K07558	0.0
K07559	2233.0
K07228	0.0
K07229	10.0
K07226	0.0
K07224	1.0
K07225	0.0
K07222	12.0
K07223	35.0
K07220	1920.0
K07221	0.0
K10709	879.0
K10708	0.0
K10701	0.0
K10703	0.0
K10702	0.0
K10704	0.0
K05984	0.0
K07537	0.0
K08652	0.0
K08651	0.0
K08658	0.0
K08659	881.0
K05982	0.0
K07451	0.0
K07453	0.0
K07452	0.0
K07455	88.0
K07454	4.0
K09707	1683.0
K07457	25.0
K09706	5.0
K07104	113.0
K00029	11.0
K00028	0.0
K00799	66.0
K00798	5175.0
K00797	2460.0
K00024	628.0
K00795	21.0
K00026	0.0
K00021	0.0
K00020	131.0
K00023	0.0
K00022	0.0
K09017	17.0
K01269	3693.0
K09015	499.0
K09014	1886.0
K09013	5432.0
K09011	285.0
K09010	0.0
K01261	56.0
K01262	6242.0
K01263	21.0
K01264	0.0
K01265	6692.0
K01266	1369.0
K09018	0.0
K08227	0.0
K08226	0.0
K08225	0.0
K08224	11.0
K08223	5.0
K08222	0.0
K08221	0.0
K00249	30.0
K01790	2952.0
K00241	298.0
K00240	431.0
K00243	3359.0
K00242	10.0
K00245	0.0
K00244	2725.0
K00247	0.0
K00246	0.0
K01795	1376.0
K06983	0.0
K02799	1.0
K02798	72.0
K02791	287.0
K02790	1.0
K02793	1795.0
K02795	2383.0
K02794	2466.0
K02796	2326.0
K04564	1121.0
K04565	1559.0
K04566	1366.0
K04567	3426.0
K01040	346.0
K01041	0.0
K04562	565.0
K04568	10.0
K01049	0.0
K02535	298.0
K02242	240.0
K02536	306.0
K02531	153.0
K02246	229.0
K02533	11.0
K02532	0.0
K02248	232.0
K02538	7.0
K00581	0.0
K13421	0.0
K01013	0.0
K15018	0.0
K15019	0.0
K03110	4781.0
K03111	8697.0
K03112	0.0
K03113	288.0
K03116	329.0
K03117	2.0
K03118	317.0
K03119	10.0
K10919	0.0
K12552	0.0
K12553	0.0
K12551	0.0
K12556	55.0
K12554	0.0
K12555	471.0
K06892	1.0
K06893	3.0
K06890	874.0
K06891	14.0
K06896	669.0
K06897	3584.0
K06894	7.0
K06895	571.0
K10954	0.0
K10956	0.0
K06899	0.0
K06328	0.0
K06329	0.0
K10952	0.0
K10953	0.0
K11395	0.0
K11391	0.0
K11390	0.0
K11392	0.0
K00499	0.0
K00494	3.0
K00495	0.0
K00496	19.0
K00491	0.0
K00492	22.0
K00493	0.0
K13591	0.0
K01467	625.0
K13593	0.0
K13592	0.0
K04021	0.0
K04020	0.0
K04023	1284.0
K04022	0.0
K04025	0.0
K04024	615.0
K04027	51.0
K04026	573.0
K04029	2406.0
K04028	2488.0
K07055	0.0
K07054	11.0
K07057	0.0
K07056	5082.0
K07051	3.0
K07050	3162.0
K07053	11802.0
K07052	9484.0
K07059	0.0
K07058	3916.0
K10040	199.0
K10041	936.0
K10046	0.0
K04799	0.0
K04798	0.0
K04793	0.0
K04792	0.0
K04791	0.0
K04790	0.0
K04797	0.0
K04796	0.0
K04795	0.0
K04794	6.0
K13638	0.0
K13639	10.0
K13634	1.0
K13635	10.0
K13636	0.0
K13637	0.0
K13630	0.0
K13631	0.0
K13632	0.0
K13633	0.0
K02042	1962.0
K05778	0.0
K05779	0.0
K05776	285.0
K05541	10.0
K05774	0.0
K05775	0.0
K05772	0.0
K05773	0.0
K05540	1114.0
K01459	0.0
K01458	0.0
K01457	14.0
K01455	49.0
K01454	0.0
K01453	0.0
K01452	2.0
K01451	872.0
K01450	0.0
K05518	0.0
K08070	980.0
K08071	0.0
K05516	28.0
K08077	284.0
K05515	4284.0
K13093	0.0
K11783	0.0
K12949	0.0
K12945	0.0
K12944	0.0
K12941	775.0
K12940	0.0
K12943	0.0
K12942	1085.0
K14728	0.0
K14727	0.0
K11785	0.0
K00108	5.0
K13890	1.0
K13891	1.0
K13892	2.0
K13893	10.0
K13894	10.0
K13895	10.0
K13896	10.0
K06159	0.0
K06158	5994.0
K06153	4778.0
K06152	0.0
K06151	0.0
K06157	0.0
K06156	0.0
K06155	0.0
K06154	0.0
K03327	583.0
K03326	17.0
K03325	328.0
K03324	7350.0
K03322	292.0
K03321	859.0
K03320	361.0
K03329	0.0
K03328	293.0
K04802	0.0
K04801	0.0
K04800	0.0
K11948	0.0
K01505	1.0
K04756	0.0
K11940	0.0
K11941	0.0
K11942	0.0
K11943	0.0
K11944	0.0
K01507	6375.0
K11946	0.0
K11947	0.0
K01506	0.0
K01501	7.0
K01500	178.0
K01503	0.0
K06714	926.0
K04750	1638.0
K12789	0.0
K12788	0.0
K11526	0.0
K10810	0.0
K11522	0.0
K11523	0.0
K08675	0.0
K08676	0.0
K08677	0.0
K08679	0.0
K11521	0.0
K10547	760.0
K10546	762.0
K10545	142.0
K10544	45.0
K10543	57.0
K10542	2502.0
K10541	2503.0
K10540	3499.0
K10549	127.0
K10548	760.0
K14630	0.0
K11529	0.0
K00007	0.0
K00005	3755.0
K13444	0.0
K00003	4450.0
K00002	1437.0
K00001	2330.0
K01186	1730.0
K00009	71.0
K00008	5231.0
K10726	0.0
K10725	0.0
K08246	0.0
K00263	3.0
K00262	4793.0
K00261	47.0
K00260	6.0
K00266	15265.0
K00265	422.0
K01200	626.0
K01201	2795.0
K01206	12965.0
K01207	2722.0
K01205	288.0
K01208	0.0
K01209	11387.0
K06167	403.0
K00917	1786.0
K00912	298.0
K00919	4584.0
K02519	4263.0
K02518	4265.0
K02517	322.0
K02511	0.0
K02510	406.0
K13409	0.0
K13408	0.0
K03179	300.0
K03170	0.0
K03177	4799.0
K12574	4502.0
K12570	0.0
K12573	4000.0
K11009	0.0
K11008	0.0
K11005	0.0
K11004	0.0
K11007	0.0
K11006	0.0
K11003	0.0
K08296	13.0
K08297	0.0
K08295	0.0
K02634	0.0
K02635	0.0
K10622	0.0
K07693	140.0
K07692	0.0
K07691	0.0
K07690	0.0
K07697	0.0
K07696	1407.0
K07695	0.0
K07694	539.0
K07699	2890.0
K07698	0.0
K07079	6025.0
K07078	153.0
K07077	0.0
K07076	403.0
K07075	656.0
K07074	284.0
K07073	0.0
K07072	0.0
K07071	16.0
K07070	10.0
K14584	0.0
K11620	0.0
K09190	0.0
K11623	0.0
K05759	0.0
K08589	0.0
K11625	0.0
K11995	0.0
K01439	5649.0
K01438	583.0
K01431	0.0
K01430	1373.0
K01433	14.0
K01432	0.0
K01434	1.0
K01437	0.0
K01436	3616.0
K05539	10.0
K14520	0.0
K12963	0.0
K12962	0.0
K12961	0.0
K12960	4456.0
K14749	0.0
K14748	0.0
K02972	0.0
K14743	0.0
K14742	4472.0
K14745	0.0
K14744	1.0
K14747	0.0
K14746	0.0
K02167	2.0
K02164	0.0
K02160	2387.0
K02168	14.0
K02169	295.0
K10931	0.0
K03341	0.0
K03340	2550.0
K03343	0.0
K03342	109.0
K03346	217.0
K12299	0.0
K12291	0.0
K12290	0.0
K12293	0.0
K12292	0.0
K12295	0.0
K12294	0.0
K12297	10.0
K12368	1.0
K11922	0.0
K11923	0.0
K11920	0.0
K11921	0.0
K11926	0.0
K11927	727.0
K11924	30.0
K11925	0.0
K11928	1635.0
K13181	0.0
K13219	0.0
K07262	10.0
K07263	301.0
K07260	5704.0
K07261	0.0
K07266	0.0
K07267	31.0
K07264	1.0
K07265	0.0
K07268	0.0
K07269	0.0
K01155	882.0
K04478	0.0
K04479	0.0
K10528	0.0
K14952	0.0
K07486	8.0
K07487	0.0
K07484	651.0
K07485	0.0
K07482	13.0
K07483	8248.0
K07480	3.0
K07481	323.0
K07488	0.0
K07489	0.0
K11210	0.0
K11211	0.0
K11212	3.0
K11214	1370.0
K11216	45.0
K06300	0.0
K00061	0.0
K00060	26.0
K06301	0.0
K00065	944.0
K00064	0.0
K00067	6497.0
K00066	3.0
K00069	0.0
K00068	67.0
K06304	0.0
K08262	0.0
K08261	0.0
K08260	0.0
K08265	0.0
K08264	0.0
K00288	0.0
K00285	24.0
K00284	3211.0
K00287	4692.0
K00286	6031.0
K00281	288.0
K00280	0.0
K00283	1918.0
K00282	1918.0
K08088	0.0
K14198	0.0
K14199	0.0
K03452	0.0
K14194	0.0
K14195	0.0
K14196	0.0
K14197	0.0
K14192	0.0
K14193	0.0
K01880	4531.0
K01881	6176.0
K01883	4799.0
K01885	5066.0
K04618	0.0
K01887	6163.0
K01224	571.0
K01889	4799.0
K01226	1805.0
K01227	110.0
K01220	155.0
K01222	445.0
K01223	3632.0
K02759	1560.0
K02755	60.0
K02757	3815.0
K02756	11.0
K14998	0.0
K02750	150.0
K02753	0.0
K02752	0.0
K00939	4799.0
K00938	236.0
K00937	4203.0
K00936	19721.0
K00935	0.0
K00934	3.0
K00933	0.0
K00932	1.0
K00931	4679.0
K00930	9453.0
K01089	286.0
K01080	0.0
K01081	1813.0
K01082	0.0
K01083	0.0
K01084	0.0
K01085	0.0
K01087	10.0
K02571	0.0
K02570	15.0
K02573	15.0
K02572	0.0
K02575	51.0
K02574	100.0
K07780	0.0
K03488	3046.0
K03489	160.0
K03482	0.0
K03483	71.0
K03480	327.0
K03481	622.0
K03486	1835.0
K03487	0.0
K03484	3065.0
K03485	0.0
K02287	0.0
K02286	0.0
K02285	0.0
K02284	0.0
K02283	5397.0
K02282	15.0
K02281	0.0
K02280	0.0
K02289	0.0
K02288	0.0
K03626	0.0
K03627	0.0
K03624	7754.0
K03625	4799.0
K03151	4502.0
K03620	15.0
K03153	10.0
K08869	0.0
K03628	3154.0
K03629	4781.0
K09738	0.0
K09739	0.0
K09736	0.0
K09737	0.0
K09735	0.0
K09732	0.0
K09733	0.0
K09730	0.0
K09731	0.0
K09888	3607.0
K09889	10.0
K09880	0.0
K09882	0.0
K09883	0.0
K09884	0.0
K09887	0.0
K11027	0.0
K11026	0.0
K11025	0.0
K11024	0.0
K07679	0.0
K07678	10.0
K11021	0.0
K11020	0.0
K07675	0.0
K07674	0.0
K07676	0.0
K07671	0.0
K07670	0.0
K07673	1.0
K07672	0.0
K01117	0.0
K12048	0.0
K07019	13.0
K07018	10.0
K07011	2463.0
K07010	3634.0
K07013	0.0
K07012	3590.0
K07015	4353.0
K07014	0.0
K07017	348.0
K07016	2.0
K10084	0.0
K08372	72.0
K05884	57.0
K05885	1451.0
K05886	0.0
K05887	0.0
K05880	1.0
K05881	1.0
K05882	3.0
K05883	0.0
K08902	0.0
K05739	188.0
K05888	0.0
K05889	0.0
K08903	0.0
K00547	69.0
K00544	0.0
K00545	0.0
K00542	0.0
K00543	0.0
K00540	7297.0
K00548	7688.0
K00549	1494.0
K01145	10.0
K01412	0.0
K01147	1.0
K01417	1637.0
K00038	0.0
K01143	0.0
K01142	4011.0
K01419	170.0
K00788	4675.0
K00789	6101.0
K12502	0.0
K14762	0.0
K14761	4387.0
K06195	4.0
K03819	0.0
K03818	0.0
K03814	10.0
K03817	32.0
K03816	3351.0
K03811	1636.0
K03810	111.0
K03813	1.0
K11908	0.0
K11909	0.0
K11904	1.0
K11905	1.0
K11906	1.0
K11907	2.0
K11900	2.0
K11901	2.0
K11902	1.0
K11903	2.0
K10986	24.0
K13238	0.0
K13239	0.0
K13797	0.0
K07248	385.0
K13796	1.0
K07244	0.0
K07245	10.0
K07246	270.0
K07240	11188.0
K07241	6.0
K07242	0.0
K07243	5.0
K01268	0.0
K05296	0.0
K02821	1481.0
K09016	0.0
K09945	0.0
K09944	0.0
K09947	0.0
K09946	13.0
K09941	0.0
K09940	3.0
K09943	0.0
K09942	0.0
K09949	3.0
K09948	0.0
K10851	1.0
K10850	0.0
K03666	1550.0
K03667	170.0
K03196	0.0
K03665	4802.0
K11275	0.0
K06012	3860.0
K00048	2735.0
K10857	10.0
K09773	204.0
K00043	6.0
K00042	2124.0
K00041	1705.0
K00040	1869.0
K00046	4695.0
K00733	0.0
K00044	0.0
K06011	0.0
K09012	0.0
K06016	795.0
K06017	0.0
K06014	0.0
K06015	1453.0
K06019	15.0
K01075	0.0
K12221	0.0
K06444	0.0
K04632	0.0
K14977	12.0
K14974	0.0
K00958	0.0
K00951	5112.0
K00950	502.0
K00952	2.0
K00955	396.0
K00954	4799.0
K00957	407.0
K00956	402.0
K00590	0.0
K02777	379.0
K02775	464.0
K02774	884.0
K02773	1053.0
K02771	3.0
K02770	2734.0
K02779	136.0
K02778	1.0
K01606	0.0
K01607	3977.0
K01604	0.0
K01605	0.0
K01602	0.0
K01601	0.0
K03750	155.0
K01609	3497.0
K02553	10.0
K02804	1880.0
K02551	344.0
K02806	7.0
K02557	4514.0
K02800	159.0
K05275	0.0
K02802	6.0
K13300	0.0
K02558	16.0
K02809	12.0
K02808	6.0
K03600	10.0
K03601	4799.0
K03602	4669.0
K03603	0.0
K03604	1470.0
K03605	0.0
K03606	1.0
K03607	1.0
K03608	3690.0
K03609	5625.0
K06078	0.0
K06079	0.0
K09710	4799.0
K09711	6.0
K09712	10.0
K06073	0.0
K06074	0.0
K06075	1.0
K06076	10.0
K06077	1.0
K06382	2304.0
K06383	1620.0
K06380	0.0
K06381	4008.0
K06386	0.0
K06387	2874.0
K06384	290.0
K06385	3119.0
K06388	0.0
K06389	0.0
K12466	0.0
K12468	0.0
K07657	13.0
K07656	0.0
K07655	0.0
K07654	0.0
K07653	0.0
K07652	971.0
K07651	0.0
K07650	10.0
K07659	11.0
K07658	4196.0
K11041	73.0
K11040	0.0
K11043	0.0
K11042	0.0
K11045	0.0
K11044	0.0
K11047	0.0
K11046	0.0
K11049	0.0
K11048	0.0
K07387	285.0
K07386	790.0
K06926	4956.0
K06927	19.0
K06924	0.0
K06925	4799.0
K06922	0.0
K06923	4197.0
K06920	20.0
K06921	940.0
K06928	602.0
K06929	234.0
K07033	5296.0
K07032	115.0
K07031	1770.0
K07030	3994.0
K07037	465.0
K07035	3404.0
K07034	0.0
K07039	10.0
K07038	203.0
K10829	0.0
K00384	10513.0
K00385	558.0
K00386	0.0
K00387	0.0
K00380	16.0
K00381	14.0
K00382	3381.0
K00383	144.0
K00389	0.0
K01387	0.0
K01385	0.0
K01389	0.0
K09158	10.0
K09159	10.0
K09156	0.0
K09157	4328.0
K09154	0.0
K09155	655.0
K09152	0.0
K09153	1864.0
K09150	0.0
K09151	3.0
K05970	2312.0
K05714	0.0
K05715	0.0
K05710	9.0
K05711	0.0
K05712	0.0
K05713	0.0
K00560	4008.0
K00561	0.0
K00563	811.0
K00564	408.0
K00566	5616.0
K00567	4298.0
K00568	21.0
K00569	12.0
K05575	0.0
K01169	0.0
K01167	0.0
K01166	0.0
K05577	3.0
K01163	1632.0
K01161	0.0
K01160	1.0
K05578	0.0
K05579	0.0
K08092	377.0
K08093	16.0
K08094	978.0
K08095	0.0
K08096	0.0
K08097	0.0
K02254	0.0
K02255	0.0
K01743	0.0
K02251	0.0
K02061	0.0
K01741	0.0
K02060	0.0
K00114	0.0
K02122	4653.0
K02123	4405.0
K02120	4937.0
K02121	4153.0
K02124	4940.0
K03837	0.0
K03836	0.0
K03835	0.0
K03834	0.0
K03833	533.0
K03832	318.0
K03831	4.0
K03830	2060.0
K00443	0.0
K03839	285.0
K02067	11.0
K10189	3582.0
K13038	4574.0
K13787	218.0
K13788	13.0
K13789	10999.0
K10188	3987.0
K12255	0.0
K12254	0.0
K12257	2995.0
K12256	0.0
K12251	1007.0
K12250	0.0
K12253	0.0
K12252	0.0
K13252	44.0
K13256	96.0
K13255	0.0
K12079	0.0
K12078	0.0
K12071	0.0
K12070	0.0
K12073	3.0
K12072	1.0
K09912	10.0
K06236	0.0
K06237	0.0
K05519	0.0
K09914	0.0
K11788	0.0
K11782	0.0
K11780	0.0
K11781	0.0
K11787	0.0
K11784	0.0
K11530	0.0
K12787	0.0
K12786	0.0
K12785	0.0
K12784	0.0
K06718	11.0
K09969	0.0
K09968	0.0
K09967	1393.0
K09966	13.0
K09965	4.0
K09964	0.0
K09963	1030.0
K09962	63.0
K09961	0.0
K09960	0.0
K11527	3.0
K11524	0.0
K11525	0.0
K11250	10.0
K11253	0.0
K11258	0.0
K11528	0.0
K00713	0.0
K00712	56.0
K10780	0.0
K10783	5.0
K10125	0.0
K10124	1.0
K10126	0.0
K10121	142.0
K10123	0.0
K10122	142.0
K04652	1463.0
K04653	1561.0
K04651	2834.0
K04656	1562.0
K04654	1562.0
K04655	1580.0
K00973	3492.0
K00972	386.0
K00971	2103.0
K00970	295.0
K00975	10555.0
K00974	13767.0
K00979	892.0
K00978	849.0
K14954	0.0
K14955	0.0
K14956	0.0
K06178	2146.0
K01596	650.0
K01597	236.0
K01594	0.0
K01595	39.0
K01592	0.0
K01593	0.0
K01590	25.0
K01591	4620.0
K01598	58.0
K01599	10865.0
K02711	0.0
K02710	0.0
K02713	0.0
K02712	0.0
K02714	0.0
K02717	0.0
K02716	0.0
K02719	0.0
K02718	0.0
K03449	1393.0
K03446	305.0
K03444	0.0
K03445	9.0
K03442	4232.0
K01620	3284.0
K01621	741.0
K01622	0.0
K01623	1643.0
K01624	10441.0
K01625	9361.0
K01626	3318.0
K01627	301.0
K01628	4263.0
K01629	1384.0
K05299	0.0
K02829	0.0
K02828	0.0
K02827	0.0
K02826	0.0
K02825	334.0
K02824	3828.0
K02823	4560.0
K02822	2062.0
K03198	0.0
K03199	0.0
K03668	0.0
K03669	3.0
K03190	1373.0
K03191	2.0
K03660	6113.0
K03194	0.0
K03195	0.0
K03664	4799.0
K03197	0.0
K09772	4476.0
K06013	3.0
K09770	182.0
K09771	11.0
K09776	0.0
K09777	3782.0
K09774	10.0
K09775	3287.0
K09778	72.0
K09779	3861.0
K06269	0.0
K06323	0.0
K11624	0.0
K02991	0.0
K02990	4730.0
K02624	20.0
K02240	240.0
K08282	3.0
K12440	0.0
K12441	0.0
K12442	0.0
K12443	0.0
K12444	0.0
K12445	0.0
K12449	0.0
K02247	0.0
K07637	0.0
K07636	4593.0
K07639	10.0
K07638	11.0
K11069	3275.0
K11068	3799.0
K11063	6.0
K11062	0.0
K11061	0.0
K11060	0.0
K11066	0.0
K11065	355.0
K06900	0.0
K06901	4920.0
K06902	572.0
K06903	334.0
K06904	85.0
K06905	394.0
K06906	115.0
K06907	522.0
K06908	394.0
K06909	39.0
K10821	0.0
K05905	0.0
K05904	0.0
K05906	0.0
K05900	0.0
K05903	0.0
K01406	0.0
K05909	0.0
K05908	0.0
K00368	0.0
K00369	0.0
K00366	140.0
K00367	0.0
K00364	235.0
K00365	3.0
K00362	11.0
K00363	1.0
K00360	0.0
```
