## Extended Data File 1 for "Diet induces reproducible alterations in the mouse and human gut microbiome": SRS3574811_SRR7556207.picrust

```
# Constructed from biom file
#OTU ID	SRR7556207
K01365	0.0
K01364	0.0
K01361	0.0
K01360	0.0
K01362	44216.0
K02249	0.0
K05841	0.0
K05844	1.0
K05845	46.0
K05846	1969.0
K05847	1552.0
K00508	1.0
K00500	0.0
K00507	12779.0
K00504	0.0
K00505	0.0
K12521	0.0
K01101	914.0
K01103	0.0
K12520	0.0
K01104	24007.0
K05592	31022.0
K05593	1943.0
K05590	13.0
K05591	13.0
K05596	14.0
K05597	1.0
K05594	1.0
K05595	27.0
K05599	0.0
K11964	0.0
K11962	0.0
K14540	2601.0
K12529	0.0
K12528	0.0
K06353	0.0
K02456	25618.0
K02457	13.0
K02454	25571.0
K02455	12792.0
K02452	14.0
K02453	38348.0
K02450	1.0
K02103	1386.0
K08138	2.0
K02108	19488.0
K02109	20272.0
K02458	14.0
K02459	14.0
K08137	13.0
K03851	0.0
K03850	0.0
K03852	0.0
K03855	0.0
K03856	3097.0
K13018	0.0
K13019	0.0
K13010	0.0
K13011	0.0
K13012	395.0
K13013	0.0
K13014	12.0
K13015	39.0
K13016	0.0
K13017	0.0
K08566	0.0
K08567	14.0
K13274	0.0
K13275	4.0
K13276	0.0
K13277	0.0
K03275	12.0
K03274	12791.0
K03277	0.0
K03276	0.0
K03271	14543.0
K03270	5632.0
K03273	12849.0
K03272	26383.0
K03279	0.0
K03278	0.0
K11022	0.0
K12277	0.0
K12276	0.0
K12270	1.0
K11058	0.0
K12279	0.0
K12278	0.0
K07557	0.0
K07550	0.0
K07552	4677.0
K06319	0.0
K09909	2.0
K09908	13.0
K12051	0.0
K12050	0.0
K12057	12.0
K12056	12.0
K06221	75.0
K09900	12.0
K09903	20049.0
K09902	14.0
K09904	13.0
K09907	13.0
K09906	14.0
K11501	0.0
K03234	0.0
K00773	20045.0
K00772	12779.0
K00777	0.0
K00776	0.0
K06313	101.0
K06315	0.0
K05574	0.0
K10201	3.0
K07176	0.0
K07177	12.0
K07174	0.0
K07175	12905.0
K07172	2.0
K07173	1013.0
K07170	4812.0
K07171	5745.0
K07178	0.0
K07179	0.0
K00195	0.0
K00194	8.0
K00197	48.0
K00196	0.0
K00191	0.0
K00190	0.0
K00193	0.0
K00192	0.0
K00198	285.0
K06405	2307.0
K10109	809.0
K10108	1636.0
K10107	0.0
K01828	0.0
K01829	0.0
K01826	14.0
K01825	56.0
K01822	2.0
K01823	27.0
K01820	12778.0
K01821	16.0
K00999	0.0
K00998	30742.0
K00995	30862.0
K00997	13415.0
K00996	0.0
K00991	20051.0
K00990	12792.0
K00992	0.0
K11028	0.0
K02622	17496.0
K02625	0.0
K03564	31901.0
K13489	12778.0
K13488	12778.0
K13483	1.0
K13482	1.0
K13481	1.0
K13480	0.0
K13487	12778.0
K13486	12778.0
K14680	0.0
K14681	0.0
K14682	12792.0
K08358	18.0
K08357	18.0
K08356	0.0
K08355	0.0
K03469	19999.0
K03462	0.0
K03464	1.0
K03465	452.0
K03466	20012.0
K01648	0.0
K01649	33818.0
K01643	805.0
K01640	496.0
K01641	13.0
K01646	49.0
K01647	20342.0
K01644	818.0
K02597	0.0
K02626	0.0
K02595	0.0
K02594	109.0
K02593	0.0
K02592	101.0
K02591	202.0
K02590	940.0
K02598	138.0
K02849	12791.0
K14061	36.0
K14062	14.0
K14063	1.0
K14064	1.0
K14065	0.0
K14067	0.0
K02841	12792.0
K02840	1.0
K02843	13.0
K02844	12791.0
K02847	13.0
K02846	1.0
K02102	2.0
K09758	7.0
K06039	13.0
K06034	0.0
K06036	0.0
K06037	0.0
K06032	0.0
K01581	35.0
K02702	0.0
K02659	1.0
K13490	12778.0
K13491	12778.0
K03644	17441.0
K03645	13.0
K03646	13.0
K03647	66.0
K03640	16.0
K03641	14.0
K03642	12793.0
K03643	14.0
K03648	6394.0
K03649	40.0
K06694	0.0
K11814	0.0
K12428	0.0
K12429	0.0
K12422	0.0
K12423	0.0
K12420	0.0
K12421	0.0
K12426	0.0
K12427	0.0
K12424	0.0
K12425	0.0
K07349	25.0
K07348	14.0
K05380	0.0
K07345	79.0
K07344	0.0
K07347	79.0
K07346	39.0
K07341	13599.0
K07340	14.0
K07343	13851.0
K07342	0.0
K06968	12791.0
K06969	64302.0
K06962	12837.0
K06963	0.0
K06960	15341.0
K06961	0.0
K06966	30418.0
K06967	2601.0
K06964	0.0
K06965	0.0
K08995	12780.0
K08994	14.0
K08997	2.0
K08996	14.0
K08990	13.0
K08993	13.0
K08992	13.0
K08999	12786.0
K08998	19143.0
K08344	13.0
K08345	1.0
K08346	1.0
K14940	0.0
K02724	0.0
K08349	1.0
K11815	0.0
K05929	0.0
K05928	12778.0
K05927	0.0
K05924	0.0
K05922	0.0
K05921	27.0
K00349	4662.0
K00698	0.0
K00340	17442.0
K00341	17442.0
K00690	1148.0
K00343	17442.0
K00344	16.0
K00697	4.0
K00346	4662.0
K00347	4662.0
K09116	808.0
K09117	18886.0
K05337	26533.0
K09118	4.0
K09119	0.0
K02106	144.0
K05823	15.0
K05820	14.0
K05826	0.0
K05827	0.0
K02100	1.0
K02101	0.0
K00524	0.0
K00525	19400.0
K00526	14026.0
K00527	9431.0
K00520	12840.0
K00522	0.0
K00523	1.0
K02451	0.0
K00528	7238.0
K00529	3.0
K00025	12778.0
K14215	0.0
K14213	0.0
K03453	30294.0
K00796	31372.0
K05339	2.0
K00027	2969.0
K00794	18295.0
K00793	18293.0
K01347	9.0
K01346	0.0
K01344	0.0
K01343	0.0
K00791	20048.0
K01340	0.0
K00790	21726.0
K02694	0.0
K02696	0.0
K02697	0.0
K02690	0.0
K02691	6.0
K02692	0.0
K02693	0.0
K02698	0.0
K02699	0.0
K00836	3.0
K00837	4711.0
K00835	12791.0
K00832	101.0
K00833	17443.0
K00830	1.0
K00831	7156.0
K00839	12809.0
K04335	1.0
K04334	1.0
K01120	12778.0
K01126	31901.0
K04333	1.0
K01129	15173.0
K01128	0.0
K04339	0.0
K04338	1.0
K02470	22524.0
K02471	12790.0
K02472	13.0
K02473	0.0
K02474	5449.0
K02475	1.0
K02476	1.0
K02477	18301.0
K02478	18.0
K02479	12778.0
K09019	1.0
K01267	1437.0
K13074	0.0
K13075	0.0
K11441	0.0
K14055	13.0
K13299	0.0
K13292	28475.0
K14057	1.0
K14056	0.0
K02856	1.0
K02585	130.0
K12211	0.0
K12210	0.0
K12213	0.0
K12212	0.0
K12215	0.0
K02854	1.0
K12217	0.0
K12216	0.0
K12219	0.0
K12218	0.0
K02855	1.0
K08692	0.0
K08693	0.0
K08690	0.0
K08691	0.0
K08696	0.0
K08697	0.0
K11748	12791.0
K11749	19807.0
K11746	1.0
K11747	14.0
K11744	12779.0
K11745	12779.0
K11742	13.0
K11743	853.0
K11740	0.0
K11741	12811.0
K13920	100.0
K13921	0.0
K13922	1255.0
K13923	0.0
K13924	1.0
K13925	0.0
K13926	12790.0
K13927	492.0
K13928	1.0
K13929	2.0
K09923	13.0
K09922	17440.0
K06201	5786.0
K06200	14245.0
K06207	19022.0
K06206	836.0
K06205	13.0
K09924	12779.0
K09929	0.0
K06208	62.0
K00759	15231.0
K00758	13.0
K00752	62.0
K00757	6897.0
K00756	883.0
K00754	20899.0
K06001	6029.0
K05557	0.0
K09766	108.0
K05554	0.0
K07475	0.0
K07150	1774.0
K07151	0.0
K07152	1.0
K07153	14.0
K07154	17720.0
K07155	0.0
K07156	15.0
K07157	1.0
K07406	2709.0
K07407	27015.0
K07404	14818.0
K07405	4649.0
K07402	14715.0
K07403	12781.0
K07400	14.0
K07401	0.0
K01808	21013.0
K01809	18674.0
K01800	1.0
K01801	0.0
K01802	4668.0
K01803	20299.0
K01804	1556.0
K01805	25637.0
K01807	906.0
K09718	0.0
K14668	0.0
K14669	0.0
K14666	0.0
K14667	0.0
K01664	43.0
K01665	4684.0
K01666	1286.0
K01667	4753.0
K01660	0.0
K01661	12811.0
K01662	19378.0
K01663	0.0
K01668	1.0
K01669	12794.0
K02863	20049.0
K02862	0.0
K02860	7171.0
K02867	20049.0
K02866	0.0
K02864	20001.0
K02869	0.0
K05362	1.0
K05365	28.0
K03402	2362.0
K03403	0.0
K03400	0.0
K03406	14249.0
K03407	14732.0
K03404	0.0
K03405	0.0
K03408	16257.0
K03409	66.0
K02315	3476.0
K02314	32904.0
K02317	1.0
K02316	20033.0
K02313	20049.0
K02312	1.0
K02319	0.0
K12405	0.0
K12152	13.0
K12151	1.0
K07091	14.0
K07090	34679.0
K07093	12780.0
K07092	0.0
K07095	21391.0
K07094	1.0
K07097	0.0
K07096	0.0
K07099	1151.0
K07098	34045.0
K11175	7205.0
K11174	0.0
K11177	1.0
K11176	0.0
K11173	0.0
K11179	14.0
K11178	1.0
K00322	14.0
K00320	0.0
K00321	0.0
K00326	0.0
K00324	16.0
K00325	14.0
K00329	0.0
K05945	0.0
K05944	0.0
K05947	0.0
K05946	665.0
K06944	0.0
K06945	0.0
K06946	13.0
K06415	101.0
K06940	14360.0
K06941	33272.0
K06942	20049.0
K06943	0.0
K10806	14.0
K10807	0.0
K10804	25583.0
K10805	14.0
K06948	54.0
K06949	20629.0
K06418	0.0
K09138	40.0
K09139	0.0
K09134	847.0
K09135	0.0
K09136	14.0
K09137	39.0
K09130	0.0
K09131	12785.0
K09132	800.0
K09133	0.0
K05808	32824.0
K05809	13.0
K05804	838.0
K05805	13.0
K05806	0.0
K05807	4664.0
K05800	13.0
K05801	13.0
K05802	13.0
K05803	13.0
K01044	1.0
K01045	0.0
K01046	12827.0
K02068	58.0
K04561	0.0
K01042	396.0
K05568	3053.0
K05567	1151.0
K14273	0.0
K14275	0.0
K14274	30.0
K02062	13.0
K05245	0.0
K05564	1.0
K01048	178.0
K02066	17442.0
K01322	17426.0
K01325	0.0
K02065	17442.0
K01326	0.0
K05560	1.0
K02243	52.0
K08930	0.0
K02679	13.0
K02676	1.0
K02674	1.0
K02675	0.0
K02672	1.0
K02241	286.0
K02670	1.0
K02671	1.0
K00810	0.0
K00811	4658.0
K00812	13284.0
K00813	13.0
K00814	0.0
K00817	20000.0
K00818	17444.0
K00819	1.0
K02530	3.0
K02245	52.0
K02244	13.0
K01499	0.0
K01498	0.0
K01493	20039.0
K01492	198.0
K01491	40938.0
K01497	15.0
K01496	25671.0
K01495	6008.0
K01494	956.0
K02418	1815.0
K02419	2419.0
K14492	0.0
K02412	2373.0
K02413	2191.0
K02410	2419.0
K02411	1269.0
K02416	2419.0
K02417	1667.0
K02414	65.0
K02415	22.0
K00120	0.0
K00121	160.0
K00430	0.0
K13058	12778.0
K13059	0.0
K13727	10.0
K13057	0.0
K13722	0.0
K13051	13.0
K13052	1512.0
K00435	0.0
K12054	0.0
K03239	0.0
K03238	0.0
K03231	0.0
K03230	12790.0
K03232	0.0
K12059	0.0
K03237	0.0
K03236	0.0
K12058	12.0
K12239	0.0
K12238	0.0
K12235	0.0
K12234	490.0
K13942	0.0
K13940	1566.0
K13941	0.0
K12097	0.0
K12096	0.0
K12095	0.0
K12094	0.0
K12093	0.0
K12092	0.0
K12091	0.0
K12090	0.0
K12099	0.0
K12098	0.0
K06356	0.0
K05992	0.0
K03540	0.0
K06331	983.0
K06330	2.0
K07138	3051.0
K07139	5842.0
K11811	2.0
K07132	728.0
K07133	16164.0
K07130	15021.0
K07131	0.0
K07137	22200.0
K07134	0.0
K07135	0.0
K01860	0.0
K01866	20049.0
K01867	20050.0
K01865	63.0
K01868	20899.0
K01869	20049.0
K06140	12792.0
K04766	1.0
K04767	39.0
K04764	14.0
K04762	17442.0
K04763	24807.0
K04760	14.0
K04761	12841.0
K04768	1.0
K04769	2501.0
K08313	40.0
K08312	13.0
K08311	12802.0
K08310	13.0
K08317	12.0
K08316	14420.0
K08315	1.0
K08314	106.0
K05149	0.0
K08319	12.0
K08318	1.0
K06339	0.0
K14648	0.0
K14392	30.0
K14393	12792.0
K14645	0.0
K14647	0.0
K01689	20748.0
K01686	7596.0
K01687	47698.0
K01684	1010.0
K01685	14824.0
K01682	14.0
K01681	19825.0
K05308	0.0
K02889	0.0
K02888	20048.0
K02885	0.0
K02884	20049.0
K02887	20049.0
K02886	20049.0
K02881	20049.0
K02883	0.0
K13743	0.0
K02086	12.0
K02081	13058.0
K02080	0.0
K02083	82.0
K02082	57.0
K13831	0.0
K03428	0.0
K03429	14324.0
K03424	25496.0
K03935	0.0
K03932	0.0
K03933	24.0
K03930	1102.0
K03931	0.0
K02339	14.0
K02338	20049.0
K02337	19788.0
K02336	13.0
K02335	20834.0
K02334	27367.0
K02330	0.0
K03688	14234.0
K03689	0.0
K03680	30.0
K03683	14.0
K03684	12797.0
K03685	20048.0
K03686	23353.0
K03687	19724.0
K07301	14346.0
K07300	1.0
K07303	1.0
K07302	1.0
K07305	12804.0
K07304	12818.0
K07307	262.0
K07306	49.0
K07309	6.0
K07308	38.0
K02617	1.0
K02610	13.0
K02963	20049.0
K02612	13.0
K02961	19763.0
K09686	45659.0
K09687	46102.0
K09684	64.0
K09685	83.0
K09682	0.0
K09683	0.0
K09680	1.0
K09681	0.0
K09688	0.0
K09689	0.0
K05962	0.0
K05961	0.0
K05967	20.0
K05966	15.0
K11159	0.0
K05964	13.0
K05968	0.0
K11152	0.0
K00309	0.0
K00658	12793.0
K00304	1.0
K00305	1.0
K00654	0.0
K00655	21462.0
K00652	17445.0
K00301	0.0
K00302	805.0
K00303	1.0
K10828	0.0
K06431	0.0
K06432	0.0
K06433	0.0
K06434	0.0
K06436	66.0
K06437	0.0
K10820	30.0
K06439	0.0
K10822	0.0
K10823	0.0
K10826	0.0
K09167	137.0
K06322	0.0
K14117	0.0
K14259	0.0
K14257	0.0
K01308	301.0
K01303	44.0
K01301	0.0
K01305	52.0
K01304	158.0
K02658	1.0
K00672	0.0
K02650	102.0
K02651	1.0
K02652	39552.0
K02653	40503.0
K02654	43525.0
K05687	0.0
K02656	1.0
K05685	14.0
K00878	2147.0
K00879	526.0
K00872	13217.0
K00873	20056.0
K00870	0.0
K00876	12179.0
K00877	0.0
K00874	21086.0
K00875	0.0
K04487	30758.0
K04486	28825.0
K04485	7223.0
K04484	0.0
K04483	0.0
K04482	0.0
K04480	0.0
K04488	16201.0
K12049	0.0
K13693	0.0
K13706	0.0
K13694	15.0
K13695	13.0
K05977	0.0
K09516	0.0
K02434	29458.0
K02435	29124.0
K02436	169.0
K02437	31453.0
K05350	1284.0
K02431	1349.0
K08100	0.0
K02433	29640.0
K02438	14978.0
K02439	15.0
K03745	14.0
K03744	9442.0
K03747	1.0
K03210	20001.0
K03217	19838.0
K03216	15393.0
K03215	14.0
K03742	19580.0
K03219	12790.0
K03218	20088.0
K03749	13.0
K03748	13.0
K02383	0.0
K06327	0.0
K06320	847.0
K07238	7836.0
K09479	0.0
K09478	0.0
K09475	1.0
K09474	0.0
K09477	0.0
K09476	13.0
K09471	13.0
K09470	0.0
K09473	0.0
K09472	0.0
K07543	0.0
K06898	14582.0
K13967	0.0
K13963	13792.0
K07545	0.0
K00737	801.0
K05345	1.0
K11706	0.0
K11707	0.0
K11704	0.0
K11705	0.0
K11708	0.0
K11709	0.0
K05588	0.0
K07114	48565.0
K07443	1624.0
K07116	0.0
K07117	12778.0
K07110	0.0
K07447	20049.0
K07112	325.0
K07113	14.0
K07448	889.0
K07118	121.0
K07119	4.0
K10619	0.0
K10618	0.0
K10617	0.0
K10616	0.0
K01848	0.0
K01849	0.0
K01844	190.0
K01845	14105.0
K01846	0.0
K01847	22077.0
K01840	25231.0
K01841	168.0
K01842	0.0
K01843	13134.0
K06219	13.0
K10832	0.0
K05348	0.0
K14203	0.0
K08483	15438.0
K08482	12778.0
K08481	0.0
K08480	0.0
K08485	14.0
K08484	14.0
K00464	0.0
K00467	0.0
K00466	0.0
K00461	0.0
K00460	0.0
K00463	0.0
K00462	0.0
K04509	0.0
K00469	0.0
K00468	0.0
K08645	0.0
K04744	14.0
K01518	0.0
K01519	0.0
K04748	0.0
K04749	67.0
K01514	1.0
K01515	4441.0
K01512	14243.0
K01510	0.0
K14623	13004.0
K14626	0.0
K14627	0.0
K14628	0.0
K14629	0.0
K03918	0.0
K03919	13.0
K12372	13.0
K12373	62392.0
K12370	13.0
K12371	13.0
K02359	0.0
K02358	20053.0
K02351	0.0
K02352	0.0
K02355	39967.0
K02357	20049.0
K02356	20063.0
K13574	0.0
K13573	0.0
K13572	0.0
K13571	0.0
K13570	0.0
K12112	0.0
K12113	0.0
K12110	0.0
K12111	146.0
K07329	0.0
K07328	0.0
K07323	14.0
K07322	9301.0
K07321	164.0
K07320	14.0
K07327	0.0
K07326	0.0
K07325	0.0
K07324	0.0
K08163	13.0
K06180	44967.0
K06181	12802.0
K06182	1411.0
K06183	27941.0
K06186	14.0
K06187	20049.0
K06188	12834.0
K06189	14.0
K08359	12.0
K07589	1.0
K07588	4649.0
K07587	0.0
K07586	851.0
K07585	0.0
K07584	2579.0
K07583	0.0
K07582	0.0
K07581	0.0
K07580	0.0
K11139	0.0
K05989	9183.0
K05988	0.0
K05985	914.0
K05987	0.0
K05986	12778.0
K10843	0.0
K08354	12.0
K10844	0.0
K10848	0.0
K00673	12781.0
K00674	4677.0
K00675	12858.0
K00676	2348.0
K00677	30222.0
K06988	11.0
K06989	79.0
K08351	1.0
K06980	12792.0
K06981	0.0
K06982	0.0
K08350	13.0
K06984	0.0
K06985	0.0
K06986	0.0
K06987	1474.0
K02445	13647.0
K02444	920.0
K00582	0.0
K00583	0.0
K00580	0.0
K02110	19472.0
K00586	0.0
K00587	0.0
K00584	0.0
K08921	0.0
K02441	14.0
K00588	0.0
K08922	0.0
K02440	12890.0
K00018	20490.0
K08923	0.0
K02443	1388.0
K00019	5.0
K02442	0.0
K08925	0.0
K08926	0.0
K08927	0.0
K03149	13018.0
K06604	0.0
K00015	0.0
K01989	2761.0
K00854	18806.0
K00855	13.0
K00856	0.0
K00857	731.0
K00850	42029.0
K00851	12805.0
K00852	29163.0
K00853	12857.0
K00858	7268.0
K00859	19700.0
K01181	13117.0
K01180	0.0
K01183	885.0
K01182	2518.0
K01185	4725.0
K01184	0.0
K01187	29211.0
K01188	6334.0
K02596	39.0
K13766	1.0
K13767	0.0
K13003	0.0
K13002	0.0
K13000	0.0
K02984	0.0
K02986	20049.0
K02987	0.0
K02636	0.0
K02982	19249.0
K02983	0.0
K02638	0.0
K02639	0.0
K02988	19825.0
K08298	12.0
K08299	0.0
K03583	14.0
K03582	14.0
K03581	15493.0
K03580	12792.0
K03587	4671.0
K03586	14.0
K03585	47660.0
K03584	20008.0
K03589	6359.0
K03588	21681.0
K01725	1.0
K01724	12779.0
K01727	3.0
K01726	1919.0
K01721	0.0
K01720	12.0
K01722	0.0
K13008	0.0
K01729	0.0
K01728	2.0
K09530	0.0
K09539	0.0
K02188	2018.0
K02189	2019.0
K02182	0.0
K02183	0.0
K03769	338.0
K03768	34604.0
K03767	24.0
K03765	0.0
K03764	13.0
K03763	5001.0
K03762	21.0
K03761	2.0
K03760	2.0
K09457	12800.0
K09456	2.0
K09459	168.0
K09458	32930.0
K00602	44120.0
K13988	0.0
K13985	0.0
K09981	0.0
K09980	0.0
K09983	0.0
K09982	2.0
K09985	0.0
K09984	1.0
K09987	0.0
K09986	1.0
K09989	1502.0
K09988	1218.0
K12583	0.0
K12582	13.0
K12589	0.0
K11720	14.0
K09759	1193.0
K10985	0.0
K10984	40.0
K07468	0.0
K07469	2.0
K07464	1811.0
K07465	0.0
K07466	0.0
K07467	1355.0
K07460	19026.0
K07461	14002.0
K07462	20045.0
K07463	0.0
K10679	25572.0
K10678	1.0
K10671	0.0
K10670	1469.0
K10673	0.0
K10672	107.0
K10674	1.0
K10677	0.0
K10676	0.0
K08726	0.0
K08724	40.0
K08722	867.0
K08723	1.0
K08720	0.0
K08721	0.0
K08728	12.0
K10187	0.0
K00119	1.0
K00118	12778.0
K00449	1.0
K00448	1.0
K00115	0.0
K00446	0.0
K00117	25559.0
K00116	12794.0
K00111	19663.0
K00442	0.0
K00113	13.0
K00112	14.0
K01539	0.0
K01531	1816.0
K04720	2409.0
K01533	32889.0
K01534	37046.0
K01535	0.0
K01537	20758.0
K14358	0.0
K14605	0.0
K14606	0.0
K00413	1.0
K10120	2.0
K05600	0.0
K05777	63.0
K03972	0.0
K03973	229.0
K03970	13.0
K03971	1.0
K03976	7254.0
K03977	20048.0
K03974	13.0
K03975	17597.0
K03978	7271.0
K03979	20049.0
K13378	4663.0
K02372	15653.0
K02371	6852.0
K02377	18278.0
K02379	12805.0
K03396	0.0
K03397	0.0
K03394	1903.0
K03395	0.0
K03392	0.0
K03393	0.0
K03390	4649.0
K03391	0.0
K03399	9.0
K03027	0.0
K12136	0.0
K12137	0.0
K06610	0.0
K12138	0.0
K12139	0.0
K11444	0.0
K11440	0.0
K11443	0.0
K11442	1.0
K00612	12841.0
K00613	6.0
K00610	6232.0
K00611	15297.0
K00616	14014.0
K00617	0.0
K00614	1.0
K00615	26647.0
K00619	0.0
K10863	0.0
K07874	0.0
K06234	0.0
K10240	0.0
K10241	0.0
K10242	0.0
K10243	1.0
K04110	0.0
K04113	0.0
K04112	0.0
K04115	0.0
K04114	0.0
K04117	0.0
K04116	0.0
K04118	0.0
K05517	13.0
K07705	78.0
K07704	85.0
K07707	848.0
K07706	903.0
K07701	1.0
K07700	13.0
K07703	1.0
K07702	13.0
K07709	0.0
K07708	14.0
K01955	21975.0
K13042	0.0
K09934	0.0
K09935	13942.0
K06216	2.0
K09937	1.0
K13745	2.0
K13746	0.0
K13747	31463.0
K13740	0.0
K13741	0.0
K13742	0.0
K06211	813.0
K06212	20.0
K09933	2.0
K02618	13.0
K02619	4669.0
K02968	19797.0
K02966	0.0
K02967	20049.0
K02616	13.0
K02965	20049.0
K02962	0.0
K02611	13.0
K02613	13.0
K03569	21981.0
K03568	57.0
K03565	7166.0
K06218	0.0
K03567	13.0
K03566	16.0
K03561	85984.0
K03560	14.0
K03563	2446.0
K03562	14.0
K06430	0.0
K01709	13145.0
K01708	1.0
K01707	0.0
K01706	51.0
K01705	0.0
K01704	41163.0
K01703	41406.0
K01702	0.0
K14165	0.0
K14164	0.0
K14166	0.0
K14161	12779.0
K14160	0.0
K14162	12779.0
K05396	122.0
K03709	13136.0
K03708	160.0
K08160	2.0
K03701	38447.0
K03700	1486.0
K03703	18925.0
K03702	20049.0
K03705	2607.0
K03704	3456.0
K03707	462.0
K03706	1418.0
K06289	0.0
K06288	0.0
K06283	2198.0
K06282	20.0
K06281	20.0
K06287	19995.0
K06286	13.0
K06285	62.0
K06284	1272.0
K08161	27.0
K07540	0.0
K06438	1397.0
K06869	0.0
K06868	0.0
K06867	12794.0
K06866	13.0
K06865	0.0
K06864	14558.0
K06863	0.0
K06862	0.0
K06861	17471.0
K06860	0.0
K12659	0.0
K12658	12778.0
K07547	0.0
K07546	0.0
K15023	0.0
K15022	0.0
K15020	0.0
K15024	2069.0
K08700	0.0
K08162	813.0
K07544	0.0
K00137	1.0
K00135	42.0
K00134	32884.0
K00133	20059.0
K00132	1.0
K00131	44.0
K00130	856.0
K00139	0.0
K00138	1.0
K00429	0.0
K00428	17426.0
K00421	0.0
K00423	0.0
K00425	4698.0
K00427	1.0
K00426	4697.0
K14292	0.0
K14379	0.0
K14370	0.0
K14371	0.0
K14372	0.0
K14373	0.0
K14374	0.0
K14375	0.0
K09845	0.0
K14082	0.0
K14083	5.0
K14080	0.0
K14081	0.0
K14086	800.0
K14087	806.0
K14084	168.0
K14088	806.0
K14089	800.0
K01552	14450.0
K01551	160.0
K01556	0.0
K01557	0.0
K01554	21.0
K01555	1.0
K04708	0.0
K03955	0.0
K13689	0.0
K13688	12847.0
K13683	1.0
K13685	13395.0
K13684	1.0
K13687	0.0
K13686	0.0
K14159	1.0
K02399	13.0
K02398	166.0
K02395	121.0
K02394	13.0
K02397	970.0
K02396	2080.0
K02391	13.0
K02390	2417.0
K02393	13.0
K02392	3880.0
K13533	0.0
K13532	0.0
K13531	1.0
K13530	10.0
K01550	0.0
K05658	0.0
K14054	40.0
K02601	20299.0
K02970	19998.0
K05378	0.0
K12339	14.0
K14060	12.0
K11687	0.0
K11686	0.0
K11685	1.0
K11689	467.0
K11688	397.0
K08939	0.0
K03048	16.0
K03049	0.0
K13821	38363.0
K13820	4.0
K03042	0.0
K03043	19786.0
K03040	20002.0
K03041	0.0
K03046	19825.0
K03047	0.0
K03044	0.0
K03045	0.0
K00348	4662.0
K09847	0.0
K00692	40.0
K00638	2236.0
K00639	17652.0
K00693	0.0
K00634	5682.0
K00635	0.0
K00630	0.0
K00631	14.0
K00632	217.0
K00633	1053.0
K00691	26.0
K00696	0.0
K00694	227.0
K00695	0.0
K10854	0.0
K07811	0.0
K07810	14.0
K07813	1634.0
K07812	6.0
K07814	833.0
K07816	44.0
K00090	2.0
K00091	1041.0
K00094	103.0
K00096	853.0
K00097	18260.0
K00098	0.0
K00099	19809.0
K10228	1.0
K10229	1.0
K12548	0.0
K10222	0.0
K10220	0.0
K10221	0.0
K10227	2.0
K05822	1.0
K01949	0.0
K01945	20045.0
K01947	0.0
K01946	0.0
K01941	12819.0
K01940	19905.0
K06357	0.0
K07729	20403.0
K07728	0.0
K07727	4276.0
K07726	1691.0
K07725	0.0
K07724	12.0
K07723	70.0
K07722	12786.0
K07721	0.0
K07720	11741.0
K00899	384.0
K05824	0.0
K00891	8777.0
K00892	13.0
K00895	12780.0
K00897	37.0
K08151	12799.0
K08153	11.0
K08154	13.0
K02948	20049.0
K02942	0.0
K02944	0.0
K05665	0.0
K02946	20048.0
K13793	0.0
K06352	0.0
K01769	0.0
K01768	25558.0
K01761	16.0
K01760	82.0
K01762	0.0
K09578	0.0
K01766	13.0
K08164	0.0
K02493	19825.0
K08166	0.0
K08167	14.0
K02496	13.0
K02497	1.0
K02494	14.0
K02495	35382.0
K02498	13.0
K02499	189.0
K08168	0.0
K08169	2.0
K14415	813.0
K14414	12790.0
K06881	20037.0
K00436	0.0
K06332	0.0
K12815	0.0
K12810	0.0
K06885	55.0
K00437	4.0
K06335	0.0
K06334	3216.0
K03547	1886.0
K03546	1046.0
K03545	21303.0
K03544	21265.0
K03543	17453.0
K06888	13660.0
K10941	0.0
K03549	12792.0
K03548	13.0
K10940	0.0
K02236	26.0
K02237	14644.0
K02234	0.0
K02232	2020.0
K02233	2882.0
K02230	12779.0
K02231	16174.0
K06359	0.0
K02238	7179.0
K02239	0.0
K03723	19917.0
K03722	13763.0
K03721	13.0
K03720	13.0
K03727	0.0
K03726	0.0
K03725	0.0
K03724	12782.0
K06358	0.0
K12673	0.0
K12679	0.0
K12678	0.0
K06410	1026.0
K11898	1.0
K11899	0.0
K11896	27.0
K11897	2.0
K11894	12.0
K11895	15.0
K11892	15.0
K11893	15.0
K11890	2.0
K11891	16.0
K08762	0.0
K08764	0.0
K08765	0.0
K10418	0.0
K11325	0.0
K11326	0.0
K11327	0.0
K11328	0.0
K11329	0.0
K00151	13.0
K00150	0.0
K00153	0.0
K00400	0.0
K00407	1.0
K00406	12779.0
K00405	12779.0
K00404	12779.0
K00158	12.0
K01342	0.0
K09388	0.0
K09386	0.0
K09384	4.0
K04094	1200.0
K04095	817.0
K04096	19821.0
K04097	13.0
K04090	1.0
K04091	12793.0
K04092	0.0
K04093	0.0
K04098	0.0
K04099	0.0
K01578	0.0
K01579	17568.0
K01574	2.0
K01575	22.0
K01576	0.0
K01577	1.0
K01571	2065.0
K01572	8139.0
K01573	0.0
K02009	1295.0
K02008	9349.0
K02005	35890.0
K02004	140003.0
K02007	1450.0
K02006	13110.0
K02001	14.0
K02000	24.0
K02003	140135.0
K02002	26.0
K03065	0.0
K08952	0.0
K03060	15068.0
K13809	0.0
K10948	0.0
K09607	0.0
K06125	0.0
K04337	1.0
K06120	101.0
K06121	0.0
K04336	1.0
K01127	0.0
K09703	7.0
K00004	19.0
K14699	0.0
K09702	379.0
K14698	0.0
K05311	8.0
K13829	0.0
K10943	0.0
K07291	0.0
K07290	1.0
K10206	15053.0
K10202	3.0
K10208	1.0
K10209	1.0
K01966	0.0
K01965	0.0
K01964	39.0
K01963	14297.0
K01962	13853.0
K01961	21555.0
K01960	4648.0
K01969	1.0
K01968	1.0
K07749	912.0
K07748	0.0
K07741	137.0
K07740	1.0
K07743	0.0
K07742	2605.0
K07745	0.0
K07744	0.0
K07746	12.0
K01299	13667.0
K01295	13350.0
K01297	873.0
K02922	0.0
K05603	0.0
K02921	0.0
K02926	20049.0
K05607	0.0
K02924	0.0
K05605	0.0
K02928	0.0
K02929	0.0
K00216	2.0
K00217	0.0
K00214	0.0
K00215	20334.0
K00213	0.0
K00210	0.0
K00211	0.0
K00218	0.0
K00219	21.0
K01035	4.0
K01034	540.0
K04517	20028.0
K01740	26424.0
K01031	1.0
K01746	391.0
K01745	406.0
K01744	17676.0
K01749	13585.0
K01039	346.0
K04518	4722.0
K09591	0.0
K14129	0.0
K14128	0.0
K14121	0.0
K14120	0.0
K14123	0.0
K14122	0.0
K14125	0.0
K14124	0.0
K14127	0.0
K14126	0.0
K03521	7363.0
K03520	0.0
K03523	2838.0
K03522	7721.0
K03525	20357.0
K03524	20281.0
K03527	32718.0
K03526	20031.0
K03529	15286.0
K03528	14.0
K06338	0.0
K02217	5494.0
K03299	12926.0
K03298	53.0
K13472	0.0
K03293	117.0
K03292	4699.0
K03291	2.0
K03290	0.0
K03297	13612.0
K03296	87395.0
K03295	4665.0
K03294	14019.0
K13009	0.0
K12690	0.0
K09743	0.0
K06022	0.0
K07190	0.0
K06021	0.0
K07192	13319.0
K06020	0.0
K06027	0.0
K06026	0.0
K09744	0.0
K07991	0.0
K08749	0.0
K09835	0.0
K09834	0.0
K10439	18706.0
K06351	0.0
K09833	0.0
K10925	0.0
K10924	0.0
K10927	0.0
K10926	0.0
K10923	0.0
K10922	0.0
K09629	0.0
K10697	0.0
K00179	1389.0
K00172	545.0
K00171	489.0
K00170	480.0
K00177	5584.0
K00176	5585.0
K00175	23078.0
K00174	23021.0
K13478	0.0
K14338	0.0
K14339	0.0
K14335	0.0
K14337	0.0
K14330	0.0
K14331	0.0
K14333	1.0
K08918	0.0
K13479	690.0
K04078	19822.0
K04079	20016.0
K04076	66.0
K04077	20046.0
K04074	458.0
K04075	19801.0
K04072	3420.0
K04073	0.0
K04070	2173.0
K04071	0.0
K14597	0.0
K13318	0.0
K08280	0.0
K13641	13306.0
K13640	6.0
K13643	182.0
K13642	0.0
K02027	37346.0
K02026	68565.0
K02025	73194.0
K02024	3.0
K02023	1442.0
K02022	15.0
K02021	0.0
K02020	13909.0
K02029	16881.0
K02028	4361.0
K03886	0.0
K03887	0.0
K03884	0.0
K03885	17505.0
K03881	0.0
K03888	0.0
K03889	0.0
K12998	0.0
K12999	0.0
K12992	13299.0
K12993	0.0
K12990	800.0
K12991	0.0
K12996	10.0
K12997	9.0
K12994	0.0
K12995	0.0
K08979	0.0
K08978	6791.0
K03088	367434.0
K03089	14.0
K03086	34021.0
K03087	13.0
K08971	0.0
K08970	12779.0
K03082	12793.0
K03080	0.0
K08974	7163.0
K13868	0.0
K00918	252.0
K01553	0.0
K12214	0.0
K11646	0.0
K11645	0.0
K11641	0.0
K11640	0.0
K12736	0.0
K12733	0.0
K07507	5639.0
K07506	2.0
K07505	0.0
K07504	0.0
K07503	0.0
K07502	1120.0
K07501	1.0
K07500	0.0
K07509	0.0
K07508	0.0
K11422	0.0
K08698	0.0
K10773	20209.0
K10774	0.0
K14286	0.0
K10778	14.0
K14287	2.0
K00140	40.0
K05501	13.0
K01903	12794.0
K01902	12794.0
K01905	6.0
K01904	0.0
K01907	0.0
K01906	0.0
K01909	0.0
K01908	0.0
K14534	1995.0
K00147	19900.0
K07767	0.0
K07769	0.0
K07768	0.0
K06203	13.0
K06202	13.0
K09921	13.0
K09920	1.0
K09927	13579.0
K09024	2.0
K09022	98.0
K09023	12779.0
K09020	31.0
K09021	1.0
K02908	0.0
K02909	20062.0
K08218	4666.0
K08219	1.0
K02904	7255.0
K02906	20049.0
K02907	7167.0
K02902	19815.0
K00230	57.0
K00231	1.0
K00232	0.0
K08976	12779.0
K00234	0.0
K00239	17973.0
K06209	2206.0
K09928	12779.0
K01015	0.0
K01014	0.0
K01012	19844.0
K01011	25766.0
K01010	0.0
K08920	0.0
K14103	0.0
K14102	0.0
K14101	0.0
K14100	0.0
K14105	0.0
K14104	0.0
K14109	0.0
K14108	0.0
K06401	0.0
K00893	0.0
K13402	0.0
K12858	0.0
K03503	4662.0
K03502	6914.0
K03501	7270.0
K03500	28175.0
K08924	0.0
K02278	112.0
K02279	937.0
K12977	0.0
K02276	1.0
K02277	0.0
K02274	12779.0
K02275	12779.0
K13450	0.0
K13451	0.0
K13452	0.0
K13454	0.0
K13455	0.0
K12509	0.0
K12508	1.0
K12507	0.0
K12506	415.0
K12500	13.0
K12503	0.0
K05926	0.0
K09728	0.0
K14587	30.0
K06597	0.0
K06596	1.0
K06595	0.0
K06599	0.0
K06598	0.0
K07978	0.0
K07979	6334.0
K07976	0.0
K14585	0.0
K10907	17074.0
K10906	13.0
K10901	0.0
K10909	0.0
K10908	0.0
K09819	12789.0
K09818	11.0
K09817	7386.0
K09816	7386.0
K09815	7393.0
K06374	2435.0
K06373	2433.0
K09812	8406.0
K09811	8099.0
K09810	18242.0
K09724	0.0
K14582	0.0
K09721	0.0
K04058	12790.0
K04059	0.0
K04050	0.0
K04051	0.0
K04052	0.0
K04053	0.0
K04054	0.0
K04055	0.0
K04056	12778.0
K04057	0.0
K01047	0.0
K08975	0.0
K10015	2.0
K10014	1.0
K10017	2.0
K10016	2.0
K10011	25.0
K10010	907.0
K10013	3.0
K10012	921.0
K10019	0.0
K10018	0.0
K13665	0.0
K13664	0.0
K13663	0.0
K13662	0.0
K13661	0.0
K13660	0.0
K13669	0.0
K13668	0.0
K07641	12779.0
K01466	242.0
K13590	1.0
K01464	1437.0
K01465	19936.0
K01462	22638.0
K01463	93.0
K01460	14.0
K01461	0.0
K13599	0.0
K13598	0.0
K01468	360.0
K01469	12778.0
K09251	40.0
K09252	1.0
K02041	945.0
K02040	32867.0
K02043	1.0
K02045	77.0
K02044	947.0
K02047	12855.0
K02046	12855.0
K02049	56471.0
K02048	12869.0
K05549	1.0
K05548	1.0
K06046	0.0
K03319	27.0
K03316	44.0
K03317	21.0
K03314	13.0
K03315	7146.0
K03312	1630.0
K03313	21.0
K03310	6732.0
K03311	1252.0
K12052	0.0
K02945	19913.0
K06162	7.0
K06163	7.0
K06160	0.0
K06161	0.0
K06166	6.0
K00359	186.0
K06164	7.0
K06165	7.0
K06168	19810.0
K06169	2.0
K13020	0.0
K07158	0.0
K07159	0.0
K04835	0.0
K11621	0.0
K11991	13.0
K11622	0.0
K11996	12797.0
K11627	0.0
K11626	0.0
K11629	1.0
K11628	0.0
K07561	0.0
K07560	20046.0
K07563	0.0
K07562	0.0
K07565	0.0
K07564	0.0
K07567	21307.0
K07566	24227.0
K07569	0.0
K07568	24414.0
K09925	0.0
K11199	0.0
K11198	0.0
K11192	12.0
K11191	0.0
K11196	0.0
K11195	0.0
K11194	0.0
K02492	13861.0
K10713	0.0
K10710	372.0
K10711	2.0
K10716	12.0
K02490	0.0
K10714	0.0
K10715	0.0
K01929	20046.0
K01928	20362.0
K01923	7847.0
K01922	12828.0
K01921	20626.0
K01920	14.0
K01926	19756.0
K01925	20048.0
K01924	7268.0
K07789	12791.0
K07788	13.0
K07785	0.0
K07784	13.0
K07787	12792.0
K07786	0.0
K07781	1.0
K07783	13.0
K07782	1.0
K05835	2.0
K06355	0.0
K14661	0.0
K09844	0.0
K00782	24.0
K00783	20049.0
K00784	7001.0
K00785	0.0
K00786	1116.0
K00039	0.0
K00036	13649.0
K00037	0.0
K00034	89.0
K00035	0.0
K00032	0.0
K00033	13658.0
K00030	141.0
K00031	19824.0
K01259	34.0
K01258	6439.0
K01255	927.0
K01256	12794.0
K01251	19008.0
K01250	383.0
K01253	0.0
K01252	13.0
K09008	0.0
K09009	0.0
K09000	12778.0
K09001	82.0
K09002	864.0
K09003	0.0
K09004	39.0
K09005	6.0
K09006	0.0
K09007	12780.0
K09846	0.0
K08234	1404.0
K00258	0.0
K00259	12922.0
K00252	1.0
K00253	1.0
K00256	0.0
K00257	17536.0
K00254	0.0
K00255	1.0
K01079	169.0
K01078	12778.0
K01071	12.0
K01070	14.0
K01073	0.0
K01077	18806.0
K01076	12882.0
K14472	0.0
K14471	0.0
K14470	0.0
K14475	46.0
K09841	0.0
K02788	3.0
K02782	5.0
K02783	340.0
K02781	327.0
K02786	4.0
K02787	1.0
K02784	13.0
K01060	12942.0
K01787	12992.0
K01786	1906.0
K01785	25036.0
K01784	47575.0
K01783	20718.0
K01782	25597.0
K01781	0.0
K01780	0.0
K01789	0.0
K01788	1521.0
K02526	189.0
K02527	17442.0
K02525	2.0
K02250	1.0
K02523	17442.0
K02520	19802.0
K02521	13.0
K02258	1.0
K02259	12780.0
K02528	20034.0
K02529	60735.0
K03781	5603.0
K03780	192.0
K03783	6784.0
K03782	12794.0
K03785	13351.0
K03784	1406.0
K03787	18242.0
K03786	6699.0
K03789	2506.0
K03788	13.0
K10700	0.0
K00342	17442.0
K03124	0.0
K03120	0.0
K12527	690.0
K12526	0.0
K12525	25.0
K12524	9325.0
K12523	0.0
K12522	0.0
K09789	4649.0
K09788	45.0
K09787	2600.0
K09786	102.0
K09785	0.0
K09781	14.0
K09780	2.0
K10961	0.0
K10960	0.0
K10963	0.0
K10962	0.0
K10965	0.0
K10964	0.0
K10966	0.0
K09879	0.0
K06318	0.0
K06311	0.0
K06310	70.0
K06312	0.0
K06314	0.0
K06317	336.0
K11389	0.0
K11386	0.0
K11387	0.0
K11384	12778.0
K11385	0.0
K11382	0.0
K11383	0.0
K11381	0.0
K11949	0.0
K10380	0.0
K04032	494.0
K04033	0.0
K04030	540.0
K04031	2273.0
K04036	0.0
K04037	0.0
K04034	0.0
K04035	30.0
K04038	0.0
K04039	0.0
K07046	12782.0
K07047	14595.0
K07044	4.0
K07045	2022.0
K07042	15399.0
K07043	6073.0
K07040	2365.0
K07041	0.0
K07048	201.0
K07049	0.0
K08664	0.0
K02584	0.0
K10039	13091.0
K10038	1.0
K10037	1.0
K10036	35.0
K04788	0.0
K04789	0.0
K04784	1.0
K04785	0.0
K04786	0.0
K04787	0.0
K04780	0.0
K04781	39.0
K04782	0.0
K04783	0.0
K13601	0.0
K13603	0.0
K13602	0.0
K13605	0.0
K13604	0.0
K13607	6.0
K02404	117.0
K05783	1.0
K05782	3.0
K05781	7.0
K05780	7.0
K05787	13.0
K05786	12794.0
K05785	12791.0
K05784	1.0
K05789	1.0
K05788	14.0
K01442	19221.0
K01443	15343.0
K01444	46.0
K01446	9.0
K01447	30585.0
K01448	22800.0
K01449	1727.0
K14803	0.0
K02069	61.0
K05569	1150.0
K08008	0.0
K02063	13.0
K05566	1150.0
K05565	2.0
K05563	1.0
K05562	1.0
K05561	1.0
K02064	13.0
K03338	862.0
K03339	0.0
K03330	0.0
K03331	0.0
K03332	15.0
K03333	0.0
K03335	13595.0
K03336	817.0
K03337	862.0
K12956	0.0
K12957	12780.0
K12954	0.0
K12955	0.0
K12952	0.0
K12953	0.0
K12950	0.0
K12951	0.0
K14733	0.0
K00109	0.0
K06148	6744.0
K06149	13.0
K06144	13.0
K06145	13.0
K06146	0.0
K06147	85567.0
K06141	1.0
K06142	26802.0
K06143	3.0
K11945	0.0
K08948	0.0
K08949	0.0
K00071	0.0
K14664	0.0
K13810	0.0
K14665	4.0
K03058	0.0
K11609	0.0
K11608	0.0
K14660	0.0
K11603	0.0
K11602	0.0
K11601	0.0
K11600	0.0
K11607	12791.0
K11606	12791.0
K11605	12791.0
K11604	12791.0
K10558	30.0
K10559	35.0
K10550	30.0
K10551	30.0
K10552	0.0
K10553	0.0
K10554	0.0
K10555	163.0
K10556	32.0
K10557	30.0
K03051	0.0
K03050	0.0
K07549	0.0
K07548	0.0
K07239	2.0
K07235	14.0
K07234	0.0
K07237	13.0
K07236	13.0
K07231	0.0
K07230	12.0
K07233	3.0
K07232	1.0
K02467	1.0
K05306	804.0
K05305	903.0
K05304	0.0
K05303	12778.0
K05301	0.0
K02565	13.0
K08644	0.0
K08646	0.0
K08641	25620.0
K08643	0.0
K08642	0.0
K12146	0.0
K00010	13971.0
K00011	0.0
K00012	19869.0
K00013	19944.0
K00014	32667.0
K00016	2402.0
K09065	0.0
K08252	0.0
K08253	0.0
K08256	0.0
K08255	1.0
K08258	0.0
K08259	1.0
K00274	12780.0
K00275	12792.0
K00276	1.0
K00270	0.0
K00271	0.0
K00272	0.0
K00273	0.0
K00278	18733.0
K00279	0.0
K12675	0.0
K01277	4649.0
K01274	0.0
K01273	15009.0
K01271	1327.0
K01270	11255.0
K01278	4651.0
K00906	26.0
K00904	26.0
K00903	16.0
K00901	13382.0
K13785	0.0
K00908	0.0
K11149	0.0
K01053	12778.0
K01051	4.0
K01057	3.0
K01056	20049.0
K01055	1.0
K01054	0.0
K01058	14.0
K02500	20005.0
K02501	19999.0
K02502	2592.0
K02503	20036.0
K02504	13.0
K02505	13.0
K02506	1.0
K02507	13.0
K02508	13.0
K02509	14.0
K00291	0.0
K13410	0.0
K13148	0.0
K13419	0.0
K05825	0.0
K03106	20049.0
K03105	0.0
K03101	21047.0
K03100	27317.0
K12541	0.0
K12540	0.0
K12543	0.0
K12542	0.0
K12545	0.0
K12544	0.0
K12547	0.0
K12546	0.0
K12549	0.0
K06080	13.0
K11018	0.0
K11019	0.0
K11016	0.0
K11017	0.0
K11014	0.0
K11015	0.0
K11012	0.0
K11013	0.0
K11010	0.0
K11011	0.0
K06333	2036.0
K06880	0.0
K06883	12778.0
K06882	0.0
K09857	12792.0
K06884	3.0
K06887	35.0
K06886	12780.0
K06889	25775.0
K10942	0.0
K09859	0.0
K09858	14.0
K10947	11072.0
K10946	0.0
K10945	0.0
K10944	0.0
K13284	0.0
K00483	13.0
K00481	1.0
K00480	0.0
K00486	0.0
K00485	0.0
K00484	13.0
K09901	13.0
K10929	0.0
K07684	13.0
K07685	12.0
K07686	13.0
K07687	15.0
K07681	1.0
K07688	1.0
K07689	13.0
K10928	0.0
K04018	0.0
K04019	495.0
K04014	24.0
K04015	36.0
K04016	12.0
K04017	0.0
K04013	18.0
K07060	0.0
K07061	0.0
K07062	12793.0
K07063	0.0
K07064	0.0
K07065	0.0
K07066	800.0
K07067	66.0
K07068	1.0
K07069	872.0
K01121	0.0
K13629	0.0
K13628	12793.0
K13623	0.0
K13622	12778.0
K13620	1.0
K13626	1559.0
K08586	0.0
K08587	0.0
K01428	13622.0
K01429	13620.0
K01422	4649.0
K01423	14.0
K01420	3440.0
K01421	1992.0
K01426	13645.0
K01427	0.0
K01424	6932.0
K01425	18084.0
K08068	0.0
K07538	0.0
K13086	0.0
K13085	0.0
K07287	14.0
K07824	0.0
K07682	0.0
K02722	0.0
K12978	0.0
K12979	2.0
K12972	27.0
K12973	13.0
K12974	13.0
K12975	1.0
K12976	0.0
K07821	0.0
K07683	2.0
K14750	0.0
K14751	0.0
K14953	0.0
K12288	13.0
K12289	13.0
K12282	0.0
K12283	0.0
K12280	0.0
K12281	0.0
K12286	0.0
K12287	0.0
K12284	0.0
K12285	0.0
K11957	0.0
K11956	0.0
K11955	0.0
K11954	0.0
K11953	0.0
K11952	0.0
K11951	0.0
K11950	0.0
K11959	0.0
K11958	0.0
K13889	15.0
K13888	14.0
K11963	0.0
K07217	213.0
K07216	1913.0
K07215	1.0
K07214	13691.0
K07213	230.0
K07212	0.0
K07219	57.0
K07218	0.0
K12150	13.0
K08689	0.0
K08688	0.0
K00402	0.0
K00401	0.0
K11994	0.0
K00152	0.0
K01043	1.0
K00154	2.0
K00157	0.0
K00156	4663.0
K10533	0.0
K10530	2.0
K10531	0.0
K10536	12887.0
K10537	31.0
K10535	0.0
K10538	1.0
K10539	31.0
K00073	45.0
K13934	2.0
K00076	252.0
K00077	19447.0
K00074	15210.0
K00075	7044.0
K00078	0.0
K00079	0.0
K02290	0.0
K02563	20046.0
K02292	0.0
K08966	0.0
K02294	0.0
K08278	0.0
K08279	0.0
K08274	0.0
K08275	0.0
K08276	13.0
K08277	0.0
K00298	19.0
K00299	12780.0
K00296	0.0
K00297	32914.0
K00294	1.0
K00292	0.0
K00293	0.0
K00290	18533.0
K07757	2.0
K12089	0.0
K01210	5.0
K01213	0.0
K01212	971.0
K01215	11.0
K01214	0.0
K01217	0.0
K01216	0.0
K01219	0.0
K01218	1024.0
K02749	0.0
K02746	192.0
K02747	190.0
K02744	295.0
K02745	192.0
K02742	13.0
K00924	25587.0
K00925	20892.0
K00926	2168.0
K00927	20049.0
K00928	32881.0
K00929	5781.0
K12085	0.0
K02298	14.0
K02299	14.0
K02568	18.0
K02569	12.0
K02562	1.0
K02291	12779.0
K02560	13.0
K02293	0.0
K02566	12887.0
K02567	18.0
K02564	24374.0
K02297	14.0
K03169	29187.0
K03168	7056.0
K03163	0.0
K03162	0.0
K03167	0.0
K03166	0.0
K11038	0.0
K11039	0.0
K11030	0.0
K11031	0.0
K11032	0.0
K11033	0.0
K11034	0.0
K11035	0.0
K11036	0.0
K11037	0.0
K02546	0.0
K07668	566.0
K07669	0.0
K07666	12792.0
K07667	17243.0
K07664	14.0
K07665	13908.0
K07662	13.0
K07663	12779.0
K07660	13.0
K07661	2.0
K03927	3475.0
K07008	14.0
K07009	780.0
K07002	16.0
K07003	2236.0
K07000	15.0
K07001	5984.0
K07006	12780.0
K07007	8891.0
K07004	1.0
K07005	7797.0
K03921	0.0
K02956	20047.0
K09725	0.0
K09181	12793.0
K08599	0.0
K08598	0.0
K08591	20735.0
K08590	17487.0
K01156	390.0
K01154	19784.0
K01407	13.0
K01400	0.0
K01153	19429.0
K01150	23.0
K01151	7260.0
K01408	0.0
K01409	20902.0
K01158	0.0
K01159	18596.0
K05523	0.0
K05522	14.0
K05521	26737.0
K05520	30221.0
K05527	14.0
K05526	2.0
K05525	0.0
K05524	31.0
K05529	0.0
K14518	0.0
K14519	12779.0
K05949	0.0
K01754	15420.0
K05942	0.0
K01027	0.0
K02171	0.0
K02170	14.0
K02173	183.0
K02172	0.0
K01751	946.0
K06416	550.0
K06417	0.0
K06414	0.0
K06947	0.0
K03379	1.0
K03808	12805.0
K03809	12825.0
K03806	14.0
K06412	2486.0
K03804	13.0
K12296	9.0
K03802	4.0
K03803	5162.0
K06413	0.0
K10808	0.0
K06411	970.0
K01028	70.0
K01029	191.0
K11931	1.0
K11930	0.0
K11933	13.0
K11932	13.0
K11935	1.0
K11934	1.0
K11937	1.0
K11936	11.0
K11939	13.0
K11938	1.0
K10800	12778.0
K06419	0.0
K11929	1.0
K07271	1731.0
K07270	1.0
K07273	4708.0
K07272	9.0
K07275	15.0
K07274	13.0
K07277	17442.0
K07276	0.0
K07279	0.0
K07278	13.0
K10623	0.0
K02481	17428.0
K11520	0.0
K02480	0.0
K08170	2.0
K02485	13.0
K02484	4808.0
K02487	12.0
K08600	4956.0
K08603	0.0
K08602	717.0
K08605	0.0
K08604	0.0
K09956	12779.0
K09957	0.0
K09954	12791.0
K09955	7946.0
K09952	68.0
K09953	0.0
K09950	1.0
K09951	1469.0
K09958	12778.0
K09959	0.0
K07495	89446.0
K07494	2.0
K07497	26754.0
K07496	778.0
K07491	27019.0
K07490	13.0
K07493	47.0
K07492	0.0
K07499	0.0
K07498	20.0
K11209	1.0
K11208	1.0
K11204	0.0
K11203	57.0
K11202	122.0
K11201	12.0
K11200	6.0
K00058	35635.0
K00059	75944.0
K00728	0.0
K00729	0.0
K00055	0.0
K00057	20064.0
K00050	1177.0
K00051	0.0
K00720	0.0
K00721	30541.0
K14424	0.0
K06033	0.0
K14189	0.0
K14188	17.0
K06364	0.0
K14187	26.0
K01239	805.0
K01238	14.0
K01897	10670.0
K01232	146.0
K01895	13392.0
K01230	0.0
K01893	19817.0
K01236	1.0
K01235	10.0
K01890	20048.0
K02768	391.0
K02769	124.0
K02760	850.0
K02761	1001.0
K02763	1.0
K02764	1.0
K02765	579.0
K00948	21631.0
K00949	2607.0
K00942	20151.0
K00943	18669.0
K00940	17549.0
K00941	39135.0
K00946	22089.0
K00947	0.0
K00944	0.0
K00945	25157.0
K01097	0.0
K01096	14.0
K01095	15.0
K01093	12.0
K01092	18505.0
K01091	38000.0
K01090	28437.0
K03499	25633.0
K03498	11011.0
K03491	580.0
K03490	813.0
K03493	0.0
K03492	42.0
K03495	20041.0
K03497	29972.0
K03496	38523.0
K02817	0.0
K02814	15.0
K02815	15.0
K02810	617.0
K02548	30315.0
K02549	12802.0
K02818	1.0
K02819	864.0
K03637	13360.0
K03636	12793.0
K03147	19031.0
K03146	0.0
K08851	0.0
K06518	19745.0
K09729	66.0
K06048	1.0
K06045	25556.0
K06044	1.0
K09727	0.0
K09726	0.0
K06041	17557.0
K09720	0.0
K09723	0.0
K06042	1980.0
K09897	13.0
K09896	13.0
K09895	14.0
K09894	13.0
K09893	13.0
K09892	13.0
K09891	13.0
K09890	13.0
K09899	13.0
K09898	13.0
K03622	0.0
K07648	13.0
K07649	13.0
K07398	0.0
K07399	0.0
K11056	0.0
K11057	0.0
K11054	0.0
K11055	0.0
K07640	13.0
K07393	12798.0
K07390	12792.0
K07391	19879.0
K07644	12794.0
K07645	12793.0
K07646	22047.0
K07647	0.0
K10896	0.0
K07024	29697.0
K07025	25275.0
K07026	1.0
K07027	6057.0
K07020	0.0
K07021	11.0
K07022	0.0
K07023	1807.0
K07028	1.0
K07029	39516.0
K10094	0.0
K01390	0.0
K01392	0.0
K01399	0.0
K02673	0.0
K05893	0.0
K05897	0.0
K05896	15385.0
K05895	1509.0
K05899	0.0
K05898	0.0
K00555	0.0
K00554	19203.0
K00557	14.0
K00556	4660.0
K00551	0.0
K00559	0.0
K00558	35767.0
K01170	0.0
K01173	1.0
K01174	3.0
K01175	12857.0
K01176	419.0
K01178	12778.0
K01179	29140.0
K14578	0.0
K14579	0.0
K08951	0.0
K08950	0.0
K08953	0.0
K03828	12792.0
K03829	0.0
K03820	17440.0
K03821	1.0
K03822	0.0
K03823	19709.0
K03824	13.0
K03825	86.0
K03826	2022.0
K03827	4852.0
K12248	0.0
K12246	0.0
K12247	0.0
K12242	0.0
K12243	0.0
K12240	0.0
K12241	0.0
K11919	0.0
K11918	0.0
K11913	0.0
K11912	0.0
K11911	13.0
K11910	13.0
K11917	0.0
K11916	0.0
K11915	0.0
K11914	0.0
K12068	12.0
K12069	0.0
K12062	12.0
K12063	12.0
K12060	12.0
K12061	12.0
K12066	12.0
K12067	12.0
K12064	0.0
K12065	12.0
K07259	4678.0
K07258	20535.0
K07253	0.0
K07251	13.0
K07250	13630.0
K07257	0.0
K07256	0.0
K07255	0.0
K07254	0.0
K05372	0.0
K05373	0.0
K05370	0.0
K05371	0.0
K05374	0.0
K05375	0.0
K09970	0.0
K09971	0.0
K09972	1.0
K09973	12790.0
K09974	12790.0
K09975	13.0
K09976	55.0
K09978	13.0
K09979	4660.0
K11261	948.0
K11260	0.0
K11263	12.0
K11264	0.0
K10793	156.0
K10796	160.0
K10797	472.0
K10794	1.0
K10795	156.0
K00700	21200.0
K00701	0.0
K10798	0.0
K00703	7386.0
K00705	33066.0
K09828	0.0
K10133	0.0
K13053	13.0
K03192	12780.0
K00964	0.0
K00965	2020.0
K00966	12927.0
K00960	0.0
K00961	0.0
K00962	20007.0
K00963	13631.0
K00969	7308.0
K12681	0.0
K02703	0.0
K08364	0.0
K08365	63.0
K02706	0.0
K08363	0.0
K08361	1.0
K02708	0.0
K02709	0.0
K08368	2.0
K08369	30.0
K01615	831.0
K01617	0.0
K01616	0.0
K01611	789.0
K01610	6067.0
K01613	17905.0
K01612	0.0
K01619	20606.0
K01618	0.0
K02834	20049.0
K02835	20049.0
K05281	0.0
K03619	0.0
K03618	0.0
K03617	7381.0
K03616	243.0
K03615	7354.0
K03614	7357.0
K03613	7271.0
K03612	6984.0
K03611	14.0
K03610	2147.0
K09705	2.0
K09704	1605.0
K09701	12780.0
K09700	0.0
K09709	0.0
K06391	1001.0
K06390	2546.0
K06393	2526.0
K06392	1746.0
K06395	155.0
K06394	1659.0
K06397	2481.0
K06396	2257.0
K06399	2405.0
K06398	2546.0
K06435	0.0
K11078	0.0
K11079	0.0
K11074	2.0
K11075	1.0
K11076	2.0
K11077	0.0
K11070	2309.0
K11071	2311.0
K11072	3116.0
K11073	2.0
K06935	0.0
K06934	367.0
K06937	12780.0
K06936	39.0
K06931	0.0
K06930	0.0
K06933	0.0
K06932	0.0
K06939	0.0
K06938	2.0
K13381	0.0
K05916	12793.0
K05917	0.0
K05914	0.0
K05915	0.0
K05912	0.0
K05913	0.0
K05910	1.0
K05911	0.0
K05918	0.0
K05919	2169.0
K00392	0.0
K00390	13019.0
K00397	0.0
K00395	0.0
K00394	66.0
K01884	0.0
K00399	0.0
K01886	19663.0
K01376	1.0
K01372	5662.0
K09149	0.0
K09148	0.0
K01225	62.0
K09145	801.0
K09144	800.0
K09147	0.0
K09146	0.0
K09141	0.0
K09140	0.0
K09143	0.0
K09142	0.0
K05709	0.0
K05708	0.0
K05879	14046.0
K05878	14035.0
K05875	13.0
K05874	14.0
K05877	13.0
K05876	1.0
K05873	12.0
K00579	0.0
K00578	0.0
K00577	0.0
K00575	15532.0
K00574	13662.0
K00573	12792.0
K00571	3735.0
K00570	0.0
K01118	592.0
K01119	608.0
K01157	0.0
K01112	12.0
K01113	12779.0
K04477	2115.0
K01114	1.0
K01115	0.0
K08087	0.0
K01315	0.0
K08085	1.0
K08084	2.0
K08083	1.0
K08082	1.0
K08081	0.0
K08080	0.0
K01152	0.0
K01401	0.0
K09826	0.0
K06344	0.0
K06345	0.0
K09822	12779.0
K06343	0.0
K10938	0.0
K06341	0.0
K10934	0.0
K10935	0.0
K10932	0.0
K11052	0.0
K10930	0.0
K06349	0.0
K11053	0.0
K10754	0.0
K01755	20805.0
K10200	473.0
K02132	0.0
K02137	0.0
K03840	13.0
K03841	14.0
K13028	0.0
K13799	0.0
K13798	0.0
K13795	0.0
K13794	0.0
K13021	0.0
K13792	0.0
K13791	0.0
K13790	0.0
K12268	1.0
K12269	1.0
K12262	3.0
K12263	0.0
K12264	1.0
K12265	1.0
K12266	1.0
K12267	24644.0
K01757	0.0
K12237	0.0
K13243	0.0
K13245	0.0
K13244	0.0
K13246	0.0
K03264	0.0
K03265	0.0
K03263	0.0
K03268	0.0
K03269	17442.0
K12415	0.0
K10211	1.0
K09918	1.0
K09919	1.0
K06720	1.0
K09913	7.0
K09910	13.0
K09911	13.0
K09916	14.0
K09917	13.0
K06726	194.0
K09915	12779.0
K11535	14.0
K11534	106.0
K11537	14.0
K11531	1.0
K11533	0.0
K11532	0.0
K11249	94.0
K11539	0.0
K00762	21274.0
K00763	2622.0
K00760	19838.0
K00761	7256.0
K00766	19291.0
K00767	5758.0
K00764	25844.0
K00765	19933.0
K00768	2102.0
K00769	13.0
K11059	0.0
K00186	0.0
K00187	0.0
K00184	12814.0
K00185	12790.0
K00183	54.0
K00180	6036.0
K00188	0.0
K00189	0.0
K10110	1610.0
K10111	1.0
K10112	3022.0
K10113	0.0
K10114	0.0
K10115	0.0
K10116	0.0
K10117	4385.0
K10118	5599.0
K10119	5367.0
K04641	0.0
K04643	0.0
K04642	0.0
K13282	4.0
K00988	0.0
K00989	13356.0
K00986	112.0
K00984	862.0
K00985	0.0
K00982	14.0
K00983	1712.0
K00980	356.0
K00981	32839.0
K01585	17450.0
K01584	12.0
K01586	20940.0
K13498	26.0
K01580	4717.0
K01583	622.0
K01582	993.0
K13497	13607.0
K01589	12805.0
K01588	32823.0
K14941	0.0
K08347	1.0
K08348	13.0
K02720	0.0
K14949	0.0
K02723	0.0
K03459	0.0
K03458	1522.0
K03455	43001.0
K03457	324.0
K03451	254.0
K03981	15.0
K03980	12918.0
K02614	843.0
K01639	15157.0
K01638	15.0
K01637	14.0
K01636	18.0
K01635	3.0
K01634	0.0
K01633	17558.0
K01632	0.0
K01631	1.0
K01630	12813.0
K02615	13.0
K02588	528.0
K02589	940.0
K02858	15.0
K02859	2.0
K14051	1.0
K14053	1.0
K14052	0.0
K02852	13.0
K02853	13.0
K02850	0.0
K02851	13.0
K14059	1900.0
K14058	14.0
K02586	140.0
K02587	202.0
K03679	0.0
K03671	36359.0
K03670	12779.0
K03673	14.0
K03672	2.0
K03675	12.0
K03674	14.0
K03677	0.0
K03676	2.0
K09761	19550.0
K09760	5028.0
K09763	1.0
K09762	2438.0
K09765	15121.0
K09764	101.0
K09767	161.0
K06006	13.0
K09769	13611.0
K09768	1282.0
K10353	0.0
K03187	13622.0
K03186	5656.0
K03185	14.0
K03184	13.0
K03183	35236.0
K03182	5611.0
K03181	14.0
K03189	13622.0
K03188	13622.0
K02715	0.0
K12455	0.0
K12454	12778.0
K12453	0.0
K12452	112.0
K12451	0.0
K07358	0.0
K07356	1.0
K07357	23.0
K07354	0.0
K07355	0.0
K07352	0.0
K07353	0.0
K07350	12.0
K07351	13.0
K06919	555.0
K06918	13.0
K06917	18.0
K06916	15.0
K06915	913.0
K06914	0.0
K06913	0.0
K06912	0.0
K06911	17549.0
K06910	825.0
K08986	1.0
K08987	22.0
K08984	12780.0
K08985	0.0
K08982	39.0
K08983	1.0
K08980	0.0
K08981	9.0
K08988	0.0
K08989	0.0
K02252	0.0
K05934	2016.0
K05936	2017.0
K05937	1.0
K02253	0.0
K05939	25581.0
K00378	6993.0
K00375	15105.0
K00374	15.0
K00376	0.0
K00371	15.0
K00370	14.0
K00373	14.0
K00372	12780.0
K01358	21817.0
K09166	12778.0
K09165	1.0
K09164	0.0
K09163	1225.0
K09162	12779.0
K09161	13.0
K09160	14.0
K01354	12791.0
K01355	12.0
K01356	16735.0
K05601	0.0
K05851	13.0
K03807	1.0
K05606	800.0
K02927	0.0
K05974	0.0
K03805	2.0
K05976	0.0
K00519	0.0
K00518	0.0
K03800	14500.0
K00511	0.0
K00510	0.0
K03801	4662.0
K00515	0.0
K00514	0.0
K00517	0.0
K05971	0.0
K03154	13299.0
K11147	0.0
K05581	0.0
K05580	0.0
K05583	0.0
K05582	0.0
K05585	0.0
K05584	0.0
K05587	0.0
K05586	0.0
K05589	14.0
K03150	18792.0
K03623	13.0
K03152	7992.0
K14200	0.0
K14201	0.0
K14202	0.0
K03621	20007.0
K14204	0.0
K14205	43.0
K01134	800.0
K01135	0.0
K01136	25556.0
K01137	12779.0
K01130	64694.0
K01132	0.0
K01133	13626.0
K01138	40024.0
K01139	214.0
K02113	19278.0
K02112	19534.0
K02111	19472.0
K02446	12792.0
K02117	7507.0
K02116	915.0
K02115	19534.0
K02114	19534.0
K02119	2462.0
K02118	7554.0
K02448	0.0
K01036	15.0
K03212	13.0
K13007	1.0
K13006	0.0
K13005	0.0
K13004	815.0
K13001	0.0
K06404	1371.0
K01032	1.0
K06951	0.0
K03862	2.0
K03863	1.0
K06406	2546.0
K06957	13.0
K05020	138.0
K06400	1107.0
K06403	1356.0
K06954	2.0
K10814	0.0
K10817	0.0
K10816	0.0
K07136	13.0
K03242	0.0
K03243	0.0
K12202	0.0
K12203	0.0
K12206	0.0
K12207	0.0
K12204	0.0
K12205	0.0
K12208	0.0
K12209	0.0
K13919	102.0
K13918	1.0
K06214	1.0
K06215	1488.0
K09936	1431.0
K06217	20059.0
K09930	12779.0
K09931	0.0
K09932	12779.0
K06213	14543.0
K09938	0.0
K09939	4650.0
K11517	0.0
K06337	0.0
K13301	13.0
K00748	17442.0
K00745	9.0
K00743	0.0
K07165	12790.0
K07164	17433.0
K07167	0.0
K07166	2274.0
K07161	0.0
K07160	665.0
K07163	0.0
K07162	144.0
K07169	1.0
K07168	1.0
K06336	0.0
K01839	1881.0
K01838	448.0
K01835	208.0
K01834	42770.0
K01837	0.0
K01830	0.0
K00608	0.0
K02632	0.0
K02630	0.0
K02631	0.0
K08322	51.0
K08323	6.0
K08320	1.0
K08321	12808.0
K08326	0.0
K08324	1.0
K08325	15.0
K01659	13.0
K01658	18945.0
K02637	0.0
K01653	20937.0
K01652	23194.0
K01655	0.0
K01654	1776.0
K01657	18973.0
K02874	7271.0
K02875	0.0
K02876	19825.0
K02877	0.0
K02871	20019.0
K02873	0.0
K02878	20049.0
K02879	20049.0
K14070	0.0
K09749	2399.0
K09748	7031.0
K06023	30756.0
K09742	0.0
K09741	0.0
K09740	30.0
K09747	15399.0
K09746	0.0
K09745	0.0
K06024	15162.0
K03477	1.0
K03476	186.0
K03475	1302.0
K03474	17442.0
K03473	4663.0
K03472	13.0
K03471	12831.0
K03470	19657.0
K03478	818.0
K02304	2571.0
K02305	0.0
K02302	89.0
K02303	3.0
K02300	14.0
K02301	12793.0
K03653	0.0
K03652	13136.0
K03651	14.0
K03650	20043.0
K03657	49495.0
K03656	14.0
K03655	25756.0
K03654	36384.0
K03658	813.0
K12439	0.0
K12431	0.0
K12430	0.0
K12433	0.0
K12432	0.0
K12435	0.0
K12434	0.0
K12437	0.0
K12436	0.0
K06979	11.0
K06978	13804.0
K06971	534.0
K06970	13.0
K06973	19713.0
K06972	1407.0
K06975	17752.0
K06974	0.0
K06977	1.0
K06976	871.0
K07082	6999.0
K07083	4647.0
K07080	1543.0
K07081	0.0
K07086	0.0
K07087	0.0
K07084	47.0
K07085	9320.0
K07088	30355.0
K07089	2030.0
K01317	0.0
K11162	0.0
K11163	0.0
K11161	0.0
K11168	0.0
K00356	1.0
K00355	1.0
K00354	0.0
K00353	0.0
K00351	4662.0
K00350	4662.0
K05952	13.0
K05953	0.0
K05951	0.0
K05956	0.0
K05957	0.0
K00358	4.0
K00689	10.0
K00688	21898.0
K00681	13376.0
K00680	21094.0
K00683	0.0
K00685	12779.0
K00684	12792.0
K00687	10.0
K00686	0.0
K05831	0.0
K05830	0.0
K05833	2730.0
K05832	2682.0
K05834	2.0
K05837	19947.0
K05836	14.0
K05839	13.0
K05838	13.0
K07677	13.0
K00533	1280.0
K00532	6.0
K00531	0.0
K00530	0.0
K00537	19570.0
K00536	0.0
K00535	0.0
K00534	0.0
K00539	0.0
K00538	0.0
K11029	0.0
K14260	125.0
K14261	1.0
K14266	0.0
K14267	1.0
K14268	0.0
K14269	0.0
K01337	0.0
K01338	20549.0
K02683	0.0
K02682	13.0
K02681	1.0
K02680	13.0
K02687	20001.0
K02686	13.0
K02685	0.0
K02689	0.0
K02688	19.0
K00824	849.0
K00827	0.0
K00826	32794.0
K00821	5737.0
K00820	20978.0
K00823	48.0
K00822	1.0
K00829	0.0
K00828	0.0
K01488	398.0
K01489	7325.0
K01484	2.0
K01485	873.0
K01486	1109.0
K01487	13606.0
K01480	6917.0
K01481	0.0
K01482	68.0
K01483	1.0
K02469	22300.0
K02468	0.0
K02466	5.0
K02465	0.0
K02464	12.0
K02463	1.0
K02462	14.0
K02461	14.0
K02460	14.0
K08969	40.0
K13061	0.0
K13060	0.0
K13063	0.0
K13062	0.0
K13069	1.0
K08964	1.0
K06363	0.0
K03079	321.0
K06342	0.0
K03078	1.0
K13289	0.0
K13288	14.0
K13285	0.0
K13287	0.0
K13286	0.0
K13281	62.0
K13280	1291.0
K13283	1.0
K00054	13.0
K04496	0.0
K05369	0.0
K05368	26.0
K03228	12790.0
K03229	12790.0
K00052	19889.0
K03222	12790.0
K03223	12778.0
K03220	0.0
K03221	0.0
K03226	12790.0
K03227	12790.0
K03224	12790.0
K03225	12.0
K09482	0.0
K09483	0.0
K13836	0.0
K12228	0.0
K05360	0.0
K12224	0.0
K12225	0.0
K12226	0.0
K12227	0.0
K12220	0.0
K05363	49.0
K12222	0.0
K12223	0.0
K08681	1482.0
K08680	23.0
K08683	0.0
K08682	13.0
K08685	0.0
K08684	0.0
K08687	0.0
K08686	0.0
K11755	12036.0
K11754	40712.0
K11751	25.0
K11750	13.0
K11753	39736.0
K11752	31402.0
K02407	972.0
K13938	13.0
K13936	1.0
K13935	2.0
K02406	3162.0
K13933	2.0
K13932	2.0
K13931	2.0
K13930	2.0
K12088	0.0
K12081	0.0
K12082	0.0
K12083	0.0
K12084	0.0
K12086	0.0
K12087	0.0
K09611	0.0
K09612	1.0
K04940	0.0
K10085	0.0
K05394	0.0
K05395	0.0
K06340	0.0
K13043	2.0
K07149	1006.0
K07148	4662.0
K07147	12791.0
K07146	25.0
K07145	5.0
K07144	0.0
K07143	0.0
K07142	0.0
K07141	722.0
K07140	14.0
K10156	0.0
K10150	0.0
K10620	0.0
K10621	0.0
K14028	0.0
K14029	0.0
K01817	19378.0
K01816	12792.0
K01815	5733.0
K01814	19944.0
K01813	1183.0
K01812	19918.0
K01811	9739.0
K01810	20192.0
K01819	4.0
K01818	676.0
K14580	0.0
K05379	0.0
K08304	13.0
K08305	14.0
K08306	13.0
K08307	4663.0
K08300	14.0
K08301	18917.0
K08302	400.0
K08303	27208.0
K08308	13.0
K08309	671.0
K14671	0.0
K14670	0.0
K14673	0.0
K14672	0.0
K01673	12862.0
K01672	0.0
K01671	1.0
K01677	2552.0
K01676	4665.0
K01674	2.0
K01679	13143.0
K01678	1963.0
K02899	19825.0
K02896	0.0
K02897	17553.0
K02895	20034.0
K02892	20049.0
K02890	20049.0
K10811	0.0
K02096	0.0
K02097	0.0
K02094	0.0
K02095	0.0
K02092	0.0
K02093	0.0
K02099	3221.0
K03411	2183.0
K03410	2407.0
K03413	3024.0
K03412	13389.0
K03415	650.0
K03414	13.0
K03417	13.0
K03416	0.0
K03418	0.0
K05376	0.0
K02320	0.0
K02322	0.0
K02323	0.0
K05377	0.0
K13542	28125.0
K13543	0.0
K13540	0.0
K13541	1.0
K12145	0.0
K12144	0.0
K12147	1.0
K12410	20970.0
K12141	4647.0
K12140	4647.0
K12143	6.0
K12142	0.0
K12149	13.0
K12148	13.0
K07312	13.0
K07313	13077.0
K07310	6.0
K07311	5.0
K07316	447.0
K07317	0.0
K07314	0.0
K07315	12810.0
K07318	168.0
K07319	2056.0
K03936	0.0
K03425	1.0
K03426	6694.0
K03427	24103.0
K03420	0.0
K03421	0.0
K03422	0.0
K03423	0.0
K03756	1.0
K03757	0.0
K03206	0.0
K03755	0.0
K11144	106.0
K11145	2599.0
K05972	0.0
K05973	0.0
K03752	12801.0
K05978	0.0
K05979	0.0
K03753	181.0
K00331	17442.0
K00330	17442.0
K00333	12778.0
K00332	12778.0
K00335	15128.0
K00334	15680.0
K00337	17442.0
K00336	16753.0
K00339	17442.0
K00338	17442.0
K03751	0.0
K06953	0.0
K06952	17.0
K06407	2546.0
K06950	27893.0
K10819	2.0
K06956	66.0
K06955	0.0
K06402	13220.0
K10815	0.0
K06959	20045.0
K06958	2619.0
K06409	4765.0
K06408	1307.0
K09129	0.0
K09128	215.0
K09123	215.0
K09122	0.0
K09121	14279.0
K09120	0.0
K09127	0.0
K09126	39.0
K09125	16.0
K09124	0.0
K01233	0.0
K05819	1.0
K05818	0.0
K01896	0.0
K05813	3014.0
K05812	13.0
K05811	13.0
K05810	15031.0
K05817	0.0
K05816	17.0
K05815	903.0
K05814	269.0
K01894	12792.0
K01892	20050.0
K01234	112.0
K01144	5589.0
K01146	13.0
K01141	13.0
K01416	0.0
K11434	0.0
K01415	0.0
K06354	0.0
K01414	12792.0
K09836	0.0
K01318	0.0
K01319	0.0
K01312	0.0
K06350	0.0
K02669	53285.0
K02668	1.0
K02665	1.0
K02664	1.0
K02667	1.0
K02666	1.0
K02661	0.0
K02660	1.0
K02663	6.0
K02662	13225.0
K00809	0.0
K00808	0.0
K00806	20051.0
K00805	2519.0
K00804	0.0
K00803	198.0
K00802	0.0
K00801	12778.0
K00800	19244.0
K10921	0.0
K02409	1544.0
K02408	2419.0
K02401	2366.0
K02400	2195.0
K02403	13.0
K02402	13.0
K02405	2421.0
K05364	1852.0
K05367	12791.0
K05366	65801.0
K10210	1.0
K10216	0.0
K13049	863.0
K13048	0.0
K13739	0.0
K10215	0.0
K06122	1.0
K13735	12.0
K13734	0.0
K13041	12.0
K13040	12.0
K13731	0.0
K13730	0.0
K13733	0.0
K13732	0.0
K04516	4659.0
K03204	0.0
K03205	7937.0
K03207	1.0
K03200	0.0
K03201	0.0
K03202	0.0
K03203	0.0
K03208	1.0
K03758	60.0
K03759	0.0
K09469	0.0
K09461	0.0
K06204	15.0
K00178	0.0
K13950	0.0
K13953	13.0
K13955	0.0
K13954	12914.0
K10920	0.0
K06324	0.0
K11777	100.0
K11779	0.0
K11778	0.0
K06325	0.0
K12600	0.0
K07432	0.0
K07430	0.0
K06326	0.0
K07128	1.0
K07121	14.0
K07120	14.0
K07123	12778.0
K07122	13.0
K07125	0.0
K07124	15159.0
K07127	12781.0
K07126	1446.0
K01870	20049.0
K01873	20849.0
K01872	20034.0
K01875	20053.0
K01874	20855.0
K01876	20456.0
K01879	37.0
K01878	37.0
K06321	0.0
K00476	0.0
K00477	0.0
K00474	0.0
K00472	0.0
K00470	0.0
K00471	0.0
K00478	0.0
K00479	1.0
K04775	1.0
K04774	14.0
K04777	0.0
K04776	0.0
K04771	12779.0
K04770	13.0
K04773	30377.0
K04772	12791.0
K04779	0.0
K04778	0.0
K14657	0.0
K14656	0.0
K14654	0.0
K14653	0.0
K14652	36063.0
K14659	0.0
K14658	0.0
K14386	0.0
K09926	0.0
K01699	0.0
K01698	14111.0
K01695	19339.0
K01697	0.0
K01696	19369.0
K01690	13.0
K01693	15281.0
K01692	679.0
K07227	0.0
K03439	19903.0
K03438	34098.0
K13380	0.0
K03928	172.0
K03925	2379.0
K03924	84070.0
K03431	15973.0
K03926	12791.0
K03437	7251.0
K03436	4283.0
K03435	14.0
K03434	0.0
K02348	118.0
K02342	9809.0
K02343	19824.0
K02340	19478.0
K02341	20048.0
K02346	29328.0
K02347	12779.0
K02344	13.0
K02345	13.0
K03697	946.0
K03696	20138.0
K03695	20043.0
K03694	14.0
K03693	11.0
K03692	0.0
K03690	14.0
K03699	19673.0
K03698	14280.0
K13566	0.0
K12164	0.0
K07338	0.0
K07339	111.0
K07334	21.0
K07335	3935.0
K07336	12779.0
K07337	13.0
K07330	0.0
K07331	0.0
K07332	0.0
K07333	0.0
K09695	12778.0
K09694	12778.0
K09697	262.0
K09696	262.0
K09691	15594.0
K09690	14701.0
K09693	11.0
K09692	64.0
K09699	2.0
K09698	21.0
K07590	559.0
K07591	0.0
K07592	1.0
K05998	0.0
K05999	0.0
K05996	0.0
K05997	13.0
K05994	0.0
K05995	5725.0
K05993	883.0
K05991	0.0
K10837	0.0
K00319	0.0
K00318	1.0
K00648	20088.0
K02545	0.0
K00645	20084.0
K00311	1.0
K00646	0.0
K00317	0.0
K00316	0.0
K00643	0.0
K00314	0.0
K02547	260.0
K06429	0.0
K06428	0.0
K06427	0.0
K02812	0.0
K06425	39.0
K06424	0.0
K06423	101.0
K06422	0.0
K06421	39.0
K02813	0.0
K02930	0.0
K03815	0.0
K05612	0.0
K03367	17.0
K03366	45.0
K03812	13.0
K03635	12794.0
K03634	14.0
K03631	19821.0
K05969	0.0
K03630	20101.0
K03633	13.0
K03632	13.0
K01998	28218.0
K01999	27753.0
K01992	51468.0
K01993	34883.0
K01990	78833.0
K01991	30226.0
K01996	28318.0
K01997	28322.0
K01994	0.0
K01995	28362.0
K03148	81.0
K03639	13489.0
K05692	0.0
K03638	3.0
K00869	13.0
K00868	2555.0
K00861	0.0
K00860	12824.0
K00863	222.0
K00862	1.0
K00865	14654.0
K00864	16546.0
K00867	25.0
K00866	0.0
K01192	7986.0
K01190	54939.0
K01191	4488.0
K01197	2.0
K01194	14.0
K01195	1603.0
K01198	865.0
K01199	0.0
K00656	11318.0
K00657	5746.0
K00306	0.0
K14591	2.0
K00300	0.0
K00653	0.0
K13715	0.0
K13713	0.0
K00650	0.0
K00651	2574.0
K14596	0.0
K02647	5037.0
K14598	0.0
K02643	0.0
K02642	0.0
K02641	0.0
K02640	0.0
K03594	4931.0
K03595	7270.0
K03596	19824.0
K03597	13.0
K03590	17516.0
K03591	13.0
K03592	57.0
K03593	17443.0
K03598	13.0
K03599	14.0
K01736	20044.0
K01737	17526.0
K01734	16645.0
K01735	32022.0
K01732	0.0
K01733	20436.0
K01730	801.0
K01731	0.0
K06049	0.0
K01738	33921.0
K01739	12803.0
K11809	0.0
K05343	394.0
K02422	2697.0
K02421	2366.0
K05340	18.0
K02427	14.0
K05346	172.0
K02425	13.0
K02424	2.0
K05349	23749.0
K02428	17447.0
K03770	17442.0
K03771	17444.0
K03772	12792.0
K03773	4665.0
K03774	26.0
K03775	4664.0
K03776	14.0
K03777	13.0
K03778	19258.0
K03779	49.0
K09722	0.0
K08174	0.0
K14114	0.0
K13979	12779.0
K13237	0.0
K14440	0.0
K09992	13579.0
K09990	1.0
K09991	0.0
K09996	1.0
K09997	13.0
K09994	1.0
K14110	0.0
K09998	13.0
K09999	13.0
K14111	0.0
K14113	0.0
K14449	0.0
K10213	1.0
K14118	0.0
K11711	491.0
K11710	0.0
K11712	885.0
K11717	37211.0
K11719	14.0
K06857	0.0
K10440	17321.0
K10441	17000.0
K07103	0.0
K07102	12779.0
K07101	0.0
K07100	0.0
K07107	23977.0
K07106	142.0
K07105	1975.0
K07456	7248.0
K07459	30.0
K07458	13235.0
K07109	13.0
K07108	0.0
K10198	0.0
K10199	0.0
K10190	3540.0
K10191	0.0
K10192	78.0
K10193	6.0
K10194	51.0
K10195	1.0
K10196	0.0
K10197	0.0
K15013	0.0
K01858	32.0
K15016	0.0
K15017	0.0
K01853	0.0
K01852	0.0
K01851	0.0
K01850	8.0
K01857	1.0
K01856	1.0
K01854	7795.0
K07539	0.0
K08478	12.0
K08479	0.0
K08476	12.0
K08477	0.0
K08475	12.0
K00450	15.0
K00451	1.0
K00452	0.0
K00453	0.0
K00455	13.0
K00456	0.0
K00457	1.0
K00106	0.0
K00459	3.0
K00104	25718.0
K00105	1.0
K00102	0.0
K00103	0.0
K00100	34910.0
K00101	2.0
K01509	0.0
K04759	22798.0
K04758	21074.0
K04757	110.0
K01504	0.0
K04755	15.0
K04754	15.0
K04753	13.0
K04752	14.0
K04751	14184.0
K01502	12779.0
K14631	0.0
K05359	0.0
K14632	0.0
K07536	0.0
K12080	0.0
K02364	1.0
K12369	19.0
K02361	15.0
K02362	1.0
K02363	14.0
K13509	0.0
K13503	0.0
K13500	0.0
K12109	0.0
K12108	0.0
K12101	0.0
K12100	0.0
K12103	0.0
K12102	0.0
K12105	0.0
K12104	0.0
K12107	0.0
K12106	0.0
K11023	0.0
K03014	0.0
K08906	0.0
K08904	0.0
K08900	0.0
K06223	28219.0
K06199	4820.0
K06198	12.0
K06197	1.0
K06196	1637.0
K06194	4664.0
K06193	12807.0
K06192	12792.0
K06191	12.0
K06190	14.0
K11104	928.0
K11105	5692.0
K11106	1.0
K11107	13.0
K11102	15.0
K11103	12792.0
K07862	69.0
K00666	13889.0
K00663	0.0
K00662	903.0
K00661	20170.0
K00660	12778.0
K06997	20045.0
K06996	12779.0
K06995	13.0
K10852	4.0
K06993	0.0
K06992	1.0
K06991	0.0
K06990	1.0
K11050	0.0
K06999	12791.0
K06998	881.0
K05338	2.0
K11051	0.0
K06441	0.0
K06440	0.0
K06443	0.0
K06442	15345.0
K06445	14.0
K06447	2.0
K06446	7.0
K06309	0.0
K05686	0.0
K02655	1.0
K07392	0.0
K00595	3379.0
K00594	0.0
K00596	0.0
K00599	40284.0
K00598	102.0
K02657	1.0
K07642	14.0
K07643	1.0
K07396	12.0
K07397	55.0
K07394	13.0
K07395	1.0
K04102	0.0
K04103	14.0
K04100	0.0
K04101	0.0
K04107	0.0
K04105	0.0
K04108	0.0
K04109	0.0
K07716	0.0
K07717	382.0
K07714	12778.0
K07715	13.0
K07712	12792.0
K07713	2.0
K07710	0.0
K07711	13.0
K07718	12297.0
K07719	384.0
K00843	0.0
K00842	0.0
K00841	15.0
K00840	2.0
K00847	20647.0
K00846	0.0
K00845	52868.0
K00844	168.0
K00849	6907.0
K00848	1882.0
K06302	0.0
K13771	12792.0
K13770	0.0
K13772	0.0
K13775	0.0
K13774	1.0
K13777	0.0
K13776	1.0
K13779	0.0
K13778	0.0
K02621	17496.0
K02992	20033.0
K02623	0.0
K08286	0.0
K08281	30.0
K02996	19987.0
K02995	0.0
K02994	20049.0
K02629	0.0
K02628	0.0
K08289	17442.0
K08288	0.0
K03578	12792.0
K03579	12791.0
K03576	12792.0
K03577	814.0
K03574	32151.0
K03575	18626.0
K03572	20040.0
K03573	13.0
K03570	19983.0
K03571	1735.0
K01710	37894.0
K01711	18471.0
K01712	405.0
K01713	0.0
K01714	35712.0
K01715	2103.0
K01716	13.0
K01718	1.0
K01719	4664.0
K03081	0.0
K02199	12.0
K02198	18.0
K14170	30549.0
K02193	12.0
K02192	183.0
K02191	9.0
K02190	1974.0
K02197	18.0
K02196	0.0
K02195	18.0
K02194	18.0
K03718	4664.0
K03719	1703.0
K03712	15513.0
K03713	11.0
K03710	3584.0
K03711	21450.0
K03716	1000.0
K03717	12791.0
K03715	0.0
K07129	0.0
K00045	0.0
K13995	0.0
K13994	0.0
K13991	0.0
K13990	4647.0
K13993	30691.0
K13992	0.0
K06298	1415.0
K06299	0.0
K06294	0.0
K06295	1237.0
K06296	140.0
K06297	101.0
K06290	0.0
K06291	0.0
K06292	0.0
K06293	0.0
K12743	0.0
K00248	2552.0
K06426	0.0
K11739	0.0
K11738	1.0
K11733	13.0
K11732	1.0
K11731	0.0
K11737	14.0
K11736	1.0
K11735	0.0
K11734	1.0
K06870	0.0
K06871	8962.0
K06872	6326.0
K06873	0.0
K06874	0.0
K06875	0.0
K06876	12778.0
K06877	800.0
K06878	12802.0
K06879	14.0
K07478	20914.0
K12645	0.0
K07479	13.0
K07473	2149.0
K07472	0.0
K07471	0.0
K07470	1.0
K07477	0.0
K07476	1.0
K07474	77.0
K15038	0.0
K15039	0.0
K15034	2.0
K15036	62.0
K15037	0.0
K08738	0.0
K06420	0.0
K00128	6335.0
K00129	0.0
K00438	0.0
K00432	12949.0
K00433	13595.0
K00122	1.0
K00123	12849.0
K00124	20.0
K00125	0.0
K00126	0.0
K00127	20.0
K08973	1.0
K14348	1.0
K14347	0.0
K14340	0.0
K08972	8.0
K01525	14.0
K01524	33196.0
K01523	957.0
K01521	1.0
K01520	8499.0
K01529	80.0
K08977	0.0
K03969	81.0
K08929	0.0
K02388	2419.0
K02389	2417.0
K02386	13.0
K02387	2419.0
K02384	0.0
K02385	2360.0
K02382	0.0
K02380	13.0
K02381	1.0
K05386	0.0
K13524	0.0
K13525	0.0
K13527	0.0
K13520	0.0
K13522	0.0
K13529	12778.0
K03385	18.0
K03384	0.0
K03387	4672.0
K03386	5615.0
K03381	1.0
K03380	1.0
K03383	0.0
K03382	13350.0
K03389	4655.0
K03388	4653.0
K05356	0.0
K12344	0.0
K12343	0.0
K12342	0.0
K12341	0.0
K12340	4665.0
K02430	13.0
K12349	0.0
K05351	0.0
K11694	1.0
K11695	1.0
K11690	1425.0
K05352	0.0
K11693	1.0
K08928	0.0
K03433	0.0
K13832	0.0
K03039	0.0
K03432	0.0
K06607	0.0
K06606	183.0
K06605	15.0
K03430	1158.0
K06603	102.0
K06602	0.0
K06601	0.0
K06600	0.0
K05358	2.0
K06609	0.0
K06608	61.0
K03923	13.0
K03922	0.0
K11472	1.0
K11473	12779.0
K11474	1.0
K11475	1.0
K11476	1.0
K11477	1.0
K00601	0.0
K00600	19830.0
K00603	395.0
K03746	15.0
K00605	18319.0
K00604	20049.0
K00607	0.0
K00606	17959.0
K00609	20016.0
K03741	13929.0
K03740	17.0
K03743	340.0
K10873	0.0
K03214	13.0
K14068	0.0
K13317	0.0
K06360	0.0
K14069	0.0
K08078	0.0
K09650	0.0
K06361	0.0
K07802	0.0
K07803	0.0
K07800	1.0
K07801	0.0
K07806	12.0
K07807	0.0
K07804	0.0
K07805	0.0
K06362	0.0
K01172	0.0
K10257	0.0
K10255	12778.0
K10254	2958.0
K10253	0.0
K10918	1.0
K04128	0.0
K01958	13384.0
K01959	0.0
K01956	19753.0
K01957	0.0
K04126	0.0
K04127	0.0
K01952	32849.0
K01953	29465.0
K01950	20027.0
K01951	20897.0
K07730	0.0
K07731	0.0
K07732	0.0
K07733	27.0
K07734	2.0
K07735	12794.0
K07736	3205.0
K07737	51030.0
K07738	15257.0
K07739	6.0
K06365	0.0
K06366	0.0
K06367	0.0
K10910	0.0
K10911	0.0
K04382	0.0
K10775	0.0
K02609	13.0
K02979	0.0
K02978	0.0
K06368	0.0
K02975	0.0
K02974	0.0
K02977	0.0
K02976	0.0
K03558	15.0
K03559	94112.0
K03550	19933.0
K03551	20049.0
K03552	0.0
K03553	20849.0
K03554	13.0
K03555	20040.0
K03556	1300.0
K03557	14.0
K01778	19896.0
K01779	708.0
K06369	0.0
K01772	31.0
K01770	19747.0
K01771	0.0
K01776	19781.0
K01777	156.0
K01774	0.0
K01775	21470.0
K05385	0.0
K05384	0.0
K05383	0.0
K05382	0.0
K05381	0.0
K08159	13.0
K14153	0.0
K14154	0.0
K14155	20489.0
K08152	19.0
K08156	4676.0
K08076	0.0
K12809	0.0
K05297	19.0
K03734	46308.0
K03735	640.0
K03736	640.0
K03737	7946.0
K03731	0.0
K03732	14.0
K03733	17484.0
K03738	1.0
K03739	17.0
K08139	1.0
K06994	3.0
K12660	0.0
K12661	1.0
K07450	0.0
K08719	0.0
K08717	2.0
K08715	0.0
K08714	0.0
K08713	0.0
K08710	0.0
K11311	0.0
K11312	0.0
K00141	0.0
K00146	13.0
K00411	1.0
K00412	1.0
K00145	40404.0
K00148	1.0
K14367	0.0
K14366	0.0
K08954	0.0
K08384	16673.0
K14369	0.0
K14368	0.0
K14091	800.0
K14090	806.0
K14093	0.0
K14092	0.0
K14095	0.0
K14094	0.0
K14097	0.0
K14096	0.0
K14099	0.0
K14098	0.0
K02848	12.0
K01541	0.0
K04712	0.0
K04711	0.0
K01545	0.0
K01547	18859.0
K01546	18860.0
K01548	18692.0
K04719	1.0
K04718	0.0
K02018	14238.0
K02019	13002.0
K02016	10071.0
K02017	12793.0
K02014	103617.0
K02015	24108.0
K02012	14887.0
K02013	22568.0
K02010	13643.0
K02011	14675.0
K04515	0.0
K03943	0.0
K03941	0.0
K03940	0.0
K00313	24.0
K04060	0.0
K01608	813.0
K08942	0.0
K08943	0.0
K08940	0.0
K08941	0.0
K08946	0.0
K08947	0.0
K08944	0.0
K08945	0.0
K03059	0.0
K13811	0.0
K13812	0.0
K13815	0.0
K13816	1.0
K13818	0.0
K13819	0.0
K03053	0.0
K03052	0.0
K03055	0.0
K03054	0.0
K03057	0.0
K03056	0.0
K06222	13.0
K11418	0.0
K11410	0.0
K11415	0.0
K00622	0.0
K00621	0.0
K00620	31515.0
K00627	26109.0
K00626	15009.0
K00625	6727.0
K00624	0.0
K02805	860.0
K02552	12802.0
K02550	0.0
K02556	2237.0
K02803	0.0
K02554	0.0
K07280	0.0
K07281	0.0
K07282	6080.0
K07283	1.0
K07284	747.0
K07285	13.0
K07286	13.0
K08217	2834.0
K07288	0.0
K07289	13.0
K07534	0.0
K07535	3.0
K07533	1226.0
K07822	0.0
K07823	0.0
K08699	0.0
K00088	20846.0
K00087	882.0
K00086	975.0
K00082	0.0
K10239	0.0
K10238	0.0
K10231	220.0
K10230	1.0
K10233	0.0
K10232	0.0
K10235	0.0
K10234	0.0
K10237	0.0
K10236	0.0
K08353	0.0
K01970	0.0
K01971	25810.0
K01972	20446.0
K01973	0.0
K01974	12778.0
K01975	271.0
K01976	0.0
K07758	0.0
K05990	0.0
K07752	0.0
K07753	0.0
K07751	13.0
K13786	0.0
K07755	0.0
K07442	0.0
K08352	18.0
K07115	14.0
K07441	0.0
K07634	0.0
K07446	0.0
K07111	0.0
K07444	2547.0
K07445	0.0
K00647	16.0
K07449	0.0
K00641	17427.0
K00640	33718.0
K01289	0.0
K01282	0.0
K01283	0.0
K01280	0.0
K01281	11.0
K01286	13002.0
K01284	9298.0
K02954	20052.0
K02952	20047.0
K02950	19825.0
K00155	12779.0
K02959	7271.0
K00887	0.0
K00886	0.0
K00885	0.0
K00884	13.0
K00883	175.0
K00882	13905.0
K00881	47.0
K00880	731.0
K00053	19869.0
K14048	0.0
K01026	867.0
K01756	20047.0
K01025	0.0
K01750	319.0
K01023	30.0
K01752	21427.0
K01753	77.0
K14583	0.0
K01758	30.0
K01759	24967.0
K09565	0.0
K09568	0.0
K08173	1.0
K08172	13.0
K02483	26534.0
K02482	12778.0
K08177	355.0
K08176	0.0
K08175	0.0
K02486	0.0
K02489	0.0
K02488	0.0
K08178	0.0
K14138	74.0
K14136	0.0
K09713	0.0
K09714	0.0
K09715	0.0
K03532	0.0
K03533	0.0
K03530	42747.0
K03531	19987.0
K03536	20043.0
K03537	4.0
K03534	5740.0
K03535	12780.0
K03538	0.0
K03539	0.0
K14451	0.0
K14450	0.0
K02225	1.0
K02224	3457.0
K02227	2082.0
K02226	2575.0
K02221	139.0
K14107	0.0
K02229	0.0
K02228	0.0
K14106	0.0
K00441	2.0
K03288	2.0
K03289	1.0
K03284	33686.0
K03285	1.0
K03286	15.0
K03287	4649.0
K03280	0.0
K03281	17442.0
K03282	19783.0
K00440	0.0
K13677	0.0
K12790	0.0
K09639	0.0
K12688	0.0
K12689	0.0
K12686	0.0
K12687	0.0
K12684	12.0
K12685	12.0
K12682	0.0
K12683	0.0
K12680	0.0
K11889	0.0
K08884	15838.0
K11085	18246.0
K11084	0.0
K11081	0.0
K11080	0.0
K11083	0.0
K11082	0.0
K11089	12778.0
K08777	0.0
K08776	0.0
K06346	15156.0
K06347	1.0
K09824	2.0
K09825	20135.0
K09823	15.0
K09820	12789.0
K10939	0.0
K10936	0.0
K10937	0.0
K10933	0.0
K06348	0.0
K09829	0.0
K11337	0.0
K11336	0.0
K11335	0.0
K11334	0.0
K11333	0.0
K11332	0.0
K11331	0.0
K11330	0.0
K00169	541.0
K00164	12793.0
K00166	2.0
K00167	2.0
K00161	26096.0
K00162	26096.0
K00163	14.0
K10689	0.0
K10680	14.0
K10681	1.0
K10682	1.0
K04083	15393.0
K04082	14.0
K04081	1.0
K04080	14.0
K04087	12842.0
K04086	1.0
K04085	15.0
K04084	3.0
K04088	12842.0
K01569	0.0
K01568	0.0
K01563	0.0
K01561	0.0
K01560	1151.0
K01567	25566.0
K01565	12778.0
K01564	0.0
K02038	32820.0
K02039	32822.0
K02030	7119.0
K02031	33960.0
K02032	34491.0
K02033	35619.0
K02034	48951.0
K02035	50137.0
K02036	45609.0
K02037	32656.0
K05556	0.0
K13658	0.0
K13659	0.0
K13656	0.0
K13657	0.0
K13654	1.0
K13655	7.0
K13652	806.0
K13653	5330.0
K13650	1.0
K13651	0.0
K05555	0.0
K05552	0.0
K02057	20888.0
K05550	0.0
K05551	0.0
K12308	10318.0
K12306	0.0
K03073	7227.0
K03072	378.0
K03071	14.0
K03070	32832.0
K03077	12908.0
K03076	19826.0
K03075	19763.0
K03074	622.0
K08965	3.0
K08967	3.0
K08961	17.0
K08963	14261.0
K13873	0.0
K13876	0.0
K13874	0.0
K13875	0.0
K06139	2.0
K06138	2.0
K06135	0.0
K06134	1.0
K06137	12780.0
K06136	2.0
K06131	33984.0
K06133	2061.0
K06132	2.0
K02600	20049.0
K07389	0.0
K07388	0.0
K04747	0.0
K01516	19820.0
K09977	1.0
K07518	0.0
K07519	0.0
K11437	0.0
K07512	12778.0
K07516	1.0
K10212	231.0
K10747	0.0
K10217	0.0
K10219	0.0
K10218	0.0
K10748	13.0
K01912	32091.0
K01913	0.0
K01910	61.0
K01911	12808.0
K01916	23.0
K01917	0.0
K01914	6994.0
K01915	36270.0
K01918	17617.0
K01919	65.0
K07774	13.0
K07775	421.0
K07776	46.0
K07777	108.0
K07770	39.0
K07771	13.0
K07772	0.0
K07773	13.0
K07778	1.0
K01193	2938.0
K04340	0.0
K04341	0.0
K04342	0.0
K04343	0.0
K12986	0.0
K04691	14.0
K02931	19987.0
K02933	20049.0
K02935	20049.0
K02936	0.0
K02939	20049.0
K00205	0.0
K00204	0.0
K00207	0.0
K00206	0.0
K00201	0.0
K00200	0.0
K00203	0.0
K00202	0.0
K00209	0.0
K00208	4675.0
K01000	20960.0
K01001	0.0
K01002	253.0
K01003	1.0
K01004	0.0
K01005	121.0
K01006	19981.0
K01007	12943.0
K01008	1157.0
K10855	0.0
K14115	0.0
K14116	0.0
K14441	20027.0
K14446	0.0
K14447	0.0
K14112	0.0
K14445	12779.0
K08195	3.0
K08194	2.0
K14448	0.0
K08196	1.0
K08191	4664.0
K14119	0.0
K08193	0.0
K00702	332.0
K10799	0.0
K03518	2015.0
K03519	63.0
K09719	0.0
K10856	0.0
K03516	1.0
K03517	18269.0
K02205	0.0
K02204	1.0
K02203	1846.0
K02201	0.0
K02200	13.0
K13714	2.0
K13461	0.0
K12518	23.0
K12519	23.0
K12517	23.0
K12514	0.0
K12515	0.0
K12512	0.0
K12513	0.0
K12510	1974.0
K12511	364.0
K07183	2977.0
K07182	1.0
K07181	1219.0
K07180	102.0
K07186	13.0
K07185	13684.0
K07184	13.0
K09800	14.0
K09801	14.0
K09802	13.0
K09803	8.0
K09804	0.0
K09805	0.0
K09806	76.0
K09807	5713.0
K09808	22104.0
K09809	15.0
K10912	0.0
K10913	0.0
K10914	261.0
K10915	0.0
K10916	0.0
K10917	0.0
K11358	1820.0
K11355	0.0
K11354	0.0
K11357	0.0
K11356	0.0
K04069	27056.0
K04068	8038.0
K04065	13.0
K04064	1.0
K04067	13.0
K04066	20044.0
K04061	1512.0
K09716	4.0
K04063	12789.0
K04062	13.0
K10006	0.0
K10007	0.0
K10004	14.0
K10005	0.0
K10002	14.0
K10003	13.0
K10000	13.0
K10001	13.0
K09717	0.0
K10008	12778.0
K10009	1.0
K02491	0.0
K14588	13.0
K14581	0.0
K13678	40.0
K13679	0.0
K11633	0.0
K13670	0.0
K13671	0.0
K11987	0.0
K11636	0.0
K11634	0.0
K13582	0.0
K13583	0.0
K13580	0.0
K13581	0.0
K13586	0.0
K13587	0.0
K13584	0.0
K13585	0.0
K13588	0.0
K13589	0.0
K02052	147.0
K02053	210.0
K02050	44507.0
K02051	56671.0
K02056	17364.0
K05553	0.0
K02054	147.0
K02055	146.0
K02058	13999.0
K02059	0.0
K05558	0.0
K05559	1.0
K03895	1.0
K03894	1.0
K03897	2.0
K03896	1.0
K03891	0.0
K03890	0.0
K03893	3.0
K03892	43397.0
K02423	13.0
K05342	0.0
K05341	5.0
K12989	0.0
K12988	0.0
K02420	2195.0
K12981	0.0
K12980	0.0
K12983	0.0
K12982	0.0
K12985	0.0
K12984	1.0
K12987	0.0
K02426	17454.0
K13854	0.0
K03098	30219.0
K13853	103.0
K03095	13.0
K05344	0.0
K03091	11040.0
K03090	107.0
K03093	185.0
K03092	18226.0
K06113	0.0
K09632	0.0
K02429	9311.0
K06118	0.0
K05716	0.0
K04844	11.0
K11632	1.0
K11630	1.0
K11631	101.0
K11637	0.0
K11635	1.0
K11638	0.0
K11639	0.0
K07572	0.0
K07573	0.0
K07570	50.0
K07571	922.0
K07576	14930.0
K07577	0.0
K07574	2611.0
K07575	0.0
K07578	0.0
K07579	0.0
K11189	18968.0
K11184	1349.0
K11187	0.0
K11180	0.0
K11181	0.0
K11183	12791.0
K10764	1.0
K10763	14.0
K10762	1.0
K01938	7583.0
K01939	20077.0
K01934	15400.0
K01935	17458.0
K01937	19906.0
K01930	0.0
K01932	0.0
K01933	20845.0
K07798	14.0
K07799	12792.0
K07796	13.0
K07797	0.0
K07794	43.0
K07795	16.0
K07792	13.0
K07793	1306.0
K07790	0.0
K07791	14.0
K06379	2546.0
K00968	800.0
K06378	15110.0
K06377	1.0
K06376	0.0
K06375	0.0
K09814	1.0
K09813	1.0
K06372	0.0
K06371	0.0
K06370	0.0
K01249	0.0
K01246	18785.0
K01247	14.0
K01244	0.0
K01243	5849.0
K08919	0.0
K01241	15.0
K02919	18729.0
K02913	19659.0
K02912	0.0
K02911	7047.0
K02910	0.0
K02917	0.0
K02916	20049.0
K02915	0.0
K02914	20017.0
K00228	14.0
K00227	0.0
K00226	24768.0
K00224	0.0
K00223	0.0
K00222	0.0
K00221	0.0
K00220	0.0
K01798	0.0
K01799	75.0
K01068	0.0
K01069	13462.0
K01062	0.0
K01791	19607.0
K01792	12791.0
K01061	25570.0
K01066	12899.0
K01067	149.0
K01796	1.0
K01797	132.0
K05499	890.0
K14468	0.0
K14469	0.0
K14465	0.0
K14466	0.0
K14467	0.0
K10834	0.0
K10833	0.0
K02266	0.0
K03793	0.0
K03790	121.0
K03791	0.0
K03796	13.0
K03797	41375.0
K03794	0.0
K03795	12778.0
K03798	23780.0
K03799	28.0
K13448	0.0
K12538	0.0
K12539	0.0
K12530	12.0
K12531	12.0
K12532	12.0
K12533	0.0
K12534	0.0
K12535	0.0
K12536	0.0
K12537	0.0
K03136	0.0
K09790	5328.0
K09791	13.0
K09792	12778.0
K09793	17428.0
K09794	12.0
K09795	12.0
K09796	1.0
K09797	5453.0
K09798	13.0
K09799	19.0
K10972	0.0
K10973	0.0
K10977	30.0
K10974	1167.0
K10975	1.0
K10978	0.0
K10979	12998.0
K06308	0.0
K00315	0.0
K09862	14.0
K06303	0.0
K09860	0.0
K09861	6846.0
K06306	352.0
K06307	0.0
K06305	0.0
K11373	0.0
K04047	12808.0
K04046	13.0
K04045	964.0
K04044	14.0
K04043	33439.0
K04042	1142.0
K04041	2044.0
K04040	0.0
K02700	0.0
K04049	0.0
K04048	0.0
K02707	0.0
K02704	0.0
K02705	0.0
K10020	0.0
K10021	0.0
K10022	1.0
K10023	0.0
K10024	0.0
K10025	0.0
K10026	12871.0
K10027	0.0
K13612	0.0
K13613	0.0
K13611	0.0
K13614	0.0
K13615	0.0
K05794	12831.0
K05795	12940.0
K05796	64.0
K05797	0.0
K05790	13.0
K05791	12790.0
K05792	12824.0
K05793	12790.0
K05798	13.0
K05799	16694.0
K01474	0.0
K01477	1.0
K01476	2.0
K01471	0.0
K01470	15511.0
K01473	0.0
K13039	0.0
K01479	15.0
K01478	20.0
K05570	1149.0
K05571	1149.0
K05572	0.0
K05573	0.0
K02078	37192.0
K02079	12.0
K05576	0.0
K02074	3.0
K02075	3.0
K02076	170.0
K02077	25559.0
K02071	2502.0
K02072	2281.0
K02073	2480.0
K03309	0.0
K03308	10173.0
K03305	17490.0
K03304	1.0
K03307	2976.0
K03306	14525.0
K03301	0.0
K03300	208.0
K03303	12931.0
K03302	0.0
K06173	21612.0
K06175	13.0
K06174	0.0
K06177	4690.0
K06176	13.0
K06179	2656.0
K07680	0.0
K03867	0.0
K03838	1.0
K12053	0.0
K11618	810.0
K11619	0.0
K11614	0.0
K11615	0.0
K11616	0.0
K11617	10.0
K11610	0.0
K11611	0.0
K11960	0.0
K11961	39.0
K02836	20046.0
K10565	0.0
K10564	0.0
K02837	19554.0
K10561	152.0
K10560	150.0
K10563	14322.0
K10562	1.0
K02838	20049.0
K06858	13.0
K02839	812.0
K06859	60.0
K12700	102.0
K07558	0.0
K07559	13975.0
K07228	0.0
K07229	14.0
K07226	1.0
K07224	14.0
K07225	13.0
K07222	12779.0
K07223	29.0
K07220	14064.0
K07221	0.0
K10709	660.0
K10708	0.0
K10701	0.0
K10703	0.0
K10702	0.0
K10704	0.0
K05984	1.0
K07537	0.0
K08652	0.0
K08651	0.0
K08658	0.0
K08659	88.0
K05982	13.0
K07451	0.0
K07453	0.0
K07452	0.0
K07455	258.0
K07454	12791.0
K09707	883.0
K07457	41.0
K09706	44.0
K07104	12799.0
K00029	16.0
K00028	1.0
K00799	47.0
K00798	3084.0
K00797	1360.0
K00024	22121.0
K00795	28.0
K00026	0.0
K00021	0.0
K00020	43.0
K00023	1.0
K00022	0.0
K09017	3.0
K01269	14838.0
K09015	17453.0
K09014	18337.0
K09013	20332.0
K09011	4649.0
K09010	0.0
K01261	11.0
K01262	38341.0
K01263	2.0
K01264	0.0
K01265	25939.0
K01266	863.0
K09018	1.0
K08227	13.0
K08226	0.0
K08225	1.0
K08224	54.0
K08223	12793.0
K08222	2.0
K08221	0.0
K00249	4.0
K01790	23342.0
K00241	17442.0
K00240	17581.0
K00243	18886.0
K00242	14.0
K00245	13.0
K00244	1392.0
K00247	13.0
K00246	13.0
K01795	13670.0
K06983	0.0
K02799	0.0
K02798	83.0
K02791	117.0
K02790	12.0
K02793	1040.0
K02795	1258.0
K02794	1318.0
K02796	1206.0
K04564	30721.0
K04565	1151.0
K04566	800.0
K04567	19229.0
K01040	392.0
K01041	2.0
K04562	113.0
K04568	14.0
K01049	0.0
K02535	17442.0
K02242	18.0
K02536	30220.0
K02531	1.0
K02246	12.0
K02533	15.0
K02532	14.0
K02248	12.0
K02538	6.0
K00581	0.0
K13421	0.0
K01013	0.0
K15018	0.0
K15019	0.0
K03110	20048.0
K03111	27166.0
K03112	13.0
K03113	17441.0
K03116	17455.0
K03117	14.0
K03118	17450.0
K03119	3.0
K10919	0.0
K12552	1.0
K12553	1.0
K12551	1.0
K12556	11.0
K12554	0.0
K12555	24.0
K06892	1.0
K06893	12778.0
K06890	368.0
K06891	12792.0
K06896	34911.0
K06897	2065.0
K06894	25569.0
K06895	509.0
K10954	0.0
K10956	0.0
K06899	13.0
K06328	0.0
K06329	0.0
K10952	0.0
K10953	0.0
K11395	0.0
K11391	1.0
K11390	0.0
K11392	1.0
K00499	0.0
K00494	12779.0
K00495	0.0
K00496	2.0
K00491	1.0
K00492	5.0
K00493	0.0
K13591	0.0
K01467	30341.0
K13593	0.0
K13592	0.0
K04021	0.0
K04020	0.0
K04023	733.0
K04022	0.0
K04025	0.0
K04024	510.0
K04027	34.0
K04026	498.0
K04029	1667.0
K04028	1721.0
K07055	0.0
K07054	14.0
K07057	0.0
K07056	24698.0
K07051	12778.0
K07050	1872.0
K07053	7140.0
K07052	34983.0
K07059	0.0
K07058	19396.0
K10040	7.0
K10041	292.0
K10046	0.0
K04799	0.0
K04798	0.0
K04793	0.0
K04792	0.0
K04791	0.0
K04790	0.0
K04797	0.0
K04796	0.0
K04795	0.0
K04794	4.0
K13638	13.0
K13639	14.0
K13634	13.0
K13635	2.0
K13636	0.0
K13637	2.0
K13630	1.0
K13631	1.0
K13632	1.0
K13633	1.0
K02042	1051.0
K05778	1.0
K05779	1.0
K05776	4662.0
K05541	14.0
K05774	2.0
K05775	1.0
K05772	0.0
K05773	0.0
K05540	826.0
K01459	0.0
K01458	0.0
K01457	12819.0
K01455	12808.0
K01454	0.0
K01453	0.0
K01452	0.0
K01451	859.0
K01450	0.0
K05518	0.0
K08070	680.0
K08071	0.0
K05516	12785.0
K08077	144.0
K05515	32952.0
K13093	0.0
K11783	0.0
K12949	0.0
K12945	1.0
K12944	0.0
K12941	605.0
K12940	13.0
K12943	1.0
K12942	648.0
K14728	0.0
K14727	0.0
K11785	0.0
K00108	12793.0
K13890	3.0
K13891	3.0
K13892	3.0
K13893	3.0
K13894	2.0
K13895	2.0
K13896	2.0
K06159	1.0
K06158	33142.0
K06153	20096.0
K06152	0.0
K06151	0.0
K06157	0.0
K06156	13.0
K06155	1.0
K06154	0.0
K03327	22091.0
K03326	14.0
K03325	12939.0
K03324	8802.0
K03322	179.0
K03321	299.0
K03320	13036.0
K03329	0.0
K03328	4739.0
K04802	0.0
K04801	0.0
K04800	0.0
K11948	0.0
K01505	1.0
K04756	0.0
K11940	13.0
K11941	1.0
K11942	0.0
K11943	0.0
K11944	0.0
K01507	33928.0
K11946	0.0
K11947	0.0
K01506	0.0
K01501	7.0
K01500	66.0
K01503	0.0
K06714	688.0
K04750	13699.0
K12789	0.0
K12788	0.0
K11526	0.0
K10810	1.0
K11522	0.0
K11523	0.0
K08675	0.0
K08676	0.0
K08677	0.0
K08679	0.0
K11521	0.0
K10547	527.0
K10546	531.0
K10545	98.0
K10544	32.0
K10543	38.0
K10542	1495.0
K10541	1495.0
K10540	2086.0
K10549	75.0
K10548	527.0
K14630	0.0
K11529	0.0
K00007	0.0
K00005	2361.0
K13444	0.0
K00003	15543.0
K00002	902.0
K00001	27213.0
K01186	31104.0
K00009	71.0
K00008	4096.0
K10726	0.0
K10725	0.0
K08246	0.0
K00263	12778.0
K00262	11828.0
K00261	4.0
K00260	6.0
K00266	18242.0
K00265	30256.0
K01200	472.0
K01201	1901.0
K01206	46782.0
K01207	14277.0
K01205	17427.0
K01208	0.0
K01209	10965.0
K06167	17481.0
K00917	1508.0
K00912	17442.0
K00919	20035.0
K02519	19810.0
K02518	19825.0
K02517	4667.0
K02511	13.0
K02510	26053.0
K13409	0.0
K13408	0.0
K03179	17440.0
K03170	0.0
K03177	20049.0
K12574	2631.0
K12570	0.0
K12573	19457.0
K11009	0.0
K11008	0.0
K11005	0.0
K11004	0.0
K11007	0.0
K11006	0.0
K11003	0.0
K08296	12792.0
K08297	0.0
K08295	0.0
K02634	0.0
K02635	0.0
K10622	0.0
K07693	0.0
K07692	0.0
K07691	0.0
K07690	0.0
K07697	0.0
K07696	808.0
K07695	0.0
K07694	227.0
K07699	1865.0
K07698	0.0
K07079	3827.0
K07078	294.0
K07077	0.0
K07076	678.0
K07075	393.0
K07074	13001.0
K07073	0.0
K07072	0.0
K07071	25573.0
K07070	14.0
K14584	0.0
K11620	0.0
K09190	0.0
K11623	0.0
K05759	0.0
K08589	0.0
K11625	0.0
K11995	0.0
K01439	16311.0
K01438	17620.0
K01431	0.0
K01430	13622.0
K01433	12795.0
K01432	0.0
K01434	0.0
K01437	0.0
K01436	2260.0
K05539	14.0
K14520	0.0
K12963	12.0
K12962	12.0
K12961	13.0
K12960	19681.0
K14749	0.0
K14748	0.0
K02972	1.0
K14743	0.0
K14742	19884.0
K14745	0.0
K14744	36.0
K14747	0.0
K14746	0.0
K02167	14.0
K02164	0.0
K02160	14360.0
K02168	26.0
K02169	4664.0
K10931	0.0
K03341	0.0
K03340	6013.0
K03343	0.0
K03342	19.0
K03346	15.0
K12299	0.0
K12291	1.0
K12290	1.0
K12293	0.0
K12292	0.0
K12295	0.0
K12294	0.0
K12297	14.0
K12368	13.0
K11922	1.0
K11923	13.0
K11920	0.0
K11921	0.0
K11926	13.0
K11927	13514.0
K11924	13.0
K11925	13.0
K11928	930.0
K13181	0.0
K13219	0.0
K07262	2.0
K07263	30220.0
K07260	3842.0
K07261	1.0
K07266	0.0
K07267	12780.0
K07264	24.0
K07265	0.0
K07268	0.0
K07269	13.0
K01155	310.0
K04478	1.0
K04479	0.0
K10528	0.0
K14952	0.0
K07486	12791.0
K07487	0.0
K07484	51353.0
K07485	0.0
K07482	62.0
K07483	33506.0
K07480	71.0
K07481	377.0
K07488	0.0
K07489	23.0
K11210	1.0
K11211	0.0
K11212	0.0
K11214	864.0
K11216	30.0
K06300	0.0
K00061	0.0
K00060	12942.0
K06301	0.0
K00065	482.0
K00064	0.0
K00067	20902.0
K00066	12778.0
K00069	0.0
K00068	200.0
K06304	0.0
K08262	0.0
K08261	0.0
K08260	0.0
K08265	0.0
K08264	0.0
K00288	0.0
K00285	12805.0
K00284	1831.0
K00287	32558.0
K00286	20981.0
K00281	17439.0
K00280	0.0
K00283	1234.0
K00282	1234.0
K08088	1.0
K14198	0.0
K14199	0.0
K03452	0.0
K14194	0.0
K14195	0.0
K14196	1.0
K14197	1.0
K14192	0.0
K14193	0.0
K01880	20011.0
K01881	21016.0
K01883	20049.0
K01885	20488.0
K04618	0.0
K01887	20848.0
K01224	109.0
K01889	20049.0
K01226	858.0
K01227	20.0
K01220	4.0
K01222	434.0
K01223	1830.0
K02759	811.0
K02755	9.0
K02757	2228.0
K02756	0.0
K14998	0.0
K02750	23.0
K02753	2.0
K02752	0.0
K00939	20049.0
K00938	13.0
K00937	19851.0
K00936	63714.0
K00935	0.0
K00934	12778.0
K00933	0.0
K00932	13.0
K00931	20045.0
K00930	40408.0
K01089	4677.0
K01080	0.0
K01081	5487.0
K01082	0.0
K01083	0.0
K01084	0.0
K01085	13.0
K01087	2.0
K02571	0.0
K02570	18.0
K02573	18.0
K02572	12.0
K02575	12801.0
K02574	126.0
K07780	0.0
K03488	1595.0
K03489	2.0
K03482	1.0
K03483	71.0
K03480	330.0
K03481	117.0
K03486	865.0
K03487	1.0
K03484	1538.0
K03485	13.0
K02287	0.0
K02286	0.0
K02285	0.0
K02284	0.0
K02283	2934.0
K02282	6.0
K02281	0.0
K02280	0.0
K02289	0.0
K02288	0.0
K03626	0.0
K03627	0.0
K03624	9122.0
K03625	20049.0
K03151	2620.0
K03620	8.0
K03153	2.0
K08869	0.0
K03628	31695.0
K03629	20045.0
K09738	0.0
K09739	0.0
K09736	0.0
K09737	0.0
K09735	0.0
K09732	0.0
K09733	0.0
K09730	0.0
K09731	0.0
K09888	2274.0
K09889	14.0
K09880	1.0
K09882	1.0
K09883	0.0
K09884	0.0
K09887	0.0
K11027	0.0
K11026	0.0
K11025	0.0
K11024	0.0
K07679	0.0
K07678	2.0
K11021	0.0
K11020	0.0
K07675	13.0
K07674	1.0
K07676	13.0
K07671	0.0
K07670	0.0
K07673	13.0
K07672	0.0
K01117	0.0
K12048	0.0
K07019	12792.0
K07018	1.0
K07011	10601.0
K07010	2323.0
K07013	0.0
K07012	14571.0
K07015	2570.0
K07014	13.0
K07017	192.0
K07016	2.0
K10084	0.0
K08372	174.0
K05884	168.0
K05885	1010.0
K05886	0.0
K05887	0.0
K05880	12.0
K05881	12.0
K05882	12778.0
K05883	0.0
K08902	0.0
K05739	52.0
K05888	0.0
K05889	0.0
K08903	0.0
K00547	47.0
K00544	0.0
K00545	0.0
K00542	0.0
K00543	0.0
K00540	63937.0
K00548	9145.0
K00549	13670.0
K01145	1.0
K01412	0.0
K01147	13.0
K01417	1217.0
K00038	0.0
K01143	0.0
K01142	15173.0
K01419	17.0
K00788	19726.0
K00789	21153.0
K12502	0.0
K14762	1.0
K14761	2556.0
K06195	12791.0
K03819	1.0
K03818	3.0
K03814	16.0
K03817	2.0
K03816	1773.0
K03811	13747.0
K03810	45.0
K03813	51.0
K11908	0.0
K11909	12.0
K11904	36.0
K11905	13.0
K11906	14.0
K11907	15.0
K11900	15.0
K11901	15.0
K11902	2.0
K11903	29.0
K10986	1.0
K13238	0.0
K13239	0.0
K13797	0.0
K07248	64.0
K13796	0.0
K07244	0.0
K07245	15.0
K07246	101.0
K07240	28683.0
K07241	2.0
K07242	0.0
K07243	12793.0
K01268	0.0
K05296	0.0
K02821	992.0
K09016	1.0
K09945	0.0
K09944	0.0
K09947	0.0
K09946	12779.0
K09941	0.0
K09940	12779.0
K09943	0.0
K09942	0.0
K09949	12778.0
K09948	0.0
K10851	1.0
K10850	1.0
K03666	930.0
K03667	17.0
K03196	0.0
K03665	20011.0
K11275	0.0
K06012	2500.0
K00048	1779.0
K10857	2.0
K09773	34.0
K00043	4.0
K00042	1529.0
K00041	1014.0
K00040	1329.0
K00046	32758.0
K00733	0.0
K00044	0.0
K06011	0.0
K09012	0.0
K06016	359.0
K06017	0.0
K06014	0.0
K06015	913.0
K06019	6.0
K01075	1.0
K12221	0.0
K06444	0.0
K04632	0.0
K14977	33.0
K14974	0.0
K00958	1.0
K00951	12022.0
K00950	17552.0
K00952	32.0
K00955	12832.0
K00954	20049.0
K00957	12861.0
K00956	12857.0
K00590	0.0
K02777	154.0
K02775	408.0
K02774	477.0
K02773	421.0
K02771	16.0
K02770	13911.0
K02779	12882.0
K02778	0.0
K01606	0.0
K01607	6860.0
K01604	0.0
K01605	0.0
K01602	0.0
K01601	0.0
K03750	12941.0
K01609	19306.0
K02553	14.0
K02804	1336.0
K02551	17451.0
K02806	58.0
K02557	7073.0
K02800	183.0
K05275	0.0
K02802	0.0
K13300	0.0
K02558	25572.0
K02809	1.0
K02808	0.0
K03600	14.0
K03601	20046.0
K03602	7193.0
K03603	13.0
K03604	1011.0
K03605	0.0
K03606	1.0
K03607	13.0
K03608	2101.0
K03609	3361.0
K06078	13.0
K06079	15.0
K09710	20046.0
K09711	4.0
K09712	2.0
K06073	13.0
K06074	13.0
K06075	14.0
K06076	15.0
K06077	13.0
K06382	1484.0
K06383	1037.0
K06380	0.0
K06381	2964.0
K06386	0.0
K06387	1680.0
K06384	157.0
K06385	1774.0
K06388	0.0
K06389	0.0
K12466	0.0
K12468	0.0
K07657	12792.0
K07656	0.0
K07655	0.0
K07654	0.0
K07653	0.0
K07652	566.0
K07651	1.0
K07650	83.0
K07659	14.0
K07658	6863.0
K11041	166.0
K11040	0.0
K11043	0.0
K11042	0.0
K11045	0.0
K11044	0.0
K11047	0.0
K11046	0.0
K11049	0.0
K11048	0.0
K07387	4660.0
K07386	4675.0
K06926	2696.0
K06927	7.0
K06924	0.0
K06925	20049.0
K06922	0.0
K06923	2413.0
K06920	12812.0
K06921	4972.0
K06928	519.0
K06929	89.0
K07033	2878.0
K07032	12822.0
K07031	905.0
K07030	2508.0
K07037	17490.0
K07035	1748.0
K07034	13.0
K07039	2.0
K07038	12845.0
K10829	0.0
K00384	36247.0
K00385	199.0
K00386	0.0
K00387	0.0
K00380	25571.0
K00381	12793.0
K00382	19930.0
K00383	34.0
K00389	2.0
K01387	0.0
K01385	0.0
K01389	0.0
K09158	14.0
K09159	14.0
K09156	0.0
K09157	2498.0
K09154	0.0
K09155	175.0
K09152	0.0
K09153	1310.0
K09150	0.0
K09151	12779.0
K05970	31295.0
K05714	0.0
K05715	0.0
K05710	2.0
K05711	0.0
K05712	1.0
K05713	0.0
K00560	19728.0
K00561	0.0
K00563	865.0
K00564	127.0
K00566	24969.0
K00567	20000.0
K00568	28.0
K00569	12779.0
K05575	0.0
K01169	1.0
K01167	0.0
K01166	0.0
K05577	12779.0
K01163	941.0
K01161	0.0
K01160	23.0
K05578	0.0
K05579	0.0
K08092	343.0
K08093	43.0
K08094	835.0
K08095	0.0
K08096	0.0
K08097	0.0
K02254	0.0
K02255	1.0
K01743	0.0
K02251	0.0
K02061	0.0
K01741	0.0
K02060	0.0
K00114	0.0
K02122	2876.0
K02123	7330.0
K02120	7553.0
K02121	7104.0
K02124	7554.0
K03837	13.0
K03836	0.0
K03835	13.0
K03834	13.0
K03833	345.0
K03832	17467.0
K03831	12791.0
K03830	1600.0
K00443	0.0
K03839	4662.0
K02067	15.0
K10189	2101.0
K13038	11584.0
K13787	80.0
K13788	12792.0
K13789	58090.0
K10188	2210.0
K12255	0.0
K12254	1.0
K12257	18968.0
K12256	1.0
K12251	13106.0
K12250	0.0
K12253	0.0
K12252	0.0
K13252	13.0
K13256	25.0
K13255	1.0
K12079	0.0
K12078	0.0
K12071	0.0
K12070	0.0
K12073	12778.0
K12072	0.0
K09912	14.0
K06236	0.0
K06237	0.0
K05519	0.0
K09914	13.0
K11788	0.0
K11782	0.0
K11780	0.0
K11781	0.0
K11787	0.0
K11784	0.0
K11530	1.0
K12787	0.0
K12786	0.0
K12785	0.0
K12784	0.0
K06718	1.0
K09969	0.0
K09968	0.0
K09967	13619.0
K09966	12779.0
K09965	12778.0
K09964	0.0
K09963	304.0
K09962	10.0
K09961	13.0
K09960	1.0
K11527	12778.0
K11524	0.0
K11525	0.0
K11250	14.0
K11253	0.0
K11258	13.0
K11528	0.0
K00713	0.0
K00712	2.0
K10780	0.0
K10783	12793.0
K10125	1.0
K10124	12.0
K10126	1.0
K10121	2.0
K10123	0.0
K10122	2.0
K04652	1026.0
K04653	887.0
K04651	1807.0
K04656	887.0
K04654	887.0
K04655	980.0
K00973	19316.0
K00972	46.0
K00971	18276.0
K00970	4664.0
K00975	19087.0
K00974	33476.0
K00979	17834.0
K00978	13145.0
K14954	0.0
K14955	0.0
K14956	0.0
K06178	5872.0
K01596	13262.0
K01597	13.0
K01594	0.0
K01595	12793.0
K01592	0.0
K01593	0.0
K01590	12779.0
K01591	20016.0
K01598	12788.0
K01599	10973.0
K02711	0.0
K02710	0.0
K02713	0.0
K02712	0.0
K02714	0.0
K02717	0.0
K02716	0.0
K02719	0.0
K02718	0.0
K03449	13593.0
K03446	17442.0
K03444	2.0
K03445	3.0
K03442	6898.0
K01620	19335.0
K01621	13270.0
K01622	0.0
K01623	13784.0
K01624	23569.0
K01625	22896.0
K01626	27141.0
K01627	17442.0
K01628	2808.0
K01629	868.0
K05299	0.0
K02829	1.0
K02828	1.0
K02827	1.0
K02826	1.0
K02825	12947.0
K02824	2205.0
K02823	7222.0
K02822	1302.0
K03198	0.0
K03199	0.0
K03668	13.0
K03669	12779.0
K03190	13622.0
K03191	2.0
K03660	16519.0
K03194	0.0
K03195	0.0
K03664	20049.0
K03197	0.0
K09772	2504.0
K06013	12780.0
K09770	70.0
K09771	14.0
K09776	0.0
K09777	2024.0
K09774	14.0
K09775	2044.0
K09778	12879.0
K09779	2496.0
K06269	0.0
K06323	0.0
K11624	0.0
K02991	0.0
K02990	19949.0
K02624	2.0
K02240	52.0
K08282	12779.0
K12440	0.0
K12441	0.0
K12442	0.0
K12443	0.0
K12444	0.0
K12445	0.0
K12449	0.0
K02247	0.0
K07637	13.0
K07636	20020.0
K07639	2.0
K07638	15.0
K11069	1910.0
K11068	2281.0
K11063	4.0
K11062	0.0
K11061	0.0
K11060	0.0
K11066	13.0
K11065	4674.0
K06900	0.0
K06901	28263.0
K06902	581.0
K06903	392.0
K06904	153.0
K06905	492.0
K06906	142.0
K06907	579.0
K06908	492.0
K06909	8.0
K10821	0.0
K05905	0.0
K05904	0.0
K05906	0.0
K05900	0.0
K05903	0.0
K01406	0.0
K05909	0.0
K05908	0.0
K00368	0.0
K00369	0.0
K00366	13112.0
K00367	0.0
K00364	14.0
K00365	12778.0
K00362	4.0
K00363	3.0
K00360	0.0
```
