## Extended Data File 1 for "Diet induces reproducible alterations in the mouse and human gut microbiome": SRS3574812_SRR7556206.picrust

```
# Constructed from biom file
#OTU ID	SRR7556206
K01365	0.0
K01364	0.0
K01361	21.0
K01360	0.0
K01362	9132.0
K02249	0.0
K05841	0.0
K05844	3.0
K05845	204.0
K05846	5460.0
K05847	4648.0
K00508	3.0
K00500	0.0
K00507	12.0
K00504	0.0
K00505	0.0
K12521	0.0
K01101	3287.0
K01103	0.0
K12520	0.0
K01104	28729.0
K05592	8098.0
K05593	5193.0
K05590	0.0
K05591	0.0
K05596	4.0
K05597	3.0
K05594	0.0
K05595	17.0
K05599	0.0
K11964	0.0
K11962	0.0
K14540	8557.0
K12529	0.0
K12528	0.0
K06353	0.0
K02456	75.0
K02457	3.0
K02454	17.0
K02455	10.0
K02452	6.0
K02453	17.0
K02450	0.0
K02103	3462.0
K08138	0.0
K02108	11759.0
K02109	14287.0
K02458	3.0
K02459	6.0
K08137	0.0
K03851	0.0
K03850	0.0
K03852	0.0
K03855	0.0
K03856	8932.0
K13018	0.0
K13019	0.0
K13010	0.0
K13011	0.0
K13012	374.0
K13013	0.0
K13014	0.0
K13015	173.0
K13016	0.0
K13017	0.0
K08566	0.0
K08567	1.0
K13274	0.0
K13275	1.0
K13276	0.0
K13277	0.0
K03275	0.0
K03274	4.0
K03277	0.0
K03276	0.0
K03271	5521.0
K03270	6500.0
K03273	281.0
K03272	2561.0
K03279	0.0
K03278	0.0
K11022	0.0
K12277	0.0
K12276	0.0
K12270	21.0
K11058	0.0
K12279	0.0
K12278	0.0
K07557	0.0
K07550	0.0
K07552	3885.0
K06319	0.0
K09909	3.0
K09908	0.0
K12051	0.0
K12050	0.0
K12057	1.0
K12056	1.0
K06221	0.0
K09900	0.0
K09903	12465.0
K09902	4.0
K09904	0.0
K09907	0.0
K09906	4.0
K11501	0.0
K03234	0.0
K00773	11994.0
K00772	48.0
K00777	0.0
K00776	0.0
K06313	431.0
K06315	0.0
K05574	0.0
K10201	46.0
K07176	0.0
K07177	578.0
K07174	0.0
K07175	437.0
K07172	9.0
K07173	3598.0
K07170	4085.0
K07171	18963.0
K07178	0.0
K07179	0.0
K00195	0.0
K00194	7.0
K00197	183.0
K00196	0.0
K00191	0.0
K00190	0.0
K00193	0.0
K00192	0.0
K00198	1036.0
K06405	7442.0
K10109	2481.0
K10108	6817.0
K10107	0.0
K01828	0.0
K01829	0.0
K01826	6.0
K01825	14.0
K01822	0.0
K01823	594.0
K01820	4.0
K01821	602.0
K00999	0.0
K00998	6780.0
K00995	16579.0
K00997	1101.0
K00996	11.0
K00991	13797.0
K00990	10.0
K00992	0.0
K11028	0.0
K02622	4479.0
K02625	0.0
K03564	8033.0
K13489	4.0
K13488	4.0
K13483	0.0
K13482	0.0
K13481	0.0
K13480	0.0
K13487	4.0
K13486	4.0
K14680	0.0
K14681	0.0
K14682	7.0
K08358	38.0
K08357	38.0
K08356	0.0
K08355	0.0
K03469	12321.0
K03462	0.0
K03464	0.0
K03465	2542.0
K03466	12709.0
K01648	0.0
K01649	15198.0
K01643	2549.0
K01640	1197.0
K01641	595.0
K01646	573.0
K01647	13964.0
K01644	2550.0
K02597	0.0
K02626	0.0
K02595	0.0
K02594	436.0
K02593	0.0
K02592	431.0
K02591	863.0
K02590	3158.0
K02598	536.0
K02849	4.0
K14061	1.0
K14062	0.0
K14063	0.0
K14064	0.0
K14065	0.0
K14067	0.0
K02841	4.0
K02840	419.0
K02843	3.0
K02844	4.0
K02847	0.0
K02846	0.0
K02102	6.0
K09758	12.0
K06039	0.0
K06034	0.0
K06036	0.0
K06037	0.0
K06032	0.0
K01581	528.0
K02702	0.0
K02659	3.0
K13490	4.0
K13491	4.0
K03644	3875.0
K03645	0.0
K03646	1.0
K03647	248.0
K03640	6.0
K03641	6.0
K03642	10.0
K03643	4.0
K03648	10581.0
K03649	173.0
K06694	0.0
K11814	0.0
K12428	0.0
K12429	0.0
K12422	0.0
K12423	0.0
K12420	0.0
K12421	0.0
K12426	0.0
K12427	0.0
K12424	0.0
K12425	0.0
K07349	1.0
K07348	0.0
K05380	0.0
K07345	5.0
K07344	0.0
K07347	6.0
K07346	5.0
K07341	3134.0
K07340	4.0
K07343	2977.0
K07342	0.0
K06968	4.0
K06969	19925.0
K06962	119.0
K06963	0.0
K06960	8109.0
K06961	0.0
K06966	4131.0
K06967	8553.0
K06964	0.0
K06965	0.0
K08995	4.0
K08994	7.0
K08997	3.0
K08996	55.0
K08990	0.0
K08993	0.0
K08992	3.0
K08999	44.0
K08998	9336.0
K08344	0.0
K08345	0.0
K08346	0.0
K14940	0.0
K02724	0.0
K08349	0.0
K11815	0.0
K05929	0.0
K05928	4.0
K05927	0.0
K05924	0.0
K05922	0.0
K05921	1.0
K00349	3861.0
K00698	0.0
K00340	3870.0
K00341	3871.0
K00690	3669.0
K00343	3870.0
K00344	11.0
K00697	6.0
K00346	3861.0
K00347	3861.0
K09116	2569.0
K09117	10020.0
K05337	1644.0
K09118	6.0
K09119	0.0
K02106	742.0
K05823	134.0
K05820	4.0
K05826	0.0
K05827	0.0
K02100	0.0
K02101	0.0
K00524	0.0
K00525	8850.0
K00526	3443.0
K00527	19329.0
K00520	7.0
K00522	0.0
K00523	0.0
K02451	0.0
K00528	11855.0
K00529	3.0
K00025	4.0
K14215	0.0
K14213	0.0
K03453	3936.0
K00796	7148.0
K05339	28.0
K00027	9010.0
K00794	6270.0
K00793	6221.0
K01347	94.0
K01346	0.0
K01344	0.0
K01343	0.0
K00791	12465.0
K01340	0.0
K00790	19218.0
K02694	0.0
K02696	0.0
K02697	0.0
K02690	0.0
K02691	38.0
K02692	0.0
K02693	0.0
K02698	0.0
K02699	0.0
K00836	6.0
K00837	4027.0
K00835	4.0
K00832	67.0
K00833	3881.0
K00830	2.0
K00831	11932.0
K00839	134.0
K04335	0.0
K04334	0.0
K01120	6.0
K01126	10132.0
K04333	0.0
K01129	7602.0
K01128	1.0
K04339	0.0
K04338	0.0
K02470	20281.0
K02471	4.0
K02472	4.0
K02473	0.0
K02474	6458.0
K02475	0.0
K02476	0.0
K02477	6588.0
K02478	1.0
K02479	4.0
K09019	0.0
K01267	5567.0
K13074	0.0
K13075	0.0
K11441	0.0
K14055	0.0
K13299	0.0
K13292	8753.0
K14057	0.0
K14056	0.0
K02856	0.0
K02585	522.0
K12211	0.0
K12210	0.0
K12213	0.0
K12212	0.0
K12215	0.0
K02854	0.0
K12217	0.0
K12216	0.0
K12219	0.0
K12218	0.0
K02855	0.0
K08692	0.0
K08693	0.0
K08690	0.0
K08691	0.0
K08696	0.0
K08697	0.0
K11748	4.0
K11749	11956.0
K11746	0.0
K11747	7.0
K11744	4.0
K11745	4.0
K11742	0.0
K11743	2726.0
K11740	0.0
K11741	126.0
K13920	426.0
K13921	6.0
K13922	3467.0
K13923	6.0
K13924	2.0
K13925	0.0
K13926	4.0
K13927	1251.0
K13928	0.0
K13929	19.0
K09923	0.0
K09922	3868.0
K06201	7240.0
K06200	3855.0
K06207	9416.0
K06206	3272.0
K06205	0.0
K09924	4.0
K09929	0.0
K06208	258.0
K00759	8466.0
K00758	0.0
K00752	0.0
K00757	11678.0
K00756	3156.0
K00754	16514.0
K06001	7849.0
K05557	0.0
K09766	665.0
K05554	0.0
K07475	0.0
K07150	5155.0
K07151	0.0
K07152	6.0
K07153	4.0
K07154	4796.0
K07155	0.0
K07156	3.0
K07157	0.0
K07406	9735.0
K07407	23284.0
K07404	8517.0
K07405	3861.0
K07402	6115.0
K07403	6.0
K07400	4.0
K07401	0.0
K01808	13154.0
K01809	8794.0
K01800	3.0
K01801	0.0
K01802	3907.0
K01803	12683.0
K01804	3773.0
K01805	408.0
K01807	3375.0
K09718	0.0
K14668	0.0
K14669	0.0
K14666	0.0
K14667	0.0
K01664	130.0
K01665	3901.0
K01666	3649.0
K01667	4240.0
K01660	0.0
K01661	150.0
K01662	10349.0
K01663	0.0
K01668	43.0
K01669	12.0
K02863	12465.0
K02862	0.0
K02860	12430.0
K02867	12465.0
K02866	0.0
K02864	12016.0
K02869	0.0
K05362	4.0
K05365	10.0
K03402	7746.0
K03403	0.0
K03400	0.0
K03406	48871.0
K03407	6823.0
K03404	0.0
K03405	0.0
K03408	12037.0
K03409	265.0
K02315	10532.0
K02314	12475.0
K02317	0.0
K02316	12387.0
K02313	12465.0
K02312	3.0
K02319	0.0
K12405	0.0
K12152	0.0
K12151	0.0
K07091	4.0
K07090	17190.0
K07093	4.0
K07092	0.0
K07095	14249.0
K07094	4.0
K07097	0.0
K07096	0.0
K07099	2405.0
K07098	16700.0
K11175	11991.0
K11174	0.0
K11177	0.0
K11176	0.0
K11173	0.0
K11179	6.0
K11178	2.0
K00322	4.0
K00320	18.0
K00321	0.0
K00326	0.0
K00324	9.0
K00325	4.0
K00329	0.0
K05945	0.0
K05944	0.0
K05947	0.0
K05946	2614.0
K06944	0.0
K06945	0.0
K06946	0.0
K06415	434.0
K06940	5692.0
K06941	12600.0
K06942	12465.0
K06943	0.0
K10806	4.0
K10807	0.0
K10804	14.0
K10805	4.0
K06948	565.0
K06949	14536.0
K06418	11.0
K09138	174.0
K09139	0.0
K09134	2746.0
K09135	0.0
K09136	26.0
K09137	173.0
K09130	0.0
K09131	44.0
K09132	2550.0
K09133	0.0
K05808	11959.0
K05809	0.0
K05804	2551.0
K05805	0.0
K05806	0.0
K05807	3867.0
K05800	0.0
K05801	0.0
K05802	0.0
K05803	0.0
K01044	3.0
K01045	0.0
K01046	167.0
K02068	206.0
K04561	3.0
K01042	1061.0
K05568	8573.0
K05567	3054.0
K14273	0.0
K14275	0.0
K14274	90.0
K02062	0.0
K05245	0.0
K05564	3.0
K01048	666.0
K02066	3875.0
K01322	3867.0
K01325	0.0
K02065	3875.0
K01326	0.0
K05560	3.0
K02243	607.0
K08930	0.0
K02679	0.0
K02676	3.0
K02674	3.0
K02675	0.0
K02672	3.0
K02241	740.0
K02670	3.0
K02671	3.0
K00810	0.0
K00811	3865.0
K00812	1226.0
K00813	0.0
K00814	0.0
K00817	12131.0
K00818	4008.0
K00819	4.0
K02530	52.0
K02245	611.0
K02244	596.0
K01499	0.0
K01498	0.0
K01493	12462.0
K01492	157.0
K01491	26434.0
K01497	22.0
K01496	324.0
K01495	9012.0
K01494	2780.0
K02418	6096.0
K02419	7157.0
K14492	0.0
K02412	6756.0
K02413	6673.0
K02410	7157.0
K02411	3472.0
K02416	7157.0
K02417	4672.0
K02414	409.0
K02415	7.0
K00120	0.0
K00121	42.0
K00430	0.0
K13058	4.0
K13059	0.0
K13727	111.0
K13057	2.0
K13722	0.0
K13051	0.0
K13052	4178.0
K00435	17.0
K12054	0.0
K03239	0.0
K03238	0.0
K03231	0.0
K03230	4.0
K03232	0.0
K12059	0.0
K03237	0.0
K03236	0.0
K12058	0.0
K12239	0.0
K12238	0.0
K12235	0.0
K12234	1208.0
K13942	0.0
K13940	5542.0
K13941	0.0
K12097	0.0
K12096	0.0
K12095	0.0
K12094	0.0
K12093	0.0
K12092	0.0
K12091	0.0
K12090	0.0
K12099	0.0
K12098	0.0
K06356	0.0
K05992	1.0
K03540	0.0
K06331	3264.0
K06330	9.0
K07138	9299.0
K07139	7988.0
K11811	3.0
K07132	1545.0
K07133	31730.0
K07130	6936.0
K07131	0.0
K07137	19342.0
K07134	0.0
K07135	0.0
K01860	0.0
K01866	12466.0
K01867	12466.0
K01865	43.0
K01868	15179.0
K01869	12465.0
K06140	6.0
K04766	4.0
K04767	12.0
K04764	6.0
K04762	3868.0
K04763	16834.0
K04760	6.0
K04761	144.0
K04768	4.0
K04769	7532.0
K08313	5.0
K08312	0.0
K08311	101.0
K08310	0.0
K08317	101.0
K08316	6095.0
K08315	0.0
K08314	421.0
K05149	0.0
K08319	0.0
K08318	0.0
K06339	0.0
K14648	0.0
K14392	34.0
K14393	8.0
K14645	0.0
K14647	0.0
K01689	15065.0
K01686	13636.0
K01687	18269.0
K01684	2843.0
K01685	6814.0
K01682	4.0
K01681	11551.0
K05308	0.0
K02889	0.0
K02888	12463.0
K02885	0.0
K02884	12465.0
K02887	12465.0
K02886	12465.0
K02881	12465.0
K02883	0.0
K13743	0.0
K02086	561.0
K02081	418.0
K02080	0.0
K02083	158.0
K02082	76.0
K13831	0.0
K03428	0.0
K03429	4001.0
K03424	18790.0
K03935	0.0
K03932	0.0
K03933	95.0
K03930	3157.0
K03931	0.0
K02339	4.0
K02338	12466.0
K02337	11960.0
K02336	0.0
K02335	14988.0
K02334	3974.0
K02330	0.0
K03688	4053.0
K03689	0.0
K03680	90.0
K03683	4.0
K03684	48.0
K03685	12465.0
K03686	23292.0
K03687	11564.0
K07301	5867.0
K07300	0.0
K07303	2.0
K07302	2.0
K07305	560.0
K07304	710.0
K07307	452.0
K07306	153.0
K07309	38.0
K07308	152.0
K02617	0.0
K02610	1.0
K02963	12465.0
K02612	1.0
K02961	11547.0
K09686	34002.0
K09687	68414.0
K09684	127.0
K09685	869.0
K09682	1.0
K09683	0.0
K09680	5.0
K09681	0.0
K09688	0.0
K09689	0.0
K05962	0.0
K05961	0.0
K05967	32.0
K05966	461.0
K11159	0.0
K05964	432.0
K05968	0.0
K11152	0.0
K00309	0.0
K00658	14.0
K00304	0.0
K00305	0.0
K00654	0.0
K00655	18014.0
K00652	3870.0
K00301	0.0
K00302	2566.0
K00303	3.0
K10828	0.0
K06431	0.0
K06432	0.0
K06433	0.0
K06434	0.0
K06436	270.0
K06437	0.0
K10820	91.0
K06439	0.0
K10822	0.0
K10823	0.0
K10826	0.0
K09167	960.0
K06322	0.0
K14117	0.0
K14259	0.0
K14257	0.0
K01308	624.0
K01303	6.0
K01301	0.0
K01305	73.0
K01304	621.0
K02658	3.0
K00672	0.0
K02650	2022.0
K02651	2.0
K02652	5417.0
K02653	6494.0
K02654	18182.0
K05687	0.0
K02656	3.0
K05685	4.0
K00878	7107.0
K00879	571.0
K00872	651.0
K00873	12431.0
K00870	0.0
K00876	16792.0
K00877	0.0
K00874	15335.0
K00875	0.0
K04487	17420.0
K04486	9512.0
K04485	12406.0
K04484	0.0
K04483	0.0
K04482	0.0
K04480	0.0
K04488	11163.0
K12049	0.0
K13693	0.0
K13706	0.0
K13694	0.0
K13695	0.0
K05977	0.0
K09516	0.0
K02434	13129.0
K02435	12181.0
K02436	64.0
K02437	7088.0
K05350	3536.0
K02431	3708.0
K08100	0.0
K02433	13214.0
K02438	8112.0
K02439	7.0
K03745	4.0
K03744	8977.0
K03747	0.0
K03210	12424.0
K03217	12580.0
K03216	8567.0
K03215	6.0
K03742	10487.0
K03219	4.0
K03218	12466.0
K03749	0.0
K03748	0.0
K02383	0.0
K06327	0.0
K06320	2978.0
K07238	13246.0
K09479	0.0
K09478	0.0
K09475	0.0
K09474	0.0
K09477	0.0
K09476	0.0
K09471	0.0
K09470	0.0
K09473	0.0
K09472	0.0
K07543	0.0
K06898	6858.0
K13967	0.0
K13963	3618.0
K07545	0.0
K00737	2553.0
K05345	3.0
K11706	0.0
K11707	0.0
K11704	0.0
K11705	0.0
K11708	0.0
K11709	0.0
K05588	0.0
K07114	12520.0
K07443	4254.0
K07116	0.0
K07117	4.0
K07110	0.0
K07447	12465.0
K07112	629.0
K07113	4.0
K07448	3154.0
K07118	246.0
K07119	6.0
K10619	0.0
K10618	0.0
K10617	0.0
K10616	0.0
K01848	3.0
K01849	3.0
K01844	1142.0
K01845	4096.0
K01846	3.0
K01847	7726.0
K01840	18232.0
K01841	67.0
K01842	0.0
K01843	534.0
K06219	0.0
K10832	0.0
K05348	0.0
K14203	0.0
K08483	9029.0
K08482	6.0
K08481	0.0
K08480	0.0
K08485	3.0
K08484	4.0
K00464	0.0
K00467	0.0
K00466	0.0
K00461	0.0
K00460	0.0
K00463	0.0
K00462	0.0
K04509	0.0
K00469	0.0
K00468	0.0
K08645	0.0
K04744	6.0
K01518	0.0
K01519	0.0
K04748	2.0
K04749	264.0
K01514	6.0
K01515	13876.0
K01512	6379.0
K01510	0.0
K14623	492.0
K14626	0.0
K14627	0.0
K14628	0.0
K14629	0.0
K03918	0.0
K03919	0.0
K12372	0.0
K12373	21887.0
K12370	0.0
K12371	0.0
K02359	0.0
K02358	12472.0
K02351	0.0
K02352	2.0
K02355	23728.0
K02357	12465.0
K02356	12962.0
K13574	0.0
K13573	0.0
K13572	0.0
K13571	0.0
K13570	0.0
K12112	0.0
K12113	0.0
K12110	0.0
K12111	169.0
K07329	0.0
K07328	0.0
K07323	6.0
K07322	7726.0
K07321	532.0
K07320	4.0
K07327	0.0
K07326	0.0
K07325	0.0
K07324	0.0
K08163	0.0
K06180	30376.0
K06181	101.0
K06182	5544.0
K06183	8101.0
K06186	4.0
K06187	12465.0
K06188	461.0
K06189	4.0
K08359	0.0
K07589	0.0
K07588	3864.0
K07587	0.0
K07586	2728.0
K07585	0.0
K07584	8334.0
K07583	0.0
K07582	0.0
K07581	0.0
K07580	0.0
K11139	0.0
K05989	19850.0
K05988	0.0
K05985	2266.0
K05987	0.0
K05986	4.0
K10843	0.0
K08354	0.0
K10844	0.0
K10848	0.0
K00673	9.0
K00674	3990.0
K00675	138.0
K00676	7947.0
K00677	3874.0
K06988	131.0
K06989	276.0
K08351	0.0
K06980	7.0
K06981	0.0
K06982	0.0
K08350	0.0
K06984	0.0
K06985	0.0
K06986	0.0
K06987	5418.0
K02445	2804.0
K02444	2795.0
K00582	0.0
K00583	0.0
K00580	0.0
K02110	11914.0
K00586	0.0
K00587	0.0
K00584	0.0
K08921	0.0
K02441	8.0
K00588	10.0
K08922	0.0
K02440	1720.0
K00018	13683.0
K08923	0.0
K02443	3600.0
K00019	2.0
K02442	0.0
K08925	0.0
K08926	0.0
K08927	0.0
K03149	907.0
K06604	0.0
K00015	5.0
K01989	8817.0
K00854	15876.0
K00855	0.0
K00856	0.0
K00857	2296.0
K00850	30782.0
K00851	197.0
K00852	10787.0
K00853	230.0
K00858	12462.0
K00859	11996.0
K01181	3070.0
K01180	0.0
K01183	2918.0
K01182	8847.0
K01185	4059.0
K01184	0.0
K01187	21564.0
K01188	10557.0
K02596	173.0
K13766	3.0
K13767	0.0
K13003	0.0
K13002	0.0
K13000	0.0
K02984	0.0
K02986	12466.0
K02987	0.0
K02636	0.0
K02982	9915.0
K02983	0.0
K02638	0.0
K02639	0.0
K02988	11981.0
K08298	76.0
K08299	0.0
K03583	4.0
K03582	4.0
K03581	9443.0
K03580	7.0
K03587	3905.0
K03586	4.0
K03585	7738.0
K03584	12450.0
K03589	11315.0
K03588	18459.0
K01725	3.0
K01724	6.0
K01727	11.0
K01726	4614.0
K01721	0.0
K01720	0.0
K01722	0.0
K13008	0.0
K01729	0.0
K01728	2.0
K09530	0.0
K09539	0.0
K02188	6862.0
K02189	6889.0
K02182	1.0
K02183	0.0
K03769	762.0
K03768	18464.0
K03767	101.0
K03765	0.0
K03764	0.0
K03763	16341.0
K03762	42.0
K03761	1.0
K03760	4.0
K09457	52.0
K09456	0.0
K09459	64.0
K09458	12231.0
K00602	27022.0
K13988	0.0
K13985	0.0
K09981	12.0
K09980	0.0
K09983	0.0
K09982	3.0
K09985	0.0
K09984	0.0
K09987	0.0
K09986	3.0
K09989	3472.0
K09988	3161.0
K12583	0.0
K12582	0.0
K12589	0.0
K11720	4.0
K09759	4079.0
K10985	14.0
K10984	64.0
K07468	0.0
K07469	3.0
K07464	7022.0
K07465	2.0
K07466	0.0
K07467	3572.0
K07460	9237.0
K07461	2501.0
K07462	12440.0
K07463	0.0
K10679	14.0
K10678	0.0
K10671	0.0
K10670	3034.0
K10673	1.0
K10672	193.0
K10674	3.0
K10677	0.0
K10676	0.0
K08726	0.0
K08724	507.0
K08722	1791.0
K08723	0.0
K08720	0.0
K08721	0.0
K08728	590.0
K10187	0.0
K00119	0.0
K00118	4.0
K00449	3.0
K00448	3.0
K00115	0.0
K00446	0.0
K00117	11.0
K00116	13.0
K00111	11216.0
K00442	0.0
K00113	0.0
K00112	0.0
K01539	0.0
K01531	6458.0
K04720	7833.0
K01533	12738.0
K01534	23587.0
K01535	0.0
K01537	13903.0
K14358	0.0
K14605	0.0
K14606	0.0
K00413	0.0
K10120	432.0
K05600	0.0
K05777	6.0
K03972	0.0
K03973	502.0
K03970	0.0
K03971	0.0
K03976	12455.0
K03977	12448.0
K03974	0.0
K03975	5127.0
K03978	12462.0
K03979	12465.0
K13378	3864.0
K02372	8708.0
K02371	11328.0
K02377	6631.0
K02379	56.0
K03396	0.0
K03397	0.0
K03394	6642.0
K03395	0.0
K03392	0.0
K03393	0.0
K03390	3866.0
K03391	0.0
K03399	18.0
K03027	0.0
K12136	0.0
K12137	0.0
K06610	408.0
K12138	0.0
K12139	0.0
K11444	0.0
K11440	0.0
K11443	0.0
K11442	4.0
K00612	6.0
K00613	38.0
K00610	9486.0
K00611	8715.0
K00616	4050.0
K00617	0.0
K00614	4.0
K00615	33687.0
K00619	3.0
K10863	0.0
K07874	0.0
K06234	0.0
K10240	0.0
K10241	0.0
K10242	0.0
K10243	0.0
K04110	0.0
K04113	0.0
K04112	0.0
K04115	0.0
K04114	0.0
K04117	0.0
K04116	0.0
K04118	0.0
K05517	0.0
K07705	178.0
K07704	217.0
K07707	2827.0
K07706	3020.0
K07701	0.0
K07700	0.0
K07703	0.0
K07702	0.0
K07709	2.0
K07708	4.0
K01955	20165.0
K13042	0.0
K09934	0.0
K09935	4234.0
K06216	468.0
K09937	0.0
K13745	3.0
K13746	0.0
K13747	8328.0
K13740	0.0
K13741	0.0
K13742	0.0
K06211	2553.0
K06212	38.0
K09933	0.0
K02618	1.0
K02619	3869.0
K02968	11956.0
K02966	0.0
K02967	12465.0
K02616	4.0
K02965	12465.0
K02962	0.0
K02611	1.0
K02613	1.0
K03569	19402.0
K03568	11.0
K03565	12444.0
K06218	3.0
K03567	0.0
K03566	1.0
K03561	7761.0
K03560	4.0
K03563	8906.0
K03562	6.0
K06430	0.0
K01709	759.0
K01708	0.0
K01707	0.0
K01706	224.0
K01705	0.0
K01704	29300.0
K01703	29837.0
K01702	0.0
K14165	0.0
K14164	0.0
K14166	0.0
K14161	4.0
K14160	0.0
K14162	4.0
K05396	163.0
K03709	584.0
K03708	623.0
K08160	3.0
K03701	19424.0
K03700	6254.0
K03703	9014.0
K03702	12465.0
K03705	8598.0
K03704	10906.0
K03707	608.0
K03706	5663.0
K06289	0.0
K06288	0.0
K06283	6759.0
K06282	42.0
K06281	42.0
K06287	11697.0
K06286	596.0
K06285	258.0
K06284	4648.0
K08161	1062.0
K07540	0.0
K06438	4796.0
K06869	0.0
K06868	0.0
K06867	8.0
K06866	0.0
K06865	0.0
K06864	5111.0
K06863	0.0
K06862	0.0
K06861	3961.0
K06860	0.0
K12659	0.0
K12658	4.0
K07547	0.0
K07546	0.0
K15023	0.0
K15022	0.0
K15020	0.0
K15024	5206.0
K08700	0.0
K08162	2551.0
K07544	0.0
K00137	0.0
K00135	515.0
K00134	12746.0
K00133	12054.0
K00132	43.0
K00131	175.0
K00130	2748.0
K00139	0.0
K00138	0.0
K00429	1.0
K00428	3869.0
K00421	0.0
K00423	0.0
K00425	4490.0
K00427	0.0
K00426	4490.0
K14292	0.0
K14379	0.0
K14370	0.0
K14371	0.0
K14372	0.0
K14373	0.0
K14374	0.0
K14375	0.0
K09845	0.0
K14082	0.0
K14083	3.0
K14080	0.0
K14081	0.0
K14086	2553.0
K14087	2591.0
K14084	64.0
K14088	2591.0
K14089	2553.0
K01552	5653.0
K01551	678.0
K01556	1.0
K01557	0.0
K01554	95.0
K01555	0.0
K04708	0.0
K03955	0.0
K13689	0.0
K13688	267.0
K13683	0.0
K13685	2186.0
K13684	0.0
K13687	0.0
K13686	0.0
K14159	7.0
K02399	0.0
K02398	885.0
K02395	665.0
K02394	3.0
K02397	3396.0
K02396	8143.0
K02391	0.0
K02390	7158.0
K02393	3.0
K02392	12846.0
K13533	0.0
K13532	0.0
K13531	19.0
K13530	95.0
K01550	0.0
K05658	0.0
K14054	173.0
K02601	13246.0
K02970	12318.0
K05378	0.0
K12339	4.0
K14060	0.0
K11687	0.0
K11686	0.0
K11685	0.0
K11689	816.0
K11688	621.0
K08939	0.0
K03048	607.0
K03049	0.0
K13821	20.0
K13820	1.0
K03042	0.0
K03043	11980.0
K03040	12062.0
K03041	0.0
K03046	11984.0
K03047	0.0
K03044	0.0
K03045	0.0
K00348	3861.0
K09847	0.0
K00692	237.0
K00638	7006.0
K00639	4209.0
K00693	0.0
K00634	7344.0
K00635	0.0
K00630	0.0
K00631	6.0
K00632	1148.0
K00633	2754.0
K00691	686.0
K00696	0.0
K00694	268.0
K00695	0.0
K10854	0.0
K07811	0.0
K07810	3.0
K07813	7016.0
K07812	38.0
K07814	2700.0
K07816	646.0
K00090	3.0
K00091	2732.0
K00094	420.0
K00096	2970.0
K00097	4743.0
K00098	0.0
K00099	11389.0
K10228	0.0
K10229	0.0
K12548	0.0
K10222	0.0
K10220	0.0
K10221	0.0
K10227	0.0
K05822	33.0
K01949	0.0
K01945	11994.0
K01947	0.0
K01946	0.0
K01941	186.0
K01940	11552.0
K06357	0.0
K07729	23328.0
K07728	0.0
K07727	13616.0
K07726	3104.0
K07725	0.0
K07724	0.0
K07723	262.0
K07722	45.0
K07721	0.0
K07720	37389.0
K00899	600.0
K05824	0.0
K00891	16983.0
K00892	0.0
K00895	6.0
K00897	1890.0
K08151	98.0
K08153	118.0
K08154	0.0
K02948	12465.0
K02942	0.0
K02944	0.0
K05665	0.0
K02946	12055.0
K13793	0.0
K06352	0.0
K01769	0.0
K01768	17.0
K01761	1.0
K01760	754.0
K01762	0.0
K09578	0.0
K01766	0.0
K08164	0.0
K02493	11984.0
K08166	0.0
K08167	4.0
K02496	0.0
K02497	4.0
K02494	4.0
K02495	19922.0
K02498	0.0
K02499	745.0
K08168	0.0
K08169	0.0
K14415	2581.0
K14414	4.0
K06881	12465.0
K00436	0.0
K06332	0.0
K12815	0.0
K12810	0.0
K06885	614.0
K00437	1.0
K06335	0.0
K06334	9752.0
K03547	6791.0
K03546	4034.0
K03545	16212.0
K03544	16189.0
K03543	3872.0
K06888	2825.0
K10941	0.0
K03549	640.0
K03548	0.0
K10940	0.0
K02236	1123.0
K02237	7238.0
K02234	0.0
K02232	6889.0
K02233	9703.0
K02230	6.0
K02231	11812.0
K06359	0.0
K02238	12129.0
K02239	0.0
K03723	11990.0
K03722	2409.0
K03721	0.0
K03720	0.0
K03727	0.0
K03726	0.0
K03725	0.0
K03724	105.0
K06358	0.0
K12673	0.0
K12679	0.0
K12678	0.0
K06410	4822.0
K11898	0.0
K11899	0.0
K11896	1.0
K11897	0.0
K11894	0.0
K11895	1.0
K11892	1.0
K11893	1.0
K11890	3.0
K11891	3.0
K08762	0.0
K08764	0.0
K08765	0.0
K10418	0.0
K11325	0.0
K11326	0.0
K11327	0.0
K11328	0.0
K11329	0.0
K00151	0.0
K00150	0.0
K00153	0.0
K00400	0.0
K00407	0.0
K00406	4.0
K00405	4.0
K00404	4.0
K00158	194.0
K01342	0.0
K09388	0.0
K09386	0.0
K09384	485.0
K04094	3016.0
K04095	2614.0
K04096	11980.0
K04097	3.0
K04090	3.0
K04091	29.0
K04092	0.0
K04093	0.0
K04098	0.0
K04099	0.0
K01578	0.0
K01579	4582.0
K01574	412.0
K01575	213.0
K01576	0.0
K01577	57.0
K01571	6441.0
K01572	13807.0
K01573	0.0
K02009	3894.0
K02008	29718.0
K02005	12309.0
K02004	87628.0
K02007	4463.0
K02006	40833.0
K02001	1.0
K02000	108.0
K02003	102149.0
K02002	98.0
K03065	0.0
K08952	0.0
K03060	8093.0
K13809	0.0
K10948	0.0
K09607	0.0
K06125	0.0
K04337	0.0
K06120	420.0
K06121	0.0
K04336	0.0
K01127	0.0
K09703	2.0
K00004	189.0
K14699	0.0
K09702	808.0
K14698	0.0
K05311	500.0
K13829	2.0
K10943	0.0
K07291	0.0
K07290	0.0
K10206	8117.0
K10202	6.0
K10208	4.0
K10209	2.0
K01966	3.0
K01965	0.0
K01964	173.0
K01963	5167.0
K01962	3967.0
K01961	17181.0
K01960	3864.0
K01969	3.0
K01968	3.0
K07749	2909.0
K07748	0.0
K07741	1104.0
K07740	0.0
K07743	0.0
K07742	8549.0
K07745	0.0
K07744	0.0
K07746	0.0
K01299	2747.0
K01295	1447.0
K01297	2595.0
K02922	0.0
K05603	0.0
K02921	0.0
K02926	12465.0
K05607	0.0
K02924	0.0
K05605	0.0
K02928	0.0
K02929	0.0
K00216	3.0
K00217	0.0
K00214	0.0
K00215	12661.0
K00213	0.0
K00210	0.0
K00211	0.0
K00218	0.0
K00219	90.0
K01035	1.0
K01034	1595.0
K04517	11960.0
K01740	22689.0
K01031	4.0
K01746	556.0
K01745	570.0
K01744	4361.0
K01749	1978.0
K01039	452.0
K04518	4218.0
K09591	0.0
K14129	0.0
K14128	0.0
K14121	0.0
K14120	0.0
K14123	0.0
K14122	0.0
K14125	0.0
K14124	0.0
K14127	0.0
K14126	0.0
K03521	11940.0
K03520	0.0
K03523	8956.0
K03522	12393.0
K03525	12733.0
K03524	12751.0
K03527	11859.0
K03526	11867.0
K03529	8582.0
K03528	4.0
K06338	0.0
K02217	5224.0
K03299	670.0
K03298	177.0
K13472	0.0
K03293	2616.0
K03292	14636.0
K03291	0.0
K03290	0.0
K03297	3022.0
K03296	12868.0
K03295	4450.0
K03294	6356.0
K13009	0.0
K12690	0.0
K09743	0.0
K06022	0.0
K07190	0.0
K06021	0.0
K07192	1783.0
K06020	0.0
K06027	0.0
K06026	0.0
K09744	0.0
K07991	2.0
K08749	0.0
K09835	0.0
K09834	0.0
K10439	20087.0
K06351	0.0
K09833	0.0
K10925	0.0
K10924	0.0
K10927	0.0
K10926	0.0
K10923	0.0
K10922	0.0
K09629	0.0
K10697	0.0
K00179	4563.0
K00172	1300.0
K00171	845.0
K00170	858.0
K00177	5539.0
K00176	5536.0
K00175	9877.0
K00174	9425.0
K13478	0.0
K14338	0.0
K14339	0.0
K14335	0.0
K14337	0.0
K14330	0.0
K14331	0.0
K14333	0.0
K08918	0.0
K13479	1937.0
K04078	11987.0
K04079	11838.0
K04076	259.0
K04077	12465.0
K04074	1292.0
K04075	11862.0
K04072	10260.0
K04073	0.0
K04070	7050.0
K04071	0.0
K14597	0.0
K13318	0.0
K08280	0.0
K13641	519.0
K13640	38.0
K13643	68.0
K13642	0.0
K02027	124447.0
K02026	219183.0
K02025	234267.0
K02024	0.0
K02023	4511.0
K02022	4.0
K02021	0.0
K02020	2394.0
K02029	14301.0
K02028	15855.0
K03886	0.0
K03887	0.0
K03884	0.0
K03885	4681.0
K03881	0.0
K03888	0.0
K03889	0.0
K12998	0.0
K12999	0.0
K12992	832.0
K12993	0.0
K12990	2551.0
K12991	0.0
K12996	104.0
K12997	94.0
K12994	0.0
K12995	0.0
K08979	0.0
K08978	10826.0
K03088	117398.0
K03089	9.0
K03086	15814.0
K03087	0.0
K08971	0.0
K08970	4.0
K03082	33.0
K03080	0.0
K08974	12196.0
K13868	0.0
K00918	495.0
K01553	0.0
K12214	0.0
K11646	0.0
K11645	0.0
K11641	0.0
K11640	0.0
K12736	0.0
K12733	0.0
K07507	6486.0
K07506	3.0
K07505	1.0
K07504	0.0
K07503	0.0
K07502	3346.0
K07501	3.0
K07500	0.0
K07509	0.0
K07508	0.0
K11422	0.0
K08698	0.0
K10773	13055.0
K10774	0.0
K14286	0.0
K10778	4.0
K14287	3.0
K00140	149.0
K05501	0.0
K01903	14.0
K01902	14.0
K01905	4.0
K01904	0.0
K01907	3.0
K01906	0.0
K01909	0.0
K01908	0.0
K14534	3560.0
K00147	11944.0
K07767	0.0
K07769	0.0
K07768	0.0
K06203	0.0
K06202	0.0
K09921	0.0
K09920	0.0
K09927	2554.0
K09024	3.0
K09022	578.0
K09023	4.0
K09020	109.0
K09021	0.0
K02908	0.0
K02909	12469.0
K08218	3867.0
K08219	0.0
K02904	12434.0
K02906	12465.0
K02907	12457.0
K02902	11931.0
K00230	175.0
K00231	4.0
K00232	0.0
K08976	8.0
K00234	0.0
K00239	6729.0
K06209	7035.0
K09928	7.0
K01015	0.0
K01014	0.0
K01012	11931.0
K01011	595.0
K01010	0.0
K08920	0.0
K14103	0.0
K14102	0.0
K14101	0.0
K14100	0.0
K14105	0.0
K14104	0.0
K14109	0.0
K14108	0.0
K06401	0.0
K00893	0.0
K13402	0.0
K12858	0.0
K03503	3867.0
K03502	11956.0
K03501	12462.0
K03500	8608.0
K08924	0.0
K02278	417.0
K02279	2563.0
K12977	0.0
K02276	3.0
K02277	0.0
K02274	7.0
K02275	7.0
K13450	0.0
K13451	0.0
K13452	0.0
K13454	0.0
K13455	0.0
K12509	0.0
K12508	3.0
K12507	42.0
K12506	613.0
K12500	0.0
K12503	0.0
K05926	0.0
K09728	0.0
K14587	90.0
K06597	0.0
K06596	3.0
K06595	0.0
K06599	0.0
K06598	0.0
K07978	0.0
K07979	23327.0
K07976	0.0
K14585	0.0
K10907	12433.0
K10906	0.0
K10901	0.0
K10909	0.0
K10908	0.0
K09819	104.0
K09818	100.0
K09817	12381.0
K09816	12339.0
K09815	12377.0
K06374	7538.0
K06373	7538.0
K09812	15002.0
K09811	14555.0
K09810	6423.0
K09724	0.0
K14582	0.0
K09721	0.0
K04058	4.0
K04059	0.0
K04050	0.0
K04051	0.0
K04052	0.0
K04053	0.0
K04054	0.0
K04055	0.0
K04056	4.0
K04057	0.0
K01047	0.0
K08975	0.0
K10015	0.0
K10014	0.0
K10017	0.0
K10016	0.0
K10011	1.0
K10010	1821.0
K10013	0.0
K10012	2744.0
K10019	0.0
K10018	0.0
K13665	2.0
K13664	0.0
K13663	0.0
K13662	0.0
K13661	0.0
K13660	0.0
K13669	0.0
K13668	0.0
K07641	4.0
K01466	209.0
K13590	0.0
K01464	5079.0
K01465	11949.0
K01462	20868.0
K01463	327.0
K01460	0.0
K01461	0.0
K13599	5.0
K13598	2.0
K01468	460.0
K01469	4.0
K09251	173.0
K09252	3.0
K02041	3261.0
K02040	12565.0
K02043	0.0
K02045	442.0
K02044	3737.0
K02047	442.0
K02046	445.0
K02049	17027.0
K02048	449.0
K05549	0.0
K05548	3.0
K06046	0.0
K03319	1390.0
K03316	201.0
K03317	30.0
K03314	0.0
K03315	11804.0
K03312	5021.0
K03313	39.0
K03310	18146.0
K03311	2803.0
K12052	0.0
K02945	12831.0
K06162	1.0
K06163	1.0
K06160	0.0
K06161	0.0
K06166	1.0
K00359	745.0
K06164	1.0
K06165	1.0
K06168	11393.0
K06169	3.0
K13020	0.0
K07158	0.0
K07159	0.0
K04835	3.0
K11621	0.0
K11991	0.0
K11622	0.0
K11996	22.0
K11627	0.0
K11626	0.0
K11629	4.0
K11628	0.0
K07561	0.0
K07560	12456.0
K07563	0.0
K07562	0.0
K07565	0.0
K07564	0.0
K07567	15866.0
K07566	15348.0
K07569	0.0
K07568	15331.0
K09925	0.0
K11199	0.0
K11198	0.0
K11192	0.0
K11191	0.0
K11196	0.0
K11195	0.0
K11194	0.0
K02492	3763.0
K10713	0.0
K10710	1084.0
K10711	4.0
K10716	0.0
K02490	0.0
K10714	0.0
K10715	0.0
K01929	12465.0
K01928	13781.0
K01923	13663.0
K01922	271.0
K01921	13718.0
K01920	4.0
K01926	11533.0
K01925	12498.0
K01924	12462.0
K07789	4.0
K07788	0.0
K07785	0.0
K07784	0.0
K07787	9.0
K07786	0.0
K07781	0.0
K07783	0.0
K07782	0.0
K05835	4.0
K06355	0.0
K14661	0.0
K09844	0.0
K00782	102.0
K00783	12466.0
K00784	12943.0
K00785	0.0
K00786	3321.0
K00039	0.0
K00036	3187.0
K00037	0.0
K00034	325.0
K00035	0.0
K00032	0.0
K00033	3295.0
K00030	311.0
K00031	11625.0
K01259	614.0
K01258	11479.0
K01255	3007.0
K01256	505.0
K01251	8388.0
K01250	1579.0
K01253	0.0
K01252	4.0
K09008	0.0
K09009	0.0
K09000	4.0
K09001	5.0
K09002	2815.0
K09003	0.0
K09004	187.0
K09005	41.0
K09006	0.0
K09007	13.0
K09846	0.0
K08234	3904.0
K00258	0.0
K00259	145.0
K00252	2.0
K00253	6.0
K00256	0.0
K00257	4325.0
K00254	0.0
K00255	4.0
K01079	839.0
K01078	4.0
K01071	591.0
K01070	4.0
K01073	8.0
K01077	7740.0
K01076	450.0
K14472	0.0
K14471	0.0
K14470	0.0
K14475	211.0
K09841	0.0
K02788	458.0
K02782	4.0
K02783	272.0
K02781	516.0
K02786	458.0
K02787	2.0
K02784	1.0
K01060	436.0
K01787	805.0
K01786	6285.0
K01785	16463.0
K01784	19695.0
K01783	13445.0
K01782	25.0
K01781	18.0
K01780	0.0
K01789	0.0
K01788	5486.0
K02526	220.0
K02527	3870.0
K02525	12.0
K02250	4.0
K02523	3870.0
K02520	12158.0
K02521	0.0
K02258	0.0
K02259	10.0
K02528	12437.0
K02529	63591.0
K03781	6489.0
K03780	1135.0
K03783	11179.0
K03782	11.0
K03785	1836.0
K03784	4243.0
K03787	6429.0
K03786	10607.0
K03789	7796.0
K03788	0.0
K10700	0.0
K00342	3870.0
K03124	0.0
K03120	0.0
K12527	1890.0
K12526	0.0
K12525	1.0
K12524	7722.0
K12523	0.0
K12522	0.0
K09789	3861.0
K09788	184.0
K09787	8508.0
K09786	434.0
K09785	0.0
K09781	4.0
K09780	4.0
K10961	0.0
K10960	0.0
K10963	0.0
K10962	0.0
K10965	0.0
K10964	0.0
K10966	0.0
K09879	0.0
K06318	0.0
K06311	0.0
K06310	462.0
K06312	0.0
K06314	0.0
K06317	1261.0
K11389	0.0
K11386	0.0
K11387	0.0
K11384	4.0
K11385	0.0
K11382	0.0
K11383	0.0
K11381	0.0
K11949	0.0
K10380	0.0
K04032	1210.0
K04033	0.0
K04030	1376.0
K04031	6176.0
K04036	0.0
K04037	0.0
K04034	3.0
K04035	90.0
K04038	0.0
K04039	0.0
K07046	38.0
K07047	4214.0
K07044	20.0
K07045	6043.0
K07042	8600.0
K07043	8377.0
K07040	8021.0
K07041	0.0
K07048	888.0
K07049	0.0
K08664	0.0
K02584	8.0
K10039	794.0
K10038	3.0
K10037	0.0
K10036	88.0
K04788	0.0
K04789	0.0
K04784	0.0
K04785	0.0
K04786	0.0
K04787	0.0
K04780	0.0
K04781	173.0
K04782	0.0
K04783	0.0
K13601	0.0
K13603	0.0
K13602	0.0
K13605	0.0
K13604	0.0
K13607	39.0
K02404	671.0
K05783	0.0
K05782	4.0
K05781	1.0
K05780	1.0
K05787	0.0
K05786	12.0
K05785	4.0
K05784	0.0
K05789	0.0
K05788	6.0
K01442	10202.0
K01443	8127.0
K01444	90.0
K01446	95.0
K01447	4987.0
K01448	20148.0
K01449	5080.0
K14803	0.0
K02069	252.0
K05569	3054.0
K08008	0.0
K02063	0.0
K05566	3010.0
K05565	8.0
K05563	3.0
K05562	3.0
K05561	3.0
K02064	0.0
K03338	2727.0
K03339	1.0
K03330	0.0
K03331	0.0
K03332	38.0
K03333	2.0
K03335	2583.0
K03336	2580.0
K03337	2726.0
K12956	0.0
K12957	7.0
K12954	0.0
K12955	0.0
K12952	0.0
K12953	0.0
K12950	0.0
K12951	0.0
K14733	0.0
K00109	0.0
K06148	25261.0
K06149	0.0
K06144	0.0
K06145	0.0
K06146	0.0
K06147	130195.0
K06141	0.0
K06142	11705.0
K06143	0.0
K11945	0.0
K08948	0.0
K08949	0.0
K00071	0.0
K14664	0.0
K13810	0.0
K14665	1.0
K03058	0.0
K11609	0.0
K11608	0.0
K14660	0.0
K11603	0.0
K11602	0.0
K11601	0.0
K11600	0.0
K11607	4.0
K11606	4.0
K11605	4.0
K11604	4.0
K10558	91.0
K10559	126.0
K10550	132.0
K10551	132.0
K10552	0.0
K10553	0.0
K10554	0.0
K10555	159.0
K10556	133.0
K10557	91.0
K03051	0.0
K03050	0.0
K07549	0.0
K07548	0.0
K07239	9.0
K07235	4.0
K07234	0.0
K07237	0.0
K07236	0.0
K07231	0.0
K07230	1.0
K07233	6.0
K07232	0.0
K02467	0.0
K05306	2564.0
K05305	2976.0
K05304	0.0
K05303	4.0
K05301	0.0
K02565	0.0
K08644	0.0
K08646	0.0
K08641	13.0
K08643	2.0
K08642	0.0
K12146	0.0
K00010	2966.0
K00011	0.0
K00012	12206.0
K00013	11946.0
K00014	12581.0
K00016	9359.0
K09065	0.0
K08252	0.0
K08253	18.0
K08256	0.0
K08255	4.0
K08258	0.0
K08259	2.0
K00274	7.0
K00275	7.0
K00276	0.0
K00270	0.0
K00271	0.0
K00272	0.0
K00273	0.0
K00278	7887.0
K00279	0.0
K12675	0.0
K01277	3861.0
K01274	0.0
K01273	5105.0
K01271	4598.0
K01270	14529.0
K01278	3861.0
K00906	1.0
K00904	1134.0
K00903	6.0
K00901	782.0
K13785	0.0
K00908	0.0
K11149	0.0
K01053	4.0
K01051	5.0
K01057	0.0
K01056	12465.0
K01055	4.0
K01054	0.0
K01058	4.0
K02500	11946.0
K02501	11908.0
K02502	8044.0
K02503	12465.0
K02504	0.0
K02505	0.0
K02506	0.0
K02507	0.0
K02508	0.0
K02509	18.0
K00291	0.0
K13410	0.0
K13148	0.0
K13419	0.0
K05825	0.0
K03106	12467.0
K03105	0.0
K03101	15182.0
K03100	26594.0
K12541	0.0
K12540	0.0
K12543	0.0
K12542	0.0
K12545	0.0
K12544	0.0
K12547	0.0
K12546	0.0
K12549	0.0
K06080	0.0
K11018	0.0
K11019	0.0
K11016	0.0
K11017	0.0
K11014	0.0
K11015	0.0
K11012	0.0
K11013	0.0
K11010	0.0
K11011	0.0
K06333	6458.0
K06880	0.0
K06883	6.0
K06882	0.0
K09857	4.0
K06884	2.0
K06887	1.0
K06886	10.0
K06889	22362.0
K10942	0.0
K09859	0.0
K09858	6.0
K10947	22385.0
K10946	0.0
K10945	0.0
K10944	0.0
K13284	0.0
K00483	43.0
K00481	3.0
K00480	0.0
K00486	0.0
K00485	0.0
K00484	0.0
K09901	0.0
K10929	0.0
K07684	0.0
K07685	0.0
K07686	0.0
K07687	0.0
K07681	4.0
K07688	0.0
K07689	0.0
K10928	0.0
K04018	0.0
K04019	1211.0
K04014	76.0
K04015	152.0
K04016	0.0
K04017	0.0
K04013	38.0
K07060	0.0
K07061	0.0
K07062	12.0
K07063	0.0
K07064	0.0
K07065	0.0
K07066	2550.0
K07067	259.0
K07068	3.0
K07069	2664.0
K01121	0.0
K13629	0.0
K13628	14.0
K13623	0.0
K13622	4.0
K13620	0.0
K13626	4202.0
K08586	0.0
K08587	0.0
K01428	2734.0
K01429	2731.0
K01422	3861.0
K01423	51.0
K01420	10270.0
K01421	7997.0
K01426	2919.0
K01427	0.0
K01424	11061.0
K01425	5872.0
K08068	0.0
K07538	0.0
K13086	0.0
K13085	0.0
K07287	0.0
K07824	0.0
K07682	0.0
K02722	0.0
K12978	0.0
K12979	6.0
K12972	1.0
K12973	0.0
K12974	0.0
K12975	0.0
K12976	0.0
K07821	0.0
K07683	10.0
K14750	0.0
K14751	0.0
K14953	0.0
K12288	0.0
K12289	0.0
K12282	0.0
K12283	0.0
K12280	0.0
K12281	0.0
K12286	0.0
K12287	0.0
K12284	0.0
K12285	0.0
K11957	0.0
K11956	0.0
K11955	0.0
K11954	0.0
K11953	0.0
K11952	0.0
K11951	0.0
K11950	0.0
K11959	0.0
K11958	0.0
K13889	3.0
K13888	6.0
K11963	0.0
K07217	95.0
K07216	6951.0
K07215	3.0
K07214	2576.0
K07213	765.0
K07212	0.0
K07219	232.0
K07218	0.0
K12150	0.0
K08689	0.0
K08688	0.0
K00402	0.0
K00401	0.0
K11994	0.0
K00152	0.0
K01043	0.0
K00154	7.0
K00157	0.0
K00156	3861.0
K10533	0.0
K10530	471.0
K10531	0.0
K10536	693.0
K10537	133.0
K10535	2.0
K10538	0.0
K10539	133.0
K00073	7.0
K13934	19.0
K00076	458.0
K00077	11075.0
K00074	8935.0
K00075	11981.0
K00078	0.0
K00079	0.0
K02290	0.0
K02563	12465.0
K02292	0.0
K08966	0.0
K02294	0.0
K08278	0.0
K08279	0.0
K08274	0.0
K08275	0.0
K08276	0.0
K08277	0.0
K00298	188.0
K00299	8.0
K00296	0.0
K00297	13324.0
K00294	4.0
K00292	0.0
K00293	0.0
K00290	8296.0
K07757	407.0
K12089	0.0
K01210	1.0
K01213	0.0
K01212	2623.0
K01215	565.0
K01214	0.0
K01217	0.0
K01216	0.0
K01219	0.0
K01218	3031.0
K02749	0.0
K02746	530.0
K02747	440.0
K02744	1345.0
K02745	471.0
K02742	0.0
K00924	320.0
K00925	15315.0
K00926	8228.0
K00927	12465.0
K00928	12280.0
K00929	7937.0
K12085	0.0
K02298	4.0
K02299	4.0
K02568	38.0
K02569	0.0
K02562	0.0
K02291	7.0
K02560	0.0
K02293	0.0
K02566	192.0
K02567	38.0
K02564	15634.0
K02297	4.0
K03169	30213.0
K03168	12072.0
K03163	0.0
K03162	0.0
K03167	0.0
K03166	0.0
K11038	0.0
K11039	0.0
K11030	0.0
K11031	0.0
K11032	0.0
K11033	0.0
K11034	0.0
K11035	0.0
K11036	0.0
K11037	0.0
K02546	0.0
K07668	2055.0
K07669	0.0
K07666	7.0
K07667	12979.0
K07664	4.0
K07665	3284.0
K07662	0.0
K07663	4.0
K07660	0.0
K07661	3.0
K03927	12183.0
K07008	6.0
K07009	1931.0
K07002	22.0
K07003	6359.0
K07000	4.0
K07001	7267.0
K07006	490.0
K07007	17679.0
K07004	5.0
K07005	14169.0
K03921	0.0
K02956	12420.0
K09725	0.0
K09181	6.0
K08599	0.0
K08598	0.0
K08591	13959.0
K08590	3981.0
K01156	1040.0
K01154	11755.0
K01407	0.0
K01400	0.0
K01153	10870.0
K01150	94.0
K01151	11879.0
K01408	0.0
K01409	14082.0
K01158	0.0
K01159	6305.0
K05523	4.0
K05522	0.0
K05521	5016.0
K05520	3879.0
K05527	4.0
K05526	3.0
K05525	0.0
K05524	94.0
K05529	0.0
K14518	0.0
K14519	4.0
K05949	0.0
K01754	8197.0
K05942	0.0
K01027	0.0
K02171	2.0
K02170	4.0
K02173	95.0
K02172	2.0
K01751	2187.0
K06416	1094.0
K06417	0.0
K06414	0.0
K06947	0.0
K03379	3.0
K03808	5.0
K03809	187.0
K03806	4.0
K06412	7585.0
K03804	0.0
K12296	94.0
K03802	3.0
K03803	5047.0
K06413	0.0
K10808	0.0
K06411	4416.0
K01028	270.0
K01029	1148.0
K11931	0.0
K11930	0.0
K11933	0.0
K11932	0.0
K11935	0.0
K11934	0.0
K11937	0.0
K11936	96.0
K11939	0.0
K11938	0.0
K10800	4.0
K06419	10.0
K11929	0.0
K07271	6170.0
K07270	6.0
K07273	4651.0
K07272	94.0
K07275	4.0
K07274	0.0
K07277	3870.0
K07276	0.0
K07279	0.0
K07278	3.0
K10623	0.0
K02481	3869.0
K11520	0.0
K02480	0.0
K08170	6.0
K02485	3.0
K02484	4526.0
K02487	0.0
K08600	16073.0
K08603	0.0
K08602	2638.0
K08605	0.0
K08604	0.0
K09956	7.0
K09957	0.0
K09954	4.0
K09955	14739.0
K09952	461.0
K09953	0.0
K09950	0.0
K09951	6884.0
K09958	4.0
K09959	0.0
K07495	25.0
K07494	30.0
K07497	5169.0
K07496	2242.0
K07491	4790.0
K07490	0.0
K07493	470.0
K07492	0.0
K07499	0.0
K07498	190.0
K11209	0.0
K11208	0.0
K11204	0.0
K11203	88.0
K11202	180.0
K11201	0.0
K11200	1.0
K00058	18376.0
K00059	27726.0
K00728	0.0
K00729	18.0
K00055	25.0
K00057	12494.0
K00050	3350.0
K00051	0.0
K00720	0.0
K00721	4510.0
K14424	0.0
K06033	0.0
K14189	0.0
K14188	600.0
K06364	0.0
K14187	1.0
K01239	2111.0
K01238	121.0
K01897	13569.0
K01232	714.0
K01895	3065.0
K01230	0.0
K01893	11943.0
K01236	2.0
K01235	96.0
K01890	12465.0
K02768	560.0
K02769	242.0
K02760	3904.0
K02761	4290.0
K02763	4.0
K02764	4.0
K02765	1757.0
K00948	18489.0
K00949	8595.0
K00942	13384.0
K00943	6957.0
K00940	4790.0
K00941	23244.0
K00946	7731.0
K00947	0.0
K00944	0.0
K00945	30171.0
K01097	0.0
K01096	11.0
K01095	6.0
K01093	0.0
K01092	7414.0
K01091	27831.0
K01090	11530.0
K03499	29128.0
K03498	22805.0
K03491	838.0
K03490	2593.0
K03493	0.0
K03492	208.0
K03495	12427.0
K03497	31834.0
K03496	30268.0
K02817	0.0
K02814	28.0
K02815	28.0
K02810	2573.0
K02548	5516.0
K02549	103.0
K02818	4.0
K02819	2758.0
K03637	999.0
K03636	14.0
K03147	10053.0
K03146	0.0
K08851	0.0
K06518	11171.0
K09729	259.0
K06048	0.0
K06045	7.0
K06044	0.0
K09727	0.0
K09726	0.0
K06041	4042.0
K09720	0.0
K09723	0.0
K06042	6523.0
K09897	0.0
K09896	0.0
K09895	4.0
K09894	0.0
K09893	0.0
K09892	0.0
K09891	0.0
K09890	0.0
K09899	0.0
K09898	0.0
K03622	0.0
K07648	0.0
K07649	0.0
K07398	0.0
K07399	3.0
K11056	0.0
K11057	0.0
K11054	0.0
K11055	0.0
K07640	0.0
K07393	15.0
K07390	10.0
K07391	11801.0
K07644	7.0
K07645	10.0
K07646	17684.0
K07647	0.0
K10896	0.0
K07024	45763.0
K07025	18777.0
K07026	0.0
K07027	7417.0
K07020	0.0
K07021	546.0
K07022	0.0
K07023	7297.0
K07028	2.0
K07029	22076.0
K10094	3.0
K01390	0.0
K01392	3.0
K01399	0.0
K02673	0.0
K05893	0.0
K05897	0.0
K05896	8600.0
K05895	4264.0
K05899	0.0
K05898	0.0
K00555	0.0
K00554	9513.0
K00557	4.0
K00556	3864.0
K00551	3.0
K00559	0.0
K00558	20353.0
K01170	0.0
K01173	24.0
K01174	13.0
K01175	14.0
K01176	667.0
K01178	4.0
K01179	11544.0
K14578	0.0
K14579	0.0
K08951	0.0
K08950	0.0
K08953	0.0
K03828	6.0
K03829	0.0
K03820	3870.0
K03821	3.0
K03822	0.0
K03823	10695.0
K03824	4.0
K03825	265.0
K03826	7820.0
K03827	4909.0
K12248	0.0
K12246	0.0
K12247	0.0
K12242	0.0
K12243	0.0
K12240	0.0
K12241	0.0
K11919	0.0
K11918	0.0
K11913	0.0
K11912	0.0
K11911	0.0
K11910	0.0
K11917	0.0
K11916	0.0
K11915	0.0
K11914	0.0
K12068	1.0
K12069	0.0
K12062	1.0
K12063	1.0
K12060	1.0
K12061	1.0
K12066	1.0
K12067	1.0
K12064	0.0
K12065	1.0
K07259	3866.0
K07258	25597.0
K07253	0.0
K07251	0.0
K07250	2733.0
K07257	0.0
K07256	0.0
K07255	0.0
K07254	0.0
K05372	0.0
K05373	0.0
K05370	0.0
K05371	0.0
K05374	0.0
K05375	0.0
K09970	0.0
K09971	0.0
K09972	43.0
K09973	4.0
K09974	7.0
K09975	1.0
K09976	611.0
K09978	0.0
K09979	3861.0
K11261	3293.0
K11260	0.0
K11263	4.0
K11264	0.0
K10793	33.0
K10796	34.0
K10797	950.0
K10794	0.0
K10795	33.0
K00700	16628.0
K00701	0.0
K10798	0.0
K00703	12647.0
K00705	12294.0
K09828	0.0
K10133	0.0
K13053	0.0
K03192	4.0
K00964	0.0
K00965	7678.0
K00966	622.0
K00960	0.0
K00961	0.0
K00962	11796.0
K00963	2602.0
K00969	12620.0
K12681	0.0
K02703	0.0
K08364	0.0
K08365	3.0
K02706	0.0
K08363	0.0
K08361	0.0
K02708	0.0
K02709	0.0
K08368	478.0
K08369	47.0
K01615	1478.0
K01617	0.0
K01616	0.0
K01611	1125.0
K01610	9497.0
K01613	6560.0
K01612	0.0
K01619	12207.0
K01618	0.0
K02834	12465.0
K02835	12465.0
K05281	0.0
K03619	0.0
K03618	0.0
K03617	12468.0
K03616	493.0
K03615	12383.0
K03614	12059.0
K03613	11657.0
K03612	11158.0
K03611	4.0
K03610	8334.0
K09705	413.0
K09704	5108.0
K09701	6.0
K09700	0.0
K09709	0.0
K06391	2078.0
K06390	7940.0
K06393	7884.0
K06392	5390.0
K06395	613.0
K06394	5724.0
K06397	7471.0
K06396	7002.0
K06399	7526.0
K06398	7951.0
K06435	0.0
K11078	0.0
K11079	0.0
K11074	0.0
K11075	0.0
K11076	0.0
K11077	0.0
K11070	8041.0
K11071	8093.0
K11072	10827.0
K11073	0.0
K06935	0.0
K06934	898.0
K06937	10.0
K06936	173.0
K06931	0.0
K06930	0.0
K06933	0.0
K06932	0.0
K06939	0.0
K06938	3.0
K13381	0.0
K05916	11.0
K05917	0.0
K05914	0.0
K05915	0.0
K05912	0.0
K05913	0.0
K05910	78.0
K05911	0.0
K05918	0.0
K05919	7153.0
K00392	0.0
K00390	547.0
K00397	0.0
K00395	0.0
K00394	456.0
K01884	0.0
K00399	0.0
K01886	11161.0
K01376	453.0
K01372	7455.0
K09149	0.0
K09148	0.0
K01225	258.0
K09145	2557.0
K09144	2550.0
K09147	0.0
K09146	0.0
K09141	2.0
K09140	0.0
K09143	0.0
K09142	0.0
K05709	0.0
K05708	0.0
K05879	3751.0
K05878	3657.0
K05875	0.0
K05874	0.0
K05877	0.0
K05876	0.0
K05873	0.0
K00579	0.0
K00578	0.0
K00577	0.0
K00575	9374.0
K00574	2944.0
K00573	6.0
K00571	12871.0
K00570	0.0
K01118	1710.0
K01119	1415.0
K01157	0.0
K01112	0.0
K01113	9.0
K04477	6762.0
K01114	1.0
K01115	0.0
K08087	0.0
K01315	0.0
K08085	3.0
K08084	7.0
K08083	3.0
K08082	3.0
K08081	0.0
K08080	0.0
K01152	0.0
K01401	1.0
K09826	0.0
K06344	0.0
K06345	0.0
K09822	5.0
K06343	0.0
K10938	0.0
K06341	0.0
K10934	0.0
K10935	0.0
K10932	0.0
K11052	0.0
K10930	0.0
K06349	0.0
K11053	0.0
K10754	0.0
K01755	14522.0
K10200	1219.0
K02132	0.0
K02137	0.0
K03840	0.0
K03841	4.0
K13028	0.0
K13799	0.0
K13798	0.0
K13795	0.0
K13794	0.0
K13021	0.0
K13792	0.0
K13791	0.0
K13790	0.0
K12268	16.0
K12269	21.0
K12262	3.0
K12263	0.0
K12264	0.0
K12265	0.0
K12266	0.0
K12267	16110.0
K01757	0.0
K12237	0.0
K13243	0.0
K13245	0.0
K13244	0.0
K13246	0.0
K03264	0.0
K03265	0.0
K03263	0.0
K03268	0.0
K03269	3868.0
K12415	0.0
K10211	2.0
K09918	0.0
K09919	0.0
K06720	3.0
K09913	7.0
K09910	0.0
K09911	0.0
K09916	4.0
K09917	0.0
K06726	1183.0
K09915	4.0
K11535	4.0
K11534	91.0
K11537	0.0
K11531	0.0
K11533	0.0
K11532	0.0
K11249	211.0
K11539	0.0
K00762	14891.0
K00763	8612.0
K00760	12144.0
K00761	12431.0
K00766	10418.0
K00767	7740.0
K00764	19266.0
K00765	11895.0
K00768	7209.0
K00769	0.0
K11059	0.0
K00186	0.0
K00187	0.0
K00184	234.0
K00185	84.0
K00183	242.0
K00180	8423.0
K00188	0.0
K00189	0.0
K10110	5051.0
K10111	0.0
K10112	9801.0
K10113	0.0
K10114	0.0
K10115	0.0
K10116	0.0
K10117	14005.0
K10118	16966.0
K10119	16815.0
K04641	0.0
K04643	0.0
K04642	0.0
K13282	3.0
K00988	0.0
K00989	1481.0
K00986	423.0
K00984	2551.0
K00985	0.0
K00982	6.0
K00983	5274.0
K00980	1537.0
K00981	12469.0
K01585	3869.0
K01584	0.0
K01586	15211.0
K13498	1.0
K01580	4167.0
K01583	975.0
K01582	3696.0
K13497	2582.0
K01589	158.0
K01588	11998.0
K14941	18.0
K08347	0.0
K08348	0.0
K02720	0.0
K14949	0.0
K02723	0.0
K03459	0.0
K03458	5668.0
K03455	4367.0
K03457	863.0
K03451	345.0
K03981	8.0
K03980	377.0
K02614	3622.0
K01639	8479.0
K01638	4.0
K01637	4.0
K01636	55.0
K01635	65.0
K01634	0.0
K01633	4410.0
K01632	0.0
K01631	0.0
K01630	95.0
K02615	0.0
K02588	3529.0
K02589	3158.0
K02858	21.0
K02859	492.0
K14051	0.0
K14053	0.0
K14052	0.0
K02852	0.0
K02853	0.0
K02850	0.0
K02851	0.0
K14059	4379.0
K14058	6.0
K02586	605.0
K02587	863.0
K03679	0.0
K03671	22055.0
K03670	4.0
K03673	4.0
K03672	3.0
K03675	0.0
K03674	0.0
K03677	0.0
K03676	6.0
K09761	10753.0
K09760	4705.0
K09763	4.0
K09762	8531.0
K09765	7206.0
K09764	435.0
K09767	647.0
K06006	0.0
K09769	1812.0
K09768	4590.0
K10353	0.0
K03187	2734.0
K03186	6661.0
K03185	4.0
K03184	0.0
K03183	9095.0
K03182	6557.0
K03181	4.0
K03189	2734.0
K03188	2734.0
K02715	0.0
K12455	0.0
K12454	4.0
K12453	0.0
K12452	184.0
K12451	0.0
K07358	0.0
K07356	0.0
K07357	1.0
K07354	0.0
K07355	0.0
K07352	0.0
K07353	0.0
K07350	0.0
K07351	0.0
K06919	2766.0
K06918	0.0
K06917	1.0
K06916	4.0
K06915	2989.0
K06914	0.0
K06913	0.0
K06912	0.0
K06911	3896.0
K06910	2659.0
K08986	1.0
K08987	685.0
K08984	7.0
K08985	0.0
K08982	174.0
K08983	0.0
K08980	0.0
K08981	42.0
K08988	0.0
K08989	0.0
K02252	0.0
K05934	6854.0
K05936	6859.0
K05937	2.0
K02253	0.0
K05939	8.0
K00378	12362.0
K00375	7293.0
K00374	11.0
K00376	0.0
K00371	11.0
K00370	11.0
K00373	11.0
K00372	7.0
K01358	16697.0
K09166	4.0
K09165	2.0
K09164	0.0
K09163	2283.0
K09162	8.0
K09161	0.0
K09160	4.0
K01354	4.0
K01355	0.0
K01356	11764.0
K05601	0.0
K05851	0.0
K03807	0.0
K05606	2553.0
K02927	0.0
K05974	0.0
K03805	0.0
K05976	0.0
K00519	0.0
K00518	0.0
K03800	4267.0
K00511	0.0
K00510	0.0
K03801	3867.0
K00515	0.0
K00514	0.0
K00517	7.0
K05971	0.0
K03154	3234.0
K11147	0.0
K05581	0.0
K05580	0.0
K05583	0.0
K05582	0.0
K05585	0.0
K05584	0.0
K05587	0.0
K05586	0.0
K05589	6.0
K03150	8945.0
K03623	3.0
K03152	14884.0
K14200	0.0
K14201	0.0
K14202	0.0
K03621	12457.0
K14204	0.0
K14205	193.0
K01134	2550.0
K01135	0.0
K01136	7.0
K01137	4.0
K01130	2574.0
K01132	0.0
K01133	2744.0
K01138	5423.0
K01139	475.0
K02113	10758.0
K02112	12172.0
K02111	11728.0
K02446	7.0
K02117	12665.0
K02116	2580.0
K02115	12172.0
K02114	12170.0
K02119	7580.0
K02118	13074.0
K02448	0.0
K01036	28.0
K03212	0.0
K13007	3.0
K13006	5.0
K13005	0.0
K13004	2600.0
K13001	0.0
K06404	3794.0
K01032	4.0
K06951	0.0
K03862	6.0
K03863	3.0
K06406	7951.0
K06957	0.0
K05020	33.0
K06400	4908.0
K06403	3770.0
K06954	3.0
K10814	0.0
K10817	0.0
K10816	0.0
K07136	0.0
K03242	0.0
K03243	0.0
K12202	0.0
K12203	0.0
K12206	0.0
K12207	0.0
K12204	0.0
K12205	0.0
K12208	0.0
K12209	0.0
K13919	426.0
K13918	0.0
K06214	0.0
K06215	4444.0
K09936	5408.0
K06217	12461.0
K09930	6.0
K09931	0.0
K09932	4.0
K06213	5147.0
K09938	0.0
K09939	3861.0
K11517	0.0
K06337	0.0
K13301	0.0
K00748	3870.0
K00745	94.0
K00743	0.0
K07165	4.0
K07164	3905.0
K07167	0.0
K07166	7599.0
K07161	3.0
K07160	1289.0
K07163	0.0
K07162	739.0
K07169	0.0
K07168	3.0
K06336	0.0
K01839	6167.0
K01838	1161.0
K01835	1173.0
K01834	35809.0
K01837	0.0
K01830	0.0
K00608	0.0
K02632	0.0
K02630	0.0
K02631	0.0
K08322	180.0
K08323	107.0
K08320	0.0
K08321	95.0
K08326	0.0
K08324	0.0
K08325	1.0
K01659	7.0
K01658	9962.0
K02637	0.0
K01653	14972.0
K01652	22354.0
K01655	0.0
K01654	5628.0
K01657	9991.0
K02874	12462.0
K02875	0.0
K02876	11984.0
K02877	0.0
K02871	12375.0
K02873	0.0
K02878	12465.0
K02879	12465.0
K14070	0.0
K09749	7119.0
K09748	11953.0
K06023	17117.0
K09742	0.0
K09741	0.0
K09740	112.0
K09747	8594.0
K09746	0.0
K09745	0.0
K06024	8119.0
K03477	0.0
K03476	544.0
K03475	3532.0
K03474	3870.0
K03473	3864.0
K03472	0.0
K03471	119.0
K03470	11917.0
K03478	2553.0
K02304	8026.0
K02305	0.0
K02302	418.0
K02303	8.0
K02300	4.0
K02301	14.0
K03653	0.0
K03652	953.0
K03651	1.0
K03650	12427.0
K03657	26072.0
K03656	4.0
K03655	19901.0
K03654	13553.0
K03658	2551.0
K12439	0.0
K12431	0.0
K12430	0.0
K12433	0.0
K12432	0.0
K12435	0.0
K12434	0.0
K12437	0.0
K12436	0.0
K06979	99.0
K06978	2684.0
K06971	1062.0
K06970	0.0
K06973	10899.0
K06972	5593.0
K06975	4257.0
K06974	2.0
K06977	2.0
K06976	2555.0
K07082	11536.0
K07083	3861.0
K07080	4957.0
K07081	0.0
K07086	0.0
K07087	0.0
K07084	112.0
K07085	7766.0
K07088	15610.0
K07089	5402.0
K01317	0.0
K11162	0.0
K11163	0.0
K11161	0.0
K11168	0.0
K00356	15.0
K00355	5.0
K00354	0.0
K00353	0.0
K00351	3861.0
K00350	3861.0
K05952	0.0
K05953	0.0
K05951	0.0
K05956	0.0
K05957	0.0
K00358	74.0
K00689	101.0
K00688	18155.0
K00681	1353.0
K00680	14182.0
K00683	1.0
K00685	7.0
K00684	12.0
K00687	95.0
K00686	0.0
K05831	0.0
K05830	0.0
K05833	8821.0
K05832	8410.0
K05834	3.0
K05837	12450.0
K05836	4.0
K05839	0.0
K05838	0.0
K07677	0.0
K00533	3389.0
K00532	9.0
K00531	0.0
K00530	0.0
K00537	12103.0
K00536	0.0
K00535	0.0
K00534	0.0
K00539	0.0
K00538	0.0
K11029	0.0
K14260	741.0
K14261	0.0
K14266	0.0
K14267	3.0
K14268	0.0
K14269	0.0
K01337	0.0
K01338	12803.0
K02683	0.0
K02682	0.0
K02681	0.0
K02680	0.0
K02687	12412.0
K02686	0.0
K02685	0.0
K02689	0.0
K02688	73.0
K00824	2738.0
K00827	0.0
K00826	12030.0
K00821	18457.0
K00820	15087.0
K00823	193.0
K00822	0.0
K00829	0.0
K00828	0.0
K01488	1305.0
K01489	12369.0
K01484	3.0
K01485	3162.0
K01486	4036.0
K01487	1935.0
K01480	10983.0
K01481	0.0
K01482	38.0
K01483	3.0
K02469	19802.0
K02468	0.0
K02466	2.0
K02465	0.0
K02464	0.0
K02463	3.0
K02462	4.0
K02461	4.0
K02460	6.0
K08969	181.0
K13061	0.0
K13060	0.0
K13063	0.0
K13062	0.0
K13069	0.0
K08964	0.0
K06363	0.0
K03079	658.0
K06342	0.0
K03078	0.0
K13289	0.0
K13288	6.0
K13285	0.0
K13287	0.0
K13286	0.0
K13281	258.0
K13280	4789.0
K13283	0.0
K00054	595.0
K04496	0.0
K05369	0.0
K05368	1.0
K03228	4.0
K03229	4.0
K00052	11807.0
K03222	4.0
K03223	4.0
K03220	0.0
K03221	0.0
K03226	4.0
K03227	4.0
K03224	4.0
K03225	0.0
K09482	0.0
K09483	3.0
K13836	0.0
K12228	0.0
K05360	0.0
K12224	0.0
K12225	0.0
K12226	0.0
K12227	0.0
K12220	0.0
K05363	102.0
K12222	0.0
K12223	0.0
K08681	4406.0
K08680	99.0
K08683	0.0
K08682	0.0
K08685	0.0
K08684	0.0
K08687	0.0
K08686	0.0
K11755	15970.0
K11754	28670.0
K11751	1.0
K11750	0.0
K11753	24341.0
K11752	9871.0
K02407	3487.0
K13938	0.0
K13936	0.0
K13935	19.0
K02406	11097.0
K13933	0.0
K13932	19.0
K13931	19.0
K13930	0.0
K12088	0.0
K12081	0.0
K12082	0.0
K12083	0.0
K12084	0.0
K12086	0.0
K12087	0.0
K09611	0.0
K09612	0.0
K04940	0.0
K10085	0.0
K05394	0.0
K05395	0.0
K06340	0.0
K13043	0.0
K07149	2538.0
K07148	3862.0
K07147	6.0
K07146	104.0
K07145	25.0
K07144	0.0
K07143	0.0
K07142	0.0
K07141	1995.0
K07140	3.0
K10156	0.0
K10150	0.0
K10620	0.0
K10621	0.0
K14028	0.0
K14029	0.0
K01817	10473.0
K01816	7.0
K01815	7048.0
K01814	11946.0
K01813	3198.0
K01812	12995.0
K01811	20611.0
K01810	13183.0
K01819	54.0
K01818	1095.0
K14580	0.0
K05379	0.0
K08304	3.0
K08305	4.0
K08306	0.0
K08307	3863.0
K08300	4.0
K08301	9732.0
K08302	686.0
K08303	23468.0
K08308	0.0
K08309	1200.0
K14671	0.0
K14670	0.0
K14673	0.0
K14672	0.0
K01673	199.0
K01672	0.0
K01671	0.0
K01677	7994.0
K01676	3867.0
K01674	14.0
K01679	991.0
K01678	6995.0
K02899	11984.0
K02896	0.0
K02897	3931.0
K02895	12437.0
K02892	12465.0
K02890	12465.0
K10811	0.0
K02096	0.0
K02097	0.0
K02094	0.0
K02095	0.0
K02092	0.0
K02093	0.0
K02099	10744.0
K03411	6676.0
K03410	7154.0
K03413	10637.0
K03412	1686.0
K03415	1460.0
K03414	0.0
K03417	4.0
K03416	0.0
K03418	0.0
K05376	0.0
K02320	0.0
K02322	0.0
K02323	0.0
K05377	0.0
K13542	8677.0
K13543	0.0
K13540	0.0
K13541	0.0
K12145	0.0
K12144	0.0
K12147	0.0
K12410	14997.0
K12141	3861.0
K12140	3861.0
K12143	38.0
K12142	0.0
K12149	0.0
K12148	0.0
K07312	0.0
K07313	617.0
K07310	38.0
K07311	43.0
K07316	888.0
K07317	0.0
K07314	0.0
K07315	103.0
K07318	69.0
K07319	5079.0
K03936	0.0
K03425	0.0
K03426	10426.0
K03427	14935.0
K03420	0.0
K03421	0.0
K03422	0.0
K03423	2.0
K03756	0.0
K03757	0.0
K03206	0.0
K03755	0.0
K11144	860.0
K11145	8557.0
K05972	0.0
K05973	0.0
K03752	46.0
K05978	0.0
K05979	0.0
K03753	134.0
K00331	3871.0
K00330	3870.0
K00333	6.0
K00332	6.0
K00335	7547.0
K00334	9039.0
K00337	3871.0
K00336	12687.0
K00339	3870.0
K00338	3871.0
K03751	0.0
K06953	0.0
K06952	6.0
K06407	7951.0
K06950	27250.0
K10819	4.0
K06956	217.0
K06955	0.0
K06402	1310.0
K10815	0.0
K06959	11994.0
K06958	8601.0
K06409	14485.0
K06408	3269.0
K09129	0.0
K09128	219.0
K09123	214.0
K09122	2.0
K09121	4817.0
K09120	0.0
K09127	0.0
K09126	173.0
K09125	4.0
K09124	0.0
K01233	1.0
K05819	3.0
K05818	0.0
K01896	0.0
K05813	9454.0
K05812	0.0
K05811	0.0
K05810	7264.0
K05817	0.0
K05816	20.0
K05815	2936.0
K05814	420.0
K01894	7.0
K01892	12467.0
K01234	1001.0
K01144	6659.0
K01146	0.0
K01141	0.0
K01416	0.0
K11434	0.0
K01415	0.0
K06354	0.0
K01414	7.0
K09836	0.0
K01318	0.0
K01319	0.0
K01312	0.0
K06350	5.0
K02669	6731.0
K02668	6.0
K02665	6.0
K02664	6.0
K02667	6.0
K02666	6.0
K02661	0.0
K02660	3.0
K02663	15.0
K02662	1315.0
K00809	2.0
K00808	0.0
K00806	12509.0
K00805	8303.0
K00804	0.0
K00803	83.0
K00802	0.0
K00801	4.0
K00800	9418.0
K10921	0.0
K02409	4360.0
K02408	7157.0
K02401	6751.0
K02400	6676.0
K02403	0.0
K02402	0.0
K02405	7168.0
K05364	4612.0
K05367	6.0
K05366	24849.0
K10210	2.0
K10216	0.0
K13049	2550.0
K13048	0.0
K13739	0.0
K10215	0.0
K06122	0.0
K13735	0.0
K13734	0.0
K13041	0.0
K13040	0.0
K13731	0.0
K13730	18.0
K13733	0.0
K13732	0.0
K04516	3955.0
K03204	0.0
K03205	22299.0
K03207	2.0
K03200	0.0
K03201	0.0
K03202	0.0
K03203	0.0
K03208	0.0
K03758	1143.0
K03759	0.0
K09469	0.0
K09461	0.0
K06204	9.0
K00178	0.0
K13950	0.0
K13953	119.0
K13955	0.0
K13954	652.0
K10920	0.0
K06324	0.0
K11777	420.0
K11779	0.0
K11778	0.0
K06325	0.0
K12600	0.0
K07432	0.0
K07430	0.0
K06326	0.0
K07128	0.0
K07121	3.0
K07120	7.0
K07123	6.0
K07122	0.0
K07125	0.0
K07124	7845.0
K07127	10.0
K07126	3168.0
K01870	12465.0
K01873	15016.0
K01872	12434.0
K01875	12467.0
K01874	15054.0
K01876	13034.0
K01879	633.0
K01878	633.0
K06321	0.0
K00476	0.0
K00477	0.0
K00474	0.0
K00472	0.0
K00470	0.0
K00471	0.0
K00478	0.0
K00479	0.0
K04775	0.0
K04774	4.0
K04777	0.0
K04776	0.0
K04771	4.0
K04770	0.0
K04773	3950.0
K04772	4.0
K04779	0.0
K04778	0.0
K14657	0.0
K14656	0.0
K14654	0.0
K14653	0.0
K14652	13735.0
K14659	0.0
K14658	0.0
K14386	0.0
K09926	0.0
K01699	6.0
K01698	3971.0
K01695	10504.0
K01697	2.0
K01696	10639.0
K01690	1.0
K01693	8085.0
K01692	1990.0
K07227	0.0
K03439	12232.0
K03438	15847.0
K13380	0.0
K03928	81.0
K03925	7997.0
K03924	13635.0
K03431	10674.0
K03926	6.0
K03437	12432.0
K03436	13630.0
K03435	0.0
K03434	0.0
K02348	942.0
K02342	10147.0
K02343	11987.0
K02340	11230.0
K02341	12417.0
K02346	11895.0
K02347	8.0
K02344	0.0
K02345	0.0
K03697	2121.0
K03696	13191.0
K03695	11981.0
K03694	8.0
K03693	141.0
K03692	0.0
K03690	4.0
K03699	11557.0
K03698	6230.0
K13566	0.0
K12164	0.0
K07338	0.0
K07339	477.0
K07334	494.0
K07335	12949.0
K07336	4.0
K07337	0.0
K07330	0.0
K07331	0.0
K07332	0.0
K07333	0.0
K09695	4.0
K09694	4.0
K09697	505.0
K09696	505.0
K09691	9066.0
K09690	6263.0
K09693	116.0
K09692	320.0
K09699	4.0
K09698	611.0
K07590	1467.0
K07591	0.0
K07592	0.0
K05998	0.0
K05999	0.0
K05996	0.0
K05997	0.0
K05994	0.0
K05995	6911.0
K05993	2977.0
K05991	0.0
K10837	0.0
K00319	0.0
K00318	4.0
K00648	12571.0
K02545	0.0
K00645	12595.0
K00311	3.0
K00646	0.0
K00317	2.0
K00316	0.0
K00643	0.0
K00314	0.0
K02547	511.0
K06429	0.0
K06428	0.0
K06427	0.0
K02812	0.0
K06425	174.0
K06424	0.0
K06423	432.0
K06422	0.0
K06421	173.0
K02813	0.0
K02930	0.0
K03815	0.0
K05612	0.0
K03367	599.0
K03366	346.0
K03812	0.0
K03635	20.0
K03634	6.0
K03631	11938.0
K05969	0.0
K03630	12860.0
K03633	0.0
K03632	0.0
K01998	8197.0
K01999	7729.0
K01992	32759.0
K01993	7739.0
K01990	58087.0
K01991	3876.0
K01996	8632.0
K01997	8668.0
K01994	11.0
K01995	8736.0
K03148	268.0
K03639	1642.0
K05692	0.0
K03638	11.0
K00869	598.0
K00868	7729.0
K00861	0.0
K00860	101.0
K00863	259.0
K00862	0.0
K00865	6319.0
K00864	12251.0
K00867	592.0
K00866	0.0
K01192	16064.0
K01190	39871.0
K01191	15359.0
K01197	60.0
K01194	0.0
K01195	5546.0
K01198	3074.0
K01199	0.0
K00656	23258.0
K00657	7463.0
K00306	0.0
K14591	3.0
K00300	0.0
K00653	0.0
K13715	0.0
K13713	0.0
K00650	0.0
K00651	8097.0
K14596	0.0
K02647	17187.0
K14598	0.0
K02643	0.0
K02642	0.0
K02641	0.0
K02640	0.0
K03594	4445.0
K03595	12412.0
K03596	11981.0
K03597	0.0
K03590	4725.0
K03591	0.0
K03592	11.0
K03593	3874.0
K03598	0.0
K03599	4.0
K01736	11969.0
K01737	4203.0
K01734	11328.0
K01735	9429.0
K01732	0.0
K01733	13228.0
K01730	2551.0
K01731	0.0
K06049	0.0
K01738	17143.0
K01739	114.0
K11809	0.0
K05343	547.0
K02422	9127.0
K02421	6751.0
K05340	195.0
K02427	6.0
K05346	87.0
K02425	0.0
K02424	0.0
K05349	43339.0
K02428	3909.0
K03770	3870.0
K03771	3870.0
K03772	10.0
K03773	3861.0
K03774	80.0
K03775	3867.0
K03776	0.0
K03777	1.0
K03778	10370.0
K03779	415.0
K09722	0.0
K08174	0.0
K14114	0.0
K13979	6.0
K13237	0.0
K14440	0.0
K09992	2555.0
K09990	3.0
K09991	0.0
K09996	0.0
K09997	0.0
K09994	0.0
K14110	0.0
K09998	0.0
K09999	0.0
K14111	0.0
K14113	0.0
K14449	0.0
K10213	43.0
K14118	0.0
K11711	1182.0
K11710	0.0
K11712	1782.0
K11717	16980.0
K11719	4.0
K06857	0.0
K10440	14818.0
K10441	12872.0
K07103	0.0
K07102	9.0
K07101	0.0
K07100	0.0
K07107	14847.0
K07106	784.0
K07105	4921.0
K07456	12420.0
K07459	31.0
K07458	687.0
K07109	0.0
K07108	0.0
K10198	0.0
K10199	0.0
K10190	10974.0
K10191	0.0
K10192	1961.0
K10193	107.0
K10194	211.0
K10195	0.0
K10196	0.0
K10197	0.0
K15013	0.0
K01858	90.0
K15016	0.0
K15017	0.0
K01853	0.0
K01852	0.0
K01851	0.0
K01850	41.0
K01857	3.0
K01856	0.0
K01854	14778.0
K07539	0.0
K08478	0.0
K08479	0.0
K08476	0.0
K08477	0.0
K08475	0.0
K00450	28.0
K00451	2.0
K00452	0.0
K00453	3.0
K00455	0.0
K00456	0.0
K00457	3.0
K00106	0.0
K00459	11.0
K00104	1066.0
K00105	14.0
K00102	0.0
K00103	0.0
K00100	18720.0
K00101	0.0
K01509	0.0
K04759	20052.0
K04758	23756.0
K04757	443.0
K01504	0.0
K04755	9.0
K04754	4.0
K04753	18.0
K04752	4.0
K04751	4630.0
K01502	6.0
K14631	0.0
K05359	0.0
K14632	0.0
K07536	0.0
K12080	0.0
K02364	0.0
K12369	38.0
K02361	4.0
K02362	0.0
K02363	4.0
K13509	0.0
K13503	0.0
K13500	0.0
K12109	0.0
K12108	0.0
K12101	0.0
K12100	0.0
K12103	0.0
K12102	0.0
K12105	0.0
K12104	0.0
K12107	0.0
K12106	0.0
K11023	0.0
K03014	0.0
K08906	0.0
K08904	0.0
K08900	0.0
K06223	8465.0
K06199	5551.0
K06198	590.0
K06197	0.0
K06196	4480.0
K06194	3864.0
K06193	107.0
K06192	4.0
K06191	127.0
K06190	4.0
K11104	3005.0
K11105	6074.0
K11106	0.0
K11107	0.0
K11102	423.0
K11103	8.0
K07862	80.0
K00666	3240.0
K00663	0.0
K00662	3434.0
K00661	14425.0
K00660	6.0
K06997	11976.0
K06996	6.0
K06995	4.0
K10852	106.0
K06993	0.0
K06992	3.0
K06991	0.0
K06990	5.0
K11050	0.0
K06999	105.0
K06998	2807.0
K05338	28.0
K11051	0.0
K06441	0.0
K06440	0.0
K06443	0.0
K06442	8590.0
K06445	4.0
K06447	3.0
K06446	39.0
K06309	0.0
K05686	0.0
K02655	4.0
K07392	0.0
K00595	11167.0
K00594	0.0
K00596	0.0
K00599	25897.0
K00598	173.0
K02657	3.0
K07642	4.0
K07643	0.0
K07396	0.0
K07397	187.0
K07394	4.0
K07395	3.0
K04102	0.0
K04103	4.0
K04100	0.0
K04101	0.0
K04107	0.0
K04105	0.0
K04108	0.0
K04109	0.0
K07716	0.0
K07717	467.0
K07714	8.0
K07715	3.0
K07712	10.0
K07713	5.0
K07710	0.0
K07711	0.0
K07718	40141.0
K07719	928.0
K00843	0.0
K00842	0.0
K00841	656.0
K00840	3.0
K00847	13870.0
K00846	0.0
K00845	24213.0
K00844	64.0
K00849	12132.0
K00848	4337.0
K06302	0.0
K13771	7.0
K13770	0.0
K13772	0.0
K13775	0.0
K13774	3.0
K13777	0.0
K13776	3.0
K13779	0.0
K13778	0.0
K02621	4479.0
K02992	12437.0
K02623	0.0
K08286	0.0
K08281	7.0
K02996	12033.0
K02995	0.0
K02994	12465.0
K02629	0.0
K02628	0.0
K08289	3868.0
K08288	0.0
K03578	7.0
K03579	6.0
K03576	7.0
K03577	2553.0
K03574	21990.0
K03575	6378.0
K03572	12427.0
K03573	0.0
K03570	12419.0
K03571	6777.0
K01710	17446.0
K01711	8517.0
K01712	564.0
K01713	0.0
K01714	20690.0
K01715	5192.0
K01716	0.0
K01718	3.0
K01719	3869.0
K03081	2.0
K02199	0.0
K02198	38.0
K14170	15265.0
K02193	0.0
K02192	75.0
K02191	18.0
K02190	6503.0
K02197	38.0
K02196	0.0
K02195	38.0
K02194	38.0
K03718	3863.0
K03719	3634.0
K03712	8346.0
K03713	114.0
K03710	10558.0
K03711	15430.0
K03716	3566.0
K03717	6.0
K03715	0.0
K07129	0.0
K00045	0.0
K13995	0.0
K13994	0.0
K13991	0.0
K13990	3861.0
K13993	5241.0
K13992	0.0
K06298	4018.0
K06299	0.0
K06294	0.0
K06295	2931.0
K06296	605.0
K06297	432.0
K06290	0.0
K06291	0.0
K06292	0.0
K06293	0.0
K12743	0.0
K00248	7609.0
K06426	11.0
K11739	0.0
K11738	0.0
K11733	0.0
K11732	0.0
K11731	0.0
K11737	6.0
K11736	0.0
K11735	0.0
K11734	0.0
K06870	0.0
K06871	16866.0
K06872	9581.0
K06873	0.0
K06874	0.0
K06875	0.0
K06876	4.0
K06877	2553.0
K06878	565.0
K06879	4.0
K07478	15093.0
K12645	0.0
K07479	0.0
K07473	7815.0
K07472	0.0
K07471	0.0
K07470	0.0
K07477	0.0
K07476	4.0
K07474	401.0
K15038	0.0
K15039	0.0
K15034	2.0
K15036	0.0
K15037	0.0
K08738	0.0
K06420	0.0
K00128	8181.0
K00129	0.0
K00438	0.0
K00432	568.0
K00433	2651.0
K00122	3.0
K00123	68.0
K00124	41.0
K00125	0.0
K00126	0.0
K00127	38.0
K08973	3.0
K14348	0.0
K14347	0.0
K14340	0.0
K08972	69.0
K01525	4.0
K01524	14353.0
K01523	2042.0
K01521	0.0
K01520	15661.0
K01529	906.0
K08977	0.0
K03969	299.0
K08929	0.0
K02388	7157.0
K02389	7122.0
K02386	0.0
K02387	7157.0
K02384	0.0
K02385	6753.0
K02382	0.0
K02380	3.0
K02381	2.0
K05386	0.0
K13524	0.0
K13525	0.0
K13527	0.0
K13520	0.0
K13522	0.0
K13529	6.0
K03385	41.0
K03384	0.0
K03387	3961.0
K03386	6226.0
K03381	0.0
K03380	0.0
K03383	0.0
K03382	1523.0
K03389	3905.0
K03388	3874.0
K05356	0.0
K12344	0.0
K12343	0.0
K12342	0.0
K12341	0.0
K12340	3864.0
K02430	0.0
K12349	0.0
K05351	0.0
K11694	4.0
K11695	4.0
K11690	4919.0
K05352	1.0
K11693	4.0
K08928	0.0
K03433	0.0
K13832	0.0
K03039	0.0
K03432	0.0
K06607	0.0
K06606	92.0
K06605	28.0
K03430	3032.0
K06603	435.0
K06602	0.0
K06601	0.0
K06600	0.0
K05358	4.0
K06609	0.0
K06608	135.0
K03923	4.0
K03922	0.0
K11472	0.0
K11473	7.0
K11474	0.0
K11475	3.0
K11476	4.0
K11477	0.0
K00601	0.0
K00600	11984.0
K00603	568.0
K03746	4.0
K00605	6611.0
K00604	12470.0
K00607	0.0
K00606	5206.0
K00609	11968.0
K03741	2686.0
K03740	599.0
K03743	913.0
K10873	0.0
K03214	0.0
K14068	0.0
K13317	0.0
K06360	0.0
K14069	0.0
K08078	0.0
K09650	0.0
K06361	0.0
K07802	0.0
K07803	2.0
K07800	4.0
K07801	0.0
K07806	0.0
K07807	0.0
K07804	0.0
K07805	0.0
K06362	0.0
K01172	0.0
K10257	0.0
K10255	4.0
K10254	10078.0
K10253	0.0
K10918	0.0
K04128	0.0
K01958	1589.0
K01959	0.0
K01956	12326.0
K01957	0.0
K04126	0.0
K04127	0.0
K01952	12654.0
K01953	13859.0
K01950	11860.0
K01951	15068.0
K07730	0.0
K07731	0.0
K07732	0.0
K07733	1.0
K07734	4.0
K07735	7.0
K07736	10038.0
K07737	27744.0
K07738	8163.0
K07739	38.0
K06365	0.0
K06366	0.0
K06367	0.0
K10910	0.0
K10911	0.0
K04382	0.0
K10775	0.0
K02609	1.0
K02979	0.0
K02978	0.0
K06368	0.0
K02975	0.0
K02974	0.0
K02977	0.0
K02976	0.0
K03558	6.0
K03559	3907.0
K03550	11972.0
K03551	12465.0
K03552	0.0
K03553	15016.0
K03554	0.0
K03555	12427.0
K03556	3622.0
K03557	4.0
K01778	11953.0
K01779	2145.0
K06369	0.0
K01772	155.0
K01770	11384.0
K01771	0.0
K01776	11948.0
K01777	33.0
K01774	0.0
K01775	16433.0
K05385	0.0
K05384	0.0
K05383	0.0
K05382	0.0
K05381	0.0
K08159	1.0
K14153	4.0
K14154	0.0
K14155	12625.0
K08152	188.0
K08156	3964.0
K08076	0.0
K12809	0.0
K05297	38.0
K03734	14823.0
K03735	1960.0
K03736	1960.0
K03737	12840.0
K03731	0.0
K03732	4.0
K03733	4384.0
K03738	3.0
K03739	599.0
K08139	3.0
K06994	496.0
K12660	0.0
K12661	0.0
K07450	0.0
K08719	0.0
K08717	4.0
K08715	0.0
K08714	0.0
K08713	0.0
K08710	0.0
K11311	0.0
K11312	0.0
K00141	3.0
K00146	1.0
K00411	0.0
K00412	0.0
K00145	24793.0
K00148	0.0
K14367	0.0
K14366	0.0
K08954	0.0
K08384	11483.0
K14369	0.0
K14368	0.0
K14091	2553.0
K14090	2591.0
K14093	0.0
K14092	0.0
K14095	0.0
K14094	0.0
K14097	0.0
K14096	0.0
K14099	0.0
K14098	0.0
K02848	0.0
K01541	2.0
K04712	0.0
K04711	0.0
K01545	0.0
K01547	8086.0
K01546	8088.0
K01548	8014.0
K04719	0.0
K04718	0.0
K02018	5319.0
K02019	892.0
K02016	21362.0
K02017	14.0
K02014	11803.0
K02015	25724.0
K02012	7123.0
K02013	19318.0
K02010	3286.0
K02011	6893.0
K04515	0.0
K03943	0.0
K03941	0.0
K03940	0.0
K00313	77.0
K04060	0.0
K01608	2593.0
K08942	0.0
K08943	0.0
K08940	0.0
K08941	0.0
K08946	0.0
K08947	0.0
K08944	0.0
K08945	0.0
K03059	0.0
K13811	0.0
K13812	0.0
K13815	0.0
K13816	0.0
K13818	0.0
K13819	2.0
K03053	0.0
K03052	0.0
K03055	0.0
K03054	0.0
K03057	0.0
K03056	0.0
K06222	4.0
K11418	0.0
K11410	0.0
K11415	0.0
K00622	0.0
K00621	0.0
K00620	18045.0
K00627	665.0
K00626	8040.0
K00625	11752.0
K00624	0.0
K02805	2744.0
K02552	105.0
K02550	0.0
K02556	6514.0
K02803	13.0
K02554	0.0
K07280	0.0
K07281	0.0
K07282	9517.0
K07283	0.0
K07284	6551.0
K07285	3.0
K07286	0.0
K08217	8935.0
K07288	0.0
K07289	0.0
K07534	0.0
K07535	30.0
K07533	4366.0
K07822	0.0
K07823	0.0
K08699	0.0
K00088	15015.0
K00087	2140.0
K00086	2775.0
K00082	0.0
K10239	0.0
K10238	0.0
K10231	214.0
K10230	0.0
K10233	0.0
K10232	0.0
K10235	0.0
K10234	0.0
K10237	0.0
K10236	0.0
K08353	0.0
K01970	0.0
K01971	400.0
K01972	14146.0
K01973	0.0
K01974	6.0
K01975	500.0
K01976	0.0
K07758	0.0
K05990	0.0
K07752	0.0
K07753	0.0
K07751	0.0
K13786	0.0
K07755	0.0
K07442	0.0
K08352	116.0
K07115	4.0
K07441	0.0
K07634	0.0
K07446	11.0
K07111	0.0
K07444	8516.0
K07445	0.0
K00647	7.0
K07449	0.0
K00641	3869.0
K00640	15059.0
K01289	0.0
K01282	0.0
K01283	0.0
K01280	0.0
K01281	590.0
K01286	958.0
K01284	7721.0
K02954	12550.0
K02952	12465.0
K02950	11984.0
K00155	6.0
K02959	12462.0
K00887	0.0
K00886	0.0
K00885	0.0
K00884	0.0
K00883	146.0
K00882	4648.0
K00881	189.0
K00880	1269.0
K00053	11810.0
K14048	0.0
K01026	1991.0
K01756	12468.0
K01025	0.0
K01750	669.0
K01023	95.0
K01752	16172.0
K01753	258.0
K14583	0.0
K01758	93.0
K01759	16172.0
K09565	0.0
K09568	0.0
K08173	0.0
K08172	0.0
K02483	2639.0
K02482	9.0
K08177	1361.0
K08176	0.0
K08175	0.0
K02486	0.0
K02489	0.0
K02488	6.0
K08178	0.0
K14138	112.0
K14136	0.0
K09713	0.0
K09714	0.0
K09715	0.0
K03532	0.0
K03533	0.0
K03530	21451.0
K03531	12028.0
K03536	12427.0
K03537	1.0
K03534	6934.0
K03535	8.0
K03538	0.0
K03539	0.0
K14451	0.0
K14450	0.0
K02225	0.0
K02224	11605.0
K02227	7147.0
K02226	7830.0
K02221	1075.0
K14107	0.0
K02229	0.0
K02228	0.0
K14106	0.0
K00441	5.0
K03288	3.0
K03289	0.0
K03284	14791.0
K03285	0.0
K03286	7.0
K03287	3870.0
K03280	0.0
K03281	3868.0
K03282	11973.0
K00440	0.0
K13677	0.0
K12790	0.0
K09639	0.0
K12688	0.0
K12689	0.0
K12686	0.0
K12687	0.0
K12684	0.0
K12685	0.0
K12682	0.0
K12683	0.0
K12680	0.0
K11889	0.0
K08884	9695.0
K11085	6428.0
K11084	0.0
K11081	0.0
K11080	0.0
K11083	0.0
K11082	0.0
K11089	4.0
K08777	0.0
K08776	0.0
K06346	7627.0
K06347	4.0
K09824	0.0
K09825	12871.0
K09823	6.0
K09820	104.0
K10939	0.0
K10936	0.0
K10937	0.0
K10933	0.0
K06348	0.0
K09829	0.0
K11337	0.0
K11336	0.0
K11335	0.0
K11334	0.0
K11333	0.0
K11332	0.0
K11331	0.0
K11330	0.0
K00169	1290.0
K00164	14.0
K00166	7.0
K00167	7.0
K00161	668.0
K00162	668.0
K00163	4.0
K10689	0.0
K10680	0.0
K10681	3.0
K10682	3.0
K04083	8564.0
K04082	4.0
K04081	0.0
K04080	0.0
K04087	191.0
K04086	27.0
K04085	7.0
K04084	6.0
K04088	191.0
K01569	0.0
K01568	0.0
K01563	0.0
K01561	0.0
K01560	3721.0
K01567	117.0
K01565	4.0
K01564	0.0
K02038	12421.0
K02039	12425.0
K02030	24759.0
K02031	29087.0
K02032	30847.0
K02033	33676.0
K02034	35217.0
K02035	38017.0
K02036	12593.0
K02037	12395.0
K05556	0.0
K13658	0.0
K13659	0.0
K13656	0.0
K13657	0.0
K13654	0.0
K13655	38.0
K13652	2553.0
K13653	17224.0
K13650	0.0
K13651	0.0
K05555	0.0
K05552	0.0
K02057	25943.0
K05550	0.0
K05551	0.0
K12308	22595.0
K12306	0.0
K03073	12457.0
K03072	596.0
K03071	4.0
K03070	12485.0
K03077	199.0
K03076	12001.0
K03075	11549.0
K03074	1140.0
K08965	30.0
K08967	3.0
K08961	0.0
K08963	4673.0
K13873	0.0
K13876	0.0
K13874	0.0
K13875	0.0
K06139	3.0
K06138	3.0
K06135	0.0
K06134	3.0
K06137	7.0
K06136	3.0
K06131	15660.0
K06133	7437.0
K06132	0.0
K02600	12465.0
K07389	0.0
K07388	0.0
K04747	0.0
K01516	12002.0
K09977	3.0
K07518	0.0
K07519	0.0
K11437	0.0
K07512	4.0
K07516	4.0
K10212	66.0
K10747	0.0
K10217	0.0
K10219	0.0
K10218	0.0
K10748	0.0
K01912	9670.0
K01913	0.0
K01910	574.0
K01911	142.0
K01916	604.0
K01917	0.0
K01914	11710.0
K01915	23140.0
K01918	4769.0
K01919	249.0
K07774	0.0
K07775	932.0
K07776	214.0
K07777	662.0
K07770	15.0
K07771	0.0
K07772	0.0
K07773	0.0
K07778	842.0
K01193	10399.0
K04340	0.0
K04341	0.0
K04342	0.0
K04343	0.0
K12986	0.0
K04691	4.0
K02931	12033.0
K02933	12465.0
K02935	12447.0
K02936	0.0
K02939	12465.0
K00205	0.0
K00204	0.0
K00207	0.0
K00206	0.0
K00201	0.0
K00200	0.0
K00203	0.0
K00202	0.0
K00209	0.0
K00208	3988.0
K01000	15020.0
K01001	0.0
K01002	475.0
K01003	43.0
K01004	0.0
K01005	641.0
K01006	11697.0
K01007	974.0
K01008	2605.0
K10855	0.0
K14115	0.0
K14116	0.0
K14441	11821.0
K14446	0.0
K14447	0.0
K14112	0.0
K14445	5.0
K08195	4.0
K08194	13.0
K14448	0.0
K08196	2.0
K08191	3861.0
K14119	0.0
K08193	0.0
K00702	1143.0
K10799	0.0
K03518	6027.0
K03519	237.0
K09719	0.0
K10856	0.0
K03516	0.0
K03517	7200.0
K02205	0.0
K02204	6.0
K02203	7359.0
K02201	0.0
K02200	0.0
K13714	8.0
K13461	0.0
K12518	1.0
K12519	1.0
K12517	1.0
K12514	0.0
K12515	0.0
K12512	0.0
K12513	0.0
K12510	7226.0
K12511	1548.0
K07183	8734.0
K07182	2.0
K07181	3284.0
K07180	434.0
K07186	0.0
K07185	3220.0
K07184	0.0
K09800	6.0
K09801	4.0
K09802	0.0
K09803	52.0
K09804	0.0
K09805	0.0
K09806	4.0
K09807	7330.0
K09808	7731.0
K09809	29.0
K10912	0.0
K10913	0.0
K10914	623.0
K10915	0.0
K10916	0.0
K10917	0.0
K11358	6313.0
K11355	0.0
K11354	0.0
K11357	0.0
K11356	0.0
K04069	32827.0
K04068	13655.0
K04065	0.0
K04064	0.0
K04067	0.0
K04066	12417.0
K04061	4270.0
K09716	1.0
K04063	98.0
K04062	0.0
K10006	0.0
K10007	0.0
K10004	4.0
K10005	0.0
K10002	4.0
K10003	4.0
K10000	0.0
K10001	4.0
K09717	0.0
K10008	4.0
K10009	0.0
K02491	0.0
K14588	0.0
K14581	0.0
K13678	455.0
K13679	0.0
K11633	0.0
K13670	0.0
K13671	0.0
K11987	0.0
K11636	0.0
K11634	0.0
K13582	0.0
K13583	0.0
K13580	0.0
K13581	0.0
K13586	0.0
K13587	0.0
K13584	0.0
K13585	0.0
K13588	0.0
K13589	0.0
K02052	502.0
K02053	508.0
K02050	21288.0
K02051	18279.0
K02056	14195.0
K05553	0.0
K02054	502.0
K02055	473.0
K02058	3647.0
K02059	0.0
K05558	0.0
K05559	3.0
K03895	0.0
K03894	0.0
K03897	3.0
K03896	0.0
K03891	0.0
K03890	0.0
K03893	8.0
K03892	16492.0
K02423	0.0
K05342	0.0
K05341	53.0
K12989	0.0
K12988	0.0
K02420	6676.0
K12981	0.0
K12980	0.0
K12983	0.0
K12982	0.0
K12985	0.0
K12984	0.0
K12987	0.0
K02426	3865.0
K13854	0.0
K03098	3877.0
K13853	440.0
K03095	595.0
K05344	0.0
K03091	33649.0
K03090	439.0
K03093	818.0
K03092	5923.0
K06113	0.0
K09632	0.0
K02429	7733.0
K06118	0.0
K05716	0.0
K04844	137.0
K11632	4.0
K11630	4.0
K11631	26.0
K11637	0.0
K11635	0.0
K11638	0.0
K11639	0.0
K07572	0.0
K07573	0.0
K07570	171.0
K07571	1943.0
K07576	6905.0
K07577	0.0
K07574	8089.0
K07575	0.0
K07578	0.0
K07579	0.0
K11189	19955.0
K11184	5136.0
K11187	0.0
K11180	0.0
K11181	0.0
K11183	4.0
K10764	3.0
K10763	4.0
K10762	0.0
K01938	12883.0
K01939	12842.0
K01934	8644.0
K01935	3892.0
K01937	12435.0
K01930	0.0
K01932	0.0
K01933	14542.0
K07798	3.0
K07799	4.0
K07796	0.0
K07797	0.0
K07794	94.0
K07795	75.0
K07792	0.0
K07793	4403.0
K07790	0.0
K07791	2.0
K06379	7951.0
K00968	2563.0
K06378	7508.0
K06377	2.0
K06376	0.0
K06375	0.0
K09814	4.0
K09813	4.0
K06372	0.0
K06371	0.0
K06370	0.0
K01249	0.0
K01246	7264.0
K01247	43.0
K01244	0.0
K01243	8631.0
K08919	0.0
K01241	0.0
K02919	7279.0
K02913	12421.0
K02912	0.0
K02911	11959.0
K02910	0.0
K02917	0.0
K02916	12465.0
K02915	0.0
K02914	12336.0
K00228	4.0
K00227	0.0
K00226	16570.0
K00224	0.0
K00223	0.0
K00222	0.0
K00221	0.0
K00220	0.0
K01798	0.0
K01799	238.0
K01068	0.0
K01069	1588.0
K01062	0.0
K01791	11681.0
K01792	4.0
K01061	13.0
K01066	110.0
K01067	746.0
K01796	46.0
K01797	30.0
K05499	2819.0
K14468	0.0
K14469	0.0
K14465	0.0
K14466	0.0
K14467	0.0
K10834	0.0
K10833	0.0
K02266	0.0
K03793	0.0
K03790	407.0
K03791	0.0
K03796	0.0
K03797	18669.0
K03794	0.0
K03795	4.0
K03798	23927.0
K03799	553.0
K13448	0.0
K12538	0.0
K12539	0.0
K12530	0.0
K12531	0.0
K12532	0.0
K12533	0.0
K12534	0.0
K12535	0.0
K12536	0.0
K12537	0.0
K03136	0.0
K09790	5249.0
K09791	3.0
K09792	6.0
K09793	3868.0
K09794	0.0
K09795	0.0
K09796	0.0
K09797	6489.0
K09798	0.0
K09799	191.0
K10972	0.0
K10973	0.0
K10977	90.0
K10974	3555.0
K10975	2.0
K10978	0.0
K10979	255.0
K06308	0.0
K00315	0.0
K09862	4.0
K06303	0.0
K09860	0.0
K09861	10938.0
K06306	1564.0
K06307	0.0
K06305	0.0
K11373	0.0
K04047	602.0
K04046	3.0
K04045	2909.0
K04044	4.0
K04043	13886.0
K04042	6194.0
K04041	7169.0
K04040	0.0
K02700	0.0
K04049	0.0
K04048	0.0
K02707	0.0
K02704	0.0
K02705	0.0
K10020	0.0
K10021	0.0
K10022	0.0
K10023	0.0
K10024	0.0
K10025	0.0
K10026	300.0
K10027	3.0
K13612	0.0
K13613	0.0
K13611	0.0
K13614	0.0
K13615	0.0
K05794	183.0
K05795	2129.0
K05796	59.0
K05797	0.0
K05790	0.0
K05791	4.0
K05792	95.0
K05793	4.0
K05798	0.0
K05799	11753.0
K01474	3.0
K01477	3.0
K01476	3.0
K01471	0.0
K01470	8787.0
K01473	3.0
K13039	0.0
K01479	9.0
K01478	589.0
K05570	3010.0
K05571	3012.0
K05572	0.0
K05573	0.0
K02078	26700.0
K02079	0.0
K05576	0.0
K02074	496.0
K02075	496.0
K02076	95.0
K02077	534.0
K02071	8077.0
K02072	7642.0
K02073	8355.0
K03309	14.0
K03308	20753.0
K03305	4481.0
K03304	0.0
K03307	8754.0
K03306	5147.0
K03301	0.0
K03300	1343.0
K03303	972.0
K03302	0.0
K06173	17966.0
K06175	3.0
K06174	0.0
K06177	3877.0
K06176	3.0
K06179	7960.0
K07680	0.0
K03867	0.0
K03838	0.0
K12053	0.0
K11618	2646.0
K11619	0.0
K11614	0.0
K11615	0.0
K11616	0.0
K11617	96.0
K11610	0.0
K11611	0.0
K11960	0.0
K11961	173.0
K02836	12465.0
K10565	0.0
K10564	0.0
K02837	11467.0
K10561	516.0
K10560	516.0
K10563	4692.0
K10562	0.0
K02838	12465.0
K06858	0.0
K02839	2551.0
K06859	106.0
K12700	871.0
K07558	0.0
K07559	3868.0
K07228	0.0
K07229	6.0
K07226	0.0
K07224	5.0
K07225	0.0
K07222	7.0
K07223	19.0
K07220	4057.0
K07221	0.0
K10709	2104.0
K10708	0.0
K10701	0.0
K10703	0.0
K10702	0.0
K10704	0.0
K05984	0.0
K07537	0.0
K08652	0.0
K08651	0.0
K08658	0.0
K08659	2030.0
K05982	0.0
K07451	0.0
K07453	0.0
K07452	0.0
K07455	106.0
K07454	4.0
K09707	2824.0
K07457	235.0
K09706	185.0
K07104	200.0
K00029	6.0
K00028	0.0
K00799	33.0
K00798	10192.0
K00797	4950.0
K00024	7826.0
K00795	7.0
K00026	0.0
K00021	0.0
K00020	231.0
K00023	0.0
K00022	0.0
K09017	21.0
K01269	6928.0
K09015	4396.0
K09014	7176.0
K09013	13730.0
K09011	3861.0
K09010	0.0
K01261	101.0
K01262	17843.0
K01263	48.0
K01264	0.0
K01265	19315.0
K01266	2555.0
K09018	0.0
K08227	0.0
K08226	0.0
K08225	0.0
K08224	177.0
K08223	5.0
K08222	0.0
K08221	0.0
K00249	13.0
K01790	12047.0
K00241	3874.0
K00240	4426.0
K00243	10070.0
K00242	4.0
K00245	0.0
K00244	5611.0
K00247	0.0
K00246	0.0
K01795	2589.0
K06983	0.0
K02799	1.0
K02798	322.0
K02791	260.0
K02790	0.0
K02793	3402.0
K02795	5473.0
K02794	5651.0
K02796	5008.0
K04564	4745.0
K04565	3366.0
K04566	2550.0
K04567	9875.0
K01040	557.0
K01041	0.0
K04562	668.0
K04568	6.0
K01049	0.0
K02535	3870.0
K02242	592.0
K02536	3879.0
K02531	453.0
K02246	581.0
K02533	6.0
K02532	1.0
K02248	584.0
K02538	14.0
K00581	0.0
K13421	0.0
K01013	0.0
K15018	0.0
K15019	0.0
K03110	12420.0
K03111	24781.0
K03112	0.0
K03113	3864.0
K03116	3954.0
K03117	3.0
K03118	3925.0
K03119	3.0
K10919	0.0
K12552	4.0
K12553	4.0
K12551	4.0
K12556	95.0
K12554	0.0
K12555	1183.0
K06892	2.0
K06893	4.0
K06890	1679.0
K06891	12.0
K06896	7875.0
K06897	6938.0
K06894	10.0
K06895	1193.0
K10954	0.0
K10956	0.0
K06899	0.0
K06328	11.0
K06329	0.0
K10952	0.0
K10953	0.0
K11395	0.0
K11391	0.0
K11390	0.0
K11392	0.0
K00499	0.0
K00494	7.0
K00495	0.0
K00496	6.0
K00491	4.0
K00492	15.0
K00493	0.0
K13591	0.0
K01467	4652.0
K13593	0.0
K13592	0.0
K04021	0.0
K04020	0.0
K04023	2213.0
K04022	0.0
K04025	0.0
K04024	1287.0
K04027	92.0
K04026	1241.0
K04029	4574.0
K04028	4776.0
K07055	0.0
K07054	4.0
K07057	0.0
K07056	16323.0
K07051	4.0
K07050	6143.0
K07053	22430.0
K07052	22183.0
K07059	0.0
K07058	11233.0
K10040	560.0
K10041	1146.0
K10046	0.0
K04799	0.0
K04798	0.0
K04793	0.0
K04792	0.0
K04791	0.0
K04790	0.0
K04797	0.0
K04796	0.0
K04795	0.0
K04794	1.0
K13638	0.0
K13639	4.0
K13634	0.0
K13635	3.0
K13636	0.0
K13637	0.0
K13630	0.0
K13631	0.0
K13632	0.0
K13633	0.0
K02042	4034.0
K05778	0.0
K05779	0.0
K05776	3861.0
K05541	4.0
K05774	0.0
K05775	0.0
K05772	0.0
K05773	0.0
K05540	2224.0
K01459	0.0
K01458	0.0
K01457	180.0
K01455	97.0
K01454	0.0
K01453	0.0
K01452	0.0
K01451	1712.0
K01450	0.0
K05518	0.0
K08070	1796.0
K08071	0.0
K05516	47.0
K08077	738.0
K05515	11755.0
K13093	0.0
K11783	0.0
K12949	0.0
K12945	0.0
K12944	0.0
K12941	802.0
K12940	11.0
K12943	0.0
K12942	1528.0
K14728	0.0
K14727	0.0
K11785	0.0
K00108	8.0
K13890	3.0
K13891	3.0
K13892	0.0
K13893	3.0
K13894	3.0
K13895	3.0
K13896	3.0
K06159	0.0
K06158	14075.0
K06153	12626.0
K06152	0.0
K06151	0.0
K06157	0.0
K06156	0.0
K06155	0.0
K06154	0.0
K03327	7732.0
K03326	61.0
K03325	685.0
K03324	18001.0
K03322	839.0
K03321	779.0
K03320	1103.0
K03329	0.0
K03328	3881.0
K04802	0.0
K04801	0.0
K04800	0.0
K11948	0.0
K01505	0.0
K04756	0.0
K11940	0.0
K11941	0.0
K11942	3.0
K11943	0.0
K11944	0.0
K01507	16454.0
K11946	0.0
K11947	0.0
K01506	0.0
K01501	4.0
K01500	259.0
K01503	0.0
K06714	2050.0
K04750	3144.0
K12789	0.0
K12788	0.0
K11526	0.0
K10810	4.0
K11522	0.0
K11523	0.0
K08675	0.0
K08676	0.0
K08677	0.0
K08679	0.0
K11521	0.0
K10547	1164.0
K10546	1170.0
K10545	286.0
K10544	91.0
K10543	145.0
K10542	4211.0
K10541	4216.0
K10540	6698.0
K10549	237.0
K10548	1164.0
K14630	0.0
K11529	0.0
K00007	0.0
K00005	7699.0
K13444	0.0
K00003	8626.0
K00002	2970.0
K00001	4034.0
K01186	6846.0
K00009	320.0
K00008	9504.0
K10726	0.0
K10725	0.0
K08246	0.0
K00263	4.0
K00262	15457.0
K00261	38.0
K00260	5.0
K00266	35997.0
K00265	4075.0
K01200	964.0
K01201	5177.0
K01206	34829.0
K01207	4738.0
K01205	3864.0
K01208	0.0
K01209	23962.0
K06167	4042.0
K00917	3543.0
K00912	3870.0
K00919	11898.0
K02519	11956.0
K02518	11984.0
K02517	3876.0
K02511	0.0
K02510	696.0
K13409	0.0
K13408	0.0
K03179	3872.0
K03170	0.0
K03177	12465.0
K12574	8589.0
K12570	0.0
K12573	11537.0
K11009	0.0
K11008	0.0
K11005	0.0
K11004	0.0
K11007	0.0
K11006	0.0
K11003	0.0
K08296	10.0
K08297	1.0
K08295	0.0
K02634	0.0
K02635	0.0
K10622	0.0
K07693	421.0
K07692	0.0
K07691	0.0
K07690	0.0
K07697	0.0
K07696	2605.0
K07695	0.0
K07694	499.0
K07699	5474.0
K07698	0.0
K07079	11310.0
K07078	367.0
K07077	0.0
K07076	946.0
K07075	855.0
K07074	213.0
K07073	0.0
K07072	0.0
K07071	17.0
K07070	4.0
K14584	0.0
K11620	0.0
K09190	0.0
K11623	0.0
K05759	0.0
K08589	0.0
K11625	0.0
K11995	0.0
K01439	10463.0
K01438	4115.0
K01431	0.0
K01430	2734.0
K01433	7.0
K01432	0.0
K01434	3.0
K01437	0.0
K01436	6787.0
K05539	4.0
K14520	0.0
K12963	0.0
K12962	0.0
K12961	0.0
K12960	11196.0
K14749	0.0
K14748	0.0
K02972	0.0
K14743	0.0
K14742	11386.0
K14745	0.0
K14744	1.0
K14747	0.0
K14746	0.0
K02167	1.0
K02164	0.0
K02160	4841.0
K02168	6.0
K02169	3864.0
K10931	0.0
K03341	0.0
K03340	9006.0
K03343	0.0
K03342	189.0
K03346	559.0
K12299	0.0
K12291	0.0
K12290	0.0
K12293	0.0
K12292	0.0
K12295	0.0
K12294	0.0
K12297	4.0
K12368	0.0
K11922	0.0
K11923	0.0
K11920	0.0
K11921	0.0
K11926	0.0
K11927	1700.0
K11924	76.0
K11925	0.0
K11928	3254.0
K13181	0.0
K13219	0.0
K07262	3.0
K07263	3874.0
K07260	10692.0
K07261	2.0
K07266	0.0
K07267	13.0
K07264	1.0
K07265	0.0
K07268	0.0
K07269	0.0
K01155	2219.0
K04478	4.0
K04479	0.0
K10528	0.0
K14952	0.0
K07486	61.0
K07487	3.0
K07484	956.0
K07485	0.0
K07482	6.0
K07483	14392.0
K07480	2.0
K07481	555.0
K07488	0.0
K07489	1.0
K11210	2.0
K11211	0.0
K11212	18.0
K11214	2575.0
K11216	91.0
K06300	0.0
K00061	0.0
K00060	83.0
K06301	0.0
K00065	2271.0
K00064	0.0
K00067	15541.0
K00066	4.0
K00069	0.0
K00068	97.0
K06304	0.0
K08262	0.0
K08261	0.0
K08260	0.0
K08265	0.0
K08264	0.0
K00288	0.0
K00285	11.0
K00284	6913.0
K00287	12312.0
K00286	14577.0
K00281	3864.0
K00280	0.0
K00283	3205.0
K00282	3205.0
K08088	0.0
K14198	0.0
K14199	0.0
K03452	0.0
K14194	0.0
K14195	0.0
K14196	2.0
K14197	2.0
K14192	0.0
K14193	0.0
K01880	11828.0
K01881	15042.0
K01883	12465.0
K01885	12685.0
K04618	0.0
K01887	15016.0
K01224	671.0
K01889	12465.0
K01226	3241.0
K01227	190.0
K01220	459.0
K01222	1052.0
K01223	7745.0
K02759	2085.0
K02755	108.0
K02757	8711.0
K02756	26.0
K14998	0.0
K02750	468.0
K02753	0.0
K02752	0.0
K00939	12466.0
K00938	595.0
K00937	11640.0
K00936	38586.0
K00935	0.0
K00934	4.0
K00933	0.0
K00932	0.0
K00931	12012.0
K00930	24834.0
K01089	3861.0
K01080	0.0
K01081	6697.0
K01082	0.0
K01083	0.0
K01084	0.0
K01085	0.0
K01087	6.0
K02571	0.0
K02570	38.0
K02573	38.0
K02572	0.0
K02575	56.0
K02574	502.0
K07780	0.0
K03488	6511.0
K03489	477.0
K03482	0.0
K03483	321.0
K03480	1003.0
K03481	798.0
K03486	3272.0
K03487	0.0
K03484	7118.0
K03485	0.0
K02287	0.0
K02286	0.0
K02285	0.0
K02284	0.0
K02283	10036.0
K02282	38.0
K02281	0.0
K02280	2.0
K02289	0.0
K02288	0.0
K03626	0.0
K03627	0.0
K03624	17950.0
K03625	12465.0
K03151	8595.0
K03620	38.0
K03153	7.0
K08869	0.0
K03628	9745.0
K03629	12420.0
K09738	0.0
K09739	0.0
K09736	0.0
K09737	0.0
K09735	0.0
K09732	0.0
K09733	0.0
K09730	0.0
K09731	0.0
K09888	7270.0
K09889	4.0
K09880	0.0
K09882	0.0
K09883	0.0
K09884	0.0
K09887	0.0
K11027	0.0
K11026	0.0
K11025	0.0
K11024	0.0
K07679	0.0
K07678	3.0
K11021	0.0
K11020	0.0
K07675	0.0
K07674	0.0
K07676	0.0
K07671	0.0
K07670	0.0
K07673	0.0
K07672	0.0
K01117	0.0
K12048	0.0
K07019	10.0
K07018	6.0
K07011	11258.0
K07010	7306.0
K07013	1.0
K07012	6588.0
K07015	8573.0
K07014	0.0
K07017	850.0
K07016	6.0
K10084	0.0
K08372	102.0
K05884	74.0
K05885	2849.0
K05886	0.0
K05887	0.0
K05880	0.0
K05881	0.0
K05882	4.0
K05883	0.0
K08902	0.0
K05739	60.0
K05888	0.0
K05889	0.0
K08903	0.0
K00547	153.0
K00544	0.0
K00545	0.0
K00542	0.0
K00543	0.0
K00540	20581.0
K00548	18793.0
K00549	2966.0
K01145	3.0
K01412	0.0
K01147	0.0
K01417	3482.0
K00038	0.0
K01143	0.0
K01142	8172.0
K01419	496.0
K00788	11597.0
K00789	15078.0
K12502	0.0
K14762	0.0
K14761	8381.0
K06195	6.0
K03819	0.0
K03818	0.0
K03814	6.0
K03817	84.0
K03816	6675.0
K03811	3295.0
K03810	199.0
K03813	174.0
K11908	0.0
K11909	0.0
K11904	3.0
K11905	0.0
K11906	0.0
K11907	1.0
K11900	1.0
K11901	1.0
K11902	0.0
K11903	1.0
K10986	60.0
K13238	0.0
K13239	0.0
K13797	0.0
K07248	412.0
K13796	0.0
K07244	0.0
K07245	3.0
K07246	359.0
K07240	29730.0
K07241	16.0
K07242	0.0
K07243	9.0
K01268	0.0
K05296	0.0
K02821	3073.0
K09016	0.0
K09945	0.0
K09944	0.0
K09947	0.0
K09946	7.0
K09941	0.0
K09940	8.0
K09943	0.0
K09942	0.0
K09949	6.0
K09948	0.0
K10851	4.0
K10850	4.0
K03666	2353.0
K03667	496.0
K03196	0.0
K03665	12293.0
K11275	0.0
K06012	7550.0
K00048	4258.0
K10857	3.0
K09773	549.0
K00043	1.0
K00042	4134.0
K00041	3163.0
K00040	3439.0
K00046	12760.0
K00733	0.0
K00044	0.0
K06011	0.0
K09012	0.0
K06016	828.0
K06017	0.0
K06014	0.0
K06015	2699.0
K06019	40.0
K01075	0.0
K12221	0.0
K06444	0.0
K04632	0.0
K14977	49.0
K14974	0.0
K00958	6.0
K00951	16370.0
K00950	4322.0
K00952	4.0
K00955	428.0
K00954	12465.0
K00957	466.0
K00956	454.0
K00590	1.0
K02777	791.0
K02775	613.0
K02774	2291.0
K02773	2328.0
K02771	40.0
K02770	4905.0
K02779	234.0
K02778	0.0
K01606	0.0
K01607	11303.0
K01604	0.0
K01605	0.0
K01602	0.0
K01601	0.0
K03750	422.0
K01609	10456.0
K02553	4.0
K02804	3487.0
K02551	3967.0
K02806	187.0
K02557	10695.0
K02800	501.0
K05275	0.0
K02802	13.0
K13300	0.0
K02558	13.0
K02809	30.0
K02808	14.0
K03600	4.0
K03601	12465.0
K03602	12263.0
K03603	0.0
K03604	2711.0
K03605	0.0
K03606	0.0
K03607	0.0
K03608	6182.0
K03609	10515.0
K06078	0.0
K06079	0.0
K09710	12465.0
K09711	1.0
K09712	3.0
K06073	0.0
K06074	0.0
K06075	0.0
K06076	6.0
K06077	0.0
K06382	4813.0
K06383	4150.0
K06380	0.0
K06381	8479.0
K06386	0.0
K06387	5375.0
K06384	613.0
K06385	6051.0
K06388	0.0
K06389	0.0
K12466	0.0
K12468	0.0
K07657	10.0
K07656	0.0
K07655	0.0
K07654	0.0
K07653	0.0
K07652	2054.0
K07651	4.0
K07650	190.0
K07659	4.0
K07658	11886.0
K11041	131.0
K11040	2.0
K11043	0.0
K11042	0.0
K11045	0.0
K11044	0.0
K11047	0.0
K11046	0.0
K11049	0.0
K11048	0.0
K07387	3861.0
K07386	5135.0
K06926	9669.0
K06927	12.0
K06924	0.0
K06925	12465.0
K06922	0.0
K06923	7836.0
K06920	46.0
K06921	4471.0
K06928	1291.0
K06929	367.0
K07033	9687.0
K07032	202.0
K07031	2981.0
K07030	8024.0
K07037	4132.0
K07035	6541.0
K07034	0.0
K07039	3.0
K07038	101.0
K10829	0.0
K00384	23997.0
K00385	915.0
K00386	0.0
K00387	0.0
K00380	15.0
K00381	11.0
K00382	9044.0
K00383	228.0
K00389	0.0
K01387	0.0
K01385	0.0
K01389	0.0
K09158	4.0
K09159	4.0
K09156	0.0
K09157	8078.0
K09154	0.0
K09155	1333.0
K09152	0.0
K09153	3151.0
K09150	0.0
K09151	8.0
K05970	7287.0
K05714	0.0
K05715	0.0
K05710	3.0
K05711	0.0
K05712	0.0
K05713	0.0
K00560	10240.0
K00561	1.0
K00563	1763.0
K00564	858.0
K00566	16779.0
K00567	11681.0
K00568	10.0
K00569	6.0
K05575	0.0
K01169	0.0
K01167	0.0
K01166	0.0
K05577	5.0
K01163	3989.0
K01161	0.0
K01160	1.0
K05578	0.0
K05579	0.0
K08092	699.0
K08093	58.0
K08094	921.0
K08095	0.0
K08096	0.0
K08097	0.0
K02254	0.0
K02255	0.0
K01743	0.0
K02251	0.0
K02061	0.0
K01741	0.0
K02060	0.0
K00114	0.0
K02122	9209.0
K02123	12588.0
K02120	13068.0
K02121	11410.0
K02124	13074.0
K03837	0.0
K03836	0.0
K03835	0.0
K03834	0.0
K03833	905.0
K03832	3883.0
K03831	4.0
K03830	4474.0
K00443	0.0
K03839	3861.0
K02067	9.0
K10189	6038.0
K13038	15946.0
K13787	375.0
K13788	7.0
K13789	31625.0
K10188	6696.0
K12255	0.0
K12254	0.0
K12257	9841.0
K12256	0.0
K12251	1019.0
K12250	0.0
K12253	0.0
K12252	0.0
K13252	131.0
K13256	171.0
K13255	0.0
K12079	0.0
K12078	0.0
K12071	0.0
K12070	0.0
K12073	4.0
K12072	0.0
K09912	4.0
K06236	0.0
K06237	0.0
K05519	0.0
K09914	0.0
K11788	0.0
K11782	0.0
K11780	0.0
K11781	0.0
K11787	0.0
K11784	0.0
K11530	0.0
K12787	0.0
K12786	0.0
K12785	0.0
K12784	0.0
K06718	21.0
K09969	0.0
K09968	0.0
K09967	2738.0
K09966	7.0
K09965	4.0
K09964	0.0
K09963	1709.0
K09962	97.0
K09961	0.0
K09960	0.0
K11527	4.0
K11524	0.0
K11525	0.0
K11250	4.0
K11253	0.0
K11258	0.0
K11528	0.0
K00713	0.0
K00712	64.0
K10780	0.0
K10783	32.0
K10125	0.0
K10124	0.0
K10126	0.0
K10121	432.0
K10123	0.0
K10122	432.0
K04652	3051.0
K04653	2865.0
K04651	5602.0
K04656	2870.0
K04654	2870.0
K04655	3064.0
K00973	10257.0
K00972	406.0
K00971	8176.0
K00970	3867.0
K00975	20024.0
K00974	26336.0
K00979	4434.0
K00978	762.0
K14954	0.0
K14955	0.0
K14956	0.0
K06178	6909.0
K01596	645.0
K01597	595.0
K01594	0.0
K01595	73.0
K01592	0.0
K01593	0.0
K01590	13.0
K01591	11968.0
K01598	98.0
K01599	23995.0
K02711	0.0
K02710	0.0
K02713	0.0
K02712	0.0
K02714	0.0
K02717	0.0
K02716	0.0
K02719	0.0
K02718	0.0
K03449	2588.0
K03446	3881.0
K03444	0.0
K03445	3.0
K03442	11737.0
K01620	8702.0
K01621	1689.0
K01622	0.0
K01623	3184.0
K01624	23433.0
K01625	21531.0
K01626	6223.0
K01627	3889.0
K01628	8147.0
K01629	2626.0
K05299	0.0
K02829	4.0
K02828	4.0
K02827	4.0
K02826	4.0
K02825	748.0
K02824	7714.0
K02823	11866.0
K02822	3532.0
K03198	0.0
K03199	0.0
K03668	0.0
K03669	4.0
K03190	2734.0
K03191	3.0
K03660	10268.0
K03194	0.0
K03195	0.0
K03664	12465.0
K03197	0.0
K09772	8532.0
K06013	6.0
K09770	265.0
K09771	7.0
K09776	0.0
K09777	7123.0
K09774	6.0
K09775	5238.0
K09778	426.0
K09779	7551.0
K06269	0.0
K06323	0.0
K11624	0.0
K02991	0.0
K02990	12045.0
K02624	7.0
K02240	611.0
K08282	4.0
K12440	0.0
K12441	0.0
K12442	0.0
K12443	0.0
K12444	0.0
K12445	0.0
K12449	0.0
K02247	0.0
K07637	0.0
K07636	11937.0
K07639	3.0
K07638	4.0
K11069	6741.0
K11068	7689.0
K11063	1.0
K11062	0.0
K11061	0.0
K11060	0.0
K11066	0.0
K11065	3999.0
K06900	0.0
K06901	9360.0
K06902	1180.0
K06903	599.0
K06904	600.0
K06905	974.0
K06906	512.0
K06907	1215.0
K06908	975.0
K06909	54.0
K10821	0.0
K05905	0.0
K05904	0.0
K05906	0.0
K05900	0.0
K05903	0.0
K01406	0.0
K05909	0.0
K05908	0.0
K00368	0.0
K00369	0.0
K00366	584.0
K00367	0.0
K00364	595.0
K00365	4.0
K00362	8.0
K00363	4.0
K00360	0.0
```
