## Extended Data File 1 for "Diet induces reproducible alterations in the mouse and human gut microbiome": SRS3574814_SRR7556204.picrust

```
# Constructed from biom file
#OTU ID	SRR7556204
K01365	0.0
K01364	0.0
K01361	1.0
K01360	0.0
K01362	61594.0
K02249	0.0
K05841	0.0
K05844	0.0
K05845	85.0
K05846	3883.0
K05847	3430.0
K00508	8.0
K00500	0.0
K00507	15639.0
K00504	0.0
K00505	0.0
K12521	0.0
K01101	2483.0
K01103	0.0
K12520	0.0
K01104	42756.0
K05592	44839.0
K05593	4312.0
K05590	2.0
K05591	2.0
K05596	9.0
K05597	8.0
K05594	0.0
K05595	16.0
K05599	0.0
K11964	0.0
K11962	0.0
K14540	5815.0
K12529	0.0
K12528	0.0
K06353	0.0
K02456	31451.0
K02457	2.0
K02454	31265.0
K02455	15634.0
K02452	10.0
K02453	46882.0
K02450	0.0
K02103	3264.0
K08138	11.0
K02108	32758.0
K02109	34790.0
K02458	3.0
K02459	10.0
K08137	2.0
K03851	0.0
K03850	0.0
K03852	0.0
K03855	0.0
K03856	6336.0
K13018	0.0
K13019	0.0
K13010	0.0
K13011	0.0
K13012	728.0
K13013	0.0
K13014	2.0
K13015	79.0
K13016	0.0
K13017	0.0
K08566	0.0
K08567	13.0
K13274	0.0
K13275	1.0
K13276	0.0
K13277	0.0
K03275	2.0
K03274	15626.0
K03277	0.0
K03276	0.0
K03271	19855.0
K03270	13870.0
K03273	15727.0
K03272	33300.0
K03279	0.0
K03278	0.0
K11022	0.0
K12277	0.0
K12276	0.0
K12270	2.0
K11058	0.0
K12279	0.0
K12278	0.0
K07557	0.0
K07550	0.0
K07552	11701.0
K06319	0.0
K09909	8.0
K09908	2.0
K12051	0.0
K12050	0.0
K12057	2.0
K12056	2.0
K06221	2.0
K09900	2.0
K09903	33144.0
K09902	10.0
K09904	2.0
K09907	2.0
K09906	10.0
K11501	0.0
K03234	0.0
K00773	33108.0
K00772	15624.0
K00777	0.0
K00776	0.0
K06313	350.0
K06315	0.0
K05574	0.0
K10201	9.0
K07176	0.0
K07177	39.0
K07174	0.0
K07175	15800.0
K07172	1.0
K07173	2079.0
K07170	12134.0
K07171	12680.0
K07178	0.0
K07179	0.0
K00195	0.0
K00194	19.0
K00197	98.0
K00196	0.0
K00191	0.0
K00190	0.0
K00193	0.0
K00192	0.0
K00198	782.0
K06405	4630.0
K10109	1667.0
K10108	3998.0
K10107	0.0
K01828	0.0
K01829	0.0
K01826	11.0
K01825	38.0
K01822	11.0
K01823	44.0
K01820	15624.0
K01821	50.0
K00999	0.0
K00998	44160.0
K00995	42113.0
K00997	16922.0
K00996	6.0
K00991	33407.0
K00990	15634.0
K00992	0.0
K11028	0.0
K02622	27718.0
K02625	0.0
K03564	46679.0
K13489	15624.0
K13488	15624.0
K13483	0.0
K13482	0.0
K13481	0.0
K13480	0.0
K13487	15624.0
K13486	15624.0
K14680	0.0
K14681	0.0
K14682	15634.0
K08358	11.0
K08357	11.0
K08356	0.0
K08355	0.0
K03469	32748.0
K03462	0.0
K03464	1.0
K03465	834.0
K03466	33332.0
K01648	0.0
K01649	50934.0
K01643	860.0
K01640	572.0
K01641	41.0
K01646	69.0
K01647	33565.0
K01644	862.0
K02597	0.0
K02626	0.0
K02595	0.0
K02594	359.0
K02593	0.0
K02592	350.0
K02591	701.0
K02590	2479.0
K02598	215.0
K02849	15626.0
K14061	6.0
K14062	2.0
K14063	0.0
K14064	0.0
K14065	0.0
K14067	0.0
K02841	15626.0
K02840	2.0
K02843	2.0
K02844	15626.0
K02847	2.0
K02846	0.0
K02102	8.0
K09758	20.0
K06039	2.0
K06034	0.0
K06036	0.0
K06037	0.0
K06032	0.0
K01581	51.0
K02702	0.0
K02659	8.0
K13490	15624.0
K13491	15624.0
K03644	27312.0
K03645	2.0
K03646	3.0
K03647	364.0
K03640	21.0
K03641	10.0
K03642	15634.0
K03643	10.0
K03648	16398.0
K03649	80.0
K06694	0.0
K11814	0.0
K12428	0.0
K12429	0.0
K12422	0.0
K12423	0.0
K12420	0.0
K12421	0.0
K12426	0.0
K12427	0.0
K12424	0.0
K12425	0.0
K07349	4.0
K07348	2.0
K05380	0.0
K07345	20.0
K07344	0.0
K07347	21.0
K07346	14.0
K07341	17691.0
K07340	10.0
K07343	17946.0
K07342	0.0
K06968	15626.0
K06969	93957.0
K06962	15835.0
K06963	0.0
K06960	21093.0
K06961	0.0
K06966	43141.0
K06967	5815.0
K06964	0.0
K06965	0.0
K08995	15624.0
K08994	10.0
K08997	8.0
K08996	6.0
K08990	2.0
K08993	2.0
K08992	9.0
K08999	15644.0
K08998	30650.0
K08344	2.0
K08345	0.0
K08346	0.0
K14940	0.0
K02724	0.0
K08349	0.0
K11815	0.0
K05929	0.0
K05928	15624.0
K05927	0.0
K05924	0.0
K05922	0.0
K05921	4.0
K00349	11688.0
K00698	0.0
K00340	27320.0
K00341	27320.0
K00690	2715.0
K00343	27320.0
K00344	18.0
K00697	18.0
K00346	11688.0
K00347	11688.0
K09116	2090.0
K09117	30850.0
K05337	32538.0
K09118	10.0
K09119	0.0
K02106	357.0
K05823	37.0
K05820	10.0
K05826	0.0
K05827	0.0
K02100	0.0
K02101	0.0
K00524	0.0
K00525	31531.0
K00526	18578.0
K00527	21347.0
K00520	15625.0
K00522	0.0
K00523	0.0
K02451	0.0
K00528	17426.0
K00529	7.0
K00025	15624.0
K14215	0.0
K14213	0.0
K03453	43030.0
K00796	45760.0
K05339	4.0
K00027	6014.0
K00794	28752.0
K00793	28749.0
K01347	35.0
K01346	0.0
K01344	0.0
K01343	0.0
K00791	33122.0
K01340	0.0
K00790	36853.0
K02694	0.0
K02696	0.0
K02697	0.0
K02690	0.0
K02691	9.0
K02692	0.0
K02693	0.0
K02698	0.0
K02699	0.0
K00836	14.0
K00837	11913.0
K00835	15626.0
K00832	513.0
K00833	27319.0
K00830	0.0
K00831	17381.0
K00839	15680.0
K04335	0.0
K04334	0.0
K01120	15624.0
K01126	46943.0
K04333	0.0
K01129	20468.0
K01128	0.0
K04339	0.0
K04338	0.0
K02470	38312.0
K02471	15626.0
K02472	9.0
K02473	0.0
K02474	13726.0
K02475	0.0
K02476	0.0
K02477	29560.0
K02478	3.0
K02479	15624.0
K09019	0.0
K01267	3644.0
K13074	0.0
K13075	0.0
K11441	0.0
K14055	2.0
K13299	0.0
K13292	37305.0
K14057	0.0
K14056	0.0
K02856	0.0
K02585	382.0
K12211	0.0
K12210	0.0
K12213	0.0
K12212	0.0
K12215	0.0
K02854	0.0
K12217	0.0
K12216	0.0
K12219	0.0
K12218	0.0
K02855	0.0
K08692	0.0
K08693	0.0
K08690	0.0
K08691	0.0
K08696	0.0
K08697	0.0
K11748	15626.0
K11749	32322.0
K11746	0.0
K11747	17.0
K11744	15624.0
K11745	15624.0
K11742	2.0
K11743	2130.0
K11740	0.0
K11741	15685.0
K13920	154.0
K13921	2.0
K13922	2434.0
K13923	2.0
K13924	0.0
K13925	0.0
K13926	15626.0
K13927	574.0
K13928	0.0
K13929	0.0
K09923	2.0
K09922	27320.0
K06201	14398.0
K06200	18656.0
K06207	30291.0
K06206	1098.0
K06205	2.0
K09924	15624.0
K09929	0.0
K06208	271.0
K00759	21594.0
K00758	2.0
K00752	0.0
K00757	16925.0
K00756	1455.0
K00754	35497.0
K06001	15073.0
K05557	0.0
K09766	549.0
K05554	0.0
K07475	0.0
K07150	4100.0
K07151	0.0
K07152	0.0
K07153	10.0
K07154	28392.0
K07155	0.0
K07156	9.0
K07157	0.0
K07406	6661.0
K07407	51046.0
K07404	20699.0
K07405	11686.0
K07402	18871.0
K07403	15635.0
K07400	10.0
K07401	0.0
K01808	34512.0
K01809	30512.0
K01800	1.0
K01801	0.0
K01802	11715.0
K01803	33494.0
K01804	3333.0
K01805	31571.0
K01807	2501.0
K09718	0.0
K14668	0.0
K14669	0.0
K14666	0.0
K14667	0.0
K01664	57.0
K01665	11716.0
K01666	3305.0
K01667	11986.0
K01660	0.0
K01661	15685.0
K01662	31238.0
K01663	0.0
K01668	1.0
K01669	15635.0
K02863	33144.0
K02862	0.0
K02860	17429.0
K02867	33144.0
K02866	0.0
K02864	32865.0
K02869	0.0
K05362	2.0
K05365	19.0
K03402	4742.0
K03403	0.0
K03400	0.0
K03406	33954.0
K03407	20261.0
K03404	0.0
K03405	0.0
K03408	24034.0
K03409	280.0
K02315	6653.0
K02314	48811.0
K02317	0.0
K02316	33125.0
K02313	33144.0
K02312	0.0
K02319	0.0
K12405	0.0
K12152	2.0
K12151	0.0
K07091	10.0
K07090	52136.0
K07093	15625.0
K07092	0.0
K07095	35130.0
K07094	3.0
K07097	0.0
K07096	0.0
K07099	2108.0
K07098	51561.0
K11175	17484.0
K11174	0.0
K11177	0.0
K11176	0.0
K11173	0.0
K11179	10.0
K11178	0.0
K00322	10.0
K00320	0.0
K00321	0.0
K00326	0.0
K00324	18.0
K00325	10.0
K00329	0.0
K05945	0.0
K05944	0.0
K05947	0.0
K05946	1281.0
K06944	0.0
K06945	0.0
K06946	2.0
K06415	351.0
K06940	19430.0
K06941	49811.0
K06942	33144.0
K06943	0.0
K10806	10.0
K10807	0.0
K10804	31267.0
K10805	10.0
K06948	396.0
K06949	34420.0
K06418	6.0
K09138	80.0
K09139	0.0
K09134	2107.0
K09135	0.0
K09136	9.0
K09137	79.0
K09130	0.0
K09131	15633.0
K09132	2048.0
K09133	0.0
K05808	48725.0
K05809	2.0
K05804	2054.0
K05805	2.0
K05806	0.0
K05807	11696.0
K05800	2.0
K05801	2.0
K05802	2.0
K05803	2.0
K01044	8.0
K01045	0.0
K01046	15706.0
K02068	92.0
K04561	0.0
K01042	734.0
K05568	5823.0
K05567	2263.0
K14273	0.0
K14275	0.0
K14274	32.0
K02062	2.0
K05245	0.0
K05564	8.0
K01048	389.0
K02066	27320.0
K01322	27299.0
K01325	0.0
K02065	27320.0
K01326	0.0
K05560	8.0
K02243	365.0
K08930	0.0
K02679	2.0
K02676	8.0
K02674	7.0
K02675	0.0
K02672	8.0
K02241	1043.0
K02670	8.0
K02671	8.0
K00810	0.0
K00811	11694.0
K00812	16227.0
K00813	2.0
K00814	0.0
K00817	33101.0
K00818	27362.0
K00819	3.0
K02530	5.0
K02245	365.0
K02244	42.0
K01499	0.0
K01498	0.0
K01493	33135.0
K01492	160.0
K01491	67194.0
K01497	11.0
K01496	31692.0
K01495	14743.0
K01494	2229.0
K02418	4793.0
K02419	5819.0
K14492	0.0
K02412	5543.0
K02413	5039.0
K02410	5819.0
K02411	2622.0
K02416	5819.0
K02417	3962.0
K02414	281.0
K02415	10.0
K00120	0.0
K00121	299.0
K00430	0.0
K13058	15624.0
K13059	0.0
K13727	35.0
K13057	0.0
K13722	0.0
K13051	2.0
K13052	3417.0
K00435	0.0
K12054	0.0
K03239	0.0
K03238	0.0
K03231	0.0
K03230	15626.0
K03232	0.0
K12059	0.0
K03237	0.0
K03236	0.0
K12058	2.0
K12239	0.0
K12238	0.0
K12235	0.0
K12234	564.0
K13942	0.0
K13940	3959.0
K13941	0.0
K12097	0.0
K12096	0.0
K12095	0.0
K12094	0.0
K12093	0.0
K12092	0.0
K12091	0.0
K12090	0.0
K12099	0.0
K12098	0.0
K06356	0.0
K05992	0.0
K03540	0.0
K06331	2482.0
K06330	9.0
K07138	6307.0
K07139	14930.0
K11811	7.0
K07132	740.0
K07133	40526.0
K07130	20245.0
K07131	0.0
K07137	37458.0
K07134	0.0
K07135	0.0
K01860	0.0
K01866	33144.0
K01867	33144.0
K01865	1.0
K01868	35286.0
K01869	33144.0
K06140	15626.0
K04766	3.0
K04767	318.0
K04764	10.0
K04762	27320.0
K04763	45351.0
K04760	10.0
K04761	15708.0
K04768	3.0
K04769	5119.0
K08313	318.0
K08312	2.0
K08311	15668.0
K08310	2.0
K08317	35.0
K08316	19732.0
K08315	0.0
K08314	154.0
K05149	0.0
K08319	2.0
K08318	0.0
K06339	0.0
K14648	0.0
K14392	30.0
K14393	15634.0
K14645	0.0
K14647	0.0
K01689	34595.0
K01686	17625.0
K01687	68733.0
K01684	2232.0
K01685	19321.0
K01682	10.0
K01681	32353.0
K05308	0.0
K02889	0.0
K02888	33141.0
K02885	0.0
K02884	33144.0
K02887	33144.0
K02886	33144.0
K02881	33144.0
K02883	0.0
K13743	0.0
K02086	46.0
K02081	16396.0
K02080	0.0
K02083	244.0
K02082	327.0
K13831	0.0
K03428	0.0
K03429	18538.0
K03424	46858.0
K03935	0.0
K03932	0.0
K03933	37.0
K03930	2861.0
K03931	0.0
K02339	10.0
K02338	33144.0
K02337	32287.0
K02336	2.0
K02335	35175.0
K02334	34190.0
K02330	0.0
K03688	19247.0
K03689	0.0
K03680	32.0
K03683	10.0
K03684	15643.0
K03685	33144.0
K03686	40202.0
K03687	32219.0
K07301	20306.0
K07300	0.0
K07303	0.0
K07302	0.0
K07305	15674.0
K07304	15716.0
K07307	408.0
K07306	40.0
K07309	9.0
K07308	38.0
K02617	0.0
K02610	3.0
K02963	33144.0
K02612	3.0
K02961	32078.0
K09686	81023.0
K09687	78159.0
K09684	224.0
K09685	329.0
K09682	0.0
K09683	0.0
K09680	3.0
K09681	0.0
K09688	0.0
K09689	0.0
K05962	0.0
K05961	0.0
K05967	19.0
K05966	9.0
K11159	0.0
K05964	3.0
K05968	0.0
K11152	0.0
K00309	0.0
K00658	15636.0
K00304	0.0
K00305	0.0
K00654	0.0
K00655	36109.0
K00652	27331.0
K00301	0.0
K00302	2084.0
K00303	0.0
K10828	0.0
K06431	0.0
K06432	0.0
K06433	0.0
K06434	0.0
K06436	278.0
K06437	0.0
K10820	32.0
K06439	0.0
K10822	0.0
K10823	0.0
K10826	0.0
K09167	197.0
K06322	0.0
K14117	0.0
K14259	0.0
K14257	0.0
K01308	517.0
K01303	318.0
K01301	0.0
K01305	216.0
K01304	457.0
K02658	8.0
K00672	0.0
K02650	549.0
K02651	0.0
K02652	50531.0
K02653	51561.0
K02654	58877.0
K05687	0.0
K02656	8.0
K05685	10.0
K00878	4911.0
K00879	1169.0
K00872	16509.0
K00873	33136.0
K00870	0.0
K00876	29434.0
K00877	0.0
K00874	35012.0
K00875	0.0
K04487	42183.0
K04486	38185.0
K04485	17154.0
K04484	0.0
K04483	0.0
K04482	0.0
K04480	0.0
K04488	23510.0
K12049	0.0
K13693	0.0
K13706	0.0
K13694	13.0
K13695	2.0
K05977	0.0
K09516	0.0
K02434	40835.0
K02435	39891.0
K02436	126.0
K02437	45453.0
K05350	3037.0
K02431	3153.0
K08100	0.0
K02433	40998.0
K02438	20974.0
K02439	10.0
K03745	10.0
K03744	23826.0
K03747	0.0
K03210	32781.0
K03217	32414.0
K03216	21449.0
K03215	10.0
K03742	31474.0
K03219	15626.0
K03218	33460.0
K03749	2.0
K03748	2.0
K02383	0.0
K06327	0.0
K06320	2333.0
K07238	18139.0
K09479	0.0
K09478	0.0
K09475	0.0
K09474	0.0
K09477	0.0
K09476	2.0
K09471	2.0
K09470	1.0
K09473	0.0
K09472	0.0
K07543	0.0
K06898	19636.0
K13967	0.0
K13963	18314.0
K07545	0.0
K00737	2049.0
K05345	8.0
K11706	0.0
K11707	0.0
K11704	0.0
K11705	0.0
K11708	0.0
K11709	0.0
K05588	0.0
K07114	72928.0
K07443	2906.0
K07116	0.0
K07117	15624.0
K07110	0.0
K07447	33144.0
K07112	682.0
K07113	10.0
K07448	2413.0
K07118	146.0
K07119	4.0
K10619	0.0
K10618	0.0
K10617	0.0
K10616	0.0
K01848	0.0
K01849	0.0
K01844	632.0
K01845	18681.0
K01846	3.0
K01847	38997.0
K01840	46955.0
K01841	127.0
K01842	0.0
K01843	15856.0
K06219	2.0
K10832	0.0
K05348	0.0
K14203	0.0
K08483	21613.0
K08482	15624.0
K08481	0.0
K08480	0.0
K08485	9.0
K08484	10.0
K00464	0.0
K00467	0.0
K00466	0.0
K00461	0.0
K00460	0.0
K00463	0.0
K00462	0.0
K04509	0.0
K00469	0.0
K00468	0.0
K08645	0.0
K04744	10.0
K01518	0.0
K01519	0.0
K04748	0.0
K04749	275.0
K01514	1.0
K01515	10072.0
K01512	19438.0
K01510	0.0
K14623	16407.0
K14626	0.0
K14627	0.0
K14628	0.0
K14629	0.0
K03918	0.0
K03919	2.0
K12372	2.0
K12373	107343.0
K12370	2.0
K12371	2.0
K02359	0.0
K02358	33152.0
K02351	0.0
K02352	1.0
K02355	65830.0
K02357	33144.0
K02356	33155.0
K13574	0.0
K13573	0.0
K13572	0.0
K13571	0.0
K13570	0.0
K12112	0.0
K12113	0.0
K12110	0.0
K12111	144.0
K07329	0.0
K07328	0.0
K07323	10.0
K07322	23376.0
K07321	399.0
K07320	10.0
K07327	0.0
K07326	0.0
K07325	0.0
K07324	0.0
K08163	2.0
K06180	78746.0
K06181	15668.0
K06182	3320.0
K06183	36262.0
K06186	10.0
K06187	33144.0
K06188	15928.0
K06189	10.0
K08359	2.0
K07589	0.0
K07588	11687.0
K07587	0.0
K07586	2411.0
K07585	0.0
K07584	5886.0
K07583	0.0
K07582	0.0
K07581	0.0
K07580	0.0
K11139	0.0
K05989	22666.0
K05988	0.0
K05985	1446.0
K05987	0.0
K05986	15624.0
K10843	0.0
K08354	2.0
K10844	0.0
K10848	0.0
K00673	15632.0
K00674	11728.0
K00675	15675.0
K00676	6235.0
K00677	42955.0
K06988	35.0
K06989	104.0
K08351	0.0
K06980	15634.0
K06981	0.0
K06982	0.0
K08350	2.0
K06984	0.0
K06985	0.0
K06986	0.0
K06987	3530.0
K02445	17769.0
K02444	2464.0
K00582	0.0
K00583	0.0
K00580	0.0
K02110	32782.0
K00586	0.0
K00587	0.0
K00584	0.0
K08921	0.0
K02441	5.0
K00588	5.0
K08922	0.0
K02440	16080.0
K00018	34161.0
K08923	0.0
K02443	2674.0
K00019	1.0
K02442	0.0
K08925	0.0
K08926	0.0
K08927	0.0
K03149	16519.0
K06604	0.0
K00015	0.0
K01989	5242.0
K00854	26664.0
K00855	2.0
K00856	0.0
K00857	1153.0
K00850	70327.0
K00851	15669.0
K00852	37791.0
K00853	15749.0
K00858	17487.0
K00859	32901.0
K01181	16994.0
K01180	0.0
K01183	2356.0
K01182	5862.0
K01185	11764.0
K01184	0.0
K01187	56548.0
K01188	16464.0
K02596	79.0
K13766	7.0
K13767	0.0
K13003	0.0
K13002	0.0
K13000	0.0
K02984	0.0
K02986	33144.0
K02987	0.0
K02636	0.0
K02982	31096.0
K02983	0.0
K02638	0.0
K02639	0.0
K02988	32371.0
K08298	18.0
K08299	0.0
K03583	10.0
K03582	10.0
K03581	21282.0
K03580	15634.0
K03587	11705.0
K03586	10.0
K03585	70256.0
K03584	32823.0
K03589	15795.0
K03588	36846.0
K01725	7.0
K01724	15624.0
K01727	16.0
K01726	3384.0
K01721	0.0
K01720	2.0
K01722	0.0
K13008	0.0
K01729	0.0
K01728	12.0
K09530	0.0
K09539	0.0
K02188	4101.0
K02189	4106.0
K02182	0.0
K02183	0.0
K03769	759.0
K03768	53064.0
K03767	44.0
K03765	0.0
K03764	2.0
K03763	10918.0
K03762	14.0
K03761	1.0
K03760	8.0
K09457	15690.0
K09456	0.0
K09459	126.0
K09458	48613.0
K00602	76794.0
K13988	0.0
K13985	0.0
K09981	5.0
K09980	0.0
K09983	0.0
K09982	7.0
K09985	0.0
K09984	0.0
K09987	0.0
K09986	8.0
K09989	2484.0
K09988	2338.0
K12583	0.0
K12582	2.0
K12589	0.0
K11720	10.0
K09759	3039.0
K10985	0.0
K10984	319.0
K07468	0.0
K07469	8.0
K07464	4723.0
K07465	0.0
K07466	0.0
K07467	3713.0
K07460	30571.0
K07461	17581.0
K07462	33110.0
K07463	0.0
K10679	31265.0
K10678	0.0
K10671	0.0
K10670	2823.0
K10673	1.0
K10672	255.0
K10674	7.0
K10677	0.0
K10676	0.0
K08726	0.0
K08724	326.0
K08722	1083.0
K08723	0.0
K08720	0.0
K08721	0.0
K08728	39.0
K10187	0.0
K00119	0.0
K00118	15624.0
K00449	7.0
K00448	7.0
K00115	0.0
K00446	0.0
K00117	31257.0
K00116	15631.0
K00111	32085.0
K00442	0.0
K00113	2.0
K00112	2.0
K01539	0.0
K01531	3549.0
K04720	4903.0
K01533	48861.0
K01534	56816.0
K01535	0.0
K01537	34129.0
K14358	0.0
K14605	0.0
K14606	0.0
K00413	0.0
K10120	9.0
K05600	0.0
K05777	1.0
K03972	0.0
K03973	261.0
K03970	2.0
K03971	0.0
K03976	17477.0
K03977	33144.0
K03974	2.0
K03975	27788.0
K03978	17520.0
K03979	33144.0
K13378	11696.0
K02372	21354.0
K02371	16606.0
K02377	29466.0
K02379	15653.0
K03396	0.0
K03397	0.0
K03394	3650.0
K03395	0.0
K03392	0.0
K03393	0.0
K03390	11683.0
K03391	0.0
K03399	15.0
K03027	0.0
K12136	0.0
K12137	0.0
K06610	1.0
K12138	0.0
K12139	0.0
K11444	0.0
K11440	0.0
K11443	0.0
K11442	2.0
K00612	15624.0
K00613	9.0
K00610	15140.0
K00611	21309.0
K00616	18197.0
K00617	0.0
K00614	8.0
K00615	47084.0
K00619	0.0
K10863	0.0
K07874	0.0
K06234	0.0
K10240	0.0
K10241	0.0
K10242	0.0
K10243	0.0
K04110	0.0
K04113	0.0
K04112	0.0
K04115	0.0
K04114	0.0
K04117	0.0
K04116	0.0
K04118	0.0
K05517	2.0
K07705	247.0
K07704	256.0
K07707	2132.0
K07706	2402.0
K07701	0.0
K07700	2.0
K07703	0.0
K07702	2.0
K07709	0.0
K07708	10.0
K01955	38442.0
K13042	0.0
K09934	0.0
K09935	18682.0
K06216	4.0
K09937	0.0
K13745	8.0
K13746	0.0
K13747	45348.0
K13740	0.0
K13741	0.0
K13742	0.0
K06211	2051.0
K06212	11.0
K09933	0.0
K02618	2.0
K02619	11699.0
K02968	32353.0
K02966	0.0
K02967	33144.0
K02616	10.0
K02965	33144.0
K02962	0.0
K02611	3.0
K02613	2.0
K03569	37888.0
K03568	321.0
K03565	17161.0
K06218	0.0
K03567	2.0
K03566	2.0
K03561	117141.0
K03560	10.0
K03563	6089.0
K03562	10.0
K06430	0.0
K01709	16506.0
K01708	0.0
K01707	0.0
K01706	66.0
K01705	0.0
K01704	68181.0
K01703	68999.0
K01702	0.0
K14165	0.0
K14164	0.0
K14166	0.0
K14161	15624.0
K14160	0.0
K14162	15624.0
K05396	73.0
K03709	15873.0
K03708	581.0
K08160	8.0
K03701	62632.0
K03700	3755.0
K03703	30172.0
K03702	33144.0
K03705	5824.0
K03704	7813.0
K03707	350.0
K03706	3372.0
K06289	0.0
K06288	0.0
K06283	4187.0
K06282	22.0
K06281	22.0
K06287	32990.0
K06286	41.0
K06285	271.0
K06284	2447.0
K08161	44.0
K07540	0.0
K06438	2362.0
K06869	0.0
K06868	0.0
K06867	15638.0
K06866	2.0
K06865	0.0
K06864	19377.0
K06863	0.0
K06862	0.0
K06861	27351.0
K06860	0.0
K12659	0.0
K12658	15624.0
K07547	0.0
K07546	0.0
K15023	0.0
K15022	0.0
K15020	0.0
K15024	4200.0
K08700	0.0
K08162	2050.0
K07544	0.0
K00137	0.0
K00135	23.0
K00134	48893.0
K00133	33112.0
K00132	1.0
K00131	80.0
K00130	2133.0
K00139	0.0
K00138	0.0
K00429	0.0
K00428	27299.0
K00421	0.0
K00423	0.0
K00425	11756.0
K00427	1.0
K00426	11756.0
K14292	0.0
K14379	0.0
K14370	0.0
K14371	0.0
K14372	0.0
K14373	0.0
K14374	0.0
K14375	0.0
K09845	0.0
K14082	0.0
K14083	7.0
K14080	0.0
K14081	0.0
K14086	2049.0
K14087	2058.0
K14084	126.0
K14088	2058.0
K14089	2049.0
K01552	20009.0
K01551	450.0
K01556	1.0
K01557	0.0
K01554	37.0
K01555	1.0
K04708	0.0
K03955	0.0
K13689	0.0
K13688	15735.0
K13683	0.0
K13685	16600.0
K13684	0.0
K13687	0.0
K13686	0.0
K14159	15.0
K02399	2.0
K02398	632.0
K02395	551.0
K02394	2.0
K02397	2686.0
K02396	5296.0
K02391	2.0
K02390	5816.0
K02393	2.0
K02392	9334.0
K13533	0.0
K13532	0.0
K13531	0.0
K13530	35.0
K01550	0.0
K05658	0.0
K14054	79.0
K02601	33621.0
K02970	33078.0
K05378	0.0
K12339	10.0
K14060	2.0
K11687	0.0
K11686	0.0
K11685	0.0
K11689	359.0
K11688	283.0
K08939	0.0
K03048	81.0
K03049	0.0
K13821	46891.0
K13820	0.0
K03042	0.0
K03043	32055.0
K03040	32867.0
K03041	0.0
K03046	32372.0
K03047	0.0
K03044	0.0
K03045	0.0
K00348	11688.0
K09847	0.0
K00692	81.0
K00638	3839.0
K00639	27851.0
K00693	0.0
K00634	14311.0
K00635	1.0
K00630	0.0
K00631	10.0
K00632	642.0
K00633	2395.0
K00691	74.0
K00696	0.0
K00694	209.0
K00695	0.0
K10854	0.0
K07811	0.0
K07810	9.0
K07813	4835.0
K07812	9.0
K07814	2088.0
K07816	119.0
K00090	8.0
K00091	2209.0
K00094	153.0
K00096	2367.0
K00097	28039.0
K00098	0.0
K00099	32298.0
K10228	0.0
K10229	0.0
K12548	0.0
K10222	0.0
K10220	0.0
K10221	0.0
K10227	0.0
K05822	8.0
K01949	0.0
K01945	33108.0
K01947	0.0
K01946	0.0
K01941	15719.0
K01940	32635.0
K06357	0.0
K07729	31286.0
K07728	0.0
K07727	8062.0
K07726	2905.0
K07725	0.0
K07724	2.0
K07723	279.0
K07722	15651.0
K07721	0.0
K07720	26437.0
K00899	285.0
K05824	0.0
K00891	21065.0
K00892	2.0
K00895	15635.0
K00897	300.0
K08151	15661.0
K08153	39.0
K08154	2.0
K02948	33144.0
K02942	0.0
K02944	0.0
K05665	0.0
K02946	33142.0
K13793	0.0
K06352	0.0
K01769	0.0
K01768	31260.0
K01761	3.0
K01760	152.0
K01762	0.0
K09578	0.0
K01766	2.0
K08164	0.0
K02493	32372.0
K08166	0.0
K08167	9.0
K02496	2.0
K02497	3.0
K02494	10.0
K02495	54150.0
K02498	2.0
K02499	493.0
K08168	0.0
K08169	0.0
K14415	2056.0
K14414	15626.0
K06881	33168.0
K00436	0.0
K06332	0.0
K12815	0.0
K12810	0.0
K06885	398.0
K00437	0.0
K06335	0.0
K06334	7038.0
K03547	4505.0
K03546	2112.0
K03545	36066.0
K03544	35706.0
K03543	27319.0
K06888	17767.0
K10941	0.0
K03549	15671.0
K03548	2.0
K10940	0.0
K02236	82.0
K02237	20690.0
K02234	0.0
K02232	4107.0
K02233	6433.0
K02230	15624.0
K02231	23147.0
K06359	0.0
K02238	17089.0
K02239	0.0
K03723	32808.0
K03722	17148.0
K03721	2.0
K03720	2.0
K03727	0.0
K03726	0.0
K03725	0.0
K03724	15634.0
K06358	0.0
K12673	0.0
K12679	0.0
K12678	0.0
K06410	2420.0
K11898	0.0
K11899	0.0
K11896	4.0
K11897	0.0
K11894	2.0
K11895	2.0
K11892	2.0
K11893	2.0
K11890	7.0
K11891	9.0
K08762	0.0
K08764	0.0
K08765	0.0
K10418	0.0
K11325	0.0
K11326	0.0
K11327	0.0
K11328	0.0
K11329	0.0
K00151	2.0
K00150	0.0
K00153	0.0
K00400	0.0
K00407	0.0
K00406	15624.0
K00405	15624.0
K00404	15624.0
K00158	39.0
K01342	0.0
K09388	0.0
K09386	0.0
K09384	4.0
K04094	2494.0
K04095	2067.0
K04096	32337.0
K04097	9.0
K04090	7.0
K04091	15641.0
K04092	0.0
K04093	0.0
K04098	0.0
K04099	0.0
K01578	0.0
K01579	27913.0
K01574	9.0
K01575	74.0
K01576	0.0
K01577	3.0
K01571	3964.0
K01572	18733.0
K01573	0.0
K02009	2898.0
K02008	19956.0
K02005	56576.0
K02004	233570.0
K02007	3335.0
K02006	28267.0
K02001	2.0
K02000	37.0
K02003	215118.0
K02002	38.0
K03065	0.0
K08952	0.0
K03060	20294.0
K13809	0.0
K10948	0.0
K09607	0.0
K06125	0.0
K04337	0.0
K06120	153.0
K06121	0.0
K04336	0.0
K01127	0.0
K09703	0.0
K00004	71.0
K14699	0.0
K09702	504.0
K14698	0.0
K05311	11.0
K13829	0.0
K10943	0.0
K07291	0.0
K07290	0.0
K10206	21302.0
K10202	8.0
K10208	2.0
K10209	1.0
K01966	0.0
K01965	0.0
K01964	79.0
K01963	18659.0
K01962	17755.0
K01961	35938.0
K01960	11675.0
K01969	7.0
K01968	7.0
K07749	2168.0
K07748	0.0
K07741	246.0
K07740	0.0
K07743	0.0
K07742	5822.0
K07745	0.0
K07744	0.0
K07746	2.0
K01299	18059.0
K01295	16285.0
K01297	2066.0
K02922	0.0
K05603	0.0
K02921	0.0
K02926	33144.0
K05607	0.0
K02924	0.0
K05605	0.0
K02928	0.0
K02929	0.0
K00216	7.0
K00217	0.0
K00214	0.0
K00215	33120.0
K00213	0.0
K00210	0.0
K00211	0.0
K00218	0.0
K00219	26.0
K01035	1.0
K01034	843.0
K04517	33083.0
K01740	48833.0
K01031	9.0
K01746	268.0
K01745	281.0
K01744	27937.0
K01749	17174.0
K01039	211.0
K04518	11995.0
K09591	0.0
K14129	0.0
K14128	0.0
K14121	0.0
K14120	0.0
K14123	0.0
K14122	0.0
K14125	0.0
K14124	0.0
K14127	0.0
K14126	0.0
K03521	17027.0
K03520	0.0
K03523	6209.0
K03522	17280.0
K03525	33543.0
K03524	33685.0
K03527	48260.0
K03526	33069.0
K03529	21370.0
K03528	10.0
K06338	0.0
K02217	12734.0
K03299	15855.0
K03298	89.0
K13472	0.0
K03293	298.0
K03292	9891.0
K03291	0.0
K03290	0.0
K03297	17713.0
K03296	120149.0
K03295	11742.0
K03294	17723.0
K13009	0.0
K12690	0.0
K09743	0.0
K06022	0.0
K07190	0.0
K06021	0.0
K07192	16940.0
K06020	0.0
K06027	0.0
K06026	0.0
K09744	0.0
K07991	1.0
K08749	0.0
K09835	0.0
K09834	0.0
K10439	26710.0
K06351	0.0
K09833	0.0
K10925	0.0
K10924	0.0
K10927	0.0
K10926	0.0
K10923	0.0
K10922	0.0
K09629	0.0
K10697	0.0
K00179	3431.0
K00172	1047.0
K00171	726.0
K00170	718.0
K00177	13386.0
K00176	13386.0
K00175	41038.0
K00174	40736.0
K13478	0.0
K14338	0.0
K14339	0.0
K14335	0.0
K14337	0.0
K14330	0.0
K14331	0.0
K14333	0.0
K08918	0.0
K13479	826.0
K04078	32339.0
K04079	33056.0
K04076	272.0
K04077	33111.0
K04074	810.0
K04075	32327.0
K04072	7440.0
K04073	0.0
K04070	4586.0
K04071	0.0
K14597	0.0
K13318	0.0
K08280	0.0
K13641	15962.0
K13640	9.0
K13643	136.0
K13642	0.0
K02027	89701.0
K02026	163436.0
K02025	175619.0
K02024	0.0
K02023	2831.0
K02022	10.0
K02021	0.0
K02020	17450.0
K02029	24430.0
K02028	8960.0
K03886	0.0
K03887	0.0
K03884	0.0
K03885	27478.0
K03881	0.0
K03888	0.0
K03889	0.0
K12998	0.0
K12999	0.0
K12992	16304.0
K12993	0.0
K12990	2048.0
K12991	0.0
K12996	40.0
K12997	35.0
K12994	0.0
K12995	0.0
K08979	0.0
K08978	16280.0
K03088	511932.0
K03089	10.0
K03086	51239.0
K03087	2.0
K08971	0.0
K08970	15624.0
K03082	15641.0
K03080	0.0
K08974	17166.0
K13868	0.0
K00918	429.0
K01553	0.0
K12214	0.0
K11646	0.0
K11645	0.0
K11641	0.0
K11640	0.0
K12736	0.0
K12733	0.0
K07507	13071.0
K07506	8.0
K07505	0.0
K07504	0.0
K07503	0.0
K07502	2629.0
K07501	8.0
K07500	0.0
K07509	0.0
K07508	0.0
K11422	0.0
K08698	0.0
K10773	33333.0
K10774	0.0
K14286	0.0
K10778	10.0
K14287	8.0
K00140	56.0
K05501	2.0
K01903	15636.0
K01902	15636.0
K01905	0.0
K01904	0.0
K01907	0.0
K01906	0.0
K01909	0.0
K01908	0.0
K14534	1940.0
K00147	32702.0
K07767	0.0
K07769	0.0
K07768	0.0
K06203	2.0
K06202	2.0
K09921	2.0
K09920	0.0
K09927	17672.0
K09024	8.0
K09022	358.0
K09023	15624.0
K09020	32.0
K09021	0.0
K02908	0.0
K02909	33154.0
K08218	11707.0
K08219	0.0
K02904	17503.0
K02906	33144.0
K02907	17170.0
K02902	32327.0
K00230	82.0
K00231	3.0
K00232	0.0
K08976	15627.0
K00234	0.0
K00239	28028.0
K06209	4620.0
K09928	15631.0
K01015	0.0
K01014	0.0
K01012	32441.0
K01011	31633.0
K01010	0.0
K08920	0.0
K14103	0.0
K14102	0.0
K14101	0.0
K14100	0.0
K14105	0.0
K14104	0.0
K14109	0.0
K14108	0.0
K06401	0.0
K00893	0.0
K13402	0.0
K12858	0.0
K03503	11692.0
K03502	16323.0
K03501	17520.0
K03500	37049.0
K08924	0.0
K02278	349.0
K02279	1833.0
K12977	0.0
K02276	0.0
K02277	0.0
K02274	15624.0
K02275	15624.0
K13450	0.0
K13451	0.0
K13452	0.0
K13454	0.0
K13455	0.0
K12509	0.0
K12508	7.0
K12507	0.0
K12506	1018.0
K12500	2.0
K12503	0.0
K05926	0.0
K09728	0.0
K14587	32.0
K06597	0.0
K06596	8.0
K06595	0.0
K06599	0.0
K06598	0.0
K07978	0.0
K07979	15166.0
K07976	0.0
K14585	0.0
K10907	24302.0
K10906	2.0
K10901	0.0
K10909	0.0
K10908	0.0
K09819	15661.0
K09818	37.0
K09817	17383.0
K09816	17383.0
K09815	17392.0
K06374	5121.0
K06373	5111.0
K09812	19730.0
K09811	19837.0
K09810	29368.0
K09724	0.0
K14582	0.0
K09721	0.0
K04058	15626.0
K04059	0.0
K04050	0.0
K04051	0.0
K04052	0.0
K04053	0.0
K04054	0.0
K04055	0.0
K04056	15624.0
K04057	0.0
K01047	0.0
K08975	0.0
K10015	0.0
K10014	0.0
K10017	0.0
K10016	0.0
K10011	4.0
K10010	1518.0
K10013	0.0
K10012	2183.0
K10019	0.0
K10018	0.0
K13665	1.0
K13664	0.0
K13663	0.0
K13662	0.0
K13661	0.0
K13660	0.0
K13669	0.0
K13668	0.0
K07641	15624.0
K01466	338.0
K13590	0.0
K01464	2911.0
K01465	32481.0
K01462	38601.0
K01463	136.0
K01460	2.0
K01461	0.0
K13599	3.0
K13598	0.0
K01468	221.0
K01469	15624.0
K09251	79.0
K09252	7.0
K02041	2437.0
K02040	48963.0
K02043	0.0
K02045	312.0
K02044	2441.0
K02047	15936.0
K02046	15936.0
K02049	73563.0
K02048	15945.0
K05549	1.0
K05548	8.0
K06046	0.0
K03319	33.0
K03316	54.0
K03317	18.0
K03314	2.0
K03315	15825.0
K03312	2792.0
K03313	22.0
K03310	11300.0
K03311	1937.0
K12052	0.0
K02945	33095.0
K06162	1.0
K06163	0.0
K06160	0.0
K06161	0.0
K06166	0.0
K00359	636.0
K06164	0.0
K06165	0.0
K06168	32300.0
K06169	8.0
K13020	0.0
K07158	0.0
K07159	0.0
K04835	3.0
K11621	0.0
K11991	2.0
K11622	0.0
K11996	15651.0
K11627	0.0
K11626	0.0
K11629	3.0
K11628	0.0
K07561	0.0
K07560	33109.0
K07563	0.0
K07562	0.0
K07565	0.0
K07564	0.0
K07567	35838.0
K07566	43506.0
K07569	0.0
K07568	43687.0
K09925	0.0
K11199	0.0
K11198	0.0
K11192	2.0
K11191	0.0
K11196	0.0
K11195	0.0
K11194	0.0
K02492	18451.0
K10713	0.0
K10710	989.0
K10711	8.0
K10716	2.0
K02490	0.0
K10714	0.0
K10715	0.0
K01929	33111.0
K01928	33263.0
K01923	18693.0
K01922	15738.0
K01921	33699.0
K01920	10.0
K01926	32044.0
K01925	33118.0
K01924	17487.0
K07789	15626.0
K07788	2.0
K07785	0.0
K07784	2.0
K07787	15633.0
K07786	0.0
K07781	0.0
K07783	2.0
K07782	0.0
K05835	8.0
K06355	0.0
K14661	0.0
K09844	0.0
K00782	49.0
K00783	33144.0
K00784	17457.0
K00785	0.0
K00786	2784.0
K00039	0.0
K00036	18049.0
K00037	0.0
K00034	114.0
K00035	0.0
K00032	0.0
K00033	18084.0
K00030	131.0
K00031	32478.0
K01259	20.0
K01258	16019.0
K01255	2290.0
K01256	15638.0
K01251	30970.0
K01250	1021.0
K01253	0.0
K01252	9.0
K09008	0.0
K09009	0.0
K09000	15624.0
K09001	10.0
K09002	2328.0
K09003	0.0
K09004	79.0
K09005	9.0
K09006	0.0
K09007	15633.0
K09846	0.0
K08234	3448.0
K00258	0.0
K00259	15944.0
K00252	2.0
K00253	7.0
K00256	0.0
K00257	27707.0
K00254	0.0
K00255	8.0
K01079	409.0
K01078	15624.0
K01071	39.0
K01070	10.0
K01073	2.0
K01077	29978.0
K01076	16000.0
K14472	0.0
K14471	0.0
K14470	0.0
K14475	88.0
K09841	0.0
K02788	6.0
K02782	2.0
K02783	721.0
K02781	451.0
K02786	6.0
K02787	1.0
K02784	2.0
K01060	15974.0
K01787	15998.0
K01786	4728.0
K01785	44896.0
K01784	69451.0
K01783	34018.0
K01782	31277.0
K01781	0.0
K01780	0.0
K01789	0.0
K01788	3901.0
K02526	315.0
K02527	27320.0
K02525	2.0
K02250	3.0
K02523	27320.0
K02520	32451.0
K02521	2.0
K02258	0.0
K02259	15627.0
K02528	33127.0
K02529	97951.0
K03781	14029.0
K03780	638.0
K03783	16258.0
K03782	15641.0
K03785	17109.0
K03784	2692.0
K03787	29373.0
K03786	16017.0
K03789	5654.0
K03788	2.0
K10700	0.0
K00342	27320.0
K03124	0.0
K03120	0.0
K12527	824.0
K12526	0.0
K12525	4.0
K12524	23377.0
K12523	0.0
K12522	0.0
K09789	11686.0
K09788	47.0
K09787	5812.0
K09786	351.0
K09785	0.0
K09781	10.0
K09780	8.0
K10961	0.0
K10960	0.0
K10963	0.0
K10962	0.0
K10965	0.0
K10964	0.0
K10966	0.0
K09879	0.0
K06318	0.0
K06311	0.0
K06310	361.0
K06312	0.0
K06314	0.0
K06317	735.0
K11389	0.0
K11386	0.0
K11387	0.0
K11384	15624.0
K11385	0.0
K11382	0.0
K11383	0.0
K11381	0.0
K11949	0.0
K10380	0.0
K04032	564.0
K04033	0.0
K04030	623.0
K04031	3777.0
K04036	0.0
K04037	0.0
K04034	3.0
K04035	32.0
K04038	0.0
K04039	0.0
K07046	15638.0
K07047	18177.0
K07044	46.0
K07045	4095.0
K07042	21458.0
K07043	14319.0
K07040	4992.0
K07041	0.0
K07048	414.0
K07049	0.0
K08664	0.0
K02584	3.0
K10039	16664.0
K10038	3.0
K10037	0.0
K10036	66.0
K04788	0.0
K04789	0.0
K04784	0.0
K04785	0.0
K04786	0.0
K04787	0.0
K04780	0.0
K04781	79.0
K04782	0.0
K04783	0.0
K13601	0.0
K13603	0.0
K13602	0.0
K13605	0.0
K13604	0.0
K13607	10.0
K02404	557.0
K05783	1.0
K05782	8.0
K05781	0.0
K05780	0.0
K05787	2.0
K05786	15636.0
K05785	15626.0
K05784	1.0
K05789	0.0
K05788	10.0
K01442	31359.0
K01443	20934.0
K01444	330.0
K01446	35.0
K01447	43695.0
K01448	38565.0
K01449	3101.0
K14803	0.0
K02069	104.0
K05569	2263.0
K08008	0.0
K02063	2.0
K05566	2263.0
K05565	5.0
K05563	8.0
K05562	8.0
K05561	8.0
K02064	2.0
K03338	2123.0
K03339	0.0
K03330	0.0
K03331	0.0
K03332	22.0
K03333	0.0
K03335	17689.0
K03336	2065.0
K03337	2123.0
K12956	0.0
K12957	15632.0
K12954	0.0
K12955	0.0
K12952	0.0
K12953	0.0
K12950	0.0
K12951	0.0
K14733	0.0
K00109	0.0
K06148	16351.0
K06149	2.0
K06144	2.0
K06145	2.0
K06146	0.0
K06147	157065.0
K06141	0.0
K06142	50924.0
K06143	11.0
K11945	0.0
K08948	0.0
K08949	0.0
K00071	0.0
K14664	0.0
K13810	0.0
K14665	1.0
K03058	0.0
K11609	0.0
K11608	0.0
K14660	0.0
K11603	0.0
K11602	0.0
K11601	0.0
K11600	0.0
K11607	15626.0
K11606	15626.0
K11605	15626.0
K11604	15626.0
K10558	32.0
K10559	45.0
K10550	32.0
K10551	32.0
K10552	0.0
K10553	0.0
K10554	0.0
K10555	303.0
K10556	32.0
K10557	32.0
K03051	0.0
K03050	0.0
K07549	0.0
K07548	0.0
K07239	14.0
K07235	10.0
K07234	0.0
K07237	2.0
K07236	2.0
K07231	0.0
K07230	2.0
K07233	15.0
K07232	0.0
K02467	0.0
K05306	2066.0
K05305	2209.0
K05304	0.0
K05303	15624.0
K05301	0.0
K02565	2.0
K08644	0.0
K08646	0.0
K08641	31252.0
K08643	0.0
K08642	0.0
K12146	0.0
K00010	18375.0
K00011	0.0
K00012	33046.0
K00013	33016.0
K00014	48504.0
K00016	5281.0
K09065	0.0
K08252	0.0
K08253	0.0
K08256	0.0
K08255	2.0
K08258	0.0
K08259	1.0
K00274	15624.0
K00275	15634.0
K00276	0.0
K00270	0.0
K00271	0.0
K00272	0.0
K00273	0.0
K00278	30135.0
K00279	0.0
K12675	0.0
K01277	11686.0
K01274	0.0
K01273	19897.0
K01271	3077.0
K01270	27473.0
K01278	11697.0
K00906	4.0
K00904	109.0
K00903	11.0
K00901	16955.0
K13785	0.0
K00908	0.0
K11149	0.0
K01053	15624.0
K01051	13.0
K01057	11.0
K01056	33144.0
K01055	8.0
K01054	0.0
K01058	10.0
K02500	33016.0
K02501	33007.0
K02502	5770.0
K02503	33142.0
K02504	2.0
K02505	2.0
K02506	0.0
K02507	2.0
K02508	2.0
K02509	5.0
K00291	0.0
K13410	0.0
K13148	0.0
K13419	0.0
K05825	0.0
K03106	33145.0
K03105	0.0
K03101	35532.0
K03100	50564.0
K12541	0.0
K12540	0.0
K12543	0.0
K12542	0.0
K12545	0.0
K12544	0.0
K12547	0.0
K12546	0.0
K12549	0.0
K06080	2.0
K11018	0.0
K11019	0.0
K11016	0.0
K11017	0.0
K11014	0.0
K11015	0.0
K11012	0.0
K11013	0.0
K11010	0.0
K11011	0.0
K06333	4566.0
K06880	0.0
K06883	15624.0
K06882	0.0
K09857	15626.0
K06884	1.0
K06887	6.0
K06886	15627.0
K06889	47411.0
K10942	0.0
K09859	0.0
K09858	10.0
K10947	24939.0
K10946	0.0
K10945	0.0
K10944	0.0
K13284	0.0
K00483	2.0
K00481	7.0
K00480	0.0
K00486	0.0
K00485	0.0
K00484	2.0
K09901	2.0
K10929	0.0
K07684	2.0
K07685	2.0
K07686	2.0
K07687	2.0
K07681	2.0
K07688	0.0
K07689	2.0
K10928	0.0
K04018	0.0
K04019	564.0
K04014	20.0
K04015	38.0
K04016	2.0
K04017	0.0
K04013	11.0
K07060	0.0
K07061	0.0
K07062	15640.0
K07063	0.0
K07064	0.0
K07065	0.0
K07066	2048.0
K07067	271.0
K07068	0.0
K07069	2083.0
K01121	0.0
K13629	0.0
K13628	15636.0
K13623	0.0
K13622	15624.0
K13620	0.0
K13626	3492.0
K08586	0.0
K08587	0.0
K01428	17762.0
K01429	17754.0
K01422	11686.0
K01423	10.0
K01420	6803.0
K01421	5386.0
K01426	17789.0
K01427	0.0
K01424	16633.0
K01425	28248.0
K08068	0.0
K07538	0.0
K13086	0.0
K13085	0.0
K07287	2.0
K07824	0.0
K07682	0.0
K02722	0.0
K12978	0.0
K12979	15.0
K12972	4.0
K12973	2.0
K12974	2.0
K12975	0.0
K12976	0.0
K07821	0.0
K07683	4.0
K14750	0.0
K14751	0.0
K14953	0.0
K12288	2.0
K12289	2.0
K12282	0.0
K12283	0.0
K12280	0.0
K12281	0.0
K12286	0.0
K12287	0.0
K12284	0.0
K12285	0.0
K11957	0.0
K11956	0.0
K11955	0.0
K11954	0.0
K11953	0.0
K11952	0.0
K11951	0.0
K11950	0.0
K11959	0.0
K11958	0.0
K13889	10.0
K13888	10.0
K11963	0.0
K07217	444.0
K07216	4191.0
K07215	7.0
K07214	17760.0
K07213	826.0
K07212	0.0
K07219	132.0
K07218	0.0
K12150	2.0
K08689	0.0
K08688	0.0
K00402	0.0
K00401	0.0
K11994	0.0
K00152	0.0
K01043	0.0
K00154	15.0
K00157	0.0
K00156	11688.0
K10533	0.0
K10530	3.0
K10531	0.0
K10536	15992.0
K10537	32.0
K10535	0.0
K10538	0.0
K10539	32.0
K00073	188.0
K13934	0.0
K00076	436.0
K00077	31950.0
K00074	20868.0
K00075	16715.0
K00078	0.0
K00079	0.0
K02290	0.0
K02563	33111.0
K02292	0.0
K08966	0.0
K02294	0.0
K08278	0.0
K08279	0.0
K08274	0.0
K08275	0.0
K08276	2.0
K08277	0.0
K00298	70.0
K00299	15632.0
K00296	0.0
K00297	49548.0
K00294	3.0
K00292	0.0
K00293	0.0
K00290	29241.0
K07757	1.0
K12089	0.0
K01210	0.0
K01213	0.0
K01212	2183.0
K01215	37.0
K01214	0.0
K01217	0.0
K01216	0.0
K01219	0.0
K01218	2820.0
K02749	0.0
K02746	801.0
K02747	795.0
K02744	966.0
K02745	801.0
K02742	2.0
K00924	31362.0
K00925	35274.0
K00926	4420.0
K00927	33144.0
K00928	48814.0
K00929	14683.0
K12085	0.0
K02298	10.0
K02299	10.0
K02568	11.0
K02569	2.0
K02562	0.0
K02291	15624.0
K02560	2.0
K02293	0.0
K02566	15745.0
K02567	11.0
K02564	43822.0
K02297	10.0
K03169	54367.0
K03168	16782.0
K03163	0.0
K03162	0.0
K03167	0.0
K03166	0.0
K11038	0.0
K11039	0.0
K11030	0.0
K11031	0.0
K11032	0.0
K11033	0.0
K11034	0.0
K11035	0.0
K11036	0.0
K11037	0.0
K02546	0.0
K07668	881.0
K07669	0.0
K07666	15634.0
K07667	24718.0
K07664	10.0
K07665	18065.0
K07662	2.0
K07663	15624.0
K07660	2.0
K07661	8.0
K03927	8590.0
K07008	10.0
K07009	2026.0
K07002	21.0
K07003	4875.0
K07000	10.0
K07001	14907.0
K07006	15627.0
K07007	20650.0
K07004	9.0
K07005	18602.0
K03921	0.0
K02956	33142.0
K09725	0.0
K09181	15637.0
K08599	0.0
K08598	0.0
K08591	34602.0
K08590	27374.0
K01156	298.0
K01154	33211.0
K01407	2.0
K01400	0.0
K01153	31909.0
K01150	37.0
K01151	17477.0
K01408	0.0
K01409	34183.0
K01158	0.0
K01159	29428.0
K05523	8.0
K05522	2.0
K05521	34100.0
K05520	42947.0
K05527	10.0
K05526	8.0
K05525	0.0
K05524	39.0
K05529	0.0
K14518	0.0
K14519	15625.0
K05949	0.0
K01754	21150.0
K05942	0.0
K01027	0.0
K02171	1.0
K02170	10.0
K02173	144.0
K02172	1.0
K01751	1162.0
K06416	1463.0
K06417	0.0
K06414	0.0
K06947	0.0
K03379	7.0
K03808	15629.0
K03809	15719.0
K03806	10.0
K06412	5171.0
K03804	2.0
K12296	35.0
K03802	7.0
K03803	12263.0
K06413	0.0
K10808	0.0
K06411	1780.0
K01028	118.0
K01029	640.0
K11931	1.0
K11930	0.0
K11933	2.0
K11932	2.0
K11935	0.0
K11934	0.0
K11937	0.0
K11936	36.0
K11939	2.0
K11938	0.0
K10800	15624.0
K06419	6.0
K11929	0.0
K07271	4434.0
K07270	14.0
K07273	11833.0
K07272	35.0
K07275	10.0
K07274	2.0
K07277	27320.0
K07276	0.0
K07279	0.0
K07278	2.0
K10623	0.0
K02481	27310.0
K11520	0.0
K02480	0.0
K08170	4.0
K02485	2.0
K02484	11946.0
K02487	2.0
K08600	11517.0
K08603	0.0
K08602	1777.0
K08605	0.0
K08604	0.0
K09956	15632.0
K09957	0.0
K09954	15626.0
K09955	20019.0
K09952	16.0
K09953	0.0
K09950	0.0
K09951	4310.0
K09958	15624.0
K09959	0.0
K07495	109368.0
K07494	6.0
K07497	33639.0
K07496	1696.0
K07491	34450.0
K07490	2.0
K07493	174.0
K07492	0.0
K07499	0.0
K07498	70.0
K11209	0.0
K11208	0.0
K11204	0.0
K11203	332.0
K11202	537.0
K11201	2.0
K11200	0.0
K00058	52181.0
K00059	104790.0
K00728	0.0
K00729	0.0
K00055	2.0
K00057	33161.0
K00050	2532.0
K00051	0.0
K00720	0.0
K00721	43492.0
K14424	0.0
K06033	0.0
K14189	0.0
K14188	45.0
K06364	0.0
K14187	4.0
K01239	1192.0
K01238	54.0
K01897	27145.0
K01232	583.0
K01895	17277.0
K01230	0.0
K01893	32355.0
K01236	0.0
K01235	36.0
K01890	33144.0
K02768	773.0
K02769	402.0
K02760	2792.0
K02761	2884.0
K02763	2.0
K02764	2.0
K02765	888.0
K00948	36410.0
K00949	5802.0
K00942	33302.0
K00943	29900.0
K00940	27673.0
K00941	63870.0
K00946	38995.0
K00947	0.0
K00944	0.0
K00945	44453.0
K01097	0.0
K01096	12.0
K01095	21.0
K01093	2.0
K01092	29808.0
K01091	59559.0
K01090	38060.0
K03499	44707.0
K03498	24695.0
K03491	1704.0
K03490	2050.0
K03493	0.0
K03492	80.0
K03495	33124.0
K03497	55290.0
K03496	60044.0
K02817	0.0
K02814	17.0
K02815	17.0
K02810	683.0
K02548	43325.0
K02549	15663.0
K02818	2.0
K02819	2119.0
K03637	16386.0
K03636	15630.0
K03147	31232.0
K03146	0.0
K08851	0.0
K06518	32010.0
K09729	271.0
K06048	0.0
K06045	31248.0
K06044	0.0
K09727	0.0
K09726	0.0
K06041	27855.0
K09720	0.0
K09723	0.0
K06042	3838.0
K09897	2.0
K09896	2.0
K09895	10.0
K09894	2.0
K09893	2.0
K09892	2.0
K09891	2.0
K09890	2.0
K09899	2.0
K09898	2.0
K03622	0.0
K07648	2.0
K07649	2.0
K07398	0.0
K07399	0.0
K11056	0.0
K11057	0.0
K11054	0.0
K11055	0.0
K07640	2.0
K07393	15628.0
K07390	15634.0
K07391	32642.0
K07644	15633.0
K07645	15641.0
K07646	36512.0
K07647	0.0
K10896	0.0
K07024	55782.0
K07025	47305.0
K07026	0.0
K07027	14630.0
K07020	0.0
K07021	37.0
K07022	0.0
K07023	4224.0
K07028	0.0
K07029	64558.0
K10094	0.0
K01390	0.0
K01392	7.0
K01399	0.0
K02673	0.0
K05893	0.0
K05897	0.0
K05896	21456.0
K05895	3003.0
K05899	0.0
K05898	0.0
K00555	0.0
K00554	30820.0
K00557	10.0
K00556	11677.0
K00551	7.0
K00559	0.0
K00558	52555.0
K01170	0.0
K01173	9.0
K01174	6.0
K01175	15635.0
K01176	972.0
K01178	15624.0
K01179	39584.0
K14578	0.0
K14579	0.0
K08951	0.0
K08950	0.0
K08953	0.0
K03828	15627.0
K03829	0.0
K03820	27309.0
K03821	8.0
K03822	0.0
K03823	32332.0
K03824	10.0
K03825	113.0
K03826	5658.0
K03827	12123.0
K12248	0.0
K12246	0.0
K12247	0.0
K12242	0.0
K12243	0.0
K12240	0.0
K12241	0.0
K11919	0.0
K11918	0.0
K11913	0.0
K11912	0.0
K11911	2.0
K11910	2.0
K11917	0.0
K11916	0.0
K11915	0.0
K11914	0.0
K12068	2.0
K12069	0.0
K12062	2.0
K12063	2.0
K12060	2.0
K12061	2.0
K12066	2.0
K12067	2.0
K12064	0.0
K12065	2.0
K07259	11702.0
K07258	32457.0
K07253	0.0
K07251	2.0
K07250	17756.0
K07257	0.0
K07256	0.0
K07255	0.0
K07254	0.0
K05372	0.0
K05373	0.0
K05370	0.0
K05371	0.0
K05374	0.0
K05375	0.0
K09970	0.0
K09971	0.0
K09972	1.0
K09973	15626.0
K09974	15633.0
K09975	3.0
K09976	398.0
K09978	2.0
K09979	11677.0
K11261	2402.0
K11260	0.0
K11263	10.0
K11264	0.0
K10793	276.0
K10796	276.0
K10797	389.0
K10794	0.0
K10795	276.0
K00700	35701.0
K00701	0.0
K10798	0.0
K00703	18068.0
K00705	49472.0
K09828	0.0
K10133	0.0
K13053	2.0
K03192	15625.0
K00964	0.0
K00965	4507.0
K00966	16040.0
K00960	0.0
K00961	0.0
K00962	33060.0
K00963	17580.0
K00969	17579.0
K12681	0.0
K02703	0.0
K08364	0.0
K08365	7.0
K02706	0.0
K08363	0.0
K08361	0.0
K02708	0.0
K02709	0.0
K08368	5.0
K08369	20.0
K01615	993.0
K01617	0.0
K01616	0.0
K01611	1028.0
K01610	15028.0
K01613	28408.0
K01612	0.0
K01619	33620.0
K01618	0.0
K02834	33144.0
K02835	33144.0
K05281	0.0
K03619	0.0
K03618	0.0
K03617	17729.0
K03616	788.0
K03615	17705.0
K03614	17135.0
K03613	17344.0
K03612	16572.0
K03611	10.0
K03610	5365.0
K09705	4.0
K09704	4115.0
K09701	15631.0
K09700	0.0
K09709	0.0
K06391	1275.0
K06390	5413.0
K06393	5367.0
K06392	3365.0
K06395	423.0
K06394	3539.0
K06397	5073.0
K06396	4319.0
K06399	5057.0
K06398	5419.0
K06435	0.0
K11078	0.0
K11079	0.0
K11074	0.0
K11075	0.0
K11076	0.0
K11077	0.0
K11070	4942.0
K11071	4951.0
K11072	6776.0
K11073	0.0
K06935	0.0
K06934	533.0
K06937	15632.0
K06936	79.0
K06931	0.0
K06930	0.0
K06933	0.0
K06932	0.0
K06939	0.0
K06938	8.0
K13381	0.0
K05916	15636.0
K05917	0.0
K05914	0.0
K05915	0.0
K05912	0.0
K05913	0.0
K05910	2.0
K05911	0.0
K05918	0.0
K05919	4724.0
K00392	0.0
K00390	16412.0
K00397	0.0
K00395	0.0
K00394	353.0
K01884	0.0
K00399	0.0
K01886	31886.0
K01376	3.0
K01372	14209.0
K09149	0.0
K09148	0.0
K01225	271.0
K09145	2051.0
K09144	2048.0
K09147	0.0
K09146	0.0
K09141	0.0
K09140	0.0
K09143	0.0
K09142	0.0
K05709	0.0
K05708	0.0
K05879	18205.0
K05878	18171.0
K05875	2.0
K05874	2.0
K05877	2.0
K05876	0.0
K05873	2.0
K00579	0.0
K00578	0.0
K00577	0.0
K00575	22309.0
K00574	17828.0
K00573	15626.0
K00571	7885.0
K00570	0.0
K01118	816.0
K01119	642.0
K01157	0.0
K01112	2.0
K01113	15632.0
K04477	4704.0
K01114	1.0
K01115	0.0
K08087	0.0
K01315	0.0
K08085	7.0
K08084	15.0
K08083	8.0
K08082	8.0
K08081	0.0
K08080	0.0
K01152	0.0
K01401	0.0
K09826	0.0
K06344	0.0
K06345	0.0
K09822	15625.0
K06343	0.0
K10938	0.0
K06341	0.0
K10934	0.0
K10935	0.0
K10932	0.0
K11052	0.0
K10930	0.0
K06349	0.0
K11053	0.0
K10754	0.0
K01755	34836.0
K10200	956.0
K02132	0.0
K02137	0.0
K03840	2.0
K03841	10.0
K13028	0.0
K13799	0.0
K13798	0.0
K13795	0.0
K13794	0.0
K13021	0.0
K13792	0.0
K13791	0.0
K13790	0.0
K12268	2.0
K12269	2.0
K12262	8.0
K12263	0.0
K12264	0.0
K12265	0.0
K12266	0.0
K12267	44701.0
K01757	0.0
K12237	0.0
K13243	0.0
K13245	0.0
K13244	0.0
K13246	0.0
K03264	0.0
K03265	0.0
K03263	0.0
K03268	0.0
K03269	27320.0
K12415	0.0
K10211	1.0
K09918	0.0
K09919	0.0
K06720	7.0
K09913	15.0
K09910	2.0
K09911	2.0
K09916	10.0
K09917	2.0
K06726	266.0
K09915	15624.0
K11535	5.0
K11534	34.0
K11537	13.0
K11531	0.0
K11533	0.0
K11532	0.0
K11249	268.0
K11539	0.0
K00762	35514.0
K00763	5835.0
K00760	32402.0
K00761	17503.0
K00766	31082.0
K00767	14353.0
K00764	47537.0
K00765	33000.0
K00768	4431.0
K00769	2.0
K11059	0.0
K00186	0.0
K00187	0.0
K00184	15678.0
K00185	15642.0
K00183	68.0
K00180	15106.0
K00188	0.0
K00189	0.0
K10110	3735.0
K10111	0.0
K10112	6413.0
K10113	0.0
K10114	0.0
K10115	0.0
K10116	0.0
K10117	10520.0
K10118	12884.0
K10119	12908.0
K04641	0.0
K04643	0.0
K04642	0.0
K13282	7.0
K00988	0.0
K00989	16489.0
K00986	349.0
K00984	2048.0
K00985	0.0
K00982	10.0
K00983	4193.0
K00980	1030.0
K00981	48770.0
K01585	27313.0
K01584	2.0
K01586	35526.0
K13498	4.0
K01580	11812.0
K01583	708.0
K01582	1850.0
K13497	17691.0
K01589	15674.0
K01588	48732.0
K14941	0.0
K08347	0.0
K08348	2.0
K02720	0.0
K14949	0.0
K02723	0.0
K03459	0.0
K03458	2950.0
K03455	58575.0
K03457	660.0
K03451	216.0
K03981	18.0
K03980	16117.0
K02614	1999.0
K01639	21066.0
K01638	10.0
K01637	10.0
K01636	37.0
K01635	4.0
K01634	0.0
K01633	27710.0
K01632	0.0
K01631	0.0
K01630	15656.0
K02615	2.0
K02588	1619.0
K02589	2479.0
K02858	11.0
K02859	4.0
K14051	0.0
K14053	0.0
K14052	0.0
K02852	2.0
K02853	2.0
K02850	0.0
K02851	2.0
K14059	2783.0
K14058	10.0
K02586	430.0
K02587	701.0
K03679	0.0
K03671	56574.0
K03670	15624.0
K03673	10.0
K03672	8.0
K03675	2.0
K03674	2.0
K03677	0.0
K03676	8.0
K09761	32564.0
K09760	12631.0
K09763	3.0
K09762	5698.0
K09765	20524.0
K09764	350.0
K09767	448.0
K06006	2.0
K09769	17059.0
K09768	2860.0
K10353	0.0
K03187	17762.0
K03186	14078.0
K03185	10.0
K03184	2.0
K03183	55106.0
K03182	14020.0
K03181	10.0
K03189	17762.0
K03188	17762.0
K02715	0.0
K12455	0.0
K12454	15624.0
K12453	0.0
K12452	78.0
K12451	0.0
K07358	0.0
K07356	0.0
K07357	4.0
K07354	0.0
K07355	0.0
K07352	0.0
K07353	0.0
K07350	2.0
K07351	2.0
K06919	1381.0
K06918	2.0
K06917	3.0
K06916	10.0
K06915	2228.0
K06914	0.0
K06913	0.0
K06912	0.0
K06911	27360.0
K06910	2061.0
K08986	0.0
K08987	75.0
K08984	15632.0
K08985	0.0
K08982	79.0
K08983	0.0
K08980	0.0
K08981	23.0
K08988	0.0
K08989	0.0
K02252	0.0
K05934	4098.0
K05936	4100.0
K05937	1.0
K02253	0.0
K05939	31252.0
K00378	16956.0
K00375	20514.0
K00374	6.0
K00376	0.0
K00371	6.0
K00370	6.0
K00373	6.0
K00372	15632.0
K01358	36182.0
K09166	15624.0
K09165	0.0
K09164	0.0
K09163	1929.0
K09162	15627.0
K09161	2.0
K09160	10.0
K01354	15626.0
K01355	2.0
K01356	23577.0
K05601	0.0
K05851	2.0
K03807	0.0
K05606	2048.0
K02927	0.0
K05974	0.0
K03805	0.0
K05976	0.0
K00519	0.0
K00518	0.0
K03800	18975.0
K00511	0.0
K00510	0.0
K03801	11685.0
K00515	0.0
K00514	0.0
K00517	1.0
K05971	0.0
K03154	17255.0
K11147	0.0
K05581	0.0
K05580	0.0
K05583	0.0
K05582	0.0
K05585	0.0
K05584	0.0
K05587	0.0
K05586	0.0
K05589	10.0
K03150	30760.0
K03623	4.0
K03152	19530.0
K14200	0.0
K14201	0.0
K14202	0.0
K03621	32808.0
K14204	0.0
K14205	87.0
K01134	2048.0
K01135	0.0
K01136	31248.0
K01137	15624.0
K01130	80186.0
K01132	0.0
K01133	17730.0
K01138	51064.0
K01139	218.0
K02113	32096.0
K02112	33052.0
K02111	32741.0
K02446	15628.0
K02117	17830.0
K02116	2145.0
K02115	33052.0
K02114	33049.0
K02119	4844.0
K02118	18107.0
K02448	0.0
K01036	17.0
K03212	2.0
K13007	7.0
K13006	1.0
K13005	0.0
K13004	2066.0
K13001	0.0
K06404	3052.0
K01032	9.0
K06951	0.0
K03862	15.0
K03863	7.0
K06406	5419.0
K06957	2.0
K05020	276.0
K06400	2940.0
K06403	3037.0
K06954	7.0
K10814	0.0
K10817	0.0
K10816	0.0
K07136	2.0
K03242	0.0
K03243	0.0
K12202	0.0
K12203	0.0
K12206	0.0
K12207	0.0
K12204	0.0
K12205	0.0
K12208	0.0
K12209	0.0
K13919	154.0
K13918	0.0
K06214	0.0
K06215	3802.0
K09936	3138.0
K06217	33113.0
K09930	15624.0
K09931	0.0
K09932	15624.0
K06213	18918.0
K09938	0.0
K09939	11686.0
K11517	0.0
K06337	0.0
K13301	2.0
K00748	27320.0
K00745	35.0
K00743	0.0
K07165	15626.0
K07164	27319.0
K07167	0.0
K07166	4920.0
K07161	0.0
K07160	885.0
K07163	0.0
K07162	353.0
K07169	0.0
K07168	8.0
K06336	0.0
K01839	4004.0
K01838	772.0
K01835	631.0
K01834	72942.0
K01837	0.0
K01830	0.0
K00608	0.0
K02632	0.0
K02630	0.0
K02631	0.0
K08322	71.0
K08323	14.0
K08320	0.0
K08321	15656.0
K08326	0.0
K08324	0.0
K08325	13.0
K01659	11.0
K01658	30871.0
K02637	0.0
K01653	35523.0
K01652	39960.0
K01655	0.0
K01654	4304.0
K01657	30891.0
K02874	17520.0
K02875	0.0
K02876	32372.0
K02877	0.0
K02871	33112.0
K02873	0.0
K02878	33144.0
K02879	33144.0
K14070	0.0
K09749	5809.0
K09748	16731.0
K06023	42839.0
K09742	0.0
K09741	0.0
K09740	32.0
K09747	21452.0
K09746	0.0
K09745	0.0
K06024	20684.0
K03477	0.0
K03476	519.0
K03475	3003.0
K03474	27320.0
K03473	11696.0
K03472	2.0
K03471	16018.0
K03470	32245.0
K03478	2051.0
K02304	5121.0
K02305	0.0
K02302	307.0
K02303	5.0
K02300	10.0
K02301	15636.0
K03653	0.0
K03652	15852.0
K03651	3.0
K03650	33135.0
K03657	73262.0
K03656	10.0
K03655	47437.0
K03654	58154.0
K03658	2050.0
K12439	0.0
K12431	0.0
K12430	0.0
K12433	0.0
K12432	0.0
K12435	0.0
K12434	0.0
K12437	0.0
K12436	0.0
K06979	43.0
K06978	17959.0
K06971	775.0
K06970	2.0
K06973	32254.0
K06972	3339.0
K06975	27884.0
K06974	0.0
K06977	0.0
K06976	2050.0
K07082	17037.0
K07083	11675.0
K07080	2692.0
K07081	0.0
K07086	0.0
K07087	0.0
K07084	67.0
K07085	23385.0
K07088	41496.0
K07089	3533.0
K01317	0.0
K11162	0.0
K11163	0.0
K11161	0.0
K11168	0.0
K00356	0.0
K00355	8.0
K00354	0.0
K00353	0.0
K00351	11688.0
K00350	11688.0
K05952	2.0
K05953	0.0
K05951	0.0
K05956	0.0
K05957	0.0
K00358	24.0
K00689	36.0
K00688	37338.0
K00681	16439.0
K00680	33649.0
K00683	0.0
K00685	15632.0
K00684	15635.0
K00687	35.0
K00686	0.0
K05831	0.0
K05830	0.0
K05833	5422.0
K05832	5125.0
K05834	8.0
K05837	32799.0
K05836	10.0
K05839	2.0
K05838	2.0
K07677	2.0
K00533	2700.0
K00532	6.0
K00531	0.0
K00530	0.0
K00537	32617.0
K00536	0.0
K00535	0.0
K00534	0.0
K00539	0.0
K00538	0.0
K11029	0.0
K14260	462.0
K14261	0.0
K14266	0.0
K14267	8.0
K14268	0.0
K14269	0.0
K01337	0.0
K01338	34187.0
K02683	0.0
K02682	2.0
K02681	0.0
K02680	2.0
K02687	32779.0
K02686	2.0
K02685	0.0
K02689	0.0
K02688	9.0
K00824	2116.0
K00827	0.0
K00826	48433.0
K00821	12772.0
K00820	35000.0
K00823	92.0
K00822	0.0
K00829	0.0
K00828	0.0
K01488	895.0
K01489	17501.0
K01484	8.0
K01485	2118.0
K01486	1900.0
K01487	16730.0
K01480	15769.0
K01481	0.0
K01482	9.0
K01483	8.0
K02469	37541.0
K02468	0.0
K02466	0.0
K02465	0.0
K02464	2.0
K02463	8.0
K02462	10.0
K02461	10.0
K02460	10.0
K08969	81.0
K13061	0.0
K13060	0.0
K13063	0.0
K13062	0.0
K13069	0.0
K08964	0.0
K06363	0.0
K03079	321.0
K06342	0.0
K03078	0.0
K13289	0.0
K13288	10.0
K13285	0.0
K13287	0.0
K13286	0.0
K13281	271.0
K13280	3019.0
K13283	0.0
K00054	41.0
K04496	0.0
K05369	0.0
K05368	4.0
K03228	15626.0
K03229	15626.0
K00052	32657.0
K03222	15626.0
K03223	15624.0
K03220	0.0
K03221	0.0
K03226	15626.0
K03227	15626.0
K03224	15626.0
K03225	2.0
K09482	0.0
K09483	7.0
K13836	0.0
K12228	0.0
K05360	0.0
K12224	0.0
K12225	0.0
K12226	0.0
K12227	0.0
K12220	0.0
K05363	355.0
K12222	0.0
K12223	0.0
K08681	3793.0
K08680	39.0
K08683	0.0
K08682	2.0
K08685	0.0
K08684	0.0
K08687	0.0
K08686	0.0
K11755	28779.0
K11754	68391.0
K11751	4.0
K11750	2.0
K11753	65234.0
K11752	45600.0
K02407	2713.0
K13938	2.0
K13936	0.0
K13935	0.0
K02406	7885.0
K13933	0.0
K13932	0.0
K13931	0.0
K13930	0.0
K12088	0.0
K12081	0.0
K12082	0.0
K12083	0.0
K12084	0.0
K12086	0.0
K12087	0.0
K09611	0.0
K09612	0.0
K04940	0.0
K10085	0.0
K05394	0.0
K05395	0.0
K06340	0.0
K13043	11.0
K07149	1329.0
K07148	11688.0
K07147	15626.0
K07146	47.0
K07145	14.0
K07144	0.0
K07143	0.0
K07142	0.0
K07141	1505.0
K07140	9.0
K10156	0.0
K10150	0.0
K10620	0.0
K10621	0.0
K14028	0.0
K14029	0.0
K01817	30979.0
K01816	15634.0
K01815	14009.0
K01814	33016.0
K01813	2365.0
K01812	32976.0
K01811	24994.0
K01810	33494.0
K01819	6.0
K01818	1366.0
K14580	0.0
K05379	0.0
K08304	2.0
K08305	10.0
K08306	2.0
K08307	11688.0
K08300	10.0
K08301	30910.0
K08302	532.0
K08303	50392.0
K08308	2.0
K08309	1539.0
K14671	0.0
K14670	0.0
K14673	0.0
K14672	0.0
K01673	15717.0
K01672	0.0
K01671	0.0
K01677	5432.0
K01676	11696.0
K01674	0.0
K01679	15857.0
K01678	4395.0
K02899	32372.0
K02896	0.0
K02897	27404.0
K02895	33127.0
K02892	33144.0
K02890	33144.0
K10811	0.0
K02096	0.0
K02097	0.0
K02094	0.0
K02095	0.0
K02092	0.0
K02093	0.0
K02099	7576.0
K03411	5045.0
K03410	5816.0
K03413	7473.0
K03412	16785.0
K03415	1298.0
K03414	2.0
K03417	10.0
K03416	0.0
K03418	0.0
K05376	0.0
K02320	0.0
K02322	0.0
K02323	0.0
K05377	0.0
K13542	36880.0
K13543	0.0
K13540	0.0
K13541	0.0
K12145	0.0
K12144	0.0
K12147	0.0
K12410	35390.0
K12141	11675.0
K12140	11675.0
K12143	9.0
K12142	0.0
K12149	2.0
K12148	2.0
K07312	2.0
K07313	16777.0
K07310	9.0
K07311	1.0
K07316	560.0
K07317	0.0
K07314	0.0
K07315	15659.0
K07318	126.0
K07319	4162.0
K03936	0.0
K03425	0.0
K03426	16373.0
K03427	43510.0
K03420	0.0
K03421	0.0
K03422	0.0
K03423	0.0
K03756	0.0
K03757	0.0
K03206	0.0
K03755	0.0
K11144	495.0
K11145	5782.0
K05972	0.0
K05973	0.0
K03752	15647.0
K05978	0.0
K05979	0.0
K03753	317.0
K00331	27320.0
K00330	27320.0
K00333	15624.0
K00332	15624.0
K00335	20307.0
K00334	21794.0
K00337	27320.0
K00336	24771.0
K00339	27320.0
K00338	27320.0
K03751	0.0
K06953	0.0
K06952	20.0
K06407	5419.0
K06950	51897.0
K10819	3.0
K06956	64.0
K06955	0.0
K06402	16485.0
K10815	0.0
K06959	33108.0
K06958	5801.0
K06409	10616.0
K06408	2992.0
K09129	0.0
K09128	187.0
K09123	185.0
K09122	0.0
K09121	19011.0
K09120	0.0
K09127	0.0
K09126	79.0
K09125	16.0
K09124	0.0
K01233	0.0
K05819	7.0
K05818	0.0
K01896	0.0
K05813	6066.0
K05812	2.0
K05811	2.0
K05810	20510.0
K05817	1.0
K05816	2.0
K05815	2201.0
K05814	273.0
K01894	15634.0
K01892	33146.0
K01234	193.0
K01144	13200.0
K01146	2.0
K01141	2.0
K01416	0.0
K11434	0.0
K01415	0.0
K06354	0.0
K01414	15634.0
K09836	0.0
K01318	0.0
K01319	0.0
K01312	0.0
K06350	0.0
K02669	67413.0
K02668	8.0
K02665	8.0
K02664	8.0
K02667	8.0
K02666	8.0
K02661	0.0
K02660	8.0
K02663	14.0
K02662	17232.0
K00809	0.0
K00808	0.0
K00806	33112.0
K00805	5693.0
K00804	0.0
K00803	306.0
K00802	0.0
K00801	15624.0
K00800	31059.0
K10921	0.0
K02409	3679.0
K02408	5819.0
K02401	5537.0
K02400	5047.0
K02403	2.0
K02402	2.0
K02405	5822.0
K05364	3589.0
K05367	15626.0
K05366	97807.0
K10210	1.0
K10216	0.0
K13049	2048.0
K13048	0.0
K13739	0.0
K10215	0.0
K06122	0.0
K13735	2.0
K13734	0.0
K13041	2.0
K13040	2.0
K13731	0.0
K13730	0.0
K13733	0.0
K13732	0.0
K04516	11721.0
K03204	0.0
K03205	15016.0
K03207	1.0
K03200	0.0
K03201	0.0
K03202	0.0
K03203	0.0
K03208	0.0
K03758	103.0
K03759	0.0
K09469	0.0
K09461	0.0
K06204	10.0
K00178	0.0
K13950	0.0
K13953	38.0
K13955	0.0
K13954	15999.0
K10920	0.0
K06324	0.0
K11777	153.0
K11779	0.0
K11778	0.0
K06325	0.0
K12600	0.0
K07432	0.0
K07430	0.0
K06326	0.0
K07128	0.0
K07121	9.0
K07120	11.0
K07123	15631.0
K07122	2.0
K07125	0.0
K07124	20586.0
K07127	15639.0
K07126	2365.0
K01870	33144.0
K01873	35192.0
K01872	33126.0
K01875	33144.0
K01874	35201.0
K01876	34059.0
K01879	58.0
K01878	58.0
K06321	0.0
K00476	0.0
K00477	0.0
K00474	0.0
K00472	0.0
K00470	0.0
K00471	0.0
K00478	0.0
K00479	0.0
K04775	0.0
K04774	10.0
K04777	0.0
K04776	0.0
K04771	15624.0
K04770	2.0
K04773	43231.0
K04772	15626.0
K04779	0.0
K04778	0.0
K14657	0.0
K14656	0.0
K14654	0.0
K14653	0.0
K14652	57589.0
K14659	0.0
K14658	0.0
K14386	0.0
K09926	0.0
K01699	2.0
K01698	18785.0
K01695	31147.0
K01697	0.0
K01696	31182.0
K01690	2.0
K01693	21328.0
K01692	1041.0
K07227	0.0
K03439	32970.0
K03438	51670.0
K13380	0.0
K03928	133.0
K03925	4975.0
K03924	112314.0
K03431	22700.0
K03926	15626.0
K03437	17515.0
K03436	9945.0
K03435	2.0
K03434	0.0
K02348	194.0
K02342	24294.0
K02343	32373.0
K02340	32552.0
K02341	33139.0
K02346	39487.0
K02347	15627.0
K02344	2.0
K02345	2.0
K03697	1537.0
K03696	33134.0
K03695	33132.0
K03694	11.0
K03693	37.0
K03692	0.0
K03690	10.0
K03699	31504.0
K03698	19537.0
K13566	0.0
K12164	0.0
K07338	0.0
K07339	198.0
K07334	14.0
K07335	7370.0
K07336	15625.0
K07337	2.0
K07330	0.0
K07331	0.0
K07332	0.0
K07333	0.0
K09695	15624.0
K09694	15624.0
K09697	445.0
K09696	445.0
K09691	22047.0
K09690	19884.0
K09693	40.0
K09692	132.0
K09699	3.0
K09698	55.0
K07590	852.0
K07591	0.0
K07592	0.0
K05998	0.0
K05999	0.0
K05996	0.0
K05997	2.0
K05994	0.0
K05995	14819.0
K05993	2214.0
K05991	0.0
K10837	0.0
K00319	0.0
K00318	3.0
K00648	33205.0
K02545	0.0
K00645	33220.0
K00311	8.0
K00646	0.0
K00317	0.0
K00316	0.0
K00643	0.0
K00314	0.0
K02547	464.0
K06429	0.0
K06428	0.0
K06427	0.0
K02812	0.0
K06425	80.0
K06424	0.0
K06423	350.0
K06422	0.0
K06421	80.0
K02813	0.0
K02930	0.0
K03815	0.0
K05612	0.0
K03367	45.0
K03366	114.0
K03812	2.0
K03635	15638.0
K03634	10.0
K03631	32337.0
K05969	0.0
K03630	33396.0
K03633	2.0
K03632	2.0
K01998	36548.0
K01999	35922.0
K01992	78046.0
K01993	54651.0
K01990	129817.0
K01991	42966.0
K01996	36890.0
K01997	36904.0
K01994	6.0
K01995	36947.0
K03148	277.0
K03639	16952.0
K05692	0.0
K03638	4.0
K00869	41.0
K00868	5006.0
K00861	0.0
K00860	15671.0
K00863	384.0
K00862	0.0
K00865	19593.0
K00864	23248.0
K00867	41.0
K00866	0.0
K01192	20292.0
K01190	103395.0
K01191	11293.0
K01197	46.0
K01194	2.0
K01195	4104.0
K01198	2391.0
K01199	0.0
K00656	26816.0
K00657	14226.0
K00306	0.0
K14591	0.0
K00300	0.0
K00653	0.0
K13715	0.0
K13713	0.0
K00650	0.0
K00651	5472.0
K14596	0.0
K02647	11086.0
K14598	0.0
K02643	0.0
K02642	0.0
K02641	0.0
K02640	0.0
K03594	12164.0
K03595	17518.0
K03596	32371.0
K03597	2.0
K03590	27632.0
K03591	2.0
K03592	321.0
K03593	27322.0
K03598	2.0
K03599	10.0
K01736	33107.0
K01737	27620.0
K01734	23778.0
K01735	46686.0
K01732	0.0
K01733	33588.0
K01730	2048.0
K01731	0.0
K06049	0.0
K01738	51604.0
K01739	15666.0
K11809	0.0
K05343	899.0
K02422	6438.0
K02421	5537.0
K05340	42.0
K02427	10.0
K05346	162.0
K02425	2.0
K02424	0.0
K05349	56801.0
K02428	27329.0
K03770	27320.0
K03771	27331.0
K03772	15634.0
K03773	11700.0
K03774	28.0
K03775	11696.0
K03776	2.0
K03777	3.0
K03778	31941.0
K03779	285.0
K09722	0.0
K08174	0.0
K14114	0.0
K13979	15625.0
K13237	0.0
K14440	0.0
K09992	17672.0
K09990	7.0
K09991	0.0
K09996	0.0
K09997	2.0
K09994	0.0
K14110	0.0
K09998	2.0
K09999	2.0
K14111	0.0
K14113	0.0
K14449	0.0
K10213	1.0
K14118	0.0
K11711	567.0
K11710	0.0
K11712	839.0
K11717	60970.0
K11719	10.0
K06857	0.0
K10440	23521.0
K10441	22553.0
K07103	0.0
K07102	15632.0
K07101	0.0
K07100	0.0
K07107	43829.0
K07106	119.0
K07105	4110.0
K07456	17468.0
K07459	31.0
K07458	15961.0
K07109	2.0
K07108	0.0
K10198	0.0
K10199	0.0
K10190	8326.0
K10191	0.0
K10192	335.0
K10193	14.0
K10194	71.0
K10195	0.0
K10196	0.0
K10197	0.0
K15013	0.0
K01858	42.0
K15016	0.0
K15017	0.0
K01853	0.0
K01852	0.0
K01851	0.0
K01850	24.0
K01857	7.0
K01856	1.0
K01854	19141.0
K07539	0.0
K08478	2.0
K08479	0.0
K08476	2.0
K08477	0.0
K08475	2.0
K00450	17.0
K00451	0.0
K00452	0.0
K00453	0.0
K00455	2.0
K00456	0.0
K00457	1.0
K00106	0.0
K00459	11.0
K00104	31824.0
K00105	0.0
K00102	0.0
K00103	0.0
K00100	53108.0
K00101	1.0
K01509	0.0
K04759	38649.0
K04758	32667.0
K04757	364.0
K01504	0.0
K04755	16.0
K04754	10.0
K04753	2.0
K04752	10.0
K04751	19074.0
K01502	15631.0
K14631	0.0
K05359	0.0
K14632	0.0
K07536	0.0
K12080	0.0
K02364	0.0
K12369	11.0
K02361	20.0
K02362	0.0
K02363	10.0
K13509	0.0
K13503	0.0
K13500	0.0
K12109	0.0
K12108	0.0
K12101	0.0
K12100	0.0
K12103	0.0
K12102	0.0
K12105	0.0
K12104	0.0
K12107	0.0
K12106	0.0
K11023	0.0
K03014	0.0
K08906	0.0
K08904	0.0
K08900	0.0
K06223	36367.0
K06199	12329.0
K06198	39.0
K06197	0.0
K06196	3707.0
K06194	11696.0
K06193	15670.0
K06192	15626.0
K06191	36.0
K06190	10.0
K11104	2380.0
K11105	13489.0
K11106	0.0
K11107	2.0
K11102	8.0
K11103	15635.0
K07862	229.0
K00666	18224.0
K00663	0.0
K00662	2369.0
K00661	33719.0
K00660	15624.0
K06997	33108.0
K06996	15625.0
K06995	10.0
K10852	14.0
K06993	0.0
K06992	8.0
K06991	0.0
K06990	7.0
K11050	0.0
K06999	15661.0
K06998	2176.0
K05338	4.0
K11051	0.0
K06441	0.0
K06440	0.0
K06443	0.0
K06442	21127.0
K06445	10.0
K06447	8.0
K06446	10.0
K06309	0.0
K05686	0.0
K02655	8.0
K07392	0.0
K00595	7214.0
K00594	0.0
K00596	0.0
K00599	67844.0
K00598	79.0
K02657	8.0
K07642	10.0
K07643	0.0
K07396	2.0
K07397	104.0
K07394	10.0
K07395	8.0
K04102	0.0
K04103	4.0
K04100	0.0
K04101	0.0
K04107	0.0
K04105	0.0
K04108	0.0
K04109	0.0
K07716	0.0
K07717	403.0
K07714	15624.0
K07715	2.0
K07712	15634.0
K07713	11.0
K07710	0.0
K07711	2.0
K07718	29233.0
K07719	411.0
K00843	0.0
K00842	0.0
K00841	46.0
K00840	8.0
K00847	33411.0
K00846	0.0
K00845	81788.0
K00844	126.0
K00849	17007.0
K00848	3756.0
K06302	0.0
K13771	15634.0
K13770	0.0
K13772	0.0
K13775	0.0
K13774	8.0
K13777	1.0
K13776	8.0
K13779	1.0
K13778	1.0
K02621	27718.0
K02992	33127.0
K02623	0.0
K08286	0.0
K08281	45.0
K02996	32850.0
K02995	0.0
K02994	33144.0
K02629	0.0
K02628	0.0
K08289	27320.0
K08288	0.0
K03578	15634.0
K03579	15626.0
K03576	15634.0
K03577	2053.0
K03574	46619.0
K03575	29079.0
K03572	33102.0
K03573	2.0
K03570	33109.0
K03571	3892.0
K01710	61965.0
K01711	29807.0
K01712	279.0
K01713	0.0
K01714	54256.0
K01715	3991.0
K01716	2.0
K01718	8.0
K01719	11699.0
K03081	0.0
K02199	2.0
K02198	11.0
K14170	41784.0
K02193	2.0
K02192	141.0
K02191	15.0
K02190	3810.0
K02197	11.0
K02196	0.0
K02195	11.0
K02194	11.0
K03718	11700.0
K03719	3081.0
K03712	21720.0
K03713	37.0
K03710	7183.0
K03711	35610.0
K03716	2741.0
K03717	15626.0
K03715	0.0
K07129	0.0
K00045	0.0
K13995	0.0
K13994	0.0
K13991	0.0
K13990	11675.0
K13993	43789.0
K13992	0.0
K06298	3275.0
K06299	0.0
K06294	0.0
K06295	2327.0
K06296	430.0
K06297	351.0
K06290	0.0
K06291	0.0
K06292	0.0
K06293	0.0
K12743	0.0
K00248	4566.0
K06426	6.0
K11739	0.0
K11738	0.0
K11733	2.0
K11732	0.0
K11731	1.0
K11737	12.0
K11736	0.0
K11735	0.0
K11734	0.0
K06870	0.0
K06871	20436.0
K06872	15118.0
K06873	0.0
K06874	0.0
K06875	0.0
K06876	15624.0
K06877	2048.0
K06878	15673.0
K06879	10.0
K07478	35198.0
K12645	0.0
K07479	2.0
K07473	5167.0
K07472	0.0
K07471	0.0
K07470	0.0
K07477	0.0
K07476	3.0
K07474	166.0
K15038	0.0
K15039	0.0
K15034	0.0
K15036	0.0
K15037	0.0
K08738	0.0
K06420	0.0
K00128	15169.0
K00129	0.0
K00438	0.0
K00432	16368.0
K00433	17708.0
K00122	1.0
K00123	15670.0
K00124	11.0
K00125	0.0
K00126	0.0
K00127	11.0
K08973	8.0
K14348	1.0
K14347	0.0
K14340	0.0
K08972	11.0
K01525	10.0
K01524	50405.0
K01523	1582.0
K01521	0.0
K01520	20121.0
K01529	215.0
K08977	0.0
K03969	283.0
K08929	0.0
K02388	5819.0
K02389	5811.0
K02386	2.0
K02387	5819.0
K02384	0.0
K02385	5541.0
K02382	0.0
K02380	2.0
K02381	1.0
K05386	0.0
K13524	0.0
K13525	0.0
K13527	0.0
K13520	0.0
K13522	0.0
K13529	15624.0
K03385	11.0
K03384	0.0
K03387	11716.0
K03386	12980.0
K03381	1.0
K03380	0.0
K03383	0.0
K03382	16299.0
K03389	11692.0
K03388	11691.0
K05356	0.0
K12344	0.0
K12343	0.0
K12342	0.0
K12341	0.0
K12340	11700.0
K02430	2.0
K12349	0.0
K05351	0.0
K11694	2.0
K11695	2.0
K11690	1892.0
K05352	0.0
K11693	2.0
K08928	0.0
K03433	0.0
K13832	0.0
K03039	0.0
K03432	0.0
K06607	0.0
K06606	143.0
K06605	17.0
K03430	2285.0
K06603	352.0
K06602	0.0
K06601	0.0
K06600	0.0
K05358	8.0
K06609	0.0
K06608	76.0
K03923	10.0
K03922	0.0
K11472	0.0
K11473	15624.0
K11474	0.0
K11475	7.0
K11476	3.0
K11477	0.0
K00601	0.0
K00600	32372.0
K00603	275.0
K03746	10.0
K00605	29602.0
K00604	33145.0
K00607	0.0
K00606	28186.0
K00609	33078.0
K03741	17347.0
K03740	45.0
K03743	967.0
K10873	0.0
K03214	2.0
K14068	0.0
K13317	0.0
K06360	0.0
K14069	0.0
K08078	0.0
K09650	0.0
K06361	0.0
K07802	0.0
K07803	0.0
K07800	2.0
K07801	0.0
K07806	2.0
K07807	0.0
K07804	0.0
K07805	0.0
K06362	0.0
K01172	0.0
K10257	0.0
K10255	15624.0
K10254	6597.0
K10253	0.0
K10918	0.0
K04128	0.0
K01958	16545.0
K01959	0.0
K01956	32867.0
K01957	0.0
K04126	0.0
K04127	0.0
K01952	48816.0
K01953	39834.0
K01950	33064.0
K01951	35158.0
K07730	0.0
K07731	0.0
K07732	0.0
K07733	4.0
K07734	3.0
K07735	15645.0
K07736	6631.0
K07737	74589.0
K07738	20947.0
K07739	9.0
K06365	0.0
K06366	0.0
K06367	0.0
K10910	0.0
K10911	0.0
K04382	0.0
K10775	0.0
K02609	3.0
K02979	0.0
K02978	0.0
K06368	0.0
K02975	0.0
K02974	0.0
K02977	0.0
K02976	0.0
K03558	11.0
K03559	121080.0
K03550	32972.0
K03551	33144.0
K03552	0.0
K03553	35192.0
K03554	2.0
K03555	33102.0
K03556	2679.0
K03557	10.0
K01778	32339.0
K01779	897.0
K06369	0.0
K01772	57.0
K01770	32295.0
K01771	0.0
K01776	32015.0
K01777	276.0
K01774	0.0
K01775	35835.0
K05385	0.0
K05384	0.0
K05383	0.0
K05382	0.0
K05381	0.0
K08159	2.0
K14153	1.0
K14154	0.0
K14155	33120.0
K08152	70.0
K08156	11739.0
K08076	0.0
K12809	0.0
K05297	33.0
K03734	65678.0
K03735	922.0
K03736	922.0
K03737	17893.0
K03731	0.0
K03732	10.0
K03733	27650.0
K03738	0.0
K03739	45.0
K08139	3.0
K06994	8.0
K12660	0.0
K12661	0.0
K07450	0.0
K08719	0.0
K08717	2.0
K08715	0.0
K08714	0.0
K08713	0.0
K08710	0.0
K11311	0.0
K11312	0.0
K00141	7.0
K00146	2.0
K00411	0.0
K00412	0.0
K00145	66161.0
K00148	0.0
K14367	0.0
K14366	0.0
K08954	0.0
K08384	23868.0
K14369	0.0
K14368	0.0
K14091	2049.0
K14090	2058.0
K14093	0.0
K14092	0.0
K14095	0.0
K14094	0.0
K14097	0.0
K14096	0.0
K14099	0.0
K14098	0.0
K02848	2.0
K01541	0.0
K04712	0.0
K04711	0.0
K01545	0.0
K01547	30171.0
K01546	30182.0
K01548	30050.0
K04719	0.0
K04718	0.0
K02018	18506.0
K02019	15951.0
K02016	22805.0
K02017	15636.0
K02014	144820.0
K02015	41602.0
K02012	19954.0
K02013	37721.0
K02010	17234.0
K02011	19790.0
K04515	0.0
K03943	0.0
K03941	0.0
K03940	0.0
K00313	20.0
K04060	0.0
K01608	2050.0
K08942	0.0
K08943	0.0
K08940	0.0
K08941	0.0
K08946	0.0
K08947	0.0
K08944	0.0
K08945	0.0
K03059	0.0
K13811	0.0
K13812	0.0
K13815	0.0
K13816	0.0
K13818	0.0
K13819	0.0
K03053	0.0
K03052	0.0
K03055	0.0
K03054	0.0
K03057	0.0
K03056	0.0
K06222	10.0
K11418	0.0
K11410	0.0
K11415	0.0
K00622	0.0
K00621	0.0
K00620	44165.0
K00627	31678.0
K00626	20238.0
K00625	16389.0
K00624	0.0
K02805	2183.0
K02552	15663.0
K02550	0.0
K02556	5042.0
K02803	0.0
K02554	0.0
K07280	0.0
K07281	0.0
K07282	15681.0
K07283	0.0
K07284	2051.0
K07285	2.0
K07286	2.0
K08217	6041.0
K07288	0.0
K07289	2.0
K07534	0.0
K07535	6.0
K07533	2955.0
K07822	0.0
K07823	0.0
K08699	0.0
K00088	35158.0
K00087	981.0
K00086	2400.0
K00082	0.0
K10239	0.0
K10238	0.0
K10231	185.0
K10230	0.0
K10233	0.0
K10232	0.0
K10235	0.0
K10234	0.0
K10237	0.0
K10236	0.0
K08353	0.0
K01970	0.0
K01971	31512.0
K01972	33831.0
K01973	0.0
K01974	15624.0
K01975	477.0
K01976	0.0
K07758	0.0
K05990	0.0
K07752	0.0
K07753	0.0
K07751	2.0
K13786	0.0
K07755	0.0
K07442	0.0
K08352	27.0
K07115	10.0
K07441	0.0
K07634	0.0
K07446	6.0
K07111	0.0
K07444	5453.0
K07445	0.0
K00647	11.0
K07449	0.0
K00641	27308.0
K00640	51145.0
K01289	0.0
K01282	0.0
K01283	0.0
K01280	0.0
K01281	39.0
K01286	16170.0
K01284	23362.0
K02954	33149.0
K02952	33144.0
K02950	32372.0
K00155	15631.0
K02959	17520.0
K00887	0.0
K00886	0.0
K00885	0.0
K00884	2.0
K00883	310.0
K00882	18433.0
K00881	58.0
K00880	1423.0
K00053	32660.0
K14048	0.0
K01026	1398.0
K01756	33135.0
K01025	0.0
K01750	459.0
K01023	32.0
K01752	35363.0
K01753	100.0
K14583	0.0
K01758	32.0
K01759	44599.0
K09565	0.0
K09568	0.0
K08173	0.0
K08172	2.0
K02483	33449.0
K02482	15624.0
K08177	671.0
K08176	0.0
K08175	0.0
K02486	0.0
K02489	0.0
K02488	8.0
K08178	0.0
K14138	280.0
K14136	0.0
K09713	0.0
K09714	0.0
K09715	0.0
K03532	0.0
K03533	0.0
K03530	72954.0
K03531	32850.0
K03536	33135.0
K03537	0.0
K03534	14013.0
K03535	15627.0
K03538	0.0
K03539	0.0
K14451	0.0
K14450	0.0
K02225	0.0
K02224	7682.0
K02227	4377.0
K02226	5366.0
K02221	414.0
K14107	0.0
K02229	0.0
K02228	0.0
K14106	0.0
K00441	9.0
K03288	7.0
K03289	0.0
K03284	50881.0
K03285	0.0
K03286	10.0
K03287	11690.0
K03280	0.0
K03281	27312.0
K03282	32659.0
K00440	0.0
K13677	0.0
K12790	0.0
K09639	0.0
K12688	0.0
K12689	0.0
K12686	0.0
K12687	0.0
K12684	2.0
K12685	2.0
K12682	0.0
K12683	0.0
K12680	0.0
K11889	0.0
K08884	22843.0
K11085	29378.0
K11084	0.0
K11081	0.0
K11080	0.0
K11083	0.0
K11082	0.0
K11089	15624.0
K08777	0.0
K08776	0.0
K06346	20638.0
K06347	3.0
K09824	0.0
K09825	33188.0
K09823	16.0
K09820	15661.0
K10939	0.0
K10936	0.0
K10937	0.0
K10933	0.0
K06348	0.0
K09829	0.0
K11337	0.0
K11336	0.0
K11335	0.0
K11334	0.0
K11333	0.0
K11332	0.0
K11331	0.0
K11330	0.0
K00169	1012.0
K00164	15636.0
K00166	3.0
K00167	3.0
K00161	31670.0
K00162	31670.0
K00163	10.0
K10689	0.0
K10680	2.0
K10681	1.0
K10682	1.0
K04083	21446.0
K04082	10.0
K04081	0.0
K04080	2.0
K04087	15701.0
K04086	3.0
K04085	17.0
K04084	8.0
K04088	15701.0
K01569	0.0
K01568	0.0
K01563	0.0
K01561	0.0
K01560	2878.0
K01567	31291.0
K01565	15624.0
K01564	0.0
K02038	48755.0
K02039	48766.0
K02030	15432.0
K02031	50356.0
K02032	50813.0
K02033	53744.0
K02034	70470.0
K02035	71939.0
K02036	64415.0
K02037	48605.0
K05556	0.0
K13658	0.0
K13659	0.0
K13656	0.0
K13657	0.0
K13654	0.0
K13655	9.0
K13652	2049.0
K13653	12919.0
K13650	0.0
K13651	0.0
K05555	0.0
K05552	0.0
K02057	30298.0
K05550	1.0
K05551	0.0
K12308	25786.0
K12306	0.0
K03073	17158.0
K03072	525.0
K03071	10.0
K03070	48769.0
K03077	15700.0
K03076	32374.0
K03075	32078.0
K03074	1349.0
K08965	6.0
K08967	0.0
K08961	35.0
K08963	18894.0
K13873	0.0
K13876	0.0
K13874	0.0
K13875	0.0
K06139	7.0
K06138	7.0
K06135	0.0
K06134	8.0
K06137	15631.0
K06136	7.0
K06131	50953.0
K06133	4833.0
K06132	0.0
K02600	33144.0
K07389	0.0
K07388	0.0
K04747	0.0
K01516	32371.0
K09977	8.0
K07518	0.0
K07519	0.0
K11437	0.0
K07512	15624.0
K07516	1.0
K10212	127.0
K10747	0.0
K10217	0.0
K10219	0.0
K10218	0.0
K10748	2.0
K01912	47315.0
K01913	0.0
K01910	71.0
K01911	15682.0
K01916	53.0
K01917	0.0
K01914	16554.0
K01915	56283.0
K01918	28038.0
K01919	108.0
K07774	2.0
K07775	1084.0
K07776	89.0
K07777	548.0
K07770	324.0
K07771	2.0
K07772	0.0
K07773	2.0
K07778	10.0
K01193	7065.0
K04340	0.0
K04341	0.0
K04342	0.0
K04343	0.0
K12986	0.0
K04691	10.0
K02931	32850.0
K02933	33144.0
K02935	33144.0
K02936	0.0
K02939	33144.0
K00205	0.0
K00204	0.0
K00207	0.0
K00206	0.0
K00201	0.0
K00200	0.0
K00203	0.0
K00202	0.0
K00209	0.0
K00208	11735.0
K01000	35260.0
K01001	0.0
K01002	441.0
K01003	1.0
K01004	0.0
K01005	254.0
K01006	32983.0
K01007	16173.0
K01008	1795.0
K10855	0.0
K14115	0.0
K14116	0.0
K14441	33054.0
K14446	0.0
K14447	0.0
K14112	0.0
K14445	15625.0
K08195	8.0
K08194	0.0
K14448	0.0
K08196	2.0
K08191	11688.0
K14119	0.0
K08193	0.0
K00702	1320.0
K10799	0.0
K03518	3132.0
K03519	71.0
K09719	0.0
K10856	0.0
K03516	0.0
K03517	29020.0
K02205	0.0
K02204	8.0
K02203	4255.0
K02201	0.0
K02200	2.0
K13714	5.0
K13461	0.0
K12518	4.0
K12519	4.0
K12517	4.0
K12514	0.0
K12515	0.0
K12512	0.0
K12513	0.0
K12510	4259.0
K12511	844.0
K07183	5698.0
K07182	0.0
K07181	2379.0
K07180	351.0
K07186	2.0
K07185	17350.0
K07184	2.0
K09800	10.0
K09801	10.0
K09802	2.0
K09803	30.0
K09804	0.0
K09805	0.0
K09806	10.0
K09807	14142.0
K09808	39008.0
K09809	17.0
K10912	0.0
K10913	0.0
K10914	312.0
K10915	0.0
K10916	0.0
K10917	0.0
K11358	3817.0
K11355	0.0
K11354	0.0
K11357	0.0
K11356	0.0
K04069	48706.0
K04068	18157.0
K04065	2.0
K04064	0.0
K04067	2.0
K04066	33108.0
K04061	3621.0
K09716	1.0
K04063	15659.0
K04062	2.0
K10006	0.0
K10007	0.0
K10004	9.0
K10005	0.0
K10002	9.0
K10003	9.0
K10000	2.0
K10001	9.0
K09717	0.0
K10008	15624.0
K10009	0.0
K02491	0.0
K14588	2.0
K14581	0.0
K13678	320.0
K13679	0.0
K11633	0.0
K13670	0.0
K13671	0.0
K11987	0.0
K11636	0.0
K11634	0.0
K13582	0.0
K13583	0.0
K13580	0.0
K13581	0.0
K13586	0.0
K13587	0.0
K13584	0.0
K13585	0.0
K13588	0.0
K13589	0.0
K02052	205.0
K02053	205.0
K02050	60265.0
K02051	74897.0
K02056	23930.0
K05553	0.0
K02054	205.0
K02055	199.0
K02058	17406.0
K02059	0.0
K05558	0.0
K05559	8.0
K03895	0.0
K03894	0.0
K03897	7.0
K03896	0.0
K03891	0.0
K03890	0.0
K03893	5.0
K03892	57166.0
K02423	2.0
K05342	0.0
K05341	18.0
K12989	0.0
K12988	0.0
K02420	5047.0
K12981	0.0
K12980	0.0
K12983	0.0
K12982	0.0
K12985	0.0
K12984	0.0
K12987	0.0
K02426	27314.0
K13854	0.0
K03098	42940.0
K13853	355.0
K03095	42.0
K05344	0.0
K03091	23038.0
K03090	356.0
K03093	814.0
K03092	28687.0
K06113	0.0
K09632	0.0
K02429	23376.0
K06118	0.0
K05716	0.0
K04844	36.0
K11632	3.0
K11630	3.0
K11631	89.0
K11637	0.0
K11635	0.0
K11638	0.0
K11639	0.0
K07572	0.0
K07573	0.0
K07570	360.0
K07571	1328.0
K07576	19646.0
K07577	0.0
K07574	5786.0
K07575	0.0
K07578	0.0
K07579	0.0
K11189	28527.0
K11184	3008.0
K11187	0.0
K11180	0.0
K11181	0.0
K11183	15626.0
K10764	8.0
K10763	10.0
K10762	0.0
K01938	17660.0
K01939	33371.0
K01934	21466.0
K01935	27338.0
K01937	32737.0
K01930	0.0
K01932	0.0
K01933	35155.0
K07798	9.0
K07799	15626.0
K07796	2.0
K07797	0.0
K07794	40.0
K07795	15.0
K07792	2.0
K07793	1511.0
K07790	0.0
K07791	3.0
K06379	5419.0
K00968	2048.0
K06378	20257.0
K06377	2.0
K06376	0.0
K06375	0.0
K09814	2.0
K09813	2.0
K06372	0.0
K06371	0.0
K06370	0.0
K01249	0.0
K01246	30021.0
K01247	3.0
K01244	0.0
K01243	14284.0
K08919	0.0
K01241	13.0
K02919	29996.0
K02913	32592.0
K02912	0.0
K02911	16747.0
K02910	0.0
K02917	0.0
K02916	33144.0
K02915	0.0
K02914	33107.0
K00228	10.0
K00227	0.0
K00226	45162.0
K00224	0.0
K00223	0.0
K00222	0.0
K00221	0.0
K00220	0.0
K01798	0.0
K01799	89.0
K01068	0.0
K01069	16377.0
K01062	0.0
K01791	31653.0
K01792	15626.0
K01061	31258.0
K01066	15729.0
K01067	361.0
K01796	2.0
K01797	272.0
K05499	2145.0
K14468	0.0
K14469	0.0
K14465	0.0
K14466	0.0
K14467	0.0
K10834	0.0
K10833	0.0
K02266	0.0
K03793	0.0
K03790	286.0
K03791	0.0
K03796	2.0
K03797	70970.0
K03794	0.0
K03795	15624.0
K03798	40626.0
K03799	18.0
K13448	0.0
K12538	0.0
K12539	0.0
K12530	2.0
K12531	2.0
K12532	2.0
K12533	0.0
K12534	0.0
K12535	0.0
K12536	0.0
K12537	0.0
K03136	0.0
K09790	12833.0
K09791	2.0
K09792	15624.0
K09793	27313.0
K09794	2.0
K09795	2.0
K09796	0.0
K09797	13748.0
K09798	2.0
K09799	77.0
K10972	0.0
K10973	0.0
K10977	32.0
K10974	2764.0
K10975	1.0
K10978	0.0
K10979	15817.0
K06308	0.0
K00315	0.0
K09862	10.0
K06303	0.0
K09860	0.0
K09861	15988.0
K06306	657.0
K06307	0.0
K06305	0.0
K11373	0.0
K04047	15686.0
K04046	2.0
K04045	2413.0
K04044	10.0
K04043	49453.0
K04042	2963.0
K04041	4051.0
K04040	0.0
K02700	0.0
K04049	0.0
K04048	0.0
K02707	0.0
K02704	0.0
K02705	0.0
K10020	0.0
K10021	0.0
K10022	0.0
K10023	0.0
K10024	0.0
K10025	0.0
K10026	15924.0
K10027	0.0
K13612	0.0
K13613	0.0
K13611	0.0
K13614	0.0
K13615	0.0
K05794	15713.0
K05795	16256.0
K05796	189.0
K05797	0.0
K05790	2.0
K05791	15626.0
K05792	15658.0
K05793	15626.0
K05798	2.0
K05799	23212.0
K01474	0.0
K01477	8.0
K01476	12.0
K01471	0.0
K01470	21273.0
K01473	0.0
K13039	0.0
K01479	12.0
K01478	52.0
K05570	2263.0
K05571	2263.0
K05572	0.0
K05573	0.0
K02078	58808.0
K02079	2.0
K05576	0.0
K02074	4.0
K02075	4.0
K02076	130.0
K02077	31252.0
K02071	5484.0
K02072	4747.0
K02073	5562.0
K03309	0.0
K03308	22704.0
K03305	27378.0
K03304	0.0
K03307	5635.0
K03306	18897.0
K03301	0.0
K03300	431.0
K03303	15954.0
K03302	0.0
K06173	36554.0
K06175	2.0
K06174	0.0
K06177	11711.0
K06176	2.0
K06179	5775.0
K07680	0.0
K03867	0.0
K03838	0.0
K12053	0.0
K11618	2083.0
K11619	0.0
K11614	0.0
K11615	0.0
K11616	0.0
K11617	35.0
K11610	0.0
K11611	0.0
K11960	0.0
K11961	79.0
K02836	33111.0
K10565	0.0
K10564	0.0
K02837	31599.0
K10561	188.0
K10560	188.0
K10563	19493.0
K10562	0.0
K02838	33144.0
K06858	2.0
K02839	2050.0
K06859	341.0
K12700	157.0
K07558	0.0
K07559	18831.0
K07228	0.0
K07229	9.0
K07226	0.0
K07224	5.0
K07225	2.0
K07222	15631.0
K07223	23.0
K07220	18377.0
K07221	0.0
K10709	932.0
K10708	0.0
K10701	0.0
K10703	0.0
K10702	0.0
K10704	0.0
K05984	0.0
K07537	0.0
K08652	0.0
K08651	0.0
K08658	0.0
K08659	359.0
K05982	2.0
K07451	0.0
K07453	0.0
K07452	0.0
K07455	148.0
K07454	15626.0
K09707	2146.0
K07457	82.0
K09706	99.0
K07104	15697.0
K00029	21.0
K00028	0.0
K00799	53.0
K00798	6688.0
K00797	2925.0
K00024	39040.0
K00795	19.0
K00026	0.0
K00021	0.0
K00020	81.0
K00023	0.0
K00022	0.0
K09017	8.0
K01269	21246.0
K09015	27352.0
K09014	29813.0
K09013	34188.0
K09011	11686.0
K09010	0.0
K01261	37.0
K01262	62737.0
K01263	2.0
K01264	0.0
K01265	47440.0
K01266	2051.0
K09018	0.0
K08227	2.0
K08226	0.0
K08225	0.0
K08224	89.0
K08223	15638.0
K08222	11.0
K08221	0.0
K00249	23.0
K01790	41835.0
K00241	27322.0
K00240	27524.0
K00243	30862.0
K00242	10.0
K00245	2.0
K00244	2622.0
K00247	2.0
K00246	2.0
K01795	17693.0
K06983	0.0
K02799	0.0
K02798	137.0
K02791	256.0
K02790	2.0
K02793	3239.0
K02795	3885.0
K02794	3933.0
K02796	3493.0
K04564	43540.0
K04565	2627.0
K04566	2048.0
K04567	31045.0
K01040	268.0
K01041	11.0
K04562	550.0
K04568	10.0
K01049	0.0
K02535	27320.0
K02242	42.0
K02536	42950.0
K02531	3.0
K02246	42.0
K02533	10.0
K02532	3.0
K02248	39.0
K02538	8.0
K00581	0.0
K13421	0.0
K01013	0.0
K15018	0.0
K15019	0.0
K03110	33142.0
K03111	49348.0
K03112	2.0
K03113	27312.0
K03116	27341.0
K03117	3.0
K03118	27335.0
K03119	8.0
K10919	0.0
K12552	2.0
K12553	2.0
K12551	2.0
K12556	35.0
K12554	0.0
K12555	78.0
K06892	0.0
K06893	15624.0
K06890	836.0
K06891	15635.0
K06896	54701.0
K06897	3890.0
K06894	31250.0
K06895	593.0
K10954	0.0
K10956	0.0
K06899	2.0
K06328	6.0
K06329	0.0
K10952	0.0
K10953	0.0
K11395	0.0
K11391	0.0
K11390	0.0
K11392	0.0
K00499	0.0
K00494	15627.0
K00495	0.0
K00496	15.0
K00491	3.0
K00492	21.0
K00493	0.0
K13591	0.0
K01467	43052.0
K13593	0.0
K13592	0.0
K04021	0.0
K04020	0.0
K04023	1184.0
K04022	0.0
K04025	0.0
K04024	589.0
K04027	32.0
K04026	599.0
K04029	3107.0
K04028	3106.0
K07055	0.0
K07054	10.0
K07057	0.0
K07056	44827.0
K07051	15624.0
K07050	3744.0
K07053	16703.0
K07052	54943.0
K07059	0.0
K07058	31447.0
K10040	15.0
K10041	1024.0
K10046	0.0
K04799	0.0
K04798	0.0
K04793	0.0
K04792	0.0
K04791	0.0
K04790	0.0
K04797	0.0
K04796	0.0
K04795	0.0
K04794	0.0
K13638	2.0
K13639	9.0
K13634	2.0
K13635	8.0
K13636	0.0
K13637	0.0
K13630	0.0
K13631	0.0
K13632	0.0
K13633	0.0
K02042	2896.0
K05778	0.0
K05779	0.0
K05776	11688.0
K05541	10.0
K05774	0.0
K05775	0.0
K05772	0.0
K05773	0.0
K05540	1103.0
K01459	0.0
K01458	0.0
K01457	15711.0
K01455	15657.0
K01454	0.0
K01453	0.0
K01452	1.0
K01451	816.0
K01450	0.0
K05518	0.0
K08070	1156.0
K08071	0.0
K05516	15641.0
K08077	353.0
K05515	48313.0
K13093	0.0
K11783	0.0
K12949	0.0
K12945	0.0
K12944	0.0
K12941	707.0
K12940	8.0
K12943	0.0
K12942	883.0
K14728	0.0
K14727	0.0
K11785	0.0
K00108	15629.0
K13890	8.0
K13891	8.0
K13892	0.0
K13893	8.0
K13894	8.0
K13895	8.0
K13896	8.0
K06159	0.0
K06158	50425.0
K06153	33230.0
K06152	0.0
K06151	0.0
K06157	0.0
K06156	2.0
K06155	0.0
K06154	0.0
K03327	38996.0
K03326	2.0
K03325	16079.0
K03324	21361.0
K03322	530.0
K03321	894.0
K03320	16260.0
K03329	0.0
K03328	11694.0
K04802	0.0
K04801	0.0
K04800	0.0
K11948	0.0
K01505	0.0
K04756	0.0
K11940	2.0
K11941	0.0
K11942	0.0
K11943	0.0
K11944	0.0
K01507	50925.0
K11946	0.0
K11947	0.0
K01506	0.0
K01501	8.0
K01500	271.0
K01503	0.0
K06714	989.0
K04750	18071.0
K12789	0.0
K12788	0.0
K11526	0.0
K10810	3.0
K11522	0.0
K11523	0.0
K08675	0.0
K08676	0.0
K08677	0.0
K08679	0.0
K11521	0.0
K10547	667.0
K10546	685.0
K10545	94.0
K10544	32.0
K10543	49.0
K10542	3274.0
K10541	3274.0
K10540	4182.0
K10549	89.0
K10548	667.0
K14630	0.0
K11529	0.0
K00007	0.0
K00005	4721.0
K13444	0.0
K00003	21799.0
K00002	2201.0
K00001	34836.0
K01186	45129.0
K00009	135.0
K00008	7920.0
K10726	0.0
K10725	0.0
K08246	0.0
K00263	15624.0
K00262	29013.0
K00261	20.0
K00260	3.0
K00266	42286.0
K00265	43039.0
K01200	1391.0
K01201	4289.0
K01206	84226.0
K01207	18288.0
K01205	27310.0
K01208	0.0
K01209	27488.0
K06167	27375.0
K00917	2885.0
K00912	27320.0
K00919	33073.0
K02519	32355.0
K02518	32372.0
K02517	11717.0
K02511	2.0
K02510	31549.0
K13409	0.0
K13408	0.0
K03179	27310.0
K03170	0.0
K03177	33144.0
K12574	6133.0
K12570	0.0
K12573	32165.0
K11009	0.0
K11008	0.0
K11005	0.0
K11004	0.0
K11007	0.0
K11006	0.0
K11003	0.0
K08296	15634.0
K08297	0.0
K08295	0.0
K02634	0.0
K02635	0.0
K10622	0.0
K07693	1.0
K07692	0.0
K07691	0.0
K07690	0.0
K07697	0.0
K07696	2062.0
K07695	0.0
K07694	786.0
K07699	3746.0
K07698	0.0
K07079	8277.0
K07078	260.0
K07077	0.0
K07076	493.0
K07075	486.0
K07074	15785.0
K07073	0.0
K07072	0.0
K07071	31271.0
K07070	10.0
K14584	0.0
K11620	0.0
K09190	0.0
K11623	0.0
K05759	0.0
K08589	0.0
K11625	0.0
K11995	0.0
K01439	23486.0
K01438	27661.0
K01431	0.0
K01430	17762.0
K01433	15645.0
K01432	0.0
K01434	1.0
K01437	0.0
K01436	4009.0
K05539	10.0
K14520	0.0
K12963	2.0
K12962	2.0
K12961	2.0
K12960	31567.0
K14749	0.0
K14748	0.0
K02972	0.0
K14743	0.0
K14742	32572.0
K14745	0.0
K14744	6.0
K14747	0.0
K14746	0.0
K02167	2.0
K02164	0.0
K02160	18488.0
K02168	13.0
K02169	11696.0
K10931	0.0
K03341	0.0
K03340	14730.0
K03343	0.0
K03342	70.0
K03346	79.0
K12299	0.0
K12291	0.0
K12290	0.0
K12293	0.0
K12292	0.0
K12295	0.0
K12294	0.0
K12297	10.0
K12368	2.0
K11922	0.0
K11923	2.0
K11920	0.0
K11921	0.0
K11926	2.0
K11927	16712.0
K11924	18.0
K11925	2.0
K11928	1248.0
K13181	0.0
K13219	0.0
K07262	8.0
K07263	42955.0
K07260	8721.0
K07261	0.0
K07266	0.0
K07267	15646.0
K07264	4.0
K07265	0.0
K07268	0.0
K07269	2.0
K01155	686.0
K04478	2.0
K04479	0.0
K10528	0.0
K14952	0.0
K07486	15658.0
K07487	0.0
K07484	63225.0
K07485	0.0
K07482	2.0
K07483	38769.0
K07480	12.0
K07481	246.0
K07488	0.0
K07489	4.0
K11210	1.0
K11211	0.0
K11212	0.0
K11214	2056.0
K11216	32.0
K06300	0.0
K00061	0.0
K00060	15902.0
K06301	0.0
K00065	644.0
K00064	0.0
K00067	35555.0
K00066	15624.0
K00069	0.0
K00068	147.0
K06304	0.0
K08262	0.0
K08261	0.0
K08260	0.0
K08265	0.0
K08264	0.0
K00288	0.0
K00285	15643.0
K00284	3888.0
K00287	48595.0
K00286	35430.0
K00281	27301.0
K00280	0.0
K00283	2519.0
K00282	2519.0
K08088	0.0
K14198	0.0
K14199	0.0
K03452	0.0
K14194	0.0
K14195	0.0
K14196	1.0
K14197	1.0
K14192	0.0
K14193	0.0
K01880	33086.0
K01881	35279.0
K01883	33144.0
K01885	33521.0
K04618	0.0
K01887	35192.0
K01224	550.0
K01889	33144.0
K01226	2119.0
K01227	70.0
K01220	6.0
K01222	894.0
K01223	4618.0
K02759	2493.0
K02755	35.0
K02757	4777.0
K02756	0.0
K14998	0.0
K02750	26.0
K02753	0.0
K02752	0.0
K00939	33144.0
K00938	41.0
K00937	32733.0
K00936	89528.0
K00935	0.0
K00934	15624.0
K00933	0.0
K00932	2.0
K00931	33145.0
K00930	66166.0
K01089	11701.0
K01080	0.0
K01081	13810.0
K01082	0.0
K01083	0.0
K01084	0.0
K01085	2.0
K01087	7.0
K02571	0.0
K02570	11.0
K02573	11.0
K02572	2.0
K02575	15652.0
K02574	181.0
K07780	0.0
K03488	3984.0
K03489	9.0
K03482	0.0
K03483	135.0
K03480	885.0
K03481	289.0
K03486	2152.0
K03487	0.0
K03484	3359.0
K03485	2.0
K02287	0.0
K02286	0.0
K02285	0.0
K02284	0.0
K02283	6631.0
K02282	9.0
K02281	0.0
K02280	0.0
K02289	0.0
K02288	0.0
K03626	0.0
K03627	0.0
K03624	21133.0
K03625	33144.0
K03151	5826.0
K03620	20.0
K03153	10.0
K08869	0.0
K03628	46556.0
K03629	33109.0
K09738	0.0
K09739	0.0
K09736	0.0
K09737	0.0
K09735	0.0
K09732	0.0
K09733	0.0
K09730	0.0
K09731	0.0
K09888	4560.0
K09889	10.0
K09880	0.0
K09882	0.0
K09883	0.0
K09884	0.0
K09887	0.0
K11027	0.0
K11026	0.0
K11025	0.0
K11024	0.0
K07679	0.0
K07678	8.0
K11021	0.0
K11020	0.0
K07675	2.0
K07674	0.0
K07676	2.0
K07671	0.0
K07670	0.0
K07673	2.0
K07672	0.0
K01117	0.0
K12048	0.0
K07019	15634.0
K07018	8.0
K07011	26011.0
K07010	4085.0
K07013	0.0
K07012	20302.0
K07015	5630.0
K07014	2.0
K07017	411.0
K07016	9.0
K10084	0.0
K08372	135.0
K05884	131.0
K05885	2255.0
K05886	0.0
K05887	0.0
K05880	2.0
K05881	2.0
K05882	15624.0
K05883	0.0
K08902	0.0
K05739	187.0
K05888	0.0
K05889	0.0
K08903	0.0
K00547	53.0
K00544	0.0
K00545	0.0
K00542	0.0
K00543	0.0
K00540	93845.0
K00548	21428.0
K00549	17856.0
K01145	7.0
K01412	0.0
K01147	2.0
K01417	3014.0
K00038	0.0
K01143	0.0
K01142	20654.0
K01419	10.0
K00788	32818.0
K00789	34923.0
K12502	0.0
K14762	0.0
K14761	5416.0
K06195	15626.0
K03819	0.0
K03818	11.0
K03814	21.0
K03817	3.0
K03816	3969.0
K03811	18110.0
K03810	67.0
K03813	81.0
K11908	0.0
K11909	2.0
K11904	6.0
K11905	2.0
K11906	2.0
K11907	2.0
K11900	2.0
K11901	2.0
K11902	0.0
K11903	4.0
K10986	2.0
K13238	0.0
K13239	0.0
K13797	0.0
K07248	288.0
K13796	0.0
K07244	0.0
K07245	9.0
K07246	149.0
K07240	52515.0
K07241	2.0
K07242	0.0
K07243	15629.0
K01268	0.0
K05296	0.0
K02821	2566.0
K09016	0.0
K09945	0.0
K09944	0.0
K09947	0.0
K09946	15632.0
K09941	0.0
K09940	15626.0
K09943	0.0
K09942	0.0
K09949	15624.0
K09948	0.0
K10851	2.0
K10850	2.0
K03666	1975.0
K03667	10.0
K03196	0.0
K03665	33029.0
K11275	0.0
K06012	5143.0
K00048	3875.0
K10857	8.0
K09773	40.0
K00043	0.0
K00042	3054.0
K00041	2281.0
K00040	2573.0
K00046	48679.0
K00733	0.0
K00044	0.0
K06011	0.0
K09012	0.0
K06016	1120.0
K06017	0.0
K06014	0.0
K06015	2106.0
K06019	10.0
K01075	0.0
K12221	0.0
K06444	0.0
K04632	0.0
K14977	187.0
K14974	0.0
K00958	3.0
K00951	29298.0
K00950	27693.0
K00952	185.0
K00955	15969.0
K00954	33144.0
K00957	15999.0
K00956	15964.0
K00590	0.0
K02777	614.0
K02775	784.0
K02774	1365.0
K02773	1034.0
K02771	23.0
K02770	18815.0
K02779	16042.0
K02778	0.0
K01606	0.0
K01607	16206.0
K01604	0.0
K01605	0.0
K01602	0.0
K01601	0.0
K03750	15987.0
K01609	31104.0
K02553	10.0
K02804	2570.0
K02551	27350.0
K02806	87.0
K02557	17421.0
K02800	529.0
K05275	0.0
K02802	0.0
K13300	0.0
K02558	31269.0
K02809	2.0
K02808	0.0
K03600	10.0
K03601	33111.0
K03602	17391.0
K03603	2.0
K03604	2209.0
K03605	0.0
K03606	0.0
K03607	2.0
K03608	5038.0
K03609	7481.0
K06078	2.0
K06079	13.0
K09710	33111.0
K09711	0.0
K09712	8.0
K06073	2.0
K06074	2.0
K06075	2.0
K06076	10.0
K06077	2.0
K06382	2496.0
K06383	1574.0
K06380	0.0
K06381	5277.0
K06386	0.0
K06387	3330.0
K06384	422.0
K06385	3958.0
K06388	0.0
K06389	0.0
K12466	0.0
K12468	0.0
K07657	15634.0
K07656	0.0
K07655	0.0
K07654	0.0
K07653	0.0
K07652	880.0
K07651	3.0
K07650	403.0
K07659	10.0
K07658	16582.0
K11041	312.0
K11040	1.0
K11043	0.0
K11042	0.0
K11045	0.0
K11044	0.0
K11047	0.0
K11046	0.0
K11049	0.0
K11048	0.0
K07387	11677.0
K07386	11771.0
K06926	6558.0
K06927	14.0
K06924	0.0
K06925	33144.0
K06922	0.0
K06923	5305.0
K06920	15666.0
K06921	12210.0
K06928	601.0
K06929	314.0
K07033	6786.0
K07032	15703.0
K07031	2208.0
K07030	5308.0
K07037	27583.0
K07035	3715.0
K07034	2.0
K07039	8.0
K07038	15826.0
K10829	0.0
K00384	56228.0
K00385	428.0
K00386	0.0
K00387	0.0
K00380	31260.0
K00381	15636.0
K00382	31396.0
K00383	80.0
K00389	0.0
K01387	0.0
K01385	0.0
K01389	0.0
K09158	10.0
K09159	10.0
K09156	0.0
K09157	5690.0
K09154	0.0
K09155	472.0
K09152	0.0
K09153	2618.0
K09150	0.0
K09151	15627.0
K05970	45961.0
K05714	0.0
K05715	0.0
K05710	7.0
K05711	0.0
K05712	0.0
K05713	0.0
K00560	32330.0
K00561	0.0
K00563	1212.0
K00564	641.0
K00566	45585.0
K00567	32785.0
K00568	19.0
K00569	15631.0
K05575	0.0
K01169	0.0
K01167	0.0
K01166	0.0
K05577	15625.0
K01163	1908.0
K01161	0.0
K01160	4.0
K05578	0.0
K05579	0.0
K08092	496.0
K08093	322.0
K08094	1708.0
K08095	0.0
K08096	0.0
K08097	0.0
K02254	0.0
K02255	0.0
K01743	0.0
K02251	0.0
K02061	0.0
K01741	0.0
K02060	0.0
K00114	0.0
K02122	6247.0
K02123	17335.0
K02120	18107.0
K02121	16789.0
K02124	18107.0
K03837	2.0
K03836	0.0
K03835	2.0
K03834	2.0
K03833	670.0
K03832	27339.0
K03831	15626.0
K03830	2971.0
K00443	0.0
K03839	11688.0
K02067	10.0
K10189	5148.0
K13038	28337.0
K13787	298.0
K13788	15634.0
K13789	94316.0
K10188	5698.0
K12255	0.0
K12254	0.0
K12257	31073.0
K12256	0.0
K12251	16784.0
K12250	0.0
K12253	0.0
K12252	0.0
K13252	18.0
K13256	40.0
K13255	0.0
K12079	0.0
K12078	0.0
K12071	0.0
K12070	0.0
K12073	15624.0
K12072	0.0
K09912	10.0
K06236	0.0
K06237	0.0
K05519	0.0
K09914	2.0
K11788	0.0
K11782	0.0
K11780	0.0
K11781	0.0
K11787	0.0
K11784	0.0
K11530	0.0
K12787	0.0
K12786	0.0
K12785	0.0
K12784	0.0
K06718	7.0
K09969	0.0
K09968	0.0
K09967	17767.0
K09966	15632.0
K09965	15624.0
K09964	0.0
K09963	1007.0
K09962	42.0
K09961	2.0
K09960	0.0
K11527	15624.0
K11524	0.0
K11525	0.0
K11250	10.0
K11253	0.0
K11258	2.0
K11528	0.0
K00713	0.0
K00712	7.0
K10780	0.0
K10783	15641.0
K10125	0.0
K10124	2.0
K10126	0.0
K10121	9.0
K10123	0.0
K10122	9.0
K04652	2570.0
K04653	2376.0
K04651	4288.0
K04656	2376.0
K04654	2376.0
K04655	2653.0
K00973	31714.0
K00972	278.0
K00971	29643.0
K00970	11696.0
K00975	30043.0
K00974	49107.0
K00979	28218.0
K00978	16507.0
K14954	0.0
K14955	0.0
K14956	0.0
K06178	14202.0
K01596	16561.0
K01597	41.0
K01594	0.0
K01595	15635.0
K01592	0.0
K01593	0.0
K01590	15633.0
K01591	33078.0
K01598	15659.0
K01599	26569.0
K02711	0.0
K02710	0.0
K02713	0.0
K02712	0.0
K02714	0.0
K02717	0.0
K02716	0.0
K02719	0.0
K02718	0.0
K03449	17678.0
K03446	27309.0
K03444	11.0
K03445	7.0
K03442	16261.0
K01620	31372.0
K01621	16192.0
K01622	0.0
K01623	18410.0
K01624	41355.0
K01625	40378.0
K01626	35352.0
K01627	27320.0
K01628	5887.0
K01629	2058.0
K05299	0.0
K02829	3.0
K02828	3.0
K02827	3.0
K02826	3.0
K02825	16360.0
K02824	4591.0
K02823	17441.0
K02822	3003.0
K03198	0.0
K03199	0.0
K03668	2.0
K03669	15624.0
K03190	17762.0
K03191	8.0
K03660	23712.0
K03194	0.0
K03195	0.0
K03664	33144.0
K03197	0.0
K09772	5703.0
K06013	15635.0
K09770	280.0
K09771	12.0
K09776	0.0
K09777	4753.0
K09774	10.0
K09775	4590.0
K09778	15777.0
K09779	5119.0
K06269	0.0
K06323	0.0
K11624	0.0
K02991	0.0
K02990	32991.0
K02624	15.0
K02240	365.0
K08282	15624.0
K12440	0.0
K12441	0.0
K12442	0.0
K12443	0.0
K12444	0.0
K12445	0.0
K12449	0.0
K02247	0.0
K07637	2.0
K07636	32781.0
K07639	8.0
K07638	10.0
K11069	3881.0
K11068	4678.0
K11063	0.0
K11062	0.0
K11061	0.0
K11060	0.0
K11066	2.0
K11065	11726.0
K06900	0.0
K06901	37183.0
K06902	1061.0
K06903	252.0
K06904	236.0
K06905	404.0
K06906	187.0
K06907	496.0
K06908	405.0
K06909	4.0
K10821	0.0
K05905	0.0
K05904	0.0
K05906	0.0
K05900	0.0
K05903	0.0
K01406	0.0
K05909	0.0
K05908	0.0
K00368	0.0
K00369	0.0
K00366	15951.0
K00367	0.0
K00364	42.0
K00365	15624.0
K00362	10.0
K00363	3.0
K00360	0.0
```
