## Extended Data File 1 for "Diet induces reproducible alterations in the mouse and human gut microbiome": SRS3574859_SRR7556161.picrust

```
# Constructed from biom file
#OTU ID	SRR7556161
K01365	0.0
K01364	0.0
K01361	0.0
K01360	0.0
K01362	18.0
K02249	0.0
K05841	0.0
K05844	0.0
K05845	0.0
K05846	12.0
K05847	31.0
K00508	0.0
K00500	0.0
K00507	4.0
K00504	0.0
K00505	0.0
K12521	0.0
K01101	23.0
K01103	0.0
K12520	0.0
K01104	101.0
K05592	24.0
K05593	18.0
K05590	0.0
K05591	0.0
K05596	0.0
K05597	0.0
K05594	0.0
K05595	0.0
K05599	0.0
K11964	0.0
K11962	0.0
K14540	38.0
K12529	0.0
K12528	0.0
K06353	0.0
K02456	10.0
K02457	0.0
K02454	8.0
K02455	4.0
K02452	0.0
K02453	12.0
K02450	0.0
K02103	10.0
K08138	0.0
K02108	59.0
K02109	68.0
K02458	0.0
K02459	0.0
K08137	0.0
K03851	0.0
K03850	0.0
K03852	0.0
K03855	0.0
K03856	41.0
K13018	0.0
K13019	0.0
K13010	0.0
K13011	0.0
K13012	16.0
K13013	0.0
K13014	0.0
K13015	0.0
K13016	0.0
K13017	0.0
K08566	0.0
K08567	0.0
K13274	0.0
K13275	1.0
K13276	0.0
K13277	0.0
K03275	0.0
K03274	4.0
K03277	0.0
K03276	0.0
K03271	36.0
K03270	13.0
K03273	4.0
K03272	16.0
K03279	0.0
K03278	0.0
K11022	0.0
K12277	0.0
K12276	0.0
K12270	15.0
K11058	0.0
K12279	0.0
K12278	0.0
K07557	0.0
K07550	0.0
K07552	4.0
K06319	0.0
K09909	0.0
K09908	0.0
K12051	0.0
K12050	0.0
K12057	0.0
K12056	0.0
K06221	0.0
K09900	0.0
K09903	46.0
K09902	0.0
K09904	0.0
K09907	0.0
K09906	0.0
K11501	0.0
K03234	0.0
K00773	46.0
K00772	4.0
K00777	0.0
K00776	0.0
K06313	1.0
K06315	0.0
K05574	0.0
K10201	0.0
K07176	0.0
K07177	0.0
K07174	0.0
K07175	9.0
K07172	0.0
K07173	29.0
K07170	18.0
K07171	72.0
K07178	0.0
K07179	0.0
K00195	0.0
K00194	1.0
K00197	1.0
K00196	0.0
K00191	0.0
K00190	0.0
K00193	0.0
K00192	0.0
K00198	9.0
K06405	24.0
K10109	15.0
K10108	24.0
K10107	0.0
K01828	0.0
K01829	0.0
K01826	0.0
K01825	0.0
K01822	0.0
K01823	0.0
K01820	4.0
K01821	0.0
K00999	0.0
K00998	20.0
K00995	65.0
K00997	8.0
K00996	0.0
K00991	46.0
K00990	4.0
K00992	0.0
K11028	0.0
K02622	22.0
K02625	0.0
K03564	44.0
K13489	4.0
K13488	4.0
K13483	0.0
K13482	0.0
K13481	0.0
K13480	0.0
K13487	4.0
K13486	4.0
K14680	0.0
K14681	0.0
K14682	4.0
K08358	0.0
K08357	0.0
K08356	0.0
K08355	0.0
K03469	31.0
K03462	0.0
K03464	0.0
K03465	6.0
K03466	47.0
K01648	0.0
K01649	46.0
K01643	2.0
K01640	2.0
K01641	0.0
K01646	0.0
K01647	47.0
K01644	2.0
K02597	0.0
K02626	0.0
K02595	0.0
K02594	2.0
K02593	0.0
K02592	1.0
K02591	1.0
K02590	9.0
K02598	6.0
K02849	4.0
K14061	0.0
K14062	0.0
K14063	0.0
K14064	0.0
K14065	0.0
K14067	0.0
K02841	4.0
K02840	0.0
K02843	0.0
K02844	4.0
K02847	0.0
K02846	0.0
K02102	0.0
K09758	1.0
K06039	0.0
K06034	0.0
K06036	0.0
K06037	0.0
K06032	0.0
K01581	0.0
K02702	0.0
K02659	0.0
K13490	4.0
K13491	4.0
K03644	8.0
K03645	0.0
K03646	0.0
K03647	15.0
K03640	0.0
K03641	0.0
K03642	4.0
K03643	0.0
K03648	39.0
K03649	0.0
K06694	0.0
K11814	0.0
K12428	0.0
K12429	0.0
K12422	0.0
K12423	0.0
K12420	0.0
K12421	0.0
K12426	0.0
K12427	0.0
K12424	0.0
K12425	0.0
K07349	0.0
K07348	0.0
K05380	0.0
K07345	0.0
K07344	0.0
K07347	0.0
K07346	0.0
K07341	13.0
K07340	0.0
K07343	14.0
K07342	0.0
K06968	4.0
K06969	76.0
K06962	6.0
K06963	0.0
K06960	28.0
K06961	0.0
K06966	27.0
K06967	38.0
K06964	0.0
K06965	0.0
K08995	4.0
K08994	0.0
K08997	0.0
K08996	0.0
K08990	0.0
K08993	0.0
K08992	0.0
K08999	4.0
K08998	23.0
K08344	0.0
K08345	0.0
K08346	0.0
K14940	0.0
K02724	0.0
K08349	0.0
K11815	0.0
K05929	0.0
K05928	4.0
K05927	0.0
K05924	0.0
K05922	0.0
K05921	0.0
K00349	4.0
K00698	0.0
K00340	8.0
K00341	8.0
K00690	13.0
K00343	8.0
K00344	0.0
K00697	0.0
K00346	4.0
K00347	4.0
K09116	9.0
K09117	29.0
K05337	12.0
K09118	0.0
K09119	0.0
K02106	0.0
K05823	1.0
K05820	0.0
K05826	0.0
K05827	0.0
K02100	0.0
K02101	0.0
K00524	0.0
K00525	28.0
K00526	19.0
K00527	78.0
K00520	4.0
K00522	0.0
K00523	0.0
K02451	0.0
K00528	27.0
K00529	0.0
K00025	4.0
K14215	0.0
K14213	0.0
K03453	13.0
K00796	24.0
K05339	0.0
K00027	39.0
K00794	31.0
K00793	31.0
K01347	0.0
K01346	0.0
K01344	0.0
K01343	0.0
K00791	46.0
K01340	0.0
K00790	57.0
K02694	0.0
K02696	0.0
K02697	0.0
K02690	0.0
K02691	0.0
K02692	0.0
K02693	0.0
K02698	0.0
K02699	0.0
K00836	0.0
K00837	6.0
K00835	4.0
K00832	16.0
K00833	8.0
K00830	0.0
K00831	41.0
K00839	5.0
K04335	0.0
K04334	0.0
K01120	4.0
K01126	31.0
K04333	0.0
K01129	27.0
K01128	0.0
K04339	0.0
K04338	0.0
K02470	68.0
K02471	4.0
K02472	0.0
K02473	0.0
K02474	12.0
K02475	0.0
K02476	0.0
K02477	19.0
K02478	1.0
K02479	4.0
K09019	0.0
K01267	34.0
K13074	0.0
K13075	0.0
K11441	0.0
K14055	0.0
K13299	0.0
K13292	47.0
K14057	0.0
K14056	0.0
K02856	0.0
K02585	1.0
K12211	0.0
K12210	0.0
K12213	0.0
K12212	0.0
K12215	0.0
K02854	0.0
K12217	0.0
K12216	0.0
K12219	0.0
K12218	0.0
K02855	0.0
K08692	0.0
K08693	0.0
K08690	0.0
K08691	0.0
K08696	0.0
K08697	0.0
K11748	4.0
K11749	46.0
K11746	0.0
K11747	0.0
K11744	4.0
K11745	4.0
K11742	0.0
K11743	9.0
K11740	0.0
K11741	5.0
K13920	5.0
K13921	0.0
K13922	14.0
K13923	0.0
K13924	0.0
K13925	0.0
K13926	4.0
K13927	0.0
K13928	0.0
K13929	0.0
K09923	0.0
K09922	8.0
K06201	33.0
K06200	33.0
K06207	38.0
K06206	2.0
K06205	0.0
K09924	4.0
K09929	0.0
K06208	0.0
K00759	56.0
K00758	0.0
K00752	0.0
K00757	35.0
K00756	9.0
K00754	57.0
K06001	13.0
K05557	0.0
K09766	4.0
K05554	0.0
K07475	0.0
K07150	11.0
K07151	0.0
K07152	0.0
K07153	0.0
K07154	26.0
K07155	0.0
K07156	0.0
K07157	0.0
K07406	26.0
K07407	64.0
K07404	27.0
K07405	4.0
K07402	52.0
K07403	4.0
K07400	0.0
K07401	0.0
K01808	50.0
K01809	42.0
K01800	0.0
K01801	0.0
K01802	21.0
K01803	46.0
K01804	9.0
K01805	10.0
K01807	23.0
K09718	0.0
K14668	0.0
K14669	0.0
K14666	0.0
K14667	0.0
K01664	1.0
K01665	5.0
K01666	15.0
K01667	4.0
K01660	0.0
K01661	4.0
K01662	57.0
K01663	0.0
K01668	0.0
K01669	4.0
K02863	46.0
K02862	0.0
K02860	42.0
K02867	46.0
K02866	0.0
K02864	42.0
K02869	0.0
K05362	0.0
K05365	0.0
K03402	23.0
K03403	0.0
K03400	0.0
K03406	146.0
K03407	21.0
K03404	0.0
K03405	0.0
K03408	39.0
K03409	1.0
K02315	30.0
K02314	50.0
K02317	0.0
K02316	46.0
K02313	46.0
K02312	0.0
K02319	0.0
K12405	0.0
K12152	0.0
K12151	0.0
K07091	0.0
K07090	41.0
K07093	4.0
K07092	0.0
K07095	86.0
K07094	0.0
K07097	0.0
K07096	0.0
K07099	4.0
K07098	58.0
K11175	42.0
K11174	0.0
K11177	0.0
K11176	0.0
K11173	0.0
K11179	0.0
K11178	0.0
K00322	0.0
K00320	0.0
K00321	0.0
K00326	0.0
K00324	0.0
K00325	0.0
K00329	0.0
K05945	0.0
K05944	0.0
K05947	0.0
K05946	7.0
K06944	0.0
K06945	0.0
K06946	0.0
K06415	1.0
K06940	20.0
K06941	50.0
K06942	46.0
K06943	0.0
K10806	0.0
K10807	0.0
K10804	8.0
K10805	0.0
K06948	15.0
K06949	56.0
K06418	0.0
K09138	0.0
K09139	0.0
K09134	9.0
K09135	0.0
K09136	0.0
K09137	0.0
K09130	0.0
K09131	4.0
K09132	8.0
K09133	0.0
K05808	36.0
K05809	0.0
K05804	8.0
K05805	0.0
K05806	0.0
K05807	4.0
K05800	0.0
K05801	0.0
K05802	0.0
K05803	0.0
K01044	0.0
K01045	0.0
K01046	4.0
K02068	0.0
K04561	0.0
K01042	2.0
K05568	23.0
K05567	9.0
K14273	0.0
K14275	0.0
K14274	0.0
K02062	0.0
K05245	0.0
K05564	0.0
K01048	4.0
K02066	8.0
K01322	8.0
K01325	0.0
K02065	8.0
K01326	0.0
K05560	0.0
K02243	15.0
K08930	0.0
K02679	0.0
K02676	0.0
K02674	0.0
K02675	0.0
K02672	0.0
K02241	1.0
K02670	0.0
K02671	0.0
K00810	0.0
K00811	5.0
K00812	6.0
K00813	0.0
K00814	0.0
K00817	47.0
K00818	8.0
K00819	0.0
K02530	15.0
K02245	15.0
K02244	0.0
K01499	0.0
K01498	0.0
K01493	47.0
K01492	1.0
K01491	103.0
K01497	0.0
K01496	23.0
K01495	17.0
K01494	9.0
K02418	23.0
K02419	23.0
K14492	0.0
K02412	19.0
K02413	23.0
K02410	23.0
K02411	10.0
K02416	23.0
K02417	16.0
K02414	5.0
K02415	1.0
K00120	0.0
K00121	0.0
K00430	0.0
K13058	4.0
K13059	0.0
K13727	0.0
K13057	0.0
K13722	0.0
K13051	0.0
K13052	31.0
K00435	0.0
K12054	0.0
K03239	0.0
K03238	0.0
K03231	0.0
K03230	4.0
K03232	0.0
K12059	0.0
K03237	0.0
K03236	0.0
K12058	0.0
K12239	0.0
K12238	0.0
K12235	0.0
K12234	0.0
K13942	0.0
K13940	15.0
K13941	0.0
K12097	0.0
K12096	0.0
K12095	0.0
K12094	0.0
K12093	0.0
K12092	0.0
K12091	0.0
K12090	0.0
K12099	0.0
K12098	0.0
K06356	0.0
K05992	0.0
K03540	0.0
K06331	14.0
K06330	0.0
K07138	38.0
K07139	32.0
K11811	0.0
K07132	1.0
K07133	241.0
K07130	37.0
K07131	0.0
K07137	83.0
K07134	0.0
K07135	0.0
K01860	0.0
K01866	46.0
K01867	46.0
K01865	0.0
K01868	55.0
K01869	46.0
K06140	4.0
K04766	0.0
K04767	15.0
K04764	0.0
K04762	8.0
K04763	46.0
K04760	0.0
K04761	4.0
K04768	0.0
K04769	19.0
K08313	15.0
K08312	0.0
K08311	4.0
K08310	0.0
K08317	0.0
K08316	38.0
K08315	0.0
K08314	6.0
K05149	0.0
K08319	0.0
K08318	0.0
K06339	0.0
K14648	0.0
K14392	0.0
K14393	4.0
K14645	0.0
K14647	0.0
K01689	59.0
K01686	33.0
K01687	58.0
K01684	9.0
K01685	24.0
K01682	0.0
K01681	46.0
K05308	0.0
K02889	0.0
K02888	46.0
K02885	0.0
K02884	46.0
K02887	46.0
K02886	46.0
K02881	46.0
K02883	0.0
K13743	0.0
K02086	0.0
K02081	20.0
K02080	0.0
K02083	1.0
K02082	16.0
K13831	0.0
K03428	0.0
K03429	17.0
K03424	73.0
K03935	0.0
K03932	0.0
K03933	0.0
K03930	9.0
K03931	0.0
K02339	0.0
K02338	46.0
K02337	46.0
K02336	0.0
K02335	54.0
K02334	18.0
K02330	0.0
K03688	40.0
K03689	0.0
K03680	0.0
K03683	0.0
K03684	4.0
K03685	46.0
K03686	91.0
K03687	41.0
K07301	50.0
K07300	0.0
K07303	0.0
K07302	0.0
K07305	4.0
K07304	19.0
K07307	0.0
K07306	0.0
K07309	0.0
K07308	0.0
K02617	0.0
K02610	0.0
K02963	46.0
K02612	0.0
K02961	42.0
K09686	93.0
K09687	297.0
K09684	0.0
K09685	2.0
K09682	0.0
K09683	0.0
K09680	0.0
K09681	0.0
K09688	0.0
K09689	0.0
K05962	0.0
K05961	0.0
K05967	1.0
K05966	0.0
K11159	0.0
K05964	0.0
K05968	0.0
K11152	0.0
K00309	0.0
K00658	4.0
K00304	0.0
K00305	0.0
K00654	0.0
K00655	52.0
K00652	8.0
K00301	0.0
K00302	8.0
K00303	0.0
K10828	0.0
K06431	0.0
K06432	0.0
K06433	0.0
K06434	0.0
K06436	2.0
K06437	0.0
K10820	0.0
K06439	0.0
K10822	0.0
K10823	0.0
K10826	0.0
K09167	5.0
K06322	0.0
K14117	0.0
K14259	0.0
K14257	0.0
K01308	2.0
K01303	16.0
K01301	0.0
K01305	15.0
K01304	16.0
K02658	0.0
K00672	0.0
K02650	3.0
K02651	0.0
K02652	24.0
K02653	42.0
K02654	67.0
K05687	0.0
K02656	0.0
K05685	0.0
K00878	37.0
K00879	1.0
K00872	22.0
K00873	46.0
K00870	0.0
K00876	36.0
K00877	0.0
K00874	44.0
K00875	0.0
K04487	70.0
K04486	79.0
K04485	27.0
K04484	0.0
K04483	0.0
K04482	0.0
K04480	0.0
K04488	51.0
K12049	0.0
K13693	0.0
K13706	0.0
K13694	0.0
K13695	0.0
K05977	0.0
K09516	0.0
K02434	71.0
K02435	66.0
K02436	1.0
K02437	22.0
K05350	9.0
K02431	14.0
K08100	0.0
K02433	72.0
K02438	33.0
K02439	0.0
K03745	0.0
K03744	27.0
K03747	0.0
K03210	31.0
K03217	46.0
K03216	42.0
K03215	0.0
K03742	21.0
K03219	4.0
K03218	31.0
K03749	0.0
K03748	0.0
K02383	0.0
K06327	0.0
K06320	12.0
K07238	44.0
K09479	0.0
K09478	0.0
K09475	0.0
K09474	0.0
K09477	0.0
K09476	0.0
K09471	0.0
K09470	0.0
K09473	0.0
K09472	0.0
K07543	0.0
K06898	21.0
K13967	0.0
K13963	13.0
K07545	0.0
K00737	8.0
K05345	0.0
K11706	0.0
K11707	0.0
K11704	0.0
K11705	0.0
K11708	0.0
K11709	0.0
K05588	0.0
K07114	28.0
K07443	10.0
K07116	0.0
K07117	4.0
K07110	0.0
K07447	46.0
K07112	1.0
K07113	0.0
K07448	13.0
K07118	0.0
K07119	0.0
K10619	0.0
K10618	0.0
K10617	0.0
K10616	0.0
K01848	0.0
K01849	0.0
K01844	4.0
K01845	15.0
K01846	0.0
K01847	11.0
K01840	57.0
K01841	1.0
K01842	0.0
K01843	5.0
K06219	0.0
K10832	0.0
K05348	0.0
K14203	0.0
K08483	41.0
K08482	4.0
K08481	0.0
K08480	0.0
K08485	0.0
K08484	0.0
K00464	0.0
K00467	0.0
K00466	0.0
K00461	0.0
K00460	0.0
K00463	0.0
K00462	0.0
K04509	0.0
K00469	0.0
K00468	0.0
K08645	0.0
K04744	0.0
K01518	0.0
K01519	0.0
K04748	0.0
K04749	2.0
K01514	0.0
K01515	72.0
K01512	33.0
K01510	0.0
K14623	4.0
K14626	0.0
K14627	0.0
K14628	0.0
K14629	0.0
K03918	0.0
K03919	0.0
K12372	0.0
K12373	39.0
K12370	0.0
K12371	0.0
K02359	0.0
K02358	46.0
K02351	0.0
K02352	0.0
K02355	88.0
K02357	46.0
K02356	61.0
K13574	0.0
K13573	0.0
K13572	0.0
K13571	0.0
K13570	0.0
K12112	0.0
K12113	0.0
K12110	0.0
K12111	0.0
K07329	0.0
K07328	0.0
K07323	0.0
K07322	7.0
K07321	9.0
K07320	0.0
K07327	0.0
K07326	0.0
K07325	0.0
K07324	0.0
K08163	0.0
K06180	102.0
K06181	4.0
K06182	20.0
K06183	46.0
K06186	0.0
K06187	46.0
K06188	8.0
K06189	0.0
K08359	0.0
K07589	0.0
K07588	4.0
K07587	0.0
K07586	8.0
K07585	0.0
K07584	43.0
K07583	0.0
K07582	0.0
K07581	0.0
K07580	0.0
K11139	0.0
K05989	52.0
K05988	0.0
K05985	18.0
K05987	0.0
K05986	4.0
K10843	0.0
K08354	0.0
K10844	0.0
K10848	0.0
K00673	4.0
K00674	5.0
K00675	4.0
K00676	20.0
K00677	12.0
K06988	0.0
K06989	0.0
K08351	0.0
K06980	4.0
K06981	0.0
K06982	0.0
K08350	0.0
K06984	0.0
K06985	0.0
K06986	0.0
K06987	10.0
K02445	13.0
K02444	39.0
K00582	0.0
K00583	0.0
K00580	0.0
K02110	64.0
K00586	0.0
K00587	0.0
K00584	0.0
K08921	0.0
K02441	0.0
K00588	15.0
K08922	0.0
K02440	23.0
K00018	38.0
K08923	0.0
K02443	16.0
K00019	1.0
K02442	0.0
K08925	0.0
K08926	0.0
K08927	0.0
K03149	11.0
K06604	0.0
K00015	0.0
K01989	28.0
K00854	55.0
K00855	0.0
K00856	0.0
K00857	6.0
K00850	93.0
K00851	4.0
K00852	49.0
K00853	4.0
K00858	42.0
K00859	46.0
K01181	6.0
K01180	0.0
K01183	9.0
K01182	34.0
K01185	4.0
K01184	0.0
K01187	54.0
K01188	21.0
K02596	0.0
K13766	0.0
K13767	0.0
K13003	0.0
K13002	0.0
K13000	0.0
K02984	0.0
K02986	46.0
K02987	0.0
K02636	0.0
K02982	38.0
K02983	0.0
K02638	0.0
K02639	0.0
K02988	46.0
K08298	0.0
K08299	0.0
K03583	0.0
K03582	0.0
K03581	34.0
K03580	4.0
K03587	4.0
K03586	0.0
K03585	19.0
K03584	31.0
K03589	25.0
K03588	71.0
K01725	0.0
K01724	4.0
K01727	0.0
K01726	16.0
K01721	0.0
K01720	0.0
K01722	0.0
K13008	0.0
K01729	0.0
K01728	0.0
K09530	0.0
K09539	0.0
K02188	22.0
K02189	22.0
K02182	0.0
K02183	0.0
K03769	7.0
K03768	64.0
K03767	0.0
K03765	0.0
K03764	0.0
K03763	57.0
K03762	0.0
K03761	0.0
K03760	0.0
K09457	4.0
K09456	0.0
K09459	1.0
K09458	37.0
K00602	96.0
K13988	0.0
K13985	0.0
K09981	0.0
K09980	0.0
K09983	0.0
K09982	0.0
K09985	0.0
K09984	0.0
K09987	0.0
K09986	0.0
K09989	10.0
K09988	9.0
K12583	0.0
K12582	0.0
K12589	0.0
K11720	0.0
K09759	14.0
K10985	0.0
K10984	0.0
K07468	0.0
K07469	0.0
K07464	21.0
K07465	0.0
K07466	0.0
K07467	51.0
K07460	22.0
K07461	33.0
K07462	46.0
K07463	0.0
K10679	8.0
K10678	0.0
K10671	0.0
K10670	10.0
K10673	0.0
K10672	2.0
K10674	0.0
K10677	0.0
K10676	0.0
K08726	0.0
K08724	15.0
K08722	2.0
K08723	0.0
K08720	0.0
K08721	0.0
K08728	0.0
K10187	0.0
K00119	0.0
K00118	4.0
K00449	0.0
K00448	0.0
K00115	0.0
K00446	0.0
K00117	8.0
K00116	4.0
K00111	45.0
K00442	0.0
K00113	0.0
K00112	0.0
K01539	0.0
K01531	24.0
K04720	34.0
K01533	50.0
K01534	111.0
K01535	0.0
K01537	29.0
K14358	0.0
K14605	0.0
K14606	0.0
K00413	0.0
K10120	0.0
K05600	0.0
K05777	0.0
K03972	0.0
K03973	5.0
K03970	0.0
K03971	0.0
K03976	42.0
K03977	46.0
K03974	0.0
K03975	9.0
K03978	42.0
K03979	46.0
K13378	4.0
K02372	28.0
K02371	26.0
K02377	16.0
K02379	5.0
K03396	0.0
K03397	0.0
K03394	25.0
K03395	0.0
K03392	0.0
K03393	0.0
K03390	4.0
K03391	0.0
K03399	1.0
K03027	0.0
K12136	0.0
K12137	0.0
K06610	0.0
K12138	0.0
K12139	0.0
K11444	0.0
K11440	0.0
K11443	0.0
K11442	0.0
K00612	4.0
K00613	0.0
K00610	24.0
K00611	23.0
K00616	20.0
K00617	0.0
K00614	0.0
K00615	173.0
K00619	0.0
K10863	0.0
K07874	0.0
K06234	0.0
K10240	0.0
K10241	0.0
K10242	0.0
K10243	0.0
K04110	0.0
K04113	0.0
K04112	0.0
K04115	0.0
K04114	0.0
K04117	0.0
K04116	0.0
K04118	0.0
K05517	0.0
K07705	0.0
K07704	0.0
K07707	10.0
K07706	9.0
K07701	0.0
K07700	0.0
K07703	0.0
K07702	0.0
K07709	0.0
K07708	0.0
K01955	77.0
K13042	0.0
K09934	0.0
K09935	36.0
K06216	0.0
K09937	0.0
K13745	0.0
K13746	0.0
K13747	20.0
K13740	0.0
K13741	0.0
K13742	0.0
K06211	8.0
K06212	0.0
K09933	0.0
K02618	0.0
K02619	5.0
K02968	46.0
K02966	0.0
K02967	46.0
K02616	0.0
K02965	46.0
K02962	0.0
K02611	0.0
K02613	0.0
K03569	69.0
K03568	16.0
K03565	27.0
K06218	15.0
K03567	0.0
K03566	0.0
K03561	31.0
K03560	0.0
K03563	23.0
K03562	0.0
K06430	0.0
K01709	4.0
K01708	0.0
K01707	0.0
K01706	0.0
K01705	0.0
K01704	73.0
K01703	73.0
K01702	0.0
K14165	0.0
K14164	0.0
K14166	0.0
K14161	4.0
K14160	0.0
K14162	4.0
K05396	0.0
K03709	4.0
K03708	2.0
K08160	0.0
K03701	63.0
K03700	34.0
K03703	33.0
K03702	46.0
K03705	38.0
K03704	52.0
K03707	0.0
K03706	21.0
K06289	0.0
K06288	0.0
K06283	18.0
K06282	0.0
K06281	0.0
K06287	46.0
K06286	0.0
K06285	1.0
K06284	3.0
K08161	0.0
K07540	0.0
K06438	15.0
K06869	0.0
K06868	0.0
K06867	4.0
K06866	0.0
K06865	0.0
K06864	21.0
K06863	0.0
K06862	0.0
K06861	8.0
K06860	0.0
K12659	0.0
K12658	4.0
K07547	0.0
K07546	0.0
K15023	0.0
K15022	0.0
K15020	0.0
K15024	17.0
K08700	0.0
K08162	8.0
K07544	0.0
K00137	0.0
K00135	0.0
K00134	51.0
K00133	46.0
K00132	0.0
K00131	1.0
K00130	9.0
K00139	0.0
K00138	0.0
K00429	0.0
K00428	8.0
K00421	0.0
K00423	0.0
K00425	4.0
K00427	0.0
K00426	4.0
K14292	0.0
K14379	0.0
K14370	0.0
K14371	0.0
K14372	0.0
K14373	0.0
K14374	0.0
K14375	0.0
K09845	0.0
K14082	0.0
K14083	0.0
K14080	0.0
K14081	0.0
K14086	8.0
K14087	8.0
K14084	1.0
K14088	8.0
K14089	8.0
K01552	25.0
K01551	1.0
K01556	0.0
K01557	0.0
K01554	0.0
K01555	0.0
K04708	0.0
K03955	0.0
K13689	0.0
K13688	4.0
K13683	0.0
K13685	20.0
K13684	0.0
K13687	0.0
K13686	0.0
K14159	0.0
K02399	0.0
K02398	6.0
K02395	4.0
K02394	0.0
K02397	14.0
K02396	25.0
K02391	0.0
K02390	23.0
K02393	0.0
K02392	36.0
K13533	0.0
K13532	0.0
K13531	0.0
K13530	0.0
K01550	0.0
K05658	0.0
K14054	0.0
K02601	62.0
K02970	46.0
K05378	0.0
K12339	0.0
K14060	0.0
K11687	0.0
K11686	0.0
K11685	0.0
K11689	1.0
K11688	0.0
K08939	0.0
K03048	15.0
K03049	0.0
K13821	12.0
K13820	1.0
K03042	0.0
K03043	31.0
K03040	57.0
K03041	0.0
K03046	46.0
K03047	0.0
K03044	0.0
K03045	0.0
K00348	4.0
K09847	0.0
K00692	0.0
K00638	33.0
K00639	8.0
K00693	0.0
K00634	16.0
K00635	0.0
K00630	0.0
K00631	0.0
K00632	4.0
K00633	9.0
K00691	1.0
K00696	0.0
K00694	2.0
K00695	0.0
K10854	0.0
K07811	0.0
K07810	0.0
K07813	26.0
K07812	0.0
K07814	8.0
K07816	1.0
K00090	0.0
K00091	9.0
K00094	5.0
K00096	12.0
K00097	9.0
K00098	0.0
K00099	46.0
K10228	0.0
K10229	0.0
K12548	0.0
K10222	0.0
K10220	0.0
K10221	0.0
K10227	0.0
K05822	0.0
K01949	0.0
K01945	46.0
K01947	0.0
K01946	0.0
K01941	4.0
K01940	26.0
K06357	0.0
K07729	86.0
K07728	0.0
K07727	54.0
K07726	5.0
K07725	0.0
K07724	0.0
K07723	2.0
K07722	4.0
K07721	0.0
K07720	113.0
K00899	0.0
K05824	0.0
K00891	47.0
K00892	0.0
K00895	4.0
K00897	0.0
K08151	4.0
K08153	0.0
K08154	0.0
K02948	46.0
K02942	0.0
K02944	0.0
K05665	0.0
K02946	46.0
K13793	0.0
K06352	0.0
K01769	0.0
K01768	8.0
K01761	1.0
K01760	0.0
K01762	0.0
K09578	0.0
K01766	0.0
K08164	0.0
K02493	46.0
K08166	0.0
K08167	0.0
K02496	0.0
K02497	0.0
K02494	0.0
K02495	74.0
K02498	0.0
K02499	2.0
K08168	0.0
K08169	0.0
K14415	8.0
K14414	4.0
K06881	46.0
K00436	0.0
K06332	0.0
K12815	0.0
K12810	0.0
K06885	15.0
K00437	1.0
K06335	0.0
K06334	23.0
K03547	23.0
K03546	11.0
K03545	66.0
K03544	52.0
K03543	8.0
K06888	14.0
K10941	0.0
K03549	4.0
K03548	0.0
K10940	0.0
K02236	0.0
K02237	26.0
K02234	0.0
K02232	22.0
K02233	31.0
K02230	4.0
K02231	47.0
K06359	0.0
K02238	25.0
K02239	0.0
K03723	42.0
K03722	7.0
K03721	0.0
K03720	0.0
K03727	0.0
K03726	0.0
K03725	0.0
K03724	4.0
K06358	0.0
K12673	0.0
K12679	0.0
K12678	0.0
K06410	11.0
K11898	0.0
K11899	0.0
K11896	0.0
K11897	0.0
K11894	0.0
K11895	0.0
K11892	0.0
K11893	0.0
K11890	0.0
K11891	0.0
K08762	0.0
K08764	0.0
K08765	0.0
K10418	0.0
K11325	0.0
K11326	0.0
K11327	0.0
K11328	0.0
K11329	0.0
K00151	0.0
K00150	0.0
K00153	0.0
K00400	0.0
K00407	0.0
K00406	4.0
K00405	4.0
K00404	4.0
K00158	0.0
K01342	0.0
K09388	0.0
K09386	0.0
K09384	0.0
K04094	18.0
K04095	8.0
K04096	61.0
K04097	0.0
K04090	0.0
K04091	4.0
K04092	0.0
K04093	0.0
K04098	0.0
K04099	0.0
K01578	0.0
K01579	13.0
K01574	0.0
K01575	0.0
K01576	0.0
K01577	0.0
K01571	21.0
K01572	31.0
K01573	0.0
K02009	15.0
K02008	90.0
K02005	39.0
K02004	308.0
K02007	16.0
K02006	143.0
K02001	0.0
K02000	0.0
K02003	427.0
K02002	0.0
K03065	0.0
K08952	0.0
K03060	28.0
K13809	0.0
K10948	0.0
K09607	0.0
K06125	0.0
K04337	0.0
K06120	5.0
K06121	0.0
K04336	0.0
K01127	0.0
K09703	1.0
K00004	0.0
K14699	0.0
K09702	1.0
K14698	0.0
K05311	1.0
K13829	0.0
K10943	0.0
K07291	0.0
K07290	0.0
K10206	46.0
K10202	0.0
K10208	0.0
K10209	0.0
K01966	0.0
K01965	0.0
K01964	0.0
K01963	19.0
K01962	7.0
K01961	41.0
K01960	4.0
K01969	0.0
K01968	0.0
K07749	10.0
K07748	0.0
K07741	5.0
K07740	0.0
K07743	0.0
K07742	38.0
K07745	0.0
K07744	0.0
K07746	0.0
K01299	27.0
K01295	6.0
K01297	9.0
K02922	0.0
K05603	0.0
K02921	0.0
K02926	46.0
K05607	0.0
K02924	0.0
K05605	0.0
K02928	0.0
K02929	0.0
K00216	0.0
K00217	0.0
K00214	0.0
K00215	39.0
K00213	0.0
K00210	0.0
K00211	0.0
K00218	0.0
K00219	15.0
K01035	1.0
K01034	6.0
K04517	46.0
K01740	89.0
K01031	0.0
K01746	0.0
K01745	0.0
K01744	9.0
K01749	14.0
K01039	0.0
K04518	4.0
K09591	0.0
K14129	0.0
K14128	0.0
K14121	0.0
K14120	0.0
K14123	0.0
K14122	0.0
K14125	0.0
K14124	0.0
K14127	0.0
K14126	0.0
K03521	44.0
K03520	0.0
K03523	28.0
K03522	44.0
K03525	46.0
K03524	32.0
K03527	55.0
K03526	46.0
K03529	42.0
K03528	0.0
K06338	0.0
K02217	22.0
K03299	10.0
K03298	0.0
K13472	0.0
K03293	0.0
K03292	63.0
K03291	0.0
K03290	0.0
K03297	12.0
K03296	44.0
K03295	4.0
K03294	15.0
K13009	0.0
K12690	0.0
K09743	0.0
K06022	0.0
K07190	0.0
K06021	0.0
K07192	9.0
K06020	0.0
K06027	0.0
K06026	0.0
K09744	0.0
K07991	0.0
K08749	0.0
K09835	0.0
K09834	0.0
K10439	83.0
K06351	0.0
K09833	0.0
K10925	0.0
K10924	0.0
K10927	0.0
K10926	0.0
K10923	0.0
K10922	0.0
K09629	0.0
K10697	0.0
K00179	5.0
K00172	5.0
K00171	1.0
K00170	1.0
K00177	9.0
K00176	9.0
K00175	22.0
K00174	16.0
K13478	0.0
K14338	0.0
K14339	0.0
K14335	0.0
K14337	0.0
K14330	0.0
K14331	0.0
K14333	0.0
K08918	0.0
K13479	6.0
K04078	46.0
K04079	46.0
K04076	2.0
K04077	46.0
K04074	4.0
K04075	46.0
K04072	31.0
K04073	0.0
K04070	17.0
K04071	0.0
K14597	0.0
K13318	0.0
K08280	0.0
K13641	5.0
K13640	0.0
K13643	1.0
K13642	0.0
K02027	392.0
K02026	686.0
K02025	733.0
K02024	0.0
K02023	9.0
K02022	0.0
K02021	0.0
K02020	34.0
K02029	78.0
K02028	91.0
K03886	0.0
K03887	0.0
K03884	0.0
K03885	8.0
K03881	0.0
K03888	0.0
K03889	0.0
K12998	0.0
K12999	0.0
K12992	10.0
K12993	0.0
K12990	8.0
K12991	0.0
K12996	0.0
K12997	0.0
K12994	0.0
K12995	0.0
K08979	0.0
K08978	32.0
K03088	312.0
K03089	0.0
K03086	66.0
K03087	0.0
K08971	0.0
K08970	4.0
K03082	4.0
K03080	0.0
K08974	33.0
K13868	0.0
K00918	5.0
K01553	0.0
K12214	0.0
K11646	0.0
K11645	0.0
K11641	0.0
K11640	0.0
K12736	0.0
K12733	0.0
K07507	9.0
K07506	0.0
K07505	0.0
K07504	0.0
K07503	0.0
K07502	15.0
K07501	0.0
K07500	0.0
K07509	0.0
K07508	0.0
K11422	0.0
K08698	0.0
K10773	50.0
K10774	0.0
K14286	0.0
K10778	0.0
K14287	0.0
K00140	0.0
K05501	0.0
K01903	4.0
K01902	4.0
K01905	1.0
K01904	0.0
K01907	0.0
K01906	0.0
K01909	0.0
K01908	0.0
K14534	7.0
K00147	30.0
K07767	0.0
K07769	0.0
K07768	0.0
K06203	0.0
K06202	0.0
K09921	0.0
K09920	0.0
K09927	12.0
K09024	0.0
K09022	4.0
K09023	4.0
K09020	0.0
K09021	0.0
K02908	0.0
K02909	46.0
K08218	4.0
K08219	0.0
K02904	42.0
K02906	46.0
K02907	27.0
K02902	46.0
K00230	1.0
K00231	0.0
K00232	0.0
K08976	4.0
K00234	0.0
K00239	13.0
K06209	32.0
K09928	4.0
K01015	0.0
K01014	0.0
K01012	59.0
K01011	18.0
K01010	0.0
K08920	0.0
K14103	0.0
K14102	0.0
K14101	0.0
K14100	0.0
K14105	0.0
K14104	0.0
K14109	0.0
K14108	0.0
K06401	0.0
K00893	0.0
K13402	0.0
K12858	0.0
K03503	4.0
K03502	54.0
K03501	42.0
K03500	46.0
K08924	0.0
K02278	1.0
K02279	2.0
K12977	0.0
K02276	0.0
K02277	0.0
K02274	4.0
K02275	4.0
K13450	0.0
K13451	0.0
K13452	0.0
K13454	0.0
K13455	0.0
K12509	0.0
K12508	0.0
K12507	0.0
K12506	1.0
K12500	0.0
K12503	0.0
K05926	0.0
K09728	0.0
K14587	0.0
K06597	0.0
K06596	0.0
K06595	0.0
K06599	0.0
K06598	0.0
K07978	0.0
K07979	87.0
K07976	0.0
K14585	0.0
K10907	65.0
K10906	0.0
K10901	0.0
K10909	0.0
K10908	0.0
K09819	4.0
K09818	0.0
K09817	27.0
K09816	27.0
K09815	27.0
K06374	19.0
K06373	19.0
K09812	50.0
K09811	64.0
K09810	16.0
K09724	0.0
K14582	0.0
K09721	0.0
K04058	4.0
K04059	0.0
K04050	0.0
K04051	0.0
K04052	0.0
K04053	0.0
K04054	0.0
K04055	0.0
K04056	4.0
K04057	0.0
K01047	0.0
K08975	0.0
K10015	0.0
K10014	0.0
K10017	0.0
K10016	0.0
K10011	0.0
K10010	2.0
K10013	0.0
K10012	9.0
K10019	0.0
K10018	0.0
K13665	0.0
K13664	0.0
K13663	0.0
K13662	0.0
K13661	0.0
K13660	0.0
K13669	0.0
K13668	0.0
K07641	4.0
K01466	0.0
K13590	0.0
K01464	14.0
K01465	47.0
K01462	83.0
K01463	1.0
K01460	0.0
K01461	0.0
K13599	0.0
K13598	0.0
K01468	0.0
K01469	4.0
K09251	0.0
K09252	0.0
K02041	8.0
K02040	65.0
K02043	0.0
K02045	4.0
K02044	8.0
K02047	8.0
K02046	8.0
K02049	93.0
K02048	8.0
K05549	0.0
K05548	0.0
K06046	0.0
K03319	0.0
K03316	0.0
K03317	1.0
K03314	0.0
K03315	33.0
K03312	10.0
K03313	0.0
K03310	63.0
K03311	11.0
K12052	0.0
K02945	39.0
K06162	1.0
K06163	1.0
K06160	0.0
K06161	0.0
K06166	1.0
K00359	3.0
K06164	1.0
K06165	1.0
K06168	46.0
K06169	0.0
K13020	0.0
K07158	0.0
K07159	0.0
K04835	0.0
K11621	0.0
K11991	0.0
K11622	0.0
K11996	4.0
K11627	0.0
K11626	0.0
K11629	0.0
K11628	0.0
K07561	0.0
K07560	46.0
K07563	0.0
K07562	0.0
K07565	0.0
K07564	0.0
K07567	70.0
K07566	30.0
K07569	0.0
K07568	35.0
K09925	0.0
K11199	0.0
K11198	0.0
K11192	0.0
K11191	0.0
K11196	0.0
K11195	0.0
K11194	0.0
K02492	14.0
K10713	0.0
K10710	5.0
K10711	15.0
K10716	0.0
K02490	0.0
K10714	0.0
K10715	0.0
K01929	46.0
K01928	47.0
K01923	46.0
K01922	4.0
K01921	47.0
K01920	0.0
K01926	42.0
K01925	46.0
K01924	42.0
K07789	4.0
K07788	0.0
K07785	0.0
K07784	0.0
K07787	4.0
K07786	0.0
K07781	0.0
K07783	0.0
K07782	0.0
K05835	0.0
K06355	0.0
K14661	0.0
K09844	0.0
K00782	0.0
K00783	46.0
K00784	34.0
K00785	0.0
K00786	28.0
K00039	0.0
K00036	12.0
K00037	0.0
K00034	0.0
K00035	0.0
K00032	0.0
K00033	12.0
K00030	16.0
K00031	30.0
K01259	16.0
K01258	55.0
K01255	29.0
K01256	4.0
K01251	17.0
K01250	6.0
K01253	0.0
K01252	0.0
K09008	0.0
K09009	0.0
K09000	4.0
K09001	1.0
K09002	24.0
K09003	0.0
K09004	0.0
K09005	0.0
K09006	0.0
K09007	4.0
K09846	0.0
K08234	29.0
K00258	0.0
K00259	4.0
K00252	0.0
K00253	0.0
K00256	0.0
K00257	8.0
K00254	0.0
K00255	0.0
K01079	0.0
K01078	4.0
K01071	0.0
K01070	0.0
K01073	0.0
K01077	16.0
K01076	5.0
K14472	0.0
K14471	0.0
K14470	0.0
K14475	0.0
K09841	0.0
K02788	15.0
K02782	1.0
K02783	6.0
K02781	4.0
K02786	15.0
K02787	0.0
K02784	0.0
K01060	5.0
K01787	4.0
K01786	22.0
K01785	50.0
K01784	87.0
K01783	54.0
K01782	8.0
K01781	0.0
K01780	0.0
K01789	0.0
K01788	45.0
K02526	1.0
K02527	8.0
K02525	0.0
K02250	0.0
K02523	8.0
K02520	46.0
K02521	0.0
K02258	0.0
K02259	4.0
K02528	46.0
K02529	239.0
K03781	12.0
K03780	4.0
K03783	26.0
K03782	4.0
K03785	31.0
K03784	33.0
K03787	16.0
K03786	15.0
K03789	33.0
K03788	0.0
K10700	0.0
K00342	8.0
K03124	0.0
K03120	0.0
K12527	6.0
K12526	0.0
K12525	0.0
K12524	7.0
K12523	0.0
K12522	0.0
K09789	4.0
K09788	0.0
K09787	38.0
K09786	1.0
K09785	0.0
K09781	0.0
K09780	0.0
K10961	0.0
K10960	0.0
K10963	0.0
K10962	0.0
K10965	0.0
K10964	0.0
K10966	0.0
K09879	0.0
K06318	0.0
K06311	0.0
K06310	5.0
K06312	0.0
K06314	0.0
K06317	1.0
K11389	0.0
K11386	0.0
K11387	0.0
K11384	4.0
K11385	0.0
K11382	0.0
K11383	0.0
K11381	0.0
K11949	0.0
K10380	0.0
K04032	2.0
K04033	0.0
K04030	2.0
K04031	22.0
K04036	0.0
K04037	0.0
K04034	0.0
K04035	0.0
K04038	0.0
K04039	0.0
K07046	4.0
K07047	28.0
K07044	0.0
K07045	20.0
K07042	42.0
K07043	30.0
K07040	24.0
K07041	0.0
K07048	0.0
K07049	0.0
K08664	0.0
K02584	0.0
K10039	4.0
K10038	0.0
K10037	0.0
K10036	0.0
K04788	0.0
K04789	0.0
K04784	0.0
K04785	0.0
K04786	0.0
K04787	0.0
K04780	0.0
K04781	0.0
K04782	0.0
K04783	0.0
K13601	0.0
K13603	0.0
K13602	0.0
K13605	0.0
K13604	0.0
K13607	0.0
K02404	6.0
K05783	0.0
K05782	0.0
K05781	1.0
K05780	1.0
K05787	0.0
K05786	4.0
K05785	4.0
K05784	0.0
K05789	0.0
K05788	0.0
K01442	43.0
K01443	43.0
K01444	16.0
K01446	0.0
K01447	14.0
K01448	81.0
K01449	7.0
K14803	0.0
K02069	0.0
K05569	9.0
K08008	0.0
K02063	0.0
K05566	9.0
K05565	0.0
K05563	0.0
K05562	0.0
K05561	0.0
K02064	0.0
K03338	9.0
K03339	0.0
K03330	0.0
K03331	0.0
K03332	0.0
K03333	0.0
K03335	12.0
K03336	8.0
K03337	9.0
K12956	0.0
K12957	4.0
K12954	0.0
K12955	0.0
K12952	0.0
K12953	0.0
K12950	0.0
K12951	0.0
K14733	0.0
K00109	0.0
K06148	128.0
K06149	0.0
K06144	0.0
K06145	0.0
K06146	0.0
K06147	477.0
K06141	0.0
K06142	16.0
K06143	0.0
K11945	0.0
K08948	0.0
K08949	0.0
K00071	0.0
K14664	0.0
K13810	0.0
K14665	1.0
K03058	0.0
K11609	0.0
K11608	0.0
K14660	0.0
K11603	0.0
K11602	0.0
K11601	0.0
K11600	0.0
K11607	4.0
K11606	4.0
K11605	4.0
K11604	4.0
K10558	0.0
K10559	0.0
K10550	0.0
K10551	0.0
K10552	0.0
K10553	0.0
K10554	0.0
K10555	0.0
K10556	0.0
K10557	0.0
K03051	0.0
K03050	0.0
K07549	0.0
K07548	0.0
K07239	0.0
K07235	0.0
K07234	0.0
K07237	0.0
K07236	0.0
K07231	0.0
K07230	0.0
K07233	0.0
K07232	0.0
K02467	0.0
K05306	8.0
K05305	13.0
K05304	0.0
K05303	4.0
K05301	0.0
K02565	0.0
K08644	0.0
K08646	0.0
K08641	23.0
K08643	0.0
K08642	0.0
K12146	0.0
K00010	14.0
K00011	0.0
K00012	34.0
K00013	46.0
K00014	61.0
K00016	54.0
K09065	0.0
K08252	0.0
K08253	0.0
K08256	0.0
K08255	0.0
K08258	0.0
K08259	0.0
K00274	4.0
K00275	4.0
K00276	0.0
K00270	0.0
K00271	0.0
K00272	0.0
K00273	0.0
K00278	38.0
K00279	0.0
K12675	0.0
K01277	4.0
K01274	0.0
K01273	38.0
K01271	26.0
K01270	44.0
K01278	4.0
K00906	0.0
K00904	0.0
K00903	0.0
K00901	22.0
K13785	0.0
K00908	0.0
K11149	0.0
K01053	4.0
K01051	0.0
K01057	0.0
K01056	46.0
K01055	0.0
K01054	0.0
K01058	0.0
K02500	46.0
K02501	46.0
K02502	38.0
K02503	46.0
K02504	0.0
K02505	0.0
K02506	0.0
K02507	0.0
K02508	0.0
K02509	0.0
K00291	0.0
K13410	0.0
K13148	0.0
K13419	0.0
K05825	0.0
K03106	46.0
K03105	0.0
K03101	55.0
K03100	95.0
K12541	0.0
K12540	0.0
K12543	0.0
K12542	0.0
K12545	0.0
K12544	0.0
K12547	0.0
K12546	0.0
K12549	0.0
K06080	0.0
K11018	0.0
K11019	0.0
K11016	0.0
K11017	0.0
K11014	0.0
K11015	0.0
K11012	0.0
K11013	0.0
K11010	0.0
K11011	0.0
K06333	19.0
K06880	0.0
K06883	4.0
K06882	0.0
K09857	4.0
K06884	0.0
K06887	0.0
K06886	4.0
K06889	60.0
K10942	0.0
K09859	0.0
K09858	0.0
K10947	73.0
K10946	0.0
K10945	0.0
K10944	0.0
K13284	0.0
K00483	0.0
K00481	0.0
K00480	0.0
K00486	0.0
K00485	0.0
K00484	0.0
K09901	0.0
K10929	0.0
K07684	0.0
K07685	0.0
K07686	0.0
K07687	0.0
K07681	0.0
K07688	0.0
K07689	0.0
K10928	0.0
K04018	0.0
K04019	2.0
K04014	0.0
K04015	0.0
K04016	0.0
K04017	0.0
K04013	0.0
K07060	0.0
K07061	0.0
K07062	4.0
K07063	0.0
K07064	0.0
K07065	0.0
K07066	8.0
K07067	2.0
K07068	0.0
K07069	9.0
K01121	0.0
K13629	0.0
K13628	4.0
K13623	0.0
K13622	4.0
K13620	0.0
K13626	11.0
K08586	0.0
K08587	0.0
K01428	13.0
K01429	13.0
K01422	4.0
K01423	0.0
K01420	25.0
K01421	31.0
K01426	13.0
K01427	0.0
K01424	35.0
K01425	9.0
K08068	0.0
K07538	0.0
K13086	0.0
K13085	0.0
K07287	0.0
K07824	0.0
K07682	0.0
K02722	0.0
K12978	0.0
K12979	0.0
K12972	0.0
K12973	0.0
K12974	0.0
K12975	0.0
K12976	0.0
K07821	0.0
K07683	0.0
K14750	0.0
K14751	0.0
K14953	0.0
K12288	0.0
K12289	0.0
K12282	0.0
K12283	0.0
K12280	0.0
K12281	0.0
K12286	0.0
K12287	0.0
K12284	0.0
K12285	0.0
K11957	0.0
K11956	0.0
K11955	0.0
K11954	0.0
K11953	0.0
K11952	0.0
K11951	0.0
K11950	0.0
K11959	0.0
K11958	0.0
K13889	0.0
K13888	0.0
K11963	0.0
K07217	2.0
K07216	25.0
K07215	0.0
K07214	12.0
K07213	1.0
K07212	0.0
K07219	1.0
K07218	0.0
K12150	0.0
K08689	0.0
K08688	0.0
K00402	0.0
K00401	0.0
K11994	0.0
K00152	0.0
K01043	0.0
K00154	0.0
K00157	0.0
K00156	4.0
K10533	0.0
K10530	0.0
K10531	0.0
K10536	8.0
K10537	0.0
K10535	0.0
K10538	0.0
K10539	0.0
K00073	0.0
K13934	0.0
K00076	5.0
K00077	25.0
K00074	41.0
K00075	42.0
K00078	0.0
K00079	0.0
K02290	0.0
K02563	46.0
K02292	0.0
K08966	0.0
K02294	0.0
K08278	0.0
K08279	0.0
K08274	0.0
K08275	0.0
K08276	0.0
K08277	0.0
K00298	0.0
K00299	4.0
K00296	0.0
K00297	37.0
K00294	0.0
K00292	0.0
K00293	0.0
K00290	20.0
K07757	0.0
K12089	0.0
K01210	1.0
K01213	0.0
K01212	9.0
K01215	0.0
K01214	0.0
K01217	0.0
K01216	0.0
K01219	0.0
K01218	8.0
K02749	0.0
K02746	20.0
K02747	20.0
K02744	49.0
K02745	20.0
K02742	0.0
K00924	8.0
K00925	54.0
K00926	25.0
K00927	46.0
K00928	66.0
K00929	21.0
K12085	0.0
K02298	0.0
K02299	0.0
K02568	0.0
K02569	0.0
K02562	0.0
K02291	4.0
K02560	0.0
K02293	0.0
K02566	4.0
K02567	0.0
K02564	48.0
K02297	0.0
K03169	91.0
K03168	42.0
K03163	0.0
K03162	0.0
K03167	0.0
K03166	0.0
K11038	0.0
K11039	0.0
K11030	0.0
K11031	0.0
K11032	0.0
K11033	0.0
K11034	0.0
K11035	0.0
K11036	0.0
K11037	0.0
K02546	0.0
K07668	1.0
K07669	0.0
K07666	4.0
K07667	61.0
K07664	0.0
K07665	18.0
K07662	0.0
K07663	4.0
K07660	0.0
K07661	0.0
K03927	34.0
K07008	0.0
K07009	21.0
K07002	0.0
K07003	31.0
K07000	0.0
K07001	15.0
K07006	4.0
K07007	64.0
K07004	0.0
K07005	50.0
K03921	0.0
K02956	46.0
K09725	0.0
K09181	4.0
K08599	0.0
K08598	0.0
K08591	57.0
K08590	8.0
K01156	0.0
K01154	67.0
K01407	0.0
K01400	0.0
K01153	48.0
K01150	0.0
K01151	42.0
K01408	0.0
K01409	49.0
K01158	0.0
K01159	12.0
K05523	0.0
K05522	0.0
K05521	23.0
K05520	12.0
K05527	0.0
K05526	0.0
K05525	0.0
K05524	0.0
K05529	0.0
K14518	0.0
K14519	4.0
K05949	0.0
K01754	26.0
K05942	0.0
K01027	0.0
K02171	0.0
K02170	0.0
K02173	1.0
K02172	0.0
K01751	9.0
K06416	3.0
K06417	0.0
K06414	0.0
K06947	0.0
K03379	0.0
K03808	4.0
K03809	5.0
K03806	0.0
K06412	23.0
K03804	0.0
K12296	0.0
K03802	0.0
K03803	5.0
K06413	0.0
K10808	0.0
K06411	12.0
K01028	0.0
K01029	4.0
K11931	0.0
K11930	0.0
K11933	0.0
K11932	0.0
K11935	0.0
K11934	0.0
K11937	0.0
K11936	0.0
K11939	0.0
K11938	0.0
K10800	4.0
K06419	0.0
K11929	0.0
K07271	34.0
K07270	0.0
K07273	4.0
K07272	0.0
K07275	0.0
K07274	0.0
K07277	8.0
K07276	0.0
K07279	0.0
K07278	0.0
K10623	0.0
K02481	8.0
K11520	0.0
K02480	0.0
K08170	0.0
K02485	0.0
K02484	9.0
K02487	0.0
K08600	87.0
K08603	0.0
K08602	23.0
K08605	0.0
K08604	0.0
K09956	4.0
K09957	0.0
K09954	4.0
K09955	31.0
K09952	0.0
K09953	0.0
K09950	0.0
K09951	16.0
K09958	4.0
K09959	0.0
K07495	28.0
K07494	0.0
K07497	26.0
K07496	8.0
K07491	47.0
K07490	0.0
K07493	0.0
K07492	0.0
K07499	0.0
K07498	0.0
K11209	0.0
K11208	0.0
K11204	0.0
K11203	1.0
K11202	2.0
K11201	0.0
K11200	1.0
K00058	90.0
K00059	98.0
K00728	0.0
K00729	0.0
K00055	0.0
K00057	46.0
K00050	10.0
K00051	0.0
K00720	0.0
K00721	14.0
K14424	0.0
K06033	0.0
K14189	0.0
K14188	1.0
K06364	0.0
K14187	0.0
K01239	8.0
K01238	0.0
K01897	20.0
K01232	18.0
K01895	6.0
K01230	0.0
K01893	46.0
K01236	0.0
K01235	0.0
K01890	46.0
K02768	4.0
K02769	2.0
K02760	57.0
K02761	52.0
K02763	0.0
K02764	0.0
K02765	23.0
K00948	63.0
K00949	24.0
K00942	51.0
K00943	26.0
K00940	9.0
K00941	89.0
K00946	12.0
K00947	0.0
K00944	0.0
K00945	118.0
K01097	0.0
K01096	0.0
K01095	0.0
K01093	0.0
K01092	16.0
K01091	100.0
K01090	62.0
K03499	108.0
K03498	87.0
K03491	9.0
K03490	8.0
K03493	0.0
K03492	0.0
K03495	46.0
K03497	117.0
K03496	138.0
K02817	0.0
K02814	0.0
K02815	0.0
K02810	12.0
K02548	16.0
K02549	4.0
K02818	0.0
K02819	9.0
K03637	26.0
K03636	4.0
K03147	45.0
K03146	0.0
K08851	0.0
K06518	31.0
K09729	2.0
K06048	0.0
K06045	8.0
K06044	0.0
K09727	0.0
K09726	0.0
K06041	24.0
K09720	0.0
K09723	0.0
K06042	18.0
K09897	0.0
K09896	0.0
K09895	0.0
K09894	0.0
K09893	0.0
K09892	0.0
K09891	0.0
K09890	0.0
K09899	0.0
K09898	0.0
K03622	0.0
K07648	0.0
K07649	0.0
K07398	0.0
K07399	0.0
K11056	0.0
K11057	0.0
K11054	0.0
K11055	0.0
K07640	0.0
K07393	4.0
K07390	4.0
K07391	31.0
K07644	4.0
K07645	4.0
K07646	64.0
K07647	0.0
K10896	0.0
K07024	299.0
K07025	81.0
K07026	0.0
K07027	19.0
K07020	0.0
K07021	0.0
K07022	0.0
K07023	40.0
K07028	0.0
K07029	70.0
K10094	0.0
K01390	0.0
K01392	0.0
K01399	0.0
K02673	0.0
K05893	0.0
K05897	0.0
K05896	42.0
K05895	16.0
K05899	0.0
K05898	0.0
K00555	0.0
K00554	34.0
K00557	0.0
K00556	4.0
K00551	0.0
K00559	0.0
K00558	56.0
K01170	0.0
K01173	0.0
K01174	0.0
K01175	4.0
K01176	1.0
K01178	4.0
K01179	22.0
K14578	0.0
K14579	0.0
K08951	0.0
K08950	0.0
K08953	0.0
K03828	4.0
K03829	0.0
K03820	8.0
K03821	0.0
K03822	0.0
K03823	26.0
K03824	0.0
K03825	1.0
K03826	53.0
K03827	5.0
K12248	0.0
K12246	0.0
K12247	0.0
K12242	0.0
K12243	0.0
K12240	0.0
K12241	0.0
K11919	0.0
K11918	0.0
K11913	0.0
K11912	0.0
K11911	0.0
K11910	0.0
K11917	0.0
K11916	0.0
K11915	0.0
K11914	0.0
K12068	0.0
K12069	0.0
K12062	0.0
K12063	0.0
K12060	0.0
K12061	0.0
K12066	0.0
K12067	0.0
K12064	0.0
K12065	0.0
K07259	4.0
K07258	73.0
K07253	0.0
K07251	0.0
K07250	13.0
K07257	0.0
K07256	0.0
K07255	0.0
K07254	0.0
K05372	0.0
K05373	0.0
K05370	0.0
K05371	0.0
K05374	0.0
K05375	0.0
K09970	0.0
K09971	0.0
K09972	0.0
K09973	4.0
K09974	4.0
K09975	0.0
K09976	15.0
K09978	0.0
K09979	4.0
K11261	10.0
K11260	0.0
K11263	0.0
K11264	0.0
K10793	1.0
K10796	2.0
K10797	5.0
K10794	0.0
K10795	1.0
K00700	57.0
K00701	0.0
K10798	0.0
K00703	47.0
K00705	49.0
K09828	0.0
K10133	0.0
K13053	0.0
K03192	4.0
K00964	0.0
K00965	38.0
K00966	5.0
K00960	0.0
K00961	0.0
K00962	46.0
K00963	9.0
K00969	42.0
K12681	0.0
K02703	0.0
K08364	0.0
K08365	0.0
K02706	0.0
K08363	0.0
K08361	0.0
K02708	0.0
K02709	0.0
K08368	0.0
K08369	0.0
K01615	2.0
K01617	0.0
K01616	0.0
K01611	4.0
K01610	23.0
K01613	15.0
K01612	0.0
K01619	58.0
K01618	0.0
K02834	46.0
K02835	46.0
K05281	0.0
K03619	0.0
K03618	0.0
K03617	42.0
K03616	1.0
K03615	42.0
K03614	38.0
K03613	42.0
K03612	42.0
K03611	0.0
K03610	30.0
K09705	0.0
K09704	17.0
K09701	4.0
K09700	0.0
K09709	0.0
K06391	4.0
K06390	24.0
K06393	23.0
K06392	15.0
K06395	2.0
K06394	17.0
K06397	18.0
K06396	19.0
K06399	21.0
K06398	24.0
K06435	0.0
K11078	0.0
K11079	0.0
K11074	0.0
K11075	0.0
K11076	0.0
K11077	0.0
K11070	37.0
K11071	37.0
K11072	31.0
K11073	0.0
K06935	0.0
K06934	0.0
K06937	4.0
K06936	0.0
K06931	0.0
K06930	0.0
K06933	0.0
K06932	0.0
K06939	0.0
K06938	0.0
K13381	0.0
K05916	4.0
K05917	0.0
K05914	0.0
K05915	0.0
K05912	0.0
K05913	0.0
K05910	0.0
K05911	0.0
K05918	0.0
K05919	18.0
K00392	0.0
K00390	4.0
K00397	0.0
K00395	0.0
K00394	5.0
K01884	0.0
K00399	0.0
K01886	31.0
K01376	0.0
K01372	13.0
K09149	0.0
K09148	0.0
K01225	0.0
K09145	8.0
K09144	8.0
K09147	0.0
K09146	0.0
K09141	0.0
K09140	0.0
K09143	0.0
K09142	0.0
K05709	0.0
K05708	0.0
K05879	6.0
K05878	6.0
K05875	0.0
K05874	0.0
K05877	0.0
K05876	0.0
K05873	0.0
K00579	0.0
K00578	0.0
K00577	0.0
K00575	29.0
K00574	14.0
K00573	4.0
K00571	32.0
K00570	0.0
K01118	2.0
K01119	0.0
K01157	0.0
K01112	0.0
K01113	4.0
K04477	26.0
K01114	0.0
K01115	0.0
K08087	0.0
K01315	0.0
K08085	0.0
K08084	0.0
K08083	0.0
K08082	0.0
K08081	0.0
K08080	0.0
K01152	0.0
K01401	0.0
K09826	0.0
K06344	0.0
K06345	0.0
K09822	4.0
K06343	0.0
K10938	0.0
K06341	0.0
K10934	0.0
K10935	0.0
K10932	0.0
K11052	0.0
K10930	0.0
K06349	0.0
K11053	0.0
K10754	0.0
K01755	40.0
K10200	6.0
K02132	0.0
K02137	0.0
K03840	0.0
K03841	0.0
K13028	0.0
K13799	0.0
K13798	0.0
K13795	0.0
K13794	0.0
K13021	0.0
K13792	0.0
K13791	0.0
K13790	0.0
K12268	0.0
K12269	15.0
K12262	0.0
K12263	0.0
K12264	0.0
K12265	0.0
K12266	0.0
K12267	33.0
K01757	0.0
K12237	0.0
K13243	0.0
K13245	0.0
K13244	0.0
K13246	0.0
K03264	0.0
K03265	0.0
K03263	0.0
K03268	0.0
K03269	8.0
K12415	0.0
K10211	0.0
K09918	0.0
K09919	0.0
K06720	0.0
K09913	1.0
K09910	0.0
K09911	0.0
K09916	0.0
K09917	0.0
K06726	5.0
K09915	4.0
K11535	0.0
K11534	0.0
K11537	0.0
K11531	0.0
K11533	0.0
K11532	0.0
K11249	0.0
K11539	0.0
K00762	61.0
K00763	38.0
K00760	47.0
K00761	42.0
K00766	29.0
K00767	33.0
K00764	74.0
K00765	46.0
K00768	22.0
K00769	0.0
K11059	0.0
K00186	0.0
K00187	0.0
K00184	4.0
K00185	4.0
K00183	0.0
K00180	9.0
K00188	0.0
K00189	0.0
K10110	24.0
K10111	0.0
K10112	44.0
K10113	0.0
K10114	0.0
K10115	0.0
K10116	0.0
K10117	47.0
K10118	56.0
K10119	55.0
K04641	0.0
K04643	0.0
K04642	0.0
K13282	0.0
K00988	0.0
K00989	6.0
K00986	1.0
K00984	8.0
K00985	0.0
K00982	0.0
K00983	17.0
K00980	21.0
K00981	50.0
K01585	10.0
K01584	0.0
K01586	45.0
K13498	0.0
K01580	4.0
K01583	17.0
K01582	2.0
K13497	12.0
K01589	4.0
K01588	50.0
K14941	0.0
K08347	0.0
K08348	0.0
K02720	0.0
K14949	0.0
K02723	0.0
K03459	0.0
K03458	34.0
K03455	16.0
K03457	1.0
K03451	16.0
K03981	0.0
K03980	7.0
K02614	16.0
K01639	29.0
K01638	0.0
K01637	0.0
K01636	0.0
K01635	0.0
K01634	0.0
K01633	9.0
K01632	0.0
K01631	0.0
K01630	5.0
K02615	0.0
K02588	3.0
K02589	9.0
K02858	0.0
K02859	0.0
K14051	0.0
K14053	0.0
K14052	0.0
K02852	0.0
K02853	0.0
K02850	0.0
K02851	0.0
K14059	3.0
K14058	0.0
K02586	1.0
K02587	1.0
K03679	0.0
K03671	83.0
K03670	4.0
K03673	0.0
K03672	0.0
K03675	0.0
K03674	0.0
K03677	0.0
K03676	0.0
K09761	46.0
K09760	4.0
K09763	0.0
K09762	37.0
K09765	26.0
K09764	1.0
K09767	1.0
K06006	0.0
K09769	6.0
K09768	10.0
K10353	0.0
K03187	13.0
K03186	12.0
K03185	0.0
K03184	0.0
K03183	26.0
K03182	12.0
K03181	0.0
K03189	13.0
K03188	13.0
K02715	0.0
K12455	0.0
K12454	4.0
K12453	0.0
K12452	0.0
K12451	0.0
K07358	0.0
K07356	0.0
K07357	0.0
K07354	0.0
K07355	0.0
K07352	0.0
K07353	0.0
K07350	0.0
K07351	0.0
K06919	0.0
K06918	0.0
K06917	1.0
K06916	0.0
K06915	14.0
K06914	0.0
K06913	0.0
K06912	0.0
K06911	8.0
K06910	9.0
K08986	0.0
K08987	0.0
K08984	4.0
K08985	0.0
K08982	0.0
K08983	0.0
K08980	0.0
K08981	0.0
K08988	0.0
K08989	0.0
K02252	0.0
K05934	22.0
K05936	22.0
K05937	0.0
K02253	0.0
K05939	8.0
K00378	32.0
K00375	42.0
K00374	0.0
K00376	0.0
K00371	0.0
K00370	0.0
K00373	0.0
K00372	4.0
K01358	63.0
K09166	4.0
K09165	0.0
K09164	0.0
K09163	7.0
K09162	4.0
K09161	0.0
K09160	0.0
K01354	4.0
K01355	0.0
K01356	52.0
K05601	0.0
K05851	0.0
K03807	0.0
K05606	8.0
K02927	0.0
K05974	0.0
K03805	0.0
K05976	0.0
K00519	0.0
K00518	0.0
K03800	17.0
K00511	0.0
K00510	0.0
K03801	4.0
K00515	0.0
K00514	0.0
K00517	0.0
K05971	0.0
K03154	16.0
K11147	0.0
K05581	0.0
K05580	0.0
K05583	0.0
K05582	0.0
K05585	0.0
K05584	0.0
K05587	0.0
K05586	0.0
K05589	0.0
K03150	43.0
K03623	0.0
K03152	50.0
K14200	0.0
K14201	0.0
K14202	0.0
K03621	31.0
K14204	0.0
K14205	0.0
K01134	8.0
K01135	0.0
K01136	8.0
K01137	4.0
K01130	28.0
K01132	0.0
K01133	13.0
K01138	29.0
K01139	5.0
K02113	44.0
K02112	64.0
K02111	59.0
K02446	4.0
K02117	28.0
K02116	8.0
K02115	64.0
K02114	64.0
K02119	25.0
K02118	32.0
K02448	0.0
K01036	0.0
K03212	0.0
K13007	0.0
K13006	0.0
K13005	0.0
K13004	8.0
K13001	0.0
K06404	20.0
K01032	0.0
K06951	0.0
K03862	0.0
K03863	0.0
K06406	24.0
K06957	0.0
K05020	1.0
K06400	13.0
K06403	20.0
K06954	0.0
K10814	0.0
K10817	0.0
K10816	0.0
K07136	0.0
K03242	0.0
K03243	0.0
K12202	0.0
K12203	0.0
K12206	0.0
K12207	0.0
K12204	0.0
K12205	0.0
K12208	0.0
K12209	0.0
K13919	5.0
K13918	0.0
K06214	0.0
K06215	19.0
K09936	16.0
K06217	46.0
K09930	4.0
K09931	0.0
K09932	4.0
K06213	39.0
K09938	0.0
K09939	4.0
K11517	0.0
K06337	0.0
K13301	0.0
K00748	8.0
K00745	0.0
K00743	0.0
K07165	4.0
K07164	8.0
K07167	0.0
K07166	38.0
K07161	0.0
K07160	2.0
K07163	0.0
K07162	0.0
K07169	0.0
K07168	0.0
K06336	0.0
K01839	23.0
K01838	3.0
K01835	4.0
K01834	137.0
K01837	0.0
K01830	0.0
K00608	0.0
K02632	0.0
K02630	0.0
K02631	0.0
K08322	0.0
K08323	0.0
K08320	0.0
K08321	4.0
K08326	0.0
K08324	0.0
K08325	0.0
K01659	0.0
K01658	29.0
K02637	0.0
K01653	39.0
K01652	62.0
K01655	0.0
K01654	22.0
K01657	29.0
K02874	42.0
K02875	0.0
K02876	46.0
K02877	0.0
K02871	46.0
K02873	0.0
K02878	46.0
K02879	31.0
K14070	0.0
K09749	22.0
K09748	42.0
K06023	84.0
K09742	0.0
K09741	0.0
K09740	0.0
K09747	28.0
K09746	0.0
K09745	0.0
K06024	42.0
K03477	0.0
K03476	5.0
K03475	17.0
K03474	8.0
K03473	4.0
K03472	0.0
K03471	19.0
K03470	45.0
K03478	24.0
K02304	31.0
K02305	0.0
K02302	4.0
K02303	0.0
K02300	0.0
K02301	4.0
K03653	0.0
K03652	5.0
K03651	0.0
K03650	31.0
K03657	104.0
K03656	0.0
K03655	74.0
K03654	36.0
K03658	8.0
K12439	0.0
K12431	0.0
K12430	0.0
K12433	0.0
K12432	0.0
K12435	0.0
K12434	0.0
K12437	0.0
K12436	0.0
K06979	0.0
K06978	14.0
K06971	8.0
K06970	0.0
K06973	31.0
K06972	20.0
K06975	9.0
K06974	0.0
K06977	0.0
K06976	10.0
K07082	37.0
K07083	4.0
K07080	8.0
K07081	0.0
K07086	0.0
K07087	0.0
K07084	0.0
K07085	8.0
K07088	64.0
K07089	26.0
K01317	0.0
K11162	0.0
K11163	0.0
K11161	0.0
K11168	0.0
K00356	0.0
K00355	0.0
K00354	0.0
K00353	0.0
K00351	4.0
K00350	4.0
K05952	0.0
K05953	0.0
K05951	0.0
K05956	0.0
K05957	0.0
K00358	0.0
K00689	0.0
K00688	67.0
K00681	21.0
K00680	25.0
K00683	0.0
K00685	4.0
K00684	4.0
K00687	0.0
K00686	0.0
K05831	0.0
K05830	0.0
K05833	28.0
K05832	23.0
K05834	0.0
K05837	31.0
K05836	0.0
K05839	0.0
K05838	0.0
K07677	0.0
K00533	16.0
K00532	1.0
K00531	0.0
K00530	0.0
K00537	60.0
K00536	0.0
K00535	0.0
K00534	0.0
K00539	0.0
K00538	0.0
K11029	0.0
K14260	6.0
K14261	0.0
K14266	0.0
K14267	0.0
K14268	0.0
K14269	0.0
K01337	0.0
K01338	49.0
K02683	0.0
K02682	0.0
K02681	0.0
K02680	0.0
K02687	31.0
K02686	0.0
K02685	0.0
K02689	0.0
K02688	1.0
K00824	23.0
K00827	0.0
K00826	49.0
K00821	59.0
K00820	55.0
K00823	1.0
K00822	0.0
K00829	0.0
K00828	0.0
K01488	6.0
K01489	27.0
K01484	0.0
K01485	23.0
K01486	34.0
K01487	11.0
K01480	22.0
K01481	0.0
K01482	0.0
K01483	0.0
K02469	68.0
K02468	0.0
K02466	1.0
K02465	0.0
K02464	0.0
K02463	0.0
K02462	0.0
K02461	0.0
K02460	0.0
K08969	0.0
K13061	0.0
K13060	0.0
K13063	0.0
K13062	0.0
K13069	0.0
K08964	0.0
K06363	0.0
K03079	6.0
K06342	0.0
K03078	0.0
K13289	0.0
K13288	0.0
K13285	0.0
K13287	0.0
K13286	0.0
K13281	1.0
K13280	11.0
K13283	0.0
K00054	0.0
K04496	0.0
K05369	0.0
K05368	0.0
K03228	4.0
K03229	4.0
K00052	31.0
K03222	4.0
K03223	4.0
K03220	0.0
K03221	0.0
K03226	4.0
K03227	4.0
K03224	4.0
K03225	0.0
K09482	0.0
K09483	0.0
K13836	0.0
K12228	0.0
K05360	0.0
K12224	0.0
K12225	0.0
K12226	0.0
K12227	0.0
K12220	0.0
K05363	29.0
K12222	0.0
K12223	0.0
K08681	19.0
K08680	0.0
K08683	0.0
K08682	0.0
K08685	0.0
K08684	0.0
K08687	0.0
K08686	0.0
K11755	33.0
K11754	106.0
K11751	0.0
K11750	0.0
K11753	92.0
K11752	56.0
K02407	15.0
K13938	0.0
K13936	0.0
K13935	0.0
K02406	35.0
K13933	0.0
K13932	0.0
K13931	0.0
K13930	0.0
K12088	0.0
K12081	0.0
K12082	0.0
K12083	0.0
K12084	0.0
K12086	0.0
K12087	0.0
K09611	0.0
K09612	0.0
K04940	0.0
K10085	0.0
K05394	0.0
K05395	0.0
K06340	0.0
K13043	0.0
K07149	13.0
K07148	4.0
K07147	4.0
K07146	0.0
K07145	0.0
K07144	0.0
K07143	0.0
K07142	0.0
K07141	21.0
K07140	0.0
K10156	0.0
K10150	0.0
K10620	0.0
K10621	0.0
K14028	0.0
K14029	0.0
K01817	30.0
K01816	4.0
K01815	17.0
K01814	46.0
K01813	14.0
K01812	36.0
K01811	55.0
K01810	46.0
K01819	0.0
K01818	6.0
K14580	0.0
K05379	0.0
K08304	0.0
K08305	0.0
K08306	0.0
K08307	4.0
K08300	0.0
K08301	29.0
K08302	8.0
K08303	88.0
K08308	0.0
K08309	4.0
K14671	0.0
K14670	0.0
K14673	0.0
K14672	0.0
K01673	5.0
K01672	0.0
K01671	0.0
K01677	24.0
K01676	4.0
K01674	0.0
K01679	19.0
K01678	23.0
K02899	46.0
K02896	0.0
K02897	8.0
K02895	46.0
K02892	46.0
K02890	46.0
K10811	0.0
K02096	0.0
K02097	0.0
K02094	0.0
K02095	0.0
K02092	0.0
K02093	0.0
K02099	37.0
K03411	23.0
K03410	23.0
K03413	27.0
K03412	11.0
K03415	4.0
K03414	0.0
K03417	0.0
K03416	0.0
K03418	0.0
K05376	0.0
K02320	0.0
K02322	0.0
K02323	0.0
K05377	0.0
K13542	37.0
K13543	0.0
K13540	0.0
K13541	0.0
K12145	0.0
K12144	0.0
K12147	0.0
K12410	54.0
K12141	4.0
K12140	4.0
K12143	0.0
K12142	0.0
K12149	0.0
K12148	0.0
K07312	0.0
K07313	4.0
K07310	0.0
K07311	1.0
K07316	1.0
K07317	0.0
K07314	0.0
K07315	4.0
K07318	1.0
K07319	10.0
K03936	0.0
K03425	0.0
K03426	38.0
K03427	52.0
K03420	0.0
K03421	0.0
K03422	0.0
K03423	0.0
K03756	0.0
K03757	0.0
K03206	0.0
K03755	0.0
K11144	15.0
K11145	38.0
K05972	0.0
K05973	0.0
K03752	5.0
K05978	0.0
K05979	0.0
K03753	1.0
K00331	8.0
K00330	8.0
K00333	4.0
K00332	4.0
K00335	29.0
K00334	29.0
K00337	8.0
K00336	40.0
K00339	8.0
K00338	8.0
K03751	0.0
K06953	0.0
K06952	0.0
K06407	24.0
K06950	91.0
K10819	15.0
K06956	1.0
K06955	0.0
K06402	6.0
K10815	0.0
K06959	46.0
K06958	38.0
K06409	53.0
K06408	15.0
K09129	0.0
K09128	1.0
K09123	1.0
K09122	0.0
K09121	19.0
K09120	0.0
K09127	0.0
K09126	0.0
K09125	0.0
K09124	0.0
K01233	0.0
K05819	0.0
K05818	0.0
K01896	0.0
K05813	26.0
K05812	0.0
K05811	0.0
K05810	42.0
K05817	0.0
K05816	1.0
K05815	9.0
K05814	1.0
K01894	4.0
K01892	46.0
K01234	20.0
K01144	10.0
K01146	0.0
K01141	0.0
K01416	0.0
K11434	0.0
K01415	0.0
K06354	0.0
K01414	4.0
K09836	0.0
K01318	0.0
K01319	0.0
K01312	0.0
K06350	0.0
K02669	49.0
K02668	0.0
K02665	0.0
K02664	0.0
K02667	0.0
K02666	0.0
K02661	0.0
K02660	0.0
K02663	1.0
K02662	8.0
K00809	0.0
K00808	0.0
K00806	47.0
K00805	34.0
K00804	0.0
K00803	0.0
K00802	0.0
K00801	4.0
K00800	38.0
K10921	0.0
K02409	14.0
K02408	23.0
K02401	18.0
K02400	23.0
K02403	0.0
K02402	0.0
K02405	23.0
K05364	21.0
K05367	4.0
K05366	100.0
K10210	0.0
K10216	0.0
K13049	8.0
K13048	0.0
K13739	0.0
K10215	0.0
K06122	0.0
K13735	0.0
K13734	0.0
K13041	0.0
K13040	0.0
K13731	0.0
K13730	0.0
K13733	0.0
K13732	0.0
K04516	4.0
K03204	0.0
K03205	70.0
K03207	0.0
K03200	0.0
K03201	0.0
K03202	0.0
K03203	0.0
K03208	0.0
K03758	0.0
K03759	0.0
K09469	0.0
K09461	0.0
K06204	0.0
K00178	0.0
K13950	0.0
K13953	0.0
K13955	0.0
K13954	8.0
K10920	0.0
K06324	0.0
K11777	5.0
K11779	0.0
K11778	0.0
K06325	0.0
K12600	0.0
K07432	0.0
K07430	0.0
K06326	0.0
K07128	0.0
K07121	0.0
K07120	0.0
K07123	4.0
K07122	0.0
K07125	0.0
K07124	32.0
K07127	4.0
K07126	8.0
K01870	46.0
K01873	54.0
K01872	46.0
K01875	47.0
K01874	54.0
K01876	47.0
K01879	1.0
K01878	1.0
K06321	0.0
K00476	0.0
K00477	0.0
K00474	0.0
K00472	0.0
K00470	0.0
K00471	0.0
K00478	0.0
K00479	0.0
K04775	0.0
K04774	0.0
K04777	0.0
K04776	0.0
K04771	4.0
K04770	0.0
K04773	12.0
K04772	4.0
K04779	0.0
K04778	0.0
K14657	0.0
K14656	0.0
K14654	0.0
K14653	0.0
K14652	59.0
K14659	0.0
K14658	0.0
K14386	0.0
K09926	0.0
K01699	0.0
K01698	17.0
K01695	30.0
K01697	0.0
K01696	30.0
K01690	0.0
K01693	42.0
K01692	5.0
K07227	0.0
K03439	46.0
K03438	65.0
K13380	0.0
K03928	1.0
K03925	37.0
K03924	53.0
K03431	51.0
K03926	4.0
K03437	42.0
K03436	68.0
K03435	0.0
K03434	0.0
K02348	6.0
K02342	15.0
K02343	46.0
K02340	31.0
K02341	46.0
K02346	61.0
K02347	4.0
K02344	0.0
K02345	0.0
K03697	2.0
K03696	32.0
K03695	46.0
K03694	0.0
K03693	0.0
K03692	0.0
K03690	0.0
K03699	41.0
K03698	40.0
K13566	0.0
K12164	0.0
K07338	0.0
K07339	5.0
K07334	15.0
K07335	25.0
K07336	4.0
K07337	0.0
K07330	0.0
K07331	0.0
K07332	0.0
K07333	0.0
K09695	4.0
K09694	4.0
K09697	6.0
K09696	6.0
K09691	33.0
K09690	39.0
K09693	0.0
K09692	15.0
K09699	0.0
K09698	1.0
K07590	1.0
K07591	0.0
K07592	0.0
K05998	0.0
K05999	0.0
K05996	0.0
K05997	0.0
K05994	0.0
K05995	12.0
K05993	10.0
K05991	0.0
K10837	0.0
K00319	0.0
K00318	0.0
K00648	32.0
K02545	0.0
K00645	32.0
K00311	0.0
K00646	0.0
K00317	0.0
K00316	0.0
K00643	0.0
K00314	0.0
K02547	7.0
K06429	0.0
K06428	0.0
K06427	0.0
K02812	0.0
K06425	0.0
K06424	0.0
K06423	1.0
K06422	0.0
K06421	0.0
K02813	0.0
K02930	0.0
K03815	0.0
K05612	0.0
K03367	1.0
K03366	0.0
K03812	0.0
K03635	4.0
K03634	0.0
K03631	31.0
K05969	0.0
K03630	50.0
K03633	0.0
K03632	0.0
K01998	40.0
K01999	40.0
K01992	107.0
K01993	16.0
K01990	244.0
K01991	12.0
K01996	40.0
K01997	40.0
K01994	0.0
K01995	41.0
K03148	2.0
K03639	32.0
K05692	0.0
K03638	0.0
K00869	0.0
K00868	19.0
K00861	0.0
K00860	4.0
K00863	0.0
K00862	0.0
K00865	35.0
K00864	57.0
K00867	0.0
K00866	0.0
K01192	38.0
K01190	120.0
K01191	49.0
K01197	0.0
K01194	0.0
K01195	17.0
K01198	14.0
K01199	0.0
K00656	93.0
K00657	13.0
K00306	0.0
K14591	0.0
K00300	0.0
K00653	0.0
K13715	0.0
K13713	0.0
K00650	0.0
K00651	38.0
K14596	0.0
K02647	55.0
K14598	0.0
K02643	0.0
K02642	0.0
K02641	0.0
K02640	0.0
K03594	10.0
K03595	42.0
K03596	46.0
K03597	0.0
K03590	8.0
K03591	0.0
K03592	16.0
K03593	8.0
K03598	0.0
K03599	0.0
K01736	46.0
K01737	8.0
K01734	43.0
K01735	42.0
K01732	0.0
K01733	47.0
K01730	8.0
K01731	0.0
K06049	0.0
K01738	60.0
K01739	4.0
K11809	0.0
K05343	1.0
K02422	27.0
K02421	18.0
K05340	1.0
K02427	0.0
K05346	1.0
K02425	0.0
K02424	0.0
K05349	116.0
K02428	8.0
K03770	8.0
K03771	8.0
K03772	4.0
K03773	4.0
K03774	0.0
K03775	4.0
K03776	0.0
K03777	0.0
K03778	31.0
K03779	4.0
K09722	0.0
K08174	0.0
K14114	0.0
K13979	4.0
K13237	0.0
K14440	0.0
K09992	12.0
K09990	0.0
K09991	0.0
K09996	0.0
K09997	0.0
K09994	0.0
K14110	0.0
K09998	0.0
K09999	0.0
K14111	0.0
K14113	0.0
K14449	0.0
K10213	0.0
K14118	0.0
K11711	0.0
K11710	0.0
K11712	1.0
K11717	70.0
K11719	0.0
K06857	0.0
K10440	39.0
K10441	37.0
K07103	0.0
K07102	4.0
K07101	0.0
K07100	0.0
K07107	28.0
K07106	1.0
K07105	36.0
K07456	42.0
K07459	0.0
K07458	4.0
K07109	0.0
K07108	0.0
K10198	0.0
K10199	0.0
K10190	30.0
K10191	0.0
K10192	0.0
K10193	0.0
K10194	0.0
K10195	0.0
K10196	0.0
K10197	0.0
K15013	0.0
K01858	0.0
K15016	0.0
K15017	0.0
K01853	0.0
K01852	0.0
K01851	0.0
K01850	0.0
K01857	0.0
K01856	0.0
K01854	33.0
K07539	0.0
K08478	0.0
K08479	0.0
K08476	0.0
K08477	0.0
K08475	0.0
K00450	0.0
K00451	0.0
K00452	0.0
K00453	0.0
K00455	0.0
K00456	0.0
K00457	0.0
K00106	0.0
K00459	0.0
K00104	14.0
K00105	0.0
K00102	0.0
K00103	0.0
K00100	79.0
K00101	0.0
K01509	0.0
K04759	84.0
K04758	101.0
K04757	2.0
K01504	0.0
K04755	0.0
K04754	0.0
K04753	0.0
K04752	0.0
K04751	24.0
K01502	4.0
K14631	0.0
K05359	0.0
K14632	0.0
K07536	0.0
K12080	0.0
K02364	0.0
K12369	0.0
K02361	0.0
K02362	0.0
K02363	0.0
K13509	0.0
K13503	0.0
K13500	0.0
K12109	0.0
K12108	0.0
K12101	0.0
K12100	0.0
K12103	0.0
K12102	0.0
K12105	0.0
K12104	0.0
K12107	0.0
K12106	0.0
K11023	0.0
K03014	0.0
K08906	0.0
K08904	0.0
K08900	0.0
K06223	30.0
K06199	9.0
K06198	0.0
K06197	0.0
K06196	17.0
K06194	4.0
K06193	5.0
K06192	4.0
K06191	0.0
K06190	0.0
K11104	12.0
K11105	12.0
K11106	0.0
K11107	0.0
K11102	0.0
K11103	4.0
K07862	0.0
K00666	14.0
K00663	0.0
K00662	8.0
K00661	34.0
K00660	4.0
K06997	46.0
K06996	4.0
K06995	0.0
K10852	0.0
K06993	0.0
K06992	0.0
K06991	0.0
K06990	0.0
K11050	0.0
K06999	4.0
K06998	10.0
K05338	0.0
K11051	0.0
K06441	0.0
K06440	0.0
K06443	0.0
K06442	42.0
K06445	0.0
K06447	0.0
K06446	0.0
K06309	0.0
K05686	0.0
K02655	0.0
K07392	0.0
K00595	36.0
K00594	0.0
K00596	0.0
K00599	121.0
K00598	0.0
K02657	0.0
K07642	0.0
K07643	0.0
K07396	0.0
K07397	0.0
K07394	0.0
K07395	0.0
K04102	0.0
K04103	0.0
K04100	0.0
K04101	0.0
K04107	0.0
K04105	0.0
K04108	0.0
K04109	0.0
K07716	0.0
K07717	0.0
K07714	4.0
K07715	0.0
K07712	4.0
K07713	0.0
K07710	0.0
K07711	0.0
K07718	128.0
K07719	0.0
K00843	0.0
K00842	0.0
K00841	0.0
K00840	0.0
K00847	37.0
K00846	0.0
K00845	77.0
K00844	1.0
K00849	41.0
K00848	21.0
K06302	0.0
K13771	4.0
K13770	0.0
K13772	0.0
K13775	0.0
K13774	0.0
K13777	0.0
K13776	0.0
K13779	0.0
K13778	0.0
K02621	22.0
K02992	46.0
K02623	0.0
K08286	0.0
K08281	0.0
K02996	42.0
K02995	0.0
K02994	46.0
K02629	0.0
K02628	0.0
K08289	8.0
K08288	0.0
K03578	4.0
K03579	4.0
K03576	4.0
K03577	8.0
K03574	101.0
K03575	31.0
K03572	46.0
K03573	0.0
K03570	46.0
K03571	22.0
K01710	62.0
K01711	16.0
K01712	0.0
K01713	0.0
K01714	80.0
K01715	32.0
K01716	0.0
K01718	0.0
K01719	4.0
K03081	0.0
K02199	0.0
K02198	0.0
K14170	83.0
K02193	0.0
K02192	1.0
K02191	1.0
K02190	17.0
K02197	0.0
K02196	0.0
K02195	0.0
K02194	0.0
K03718	4.0
K03719	12.0
K03712	44.0
K03713	0.0
K03710	63.0
K03711	46.0
K03716	14.0
K03717	4.0
K03715	0.0
K07129	0.0
K00045	0.0
K13995	0.0
K13994	0.0
K13991	0.0
K13990	4.0
K13993	14.0
K13992	0.0
K06298	20.0
K06299	0.0
K06294	0.0
K06295	4.0
K06296	1.0
K06297	1.0
K06290	0.0
K06291	0.0
K06292	0.0
K06293	0.0
K12743	0.0
K00248	33.0
K06426	0.0
K11739	0.0
K11738	0.0
K11733	0.0
K11732	0.0
K11731	0.0
K11737	0.0
K11736	0.0
K11735	0.0
K11734	0.0
K06870	0.0
K06871	80.0
K06872	15.0
K06873	0.0
K06874	0.0
K06875	0.0
K06876	4.0
K06877	9.0
K06878	4.0
K06879	0.0
K07478	54.0
K12645	0.0
K07479	0.0
K07473	37.0
K07472	0.0
K07471	0.0
K07470	0.0
K07477	0.0
K07476	0.0
K07474	0.0
K15038	0.0
K15039	0.0
K15034	0.0
K15036	0.0
K15037	0.0
K08738	0.0
K06420	0.0
K00128	33.0
K00129	0.0
K00438	0.0
K00432	5.0
K00433	13.0
K00122	0.0
K00123	5.0
K00124	0.0
K00125	0.0
K00126	0.0
K00127	0.0
K08973	0.0
K14348	0.0
K14347	0.0
K14340	0.0
K08972	0.0
K01525	0.0
K01524	40.0
K01523	2.0
K01521	0.0
K01520	70.0
K01529	1.0
K08977	0.0
K03969	0.0
K08929	0.0
K02388	23.0
K02389	23.0
K02386	0.0
K02387	23.0
K02384	0.0
K02385	19.0
K02382	0.0
K02380	0.0
K02381	0.0
K05386	0.0
K13524	0.0
K13525	0.0
K13527	0.0
K13520	0.0
K13522	0.0
K13529	4.0
K03385	0.0
K03384	0.0
K03387	4.0
K03386	7.0
K03381	0.0
K03380	0.0
K03383	0.0
K03382	5.0
K03389	4.0
K03388	4.0
K05356	0.0
K12344	0.0
K12343	0.0
K12342	0.0
K12341	0.0
K12340	4.0
K02430	0.0
K12349	0.0
K05351	0.0
K11694	15.0
K11695	0.0
K11690	23.0
K05352	0.0
K11693	0.0
K08928	0.0
K03433	0.0
K13832	0.0
K03039	0.0
K03432	0.0
K06607	0.0
K06606	1.0
K06605	0.0
K03430	10.0
K06603	1.0
K06602	0.0
K06601	0.0
K06600	0.0
K05358	0.0
K06609	0.0
K06608	0.0
K03923	0.0
K03922	0.0
K11472	0.0
K11473	4.0
K11474	0.0
K11475	0.0
K11476	0.0
K11477	0.0
K00601	0.0
K00600	32.0
K00603	0.0
K03746	0.0
K00605	16.0
K00604	46.0
K00607	0.0
K00606	14.0
K00609	46.0
K03741	12.0
K03740	1.0
K03743	20.0
K10873	0.0
K03214	0.0
K14068	0.0
K13317	0.0
K06360	0.0
K14069	0.0
K08078	0.0
K09650	0.0
K06361	0.0
K07802	0.0
K07803	0.0
K07800	0.0
K07801	0.0
K07806	0.0
K07807	0.0
K07804	0.0
K07805	0.0
K06362	0.0
K01172	0.0
K10257	0.0
K10255	4.0
K10254	38.0
K10253	0.0
K10918	0.0
K04128	0.0
K01958	6.0
K01959	0.0
K01956	61.0
K01957	0.0
K04126	0.0
K04127	0.0
K01952	50.0
K01953	67.0
K01950	45.0
K01951	54.0
K07730	0.0
K07731	0.0
K07732	0.0
K07733	0.0
K07734	0.0
K07735	4.0
K07736	27.0
K07737	95.0
K07738	23.0
K07739	0.0
K06365	0.0
K06366	0.0
K06367	0.0
K10910	0.0
K10911	0.0
K04382	0.0
K10775	0.0
K02609	0.0
K02979	0.0
K02978	0.0
K06368	0.0
K02975	0.0
K02974	0.0
K02977	0.0
K02976	0.0
K03558	0.0
K03559	32.0
K03550	41.0
K03551	46.0
K03552	0.0
K03553	54.0
K03554	0.0
K03555	46.0
K03556	10.0
K03557	0.0
K01778	36.0
K01779	3.0
K06369	0.0
K01772	0.0
K01770	46.0
K01771	0.0
K01776	46.0
K01777	1.0
K01774	0.0
K01775	55.0
K05385	0.0
K05384	0.0
K05383	0.0
K05382	0.0
K05381	0.0
K08159	15.0
K14153	0.0
K14154	0.0
K14155	50.0
K08152	0.0
K08156	4.0
K08076	0.0
K12809	0.0
K05297	0.0
K03734	59.0
K03735	2.0
K03736	2.0
K03737	43.0
K03731	0.0
K03732	0.0
K03733	22.0
K03738	0.0
K03739	1.0
K08139	0.0
K06994	0.0
K12660	0.0
K12661	0.0
K07450	0.0
K08719	0.0
K08717	0.0
K08715	0.0
K08714	0.0
K08713	0.0
K08710	0.0
K11311	0.0
K11312	0.0
K00141	0.0
K00146	0.0
K00411	0.0
K00412	0.0
K00145	63.0
K00148	0.0
K14367	0.0
K14366	0.0
K08954	0.0
K08384	42.0
K14369	0.0
K14368	0.0
K14091	8.0
K14090	8.0
K14093	0.0
K14092	0.0
K14095	0.0
K14094	0.0
K14097	0.0
K14096	0.0
K14099	0.0
K14098	0.0
K02848	0.0
K01541	0.0
K04712	0.0
K04711	0.0
K01545	0.0
K01547	24.0
K01546	24.0
K01548	23.0
K04719	0.0
K04718	0.0
K02018	44.0
K02019	24.0
K02016	50.0
K02017	4.0
K02014	40.0
K02015	73.0
K02012	20.0
K02013	53.0
K02010	9.0
K02011	18.0
K04515	0.0
K03943	0.0
K03941	0.0
K03940	0.0
K00313	0.0
K04060	0.0
K01608	8.0
K08942	0.0
K08943	0.0
K08940	0.0
K08941	0.0
K08946	0.0
K08947	0.0
K08944	0.0
K08945	0.0
K03059	0.0
K13811	0.0
K13812	0.0
K13815	0.0
K13816	0.0
K13818	0.0
K13819	0.0
K03053	0.0
K03052	0.0
K03055	0.0
K03054	0.0
K03057	0.0
K03056	0.0
K06222	0.0
K11418	0.0
K11410	0.0
K11415	0.0
K00622	0.0
K00621	0.0
K00620	53.0
K00627	10.0
K00626	55.0
K00625	40.0
K00624	0.0
K02805	9.0
K02552	4.0
K02550	0.0
K02556	21.0
K02803	0.0
K02554	0.0
K07280	0.0
K07281	0.0
K07282	35.0
K07283	0.0
K07284	60.0
K07285	0.0
K07286	0.0
K08217	20.0
K07288	0.0
K07289	0.0
K07534	0.0
K07535	0.0
K07533	15.0
K07822	0.0
K07823	0.0
K08699	0.0
K00088	54.0
K00087	8.0
K00086	10.0
K00082	0.0
K10239	0.0
K10238	0.0
K10231	2.0
K10230	0.0
K10233	0.0
K10232	0.0
K10235	0.0
K10234	0.0
K10237	0.0
K10236	0.0
K08353	0.0
K01970	0.0
K01971	10.0
K01972	57.0
K01973	0.0
K01974	4.0
K01975	2.0
K01976	0.0
K07758	0.0
K05990	0.0
K07752	0.0
K07753	0.0
K07751	0.0
K13786	0.0
K07755	0.0
K07442	0.0
K08352	0.0
K07115	0.0
K07441	0.0
K07634	0.0
K07446	0.0
K07111	0.0
K07444	24.0
K07445	0.0
K00647	0.0
K07449	0.0
K00641	8.0
K00640	62.0
K01289	0.0
K01282	0.0
K01283	0.0
K01280	0.0
K01281	0.0
K01286	10.0
K01284	7.0
K02954	46.0
K02952	46.0
K02950	46.0
K00155	4.0
K02959	42.0
K00887	0.0
K00886	0.0
K00885	0.0
K00884	0.0
K00883	0.0
K00882	33.0
K00881	0.0
K00880	6.0
K00053	31.0
K14048	0.0
K01026	6.0
K01756	46.0
K01025	0.0
K01750	2.0
K01023	0.0
K01752	60.0
K01753	0.0
K14583	0.0
K01758	0.0
K01759	35.0
K09565	0.0
K09568	0.0
K08173	0.0
K08172	0.0
K02483	17.0
K02482	4.0
K08177	0.0
K08176	0.0
K08175	0.0
K02486	0.0
K02489	0.0
K02488	0.0
K08178	0.0
K14138	5.0
K14136	0.0
K09713	0.0
K09714	0.0
K09715	0.0
K03532	0.0
K03533	0.0
K03530	92.0
K03531	42.0
K03536	46.0
K03537	1.0
K03534	18.0
K03535	4.0
K03538	0.0
K03539	0.0
K14451	0.0
K14450	0.0
K02225	0.0
K02224	42.0
K02227	22.0
K02226	23.0
K02221	2.0
K14107	0.0
K02229	0.0
K02228	0.0
K14106	0.0
K00441	0.0
K03288	0.0
K03289	0.0
K03284	74.0
K03285	0.0
K03286	0.0
K03287	4.0
K03280	0.0
K03281	8.0
K03282	25.0
K00440	0.0
K13677	0.0
K12790	0.0
K09639	0.0
K12688	0.0
K12689	0.0
K12686	0.0
K12687	0.0
K12684	0.0
K12685	0.0
K12682	0.0
K12683	0.0
K12680	0.0
K11889	0.0
K08884	32.0
K11085	16.0
K11084	0.0
K11081	0.0
K11080	0.0
K11083	0.0
K11082	0.0
K11089	4.0
K08777	0.0
K08776	0.0
K06346	42.0
K06347	0.0
K09824	0.0
K09825	31.0
K09823	0.0
K09820	4.0
K10939	0.0
K10936	0.0
K10937	0.0
K10933	0.0
K06348	0.0
K09829	0.0
K11337	0.0
K11336	0.0
K11335	0.0
K11334	0.0
K11333	0.0
K11332	0.0
K11331	0.0
K11330	0.0
K00169	5.0
K00164	4.0
K00166	0.0
K00167	0.0
K00161	10.0
K00162	10.0
K00163	0.0
K10689	0.0
K10680	0.0
K10681	0.0
K10682	0.0
K04083	42.0
K04082	0.0
K04081	0.0
K04080	0.0
K04087	4.0
K04086	0.0
K04085	0.0
K04084	0.0
K04088	4.0
K01569	0.0
K01568	0.0
K01563	0.0
K01561	0.0
K01560	9.0
K01567	8.0
K01565	4.0
K01564	0.0
K02038	50.0
K02039	50.0
K02030	118.0
K02031	101.0
K02032	106.0
K02033	115.0
K02034	127.0
K02035	169.0
K02036	54.0
K02037	49.0
K05556	0.0
K13658	0.0
K13659	0.0
K13656	0.0
K13657	0.0
K13654	0.0
K13655	0.0
K13652	9.0
K13653	48.0
K13650	0.0
K13651	0.0
K05555	0.0
K05552	0.0
K02057	46.0
K05550	0.0
K05551	0.0
K12308	66.0
K12306	0.0
K03073	42.0
K03072	2.0
K03071	0.0
K03070	66.0
K03077	5.0
K03076	61.0
K03075	42.0
K03074	2.0
K08965	0.0
K08967	0.0
K08961	0.0
K08963	18.0
K13873	0.0
K13876	0.0
K13874	0.0
K13875	0.0
K06139	0.0
K06138	0.0
K06135	0.0
K06134	0.0
K06137	4.0
K06136	0.0
K06131	85.0
K06133	21.0
K06132	0.0
K02600	46.0
K07389	0.0
K07388	0.0
K04747	0.0
K01516	45.0
K09977	0.0
K07518	0.0
K07519	0.0
K11437	0.0
K07512	4.0
K07516	0.0
K10212	1.0
K10747	0.0
K10217	0.0
K10219	0.0
K10218	0.0
K10748	0.0
K01912	24.0
K01913	0.0
K01910	0.0
K01911	4.0
K01916	1.0
K01917	0.0
K01914	42.0
K01915	111.0
K01918	15.0
K01919	0.0
K07774	0.0
K07775	6.0
K07776	0.0
K07777	4.0
K07770	15.0
K07771	0.0
K07772	0.0
K07773	0.0
K07778	0.0
K01193	36.0
K04340	0.0
K04341	0.0
K04342	0.0
K04343	0.0
K12986	0.0
K04691	0.0
K02931	42.0
K02933	46.0
K02935	46.0
K02936	0.0
K02939	46.0
K00205	0.0
K00204	0.0
K00207	0.0
K00206	0.0
K00201	0.0
K00200	0.0
K00203	0.0
K00202	0.0
K00209	0.0
K00208	4.0
K01000	54.0
K01001	0.0
K01002	20.0
K01003	0.0
K01004	0.0
K01005	34.0
K01006	46.0
K01007	6.0
K01008	28.0
K10855	0.0
K14115	0.0
K14116	0.0
K14441	46.0
K14446	0.0
K14447	0.0
K14112	0.0
K14445	4.0
K08195	0.0
K08194	0.0
K14448	0.0
K08196	0.0
K08191	4.0
K14119	0.0
K08193	0.0
K00702	4.0
K10799	0.0
K03518	36.0
K03519	0.0
K09719	0.0
K10856	0.0
K03516	0.0
K03517	36.0
K02205	0.0
K02204	0.0
K02203	19.0
K02201	0.0
K02200	0.0
K13714	0.0
K13461	0.0
K12518	0.0
K12519	0.0
K12517	0.0
K12514	0.0
K12515	0.0
K12512	0.0
K12513	0.0
K12510	26.0
K12511	2.0
K07183	20.0
K07182	0.0
K07181	9.0
K07180	1.0
K07186	0.0
K07185	7.0
K07184	0.0
K09800	0.0
K09801	0.0
K09802	0.0
K09803	0.0
K09804	0.0
K09805	0.0
K09806	0.0
K09807	13.0
K09808	11.0
K09809	0.0
K10912	0.0
K10913	0.0
K10914	5.0
K10915	0.0
K10916	0.0
K10917	0.0
K11358	21.0
K11355	0.0
K11354	0.0
K11357	0.0
K11356	0.0
K04069	137.0
K04068	49.0
K04065	0.0
K04064	0.0
K04067	0.0
K04066	46.0
K04061	13.0
K09716	1.0
K04063	4.0
K04062	0.0
K10006	0.0
K10007	0.0
K10004	0.0
K10005	0.0
K10002	0.0
K10003	0.0
K10000	0.0
K10001	0.0
K09717	0.0
K10008	4.0
K10009	0.0
K02491	0.0
K14588	0.0
K14581	0.0
K13678	15.0
K13679	0.0
K11633	0.0
K13670	0.0
K13671	0.0
K11987	0.0
K11636	0.0
K11634	0.0
K13582	0.0
K13583	0.0
K13580	0.0
K13581	0.0
K13586	0.0
K13587	0.0
K13584	0.0
K13585	0.0
K13588	0.0
K13589	0.0
K02052	1.0
K02053	1.0
K02050	85.0
K02051	86.0
K02056	27.0
K05553	0.0
K02054	1.0
K02055	1.0
K02058	11.0
K02059	0.0
K05558	0.0
K05559	0.0
K03895	0.0
K03894	0.0
K03897	0.0
K03896	0.0
K03891	0.0
K03890	0.0
K03893	0.0
K03892	74.0
K02423	0.0
K05342	0.0
K05341	0.0
K12989	0.0
K12988	0.0
K02420	23.0
K12981	0.0
K12980	0.0
K12983	0.0
K12982	0.0
K12985	0.0
K12984	0.0
K12987	0.0
K02426	8.0
K13854	0.0
K03098	12.0
K13853	1.0
K03095	0.0
K05344	0.0
K03091	97.0
K03090	2.0
K03093	2.0
K03092	15.0
K06113	0.0
K09632	0.0
K02429	7.0
K06118	0.0
K05716	0.0
K04844	0.0
K11632	0.0
K11630	0.0
K11631	0.0
K11637	0.0
K11635	0.0
K11638	0.0
K11639	0.0
K07572	0.0
K07573	0.0
K07570	0.0
K07571	3.0
K07576	25.0
K07577	0.0
K07574	38.0
K07575	0.0
K07578	0.0
K07579	0.0
K11189	75.0
K11184	16.0
K11187	0.0
K11180	0.0
K11181	0.0
K11183	4.0
K10764	0.0
K10763	0.0
K10762	0.0
K01938	42.0
K01939	50.0
K01934	42.0
K01935	8.0
K01937	45.0
K01930	0.0
K01932	0.0
K01933	54.0
K07798	0.0
K07799	4.0
K07796	0.0
K07797	0.0
K07794	0.0
K07795	0.0
K07792	0.0
K07793	3.0
K07790	0.0
K07791	0.0
K06379	24.0
K00968	8.0
K06378	27.0
K06377	0.0
K06376	0.0
K06375	0.0
K09814	0.0
K09813	0.0
K06372	0.0
K06371	0.0
K06370	0.0
K01249	0.0
K01246	31.0
K01247	0.0
K01244	0.0
K01243	38.0
K08919	0.0
K01241	0.0
K02919	31.0
K02913	59.0
K02912	0.0
K02911	42.0
K02910	0.0
K02917	0.0
K02916	46.0
K02915	0.0
K02914	46.0
K00228	0.0
K00227	0.0
K00226	55.0
K00224	0.0
K00223	0.0
K00222	0.0
K00221	0.0
K00220	0.0
K01798	0.0
K01799	0.0
K01068	0.0
K01069	5.0
K01062	0.0
K01791	31.0
K01792	4.0
K01061	8.0
K01066	4.0
K01067	1.0
K01796	0.0
K01797	0.0
K05499	9.0
K14468	0.0
K14469	0.0
K14465	0.0
K14466	0.0
K14467	0.0
K10834	0.0
K10833	0.0
K02266	0.0
K03793	0.0
K03790	4.0
K03791	0.0
K03796	0.0
K03797	56.0
K03794	0.0
K03795	4.0
K03798	101.0
K03799	0.0
K13448	0.0
K12538	0.0
K12539	0.0
K12530	0.0
K12531	0.0
K12532	0.0
K12533	0.0
K12534	0.0
K12535	0.0
K12536	0.0
K12537	0.0
K03136	0.0
K09790	10.0
K09791	0.0
K09792	4.0
K09793	8.0
K09794	0.0
K09795	0.0
K09796	0.0
K09797	12.0
K09798	0.0
K09799	0.0
K10972	0.0
K10973	0.0
K10977	0.0
K10974	25.0
K10975	0.0
K10978	0.0
K10979	5.0
K06308	0.0
K00315	0.0
K09862	0.0
K06303	0.0
K09860	0.0
K09861	37.0
K06306	6.0
K06307	0.0
K06305	0.0
K11373	0.0
K04047	4.0
K04046	0.0
K04045	23.0
K04044	0.0
K04043	51.0
K04042	35.0
K04041	21.0
K04040	0.0
K02700	0.0
K04049	0.0
K04048	0.0
K02707	0.0
K02704	0.0
K02705	0.0
K10020	0.0
K10021	0.0
K10022	0.0
K10023	0.0
K10024	0.0
K10025	0.0
K10026	4.0
K10027	0.0
K13612	0.0
K13613	0.0
K13611	0.0
K13614	0.0
K13615	0.0
K05794	4.0
K05795	8.0
K05796	2.0
K05797	0.0
K05790	0.0
K05791	4.0
K05792	5.0
K05793	4.0
K05798	0.0
K05799	42.0
K01474	0.0
K01477	0.0
K01476	0.0
K01471	0.0
K01470	52.0
K01473	0.0
K13039	0.0
K01479	0.0
K01478	0.0
K05570	9.0
K05571	9.0
K05572	0.0
K05573	0.0
K02078	78.0
K02079	0.0
K05576	0.0
K02074	0.0
K02075	0.0
K02076	1.0
K02077	8.0
K02071	33.0
K02072	33.0
K02073	34.0
K03309	0.0
K03308	99.0
K03305	10.0
K03304	0.0
K03307	20.0
K03306	20.0
K03301	0.0
K03300	0.0
K03303	19.0
K03302	0.0
K06173	67.0
K06175	0.0
K06174	0.0
K06177	4.0
K06176	0.0
K06179	37.0
K07680	0.0
K03867	0.0
K03838	0.0
K12053	0.0
K11618	8.0
K11619	0.0
K11614	0.0
K11615	0.0
K11616	0.0
K11617	0.0
K11610	0.0
K11611	0.0
K11960	0.0
K11961	0.0
K02836	46.0
K10565	0.0
K10564	0.0
K02837	25.0
K10561	5.0
K10560	5.0
K10563	44.0
K10562	0.0
K02838	46.0
K06858	0.0
K02839	8.0
K06859	15.0
K12700	5.0
K07558	0.0
K07559	13.0
K07228	0.0
K07229	0.0
K07226	0.0
K07224	0.0
K07225	0.0
K07222	4.0
K07223	0.0
K07220	19.0
K07221	0.0
K10709	12.0
K10708	0.0
K10701	0.0
K10703	0.0
K10702	0.0
K10704	0.0
K05984	0.0
K07537	0.0
K08652	0.0
K08651	0.0
K08658	0.0
K08659	0.0
K05982	0.0
K07451	0.0
K07453	0.0
K07452	0.0
K07455	1.0
K07454	4.0
K09707	10.0
K07457	0.0
K09706	0.0
K07104	4.0
K00029	0.0
K00028	0.0
K00799	0.0
K00798	31.0
K00797	14.0
K00024	11.0
K00795	0.0
K00026	0.0
K00021	0.0
K00020	0.0
K00023	0.0
K00022	0.0
K09017	0.0
K01269	61.0
K09015	8.0
K09014	31.0
K09013	43.0
K09011	4.0
K09010	0.0
K01261	0.0
K01262	64.0
K01263	0.0
K01264	0.0
K01265	60.0
K01266	23.0
K09018	0.0
K08227	0.0
K08226	0.0
K08225	0.0
K08224	0.0
K08223	4.0
K08222	0.0
K08221	0.0
K00249	0.0
K01790	41.0
K00241	8.0
K00240	13.0
K00243	29.0
K00242	0.0
K00245	0.0
K00244	6.0
K00247	0.0
K00246	0.0
K01795	12.0
K06983	0.0
K02799	0.0
K02798	1.0
K02791	3.0
K02790	0.0
K02793	42.0
K02795	121.0
K02794	121.0
K02796	91.0
K04564	14.0
K04565	14.0
K04566	8.0
K04567	38.0
K01040	0.0
K01041	0.0
K04562	6.0
K04568	0.0
K01049	0.0
K02535	8.0
K02242	1.0
K02536	12.0
K02531	0.0
K02246	0.0
K02533	0.0
K02532	0.0
K02248	0.0
K02538	1.0
K00581	0.0
K13421	0.0
K01013	0.0
K15018	0.0
K15019	0.0
K03110	46.0
K03111	115.0
K03112	0.0
K03113	8.0
K03116	8.0
K03117	0.0
K03118	8.0
K03119	0.0
K10919	0.0
K12552	0.0
K12553	0.0
K12551	0.0
K12556	0.0
K12554	0.0
K12555	0.0
K06892	0.0
K06893	4.0
K06890	30.0
K06891	4.0
K06896	16.0
K06897	16.0
K06894	8.0
K06895	1.0
K10954	0.0
K10956	0.0
K06899	0.0
K06328	0.0
K06329	0.0
K10952	0.0
K10953	0.0
K11395	0.0
K11391	0.0
K11390	0.0
K11392	0.0
K00499	0.0
K00494	4.0
K00495	0.0
K00496	0.0
K00491	0.0
K00492	0.0
K00493	0.0
K13591	0.0
K01467	12.0
K13593	0.0
K13592	0.0
K04021	0.0
K04020	0.0
K04023	17.0
K04022	0.0
K04025	0.0
K04024	1.0
K04027	1.0
K04026	2.0
K04029	16.0
K04028	16.0
K07055	0.0
K07054	0.0
K07057	0.0
K07056	50.0
K07051	4.0
K07050	36.0
K07053	75.0
K07052	80.0
K07059	0.0
K07058	29.0
K10040	0.0
K10041	16.0
K10046	0.0
K04799	0.0
K04798	0.0
K04793	0.0
K04792	0.0
K04791	0.0
K04790	0.0
K04797	0.0
K04796	0.0
K04795	0.0
K04794	1.0
K13638	0.0
K13639	0.0
K13634	0.0
K13635	0.0
K13636	0.0
K13637	0.0
K13630	0.0
K13631	0.0
K13632	0.0
K13633	0.0
K02042	9.0
K05778	0.0
K05779	0.0
K05776	4.0
K05541	0.0
K05774	0.0
K05775	0.0
K05772	0.0
K05773	0.0
K05540	4.0
K01459	0.0
K01458	0.0
K01457	4.0
K01455	4.0
K01454	0.0
K01453	0.0
K01452	0.0
K01451	15.0
K01450	0.0
K05518	0.0
K08070	4.0
K08071	0.0
K05516	4.0
K08077	0.0
K05515	34.0
K13093	0.0
K11783	0.0
K12949	0.0
K12945	0.0
K12944	0.0
K12941	3.0
K12940	0.0
K12943	0.0
K12942	4.0
K14728	0.0
K14727	0.0
K11785	0.0
K00108	4.0
K13890	0.0
K13891	0.0
K13892	0.0
K13893	0.0
K13894	0.0
K13895	0.0
K13896	0.0
K06159	0.0
K06158	62.0
K06153	63.0
K06152	0.0
K06151	0.0
K06157	0.0
K06156	0.0
K06155	0.0
K06154	0.0
K03327	11.0
K03326	0.0
K03325	5.0
K03324	92.0
K03322	1.0
K03321	15.0
K03320	10.0
K03329	0.0
K03328	4.0
K04802	0.0
K04801	0.0
K04800	0.0
K11948	0.0
K01505	0.0
K04756	0.0
K11940	0.0
K11941	0.0
K11942	0.0
K11943	0.0
K11944	0.0
K01507	72.0
K11946	0.0
K11947	0.0
K01506	0.0
K01501	1.0
K01500	2.0
K01503	0.0
K06714	2.0
K04750	14.0
K12789	0.0
K12788	0.0
K11526	0.0
K10810	0.0
K11522	0.0
K11523	0.0
K08675	0.0
K08676	0.0
K08677	0.0
K08679	0.0
K11521	0.0
K10547	1.0
K10546	1.0
K10545	0.0
K10544	0.0
K10543	0.0
K10542	30.0
K10541	30.0
K10540	30.0
K10549	0.0
K10548	1.0
K14630	0.0
K11529	0.0
K00007	0.0
K00005	37.0
K13444	0.0
K00003	49.0
K00002	13.0
K00001	20.0
K01186	25.0
K00009	1.0
K00008	30.0
K10726	0.0
K10725	0.0
K08246	0.0
K00263	4.0
K00262	45.0
K00261	0.0
K00260	1.0
K00266	136.0
K00265	12.0
K01200	20.0
K01201	18.0
K01206	107.0
K01207	12.0
K01205	8.0
K01208	0.0
K01209	69.0
K06167	9.0
K00917	30.0
K00912	8.0
K00919	46.0
K02519	46.0
K02518	31.0
K02517	4.0
K02511	0.0
K02510	8.0
K13409	0.0
K13408	0.0
K03179	8.0
K03170	0.0
K03177	46.0
K12574	53.0
K12570	0.0
K12573	46.0
K11009	0.0
K11008	0.0
K11005	0.0
K11004	0.0
K11007	0.0
K11006	0.0
K11003	0.0
K08296	4.0
K08297	0.0
K08295	0.0
K02634	0.0
K02635	0.0
K10622	0.0
K07693	0.0
K07692	0.0
K07691	0.0
K07690	0.0
K07697	0.0
K07696	8.0
K07695	0.0
K07694	0.0
K07699	15.0
K07698	0.0
K07079	43.0
K07078	1.0
K07077	0.0
K07076	6.0
K07075	4.0
K07074	4.0
K07073	0.0
K07072	0.0
K07071	8.0
K07070	0.0
K14584	0.0
K11620	0.0
K09190	0.0
K11623	0.0
K05759	0.0
K08589	0.0
K11625	0.0
K11995	0.0
K01439	43.0
K01438	9.0
K01431	0.0
K01430	13.0
K01433	4.0
K01432	0.0
K01434	0.0
K01437	0.0
K01436	14.0
K05539	0.0
K14520	0.0
K12963	0.0
K12962	0.0
K12961	0.0
K12960	50.0
K14749	0.0
K14748	0.0
K02972	0.0
K14743	0.0
K14742	26.0
K14745	0.0
K14744	0.0
K14747	0.0
K14746	0.0
K02167	0.0
K02164	0.0
K02160	15.0
K02168	0.0
K02169	4.0
K10931	0.0
K03341	0.0
K03340	19.0
K03343	0.0
K03342	0.0
K03346	0.0
K12299	0.0
K12291	0.0
K12290	0.0
K12293	0.0
K12292	0.0
K12295	0.0
K12294	0.0
K12297	0.0
K12368	0.0
K11922	0.0
K11923	0.0
K11920	0.0
K11921	0.0
K11926	0.0
K11927	5.0
K11924	0.0
K11925	0.0
K11928	8.0
K13181	0.0
K13219	0.0
K07262	0.0
K07263	12.0
K07260	44.0
K07261	0.0
K07266	0.0
K07267	4.0
K07264	0.0
K07265	0.0
K07268	0.0
K07269	0.0
K01155	5.0
K04478	0.0
K04479	0.0
K10528	0.0
K14952	0.0
K07486	4.0
K07487	0.0
K07484	48.0
K07485	0.0
K07482	0.0
K07483	34.0
K07480	0.0
K07481	0.0
K07488	0.0
K07489	0.0
K11210	0.0
K11211	0.0
K11212	0.0
K11214	8.0
K11216	0.0
K06300	0.0
K00061	0.0
K00060	4.0
K06301	0.0
K00065	2.0
K00064	0.0
K00067	62.0
K00066	4.0
K00069	0.0
K00068	2.0
K06304	0.0
K08262	0.0
K08261	0.0
K08260	0.0
K08265	0.0
K08264	0.0
K00288	0.0
K00285	4.0
K00284	35.0
K00287	49.0
K00286	55.0
K00281	8.0
K00280	0.0
K00283	10.0
K00282	10.0
K08088	0.0
K14198	0.0
K14199	0.0
K03452	0.0
K14194	0.0
K14195	0.0
K14196	0.0
K14197	0.0
K14192	0.0
K14193	0.0
K01880	45.0
K01881	55.0
K01883	46.0
K01885	40.0
K04618	0.0
K01887	54.0
K01224	4.0
K01889	46.0
K01226	10.0
K01227	0.0
K01220	15.0
K01222	2.0
K01223	56.0
K02759	55.0
K02755	0.0
K02757	56.0
K02756	0.0
K14998	0.0
K02750	1.0
K02753	0.0
K02752	0.0
K00939	46.0
K00938	0.0
K00937	34.0
K00936	171.0
K00935	0.0
K00934	4.0
K00933	0.0
K00932	0.0
K00931	31.0
K00930	63.0
K01089	4.0
K01080	0.0
K01081	28.0
K01082	0.0
K01083	0.0
K01084	0.0
K01085	0.0
K01087	0.0
K02571	0.0
K02570	0.0
K02573	0.0
K02572	0.0
K02575	4.0
K02574	5.0
K07780	0.0
K03488	26.0
K03489	0.0
K03482	0.0
K03483	1.0
K03480	16.0
K03481	3.0
K03486	10.0
K03487	0.0
K03484	26.0
K03485	0.0
K02287	0.0
K02286	0.0
K02285	0.0
K02284	0.0
K02283	34.0
K02282	0.0
K02281	0.0
K02280	0.0
K02289	0.0
K02288	0.0
K03626	0.0
K03627	0.0
K03624	62.0
K03625	46.0
K03151	38.0
K03620	0.0
K03153	0.0
K08869	0.0
K03628	33.0
K03629	46.0
K09738	0.0
K09739	0.0
K09736	0.0
K09737	0.0
K09735	0.0
K09732	0.0
K09733	0.0
K09730	0.0
K09731	0.0
K09888	23.0
K09889	0.0
K09880	0.0
K09882	0.0
K09883	0.0
K09884	0.0
K09887	0.0
K11027	0.0
K11026	0.0
K11025	0.0
K11024	0.0
K07679	0.0
K07678	0.0
K11021	0.0
K11020	0.0
K07675	0.0
K07674	0.0
K07676	0.0
K07671	0.0
K07670	0.0
K07673	0.0
K07672	0.0
K01117	0.0
K12048	0.0
K07019	4.0
K07018	0.0
K07011	32.0
K07010	33.0
K07013	0.0
K07012	27.0
K07015	37.0
K07014	0.0
K07017	0.0
K07016	0.0
K10084	0.0
K08372	1.0
K05884	1.0
K05885	10.0
K05886	0.0
K05887	0.0
K05880	0.0
K05881	0.0
K05882	4.0
K05883	0.0
K08902	0.0
K05739	3.0
K05888	0.0
K05889	0.0
K08903	0.0
K00547	0.0
K00544	0.0
K00545	0.0
K00542	0.0
K00543	0.0
K00540	69.0
K00548	41.0
K00549	42.0
K01145	0.0
K01412	0.0
K01147	0.0
K01417	30.0
K00038	0.0
K01143	0.0
K01142	57.0
K01419	0.0
K00788	51.0
K00789	58.0
K12502	0.0
K14762	0.0
K14761	24.0
K06195	4.0
K03819	0.0
K03818	0.0
K03814	0.0
K03817	0.0
K03816	29.0
K03811	17.0
K03810	1.0
K03813	0.0
K11908	0.0
K11909	0.0
K11904	0.0
K11905	0.0
K11906	0.0
K11907	0.0
K11900	0.0
K11901	0.0
K11902	0.0
K11903	0.0
K10986	0.0
K13238	0.0
K13239	0.0
K13797	0.0
K07248	4.0
K13796	0.0
K07244	0.0
K07245	0.0
K07246	0.0
K07240	93.0
K07241	0.0
K07242	0.0
K07243	4.0
K01268	0.0
K05296	0.0
K02821	14.0
K09016	0.0
K09945	0.0
K09944	0.0
K09947	0.0
K09946	4.0
K09941	0.0
K09940	4.0
K09943	0.0
K09942	0.0
K09949	4.0
K09948	0.0
K10851	0.0
K10850	0.0
K03666	3.0
K03667	0.0
K03196	0.0
K03665	47.0
K11275	0.0
K06012	20.0
K00048	34.0
K10857	0.0
K09773	1.0
K00043	1.0
K00042	16.0
K00041	14.0
K00040	16.0
K00046	42.0
K00733	0.0
K00044	0.0
K06011	0.0
K09012	0.0
K06016	0.0
K06017	0.0
K06014	0.0
K06015	10.0
K06019	0.0
K01075	0.0
K12221	0.0
K06444	0.0
K04632	0.0
K14977	0.0
K14974	0.0
K00958	0.0
K00951	46.0
K00950	10.0
K00952	0.0
K00955	8.0
K00954	46.0
K00957	9.0
K00956	9.0
K00590	0.0
K02777	4.0
K02775	4.0
K02774	5.0
K02773	4.0
K02771	15.0
K02770	16.0
K02779	4.0
K02778	0.0
K01606	0.0
K01607	30.0
K01604	0.0
K01605	0.0
K01602	0.0
K01601	0.0
K03750	5.0
K01609	29.0
K02553	0.0
K02804	16.0
K02551	23.0
K02806	1.0
K02557	24.0
K02800	16.0
K05275	0.0
K02802	0.0
K13300	0.0
K02558	8.0
K02809	0.0
K02808	0.0
K03600	0.0
K03601	46.0
K03602	42.0
K03603	0.0
K03604	9.0
K03605	0.0
K03606	0.0
K03607	0.0
K03608	25.0
K03609	32.0
K06078	0.0
K06079	0.0
K09710	46.0
K09711	1.0
K09712	0.0
K06073	0.0
K06074	0.0
K06075	0.0
K06076	0.0
K06077	0.0
K06382	15.0
K06383	9.0
K06380	0.0
K06381	21.0
K06386	0.0
K06387	15.0
K06384	2.0
K06385	23.0
K06388	0.0
K06389	0.0
K12466	0.0
K12468	0.0
K07657	4.0
K07656	0.0
K07655	0.0
K07654	0.0
K07653	0.0
K07652	1.0
K07651	0.0
K07650	16.0
K07659	0.0
K07658	41.0
K11041	1.0
K11040	0.0
K11043	0.0
K11042	0.0
K11045	0.0
K11044	0.0
K11047	0.0
K11046	0.0
K11049	0.0
K11048	0.0
K07387	4.0
K07386	4.0
K06926	64.0
K06927	1.0
K06924	0.0
K06925	46.0
K06922	0.0
K06923	23.0
K06920	4.0
K06921	39.0
K06928	0.0
K06929	2.0
K07033	26.0
K07032	4.0
K07031	24.0
K07030	34.0
K07037	8.0
K07035	17.0
K07034	0.0
K07039	0.0
K07038	6.0
K10829	0.0
K00384	84.0
K00385	2.0
K00386	0.0
K00387	0.0
K00380	8.0
K00381	4.0
K00382	22.0
K00383	0.0
K00389	0.0
K01387	0.0
K01385	0.0
K01389	0.0
K09158	0.0
K09159	0.0
K09156	0.0
K09157	38.0
K09154	0.0
K09155	6.0
K09152	0.0
K09153	24.0
K09150	0.0
K09151	4.0
K05970	20.0
K05714	0.0
K05715	0.0
K05710	0.0
K05711	0.0
K05712	0.0
K05713	0.0
K00560	44.0
K00561	0.0
K00563	16.0
K00564	15.0
K00566	50.0
K00567	42.0
K00568	0.0
K00569	4.0
K05575	0.0
K01169	0.0
K01167	0.0
K01166	0.0
K05577	4.0
K01163	10.0
K01161	0.0
K01160	0.0
K05578	0.0
K05579	0.0
K08092	5.0
K08093	15.0
K08094	17.0
K08095	0.0
K08096	0.0
K08097	0.0
K02254	0.0
K02255	0.0
K01743	0.0
K02251	0.0
K02061	0.0
K01741	0.0
K02060	0.0
K00114	0.0
K02122	29.0
K02123	32.0
K02120	32.0
K02121	23.0
K02124	32.0
K03837	0.0
K03836	0.0
K03835	0.0
K03834	0.0
K03833	1.0
K03832	8.0
K03831	4.0
K03830	14.0
K00443	0.0
K03839	4.0
K02067	0.0
K10189	18.0
K13038	64.0
K13787	0.0
K13788	4.0
K13789	120.0
K10188	23.0
K12255	0.0
K12254	0.0
K12257	32.0
K12256	0.0
K12251	10.0
K12250	0.0
K12253	0.0
K12252	0.0
K13252	0.0
K13256	0.0
K13255	0.0
K12079	0.0
K12078	0.0
K12071	0.0
K12070	0.0
K12073	4.0
K12072	0.0
K09912	0.0
K06236	0.0
K06237	0.0
K05519	0.0
K09914	0.0
K11788	0.0
K11782	0.0
K11780	0.0
K11781	0.0
K11787	0.0
K11784	0.0
K11530	0.0
K12787	0.0
K12786	0.0
K12785	0.0
K12784	0.0
K06718	0.0
K09969	0.0
K09968	0.0
K09967	13.0
K09966	4.0
K09965	4.0
K09964	0.0
K09963	17.0
K09962	0.0
K09961	0.0
K09960	0.0
K11527	4.0
K11524	0.0
K11525	0.0
K11250	0.0
K11253	0.0
K11258	0.0
K11528	0.0
K00713	0.0
K00712	0.0
K10780	0.0
K10783	4.0
K10125	0.0
K10124	0.0
K10126	0.0
K10121	0.0
K10123	0.0
K10122	0.0
K04652	29.0
K04653	9.0
K04651	36.0
K04656	9.0
K04654	9.0
K04655	9.0
K00973	45.0
K00972	4.0
K00971	17.0
K00970	4.0
K00975	104.0
K00974	123.0
K00979	9.0
K00978	4.0
K14954	0.0
K14955	0.0
K14956	0.0
K06178	22.0
K01596	5.0
K01597	0.0
K01594	0.0
K01595	4.0
K01592	0.0
K01593	0.0
K01590	4.0
K01591	46.0
K01598	4.0
K01599	67.0
K02711	0.0
K02710	0.0
K02713	0.0
K02712	0.0
K02714	0.0
K02717	0.0
K02716	0.0
K02719	0.0
K02718	0.0
K03449	13.0
K03446	8.0
K03444	0.0
K03445	0.0
K03442	28.0
K01620	39.0
K01621	4.0
K01622	0.0
K01623	13.0
K01624	75.0
K01625	115.0
K01626	42.0
K01627	8.0
K01628	27.0
K01629	8.0
K05299	0.0
K02829	0.0
K02828	0.0
K02827	0.0
K02826	0.0
K02825	6.0
K02824	38.0
K02823	42.0
K02822	17.0
K03198	0.0
K03199	0.0
K03668	0.0
K03669	4.0
K03190	13.0
K03191	0.0
K03660	33.0
K03194	0.0
K03195	0.0
K03664	46.0
K03197	0.0
K09772	38.0
K06013	4.0
K09770	2.0
K09771	0.0
K09776	0.0
K09777	16.0
K09774	0.0
K09775	13.0
K09778	9.0
K09779	19.0
K06269	0.0
K06323	0.0
K11624	0.0
K02991	0.0
K02990	41.0
K02624	0.0
K02240	15.0
K08282	4.0
K12440	0.0
K12441	0.0
K12442	0.0
K12443	0.0
K12444	0.0
K12445	0.0
K12449	0.0
K02247	0.0
K07637	0.0
K07636	46.0
K07639	0.0
K07638	0.0
K11069	13.0
K11068	38.0
K11063	1.0
K11062	0.0
K11061	0.0
K11060	0.0
K11066	0.0
K11065	4.0
K06900	0.0
K06901	68.0
K06902	25.0
K06903	0.0
K06904	5.0
K06905	5.0
K06906	5.0
K06907	6.0
K06908	5.0
K06909	1.0
K10821	0.0
K05905	0.0
K05904	0.0
K05906	0.0
K05900	0.0
K05903	0.0
K01406	0.0
K05909	0.0
K05908	0.0
K00368	0.0
K00369	0.0
K00366	10.0
K00367	0.0
K00364	0.0
K00365	4.0
K00362	0.0
K00363	0.0
K00360	0.0
```
