## Extended Data File 1 for "Diet induces reproducible alterations in the mouse and human gut microbiome": SRS3574860_SRR7556156.picrust

```
# Constructed from biom file
#OTU ID	SRR7556156
K01365	0.0
K01364	0.0
K01361	0.0
K01360	0.0
K01362	39.0
K02249	0.0
K05841	0.0
K05844	1.0
K05845	2.0
K05846	24.0
K05847	54.0
K00508	0.0
K00500	0.0
K00507	10.0
K00504	0.0
K00505	0.0
K12521	0.0
K01101	41.0
K01103	0.0
K12520	0.0
K01104	162.0
K05592	42.0
K05593	24.0
K05590	0.0
K05591	0.0
K05596	0.0
K05597	1.0
K05594	0.0
K05595	1.0
K05599	0.0
K11964	0.0
K11962	0.0
K14540	65.0
K12529	0.0
K12528	0.0
K06353	0.0
K02456	20.0
K02457	0.0
K02454	18.0
K02455	9.0
K02452	0.0
K02453	27.0
K02450	0.0
K02103	15.0
K08138	0.0
K02108	104.0
K02109	119.0
K02458	0.0
K02459	0.0
K08137	0.0
K03851	0.0
K03850	0.0
K03852	0.0
K03855	0.0
K03856	66.0
K13018	0.0
K13019	0.0
K13010	0.0
K13011	0.0
K13012	35.0
K13013	1.0
K13014	0.0
K13015	1.0
K13016	0.0
K13017	0.0
K08566	0.0
K08567	0.0
K13274	0.0
K13275	1.0
K13276	0.0
K13277	0.0
K03275	0.0
K03274	9.0
K03277	0.0
K03276	0.0
K03271	62.0
K03270	12.0
K03273	10.0
K03272	29.0
K03279	0.0
K03278	0.0
K11022	0.0
K12277	0.0
K12276	0.0
K12270	30.0
K11058	0.0
K12279	0.0
K12278	0.0
K07557	0.0
K07550	0.0
K07552	4.0
K06319	0.0
K09909	0.0
K09908	0.0
K12051	0.0
K12050	0.0
K12057	0.0
K12056	0.0
K06221	0.0
K09900	0.0
K09903	76.0
K09902	0.0
K09904	0.0
K09907	0.0
K09906	0.0
K11501	0.0
K03234	0.0
K00773	76.0
K00772	10.0
K00777	0.0
K00776	0.0
K06313	2.0
K06315	0.0
K05574	0.0
K10201	0.0
K07176	0.0
K07177	0.0
K07174	0.0
K07175	13.0
K07172	1.0
K07173	50.0
K07170	31.0
K07171	118.0
K07178	0.0
K07179	0.0
K00195	0.0
K00194	1.0
K00197	2.0
K00196	0.0
K00191	0.0
K00190	0.0
K00193	0.0
K00192	0.0
K00198	10.0
K06405	34.0
K10109	18.0
K10108	35.0
K10107	3.0
K01828	0.0
K01829	0.0
K01826	0.0
K01825	0.0
K01822	0.0
K01823	0.0
K01820	9.0
K01821	2.0
K00999	0.0
K00998	29.0
K00995	114.0
K00997	15.0
K00996	0.0
K00991	76.0
K00990	10.0
K00992	0.0
K11028	0.0
K02622	42.0
K02625	0.0
K03564	71.0
K13489	9.0
K13488	9.0
K13483	4.0
K13482	0.0
K13481	0.0
K13480	0.0
K13487	9.0
K13486	9.0
K14680	0.0
K14681	0.0
K14682	9.0
K08358	0.0
K08357	0.0
K08356	0.0
K08355	0.0
K03469	43.0
K03462	0.0
K03464	0.0
K03465	12.0
K03466	76.0
K01648	0.0
K01649	70.0
K01643	6.0
K01640	4.0
K01641	0.0
K01646	0.0
K01647	80.0
K01644	14.0
K02597	0.0
K02626	0.0
K02595	0.0
K02594	3.0
K02593	0.0
K02592	2.0
K02591	5.0
K02590	17.0
K02598	6.0
K02849	9.0
K14061	0.0
K14062	0.0
K14063	0.0
K14064	0.0
K14065	0.0
K14067	1.0
K02841	9.0
K02840	0.0
K02843	0.0
K02844	9.0
K02847	0.0
K02846	0.0
K02102	0.0
K09758	1.0
K06039	0.0
K06034	0.0
K06036	0.0
K06037	0.0
K06032	0.0
K01581	3.0
K02702	0.0
K02659	0.0
K13490	9.0
K13491	9.0
K03644	11.0
K03645	0.0
K03646	1.0
K03647	31.0
K03640	1.0
K03641	1.0
K03642	12.0
K03643	1.0
K03648	61.0
K03649	1.0
K06694	0.0
K11814	0.0
K12428	0.0
K12429	0.0
K12422	0.0
K12423	0.0
K12420	0.0
K12421	0.0
K12426	0.0
K12427	0.0
K12424	0.0
K12425	0.0
K07349	0.0
K07348	0.0
K05380	0.0
K07345	0.0
K07344	0.0
K07347	0.0
K07346	0.0
K07341	24.0
K07340	1.0
K07343	20.0
K07342	0.0
K06968	9.0
K06969	128.0
K06962	11.0
K06963	0.0
K06960	44.0
K06961	0.0
K06966	51.0
K06967	65.0
K06964	0.0
K06965	0.0
K08995	9.0
K08994	1.0
K08997	0.0
K08996	0.0
K08990	1.0
K08993	0.0
K08992	0.0
K08999	9.0
K08998	32.0
K08344	0.0
K08345	0.0
K08346	0.0
K14940	0.0
K02724	0.0
K08349	0.0
K11815	0.0
K05929	0.0
K05928	9.0
K05927	0.0
K05924	0.0
K05922	0.0
K05921	0.0
K00349	1.0
K00698	0.0
K00340	11.0
K00341	11.0
K00690	21.0
K00343	11.0
K00344	3.0
K00697	1.0
K00346	1.0
K00347	1.0
K09116	11.0
K09117	39.0
K05337	25.0
K09118	0.0
K09119	0.0
K02106	4.0
K05823	1.0
K05820	3.0
K05826	0.0
K05827	0.0
K02100	0.0
K02101	0.0
K00524	0.0
K00525	38.0
K00526	25.0
K00527	120.0
K00520	10.0
K00522	0.0
K00523	0.0
K02451	0.0
K00528	37.0
K00529	1.0
K00025	9.0
K14215	0.0
K14213	0.0
K03453	19.0
K00796	36.0
K05339	0.0
K00027	67.0
K00794	58.0
K00793	55.0
K01347	0.0
K01346	0.0
K01344	0.0
K01343	0.0
K00791	76.0
K01340	0.0
K00790	97.0
K02694	0.0
K02696	0.0
K02697	0.0
K02690	0.0
K02691	0.0
K02692	0.0
K02693	0.0
K02698	0.0
K02699	0.0
K00836	0.0
K00837	5.0
K00835	9.0
K00832	32.0
K00833	14.0
K00830	8.0
K00831	66.0
K00839	13.0
K04335	0.0
K04334	0.0
K01120	9.0
K01126	53.0
K04333	0.0
K01129	44.0
K01128	0.0
K04339	0.0
K04338	0.0
K02470	106.0
K02471	10.0
K02472	0.0
K02473	0.0
K02474	12.0
K02475	0.0
K02476	0.0
K02477	24.0
K02478	1.0
K02479	9.0
K09019	0.0
K01267	56.0
K13074	0.0
K13075	0.0
K11441	0.0
K14055	0.0
K13299	0.0
K13292	85.0
K14057	0.0
K14056	0.0
K02856	0.0
K02585	3.0
K12211	0.0
K12210	0.0
K12213	0.0
K12212	0.0
K12215	0.0
K02854	0.0
K12217	0.0
K12216	0.0
K12219	0.0
K12218	0.0
K02855	0.0
K08692	1.0
K08693	0.0
K08690	0.0
K08691	3.0
K08696	0.0
K08697	0.0
K11748	9.0
K11749	76.0
K11746	0.0
K11747	1.0
K11744	9.0
K11745	9.0
K11742	0.0
K11743	11.0
K11740	0.0
K11741	10.0
K13920	4.0
K13921	0.0
K13922	16.0
K13923	0.0
K13924	7.0
K13925	0.0
K13926	9.0
K13927	4.0
K13928	0.0
K13929	1.0
K09923	0.0
K09922	10.0
K06201	49.0
K06200	63.0
K06207	66.0
K06206	6.0
K06205	0.0
K09924	10.0
K09929	0.0
K06208	2.0
K00759	99.0
K00758	1.0
K00752	0.0
K00757	58.0
K00756	14.0
K00754	80.0
K06001	18.0
K05557	0.0
K09766	10.0
K05554	0.0
K07475	0.0
K07150	18.0
K07151	0.0
K07152	3.0
K07153	0.0
K07154	48.0
K07155	0.0
K07156	0.0
K07157	1.0
K07406	33.0
K07407	83.0
K07404	42.0
K07405	1.0
K07402	103.0
K07403	9.0
K07400	0.0
K07401	1.0
K01808	79.0
K01809	86.0
K01800	1.0
K01801	0.0
K01802	36.0
K01803	75.0
K01804	15.0
K01805	22.0
K01807	43.0
K09718	0.0
K14668	0.0
K14669	0.0
K14666	0.0
K14667	0.0
K01664	2.0
K01665	3.0
K01666	17.0
K01667	4.0
K01660	0.0
K01661	9.0
K01662	101.0
K01663	0.0
K01668	0.0
K01669	12.0
K02863	76.0
K02862	0.0
K02860	67.0
K02867	76.0
K02866	0.0
K02864	67.0
K02869	0.0
K05362	0.0
K05365	0.0
K03402	34.0
K03403	1.0
K03400	0.0
K03406	293.0
K03407	42.0
K03404	1.0
K03405	1.0
K03408	73.0
K03409	2.0
K02315	52.0
K02314	85.0
K02317	0.0
K02316	76.0
K02313	76.0
K02312	0.0
K02319	0.0
K12405	0.0
K12152	0.0
K12151	0.0
K07091	1.0
K07090	75.0
K07093	10.0
K07092	0.0
K07095	150.0
K07094	0.0
K07097	0.0
K07096	0.0
K07099	9.0
K07098	95.0
K11175	67.0
K11174	0.0
K11177	4.0
K11176	0.0
K11173	0.0
K11179	0.0
K11178	4.0
K00322	0.0
K00320	0.0
K00321	0.0
K00326	0.0
K00324	3.0
K00325	1.0
K00329	0.0
K05945	0.0
K05944	0.0
K05947	0.0
K05946	19.0
K06944	0.0
K06945	0.0
K06946	0.0
K06415	2.0
K06940	28.0
K06941	87.0
K06942	76.0
K06943	0.0
K10806	3.0
K10807	0.0
K10804	18.0
K10805	1.0
K06948	31.0
K06949	88.0
K06418	0.0
K09138	1.0
K09139	0.0
K09134	11.0
K09135	0.0
K09136	1.0
K09137	1.0
K09130	0.0
K09131	10.0
K09132	11.0
K09133	0.0
K05808	54.0
K05809	0.0
K05804	11.0
K05805	1.0
K05806	0.0
K05807	2.0
K05800	1.0
K05801	1.0
K05802	0.0
K05803	0.0
K01044	0.0
K01045	0.0
K01046	9.0
K02068	1.0
K04561	0.0
K01042	6.0
K05568	36.0
K05567	12.0
K14273	0.0
K14275	0.0
K14274	1.0
K02062	0.0
K05245	0.0
K05564	1.0
K01048	10.0
K02066	11.0
K01322	11.0
K01325	0.0
K02065	11.0
K01326	0.0
K05560	1.0
K02243	31.0
K08930	0.0
K02679	0.0
K02676	0.0
K02674	0.0
K02675	0.0
K02672	0.0
K02241	2.0
K02670	0.0
K02671	0.0
K00810	0.0
K00811	2.0
K00812	15.0
K00813	0.0
K00814	0.0
K00817	78.0
K00818	10.0
K00819	0.0
K02530	30.0
K02245	31.0
K02244	0.0
K01499	1.0
K01498	0.0
K01493	76.0
K01492	1.0
K01491	159.0
K01497	0.0
K01496	51.0
K01495	18.0
K01494	13.0
K02418	34.0
K02419	38.0
K14492	0.0
K02412	32.0
K02413	36.0
K02410	38.0
K02411	17.0
K02416	38.0
K02417	30.0
K02414	11.0
K02415	2.0
K00120	0.0
K00121	1.0
K00430	0.0
K13058	9.0
K13059	0.0
K13727	0.0
K13057	0.0
K13722	0.0
K13051	0.0
K13052	53.0
K00435	0.0
K12054	0.0
K03239	0.0
K03238	0.0
K03231	0.0
K03230	9.0
K03232	0.0
K12059	0.0
K03237	0.0
K03236	0.0
K12058	0.0
K12239	0.0
K12238	0.0
K12235	0.0
K12234	3.0
K13942	0.0
K13940	19.0
K13941	0.0
K12097	0.0
K12096	0.0
K12095	0.0
K12094	0.0
K12093	0.0
K12092	0.0
K12091	0.0
K12090	0.0
K12099	0.0
K12098	0.0
K06356	0.0
K05992	0.0
K03540	0.0
K06331	17.0
K06330	0.0
K07138	62.0
K07139	51.0
K11811	3.0
K07132	5.0
K07133	449.0
K07130	66.0
K07131	0.0
K07137	137.0
K07134	0.0
K07135	0.0
K01860	0.0
K01866	76.0
K01867	76.0
K01865	0.0
K01868	87.0
K01869	76.0
K06140	10.0
K04766	0.0
K04767	30.0
K04764	1.0
K04762	11.0
K04763	75.0
K04760	0.0
K04761	11.0
K04768	0.0
K04769	25.0
K08313	30.0
K08312	0.0
K08311	10.0
K08310	0.0
K08317	0.0
K08316	66.0
K08315	0.0
K08314	5.0
K05149	0.0
K08319	0.0
K08318	0.0
K06339	0.0
K14648	0.0
K14392	0.0
K14393	10.0
K14645	0.0
K14647	0.0
K01689	94.0
K01686	37.0
K01687	94.0
K01684	13.0
K01685	39.0
K01682	0.0
K01681	77.0
K05308	0.0
K02889	0.0
K02888	76.0
K02885	0.0
K02884	76.0
K02887	76.0
K02886	76.0
K02881	76.0
K02883	0.0
K13743	0.0
K02086	0.0
K02081	41.0
K02080	0.0
K02083	1.0
K02082	31.0
K13831	0.0
K03428	1.0
K03429	27.0
K03424	117.0
K03935	0.0
K03932	0.0
K03933	0.0
K03930	12.0
K03931	0.0
K02339	1.0
K02338	76.0
K02337	76.0
K02336	0.0
K02335	87.0
K02334	39.0
K02330	0.0
K03688	66.0
K03689	0.0
K03680	1.0
K03683	0.0
K03684	12.0
K03685	76.0
K03686	135.0
K03687	72.0
K07301	95.0
K07300	0.0
K07303	4.0
K07302	4.0
K07305	12.0
K07304	42.0
K07307	2.0
K07306	0.0
K07309	0.0
K07308	0.0
K02617	0.0
K02610	0.0
K02963	76.0
K02612	0.0
K02961	67.0
K09686	122.0
K09687	461.0
K09684	2.0
K09685	3.0
K09682	0.0
K09683	0.0
K09680	0.0
K09681	0.0
K09688	1.0
K09689	0.0
K05962	0.0
K05961	0.0
K05967	1.0
K05966	2.0
K11159	3.0
K05964	0.0
K05968	0.0
K11152	0.0
K00309	0.0
K00658	10.0
K00304	1.0
K00305	1.0
K00654	0.0
K00655	76.0
K00652	11.0
K00301	0.0
K00302	12.0
K00303	1.0
K10828	0.0
K06431	0.0
K06432	0.0
K06433	0.0
K06434	0.0
K06436	2.0
K06437	0.0
K10820	1.0
K06439	0.0
K10822	0.0
K10823	0.0
K10826	0.0
K09167	5.0
K06322	0.0
K14117	0.0
K14259	0.0
K14257	0.0
K01308	7.0
K01303	31.0
K01301	0.0
K01305	31.0
K01304	36.0
K02658	0.0
K00672	1.0
K02650	4.0
K02651	3.0
K02652	44.0
K02653	77.0
K02654	114.0
K05687	0.0
K02656	0.0
K05685	0.0
K00878	62.0
K00879	0.0
K00872	43.0
K00873	76.0
K00870	0.0
K00876	44.0
K00877	0.0
K00874	63.0
K00875	0.0
K04487	122.0
K04486	150.0
K04485	34.0
K04484	0.0
K04483	0.0
K04482	0.0
K04480	0.0
K04488	85.0
K12049	0.0
K13693	0.0
K13706	0.0
K13694	0.0
K13695	0.0
K05977	0.0
K09516	0.0
K02434	134.0
K02435	124.0
K02436	0.0
K02437	34.0
K05350	14.0
K02431	16.0
K08100	0.0
K02433	143.0
K02438	48.0
K02439	0.0
K03745	1.0
K03744	44.0
K03747	0.0
K03210	46.0
K03217	77.0
K03216	75.0
K03215	1.0
K03742	32.0
K03219	9.0
K03218	43.0
K03749	0.0
K03748	0.0
K02383	0.0
K06327	0.0
K06320	29.0
K07238	71.0
K09479	0.0
K09478	0.0
K09475	0.0
K09474	1.0
K09477	0.0
K09476	0.0
K09471	0.0
K09470	0.0
K09473	0.0
K09472	0.0
K07543	0.0
K06898	39.0
K13967	0.0
K13963	24.0
K07545	0.0
K00737	11.0
K05345	0.0
K11706	0.0
K11707	0.0
K11704	0.0
K11705	0.0
K11708	0.0
K11709	0.0
K05588	0.0
K07114	46.0
K07443	19.0
K07116	0.0
K07117	9.0
K07110	0.0
K07447	76.0
K07112	5.0
K07113	0.0
K07448	20.0
K07118	1.0
K07119	1.0
K10619	0.0
K10618	0.0
K10617	0.0
K10616	0.0
K01848	0.0
K01849	0.0
K01844	8.0
K01845	26.0
K01846	0.0
K01847	14.0
K01840	92.0
K01841	3.0
K01842	0.0
K01843	13.0
K06219	0.0
K10832	0.0
K05348	0.0
K14203	0.0
K08483	75.0
K08482	10.0
K08481	1.0
K08480	0.0
K08485	0.0
K08484	1.0
K00464	0.0
K00467	0.0
K00466	0.0
K00461	0.0
K00460	0.0
K00463	0.0
K00462	0.0
K04509	0.0
K00469	0.0
K00468	0.0
K08645	0.0
K04744	1.0
K01518	0.0
K01519	0.0
K04748	0.0
K04749	2.0
K01514	0.0
K01515	119.0
K01512	64.0
K01510	0.0
K14623	9.0
K14626	0.0
K14627	0.0
K14628	0.0
K14629	0.0
K03918	0.0
K03919	0.0
K12372	0.0
K12373	43.0
K12370	0.0
K12371	0.0
K02359	0.0
K02358	78.0
K02351	0.0
K02352	0.0
K02355	141.0
K02357	76.0
K02356	107.0
K13574	0.0
K13573	0.0
K13572	0.0
K13571	0.0
K13570	0.0
K12112	0.0
K12113	0.0
K12110	0.0
K12111	0.0
K07329	0.0
K07328	0.0
K07323	1.0
K07322	2.0
K07321	7.0
K07320	0.0
K07327	0.0
K07326	0.0
K07325	0.0
K07324	0.0
K08163	0.0
K06180	163.0
K06181	9.0
K06182	25.0
K06183	84.0
K06186	0.0
K06187	76.0
K06188	16.0
K06189	0.0
K08359	0.0
K07589	0.0
K07588	2.0
K07587	0.0
K07586	11.0
K07585	0.0
K07584	67.0
K07583	0.0
K07582	0.0
K07581	0.0
K07580	0.0
K11139	0.0
K05989	70.0
K05988	0.0
K05985	38.0
K05987	0.0
K05986	9.0
K10843	0.0
K08354	0.0
K10844	0.0
K10848	0.0
K00673	9.0
K00674	4.0
K00675	9.0
K00676	24.0
K00677	20.0
K06988	4.0
K06989	3.0
K08351	0.0
K06980	10.0
K06981	0.0
K06982	0.0
K08350	0.0
K06984	0.0
K06985	1.0
K06986	0.0
K06987	14.0
K02445	20.0
K02444	74.0
K00582	0.0
K00583	0.0
K00580	0.0
K02110	112.0
K00586	0.0
K00587	0.0
K00584	0.0
K08921	0.0
K02441	3.0
K00588	30.0
K08922	0.0
K02440	49.0
K00018	53.0
K08923	0.0
K02443	20.0
K00019	2.0
K02442	0.0
K08925	0.0
K08926	1.0
K08927	1.0
K03149	20.0
K06604	0.0
K00015	1.0
K01989	45.0
K00854	72.0
K00855	1.0
K00856	0.0
K00857	8.0
K00850	141.0
K00851	11.0
K00852	63.0
K00853	10.0
K00858	67.0
K00859	75.0
K01181	21.0
K01180	0.0
K01183	12.0
K01182	48.0
K01185	4.0
K01184	0.0
K01187	63.0
K01188	27.0
K02596	1.0
K13766	0.0
K13767	0.0
K13003	0.0
K13002	0.0
K13000	0.0
K02984	0.0
K02986	76.0
K02987	0.0
K02636	0.0
K02982	66.0
K02983	0.0
K02638	0.0
K02639	0.0
K02988	73.0
K08298	0.0
K08299	0.0
K03583	0.0
K03582	0.0
K03581	52.0
K03580	9.0
K03587	2.0
K03586	0.0
K03585	30.0
K03584	43.0
K03589	34.0
K03588	106.0
K01725	1.0
K01724	10.0
K01727	0.0
K01726	20.0
K01721	3.0
K01720	0.0
K01722	0.0
K13008	0.0
K01729	0.0
K01728	0.0
K09530	0.0
K09539	0.0
K02188	31.0
K02189	32.0
K02182	0.0
K02183	0.0
K03769	8.0
K03768	103.0
K03767	0.0
K03765	0.0
K03764	0.0
K03763	90.0
K03762	0.0
K03761	1.0
K03760	0.0
K09457	10.0
K09456	0.0
K09459	0.0
K09458	59.0
K00602	153.0
K13988	0.0
K13985	0.0
K09981	0.0
K09980	0.0
K09983	0.0
K09982	0.0
K09985	1.0
K09984	0.0
K09987	1.0
K09986	1.0
K09989	15.0
K09988	12.0
K12583	0.0
K12582	0.0
K12589	0.0
K11720	1.0
K09759	23.0
K10985	0.0
K10984	0.0
K07468	0.0
K07469	0.0
K07464	28.0
K07465	0.0
K07466	0.0
K07467	85.0
K07460	32.0
K07461	54.0
K07462	76.0
K07463	0.0
K10679	18.0
K10678	0.0
K10671	0.0
K10670	10.0
K10673	0.0
K10672	2.0
K10674	0.0
K10677	0.0
K10676	0.0
K08726	0.0
K08724	30.0
K08722	7.0
K08723	0.0
K08720	0.0
K08721	0.0
K08728	0.0
K10187	0.0
K00119	0.0
K00118	9.0
K00449	0.0
K00448	0.0
K00115	0.0
K00446	0.0
K00117	18.0
K00116	10.0
K00111	74.0
K00442	0.0
K00113	0.0
K00112	0.0
K01539	0.0
K01531	31.0
K04720	43.0
K01533	86.0
K01534	171.0
K01535	0.0
K01537	48.0
K14358	0.0
K14605	0.0
K14606	0.0
K00413	0.0
K10120	0.0
K05600	0.0
K05777	0.0
K03972	0.0
K03973	4.0
K03970	0.0
K03971	0.0
K03976	66.0
K03977	76.0
K03974	0.0
K03975	14.0
K03978	67.0
K03979	76.0
K13378	1.0
K02372	45.0
K02371	33.0
K02377	23.0
K02379	11.0
K03396	0.0
K03397	0.0
K03394	36.0
K03395	0.0
K03392	0.0
K03393	0.0
K03390	2.0
K03391	0.0
K03399	1.0
K03027	0.0
K12136	0.0
K12137	0.0
K06610	0.0
K12138	0.0
K12139	0.0
K11444	0.0
K11440	0.0
K11443	1.0
K11442	0.0
K00612	9.0
K00613	1.0
K00610	26.0
K00611	40.0
K00616	27.0
K00617	0.0
K00614	0.0
K00615	294.0
K00619	0.0
K10863	0.0
K07874	0.0
K06234	0.0
K10240	0.0
K10241	0.0
K10242	0.0
K10243	0.0
K04110	0.0
K04113	0.0
K04112	0.0
K04115	0.0
K04114	0.0
K04117	0.0
K04116	0.0
K04118	0.0
K05517	0.0
K07705	0.0
K07704	0.0
K07707	12.0
K07706	13.0
K07701	0.0
K07700	0.0
K07703	0.0
K07702	0.0
K07709	0.0
K07708	1.0
K01955	128.0
K13042	0.0
K09934	0.0
K09935	67.0
K06216	0.0
K09937	0.0
K13745	0.0
K13746	0.0
K13747	29.0
K13740	0.0
K13741	0.0
K13742	0.0
K06211	11.0
K06212	0.0
K09933	0.0
K02618	0.0
K02619	2.0
K02968	76.0
K02966	0.0
K02967	76.0
K02616	0.0
K02965	76.0
K02962	0.0
K02611	0.0
K02613	0.0
K03569	106.0
K03568	31.0
K03565	37.0
K06218	32.0
K03567	0.0
K03566	1.0
K03561	56.0
K03560	0.0
K03563	36.0
K03562	1.0
K06430	0.0
K01709	10.0
K01708	0.0
K01707	0.0
K01706	0.0
K01705	0.0
K01704	108.0
K01703	108.0
K01702	0.0
K14165	0.0
K14164	0.0
K14166	0.0
K14161	10.0
K14160	1.0
K14162	10.0
K05396	0.0
K03709	10.0
K03708	5.0
K08160	0.0
K03701	100.0
K03700	57.0
K03703	62.0
K03702	76.0
K03705	66.0
K03704	88.0
K03707	3.0
K03706	26.0
K06289	0.0
K06288	0.0
K06283	25.0
K06282	0.0
K06281	0.0
K06287	77.0
K06286	0.0
K06285	2.0
K06284	9.0
K08161	0.0
K07540	0.0
K06438	22.0
K06869	0.0
K06868	0.0
K06867	10.0
K06866	0.0
K06865	0.0
K06864	39.0
K06863	0.0
K06862	0.0
K06861	12.0
K06860	0.0
K12659	0.0
K12658	9.0
K07547	0.0
K07546	0.0
K15023	0.0
K15022	0.0
K15020	0.0
K15024	23.0
K08700	0.0
K08162	11.0
K07544	0.0
K00137	0.0
K00135	2.0
K00134	87.0
K00133	76.0
K00132	0.0
K00131	2.0
K00130	11.0
K00139	0.0
K00138	0.0
K00429	3.0
K00428	11.0
K00421	0.0
K00423	0.0
K00425	4.0
K00427	0.0
K00426	4.0
K14292	0.0
K14379	0.0
K14370	0.0
K14371	0.0
K14372	0.0
K14373	0.0
K14374	0.0
K14375	0.0
K09845	1.0
K14082	0.0
K14083	0.0
K14080	0.0
K14081	0.0
K14086	11.0
K14087	11.0
K14084	0.0
K14088	11.0
K14089	11.0
K01552	39.0
K01551	2.0
K01556	0.0
K01557	0.0
K01554	0.0
K01555	0.0
K04708	0.0
K03955	0.0
K13689	0.0
K13688	11.0
K13683	0.0
K13685	45.0
K13684	0.0
K13687	0.0
K13686	0.0
K14159	0.0
K02399	0.0
K02398	12.0
K02395	10.0
K02394	1.0
K02397	23.0
K02396	40.0
K02391	1.0
K02390	37.0
K02393	1.0
K02392	57.0
K13533	0.0
K13532	0.0
K13531	0.0
K13530	0.0
K01550	0.0
K05658	0.0
K14054	1.0
K02601	111.0
K02970	76.0
K05378	0.0
K12339	0.0
K14060	0.0
K11687	0.0
K11686	0.0
K11685	0.0
K11689	2.0
K11688	2.0
K08939	0.0
K03048	31.0
K03049	0.0
K13821	30.0
K13820	1.0
K03042	0.0
K03043	46.0
K03040	98.0
K03041	0.0
K03046	76.0
K03047	0.0
K03044	0.0
K03045	0.0
K00348	1.0
K09847	0.0
K00692	1.0
K00638	55.0
K00639	13.0
K00693	0.0
K00634	19.0
K00635	0.0
K00630	0.0
K00631	0.0
K00632	8.0
K00633	11.0
K00691	1.0
K00696	1.0
K00694	4.0
K00695	0.0
K10854	0.0
K07811	0.0
K07810	0.0
K07813	46.0
K07812	0.0
K07814	17.0
K07816	1.0
K00090	0.0
K00091	13.0
K00094	4.0
K00096	20.0
K00097	15.0
K00098	0.0
K00099	76.0
K10228	0.0
K10229	0.0
K12548	0.0
K10222	0.0
K10220	0.0
K10221	0.0
K10227	0.0
K05822	0.0
K01949	0.0
K01945	76.0
K01947	0.0
K01946	0.0
K01941	14.0
K01940	42.0
K06357	0.0
K07729	141.0
K07728	0.0
K07727	91.0
K07726	10.0
K07725	0.0
K07724	0.0
K07723	2.0
K07722	10.0
K07721	0.0
K07720	158.0
K00899	2.0
K05824	0.0
K00891	66.0
K00892	0.0
K00895	9.0
K00897	0.0
K08151	9.0
K08153	0.0
K08154	0.0
K02948	76.0
K02942	0.0
K02944	0.0
K05665	0.0
K02946	73.0
K13793	0.0
K06352	0.0
K01769	0.0
K01768	25.0
K01761	1.0
K01760	3.0
K01762	0.0
K09578	0.0
K01766	0.0
K08164	0.0
K02493	76.0
K08166	0.0
K08167	0.0
K02496	0.0
K02497	0.0
K02494	0.0
K02495	120.0
K02498	1.0
K02499	5.0
K08168	0.0
K08169	1.0
K14415	11.0
K14414	9.0
K06881	78.0
K00436	0.0
K06332	0.0
K12815	0.0
K12810	0.0
K06885	31.0
K00437	1.0
K06335	0.0
K06334	36.0
K03547	33.0
K03546	14.0
K03545	99.0
K03544	72.0
K03543	13.0
K06888	22.0
K10941	0.0
K03549	13.0
K03548	0.0
K10940	0.0
K02236	0.0
K02237	39.0
K02234	1.0
K02232	34.0
K02233	46.0
K02230	10.0
K02231	75.0
K06359	0.0
K02238	39.0
K02239	0.0
K03723	69.0
K03722	17.0
K03721	0.0
K03720	0.0
K03727	0.0
K03726	0.0
K03725	0.0
K03724	11.0
K06358	0.0
K12673	0.0
K12679	0.0
K12678	0.0
K06410	21.0
K11898	0.0
K11899	0.0
K11896	0.0
K11897	0.0
K11894	0.0
K11895	0.0
K11892	0.0
K11893	0.0
K11890	0.0
K11891	0.0
K08762	0.0
K08764	0.0
K08765	0.0
K10418	0.0
K11325	0.0
K11326	0.0
K11327	0.0
K11328	0.0
K11329	0.0
K00151	0.0
K00150	0.0
K00153	0.0
K00400	0.0
K00407	0.0
K00406	9.0
K00405	9.0
K00404	9.0
K00158	0.0
K01342	0.0
K09388	0.0
K09386	0.0
K09384	0.0
K04094	40.0
K04095	14.0
K04096	104.0
K04097	1.0
K04090	0.0
K04091	14.0
K04092	0.0
K04093	0.0
K04098	0.0
K04099	0.0
K01578	1.0
K01579	20.0
K01574	1.0
K01575	0.0
K01576	0.0
K01577	2.0
K01571	29.0
K01572	39.0
K01573	0.0
K02009	19.0
K02008	143.0
K02005	73.0
K02004	484.0
K02007	25.0
K02006	221.0
K02001	0.0
K02000	0.0
K02003	670.0
K02002	0.0
K03065	0.0
K08952	0.0
K03060	42.0
K13809	0.0
K10948	0.0
K09607	0.0
K06125	0.0
K04337	0.0
K06120	4.0
K06121	0.0
K04336	0.0
K01127	0.0
K09703	1.0
K00004	0.0
K14699	0.0
K09702	5.0
K14698	0.0
K05311	1.0
K13829	0.0
K10943	0.0
K07291	0.0
K07290	0.0
K10206	77.0
K10202	0.0
K10208	0.0
K10209	0.0
K01966	1.0
K01965	1.0
K01964	1.0
K01963	32.0
K01962	17.0
K01961	55.0
K01960	1.0
K01969	0.0
K01968	0.0
K07749	17.0
K07748	0.0
K07741	4.0
K07740	0.0
K07743	0.0
K07742	66.0
K07745	0.0
K07744	0.0
K07746	1.0
K01299	55.0
K01295	16.0
K01297	12.0
K02922	0.0
K05603	0.0
K02921	0.0
K02926	76.0
K05607	0.0
K02924	0.0
K05605	0.0
K02928	0.0
K02929	0.0
K00216	0.0
K00217	0.0
K00214	0.0
K00215	54.0
K00213	0.0
K00210	0.0
K00211	0.0
K00218	0.0
K00219	30.0
K01035	1.0
K01034	10.0
K04517	76.0
K01740	145.0
K01031	0.0
K01746	1.0
K01745	1.0
K01744	14.0
K01749	23.0
K01039	1.0
K04518	4.0
K09591	0.0
K14129	0.0
K14128	0.0
K14121	0.0
K14120	0.0
K14123	0.0
K14122	0.0
K14125	0.0
K14124	0.0
K14127	0.0
K14126	0.0
K03521	72.0
K03520	3.0
K03523	45.0
K03522	73.0
K03525	78.0
K03524	47.0
K03527	89.0
K03526	73.0
K03529	74.0
K03528	0.0
K06338	0.0
K02217	38.0
K03299	19.0
K03298	1.0
K13472	0.0
K03293	2.0
K03292	87.0
K03291	0.0
K03290	0.0
K03297	21.0
K03296	77.0
K03295	3.0
K03294	27.0
K13009	0.0
K12690	0.0
K09743	0.0
K06022	0.0
K07190	0.0
K06021	0.0
K07192	16.0
K06020	0.0
K06027	0.0
K06026	0.0
K09744	0.0
K07991	0.0
K08749	0.0
K09835	0.0
K09834	0.0
K10439	118.0
K06351	0.0
K09833	0.0
K10925	0.0
K10924	0.0
K10927	0.0
K10926	0.0
K10923	0.0
K10922	0.0
K09629	0.0
K10697	0.0
K00179	10.0
K00172	13.0
K00171	4.0
K00170	4.0
K00177	10.0
K00176	10.0
K00175	26.0
K00174	19.0
K13478	0.0
K14338	0.0
K14339	0.0
K14335	0.0
K14337	0.0
K14330	0.0
K14331	0.0
K14333	0.0
K08918	0.0
K13479	9.0
K04078	76.0
K04079	76.0
K04076	2.0
K04077	76.0
K04074	6.0
K04075	76.0
K04072	36.0
K04073	0.0
K04070	27.0
K04071	0.0
K14597	0.0
K13318	0.0
K08280	0.0
K13641	10.0
K13640	0.0
K13643	0.0
K13642	0.0
K02027	520.0
K02026	883.0
K02025	949.0
K02024	0.0
K02023	16.0
K02022	4.0
K02021	1.0
K02020	63.0
K02029	149.0
K02028	162.0
K03886	0.0
K03887	0.0
K03884	0.0
K03885	14.0
K03881	0.0
K03888	0.0
K03889	0.0
K12998	0.0
K12999	0.0
K12992	18.0
K12993	0.0
K12990	12.0
K12991	0.0
K12996	0.0
K12997	0.0
K12994	0.0
K12995	0.0
K08979	0.0
K08978	53.0
K03088	573.0
K03089	3.0
K03086	103.0
K03087	0.0
K08971	0.0
K08970	10.0
K03082	9.0
K03080	0.0
K08974	36.0
K13868	0.0
K00918	4.0
K01553	0.0
K12214	0.0
K11646	0.0
K11645	0.0
K11641	0.0
K11640	0.0
K12736	0.0
K12733	0.0
K07507	17.0
K07506	1.0
K07505	0.0
K07504	0.0
K07503	0.0
K07502	18.0
K07501	0.0
K07500	0.0
K07509	0.0
K07508	0.0
K11422	0.0
K08698	0.0
K10773	81.0
K10774	0.0
K14286	0.0
K10778	1.0
K14287	0.0
K00140	2.0
K05501	0.0
K01903	10.0
K01902	10.0
K01905	1.0
K01904	0.0
K01907	0.0
K01906	0.0
K01909	0.0
K01908	1.0
K14534	16.0
K00147	45.0
K07767	0.0
K07769	0.0
K07768	0.0
K06203	1.0
K06202	0.0
K09921	0.0
K09920	0.0
K09927	20.0
K09024	1.0
K09022	10.0
K09023	10.0
K09020	2.0
K09021	1.0
K02908	0.0
K02909	76.0
K08218	4.0
K08219	0.0
K02904	67.0
K02906	76.0
K02907	37.0
K02902	73.0
K00230	2.0
K00231	0.0
K00232	0.0
K08976	9.0
K00234	0.0
K00239	18.0
K06209	60.0
K09928	9.0
K01015	0.0
K01014	0.0
K01012	92.0
K01011	30.0
K01010	0.0
K08920	0.0
K14103	0.0
K14102	0.0
K14101	0.0
K14100	0.0
K14105	0.0
K14104	0.0
K14109	0.0
K14108	0.0
K06401	0.0
K00893	0.0
K13402	0.0
K12858	0.0
K03503	2.0
K03502	95.0
K03501	67.0
K03500	86.0
K08924	0.0
K02278	6.0
K02279	11.0
K12977	0.0
K02276	3.0
K02277	0.0
K02274	12.0
K02275	12.0
K13450	0.0
K13451	0.0
K13452	0.0
K13454	0.0
K13455	0.0
K12509	0.0
K12508	0.0
K12507	0.0
K12506	4.0
K12500	0.0
K12503	0.0
K05926	0.0
K09728	0.0
K14587	1.0
K06597	0.0
K06596	0.0
K06595	0.0
K06599	0.0
K06598	0.0
K07978	0.0
K07979	124.0
K07976	0.0
K14585	0.0
K10907	119.0
K10906	0.0
K10901	0.0
K10909	0.0
K10908	0.0
K09819	9.0
K09818	0.0
K09817	32.0
K09816	32.0
K09815	32.0
K06374	28.0
K06373	28.0
K09812	77.0
K09811	107.0
K09810	22.0
K09724	0.0
K14582	0.0
K09721	0.0
K04058	9.0
K04059	0.0
K04050	0.0
K04051	0.0
K04052	0.0
K04053	0.0
K04054	0.0
K04055	0.0
K04056	9.0
K04057	0.0
K01047	0.0
K08975	0.0
K10015	0.0
K10014	0.0
K10017	0.0
K10016	0.0
K10011	0.0
K10010	3.0
K10013	0.0
K10012	11.0
K10019	0.0
K10018	0.0
K13665	0.0
K13664	0.0
K13663	0.0
K13662	0.0
K13661	0.0
K13660	0.0
K13669	0.0
K13668	0.0
K07641	9.0
K01466	0.0
K13590	3.0
K01464	21.0
K01465	84.0
K01462	137.0
K01463	7.0
K01460	0.0
K01461	0.0
K13599	1.0
K13598	1.0
K01468	1.0
K01469	9.0
K09251	1.0
K09252	0.0
K02041	17.0
K02040	119.0
K02043	1.0
K02045	10.0
K02044	17.0
K02047	19.0
K02046	19.0
K02049	184.0
K02048	19.0
K05549	0.0
K05548	0.0
K06046	0.0
K03319	0.0
K03316	3.0
K03317	3.0
K03314	0.0
K03315	57.0
K03312	16.0
K03313	1.0
K03310	110.0
K03311	14.0
K12052	0.0
K02945	54.0
K06162	2.0
K06163	2.0
K06160	0.0
K06161	0.0
K06166	2.0
K00359	5.0
K06164	2.0
K06165	2.0
K06168	76.0
K06169	0.0
K13020	0.0
K07158	0.0
K07159	0.0
K04835	0.0
K11621	0.0
K11991	0.0
K11622	0.0
K11996	9.0
K11627	0.0
K11626	0.0
K11629	0.0
K11628	0.0
K07561	0.0
K07560	72.0
K07563	0.0
K07562	0.0
K07565	0.0
K07564	0.0
K07567	122.0
K07566	43.0
K07569	0.0
K07568	47.0
K09925	0.0
K11199	0.0
K11198	0.0
K11192	0.0
K11191	0.0
K11196	0.0
K11195	0.0
K11194	0.0
K02492	25.0
K10713	1.0
K10710	4.0
K10711	30.0
K10716	0.0
K02490	0.0
K10714	1.0
K10715	0.0
K01929	76.0
K01928	80.0
K01923	75.0
K01922	10.0
K01921	81.0
K01920	1.0
K01926	66.0
K01925	80.0
K01924	67.0
K07789	10.0
K07788	1.0
K07785	0.0
K07784	0.0
K07787	10.0
K07786	0.0
K07781	0.0
K07783	0.0
K07782	1.0
K05835	0.0
K06355	0.0
K14661	0.0
K09844	1.0
K00782	2.0
K00783	76.0
K00784	40.0
K00785	0.0
K00786	54.0
K00039	0.0
K00036	23.0
K00037	0.0
K00034	3.0
K00035	0.0
K00032	0.0
K00033	22.0
K00030	34.0
K00031	42.0
K01259	32.0
K01258	92.0
K01255	49.0
K01256	11.0
K01251	27.0
K01250	8.0
K01253	0.0
K01252	0.0
K09008	1.0
K09009	0.0
K09000	9.0
K09001	2.0
K09002	46.0
K09003	0.0
K09004	1.0
K09005	1.0
K09006	0.0
K09007	9.0
K09846	1.0
K08234	49.0
K00258	0.0
K00259	9.0
K00252	0.0
K00253	0.0
K00256	0.0
K00257	16.0
K00254	0.0
K00255	0.0
K01079	4.0
K01078	9.0
K01071	0.0
K01070	1.0
K01073	0.0
K01077	24.0
K01076	11.0
K14472	0.0
K14471	0.0
K14470	0.0
K14475	1.0
K09841	0.0
K02788	30.0
K02782	1.0
K02783	6.0
K02781	5.0
K02786	30.0
K02787	0.0
K02784	0.0
K01060	11.0
K01787	11.0
K01786	29.0
K01785	79.0
K01784	159.0
K01783	83.0
K01782	22.0
K01781	0.0
K01780	0.0
K01789	0.0
K01788	84.0
K02526	4.0
K02527	11.0
K02525	0.0
K02250	0.0
K02523	11.0
K02520	77.0
K02521	0.0
K02258	1.0
K02259	10.0
K02528	76.0
K02529	374.0
K03781	13.0
K03780	11.0
K03783	35.0
K03782	12.0
K03785	59.0
K03784	67.0
K03787	25.0
K03786	20.0
K03789	62.0
K03788	0.0
K10700	0.0
K00342	11.0
K03124	0.0
K03120	0.0
K12527	9.0
K12526	0.0
K12525	0.0
K12524	2.0
K12523	0.0
K12522	0.0
K09789	1.0
K09788	2.0
K09787	62.0
K09786	4.0
K09785	0.0
K09781	1.0
K09780	0.0
K10961	0.0
K10960	1.0
K10963	0.0
K10962	0.0
K10965	0.0
K10964	0.0
K10966	0.0
K09879	0.0
K06318	0.0
K06311	0.0
K06310	9.0
K06312	0.0
K06314	0.0
K06317	6.0
K11389	0.0
K11386	0.0
K11387	0.0
K11384	9.0
K11385	0.0
K11382	0.0
K11383	0.0
K11381	0.0
K11949	0.0
K10380	0.0
K04032	4.0
K04033	0.0
K04030	4.0
K04031	28.0
K04036	0.0
K04037	1.0
K04034	1.0
K04035	2.0
K04038	1.0
K04039	1.0
K07046	12.0
K07047	58.0
K07044	0.0
K07045	44.0
K07042	75.0
K07043	47.0
K07040	31.0
K07041	0.0
K07048	2.0
K07049	0.0
K08664	0.0
K02584	1.0
K10039	9.0
K10038	0.0
K10037	0.0
K10036	0.0
K04788	0.0
K04789	0.0
K04784	0.0
K04785	0.0
K04786	0.0
K04787	0.0
K04780	0.0
K04781	1.0
K04782	0.0
K04783	0.0
K13601	0.0
K13603	0.0
K13602	0.0
K13605	0.0
K13604	0.0
K13607	0.0
K02404	12.0
K05783	0.0
K05782	0.0
K05781	2.0
K05780	2.0
K05787	0.0
K05786	10.0
K05785	9.0
K05784	0.0
K05789	0.0
K05788	3.0
K01442	69.0
K01443	71.0
K01444	32.0
K01446	0.0
K01447	26.0
K01448	122.0
K01449	14.0
K14803	0.0
K02069	1.0
K05569	12.0
K08008	0.0
K02063	0.0
K05566	12.0
K05565	0.0
K05563	1.0
K05562	1.0
K05561	1.0
K02064	0.0
K03338	11.0
K03339	0.0
K03330	0.0
K03331	0.0
K03332	0.0
K03333	0.0
K03335	20.0
K03336	11.0
K03337	11.0
K12956	0.0
K12957	9.0
K12954	0.0
K12955	0.0
K12952	0.0
K12953	0.0
K12950	0.0
K12951	0.0
K14733	0.0
K00109	0.0
K06148	210.0
K06149	0.0
K06144	0.0
K06145	0.0
K06146	0.0
K06147	777.0
K06141	0.0
K06142	13.0
K06143	0.0
K11945	0.0
K08948	0.0
K08949	0.0
K00071	0.0
K14664	0.0
K13810	3.0
K14665	1.0
K03058	0.0
K11609	0.0
K11608	0.0
K14660	0.0
K11603	0.0
K11602	0.0
K11601	0.0
K11600	0.0
K11607	9.0
K11606	9.0
K11605	9.0
K11604	9.0
K10558	1.0
K10559	2.0
K10550	1.0
K10551	1.0
K10552	0.0
K10553	0.0
K10554	0.0
K10555	1.0
K10556	1.0
K10557	1.0
K03051	0.0
K03050	0.0
K07549	0.0
K07548	0.0
K07239	3.0
K07235	0.0
K07234	0.0
K07237	0.0
K07236	0.0
K07231	0.0
K07230	1.0
K07233	0.0
K07232	1.0
K02467	0.0
K05306	11.0
K05305	15.0
K05304	0.0
K05303	9.0
K05301	0.0
K02565	0.0
K08644	0.0
K08646	0.0
K08641	48.0
K08643	0.0
K08642	0.0
K12146	0.0
K00010	21.0
K00011	0.0
K00012	49.0
K00013	76.0
K00014	99.0
K00016	103.0
K09065	0.0
K08252	0.0
K08253	1.0
K08256	0.0
K08255	0.0
K08258	0.0
K08259	0.0
K00274	10.0
K00275	10.0
K00276	0.0
K00270	0.0
K00271	0.0
K00272	0.0
K00273	0.0
K00278	61.0
K00279	0.0
K12675	0.0
K01277	1.0
K01274	0.0
K01273	68.0
K01271	47.0
K01270	64.0
K01278	1.0
K00906	0.0
K00904	0.0
K00903	0.0
K00901	45.0
K13785	0.0
K00908	0.0
K11149	0.0
K01053	13.0
K01051	3.0
K01057	1.0
K01056	76.0
K01055	0.0
K01054	0.0
K01058	0.0
K02500	76.0
K02501	76.0
K02502	66.0
K02503	76.0
K02504	0.0
K02505	0.0
K02506	0.0
K02507	0.0
K02508	0.0
K02509	0.0
K00291	0.0
K13410	0.0
K13148	0.0
K13419	0.0
K05825	0.0
K03106	76.0
K03105	0.0
K03101	92.0
K03100	150.0
K12541	0.0
K12540	0.0
K12543	0.0
K12542	0.0
K12545	0.0
K12544	0.0
K12547	0.0
K12546	0.0
K12549	0.0
K06080	0.0
K11018	0.0
K11019	0.0
K11016	0.0
K11017	0.0
K11014	0.0
K11015	0.0
K11012	0.0
K11013	0.0
K11010	0.0
K11011	0.0
K06333	26.0
K06880	0.0
K06883	9.0
K06882	0.0
K09857	9.0
K06884	0.0
K06887	0.0
K06886	9.0
K06889	93.0
K10942	0.0
K09859	0.0
K09858	0.0
K10947	105.0
K10946	0.0
K10945	0.0
K10944	0.0
K13284	0.0
K00483	0.0
K00481	0.0
K00480	1.0
K00486	0.0
K00485	1.0
K00484	0.0
K09901	0.0
K10929	0.0
K07684	1.0
K07685	0.0
K07686	0.0
K07687	0.0
K07681	0.0
K07688	0.0
K07689	0.0
K10928	0.0
K04018	0.0
K04019	4.0
K04014	0.0
K04015	0.0
K04016	0.0
K04017	0.0
K04013	0.0
K07060	0.0
K07061	0.0
K07062	10.0
K07063	0.0
K07064	0.0
K07065	0.0
K07066	11.0
K07067	2.0
K07068	0.0
K07069	11.0
K01121	0.0
K13629	0.0
K13628	10.0
K13623	1.0
K13622	10.0
K13620	0.0
K13626	17.0
K08586	0.0
K08587	0.0
K01428	23.0
K01429	20.0
K01422	1.0
K01423	0.0
K01420	39.0
K01421	42.0
K01426	23.0
K01427	0.0
K01424	59.0
K01425	19.0
K08068	0.0
K07538	0.0
K13086	0.0
K13085	0.0
K07287	0.0
K07824	0.0
K07682	0.0
K02722	0.0
K12978	0.0
K12979	0.0
K12972	3.0
K12973	0.0
K12974	0.0
K12975	0.0
K12976	0.0
K07821	0.0
K07683	0.0
K14750	0.0
K14751	0.0
K14953	0.0
K12288	0.0
K12289	0.0
K12282	0.0
K12283	0.0
K12280	0.0
K12281	0.0
K12286	0.0
K12287	0.0
K12284	0.0
K12285	0.0
K11957	0.0
K11956	0.0
K11955	0.0
K11954	0.0
K11953	0.0
K11952	0.0
K11951	0.0
K11950	0.0
K11959	0.0
K11958	0.0
K13889	0.0
K13888	0.0
K11963	0.0
K07217	2.0
K07216	36.0
K07215	0.0
K07214	20.0
K07213	4.0
K07212	0.0
K07219	3.0
K07218	0.0
K12150	0.0
K08689	0.0
K08688	0.0
K00402	0.0
K00401	0.0
K11994	0.0
K00152	0.0
K01043	1.0
K00154	0.0
K00157	0.0
K00156	2.0
K10533	1.0
K10530	0.0
K10531	1.0
K10536	18.0
K10537	1.0
K10535	0.0
K10538	0.0
K10539	1.0
K00073	0.0
K13934	1.0
K00076	4.0
K00077	41.0
K00074	81.0
K00075	67.0
K00078	0.0
K00079	0.0
K02290	0.0
K02563	76.0
K02292	0.0
K08966	0.0
K02294	0.0
K08278	0.0
K08279	0.0
K08274	0.0
K08275	0.0
K08276	0.0
K08277	0.0
K00298	0.0
K00299	10.0
K00296	0.0
K00297	52.0
K00294	0.0
K00292	0.0
K00293	0.0
K00290	29.0
K07757	0.0
K12089	0.0
K01210	1.0
K01213	0.0
K01212	14.0
K01215	0.0
K01214	0.0
K01217	0.0
K01216	0.0
K01219	0.0
K01218	11.0
K02749	0.0
K02746	35.0
K02747	34.0
K02744	96.0
K02745	35.0
K02742	0.0
K00924	18.0
K00925	88.0
K00926	35.0
K00927	76.0
K00928	114.0
K00929	26.0
K12085	0.0
K02298	1.0
K02299	1.0
K02568	0.0
K02569	0.0
K02562	0.0
K02291	13.0
K02560	0.0
K02293	0.0
K02566	10.0
K02567	0.0
K02564	75.0
K02297	1.0
K03169	127.0
K03168	66.0
K03163	0.0
K03162	0.0
K03167	0.0
K03166	0.0
K11038	0.0
K11039	0.0
K11030	0.0
K11031	0.0
K11032	0.0
K11033	0.0
K11034	0.0
K11035	0.0
K11036	0.0
K11037	0.0
K02546	0.0
K07668	5.0
K07669	0.0
K07666	9.0
K07667	92.0
K07664	0.0
K07665	25.0
K07662	0.0
K07663	9.0
K07660	0.0
K07661	0.0
K03927	43.0
K07008	3.0
K07009	36.0
K07002	2.0
K07003	57.0
K07000	0.0
K07001	21.0
K07006	13.0
K07007	95.0
K07004	0.0
K07005	75.0
K03921	0.0
K02956	76.0
K09725	0.0
K09181	10.0
K08599	0.0
K08598	0.0
K08591	90.0
K08590	10.0
K01156	2.0
K01154	137.0
K01407	0.0
K01400	0.0
K01153	96.0
K01150	0.0
K01151	65.0
K01408	0.0
K01409	84.0
K01158	0.0
K01159	21.0
K05523	0.0
K05522	0.0
K05521	34.0
K05520	22.0
K05527	1.0
K05526	0.0
K05525	0.0
K05524	2.0
K05529	0.0
K14518	0.0
K14519	9.0
K05949	0.0
K01754	46.0
K05942	0.0
K01027	0.0
K02171	0.0
K02170	0.0
K02173	0.0
K02172	0.0
K01751	13.0
K06416	5.0
K06417	0.0
K06414	0.0
K06947	0.0
K03379	0.0
K03808	9.0
K03809	12.0
K03806	0.0
K06412	36.0
K03804	0.0
K12296	0.0
K03802	0.0
K03803	5.0
K06413	0.0
K10808	0.0
K06411	21.0
K01028	3.0
K01029	10.0
K11931	0.0
K11930	0.0
K11933	0.0
K11932	0.0
K11935	0.0
K11934	0.0
K11937	0.0
K11936	0.0
K11939	0.0
K11938	0.0
K10800	9.0
K06419	0.0
K11929	0.0
K07271	68.0
K07270	0.0
K07273	4.0
K07272	0.0
K07275	0.0
K07274	0.0
K07277	11.0
K07276	1.0
K07279	0.0
K07278	1.0
K10623	0.0
K02481	10.0
K11520	0.0
K02480	0.0
K08170	0.0
K02485	0.0
K02484	5.0
K02487	0.0
K08600	128.0
K08603	0.0
K08602	49.0
K08605	0.0
K08604	0.0
K09956	10.0
K09957	0.0
K09954	9.0
K09955	40.0
K09952	0.0
K09953	0.0
K09950	0.0
K09951	21.0
K09958	10.0
K09959	1.0
K07495	63.0
K07494	0.0
K07497	52.0
K07496	12.0
K07491	98.0
K07490	0.0
K07493	0.0
K07492	1.0
K07499	0.0
K07498	0.0
K11209	0.0
K11208	0.0
K11204	0.0
K11203	2.0
K11202	4.0
K11201	0.0
K11200	1.0
K00058	164.0
K00059	169.0
K00728	0.0
K00729	0.0
K00055	0.0
K00057	76.0
K00050	14.0
K00051	0.0
K00720	3.0
K00721	23.0
K14424	0.0
K06033	0.0
K14189	1.0
K14188	1.0
K06364	0.0
K14187	0.0
K01239	8.0
K01238	3.0
K01897	21.0
K01232	34.0
K01895	17.0
K01230	0.0
K01893	75.0
K01236	1.0
K01235	0.0
K01890	76.0
K02768	5.0
K02769	2.0
K02760	108.0
K02761	104.0
K02763	0.0
K02764	0.0
K02765	40.0
K00948	95.0
K00949	35.0
K00942	84.0
K00943	51.0
K00940	14.0
K00941	148.0
K00946	12.0
K00947	0.0
K00944	0.0
K00945	182.0
K01097	0.0
K01096	0.0
K01095	0.0
K01093	0.0
K01092	32.0
K01091	158.0
K01090	118.0
K03499	170.0
K03498	141.0
K03491	10.0
K03490	11.0
K03493	0.0
K03492	1.0
K03495	76.0
K03497	204.0
K03496	236.0
K02817	0.0
K02814	0.0
K02815	0.0
K02810	12.0
K02548	26.0
K02549	9.0
K02818	0.0
K02819	11.0
K03637	51.0
K03636	11.0
K03147	74.0
K03146	0.0
K08851	0.0
K06518	42.0
K09729	2.0
K06048	1.0
K06045	19.0
K06044	1.0
K09727	0.0
K09726	0.0
K06041	45.0
K09720	0.0
K09723	0.0
K06042	24.0
K09897	0.0
K09896	0.0
K09895	0.0
K09894	0.0
K09893	0.0
K09892	0.0
K09891	0.0
K09890	0.0
K09899	0.0
K09898	0.0
K03622	0.0
K07648	0.0
K07649	0.0
K07398	0.0
K07399	0.0
K11056	0.0
K11057	0.0
K11054	0.0
K11055	0.0
K07640	0.0
K07393	10.0
K07390	10.0
K07391	43.0
K07644	9.0
K07645	9.0
K07646	97.0
K07647	0.0
K10896	0.0
K07024	536.0
K07025	131.0
K07026	0.0
K07027	28.0
K07020	0.0
K07021	2.0
K07022	0.0
K07023	64.0
K07028	0.0
K07029	109.0
K10094	0.0
K01390	0.0
K01392	0.0
K01399	0.0
K02673	0.0
K05893	0.0
K05897	0.0
K05896	74.0
K05895	22.0
K05899	0.0
K05898	0.0
K00555	0.0
K00554	60.0
K00557	0.0
K00556	1.0
K00551	1.0
K00559	0.0
K00558	87.0
K01170	0.0
K01173	0.0
K01174	0.0
K01175	9.0
K01176	3.0
K01178	9.0
K01179	53.0
K14578	0.0
K14579	0.0
K08951	0.0
K08950	0.0
K08953	0.0
K03828	9.0
K03829	0.0
K03820	11.0
K03821	1.0
K03822	0.0
K03823	37.0
K03824	0.0
K03825	3.0
K03826	94.0
K03827	6.0
K12248	0.0
K12246	0.0
K12247	0.0
K12242	0.0
K12243	0.0
K12240	0.0
K12241	0.0
K11919	0.0
K11918	0.0
K11913	0.0
K11912	0.0
K11911	0.0
K11910	0.0
K11917	0.0
K11916	0.0
K11915	0.0
K11914	0.0
K12068	0.0
K12069	0.0
K12062	0.0
K12063	0.0
K12060	0.0
K12061	0.0
K12066	0.0
K12067	0.0
K12064	0.0
K12065	0.0
K07259	1.0
K07258	109.0
K07253	0.0
K07251	0.0
K07250	20.0
K07257	0.0
K07256	0.0
K07255	0.0
K07254	0.0
K05372	0.0
K05373	0.0
K05370	0.0
K05371	0.0
K05374	0.0
K05375	1.0
K09970	1.0
K09971	1.0
K09972	1.0
K09973	9.0
K09974	9.0
K09975	0.0
K09976	31.0
K09978	0.0
K09979	1.0
K11261	14.0
K11260	0.0
K11263	0.0
K11264	0.0
K10793	1.0
K10796	2.0
K10797	8.0
K10794	0.0
K10795	1.0
K00700	89.0
K00701	0.0
K10798	0.0
K00703	78.0
K00705	85.0
K09828	0.0
K10133	0.0
K13053	0.0
K03192	10.0
K00964	0.0
K00965	65.0
K00966	12.0
K00960	0.0
K00961	0.0
K00962	75.0
K00963	19.0
K00969	68.0
K12681	0.0
K02703	0.0
K08364	0.0
K08365	0.0
K02706	0.0
K08363	0.0
K08361	0.0
K02708	0.0
K02709	0.0
K08368	0.0
K08369	3.0
K01615	4.0
K01617	0.0
K01616	0.0
K01611	6.0
K01610	27.0
K01613	19.0
K01612	0.0
K01619	100.0
K01618	0.0
K02834	76.0
K02835	76.0
K05281	0.0
K03619	0.0
K03618	0.0
K03617	69.0
K03616	1.0
K03615	67.0
K03614	59.0
K03613	65.0
K03612	65.0
K03611	0.0
K03610	41.0
K09705	1.0
K09704	24.0
K09701	9.0
K09700	0.0
K09709	0.0
K06391	9.0
K06390	34.0
K06393	34.0
K06392	24.0
K06395	4.0
K06394	21.0
K06397	25.0
K06396	28.0
K06399	26.0
K06398	34.0
K06435	0.0
K11078	0.0
K11079	0.0
K11074	1.0
K11075	1.0
K11076	1.0
K11077	0.0
K11070	66.0
K11071	66.0
K11072	47.0
K11073	1.0
K06935	0.0
K06934	3.0
K06937	9.0
K06936	1.0
K06931	0.0
K06930	0.0
K06933	0.0
K06932	0.0
K06939	0.0
K06938	1.0
K13381	0.0
K05916	10.0
K05917	0.0
K05914	0.0
K05915	0.0
K05912	0.0
K05913	0.0
K05910	0.0
K05911	0.0
K05918	0.0
K05919	28.0
K00392	0.0
K00390	14.0
K00397	0.0
K00395	0.0
K00394	6.0
K01884	0.0
K00399	0.0
K01886	43.0
K01376	0.0
K01372	14.0
K09149	0.0
K09148	0.0
K01225	2.0
K09145	11.0
K09144	11.0
K09147	0.0
K09146	0.0
K09141	0.0
K09140	0.0
K09143	0.0
K09142	0.0
K05709	0.0
K05708	0.0
K05879	14.0
K05878	14.0
K05875	0.0
K05874	0.0
K05877	0.0
K05876	0.0
K05873	0.0
K00579	0.0
K00578	0.0
K00577	0.0
K00575	52.0
K00574	21.0
K00573	12.0
K00571	50.0
K00570	0.0
K01118	8.0
K01119	8.0
K01157	0.0
K01112	0.0
K01113	9.0
K04477	28.0
K01114	0.0
K01115	0.0
K08087	0.0
K01315	0.0
K08085	0.0
K08084	0.0
K08083	0.0
K08082	0.0
K08081	0.0
K08080	0.0
K01152	0.0
K01401	0.0
K09826	1.0
K06344	0.0
K06345	0.0
K09822	9.0
K06343	0.0
K10938	0.0
K06341	0.0
K10934	0.0
K10935	0.0
K10932	0.0
K11052	0.0
K10930	0.0
K06349	0.0
K11053	0.0
K10754	0.0
K01755	57.0
K10200	6.0
K02132	0.0
K02137	0.0
K03840	0.0
K03841	1.0
K13028	0.0
K13799	0.0
K13798	0.0
K13795	0.0
K13794	0.0
K13021	1.0
K13792	0.0
K13791	0.0
K13790	0.0
K12268	0.0
K12269	30.0
K12262	4.0
K12263	0.0
K12264	0.0
K12265	0.0
K12266	0.0
K12267	40.0
K01757	0.0
K12237	0.0
K13243	0.0
K13245	0.0
K13244	0.0
K13246	0.0
K03264	0.0
K03265	0.0
K03263	0.0
K03268	0.0
K03269	10.0
K12415	0.0
K10211	0.0
K09918	0.0
K09919	1.0
K06720	0.0
K09913	1.0
K09910	0.0
K09911	0.0
K09916	0.0
K09917	0.0
K06726	5.0
K09915	9.0
K11535	0.0
K11534	1.0
K11537	0.0
K11531	0.0
K11533	0.0
K11532	0.0
K11249	0.0
K11539	0.0
K00762	87.0
K00763	67.0
K00760	75.0
K00761	67.0
K00766	40.0
K00767	51.0
K00764	121.0
K00765	76.0
K00768	35.0
K00769	0.0
K11059	0.0
K00186	0.0
K00187	0.0
K00184	10.0
K00185	9.0
K00183	1.0
K00180	11.0
K00188	0.0
K00189	0.0
K10110	32.0
K10111	0.0
K10112	70.0
K10113	0.0
K10114	0.0
K10115	0.0
K10116	0.0
K10117	55.0
K10118	66.0
K10119	69.0
K04641	0.0
K04643	0.0
K04642	0.0
K13282	0.0
K00988	0.0
K00989	16.0
K00986	2.0
K00984	11.0
K00985	0.0
K00982	1.0
K00983	24.0
K00980	35.0
K00981	85.0
K01585	12.0
K01584	0.0
K01586	66.0
K13498	0.0
K01580	2.0
K01583	34.0
K01582	5.0
K13497	20.0
K01589	11.0
K01588	85.0
K14941	0.0
K08347	0.0
K08348	0.0
K02720	0.0
K14949	0.0
K02723	0.0
K03459	0.0
K03458	59.0
K03455	32.0
K03457	6.0
K03451	32.0
K03981	0.0
K03980	15.0
K02614	35.0
K01639	40.0
K01638	0.0
K01637	0.0
K01636	3.0
K01635	0.0
K01634	0.0
K01633	15.0
K01632	0.0
K01631	0.0
K01630	11.0
K02615	0.0
K02588	8.0
K02589	17.0
K02858	0.0
K02859	0.0
K14051	0.0
K14053	0.0
K14052	0.0
K02852	0.0
K02853	0.0
K02850	0.0
K02851	0.0
K14059	14.0
K14058	0.0
K02586	4.0
K02587	5.0
K03679	0.0
K03671	128.0
K03670	13.0
K03673	0.0
K03672	0.0
K03675	0.0
K03674	0.0
K03677	0.0
K03676	1.0
K09761	70.0
K09760	3.0
K09763	0.0
K09762	65.0
K09765	38.0
K09764	2.0
K09767	3.0
K06006	0.0
K09769	17.0
K09768	20.0
K10353	0.0
K03187	24.0
K03186	15.0
K03185	3.0
K03184	0.0
K03183	32.0
K03182	15.0
K03181	0.0
K03189	23.0
K03188	23.0
K02715	0.0
K12455	0.0
K12454	9.0
K12453	0.0
K12452	0.0
K12451	0.0
K07358	0.0
K07356	0.0
K07357	0.0
K07354	0.0
K07355	0.0
K07352	0.0
K07353	0.0
K07350	0.0
K07351	0.0
K06919	2.0
K06918	1.0
K06917	1.0
K06916	1.0
K06915	18.0
K06914	0.0
K06913	0.0
K06912	0.0
K06911	14.0
K06910	13.0
K08986	0.0
K08987	0.0
K08984	9.0
K08985	0.0
K08982	1.0
K08983	0.0
K08980	0.0
K08981	0.0
K08988	1.0
K08989	1.0
K02252	0.0
K05934	33.0
K05936	33.0
K05937	0.0
K02253	0.0
K05939	21.0
K00378	43.0
K00375	73.0
K00374	0.0
K00376	0.0
K00371	0.0
K00370	0.0
K00373	0.0
K00372	10.0
K01358	97.0
K09166	9.0
K09165	0.0
K09164	0.0
K09163	9.0
K09162	9.0
K09161	0.0
K09160	1.0
K01354	10.0
K01355	0.0
K01356	89.0
K05601	0.0
K05851	0.0
K03807	0.0
K05606	12.0
K02927	0.0
K05974	0.0
K03805	0.0
K05976	0.0
K00519	0.0
K00518	0.0
K03800	27.0
K00511	0.0
K00510	0.0
K03801	2.0
K00515	0.0
K00514	0.0
K00517	3.0
K05971	0.0
K03154	33.0
K11147	0.0
K05581	0.0
K05580	0.0
K05583	0.0
K05582	0.0
K05585	0.0
K05584	0.0
K05587	0.0
K05586	0.0
K05589	0.0
K03150	73.0
K03623	0.0
K03152	77.0
K14200	0.0
K14201	0.0
K14202	0.0
K03621	46.0
K14204	0.0
K14205	1.0
K01134	11.0
K01135	0.0
K01136	18.0
K01137	9.0
K01130	56.0
K01132	0.0
K01133	20.0
K01138	49.0
K01139	4.0
K02113	72.0
K02112	113.0
K02111	104.0
K02446	10.0
K02117	34.0
K02116	12.0
K02115	113.0
K02114	113.0
K02119	30.0
K02118	43.0
K02448	0.0
K01036	0.0
K03212	0.0
K13007	0.0
K13006	0.0
K13005	0.0
K13004	11.0
K13001	0.0
K06404	25.0
K01032	0.0
K06951	0.0
K03862	0.0
K03863	0.0
K06406	34.0
K06957	0.0
K05020	1.0
K06400	21.0
K06403	25.0
K06954	0.0
K10814	0.0
K10817	0.0
K10816	0.0
K07136	0.0
K03242	0.0
K03243	0.0
K12202	0.0
K12203	0.0
K12206	0.0
K12207	0.0
K12204	0.0
K12205	0.0
K12208	0.0
K12209	0.0
K13919	4.0
K13918	0.0
K06214	0.0
K06215	26.0
K09936	21.0
K06217	78.0
K09930	9.0
K09931	0.0
K09932	10.0
K06213	66.0
K09938	0.0
K09939	1.0
K11517	1.0
K06337	0.0
K13301	0.0
K00748	11.0
K00745	0.0
K00743	0.0
K07165	10.0
K07164	10.0
K07167	0.0
K07166	65.0
K07161	0.0
K07160	6.0
K07163	0.0
K07162	2.0
K07169	0.0
K07168	1.0
K06336	0.0
K01839	32.0
K01838	7.0
K01835	8.0
K01834	235.0
K01837	0.0
K01830	0.0
K00608	0.0
K02632	0.0
K02630	0.0
K02631	0.0
K08322	0.0
K08323	1.0
K08320	0.0
K08321	10.0
K08326	0.0
K08324	0.0
K08325	0.0
K01659	3.0
K01658	39.0
K02637	0.0
K01653	55.0
K01652	91.0
K01655	0.0
K01654	28.0
K01657	39.0
K02874	67.0
K02875	0.0
K02876	76.0
K02877	0.0
K02871	75.0
K02873	0.0
K02878	76.0
K02879	46.0
K14070	0.0
K09749	35.0
K09748	67.0
K06023	148.0
K09742	0.0
K09741	0.0
K09740	1.0
K09747	45.0
K09746	0.0
K09745	0.0
K06024	74.0
K03477	0.0
K03476	5.0
K03475	19.0
K03474	11.0
K03473	1.0
K03472	0.0
K03471	39.0
K03470	73.0
K03478	42.0
K02304	36.0
K02305	0.0
K02302	16.0
K02303	0.0
K02300	1.0
K02301	10.0
K03653	0.0
K03652	13.0
K03651	0.0
K03650	46.0
K03657	164.0
K03656	0.0
K03655	120.0
K03654	49.0
K03658	11.0
K12439	0.0
K12431	0.0
K12430	0.0
K12433	0.0
K12432	0.0
K12435	0.0
K12434	0.0
K12437	0.0
K12436	0.0
K06979	1.0
K06978	21.0
K06971	8.0
K06970	0.0
K06973	41.0
K06972	25.0
K06975	11.0
K06974	0.0
K06977	0.0
K06976	13.0
K07082	63.0
K07083	1.0
K07080	17.0
K07081	0.0
K07086	0.0
K07087	0.0
K07084	0.0
K07085	4.0
K07088	112.0
K07089	50.0
K01317	0.0
K11162	0.0
K11163	0.0
K11161	0.0
K11168	0.0
K00356	3.0
K00355	0.0
K00354	0.0
K00353	0.0
K00351	1.0
K00350	1.0
K05952	0.0
K05953	0.0
K05951	0.0
K05956	0.0
K05957	0.0
K00358	0.0
K00689	0.0
K00688	104.0
K00681	49.0
K00680	44.0
K00683	0.0
K00685	10.0
K00684	10.0
K00687	0.0
K00686	0.0
K05831	0.0
K05830	0.0
K05833	44.0
K05832	38.0
K05834	0.0
K05837	45.0
K05836	0.0
K05839	0.0
K05838	1.0
K07677	0.0
K00533	21.0
K00532	1.0
K00531	0.0
K00530	0.0
K00537	107.0
K00536	0.0
K00535	0.0
K00534	0.0
K00539	0.0
K00538	0.0
K11029	0.0
K14260	6.0
K14261	1.0
K14266	0.0
K14267	0.0
K14268	0.0
K14269	0.0
K01337	0.0
K01338	75.0
K02683	0.0
K02682	0.0
K02681	0.0
K02680	0.0
K02687	46.0
K02686	0.0
K02685	0.0
K02689	0.0
K02688	2.0
K00824	43.0
K00827	0.0
K00826	86.0
K00821	88.0
K00820	87.0
K00823	2.0
K00822	1.0
K00829	0.0
K00828	0.0
K01488	6.0
K01489	36.0
K01484	0.0
K01485	44.0
K01486	55.0
K01487	19.0
K01480	25.0
K01481	0.0
K01482	0.0
K01483	1.0
K02469	108.0
K02468	0.0
K02466	1.0
K02465	0.0
K02464	0.0
K02463	0.0
K02462	0.0
K02461	0.0
K02460	0.0
K08969	1.0
K13061	0.0
K13060	0.0
K13063	0.0
K13062	0.0
K13069	0.0
K08964	0.0
K06363	0.0
K03079	6.0
K06342	0.0
K03078	0.0
K13289	0.0
K13288	0.0
K13285	0.0
K13287	0.0
K13286	0.0
K13281	2.0
K13280	13.0
K13283	0.0
K00054	0.0
K04496	0.0
K05369	0.0
K05368	0.0
K03228	9.0
K03229	9.0
K00052	46.0
K03222	9.0
K03223	9.0
K03220	0.0
K03221	0.0
K03226	9.0
K03227	9.0
K03224	9.0
K03225	0.0
K09482	0.0
K09483	0.0
K13836	0.0
K12228	0.0
K05360	0.0
K12224	0.0
K12225	0.0
K12226	0.0
K12227	0.0
K12220	0.0
K05363	61.0
K12222	0.0
K12223	0.0
K08681	26.0
K08680	0.0
K08683	0.0
K08682	0.0
K08685	0.0
K08684	0.0
K08687	0.0
K08686	0.0
K11755	39.0
K11754	169.0
K11751	0.0
K11750	0.0
K11753	152.0
K11752	113.0
K02407	26.0
K13938	0.0
K13936	0.0
K13935	0.0
K02406	61.0
K13933	1.0
K13932	1.0
K13931	1.0
K13930	1.0
K12088	0.0
K12081	0.0
K12082	0.0
K12083	0.0
K12084	0.0
K12086	0.0
K12087	0.0
K09611	0.0
K09612	0.0
K04940	0.0
K10085	0.0
K05394	0.0
K05395	0.0
K06340	0.0
K13043	0.0
K07149	17.0
K07148	1.0
K07147	18.0
K07146	1.0
K07145	3.0
K07144	0.0
K07143	0.0
K07142	0.0
K07141	46.0
K07140	3.0
K10156	0.0
K10150	0.0
K10620	0.0
K10621	0.0
K14028	1.0
K14029	1.0
K01817	35.0
K01816	10.0
K01815	19.0
K01814	77.0
K01813	19.0
K01812	47.0
K01811	71.0
K01810	77.0
K01819	0.0
K01818	5.0
K14580	0.0
K05379	0.0
K08304	1.0
K08305	0.0
K08306	0.0
K08307	1.0
K08300	1.0
K08301	39.0
K08302	8.0
K08303	140.0
K08308	0.0
K08309	7.0
K14671	0.0
K14670	0.0
K14673	0.0
K14672	0.0
K01673	14.0
K01672	0.0
K01671	0.0
K01677	34.0
K01676	1.0
K01674	0.0
K01679	43.0
K01678	33.0
K02899	76.0
K02896	0.0
K02897	11.0
K02895	76.0
K02892	76.0
K02890	76.0
K10811	0.0
K02096	0.0
K02097	0.0
K02094	0.0
K02095	0.0
K02092	0.0
K02093	0.0
K02099	51.0
K03411	36.0
K03410	36.0
K03413	50.0
K03412	30.0
K03415	12.0
K03414	3.0
K03417	0.0
K03416	0.0
K03418	0.0
K05376	0.0
K02320	0.0
K02322	0.0
K02323	0.0
K05377	0.0
K13542	57.0
K13543	0.0
K13540	0.0
K13541	0.0
K12145	0.0
K12144	0.0
K12147	0.0
K12410	86.0
K12141	1.0
K12140	1.0
K12143	0.0
K12142	0.0
K12149	0.0
K12148	0.0
K07312	0.0
K07313	10.0
K07310	0.0
K07311	1.0
K07316	3.0
K07317	0.0
K07314	0.0
K07315	10.0
K07318	0.0
K07319	17.0
K03936	0.0
K03425	0.0
K03426	59.0
K03427	97.0
K03420	0.0
K03421	0.0
K03422	0.0
K03423	0.0
K03756	0.0
K03757	0.0
K03206	0.0
K03755	0.0
K11144	31.0
K11145	65.0
K05972	0.0
K05973	1.0
K03752	15.0
K05978	0.0
K05979	0.0
K03753	4.0
K00331	11.0
K00330	11.0
K00333	10.0
K00332	10.0
K00335	43.0
K00334	47.0
K00337	11.0
K00336	64.0
K00339	11.0
K00338	11.0
K03751	0.0
K06953	1.0
K06952	1.0
K06407	34.0
K06950	142.0
K10819	32.0
K06956	2.0
K06955	0.0
K06402	15.0
K10815	0.0
K06959	76.0
K06958	65.0
K06409	72.0
K06408	15.0
K09129	0.0
K09128	0.0
K09123	0.0
K09122	0.0
K09121	35.0
K09120	0.0
K09127	0.0
K09126	1.0
K09125	1.0
K09124	0.0
K01233	0.0
K05819	0.0
K05818	0.0
K01896	0.0
K05813	35.0
K05812	0.0
K05811	0.0
K05810	70.0
K05817	0.0
K05816	1.0
K05815	12.0
K05814	1.0
K01894	10.0
K01892	77.0
K01234	38.0
K01144	14.0
K01146	0.0
K01141	0.0
K01416	0.0
K11434	0.0
K01415	0.0
K06354	0.0
K01414	9.0
K09836	0.0
K01318	0.0
K01319	0.0
K01312	0.0
K06350	0.0
K02669	90.0
K02668	0.0
K02665	0.0
K02664	0.0
K02667	0.0
K02666	0.0
K02661	0.0
K02660	0.0
K02663	1.0
K02662	17.0
K00809	0.0
K00808	3.0
K00806	79.0
K00805	58.0
K00804	0.0
K00803	0.0
K00802	0.0
K00801	9.0
K00800	65.0
K10921	0.0
K02409	26.0
K02408	38.0
K02401	27.0
K02400	38.0
K02403	0.0
K02402	0.0
K02405	36.0
K05364	28.0
K05367	10.0
K05366	173.0
K10210	0.0
K10216	0.0
K13049	11.0
K13048	0.0
K13739	0.0
K10215	0.0
K06122	0.0
K13735	0.0
K13734	0.0
K13041	0.0
K13040	0.0
K13731	0.0
K13730	0.0
K13733	0.0
K13732	0.0
K04516	1.0
K03204	0.0
K03205	118.0
K03207	0.0
K03200	0.0
K03201	0.0
K03202	0.0
K03203	0.0
K03208	0.0
K03758	1.0
K03759	0.0
K09469	0.0
K09461	1.0
K06204	1.0
K00178	0.0
K13950	0.0
K13953	2.0
K13955	0.0
K13954	16.0
K10920	0.0
K06324	0.0
K11777	4.0
K11779	0.0
K11778	0.0
K06325	0.0
K12600	0.0
K07432	0.0
K07430	0.0
K06326	0.0
K07128	0.0
K07121	0.0
K07120	1.0
K07123	10.0
K07122	0.0
K07125	0.0
K07124	46.0
K07127	12.0
K07126	20.0
K01870	76.0
K01873	87.0
K01872	73.0
K01875	77.0
K01874	88.0
K01876	76.0
K01879	3.0
K01878	3.0
K06321	0.0
K00476	0.0
K00477	0.0
K00474	0.0
K00472	0.0
K00470	0.0
K00471	0.0
K00478	0.0
K00479	0.0
K04775	0.0
K04774	0.0
K04777	0.0
K04776	0.0
K04771	9.0
K04770	0.0
K04773	20.0
K04772	9.0
K04779	0.0
K04778	0.0
K14657	0.0
K14656	0.0
K14654	0.0
K14653	0.0
K14652	114.0
K14659	0.0
K14658	0.0
K14386	0.0
K09926	0.0
K01699	0.0
K01698	29.0
K01695	40.0
K01697	0.0
K01696	42.0
K01690	1.0
K01693	75.0
K01692	16.0
K07227	0.0
K03439	76.0
K03438	104.0
K13380	0.0
K03928	0.0
K03925	61.0
K03924	93.0
K03431	86.0
K03926	10.0
K03437	66.0
K03436	113.0
K03435	1.0
K03434	0.0
K02348	6.0
K02342	18.0
K02343	76.0
K02340	40.0
K02341	76.0
K02346	97.0
K02347	9.0
K02344	0.0
K02345	0.0
K03697	5.0
K03696	47.0
K03695	76.0
K03694	1.0
K03693	0.0
K03692	0.0
K03690	0.0
K03699	68.0
K03698	67.0
K13566	0.0
K12164	0.0
K07338	0.0
K07339	4.0
K07334	30.0
K07335	46.0
K07336	9.0
K07337	0.0
K07330	0.0
K07331	0.0
K07332	0.0
K07333	0.0
K09695	9.0
K09694	9.0
K09697	8.0
K09696	8.0
K09691	56.0
K09690	68.0
K09693	0.0
K09692	34.0
K09699	0.0
K09698	1.0
K07590	5.0
K07591	0.0
K07592	0.0
K05998	0.0
K05999	0.0
K05996	0.0
K05997	0.0
K05994	0.0
K05995	12.0
K05993	16.0
K05991	0.0
K10837	0.0
K00319	0.0
K00318	0.0
K00648	49.0
K02545	0.0
K00645	50.0
K00311	1.0
K00646	0.0
K00317	0.0
K00316	0.0
K00643	3.0
K00314	0.0
K02547	5.0
K06429	0.0
K06428	0.0
K06427	0.0
K02812	0.0
K06425	1.0
K06424	0.0
K06423	2.0
K06422	0.0
K06421	1.0
K02813	0.0
K02930	0.0
K03815	0.0
K05612	0.0
K03367	1.0
K03366	0.0
K03812	0.0
K03635	11.0
K03634	0.0
K03631	46.0
K05969	0.0
K03630	85.0
K03633	0.0
K03632	0.0
K01998	91.0
K01999	104.0
K01992	171.0
K01993	20.0
K01990	387.0
K01991	26.0
K01996	93.0
K01997	97.0
K01994	0.0
K01995	93.0
K03148	2.0
K03639	59.0
K05692	0.0
K03638	2.0
K00869	0.0
K00868	26.0
K00861	0.0
K00860	10.0
K00863	0.0
K00862	0.0
K00865	65.0
K00864	93.0
K00867	2.0
K00866	0.0
K01192	49.0
K01190	158.0
K01191	68.0
K01197	0.0
K01194	0.0
K01195	25.0
K01198	27.0
K01199	0.0
K00656	139.0
K00657	16.0
K00306	0.0
K14591	0.0
K00300	0.0
K00653	0.0
K13715	0.0
K13713	0.0
K00650	0.0
K00651	62.0
K14596	0.0
K02647	76.0
K14598	0.0
K02643	0.0
K02642	0.0
K02641	0.0
K02640	0.0
K03594	8.0
K03595	67.0
K03596	73.0
K03597	0.0
K03590	13.0
K03591	0.0
K03592	31.0
K03593	11.0
K03598	0.0
K03599	0.0
K01736	76.0
K01737	13.0
K01734	66.0
K01735	74.0
K01732	0.0
K01733	81.0
K01730	11.0
K01731	0.0
K06049	1.0
K01738	103.0
K01739	13.0
K11809	0.0
K05343	3.0
K02422	39.0
K02421	27.0
K05340	2.0
K02427	1.0
K05346	0.0
K02425	0.0
K02424	0.0
K05349	174.0
K02428	11.0
K03770	11.0
K03771	10.0
K03772	9.0
K03773	1.0
K03774	0.0
K03775	1.0
K03776	0.0
K03777	0.0
K03778	37.0
K03779	9.0
K09722	0.0
K08174	0.0
K14114	0.0
K13979	10.0
K13237	0.0
K14440	0.0
K09992	20.0
K09990	0.0
K09991	1.0
K09996	0.0
K09997	0.0
K09994	0.0
K14110	0.0
K09998	0.0
K09999	0.0
K14111	0.0
K14113	0.0
K14449	1.0
K10213	0.0
K14118	0.0
K11711	3.0
K11710	0.0
K11712	4.0
K11717	119.0
K11719	1.0
K06857	1.0
K10440	58.0
K10441	58.0
K07103	0.0
K07102	10.0
K07101	0.0
K07100	0.0
K07107	39.0
K07106	2.0
K07105	61.0
K07456	66.0
K07459	1.0
K07458	11.0
K07109	0.0
K07108	0.0
K10198	0.0
K10199	0.0
K10190	43.0
K10191	0.0
K10192	2.0
K10193	1.0
K10194	1.0
K10195	0.0
K10196	0.0
K10197	0.0
K15013	0.0
K01858	2.0
K15016	0.0
K15017	0.0
K01853	0.0
K01852	0.0
K01851	0.0
K01850	0.0
K01857	0.0
K01856	0.0
K01854	46.0
K07539	0.0
K08478	0.0
K08479	0.0
K08476	0.0
K08477	0.0
K08475	0.0
K00450	0.0
K00451	0.0
K00452	0.0
K00453	0.0
K00455	0.0
K00456	0.0
K00457	0.0
K00106	0.0
K00459	1.0
K00104	28.0
K00105	0.0
K00102	0.0
K00103	0.0
K00100	138.0
K00101	1.0
K01509	0.0
K04759	140.0
K04758	165.0
K04757	3.0
K01504	0.0
K04755	1.0
K04754	0.0
K04753	0.0
K04752	1.0
K04751	40.0
K01502	12.0
K14631	0.0
K05359	0.0
K14632	0.0
K07536	0.0
K12080	0.0
K02364	0.0
K12369	0.0
K02361	0.0
K02362	0.0
K02363	0.0
K13509	0.0
K13503	0.0
K13500	0.0
K12109	0.0
K12108	0.0
K12101	0.0
K12100	0.0
K12103	0.0
K12102	0.0
K12105	0.0
K12104	0.0
K12107	0.0
K12106	0.0
K11023	0.0
K03014	0.0
K08906	0.0
K08904	0.0
K08900	0.0
K06223	51.0
K06199	9.0
K06198	0.0
K06197	0.0
K06196	21.0
K06194	1.0
K06193	11.0
K06192	9.0
K06191	0.0
K06190	1.0
K11104	20.0
K11105	10.0
K11106	0.0
K11107	0.0
K11102	0.0
K11103	14.0
K07862	0.0
K00666	25.0
K00663	0.0
K00662	11.0
K00661	50.0
K00660	9.0
K06997	76.0
K06996	10.0
K06995	1.0
K10852	1.0
K06993	0.0
K06992	0.0
K06991	0.0
K06990	0.0
K11050	0.0
K06999	10.0
K06998	14.0
K05338	0.0
K11051	0.0
K06441	0.0
K06440	0.0
K06443	0.0
K06442	72.0
K06445	0.0
K06447	0.0
K06446	0.0
K06309	0.0
K05686	0.0
K02655	0.0
K07392	0.0
K00595	55.0
K00594	0.0
K00596	0.0
K00599	218.0
K00598	2.0
K02657	0.0
K07642	0.0
K07643	0.0
K07396	0.0
K07397	1.0
K07394	0.0
K07395	1.0
K04102	0.0
K04103	0.0
K04100	0.0
K04101	0.0
K04107	0.0
K04105	0.0
K04108	0.0
K04109	0.0
K07716	3.0
K07717	1.0
K07714	9.0
K07715	0.0
K07712	10.0
K07713	0.0
K07710	0.0
K07711	0.0
K07718	169.0
K07719	2.0
K00843	0.0
K00842	0.0
K00841	1.0
K00840	0.0
K00847	55.0
K00846	0.0
K00845	129.0
K00844	0.0
K00849	64.0
K00848	23.0
K06302	0.0
K13771	9.0
K13770	0.0
K13772	0.0
K13775	1.0
K13774	0.0
K13777	0.0
K13776	0.0
K13779	0.0
K13778	0.0
K02621	42.0
K02992	76.0
K02623	0.0
K08286	0.0
K08281	3.0
K02996	67.0
K02995	0.0
K02994	76.0
K02629	0.0
K02628	0.0
K08289	10.0
K08288	0.0
K03578	9.0
K03579	10.0
K03576	9.0
K03577	11.0
K03574	166.0
K03575	58.0
K03572	76.0
K03573	0.0
K03570	75.0
K03571	27.0
K01710	99.0
K01711	26.0
K01712	1.0
K01713	0.0
K01714	127.0
K01715	59.0
K01716	1.0
K01718	0.0
K01719	2.0
K03081	0.0
K02199	1.0
K02198	1.0
K14170	144.0
K02193	1.0
K02192	0.0
K02191	1.0
K02190	23.0
K02197	1.0
K02196	0.0
K02195	1.0
K02194	1.0
K03718	1.0
K03719	18.0
K03712	78.0
K03713	0.0
K03710	104.0
K03711	64.0
K03716	22.0
K03717	9.0
K03715	0.0
K07129	0.0
K00045	0.0
K13995	0.0
K13994	0.0
K13991	1.0
K13990	1.0
K13993	24.0
K13992	1.0
K06298	27.0
K06299	0.0
K06294	0.0
K06295	10.0
K06296	3.0
K06297	2.0
K06290	0.0
K06291	0.0
K06292	0.0
K06293	0.0
K12743	0.0
K00248	63.0
K06426	0.0
K11739	0.0
K11738	0.0
K11733	0.0
K11732	0.0
K11731	0.0
K11737	0.0
K11736	0.0
K11735	0.0
K11734	0.0
K06870	0.0
K06871	118.0
K06872	21.0
K06873	0.0
K06874	0.0
K06875	0.0
K06876	10.0
K06877	11.0
K06878	11.0
K06879	0.0
K07478	88.0
K12645	0.0
K07479	0.0
K07473	59.0
K07472	0.0
K07471	0.0
K07470	0.0
K07477	0.0
K07476	0.0
K07474	1.0
K15038	0.0
K15039	0.0
K15034	1.0
K15036	0.0
K15037	0.0
K08738	4.0
K06420	0.0
K00128	53.0
K00129	0.0
K00438	0.0
K00432	14.0
K00433	22.0
K00122	0.0
K00123	18.0
K00124	3.0
K00125	0.0
K00126	1.0
K00127	3.0
K08973	1.0
K14348	0.0
K14347	0.0
K14340	0.0
K08972	0.0
K01525	0.0
K01524	70.0
K01523	7.0
K01521	1.0
K01520	113.0
K01529	2.0
K08977	0.0
K03969	2.0
K08929	1.0
K02388	39.0
K02389	37.0
K02386	1.0
K02387	38.0
K02384	0.0
K02385	30.0
K02382	0.0
K02380	0.0
K02381	0.0
K05386	0.0
K13524	0.0
K13525	0.0
K13527	0.0
K13520	0.0
K13522	0.0
K13529	9.0
K03385	0.0
K03384	0.0
K03387	1.0
K03386	9.0
K03381	0.0
K03380	0.0
K03383	0.0
K03382	15.0
K03389	2.0
K03388	2.0
K05356	0.0
K12344	0.0
K12343	0.0
K12342	0.0
K12341	0.0
K12340	2.0
K02430	0.0
K12349	0.0
K05351	0.0
K11694	30.0
K11695	0.0
K11690	49.0
K05352	0.0
K11693	0.0
K08928	1.0
K03433	0.0
K13832	0.0
K03039	0.0
K03432	0.0
K06607	0.0
K06606	0.0
K06605	0.0
K03430	13.0
K06603	2.0
K06602	1.0
K06601	3.0
K06600	0.0
K05358	0.0
K06609	0.0
K06608	0.0
K03923	0.0
K03922	0.0
K11472	1.0
K11473	10.0
K11474	0.0
K11475	0.0
K11476	0.0
K11477	0.0
K00601	0.0
K00600	47.0
K00603	1.0
K03746	0.0
K00605	24.0
K00604	79.0
K00607	0.0
K00606	25.0
K00609	75.0
K03741	22.0
K03740	1.0
K03743	36.0
K10873	0.0
K03214	0.0
K14068	0.0
K13317	0.0
K06360	0.0
K14069	0.0
K08078	0.0
K09650	0.0
K06361	0.0
K07802	0.0
K07803	1.0
K07800	0.0
K07801	0.0
K07806	1.0
K07807	0.0
K07804	0.0
K07805	0.0
K06362	0.0
K01172	0.0
K10257	0.0
K10255	9.0
K10254	64.0
K10253	0.0
K10918	0.0
K04128	0.0
K01958	15.0
K01959	0.0
K01956	107.0
K01957	0.0
K04126	0.0
K04127	0.0
K01952	89.0
K01953	106.0
K01950	72.0
K01951	88.0
K07730	0.0
K07731	0.0
K07732	0.0
K07733	0.0
K07734	1.0
K07735	10.0
K07736	44.0
K07737	157.0
K07738	41.0
K07739	0.0
K06365	0.0
K06366	0.0
K06367	0.0
K10910	0.0
K10911	0.0
K04382	0.0
K10775	0.0
K02609	0.0
K02979	0.0
K02978	0.0
K06368	0.0
K02975	0.0
K02974	0.0
K02977	0.0
K02976	0.0
K03558	1.0
K03559	67.0
K03550	72.0
K03551	76.0
K03552	0.0
K03553	87.0
K03554	0.0
K03555	76.0
K03556	15.0
K03557	0.0
K01778	54.0
K01779	8.0
K06369	0.0
K01772	2.0
K01770	75.0
K01771	0.0
K01776	72.0
K01777	1.0
K01774	0.0
K01775	92.0
K05385	0.0
K05384	0.0
K05383	0.0
K05382	0.0
K05381	0.0
K08159	30.0
K14153	0.0
K14154	0.0
K14155	87.0
K08152	0.0
K08156	4.0
K08076	0.0
K12809	0.0
K05297	1.0
K03734	106.0
K03735	8.0
K03736	8.0
K03737	68.0
K03731	0.0
K03732	0.0
K03733	42.0
K03738	0.0
K03739	1.0
K08139	0.0
K06994	0.0
K12660	0.0
K12661	0.0
K07450	0.0
K08719	0.0
K08717	0.0
K08715	0.0
K08714	0.0
K08713	0.0
K08710	0.0
K11311	0.0
K11312	0.0
K00141	0.0
K00146	0.0
K00411	1.0
K00412	1.0
K00145	94.0
K00148	0.0
K14367	0.0
K14366	0.0
K08954	0.0
K08384	63.0
K14369	0.0
K14368	0.0
K14091	11.0
K14090	11.0
K14093	0.0
K14092	0.0
K14095	0.0
K14094	0.0
K14097	0.0
K14096	0.0
K14099	0.0
K14098	0.0
K02848	0.0
K01541	0.0
K04712	0.0
K04711	0.0
K01545	0.0
K01547	31.0
K01546	31.0
K01548	31.0
K04719	1.0
K04718	0.0
K02018	78.0
K02019	46.0
K02016	76.0
K02017	10.0
K02014	87.0
K02015	118.0
K02012	39.0
K02013	87.0
K02010	22.0
K02011	37.0
K04515	0.0
K03943	0.0
K03941	0.0
K03940	0.0
K00313	0.0
K04060	0.0
K01608	11.0
K08942	0.0
K08943	0.0
K08940	0.0
K08941	0.0
K08946	0.0
K08947	0.0
K08944	0.0
K08945	0.0
K03059	0.0
K13811	0.0
K13812	0.0
K13815	0.0
K13816	0.0
K13818	0.0
K13819	0.0
K03053	0.0
K03052	0.0
K03055	0.0
K03054	0.0
K03057	0.0
K03056	0.0
K06222	0.0
K11418	0.0
K11410	0.0
K11415	0.0
K00622	0.0
K00621	0.0
K00620	92.0
K00627	21.0
K00626	107.0
K00625	63.0
K00624	0.0
K02805	11.0
K02552	9.0
K02550	0.0
K02556	35.0
K02803	0.0
K02554	0.0
K07280	0.0
K07281	0.0
K07282	58.0
K07283	0.0
K07284	112.0
K07285	0.0
K07286	0.0
K08217	29.0
K07288	0.0
K07289	1.0
K07534	0.0
K07535	0.0
K07533	25.0
K07822	0.0
K07823	0.0
K08699	0.0
K00088	84.0
K00087	11.0
K00086	13.0
K00082	0.0
K10239	0.0
K10238	0.0
K10231	1.0
K10230	0.0
K10233	0.0
K10232	0.0
K10235	0.0
K10234	0.0
K10237	0.0
K10236	0.0
K08353	0.0
K01970	0.0
K01971	20.0
K01972	89.0
K01973	0.0
K01974	9.0
K01975	4.0
K01976	0.0
K07758	0.0
K05990	0.0
K07752	0.0
K07753	0.0
K07751	0.0
K13786	0.0
K07755	0.0
K07442	0.0
K08352	0.0
K07115	1.0
K07441	0.0
K07634	0.0
K07446	0.0
K07111	0.0
K07444	35.0
K07445	0.0
K00647	1.0
K07449	0.0
K00641	11.0
K00640	104.0
K01289	0.0
K01282	0.0
K01283	0.0
K01280	0.0
K01281	0.0
K01286	20.0
K01284	3.0
K02954	74.0
K02952	76.0
K02950	76.0
K00155	9.0
K02959	67.0
K00887	0.0
K00886	0.0
K00885	0.0
K00884	0.0
K00883	2.0
K00882	62.0
K00881	0.0
K00880	6.0
K00053	44.0
K14048	3.0
K01026	11.0
K01756	77.0
K01025	0.0
K01750	3.0
K01023	1.0
K01752	96.0
K01753	2.0
K14583	0.0
K01758	1.0
K01759	46.0
K09565	0.0
K09568	0.0
K08173	0.0
K08172	0.0
K02483	36.0
K02482	10.0
K08177	6.0
K08176	0.0
K08175	0.0
K02486	0.0
K02489	0.0
K02488	1.0
K08178	0.0
K14138	4.0
K14136	0.0
K09713	0.0
K09714	0.0
K09715	0.0
K03532	0.0
K03533	0.0
K03530	154.0
K03531	67.0
K03536	76.0
K03537	1.0
K03534	16.0
K03535	10.0
K03538	0.0
K03539	0.0
K14451	0.0
K14450	0.0
K02225	1.0
K02224	65.0
K02227	35.0
K02226	36.0
K02221	5.0
K14107	0.0
K02229	1.0
K02228	1.0
K14106	0.0
K00441	0.0
K03288	0.0
K03289	0.0
K03284	135.0
K03285	0.0
K03286	0.0
K03287	1.0
K03280	0.0
K03281	11.0
K03282	38.0
K00440	0.0
K13677	0.0
K12790	0.0
K09639	0.0
K12688	0.0
K12689	0.0
K12686	0.0
K12687	0.0
K12684	0.0
K12685	0.0
K12682	0.0
K12683	0.0
K12680	0.0
K11889	0.0
K08884	53.0
K11085	22.0
K11084	0.0
K11081	0.0
K11080	0.0
K11083	0.0
K11082	0.0
K11089	9.0
K08777	0.0
K08776	0.0
K06346	74.0
K06347	0.0
K09824	0.0
K09825	46.0
K09823	1.0
K09820	9.0
K10939	0.0
K10936	0.0
K10937	0.0
K10933	0.0
K06348	0.0
K09829	0.0
K11337	1.0
K11336	1.0
K11335	1.0
K11334	1.0
K11333	1.0
K11332	0.0
K11331	0.0
K11330	0.0
K00169	13.0
K00164	10.0
K00166	0.0
K00167	0.0
K00161	22.0
K00162	22.0
K00163	0.0
K10689	0.0
K10680	1.0
K10681	0.0
K10682	0.0
K04083	75.0
K04082	0.0
K04081	0.0
K04080	3.0
K04087	11.0
K04086	0.0
K04085	1.0
K04084	0.0
K04088	11.0
K01569	0.0
K01568	0.0
K01563	0.0
K01561	1.0
K01560	17.0
K01567	19.0
K01565	9.0
K01564	0.0
K02038	85.0
K02039	85.0
K02030	222.0
K02031	167.0
K02032	175.0
K02033	188.0
K02034	204.0
K02035	306.0
K02036	94.0
K02037	85.0
K05556	0.0
K13658	0.0
K13659	0.0
K13656	0.0
K13657	0.0
K13654	0.0
K13655	0.0
K13652	12.0
K13653	66.0
K13650	0.0
K13651	0.0
K05555	0.0
K05552	0.0
K02057	95.0
K05550	0.0
K05551	0.0
K12308	86.0
K12306	0.0
K03073	67.0
K03072	5.0
K03071	1.0
K03070	116.0
K03077	10.0
K03076	107.0
K03075	67.0
K03074	5.0
K08965	0.0
K08967	0.0
K08961	0.0
K08963	36.0
K13873	0.0
K13876	0.0
K13874	0.0
K13875	0.0
K06139	1.0
K06138	1.0
K06135	0.0
K06134	0.0
K06137	9.0
K06136	1.0
K06131	142.0
K06133	32.0
K06132	0.0
K02600	76.0
K07389	0.0
K07388	0.0
K04747	0.0
K01516	75.0
K09977	0.0
K07518	0.0
K07519	0.0
K11437	0.0
K07512	9.0
K07516	0.0
K10212	0.0
K10747	0.0
K10217	0.0
K10219	0.0
K10218	0.0
K10748	0.0
K01912	37.0
K01913	0.0
K01910	0.0
K01911	10.0
K01916	1.0
K01917	0.0
K01914	66.0
K01915	196.0
K01918	24.0
K01919	3.0
K07774	0.0
K07775	12.0
K07776	1.0
K07777	10.0
K07770	30.0
K07771	0.0
K07772	0.0
K07773	0.0
K07778	0.0
K01193	40.0
K04340	0.0
K04341	0.0
K04342	0.0
K04343	0.0
K12986	0.0
K04691	0.0
K02931	67.0
K02933	76.0
K02935	76.0
K02936	0.0
K02939	76.0
K00205	0.0
K00204	0.0
K00207	0.0
K00206	0.0
K00201	1.0
K00200	1.0
K00203	0.0
K00202	1.0
K00209	0.0
K00208	4.0
K01000	87.0
K01001	0.0
K01002	34.0
K01003	0.0
K01004	0.0
K01005	68.0
K01006	75.0
K01007	13.0
K01008	51.0
K10855	0.0
K14115	0.0
K14116	0.0
K14441	76.0
K14446	2.0
K14447	1.0
K14112	0.0
K14445	9.0
K08195	0.0
K08194	0.0
K14448	1.0
K08196	0.0
K08191	1.0
K14119	0.0
K08193	0.0
K00702	11.0
K10799	0.0
K03518	64.0
K03519	6.0
K09719	0.0
K10856	0.0
K03516	0.0
K03517	59.0
K02205	0.0
K02204	1.0
K02203	36.0
K02201	0.0
K02200	1.0
K13714	0.0
K13461	0.0
K12518	0.0
K12519	0.0
K12517	0.0
K12514	0.0
K12515	0.0
K12512	0.0
K12513	0.0
K12510	45.0
K12511	9.0
K07183	30.0
K07182	0.0
K07181	17.0
K07180	4.0
K07186	0.0
K07185	17.0
K07184	0.0
K09800	1.0
K09801	0.0
K09802	0.0
K09803	6.0
K09804	0.0
K09805	0.0
K09806	0.0
K09807	16.0
K09808	12.0
K09809	0.0
K10912	0.0
K10913	0.0
K10914	4.0
K10915	0.0
K10916	0.0
K10917	0.0
K11358	29.0
K11355	0.0
K11354	0.0
K11357	1.0
K11356	0.0
K04069	213.0
K04068	73.0
K04065	0.0
K04064	0.0
K04067	0.0
K04066	73.0
K04061	24.0
K09716	1.0
K04063	9.0
K04062	0.0
K10006	0.0
K10007	0.0
K10004	1.0
K10005	0.0
K10002	1.0
K10003	1.0
K10000	0.0
K10001	4.0
K09717	0.0
K10008	9.0
K10009	0.0
K02491	0.0
K14588	0.0
K14581	0.0
K13678	31.0
K13679	0.0
K11633	0.0
K13670	0.0
K13671	0.0
K11987	0.0
K11636	0.0
K11634	0.0
K13582	1.0
K13583	1.0
K13580	0.0
K13581	1.0
K13586	0.0
K13587	1.0
K13584	1.0
K13585	0.0
K13588	1.0
K13589	1.0
K02052	3.0
K02053	3.0
K02050	155.0
K02051	167.0
K02056	54.0
K05553	0.0
K02054	3.0
K02055	2.0
K02058	32.0
K02059	0.0
K05558	0.0
K05559	1.0
K03895	0.0
K03894	0.0
K03897	0.0
K03896	0.0
K03891	0.0
K03890	0.0
K03893	4.0
K03892	123.0
K02423	0.0
K05342	0.0
K05341	0.0
K12989	0.0
K12988	0.0
K02420	38.0
K12981	0.0
K12980	0.0
K12983	0.0
K12982	0.0
K12985	0.0
K12984	0.0
K12987	0.0
K02426	11.0
K13854	0.0
K03098	19.0
K13853	2.0
K03095	0.0
K05344	0.0
K03091	144.0
K03090	3.0
K03093	4.0
K03092	22.0
K06113	0.0
K09632	0.0
K02429	2.0
K06118	0.0
K05716	0.0
K04844	0.0
K11632	0.0
K11630	0.0
K11631	0.0
K11637	0.0
K11635	0.0
K11638	0.0
K11639	0.0
K07572	0.0
K07573	0.0
K07570	0.0
K07571	9.0
K07576	39.0
K07577	1.0
K07574	65.0
K07575	0.0
K07578	0.0
K07579	0.0
K11189	133.0
K11184	19.0
K11187	0.0
K11180	0.0
K11181	0.0
K11183	10.0
K10764	0.0
K10763	0.0
K10762	0.0
K01938	68.0
K01939	85.0
K01934	75.0
K01935	14.0
K01937	75.0
K01930	0.0
K01932	0.0
K01933	84.0
K07798	1.0
K07799	10.0
K07796	0.0
K07797	0.0
K07794	1.0
K07795	0.0
K07792	0.0
K07793	10.0
K07790	0.0
K07791	0.0
K06379	34.0
K00968	11.0
K06378	44.0
K06377	0.0
K06376	0.0
K06375	0.0
K09814	0.0
K09813	0.0
K06372	0.0
K06371	0.0
K06370	0.0
K01249	0.0
K01246	55.0
K01247	1.0
K01244	0.0
K01243	56.0
K08919	0.0
K01241	1.0
K02919	54.0
K02913	107.0
K02912	0.0
K02911	64.0
K02910	0.0
K02917	0.0
K02916	76.0
K02915	0.0
K02914	75.0
K00228	1.0
K00227	0.0
K00226	85.0
K00224	0.0
K00223	0.0
K00222	0.0
K00221	0.0
K00220	0.0
K01798	0.0
K01799	1.0
K01068	0.0
K01069	16.0
K01062	0.0
K01791	38.0
K01792	9.0
K01061	19.0
K01066	9.0
K01067	3.0
K01796	0.0
K01797	1.0
K05499	12.0
K14468	0.0
K14469	0.0
K14465	0.0
K14466	0.0
K14467	0.0
K10834	0.0
K10833	0.0
K02266	0.0
K03793	0.0
K03790	9.0
K03791	0.0
K03796	0.0
K03797	86.0
K03794	0.0
K03795	9.0
K03798	160.0
K03799	0.0
K13448	0.0
K12538	0.0
K12539	0.0
K12530	0.0
K12531	0.0
K12532	0.0
K12533	0.0
K12534	0.0
K12535	0.0
K12536	0.0
K12537	0.0
K03136	0.0
K09790	8.0
K09791	1.0
K09792	9.0
K09793	10.0
K09794	0.0
K09795	1.0
K09796	1.0
K09797	12.0
K09798	1.0
K09799	0.0
K10972	0.0
K10973	0.0
K10977	1.0
K10974	45.0
K10975	0.0
K10978	0.0
K10979	9.0
K06308	0.0
K00315	0.0
K09862	1.0
K06303	0.0
K09860	0.0
K09861	54.0
K06306	8.0
K06307	0.0
K06305	0.0
K11373	0.0
K04047	12.0
K04046	1.0
K04045	46.0
K04044	0.0
K04043	90.0
K04042	80.0
K04041	31.0
K04040	1.0
K02700	0.0
K04049	0.0
K04048	0.0
K02707	0.0
K02704	0.0
K02705	0.0
K10020	0.0
K10021	0.0
K10022	0.0
K10023	0.0
K10024	0.0
K10025	0.0
K10026	10.0
K10027	3.0
K13612	0.0
K13613	0.0
K13611	0.0
K13614	0.0
K13615	0.0
K05794	11.0
K05795	20.0
K05796	3.0
K05797	0.0
K05790	0.0
K05791	9.0
K05792	11.0
K05793	9.0
K05798	0.0
K05799	61.0
K01474	0.0
K01477	0.0
K01476	1.0
K01471	0.0
K01470	102.0
K01473	0.0
K13039	0.0
K01479	0.0
K01478	0.0
K05570	12.0
K05571	12.0
K05572	0.0
K05573	0.0
K02078	116.0
K02079	0.0
K05576	0.0
K02074	2.0
K02075	2.0
K02076	0.0
K02077	20.0
K02071	60.0
K02072	60.0
K02073	63.0
K03309	0.0
K03308	165.0
K03305	12.0
K03304	0.0
K03307	31.0
K03306	33.0
K03301	0.0
K03300	3.0
K03303	41.0
K03302	0.0
K06173	98.0
K06175	0.0
K06174	0.0
K06177	1.0
K06176	0.0
K06179	65.0
K07680	0.0
K03867	0.0
K03838	0.0
K12053	0.0
K11618	11.0
K11619	0.0
K11614	0.0
K11615	0.0
K11616	0.0
K11617	0.0
K11610	0.0
K11611	0.0
K11960	0.0
K11961	1.0
K02836	76.0
K10565	0.0
K10564	0.0
K02837	36.0
K10561	5.0
K10560	5.0
K10563	88.0
K10562	0.0
K02838	76.0
K06858	0.0
K02839	11.0
K06859	31.0
K12700	4.0
K07558	0.0
K07559	24.0
K07228	0.0
K07229	1.0
K07226	1.0
K07224	0.0
K07225	0.0
K07222	10.0
K07223	0.0
K07220	28.0
K07221	1.0
K10709	13.0
K10708	0.0
K10701	0.0
K10703	0.0
K10702	0.0
K10704	0.0
K05984	0.0
K07537	0.0
K08652	0.0
K08651	0.0
K08658	0.0
K08659	6.0
K05982	0.0
K07451	0.0
K07453	0.0
K07452	0.0
K07455	0.0
K07454	9.0
K09707	13.0
K07457	1.0
K09706	4.0
K07104	13.0
K00029	1.0
K00028	0.0
K00799	17.0
K00798	42.0
K00797	21.0
K00024	13.0
K00795	3.0
K00026	0.0
K00021	0.0
K00020	4.0
K00023	1.0
K00022	0.0
K09017	1.0
K01269	105.0
K09015	12.0
K09014	53.0
K09013	76.0
K09011	1.0
K09010	0.0
K01261	0.0
K01262	98.0
K01263	0.0
K01264	0.0
K01265	91.0
K01266	41.0
K09018	1.0
K08227	0.0
K08226	3.0
K08225	1.0
K08224	2.0
K08223	9.0
K08222	0.0
K08221	0.0
K00249	3.0
K01790	66.0
K00241	11.0
K00240	16.0
K00243	37.0
K00242	1.0
K00245	0.0
K00244	15.0
K00247	0.0
K00246	0.0
K01795	20.0
K06983	0.0
K02799	0.0
K02798	2.0
K02791	3.0
K02790	0.0
K02793	76.0
K02795	231.0
K02794	231.0
K02796	169.0
K04564	25.0
K04565	17.0
K04566	12.0
K04567	64.0
K01040	1.0
K01041	0.0
K04562	12.0
K04568	1.0
K01049	0.0
K02535	13.0
K02242	1.0
K02536	20.0
K02531	0.0
K02246	0.0
K02533	1.0
K02532	0.0
K02248	0.0
K02538	1.0
K00581	0.0
K13421	0.0
K01013	0.0
K15018	0.0
K15019	0.0
K03110	76.0
K03111	201.0
K03112	0.0
K03113	10.0
K03116	11.0
K03117	1.0
K03118	11.0
K03119	0.0
K10919	0.0
K12552	0.0
K12553	0.0
K12551	0.0
K12556	0.0
K12554	0.0
K12555	0.0
K06892	1.0
K06893	9.0
K06890	66.0
K06891	10.0
K06896	22.0
K06897	25.0
K06894	19.0
K06895	3.0
K10954	0.0
K10956	0.0
K06899	0.0
K06328	0.0
K06329	0.0
K10952	0.0
K10953	0.0
K11395	0.0
K11391	0.0
K11390	0.0
K11392	0.0
K00499	0.0
K00494	10.0
K00495	0.0
K00496	0.0
K00491	0.0
K00492	1.0
K00493	0.0
K13591	0.0
K01467	20.0
K13593	1.0
K13592	1.0
K04021	0.0
K04020	0.0
K04023	38.0
K04022	0.0
K04025	0.0
K04024	4.0
K04027	2.0
K04026	4.0
K04029	21.0
K04028	23.0
K07055	0.0
K07054	1.0
K07057	0.0
K07056	77.0
K07051	9.0
K07050	60.0
K07053	119.0
K07052	129.0
K07059	0.0
K07058	46.0
K10040	0.0
K10041	32.0
K10046	0.0
K04799	0.0
K04798	0.0
K04793	0.0
K04792	0.0
K04791	0.0
K04790	0.0
K04797	0.0
K04796	0.0
K04795	0.0
K04794	1.0
K13638	0.0
K13639	0.0
K13634	0.0
K13635	0.0
K13636	0.0
K13637	0.0
K13630	0.0
K13631	0.0
K13632	0.0
K13633	0.0
K02042	22.0
K05778	0.0
K05779	0.0
K05776	1.0
K05541	0.0
K05774	1.0
K05775	0.0
K05772	1.0
K05773	1.0
K05540	8.0
K01459	0.0
K01458	0.0
K01457	11.0
K01455	11.0
K01454	0.0
K01453	1.0
K01452	0.0
K01451	39.0
K01450	0.0
K05518	0.0
K08070	11.0
K08071	0.0
K05516	9.0
K08077	2.0
K05515	48.0
K13093	0.0
K11783	0.0
K12949	0.0
K12945	0.0
K12944	0.0
K12941	6.0
K12940	0.0
K12943	0.0
K12942	7.0
K14728	0.0
K14727	0.0
K11785	0.0
K00108	9.0
K13890	0.0
K13891	0.0
K13892	0.0
K13893	3.0
K13894	1.0
K13895	1.0
K13896	1.0
K06159	0.0
K06158	102.0
K06153	111.0
K06152	0.0
K06151	0.0
K06157	0.0
K06156	0.0
K06155	0.0
K06154	0.0
K03327	14.0
K03326	0.0
K03325	12.0
K03324	157.0
K03322	4.0
K03321	34.0
K03320	17.0
K03329	0.0
K03328	2.0
K04802	0.0
K04801	0.0
K04800	0.0
K11948	0.0
K01505	1.0
K04756	0.0
K11940	1.0
K11941	0.0
K11942	0.0
K11943	0.0
K11944	0.0
K01507	126.0
K11946	0.0
K11947	0.0
K01506	0.0
K01501	1.0
K01500	2.0
K01503	0.0
K06714	6.0
K04750	23.0
K12789	0.0
K12788	0.0
K11526	0.0
K10810	0.0
K11522	0.0
K11523	0.0
K08675	0.0
K08676	0.0
K08677	0.0
K08679	0.0
K11521	0.0
K10547	5.0
K10546	5.0
K10545	1.0
K10544	1.0
K10543	1.0
K10542	56.0
K10541	56.0
K10540	60.0
K10549	1.0
K10548	5.0
K14630	0.0
K11529	0.0
K00007	0.0
K00005	57.0
K13444	0.0
K00003	80.0
K00002	15.0
K00001	32.0
K01186	34.0
K00009	2.0
K00008	37.0
K10726	0.0
K10725	0.0
K08246	0.0
K00263	9.0
K00262	64.0
K00261	0.0
K00260	1.0
K00266	201.0
K00265	22.0
K01200	35.0
K01201	21.0
K01206	144.0
K01207	30.0
K01205	10.0
K01208	0.0
K01209	96.0
K06167	13.0
K00917	47.0
K00912	11.0
K00919	76.0
K02519	76.0
K02518	46.0
K02517	2.0
K02511	0.0
K02510	21.0
K13409	0.0
K13408	0.0
K03179	11.0
K03170	0.0
K03177	76.0
K12574	95.0
K12570	0.0
K12573	74.0
K11009	0.0
K11008	0.0
K11005	0.0
K11004	0.0
K11007	0.0
K11006	0.0
K11003	0.0
K08296	10.0
K08297	0.0
K08295	1.0
K02634	0.0
K02635	0.0
K10622	0.0
K07693	0.0
K07692	0.0
K07691	0.0
K07690	0.0
K07697	0.0
K07696	11.0
K07695	0.0
K07694	0.0
K07699	24.0
K07698	0.0
K07079	79.0
K07078	1.0
K07077	0.0
K07076	5.0
K07075	8.0
K07074	10.0
K07073	0.0
K07072	0.0
K07071	19.0
K07070	0.0
K14584	0.0
K11620	0.0
K09190	1.0
K11623	0.0
K05759	0.0
K08589	0.0
K11625	0.0
K11995	0.0
K01439	74.0
K01438	16.0
K01431	1.0
K01430	20.0
K01433	9.0
K01432	0.0
K01434	0.0
K01437	0.0
K01436	24.0
K05539	1.0
K14520	0.0
K12963	0.0
K12962	0.0
K12961	0.0
K12960	102.0
K14749	0.0
K14748	0.0
K02972	0.0
K14743	0.0
K14742	40.0
K14745	0.0
K14744	0.0
K14747	0.0
K14746	0.0
K02167	0.0
K02164	0.0
K02160	23.0
K02168	0.0
K02169	2.0
K10931	0.0
K03341	0.0
K03340	17.0
K03343	0.0
K03342	0.0
K03346	0.0
K12299	0.0
K12291	0.0
K12290	0.0
K12293	0.0
K12292	0.0
K12295	0.0
K12294	0.0
K12297	0.0
K12368	0.0
K11922	0.0
K11923	0.0
K11920	0.0
K11921	0.0
K11926	0.0
K11927	16.0
K11924	1.0
K11925	0.0
K11928	13.0
K13181	0.0
K13219	0.0
K07262	0.0
K07263	19.0
K07260	70.0
K07261	1.0
K07266	1.0
K07267	13.0
K07264	0.0
K07265	1.0
K07268	0.0
K07269	0.0
K01155	6.0
K04478	0.0
K04479	0.0
K10528	0.0
K14952	0.0
K07486	9.0
K07487	0.0
K07484	101.0
K07485	0.0
K07482	0.0
K07483	75.0
K07480	0.0
K07481	5.0
K07488	0.0
K07489	0.0
K11210	0.0
K11211	0.0
K11212	0.0
K11214	11.0
K11216	1.0
K06300	0.0
K00061	0.0
K00060	9.0
K06301	0.0
K00065	3.0
K00064	0.0
K00067	92.0
K00066	9.0
K00069	0.0
K00068	1.0
K06304	0.0
K08262	0.0
K08261	0.0
K08260	0.0
K08265	0.0
K08264	0.0
K00288	0.0
K00285	12.0
K00284	60.0
K00287	86.0
K00286	88.0
K00281	11.0
K00280	0.0
K00283	13.0
K00282	13.0
K08088	0.0
K14198	0.0
K14199	0.0
K03452	0.0
K14194	0.0
K14195	0.0
K14196	0.0
K14197	0.0
K14192	0.0
K14193	0.0
K01880	74.0
K01881	91.0
K01883	76.0
K01885	76.0
K04618	0.0
K01887	87.0
K01224	11.0
K01889	76.0
K01226	12.0
K01227	0.0
K01220	30.0
K01222	3.0
K01223	88.0
K02759	106.0
K02755	0.0
K02757	69.0
K02756	0.0
K14998	3.0
K02750	1.0
K02753	0.0
K02752	0.0
K00939	76.0
K00938	0.0
K00937	47.0
K00936	264.0
K00935	0.0
K00934	9.0
K00933	0.0
K00932	0.0
K00931	45.0
K00930	93.0
K01089	1.0
K01080	0.0
K01081	43.0
K01082	0.0
K01083	0.0
K01084	0.0
K01085	0.0
K01087	1.0
K02571	0.0
K02570	0.0
K02573	0.0
K02572	0.0
K02575	12.0
K02574	4.0
K07780	0.0
K03488	31.0
K03489	0.0
K03482	0.0
K03483	2.0
K03480	34.0
K03481	4.0
K03486	12.0
K03487	0.0
K03484	31.0
K03485	0.0
K02287	0.0
K02286	0.0
K02285	0.0
K02284	0.0
K02283	59.0
K02282	1.0
K02281	1.0
K02280	1.0
K02289	0.0
K02288	0.0
K03626	0.0
K03627	0.0
K03624	96.0
K03625	76.0
K03151	65.0
K03620	0.0
K03153	1.0
K08869	0.0
K03628	48.0
K03629	76.0
K09738	0.0
K09739	0.0
K09736	0.0
K09737	0.0
K09735	0.0
K09732	0.0
K09733	0.0
K09730	0.0
K09731	0.0
K09888	34.0
K09889	0.0
K09880	0.0
K09882	1.0
K09883	1.0
K09884	0.0
K09887	0.0
K11027	0.0
K11026	0.0
K11025	0.0
K11024	0.0
K07679	0.0
K07678	0.0
K11021	0.0
K11020	0.0
K07675	1.0
K07674	0.0
K07676	0.0
K07671	0.0
K07670	0.0
K07673	0.0
K07672	0.0
K01117	0.0
K12048	0.0
K07019	9.0
K07018	1.0
K07011	50.0
K07010	56.0
K07013	0.0
K07012	36.0
K07015	64.0
K07014	0.0
K07017	4.0
K07016	3.0
K10084	0.0
K08372	0.0
K05884	0.0
K05885	13.0
K05886	0.0
K05887	0.0
K05880	0.0
K05881	0.0
K05882	9.0
K05883	0.0
K08902	0.0
K05739	3.0
K05888	0.0
K05889	0.0
K08903	0.0
K00547	1.0
K00544	0.0
K00545	0.0
K00542	0.0
K00543	0.0
K00540	118.0
K00548	60.0
K00549	81.0
K01145	0.0
K01412	0.0
K01147	0.0
K01417	52.0
K00038	1.0
K01143	0.0
K01142	107.0
K01419	1.0
K00788	87.0
K00789	88.0
K12502	0.0
K14762	0.0
K14761	34.0
K06195	10.0
K03819	0.0
K03818	0.0
K03814	1.0
K03817	0.0
K03816	53.0
K03811	24.0
K03810	2.0
K03813	1.0
K11908	0.0
K11909	0.0
K11904	0.0
K11905	0.0
K11906	0.0
K11907	0.0
K11900	0.0
K11901	0.0
K11902	0.0
K11903	0.0
K10986	0.0
K13238	0.0
K13239	0.0
K13797	0.0
K07248	6.0
K13796	0.0
K07244	0.0
K07245	0.0
K07246	7.0
K07240	152.0
K07241	0.0
K07242	0.0
K07243	10.0
K01268	0.0
K05296	0.0
K02821	16.0
K09016	0.0
K09945	1.0
K09944	0.0
K09947	0.0
K09946	9.0
K09941	0.0
K09940	9.0
K09943	0.0
K09942	0.0
K09949	10.0
K09948	1.0
K10851	0.0
K10850	0.0
K03666	11.0
K03667	1.0
K03196	0.0
K03665	77.0
K11275	0.0
K06012	28.0
K00048	56.0
K10857	0.0
K09773	2.0
K00043	1.0
K00042	21.0
K00041	18.0
K00040	19.0
K00046	58.0
K00733	0.0
K00044	0.0
K06011	0.0
K09012	0.0
K06016	4.0
K06017	0.0
K06014	0.0
K06015	12.0
K06019	0.0
K01075	1.0
K12221	0.0
K06444	0.0
K04632	0.0
K14977	1.0
K14974	0.0
K00958	0.0
K00951	69.0
K00950	15.0
K00952	0.0
K00955	15.0
K00954	76.0
K00957	19.0
K00956	19.0
K00590	0.0
K02777	5.0
K02775	4.0
K02774	6.0
K02773	4.0
K02771	30.0
K02770	31.0
K02779	10.0
K02778	0.0
K01606	0.0
K01607	51.0
K01604	0.0
K01605	0.0
K01602	0.0
K01601	0.0
K03750	17.0
K01609	40.0
K02553	0.0
K02804	18.0
K02551	40.0
K02806	3.0
K02557	33.0
K02800	32.0
K05275	0.0
K02802	0.0
K13300	0.0
K02558	18.0
K02809	0.0
K02808	0.0
K03600	0.0
K03601	76.0
K03602	66.0
K03603	0.0
K03604	15.0
K03605	0.0
K03606	0.0
K03607	0.0
K03608	36.0
K03609	49.0
K06078	0.0
K06079	0.0
K09710	76.0
K09711	1.0
K09712	0.0
K06073	0.0
K06074	0.0
K06075	1.0
K06076	1.0
K06077	0.0
K06382	23.0
K06383	13.0
K06380	0.0
K06381	32.0
K06386	0.0
K06387	24.0
K06384	4.0
K06385	30.0
K06388	0.0
K06389	0.0
K12466	0.0
K12468	0.0
K07657	10.0
K07656	0.0
K07655	0.0
K07654	0.0
K07653	0.0
K07652	5.0
K07651	0.0
K07650	32.0
K07659	1.0
K07658	67.0
K11041	1.0
K11040	0.0
K11043	0.0
K11042	0.0
K11045	0.0
K11044	0.0
K11047	0.0
K11046	0.0
K11049	0.0
K11048	0.0
K07387	1.0
K07386	2.0
K06926	108.0
K06927	1.0
K06924	0.0
K06925	75.0
K06922	0.0
K06923	34.0
K06920	10.0
K06921	68.0
K06928	4.0
K06929	4.0
K07033	40.0
K07032	11.0
K07031	42.0
K07030	55.0
K07037	14.0
K07035	28.0
K07034	0.0
K07039	0.0
K07038	12.0
K10829	0.0
K00384	132.0
K00385	4.0
K00386	0.0
K00387	1.0
K00380	22.0
K00381	10.0
K00382	35.0
K00383	2.0
K00389	1.0
K01387	0.0
K01385	0.0
K01389	0.0
K09158	0.0
K09159	1.0
K09156	0.0
K09157	65.0
K09154	1.0
K09155	6.0
K09152	0.0
K09153	44.0
K09150	0.0
K09151	9.0
K05970	30.0
K05714	0.0
K05715	0.0
K05710	1.0
K05711	0.0
K05712	0.0
K05713	0.0
K00560	71.0
K00561	0.0
K00563	36.0
K00564	33.0
K00566	77.0
K00567	68.0
K00568	3.0
K00569	9.0
K05575	0.0
K01169	0.0
K01167	0.0
K01166	0.0
K05577	9.0
K01163	13.0
K01161	0.0
K01160	0.0
K05578	0.0
K05579	0.0
K08092	5.0
K08093	30.0
K08094	32.0
K08095	0.0
K08096	0.0
K08097	0.0
K02254	0.0
K02255	0.0
K01743	0.0
K02251	0.0
K02061	0.0
K01741	0.0
K02060	0.0
K00114	0.0
K02122	42.0
K02123	43.0
K02120	43.0
K02121	26.0
K02124	43.0
K03837	0.0
K03836	0.0
K03835	0.0
K03834	0.0
K03833	5.0
K03832	11.0
K03831	9.0
K03830	19.0
K00443	0.0
K03839	1.0
K02067	1.0
K10189	28.0
K13038	111.0
K13787	2.0
K13788	9.0
K13789	208.0
K10188	36.0
K12255	0.0
K12254	0.0
K12257	39.0
K12256	0.0
K12251	19.0
K12250	0.0
K12253	0.0
K12252	0.0
K13252	0.0
K13256	0.0
K13255	1.0
K12079	0.0
K12078	0.0
K12071	0.0
K12070	0.0
K12073	9.0
K12072	0.0
K09912	0.0
K06236	0.0
K06237	0.0
K05519	0.0
K09914	0.0
K11788	0.0
K11782	0.0
K11780	0.0
K11781	0.0
K11787	0.0
K11784	0.0
K11530	0.0
K12787	0.0
K12786	0.0
K12785	0.0
K12784	0.0
K06718	0.0
K09969	1.0
K09968	0.0
K09967	30.0
K09966	9.0
K09965	9.0
K09964	0.0
K09963	35.0
K09962	0.0
K09961	0.0
K09960	0.0
K11527	9.0
K11524	0.0
K11525	0.0
K11250	0.0
K11253	0.0
K11258	0.0
K11528	0.0
K00713	0.0
K00712	1.0
K10780	0.0
K10783	9.0
K10125	1.0
K10124	0.0
K10126	1.0
K10121	0.0
K10123	0.0
K10122	0.0
K04652	48.0
K04653	12.0
K04651	59.0
K04656	12.0
K04654	12.0
K04655	13.0
K00973	74.0
K00972	10.0
K00971	22.0
K00970	1.0
K00975	164.0
K00974	215.0
K00979	11.0
K00978	10.0
K14954	0.0
K14955	0.0
K14956	0.0
K06178	42.0
K01596	10.0
K01597	0.0
K01594	0.0
K01595	12.0
K01592	0.0
K01593	0.0
K01590	9.0
K01591	75.0
K01598	9.0
K01599	85.0
K02711	0.0
K02710	0.0
K02713	0.0
K02712	0.0
K02714	0.0
K02717	0.0
K02716	0.0
K02719	0.0
K02718	0.0
K03449	21.0
K03446	11.0
K03444	0.0
K03445	0.0
K03442	36.0
K01620	71.0
K01621	14.0
K01622	0.0
K01623	22.0
K01624	108.0
K01625	207.0
K01626	78.0
K01627	11.0
K01628	39.0
K01629	14.0
K05299	0.0
K02829	0.0
K02828	0.0
K02827	0.0
K02826	0.0
K02825	13.0
K02824	65.0
K02823	65.0
K02822	19.0
K03198	0.0
K03199	0.0
K03668	0.0
K03669	10.0
K03190	23.0
K03191	0.0
K03660	48.0
K03194	0.0
K03195	0.0
K03664	76.0
K03197	0.0
K09772	65.0
K06013	9.0
K09770	2.0
K09771	1.0
K09776	0.0
K09777	28.0
K09774	1.0
K09775	20.0
K09778	14.0
K09779	28.0
K06269	0.0
K06323	0.0
K11624	0.0
K02991	0.0
K02990	72.0
K02624	0.0
K02240	31.0
K08282	9.0
K12440	0.0
K12441	0.0
K12442	0.0
K12443	0.0
K12444	0.0
K12445	0.0
K12449	0.0
K02247	0.0
K07637	0.0
K07636	78.0
K07639	0.0
K07638	1.0
K11069	23.0
K11068	64.0
K11063	1.0
K11062	0.0
K11061	0.0
K11060	0.0
K11066	0.0
K11065	1.0
K06900	0.0
K06901	115.0
K06902	45.0
K06903	2.0
K06904	6.0
K06905	6.0
K06906	5.0
K06907	8.0
K06908	6.0
K06909	1.0
K10821	0.0
K05905	0.0
K05904	0.0
K05906	0.0
K05900	0.0
K05903	0.0
K01406	0.0
K05909	0.0
K05908	0.0
K00368	0.0
K00369	0.0
K00366	16.0
K00367	0.0
K00364	0.0
K00365	10.0
K00362	1.0
K00363	0.0
K00360	0.0
```
