## Extended Data File 1 for "Diet induces reproducible alterations in the mouse and human gut microbiome": SRS3574861_SRR7556153.picrust

```
# Constructed from biom file
#OTU ID	SRR7556153
K01365	0.0
K01364	0.0
K01361	0.0
K01360	0.0
K01362	11.0
K02249	0.0
K05841	0.0
K05844	0.0
K05845	0.0
K05846	21.0
K05847	40.0
K00508	0.0
K00500	0.0
K00507	2.0
K00504	0.0
K00505	0.0
K12521	0.0
K01101	35.0
K01103	0.0
K12520	0.0
K01104	153.0
K05592	26.0
K05593	35.0
K05590	0.0
K05591	0.0
K05596	0.0
K05597	0.0
K05594	0.0
K05595	0.0
K05599	0.0
K11964	0.0
K11962	0.0
K14540	57.0
K12529	0.0
K12528	0.0
K06353	0.0
K02456	5.0
K02457	0.0
K02454	3.0
K02455	2.0
K02452	0.0
K02453	4.0
K02450	0.0
K02103	21.0
K08138	0.0
K02108	77.0
K02109	95.0
K02458	0.0
K02459	0.0
K08137	0.0
K03851	0.0
K03850	0.0
K03852	0.0
K03855	0.0
K03856	60.0
K13018	0.0
K13019	0.0
K13010	0.0
K13011	0.0
K13012	18.0
K13013	0.0
K13014	0.0
K13015	0.0
K13016	0.0
K13017	0.0
K08566	0.0
K08567	0.0
K13274	0.0
K13275	2.0
K13276	0.0
K13277	0.0
K03275	0.0
K03274	2.0
K03277	0.0
K03276	0.0
K03271	55.0
K03270	20.0
K03273	2.0
K03272	21.0
K03279	0.0
K03278	0.0
K11022	0.0
K12277	0.0
K12276	0.0
K12270	17.0
K11058	0.0
K12279	0.0
K12278	0.0
K07557	0.0
K07550	0.0
K07552	2.0
K06319	0.0
K09909	0.0
K09908	0.0
K12051	0.0
K12050	0.0
K12057	0.0
K12056	0.0
K06221	0.0
K09900	0.0
K09903	61.0
K09902	0.0
K09904	0.0
K09907	0.0
K09906	0.0
K11501	0.0
K03234	0.0
K00773	61.0
K00772	2.0
K00777	0.0
K00776	0.0
K06313	1.0
K06315	0.0
K05574	0.0
K10201	0.0
K07176	0.0
K07177	0.0
K07174	0.0
K07175	4.0
K07172	0.0
K07173	38.0
K07170	20.0
K07171	116.0
K07178	0.0
K07179	0.0
K00195	0.0
K00194	2.0
K00197	2.0
K00196	0.0
K00191	0.0
K00190	0.0
K00193	0.0
K00192	0.0
K00198	7.0
K06405	39.0
K10109	18.0
K10108	37.0
K10107	0.0
K01828	0.0
K01829	0.0
K01826	0.0
K01825	0.0
K01822	0.0
K01823	0.0
K01820	2.0
K01821	0.0
K00999	0.0
K00998	11.0
K00995	85.0
K00997	4.0
K00996	0.0
K00991	61.0
K00990	2.0
K00992	0.0
K11028	0.0
K02622	21.0
K02625	0.0
K03564	45.0
K13489	2.0
K13488	2.0
K13483	0.0
K13482	0.0
K13481	0.0
K13480	0.0
K13487	2.0
K13486	2.0
K14680	0.0
K14681	0.0
K14682	2.0
K08358	0.0
K08357	0.0
K08356	0.0
K08355	0.0
K03469	44.0
K03462	0.0
K03464	0.0
K03465	16.0
K03466	62.0
K01648	0.0
K01649	65.0
K01643	1.0
K01640	2.0
K01641	0.0
K01646	0.0
K01647	62.0
K01644	1.0
K02597	0.0
K02626	0.0
K02595	0.0
K02594	2.0
K02593	0.0
K02592	1.0
K02591	1.0
K02590	19.0
K02598	4.0
K02849	2.0
K14061	0.0
K14062	0.0
K14063	0.0
K14064	0.0
K14065	0.0
K14067	0.0
K02841	2.0
K02840	0.0
K02843	0.0
K02844	2.0
K02847	0.0
K02846	0.0
K02102	0.0
K09758	2.0
K06039	0.0
K06034	0.0
K06036	0.0
K06037	0.0
K06032	0.0
K01581	0.0
K02702	0.0
K02659	0.0
K13490	2.0
K13491	2.0
K03644	4.0
K03645	0.0
K03646	0.0
K03647	17.0
K03640	0.0
K03641	0.0
K03642	2.0
K03643	0.0
K03648	57.0
K03649	0.0
K06694	0.0
K11814	0.0
K12428	0.0
K12429	0.0
K12422	0.0
K12423	0.0
K12420	0.0
K12421	0.0
K12426	0.0
K12427	0.0
K12424	0.0
K12425	0.0
K07349	0.0
K07348	0.0
K05380	0.0
K07345	0.0
K07344	0.0
K07347	0.0
K07346	0.0
K07341	19.0
K07340	0.0
K07343	20.0
K07342	0.0
K06968	2.0
K06969	100.0
K06962	3.0
K06963	0.0
K06960	41.0
K06961	0.0
K06966	23.0
K06967	57.0
K06964	0.0
K06965	0.0
K08995	2.0
K08994	0.0
K08997	0.0
K08996	0.0
K08990	0.0
K08993	0.0
K08992	0.0
K08999	2.0
K08998	26.0
K08344	0.0
K08345	0.0
K08346	0.0
K14940	0.0
K02724	0.0
K08349	0.0
K11815	0.0
K05929	0.0
K05928	2.0
K05927	0.0
K05924	0.0
K05922	0.0
K05921	0.0
K00349	2.0
K00698	0.0
K00340	4.0
K00341	4.0
K00690	32.0
K00343	4.0
K00344	0.0
K00697	0.0
K00346	2.0
K00347	2.0
K09116	18.0
K09117	41.0
K05337	8.0
K09118	0.0
K09119	0.0
K02106	0.0
K05823	2.0
K05820	0.0
K05826	0.0
K05827	0.0
K02100	0.0
K02101	0.0
K00524	0.0
K00525	32.0
K00526	24.0
K00527	100.0
K00520	2.0
K00522	0.0
K00523	0.0
K02451	0.0
K00528	42.0
K00529	0.0
K00025	2.0
K14215	0.0
K14213	0.0
K03453	6.0
K00796	26.0
K05339	0.0
K00027	57.0
K00794	38.0
K00793	38.0
K01347	0.0
K01346	0.0
K01344	0.0
K01343	0.0
K00791	61.0
K01340	0.0
K00790	82.0
K02694	0.0
K02696	0.0
K02697	0.0
K02690	0.0
K02691	0.0
K02692	0.0
K02693	0.0
K02698	0.0
K02699	0.0
K00836	0.0
K00837	5.0
K00835	2.0
K00832	19.0
K00833	4.0
K00830	0.0
K00831	58.0
K00839	3.0
K04335	0.0
K04334	0.0
K01120	2.0
K01126	43.0
K04333	0.0
K01129	40.0
K01128	0.0
K04339	0.0
K04338	0.0
K02470	99.0
K02471	2.0
K02472	0.0
K02473	0.0
K02474	20.0
K02475	0.0
K02476	0.0
K02477	25.0
K02478	2.0
K02479	2.0
K09019	0.0
K01267	53.0
K13074	0.0
K13075	0.0
K11441	0.0
K14055	0.0
K13299	0.0
K13292	61.0
K14057	0.0
K14056	0.0
K02856	0.0
K02585	2.0
K12211	0.0
K12210	0.0
K12213	0.0
K12212	0.0
K12215	0.0
K02854	0.0
K12217	0.0
K12216	0.0
K12219	0.0
K12218	0.0
K02855	0.0
K08692	0.0
K08693	0.0
K08690	0.0
K08691	0.0
K08696	0.0
K08697	0.0
K11748	2.0
K11749	60.0
K11746	0.0
K11747	0.0
K11744	2.0
K11745	2.0
K11742	0.0
K11743	18.0
K11740	0.0
K11741	3.0
K13920	2.0
K13921	0.0
K13922	20.0
K13923	0.0
K13924	0.0
K13925	0.0
K13926	2.0
K13927	0.0
K13928	0.0
K13929	0.0
K09923	0.0
K09922	4.0
K06201	42.0
K06200	53.0
K06207	42.0
K06206	0.0
K06205	0.0
K09924	2.0
K09929	0.0
K06208	0.0
K00759	76.0
K00758	0.0
K00752	0.0
K00757	57.0
K00756	6.0
K00754	79.0
K06001	22.0
K05557	0.0
K09766	14.0
K05554	0.0
K07475	0.0
K07150	22.0
K07151	0.0
K07152	0.0
K07153	0.0
K07154	35.0
K07155	0.0
K07156	0.0
K07157	0.0
K07406	53.0
K07407	99.0
K07404	52.0
K07405	2.0
K07402	72.0
K07403	2.0
K07400	0.0
K07401	0.0
K01808	65.0
K01809	44.0
K01800	0.0
K01801	0.0
K01802	23.0
K01803	63.0
K01804	20.0
K01805	5.0
K01807	35.0
K09718	0.0
K14668	0.0
K14669	0.0
K14666	0.0
K14667	0.0
K01664	2.0
K01665	4.0
K01666	33.0
K01667	4.0
K01660	0.0
K01661	2.0
K01662	63.0
K01663	0.0
K01668	0.0
K01669	2.0
K02863	61.0
K02862	0.0
K02860	60.0
K02867	61.0
K02866	0.0
K02864	48.0
K02869	0.0
K05362	0.0
K05365	0.0
K03402	37.0
K03403	0.0
K03400	0.0
K03406	320.0
K03407	38.0
K03404	0.0
K03405	0.0
K03408	75.0
K03409	1.0
K02315	56.0
K02314	63.0
K02317	0.0
K02316	61.0
K02313	61.0
K02312	0.0
K02319	0.0
K12405	0.0
K12152	0.0
K12151	0.0
K07091	0.0
K07090	65.0
K07093	2.0
K07092	0.0
K07095	102.0
K07094	0.0
K07097	0.0
K07096	0.0
K07099	5.0
K07098	71.0
K11175	60.0
K11174	0.0
K11177	0.0
K11176	0.0
K11173	0.0
K11179	0.0
K11178	0.0
K00322	0.0
K00320	0.0
K00321	0.0
K00326	0.0
K00324	0.0
K00325	0.0
K00329	0.0
K05945	0.0
K05944	0.0
K05947	0.0
K05946	15.0
K06944	0.0
K06945	0.0
K06946	0.0
K06415	1.0
K06940	25.0
K06941	66.0
K06942	61.0
K06943	0.0
K10806	0.0
K10807	0.0
K10804	3.0
K10805	0.0
K06948	17.0
K06949	79.0
K06418	0.0
K09138	0.0
K09139	0.0
K09134	18.0
K09135	0.0
K09136	0.0
K09137	0.0
K09130	0.0
K09131	2.0
K09132	18.0
K09133	0.0
K05808	47.0
K05809	0.0
K05804	18.0
K05805	0.0
K05806	0.0
K05807	2.0
K05800	0.0
K05801	0.0
K05802	0.0
K05803	0.0
K01044	0.0
K01045	0.0
K01046	2.0
K02068	0.0
K04561	0.0
K01042	6.0
K05568	50.0
K05567	18.0
K14273	0.0
K14275	0.0
K14274	1.0
K02062	0.0
K05245	0.0
K05564	0.0
K01048	13.0
K02066	4.0
K01322	4.0
K01325	0.0
K02065	4.0
K01326	0.0
K05560	0.0
K02243	17.0
K08930	0.0
K02679	0.0
K02676	0.0
K02674	0.0
K02675	0.0
K02672	0.0
K02241	2.0
K02670	0.0
K02671	0.0
K00810	0.0
K00811	4.0
K00812	3.0
K00813	0.0
K00814	0.0
K00817	63.0
K00818	4.0
K00819	0.0
K02530	17.0
K02245	17.0
K02244	0.0
K01499	0.0
K01498	0.0
K01493	63.0
K01492	1.0
K01491	127.0
K01497	0.0
K01496	22.0
K01495	24.0
K01494	18.0
K02418	51.0
K02419	53.0
K14492	0.0
K02412	40.0
K02413	52.0
K02410	53.0
K02411	20.0
K02416	53.0
K02417	37.0
K02414	14.0
K02415	2.0
K00120	0.0
K00121	1.0
K00430	0.0
K13058	2.0
K13059	0.0
K13727	0.0
K13057	0.0
K13722	0.0
K13051	0.0
K13052	51.0
K00435	0.0
K12054	0.0
K03239	0.0
K03238	0.0
K03231	0.0
K03230	2.0
K03232	0.0
K12059	0.0
K03237	0.0
K03236	0.0
K12058	0.0
K12239	0.0
K12238	0.0
K12235	0.0
K12234	0.0
K13942	0.0
K13940	34.0
K13941	0.0
K12097	0.0
K12096	0.0
K12095	0.0
K12094	0.0
K12093	0.0
K12092	0.0
K12091	0.0
K12090	0.0
K12099	0.0
K12098	0.0
K06356	0.0
K05992	0.0
K03540	0.0
K06331	20.0
K06330	0.0
K07138	59.0
K07139	42.0
K11811	0.0
K07132	2.0
K07133	349.0
K07130	56.0
K07131	0.0
K07137	116.0
K07134	0.0
K07135	0.0
K01860	0.0
K01866	61.0
K01867	61.0
K01865	0.0
K01868	79.0
K01869	61.0
K06140	2.0
K04766	0.0
K04767	18.0
K04764	0.0
K04762	4.0
K04763	63.0
K04760	0.0
K04761	2.0
K04768	0.0
K04769	26.0
K08313	17.0
K08312	0.0
K08311	2.0
K08310	0.0
K08317	0.0
K08316	55.0
K08315	0.0
K08314	4.0
K05149	0.0
K08319	0.0
K08318	0.0
K06339	0.0
K14648	0.0
K14392	0.0
K14393	2.0
K14645	0.0
K14647	0.0
K01689	80.0
K01686	44.0
K01687	82.0
K01684	19.0
K01685	28.0
K01682	0.0
K01681	60.0
K05308	0.0
K02889	0.0
K02888	61.0
K02885	0.0
K02884	61.0
K02887	61.0
K02886	61.0
K02881	61.0
K02883	0.0
K13743	0.0
K02086	0.0
K02081	22.0
K02080	0.0
K02083	3.0
K02082	19.0
K13831	0.0
K03428	0.0
K03429	26.0
K03424	97.0
K03935	0.0
K03932	0.0
K03933	0.0
K03930	20.0
K03931	0.0
K02339	0.0
K02338	61.0
K02337	60.0
K02336	0.0
K02335	79.0
K02334	11.0
K02330	0.0
K03688	56.0
K03689	0.0
K03680	1.0
K03683	0.0
K03684	2.0
K03685	61.0
K03686	134.0
K03687	58.0
K07301	72.0
K07300	0.0
K07303	0.0
K07302	0.0
K07305	2.0
K07304	19.0
K07307	2.0
K07306	0.0
K07309	0.0
K07308	0.0
K02617	0.0
K02610	0.0
K02963	61.0
K02612	0.0
K02961	47.0
K09686	124.0
K09687	446.0
K09684	2.0
K09685	2.0
K09682	0.0
K09683	0.0
K09680	0.0
K09681	0.0
K09688	0.0
K09689	0.0
K05962	0.0
K05961	0.0
K05967	2.0
K05966	0.0
K11159	0.0
K05964	0.0
K05968	0.0
K11152	0.0
K00309	0.0
K00658	2.0
K00304	0.0
K00305	0.0
K00654	0.0
K00655	81.0
K00652	4.0
K00301	0.0
K00302	18.0
K00303	0.0
K10828	0.0
K06431	0.0
K06432	0.0
K06433	0.0
K06434	0.0
K06436	2.0
K06437	0.0
K10820	1.0
K06439	0.0
K10822	0.0
K10823	0.0
K10826	0.0
K09167	3.0
K06322	0.0
K14117	0.0
K14259	0.0
K14257	0.0
K01308	2.0
K01303	19.0
K01301	0.0
K01305	18.0
K01304	19.0
K02658	0.0
K00672	0.0
K02650	4.0
K02651	0.0
K02652	27.0
K02653	45.0
K02654	103.0
K05687	0.0
K02656	0.0
K05685	0.0
K00878	57.0
K00879	2.0
K00872	22.0
K00873	61.0
K00870	0.0
K00876	47.0
K00877	0.0
K00874	63.0
K00875	0.0
K04487	99.0
K04486	98.0
K04485	42.0
K04484	0.0
K04483	0.0
K04482	0.0
K04480	0.0
K04488	77.0
K12049	0.0
K13693	0.0
K13706	0.0
K13694	0.0
K13695	0.0
K05977	0.0
K09516	0.0
K02434	98.0
K02435	95.0
K02436	0.0
K02437	26.0
K05350	19.0
K02431	22.0
K08100	0.0
K02433	98.0
K02438	55.0
K02439	0.0
K03745	0.0
K03744	36.0
K03747	0.0
K03210	44.0
K03217	60.0
K03216	59.0
K03215	0.0
K03742	27.0
K03219	2.0
K03218	44.0
K03749	0.0
K03748	0.0
K02383	0.0
K06327	0.0
K06320	31.0
K07238	61.0
K09479	0.0
K09478	0.0
K09475	0.0
K09474	0.0
K09477	0.0
K09476	0.0
K09471	0.0
K09470	0.0
K09473	0.0
K09472	0.0
K07543	0.0
K06898	37.0
K13967	0.0
K13963	20.0
K07545	0.0
K00737	18.0
K05345	0.0
K11706	0.0
K11707	0.0
K11704	0.0
K11705	0.0
K11708	0.0
K11709	0.0
K05588	0.0
K07114	28.0
K07443	19.0
K07116	0.0
K07117	2.0
K07110	0.0
K07447	61.0
K07112	3.0
K07113	0.0
K07448	31.0
K07118	0.0
K07119	0.0
K10619	0.0
K10618	0.0
K10617	0.0
K10616	0.0
K01848	0.0
K01849	0.0
K01844	13.0
K01845	23.0
K01846	0.0
K01847	6.0
K01840	81.0
K01841	0.0
K01842	0.0
K01843	3.0
K06219	0.0
K10832	0.0
K05348	0.0
K14203	0.0
K08483	59.0
K08482	2.0
K08481	0.0
K08480	0.0
K08485	0.0
K08484	0.0
K00464	0.0
K00467	0.0
K00466	0.0
K00461	0.0
K00460	0.0
K00463	0.0
K00462	0.0
K04509	0.0
K00469	0.0
K00468	0.0
K08645	0.0
K04744	0.0
K01518	0.0
K01519	0.0
K04748	0.0
K04749	2.0
K01514	0.0
K01515	112.0
K01512	53.0
K01510	0.0
K14623	2.0
K14626	0.0
K14627	0.0
K14628	0.0
K14629	0.0
K03918	0.0
K03919	0.0
K12372	0.0
K12373	34.0
K12370	0.0
K12371	0.0
K02359	0.0
K02358	61.0
K02351	0.0
K02352	0.0
K02355	109.0
K02357	61.0
K02356	78.0
K13574	0.0
K13573	0.0
K13572	0.0
K13571	0.0
K13570	0.0
K12112	0.0
K12113	0.0
K12110	0.0
K12111	0.0
K07329	0.0
K07328	0.0
K07323	0.0
K07322	5.0
K07321	6.0
K07320	0.0
K07327	0.0
K07326	0.0
K07325	0.0
K07324	0.0
K08163	0.0
K06180	141.0
K06181	2.0
K06182	35.0
K06183	59.0
K06186	0.0
K06187	61.0
K06188	14.0
K06189	0.0
K08359	0.0
K07589	0.0
K07588	2.0
K07587	0.0
K07586	18.0
K07585	0.0
K07584	58.0
K07583	0.0
K07582	0.0
K07581	0.0
K07580	0.0
K11139	0.0
K05989	99.0
K05988	0.0
K05985	20.0
K05987	0.0
K05986	2.0
K10843	0.0
K08354	0.0
K10844	0.0
K10848	0.0
K00673	2.0
K00674	4.0
K00675	2.0
K00676	40.0
K00677	5.0
K06988	0.0
K06989	1.0
K08351	0.0
K06980	2.0
K06981	0.0
K06982	0.0
K08350	0.0
K06984	0.0
K06985	0.0
K06986	0.0
K06987	20.0
K02445	19.0
K02444	54.0
K00582	0.0
K00583	0.0
K00580	0.0
K02110	91.0
K00586	0.0
K00587	0.0
K00584	0.0
K08921	0.0
K02441	0.0
K00588	17.0
K08922	0.0
K02440	32.0
K00018	60.0
K08923	0.0
K02443	20.0
K00019	2.0
K02442	0.0
K08925	0.0
K08926	0.0
K08927	0.0
K03149	19.0
K06604	0.0
K00015	0.0
K01989	50.0
K00854	72.0
K00855	0.0
K00856	0.0
K00857	2.0
K00850	129.0
K00851	2.0
K00852	39.0
K00853	3.0
K00858	60.0
K00859	61.0
K01181	4.0
K01180	0.0
K01183	18.0
K01182	67.0
K01185	3.0
K01184	0.0
K01187	67.0
K01188	38.0
K02596	0.0
K13766	0.0
K13767	0.0
K13003	0.0
K13002	0.0
K13000	0.0
K02984	0.0
K02986	61.0
K02987	0.0
K02636	0.0
K02982	43.0
K02983	0.0
K02638	0.0
K02639	0.0
K02988	60.0
K08298	0.0
K08299	0.0
K03583	0.0
K03582	0.0
K03581	45.0
K03580	2.0
K03587	2.0
K03586	0.0
K03585	9.0
K03584	44.0
K03589	41.0
K03588	99.0
K01725	0.0
K01724	2.0
K01727	0.0
K01726	23.0
K01721	0.0
K01720	0.0
K01722	0.0
K13008	0.0
K01729	0.0
K01728	0.0
K09530	0.0
K09539	0.0
K02188	38.0
K02189	38.0
K02182	0.0
K02183	0.0
K03769	5.0
K03768	86.0
K03767	0.0
K03765	0.0
K03764	0.0
K03763	95.0
K03762	0.0
K03761	0.0
K03760	0.0
K09457	2.0
K09456	0.0
K09459	0.0
K09458	45.0
K00602	124.0
K13988	0.0
K13985	0.0
K09981	0.0
K09980	0.0
K09983	0.0
K09982	0.0
K09985	0.0
K09984	0.0
K09987	0.0
K09986	0.0
K09989	19.0
K09988	18.0
K12583	0.0
K12582	0.0
K12589	0.0
K11720	0.0
K09759	33.0
K10985	0.0
K10984	0.0
K07468	0.0
K07469	0.0
K07464	39.0
K07465	0.0
K07466	0.0
K07467	62.0
K07460	26.0
K07461	38.0
K07462	61.0
K07463	0.0
K10679	3.0
K10678	0.0
K10671	0.0
K10670	14.0
K10673	0.0
K10672	4.0
K10674	0.0
K10677	0.0
K10676	0.0
K08726	0.0
K08724	17.0
K08722	2.0
K08723	0.0
K08720	0.0
K08721	0.0
K08728	0.0
K10187	0.0
K00119	0.0
K00118	2.0
K00449	0.0
K00448	0.0
K00115	0.0
K00446	0.0
K00117	3.0
K00116	2.0
K00111	59.0
K00442	0.0
K00113	0.0
K00112	0.0
K01539	0.0
K01531	25.0
K04720	56.0
K01533	63.0
K01534	133.0
K01535	0.0
K01537	34.0
K14358	0.0
K14605	0.0
K14606	0.0
K00413	0.0
K10120	0.0
K05600	0.0
K05777	0.0
K03972	0.0
K03973	2.0
K03970	0.0
K03971	0.0
K03976	59.0
K03977	61.0
K03974	0.0
K03975	5.0
K03978	60.0
K03979	61.0
K13378	2.0
K02372	41.0
K02371	41.0
K02377	22.0
K02379	3.0
K03396	0.0
K03397	0.0
K03394	39.0
K03395	0.0
K03392	0.0
K03393	0.0
K03390	2.0
K03391	0.0
K03399	2.0
K03027	0.0
K12136	0.0
K12137	0.0
K06610	0.0
K12138	0.0
K12139	0.0
K11444	0.0
K11440	0.0
K11443	0.0
K11442	0.0
K00612	2.0
K00613	0.0
K00610	38.0
K00611	39.0
K00616	24.0
K00617	0.0
K00614	0.0
K00615	239.0
K00619	0.0
K10863	0.0
K07874	0.0
K06234	0.0
K10240	0.0
K10241	0.0
K10242	0.0
K10243	0.0
K04110	0.0
K04113	0.0
K04112	0.0
K04115	0.0
K04114	0.0
K04117	0.0
K04116	0.0
K04118	0.0
K05517	0.0
K07705	1.0
K07704	1.0
K07707	19.0
K07706	18.0
K07701	0.0
K07700	0.0
K07703	0.0
K07702	0.0
K07709	0.0
K07708	0.0
K01955	113.0
K13042	0.0
K09934	0.0
K09935	54.0
K06216	0.0
K09937	0.0
K13745	0.0
K13746	0.0
K13747	10.0
K13740	0.0
K13741	0.0
K13742	0.0
K06211	18.0
K06212	0.0
K09933	0.0
K02618	0.0
K02619	4.0
K02968	60.0
K02966	0.0
K02967	61.0
K02616	0.0
K02965	61.0
K02962	0.0
K02611	0.0
K02613	0.0
K03569	100.0
K03568	19.0
K03565	42.0
K06218	17.0
K03567	0.0
K03566	0.0
K03561	14.0
K03560	0.0
K03563	53.0
K03562	0.0
K06430	0.0
K01709	4.0
K01708	0.0
K01707	0.0
K01706	0.0
K01705	0.0
K01704	106.0
K01703	107.0
K01702	0.0
K14165	0.0
K14164	0.0
K14166	0.0
K14161	2.0
K14160	0.0
K14162	2.0
K05396	0.0
K03709	2.0
K03708	2.0
K08160	0.0
K03701	83.0
K03700	54.0
K03703	40.0
K03702	61.0
K03705	57.0
K03704	78.0
K03707	0.0
K03706	37.0
K06289	0.0
K06288	0.0
K06283	24.0
K06282	0.0
K06281	0.0
K06287	61.0
K06286	0.0
K06285	1.0
K06284	4.0
K08161	0.0
K07540	0.0
K06438	21.0
K06869	0.0
K06868	0.0
K06867	2.0
K06866	0.0
K06865	0.0
K06864	37.0
K06863	0.0
K06862	0.0
K06861	5.0
K06860	0.0
K12659	0.0
K12658	2.0
K07547	0.0
K07546	0.0
K15023	0.0
K15022	0.0
K15020	0.0
K15024	25.0
K08700	0.0
K08162	18.0
K07544	0.0
K00137	0.0
K00135	0.0
K00134	64.0
K00133	61.0
K00132	0.0
K00131	2.0
K00130	18.0
K00139	0.0
K00138	0.0
K00429	0.0
K00428	4.0
K00421	0.0
K00423	0.0
K00425	2.0
K00427	0.0
K00426	2.0
K14292	0.0
K14379	0.0
K14370	0.0
K14371	0.0
K14372	0.0
K14373	0.0
K14374	0.0
K14375	0.0
K09845	0.0
K14082	0.0
K14083	0.0
K14080	0.0
K14081	0.0
K14086	18.0
K14087	18.0
K14084	0.0
K14088	18.0
K14089	18.0
K01552	39.0
K01551	1.0
K01556	0.0
K01557	0.0
K01554	0.0
K01555	0.0
K04708	0.0
K03955	0.0
K13689	0.0
K13688	3.0
K13683	0.0
K13685	20.0
K13684	0.0
K13687	0.0
K13686	0.0
K14159	0.0
K02399	0.0
K02398	15.0
K02395	14.0
K02394	0.0
K02397	33.0
K02396	53.0
K02391	0.0
K02390	53.0
K02393	0.0
K02392	75.0
K13533	0.0
K13532	0.0
K13531	0.0
K13530	0.0
K01550	0.0
K05658	0.0
K14054	0.0
K02601	80.0
K02970	61.0
K05378	0.0
K12339	0.0
K14060	0.0
K11687	0.0
K11686	0.0
K11685	0.0
K11689	2.0
K11688	0.0
K08939	0.0
K03048	17.0
K03049	0.0
K13821	4.0
K13820	2.0
K03042	0.0
K03043	43.0
K03040	65.0
K03041	0.0
K03046	60.0
K03047	0.0
K03044	0.0
K03045	0.0
K00348	2.0
K09847	0.0
K00692	0.0
K00638	41.0
K00639	5.0
K00693	0.0
K00634	26.0
K00635	0.0
K00630	0.0
K00631	0.0
K00632	13.0
K00633	19.0
K00691	2.0
K00696	0.0
K00694	2.0
K00695	0.0
K10854	0.0
K07811	0.0
K07810	0.0
K07813	63.0
K07812	0.0
K07814	19.0
K07816	2.0
K00090	0.0
K00091	18.0
K00094	2.0
K00096	31.0
K00097	5.0
K00098	0.0
K00099	60.0
K10228	0.0
K10229	0.0
K12548	0.0
K10222	0.0
K10220	0.0
K10221	0.0
K10227	0.0
K05822	0.0
K01949	0.0
K01945	61.0
K01947	0.0
K01946	0.0
K01941	2.0
K01940	42.0
K06357	0.0
K07729	148.0
K07728	0.0
K07727	67.0
K07726	5.0
K07725	0.0
K07724	0.0
K07723	2.0
K07722	2.0
K07721	0.0
K07720	206.0
K00899	1.0
K05824	0.0
K00891	78.0
K00892	0.0
K00895	2.0
K00897	0.0
K08151	2.0
K08153	0.0
K08154	0.0
K02948	61.0
K02942	0.0
K02944	0.0
K05665	0.0
K02946	61.0
K13793	0.0
K06352	0.0
K01769	0.0
K01768	3.0
K01761	2.0
K01760	0.0
K01762	0.0
K09578	0.0
K01766	0.0
K08164	0.0
K02493	60.0
K08166	0.0
K08167	0.0
K02496	0.0
K02497	0.0
K02494	0.0
K02495	102.0
K02498	0.0
K02499	4.0
K08168	0.0
K08169	0.0
K14415	18.0
K14414	2.0
K06881	61.0
K00436	0.0
K06332	0.0
K12815	0.0
K12810	0.0
K06885	17.0
K00437	2.0
K06335	0.0
K06334	42.0
K03547	37.0
K03546	7.0
K03545	96.0
K03544	80.0
K03543	4.0
K06888	22.0
K10941	0.0
K03549	2.0
K03548	0.0
K10940	0.0
K02236	0.0
K02237	40.0
K02234	0.0
K02232	38.0
K02233	56.0
K02230	2.0
K02231	77.0
K06359	0.0
K02238	44.0
K02239	0.0
K03723	48.0
K03722	4.0
K03721	0.0
K03720	0.0
K03727	0.0
K03726	0.0
K03725	0.0
K03724	2.0
K06358	0.0
K12673	0.0
K12679	0.0
K12678	0.0
K06410	20.0
K11898	0.0
K11899	0.0
K11896	0.0
K11897	0.0
K11894	0.0
K11895	0.0
K11892	0.0
K11893	0.0
K11890	0.0
K11891	0.0
K08762	0.0
K08764	0.0
K08765	0.0
K10418	0.0
K11325	0.0
K11326	0.0
K11327	0.0
K11328	0.0
K11329	0.0
K00151	0.0
K00150	0.0
K00153	0.0
K00400	0.0
K00407	0.0
K00406	2.0
K00405	2.0
K00404	2.0
K00158	0.0
K01342	0.0
K09388	0.0
K09386	0.0
K09384	0.0
K04094	20.0
K04095	18.0
K04096	77.0
K04097	0.0
K04090	0.0
K04091	2.0
K04092	0.0
K04093	0.0
K04098	0.0
K04099	0.0
K01578	0.0
K01579	18.0
K01574	0.0
K01575	0.0
K01576	0.0
K01577	0.0
K01571	37.0
K01572	46.0
K01573	0.0
K02009	23.0
K02008	140.0
K02005	42.0
K02004	446.0
K02007	25.0
K02006	220.0
K02001	0.0
K02000	0.0
K02003	637.0
K02002	0.0
K03065	0.0
K08952	0.0
K03060	40.0
K13809	0.0
K10948	0.0
K09607	0.0
K06125	0.0
K04337	0.0
K06120	2.0
K06121	0.0
K04336	0.0
K01127	0.0
K09703	2.0
K00004	0.0
K14699	0.0
K09702	0.0
K14698	0.0
K05311	2.0
K13829	0.0
K10943	0.0
K07291	0.0
K07290	0.0
K10206	60.0
K10202	0.0
K10208	0.0
K10209	0.0
K01966	0.0
K01965	0.0
K01964	0.0
K01963	22.0
K01962	4.0
K01961	52.0
K01960	2.0
K01969	0.0
K01968	0.0
K07749	20.0
K07748	0.0
K07741	2.0
K07740	0.0
K07743	0.0
K07742	57.0
K07745	0.0
K07744	0.0
K07746	0.0
K01299	37.0
K01295	4.0
K01297	19.0
K02922	0.0
K05603	0.0
K02921	0.0
K02926	61.0
K05607	0.0
K02924	0.0
K05605	0.0
K02928	0.0
K02929	0.0
K00216	0.0
K00217	0.0
K00214	0.0
K00215	50.0
K00213	0.0
K00210	0.0
K00211	0.0
K00218	0.0
K00219	17.0
K01035	2.0
K01034	15.0
K04517	61.0
K01740	130.0
K01031	0.0
K01746	0.0
K01745	0.0
K01744	6.0
K01749	10.0
K01039	0.0
K04518	3.0
K09591	0.0
K14129	0.0
K14128	0.0
K14121	0.0
K14120	0.0
K14123	0.0
K14122	0.0
K14125	0.0
K14124	0.0
K14127	0.0
K14126	0.0
K03521	73.0
K03520	0.0
K03523	54.0
K03522	73.0
K03525	62.0
K03524	45.0
K03527	65.0
K03526	61.0
K03529	59.0
K03528	0.0
K06338	0.0
K02217	23.0
K03299	6.0
K03298	0.0
K13472	0.0
K03293	0.0
K03292	107.0
K03291	0.0
K03290	0.0
K03297	19.0
K03296	36.0
K03295	2.0
K03294	12.0
K13009	0.0
K12690	0.0
K09743	0.0
K06022	0.0
K07190	0.0
K06021	0.0
K07192	5.0
K06020	0.0
K06027	0.0
K06026	0.0
K09744	0.0
K07991	0.0
K08749	0.0
K09835	0.0
K09834	0.0
K10439	101.0
K06351	0.0
K09833	0.0
K10925	0.0
K10924	0.0
K10927	0.0
K10926	0.0
K10923	0.0
K10922	0.0
K09629	0.0
K10697	0.0
K00179	7.0
K00172	16.0
K00171	2.0
K00170	2.0
K00177	10.0
K00176	10.0
K00175	28.0
K00174	12.0
K13478	0.0
K14338	0.0
K14339	0.0
K14335	0.0
K14337	0.0
K14330	0.0
K14331	0.0
K14333	0.0
K08918	0.0
K13479	4.0
K04078	60.0
K04079	61.0
K04076	2.0
K04077	61.0
K04074	3.0
K04075	60.0
K04072	37.0
K04073	0.0
K04070	34.0
K04071	0.0
K14597	0.0
K13318	0.0
K08280	0.0
K13641	2.0
K13640	0.0
K13643	0.0
K13642	0.0
K02027	758.0
K02026	1322.0
K02025	1429.0
K02024	0.0
K02023	18.0
K02022	0.0
K02021	0.0
K02020	41.0
K02029	101.0
K02028	132.0
K03886	0.0
K03887	0.0
K03884	0.0
K03885	4.0
K03881	0.0
K03888	0.0
K03889	0.0
K12998	0.0
K12999	0.0
K12992	5.0
K12993	0.0
K12990	18.0
K12991	0.0
K12996	0.0
K12997	0.0
K12994	0.0
K12995	0.0
K08979	0.0
K08978	43.0
K03088	381.0
K03089	0.0
K03086	84.0
K03087	0.0
K08971	0.0
K08970	2.0
K03082	2.0
K03080	0.0
K08974	43.0
K13868	0.0
K00918	3.0
K01553	0.0
K12214	0.0
K11646	0.0
K11645	0.0
K11641	0.0
K11640	0.0
K12736	0.0
K12733	0.0
K07507	7.0
K07506	0.0
K07505	0.0
K07504	0.0
K07503	0.0
K07502	32.0
K07501	0.0
K07500	0.0
K07509	0.0
K07508	0.0
K11422	0.0
K08698	0.0
K10773	62.0
K10774	0.0
K14286	0.0
K10778	0.0
K14287	0.0
K00140	1.0
K05501	0.0
K01903	2.0
K01902	2.0
K01905	2.0
K01904	0.0
K01907	0.0
K01906	0.0
K01909	0.0
K01908	0.0
K14534	15.0
K00147	42.0
K07767	0.0
K07769	0.0
K07768	0.0
K06203	0.0
K06202	0.0
K09921	0.0
K09920	0.0
K09927	19.0
K09024	0.0
K09022	13.0
K09023	2.0
K09020	1.0
K09021	0.0
K02908	0.0
K02909	61.0
K08218	2.0
K08219	0.0
K02904	60.0
K02906	61.0
K02907	42.0
K02902	60.0
K00230	2.0
K00231	0.0
K00232	0.0
K08976	2.0
K00234	0.0
K00239	7.0
K06209	52.0
K09928	2.0
K01015	0.0
K01014	0.0
K01012	80.0
K01011	11.0
K01010	0.0
K08920	0.0
K14103	0.0
K14102	0.0
K14101	0.0
K14100	0.0
K14105	0.0
K14104	0.0
K14109	0.0
K14108	0.0
K06401	0.0
K00893	0.0
K13402	0.0
K12858	0.0
K03503	2.0
K03502	74.0
K03501	60.0
K03500	60.0
K08924	0.0
K02278	1.0
K02279	6.0
K12977	0.0
K02276	0.0
K02277	0.0
K02274	2.0
K02275	2.0
K13450	0.0
K13451	0.0
K13452	0.0
K13454	0.0
K13455	0.0
K12509	0.0
K12508	0.0
K12507	0.0
K12506	1.0
K12500	0.0
K12503	0.0
K05926	0.0
K09728	0.0
K14587	1.0
K06597	0.0
K06596	0.0
K06595	0.0
K06599	0.0
K06598	0.0
K07978	0.0
K07979	136.0
K07976	0.0
K14585	0.0
K10907	93.0
K10906	0.0
K10901	0.0
K10909	0.0
K10908	0.0
K09819	2.0
K09818	0.0
K09817	40.0
K09816	40.0
K09815	40.0
K06374	26.0
K06373	26.0
K09812	76.0
K09811	93.0
K09810	22.0
K09724	0.0
K14582	0.0
K09721	0.0
K04058	2.0
K04059	0.0
K04050	0.0
K04051	0.0
K04052	0.0
K04053	0.0
K04054	0.0
K04055	0.0
K04056	2.0
K04057	0.0
K01047	0.0
K08975	0.0
K10015	0.0
K10014	0.0
K10017	0.0
K10016	0.0
K10011	0.0
K10010	2.0
K10013	0.0
K10012	18.0
K10019	0.0
K10018	0.0
K13665	0.0
K13664	0.0
K13663	0.0
K13662	0.0
K13661	0.0
K13660	0.0
K13669	0.0
K13668	0.0
K07641	2.0
K01466	1.0
K13590	0.0
K01464	23.0
K01465	64.0
K01462	116.0
K01463	3.0
K01460	0.0
K01461	0.0
K13599	0.0
K13598	0.0
K01468	0.0
K01469	2.0
K09251	0.0
K09252	0.0
K02041	19.0
K02040	81.0
K02043	0.0
K02045	13.0
K02044	19.0
K02047	14.0
K02046	14.0
K02049	111.0
K02048	14.0
K05549	0.0
K05548	0.0
K06046	0.0
K03319	0.0
K03316	0.0
K03317	2.0
K03314	0.0
K03315	42.0
K03312	18.0
K03313	0.0
K03310	95.0
K03311	8.0
K12052	0.0
K02945	61.0
K06162	2.0
K06163	2.0
K06160	0.0
K06161	0.0
K06166	2.0
K00359	4.0
K06164	2.0
K06165	2.0
K06168	60.0
K06169	0.0
K13020	0.0
K07158	0.0
K07159	0.0
K04835	0.0
K11621	0.0
K11991	0.0
K11622	0.0
K11996	2.0
K11627	0.0
K11626	0.0
K11629	0.0
K11628	0.0
K07561	0.0
K07560	61.0
K07563	0.0
K07562	0.0
K07565	0.0
K07564	0.0
K07567	99.0
K07566	43.0
K07569	0.0
K07568	45.0
K09925	0.0
K11199	0.0
K11198	0.0
K11192	0.0
K11191	0.0
K11196	0.0
K11195	0.0
K11194	0.0
K02492	22.0
K10713	0.0
K10710	3.0
K10711	17.0
K10716	0.0
K02490	0.0
K10714	0.0
K10715	0.0
K01929	61.0
K01928	60.0
K01923	76.0
K01922	2.0
K01921	63.0
K01920	0.0
K01926	47.0
K01925	61.0
K01924	60.0
K07789	2.0
K07788	0.0
K07785	0.0
K07784	0.0
K07787	2.0
K07786	0.0
K07781	0.0
K07783	0.0
K07782	0.0
K05835	0.0
K06355	0.0
K14661	0.0
K09844	0.0
K00782	0.0
K00783	61.0
K00784	57.0
K00785	0.0
K00786	50.0
K00039	0.0
K00036	19.0
K00037	0.0
K00034	1.0
K00035	0.0
K00032	0.0
K00033	19.0
K00030	20.0
K00031	41.0
K01259	19.0
K01258	74.0
K01255	38.0
K01256	2.0
K01251	23.0
K01250	4.0
K01253	0.0
K01252	0.0
K09008	0.0
K09009	0.0
K09000	2.0
K09001	2.0
K09002	35.0
K09003	0.0
K09004	0.0
K09005	0.0
K09006	0.0
K09007	2.0
K09846	0.0
K08234	51.0
K00258	0.0
K00259	3.0
K00252	0.0
K00253	0.0
K00256	0.0
K00257	5.0
K00254	0.0
K00255	0.0
K01079	0.0
K01078	2.0
K01071	0.0
K01070	0.0
K01073	0.0
K01077	22.0
K01076	2.0
K14472	0.0
K14471	0.0
K14470	0.0
K14475	0.0
K09841	0.0
K02788	17.0
K02782	2.0
K02783	6.0
K02781	4.0
K02786	17.0
K02787	0.0
K02784	0.0
K01060	2.0
K01787	2.0
K01786	38.0
K01785	63.0
K01784	118.0
K01783	65.0
K01782	3.0
K01781	0.0
K01780	0.0
K01789	0.0
K01788	58.0
K02526	4.0
K02527	4.0
K02525	0.0
K02250	0.0
K02523	4.0
K02520	60.0
K02521	0.0
K02258	0.0
K02259	2.0
K02528	61.0
K02529	378.0
K03781	21.0
K03780	13.0
K03783	41.0
K03782	2.0
K03785	38.0
K03784	37.0
K03787	22.0
K03786	23.0
K03789	55.0
K03788	0.0
K10700	0.0
K00342	4.0
K03124	0.0
K03120	0.0
K12527	4.0
K12526	0.0
K12525	0.0
K12524	5.0
K12523	0.0
K12522	0.0
K09789	2.0
K09788	1.0
K09787	57.0
K09786	1.0
K09785	0.0
K09781	0.0
K09780	0.0
K10961	0.0
K10960	0.0
K10963	0.0
K10962	0.0
K10965	0.0
K10964	0.0
K10966	0.0
K09879	0.0
K06318	0.0
K06311	0.0
K06310	14.0
K06312	0.0
K06314	0.0
K06317	2.0
K11389	0.0
K11386	0.0
K11387	0.0
K11384	2.0
K11385	0.0
K11382	0.0
K11383	0.0
K11381	0.0
K11949	0.0
K10380	0.0
K04032	2.0
K04033	0.0
K04030	2.0
K04031	24.0
K04036	0.0
K04037	0.0
K04034	0.0
K04035	1.0
K04038	0.0
K04039	0.0
K07046	2.0
K07047	24.0
K07044	0.0
K07045	25.0
K07042	59.0
K07043	28.0
K07040	38.0
K07041	0.0
K07048	0.0
K07049	0.0
K08664	0.0
K02584	0.0
K10039	4.0
K10038	0.0
K10037	0.0
K10036	0.0
K04788	0.0
K04789	0.0
K04784	0.0
K04785	0.0
K04786	0.0
K04787	0.0
K04780	0.0
K04781	0.0
K04782	0.0
K04783	0.0
K13601	0.0
K13603	0.0
K13602	0.0
K13605	0.0
K13604	0.0
K13607	0.0
K02404	15.0
K05783	0.0
K05782	0.0
K05781	2.0
K05780	2.0
K05787	0.0
K05786	2.0
K05785	2.0
K05784	0.0
K05789	0.0
K05788	0.0
K01442	57.0
K01443	59.0
K01444	19.0
K01446	0.0
K01447	6.0
K01448	109.0
K01449	7.0
K14803	0.0
K02069	0.0
K05569	18.0
K08008	0.0
K02063	0.0
K05566	18.0
K05565	0.0
K05563	0.0
K05562	0.0
K05561	0.0
K02064	0.0
K03338	18.0
K03339	0.0
K03330	0.0
K03331	0.0
K03332	0.0
K03333	0.0
K03335	19.0
K03336	18.0
K03337	18.0
K12956	0.0
K12957	2.0
K12954	0.0
K12955	0.0
K12952	0.0
K12953	0.0
K12950	0.0
K12951	0.0
K14733	0.0
K00109	0.0
K06148	175.0
K06149	0.0
K06144	0.0
K06145	0.0
K06146	0.0
K06147	760.0
K06141	0.0
K06142	8.0
K06143	0.0
K11945	0.0
K08948	0.0
K08949	0.0
K00071	0.0
K14664	0.0
K13810	0.0
K14665	2.0
K03058	0.0
K11609	0.0
K11608	0.0
K14660	0.0
K11603	0.0
K11602	0.0
K11601	0.0
K11600	0.0
K11607	2.0
K11606	2.0
K11605	2.0
K11604	2.0
K10558	1.0
K10559	1.0
K10550	1.0
K10551	1.0
K10552	0.0
K10553	0.0
K10554	0.0
K10555	2.0
K10556	1.0
K10557	1.0
K03051	0.0
K03050	0.0
K07549	0.0
K07548	0.0
K07239	0.0
K07235	0.0
K07234	0.0
K07237	0.0
K07236	0.0
K07231	0.0
K07230	0.0
K07233	0.0
K07232	0.0
K02467	0.0
K05306	18.0
K05305	20.0
K05304	0.0
K05303	2.0
K05301	0.0
K02565	0.0
K08644	0.0
K08646	0.0
K08641	20.0
K08643	0.0
K08642	0.0
K12146	0.0
K00010	21.0
K00011	0.0
K00012	56.0
K00013	61.0
K00014	81.0
K00016	74.0
K09065	0.0
K08252	0.0
K08253	0.0
K08256	0.0
K08255	0.0
K08258	0.0
K08259	0.0
K00274	2.0
K00275	2.0
K00276	0.0
K00270	0.0
K00271	0.0
K00272	0.0
K00273	0.0
K00278	43.0
K00279	0.0
K12675	0.0
K01277	2.0
K01274	0.0
K01273	45.0
K01271	39.0
K01270	59.0
K01278	2.0
K00906	0.0
K00904	0.0
K00903	0.0
K00901	22.0
K13785	0.0
K00908	0.0
K11149	0.0
K01053	2.0
K01051	0.0
K01057	0.0
K01056	61.0
K01055	0.0
K01054	0.0
K01058	0.0
K02500	61.0
K02501	61.0
K02502	57.0
K02503	61.0
K02504	0.0
K02505	0.0
K02506	0.0
K02507	0.0
K02508	0.0
K02509	0.0
K00291	0.0
K13410	0.0
K13148	0.0
K13419	0.0
K05825	0.0
K03106	61.0
K03105	0.0
K03101	80.0
K03100	125.0
K12541	0.0
K12540	0.0
K12543	0.0
K12542	0.0
K12545	0.0
K12544	0.0
K12547	0.0
K12546	0.0
K12549	0.0
K06080	0.0
K11018	0.0
K11019	0.0
K11016	0.0
K11017	0.0
K11014	0.0
K11015	0.0
K11012	0.0
K11013	0.0
K11010	0.0
K11011	0.0
K06333	27.0
K06880	0.0
K06883	2.0
K06882	0.0
K09857	2.0
K06884	0.0
K06887	0.0
K06886	2.0
K06889	84.0
K10942	0.0
K09859	0.0
K09858	0.0
K10947	102.0
K10946	0.0
K10945	0.0
K10944	0.0
K13284	0.0
K00483	0.0
K00481	0.0
K00480	0.0
K00486	0.0
K00485	0.0
K00484	0.0
K09901	0.0
K10929	0.0
K07684	0.0
K07685	0.0
K07686	0.0
K07687	0.0
K07681	0.0
K07688	0.0
K07689	0.0
K10928	0.0
K04018	0.0
K04019	2.0
K04014	0.0
K04015	0.0
K04016	0.0
K04017	0.0
K04013	0.0
K07060	0.0
K07061	0.0
K07062	2.0
K07063	0.0
K07064	0.0
K07065	0.0
K07066	18.0
K07067	2.0
K07068	0.0
K07069	18.0
K01121	0.0
K13629	0.0
K13628	2.0
K13623	0.0
K13622	2.0
K13620	0.0
K13626	22.0
K08586	0.0
K08587	0.0
K01428	19.0
K01429	19.0
K01422	2.0
K01423	0.0
K01420	41.0
K01421	54.0
K01426	19.0
K01427	0.0
K01424	45.0
K01425	6.0
K08068	0.0
K07538	0.0
K13086	0.0
K13085	0.0
K07287	0.0
K07824	0.0
K07682	0.0
K02722	0.0
K12978	0.0
K12979	0.0
K12972	0.0
K12973	0.0
K12974	0.0
K12975	0.0
K12976	0.0
K07821	0.0
K07683	0.0
K14750	0.0
K14751	0.0
K14953	0.0
K12288	0.0
K12289	0.0
K12282	0.0
K12283	0.0
K12280	0.0
K12281	0.0
K12286	0.0
K12287	0.0
K12284	0.0
K12285	0.0
K11957	0.0
K11956	0.0
K11955	0.0
K11954	0.0
K11953	0.0
K11952	0.0
K11951	0.0
K11950	0.0
K11959	0.0
K11958	0.0
K13889	0.0
K13888	0.0
K11963	0.0
K07217	2.0
K07216	50.0
K07215	0.0
K07214	19.0
K07213	1.0
K07212	0.0
K07219	2.0
K07218	0.0
K12150	0.0
K08689	0.0
K08688	0.0
K00402	0.0
K00401	0.0
K11994	0.0
K00152	0.0
K01043	0.0
K00154	0.0
K00157	0.0
K00156	2.0
K10533	0.0
K10530	0.0
K10531	0.0
K10536	15.0
K10537	1.0
K10535	0.0
K10538	0.0
K10539	1.0
K00073	1.0
K13934	0.0
K00076	3.0
K00077	41.0
K00074	68.0
K00075	59.0
K00078	0.0
K00079	0.0
K02290	0.0
K02563	61.0
K02292	0.0
K08966	0.0
K02294	0.0
K08278	0.0
K08279	0.0
K08274	0.0
K08275	0.0
K08276	0.0
K08277	0.0
K00298	0.0
K00299	2.0
K00296	0.0
K00297	47.0
K00294	0.0
K00292	0.0
K00293	0.0
K00290	21.0
K07757	0.0
K12089	0.0
K01210	2.0
K01213	0.0
K01212	18.0
K01215	0.0
K01214	0.0
K01217	0.0
K01216	0.0
K01219	0.0
K01218	19.0
K02749	0.0
K02746	19.0
K02747	19.0
K02744	54.0
K02745	19.0
K02742	0.0
K00924	3.0
K00925	80.0
K00926	40.0
K00927	61.0
K00928	82.0
K00929	40.0
K12085	0.0
K02298	0.0
K02299	0.0
K02568	0.0
K02569	0.0
K02562	0.0
K02291	2.0
K02560	0.0
K02293	0.0
K02566	2.0
K02567	0.0
K02564	64.0
K02297	0.0
K03169	128.0
K03168	59.0
K03163	0.0
K03162	0.0
K03167	0.0
K03166	0.0
K11038	0.0
K11039	0.0
K11030	0.0
K11031	0.0
K11032	0.0
K11033	0.0
K11034	0.0
K11035	0.0
K11036	0.0
K11037	0.0
K02546	0.0
K07668	1.0
K07669	0.0
K07666	2.0
K07667	84.0
K07664	0.0
K07665	22.0
K07662	0.0
K07663	2.0
K07660	0.0
K07661	0.0
K03927	71.0
K07008	0.0
K07009	22.0
K07002	0.0
K07003	53.0
K07000	0.0
K07001	23.0
K07006	2.0
K07007	97.0
K07004	0.0
K07005	76.0
K03921	0.0
K02956	61.0
K09725	0.0
K09181	2.0
K08599	0.0
K08598	0.0
K08591	79.0
K08590	4.0
K01156	0.0
K01154	92.0
K01407	0.0
K01400	0.0
K01153	59.0
K01150	0.0
K01151	59.0
K01408	0.0
K01409	64.0
K01158	0.0
K01159	8.0
K05523	0.0
K05522	0.0
K05521	24.0
K05520	5.0
K05527	0.0
K05526	0.0
K05525	0.0
K05524	1.0
K05529	0.0
K14518	0.0
K14519	2.0
K05949	0.0
K01754	41.0
K05942	0.0
K01027	0.0
K02171	0.0
K02170	0.0
K02173	0.0
K02172	0.0
K01751	7.0
K06416	3.0
K06417	0.0
K06414	0.0
K06947	0.0
K03379	0.0
K03808	2.0
K03809	3.0
K03806	0.0
K06412	42.0
K03804	0.0
K12296	0.0
K03802	0.0
K03803	4.0
K06413	0.0
K10808	0.0
K06411	19.0
K01028	1.0
K01029	13.0
K11931	0.0
K11930	0.0
K11933	0.0
K11932	0.0
K11935	0.0
K11934	0.0
K11937	0.0
K11936	0.0
K11939	0.0
K11938	0.0
K10800	2.0
K06419	0.0
K11929	0.0
K07271	64.0
K07270	0.0
K07273	3.0
K07272	0.0
K07275	0.0
K07274	0.0
K07277	4.0
K07276	0.0
K07279	0.0
K07278	0.0
K10623	0.0
K02481	4.0
K11520	0.0
K02480	0.0
K08170	0.0
K02485	0.0
K02484	5.0
K02487	0.0
K08600	120.0
K08603	0.0
K08602	35.0
K08605	0.0
K08604	0.0
K09956	2.0
K09957	0.0
K09954	2.0
K09955	58.0
K09952	0.0
K09953	0.0
K09950	0.0
K09951	24.0
K09958	2.0
K09959	0.0
K07495	10.0
K07494	0.0
K07497	12.0
K07496	8.0
K07491	48.0
K07490	0.0
K07493	0.0
K07492	0.0
K07499	0.0
K07498	0.0
K11209	0.0
K11208	0.0
K11204	0.0
K11203	2.0
K11202	3.0
K11201	0.0
K11200	2.0
K00058	105.0
K00059	126.0
K00728	0.0
K00729	0.0
K00055	0.0
K00057	61.0
K00050	18.0
K00051	0.0
K00720	0.0
K00721	7.0
K14424	0.0
K06033	0.0
K14189	0.0
K14188	2.0
K06364	0.0
K14187	0.0
K01239	6.0
K01238	0.0
K01897	26.0
K01232	22.0
K01895	6.0
K01230	0.0
K01893	60.0
K01236	0.0
K01235	0.0
K01890	61.0
K02768	4.0
K02769	3.0
K02760	75.0
K02761	62.0
K02763	0.0
K02764	0.0
K02765	23.0
K00948	84.0
K00949	40.0
K00942	63.0
K00943	26.0
K00940	5.0
K00941	120.0
K00946	6.0
K00947	0.0
K00944	0.0
K00945	175.0
K01097	0.0
K01096	0.0
K01095	0.0
K01093	0.0
K01092	23.0
K01091	142.0
K01090	78.0
K03499	157.0
K03498	132.0
K03491	10.0
K03490	18.0
K03493	0.0
K03492	0.0
K03495	61.0
K03497	158.0
K03496	189.0
K02817	0.0
K02814	0.0
K02815	0.0
K02810	6.0
K02548	18.0
K02549	2.0
K02818	0.0
K02819	18.0
K03637	25.0
K03636	2.0
K03147	61.0
K03146	0.0
K08851	0.0
K06518	42.0
K09729	2.0
K06048	0.0
K06045	3.0
K06044	0.0
K09727	0.0
K09726	0.0
K06041	24.0
K09720	0.0
K09723	0.0
K06042	25.0
K09897	0.0
K09896	0.0
K09895	0.0
K09894	0.0
K09893	0.0
K09892	0.0
K09891	0.0
K09890	0.0
K09899	0.0
K09898	0.0
K03622	0.0
K07648	0.0
K07649	0.0
K07398	0.0
K07399	0.0
K11056	0.0
K11057	0.0
K11054	0.0
K11055	0.0
K07640	0.0
K07393	2.0
K07390	2.0
K07391	44.0
K07644	2.0
K07645	2.0
K07646	86.0
K07647	0.0
K10896	0.0
K07024	395.0
K07025	114.0
K07026	0.0
K07027	23.0
K07020	0.0
K07021	0.0
K07022	0.0
K07023	56.0
K07028	0.0
K07029	88.0
K10094	0.0
K01390	0.0
K01392	0.0
K01399	0.0
K02673	0.0
K05893	0.0
K05897	0.0
K05896	59.0
K05895	22.0
K05899	0.0
K05898	0.0
K00555	0.0
K00554	30.0
K00557	0.0
K00556	2.0
K00551	0.0
K00559	0.0
K00558	67.0
K01170	0.0
K01173	0.0
K01174	0.0
K01175	2.0
K01176	1.0
K01178	2.0
K01179	29.0
K14578	0.0
K14579	0.0
K08951	0.0
K08950	0.0
K08953	0.0
K03828	2.0
K03829	0.0
K03820	4.0
K03821	0.0
K03822	0.0
K03823	28.0
K03824	0.0
K03825	3.0
K03826	75.0
K03827	5.0
K12248	0.0
K12246	0.0
K12247	0.0
K12242	0.0
K12243	0.0
K12240	0.0
K12241	0.0
K11919	0.0
K11918	0.0
K11913	0.0
K11912	0.0
K11911	0.0
K11910	0.0
K11917	0.0
K11916	0.0
K11915	0.0
K11914	0.0
K12068	0.0
K12069	0.0
K12062	0.0
K12063	0.0
K12060	0.0
K12061	0.0
K12066	0.0
K12067	0.0
K12064	0.0
K12065	0.0
K07259	2.0
K07258	124.0
K07253	0.0
K07251	0.0
K07250	19.0
K07257	0.0
K07256	0.0
K07255	0.0
K07254	0.0
K05372	0.0
K05373	0.0
K05370	0.0
K05371	0.0
K05374	0.0
K05375	0.0
K09970	0.0
K09971	0.0
K09972	0.0
K09973	2.0
K09974	2.0
K09975	0.0
K09976	17.0
K09978	0.0
K09979	2.0
K11261	20.0
K11260	0.0
K11263	0.0
K11264	0.0
K10793	2.0
K10796	4.0
K10797	2.0
K10794	0.0
K10795	2.0
K00700	80.0
K00701	0.0
K10798	0.0
K00703	73.0
K00705	63.0
K09828	0.0
K10133	0.0
K13053	0.0
K03192	2.0
K00964	0.0
K00965	56.0
K00966	3.0
K00960	0.0
K00961	0.0
K00962	61.0
K00963	7.0
K00969	61.0
K12681	0.0
K02703	0.0
K08364	0.0
K08365	0.0
K02706	0.0
K08363	0.0
K08361	0.0
K02708	0.0
K02709	0.0
K08368	0.0
K08369	0.0
K01615	0.0
K01617	0.0
K01616	0.0
K01611	2.0
K01610	38.0
K01613	9.0
K01612	0.0
K01619	65.0
K01618	0.0
K02834	61.0
K02835	61.0
K05281	0.0
K03619	0.0
K03618	0.0
K03617	61.0
K03616	2.0
K03615	60.0
K03614	48.0
K03613	59.0
K03612	58.0
K03611	0.0
K03610	54.0
K09705	0.0
K09704	35.0
K09701	2.0
K09700	0.0
K09709	0.0
K06391	4.0
K06390	40.0
K06393	40.0
K06392	22.0
K06395	3.0
K06394	25.0
K06397	26.0
K06396	26.0
K06399	28.0
K06398	40.0
K06435	0.0
K11078	0.0
K11079	0.0
K11074	0.0
K11075	0.0
K11076	0.0
K11077	0.0
K11070	57.0
K11071	57.0
K11072	58.0
K11073	0.0
K06935	0.0
K06934	1.0
K06937	2.0
K06936	0.0
K06931	0.0
K06930	0.0
K06933	0.0
K06932	0.0
K06939	0.0
K06938	0.0
K13381	0.0
K05916	2.0
K05917	0.0
K05914	0.0
K05915	0.0
K05912	0.0
K05913	0.0
K05910	0.0
K05911	0.0
K05918	0.0
K05919	37.0
K00392	0.0
K00390	2.0
K00397	0.0
K00395	0.0
K00394	14.0
K01884	0.0
K00399	0.0
K01886	42.0
K01376	0.0
K01372	21.0
K09149	0.0
K09148	0.0
K01225	0.0
K09145	18.0
K09144	18.0
K09147	0.0
K09146	0.0
K09141	0.0
K09140	0.0
K09143	0.0
K09142	0.0
K05709	0.0
K05708	0.0
K05879	7.0
K05878	7.0
K05875	0.0
K05874	0.0
K05877	0.0
K05876	0.0
K05873	0.0
K00579	0.0
K00578	0.0
K00577	0.0
K00575	55.0
K00574	21.0
K00573	2.0
K00571	44.0
K00570	0.0
K01118	2.0
K01119	1.0
K01157	0.0
K01112	0.0
K01113	2.0
K04477	32.0
K01114	0.0
K01115	0.0
K08087	0.0
K01315	0.0
K08085	0.0
K08084	0.0
K08083	0.0
K08082	0.0
K08081	0.0
K08080	0.0
K01152	0.0
K01401	0.0
K09826	0.0
K06344	0.0
K06345	0.0
K09822	2.0
K06343	0.0
K10938	0.0
K06341	0.0
K10934	0.0
K10935	0.0
K10932	0.0
K11052	0.0
K10930	0.0
K06349	0.0
K11053	0.0
K10754	0.0
K01755	61.0
K10200	3.0
K02132	0.0
K02137	0.0
K03840	0.0
K03841	0.0
K13028	0.0
K13799	0.0
K13798	0.0
K13795	0.0
K13794	0.0
K13021	0.0
K13792	0.0
K13791	0.0
K13790	0.0
K12268	0.0
K12269	17.0
K12262	0.0
K12263	0.0
K12264	0.0
K12265	0.0
K12266	0.0
K12267	47.0
K01757	0.0
K12237	0.0
K13243	0.0
K13245	0.0
K13244	0.0
K13246	0.0
K03264	0.0
K03265	0.0
K03263	0.0
K03268	0.0
K03269	4.0
K12415	0.0
K10211	0.0
K09918	0.0
K09919	0.0
K06720	0.0
K09913	2.0
K09910	0.0
K09911	0.0
K09916	0.0
K09917	0.0
K06726	2.0
K09915	2.0
K11535	0.0
K11534	1.0
K11537	0.0
K11531	0.0
K11533	0.0
K11532	0.0
K11249	1.0
K11539	0.0
K00762	82.0
K00763	57.0
K00760	62.0
K00761	60.0
K00766	39.0
K00767	40.0
K00764	100.0
K00765	61.0
K00768	39.0
K00769	0.0
K11059	0.0
K00186	0.0
K00187	0.0
K00184	2.0
K00185	2.0
K00183	1.0
K00180	10.0
K00188	0.0
K00189	0.0
K10110	37.0
K10111	0.0
K10112	60.0
K10113	0.0
K10114	0.0
K10115	0.0
K10116	0.0
K10117	89.0
K10118	107.0
K10119	108.0
K04641	0.0
K04643	0.0
K04642	0.0
K13282	0.0
K00988	0.0
K00989	4.0
K00986	1.0
K00984	18.0
K00985	0.0
K00982	0.0
K00983	36.0
K00980	21.0
K00981	63.0
K01585	7.0
K01584	0.0
K01586	76.0
K13498	0.0
K01580	3.0
K01583	18.0
K01582	2.0
K13497	19.0
K01589	2.0
K01588	63.0
K14941	0.0
K08347	0.0
K08348	0.0
K02720	0.0
K14949	0.0
K02723	0.0
K03459	0.0
K03458	42.0
K03455	7.0
K03457	4.0
K03451	18.0
K03981	0.0
K03980	5.0
K02614	19.0
K01639	44.0
K01638	0.0
K01637	0.0
K01636	0.0
K01635	0.0
K01634	0.0
K01633	6.0
K01632	0.0
K01631	0.0
K01630	4.0
K02615	0.0
K02588	5.0
K02589	19.0
K02858	0.0
K02859	0.0
K14051	0.0
K14053	0.0
K14052	0.0
K02852	0.0
K02853	0.0
K02850	0.0
K02851	0.0
K14059	5.0
K14058	0.0
K02586	1.0
K02587	1.0
K03679	0.0
K03671	123.0
K03670	2.0
K03673	0.0
K03672	0.0
K03675	0.0
K03674	0.0
K03677	0.0
K03676	0.0
K09761	61.0
K09760	5.0
K09763	0.0
K09762	57.0
K09765	39.0
K09764	1.0
K09767	1.0
K06006	0.0
K09769	4.0
K09768	20.0
K10353	0.0
K03187	19.0
K03186	21.0
K03185	0.0
K03184	0.0
K03183	14.0
K03182	21.0
K03181	0.0
K03189	19.0
K03188	19.0
K02715	0.0
K12455	0.0
K12454	2.0
K12453	0.0
K12452	0.0
K12451	0.0
K07358	0.0
K07356	0.0
K07357	0.0
K07354	0.0
K07355	0.0
K07352	0.0
K07353	0.0
K07350	0.0
K07351	0.0
K06919	2.0
K06918	0.0
K06917	2.0
K06916	0.0
K06915	21.0
K06914	0.0
K06913	0.0
K06912	0.0
K06911	4.0
K06910	19.0
K08986	0.0
K08987	0.0
K08984	2.0
K08985	0.0
K08982	0.0
K08983	0.0
K08980	0.0
K08981	0.0
K08988	0.0
K08989	0.0
K02252	0.0
K05934	38.0
K05936	38.0
K05937	0.0
K02253	0.0
K05939	3.0
K00378	44.0
K00375	56.0
K00374	0.0
K00376	0.0
K00371	0.0
K00370	0.0
K00373	0.0
K00372	2.0
K01358	83.0
K09166	2.0
K09165	0.0
K09164	0.0
K09163	5.0
K09162	2.0
K09161	0.0
K09160	0.0
K01354	2.0
K01355	0.0
K01356	77.0
K05601	0.0
K05851	0.0
K03807	0.0
K05606	18.0
K02927	0.0
K05974	0.0
K03805	0.0
K05976	0.0
K00519	0.0
K00518	0.0
K03800	24.0
K00511	0.0
K00510	0.0
K03801	2.0
K00515	0.0
K00514	0.0
K00517	0.0
K05971	0.0
K03154	32.0
K11147	0.0
K05581	0.0
K05580	0.0
K05583	0.0
K05582	0.0
K05585	0.0
K05584	0.0
K05587	0.0
K05586	0.0
K05589	0.0
K03150	58.0
K03623	0.0
K03152	77.0
K14200	0.0
K14201	0.0
K14202	0.0
K03621	44.0
K14204	0.0
K14205	0.0
K01134	18.0
K01135	0.0
K01136	3.0
K01137	2.0
K01130	25.0
K01132	0.0
K01133	19.0
K01138	41.0
K01139	2.0
K02113	59.0
K02112	91.0
K02111	77.0
K02446	2.0
K02117	33.0
K02116	18.0
K02115	91.0
K02114	91.0
K02119	29.0
K02118	46.0
K02448	0.0
K01036	0.0
K03212	0.0
K13007	0.0
K13006	0.0
K13005	0.0
K13004	18.0
K13001	0.0
K06404	35.0
K01032	0.0
K06951	0.0
K03862	0.0
K03863	0.0
K06406	40.0
K06957	0.0
K05020	3.0
K06400	19.0
K06403	35.0
K06954	0.0
K10814	0.0
K10817	0.0
K10816	0.0
K07136	0.0
K03242	0.0
K03243	0.0
K12202	0.0
K12203	0.0
K12206	0.0
K12207	0.0
K12204	0.0
K12205	0.0
K12208	0.0
K12209	0.0
K13919	2.0
K13918	0.0
K06214	0.0
K06215	35.0
K09936	23.0
K06217	61.0
K09930	2.0
K09931	0.0
K09932	2.0
K06213	42.0
K09938	0.0
K09939	2.0
K11517	0.0
K06337	0.0
K13301	0.0
K00748	4.0
K00745	0.0
K00743	0.0
K07165	2.0
K07164	4.0
K07167	0.0
K07166	56.0
K07161	0.0
K07160	3.0
K07163	0.0
K07162	0.0
K07169	0.0
K07168	0.0
K06336	0.0
K01839	38.0
K01838	2.0
K01835	4.0
K01834	195.0
K01837	0.0
K01830	0.0
K00608	0.0
K02632	0.0
K02630	0.0
K02631	0.0
K08322	0.0
K08323	0.0
K08320	0.0
K08321	2.0
K08326	0.0
K08324	0.0
K08325	0.0
K01659	0.0
K01658	39.0
K02637	0.0
K01653	61.0
K01652	99.0
K01655	0.0
K01654	37.0
K01657	39.0
K02874	60.0
K02875	0.0
K02876	60.0
K02877	0.0
K02871	60.0
K02873	0.0
K02878	61.0
K02879	44.0
K14070	0.0
K09749	52.0
K09748	59.0
K06023	117.0
K09742	0.0
K09741	0.0
K09740	1.0
K09747	41.0
K09746	0.0
K09745	0.0
K06024	58.0
K03477	0.0
K03476	3.0
K03475	23.0
K03474	4.0
K03473	2.0
K03472	0.0
K03471	19.0
K03470	60.0
K03478	36.0
K02304	45.0
K02305	0.0
K02302	13.0
K02303	0.0
K02300	0.0
K02301	2.0
K03653	0.0
K03652	3.0
K03651	0.0
K03650	44.0
K03657	144.0
K03656	0.0
K03655	99.0
K03654	44.0
K03658	18.0
K12439	0.0
K12431	0.0
K12430	0.0
K12433	0.0
K12432	0.0
K12435	0.0
K12434	0.0
K12437	0.0
K12436	0.0
K06979	0.0
K06978	22.0
K06971	5.0
K06970	0.0
K06973	43.0
K06972	35.0
K06975	4.0
K06974	0.0
K06977	0.0
K06976	21.0
K07082	57.0
K07083	2.0
K07080	17.0
K07081	0.0
K07086	0.0
K07087	0.0
K07084	0.0
K07085	6.0
K07088	98.0
K07089	28.0
K01317	0.0
K11162	0.0
K11163	0.0
K11161	0.0
K11168	0.0
K00356	0.0
K00355	0.0
K00354	0.0
K00353	0.0
K00351	2.0
K00350	2.0
K05952	0.0
K05953	0.0
K05951	0.0
K05956	0.0
K05957	0.0
K00358	0.0
K00689	0.0
K00688	98.0
K00681	21.0
K00680	33.0
K00683	0.0
K00685	2.0
K00684	2.0
K00687	0.0
K00686	0.0
K05831	0.0
K05830	0.0
K05833	52.0
K05832	38.0
K05834	0.0
K05837	44.0
K05836	0.0
K05839	0.0
K05838	0.0
K07677	0.0
K00533	32.0
K00532	2.0
K00531	0.0
K00530	0.0
K00537	77.0
K00536	0.0
K00535	0.0
K00534	0.0
K00539	0.0
K00538	0.0
K11029	0.0
K14260	15.0
K14261	0.0
K14266	0.0
K14267	0.0
K14268	0.0
K14269	0.0
K01337	0.0
K01338	64.0
K02683	0.0
K02682	0.0
K02681	0.0
K02680	0.0
K02687	44.0
K02686	0.0
K02685	0.0
K02689	0.0
K02688	2.0
K00824	35.0
K00827	0.0
K00826	61.0
K00821	112.0
K00820	79.0
K00823	2.0
K00822	0.0
K00829	0.0
K00828	0.0
K01488	6.0
K01489	42.0
K01484	0.0
K01485	37.0
K01486	40.0
K01487	8.0
K01480	25.0
K01481	0.0
K01482	0.0
K01483	0.0
K02469	98.0
K02468	0.0
K02466	2.0
K02465	0.0
K02464	0.0
K02463	0.0
K02462	0.0
K02461	0.0
K02460	0.0
K08969	0.0
K13061	0.0
K13060	0.0
K13063	0.0
K13062	0.0
K13069	0.0
K08964	0.0
K06363	0.0
K03079	3.0
K06342	0.0
K03078	0.0
K13289	0.0
K13288	0.0
K13285	0.0
K13287	0.0
K13286	0.0
K13281	1.0
K13280	18.0
K13283	0.0
K00054	0.0
K04496	0.0
K05369	0.0
K05368	0.0
K03228	2.0
K03229	2.0
K00052	44.0
K03222	2.0
K03223	2.0
K03220	0.0
K03221	0.0
K03226	2.0
K03227	2.0
K03224	2.0
K03225	0.0
K09482	0.0
K09483	0.0
K13836	0.0
K12228	0.0
K05360	0.0
K12224	0.0
K12225	0.0
K12226	0.0
K12227	0.0
K12220	0.0
K05363	35.0
K12222	0.0
K12223	0.0
K08681	35.0
K08680	0.0
K08683	0.0
K08682	0.0
K08685	0.0
K08684	0.0
K08687	0.0
K08686	0.0
K11755	35.0
K11754	155.0
K11751	0.0
K11750	0.0
K11753	120.0
K11752	73.0
K02407	34.0
K13938	0.0
K13936	0.0
K13935	0.0
K02406	84.0
K13933	0.0
K13932	0.0
K13931	0.0
K13930	0.0
K12088	0.0
K12081	0.0
K12082	0.0
K12083	0.0
K12084	0.0
K12086	0.0
K12087	0.0
K09611	0.0
K09612	0.0
K04940	0.0
K10085	0.0
K05394	0.0
K05395	0.0
K06340	0.0
K13043	0.0
K07149	19.0
K07148	2.0
K07147	2.0
K07146	0.0
K07145	0.0
K07144	0.0
K07143	0.0
K07142	0.0
K07141	33.0
K07140	0.0
K10156	0.0
K10150	0.0
K10620	0.0
K10621	0.0
K14028	0.0
K14029	0.0
K01817	28.0
K01816	2.0
K01815	22.0
K01814	61.0
K01813	21.0
K01812	45.0
K01811	109.0
K01810	61.0
K01819	0.0
K01818	5.0
K14580	0.0
K05379	0.0
K08304	0.0
K08305	0.0
K08306	0.0
K08307	2.0
K08300	0.0
K08301	40.0
K08302	6.0
K08303	120.0
K08308	0.0
K08309	4.0
K14671	0.0
K14670	0.0
K14673	0.0
K14672	0.0
K01673	3.0
K01672	0.0
K01671	0.0
K01677	40.0
K01676	2.0
K01674	0.0
K01679	19.0
K01678	39.0
K02899	60.0
K02896	0.0
K02897	4.0
K02895	61.0
K02892	61.0
K02890	61.0
K10811	0.0
K02096	0.0
K02097	0.0
K02094	0.0
K02095	0.0
K02092	0.0
K02093	0.0
K02099	71.0
K03411	52.0
K03410	53.0
K03413	56.0
K03412	18.0
K03415	15.0
K03414	0.0
K03417	0.0
K03416	0.0
K03418	0.0
K05376	0.0
K02320	0.0
K02322	0.0
K02323	0.0
K05377	0.0
K13542	47.0
K13543	0.0
K13540	0.0
K13541	0.0
K12145	0.0
K12144	0.0
K12147	0.0
K12410	80.0
K12141	2.0
K12140	2.0
K12143	0.0
K12142	0.0
K12149	0.0
K12148	0.0
K07312	0.0
K07313	2.0
K07310	0.0
K07311	2.0
K07316	1.0
K07317	0.0
K07314	0.0
K07315	2.0
K07318	0.0
K07319	20.0
K03936	0.0
K03425	0.0
K03426	56.0
K03427	61.0
K03420	0.0
K03421	0.0
K03422	0.0
K03423	0.0
K03756	0.0
K03757	0.0
K03206	0.0
K03755	0.0
K11144	18.0
K11145	57.0
K05972	0.0
K05973	0.0
K03752	3.0
K05978	0.0
K05979	0.0
K03753	4.0
K00331	4.0
K00330	4.0
K00333	2.0
K00332	2.0
K00335	42.0
K00334	45.0
K00337	4.0
K00336	74.0
K00339	4.0
K00338	4.0
K03751	0.0
K06953	0.0
K06952	0.0
K06407	40.0
K06950	124.0
K10819	17.0
K06956	2.0
K06955	0.0
K06402	3.0
K10815	0.0
K06959	61.0
K06958	57.0
K06409	95.0
K06408	21.0
K09129	0.0
K09128	0.0
K09123	0.0
K09122	0.0
K09121	35.0
K09120	0.0
K09127	0.0
K09126	0.0
K09125	0.0
K09124	0.0
K01233	0.0
K05819	0.0
K05818	0.0
K01896	0.0
K05813	41.0
K05812	0.0
K05811	0.0
K05810	56.0
K05817	0.0
K05816	2.0
K05815	18.0
K05814	0.0
K01894	2.0
K01892	61.0
K01234	19.0
K01144	6.0
K01146	0.0
K01141	0.0
K01416	0.0
K11434	0.0
K01415	0.0
K06354	0.0
K01414	2.0
K09836	0.0
K01318	0.0
K01319	0.0
K01312	0.0
K06350	0.0
K02669	59.0
K02668	0.0
K02665	0.0
K02664	0.0
K02667	0.0
K02666	0.0
K02661	0.0
K02660	0.0
K02663	2.0
K02662	7.0
K00809	0.0
K00808	0.0
K00806	63.0
K00805	55.0
K00804	0.0
K00803	1.0
K00802	0.0
K00801	2.0
K00800	43.0
K10921	0.0
K02409	34.0
K02408	53.0
K02401	38.0
K02400	52.0
K02403	0.0
K02402	0.0
K02405	53.0
K05364	36.0
K05367	2.0
K05366	125.0
K10210	0.0
K10216	0.0
K13049	18.0
K13048	0.0
K13739	0.0
K10215	0.0
K06122	0.0
K13735	0.0
K13734	0.0
K13041	0.0
K13040	0.0
K13731	0.0
K13730	0.0
K13733	0.0
K13732	0.0
K04516	2.0
K03204	0.0
K03205	100.0
K03207	0.0
K03200	0.0
K03201	0.0
K03202	0.0
K03203	0.0
K03208	0.0
K03758	0.0
K03759	0.0
K09469	0.0
K09461	0.0
K06204	0.0
K00178	0.0
K13950	0.0
K13953	0.0
K13955	0.0
K13954	16.0
K10920	0.0
K06324	0.0
K11777	2.0
K11779	0.0
K11778	0.0
K06325	0.0
K12600	0.0
K07432	0.0
K07430	0.0
K06326	0.0
K07128	0.0
K07121	0.0
K07120	0.0
K07123	2.0
K07122	0.0
K07125	0.0
K07124	43.0
K07127	2.0
K07126	17.0
K01870	61.0
K01873	79.0
K01872	61.0
K01875	63.0
K01874	79.0
K01876	62.0
K01879	2.0
K01878	2.0
K06321	0.0
K00476	0.0
K00477	0.0
K00474	0.0
K00472	0.0
K00470	0.0
K00471	0.0
K00478	0.0
K00479	0.0
K04775	0.0
K04774	0.0
K04777	0.0
K04776	0.0
K04771	2.0
K04770	0.0
K04773	6.0
K04772	2.0
K04779	0.0
K04778	0.0
K14657	0.0
K14656	0.0
K14654	0.0
K14653	0.0
K14652	75.0
K14659	0.0
K14658	0.0
K14386	0.0
K09926	0.0
K01699	0.0
K01698	24.0
K01695	39.0
K01697	0.0
K01696	40.0
K01690	0.0
K01693	59.0
K01692	14.0
K07227	0.0
K03439	61.0
K03438	96.0
K13380	0.0
K03928	0.0
K03925	55.0
K03924	53.0
K03431	75.0
K03926	2.0
K03437	60.0
K03436	111.0
K03435	0.0
K03434	0.0
K02348	4.0
K02342	8.0
K02343	60.0
K02340	43.0
K02341	61.0
K02346	81.0
K02347	2.0
K02344	0.0
K02345	0.0
K03697	3.0
K03696	44.0
K03695	61.0
K03694	0.0
K03693	0.0
K03692	0.0
K03690	0.0
K03699	45.0
K03698	56.0
K13566	0.0
K12164	0.0
K07338	0.0
K07339	2.0
K07334	17.0
K07335	34.0
K07336	2.0
K07337	0.0
K07330	0.0
K07331	0.0
K07332	0.0
K07333	0.0
K09695	2.0
K09694	2.0
K09697	4.0
K09696	4.0
K09691	58.0
K09690	56.0
K09693	0.0
K09692	18.0
K09699	0.0
K09698	2.0
K07590	1.0
K07591	0.0
K07592	0.0
K05998	0.0
K05999	0.0
K05996	0.0
K05997	0.0
K05994	0.0
K05995	21.0
K05993	19.0
K05991	0.0
K10837	0.0
K00319	0.0
K00318	0.0
K00648	45.0
K02545	0.0
K00645	45.0
K00311	0.0
K00646	0.0
K00317	0.0
K00316	0.0
K00643	0.0
K00314	0.0
K02547	6.0
K06429	0.0
K06428	0.0
K06427	0.0
K02812	0.0
K06425	0.0
K06424	0.0
K06423	1.0
K06422	0.0
K06421	0.0
K02813	0.0
K02930	0.0
K03815	0.0
K05612	0.0
K03367	2.0
K03366	0.0
K03812	0.0
K03635	2.0
K03634	0.0
K03631	43.0
K05969	0.0
K03630	74.0
K03633	0.0
K03632	0.0
K01998	59.0
K01999	58.0
K01992	151.0
K01993	8.0
K01990	331.0
K01991	5.0
K01996	59.0
K01997	59.0
K01994	0.0
K01995	60.0
K03148	2.0
K03639	39.0
K05692	0.0
K03638	0.0
K00869	0.0
K00868	28.0
K00861	0.0
K00860	2.0
K00863	1.0
K00862	0.0
K00865	55.0
K00864	80.0
K00867	0.0
K00866	0.0
K01192	74.0
K01190	150.0
K01191	104.0
K01197	0.0
K01194	0.0
K01195	35.0
K01198	33.0
K01199	0.0
K00656	139.0
K00657	22.0
K00306	0.0
K14591	0.0
K00300	0.0
K00653	0.0
K13715	0.0
K13713	0.0
K00650	0.0
K00651	57.0
K14596	0.0
K02647	95.0
K14598	0.0
K02643	0.0
K02642	0.0
K02641	0.0
K02640	0.0
K03594	7.0
K03595	60.0
K03596	60.0
K03597	0.0
K03590	4.0
K03591	0.0
K03592	19.0
K03593	4.0
K03598	0.0
K03599	0.0
K01736	61.0
K01737	4.0
K01734	63.0
K01735	45.0
K01732	0.0
K01733	61.0
K01730	18.0
K01731	0.0
K06049	0.0
K01738	84.0
K01739	2.0
K11809	0.0
K05343	1.0
K02422	56.0
K02421	38.0
K05340	2.0
K02427	0.0
K05346	0.0
K02425	0.0
K02424	0.0
K05349	201.0
K02428	4.0
K03770	4.0
K03771	4.0
K03772	2.0
K03773	2.0
K03774	0.0
K03775	2.0
K03776	0.0
K03777	0.0
K03778	44.0
K03779	13.0
K09722	0.0
K08174	0.0
K14114	0.0
K13979	2.0
K13237	0.0
K14440	0.0
K09992	19.0
K09990	0.0
K09991	0.0
K09996	0.0
K09997	0.0
K09994	0.0
K14110	0.0
K09998	0.0
K09999	0.0
K14111	0.0
K14113	0.0
K14449	0.0
K10213	0.0
K14118	0.0
K11711	0.0
K11710	0.0
K11712	0.0
K11717	93.0
K11719	0.0
K06857	0.0
K10440	48.0
K10441	45.0
K07103	0.0
K07102	2.0
K07101	0.0
K07100	0.0
K07107	42.0
K07106	2.0
K07105	54.0
K07456	60.0
K07459	0.0
K07458	2.0
K07109	0.0
K07108	0.0
K10198	0.0
K10199	0.0
K10190	59.0
K10191	0.0
K10192	0.0
K10193	0.0
K10194	0.0
K10195	0.0
K10196	0.0
K10197	0.0
K15013	0.0
K01858	1.0
K15016	0.0
K15017	0.0
K01853	0.0
K01852	0.0
K01851	0.0
K01850	0.0
K01857	0.0
K01856	0.0
K01854	59.0
K07539	0.0
K08478	0.0
K08479	0.0
K08476	0.0
K08477	0.0
K08475	0.0
K00450	0.0
K00451	0.0
K00452	0.0
K00453	0.0
K00455	0.0
K00456	0.0
K00457	0.0
K00106	0.0
K00459	0.0
K00104	19.0
K00105	0.0
K00102	0.0
K00103	0.0
K00100	105.0
K00101	0.0
K01509	0.0
K04759	119.0
K04758	145.0
K04757	2.0
K01504	0.0
K04755	0.0
K04754	0.0
K04753	0.0
K04752	0.0
K04751	36.0
K01502	2.0
K14631	0.0
K05359	0.0
K14632	0.0
K07536	0.0
K12080	0.0
K02364	0.0
K12369	0.0
K02361	0.0
K02362	0.0
K02363	0.0
K13509	0.0
K13503	0.0
K13500	0.0
K12109	0.0
K12108	0.0
K12101	0.0
K12100	0.0
K12103	0.0
K12102	0.0
K12105	0.0
K12104	0.0
K12107	0.0
K12106	0.0
K11023	0.0
K03014	0.0
K08906	0.0
K08904	0.0
K08900	0.0
K06223	41.0
K06199	19.0
K06198	0.0
K06197	0.0
K06196	23.0
K06194	2.0
K06193	3.0
K06192	2.0
K06191	0.0
K06190	0.0
K11104	31.0
K11105	7.0
K11106	0.0
K11107	0.0
K11102	0.0
K11103	2.0
K07862	1.0
K00666	21.0
K00663	0.0
K00662	18.0
K00661	59.0
K00660	2.0
K06997	61.0
K06996	2.0
K06995	0.0
K10852	0.0
K06993	0.0
K06992	0.0
K06991	0.0
K06990	0.0
K11050	0.0
K06999	2.0
K06998	20.0
K05338	0.0
K11051	0.0
K06441	0.0
K06440	0.0
K06443	0.0
K06442	59.0
K06445	0.0
K06447	0.0
K06446	0.0
K06309	0.0
K05686	0.0
K02655	0.0
K07392	0.0
K00595	59.0
K00594	0.0
K00596	0.0
K00599	168.0
K00598	0.0
K02657	0.0
K07642	0.0
K07643	0.0
K07396	0.0
K07397	0.0
K07394	0.0
K07395	0.0
K04102	0.0
K04103	0.0
K04100	0.0
K04101	0.0
K04107	0.0
K04105	0.0
K04108	0.0
K04109	0.0
K07716	0.0
K07717	1.0
K07714	2.0
K07715	0.0
K07712	2.0
K07713	0.0
K07710	0.0
K07711	0.0
K07718	239.0
K07719	1.0
K00843	0.0
K00842	0.0
K00841	0.0
K00840	0.0
K00847	47.0
K00846	0.0
K00845	105.0
K00844	0.0
K00849	58.0
K00848	24.0
K06302	0.0
K13771	2.0
K13770	0.0
K13772	0.0
K13775	0.0
K13774	0.0
K13777	0.0
K13776	0.0
K13779	0.0
K13778	0.0
K02621	21.0
K02992	61.0
K02623	0.0
K08286	0.0
K08281	0.0
K02996	48.0
K02995	0.0
K02994	61.0
K02629	0.0
K02628	0.0
K08289	4.0
K08288	0.0
K03578	2.0
K03579	2.0
K03576	2.0
K03577	18.0
K03574	150.0
K03575	37.0
K03572	61.0
K03573	0.0
K03570	61.0
K03571	39.0
K01710	83.0
K01711	22.0
K01712	0.0
K01713	0.0
K01714	107.0
K01715	52.0
K01716	0.0
K01718	0.0
K01719	2.0
K03081	0.0
K02199	0.0
K02198	0.0
K14170	116.0
K02193	0.0
K02192	0.0
K02191	2.0
K02190	24.0
K02197	0.0
K02196	0.0
K02195	0.0
K02194	0.0
K03718	2.0
K03719	21.0
K03712	61.0
K03713	0.0
K03710	71.0
K03711	65.0
K03716	33.0
K03717	2.0
K03715	0.0
K07129	0.0
K00045	0.0
K13995	0.0
K13994	0.0
K13991	0.0
K13990	2.0
K13993	6.0
K13992	0.0
K06298	36.0
K06299	0.0
K06294	0.0
K06295	4.0
K06296	1.0
K06297	1.0
K06290	0.0
K06291	0.0
K06292	0.0
K06293	0.0
K12743	0.0
K00248	54.0
K06426	0.0
K11739	0.0
K11738	0.0
K11733	0.0
K11732	0.0
K11731	0.0
K11737	0.0
K11736	0.0
K11735	0.0
K11734	0.0
K06870	0.0
K06871	92.0
K06872	22.0
K06873	0.0
K06874	0.0
K06875	0.0
K06876	2.0
K06877	18.0
K06878	2.0
K06879	0.0
K07478	79.0
K12645	0.0
K07479	0.0
K07473	56.0
K07472	0.0
K07471	0.0
K07470	0.0
K07477	0.0
K07476	0.0
K07474	0.0
K15038	0.0
K15039	0.0
K15034	0.0
K15036	0.0
K15037	0.0
K08738	0.0
K06420	0.0
K00128	42.0
K00129	0.0
K00438	0.0
K00432	2.0
K00433	21.0
K00122	0.0
K00123	3.0
K00124	0.0
K00125	0.0
K00126	0.0
K00127	0.0
K08973	0.0
K14348	0.0
K14347	0.0
K14340	0.0
K08972	0.0
K01525	0.0
K01524	63.0
K01523	2.0
K01521	0.0
K01520	98.0
K01529	2.0
K08977	0.0
K03969	0.0
K08929	0.0
K02388	53.0
K02389	53.0
K02386	0.0
K02387	53.0
K02384	0.0
K02385	40.0
K02382	0.0
K02380	0.0
K02381	0.0
K05386	0.0
K13524	0.0
K13525	0.0
K13527	0.0
K13520	0.0
K13522	0.0
K13529	2.0
K03385	0.0
K03384	0.0
K03387	2.0
K03386	5.0
K03381	0.0
K03380	0.0
K03383	0.0
K03382	3.0
K03389	3.0
K03388	3.0
K05356	0.0
K12344	0.0
K12343	0.0
K12342	0.0
K12341	0.0
K12340	2.0
K02430	0.0
K12349	0.0
K05351	0.0
K11694	17.0
K11695	0.0
K11690	35.0
K05352	0.0
K11693	0.0
K08928	0.0
K03433	0.0
K13832	0.0
K03039	0.0
K03432	0.0
K06607	0.0
K06606	0.0
K06605	0.0
K03430	19.0
K06603	1.0
K06602	0.0
K06601	0.0
K06600	0.0
K05358	0.0
K06609	0.0
K06608	0.0
K03923	0.0
K03922	0.0
K11472	0.0
K11473	2.0
K11474	0.0
K11475	0.0
K11476	0.0
K11477	0.0
K00601	0.0
K00600	44.0
K00603	0.0
K03746	0.0
K00605	23.0
K00604	61.0
K00607	0.0
K00606	19.0
K00609	60.0
K03741	6.0
K03740	2.0
K03743	20.0
K10873	0.0
K03214	0.0
K14068	0.0
K13317	0.0
K06360	0.0
K14069	0.0
K08078	0.0
K09650	0.0
K06361	0.0
K07802	0.0
K07803	0.0
K07800	0.0
K07801	0.0
K07806	0.0
K07807	0.0
K07804	0.0
K07805	0.0
K06362	0.0
K01172	0.0
K10257	0.0
K10255	2.0
K10254	56.0
K10253	0.0
K10918	0.0
K04128	0.0
K01958	4.0
K01959	0.0
K01956	79.0
K01957	0.0
K04126	0.0
K04127	0.0
K01952	63.0
K01953	84.0
K01950	60.0
K01951	79.0
K07730	0.0
K07731	0.0
K07732	0.0
K07733	0.0
K07734	0.0
K07735	2.0
K07736	56.0
K07737	142.0
K07738	39.0
K07739	0.0
K06365	0.0
K06366	0.0
K06367	0.0
K10910	0.0
K10911	0.0
K04382	0.0
K10775	0.0
K02609	0.0
K02979	0.0
K02978	0.0
K06368	0.0
K02975	0.0
K02974	0.0
K02977	0.0
K02976	0.0
K03558	0.0
K03559	13.0
K03550	59.0
K03551	61.0
K03552	0.0
K03553	79.0
K03554	0.0
K03555	61.0
K03556	19.0
K03557	0.0
K01778	46.0
K01779	5.0
K06369	0.0
K01772	0.0
K01770	60.0
K01771	0.0
K01776	60.0
K01777	2.0
K01774	0.0
K01775	79.0
K05385	0.0
K05384	0.0
K05383	0.0
K05382	0.0
K05381	0.0
K08159	17.0
K14153	0.0
K14154	0.0
K14155	66.0
K08152	0.0
K08156	2.0
K08076	0.0
K12809	0.0
K05297	0.0
K03734	78.0
K03735	2.0
K03736	2.0
K03737	60.0
K03731	0.0
K03732	0.0
K03733	21.0
K03738	0.0
K03739	2.0
K08139	0.0
K06994	0.0
K12660	0.0
K12661	0.0
K07450	0.0
K08719	0.0
K08717	0.0
K08715	0.0
K08714	0.0
K08713	0.0
K08710	0.0
K11311	0.0
K11312	0.0
K00141	0.0
K00146	0.0
K00411	0.0
K00412	0.0
K00145	87.0
K00148	0.0
K14367	0.0
K14366	0.0
K08954	0.0
K08384	63.0
K14369	0.0
K14368	0.0
K14091	18.0
K14090	18.0
K14093	0.0
K14092	0.0
K14095	0.0
K14094	0.0
K14097	0.0
K14096	0.0
K14099	0.0
K14098	0.0
K02848	0.0
K01541	0.0
K04712	0.0
K04711	0.0
K01545	0.0
K01547	27.0
K01546	27.0
K01548	27.0
K04719	0.0
K04718	0.0
K02018	59.0
K02019	21.0
K02016	71.0
K02017	2.0
K02014	18.0
K02015	109.0
K02012	26.0
K02013	72.0
K02010	6.0
K02011	24.0
K04515	0.0
K03943	0.0
K03941	0.0
K03940	0.0
K00313	0.0
K04060	0.0
K01608	18.0
K08942	0.0
K08943	0.0
K08940	0.0
K08941	0.0
K08946	0.0
K08947	0.0
K08944	0.0
K08945	0.0
K03059	0.0
K13811	0.0
K13812	0.0
K13815	0.0
K13816	0.0
K13818	0.0
K13819	0.0
K03053	0.0
K03052	0.0
K03055	0.0
K03054	0.0
K03057	0.0
K03056	0.0
K06222	0.0
K11418	0.0
K11410	0.0
K11415	0.0
K00622	0.0
K00621	0.0
K00620	96.0
K00627	4.0
K00626	86.0
K00625	56.0
K00624	0.0
K02805	18.0
K02552	2.0
K02550	0.0
K02556	41.0
K02803	0.0
K02554	0.0
K07280	0.0
K07281	0.0
K07282	55.0
K07283	0.0
K07284	71.0
K07285	0.0
K07286	0.0
K08217	39.0
K07288	0.0
K07289	0.0
K07534	0.0
K07535	0.0
K07533	33.0
K07822	0.0
K07823	0.0
K08699	0.0
K00088	79.0
K00087	5.0
K00086	21.0
K00082	0.0
K10239	0.0
K10238	0.0
K10231	2.0
K10230	0.0
K10233	0.0
K10232	0.0
K10235	0.0
K10234	0.0
K10237	0.0
K10236	0.0
K08353	0.0
K01970	0.0
K01971	4.0
K01972	68.0
K01973	0.0
K01974	2.0
K01975	1.0
K01976	0.0
K07758	0.0
K05990	0.0
K07752	0.0
K07753	0.0
K07751	0.0
K13786	0.0
K07755	0.0
K07442	0.0
K08352	0.0
K07115	0.0
K07441	0.0
K07634	0.0
K07446	0.0
K07111	0.0
K07444	40.0
K07445	0.0
K00647	0.0
K07449	0.0
K00641	4.0
K00640	94.0
K01289	0.0
K01282	0.0
K01283	0.0
K01280	0.0
K01281	0.0
K01286	4.0
K01284	5.0
K02954	61.0
K02952	61.0
K02950	60.0
K00155	2.0
K02959	60.0
K00887	0.0
K00886	0.0
K00885	0.0
K00884	0.0
K00883	2.0
K00882	43.0
K00881	0.0
K00880	5.0
K00053	43.0
K14048	0.0
K01026	14.0
K01756	61.0
K01025	0.0
K01750	4.0
K01023	1.0
K01752	82.0
K01753	1.0
K14583	0.0
K01758	1.0
K01759	47.0
K09565	0.0
K09568	0.0
K08173	0.0
K08172	0.0
K02483	21.0
K02482	2.0
K08177	1.0
K08176	0.0
K08175	0.0
K02486	0.0
K02489	0.0
K02488	0.0
K08178	0.0
K14138	6.0
K14136	0.0
K09713	0.0
K09714	0.0
K09715	0.0
K03532	0.0
K03533	0.0
K03530	104.0
K03531	48.0
K03536	61.0
K03537	2.0
K03534	22.0
K03535	2.0
K03538	0.0
K03539	0.0
K14451	0.0
K14450	0.0
K02225	0.0
K02224	75.0
K02227	38.0
K02226	40.0
K02221	2.0
K14107	0.0
K02229	0.0
K02228	0.0
K14106	0.0
K00441	0.0
K03288	0.0
K03289	0.0
K03284	100.0
K03285	0.0
K03286	0.0
K03287	2.0
K03280	0.0
K03281	4.0
K03282	39.0
K00440	0.0
K13677	0.0
K12790	0.0
K09639	0.0
K12688	0.0
K12689	0.0
K12686	0.0
K12687	0.0
K12684	0.0
K12685	0.0
K12682	0.0
K12683	0.0
K12680	0.0
K11889	0.0
K08884	57.0
K11085	22.0
K11084	0.0
K11081	0.0
K11080	0.0
K11083	0.0
K11082	0.0
K11089	2.0
K08777	0.0
K08776	0.0
K06346	58.0
K06347	0.0
K09824	0.0
K09825	44.0
K09823	0.0
K09820	2.0
K10939	0.0
K10936	0.0
K10937	0.0
K10933	0.0
K06348	0.0
K09829	0.0
K11337	0.0
K11336	0.0
K11335	0.0
K11334	0.0
K11333	0.0
K11332	0.0
K11331	0.0
K11330	0.0
K00169	16.0
K00164	2.0
K00166	0.0
K00167	0.0
K00161	4.0
K00162	4.0
K00163	0.0
K10689	0.0
K10680	0.0
K10681	0.0
K10682	0.0
K04083	59.0
K04082	0.0
K04081	0.0
K04080	0.0
K04087	2.0
K04086	0.0
K04085	0.0
K04084	0.0
K04088	2.0
K01569	0.0
K01568	0.0
K01563	0.0
K01561	0.0
K01560	19.0
K01567	3.0
K01565	2.0
K01564	0.0
K02038	63.0
K02039	63.0
K02030	173.0
K02031	161.0
K02032	164.0
K02033	183.0
K02034	201.0
K02035	240.0
K02036	64.0
K02037	63.0
K05556	0.0
K13658	0.0
K13659	0.0
K13656	0.0
K13657	0.0
K13654	0.0
K13655	0.0
K13652	19.0
K13653	95.0
K13650	0.0
K13651	0.0
K05555	0.0
K05552	0.0
K02057	64.0
K05550	0.0
K05551	0.0
K12308	126.0
K12306	0.0
K03073	59.0
K03072	2.0
K03071	0.0
K03070	81.0
K03077	3.0
K03076	77.0
K03075	47.0
K03074	3.0
K08965	0.0
K08967	0.0
K08961	0.0
K08963	34.0
K13873	0.0
K13876	0.0
K13874	0.0
K13875	0.0
K06139	0.0
K06138	0.0
K06135	0.0
K06134	0.0
K06137	2.0
K06136	0.0
K06131	115.0
K06133	37.0
K06132	0.0
K02600	61.0
K07389	0.0
K07388	0.0
K04747	0.0
K01516	59.0
K09977	0.0
K07518	0.0
K07519	0.0
K11437	0.0
K07512	2.0
K07516	0.0
K10212	0.0
K10747	0.0
K10217	0.0
K10219	0.0
K10218	0.0
K10748	0.0
K01912	18.0
K01913	0.0
K01910	0.0
K01911	2.0
K01916	2.0
K01917	0.0
K01914	59.0
K01915	155.0
K01918	20.0
K01919	0.0
K07774	0.0
K07775	14.0
K07776	0.0
K07777	14.0
K07770	17.0
K07771	0.0
K07772	0.0
K07773	0.0
K07778	0.0
K01193	58.0
K04340	0.0
K04341	0.0
K04342	0.0
K04343	0.0
K12986	0.0
K04691	0.0
K02931	48.0
K02933	61.0
K02935	61.0
K02936	0.0
K02939	61.0
K00205	0.0
K00204	0.0
K00207	0.0
K00206	0.0
K00201	0.0
K00200	0.0
K00203	0.0
K00202	0.0
K00209	0.0
K00208	2.0
K01000	79.0
K01001	0.0
K01002	20.0
K01003	0.0
K01004	0.0
K01005	37.0
K01006	61.0
K01007	4.0
K01008	38.0
K10855	0.0
K14115	0.0
K14116	0.0
K14441	61.0
K14446	0.0
K14447	0.0
K14112	0.0
K14445	2.0
K08195	0.0
K08194	0.0
K14448	0.0
K08196	0.0
K08191	2.0
K14119	0.0
K08193	0.0
K00702	14.0
K10799	0.0
K03518	43.0
K03519	2.0
K09719	0.0
K10856	0.0
K03516	0.0
K03517	41.0
K02205	0.0
K02204	0.0
K02203	46.0
K02201	0.0
K02200	0.0
K13714	0.0
K13461	0.0
K12518	0.0
K12519	0.0
K12517	0.0
K12514	0.0
K12515	0.0
K12512	0.0
K12513	0.0
K12510	52.0
K12511	5.0
K07183	27.0
K07182	0.0
K07181	19.0
K07180	1.0
K07186	0.0
K07185	5.0
K07184	0.0
K09800	0.0
K09801	0.0
K09802	0.0
K09803	0.0
K09804	0.0
K09805	0.0
K09806	0.0
K09807	21.0
K09808	6.0
K09809	0.0
K10912	0.0
K10913	0.0
K10914	2.0
K10915	0.0
K10916	0.0
K10917	0.0
K11358	37.0
K11355	0.0
K11354	0.0
K11357	0.0
K11356	0.0
K04069	211.0
K04068	63.0
K04065	0.0
K04064	0.0
K04067	0.0
K04066	61.0
K04061	33.0
K09716	2.0
K04063	2.0
K04062	0.0
K10006	0.0
K10007	0.0
K10004	0.0
K10005	0.0
K10002	0.0
K10003	0.0
K10000	0.0
K10001	0.0
K09717	0.0
K10008	2.0
K10009	0.0
K02491	0.0
K14588	0.0
K14581	0.0
K13678	17.0
K13679	0.0
K11633	0.0
K13670	0.0
K13671	0.0
K11987	0.0
K11636	0.0
K11634	0.0
K13582	0.0
K13583	0.0
K13580	0.0
K13581	0.0
K13586	0.0
K13587	0.0
K13584	0.0
K13585	0.0
K13588	0.0
K13589	0.0
K02052	1.0
K02053	1.0
K02050	112.0
K02051	112.0
K02056	35.0
K05553	0.0
K02054	1.0
K02055	1.0
K02058	21.0
K02059	0.0
K05558	0.0
K05559	0.0
K03895	0.0
K03894	0.0
K03897	0.0
K03896	0.0
K03891	0.0
K03890	0.0
K03893	0.0
K03892	87.0
K02423	0.0
K05342	0.0
K05341	0.0
K12989	0.0
K12988	0.0
K02420	52.0
K12981	0.0
K12980	0.0
K12983	0.0
K12982	0.0
K12985	0.0
K12984	0.0
K12987	0.0
K02426	4.0
K13854	0.0
K03098	5.0
K13853	1.0
K03095	0.0
K05344	0.0
K03091	153.0
K03090	2.0
K03093	2.0
K03092	9.0
K06113	0.0
K09632	0.0
K02429	5.0
K06118	0.0
K05716	0.0
K04844	0.0
K11632	0.0
K11630	0.0
K11631	0.0
K11637	0.0
K11635	0.0
K11638	0.0
K11639	0.0
K07572	0.0
K07573	0.0
K07570	0.0
K07571	2.0
K07576	38.0
K07577	0.0
K07574	57.0
K07575	0.0
K07578	0.0
K07579	0.0
K11189	115.0
K11184	22.0
K11187	0.0
K11180	0.0
K11181	0.0
K11183	2.0
K10764	0.0
K10763	0.0
K10762	0.0
K01938	60.0
K01939	74.0
K01934	59.0
K01935	4.0
K01937	60.0
K01930	0.0
K01932	0.0
K01933	79.0
K07798	0.0
K07799	2.0
K07796	0.0
K07797	0.0
K07794	1.0
K07795	0.0
K07792	0.0
K07793	3.0
K07790	0.0
K07791	0.0
K06379	40.0
K00968	18.0
K06378	41.0
K06377	0.0
K06376	0.0
K06375	0.0
K09814	0.0
K09813	0.0
K06372	0.0
K06371	0.0
K06370	0.0
K01249	0.0
K01246	40.0
K01247	0.0
K01244	0.0
K01243	42.0
K08919	0.0
K01241	0.0
K02919	27.0
K02913	77.0
K02912	0.0
K02911	59.0
K02910	0.0
K02917	0.0
K02916	61.0
K02915	0.0
K02914	60.0
K00228	0.0
K00227	0.0
K00226	77.0
K00224	0.0
K00223	0.0
K00222	0.0
K00221	0.0
K00220	0.0
K01798	0.0
K01799	1.0
K01068	0.0
K01069	3.0
K01062	0.0
K01791	30.0
K01792	2.0
K01061	3.0
K01066	2.0
K01067	2.0
K01796	0.0
K01797	1.0
K05499	19.0
K14468	0.0
K14469	0.0
K14465	0.0
K14466	0.0
K14467	0.0
K10834	0.0
K10833	0.0
K02266	0.0
K03793	0.0
K03790	13.0
K03791	0.0
K03796	0.0
K03797	66.0
K03794	0.0
K03795	2.0
K03798	141.0
K03799	0.0
K13448	0.0
K12538	0.0
K12539	0.0
K12530	0.0
K12531	0.0
K12532	0.0
K12533	0.0
K12534	0.0
K12535	0.0
K12536	0.0
K12537	0.0
K03136	0.0
K09790	5.0
K09791	0.0
K09792	2.0
K09793	4.0
K09794	0.0
K09795	0.0
K09796	0.0
K09797	20.0
K09798	0.0
K09799	0.0
K10972	0.0
K10973	0.0
K10977	1.0
K10974	39.0
K10975	0.0
K10978	0.0
K10979	2.0
K06308	0.0
K00315	0.0
K09862	0.0
K06303	0.0
K09860	0.0
K09861	45.0
K06306	3.0
K06307	0.0
K06305	0.0
K11373	0.0
K04047	2.0
K04046	0.0
K04045	35.0
K04044	0.0
K04043	63.0
K04042	42.0
K04041	38.0
K04040	0.0
K02700	0.0
K04049	0.0
K04048	0.0
K02707	0.0
K02704	0.0
K02705	0.0
K10020	0.0
K10021	0.0
K10022	0.0
K10023	0.0
K10024	0.0
K10025	0.0
K10026	2.0
K10027	0.0
K13612	0.0
K13613	0.0
K13611	0.0
K13614	0.0
K13615	0.0
K05794	2.0
K05795	8.0
K05796	3.0
K05797	0.0
K05790	0.0
K05791	2.0
K05792	4.0
K05793	2.0
K05798	0.0
K05799	61.0
K01474	0.0
K01477	0.0
K01476	0.0
K01471	0.0
K01470	76.0
K01473	0.0
K13039	0.0
K01479	0.0
K01478	0.0
K05570	18.0
K05571	18.0
K05572	0.0
K05573	0.0
K02078	122.0
K02079	0.0
K05576	0.0
K02074	0.0
K02075	0.0
K02076	0.0
K02077	3.0
K02071	44.0
K02072	43.0
K02073	46.0
K03309	0.0
K03308	136.0
K03305	7.0
K03304	0.0
K03307	40.0
K03306	22.0
K03301	0.0
K03300	0.0
K03303	20.0
K03302	0.0
K06173	88.0
K06175	0.0
K06174	0.0
K06177	2.0
K06176	0.0
K06179	56.0
K07680	0.0
K03867	0.0
K03838	0.0
K12053	0.0
K11618	18.0
K11619	0.0
K11614	0.0
K11615	0.0
K11616	0.0
K11617	0.0
K11610	0.0
K11611	0.0
K11960	0.0
K11961	0.0
K02836	61.0
K10565	0.0
K10564	0.0
K02837	28.0
K10561	3.0
K10560	3.0
K10563	56.0
K10562	0.0
K02838	61.0
K06858	0.0
K02839	18.0
K06859	17.0
K12700	2.0
K07558	0.0
K07559	21.0
K07228	0.0
K07229	0.0
K07226	0.0
K07224	0.0
K07225	0.0
K07222	2.0
K07223	0.0
K07220	22.0
K07221	0.0
K10709	6.0
K10708	0.0
K10701	0.0
K10703	0.0
K10702	0.0
K10704	0.0
K05984	0.0
K07537	0.0
K08652	0.0
K08651	0.0
K08658	0.0
K08659	0.0
K05982	0.0
K07451	0.0
K07453	0.0
K07452	0.0
K07455	0.0
K07454	2.0
K09707	20.0
K07457	0.0
K09706	0.0
K07104	2.0
K00029	0.0
K00028	0.0
K00799	0.0
K00798	55.0
K00797	20.0
K00024	7.0
K00795	0.0
K00026	0.0
K00021	0.0
K00020	1.0
K00023	0.0
K00022	0.0
K09017	0.0
K01269	79.0
K09015	4.0
K09014	39.0
K09013	62.0
K09011	2.0
K09010	0.0
K01261	0.0
K01262	85.0
K01263	0.0
K01264	0.0
K01265	84.0
K01266	35.0
K09018	0.0
K08227	0.0
K08226	0.0
K08225	0.0
K08224	0.0
K08223	2.0
K08222	0.0
K08221	0.0
K00249	0.0
K01790	45.0
K00241	4.0
K00240	7.0
K00243	41.0
K00242	0.0
K00245	0.0
K00244	14.0
K00247	0.0
K00246	0.0
K01795	19.0
K06983	0.0
K02799	0.0
K02798	2.0
K02791	3.0
K02790	0.0
K02793	44.0
K02795	133.0
K02794	133.0
K02796	98.0
K04564	8.0
K04565	21.0
K04566	18.0
K04567	43.0
K01040	0.0
K01041	0.0
K04562	15.0
K04568	0.0
K01049	0.0
K02535	4.0
K02242	2.0
K02536	5.0
K02531	0.0
K02246	0.0
K02533	0.0
K02532	0.0
K02248	0.0
K02538	2.0
K00581	0.0
K13421	0.0
K01013	0.0
K15018	0.0
K15019	0.0
K03110	61.0
K03111	128.0
K03112	0.0
K03113	4.0
K03116	4.0
K03117	0.0
K03118	4.0
K03119	0.0
K10919	0.0
K12552	0.0
K12553	0.0
K12551	0.0
K12556	0.0
K12554	0.0
K12555	0.0
K06892	0.0
K06893	2.0
K06890	36.0
K06891	2.0
K06896	10.0
K06897	33.0
K06894	3.0
K06895	0.0
K10954	0.0
K10956	0.0
K06899	0.0
K06328	0.0
K06329	0.0
K10952	0.0
K10953	0.0
K11395	0.0
K11391	0.0
K11390	0.0
K11392	0.0
K00499	0.0
K00494	2.0
K00495	0.0
K00496	0.0
K00491	0.0
K00492	0.0
K00493	0.0
K13591	0.0
K01467	6.0
K13593	0.0
K13592	0.0
K04021	0.0
K04020	0.0
K04023	20.0
K04022	0.0
K04025	0.0
K04024	0.0
K04027	2.0
K04026	2.0
K04029	22.0
K04028	24.0
K07055	0.0
K07054	0.0
K07057	0.0
K07056	63.0
K07051	2.0
K07050	55.0
K07053	134.0
K07052	130.0
K07059	0.0
K07058	41.0
K10040	0.0
K10041	18.0
K10046	0.0
K04799	0.0
K04798	0.0
K04793	0.0
K04792	0.0
K04791	0.0
K04790	0.0
K04797	0.0
K04796	0.0
K04795	0.0
K04794	2.0
K13638	0.0
K13639	0.0
K13634	0.0
K13635	0.0
K13636	0.0
K13637	0.0
K13630	0.0
K13631	0.0
K13632	0.0
K13633	0.0
K02042	19.0
K05778	0.0
K05779	0.0
K05776	2.0
K05541	0.0
K05774	0.0
K05775	0.0
K05772	0.0
K05773	0.0
K05540	3.0
K01459	0.0
K01458	0.0
K01457	2.0
K01455	2.0
K01454	0.0
K01453	0.0
K01452	0.0
K01451	18.0
K01450	0.0
K05518	0.0
K08070	5.0
K08071	0.0
K05516	2.0
K08077	0.0
K05515	35.0
K13093	0.0
K11783	0.0
K12949	0.0
K12945	0.0
K12944	0.0
K12941	5.0
K12940	0.0
K12943	0.0
K12942	4.0
K14728	0.0
K14727	0.0
K11785	0.0
K00108	2.0
K13890	0.0
K13891	0.0
K13892	0.0
K13893	0.0
K13894	0.0
K13895	0.0
K13896	0.0
K06159	0.0
K06158	93.0
K06153	81.0
K06152	0.0
K06151	0.0
K06157	0.0
K06156	0.0
K06155	0.0
K06154	0.0
K03327	6.0
K03326	0.0
K03325	2.0
K03324	131.0
K03322	1.0
K03321	19.0
K03320	4.0
K03329	0.0
K03328	2.0
K04802	0.0
K04801	0.0
K04800	0.0
K11948	0.0
K01505	0.0
K04756	0.0
K11940	0.0
K11941	0.0
K11942	0.0
K11943	0.0
K11944	0.0
K01507	84.0
K11946	0.0
K11947	0.0
K01506	0.0
K01501	2.0
K01500	2.0
K01503	0.0
K06714	2.0
K04750	21.0
K12789	0.0
K12788	0.0
K11526	0.0
K10810	0.0
K11522	0.0
K11523	0.0
K08675	0.0
K08676	0.0
K08677	0.0
K08679	0.0
K11521	0.0
K10547	2.0
K10546	2.0
K10545	1.0
K10544	1.0
K10543	1.0
K10542	52.0
K10541	52.0
K10540	53.0
K10549	1.0
K10548	2.0
K14630	0.0
K11529	0.0
K00007	0.0
K00005	42.0
K13444	0.0
K00003	64.0
K00002	20.0
K00001	25.0
K01186	25.0
K00009	2.0
K00008	48.0
K10726	0.0
K10725	0.0
K08246	0.0
K00263	2.0
K00262	59.0
K00261	0.0
K00260	2.0
K00266	194.0
K00265	5.0
K01200	20.0
K01201	35.0
K01206	172.0
K01207	19.0
K01205	4.0
K01208	0.0
K01209	140.0
K06167	6.0
K00917	38.0
K00912	4.0
K00919	61.0
K02519	60.0
K02518	43.0
K02517	2.0
K02511	0.0
K02510	4.0
K13409	0.0
K13408	0.0
K03179	4.0
K03170	0.0
K03177	61.0
K12574	75.0
K12570	0.0
K12573	59.0
K11009	0.0
K11008	0.0
K11005	0.0
K11004	0.0
K11007	0.0
K11006	0.0
K11003	0.0
K08296	2.0
K08297	0.0
K08295	0.0
K02634	0.0
K02635	0.0
K10622	0.0
K07693	0.0
K07692	0.0
K07691	0.0
K07690	0.0
K07697	0.0
K07696	18.0
K07695	0.0
K07694	1.0
K07699	22.0
K07698	0.0
K07079	74.0
K07078	0.0
K07077	0.0
K07076	2.0
K07075	13.0
K07074	2.0
K07073	0.0
K07072	0.0
K07071	3.0
K07070	0.0
K14584	0.0
K11620	0.0
K09190	0.0
K11623	0.0
K05759	0.0
K08589	0.0
K11625	0.0
K11995	0.0
K01439	64.0
K01438	7.0
K01431	0.0
K01430	19.0
K01433	2.0
K01432	0.0
K01434	0.0
K01437	0.0
K01436	24.0
K05539	0.0
K14520	0.0
K12963	0.0
K12962	0.0
K12961	0.0
K12960	62.0
K14749	0.0
K14748	0.0
K02972	0.0
K14743	0.0
K14742	42.0
K14745	0.0
K14744	0.0
K14747	0.0
K14746	0.0
K02167	0.0
K02164	0.0
K02160	9.0
K02168	0.0
K02169	2.0
K10931	0.0
K03341	0.0
K03340	25.0
K03343	0.0
K03342	0.0
K03346	0.0
K12299	0.0
K12291	0.0
K12290	0.0
K12293	0.0
K12292	0.0
K12295	0.0
K12294	0.0
K12297	0.0
K12368	0.0
K11922	0.0
K11923	0.0
K11920	0.0
K11921	0.0
K11926	0.0
K11927	3.0
K11924	0.0
K11925	0.0
K11928	16.0
K13181	0.0
K13219	0.0
K07262	0.0
K07263	5.0
K07260	63.0
K07261	0.0
K07266	0.0
K07267	2.0
K07264	0.0
K07265	0.0
K07268	0.0
K07269	0.0
K01155	13.0
K04478	0.0
K04479	0.0
K10528	0.0
K14952	0.0
K07486	2.0
K07487	0.0
K07484	43.0
K07485	0.0
K07482	0.0
K07483	24.0
K07480	0.0
K07481	1.0
K07488	0.0
K07489	0.0
K11210	0.0
K11211	0.0
K11212	0.0
K11214	18.0
K11216	1.0
K06300	0.0
K00061	0.0
K00060	2.0
K06301	0.0
K00065	2.0
K00064	0.0
K00067	95.0
K00066	2.0
K00069	0.0
K00068	2.0
K06304	0.0
K08262	0.0
K08261	0.0
K08260	0.0
K08265	0.0
K08264	0.0
K00288	0.0
K00285	2.0
K00284	53.0
K00287	61.0
K00286	81.0
K00281	4.0
K00280	0.0
K00283	21.0
K00282	21.0
K08088	0.0
K14198	0.0
K14199	0.0
K03452	0.0
K14194	0.0
K14195	0.0
K14196	0.0
K14197	0.0
K14192	0.0
K14193	0.0
K01880	59.0
K01881	80.0
K01883	61.0
K01885	58.0
K04618	0.0
K01887	79.0
K01224	14.0
K01889	61.0
K01226	19.0
K01227	0.0
K01220	17.0
K01222	2.0
K01223	64.0
K02759	72.0
K02755	0.0
K02757	53.0
K02756	0.0
K14998	0.0
K02750	2.0
K02753	0.0
K02752	0.0
K00939	61.0
K00938	0.0
K00937	45.0
K00936	231.0
K00935	0.0
K00934	2.0
K00933	0.0
K00932	0.0
K00931	42.0
K00930	87.0
K01089	2.0
K01080	0.0
K01081	39.0
K01082	0.0
K01083	0.0
K01084	0.0
K01085	0.0
K01087	0.0
K02571	0.0
K02570	0.0
K02573	0.0
K02572	0.0
K02575	2.0
K02574	2.0
K07780	0.0
K03488	31.0
K03489	0.0
K03482	0.0
K03483	2.0
K03480	19.0
K03481	3.0
K03486	19.0
K03487	0.0
K03484	38.0
K03485	0.0
K02287	0.0
K02286	0.0
K02285	0.0
K02284	0.0
K02283	58.0
K02282	0.0
K02281	0.0
K02280	0.0
K02289	0.0
K02288	0.0
K03626	0.0
K03627	0.0
K03624	95.0
K03625	61.0
K03151	57.0
K03620	0.0
K03153	0.0
K08869	0.0
K03628	43.0
K03629	61.0
K09738	0.0
K09739	0.0
K09736	0.0
K09737	0.0
K09735	0.0
K09732	0.0
K09733	0.0
K09730	0.0
K09731	0.0
K09888	38.0
K09889	0.0
K09880	0.0
K09882	0.0
K09883	0.0
K09884	0.0
K09887	0.0
K11027	0.0
K11026	0.0
K11025	0.0
K11024	0.0
K07679	0.0
K07678	0.0
K11021	0.0
K11020	0.0
K07675	0.0
K07674	0.0
K07676	0.0
K07671	0.0
K07670	0.0
K07673	0.0
K07672	0.0
K01117	0.0
K12048	0.0
K07019	2.0
K07018	0.0
K07011	42.0
K07010	44.0
K07013	0.0
K07012	42.0
K07015	57.0
K07014	0.0
K07017	1.0
K07016	0.0
K10084	0.0
K08372	0.0
K05884	0.0
K05885	18.0
K05886	0.0
K05887	0.0
K05880	0.0
K05881	0.0
K05882	2.0
K05883	0.0
K08902	0.0
K05739	3.0
K05888	0.0
K05889	0.0
K08903	0.0
K00547	1.0
K00544	0.0
K00545	0.0
K00542	0.0
K00543	0.0
K00540	83.0
K00548	66.0
K00549	54.0
K01145	0.0
K01412	0.0
K01147	0.0
K01417	39.0
K00038	0.0
K01143	0.0
K01142	75.0
K01419	0.0
K00788	77.0
K00789	66.0
K12502	0.0
K14762	0.0
K14761	40.0
K06195	2.0
K03819	0.0
K03818	0.0
K03814	0.0
K03817	0.0
K03816	40.0
K03811	22.0
K03810	2.0
K03813	0.0
K11908	0.0
K11909	0.0
K11904	0.0
K11905	0.0
K11906	0.0
K11907	0.0
K11900	0.0
K11901	0.0
K11902	0.0
K11903	0.0
K10986	0.0
K13238	0.0
K13239	0.0
K13797	0.0
K07248	13.0
K13796	0.0
K07244	0.0
K07245	0.0
K07246	0.0
K07240	128.0
K07241	0.0
K07242	0.0
K07243	2.0
K01268	0.0
K05296	0.0
K02821	21.0
K09016	0.0
K09945	0.0
K09944	0.0
K09947	0.0
K09946	2.0
K09941	0.0
K09940	2.0
K09943	0.0
K09942	0.0
K09949	2.0
K09948	0.0
K10851	0.0
K10850	0.0
K03666	5.0
K03667	0.0
K03196	0.0
K03665	62.0
K11275	0.0
K06012	27.0
K00048	52.0
K10857	0.0
K09773	2.0
K00043	2.0
K00042	23.0
K00041	20.0
K00040	21.0
K00046	58.0
K00733	0.0
K00044	0.0
K06011	0.0
K09012	0.0
K06016	2.0
K06017	0.0
K06014	0.0
K06015	19.0
K06019	0.0
K01075	0.0
K12221	0.0
K06444	0.0
K04632	0.0
K14977	1.0
K14974	0.0
K00958	0.0
K00951	62.0
K00950	6.0
K00952	1.0
K00955	14.0
K00954	61.0
K00957	16.0
K00956	16.0
K00590	0.0
K02777	5.0
K02775	4.0
K02774	5.0
K02773	4.0
K02771	17.0
K02770	25.0
K02779	2.0
K02778	0.0
K01606	0.0
K01607	42.0
K01604	0.0
K01605	0.0
K01602	0.0
K01601	0.0
K03750	5.0
K01609	39.0
K02553	0.0
K02804	23.0
K02551	21.0
K02806	2.0
K02557	44.0
K02800	19.0
K05275	0.0
K02802	0.0
K13300	0.0
K02558	3.0
K02809	0.0
K02808	0.0
K03600	0.0
K03601	61.0
K03602	58.0
K03603	0.0
K03604	19.0
K03605	0.0
K03606	0.0
K03607	0.0
K03608	52.0
K03609	58.0
K06078	0.0
K06079	0.0
K09710	61.0
K09711	2.0
K09712	0.0
K06073	0.0
K06074	0.0
K06075	0.0
K06076	0.0
K06077	0.0
K06382	21.0
K06383	6.0
K06380	0.0
K06381	28.0
K06386	0.0
K06387	21.0
K06384	3.0
K06385	38.0
K06388	0.0
K06389	0.0
K12466	0.0
K12468	0.0
K07657	2.0
K07656	0.0
K07655	0.0
K07654	0.0
K07653	0.0
K07652	1.0
K07651	0.0
K07650	19.0
K07659	0.0
K07658	59.0
K11041	2.0
K11040	0.0
K11043	0.0
K11042	0.0
K11045	0.0
K11044	0.0
K11047	0.0
K11046	0.0
K11049	0.0
K11048	0.0
K07387	2.0
K07386	2.0
K06926	91.0
K06927	2.0
K06924	0.0
K06925	61.0
K06922	0.0
K06923	37.0
K06920	2.0
K06921	51.0
K06928	1.0
K06929	2.0
K07033	55.0
K07032	2.0
K07031	35.0
K07030	44.0
K07037	4.0
K07035	35.0
K07034	0.0
K07039	0.0
K07038	4.0
K10829	0.0
K00384	121.0
K00385	2.0
K00386	0.0
K00387	0.0
K00380	3.0
K00381	2.0
K00382	29.0
K00383	0.0
K00389	0.0
K01387	0.0
K01385	0.0
K01389	0.0
K09158	0.0
K09159	0.0
K09156	0.0
K09157	57.0
K09154	0.0
K09155	2.0
K09152	0.0
K09153	38.0
K09150	0.0
K09151	2.0
K05970	24.0
K05714	0.0
K05715	0.0
K05710	0.0
K05711	0.0
K05712	0.0
K05713	0.0
K00560	59.0
K00561	0.0
K00563	19.0
K00564	18.0
K00566	64.0
K00567	49.0
K00568	0.0
K00569	2.0
K05575	0.0
K01169	0.0
K01167	0.0
K01166	0.0
K05577	2.0
K01163	7.0
K01161	0.0
K01160	0.0
K05578	0.0
K05579	0.0
K08092	3.0
K08093	17.0
K08094	20.0
K08095	0.0
K08096	0.0
K08097	0.0
K02254	0.0
K02255	0.0
K01743	0.0
K02251	0.0
K02061	0.0
K01741	0.0
K02060	0.0
K00114	0.0
K02122	43.0
K02123	45.0
K02120	46.0
K02121	29.0
K02124	46.0
K03837	0.0
K03836	0.0
K03835	0.0
K03834	0.0
K03833	4.0
K03832	4.0
K03831	2.0
K03830	20.0
K00443	0.0
K03839	2.0
K02067	0.0
K10189	37.0
K13038	81.0
K13787	0.0
K13788	2.0
K13789	147.0
K10188	50.0
K12255	0.0
K12254	0.0
K12257	41.0
K12256	0.0
K12251	18.0
K12250	0.0
K12253	0.0
K12252	0.0
K13252	0.0
K13256	0.0
K13255	0.0
K12079	0.0
K12078	0.0
K12071	0.0
K12070	0.0
K12073	2.0
K12072	0.0
K09912	0.0
K06236	0.0
K06237	0.0
K05519	0.0
K09914	0.0
K11788	0.0
K11782	0.0
K11780	0.0
K11781	0.0
K11787	0.0
K11784	0.0
K11530	0.0
K12787	0.0
K12786	0.0
K12785	0.0
K12784	0.0
K06718	0.0
K09969	0.0
K09968	0.0
K09967	19.0
K09966	2.0
K09965	2.0
K09964	0.0
K09963	19.0
K09962	0.0
K09961	0.0
K09960	0.0
K11527	2.0
K11524	0.0
K11525	0.0
K11250	0.0
K11253	0.0
K11258	0.0
K11528	0.0
K00713	0.0
K00712	0.0
K10780	0.0
K10783	2.0
K10125	0.0
K10124	0.0
K10126	0.0
K10121	0.0
K10123	0.0
K10122	0.0
K04652	38.0
K04653	18.0
K04651	55.0
K04656	18.0
K04654	18.0
K04655	20.0
K00973	60.0
K00972	13.0
K00971	23.0
K00970	2.0
K00975	152.0
K00974	173.0
K00979	5.0
K00978	4.0
K14954	0.0
K14955	0.0
K14956	0.0
K06178	24.0
K01596	4.0
K01597	0.0
K01594	0.0
K01595	2.0
K01592	0.0
K01593	0.0
K01590	2.0
K01591	60.0
K01598	2.0
K01599	128.0
K02711	0.0
K02710	0.0
K02713	0.0
K02712	0.0
K02714	0.0
K02717	0.0
K02716	0.0
K02719	0.0
K02718	0.0
K03449	19.0
K03446	4.0
K03444	0.0
K03445	0.0
K03442	43.0
K01620	57.0
K01621	2.0
K01622	0.0
K01623	20.0
K01624	105.0
K01625	156.0
K01626	57.0
K01627	4.0
K01628	42.0
K01629	18.0
K05299	0.0
K02829	0.0
K02828	0.0
K02827	0.0
K02826	0.0
K02825	4.0
K02824	56.0
K02823	59.0
K02822	23.0
K03198	0.0
K03199	0.0
K03668	0.0
K03669	2.0
K03190	19.0
K03191	0.0
K03660	60.0
K03194	0.0
K03195	0.0
K03664	61.0
K03197	0.0
K09772	57.0
K06013	2.0
K09770	2.0
K09771	0.0
K09776	0.0
K09777	35.0
K09774	0.0
K09775	23.0
K09778	4.0
K09779	26.0
K06269	0.0
K06323	0.0
K11624	0.0
K02991	0.0
K02990	59.0
K02624	0.0
K02240	17.0
K08282	2.0
K12440	0.0
K12441	0.0
K12442	0.0
K12443	0.0
K12444	0.0
K12445	0.0
K12449	0.0
K02247	0.0
K07637	0.0
K07636	62.0
K07639	0.0
K07638	0.0
K11069	23.0
K11068	56.0
K11063	2.0
K11062	0.0
K11061	0.0
K11060	0.0
K11066	0.0
K11065	2.0
K06900	0.0
K06901	82.0
K06902	33.0
K06903	1.0
K06904	2.0
K06905	3.0
K06906	3.0
K06907	4.0
K06908	3.0
K06909	2.0
K10821	0.0
K05905	0.0
K05904	0.0
K05906	0.0
K05900	0.0
K05903	0.0
K01406	0.0
K05909	0.0
K05908	0.0
K00368	0.0
K00369	0.0
K00366	6.0
K00367	0.0
K00364	0.0
K00365	2.0
K00362	0.0
K00363	0.0
K00360	0.0
```
