## Extended Data File 1 for "Diet induces reproducible alterations in the mouse and human gut microbiome": SRS3574863_SRR7556155.picrust

```
# Constructed from biom file
#OTU ID	SRR7556155
K01365	0.0
K01364	0.0
K01361	0.0
K01360	0.0
K01362	110.0
K02249	0.0
K05841	0.0
K05844	0.0
K05845	1.0
K05846	79.0
K05847	109.0
K00508	0.0
K00500	0.0
K00507	24.0
K00504	0.0
K00505	0.0
K12521	0.0
K01101	70.0
K01103	0.0
K12520	0.0
K01104	357.0
K05592	94.0
K05593	77.0
K05590	0.0
K05591	0.0
K05596	0.0
K05597	0.0
K05594	0.0
K05595	0.0
K05599	0.0
K11964	0.0
K11962	0.0
K14540	120.0
K12529	0.0
K12528	0.0
K06353	0.0
K02456	57.0
K02457	0.0
K02454	47.0
K02455	24.0
K02452	0.0
K02453	70.0
K02450	0.0
K02103	47.0
K08138	0.0
K02108	176.0
K02109	214.0
K02458	0.0
K02459	0.0
K08137	0.0
K03851	1.0
K03850	0.0
K03852	1.0
K03855	1.0
K03856	134.0
K13018	0.0
K13019	0.0
K13010	0.0
K13011	0.0
K13012	33.0
K13013	0.0
K13014	0.0
K13015	1.0
K13016	0.0
K13017	0.0
K08566	0.0
K08567	1.0
K13274	0.0
K13275	8.0
K13276	0.0
K13277	0.0
K03275	0.0
K03274	24.0
K03277	0.0
K03276	0.0
K03271	128.0
K03270	47.0
K03273	24.0
K03272	85.0
K03279	0.0
K03278	0.0
K11022	0.0
K12277	0.0
K12276	0.0
K12270	28.0
K11058	0.0
K12279	0.0
K12278	0.0
K07557	0.0
K07550	0.0
K07552	8.0
K06319	0.0
K09909	0.0
K09908	0.0
K12051	0.0
K12050	0.0
K12057	0.0
K12056	0.0
K06221	0.0
K09900	0.0
K09903	153.0
K09902	0.0
K09904	0.0
K09907	0.0
K09906	0.0
K11501	0.0
K03234	0.0
K00773	153.0
K00772	24.0
K00777	0.0
K00776	0.0
K06313	4.0
K06315	0.0
K05574	0.0
K10201	0.0
K07176	0.0
K07177	4.0
K07174	0.0
K07175	30.0
K07172	1.0
K07173	66.0
K07170	42.0
K07171	239.0
K07178	0.0
K07179	0.0
K00195	0.0
K00194	8.0
K00197	9.0
K00196	0.0
K00191	0.0
K00190	1.0
K00193	0.0
K00192	0.0
K00198	30.0
K06405	82.0
K10109	26.0
K10108	67.0
K10107	0.0
K01828	0.0
K01829	0.0
K01826	0.0
K01825	0.0
K01822	0.0
K01823	5.0
K01820	24.0
K01821	5.0
K00999	0.0
K00998	74.0
K00995	251.0
K00997	48.0
K00996	2.0
K00991	159.0
K00990	24.0
K00992	0.0
K11028	0.0
K02622	66.0
K02625	0.0
K03564	148.0
K13489	24.0
K13488	24.0
K13483	0.0
K13482	0.0
K13481	0.0
K13480	0.0
K13487	24.0
K13486	24.0
K14680	0.0
K14681	0.0
K14682	24.0
K08358	2.0
K08357	2.0
K08356	0.0
K08355	0.0
K03469	129.0
K03462	0.0
K03464	0.0
K03465	24.0
K03466	159.0
K01648	0.0
K01649	190.0
K01643	9.0
K01640	16.0
K01641	4.0
K01646	0.0
K01647	144.0
K01644	9.0
K02597	0.0
K02626	1.0
K02595	0.0
K02594	12.0
K02593	0.0
K02592	3.0
K02591	6.0
K02590	42.0
K02598	19.0
K02849	24.0
K14061	0.0
K14062	0.0
K14063	0.0
K14064	0.0
K14065	0.0
K14067	0.0
K02841	24.0
K02840	4.0
K02843	0.0
K02844	24.0
K02847	0.0
K02846	0.0
K02102	0.0
K09758	10.0
K06039	0.0
K06034	0.0
K06036	0.0
K06037	0.0
K06032	0.0
K01581	5.0
K02702	0.0
K02659	0.0
K13490	24.0
K13491	24.0
K03644	31.0
K03645	0.0
K03646	0.0
K03647	33.0
K03640	0.0
K03641	0.0
K03642	24.0
K03643	0.0
K03648	115.0
K03649	1.0
K06694	0.0
K11814	0.0
K12428	0.0
K12429	0.0
K12422	0.0
K12423	0.0
K12420	0.0
K12421	0.0
K12426	0.0
K12427	0.0
K12424	0.0
K12425	0.0
K07349	0.0
K07348	0.0
K05380	0.0
K07345	0.0
K07344	0.0
K07347	0.0
K07346	0.0
K07341	64.0
K07340	0.0
K07343	66.0
K07342	0.0
K06968	24.0
K06969	271.0
K06962	40.0
K06963	0.0
K06960	117.0
K06961	0.0
K06966	88.0
K06967	120.0
K06964	0.0
K06965	0.0
K08995	24.0
K08994	0.0
K08997	0.0
K08996	0.0
K08990	0.0
K08993	0.0
K08992	0.0
K08999	26.0
K08998	85.0
K08344	0.0
K08345	0.0
K08346	0.0
K14940	1.0
K02724	0.0
K08349	0.0
K11815	0.0
K05929	0.0
K05928	24.0
K05927	0.0
K05924	0.0
K05922	0.0
K05921	0.0
K00349	8.0
K00698	0.0
K00340	32.0
K00341	32.0
K00690	47.0
K00343	32.0
K00344	0.0
K00697	0.0
K00346	8.0
K00347	8.0
K09116	39.0
K09117	106.0
K05337	80.0
K09118	1.0
K09119	0.0
K02106	4.0
K05823	13.0
K05820	0.0
K05826	0.0
K05827	0.0
K02100	0.0
K02101	0.0
K00524	0.0
K00525	120.0
K00526	85.0
K00527	230.0
K00520	24.0
K00522	0.0
K00523	0.0
K02451	0.0
K00528	97.0
K00529	0.0
K00025	24.0
K14215	0.0
K14213	0.0
K03453	55.0
K00796	108.0
K05339	0.0
K00027	123.0
K00794	84.0
K00793	83.0
K01347	0.0
K01346	0.0
K01344	0.0
K01343	0.0
K00791	153.0
K01340	0.0
K00790	214.0
K02694	0.0
K02696	0.0
K02697	0.0
K02690	0.0
K02691	2.0
K02692	0.0
K02693	0.0
K02698	0.0
K02699	0.0
K00836	0.0
K00837	26.0
K00835	24.0
K00832	37.0
K00833	31.0
K00830	0.0
K00831	119.0
K00839	32.0
K04335	0.0
K04334	0.0
K01120	24.0
K01126	140.0
K04333	0.0
K01129	104.0
K01128	0.0
K04339	0.0
K04338	0.0
K02470	228.0
K02471	24.0
K02472	0.0
K02473	0.0
K02474	47.0
K02475	0.0
K02476	0.0
K02477	90.0
K02478	8.0
K02479	24.0
K09019	0.0
K01267	87.0
K13074	0.0
K13075	0.0
K11441	0.0
K14055	0.0
K13299	0.0
K13292	170.0
K14057	0.0
K14056	0.0
K02856	0.0
K02585	3.0
K12211	0.0
K12210	0.0
K12213	0.0
K12212	0.0
K12215	0.0
K02854	0.0
K12217	0.0
K12216	0.0
K12219	0.0
K12218	0.0
K02855	0.0
K08692	0.0
K08693	0.0
K08690	0.0
K08691	0.0
K08696	0.0
K08697	0.0
K11748	24.0
K11749	148.0
K11746	0.0
K11747	0.0
K11744	24.0
K11745	24.0
K11742	0.0
K11743	39.0
K11740	0.0
K11741	37.0
K13920	7.0
K13921	0.0
K13922	48.0
K13923	0.0
K13924	0.0
K13925	0.0
K13926	24.0
K13927	8.0
K13928	0.0
K13929	0.0
K09923	0.0
K09922	31.0
K06201	98.0
K06200	102.0
K06207	110.0
K06206	14.0
K06205	0.0
K09924	24.0
K09929	0.0
K06208	2.0
K00759	183.0
K00758	0.0
K00752	0.0
K00757	105.0
K00756	28.0
K00754	235.0
K06001	58.0
K05557	0.0
K09766	8.0
K05554	0.0
K07475	0.0
K07150	69.0
K07151	0.0
K07152	0.0
K07153	0.0
K07154	72.0
K07155	0.0
K07156	0.0
K07157	0.0
K07406	120.0
K07407	240.0
K07404	118.0
K07405	8.0
K07402	143.0
K07403	24.0
K07400	0.0
K07401	0.0
K01808	167.0
K01809	125.0
K01800	0.0
K01801	0.0
K01802	55.0
K01803	155.0
K01804	49.0
K01805	58.0
K01807	73.0
K09718	0.0
K14668	0.0
K14669	0.0
K14666	0.0
K14667	0.0
K01664	9.0
K01665	17.0
K01666	50.0
K01667	10.0
K01660	0.0
K01661	26.0
K01662	145.0
K01663	0.0
K01668	0.0
K01669	24.0
K02863	153.0
K02862	0.0
K02860	128.0
K02867	153.0
K02866	0.0
K02864	147.0
K02869	0.0
K05362	0.0
K05365	0.0
K03402	82.0
K03403	0.0
K03400	0.0
K03406	570.0
K03407	95.0
K03404	0.0
K03405	0.0
K03408	180.0
K03409	3.0
K02315	100.0
K02314	176.0
K02317	0.0
K02316	153.0
K02313	153.0
K02312	0.0
K02319	0.0
K12405	0.0
K12152	0.0
K12151	0.0
K07091	0.0
K07090	200.0
K07093	24.0
K07092	0.0
K07095	241.0
K07094	0.0
K07097	0.0
K07096	0.0
K07099	28.0
K07098	225.0
K11175	129.0
K11174	0.0
K11177	0.0
K11176	0.0
K11173	0.0
K11179	1.0
K11178	0.0
K00322	0.0
K00320	0.0
K00321	0.0
K00326	0.0
K00324	0.0
K00325	0.0
K00329	0.0
K05945	0.0
K05944	0.0
K05947	0.0
K05946	23.0
K06944	0.0
K06945	0.0
K06946	0.0
K06415	3.0
K06940	80.0
K06941	179.0
K06942	153.0
K06943	0.0
K10806	0.0
K10807	0.0
K10804	47.0
K10805	0.0
K06948	34.0
K06949	195.0
K06418	2.0
K09138	1.0
K09139	0.0
K09134	39.0
K09135	0.0
K09136	0.0
K09137	1.0
K09130	0.0
K09131	26.0
K09132	38.0
K09133	0.0
K05808	153.0
K05809	0.0
K05804	38.0
K05805	0.0
K05806	0.0
K05807	8.0
K05800	0.0
K05801	0.0
K05802	0.0
K05803	0.0
K01044	0.0
K01045	0.0
K01046	24.0
K02068	1.0
K04561	0.0
K01042	25.0
K05568	101.0
K05567	41.0
K14273	0.0
K14275	0.0
K14274	0.0
K02062	0.0
K05245	0.0
K05564	0.0
K01048	8.0
K02066	31.0
K01322	31.0
K01325	0.0
K02065	31.0
K01326	0.0
K05560	0.0
K02243	34.0
K08930	0.0
K02679	0.0
K02676	0.0
K02674	0.0
K02675	0.0
K02672	0.0
K02241	8.0
K02670	0.0
K02671	0.0
K00810	0.0
K00811	16.0
K00812	41.0
K00813	0.0
K00814	0.0
K00817	161.0
K00818	33.0
K00819	0.0
K02530	33.0
K02245	34.0
K02244	4.0
K01499	0.0
K01498	0.0
K01493	161.0
K01492	1.0
K01491	326.0
K01497	0.0
K01496	77.0
K01495	66.0
K01494	39.0
K02418	95.0
K02419	103.0
K14492	0.0
K02412	97.0
K02413	98.0
K02410	103.0
K02411	54.0
K02416	103.0
K02417	76.0
K02414	14.0
K02415	9.0
K00120	0.0
K00121	2.0
K00430	0.0
K13058	24.0
K13059	0.0
K13727	0.0
K13057	0.0
K13722	0.0
K13051	0.0
K13052	82.0
K00435	0.0
K12054	0.0
K03239	0.0
K03238	0.0
K03231	0.0
K03230	24.0
K03232	0.0
K12059	0.0
K03237	0.0
K03236	0.0
K12058	0.0
K12239	0.0
K12238	0.0
K12235	0.0
K12234	7.0
K13942	0.0
K13940	58.0
K13941	0.0
K12097	0.0
K12096	0.0
K12095	0.0
K12094	0.0
K12093	0.0
K12092	0.0
K12091	0.0
K12090	0.0
K12099	0.0
K12098	0.0
K06356	0.0
K05992	8.0
K03540	0.0
K06331	47.0
K06330	0.0
K07138	133.0
K07139	78.0
K11811	0.0
K07132	8.0
K07133	595.0
K07130	126.0
K07131	0.0
K07137	249.0
K07134	0.0
K07135	0.0
K01860	0.0
K01866	153.0
K01867	153.0
K01865	0.0
K01868	192.0
K01869	153.0
K06140	24.0
K04766	0.0
K04767	28.0
K04764	0.0
K04762	31.0
K04763	170.0
K04760	0.0
K04761	24.0
K04768	0.0
K04769	79.0
K08313	28.0
K08312	0.0
K08311	24.0
K08310	0.0
K08317	0.0
K08316	116.0
K08315	0.0
K08314	16.0
K05149	0.0
K08319	0.0
K08318	0.0
K06339	0.0
K14648	0.0
K14392	0.0
K14393	24.0
K14645	0.0
K14647	0.0
K01689	196.0
K01686	114.0
K01687	249.0
K01684	39.0
K01685	110.0
K01682	0.0
K01681	144.0
K05308	0.0
K02889	0.0
K02888	153.0
K02885	0.0
K02884	153.0
K02887	153.0
K02886	153.0
K02881	153.0
K02883	0.0
K13743	0.0
K02086	6.0
K02081	63.0
K02080	0.0
K02083	11.0
K02082	42.0
K13831	0.0
K03428	0.0
K03429	100.0
K03424	226.0
K03935	0.0
K03932	0.0
K03933	0.0
K03930	52.0
K03931	0.0
K02339	0.0
K02338	153.0
K02337	148.0
K02336	0.0
K02335	191.0
K02334	91.0
K02330	0.0
K03688	128.0
K03689	0.0
K03680	0.0
K03683	0.0
K03684	26.0
K03685	153.0
K03686	282.0
K03687	141.0
K07301	150.0
K07300	0.0
K07303	0.0
K07302	0.0
K07305	28.0
K07304	56.0
K07307	11.0
K07306	8.0
K07309	2.0
K07308	8.0
K02617	0.0
K02610	0.0
K02963	153.0
K02612	0.0
K02961	142.0
K09686	368.0
K09687	1017.0
K09684	3.0
K09685	17.0
K09682	0.0
K09683	0.0
K09680	0.0
K09681	0.0
K09688	0.0
K09689	0.0
K05962	0.0
K05961	0.0
K05967	8.0
K05966	0.0
K11159	0.0
K05964	0.0
K05968	0.0
K11152	0.0
K00309	0.0
K00658	24.0
K00304	0.0
K00305	0.0
K00654	0.0
K00655	194.0
K00652	31.0
K00301	0.0
K00302	38.0
K00303	0.0
K10828	0.0
K06431	0.0
K06432	0.0
K06433	0.0
K06434	1.0
K06436	14.0
K06437	0.0
K10820	0.0
K06439	0.0
K10822	0.0
K10823	0.0
K10826	0.0
K09167	9.0
K06322	0.0
K14117	0.0
K14259	0.0
K14257	0.0
K01308	5.0
K01303	36.0
K01301	0.0
K01305	30.0
K01304	40.0
K02658	0.0
K00672	0.0
K02650	24.0
K02651	0.0
K02652	143.0
K02653	178.0
K02654	289.0
K05687	0.0
K02656	0.0
K05685	0.0
K00878	109.0
K00879	8.0
K00872	71.0
K00873	153.0
K00870	0.0
K00876	114.0
K00877	0.0
K00874	164.0
K00875	0.0
K04487	256.0
K04486	252.0
K04485	97.0
K04484	0.0
K04483	0.0
K04482	0.0
K04480	0.0
K04488	184.0
K12049	0.0
K13693	0.0
K13706	0.0
K13694	0.0
K13695	0.0
K05977	0.0
K09516	0.0
K02434	253.0
K02435	239.0
K02436	1.0
K02437	107.0
K05350	49.0
K02431	51.0
K08100	0.0
K02433	253.0
K02438	119.0
K02439	0.0
K03745	0.0
K03744	59.0
K03747	0.0
K03210	123.0
K03217	152.0
K03216	143.0
K03215	0.0
K03742	99.0
K03219	24.0
K03218	125.0
K03749	0.0
K03748	0.0
K02383	0.0
K06327	0.0
K06320	44.0
K07238	145.0
K09479	0.0
K09478	0.0
K09475	0.0
K09474	0.0
K09477	0.0
K09476	0.0
K09471	0.0
K09470	0.0
K09473	0.0
K09472	0.0
K07543	0.0
K06898	93.0
K13967	0.0
K13963	70.0
K07545	0.0
K00737	38.0
K05345	0.0
K11706	0.0
K11707	0.0
K11704	0.0
K11705	0.0
K11708	0.0
K11709	0.0
K05588	0.0
K07114	131.0
K07443	51.0
K07116	0.0
K07117	24.0
K07110	0.0
K07447	153.0
K07112	8.0
K07113	0.0
K07448	45.0
K07118	6.0
K07119	0.0
K10619	0.0
K10618	0.0
K10617	0.0
K10616	0.0
K01848	0.0
K01849	0.0
K01844	10.0
K01845	73.0
K01846	0.0
K01847	39.0
K01840	184.0
K01841	1.0
K01842	0.0
K01843	35.0
K06219	0.0
K10832	0.0
K05348	0.0
K14203	0.0
K08483	146.0
K08482	24.0
K08481	0.0
K08480	0.0
K08485	0.0
K08484	0.0
K00464	0.0
K00467	0.0
K00466	0.0
K00461	0.0
K00460	0.0
K00463	0.0
K00462	0.0
K04509	0.0
K00469	0.0
K00468	0.0
K08645	0.0
K04744	0.0
K01518	0.0
K01519	0.0
K04748	0.0
K04749	11.0
K01514	0.0
K01515	232.0
K01512	112.0
K01510	0.0
K14623	29.0
K14626	0.0
K14627	0.0
K14628	0.0
K14629	0.0
K03918	0.0
K03919	0.0
K12372	0.0
K12373	151.0
K12370	0.0
K12371	0.0
K02359	0.0
K02358	154.0
K02351	0.0
K02352	0.0
K02355	295.0
K02357	153.0
K02356	183.0
K13574	0.0
K13573	0.0
K13572	0.0
K13571	0.0
K13570	0.0
K12112	0.0
K12113	0.0
K12110	0.0
K12111	1.0
K07329	0.0
K07328	0.0
K07323	0.0
K07322	15.0
K07321	25.0
K07320	0.0
K07327	0.0
K07326	0.0
K07325	0.0
K07324	0.0
K08163	0.0
K06180	339.0
K06181	24.0
K06182	57.0
K06183	163.0
K06186	0.0
K06187	153.0
K06188	32.0
K06189	0.0
K08359	0.0
K07589	0.0
K07588	8.0
K07587	0.0
K07586	45.0
K07585	0.0
K07584	126.0
K07583	0.0
K07582	0.0
K07581	0.0
K07580	0.0
K11139	0.0
K05989	210.0
K05988	0.0
K05985	55.0
K05987	0.0
K05986	24.0
K10843	0.0
K08354	0.0
K10844	0.0
K10848	0.0
K00673	24.0
K00674	18.0
K00675	26.0
K00676	105.0
K00677	55.0
K06988	0.0
K06989	1.0
K08351	0.0
K06980	24.0
K06981	0.0
K06982	0.0
K08350	0.0
K06984	0.0
K06985	0.0
K06986	0.0
K06987	48.0
K02445	62.0
K02444	105.0
K00582	0.0
K00583	0.0
K00580	0.0
K02110	180.0
K00586	0.0
K00587	0.0
K00584	1.0
K08921	0.0
K02441	0.0
K00588	29.0
K08922	0.0
K02440	67.0
K00018	141.0
K08923	0.0
K02443	48.0
K00019	8.0
K02442	0.0
K08925	0.0
K08926	0.0
K08927	0.0
K03149	44.0
K06604	0.0
K00015	0.0
K01989	97.0
K00854	191.0
K00855	0.0
K00856	0.0
K00857	23.0
K00850	343.0
K00851	24.0
K00852	160.0
K00853	24.0
K00858	129.0
K00859	150.0
K01181	36.0
K01180	0.0
K01183	45.0
K01182	111.0
K01185	17.0
K01184	0.0
K01187	172.0
K01188	85.0
K02596	1.0
K13766	0.0
K13767	0.0
K13003	0.0
K13002	0.0
K13000	0.0
K02984	0.0
K02986	153.0
K02987	0.0
K02636	0.0
K02982	115.0
K02983	0.0
K02638	0.0
K02639	0.0
K02988	148.0
K08298	4.0
K08299	0.0
K03583	0.0
K03582	0.0
K03581	130.0
K03580	24.0
K03587	10.0
K03586	0.0
K03585	86.0
K03584	125.0
K03589	89.0
K03588	222.0
K01725	0.0
K01724	24.0
K01727	2.0
K01726	68.0
K01721	0.0
K01720	0.0
K01722	0.0
K13008	0.0
K01729	0.0
K01728	0.0
K09530	0.0
K09539	0.0
K02188	75.0
K02189	76.0
K02182	0.0
K02183	0.0
K03769	21.0
K03768	238.0
K03767	0.0
K03765	0.0
K03764	0.0
K03763	205.0
K03762	2.0
K03761	0.0
K03760	0.0
K09457	24.0
K09456	0.0
K09459	1.0
K09458	150.0
K00602	322.0
K13988	0.0
K13985	0.0
K09981	2.0
K09980	0.0
K09983	0.0
K09982	0.0
K09985	0.0
K09984	0.0
K09987	0.0
K09986	0.0
K09989	53.0
K09988	42.0
K12583	0.0
K12582	0.0
K12589	0.0
K11720	0.0
K09759	52.0
K10985	0.0
K10984	0.0
K07468	0.0
K07469	0.0
K07464	81.0
K07465	0.0
K07466	0.0
K07467	131.0
K07460	80.0
K07461	87.0
K07462	153.0
K07463	0.0
K10679	47.0
K10678	0.0
K10671	0.0
K10670	56.0
K10673	0.0
K10672	20.0
K10674	0.0
K10677	0.0
K10676	0.0
K08726	0.0
K08724	34.0
K08722	12.0
K08723	0.0
K08720	0.0
K08721	0.0
K08728	8.0
K10187	0.0
K00119	0.0
K00118	24.0
K00449	0.0
K00448	0.0
K00115	0.0
K00446	0.0
K00117	47.0
K00116	24.0
K00111	142.0
K00442	0.0
K00113	0.0
K00112	0.0
K01539	0.0
K01531	72.0
K04720	100.0
K01533	181.0
K01534	355.0
K01535	0.0
K01537	134.0
K14358	0.0
K14605	0.0
K14606	0.0
K00413	0.0
K10120	0.0
K05600	0.0
K05777	0.0
K03972	0.0
K03973	12.0
K03970	0.0
K03971	0.0
K03976	129.0
K03977	153.0
K03974	0.0
K03975	41.0
K03978	129.0
K03979	153.0
K13378	8.0
K02372	125.0
K02371	93.0
K02377	72.0
K02379	34.0
K03396	0.0
K03397	0.0
K03394	63.0
K03395	0.0
K03392	0.0
K03393	0.0
K03390	8.0
K03391	0.0
K03399	10.0
K03027	0.0
K12136	0.0
K12137	1.0
K06610	0.0
K12138	0.0
K12139	0.0
K11444	0.0
K11440	0.0
K11443	0.0
K11442	0.0
K00612	24.0
K00613	2.0
K00610	67.0
K00611	109.0
K00616	77.0
K00617	0.0
K00614	0.0
K00615	493.0
K00619	0.0
K10863	0.0
K07874	0.0
K06234	0.0
K10240	0.0
K10241	0.0
K10242	0.0
K10243	0.0
K04110	0.0
K04113	0.0
K04112	0.0
K04115	0.0
K04114	0.0
K04117	0.0
K04116	0.0
K04118	0.0
K05517	0.0
K07705	3.0
K07704	5.0
K07707	52.0
K07706	45.0
K07701	0.0
K07700	0.0
K07703	0.0
K07702	0.0
K07709	0.0
K07708	0.0
K01955	263.0
K13042	0.0
K09934	0.0
K09935	108.0
K06216	4.0
K09937	0.0
K13745	0.0
K13746	0.0
K13747	84.0
K13740	0.0
K13741	0.0
K13742	0.0
K06211	38.0
K06212	2.0
K09933	0.0
K02618	0.0
K02619	17.0
K02968	148.0
K02966	0.0
K02967	153.0
K02616	0.0
K02965	153.0
K02962	0.0
K02611	0.0
K02613	0.0
K03569	235.0
K03568	37.0
K03565	99.0
K06218	28.0
K03567	0.0
K03566	0.0
K03561	156.0
K03560	0.0
K03563	107.0
K03562	0.0
K06430	0.0
K01709	29.0
K01708	0.0
K01707	0.0
K01706	1.0
K01705	0.0
K01704	284.0
K01703	290.0
K01702	0.0
K14165	0.0
K14164	0.0
K14166	0.0
K14161	24.0
K14160	0.0
K14162	24.0
K05396	1.0
K03709	31.0
K03708	18.0
K08160	0.0
K03701	228.0
K03700	92.0
K03703	99.0
K03702	153.0
K03705	122.0
K03704	190.0
K03707	4.0
K03706	68.0
K06289	0.0
K06288	0.0
K06283	73.0
K06282	4.0
K06281	3.0
K06287	148.0
K06286	4.0
K06285	3.0
K06284	23.0
K08161	4.0
K07540	0.0
K06438	41.0
K06869	0.0
K06868	0.0
K06867	24.0
K06866	0.0
K06865	0.0
K06864	90.0
K06863	0.0
K06862	0.0
K06861	31.0
K06860	0.0
K12659	0.0
K12658	24.0
K07547	0.0
K07546	0.0
K15023	0.0
K15022	0.0
K15020	0.0
K15024	72.0
K08700	0.0
K08162	38.0
K07544	0.0
K00137	0.0
K00135	5.0
K00134	186.0
K00133	153.0
K00132	0.0
K00131	9.0
K00130	39.0
K00139	0.0
K00138	0.0
K00429	0.0
K00428	31.0
K00421	0.0
K00423	0.0
K00425	15.0
K00427	0.0
K00426	15.0
K14292	0.0
K14379	0.0
K14370	0.0
K14371	0.0
K14372	0.0
K14373	0.0
K14374	0.0
K14375	0.0
K09845	0.0
K14082	0.0
K14083	1.0
K14080	0.0
K14081	1.0
K14086	38.0
K14087	40.0
K14084	1.0
K14088	40.0
K14089	38.0
K01552	105.0
K01551	4.0
K01556	0.0
K01557	0.0
K01554	0.0
K01555	0.0
K04708	0.0
K03955	0.0
K13689	0.0
K13688	24.0
K13683	0.0
K13685	67.0
K13684	0.0
K13687	0.0
K13686	0.0
K14159	0.0
K02399	0.0
K02398	19.0
K02395	8.0
K02394	0.0
K02397	56.0
K02396	99.0
K02391	0.0
K02390	103.0
K02393	0.0
K02392	163.0
K13533	0.0
K13532	0.0
K13531	0.0
K13530	0.0
K01550	0.0
K05658	0.0
K14054	1.0
K02601	195.0
K02970	151.0
K05378	0.0
K12339	0.0
K14060	0.0
K11687	0.0
K11686	0.0
K11685	0.0
K11689	4.0
K11688	4.0
K08939	0.0
K03048	34.0
K03049	0.0
K13821	70.0
K13820	8.0
K03042	0.0
K03043	120.0
K03040	175.0
K03041	0.0
K03046	148.0
K03047	0.0
K03044	0.0
K03045	0.0
K00348	8.0
K09847	0.0
K00692	1.0
K00638	97.0
K00639	36.0
K00693	0.0
K00634	77.0
K00635	0.0
K00630	0.0
K00631	0.0
K00632	10.0
K00633	44.0
K00691	13.0
K00696	0.0
K00694	10.0
K00695	0.0
K10854	0.0
K07811	0.0
K07810	0.0
K07813	91.0
K07812	2.0
K07814	38.0
K07816	13.0
K00090	0.0
K00091	39.0
K00094	7.0
K00096	44.0
K00097	38.0
K00098	0.0
K00099	144.0
K10228	0.0
K10229	0.0
K12548	0.0
K10222	0.0
K10220	0.0
K10221	0.0
K10227	0.0
K05822	6.0
K01949	0.0
K01945	153.0
K01947	0.0
K01946	0.0
K01941	24.0
K01940	118.0
K06357	0.0
K07729	347.0
K07728	0.0
K07727	160.0
K07726	36.0
K07725	0.0
K07724	0.0
K07723	11.0
K07722	26.0
K07721	0.0
K07720	434.0
K00899	3.0
K05824	0.0
K00891	160.0
K00892	0.0
K00895	24.0
K00897	4.0
K08151	24.0
K08153	0.0
K08154	0.0
K02948	153.0
K02942	0.0
K02944	0.0
K05665	0.0
K02946	153.0
K13793	0.0
K06352	0.0
K01769	0.0
K01768	47.0
K01761	8.0
K01760	5.0
K01762	0.0
K09578	0.0
K01766	0.0
K08164	0.0
K02493	148.0
K08166	0.0
K08167	0.0
K02496	0.0
K02497	0.0
K02494	0.0
K02495	258.0
K02498	0.0
K02499	14.0
K08168	0.0
K08169	0.0
K14415	38.0
K14414	24.0
K06881	153.0
K00436	0.0
K06332	0.0
K12815	0.0
K12810	0.0
K06885	34.0
K00437	8.0
K06335	0.0
K06334	122.0
K03547	82.0
K03546	40.0
K03545	210.0
K03544	186.0
K03543	31.0
K06888	71.0
K10941	0.0
K03549	28.0
K03548	0.0
K10940	0.0
K02236	8.0
K02237	107.0
K02234	0.0
K02232	76.0
K02233	116.0
K02230	24.0
K02231	168.0
K06359	0.0
K02238	114.0
K02239	0.0
K03723	145.0
K03722	53.0
K03721	0.0
K03720	0.0
K03727	0.0
K03726	0.0
K03725	0.0
K03724	24.0
K06358	0.0
K12673	0.0
K12679	0.0
K12678	0.0
K06410	42.0
K11898	0.0
K11899	0.0
K11896	0.0
K11897	0.0
K11894	0.0
K11895	0.0
K11892	0.0
K11893	0.0
K11890	0.0
K11891	0.0
K08762	0.0
K08764	0.0
K08765	0.0
K10418	0.0
K11325	0.0
K11326	0.0
K11327	0.0
K11328	0.0
K11329	0.0
K00151	0.0
K00150	0.0
K00153	0.0
K00400	0.0
K00407	0.0
K00406	24.0
K00405	24.0
K00404	24.0
K00158	5.0
K01342	0.0
K09388	0.0
K09386	0.0
K09384	1.0
K04094	56.0
K04095	38.0
K04096	176.0
K04097	0.0
K04090	0.0
K04091	24.0
K04092	0.0
K04093	0.0
K04098	0.0
K04099	0.0
K01578	0.0
K01579	40.0
K01574	0.0
K01575	4.0
K01576	0.0
K01577	0.0
K01571	66.0
K01572	114.0
K01573	0.0
K02009	60.0
K02008	355.0
K02005	127.0
K02004	1120.0
K02007	66.0
K02006	525.0
K02001	5.0
K02000	5.0
K02003	1570.0
K02002	6.0
K03065	0.0
K08952	0.0
K03060	110.0
K13809	0.0
K10948	0.0
K09607	0.0
K06125	0.0
K04337	0.0
K06120	7.0
K06121	0.0
K04336	0.0
K01127	0.0
K09703	8.0
K00004	0.0
K14699	0.0
K09702	5.0
K14698	0.0
K05311	14.0
K13829	0.0
K10943	0.0
K07291	0.0
K07290	0.0
K10206	136.0
K10202	0.0
K10208	0.0
K10209	0.0
K01966	0.0
K01965	0.0
K01964	1.0
K01963	75.0
K01962	58.0
K01961	176.0
K01960	8.0
K01969	0.0
K01968	0.0
K07749	47.0
K07748	0.0
K07741	7.0
K07740	0.0
K07743	0.0
K07742	122.0
K07745	0.0
K07744	0.0
K07746	0.0
K01299	90.0
K01295	40.0
K01297	48.0
K02922	0.0
K05603	0.0
K02921	0.0
K02926	153.0
K05607	0.0
K02924	0.0
K05605	0.0
K02928	0.0
K02929	0.0
K00216	0.0
K00217	0.0
K00214	0.0
K00215	151.0
K00213	0.0
K00210	0.0
K00211	0.0
K00218	0.0
K00219	30.0
K01035	8.0
K01034	22.0
K04517	149.0
K01740	255.0
K01031	0.0
K01746	3.0
K01745	3.0
K01744	37.0
K01749	51.0
K01039	3.0
K04518	10.0
K09591	0.0
K14129	0.0
K14128	1.0
K14121	0.0
K14120	0.0
K14123	0.0
K14122	0.0
K14125	0.0
K14124	0.0
K14127	1.0
K14126	1.0
K03521	141.0
K03520	0.0
K03523	106.0
K03522	142.0
K03525	153.0
K03524	131.0
K03527	176.0
K03526	149.0
K03529	145.0
K03528	0.0
K06338	0.0
K02217	57.0
K03299	39.0
K03298	1.0
K13472	0.0
K03293	18.0
K03292	192.0
K03291	0.0
K03290	0.0
K03297	64.0
K03296	211.0
K03295	8.0
K03294	88.0
K13009	0.0
K12690	0.0
K09743	0.0
K06022	0.0
K07190	0.0
K06021	0.0
K07192	40.0
K06020	0.0
K06027	0.0
K06026	0.0
K09744	0.0
K07991	0.0
K08749	0.0
K09835	0.0
K09834	0.0
K10439	244.0
K06351	0.0
K09833	0.0
K10925	0.0
K10924	0.0
K10927	0.0
K10926	0.0
K10923	0.0
K10922	0.0
K09629	0.0
K10697	0.0
K00179	40.0
K00172	15.0
K00171	7.0
K00170	9.0
K00177	50.0
K00176	50.0
K00175	88.0
K00174	71.0
K13478	0.0
K14338	0.0
K14339	0.0
K14335	0.0
K14337	0.0
K14330	0.0
K14331	0.0
K14333	0.0
K08918	0.0
K13479	15.0
K04078	148.0
K04079	149.0
K04076	11.0
K04077	153.0
K04074	19.0
K04075	143.0
K04072	147.0
K04073	0.0
K04070	66.0
K04071	0.0
K14597	0.0
K13318	0.0
K08280	0.0
K13641	28.0
K13640	2.0
K13643	1.0
K13642	0.0
K02027	1599.0
K02026	2851.0
K02025	3082.0
K02024	0.0
K02023	47.0
K02022	0.0
K02021	0.0
K02020	97.0
K02029	253.0
K02028	269.0
K03886	0.0
K03887	0.0
K03884	0.0
K03885	36.0
K03881	0.0
K03888	0.0
K03889	0.0
K12998	0.0
K12999	0.0
K12992	34.0
K12993	0.0
K12990	38.0
K12991	0.0
K12996	2.0
K12997	0.0
K12994	0.0
K12995	0.0
K08979	0.0
K08978	103.0
K03088	1465.0
K03089	0.0
K03086	231.0
K03087	0.0
K08971	0.0
K08970	24.0
K03082	24.0
K03080	0.0
K08974	108.0
K13868	0.0
K00918	9.0
K01553	0.0
K12214	0.0
K11646	0.0
K11645	0.0
K11641	0.0
K11640	0.0
K12736	0.0
K12733	0.0
K07507	39.0
K07506	0.0
K07505	0.0
K07504	0.0
K07503	0.0
K07502	45.0
K07501	0.0
K07500	0.0
K07509	0.0
K07508	0.0
K11422	0.0
K08698	0.0
K10773	152.0
K10774	0.0
K14286	0.0
K10778	0.0
K14287	0.0
K00140	1.0
K05501	0.0
K01903	24.0
K01902	24.0
K01905	9.0
K01904	0.0
K01907	0.0
K01906	0.0
K01909	0.0
K01908	0.0
K14534	37.0
K00147	117.0
K07767	0.0
K07769	0.0
K07768	0.0
K06203	0.0
K06202	0.0
K09921	0.0
K09920	0.0
K09927	62.0
K09024	0.0
K09022	7.0
K09023	24.0
K09020	0.0
K09021	0.0
K02908	0.0
K02909	153.0
K08218	8.0
K08219	0.0
K02904	129.0
K02906	153.0
K02907	102.0
K02902	146.0
K00230	9.0
K00231	0.0
K00232	0.0
K08976	24.0
K00234	0.0
K00239	48.0
K06209	91.0
K09928	24.0
K01015	0.0
K01014	0.0
K01012	175.0
K01011	90.0
K01010	0.0
K08920	0.0
K14103	0.0
K14102	0.0
K14101	0.0
K14100	0.0
K14105	0.0
K14104	0.0
K14109	0.0
K14108	0.0
K06401	0.0
K00893	0.0
K13402	0.0
K12858	0.0
K03503	8.0
K03502	137.0
K03501	129.0
K03500	169.0
K08924	0.0
K02278	4.0
K02279	28.0
K12977	0.0
K02276	0.0
K02277	0.0
K02274	24.0
K02275	24.0
K13450	0.0
K13451	0.0
K13452	0.0
K13454	0.0
K13455	0.0
K12509	0.0
K12508	0.0
K12507	0.0
K12506	6.0
K12500	0.0
K12503	0.0
K05926	0.0
K09728	0.0
K14587	0.0
K06597	0.0
K06596	0.0
K06595	0.0
K06599	0.0
K06598	0.0
K07978	0.0
K07979	299.0
K07976	0.0
K14585	0.0
K10907	207.0
K10906	0.0
K10901	0.0
K10909	0.0
K10908	0.0
K09819	24.0
K09818	0.0
K09817	86.0
K09816	86.0
K09815	88.0
K06374	82.0
K06373	82.0
K09812	162.0
K09811	187.0
K09810	69.0
K09724	0.0
K14582	0.0
K09721	0.0
K04058	24.0
K04059	0.0
K04050	0.0
K04051	0.0
K04052	0.0
K04053	0.0
K04054	0.0
K04055	0.0
K04056	24.0
K04057	0.0
K01047	0.0
K08975	0.0
K10015	0.0
K10014	0.0
K10017	0.0
K10016	0.0
K10011	0.0
K10010	15.0
K10013	0.0
K10012	39.0
K10019	0.0
K10018	0.0
K13665	0.0
K13664	0.0
K13663	0.0
K13662	0.0
K13661	0.0
K13660	0.0
K13669	0.0
K13668	0.0
K07641	24.0
K01466	3.0
K13590	0.0
K01464	52.0
K01465	157.0
K01462	273.0
K01463	9.0
K01460	0.0
K01461	0.0
K13599	0.0
K13598	0.0
K01468	3.0
K01469	24.0
K09251	1.0
K09252	0.0
K02041	39.0
K02040	207.0
K02043	0.0
K02045	6.0
K02044	39.0
K02047	30.0
K02046	30.0
K02049	344.0
K02048	30.0
K05549	0.0
K05548	0.0
K06046	0.0
K03319	4.0
K03316	6.0
K03317	13.0
K03314	0.0
K03315	120.0
K03312	37.0
K03313	3.0
K03310	214.0
K03311	53.0
K12052	0.0
K02945	153.0
K06162	8.0
K06163	8.0
K06160	0.0
K06161	0.0
K06166	8.0
K00359	26.0
K06164	8.0
K06165	8.0
K06168	144.0
K06169	0.0
K13020	0.0
K07158	0.0
K07159	0.0
K04835	0.0
K11621	0.0
K11991	0.0
K11622	0.0
K11996	24.0
K11627	0.0
K11626	1.0
K11629	0.0
K11628	0.0
K07561	0.0
K07560	153.0
K07563	0.0
K07562	0.0
K07565	0.0
K07564	0.0
K07567	229.0
K07566	121.0
K07569	0.0
K07568	128.0
K09925	0.0
K11199	0.0
K11198	0.0
K11192	0.0
K11191	0.0
K11196	0.0
K11195	0.0
K11194	0.0
K02492	72.0
K10713	0.0
K10710	13.0
K10711	28.0
K10716	0.0
K02490	1.0
K10714	0.0
K10715	0.0
K01929	153.0
K01928	162.0
K01923	164.0
K01922	24.0
K01921	172.0
K01920	0.0
K01926	141.0
K01925	153.0
K01924	129.0
K07789	24.0
K07788	0.0
K07785	0.0
K07784	0.0
K07787	24.0
K07786	0.0
K07781	0.0
K07783	0.0
K07782	0.0
K05835	0.0
K06355	0.0
K14661	0.0
K09844	0.0
K00782	5.0
K00783	153.0
K00784	120.0
K00785	0.0
K00786	74.0
K00039	0.0
K00036	66.0
K00037	0.0
K00034	3.0
K00035	0.0
K00032	0.0
K00033	66.0
K00030	39.0
K00031	108.0
K01259	38.0
K01258	143.0
K01255	82.0
K01256	28.0
K01251	86.0
K01250	20.0
K01253	0.0
K01252	0.0
K09008	0.0
K09009	0.0
K09000	24.0
K09001	8.0
K09002	68.0
K09003	0.0
K09004	1.0
K09005	3.0
K09006	0.0
K09007	24.0
K09846	0.0
K08234	83.0
K00258	0.0
K00259	26.0
K00252	0.0
K00253	0.0
K00256	0.0
K00257	34.0
K00254	0.0
K00255	0.0
K01079	4.0
K01078	24.0
K01071	4.0
K01070	0.0
K01073	4.0
K01077	81.0
K01076	27.0
K14472	0.0
K14471	0.0
K14470	0.0
K14475	3.0
K09841	0.0
K02788	28.0
K02782	8.0
K02783	41.0
K02781	23.0
K02786	28.0
K02787	0.0
K02784	0.0
K01060	27.0
K01787	30.0
K01786	74.0
K01785	151.0
K01784	317.0
K01783	173.0
K01782	47.0
K01781	0.0
K01780	0.0
K01789	0.0
K01788	124.0
K02526	11.0
K02527	31.0
K02525	0.0
K02250	0.0
K02523	31.0
K02520	149.0
K02521	0.0
K02258	0.0
K02259	24.0
K02528	153.0
K02529	817.0
K03781	50.0
K03780	10.0
K03783	89.0
K03782	24.0
K03785	79.0
K03784	78.0
K03787	70.0
K03786	71.0
K03789	113.0
K03788	0.0
K10700	0.0
K00342	32.0
K03124	0.0
K03120	0.0
K12527	15.0
K12526	0.0
K12525	0.0
K12524	15.0
K12523	0.0
K12522	0.0
K09789	8.0
K09788	0.0
K09787	120.0
K09786	3.0
K09785	0.0
K09781	0.0
K09780	0.0
K10961	0.0
K10960	0.0
K10963	0.0
K10962	0.0
K10965	0.0
K10964	0.0
K10966	0.0
K09879	0.0
K06318	0.0
K06311	0.0
K06310	6.0
K06312	0.0
K06314	0.0
K06317	8.0
K11389	0.0
K11386	0.0
K11387	0.0
K11384	24.0
K11385	0.0
K11382	0.0
K11383	0.0
K11381	0.0
K11949	0.0
K10380	0.0
K04032	16.0
K04033	0.0
K04030	16.0
K04031	77.0
K04036	0.0
K04037	0.0
K04034	1.0
K04035	0.0
K04038	0.0
K04039	0.0
K07046	24.0
K07047	94.0
K07044	0.0
K07045	65.0
K07042	145.0
K07043	74.0
K07040	89.0
K07041	0.0
K07048	5.0
K07049	0.0
K08664	0.0
K02584	0.0
K10039	33.0
K10038	0.0
K10037	0.0
K10036	0.0
K04788	0.0
K04789	0.0
K04784	0.0
K04785	0.0
K04786	0.0
K04787	0.0
K04780	0.0
K04781	1.0
K04782	0.0
K04783	0.0
K13601	0.0
K13603	0.0
K13602	0.0
K13605	0.0
K13604	0.0
K13607	2.0
K02404	17.0
K05783	0.0
K05782	0.0
K05781	8.0
K05780	8.0
K05787	0.0
K05786	24.0
K05785	24.0
K05784	0.0
K05789	0.0
K05788	0.0
K01442	129.0
K01443	150.0
K01444	39.0
K01446	0.0
K01447	63.0
K01448	281.0
K01449	39.0
K14803	0.0
K02069	1.0
K05569	41.0
K08008	0.0
K02063	0.0
K05566	41.0
K05565	0.0
K05563	0.0
K05562	0.0
K05561	0.0
K02064	0.0
K03338	39.0
K03339	0.0
K03330	0.0
K03331	0.0
K03332	2.0
K03333	0.0
K03335	62.0
K03336	38.0
K03337	39.0
K12956	0.0
K12957	24.0
K12954	0.0
K12955	0.0
K12952	0.0
K12953	0.0
K12950	0.0
K12951	0.0
K14733	0.0
K00109	0.0
K06148	406.0
K06149	0.0
K06144	0.0
K06145	0.0
K06146	0.0
K06147	1720.0
K06141	0.0
K06142	47.0
K06143	0.0
K11945	0.0
K08948	0.0
K08949	0.0
K00071	0.0
K14664	0.0
K13810	0.0
K14665	8.0
K03058	0.0
K11609	0.0
K11608	0.0
K14660	0.0
K11603	0.0
K11602	0.0
K11601	0.0
K11600	0.0
K11607	24.0
K11606	24.0
K11605	24.0
K11604	24.0
K10558	0.0
K10559	0.0
K10550	0.0
K10551	0.0
K10552	0.0
K10553	0.0
K10554	0.0
K10555	2.0
K10556	0.0
K10557	0.0
K03051	0.0
K03050	0.0
K07549	0.0
K07548	0.0
K07239	0.0
K07235	0.0
K07234	0.0
K07237	0.0
K07236	0.0
K07231	0.0
K07230	0.0
K07233	0.0
K07232	0.0
K02467	0.0
K05306	40.0
K05305	45.0
K05304	0.0
K05303	24.0
K05301	0.0
K02565	0.0
K08644	0.0
K08646	0.0
K08641	79.0
K08643	0.0
K08642	0.0
K12146	0.0
K00010	67.0
K00011	0.0
K00012	135.0
K00013	149.0
K00014	189.0
K00016	147.0
K09065	0.0
K08252	0.0
K08253	0.0
K08256	0.0
K08255	0.0
K08258	0.0
K08259	0.0
K00274	24.0
K00275	24.0
K00276	0.0
K00270	0.0
K00271	0.0
K00272	0.0
K00273	0.0
K00278	101.0
K00279	0.0
K12675	0.0
K01277	8.0
K01274	0.0
K01273	132.0
K01271	104.0
K01270	123.0
K01278	8.0
K00906	0.0
K00904	8.0
K00903	0.0
K00901	76.0
K13785	0.0
K00908	0.0
K11149	0.0
K01053	24.0
K01051	0.0
K01057	0.0
K01056	153.0
K01055	0.0
K01054	0.0
K01058	0.0
K02500	148.0
K02501	147.0
K02502	115.0
K02503	153.0
K02504	0.0
K02505	0.0
K02506	0.0
K02507	0.0
K02508	0.0
K02509	0.0
K00291	0.0
K13410	0.0
K13148	0.0
K13419	0.0
K05825	0.0
K03106	153.0
K03105	0.0
K03101	194.0
K03100	300.0
K12541	0.0
K12540	0.0
K12543	0.0
K12542	0.0
K12545	0.0
K12544	0.0
K12547	0.0
K12546	0.0
K12549	0.0
K06080	0.0
K11018	0.0
K11019	0.0
K11016	0.0
K11017	0.0
K11014	0.0
K11015	0.0
K11012	0.0
K11013	0.0
K11010	0.0
K11011	0.0
K06333	83.0
K06880	0.0
K06883	24.0
K06882	0.0
K09857	24.0
K06884	0.0
K06887	0.0
K06886	24.0
K06889	229.0
K10942	0.0
K09859	0.0
K09858	0.0
K10947	259.0
K10946	0.0
K10945	0.0
K10944	0.0
K13284	0.0
K00483	0.0
K00481	0.0
K00480	0.0
K00486	0.0
K00485	0.0
K00484	0.0
K09901	0.0
K10929	0.0
K07684	0.0
K07685	0.0
K07686	0.0
K07687	0.0
K07681	0.0
K07688	0.0
K07689	0.0
K10928	0.0
K04018	0.0
K04019	16.0
K04014	4.0
K04015	9.0
K04016	0.0
K04017	0.0
K04013	2.0
K07060	0.0
K07061	0.0
K07062	24.0
K07063	0.0
K07064	0.0
K07065	0.0
K07066	38.0
K07067	11.0
K07068	0.0
K07069	39.0
K01121	0.0
K13629	0.0
K13628	24.0
K13623	0.0
K13622	24.0
K13620	0.0
K13626	59.0
K08586	0.0
K08587	0.0
K01428	62.0
K01429	62.0
K01422	8.0
K01423	0.0
K01420	107.0
K01421	93.0
K01426	64.0
K01427	0.0
K01424	117.0
K01425	53.0
K08068	0.0
K07538	0.0
K13086	0.0
K13085	0.0
K07287	0.0
K07824	0.0
K07682	0.0
K02722	0.0
K12978	0.0
K12979	0.0
K12972	0.0
K12973	0.0
K12974	0.0
K12975	0.0
K12976	0.0
K07821	0.0
K07683	0.0
K14750	0.0
K14751	0.0
K14953	0.0
K12288	0.0
K12289	0.0
K12282	0.0
K12283	0.0
K12280	0.0
K12281	0.0
K12286	0.0
K12287	0.0
K12284	0.0
K12285	0.0
K11957	0.0
K11956	0.0
K11955	0.0
K11954	0.0
K11953	0.0
K11952	0.0
K11951	0.0
K11950	0.0
K11959	0.0
K11958	0.0
K13889	0.0
K13888	0.0
K11963	0.0
K07217	10.0
K07216	71.0
K07215	0.0
K07214	62.0
K07213	6.0
K07212	0.0
K07219	11.0
K07218	0.0
K12150	0.0
K08689	0.0
K08688	0.0
K00402	0.0
K00401	0.0
K11994	0.0
K00152	0.0
K01043	0.0
K00154	0.0
K00157	0.0
K00156	8.0
K10533	0.0
K10530	0.0
K10531	0.0
K10536	34.0
K10537	0.0
K10535	0.0
K10538	0.0
K10539	0.0
K00073	2.0
K13934	0.0
K00076	9.0
K00077	104.0
K00074	134.0
K00075	124.0
K00078	0.0
K00079	0.0
K02290	0.0
K02563	153.0
K02292	0.0
K08966	0.0
K02294	0.0
K08278	0.0
K08279	0.0
K08274	0.0
K08275	0.0
K08276	0.0
K08277	0.0
K00298	0.0
K00299	24.0
K00296	0.0
K00297	159.0
K00294	0.0
K00292	0.0
K00293	0.0
K00290	62.0
K07757	0.0
K12089	0.0
K01210	8.0
K01213	0.0
K01212	39.0
K01215	0.0
K01214	0.0
K01217	0.0
K01216	0.0
K01219	0.0
K01218	43.0
K02749	0.0
K02746	37.0
K02747	36.0
K02744	96.0
K02745	36.0
K02742	0.0
K00924	47.0
K00925	202.0
K00926	79.0
K00927	153.0
K00928	216.0
K00929	84.0
K12085	0.0
K02298	0.0
K02299	0.0
K02568	2.0
K02569	0.0
K02562	0.0
K02291	24.0
K02560	0.0
K02293	0.0
K02566	24.0
K02567	2.0
K02564	154.0
K02297	0.0
K03169	333.0
K03168	124.0
K03163	0.0
K03162	0.0
K03167	0.0
K03166	0.0
K11038	0.0
K11039	0.0
K11030	0.0
K11031	0.0
K11032	0.0
K11033	0.0
K11034	0.0
K11035	0.0
K11036	0.0
K11037	0.0
K02546	0.0
K07668	14.0
K07669	0.0
K07666	24.0
K07667	224.0
K07664	0.0
K07665	69.0
K07662	0.0
K07663	24.0
K07660	0.0
K07661	0.0
K03927	156.0
K07008	0.0
K07009	50.0
K07002	0.0
K07003	89.0
K07000	0.0
K07001	63.0
K07006	24.0
K07007	195.0
K07004	0.0
K07005	160.0
K03921	0.0
K02956	153.0
K09725	0.0
K09181	24.0
K08599	0.0
K08598	0.0
K08591	172.0
K08590	31.0
K01156	4.0
K01154	180.0
K01407	0.0
K01400	0.0
K01153	141.0
K01150	0.0
K01151	129.0
K01408	0.0
K01409	171.0
K01158	0.0
K01159	61.0
K05523	0.0
K05522	0.0
K05521	103.0
K05520	55.0
K05527	0.0
K05526	0.0
K05525	0.0
K05524	0.0
K05529	0.0
K14518	0.0
K14519	24.0
K05949	0.0
K01754	111.0
K05942	0.0
K01027	0.0
K02171	0.0
K02170	0.0
K02173	1.0
K02172	0.0
K01751	33.0
K06416	24.0
K06417	0.0
K06414	0.0
K06947	0.0
K03379	0.0
K03808	24.0
K03809	33.0
K03806	0.0
K06412	82.0
K03804	0.0
K12296	0.0
K03802	0.0
K03803	23.0
K06413	1.0
K10808	0.0
K06411	40.0
K01028	1.0
K01029	10.0
K11931	0.0
K11930	0.0
K11933	0.0
K11932	0.0
K11935	0.0
K11934	0.0
K11937	0.0
K11936	0.0
K11939	0.0
K11938	0.0
K10800	24.0
K06419	2.0
K11929	0.0
K07271	97.0
K07270	0.0
K07273	8.0
K07272	0.0
K07275	0.0
K07274	0.0
K07277	31.0
K07276	0.0
K07279	0.0
K07278	0.0
K10623	0.0
K02481	31.0
K11520	0.0
K02480	0.0
K08170	0.0
K02485	0.0
K02484	15.0
K02487	0.0
K08600	252.0
K08603	0.0
K08602	70.0
K08605	0.0
K08604	0.0
K09956	24.0
K09957	0.0
K09954	24.0
K09955	139.0
K09952	8.0
K09953	0.0
K09950	0.0
K09951	78.0
K09958	24.0
K09959	0.0
K07495	164.0
K07494	0.0
K07497	80.0
K07496	32.0
K07491	147.0
K07490	0.0
K07493	0.0
K07492	0.0
K07499	0.0
K07498	0.0
K11209	0.0
K11208	0.0
K11204	0.0
K11203	11.0
K11202	20.0
K11201	0.0
K11200	8.0
K00058	270.0
K00059	401.0
K00728	0.0
K00729	0.0
K00055	0.0
K00057	153.0
K00050	43.0
K00051	0.0
K00720	0.0
K00721	58.0
K14424	0.0
K06033	0.0
K14189	0.0
K14188	13.0
K06364	0.0
K14187	0.0
K01239	29.0
K01238	0.0
K01897	73.0
K01232	60.0
K01895	40.0
K01230	0.0
K01893	145.0
K01236	0.0
K01235	0.0
K01890	153.0
K02768	22.0
K02769	18.0
K02760	172.0
K02761	169.0
K02763	0.0
K02764	0.0
K02765	53.0
K00948	210.0
K00949	94.0
K00942	164.0
K00943	96.0
K00940	45.0
K00941	287.0
K00946	40.0
K00947	0.0
K00944	0.0
K00945	381.0
K01097	0.0
K01096	4.0
K01095	1.0
K01093	0.0
K01092	78.0
K01091	342.0
K01090	210.0
K03499	363.0
K03498	271.0
K03491	61.0
K03490	38.0
K03493	0.0
K03492	10.0
K03495	151.0
K03497	362.0
K03496	412.0
K02817	0.0
K02814	0.0
K02815	0.0
K02810	30.0
K02548	76.0
K02549	24.0
K02818	0.0
K02819	39.0
K03637	73.0
K03636	24.0
K03147	142.0
K03146	0.0
K08851	0.0
K06518	112.0
K09729	11.0
K06048	0.0
K06045	47.0
K06044	0.0
K09727	0.0
K09726	0.0
K06041	68.0
K09720	0.0
K09723	0.0
K06042	71.0
K09897	0.0
K09896	0.0
K09895	0.0
K09894	0.0
K09893	0.0
K09892	0.0
K09891	0.0
K09890	0.0
K09899	0.0
K09898	0.0
K03622	0.0
K07648	0.0
K07649	0.0
K07398	0.0
K07399	1.0
K11056	0.0
K11057	0.0
K11054	0.0
K11055	0.0
K07640	0.0
K07393	28.0
K07390	24.0
K07391	119.0
K07644	24.0
K07645	24.0
K07646	226.0
K07647	0.0
K10896	0.0
K07024	857.0
K07025	228.0
K07026	0.0
K07027	55.0
K07020	0.0
K07021	0.0
K07022	0.0
K07023	98.0
K07028	0.0
K07029	255.0
K10094	0.0
K01390	0.0
K01392	0.0
K01399	0.0
K02673	0.0
K05893	0.0
K05897	0.0
K05896	145.0
K05895	63.0
K05899	0.0
K05898	0.0
K00555	0.0
K00554	109.0
K00557	4.0
K00556	8.0
K00551	0.0
K00559	0.0
K00558	208.0
K01170	0.0
K01173	4.0
K01174	0.0
K01175	24.0
K01176	10.0
K01178	24.0
K01179	129.0
K14578	0.0
K14579	0.0
K08951	0.0
K08950	0.0
K08953	0.0
K03828	24.0
K03829	0.0
K03820	31.0
K03821	0.0
K03822	0.0
K03823	112.0
K03824	0.0
K03825	9.0
K03826	160.0
K03827	25.0
K12248	0.0
K12246	0.0
K12247	0.0
K12242	0.0
K12243	0.0
K12240	0.0
K12241	0.0
K11919	0.0
K11918	0.0
K11913	0.0
K11912	0.0
K11911	0.0
K11910	0.0
K11917	0.0
K11916	0.0
K11915	0.0
K11914	0.0
K12068	0.0
K12069	0.0
K12062	0.0
K12063	0.0
K12060	0.0
K12061	0.0
K12066	0.0
K12067	0.0
K12064	0.0
K12065	0.0
K07259	8.0
K07258	315.0
K07253	0.0
K07251	0.0
K07250	62.0
K07257	0.0
K07256	0.0
K07255	0.0
K07254	0.0
K05372	0.0
K05373	0.0
K05370	0.0
K05371	0.0
K05374	0.0
K05375	0.0
K09970	0.0
K09971	0.0
K09972	0.0
K09973	24.0
K09974	24.0
K09975	0.0
K09976	34.0
K09978	0.0
K09979	8.0
K11261	52.0
K11260	0.0
K11263	0.0
K11264	0.0
K10793	10.0
K10796	19.0
K10797	13.0
K10794	0.0
K10795	10.0
K00700	193.0
K00701	0.0
K10798	0.0
K00703	136.0
K00705	167.0
K09828	0.0
K10133	0.0
K13053	0.0
K03192	24.0
K00964	0.0
K00965	110.0
K00966	28.0
K00960	0.0
K00961	0.0
K00962	148.0
K00963	65.0
K00969	129.0
K12681	0.0
K02703	0.0
K08364	0.0
K08365	0.0
K02706	0.0
K08363	0.0
K08361	0.0
K02708	0.0
K02709	0.0
K08368	0.0
K08369	0.0
K01615	11.0
K01617	0.0
K01616	0.0
K01611	21.0
K01610	70.0
K01613	49.0
K01612	0.0
K01619	176.0
K01618	0.0
K02834	153.0
K02835	153.0
K05281	0.0
K03619	0.0
K03618	0.0
K03617	125.0
K03616	14.0
K03615	125.0
K03614	119.0
K03613	121.0
K03612	116.0
K03611	0.0
K03610	109.0
K09705	0.0
K09704	76.0
K09701	24.0
K09700	0.0
K09709	0.0
K06391	22.0
K06390	85.0
K06393	85.0
K06392	47.0
K06395	13.0
K06394	65.0
K06397	79.0
K06396	74.0
K06399	90.0
K06398	88.0
K06435	0.0
K11078	0.0
K11079	0.0
K11074	0.0
K11075	0.0
K11076	0.0
K11077	0.0
K11070	114.0
K11071	114.0
K11072	127.0
K11073	0.0
K06935	0.0
K06934	4.0
K06937	24.0
K06936	1.0
K06931	0.0
K06930	0.0
K06933	0.0
K06932	0.0
K06939	0.0
K06938	0.0
K13381	0.0
K05916	24.0
K05917	0.0
K05914	0.0
K05915	0.0
K05912	0.0
K05913	0.0
K05910	0.0
K05911	0.0
K05918	0.0
K05919	76.0
K00392	0.0
K00390	29.0
K00397	0.0
K00395	0.0
K00394	6.0
K01884	0.0
K00399	0.0
K01886	111.0
K01376	0.0
K01372	53.0
K09149	0.0
K09148	0.0
K01225	2.0
K09145	38.0
K09144	38.0
K09147	0.0
K09146	0.0
K09141	0.0
K09140	0.0
K09143	0.0
K09142	0.0
K05709	0.0
K05708	0.0
K05879	46.0
K05878	46.0
K05875	0.0
K05874	0.0
K05877	0.0
K05876	0.0
K05873	0.0
K00579	0.0
K00578	0.0
K00577	0.0
K00575	133.0
K00574	75.0
K00573	24.0
K00571	128.0
K00570	0.0
K01118	20.0
K01119	8.0
K01157	0.0
K01112	0.0
K01113	24.0
K04477	98.0
K01114	0.0
K01115	0.0
K08087	0.0
K01315	0.0
K08085	0.0
K08084	0.0
K08083	0.0
K08082	0.0
K08081	0.0
K08080	0.0
K01152	0.0
K01401	0.0
K09826	0.0
K06344	0.0
K06345	0.0
K09822	24.0
K06343	0.0
K10938	0.0
K06341	0.0
K10934	0.0
K10935	0.0
K10932	0.0
K11052	0.0
K10930	0.0
K06349	0.0
K11053	0.0
K10754	0.0
K01755	163.0
K10200	12.0
K02132	0.0
K02137	0.0
K03840	0.0
K03841	0.0
K13028	0.0
K13799	0.0
K13798	0.0
K13795	0.0
K13794	0.0
K13021	0.0
K13792	0.0
K13791	0.0
K13790	0.0
K12268	0.0
K12269	28.0
K12262	0.0
K12263	0.0
K12264	0.0
K12265	0.0
K12266	0.0
K12267	149.0
K01757	0.0
K12237	0.0
K13243	0.0
K13245	0.0
K13244	0.0
K13246	0.0
K03264	0.0
K03265	0.0
K03263	0.0
K03268	0.0
K03269	31.0
K12415	0.0
K10211	0.0
K09918	0.0
K09919	0.0
K06720	0.0
K09913	8.0
K09910	0.0
K09911	0.0
K09916	0.0
K09917	0.0
K06726	12.0
K09915	24.0
K11535	0.0
K11534	0.0
K11537	0.0
K11531	0.0
K11533	0.0
K11532	0.0
K11249	3.0
K11539	0.0
K00762	199.0
K00763	122.0
K00760	157.0
K00761	129.0
K00766	97.0
K00767	77.0
K00764	236.0
K00765	146.0
K00768	79.0
K00769	0.0
K11059	0.0
K00186	0.0
K00187	0.0
K00184	36.0
K00185	28.0
K00183	8.0
K00180	48.0
K00188	0.0
K00189	0.0
K10110	64.0
K10111	0.0
K10112	123.0
K10113	0.0
K10114	0.0
K10115	0.0
K10116	0.0
K10117	180.0
K10118	220.0
K10119	221.0
K04641	0.0
K04643	0.0
K04642	0.0
K13282	0.0
K00988	0.0
K00989	44.0
K00986	4.0
K00984	38.0
K00985	0.0
K00982	0.0
K00983	77.0
K00980	44.0
K00981	176.0
K01585	48.0
K01584	0.0
K01586	179.0
K13498	0.0
K01580	10.0
K01583	37.0
K01582	22.0
K13497	62.0
K01589	32.0
K01588	176.0
K14941	0.0
K08347	0.0
K08348	0.0
K02720	0.0
K14949	0.0
K02723	0.0
K03459	0.0
K03458	94.0
K03455	83.0
K03457	15.0
K03451	29.0
K03981	0.0
K03980	48.0
K02614	45.0
K01639	126.0
K01638	0.0
K01637	0.0
K01636	8.0
K01635	0.0
K01634	0.0
K01633	43.0
K01632	4.0
K01631	0.0
K01630	32.0
K02615	0.0
K02588	17.0
K02589	42.0
K02858	0.0
K02859	4.0
K14051	0.0
K14053	0.0
K14052	0.0
K02852	0.0
K02853	0.0
K02850	0.0
K02851	0.0
K14059	38.0
K14058	0.0
K02586	4.0
K02587	6.0
K03679	0.0
K03671	314.0
K03670	24.0
K03673	0.0
K03672	0.0
K03675	0.0
K03674	0.0
K03677	0.0
K03676	0.0
K09761	144.0
K09760	13.0
K09763	0.0
K09762	121.0
K09765	103.0
K09764	4.0
K09767	7.0
K06006	0.0
K09769	38.0
K09768	48.0
K10353	0.0
K03187	62.0
K03186	48.0
K03185	0.0
K03184	0.0
K03183	84.0
K03182	48.0
K03181	0.0
K03189	62.0
K03188	62.0
K02715	0.0
K12455	0.0
K12454	24.0
K12453	0.0
K12452	1.0
K12451	0.0
K07358	0.0
K07356	0.0
K07357	0.0
K07354	0.0
K07355	0.0
K07352	0.0
K07353	0.0
K07350	0.0
K07351	0.0
K06919	20.0
K06918	0.0
K06917	9.0
K06916	0.0
K06915	54.0
K06914	0.0
K06913	0.0
K06912	0.0
K06911	32.0
K06910	49.0
K08986	0.0
K08987	4.0
K08984	24.0
K08985	0.0
K08982	1.0
K08983	0.0
K08980	0.0
K08981	2.0
K08988	0.0
K08989	0.0
K02252	0.0
K05934	76.0
K05936	76.0
K05937	0.0
K02253	0.0
K05939	47.0
K00378	103.0
K00375	135.0
K00374	0.0
K00376	0.0
K00371	0.0
K00370	0.0
K00373	0.0
K00372	24.0
K01358	218.0
K09166	24.0
K09165	0.0
K09164	0.0
K09163	23.0
K09162	24.0
K09161	0.0
K09160	0.0
K01354	24.0
K01355	0.0
K01356	185.0
K05601	0.0
K05851	0.0
K03807	0.0
K05606	38.0
K02927	0.0
K05974	0.0
K03805	0.0
K05976	0.0
K00519	0.0
K00518	0.0
K03800	96.0
K00511	0.0
K00510	0.0
K03801	8.0
K00515	0.0
K00514	0.0
K00517	0.0
K05971	0.0
K03154	55.0
K11147	0.0
K05581	0.0
K05580	0.0
K05583	0.0
K05582	0.0
K05585	0.0
K05584	0.0
K05587	0.0
K05586	0.0
K05589	0.0
K03150	121.0
K03623	0.0
K03152	168.0
K14200	0.0
K14201	0.0
K14202	0.0
K03621	125.0
K14204	0.0
K14205	5.0
K01134	38.0
K01135	0.0
K01136	47.0
K01137	24.0
K01130	156.0
K01132	0.0
K01133	62.0
K01138	147.0
K01139	7.0
K02113	142.0
K02112	182.0
K02111	176.0
K02446	24.0
K02117	102.0
K02116	38.0
K02115	182.0
K02114	182.0
K02119	83.0
K02118	108.0
K02448	0.0
K01036	0.0
K03212	0.0
K13007	0.0
K13006	0.0
K13005	0.0
K13004	38.0
K13001	0.0
K06404	54.0
K01032	0.0
K06951	1.0
K03862	0.0
K03863	0.0
K06406	88.0
K06957	0.0
K05020	11.0
K06400	34.0
K06403	54.0
K06954	0.0
K10814	0.0
K10817	0.0
K10816	0.0
K07136	0.0
K03242	0.0
K03243	0.0
K12202	0.0
K12203	0.0
K12206	0.0
K12207	0.0
K12204	0.0
K12205	0.0
K12208	0.0
K12209	0.0
K13919	7.0
K13918	0.0
K06214	0.0
K06215	63.0
K09936	62.0
K06217	153.0
K09930	24.0
K09931	0.0
K09932	24.0
K06213	108.0
K09938	0.0
K09939	8.0
K11517	0.0
K06337	0.0
K13301	0.0
K00748	31.0
K00745	0.0
K00743	0.0
K07165	24.0
K07164	34.0
K07167	0.0
K07166	117.0
K07161	1.0
K07160	20.0
K07163	0.0
K07162	4.0
K07169	0.0
K07168	0.0
K06336	0.0
K01839	74.0
K01838	17.0
K01835	27.0
K01834	459.0
K01837	0.0
K01830	0.0
K00608	0.0
K02632	0.0
K02630	0.0
K02631	0.0
K08322	1.0
K08323	0.0
K08320	0.0
K08321	24.0
K08326	0.0
K08324	0.0
K08325	0.0
K01659	0.0
K01658	94.0
K02637	0.0
K01653	155.0
K01652	238.0
K01655	0.0
K01654	85.0
K01657	94.0
K02874	129.0
K02875	0.0
K02876	148.0
K02877	0.0
K02871	153.0
K02873	0.0
K02878	153.0
K02879	125.0
K14070	0.0
K09749	96.0
K09748	124.0
K06023	285.0
K09742	0.0
K09741	0.0
K09740	0.0
K09747	115.0
K09746	0.0
K09745	0.0
K06024	140.0
K03477	0.0
K03476	7.0
K03475	65.0
K03474	31.0
K03473	8.0
K03472	0.0
K03471	54.0
K03470	147.0
K03478	75.0
K02304	101.0
K02305	0.0
K02302	6.0
K02303	0.0
K02300	0.0
K02301	24.0
K03653	0.0
K03652	37.0
K03651	0.0
K03650	123.0
K03657	375.0
K03656	0.0
K03655	213.0
K03654	142.0
K03658	38.0
K12439	0.0
K12431	0.0
K12430	0.0
K12433	0.0
K12432	0.0
K12435	0.0
K12434	0.0
K12437	0.0
K12436	0.0
K06979	0.0
K06978	75.0
K06971	17.0
K06970	0.0
K06973	115.0
K06972	61.0
K06975	33.0
K06974	0.0
K06977	0.0
K06976	55.0
K07082	120.0
K07083	8.0
K07080	28.0
K07081	0.0
K07086	0.0
K07087	0.0
K07084	0.0
K07085	24.0
K07088	250.0
K07089	79.0
K01317	0.0
K11162	0.0
K11163	0.0
K11161	0.0
K11168	0.0
K00356	0.0
K00355	0.0
K00354	0.0
K00353	0.0
K00351	8.0
K00350	8.0
K05952	0.0
K05953	0.0
K05951	0.0
K05956	0.0
K05957	0.0
K00358	2.0
K00689	0.0
K00688	215.0
K00681	68.0
K00680	157.0
K00683	0.0
K00685	24.0
K00684	24.0
K00687	0.0
K00686	0.0
K05831	0.0
K05830	0.0
K05833	99.0
K05832	93.0
K05834	0.0
K05837	123.0
K05836	0.0
K05839	0.0
K05838	0.0
K07677	0.0
K00533	46.0
K00532	10.0
K00531	0.0
K00530	0.0
K00537	178.0
K00536	0.0
K00535	0.0
K00534	0.0
K00539	0.0
K00538	0.0
K11029	0.0
K14260	9.0
K14261	0.0
K14266	0.0
K14267	0.0
K14268	0.0
K14269	0.0
K01337	0.0
K01338	155.0
K02683	0.0
K02682	0.0
K02681	0.0
K02680	0.0
K02687	121.0
K02686	0.0
K02685	0.0
K02689	0.0
K02688	9.0
K00824	66.0
K00827	0.0
K00826	168.0
K00821	216.0
K00820	191.0
K00823	13.0
K00822	0.0
K00829	0.0
K00828	0.0
K01488	24.0
K01489	96.0
K01484	0.0
K01485	66.0
K01486	69.0
K01487	49.0
K01480	85.0
K01481	0.0
K01482	2.0
K01483	0.0
K02469	223.0
K02468	0.0
K02466	9.0
K02465	0.0
K02464	0.0
K02463	0.0
K02462	0.0
K02461	0.0
K02460	0.0
K08969	1.0
K13061	0.0
K13060	0.0
K13063	0.0
K13062	0.0
K13069	0.0
K08964	0.0
K06363	0.0
K03079	8.0
K06342	0.0
K03078	0.0
K13289	0.0
K13288	0.0
K13285	0.0
K13287	0.0
K13286	0.0
K13281	3.0
K13280	47.0
K13283	0.0
K00054	4.0
K04496	0.0
K05369	0.0
K05368	0.0
K03228	24.0
K03229	24.0
K00052	119.0
K03222	24.0
K03223	24.0
K03220	0.0
K03221	0.0
K03226	24.0
K03227	24.0
K03224	24.0
K03225	0.0
K09482	0.0
K09483	0.0
K13836	0.0
K12228	0.0
K05360	0.0
K12224	0.0
K12225	0.0
K12226	0.0
K12227	0.0
K12220	0.0
K05363	55.0
K12222	0.0
K12223	0.0
K08681	62.0
K08680	1.0
K08683	0.0
K08682	0.0
K08685	0.0
K08684	0.0
K08687	0.0
K08686	0.0
K11755	116.0
K11754	351.0
K11751	0.0
K11750	0.0
K11753	297.0
K11752	161.0
K02407	57.0
K13938	0.0
K13936	0.0
K13935	0.0
K02406	129.0
K13933	0.0
K13932	0.0
K13931	0.0
K13930	0.0
K12088	0.0
K12081	0.0
K12082	0.0
K12083	0.0
K12084	0.0
K12086	0.0
K12087	0.0
K09611	0.0
K09612	0.0
K04940	0.0
K10085	0.0
K05394	0.0
K05395	0.0
K06340	0.0
K13043	0.0
K07149	32.0
K07148	8.0
K07147	24.0
K07146	0.0
K07145	0.0
K07144	0.0
K07143	0.0
K07142	0.0
K07141	54.0
K07140	0.0
K10156	0.0
K10150	0.0
K10620	0.0
K10621	0.0
K14028	0.0
K14029	0.0
K01817	98.0
K01816	24.0
K01815	54.0
K01814	148.0
K01813	46.0
K01812	133.0
K01811	232.0
K01810	157.0
K01819	0.0
K01818	15.0
K14580	0.0
K05379	0.0
K08304	0.0
K08305	0.0
K08306	0.0
K08307	8.0
K08300	0.0
K08301	98.0
K08302	28.0
K08303	270.0
K08308	0.0
K08309	20.0
K14671	0.0
K14670	0.0
K14673	0.0
K14672	0.0
K01673	34.0
K01672	0.0
K01671	0.0
K01677	90.0
K01676	8.0
K01674	0.0
K01679	54.0
K01678	81.0
K02899	148.0
K02896	0.0
K02897	32.0
K02895	153.0
K02892	153.0
K02890	153.0
K10811	0.0
K02096	0.0
K02097	0.0
K02094	0.0
K02095	0.0
K02092	0.0
K02093	0.0
K02099	136.0
K03411	98.0
K03410	103.0
K03413	119.0
K03412	47.0
K03415	14.0
K03414	0.0
K03417	0.0
K03416	0.0
K03418	0.0
K05376	0.0
K02320	0.0
K02322	0.0
K02323	0.0
K05377	0.0
K13542	154.0
K13543	0.0
K13540	0.0
K13541	0.0
K12145	0.0
K12144	0.0
K12147	0.0
K12410	187.0
K12141	8.0
K12140	8.0
K12143	2.0
K12142	0.0
K12149	0.0
K12148	0.0
K07312	0.0
K07313	34.0
K07310	2.0
K07311	9.0
K07316	6.0
K07317	0.0
K07314	0.0
K07315	24.0
K07318	1.0
K07319	58.0
K03936	0.0
K03425	0.0
K03426	103.0
K03427	148.0
K03420	0.0
K03421	0.0
K03422	0.0
K03423	0.0
K03756	0.0
K03757	0.0
K03206	0.0
K03755	0.0
K11144	38.0
K11145	120.0
K05972	0.0
K05973	0.0
K03752	32.0
K05978	0.0
K05979	1.0
K03753	10.0
K00331	32.0
K00330	32.0
K00333	24.0
K00332	24.0
K00335	115.0
K00334	127.0
K00337	32.0
K00336	169.0
K00339	32.0
K00338	32.0
K03751	0.0
K06953	0.0
K06952	0.0
K06407	88.0
K06950	316.0
K10819	28.0
K06956	9.0
K06955	0.0
K06402	32.0
K10815	0.0
K06959	153.0
K06958	122.0
K06409	191.0
K06408	51.0
K09129	0.0
K09128	2.0
K09123	2.0
K09122	0.0
K09121	80.0
K09120	0.0
K09127	0.0
K09126	1.0
K09125	0.0
K09124	1.0
K01233	0.0
K05819	0.0
K05818	0.0
K01896	0.0
K05813	112.0
K05812	0.0
K05811	0.0
K05810	134.0
K05817	0.0
K05816	8.0
K05815	39.0
K05814	2.0
K01894	24.0
K01892	153.0
K01234	39.0
K01144	30.0
K01146	0.0
K01141	0.0
K01416	0.0
K11434	0.0
K01415	0.0
K06354	0.0
K01414	24.0
K09836	0.0
K01318	0.0
K01319	0.0
K01312	0.0
K06350	0.0
K02669	198.0
K02668	0.0
K02665	0.0
K02664	1.0
K02667	0.0
K02666	0.0
K02661	0.0
K02660	0.0
K02663	10.0
K02662	55.0
K00809	0.0
K00808	0.0
K00806	162.0
K00805	112.0
K00804	0.0
K00803	2.0
K00802	0.0
K00801	24.0
K00800	111.0
K10921	0.0
K02409	65.0
K02408	103.0
K02401	88.0
K02400	98.0
K02403	0.0
K02402	0.0
K02405	103.0
K05364	63.0
K05367	24.0
K05366	349.0
K10210	0.0
K10216	0.0
K13049	38.0
K13048	0.0
K13739	0.0
K10215	0.0
K06122	0.0
K13735	0.0
K13734	0.0
K13041	0.0
K13040	0.0
K13731	0.0
K13730	0.0
K13733	0.0
K13732	0.0
K04516	8.0
K03204	0.0
K03205	230.0
K03207	0.0
K03200	0.0
K03201	0.0
K03202	0.0
K03203	0.0
K03208	0.0
K03758	4.0
K03759	0.0
K09469	0.0
K09461	0.0
K06204	0.0
K00178	0.0
K13950	0.0
K13953	4.0
K13955	0.0
K13954	30.0
K10920	0.0
K06324	0.0
K11777	7.0
K11779	0.0
K11778	0.0
K06325	0.0
K12600	0.0
K07432	0.0
K07430	0.0
K06326	0.0
K07128	0.0
K07121	0.0
K07120	0.0
K07123	24.0
K07122	0.0
K07125	0.0
K07124	112.0
K07127	24.0
K07126	37.0
K01870	153.0
K01873	191.0
K01872	153.0
K01875	161.0
K01874	193.0
K01876	159.0
K01879	15.0
K01878	15.0
K06321	0.0
K00476	0.0
K00477	0.0
K00474	0.0
K00472	0.0
K00470	0.0
K00471	0.0
K00478	0.0
K00479	0.0
K04775	0.0
K04774	0.0
K04777	0.0
K04776	0.0
K04771	24.0
K04770	0.0
K04773	59.0
K04772	24.0
K04779	0.0
K04778	0.0
K14657	0.0
K14656	0.0
K14654	0.0
K14653	0.0
K14652	169.0
K14659	0.0
K14658	0.0
K14386	0.0
K09926	0.0
K01699	0.0
K01698	81.0
K01695	97.0
K01697	0.0
K01696	98.0
K01690	0.0
K01693	141.0
K01692	18.0
K07227	0.0
K03439	150.0
K03438	224.0
K13380	0.0
K03928	1.0
K03925	107.0
K03924	255.0
K03431	178.0
K03926	24.0
K03437	130.0
K03436	214.0
K03435	0.0
K03434	0.0
K02348	16.0
K02342	44.0
K02343	147.0
K02340	118.0
K02341	153.0
K02346	215.0
K02347	24.0
K02344	0.0
K02345	0.0
K03697	17.0
K03696	130.0
K03695	153.0
K03694	0.0
K03693	0.0
K03692	0.0
K03690	0.0
K03699	140.0
K03698	127.0
K13566	0.0
K12164	0.0
K07338	0.0
K07339	9.0
K07334	30.0
K07335	119.0
K07336	24.0
K07337	0.0
K07330	0.0
K07331	0.0
K07332	0.0
K07333	0.0
K09695	24.0
K09694	24.0
K09697	22.0
K09696	22.0
K09691	126.0
K09690	118.0
K09693	4.0
K09692	31.0
K09699	0.0
K09698	16.0
K07590	11.0
K07591	0.0
K07592	0.0
K05998	0.0
K05999	0.0
K05996	0.0
K05997	0.0
K05994	0.0
K05995	51.0
K05993	49.0
K05991	0.0
K10837	0.0
K00319	0.0
K00318	0.0
K00648	131.0
K02545	0.0
K00645	129.0
K00311	0.0
K00646	0.0
K00317	0.0
K00316	0.0
K00643	0.0
K00314	0.0
K02547	18.0
K06429	0.0
K06428	0.0
K06427	0.0
K02812	0.0
K06425	1.0
K06424	0.0
K06423	4.0
K06422	0.0
K06421	1.0
K02813	0.0
K02930	0.0
K03815	0.0
K05612	0.0
K03367	13.0
K03366	4.0
K03812	0.0
K03635	24.0
K03634	0.0
K03631	119.0
K05969	0.0
K03630	157.0
K03633	0.0
K03632	0.0
K01998	146.0
K01999	141.0
K01992	437.0
K01993	64.0
K01990	838.0
K01991	55.0
K01996	149.0
K01997	149.0
K01994	2.0
K01995	150.0
K03148	11.0
K03639	81.0
K05692	0.0
K03638	0.0
K00869	4.0
K00868	87.0
K00861	0.0
K00860	24.0
K00863	6.0
K00862	0.0
K00865	122.0
K00864	195.0
K00867	4.0
K00866	0.0
K01192	164.0
K01190	360.0
K01191	214.0
K01197	12.0
K01194	0.0
K01195	76.0
K01198	53.0
K01199	0.0
K00656	322.0
K00657	59.0
K00306	0.0
K14591	0.0
K00300	0.0
K00653	0.0
K13715	0.0
K13713	0.0
K00650	0.0
K00651	122.0
K14596	0.0
K02647	183.0
K14598	0.0
K02643	0.0
K02642	0.0
K02641	0.0
K02640	0.0
K03594	30.0
K03595	129.0
K03596	148.0
K03597	0.0
K03590	38.0
K03591	0.0
K03592	37.0
K03593	31.0
K03598	0.0
K03599	0.0
K01736	149.0
K01737	36.0
K01734	159.0
K01735	134.0
K01732	0.0
K01733	160.0
K01730	38.0
K01731	0.0
K06049	0.0
K01738	235.0
K01739	24.0
K11809	0.0
K05343	6.0
K02422	117.0
K02421	88.0
K05340	13.0
K02427	0.0
K05346	1.0
K02425	0.0
K02424	0.0
K05349	399.0
K02428	33.0
K03770	31.0
K03771	31.0
K03772	24.0
K03773	8.0
K03774	4.0
K03775	8.0
K03776	0.0
K03777	0.0
K03778	130.0
K03779	6.0
K09722	0.0
K08174	0.0
K14114	0.0
K13979	24.0
K13237	0.0
K14440	0.0
K09992	62.0
K09990	0.0
K09991	0.0
K09996	0.0
K09997	0.0
K09994	0.0
K14110	0.0
K09998	0.0
K09999	0.0
K14111	0.0
K14113	0.0
K14449	0.0
K10213	0.0
K14118	0.0
K11711	7.0
K11710	0.0
K11712	11.0
K11717	225.0
K11719	0.0
K06857	0.0
K10440	143.0
K10441	137.0
K07103	0.0
K07102	24.0
K07101	0.0
K07100	0.0
K07107	109.0
K07106	14.0
K07105	101.0
K07456	127.0
K07459	0.0
K07458	28.0
K07109	0.0
K07108	0.0
K10198	0.0
K10199	0.0
K10190	139.0
K10191	0.0
K10192	4.0
K10193	0.0
K10194	1.0
K10195	0.0
K10196	0.0
K10197	0.0
K15013	0.0
K01858	0.0
K15016	0.0
K15017	0.0
K01853	0.0
K01852	0.0
K01851	0.0
K01850	2.0
K01857	0.0
K01856	0.0
K01854	125.0
K07539	0.0
K08478	0.0
K08479	0.0
K08476	0.0
K08477	0.0
K08475	0.0
K00450	0.0
K00451	0.0
K00452	0.0
K00453	0.0
K00455	0.0
K00456	0.0
K00457	0.0
K00106	0.0
K00459	0.0
K00104	64.0
K00105	0.0
K00102	0.0
K00103	0.0
K00100	270.0
K00101	0.0
K01509	0.0
K04759	270.0
K04758	361.0
K04757	12.0
K01504	0.0
K04755	0.0
K04754	0.0
K04753	0.0
K04752	0.0
K04751	87.0
K01502	24.0
K14631	0.0
K05359	0.0
K14632	0.0
K07536	0.0
K12080	0.0
K02364	0.0
K12369	2.0
K02361	0.0
K02362	0.0
K02363	0.0
K13509	0.0
K13503	0.0
K13500	0.0
K12109	0.0
K12108	0.0
K12101	0.0
K12100	0.0
K12103	0.0
K12102	0.0
K12105	0.0
K12104	0.0
K12107	0.0
K12106	0.0
K11023	0.0
K03014	0.0
K08906	0.0
K08904	0.0
K08900	0.0
K06223	123.0
K06199	29.0
K06198	4.0
K06197	0.0
K06196	67.0
K06194	8.0
K06193	33.0
K06192	24.0
K06191	4.0
K06190	0.0
K11104	45.0
K11105	38.0
K11106	0.0
K11107	0.0
K11102	0.0
K11103	24.0
K07862	4.0
K00666	68.0
K00663	0.0
K00662	38.0
K00661	162.0
K00660	24.0
K06997	149.0
K06996	24.0
K06995	0.0
K10852	0.0
K06993	0.0
K06992	0.0
K06991	0.0
K06990	0.0
K11050	0.0
K06999	24.0
K06998	48.0
K05338	0.0
K11051	0.0
K06441	0.0
K06440	0.0
K06443	0.0
K06442	145.0
K06445	0.0
K06447	0.0
K06446	2.0
K06309	0.0
K05686	0.0
K02655	0.0
K07392	0.0
K00595	120.0
K00594	0.0
K00596	0.0
K00599	384.0
K00598	1.0
K02657	0.0
K07642	0.0
K07643	0.0
K07396	0.0
K07397	1.0
K07394	0.0
K07395	0.0
K04102	0.0
K04103	0.0
K04100	0.0
K04101	0.0
K04107	0.0
K04105	0.0
K04108	0.0
K04109	0.0
K07716	0.0
K07717	6.0
K07714	24.0
K07715	0.0
K07712	24.0
K07713	0.0
K07710	0.0
K07711	0.0
K07718	496.0
K07719	6.0
K00843	0.0
K00842	0.0
K00841	4.0
K00840	0.0
K00847	134.0
K00846	0.0
K00845	296.0
K00844	1.0
K00849	115.0
K00848	61.0
K06302	0.0
K13771	24.0
K13770	1.0
K13772	0.0
K13775	0.0
K13774	0.0
K13777	0.0
K13776	0.0
K13779	0.0
K13778	0.0
K02621	66.0
K02992	153.0
K02623	0.0
K08286	0.0
K08281	0.0
K02996	147.0
K02995	0.0
K02994	153.0
K02629	0.0
K02628	0.0
K08289	31.0
K08288	0.0
K03578	24.0
K03579	24.0
K03576	24.0
K03577	38.0
K03574	372.0
K03575	78.0
K03572	151.0
K03573	0.0
K03570	153.0
K03571	78.0
K01710	216.0
K01711	74.0
K01712	3.0
K01713	0.0
K01714	278.0
K01715	94.0
K01716	0.0
K01718	0.0
K01719	8.0
K03081	0.0
K02199	0.0
K02198	2.0
K14170	273.0
K02193	0.0
K02192	2.0
K02191	10.0
K02190	72.0
K02197	2.0
K02196	0.0
K02195	2.0
K02194	2.0
K03718	8.0
K03719	54.0
K03712	164.0
K03713	4.0
K03710	180.0
K03711	171.0
K03716	57.0
K03717	24.0
K03715	1.0
K07129	0.0
K00045	0.0
K13995	0.0
K13994	0.0
K13991	0.0
K13990	8.0
K13993	70.0
K13992	0.0
K06298	56.0
K06299	0.0
K06294	0.0
K06295	22.0
K06296	5.0
K06297	3.0
K06290	0.0
K06291	0.0
K06292	0.0
K06293	0.0
K12743	0.0
K00248	110.0
K06426	2.0
K11739	0.0
K11738	0.0
K11733	0.0
K11732	0.0
K11731	0.0
K11737	0.0
K11736	0.0
K11735	0.0
K11734	0.0
K06870	0.0
K06871	223.0
K06872	60.0
K06873	0.0
K06874	0.0
K06875	0.0
K06876	24.0
K06877	39.0
K06878	30.0
K06879	0.0
K07478	196.0
K12645	0.0
K07479	0.0
K07473	110.0
K07472	0.0
K07471	0.0
K07470	0.0
K07477	0.0
K07476	0.0
K07474	1.0
K15038	0.0
K15039	0.0
K15034	0.0
K15036	0.0
K15037	0.0
K08738	0.0
K06420	0.0
K00128	104.0
K00129	0.0
K00438	0.0
K00432	28.0
K00433	70.0
K00122	0.0
K00123	35.0
K00124	3.0
K00125	0.0
K00126	0.0
K00127	3.0
K08973	0.0
K14348	0.0
K14347	0.0
K14340	0.0
K08972	7.0
K01525	0.0
K01524	200.0
K01523	16.0
K01521	0.0
K01520	204.0
K01529	14.0
K08977	0.0
K03969	4.0
K08929	0.0
K02388	103.0
K02389	103.0
K02386	0.0
K02387	103.0
K02384	0.0
K02385	97.0
K02382	0.0
K02380	1.0
K02381	0.0
K05386	0.0
K13524	0.0
K13525	0.0
K13527	0.0
K13520	0.0
K13522	0.0
K13529	24.0
K03385	2.0
K03384	0.0
K03387	8.0
K03386	25.0
K03381	0.0
K03380	0.0
K03383	0.0
K03382	32.0
K03389	11.0
K03388	9.0
K05356	0.0
K12344	0.0
K12343	0.0
K12342	0.0
K12341	0.0
K12340	8.0
K02430	0.0
K12349	0.0
K05351	0.0
K11694	28.0
K11695	0.0
K11690	51.0
K05352	0.0
K11693	0.0
K08928	0.0
K03433	0.0
K13832	0.0
K03039	0.0
K03432	0.0
K06607	0.0
K06606	1.0
K06605	0.0
K03430	52.0
K06603	4.0
K06602	0.0
K06601	0.0
K06600	0.0
K05358	0.0
K06609	0.0
K06608	0.0
K03923	0.0
K03922	0.0
K11472	0.0
K11473	24.0
K11474	0.0
K11475	0.0
K11476	0.0
K11477	0.0
K00601	0.0
K00600	129.0
K00603	4.0
K03746	0.0
K00605	72.0
K00604	153.0
K00607	0.0
K00606	53.0
K00609	152.0
K03741	46.0
K03740	13.0
K03743	42.0
K10873	0.0
K03214	0.0
K14068	0.0
K13317	0.0
K06360	0.0
K14069	0.0
K08078	0.0
K09650	0.0
K06361	0.0
K07802	0.0
K07803	0.0
K07800	0.0
K07801	0.0
K07806	0.0
K07807	0.0
K07804	0.0
K07805	0.0
K06362	0.0
K01172	0.0
K10257	0.0
K10255	24.0
K10254	135.0
K10253	0.0
K10918	0.0
K04128	0.0
K01958	45.0
K01959	0.0
K01956	189.0
K01957	0.0
K04126	0.0
K04127	0.0
K01952	185.0
K01953	235.0
K01950	140.0
K01951	195.0
K07730	0.0
K07731	0.0
K07732	0.0
K07733	0.0
K07734	0.0
K07735	24.0
K07736	124.0
K07737	419.0
K07738	108.0
K07739	2.0
K06365	0.0
K06366	0.0
K06367	0.0
K10910	0.0
K10911	0.0
K04382	0.0
K10775	0.0
K02609	0.0
K02979	0.0
K02978	0.0
K06368	0.0
K02975	0.0
K02974	0.0
K02977	0.0
K02976	0.0
K03558	0.0
K03559	172.0
K03550	146.0
K03551	153.0
K03552	0.0
K03553	191.0
K03554	0.0
K03555	151.0
K03556	45.0
K03557	0.0
K01778	127.0
K01779	32.0
K06369	0.0
K01772	6.0
K01770	144.0
K01771	0.0
K01776	148.0
K01777	10.0
K01774	0.0
K01775	200.0
K05385	0.0
K05384	0.0
K05383	0.0
K05382	0.0
K05381	0.0
K08159	28.0
K14153	1.0
K14154	0.0
K14155	179.0
K08152	0.0
K08156	8.0
K08076	0.0
K12809	0.0
K05297	0.0
K03734	216.0
K03735	20.0
K03736	20.0
K03737	132.0
K03731	0.0
K03732	0.0
K03733	70.0
K03738	1.0
K03739	13.0
K08139	0.0
K06994	0.0
K12660	0.0
K12661	0.0
K07450	0.0
K08719	0.0
K08717	0.0
K08715	0.0
K08714	0.0
K08713	0.0
K08710	0.0
K11311	0.0
K11312	1.0
K00141	0.0
K00146	0.0
K00411	0.0
K00412	0.0
K00145	244.0
K00148	0.0
K14367	0.0
K14366	0.0
K08954	0.0
K08384	160.0
K14369	0.0
K14368	0.0
K14091	38.0
K14090	40.0
K14093	0.0
K14092	0.0
K14095	0.0
K14094	0.0
K14097	0.0
K14096	0.0
K14099	0.0
K14098	0.0
K02848	0.0
K01541	0.0
K04712	0.0
K04711	0.0
K01545	0.0
K01547	94.0
K01546	94.0
K01548	92.0
K04719	0.0
K04718	0.0
K02018	124.0
K02019	63.0
K02016	203.0
K02017	24.0
K02014	189.0
K02015	308.0
K02012	110.0
K02013	222.0
K02010	53.0
K02011	99.0
K04515	0.0
K03943	0.0
K03941	0.0
K03940	0.0
K00313	5.0
K04060	0.0
K01608	38.0
K08942	0.0
K08943	0.0
K08940	0.0
K08941	0.0
K08946	0.0
K08947	0.0
K08944	0.0
K08945	0.0
K03059	0.0
K13811	0.0
K13812	0.0
K13815	0.0
K13816	0.0
K13818	0.0
K13819	0.0
K03053	0.0
K03052	0.0
K03055	0.0
K03054	0.0
K03057	0.0
K03056	0.0
K06222	0.0
K11418	0.0
K11410	0.0
K11415	0.0
K00622	0.0
K00621	0.0
K00620	249.0
K00627	64.0
K00626	164.0
K00625	112.0
K00624	0.0
K02805	39.0
K02552	24.0
K02550	0.0
K02556	103.0
K02803	0.0
K02554	0.0
K07280	0.0
K07281	0.0
K07282	104.0
K07283	0.0
K07284	123.0
K07285	0.0
K07286	0.0
K08217	103.0
K07288	0.0
K07289	0.0
K07534	0.0
K07535	0.0
K07533	64.0
K07822	0.0
K07823	0.0
K08699	0.0
K00088	191.0
K00087	24.0
K00086	50.0
K00082	0.0
K10239	0.0
K10238	0.0
K10231	10.0
K10230	0.0
K10233	0.0
K10232	0.0
K10235	0.0
K10234	0.0
K10237	0.0
K10236	0.0
K08353	0.0
K01970	0.0
K01971	50.0
K01972	180.0
K01973	0.0
K01974	24.0
K01975	4.0
K01976	0.0
K07758	0.0
K05990	0.0
K07752	0.0
K07753	0.0
K07751	0.0
K13786	0.0
K07755	0.0
K07442	0.0
K08352	6.0
K07115	0.0
K07441	0.0
K07634	0.0
K07446	2.0
K07111	0.0
K07444	90.0
K07445	0.0
K00647	0.0
K07449	0.0
K00641	31.0
K00640	216.0
K01289	0.0
K01282	0.0
K01283	0.0
K01280	0.0
K01281	4.0
K01286	38.0
K01284	15.0
K02954	154.0
K02952	153.0
K02950	148.0
K00155	24.0
K02959	129.0
K00887	0.0
K00886	0.0
K00885	0.0
K00884	0.0
K00883	2.0
K00882	103.0
K00881	1.0
K00880	16.0
K00053	119.0
K14048	0.0
K01026	15.0
K01756	152.0
K01025	0.0
K01750	19.0
K01023	0.0
K01752	205.0
K01753	1.0
K14583	0.0
K01758	0.0
K01759	131.0
K09565	0.0
K09568	0.0
K08173	0.0
K08172	0.0
K02483	86.0
K02482	24.0
K08177	9.0
K08176	0.0
K08175	0.0
K02486	0.0
K02489	0.0
K02488	0.0
K08178	0.0
K14138	28.0
K14136	0.0
K09713	0.0
K09714	0.0
K09715	0.0
K03532	0.0
K03533	0.0
K03530	260.0
K03531	147.0
K03536	151.0
K03537	8.0
K03534	54.0
K03535	24.0
K03538	0.0
K03539	0.0
K14451	0.0
K14450	0.0
K02225	0.0
K02224	146.0
K02227	78.0
K02226	84.0
K02221	19.0
K14107	0.0
K02229	0.0
K02228	0.0
K14106	0.0
K00441	0.0
K03288	0.0
K03289	0.0
K03284	246.0
K03285	0.0
K03286	0.0
K03287	8.0
K03280	0.0
K03281	35.0
K03282	105.0
K00440	0.0
K13677	0.0
K12790	0.0
K09639	0.0
K12688	0.0
K12689	0.0
K12686	0.0
K12687	0.0
K12684	0.0
K12685	0.0
K12682	0.0
K12683	0.0
K12680	0.0
K11889	0.0
K08884	131.0
K11085	69.0
K11084	0.0
K11081	0.0
K11080	0.0
K11083	0.0
K11082	0.0
K11089	24.0
K08777	0.0
K08776	0.0
K06346	140.0
K06347	0.0
K09824	0.0
K09825	127.0
K09823	0.0
K09820	24.0
K10939	0.0
K10936	0.0
K10937	0.0
K10933	0.0
K06348	0.0
K09829	0.0
K11337	0.0
K11336	0.0
K11335	0.0
K11334	0.0
K11333	0.0
K11332	0.0
K11331	0.0
K11330	0.0
K00169	15.0
K00164	24.0
K00166	0.0
K00167	0.0
K00161	64.0
K00162	64.0
K00163	0.0
K10689	0.0
K10680	0.0
K10681	0.0
K10682	0.0
K04083	143.0
K04082	0.0
K04081	0.0
K04080	0.0
K04087	24.0
K04086	4.0
K04085	0.0
K04084	0.0
K04088	24.0
K01569	0.0
K01568	0.0
K01563	0.0
K01561	0.0
K01560	47.0
K01567	47.0
K01565	24.0
K01564	0.0
K02038	175.0
K02039	174.0
K02030	377.0
K02031	416.0
K02032	434.0
K02033	475.0
K02034	530.0
K02035	633.0
K02036	202.0
K02037	176.0
K05556	0.0
K13658	0.0
K13659	0.0
K13656	0.0
K13657	0.0
K13654	0.0
K13655	2.0
K13652	47.0
K13653	233.0
K13650	0.0
K13651	0.0
K05555	0.0
K05552	0.0
K02057	198.0
K05550	0.0
K05551	0.0
K12308	264.0
K12306	0.0
K03073	128.0
K03072	5.0
K03071	0.0
K03070	213.0
K03077	33.0
K03076	176.0
K03075	142.0
K03074	11.0
K08965	0.0
K08967	0.0
K08961	0.0
K08963	79.0
K13873	0.0
K13876	0.0
K13874	0.0
K13875	0.0
K06139	0.0
K06138	0.0
K06135	0.0
K06134	0.0
K06137	24.0
K06136	0.0
K06131	260.0
K06133	72.0
K06132	0.0
K02600	153.0
K07389	0.0
K07388	0.0
K04747	0.0
K01516	139.0
K09977	0.0
K07518	0.0
K07519	0.0
K11437	0.0
K07512	24.0
K07516	0.0
K10212	1.0
K10747	0.0
K10217	0.0
K10219	0.0
K10218	0.0
K10748	0.0
K01912	102.0
K01913	0.0
K01910	0.0
K01911	24.0
K01916	13.0
K01917	0.0
K01914	121.0
K01915	349.0
K01918	50.0
K01919	3.0
K07774	0.0
K07775	11.0
K07776	3.0
K07777	8.0
K07770	30.0
K07771	0.0
K07772	0.0
K07773	0.0
K07778	2.0
K01193	131.0
K04340	0.0
K04341	0.0
K04342	0.0
K04343	0.0
K12986	0.0
K04691	0.0
K02931	147.0
K02933	153.0
K02935	153.0
K02936	0.0
K02939	153.0
K00205	0.0
K00204	0.0
K00207	0.0
K00206	0.0
K00201	0.0
K00200	0.0
K00203	0.0
K00202	0.0
K00209	0.0
K00208	12.0
K01000	191.0
K01001	0.0
K01002	41.0
K01003	0.0
K01004	0.0
K01005	71.0
K01006	148.0
K01007	37.0
K01008	60.0
K10855	0.0
K14115	0.0
K14116	0.0
K14441	144.0
K14446	0.0
K14447	0.0
K14112	0.0
K14445	24.0
K08195	0.0
K08194	0.0
K14448	0.0
K08196	0.0
K08191	8.0
K14119	0.0
K08193	0.0
K00702	13.0
K10799	0.0
K03518	88.0
K03519	0.0
K09719	0.0
K10856	0.0
K03516	0.0
K03517	95.0
K02205	0.0
K02204	1.0
K02203	72.0
K02201	0.0
K02200	0.0
K13714	0.0
K13461	0.0
K12518	0.0
K12519	0.0
K12517	0.0
K12514	0.0
K12515	0.0
K12512	0.0
K12513	0.0
K12510	82.0
K12511	19.0
K07183	88.0
K07182	0.0
K07181	43.0
K07180	3.0
K07186	0.0
K07185	50.0
K07184	0.0
K09800	0.0
K09801	0.0
K09802	0.0
K09803	2.0
K09804	0.0
K09805	0.0
K09806	0.0
K09807	51.0
K09808	39.0
K09809	0.0
K10912	0.0
K10913	0.0
K10914	8.0
K10915	0.0
K10916	0.0
K10917	0.0
K11358	74.0
K11355	0.0
K11354	0.0
K11357	0.0
K11356	0.0
K04069	486.0
K04068	151.0
K04065	0.0
K04064	0.0
K04067	0.0
K04066	153.0
K04061	55.0
K09716	8.0
K04063	24.0
K04062	0.0
K10006	0.0
K10007	0.0
K10004	0.0
K10005	0.0
K10002	0.0
K10003	0.0
K10000	0.0
K10001	0.0
K09717	0.0
K10008	24.0
K10009	0.0
K02491	0.0
K14588	0.0
K14581	0.0
K13678	32.0
K13679	0.0
K11633	0.0
K13670	0.0
K13671	0.0
K11987	0.0
K11636	0.0
K11634	0.0
K13582	0.0
K13583	0.0
K13580	0.0
K13581	0.0
K13586	0.0
K13587	0.0
K13584	0.0
K13585	0.0
K13588	0.0
K13589	0.0
K02052	2.0
K02053	2.0
K02050	345.0
K02051	357.0
K02056	132.0
K05553	0.0
K02054	2.0
K02055	2.0
K02058	43.0
K02059	0.0
K05558	0.0
K05559	0.0
K03895	0.0
K03894	0.0
K03897	0.0
K03896	0.0
K03891	0.0
K03890	0.0
K03893	0.0
K03892	272.0
K02423	0.0
K05342	0.0
K05341	0.0
K12989	0.0
K12988	0.0
K02420	98.0
K12981	0.0
K12980	0.0
K12983	0.0
K12982	0.0
K12985	0.0
K12984	0.0
K12987	0.0
K02426	31.0
K13854	0.0
K03098	55.0
K13853	3.0
K03095	4.0
K05344	0.0
K03091	383.0
K03090	12.0
K03093	8.0
K03092	60.0
K06113	0.0
K09632	0.0
K02429	15.0
K06118	0.0
K05716	0.0
K04844	0.0
K11632	0.0
K11630	0.0
K11631	0.0
K11637	0.0
K11635	0.0
K11638	0.0
K11639	0.0
K07572	0.0
K07573	0.0
K07570	7.0
K07571	18.0
K07576	90.0
K07577	0.0
K07574	120.0
K07575	0.0
K07578	0.0
K07579	0.0
K11189	248.0
K11184	51.0
K11187	0.0
K11180	1.0
K11181	1.0
K11183	24.0
K10764	0.0
K10763	0.0
K10762	0.0
K01938	132.0
K01939	158.0
K01934	146.0
K01935	34.0
K01937	144.0
K01930	0.0
K01932	0.0
K01933	191.0
K07798	0.0
K07799	24.0
K07796	0.0
K07797	0.0
K07794	0.0
K07795	0.0
K07792	0.0
K07793	17.0
K07790	0.0
K07791	0.0
K06379	88.0
K00968	38.0
K06378	106.0
K06377	0.0
K06376	0.0
K06375	0.0
K09814	0.0
K09813	0.0
K06372	0.0
K06371	0.0
K06370	0.0
K01249	0.0
K01246	107.0
K01247	0.0
K01244	0.0
K01243	85.0
K08919	0.0
K01241	0.0
K02919	101.0
K02913	179.0
K02912	0.0
K02911	124.0
K02910	0.0
K02917	0.0
K02916	153.0
K02915	0.0
K02914	153.0
K00228	0.0
K00227	0.0
K00226	176.0
K00224	0.0
K00223	0.0
K00222	0.0
K00221	0.0
K00220	0.0
K01798	0.0
K01799	1.0
K01068	0.0
K01069	33.0
K01062	0.0
K01791	123.0
K01792	24.0
K01061	47.0
K01066	26.0
K01067	13.0
K01796	0.0
K01797	2.0
K05499	39.0
K14468	0.0
K14469	0.0
K14465	0.0
K14466	0.0
K14467	0.0
K10834	0.0
K10833	0.0
K02266	0.0
K03793	0.0
K03790	6.0
K03791	0.0
K03796	0.0
K03797	183.0
K03794	0.0
K03795	24.0
K03798	327.0
K03799	4.0
K13448	0.0
K12538	0.0
K12539	0.0
K12530	0.0
K12531	0.0
K12532	0.0
K12533	0.0
K12534	0.0
K12535	0.0
K12536	0.0
K12537	0.0
K03136	0.0
K09790	28.0
K09791	0.0
K09792	24.0
K09793	32.0
K09794	0.0
K09795	0.0
K09796	0.0
K09797	46.0
K09798	0.0
K09799	0.0
K10972	0.0
K10973	0.0
K10977	0.0
K10974	81.0
K10975	0.0
K10978	0.0
K10979	27.0
K06308	0.0
K00315	0.0
K09862	0.0
K06303	0.0
K09860	0.0
K09861	114.0
K06306	14.0
K06307	0.0
K06305	0.0
K11373	0.0
K04047	28.0
K04046	0.0
K04045	68.0
K04044	0.0
K04043	188.0
K04042	113.0
K04041	77.0
K04040	0.0
K02700	0.0
K04049	0.0
K04048	0.0
K02707	0.0
K02704	0.0
K02705	0.0
K10020	0.0
K10021	0.0
K10022	0.0
K10023	0.0
K10024	0.0
K10025	0.0
K10026	26.0
K10027	0.0
K13612	0.0
K13613	0.0
K13611	0.0
K13614	0.0
K13615	0.0
K05794	25.0
K05795	54.0
K05796	18.0
K05797	0.0
K05790	0.0
K05791	24.0
K05792	32.0
K05793	24.0
K05798	0.0
K05799	154.0
K01474	0.0
K01477	0.0
K01476	0.0
K01471	0.0
K01470	170.0
K01473	0.0
K13039	0.0
K01479	0.0
K01478	2.0
K05570	41.0
K05571	41.0
K05572	0.0
K05573	0.0
K02078	323.0
K02079	0.0
K05576	0.0
K02074	4.0
K02075	4.0
K02076	5.0
K02077	51.0
K02071	113.0
K02072	108.0
K02073	121.0
K03309	4.0
K03308	264.0
K03305	53.0
K03304	0.0
K03307	94.0
K03306	82.0
K03301	0.0
K03300	5.0
K03303	54.0
K03302	0.0
K06173	223.0
K06175	0.0
K06174	0.0
K06177	8.0
K06176	0.0
K06179	106.0
K07680	0.0
K03867	0.0
K03838	0.0
K12053	0.0
K11618	38.0
K11619	0.0
K11614	0.0
K11615	0.0
K11616	0.0
K11617	0.0
K11610	0.0
K11611	0.0
K11960	0.0
K11961	1.0
K02836	153.0
K10565	0.0
K10564	0.0
K02837	102.0
K10561	7.0
K10560	7.0
K10563	142.0
K10562	0.0
K02838	153.0
K06858	0.0
K02839	38.0
K06859	28.0
K12700	11.0
K07558	0.0
K07559	71.0
K07228	0.0
K07229	0.0
K07226	0.0
K07224	0.0
K07225	0.0
K07222	24.0
K07223	4.0
K07220	75.0
K07221	0.0
K10709	20.0
K10708	0.0
K10701	0.0
K10703	0.0
K10702	0.0
K10704	0.0
K05984	0.0
K07537	0.0
K08652	0.0
K08651	0.0
K08658	0.0
K08659	11.0
K05982	0.0
K07451	0.0
K07453	0.0
K07452	0.0
K07455	2.0
K07454	24.0
K09707	47.0
K07457	1.0
K09706	1.0
K07104	24.0
K00029	0.0
K00028	0.0
K00799	0.0
K00798	114.0
K00797	47.0
K00024	39.0
K00795	0.0
K00026	0.0
K00021	0.0
K00020	0.0
K00023	0.0
K00022	0.0
K09017	1.0
K01269	183.0
K09015	35.0
K09014	106.0
K09013	175.0
K09011	8.0
K09010	0.0
K01261	0.0
K01262	232.0
K01263	0.0
K01264	0.0
K01265	216.0
K01266	66.0
K09018	0.0
K08227	0.0
K08226	0.0
K08225	0.0
K08224	1.0
K08223	24.0
K08222	0.0
K08221	1.0
K00249	0.0
K01790	107.0
K00241	32.0
K00240	41.0
K00243	104.0
K00242	0.0
K00245	1.0
K00244	46.0
K00247	0.0
K00246	0.0
K01795	62.0
K06983	0.0
K02799	0.0
K02798	10.0
K02791	20.0
K02790	0.0
K02793	119.0
K02795	274.0
K02794	279.0
K02796	216.0
K04564	70.0
K04565	51.0
K04566	38.0
K04567	115.0
K01040	3.0
K01041	0.0
K04562	17.0
K04568	0.0
K01049	0.0
K02535	31.0
K02242	13.0
K02536	55.0
K02531	0.0
K02246	4.0
K02533	0.0
K02532	5.0
K02248	0.0
K02538	11.0
K00581	0.0
K13421	0.0
K01013	0.0
K15018	0.0
K15019	0.0
K03110	152.0
K03111	314.0
K03112	0.0
K03113	31.0
K03116	37.0
K03117	0.0
K03118	34.0
K03119	0.0
K10919	0.0
K12552	0.0
K12553	0.0
K12551	0.0
K12556	0.0
K12554	0.0
K12555	9.0
K06892	0.0
K06893	24.0
K06890	65.0
K06891	24.0
K06896	76.0
K06897	70.0
K06894	47.0
K06895	12.0
K10954	0.0
K10956	0.0
K06899	0.0
K06328	3.0
K06329	0.0
K10952	0.0
K10953	0.0
K11395	0.0
K11391	0.0
K11390	0.0
K11392	0.0
K00499	0.0
K00494	24.0
K00495	0.0
K00496	0.0
K00491	0.0
K00492	0.0
K00493	0.0
K13591	0.0
K01467	60.0
K13593	0.0
K13592	0.0
K04021	0.0
K04020	0.0
K04023	53.0
K04022	0.0
K04025	0.0
K04024	9.0
K04027	8.0
K04026	16.0
K04029	62.0
K04028	64.0
K07055	0.0
K07054	0.0
K07057	0.0
K07056	161.0
K07051	24.0
K07050	98.0
K07053	293.0
K07052	315.0
K07059	0.0
K07058	111.0
K10040	1.0
K10041	37.0
K10046	0.0
K04799	0.0
K04798	0.0
K04793	0.0
K04792	0.0
K04791	0.0
K04790	0.0
K04797	0.0
K04796	0.0
K04795	0.0
K04794	8.0
K13638	0.0
K13639	0.0
K13634	0.0
K13635	0.0
K13636	0.0
K13637	0.0
K13630	0.0
K13631	0.0
K13632	0.0
K13633	0.0
K02042	41.0
K05778	0.0
K05779	0.0
K05776	8.0
K05541	0.0
K05774	0.0
K05775	0.0
K05772	0.0
K05773	0.0
K05540	21.0
K01459	0.0
K01458	0.0
K01457	24.0
K01455	24.0
K01454	0.0
K01453	0.0
K01452	0.0
K01451	42.0
K01450	0.0
K05518	0.0
K08070	29.0
K08071	0.0
K05516	26.0
K08077	4.0
K05515	147.0
K13093	0.0
K11783	0.0
K12949	0.0
K12945	0.0
K12944	0.0
K12941	23.0
K12940	2.0
K12943	0.0
K12942	27.0
K14728	0.0
K14727	0.0
K11785	0.0
K00108	24.0
K13890	0.0
K13891	0.0
K13892	0.0
K13893	0.0
K13894	0.0
K13895	0.0
K13896	0.0
K06159	0.0
K06158	213.0
K06153	192.0
K06152	0.0
K06151	0.0
K06157	0.0
K06156	0.0
K06155	0.0
K06154	0.0
K03327	39.0
K03326	0.0
K03325	28.0
K03324	252.0
K03322	4.0
K03321	36.0
K03320	42.0
K03329	0.0
K03328	12.0
K04802	0.0
K04801	0.0
K04800	0.0
K11948	0.0
K01505	0.0
K04756	0.0
K11940	0.0
K11941	0.0
K11942	0.0
K11943	0.0
K11944	0.0
K01507	231.0
K11946	0.0
K11947	0.0
K01506	0.0
K01501	8.0
K01500	11.0
K01503	0.0
K06714	20.0
K04750	74.0
K12789	0.0
K12788	0.0
K11526	0.0
K10810	0.0
K11522	0.0
K11523	0.0
K08675	0.0
K08676	0.0
K08677	0.0
K08679	0.0
K11521	0.0
K10547	7.0
K10546	7.0
K10545	1.0
K10544	0.0
K10543	0.0
K10542	80.0
K10541	80.0
K10540	90.0
K10549	1.0
K10548	7.0
K14630	0.0
K11529	0.0
K00007	0.0
K00005	101.0
K13444	0.0
K00003	163.0
K00002	45.0
K00001	103.0
K01186	101.0
K00009	9.0
K00008	117.0
K10726	0.0
K10725	0.0
K08246	0.0
K00263	24.0
K00262	128.0
K00261	1.0
K00260	8.0
K00266	391.0
K00265	55.0
K01200	44.0
K01201	77.0
K01206	420.0
K01207	58.0
K01205	31.0
K01208	4.0
K01209	270.0
K06167	40.0
K00917	87.0
K00912	31.0
K00919	153.0
K02519	148.0
K02518	120.0
K02517	8.0
K02511	0.0
K02510	51.0
K13409	0.0
K13408	0.0
K03179	31.0
K03170	0.0
K03177	153.0
K12574	152.0
K12570	0.0
K12573	145.0
K11009	0.0
K11008	0.0
K11005	0.0
K11004	0.0
K11007	0.0
K11006	0.0
K11003	0.0
K08296	24.0
K08297	0.0
K08295	0.0
K02634	0.0
K02635	0.0
K10622	0.0
K07693	0.0
K07692	0.0
K07691	0.0
K07690	0.0
K07697	0.0
K07696	40.0
K07695	0.0
K07694	5.0
K07699	52.0
K07698	0.0
K07079	155.0
K07078	6.0
K07077	0.0
K07076	11.0
K07075	9.0
K07074	24.0
K07073	0.0
K07072	0.0
K07071	48.0
K07070	0.0
K14584	0.0
K11620	0.0
K09190	0.0
K11623	0.0
K05759	0.0
K08589	0.0
K11625	0.0
K11995	0.0
K01439	180.0
K01438	42.0
K01431	0.0
K01430	62.0
K01433	24.0
K01432	0.0
K01434	0.0
K01437	0.0
K01436	82.0
K05539	0.0
K14520	0.0
K12963	0.0
K12962	0.0
K12961	0.0
K12960	171.0
K14749	0.0
K14748	0.0
K02972	0.0
K14743	0.0
K14742	110.0
K14745	0.0
K14744	0.0
K14747	0.0
K14746	0.0
K02167	0.0
K02164	0.0
K02160	71.0
K02168	0.0
K02169	8.0
K10931	0.0
K03341	0.0
K03340	60.0
K03343	0.0
K03342	0.0
K03346	6.0
K12299	0.0
K12291	0.0
K12290	0.0
K12293	0.0
K12292	0.0
K12295	0.0
K12294	0.0
K12297	0.0
K12368	0.0
K11922	0.0
K11923	0.0
K11920	0.0
K11921	0.0
K11926	0.0
K11927	37.0
K11924	4.0
K11925	0.0
K11928	17.0
K13181	0.0
K13219	0.0
K07262	0.0
K07263	55.0
K07260	163.0
K07261	0.0
K07266	0.0
K07267	24.0
K07264	0.0
K07265	0.0
K07268	0.0
K07269	0.0
K01155	10.0
K04478	0.0
K04479	0.0
K10528	0.0
K14952	0.0
K07486	34.0
K07487	0.0
K07484	156.0
K07485	0.0
K07482	0.0
K07483	171.0
K07480	0.0
K07481	3.0
K07488	0.0
K07489	0.0
K11210	0.0
K11211	0.0
K11212	0.0
K11214	38.0
K11216	0.0
K06300	0.0
K00061	0.0
K00060	26.0
K06301	0.0
K00065	6.0
K00064	0.0
K00067	209.0
K00066	24.0
K00069	0.0
K00068	10.0
K06304	0.0
K08262	0.0
K08261	0.0
K08260	0.0
K08265	0.0
K08264	0.0
K00288	0.0
K00285	24.0
K00284	96.0
K00287	173.0
K00286	201.0
K00281	31.0
K00280	0.0
K00283	53.0
K00282	53.0
K08088	0.0
K14198	0.0
K14199	0.0
K03452	0.0
K14194	0.0
K14195	0.0
K14196	0.0
K14197	0.0
K14192	0.0
K14193	0.0
K01880	137.0
K01881	199.0
K01883	153.0
K01885	142.0
K04618	0.0
K01887	191.0
K01224	8.0
K01889	153.0
K01226	47.0
K01227	0.0
K01220	28.0
K01222	19.0
K01223	184.0
K02759	139.0
K02755	0.0
K02757	150.0
K02756	0.0
K14998	0.0
K02750	11.0
K02753	0.0
K02752	0.0
K00939	149.0
K00938	4.0
K00937	115.0
K00936	644.0
K00935	0.0
K00934	24.0
K00933	0.0
K00932	0.0
K00931	118.0
K00930	246.0
K01089	8.0
K01080	0.0
K01081	82.0
K01082	0.0
K01083	0.0
K01084	0.0
K01085	0.0
K01087	0.0
K02571	0.0
K02570	2.0
K02573	2.0
K02572	0.0
K02575	26.0
K02574	11.0
K07780	0.0
K03488	107.0
K03489	7.0
K03482	0.0
K03483	10.0
K03480	35.0
K03481	28.0
K03486	47.0
K03487	0.0
K03484	79.0
K03485	0.0
K02287	0.0
K02286	0.0
K02285	0.0
K02284	0.0
K02283	106.0
K02282	3.0
K02281	0.0
K02280	0.0
K02289	0.0
K02288	0.0
K03626	0.0
K03627	0.0
K03624	191.0
K03625	153.0
K03151	122.0
K03620	3.0
K03153	0.0
K08869	0.0
K03628	130.0
K03629	153.0
K09738	0.0
K09739	0.0
K09736	0.0
K09737	0.0
K09735	0.0
K09732	0.0
K09733	0.0
K09730	0.0
K09731	0.0
K09888	84.0
K09889	0.0
K09880	0.0
K09882	0.0
K09883	0.0
K09884	0.0
K09887	0.0
K11027	0.0
K11026	0.0
K11025	0.0
K11024	0.0
K07679	0.0
K07678	0.0
K11021	0.0
K11020	0.0
K07675	0.0
K07674	0.0
K07676	0.0
K07671	0.0
K07670	0.0
K07673	0.0
K07672	0.0
K01117	0.0
K12048	0.0
K07019	24.0
K07018	0.0
K07011	85.0
K07010	117.0
K07013	0.0
K07012	111.0
K07015	109.0
K07014	0.0
K07017	5.0
K07016	0.0
K10084	0.0
K08372	3.0
K05884	3.0
K05885	44.0
K05886	0.0
K05887	0.0
K05880	0.0
K05881	0.0
K05882	24.0
K05883	0.0
K08902	0.0
K05739	18.0
K05888	0.0
K05889	0.0
K08903	0.0
K00547	4.0
K00544	0.0
K00545	0.0
K00542	0.0
K00543	0.0
K00540	281.0
K00548	177.0
K00549	120.0
K01145	0.0
K01412	0.0
K01147	0.0
K01417	91.0
K00038	0.0
K01143	0.0
K01142	168.0
K01419	5.0
K00788	159.0
K00789	181.0
K12502	0.0
K14762	0.0
K14761	87.0
K06195	24.0
K03819	0.0
K03818	0.0
K03814	0.0
K03817	4.0
K03816	85.0
K03811	75.0
K03810	8.0
K03813	1.0
K11908	0.0
K11909	0.0
K11904	0.0
K11905	0.0
K11906	0.0
K11907	0.0
K11900	0.0
K11901	0.0
K11902	0.0
K11903	0.0
K10986	0.0
K13238	0.0
K13239	0.0
K13797	0.0
K07248	6.0
K13796	0.0
K07244	0.0
K07245	0.0
K07246	1.0
K07240	328.0
K07241	0.0
K07242	0.0
K07243	24.0
K01268	0.0
K05296	0.0
K02821	55.0
K09016	0.0
K09945	0.0
K09944	0.0
K09947	0.0
K09946	24.0
K09941	0.0
K09940	24.0
K09943	0.0
K09942	1.0
K09949	24.0
K09948	0.0
K10851	0.0
K10850	0.0
K03666	27.0
K03667	5.0
K03196	0.0
K03665	161.0
K11275	0.0
K06012	82.0
K00048	90.0
K10857	0.0
K09773	16.0
K00043	8.0
K00042	63.0
K00041	46.0
K00040	46.0
K00046	156.0
K00733	0.0
K00044	0.0
K06011	0.0
K09012	0.0
K06016	8.0
K06017	0.0
K06014	0.0
K06015	47.0
K06019	3.0
K01075	0.0
K12221	0.0
K06444	0.0
K04632	0.0
K14977	2.0
K14974	0.0
K00958	0.0
K00951	137.0
K00950	43.0
K00952	2.0
K00955	30.0
K00954	153.0
K00957	30.0
K00956	30.0
K00590	0.0
K02777	39.0
K02775	21.0
K02774	33.0
K02773	24.0
K02771	30.0
K02770	91.0
K02779	28.0
K02778	0.0
K01606	0.0
K01607	102.0
K01604	0.0
K01605	0.0
K01602	0.0
K01601	0.0
K03750	41.0
K01609	99.0
K02553	0.0
K02804	58.0
K02551	60.0
K02806	11.0
K02557	115.0
K02800	38.0
K05275	0.0
K02802	0.0
K13300	0.0
K02558	47.0
K02809	0.0
K02808	0.0
K03600	0.0
K03601	153.0
K03602	129.0
K03603	0.0
K03604	39.0
K03605	1.0
K03606	0.0
K03607	0.0
K03608	95.0
K03609	130.0
K06078	0.0
K06079	0.0
K09710	153.0
K09711	8.0
K09712	0.0
K06073	0.0
K06074	0.0
K06075	0.0
K06076	0.0
K06077	0.0
K06382	42.0
K06383	33.0
K06380	0.0
K06381	87.0
K06386	0.0
K06387	48.0
K06384	13.0
K06385	74.0
K06388	0.0
K06389	0.0
K12466	0.0
K12468	0.0
K07657	24.0
K07656	0.0
K07655	0.0
K07654	0.0
K07653	0.0
K07652	14.0
K07651	0.0
K07650	39.0
K07659	0.0
K07658	126.0
K11041	11.0
K11040	0.0
K11043	0.0
K11042	0.0
K11045	0.0
K11044	0.0
K11047	0.0
K11046	0.0
K11049	0.0
K11048	0.0
K07387	8.0
K07386	13.0
K06926	168.0
K06927	10.0
K06924	0.0
K06925	153.0
K06922	0.0
K06923	78.0
K06920	24.0
K06921	72.0
K06928	9.0
K06929	13.0
K07033	113.0
K07032	24.0
K07031	67.0
K07030	114.0
K07037	34.0
K07035	75.0
K07034	1.0
K07039	0.0
K07038	47.0
K10829	0.0
K00384	317.0
K00385	16.0
K00386	0.0
K00387	0.0
K00380	47.0
K00381	24.0
K00382	110.0
K00383	0.0
K00389	0.0
K01387	0.0
K01385	0.0
K01389	0.0
K09158	0.0
K09159	0.0
K09156	0.0
K09157	122.0
K09154	0.0
K09155	10.0
K09152	0.0
K09153	73.0
K09150	0.0
K09151	24.0
K05970	98.0
K05714	0.0
K05715	0.0
K05710	0.0
K05711	0.0
K05712	0.0
K05713	0.0
K00560	144.0
K00561	0.0
K00563	44.0
K00564	37.0
K00566	166.0
K00567	156.0
K00568	0.0
K00569	24.0
K05575	0.0
K01169	0.0
K01167	0.0
K01166	0.0
K05577	24.0
K01163	35.0
K01161	0.0
K01160	0.0
K05578	0.0
K05579	0.0
K08092	10.0
K08093	28.0
K08094	37.0
K08095	0.0
K08096	0.0
K08097	1.0
K02254	0.0
K02255	0.0
K01743	0.0
K02251	0.0
K02061	0.0
K01741	0.0
K02060	0.0
K00114	0.0
K02122	98.0
K02123	103.0
K02120	108.0
K02121	88.0
K02124	108.0
K03837	0.0
K03836	0.0
K03835	0.0
K03834	0.0
K03833	15.0
K03832	31.0
K03831	24.0
K03830	55.0
K00443	0.0
K03839	8.0
K02067	0.0
K10189	84.0
K13038	160.0
K13787	9.0
K13788	24.0
K13789	371.0
K10188	92.0
K12255	0.0
K12254	0.0
K12257	98.0
K12256	0.0
K12251	44.0
K12250	0.0
K12253	0.0
K12252	0.0
K13252	4.0
K13256	0.0
K13255	0.0
K12079	0.0
K12078	0.0
K12071	0.0
K12070	0.0
K12073	24.0
K12072	0.0
K09912	0.0
K06236	0.0
K06237	0.0
K05519	0.0
K09914	0.0
K11788	0.0
K11782	0.0
K11780	0.0
K11781	0.0
K11787	0.0
K11784	0.0
K11530	0.0
K12787	0.0
K12786	0.0
K12785	0.0
K12784	0.0
K06718	0.0
K09969	0.0
K09968	0.0
K09967	62.0
K09966	24.0
K09965	24.0
K09964	0.0
K09963	48.0
K09962	4.0
K09961	0.0
K09960	0.0
K11527	24.0
K11524	0.0
K11525	0.0
K11250	0.0
K11253	0.0
K11258	0.0
K11528	0.0
K00713	0.0
K00712	0.0
K10780	0.0
K10783	24.0
K10125	0.0
K10124	0.0
K10126	0.0
K10121	0.0
K10123	0.0
K10122	0.0
K04652	76.0
K04653	43.0
K04651	114.0
K04656	43.0
K04654	43.0
K04655	46.0
K00973	133.0
K00972	6.0
K00971	82.0
K00970	8.0
K00975	318.0
K00974	410.0
K00979	37.0
K00978	29.0
K14954	0.0
K14955	0.0
K14956	0.0
K06178	72.0
K01596	30.0
K01597	4.0
K01594	0.0
K01595	24.0
K01592	0.0
K01593	0.0
K01590	24.0
K01591	153.0
K01598	24.0
K01599	280.0
K02711	0.0
K02710	0.0
K02713	0.0
K02712	0.0
K02714	0.0
K02717	0.0
K02716	0.0
K02719	0.0
K02718	0.0
K03449	62.0
K03446	31.0
K03444	0.0
K03445	0.0
K03442	101.0
K01620	129.0
K01621	35.0
K01622	0.0
K01623	67.0
K01624	267.0
K01625	347.0
K01626	137.0
K01627	31.0
K01628	92.0
K01629	38.0
K05299	0.0
K02829	0.0
K02828	0.0
K02827	0.0
K02826	0.0
K02825	43.0
K02824	114.0
K02823	125.0
K02822	65.0
K03198	0.0
K03199	0.0
K03668	0.0
K03669	24.0
K03190	62.0
K03191	0.0
K03660	152.0
K03194	0.0
K03195	0.0
K03664	153.0
K03197	0.0
K09772	122.0
K06013	24.0
K09770	11.0
K09771	0.0
K09776	0.0
K09777	67.0
K09774	0.0
K09775	66.0
K09778	30.0
K09779	82.0
K06269	0.0
K06323	0.0
K11624	0.0
K02991	0.0
K02990	146.0
K02624	0.0
K02240	34.0
K08282	24.0
K12440	0.0
K12441	0.0
K12442	0.0
K12443	0.0
K12444	0.0
K12445	0.0
K12449	0.0
K02247	0.0
K07637	0.0
K07636	151.0
K07639	0.0
K07638	0.0
K11069	66.0
K11068	116.0
K11063	8.0
K11062	0.0
K11061	0.0
K11060	0.0
K11066	0.0
K11065	12.0
K06900	0.0
K06901	215.0
K06902	47.0
K06903	4.0
K06904	8.0
K06905	10.0
K06906	7.0
K06907	11.0
K06908	10.0
K06909	9.0
K10821	0.0
K05905	0.0
K05904	0.0
K05906	0.0
K05900	0.0
K05903	0.0
K01406	0.0
K05909	0.0
K05908	0.0
K00368	0.0
K00369	0.0
K00366	39.0
K00367	0.0
K00364	4.0
K00365	24.0
K00362	0.0
K00363	0.0
K00360	0.0
```
