## Extended Data File 1 for "Diet induces reproducible alterations in the mouse and human gut microbiome": SRS3574865_SRR7556158.picrust

```
# Constructed from biom file
#OTU ID	SRR7556158
K01365	0.0
K01364	0.0
K01361	0.0
K01360	0.0
K01362	29.0
K02249	0.0
K05841	0.0
K05844	1.0
K05845	1.0
K05846	69.0
K05847	72.0
K00508	0.0
K00500	0.0
K00507	1.0
K00504	0.0
K00505	0.0
K12521	0.0
K01101	25.0
K01103	0.0
K12520	0.0
K01104	223.0
K05592	63.0
K05593	43.0
K05590	0.0
K05591	0.0
K05596	0.0
K05597	1.0
K05594	0.0
K05595	1.0
K05599	0.0
K11964	0.0
K11962	0.0
K14540	91.0
K12529	0.0
K12528	0.0
K06353	0.0
K02456	16.0
K02457	0.0
K02454	0.0
K02455	0.0
K02452	0.0
K02453	0.0
K02450	0.0
K02103	29.0
K08138	0.0
K02108	92.0
K02109	113.0
K02458	0.0
K02459	0.0
K08137	0.0
K03851	0.0
K03850	0.0
K03852	0.0
K03855	0.0
K03856	114.0
K13018	0.0
K13019	0.0
K13010	0.0
K13011	0.0
K13012	10.0
K13013	1.0
K13014	0.0
K13015	0.0
K13016	0.0
K13017	0.0
K08566	0.0
K08567	0.0
K13274	0.0
K13275	16.0
K13276	0.0
K13277	0.0
K03275	0.0
K03274	0.0
K03277	0.0
K03276	0.0
K03271	47.0
K03270	25.0
K03273	1.0
K03272	21.0
K03279	0.0
K03278	0.0
K11022	0.0
K12277	0.0
K12276	0.0
K12270	3.0
K11058	0.0
K12279	0.0
K12278	0.0
K07557	0.0
K07550	0.0
K07552	5.0
K06319	0.0
K09909	0.0
K09908	0.0
K12051	0.0
K12050	0.0
K12057	0.0
K12056	0.0
K06221	0.0
K09900	0.0
K09903	95.0
K09902	0.0
K09904	0.0
K09907	0.0
K09906	0.0
K11501	0.0
K03234	0.0
K00773	95.0
K00772	1.0
K00777	0.0
K00776	0.0
K06313	6.0
K06315	0.0
K05574	0.0
K10201	0.0
K07176	0.0
K07177	1.0
K07174	0.0
K07175	7.0
K07172	1.0
K07173	56.0
K07170	8.0
K07171	188.0
K07178	0.0
K07179	0.0
K00195	0.0
K00194	16.0
K00197	16.0
K00196	0.0
K00191	0.0
K00190	0.0
K00193	0.0
K00192	0.0
K00198	48.0
K06405	85.0
K10109	39.0
K10108	60.0
K10107	2.0
K01828	0.0
K01829	0.0
K01826	0.0
K01825	0.0
K01822	0.0
K01823	1.0
K01820	0.0
K01821	2.0
K00999	0.0
K00998	21.0
K00995	161.0
K00997	29.0
K00996	0.0
K00991	95.0
K00990	1.0
K00992	0.0
K11028	0.0
K02622	8.0
K02625	0.0
K03564	60.0
K13489	0.0
K13488	0.0
K13483	4.0
K13482	0.0
K13481	0.0
K13480	0.0
K13487	0.0
K13486	0.0
K14680	0.0
K14681	0.0
K14682	0.0
K08358	0.0
K08357	0.0
K08356	0.0
K08355	0.0
K03469	92.0
K03462	0.0
K03464	0.0
K03465	40.0
K03466	101.0
K01648	0.0
K01649	121.0
K01643	10.0
K01640	22.0
K01641	1.0
K01646	1.0
K01647	81.0
K01644	16.0
K02597	0.0
K02626	0.0
K02595	0.0
K02594	22.0
K02593	0.0
K02592	6.0
K02591	11.0
K02590	26.0
K02598	27.0
K02849	0.0
K14061	0.0
K14062	0.0
K14063	0.0
K14064	0.0
K14065	0.0
K14067	1.0
K02841	0.0
K02840	0.0
K02843	0.0
K02844	0.0
K02847	0.0
K02846	0.0
K02102	0.0
K09758	18.0
K06039	0.0
K06034	0.0
K06036	0.0
K06037	0.0
K06032	0.0
K01581	3.0
K02702	0.0
K02659	0.0
K13490	0.0
K13491	0.0
K03644	4.0
K03645	0.0
K03646	1.0
K03647	4.0
K03640	1.0
K03641	1.0
K03642	2.0
K03643	1.0
K03648	79.0
K03649	0.0
K06694	0.0
K11814	0.0
K12428	0.0
K12429	0.0
K12422	0.0
K12423	0.0
K12420	0.0
K12421	0.0
K12426	0.0
K12427	0.0
K12424	0.0
K12425	0.0
K07349	0.0
K07348	0.0
K05380	0.0
K07345	0.0
K07344	0.0
K07347	0.0
K07346	0.0
K07341	22.0
K07340	1.0
K07343	22.0
K07342	0.0
K06968	0.0
K06969	141.0
K06962	18.0
K06963	0.0
K06960	88.0
K06961	0.0
K06966	8.0
K06967	91.0
K06964	0.0
K06965	0.0
K08995	0.0
K08994	1.0
K08997	0.0
K08996	0.0
K08990	1.0
K08993	0.0
K08992	0.0
K08999	0.0
K08998	71.0
K08344	0.0
K08345	0.0
K08346	0.0
K14940	0.0
K02724	0.0
K08349	0.0
K11815	0.0
K05929	0.0
K05928	0.0
K05927	0.0
K05924	0.0
K05922	0.0
K05921	0.0
K00349	3.0
K00698	0.0
K00340	4.0
K00341	4.0
K00690	41.0
K00343	4.0
K00344	2.0
K00697	1.0
K00346	3.0
K00347	3.0
K09116	21.0
K09117	73.0
K05337	44.0
K09118	0.0
K09119	0.0
K02106	3.0
K05823	17.0
K05820	2.0
K05826	0.0
K05827	0.0
K02100	0.0
K02101	0.0
K00524	0.0
K00525	101.0
K00526	49.0
K00527	145.0
K00520	1.0
K00522	0.0
K00523	0.0
K02451	0.0
K00528	92.0
K00529	1.0
K00025	0.0
K14215	0.0
K14213	0.0
K03453	3.0
K00796	49.0
K05339	0.0
K00027	94.0
K00794	56.0
K00793	55.0
K01347	0.0
K01346	0.0
K01344	0.0
K01343	0.0
K00791	95.0
K01340	0.0
K00790	137.0
K02694	0.0
K02696	0.0
K02697	0.0
K02690	0.0
K02691	0.0
K02692	0.0
K02693	0.0
K02698	0.0
K02699	0.0
K00836	0.0
K00837	38.0
K00835	0.0
K00832	19.0
K00833	4.0
K00830	7.0
K00831	76.0
K00839	17.0
K04335	0.0
K04334	0.0
K01120	0.0
K01126	91.0
K04333	0.0
K01129	70.0
K01128	0.0
K04339	0.0
K04338	0.0
K02470	165.0
K02471	1.0
K02472	0.0
K02473	0.0
K02474	24.0
K02475	0.0
K02476	0.0
K02477	57.0
K02478	16.0
K02479	0.0
K09019	0.0
K01267	54.0
K13074	0.0
K13075	0.0
K11441	0.0
K14055	0.0
K13299	0.0
K13292	96.0
K14057	0.0
K14056	0.0
K02856	0.0
K02585	8.0
K12211	0.0
K12210	0.0
K12213	0.0
K12212	0.0
K12215	0.0
K02854	0.0
K12217	0.0
K12216	0.0
K12219	0.0
K12218	0.0
K02855	0.0
K08692	1.0
K08693	0.0
K08690	0.0
K08691	2.0
K08696	0.0
K08697	0.0
K11748	0.0
K11749	92.0
K11746	0.0
K11747	1.0
K11744	0.0
K11745	0.0
K11742	0.0
K11743	21.0
K11740	0.0
K11741	17.0
K13920	7.0
K13921	0.0
K13922	30.0
K13923	0.0
K13924	6.0
K13925	0.0
K13926	0.0
K13927	5.0
K13928	0.0
K13929	1.0
K09923	0.0
K09922	3.0
K06201	55.0
K06200	52.0
K06207	71.0
K06206	11.0
K06205	0.0
K09924	1.0
K09929	0.0
K06208	6.0
K00759	79.0
K00758	1.0
K00752	0.0
K00757	71.0
K00756	40.0
K00754	87.0
K06001	32.0
K05557	0.0
K09766	24.0
K05554	0.0
K07475	0.0
K07150	51.0
K07151	0.0
K07152	2.0
K07153	0.0
K07154	28.0
K07155	0.0
K07156	0.0
K07157	1.0
K07406	64.0
K07407	143.0
K07404	64.0
K07405	3.0
K07402	106.0
K07403	0.0
K07400	0.0
K07401	1.0
K01808	120.0
K01809	48.0
K01800	1.0
K01801	0.0
K01802	41.0
K01803	100.0
K01804	28.0
K01805	22.0
K01807	25.0
K09718	0.0
K14668	0.0
K14669	0.0
K14666	0.0
K14667	0.0
K01664	18.0
K01665	21.0
K01666	43.0
K01667	11.0
K01660	0.0
K01661	0.0
K01662	85.0
K01663	0.0
K01668	0.0
K01669	2.0
K02863	95.0
K02862	0.0
K02860	94.0
K02867	95.0
K02866	0.0
K02864	77.0
K02869	0.0
K05362	0.0
K05365	0.0
K03402	68.0
K03403	1.0
K03400	0.0
K03406	513.0
K03407	83.0
K03404	1.0
K03405	1.0
K03408	147.0
K03409	6.0
K02315	117.0
K02314	95.0
K02317	0.0
K02316	95.0
K02313	95.0
K02312	0.0
K02319	0.0
K12405	0.0
K12152	0.0
K12151	0.0
K07091	1.0
K07090	166.0
K07093	1.0
K07092	0.0
K07095	135.0
K07094	0.0
K07097	0.0
K07096	0.0
K07099	36.0
K07098	122.0
K11175	95.0
K11174	0.0
K11177	4.0
K11176	0.0
K11173	0.0
K11179	0.0
K11178	4.0
K00322	0.0
K00320	0.0
K00321	0.0
K00326	0.0
K00324	2.0
K00325	1.0
K00329	0.0
K05945	0.0
K05944	0.0
K05947	0.0
K05946	32.0
K06944	0.0
K06945	0.0
K06946	0.0
K06415	6.0
K06940	36.0
K06941	102.0
K06942	95.0
K06943	0.0
K10806	2.0
K10807	0.0
K10804	0.0
K10805	1.0
K06948	3.0
K06949	129.0
K06418	0.0
K09138	0.0
K09139	0.0
K09134	22.0
K09135	0.0
K09136	1.0
K09137	0.0
K09130	0.0
K09131	1.0
K09132	21.0
K09133	0.0
K05808	107.0
K05809	0.0
K05804	21.0
K05805	1.0
K05806	0.0
K05807	4.0
K05800	1.0
K05801	1.0
K05802	0.0
K05803	0.0
K01044	0.0
K01045	0.0
K01046	1.0
K02068	0.0
K04561	0.0
K01042	42.0
K05568	74.0
K05567	23.0
K14273	0.0
K14275	0.0
K14274	2.0
K02062	0.0
K05245	0.0
K05564	1.0
K01048	20.0
K02066	4.0
K01322	4.0
K01325	0.0
K02065	4.0
K01326	0.0
K05560	1.0
K02243	4.0
K08930	0.0
K02679	0.0
K02676	0.0
K02674	0.0
K02675	0.0
K02672	0.0
K02241	8.0
K02670	0.0
K02671	0.0
K00810	0.0
K00811	19.0
K00812	25.0
K00813	0.0
K00814	0.0
K00817	110.0
K00818	3.0
K00819	0.0
K02530	3.0
K02245	4.0
K02244	1.0
K01499	1.0
K01498	0.0
K01493	110.0
K01492	4.0
K01491	208.0
K01497	0.0
K01496	6.0
K01495	52.0
K01494	23.0
K02418	82.0
K02419	93.0
K14492	0.0
K02412	75.0
K02413	89.0
K02410	93.0
K02411	48.0
K02416	93.0
K02417	91.0
K02414	36.0
K02415	18.0
K00120	0.0
K00121	3.0
K00430	0.0
K13058	0.0
K13059	0.0
K13727	0.0
K13057	0.0
K13722	0.0
K13051	0.0
K13052	48.0
K00435	0.0
K12054	0.0
K03239	0.0
K03238	0.0
K03231	0.0
K03230	0.0
K03232	0.0
K12059	0.0
K03237	0.0
K03236	0.0
K12058	0.0
K12239	0.0
K12238	0.0
K12235	0.0
K12234	5.0
K13942	0.0
K13940	48.0
K13941	0.0
K12097	0.0
K12096	0.0
K12095	0.0
K12094	0.0
K12093	0.0
K12092	0.0
K12091	0.0
K12090	0.0
K12099	0.0
K12098	0.0
K06356	0.0
K05992	0.0
K03540	0.0
K06331	34.0
K06330	0.0
K07138	84.0
K07139	68.0
K11811	2.0
K07132	8.0
K07133	261.0
K07130	82.0
K07131	0.0
K07137	163.0
K07134	0.0
K07135	0.0
K01860	0.0
K01866	95.0
K01867	95.0
K01865	0.0
K01868	117.0
K01869	95.0
K06140	1.0
K04766	0.0
K04767	3.0
K04764	1.0
K04762	4.0
K04763	110.0
K04760	0.0
K04761	2.0
K04768	0.0
K04769	69.0
K08313	3.0
K08312	0.0
K08311	1.0
K08310	0.0
K08317	0.0
K08316	58.0
K08315	0.0
K08314	24.0
K05149	0.0
K08319	0.0
K08318	0.0
K06339	0.0
K14648	0.0
K14392	0.0
K14393	1.0
K14645	0.0
K14647	0.0
K01689	120.0
K01686	71.0
K01687	140.0
K01684	24.0
K01685	93.0
K01682	0.0
K01681	92.0
K05308	0.0
K02889	0.0
K02888	95.0
K02885	0.0
K02884	95.0
K02887	95.0
K02886	95.0
K02881	95.0
K02883	0.0
K13743	0.0
K02086	1.0
K02081	22.0
K02080	0.0
K02083	18.0
K02082	20.0
K13831	0.0
K03428	1.0
K03429	79.0
K03424	119.0
K03935	0.0
K03932	0.0
K03933	0.0
K03930	40.0
K03931	0.0
K02339	1.0
K02338	95.0
K02337	91.0
K02336	0.0
K02335	116.0
K02334	55.0
K02330	0.0
K03688	76.0
K03689	0.0
K03680	2.0
K03683	0.0
K03684	2.0
K03685	95.0
K03686	211.0
K03687	85.0
K07301	76.0
K07300	0.0
K07303	4.0
K07302	4.0
K07305	3.0
K07304	6.0
K07307	5.0
K07306	0.0
K07309	0.0
K07308	0.0
K02617	0.0
K02610	0.0
K02963	95.0
K02612	0.0
K02961	74.0
K09686	333.0
K09687	747.0
K09684	4.0
K09685	24.0
K09682	0.0
K09683	0.0
K09680	0.0
K09681	0.0
K09688	1.0
K09689	0.0
K05962	0.0
K05961	0.0
K05967	16.0
K05966	1.0
K11159	2.0
K05964	0.0
K05968	0.0
K11152	0.0
K00309	0.0
K00658	1.0
K00304	1.0
K00305	1.0
K00654	0.0
K00655	164.0
K00652	4.0
K00301	0.0
K00302	22.0
K00303	1.0
K10828	0.0
K06431	0.0
K06432	0.0
K06433	0.0
K06434	0.0
K06436	23.0
K06437	0.0
K10820	2.0
K06439	0.0
K10822	0.0
K10823	0.0
K10826	0.0
K09167	10.0
K06322	0.0
K14117	0.0
K14259	0.0
K14257	0.0
K01308	9.0
K01303	19.0
K01301	0.0
K01305	4.0
K01304	23.0
K02658	0.0
K00672	1.0
K02650	40.0
K02651	2.0
K02652	64.0
K02653	76.0
K02654	213.0
K05687	0.0
K02656	0.0
K05685	0.0
K00878	87.0
K00879	6.0
K00872	26.0
K00873	95.0
K00870	0.0
K00876	103.0
K00877	0.0
K00874	116.0
K00875	0.0
K04487	180.0
K04486	137.0
K04485	92.0
K04484	0.0
K04483	0.0
K04482	0.0
K04480	0.0
K04488	111.0
K12049	0.0
K13693	0.0
K13706	0.0
K13694	0.0
K13695	0.0
K05977	0.0
K09516	0.0
K02434	127.0
K02435	117.0
K02436	1.0
K02437	46.0
K05350	29.0
K02431	34.0
K08100	0.0
K02433	137.0
K02438	74.0
K02439	0.0
K03745	1.0
K03744	28.0
K03747	0.0
K03210	92.0
K03217	93.0
K03216	92.0
K03215	1.0
K03742	62.0
K03219	0.0
K03218	92.0
K03749	0.0
K03748	0.0
K02383	0.0
K06327	0.0
K06320	39.0
K07238	116.0
K09479	0.0
K09478	0.0
K09475	0.0
K09474	1.0
K09477	0.0
K09476	0.0
K09471	0.0
K09470	0.0
K09473	0.0
K09472	0.0
K07543	0.0
K06898	72.0
K13967	0.0
K13963	29.0
K07545	0.0
K00737	21.0
K05345	0.0
K11706	0.0
K11707	0.0
K11704	0.0
K11705	0.0
K11708	0.0
K11709	0.0
K05588	0.0
K07114	37.0
K07443	30.0
K07116	0.0
K07117	0.0
K07110	0.0
K07447	95.0
K07112	13.0
K07113	0.0
K07448	39.0
K07118	2.0
K07119	1.0
K10619	0.0
K10618	0.0
K10617	0.0
K10616	0.0
K01848	0.0
K01849	0.0
K01844	20.0
K01845	34.0
K01846	0.0
K01847	8.0
K01840	107.0
K01841	1.0
K01842	0.0
K01843	20.0
K06219	0.0
K10832	0.0
K05348	0.0
K14203	0.0
K08483	88.0
K08482	1.0
K08481	1.0
K08480	0.0
K08485	0.0
K08484	1.0
K00464	0.0
K00467	0.0
K00466	0.0
K00461	0.0
K00460	0.0
K00463	0.0
K00462	0.0
K04509	0.0
K00469	0.0
K00468	0.0
K08645	0.0
K04744	1.0
K01518	0.0
K01519	0.0
K04748	0.0
K04749	22.0
K01514	0.0
K01515	153.0
K01512	52.0
K01510	0.0
K14623	3.0
K14626	0.0
K14627	0.0
K14628	0.0
K14629	0.0
K03918	0.0
K03919	0.0
K12372	0.0
K12373	36.0
K12370	0.0
K12371	0.0
K02359	0.0
K02358	96.0
K02351	0.0
K02352	0.0
K02355	171.0
K02357	95.0
K02356	98.0
K13574	0.0
K13573	0.0
K13572	0.0
K13571	0.0
K13570	0.0
K12112	0.0
K12113	0.0
K12110	0.0
K12111	2.0
K07329	0.0
K07328	0.0
K07323	1.0
K07322	6.0
K07321	40.0
K07320	0.0
K07327	0.0
K07326	0.0
K07325	0.0
K07324	0.0
K08163	0.0
K06180	234.0
K06181	0.0
K06182	51.0
K06183	89.0
K06186	0.0
K06187	95.0
K06188	19.0
K06189	0.0
K08359	0.0
K07589	0.0
K07588	4.0
K07587	0.0
K07586	22.0
K07585	0.0
K07584	95.0
K07583	0.0
K07582	0.0
K07581	0.0
K07580	0.0
K11139	0.0
K05989	128.0
K05988	0.0
K05985	31.0
K05987	0.0
K05986	0.0
K10843	0.0
K08354	0.0
K10844	0.0
K10848	0.0
K00673	0.0
K00674	22.0
K00675	0.0
K00676	70.0
K00677	4.0
K06988	4.0
K06989	4.0
K08351	0.0
K06980	1.0
K06981	0.0
K06982	0.0
K08350	0.0
K06984	0.0
K06985	1.0
K06986	0.0
K06987	30.0
K02445	22.0
K02444	45.0
K00582	0.0
K00583	0.0
K00580	0.0
K02110	104.0
K00586	0.0
K00587	0.0
K00584	0.0
K08921	0.0
K02441	0.0
K00588	3.0
K08922	0.0
K02440	23.0
K00018	90.0
K08923	0.0
K02443	31.0
K00019	18.0
K02442	0.0
K08925	0.0
K08926	1.0
K08927	1.0
K03149	42.0
K06604	0.0
K00015	1.0
K01989	100.0
K00854	157.0
K00855	1.0
K00856	0.0
K00857	15.0
K00850	228.0
K00851	2.0
K00852	103.0
K00853	3.0
K00858	95.0
K00859	92.0
K01181	19.0
K01180	0.0
K01183	26.0
K01182	91.0
K01185	4.0
K01184	0.0
K01187	116.0
K01188	74.0
K02596	0.0
K13766	0.0
K13767	0.0
K13003	0.0
K13002	0.0
K13000	0.0
K02984	0.0
K02986	95.0
K02987	0.0
K02636	0.0
K02982	74.0
K02983	0.0
K02638	0.0
K02639	0.0
K02988	92.0
K08298	0.0
K08299	0.0
K03583	0.0
K03582	0.0
K03581	114.0
K03580	0.0
K03587	4.0
K03586	0.0
K03585	7.0
K03584	92.0
K03589	84.0
K03588	156.0
K01725	1.0
K01724	1.0
K01727	0.0
K01726	55.0
K01721	2.0
K01720	0.0
K01722	0.0
K13008	0.0
K01729	0.0
K01728	0.0
K09530	0.0
K09539	0.0
K02188	77.0
K02189	77.0
K02182	0.0
K02183	0.0
K03769	32.0
K03768	137.0
K03767	0.0
K03765	0.0
K03764	0.0
K03763	143.0
K03762	0.0
K03761	1.0
K03760	0.0
K09457	1.0
K09456	0.0
K09459	1.0
K09458	95.0
K00602	216.0
K13988	0.0
K13985	0.0
K09981	0.0
K09980	0.0
K09983	0.0
K09982	0.0
K09985	1.0
K09984	0.0
K09987	1.0
K09986	1.0
K09989	45.0
K09988	24.0
K12583	0.0
K12582	0.0
K12589	0.0
K11720	1.0
K09759	43.0
K10985	0.0
K10984	0.0
K07468	0.0
K07469	0.0
K07464	78.0
K07465	0.0
K07466	0.0
K07467	76.0
K07460	70.0
K07461	56.0
K07462	95.0
K07463	0.0
K10679	0.0
K10678	0.0
K10671	0.0
K10670	76.0
K10673	0.0
K10672	35.0
K10674	0.0
K10677	0.0
K10676	0.0
K08726	0.0
K08724	3.0
K08722	15.0
K08723	0.0
K08720	0.0
K08721	0.0
K08728	1.0
K10187	0.0
K00119	0.0
K00118	0.0
K00449	0.0
K00448	0.0
K00115	0.0
K00446	0.0
K00117	0.0
K00116	1.0
K00111	88.0
K00442	0.0
K00113	0.0
K00112	0.0
K01539	0.0
K01531	54.0
K04720	121.0
K01533	95.0
K01534	244.0
K01535	0.0
K01537	91.0
K14358	0.0
K14605	0.0
K14606	0.0
K00413	0.0
K10120	0.0
K05600	0.0
K05777	0.0
K03972	0.0
K03973	8.0
K03970	0.0
K03971	0.0
K03976	94.0
K03977	95.0
K03974	0.0
K03975	9.0
K03978	95.0
K03979	95.0
K13378	3.0
K02372	93.0
K02371	84.0
K02377	25.0
K02379	18.0
K03396	0.0
K03397	0.0
K03394	95.0
K03395	0.0
K03392	0.0
K03393	0.0
K03390	3.0
K03391	0.0
K03399	18.0
K03027	0.0
K12136	0.0
K12137	0.0
K06610	0.0
K12138	0.0
K12139	0.0
K11444	0.0
K11440	0.0
K11443	1.0
K11442	0.0
K00612	0.0
K00613	1.0
K00610	56.0
K00611	82.0
K00616	70.0
K00617	0.0
K00614	0.0
K00615	345.0
K00619	0.0
K10863	0.0
K07874	0.0
K06234	0.0
K10240	0.0
K10241	0.0
K10242	0.0
K10243	0.0
K04110	0.0
K04113	0.0
K04112	0.0
K04115	0.0
K04114	0.0
K04117	0.0
K04116	0.0
K04118	0.0
K05517	0.0
K07705	2.0
K07704	2.0
K07707	38.0
K07706	26.0
K07701	0.0
K07700	0.0
K07703	0.0
K07702	0.0
K07709	0.0
K07708	1.0
K01955	125.0
K13042	0.0
K09934	0.0
K09935	54.0
K06216	0.0
K09937	0.0
K13745	0.0
K13746	0.0
K13747	28.0
K13740	0.0
K13741	0.0
K13742	0.0
K06211	21.0
K06212	0.0
K09933	0.0
K02618	0.0
K02619	19.0
K02968	92.0
K02966	0.0
K02967	95.0
K02616	0.0
K02965	95.0
K02962	0.0
K02611	0.0
K02613	0.0
K03569	176.0
K03568	19.0
K03565	92.0
K06218	4.0
K03567	0.0
K03566	1.0
K03561	6.0
K03560	0.0
K03563	92.0
K03562	1.0
K06430	0.0
K01709	6.0
K01708	0.0
K01707	0.0
K01706	1.0
K01705	0.0
K01704	209.0
K01703	213.0
K01702	0.0
K14165	0.0
K14164	0.0
K14166	0.0
K14161	1.0
K14160	1.0
K14162	1.0
K05396	1.0
K03709	3.0
K03708	24.0
K08160	0.0
K03701	120.0
K03700	57.0
K03703	64.0
K03702	95.0
K03705	92.0
K03704	170.0
K03707	6.0
K03706	69.0
K06289	0.0
K06288	0.0
K06283	66.0
K06282	0.0
K06281	0.0
K06287	96.0
K06286	1.0
K06285	6.0
K06284	20.0
K08161	1.0
K07540	0.0
K06438	63.0
K06869	0.0
K06868	0.0
K06867	1.0
K06866	0.0
K06865	0.0
K06864	72.0
K06863	0.0
K06862	0.0
K06861	7.0
K06860	0.0
K12659	0.0
K12658	0.0
K07547	0.0
K07546	0.0
K15023	0.0
K15022	0.0
K15020	0.0
K15024	59.0
K08700	0.0
K08162	21.0
K07544	0.0
K00137	0.0
K00135	2.0
K00134	112.0
K00133	95.0
K00132	0.0
K00131	16.0
K00130	21.0
K00139	0.0
K00138	0.0
K00429	2.0
K00428	4.0
K00421	0.0
K00423	0.0
K00425	6.0
K00427	0.0
K00426	6.0
K14292	0.0
K14379	0.0
K14370	0.0
K14371	0.0
K14372	0.0
K14373	0.0
K14374	0.0
K14375	0.0
K09845	1.0
K14082	0.0
K14083	0.0
K14080	0.0
K14081	0.0
K14086	21.0
K14087	21.0
K14084	1.0
K14088	21.0
K14089	21.0
K01552	72.0
K01551	6.0
K01556	0.0
K01557	0.0
K01554	0.0
K01555	0.0
K04708	0.0
K03955	0.0
K13689	0.0
K13688	2.0
K13683	0.0
K13685	15.0
K13684	0.0
K13687	0.0
K13686	0.0
K14159	0.0
K02399	0.0
K02398	40.0
K02395	24.0
K02394	1.0
K02397	61.0
K02396	89.0
K02391	1.0
K02390	92.0
K02393	1.0
K02392	139.0
K13533	0.0
K13532	0.0
K13531	0.0
K13530	0.0
K01550	0.0
K05658	0.0
K14054	0.0
K02601	108.0
K02970	94.0
K05378	0.0
K12339	0.0
K14060	0.0
K11687	0.0
K11686	0.0
K11685	0.0
K11689	7.0
K11688	4.0
K08939	0.0
K03048	4.0
K03049	0.0
K13821	2.0
K13820	16.0
K03042	0.0
K03043	89.0
K03040	80.0
K03041	0.0
K03046	92.0
K03047	0.0
K03044	0.0
K03045	0.0
K00348	3.0
K09847	0.0
K00692	0.0
K00638	62.0
K00639	12.0
K00693	0.0
K00634	79.0
K00635	0.0
K00630	0.0
K00631	0.0
K00632	20.0
K00633	24.0
K00691	17.0
K00696	1.0
K00694	20.0
K00695	0.0
K10854	0.0
K07811	0.0
K07810	0.0
K07813	122.0
K07812	0.0
K07814	24.0
K07816	17.0
K00090	0.0
K00091	23.0
K00094	7.0
K00096	39.0
K00097	13.0
K00098	0.0
K00099	92.0
K10228	0.0
K10229	0.0
K12548	0.0
K10222	0.0
K10220	0.0
K10221	0.0
K10227	0.0
K05822	0.0
K01949	0.0
K01945	95.0
K01947	0.0
K01946	0.0
K01941	1.0
K01940	85.0
K06357	0.0
K07729	299.0
K07728	0.0
K07727	133.0
K07726	36.0
K07725	0.0
K07724	0.0
K07723	22.0
K07722	1.0
K07721	0.0
K07720	306.0
K00899	5.0
K05824	0.0
K00891	146.0
K00892	0.0
K00895	0.0
K00897	1.0
K08151	0.0
K08153	0.0
K08154	0.0
K02948	95.0
K02942	0.0
K02944	0.0
K05665	0.0
K02946	95.0
K13793	0.0
K06352	0.0
K01769	0.0
K01768	6.0
K01761	16.0
K01760	1.0
K01762	0.0
K09578	0.0
K01766	0.0
K08164	0.0
K02493	92.0
K08166	0.0
K08167	0.0
K02496	0.0
K02497	0.0
K02494	0.0
K02495	182.0
K02498	1.0
K02499	28.0
K08168	0.0
K08169	1.0
K14415	21.0
K14414	0.0
K06881	94.0
K00436	0.0
K06332	0.0
K12815	0.0
K12810	0.0
K06885	4.0
K00437	16.0
K06335	0.0
K06334	98.0
K03547	75.0
K03546	42.0
K03545	146.0
K03544	158.0
K03543	5.0
K06888	40.0
K10941	0.0
K03549	4.0
K03548	0.0
K10940	0.0
K02236	1.0
K02237	78.0
K02234	1.0
K02232	79.0
K02233	105.0
K02230	1.0
K02231	154.0
K06359	0.0
K02238	119.0
K02239	0.0
K03723	78.0
K03722	27.0
K03721	0.0
K03720	0.0
K03727	0.0
K03726	0.0
K03725	0.0
K03724	2.0
K06358	0.0
K12673	0.0
K12679	0.0
K12678	0.0
K06410	60.0
K11898	0.0
K11899	0.0
K11896	0.0
K11897	0.0
K11894	0.0
K11895	0.0
K11892	0.0
K11893	0.0
K11890	0.0
K11891	0.0
K08762	0.0
K08764	0.0
K08765	0.0
K10418	0.0
K11325	0.0
K11326	0.0
K11327	0.0
K11328	0.0
K11329	0.0
K00151	0.0
K00150	0.0
K00153	0.0
K00400	0.0
K00407	0.0
K00406	0.0
K00405	0.0
K00404	0.0
K00158	1.0
K01342	0.0
K09388	0.0
K09386	0.0
K09384	0.0
K04094	25.0
K04095	21.0
K04096	95.0
K04097	1.0
K04090	0.0
K04091	5.0
K04092	0.0
K04093	0.0
K04098	0.0
K04099	0.0
K01578	1.0
K01579	26.0
K01574	1.0
K01575	0.0
K01576	0.0
K01577	2.0
K01571	64.0
K01572	74.0
K01573	0.0
K02009	51.0
K02008	277.0
K02005	58.0
K02004	781.0
K02007	60.0
K02006	397.0
K02001	0.0
K02000	0.0
K02003	1111.0
K02002	0.0
K03065	0.0
K08952	0.0
K03060	86.0
K13809	0.0
K10948	0.0
K09607	0.0
K06125	0.0
K04337	0.0
K06120	7.0
K06121	0.0
K04336	0.0
K01127	0.0
K09703	16.0
K00004	0.0
K14699	0.0
K09702	3.0
K14698	0.0
K05311	18.0
K13829	0.0
K10943	0.0
K07291	0.0
K07290	0.0
K10206	80.0
K10202	0.0
K10208	0.0
K10209	0.0
K01966	1.0
K01965	1.0
K01964	0.0
K01963	59.0
K01962	30.0
K01961	134.0
K01960	3.0
K01969	0.0
K01968	0.0
K07749	44.0
K07748	0.0
K07741	8.0
K07740	0.0
K07743	0.0
K07742	92.0
K07745	0.0
K07744	0.0
K07746	1.0
K01299	25.0
K01295	26.0
K01297	39.0
K02922	0.0
K05603	0.0
K02921	0.0
K02926	95.0
K05607	0.0
K02924	0.0
K05605	0.0
K02928	0.0
K02929	0.0
K00216	0.0
K00217	0.0
K00214	0.0
K00215	136.0
K00213	0.0
K00210	0.0
K00211	0.0
K00218	0.0
K00219	3.0
K01035	16.0
K01034	40.0
K04517	95.0
K01740	176.0
K01031	0.0
K01746	4.0
K01745	4.0
K01744	12.0
K01749	41.0
K01039	3.0
K04518	10.0
K09591	0.0
K14129	0.0
K14128	0.0
K14121	0.0
K14120	0.0
K14123	0.0
K14122	0.0
K14125	0.0
K14124	0.0
K14127	0.0
K14126	0.0
K03521	137.0
K03520	2.0
K03523	109.0
K03522	140.0
K03525	99.0
K03524	95.0
K03527	100.0
K03526	95.0
K03529	90.0
K03528	0.0
K06338	0.0
K02217	38.0
K03299	26.0
K03298	0.0
K13472	0.0
K03293	4.0
K03292	178.0
K03291	0.0
K03290	0.0
K03297	22.0
K03296	58.0
K03295	5.0
K03294	77.0
K13009	0.0
K12690	0.0
K09743	0.0
K06022	0.0
K07190	0.0
K06021	0.0
K07192	12.0
K06020	0.0
K06027	0.0
K06026	0.0
K09744	0.0
K07991	0.0
K08749	0.0
K09835	0.0
K09834	0.0
K10439	199.0
K06351	0.0
K09833	0.0
K10925	0.0
K10924	0.0
K10927	0.0
K10926	0.0
K10923	0.0
K10922	0.0
K09629	0.0
K10697	0.0
K00179	40.0
K00172	30.0
K00171	12.0
K00170	12.0
K00177	69.0
K00176	69.0
K00175	90.0
K00174	56.0
K13478	0.0
K14338	0.0
K14339	0.0
K14335	0.0
K14337	0.0
K14330	0.0
K14331	0.0
K14333	0.0
K08918	0.0
K13479	15.0
K04078	92.0
K04079	95.0
K04076	22.0
K04077	95.0
K04074	28.0
K04075	91.0
K04072	155.0
K04073	0.0
K04070	56.0
K04071	0.0
K14597	0.0
K13318	0.0
K08280	0.0
K13641	4.0
K13640	0.0
K13643	1.0
K13642	0.0
K02027	968.0
K02026	1726.0
K02025	1859.0
K02024	0.0
K02023	27.0
K02022	4.0
K02021	1.0
K02020	80.0
K02029	159.0
K02028	191.0
K03886	0.0
K03887	0.0
K03884	0.0
K03885	6.0
K03881	0.0
K03888	0.0
K03889	0.0
K12998	0.0
K12999	0.0
K12992	12.0
K12993	0.0
K12990	22.0
K12991	0.0
K12996	1.0
K12997	0.0
K12994	0.0
K12995	0.0
K08979	0.0
K08978	65.0
K03088	733.0
K03089	2.0
K03086	142.0
K03087	0.0
K08971	0.0
K08970	1.0
K03082	0.0
K03080	0.0
K08974	67.0
K13868	0.0
K00918	9.0
K01553	0.0
K12214	0.0
K11646	0.0
K11645	0.0
K11641	0.0
K11640	0.0
K12736	0.0
K12733	0.0
K07507	54.0
K07506	1.0
K07505	0.0
K07504	0.0
K07503	0.0
K07502	41.0
K07501	0.0
K07500	0.0
K07509	0.0
K07508	0.0
K11422	0.0
K08698	0.0
K10773	88.0
K10774	0.0
K14286	0.0
K10778	1.0
K14287	0.0
K00140	4.0
K05501	0.0
K01903	1.0
K01902	1.0
K01905	16.0
K01904	0.0
K01907	0.0
K01906	0.0
K01909	0.0
K01908	1.0
K14534	54.0
K00147	75.0
K07767	0.0
K07769	0.0
K07768	0.0
K06203	1.0
K06202	0.0
K09921	0.0
K09920	0.0
K09927	21.0
K09024	1.0
K09022	18.0
K09023	1.0
K09020	4.0
K09021	1.0
K02908	0.0
K02909	95.0
K08218	5.0
K08219	0.0
K02904	95.0
K02906	95.0
K02907	92.0
K02902	92.0
K00230	16.0
K00231	0.0
K00232	0.0
K08976	0.0
K00234	0.0
K00239	17.0
K06209	63.0
K09928	0.0
K01015	0.0
K01014	0.0
K01012	153.0
K01011	76.0
K01010	0.0
K08920	0.0
K14103	0.0
K14102	0.0
K14101	0.0
K14100	0.0
K14105	0.0
K14104	0.0
K14109	0.0
K14108	0.0
K06401	0.0
K00893	0.0
K13402	0.0
K12858	0.0
K03503	4.0
K03502	72.0
K03501	95.0
K03500	93.0
K08924	0.0
K02278	7.0
K02279	38.0
K12977	0.0
K02276	2.0
K02277	0.0
K02274	2.0
K02275	2.0
K13450	0.0
K13451	0.0
K13452	0.0
K13454	0.0
K13455	0.0
K12509	0.0
K12508	0.0
K12507	0.0
K12506	6.0
K12500	0.0
K12503	0.0
K05926	0.0
K09728	0.0
K14587	2.0
K06597	0.0
K06596	0.0
K06595	0.0
K06599	0.0
K06598	0.0
K07978	0.0
K07979	240.0
K07976	0.0
K14585	0.0
K10907	107.0
K10906	0.0
K10901	0.0
K10909	0.0
K10908	0.0
K09819	0.0
K09818	0.0
K09817	75.0
K09816	75.0
K09815	75.0
K06374	70.0
K06373	70.0
K09812	102.0
K09811	102.0
K09810	25.0
K09724	0.0
K14582	0.0
K09721	0.0
K04058	0.0
K04059	0.0
K04050	0.0
K04051	0.0
K04052	0.0
K04053	0.0
K04054	0.0
K04055	0.0
K04056	0.0
K04057	0.0
K01047	0.0
K08975	0.0
K10015	0.0
K10014	0.0
K10017	0.0
K10016	0.0
K10011	0.0
K10010	9.0
K10013	0.0
K10012	21.0
K10019	0.0
K10018	0.0
K13665	0.0
K13664	0.0
K13663	0.0
K13662	0.0
K13661	0.0
K13660	0.0
K13669	0.0
K13668	0.0
K07641	0.0
K01466	3.0
K13590	2.0
K01464	76.0
K01465	118.0
K01462	181.0
K01463	24.0
K01460	0.0
K01461	0.0
K13599	1.0
K13598	1.0
K01468	3.0
K01469	0.0
K09251	0.0
K09252	0.0
K02041	26.0
K02040	99.0
K02043	1.0
K02045	19.0
K02044	26.0
K02047	19.0
K02046	19.0
K02049	215.0
K02048	19.0
K05549	0.0
K05548	0.0
K06046	0.0
K03319	0.0
K03316	3.0
K03317	18.0
K03314	0.0
K03315	83.0
K03312	53.0
K03313	1.0
K03310	210.0
K03311	72.0
K12052	0.0
K02945	114.0
K06162	18.0
K06163	18.0
K06160	0.0
K06161	0.0
K06166	18.0
K00359	41.0
K06164	18.0
K06165	18.0
K06168	92.0
K06169	0.0
K13020	0.0
K07158	0.0
K07159	0.0
K04835	0.0
K11621	0.0
K11991	0.0
K11622	0.0
K11996	0.0
K11627	0.0
K11626	0.0
K11629	0.0
K11628	0.0
K07561	0.0
K07560	94.0
K07563	0.0
K07562	0.0
K07565	0.0
K07564	0.0
K07567	140.0
K07566	84.0
K07569	0.0
K07568	92.0
K09925	0.0
K11199	0.0
K11198	0.0
K11192	0.0
K11191	0.0
K11196	0.0
K11195	0.0
K11194	0.0
K02492	32.0
K10713	1.0
K10710	11.0
K10711	3.0
K10716	0.0
K02490	0.0
K10714	1.0
K10715	0.0
K01929	95.0
K01928	98.0
K01923	123.0
K01922	0.0
K01921	119.0
K01920	1.0
K01926	73.0
K01925	95.0
K01924	95.0
K07789	1.0
K07788	1.0
K07785	0.0
K07784	0.0
K07787	1.0
K07786	0.0
K07781	0.0
K07783	0.0
K07782	1.0
K05835	0.0
K06355	0.0
K14661	0.0
K09844	1.0
K00782	1.0
K00783	95.0
K00784	93.0
K00785	0.0
K00786	44.0
K00039	0.0
K00036	24.0
K00037	0.0
K00034	4.0
K00035	0.0
K00032	0.0
K00033	23.0
K00030	22.0
K00031	72.0
K01259	20.0
K01258	82.0
K01255	50.0
K01256	2.0
K01251	38.0
K01250	16.0
K01253	0.0
K01252	0.0
K09008	1.0
K09009	0.0
K09000	0.0
K09001	18.0
K09002	29.0
K09003	0.0
K09004	0.0
K09005	1.0
K09006	0.0
K09007	0.0
K09846	1.0
K08234	48.0
K00258	0.0
K00259	2.0
K00252	0.0
K00253	0.0
K00256	0.0
K00257	12.0
K00254	0.0
K00255	0.0
K01079	4.0
K01078	0.0
K01071	1.0
K01070	1.0
K01073	0.0
K01077	30.0
K01076	6.0
K14472	0.0
K14471	0.0
K14470	0.0
K14475	0.0
K09841	0.0
K02788	3.0
K02782	16.0
K02783	69.0
K02781	35.0
K02786	3.0
K02787	0.0
K02784	0.0
K01060	6.0
K01787	2.0
K01786	75.0
K01785	84.0
K01784	153.0
K01783	123.0
K01782	4.0
K01781	0.0
K01780	0.0
K01789	0.0
K01788	60.0
K02526	22.0
K02527	4.0
K02525	0.0
K02250	0.0
K02523	4.0
K02520	92.0
K02521	0.0
K02258	1.0
K02259	1.0
K02528	95.0
K02529	548.0
K03781	27.0
K03780	20.0
K03783	87.0
K03782	2.0
K03785	50.0
K03784	22.0
K03787	25.0
K03786	46.0
K03789	85.0
K03788	0.0
K10700	0.0
K00342	4.0
K03124	0.0
K03120	0.0
K12527	15.0
K12526	0.0
K12525	0.0
K12524	6.0
K12523	0.0
K12522	0.0
K09789	3.0
K09788	2.0
K09787	91.0
K09786	7.0
K09785	0.0
K09781	1.0
K09780	0.0
K10961	0.0
K10960	1.0
K10963	0.0
K10962	0.0
K10965	0.0
K10964	0.0
K10966	0.0
K09879	0.0
K06318	0.0
K06311	0.0
K06310	18.0
K06312	0.0
K06314	0.0
K06317	10.0
K11389	0.0
K11386	0.0
K11387	0.0
K11384	0.0
K11385	0.0
K11382	0.0
K11383	0.0
K11381	0.0
K11949	0.0
K10380	0.0
K04032	22.0
K04033	0.0
K04030	22.0
K04031	65.0
K04036	0.0
K04037	1.0
K04034	1.0
K04035	4.0
K04038	1.0
K04039	1.0
K07046	2.0
K07047	46.0
K07044	0.0
K07045	35.0
K07042	92.0
K07043	52.0
K07040	83.0
K07041	0.0
K07048	3.0
K07049	0.0
K08664	0.0
K02584	1.0
K10039	5.0
K10038	0.0
K10037	0.0
K10036	0.0
K04788	0.0
K04789	0.0
K04784	0.0
K04785	0.0
K04786	0.0
K04787	0.0
K04780	0.0
K04781	0.0
K04782	0.0
K04783	0.0
K13601	0.0
K13603	0.0
K13602	0.0
K13605	0.0
K13604	0.0
K13607	0.0
K02404	40.0
K05783	0.0
K05782	0.0
K05781	18.0
K05780	18.0
K05787	0.0
K05786	1.0
K05785	0.0
K05784	0.0
K05789	0.0
K05788	2.0
K01442	61.0
K01443	105.0
K01444	20.0
K01446	0.0
K01447	14.0
K01448	256.0
K01449	49.0
K14803	0.0
K02069	0.0
K05569	23.0
K08008	0.0
K02063	0.0
K05566	23.0
K05565	0.0
K05563	1.0
K05562	1.0
K05561	1.0
K02064	0.0
K03338	21.0
K03339	0.0
K03330	0.0
K03331	0.0
K03332	0.0
K03333	0.0
K03335	21.0
K03336	21.0
K03337	21.0
K12956	0.0
K12957	0.0
K12954	0.0
K12955	0.0
K12952	0.0
K12953	0.0
K12950	0.0
K12951	0.0
K14733	0.0
K00109	0.0
K06148	214.0
K06149	0.0
K06144	0.0
K06145	0.0
K06146	0.0
K06147	1128.0
K06141	0.0
K06142	10.0
K06143	0.0
K11945	0.0
K08948	0.0
K08949	0.0
K00071	0.0
K14664	0.0
K13810	2.0
K14665	16.0
K03058	0.0
K11609	0.0
K11608	0.0
K14660	0.0
K11603	0.0
K11602	0.0
K11601	0.0
K11600	0.0
K11607	0.0
K11606	0.0
K11605	0.0
K11604	0.0
K10558	2.0
K10559	2.0
K10550	2.0
K10551	2.0
K10552	0.0
K10553	0.0
K10554	0.0
K10555	4.0
K10556	2.0
K10557	2.0
K03051	0.0
K03050	0.0
K07549	0.0
K07548	0.0
K07239	2.0
K07235	0.0
K07234	0.0
K07237	0.0
K07236	0.0
K07231	0.0
K07230	1.0
K07233	0.0
K07232	1.0
K02467	0.0
K05306	21.0
K05305	28.0
K05304	0.0
K05303	0.0
K05301	0.0
K02565	0.0
K08644	0.0
K08646	0.0
K08641	3.0
K08643	0.0
K08642	0.0
K12146	0.0
K00010	29.0
K00011	0.0
K00012	93.0
K00013	94.0
K00014	137.0
K00016	97.0
K09065	0.0
K08252	0.0
K08253	1.0
K08256	0.0
K08255	0.0
K08258	0.0
K08259	0.0
K00274	1.0
K00275	1.0
K00276	0.0
K00270	0.0
K00271	0.0
K00272	0.0
K00273	0.0
K00278	68.0
K00279	0.0
K12675	0.0
K01277	3.0
K01274	0.0
K01273	85.0
K01271	64.0
K01270	83.0
K01278	3.0
K00906	0.0
K00904	1.0
K00903	0.0
K00901	30.0
K13785	0.0
K00908	0.0
K11149	0.0
K01053	4.0
K01051	0.0
K01057	1.0
K01056	95.0
K01055	0.0
K01054	0.0
K01058	0.0
K02500	94.0
K02501	94.0
K02502	91.0
K02503	95.0
K02504	0.0
K02505	0.0
K02506	0.0
K02507	0.0
K02508	0.0
K02509	0.0
K00291	0.0
K13410	0.0
K13148	0.0
K13419	0.0
K05825	0.0
K03106	95.0
K03105	0.0
K03101	119.0
K03100	215.0
K12541	0.0
K12540	0.0
K12543	0.0
K12542	0.0
K12545	0.0
K12544	0.0
K12547	0.0
K12546	0.0
K12549	0.0
K06080	0.0
K11018	0.0
K11019	0.0
K11016	0.0
K11017	0.0
K11014	0.0
K11015	0.0
K11012	0.0
K11013	0.0
K11010	0.0
K11011	0.0
K06333	80.0
K06880	0.0
K06883	0.0
K06882	0.0
K09857	0.0
K06884	0.0
K06887	0.0
K06886	0.0
K06889	159.0
K10942	0.0
K09859	0.0
K09858	0.0
K10947	183.0
K10946	0.0
K10945	0.0
K10944	0.0
K13284	0.0
K00483	0.0
K00481	0.0
K00480	1.0
K00486	0.0
K00485	1.0
K00484	0.0
K09901	0.0
K10929	0.0
K07684	1.0
K07685	0.0
K07686	0.0
K07687	0.0
K07681	0.0
K07688	0.0
K07689	0.0
K10928	0.0
K04018	0.0
K04019	22.0
K04014	0.0
K04015	0.0
K04016	0.0
K04017	0.0
K04013	0.0
K07060	0.0
K07061	0.0
K07062	1.0
K07063	0.0
K07064	0.0
K07065	0.0
K07066	21.0
K07067	22.0
K07068	0.0
K07069	21.0
K01121	0.0
K13629	0.0
K13628	1.0
K13623	1.0
K13622	1.0
K13620	0.0
K13626	53.0
K08586	0.0
K08587	0.0
K01428	23.0
K01429	21.0
K01422	3.0
K01423	0.0
K01420	102.0
K01421	88.0
K01426	24.0
K01427	0.0
K01424	71.0
K01425	30.0
K08068	0.0
K07538	0.0
K13086	0.0
K13085	0.0
K07287	0.0
K07824	0.0
K07682	0.0
K02722	0.0
K12978	0.0
K12979	0.0
K12972	2.0
K12973	0.0
K12974	0.0
K12975	0.0
K12976	0.0
K07821	0.0
K07683	0.0
K14750	0.0
K14751	0.0
K14953	0.0
K12288	0.0
K12289	0.0
K12282	0.0
K12283	0.0
K12280	0.0
K12281	0.0
K12286	0.0
K12287	0.0
K12284	0.0
K12285	0.0
K11957	0.0
K11956	0.0
K11955	0.0
K11954	0.0
K11953	0.0
K11952	0.0
K11951	0.0
K11950	0.0
K11959	0.0
K11958	0.0
K13889	0.0
K13888	0.0
K11963	0.0
K07217	19.0
K07216	81.0
K07215	0.0
K07214	22.0
K07213	7.0
K07212	0.0
K07219	18.0
K07218	0.0
K12150	0.0
K08689	0.0
K08688	0.0
K00402	0.0
K00401	0.0
K11994	0.0
K00152	0.0
K01043	1.0
K00154	0.0
K00157	0.0
K00156	4.0
K10533	1.0
K10530	0.0
K10531	1.0
K10536	19.0
K10537	2.0
K10535	0.0
K10538	0.0
K10539	2.0
K00073	1.0
K13934	1.0
K00076	9.0
K00077	81.0
K00074	102.0
K00075	92.0
K00078	0.0
K00079	0.0
K02290	0.0
K02563	95.0
K02292	0.0
K08966	0.0
K02294	0.0
K08278	0.0
K08279	0.0
K08274	0.0
K08275	0.0
K08276	0.0
K08277	0.0
K00298	0.0
K00299	1.0
K00296	0.0
K00297	70.0
K00294	0.0
K00292	0.0
K00293	0.0
K00290	44.0
K07757	0.0
K12089	0.0
K01210	16.0
K01213	0.0
K01212	22.0
K01215	1.0
K01214	0.0
K01217	0.0
K01216	0.0
K01219	0.0
K01218	24.0
K02749	0.0
K02746	10.0
K02747	10.0
K02744	17.0
K02745	10.0
K02742	0.0
K00924	1.0
K00925	119.0
K00926	69.0
K00927	95.0
K00928	115.0
K00929	99.0
K12085	0.0
K02298	1.0
K02299	1.0
K02568	0.0
K02569	0.0
K02562	0.0
K02291	4.0
K02560	0.0
K02293	0.0
K02566	0.0
K02567	0.0
K02564	92.0
K02297	1.0
K03169	229.0
K03168	93.0
K03163	0.0
K03162	0.0
K03167	0.0
K03166	0.0
K11038	0.0
K11039	0.0
K11030	0.0
K11031	0.0
K11032	0.0
K11033	0.0
K11034	0.0
K11035	0.0
K11036	0.0
K11037	0.0
K02546	0.0
K07668	11.0
K07669	0.0
K07666	0.0
K07667	134.0
K07664	0.0
K07665	32.0
K07662	0.0
K07663	0.0
K07660	0.0
K07661	0.0
K03927	83.0
K07008	2.0
K07009	24.0
K07002	1.0
K07003	59.0
K07000	0.0
K07001	55.0
K07006	4.0
K07007	168.0
K07004	0.0
K07005	107.0
K03921	0.0
K02956	95.0
K09725	0.0
K09181	1.0
K08599	0.0
K08598	0.0
K08591	128.0
K08590	4.0
K01156	3.0
K01154	106.0
K01407	0.0
K01400	0.0
K01153	76.0
K01150	0.0
K01151	93.0
K01408	0.0
K01409	123.0
K01158	0.0
K01159	41.0
K05523	0.0
K05522	0.0
K05521	31.0
K05520	5.0
K05527	1.0
K05526	0.0
K05525	0.0
K05524	4.0
K05529	0.0
K14518	0.0
K14519	0.0
K05949	0.0
K01754	86.0
K05942	0.0
K01027	0.0
K02171	0.0
K02170	0.0
K02173	1.0
K02172	0.0
K01751	51.0
K06416	28.0
K06417	0.0
K06414	0.0
K06947	0.0
K03379	0.0
K03808	0.0
K03809	18.0
K03806	0.0
K06412	90.0
K03804	0.0
K12296	0.0
K03802	0.0
K03803	24.0
K06413	0.0
K10808	0.0
K06411	58.0
K01028	4.0
K01029	21.0
K11931	0.0
K11930	0.0
K11933	0.0
K11932	0.0
K11935	0.0
K11934	0.0
K11937	0.0
K11936	0.0
K11939	0.0
K11938	0.0
K10800	0.0
K06419	0.0
K11929	0.0
K07271	68.0
K07270	0.0
K07273	5.0
K07272	0.0
K07275	0.0
K07274	0.0
K07277	4.0
K07276	1.0
K07279	0.0
K07278	1.0
K10623	0.0
K02481	3.0
K11520	0.0
K02480	0.0
K08170	0.0
K02485	0.0
K02484	11.0
K02487	0.0
K08600	160.0
K08603	0.0
K08602	69.0
K08605	0.0
K08604	0.0
K09956	1.0
K09957	0.0
K09954	0.0
K09955	75.0
K09952	0.0
K09953	0.0
K09950	0.0
K09951	56.0
K09958	1.0
K09959	1.0
K07495	0.0
K07494	0.0
K07497	54.0
K07496	40.0
K07491	49.0
K07490	0.0
K07493	1.0
K07492	1.0
K07499	0.0
K07498	0.0
K11209	0.0
K11208	0.0
K11204	0.0
K11203	17.0
K11202	33.0
K11201	0.0
K11200	16.0
K00058	140.0
K00059	223.0
K00728	0.0
K00729	0.0
K00055	0.0
K00057	95.0
K00050	25.0
K00051	0.0
K00720	2.0
K00721	13.0
K14424	0.0
K06033	0.0
K14189	1.0
K14188	17.0
K06364	0.0
K14187	0.0
K01239	33.0
K01238	0.0
K01897	49.0
K01232	55.0
K01895	18.0
K01230	0.0
K01893	91.0
K01236	1.0
K01235	0.0
K01890	95.0
K02768	37.0
K02769	34.0
K02760	137.0
K02761	107.0
K02763	0.0
K02764	0.0
K02765	34.0
K00948	132.0
K00949	88.0
K00942	102.0
K00943	44.0
K00940	10.0
K00941	176.0
K00946	7.0
K00947	0.0
K00944	0.0
K00945	239.0
K01097	0.0
K01096	0.0
K01095	0.0
K01093	0.0
K01092	32.0
K01091	256.0
K01090	103.0
K03499	231.0
K03498	187.0
K03491	106.0
K03490	21.0
K03493	0.0
K03492	0.0
K03495	95.0
K03497	248.0
K03496	276.0
K02817	0.0
K02814	0.0
K02815	0.0
K02810	35.0
K02548	22.0
K02549	0.0
K02818	0.0
K02819	21.0
K03637	37.0
K03636	1.0
K03147	100.0
K03146	0.0
K08851	0.0
K06518	82.0
K09729	22.0
K06048	1.0
K06045	1.0
K06044	1.0
K09727	0.0
K09726	0.0
K06041	26.0
K09720	0.0
K09723	0.0
K06042	60.0
K09897	0.0
K09896	0.0
K09895	0.0
K09894	0.0
K09893	0.0
K09892	0.0
K09891	0.0
K09890	0.0
K09899	0.0
K09898	0.0
K03622	0.0
K07648	0.0
K07649	0.0
K07398	0.0
K07399	0.0
K11056	0.0
K11057	0.0
K11054	0.0
K11055	0.0
K07640	0.0
K07393	1.0
K07390	1.0
K07391	91.0
K07644	0.0
K07645	0.0
K07646	127.0
K07647	0.0
K10896	0.0
K07024	450.0
K07025	144.0
K07026	0.0
K07027	66.0
K07020	0.0
K07021	1.0
K07022	0.0
K07023	67.0
K07028	0.0
K07029	140.0
K10094	0.0
K01390	0.0
K01392	0.0
K01399	0.0
K02673	0.0
K05893	0.0
K05897	0.0
K05896	91.0
K05895	52.0
K05899	0.0
K05898	0.0
K00555	0.0
K00554	56.0
K00557	0.0
K00556	3.0
K00551	1.0
K00559	0.0
K00558	130.0
K01170	0.0
K01173	0.0
K01174	0.0
K01175	0.0
K01176	4.0
K01178	0.0
K01179	100.0
K14578	0.0
K14579	0.0
K08951	0.0
K08950	0.0
K08953	0.0
K03828	0.0
K03829	0.0
K03820	4.0
K03821	1.0
K03822	0.0
K03823	68.0
K03824	0.0
K03825	19.0
K03826	75.0
K03827	25.0
K12248	0.0
K12246	0.0
K12247	0.0
K12242	0.0
K12243	0.0
K12240	0.0
K12241	0.0
K11919	0.0
K11918	0.0
K11913	0.0
K11912	0.0
K11911	0.0
K11910	0.0
K11917	0.0
K11916	0.0
K11915	0.0
K11914	0.0
K12068	0.0
K12069	0.0
K12062	0.0
K12063	0.0
K12060	0.0
K12061	0.0
K12066	0.0
K12067	0.0
K12064	0.0
K12065	0.0
K07259	3.0
K07258	264.0
K07253	0.0
K07251	0.0
K07250	21.0
K07257	0.0
K07256	0.0
K07255	0.0
K07254	0.0
K05372	0.0
K05373	0.0
K05370	0.0
K05371	0.0
K05374	0.0
K05375	1.0
K09970	1.0
K09971	1.0
K09972	1.0
K09973	0.0
K09974	0.0
K09975	0.0
K09976	4.0
K09978	0.0
K09979	3.0
K11261	39.0
K11260	0.0
K11263	0.0
K11264	0.0
K10793	18.0
K10796	35.0
K10797	10.0
K10794	0.0
K10795	18.0
K00700	119.0
K00701	0.0
K10798	0.0
K00703	118.0
K00705	76.0
K09828	0.0
K10133	0.0
K13053	0.0
K03192	1.0
K00964	0.0
K00965	84.0
K00966	6.0
K00960	0.0
K00961	0.0
K00962	95.0
K00963	52.0
K00969	98.0
K12681	0.0
K02703	0.0
K08364	0.0
K08365	0.0
K02706	0.0
K08363	0.0
K08361	0.0
K02708	0.0
K02709	0.0
K08368	0.0
K08369	2.0
K01615	9.0
K01617	0.0
K01616	0.0
K01611	30.0
K01610	56.0
K01613	21.0
K01612	0.0
K01619	83.0
K01618	0.0
K02834	95.0
K02835	95.0
K05281	0.0
K03619	0.0
K03618	0.0
K03617	98.0
K03616	20.0
K03615	95.0
K03614	80.0
K03613	93.0
K03612	90.0
K03611	0.0
K03610	94.0
K09705	1.0
K09704	41.0
K09701	0.0
K09700	0.0
K09709	0.0
K06391	36.0
K06390	87.0
K06393	87.0
K06392	67.0
K06395	23.0
K06394	59.0
K06397	69.0
K06396	66.0
K06399	85.0
K06398	88.0
K06435	0.0
K11078	0.0
K11079	0.0
K11074	1.0
K11075	1.0
K11076	1.0
K11077	0.0
K11070	89.0
K11071	89.0
K11072	108.0
K11073	1.0
K06935	0.0
K06934	6.0
K06937	0.0
K06936	0.0
K06931	0.0
K06930	0.0
K06933	0.0
K06932	0.0
K06939	0.0
K06938	1.0
K13381	0.0
K05916	1.0
K05917	0.0
K05914	0.0
K05915	0.0
K05912	0.0
K05913	0.0
K05910	0.0
K05911	0.0
K05918	0.0
K05919	79.0
K00392	0.0
K00390	4.0
K00397	0.0
K00395	0.0
K00394	18.0
K01884	0.0
K00399	0.0
K01886	87.0
K01376	0.0
K01372	31.0
K09149	0.0
K09148	0.0
K01225	6.0
K09145	21.0
K09144	21.0
K09147	0.0
K09146	0.0
K09141	0.0
K09140	0.0
K09143	0.0
K09142	0.0
K05709	0.0
K05708	0.0
K05879	19.0
K05878	18.0
K05875	0.0
K05874	0.0
K05877	0.0
K05876	0.0
K05873	0.0
K00579	0.0
K00578	0.0
K00577	0.0
K00575	102.0
K00574	38.0
K00573	2.0
K00571	85.0
K00570	0.0
K01118	26.0
K01119	9.0
K01157	0.0
K01112	0.0
K01113	0.0
K04477	103.0
K01114	0.0
K01115	0.0
K08087	0.0
K01315	0.0
K08085	0.0
K08084	0.0
K08083	0.0
K08082	0.0
K08081	0.0
K08080	0.0
K01152	0.0
K01401	0.0
K09826	1.0
K06344	0.0
K06345	0.0
K09822	0.0
K06343	0.0
K10938	0.0
K06341	0.0
K10934	0.0
K10935	0.0
K10932	0.0
K11052	0.0
K10930	0.0
K06349	0.0
K11053	0.0
K10754	0.0
K01755	113.0
K10200	11.0
K02132	0.0
K02137	0.0
K03840	0.0
K03841	1.0
K13028	0.0
K13799	0.0
K13798	0.0
K13795	0.0
K13794	0.0
K13021	1.0
K13792	0.0
K13791	0.0
K13790	0.0
K12268	0.0
K12269	3.0
K12262	4.0
K12263	0.0
K12264	0.0
K12265	0.0
K12266	0.0
K12267	96.0
K01757	0.0
K12237	0.0
K13243	0.0
K13245	0.0
K13244	0.0
K13246	0.0
K03264	0.0
K03265	0.0
K03263	0.0
K03268	0.0
K03269	3.0
K12415	0.0
K10211	0.0
K09918	0.0
K09919	1.0
K06720	0.0
K09913	16.0
K09910	0.0
K09911	0.0
K09916	0.0
K09917	0.0
K06726	8.0
K09915	0.0
K11535	0.0
K11534	2.0
K11537	0.0
K11531	0.0
K11533	0.0
K11532	0.0
K11249	2.0
K11539	0.0
K00762	120.0
K00763	92.0
K00760	109.0
K00761	95.0
K00766	63.0
K00767	64.0
K00764	126.0
K00765	93.0
K00768	85.0
K00769	0.0
K11059	0.0
K00186	0.0
K00187	0.0
K00184	1.0
K00185	0.0
K00183	2.0
K00180	44.0
K00188	0.0
K00189	0.0
K10110	59.0
K10111	0.0
K10112	101.0
K10113	0.0
K10114	0.0
K10115	0.0
K10116	0.0
K10117	118.0
K10118	142.0
K10119	142.0
K04641	0.0
K04643	0.0
K04642	0.0
K13282	0.0
K00988	0.0
K00989	30.0
K00986	7.0
K00984	21.0
K00985	0.0
K00982	1.0
K00983	42.0
K00980	14.0
K00981	95.0
K01585	36.0
K01584	0.0
K01586	148.0
K13498	0.0
K01580	3.0
K01583	14.0
K01582	15.0
K13497	21.0
K01589	1.0
K01588	95.0
K14941	0.0
K08347	0.0
K08348	0.0
K02720	0.0
K14949	0.0
K02723	0.0
K03459	0.0
K03458	88.0
K03455	7.0
K03457	24.0
K03451	5.0
K03981	0.0
K03980	42.0
K02614	12.0
K01639	76.0
K01638	0.0
K01637	0.0
K01636	1.0
K01635	0.0
K01634	0.0
K01633	26.0
K01632	0.0
K01631	0.0
K01630	19.0
K02615	0.0
K02588	19.0
K02589	26.0
K02858	0.0
K02859	0.0
K14051	0.0
K14053	0.0
K14052	0.0
K02852	0.0
K02853	0.0
K02850	0.0
K02851	0.0
K14059	42.0
K14058	0.0
K02586	6.0
K02587	11.0
K03679	0.0
K03671	216.0
K03670	4.0
K03673	0.0
K03672	0.0
K03675	0.0
K03674	0.0
K03677	0.0
K03676	1.0
K09761	90.0
K09760	9.0
K09763	0.0
K09762	90.0
K09765	66.0
K09764	6.0
K09767	6.0
K06006	0.0
K09769	16.0
K09768	31.0
K10353	0.0
K03187	24.0
K03186	26.0
K03185	2.0
K03184	0.0
K03183	27.0
K03182	26.0
K03181	0.0
K03189	23.0
K03188	23.0
K02715	0.0
K12455	0.0
K12454	0.0
K12453	0.0
K12452	1.0
K12451	0.0
K07358	0.0
K07356	0.0
K07357	0.0
K07354	0.0
K07355	0.0
K07352	0.0
K07353	0.0
K07350	0.0
K07351	0.0
K06919	10.0
K06918	1.0
K06917	16.0
K06916	1.0
K06915	47.0
K06914	0.0
K06913	0.0
K06912	0.0
K06911	6.0
K06910	38.0
K08986	0.0
K08987	1.0
K08984	0.0
K08985	0.0
K08982	0.0
K08983	0.0
K08980	0.0
K08981	0.0
K08988	1.0
K08989	1.0
K02252	0.0
K05934	78.0
K05936	78.0
K05937	0.0
K02253	0.0
K05939	2.0
K00378	95.0
K00375	86.0
K00374	0.0
K00376	0.0
K00371	0.0
K00370	0.0
K00373	0.0
K00372	1.0
K01358	151.0
K09166	0.0
K09165	0.0
K09164	0.0
K09163	20.0
K09162	0.0
K09161	0.0
K09160	1.0
K01354	1.0
K01355	0.0
K01356	121.0
K05601	0.0
K05851	0.0
K03807	0.0
K05606	22.0
K02927	0.0
K05974	0.0
K03805	0.0
K05976	0.0
K00519	0.0
K00518	0.0
K03800	64.0
K00511	0.0
K00510	0.0
K03801	4.0
K00515	0.0
K00514	0.0
K00517	2.0
K05971	0.0
K03154	64.0
K11147	0.0
K05581	0.0
K05580	0.0
K05583	0.0
K05582	0.0
K05585	0.0
K05584	0.0
K05587	0.0
K05586	0.0
K05589	0.0
K03150	107.0
K03623	0.0
K03152	115.0
K14200	0.0
K14201	0.0
K14202	0.0
K03621	92.0
K14204	0.0
K14205	0.0
K01134	21.0
K01135	0.0
K01136	0.0
K01137	0.0
K01130	21.0
K01132	0.0
K01133	21.0
K01138	45.0
K01139	7.0
K02113	81.0
K02112	110.0
K02111	92.0
K02446	1.0
K02117	86.0
K02116	23.0
K02115	110.0
K02114	110.0
K02119	76.0
K02118	103.0
K02448	0.0
K01036	0.0
K03212	0.0
K13007	0.0
K13006	0.0
K13005	0.0
K13004	21.0
K13001	0.0
K06404	50.0
K01032	0.0
K06951	0.0
K03862	0.0
K03863	0.0
K06406	88.0
K06957	0.0
K05020	18.0
K06400	41.0
K06403	50.0
K06954	0.0
K10814	0.0
K10817	0.0
K10816	0.0
K07136	0.0
K03242	0.0
K03243	0.0
K12202	0.0
K12203	0.0
K12206	0.0
K12207	0.0
K12204	0.0
K12205	0.0
K12208	0.0
K12209	0.0
K13919	7.0
K13918	0.0
K06214	0.0
K06215	56.0
K09936	56.0
K06217	96.0
K09930	0.0
K09931	0.0
K09932	1.0
K06213	74.0
K09938	0.0
K09939	3.0
K11517	1.0
K06337	0.0
K13301	0.0
K00748	4.0
K00745	0.0
K00743	0.0
K07165	1.0
K07164	3.0
K07167	0.0
K07166	87.0
K07161	0.0
K07160	25.0
K07163	0.0
K07162	2.0
K07169	0.0
K07168	1.0
K06336	0.0
K01839	81.0
K01838	25.0
K01835	41.0
K01834	283.0
K01837	0.0
K01830	0.0
K00608	0.0
K02632	0.0
K02630	0.0
K02631	0.0
K08322	1.0
K08323	0.0
K08320	0.0
K08321	2.0
K08326	0.0
K08324	0.0
K08325	0.0
K01659	0.0
K01658	61.0
K02637	0.0
K01653	98.0
K01652	181.0
K01655	0.0
K01654	48.0
K01657	61.0
K02874	95.0
K02875	0.0
K02876	92.0
K02877	0.0
K02871	93.0
K02873	0.0
K02878	95.0
K02879	92.0
K14070	0.0
K09749	75.0
K09748	92.0
K06023	182.0
K09742	0.0
K09741	0.0
K09740	2.0
K09747	89.0
K09746	0.0
K09745	0.0
K06024	88.0
K03477	0.0
K03476	10.0
K03475	65.0
K03474	4.0
K03473	3.0
K03472	0.0
K03471	3.0
K03470	91.0
K03478	40.0
K02304	110.0
K02305	0.0
K02302	22.0
K02303	0.0
K02300	1.0
K02301	1.0
K03653	0.0
K03652	23.0
K03651	0.0
K03650	92.0
K03657	280.0
K03656	0.0
K03655	134.0
K03654	77.0
K03658	21.0
K12439	0.0
K12431	0.0
K12430	0.0
K12433	0.0
K12432	0.0
K12435	0.0
K12434	0.0
K12437	0.0
K12436	0.0
K06979	1.0
K06978	39.0
K06971	30.0
K06970	0.0
K06973	87.0
K06972	52.0
K06975	4.0
K06974	0.0
K06977	0.0
K06976	54.0
K07082	86.0
K07083	3.0
K07080	38.0
K07081	0.0
K07086	0.0
K07087	0.0
K07084	1.0
K07085	23.0
K07088	170.0
K07089	59.0
K01317	0.0
K11162	0.0
K11163	0.0
K11161	0.0
K11168	0.0
K00356	2.0
K00355	0.0
K00354	0.0
K00353	0.0
K00351	3.0
K00350	3.0
K05952	0.0
K05953	0.0
K05951	0.0
K05956	0.0
K05957	0.0
K00358	0.0
K00689	0.0
K00688	152.0
K00681	28.0
K00680	115.0
K00683	0.0
K00685	1.0
K00684	1.0
K00687	0.0
K00686	0.0
K05831	0.0
K05830	0.0
K05833	101.0
K05832	82.0
K05834	0.0
K05837	91.0
K05836	0.0
K05839	0.0
K05838	1.0
K07677	0.0
K00533	42.0
K00532	18.0
K00531	0.0
K00530	0.0
K00537	94.0
K00536	0.0
K00535	0.0
K00534	0.0
K00539	0.0
K00538	0.0
K11029	0.0
K14260	18.0
K14261	1.0
K14266	0.0
K14267	0.0
K14268	0.0
K14269	0.0
K01337	0.0
K01338	103.0
K02683	0.0
K02682	0.0
K02681	0.0
K02680	0.0
K02687	92.0
K02686	0.0
K02685	0.0
K02689	0.0
K02688	16.0
K00824	25.0
K00827	0.0
K00826	79.0
K00821	214.0
K00820	116.0
K00823	16.0
K00822	1.0
K00829	0.0
K00828	0.0
K01488	30.0
K01489	92.0
K01484	0.0
K01485	28.0
K01486	64.0
K01487	34.0
K01480	66.0
K01481	0.0
K01482	0.0
K01483	1.0
K02469	162.0
K02468	0.0
K02466	16.0
K02465	0.0
K02464	0.0
K02463	0.0
K02462	0.0
K02461	0.0
K02460	0.0
K08969	0.0
K13061	0.0
K13060	0.0
K13063	0.0
K13062	0.0
K13069	0.0
K08964	0.0
K06363	0.0
K03079	10.0
K06342	0.0
K03078	0.0
K13289	0.0
K13288	0.0
K13285	0.0
K13287	0.0
K13286	0.0
K13281	6.0
K13280	26.0
K13283	0.0
K00054	1.0
K04496	0.0
K05369	0.0
K05368	0.0
K03228	0.0
K03229	0.0
K00052	91.0
K03222	0.0
K03223	0.0
K03220	0.0
K03221	0.0
K03226	0.0
K03227	0.0
K03224	0.0
K03225	0.0
K09482	0.0
K09483	0.0
K13836	0.0
K12228	0.0
K05360	0.0
K12224	0.0
K12225	0.0
K12226	0.0
K12227	0.0
K12220	0.0
K05363	6.0
K12222	0.0
K12223	0.0
K08681	56.0
K08680	0.0
K08683	0.0
K08682	0.0
K08685	0.0
K08684	0.0
K08687	0.0
K08686	0.0
K11755	100.0
K11754	228.0
K11751	0.0
K11750	0.0
K11753	185.0
K11752	99.0
K02407	61.0
K13938	0.0
K13936	0.0
K13935	0.0
K02406	139.0
K13933	1.0
K13932	1.0
K13931	1.0
K13930	1.0
K12088	0.0
K12081	0.0
K12082	0.0
K12083	0.0
K12084	0.0
K12086	0.0
K12087	0.0
K09611	0.0
K09612	0.0
K04940	0.0
K10085	0.0
K05394	0.0
K05395	0.0
K06340	0.0
K13043	0.0
K07149	52.0
K07148	3.0
K07147	8.0
K07146	1.0
K07145	2.0
K07144	0.0
K07143	0.0
K07142	0.0
K07141	49.0
K07140	2.0
K10156	0.0
K10150	0.0
K10620	0.0
K10621	0.0
K14028	1.0
K14029	1.0
K01817	52.0
K01816	1.0
K01815	32.0
K01814	95.0
K01813	31.0
K01812	67.0
K01811	157.0
K01810	96.0
K01819	0.0
K01818	16.0
K14580	0.0
K05379	0.0
K08304	1.0
K08305	0.0
K08306	0.0
K08307	3.0
K08300	1.0
K08301	75.0
K08302	45.0
K08303	186.0
K08308	0.0
K08309	32.0
K14671	0.0
K14670	0.0
K14673	0.0
K14672	0.0
K01673	22.0
K01672	0.0
K01671	0.0
K01677	88.0
K01676	3.0
K01674	0.0
K01679	7.0
K01678	80.0
K02899	92.0
K02896	0.0
K02897	4.0
K02895	95.0
K02892	95.0
K02890	95.0
K10811	0.0
K02096	0.0
K02097	0.0
K02094	0.0
K02095	0.0
K02092	0.0
K02093	0.0
K02099	94.0
K03411	89.0
K03410	92.0
K03413	112.0
K03412	56.0
K03415	26.0
K03414	2.0
K03417	0.0
K03416	0.0
K03418	0.0
K05376	0.0
K02320	0.0
K02322	0.0
K02323	0.0
K05377	0.0
K13542	111.0
K13543	0.0
K13540	0.0
K13541	0.0
K12145	0.0
K12144	0.0
K12147	0.0
K12410	116.0
K12141	3.0
K12140	3.0
K12143	0.0
K12142	0.0
K12149	0.0
K12148	0.0
K07312	0.0
K07313	5.0
K07310	0.0
K07311	16.0
K07316	8.0
K07317	0.0
K07314	0.0
K07315	2.0
K07318	1.0
K07319	35.0
K03936	0.0
K03425	0.0
K03426	66.0
K03427	78.0
K03420	0.0
K03421	0.0
K03422	0.0
K03423	0.0
K03756	0.0
K03757	0.0
K03206	0.0
K03755	0.0
K11144	4.0
K11145	91.0
K05972	0.0
K05973	1.0
K03752	18.0
K05978	0.0
K05979	0.0
K03753	22.0
K00331	4.0
K00330	4.0
K00333	1.0
K00332	1.0
K00335	102.0
K00334	112.0
K00337	4.0
K00336	139.0
K00339	4.0
K00338	4.0
K03751	0.0
K06953	1.0
K06952	1.0
K06407	88.0
K06950	184.0
K10819	4.0
K06956	19.0
K06955	0.0
K06402	11.0
K10815	0.0
K06959	95.0
K06958	91.0
K06409	176.0
K06408	32.0
K09129	0.0
K09128	2.0
K09123	2.0
K09122	0.0
K09121	51.0
K09120	0.0
K09127	0.0
K09126	0.0
K09125	1.0
K09124	0.0
K01233	0.0
K05819	0.0
K05818	0.0
K01896	0.0
K05813	79.0
K05812	0.0
K05811	0.0
K05810	86.0
K05817	0.0
K05816	16.0
K05815	21.0
K05814	2.0
K01894	1.0
K01892	95.0
K01234	10.0
K01144	26.0
K01146	0.0
K01141	0.0
K01416	0.0
K11434	0.0
K01415	0.0
K06354	0.0
K01414	0.0
K09836	0.0
K01318	0.0
K01319	0.0
K01312	0.0
K06350	0.0
K02669	76.0
K02668	0.0
K02665	0.0
K02664	0.0
K02667	0.0
K02666	0.0
K02661	0.0
K02660	0.0
K02663	18.0
K02662	48.0
K00809	0.0
K00808	2.0
K00806	113.0
K00805	84.0
K00804	0.0
K00803	2.0
K00802	0.0
K00801	0.0
K00800	74.0
K10921	0.0
K02409	69.0
K02408	93.0
K02401	57.0
K02400	90.0
K02403	0.0
K02402	0.0
K02405	92.0
K05364	59.0
K05367	1.0
K05366	193.0
K10210	0.0
K10216	0.0
K13049	21.0
K13048	0.0
K13739	0.0
K10215	0.0
K06122	0.0
K13735	0.0
K13734	0.0
K13041	0.0
K13040	0.0
K13731	0.0
K13730	0.0
K13733	0.0
K13732	0.0
K04516	3.0
K03204	0.0
K03205	178.0
K03207	0.0
K03200	0.0
K03201	0.0
K03202	0.0
K03203	0.0
K03208	0.0
K03758	0.0
K03759	0.0
K09469	0.0
K09461	1.0
K06204	1.0
K00178	0.0
K13950	0.0
K13953	1.0
K13955	0.0
K13954	21.0
K10920	0.0
K06324	0.0
K11777	7.0
K11779	0.0
K11778	0.0
K06325	0.0
K12600	0.0
K07432	0.0
K07430	0.0
K06326	0.0
K07128	0.0
K07121	0.0
K07120	1.0
K07123	1.0
K07122	0.0
K07125	0.0
K07124	91.0
K07127	2.0
K07126	54.0
K01870	95.0
K01873	116.0
K01872	95.0
K01875	112.0
K01874	116.0
K01876	99.0
K01879	18.0
K01878	18.0
K06321	0.0
K00476	0.0
K00477	0.0
K00474	0.0
K00472	0.0
K00470	0.0
K00471	0.0
K00478	0.0
K00479	0.0
K04775	0.0
K04774	0.0
K04777	0.0
K04776	0.0
K04771	0.0
K04770	0.0
K04773	6.0
K04772	0.0
K04779	0.0
K04778	0.0
K14657	0.0
K14656	0.0
K14654	0.0
K14653	0.0
K14652	102.0
K14659	0.0
K14658	0.0
K14386	0.0
K09926	0.0
K01699	0.0
K01698	52.0
K01695	64.0
K01697	0.0
K01696	67.0
K01690	1.0
K01693	91.0
K01692	30.0
K07227	0.0
K03439	94.0
K03438	139.0
K13380	0.0
K03928	1.0
K03925	70.0
K03924	80.0
K03431	110.0
K03926	1.0
K03437	94.0
K03436	120.0
K03435	1.0
K03434	0.0
K02348	24.0
K02342	40.0
K02343	92.0
K02340	86.0
K02341	95.0
K02346	124.0
K02347	0.0
K02344	0.0
K02345	0.0
K03697	17.0
K03696	94.0
K03695	95.0
K03694	1.0
K03693	1.0
K03692	0.0
K03690	0.0
K03699	73.0
K03698	73.0
K13566	0.0
K12164	0.0
K07338	0.0
K07339	7.0
K07334	3.0
K07335	127.0
K07336	0.0
K07337	0.0
K07330	0.0
K07331	0.0
K07332	0.0
K07333	0.0
K09695	0.0
K09694	0.0
K09697	26.0
K09696	26.0
K09691	82.0
K09690	61.0
K09693	0.0
K09692	4.0
K09699	0.0
K09698	17.0
K07590	12.0
K07591	0.0
K07592	0.0
K05998	0.0
K05999	0.0
K05996	0.0
K05997	0.0
K05994	0.0
K05995	27.0
K05993	40.0
K05991	0.0
K10837	0.0
K00319	0.0
K00318	0.0
K00648	98.0
K02545	0.0
K00645	99.0
K00311	1.0
K00646	0.0
K00317	0.0
K00316	0.0
K00643	2.0
K00314	0.0
K02547	26.0
K06429	0.0
K06428	0.0
K06427	0.0
K02812	0.0
K06425	0.0
K06424	0.0
K06423	6.0
K06422	0.0
K06421	0.0
K02813	0.0
K02930	0.0
K03815	0.0
K05612	0.0
K03367	17.0
K03366	1.0
K03812	0.0
K03635	1.0
K03634	0.0
K03631	89.0
K05969	0.0
K03630	113.0
K03633	0.0
K03632	0.0
K01998	79.0
K01999	89.0
K01992	278.0
K01993	6.0
K01990	546.0
K01991	9.0
K01996	85.0
K01997	87.0
K01994	0.0
K01995	86.0
K03148	22.0
K03639	55.0
K05692	0.0
K03638	1.0
K00869	1.0
K00868	69.0
K00861	0.0
K00860	2.0
K00863	3.0
K00862	0.0
K00865	72.0
K00864	139.0
K00867	2.0
K00866	0.0
K01192	87.0
K01190	209.0
K01191	142.0
K01197	3.0
K01194	0.0
K01195	41.0
K01198	55.0
K01199	0.0
K00656	220.0
K00657	45.0
K00306	0.0
K14591	0.0
K00300	0.0
K00653	0.0
K13715	0.0
K13713	0.0
K00650	0.0
K00651	91.0
K14596	0.0
K02647	154.0
K14598	0.0
K02643	0.0
K02642	0.0
K02641	0.0
K02640	0.0
K03594	30.0
K03595	95.0
K03596	92.0
K03597	0.0
K03590	10.0
K03591	0.0
K03592	19.0
K03593	4.0
K03598	0.0
K03599	0.0
K01736	95.0
K01737	10.0
K01734	120.0
K01735	74.0
K01732	0.0
K01733	100.0
K01730	21.0
K01731	0.0
K06049	1.0
K01738	143.0
K01739	1.0
K11809	0.0
K05343	6.0
K02422	112.0
K02421	57.0
K05340	17.0
K02427	1.0
K05346	1.0
K02425	0.0
K02424	0.0
K05349	298.0
K02428	4.0
K03770	4.0
K03771	3.0
K03772	0.0
K03773	3.0
K03774	0.0
K03775	3.0
K03776	0.0
K03777	0.0
K03778	70.0
K03779	18.0
K09722	0.0
K08174	0.0
K14114	0.0
K13979	1.0
K13237	0.0
K14440	0.0
K09992	21.0
K09990	0.0
K09991	1.0
K09996	0.0
K09997	0.0
K09994	0.0
K14110	0.0
K09998	0.0
K09999	0.0
K14111	0.0
K14113	0.0
K14449	1.0
K10213	0.0
K14118	0.0
K11711	5.0
K11710	0.0
K11712	10.0
K11717	87.0
K11719	1.0
K06857	1.0
K10440	138.0
K10441	134.0
K07103	0.0
K07102	1.0
K07101	0.0
K07100	0.0
K07107	64.0
K07106	17.0
K07105	76.0
K07456	94.0
K07459	1.0
K07458	3.0
K07109	0.0
K07108	0.0
K10198	0.0
K10199	0.0
K10190	95.0
K10191	0.0
K10192	1.0
K10193	0.0
K10194	1.0
K10195	0.0
K10196	0.0
K10197	0.0
K15013	0.0
K01858	4.0
K15016	0.0
K15017	0.0
K01853	0.0
K01852	0.0
K01851	0.0
K01850	0.0
K01857	0.0
K01856	0.0
K01854	91.0
K07539	0.0
K08478	0.0
K08479	0.0
K08476	0.0
K08477	0.0
K08475	0.0
K00450	0.0
K00451	0.0
K00452	0.0
K00453	0.0
K00455	0.0
K00456	0.0
K00457	0.0
K00106	0.0
K00459	1.0
K00104	39.0
K00105	0.0
K00102	0.0
K00103	0.0
K00100	133.0
K00101	1.0
K01509	0.0
K04759	182.0
K04758	281.0
K04757	22.0
K01504	0.0
K04755	1.0
K04754	0.0
K04753	0.0
K04752	1.0
K04751	61.0
K01502	2.0
K14631	0.0
K05359	0.0
K14632	0.0
K07536	0.0
K12080	0.0
K02364	0.0
K12369	0.0
K02361	0.0
K02362	0.0
K02363	0.0
K13509	0.0
K13503	0.0
K13500	0.0
K12109	0.0
K12108	0.0
K12101	0.0
K12100	0.0
K12103	0.0
K12102	0.0
K12105	0.0
K12104	0.0
K12107	0.0
K12106	0.0
K11023	0.0
K03014	0.0
K08906	0.0
K08904	0.0
K08900	0.0
K06223	75.0
K06199	26.0
K06198	1.0
K06197	0.0
K06196	56.0
K06194	3.0
K06193	18.0
K06192	0.0
K06191	0.0
K06190	1.0
K11104	39.0
K11105	36.0
K11106	0.0
K11107	0.0
K11102	0.0
K11103	5.0
K07862	1.0
K00666	31.0
K00663	0.0
K00662	21.0
K00661	114.0
K00660	0.0
K06997	95.0
K06996	1.0
K06995	1.0
K10852	0.0
K06993	0.0
K06992	0.0
K06991	0.0
K06990	0.0
K11050	0.0
K06999	1.0
K06998	42.0
K05338	0.0
K11051	0.0
K06441	0.0
K06440	0.0
K06443	0.0
K06442	92.0
K06445	0.0
K06447	0.0
K06446	0.0
K06309	0.0
K05686	0.0
K02655	0.0
K07392	0.0
K00595	100.0
K00594	0.0
K00596	0.0
K00599	205.0
K00598	1.0
K02657	0.0
K07642	0.0
K07643	0.0
K07396	0.0
K07397	0.0
K07394	0.0
K07395	1.0
K04102	0.0
K04103	0.0
K04100	0.0
K04101	0.0
K04107	0.0
K04105	0.0
K04108	0.0
K04109	0.0
K07716	2.0
K07717	5.0
K07714	0.0
K07715	0.0
K07712	1.0
K07713	0.0
K07710	0.0
K07711	0.0
K07718	328.0
K07719	5.0
K00843	0.0
K00842	0.0
K00841	1.0
K00840	0.0
K00847	107.0
K00846	0.0
K00845	154.0
K00844	1.0
K00849	74.0
K00848	43.0
K06302	0.0
K13771	0.0
K13770	0.0
K13772	0.0
K13775	1.0
K13774	0.0
K13777	0.0
K13776	0.0
K13779	0.0
K13778	0.0
K02621	8.0
K02992	95.0
K02623	0.0
K08286	0.0
K08281	2.0
K02996	77.0
K02995	0.0
K02994	95.0
K02629	0.0
K02628	0.0
K08289	3.0
K08288	0.0
K03578	0.0
K03579	1.0
K03576	0.0
K03577	21.0
K03574	192.0
K03575	38.0
K03572	95.0
K03573	0.0
K03570	94.0
K03571	78.0
K01710	116.0
K01711	27.0
K01712	4.0
K01713	0.0
K01714	209.0
K01715	73.0
K01716	1.0
K01718	0.0
K01719	4.0
K03081	0.0
K02199	1.0
K02198	1.0
K14170	168.0
K02193	1.0
K02192	2.0
K02191	18.0
K02190	59.0
K02197	1.0
K02196	0.0
K02195	1.0
K02194	1.0
K03718	3.0
K03719	47.0
K03712	111.0
K03713	0.0
K03710	139.0
K03711	129.0
K03716	63.0
K03717	0.0
K03715	0.0
K07129	0.0
K00045	0.0
K13995	0.0
K13994	0.0
K13991	1.0
K13990	3.0
K13993	12.0
K13992	1.0
K06298	56.0
K06299	0.0
K06294	0.0
K06295	24.0
K06296	6.0
K06297	6.0
K06290	0.0
K06291	0.0
K06292	0.0
K06293	0.0
K12743	0.0
K00248	96.0
K06426	0.0
K11739	0.0
K11738	0.0
K11733	0.0
K11732	0.0
K11731	0.0
K11737	0.0
K11736	0.0
K11735	0.0
K11734	0.0
K06870	0.0
K06871	151.0
K06872	40.0
K06873	0.0
K06874	0.0
K06875	0.0
K06876	1.0
K06877	21.0
K06878	2.0
K06879	0.0
K07478	116.0
K12645	0.0
K07479	0.0
K07473	67.0
K07472	0.0
K07471	0.0
K07470	0.0
K07477	0.0
K07476	0.0
K07474	0.0
K15038	0.0
K15039	0.0
K15034	1.0
K15036	0.0
K15037	0.0
K08738	4.0
K06420	0.0
K00128	61.0
K00129	0.0
K00438	0.0
K00432	10.0
K00433	39.0
K00122	0.0
K00123	24.0
K00124	2.0
K00125	0.0
K00126	1.0
K00127	2.0
K08973	1.0
K14348	0.0
K14347	0.0
K14340	0.0
K08972	0.0
K01525	0.0
K01524	124.0
K01523	13.0
K01521	1.0
K01520	129.0
K01529	18.0
K08977	0.0
K03969	6.0
K08929	1.0
K02388	94.0
K02389	93.0
K02386	1.0
K02387	93.0
K02384	0.0
K02385	74.0
K02382	0.0
K02380	0.0
K02381	0.0
K05386	0.0
K13524	0.0
K13525	0.0
K13527	0.0
K13520	0.0
K13522	0.0
K13529	0.0
K03385	0.0
K03384	0.0
K03387	3.0
K03386	20.0
K03381	0.0
K03380	0.0
K03383	0.0
K03382	10.0
K03389	3.0
K03388	3.0
K05356	0.0
K12344	0.0
K12343	0.0
K12342	0.0
K12341	0.0
K12340	4.0
K02430	0.0
K12349	0.0
K05351	0.0
K11694	3.0
K11695	0.0
K11690	41.0
K05352	0.0
K11693	0.0
K08928	1.0
K03433	0.0
K13832	0.0
K03039	0.0
K03432	0.0
K06607	0.0
K06606	1.0
K06605	0.0
K03430	41.0
K06603	6.0
K06602	1.0
K06601	2.0
K06600	0.0
K05358	0.0
K06609	0.0
K06608	1.0
K03923	0.0
K03922	0.0
K11472	1.0
K11473	1.0
K11474	0.0
K11475	0.0
K11476	0.0
K11477	0.0
K00601	0.0
K00600	106.0
K00603	4.0
K03746	0.0
K00605	28.0
K00604	97.0
K00607	0.0
K00606	48.0
K00609	93.0
K03741	25.0
K03740	17.0
K03743	14.0
K10873	0.0
K03214	0.0
K14068	0.0
K13317	0.0
K06360	0.0
K14069	0.0
K08078	0.0
K09650	0.0
K06361	0.0
K07802	0.0
K07803	1.0
K07800	0.0
K07801	0.0
K07806	1.0
K07807	0.0
K07804	0.0
K07805	0.0
K06362	0.0
K01172	0.0
K10257	0.0
K10255	0.0
K10254	67.0
K10253	0.0
K10918	0.0
K04128	0.0
K01958	22.0
K01959	0.0
K01956	110.0
K01957	0.0
K04126	0.0
K04127	0.0
K01952	98.0
K01953	144.0
K01950	78.0
K01951	116.0
K07730	0.0
K07731	0.0
K07732	0.0
K07733	0.0
K07734	1.0
K07735	1.0
K07736	118.0
K07737	281.0
K07738	82.0
K07739	0.0
K06365	0.0
K06366	0.0
K06367	0.0
K10910	0.0
K10911	0.0
K04382	0.0
K10775	0.0
K02609	0.0
K02979	0.0
K02978	0.0
K06368	0.0
K02975	0.0
K02974	0.0
K02977	0.0
K02976	0.0
K03558	1.0
K03559	5.0
K03550	88.0
K03551	95.0
K03552	0.0
K03553	116.0
K03554	0.0
K03555	95.0
K03556	31.0
K03557	0.0
K01778	98.0
K01779	44.0
K06369	0.0
K01772	1.0
K01770	90.0
K01771	0.0
K01776	92.0
K01777	18.0
K01774	0.0
K01775	121.0
K05385	0.0
K05384	0.0
K05383	0.0
K05382	0.0
K05381	0.0
K08159	3.0
K14153	0.0
K14154	0.0
K14155	149.0
K08152	0.0
K08156	6.0
K08076	0.0
K12809	0.0
K05297	1.0
K03734	124.0
K03735	25.0
K03736	25.0
K03737	100.0
K03731	0.0
K03732	0.0
K03733	7.0
K03738	0.0
K03739	17.0
K08139	0.0
K06994	0.0
K12660	0.0
K12661	0.0
K07450	0.0
K08719	0.0
K08717	0.0
K08715	0.0
K08714	0.0
K08713	0.0
K08710	0.0
K11311	0.0
K11312	0.0
K00141	0.0
K00146	0.0
K00411	1.0
K00412	1.0
K00145	184.0
K00148	0.0
K14367	0.0
K14366	0.0
K08954	0.0
K08384	120.0
K14369	0.0
K14368	0.0
K14091	21.0
K14090	21.0
K14093	0.0
K14092	0.0
K14095	0.0
K14094	0.0
K14097	0.0
K14096	0.0
K14099	0.0
K14098	0.0
K02848	0.0
K01541	0.0
K04712	0.0
K04711	0.0
K01545	0.0
K01547	56.0
K01546	56.0
K01548	54.0
K04719	1.0
K04718	0.0
K02018	124.0
K02019	12.0
K02016	202.0
K02017	1.0
K02014	28.0
K02015	285.0
K02012	93.0
K02013	198.0
K02010	48.0
K02011	72.0
K04515	0.0
K03943	0.0
K03941	0.0
K03940	0.0
K00313	0.0
K04060	0.0
K01608	21.0
K08942	0.0
K08943	0.0
K08940	0.0
K08941	0.0
K08946	0.0
K08947	0.0
K08944	0.0
K08945	0.0
K03059	0.0
K13811	0.0
K13812	0.0
K13815	0.0
K13816	0.0
K13818	0.0
K13819	0.0
K03053	0.0
K03052	0.0
K03055	0.0
K03054	0.0
K03057	0.0
K03056	0.0
K06222	0.0
K11418	0.0
K11410	0.0
K11415	0.0
K00622	0.0
K00621	0.0
K00620	181.0
K00627	22.0
K00626	116.0
K00625	71.0
K00624	0.0
K02805	21.0
K02552	0.0
K02550	0.0
K02556	89.0
K02803	0.0
K02554	0.0
K07280	0.0
K07281	0.0
K07282	73.0
K07283	0.0
K07284	52.0
K07285	0.0
K07286	0.0
K08217	71.0
K07288	0.0
K07289	1.0
K07534	0.0
K07535	0.0
K07533	65.0
K07822	0.0
K07823	0.0
K08699	0.0
K00088	116.0
K00087	34.0
K00086	39.0
K00082	0.0
K10239	0.0
K10238	0.0
K10231	18.0
K10230	0.0
K10233	0.0
K10232	0.0
K10235	0.0
K10234	0.0
K10237	0.0
K10236	0.0
K08353	0.0
K01970	0.0
K01971	3.0
K01972	130.0
K01973	0.0
K01974	0.0
K01975	8.0
K01976	0.0
K07758	0.0
K05990	0.0
K07752	0.0
K07753	0.0
K07751	0.0
K13786	0.0
K07755	0.0
K07442	0.0
K08352	0.0
K07115	1.0
K07441	0.0
K07634	0.0
K07446	0.0
K07111	0.0
K07444	88.0
K07445	0.0
K00647	1.0
K07449	0.0
K00641	4.0
K00640	137.0
K01289	0.0
K01282	0.0
K01283	0.0
K01280	0.0
K01281	1.0
K01286	19.0
K01284	7.0
K02954	95.0
K02952	95.0
K02950	92.0
K00155	0.0
K02959	95.0
K00887	0.0
K00886	0.0
K00885	0.0
K00884	0.0
K00883	4.0
K00882	79.0
K00881	1.0
K00880	16.0
K00053	89.0
K14048	2.0
K01026	27.0
K01756	95.0
K01025	0.0
K01750	38.0
K01023	2.0
K01752	129.0
K01753	4.0
K14583	0.0
K01758	2.0
K01759	101.0
K09565	0.0
K09568	0.0
K08173	0.0
K08172	0.0
K02483	27.0
K02482	1.0
K08177	8.0
K08176	0.0
K08175	0.0
K02486	0.0
K02489	0.0
K02488	1.0
K08178	0.0
K14138	50.0
K14136	0.0
K09713	0.0
K09714	0.0
K09715	0.0
K03532	0.0
K03533	0.0
K03530	123.0
K03531	77.0
K03536	95.0
K03537	16.0
K03534	32.0
K03535	1.0
K03538	0.0
K03539	0.0
K14451	0.0
K14450	0.0
K02225	1.0
K02224	152.0
K02227	84.0
K02226	89.0
K02221	24.0
K14107	0.0
K02229	1.0
K02228	1.0
K14106	0.0
K00441	0.0
K03288	0.0
K03289	0.0
K03284	140.0
K03285	0.0
K03286	0.0
K03287	3.0
K03280	0.0
K03281	4.0
K03282	67.0
K00440	0.0
K13677	0.0
K12790	0.0
K09639	0.0
K12688	0.0
K12689	0.0
K12686	0.0
K12687	0.0
K12684	0.0
K12685	0.0
K12682	0.0
K12683	0.0
K12680	0.0
K11889	0.0
K08884	112.0
K11085	25.0
K11084	0.0
K11081	0.0
K11080	0.0
K11083	0.0
K11082	0.0
K11089	0.0
K08777	0.0
K08776	0.0
K06346	88.0
K06347	0.0
K09824	0.0
K09825	90.0
K09823	1.0
K09820	0.0
K10939	0.0
K10936	0.0
K10937	0.0
K10933	0.0
K06348	0.0
K09829	0.0
K11337	1.0
K11336	1.0
K11335	1.0
K11334	1.0
K11333	1.0
K11332	0.0
K11331	0.0
K11330	0.0
K00169	30.0
K00164	1.0
K00166	0.0
K00167	0.0
K00161	22.0
K00162	22.0
K00163	0.0
K10689	0.0
K10680	1.0
K10681	0.0
K10682	0.0
K04083	92.0
K04082	0.0
K04081	0.0
K04080	2.0
K04087	2.0
K04086	0.0
K04085	1.0
K04084	0.0
K04088	2.0
K01569	0.0
K01568	0.0
K01563	0.0
K01561	1.0
K01560	29.0
K01567	1.0
K01565	0.0
K01564	0.0
K02038	95.0
K02039	95.0
K02030	248.0
K02031	269.0
K02032	286.0
K02033	315.0
K02034	326.0
K02035	368.0
K02036	96.0
K02037	94.0
K05556	0.0
K13658	0.0
K13659	0.0
K13656	0.0
K13657	0.0
K13654	0.0
K13655	0.0
K13652	37.0
K13653	162.0
K13650	0.0
K13651	0.0
K05555	0.0
K05552	0.0
K02057	183.0
K05550	0.0
K05551	0.0
K12308	159.0
K12306	0.0
K03073	95.0
K03072	10.0
K03071	1.0
K03070	114.0
K03077	17.0
K03076	95.0
K03075	74.0
K03074	15.0
K08965	0.0
K08967	0.0
K08961	0.0
K08963	55.0
K13873	0.0
K13876	0.0
K13874	0.0
K13875	0.0
K06139	1.0
K06138	1.0
K06135	0.0
K06134	0.0
K06137	0.0
K06136	1.0
K06131	164.0
K06133	65.0
K06132	0.0
K02600	95.0
K07389	0.0
K07388	0.0
K04747	0.0
K01516	76.0
K09977	0.0
K07518	0.0
K07519	0.0
K11437	0.0
K07512	0.0
K07516	0.0
K10212	1.0
K10747	0.0
K10217	0.0
K10219	0.0
K10218	0.0
K10748	0.0
K01912	46.0
K01913	0.0
K01910	1.0
K01911	0.0
K01916	17.0
K01917	0.0
K01914	93.0
K01915	197.0
K01918	45.0
K01919	1.0
K07774	0.0
K07775	24.0
K07776	0.0
K07777	24.0
K07770	3.0
K07771	0.0
K07772	0.0
K07773	0.0
K07778	0.0
K01193	102.0
K04340	0.0
K04341	0.0
K04342	0.0
K04343	0.0
K12986	0.0
K04691	0.0
K02931	77.0
K02933	95.0
K02935	95.0
K02936	0.0
K02939	95.0
K00205	0.0
K00204	0.0
K00207	0.0
K00206	0.0
K00201	1.0
K00200	1.0
K00203	0.0
K00202	1.0
K00209	0.0
K00208	6.0
K01000	116.0
K01001	0.0
K01002	12.0
K01003	0.0
K01004	0.0
K01005	13.0
K01006	95.0
K01007	22.0
K01008	57.0
K10855	0.0
K14115	0.0
K14116	0.0
K14441	94.0
K14446	1.0
K14447	1.0
K14112	0.0
K14445	0.0
K08195	0.0
K08194	0.0
K14448	1.0
K08196	0.0
K08191	3.0
K14119	0.0
K08193	0.0
K00702	26.0
K10799	0.0
K03518	94.0
K03519	7.0
K09719	0.0
K10856	0.0
K03516	0.0
K03517	61.0
K02205	0.0
K02204	1.0
K02203	68.0
K02201	0.0
K02200	1.0
K13714	0.0
K13461	0.0
K12518	0.0
K12519	0.0
K12517	0.0
K12514	0.0
K12515	0.0
K12512	0.0
K12513	0.0
K12510	98.0
K12511	32.0
K07183	76.0
K07182	0.0
K07181	27.0
K07180	7.0
K07186	0.0
K07185	31.0
K07184	0.0
K09800	1.0
K09801	0.0
K09802	0.0
K09803	2.0
K09804	0.0
K09805	0.0
K09806	0.0
K09807	28.0
K09808	7.0
K09809	0.0
K10912	0.0
K10913	0.0
K10914	9.0
K10915	0.0
K10916	0.0
K10917	0.0
K11358	77.0
K11355	0.0
K11354	0.0
K11357	1.0
K11356	0.0
K04069	314.0
K04068	123.0
K04065	0.0
K04064	0.0
K04067	0.0
K04066	95.0
K04061	53.0
K09716	16.0
K04063	0.0
K04062	0.0
K10006	0.0
K10007	0.0
K10004	1.0
K10005	0.0
K10002	1.0
K10003	1.0
K10000	0.0
K10001	4.0
K09717	0.0
K10008	0.0
K10009	0.0
K02491	0.0
K14588	0.0
K14581	0.0
K13678	3.0
K13679	0.0
K11633	0.0
K13670	0.0
K13671	0.0
K11987	0.0
K11636	0.0
K11634	0.0
K13582	1.0
K13583	1.0
K13580	0.0
K13581	1.0
K13586	0.0
K13587	1.0
K13584	1.0
K13585	0.0
K13588	1.0
K13589	1.0
K02052	3.0
K02053	3.0
K02050	250.0
K02051	249.0
K02056	99.0
K05553	0.0
K02054	3.0
K02055	3.0
K02058	35.0
K02059	0.0
K05558	0.0
K05559	1.0
K03895	0.0
K03894	0.0
K03897	0.0
K03896	0.0
K03891	0.0
K03890	0.0
K03893	4.0
K03892	157.0
K02423	0.0
K05342	0.0
K05341	0.0
K12989	0.0
K12988	0.0
K02420	90.0
K12981	0.0
K12980	0.0
K12983	0.0
K12982	0.0
K12985	0.0
K12984	0.0
K12987	0.0
K02426	4.0
K13854	0.0
K03098	3.0
K13853	6.0
K03095	1.0
K05344	0.0
K03091	383.0
K03090	22.0
K03093	17.0
K03092	38.0
K06113	0.0
K09632	0.0
K02429	6.0
K06118	0.0
K05716	0.0
K04844	0.0
K11632	0.0
K11630	0.0
K11631	1.0
K11637	0.0
K11635	0.0
K11638	0.0
K11639	0.0
K07572	0.0
K07573	0.0
K07570	1.0
K07571	17.0
K07576	61.0
K07577	1.0
K07574	91.0
K07575	0.0
K07578	0.0
K07579	0.0
K11189	198.0
K11184	33.0
K11187	0.0
K11180	0.0
K11181	0.0
K11183	1.0
K10764	0.0
K10763	0.0
K10762	0.0
K01938	98.0
K01939	113.0
K01934	92.0
K01935	4.0
K01937	78.0
K01930	0.0
K01932	0.0
K01933	115.0
K07798	1.0
K07799	1.0
K07796	0.0
K07797	0.0
K07794	2.0
K07795	0.0
K07792	0.0
K07793	19.0
K07790	0.0
K07791	0.0
K06379	88.0
K00968	21.0
K06378	87.0
K06377	0.0
K06376	0.0
K06375	0.0
K09814	0.0
K09813	0.0
K06372	0.0
K06371	0.0
K06370	0.0
K01249	0.0
K01246	34.0
K01247	1.0
K01244	0.0
K01243	73.0
K08919	0.0
K01241	1.0
K02919	48.0
K02913	93.0
K02912	0.0
K02911	92.0
K02910	0.0
K02917	0.0
K02916	95.0
K02915	0.0
K02914	93.0
K00228	1.0
K00227	0.0
K00226	130.0
K00224	0.0
K00223	0.0
K00222	0.0
K00221	0.0
K00220	0.0
K01798	0.0
K01799	3.0
K01068	0.0
K01069	10.0
K01062	0.0
K01791	74.0
K01792	0.0
K01061	1.0
K01066	1.0
K01067	19.0
K01796	0.0
K01797	3.0
K05499	24.0
K14468	0.0
K14469	0.0
K14465	0.0
K14466	0.0
K14467	0.0
K10834	0.0
K10833	0.0
K02266	0.0
K03793	0.0
K03790	18.0
K03791	0.0
K03796	0.0
K03797	94.0
K03794	0.0
K03795	0.0
K03798	244.0
K03799	1.0
K13448	0.0
K12538	0.0
K12539	0.0
K12530	0.0
K12531	0.0
K12532	0.0
K12533	0.0
K12534	0.0
K12535	0.0
K12536	0.0
K12537	0.0
K03136	0.0
K09790	15.0
K09791	1.0
K09792	0.0
K09793	3.0
K09794	0.0
K09795	1.0
K09796	1.0
K09797	24.0
K09798	1.0
K09799	0.0
K10972	0.0
K10973	0.0
K10977	2.0
K10974	47.0
K10975	0.0
K10978	0.0
K10979	2.0
K06308	0.0
K00315	0.0
K09862	1.0
K06303	0.0
K09860	0.0
K09861	65.0
K06306	10.0
K06307	0.0
K06305	0.0
K11373	0.0
K04047	3.0
K04046	1.0
K04045	30.0
K04044	0.0
K04043	101.0
K04042	69.0
K04041	76.0
K04040	1.0
K02700	0.0
K04049	0.0
K04048	0.0
K02707	0.0
K02704	0.0
K02705	0.0
K10020	0.0
K10021	0.0
K10022	0.0
K10023	0.0
K10024	0.0
K10025	0.0
K10026	6.0
K10027	2.0
K13612	0.0
K13613	0.0
K13611	0.0
K13614	0.0
K13615	0.0
K05794	1.0
K05795	54.0
K05796	33.0
K05797	0.0
K05790	0.0
K05791	0.0
K05792	19.0
K05793	0.0
K05798	0.0
K05799	116.0
K01474	0.0
K01477	0.0
K01476	1.0
K01471	0.0
K01470	67.0
K01473	0.0
K13039	0.0
K01479	0.0
K01478	0.0
K05570	23.0
K05571	23.0
K05572	0.0
K05573	0.0
K02078	231.0
K02079	0.0
K05576	0.0
K02074	2.0
K02075	2.0
K02076	1.0
K02077	2.0
K02071	74.0
K02072	71.0
K02073	92.0
K03309	0.0
K03308	163.0
K03305	38.0
K03304	0.0
K03307	100.0
K03306	43.0
K03301	0.0
K03300	3.0
K03303	6.0
K03302	0.0
K06173	154.0
K06175	0.0
K06174	0.0
K06177	3.0
K06176	0.0
K06179	75.0
K07680	0.0
K03867	0.0
K03838	0.0
K12053	0.0
K11618	21.0
K11619	0.0
K11614	0.0
K11615	0.0
K11616	0.0
K11617	0.0
K11610	0.0
K11611	0.0
K11960	0.0
K11961	0.0
K02836	95.0
K10565	0.0
K10564	0.0
K02837	54.0
K10561	10.0
K10560	10.0
K10563	42.0
K10562	0.0
K02838	95.0
K06858	0.0
K02839	21.0
K06859	3.0
K12700	7.0
K07558	0.0
K07559	30.0
K07228	0.0
K07229	1.0
K07226	1.0
K07224	0.0
K07225	0.0
K07222	1.0
K07223	0.0
K07220	36.0
K07221	1.0
K10709	22.0
K10708	0.0
K10701	0.0
K10703	0.0
K10702	0.0
K10704	0.0
K05984	0.0
K07537	0.0
K08652	0.0
K08651	0.0
K08658	0.0
K08659	7.0
K05982	0.0
K07451	0.0
K07453	0.0
K07452	0.0
K07455	1.0
K07454	0.0
K09707	40.0
K07457	0.0
K09706	0.0
K07104	4.0
K00029	1.0
K00028	0.0
K00799	15.0
K00798	90.0
K00797	61.0
K00024	10.0
K00795	2.0
K00026	0.0
K00021	0.0
K00020	5.0
K00023	1.0
K00022	0.0
K09017	1.0
K01269	112.0
K09015	4.0
K09014	28.0
K09013	83.0
K09011	3.0
K09010	0.0
K01261	0.0
K01262	152.0
K01263	0.0
K01264	0.0
K01265	143.0
K01266	23.0
K09018	1.0
K08227	0.0
K08226	2.0
K08225	1.0
K08224	1.0
K08223	0.0
K08222	0.0
K08221	0.0
K00249	2.0
K01790	71.0
K00241	4.0
K00240	14.0
K00243	72.0
K00242	1.0
K00245	0.0
K00244	34.0
K00247	0.0
K00246	0.0
K01795	21.0
K06983	0.0
K02799	0.0
K02798	17.0
K02791	36.0
K02790	0.0
K02793	88.0
K02795	110.0
K02794	111.0
K02796	105.0
K04564	29.0
K04565	32.0
K04566	22.0
K04567	73.0
K01040	4.0
K01041	0.0
K04562	40.0
K04568	1.0
K01049	0.0
K02535	5.0
K02242	17.0
K02536	4.0
K02531	0.0
K02246	1.0
K02533	1.0
K02532	0.0
K02248	1.0
K02538	17.0
K00581	0.0
K13421	0.0
K01013	0.0
K15018	0.0
K15019	0.0
K03110	95.0
K03111	179.0
K03112	0.0
K03113	3.0
K03116	4.0
K03117	1.0
K03118	4.0
K03119	0.0
K10919	0.0
K12552	0.0
K12553	0.0
K12551	0.0
K12556	0.0
K12554	0.0
K12555	1.0
K06892	1.0
K06893	0.0
K06890	14.0
K06891	1.0
K06896	26.0
K06897	69.0
K06894	1.0
K06895	5.0
K10954	0.0
K10956	0.0
K06899	0.0
K06328	0.0
K06329	0.0
K10952	0.0
K10953	0.0
K11395	0.0
K11391	0.0
K11390	0.0
K11392	0.0
K00499	0.0
K00494	1.0
K00495	0.0
K00496	0.0
K00491	0.0
K00492	1.0
K00493	0.0
K13591	0.0
K01467	6.0
K13593	1.0
K13592	1.0
K04021	0.0
K04020	0.0
K04023	30.0
K04022	0.0
K04025	0.0
K04024	6.0
K04027	19.0
K04026	22.0
K04029	53.0
K04028	59.0
K07055	0.0
K07054	1.0
K07057	0.0
K07056	98.0
K07051	0.0
K07050	77.0
K07053	196.0
K07052	200.0
K07059	0.0
K07058	82.0
K10040	0.0
K10041	7.0
K10046	0.0
K04799	0.0
K04798	0.0
K04793	0.0
K04792	0.0
K04791	0.0
K04790	0.0
K04797	0.0
K04796	0.0
K04795	0.0
K04794	16.0
K13638	0.0
K13639	0.0
K13634	0.0
K13635	0.0
K13636	0.0
K13637	0.0
K13630	0.0
K13631	0.0
K13632	0.0
K13633	0.0
K02042	28.0
K05778	0.0
K05779	0.0
K05776	3.0
K05541	0.0
K05774	1.0
K05775	0.0
K05772	1.0
K05773	1.0
K05540	28.0
K01459	0.0
K01458	0.0
K01457	1.0
K01455	4.0
K01454	0.0
K01453	1.0
K01452	0.0
K01451	16.0
K01450	0.0
K05518	0.0
K08070	49.0
K08071	0.0
K05516	0.0
K08077	2.0
K05515	92.0
K13093	0.0
K11783	0.0
K12949	0.0
K12945	0.0
K12944	0.0
K12941	40.0
K12940	0.0
K12943	0.0
K12942	40.0
K14728	0.0
K14727	0.0
K11785	0.0
K00108	0.0
K13890	0.0
K13891	0.0
K13892	0.0
K13893	2.0
K13894	1.0
K13895	1.0
K13896	1.0
K06159	0.0
K06158	130.0
K06153	114.0
K06152	0.0
K06151	0.0
K06157	0.0
K06156	0.0
K06155	0.0
K06154	0.0
K03327	8.0
K03326	0.0
K03325	8.0
K03324	169.0
K03322	7.0
K03321	7.0
K03320	14.0
K03329	0.0
K03328	4.0
K04802	0.0
K04801	0.0
K04800	0.0
K11948	0.0
K01505	1.0
K04756	0.0
K11940	1.0
K11941	0.0
K11942	0.0
K11943	0.0
K11944	0.0
K01507	117.0
K11946	0.0
K11947	0.0
K01506	0.0
K01501	16.0
K01500	22.0
K01503	0.0
K06714	24.0
K04750	43.0
K12789	0.0
K12788	0.0
K11526	0.0
K10810	0.0
K11522	0.0
K11523	0.0
K08675	0.0
K08676	0.0
K08677	0.0
K08679	0.0
K11521	0.0
K10547	12.0
K10546	12.0
K10545	3.0
K10544	2.0
K10543	2.0
K10542	52.0
K10541	52.0
K10540	60.0
K10549	3.0
K10548	12.0
K14630	0.0
K11529	0.0
K00007	0.0
K00005	55.0
K13444	0.0
K00003	117.0
K00002	28.0
K00001	47.0
K01186	32.0
K00009	17.0
K00008	137.0
K10726	0.0
K10725	0.0
K08246	0.0
K00263	0.0
K00262	77.0
K00261	0.0
K00260	16.0
K00266	318.0
K00265	6.0
K01200	16.0
K01201	42.0
K01206	191.0
K01207	39.0
K01205	3.0
K01208	0.0
K01209	182.0
K06167	21.0
K00917	51.0
K00912	4.0
K00919	95.0
K02519	92.0
K02518	89.0
K02517	4.0
K02511	0.0
K02510	7.0
K13409	0.0
K13408	0.0
K03179	4.0
K03170	0.0
K03177	95.0
K12574	94.0
K12570	0.0
K12573	87.0
K11009	0.0
K11008	0.0
K11005	0.0
K11004	0.0
K11007	0.0
K11006	0.0
K11003	0.0
K08296	1.0
K08297	0.0
K08295	1.0
K02634	0.0
K02635	0.0
K10622	0.0
K07693	0.0
K07692	0.0
K07691	0.0
K07690	0.0
K07697	0.0
K07696	21.0
K07695	0.0
K07694	3.0
K07699	67.0
K07698	0.0
K07079	111.0
K07078	1.0
K07077	0.0
K07076	11.0
K07075	22.0
K07074	2.0
K07073	0.0
K07072	0.0
K07071	1.0
K07070	0.0
K14584	0.0
K11620	0.0
K09190	1.0
K11623	0.0
K05759	0.0
K08589	0.0
K11625	0.0
K11995	0.0
K01439	102.0
K01438	28.0
K01431	1.0
K01430	21.0
K01433	0.0
K01432	0.0
K01434	0.0
K01437	0.0
K01436	87.0
K05539	1.0
K14520	0.0
K12963	0.0
K12962	0.0
K12961	0.0
K12960	124.0
K14749	0.0
K14748	0.0
K02972	0.0
K14743	0.0
K14742	83.0
K14745	0.0
K14744	0.0
K14747	0.0
K14746	0.0
K02167	0.0
K02164	0.0
K02160	42.0
K02168	0.0
K02169	4.0
K10931	0.0
K03341	0.0
K03340	36.0
K03343	0.0
K03342	0.0
K03346	1.0
K12299	0.0
K12291	0.0
K12290	0.0
K12293	0.0
K12292	0.0
K12295	0.0
K12294	0.0
K12297	0.0
K12368	0.0
K11922	0.0
K11923	0.0
K11920	0.0
K11921	0.0
K11926	0.0
K11927	10.0
K11924	1.0
K11925	0.0
K11928	28.0
K13181	0.0
K13219	0.0
K07262	0.0
K07263	3.0
K07260	114.0
K07261	1.0
K07266	1.0
K07267	4.0
K07264	0.0
K07265	1.0
K07268	0.0
K07269	0.0
K01155	20.0
K04478	0.0
K04479	0.0
K10528	0.0
K14952	0.0
K07486	2.0
K07487	0.0
K07484	17.0
K07485	0.0
K07482	0.0
K07483	118.0
K07480	0.0
K07481	5.0
K07488	0.0
K07489	0.0
K11210	0.0
K11211	0.0
K11212	0.0
K11214	21.0
K11216	2.0
K06300	0.0
K00061	0.0
K00060	2.0
K06301	0.0
K00065	8.0
K00064	0.0
K00067	128.0
K00066	0.0
K00069	0.0
K00068	18.0
K06304	0.0
K08262	0.0
K08261	0.0
K08260	0.0
K08265	0.0
K08264	0.0
K00288	0.0
K00285	2.0
K00284	59.0
K00287	93.0
K00286	134.0
K00281	4.0
K00280	0.0
K00283	43.0
K00282	43.0
K08088	0.0
K14198	0.0
K14199	0.0
K03452	0.0
K14194	0.0
K14195	0.0
K14196	0.0
K14197	0.0
K14192	0.0
K14193	0.0
K01880	77.0
K01881	133.0
K01883	95.0
K01885	78.0
K04618	0.0
K01887	116.0
K01224	24.0
K01889	95.0
K01226	38.0
K01227	0.0
K01220	3.0
K01222	21.0
K01223	119.0
K02759	101.0
K02755	0.0
K02757	135.0
K02756	0.0
K14998	2.0
K02750	17.0
K02753	0.0
K02752	0.0
K00939	95.0
K00938	1.0
K00937	75.0
K00936	429.0
K00935	0.0
K00934	0.0
K00933	0.0
K00932	0.0
K00931	76.0
K00930	183.0
K01089	3.0
K01080	0.0
K01081	44.0
K01082	0.0
K01083	0.0
K01084	0.0
K01085	0.0
K01087	1.0
K02571	0.0
K02570	0.0
K02573	0.0
K02572	0.0
K02575	2.0
K02574	7.0
K07780	0.0
K03488	126.0
K03489	1.0
K03482	0.0
K03483	17.0
K03480	6.0
K03481	35.0
K03486	38.0
K03487	0.0
K03484	76.0
K03485	0.0
K02287	0.0
K02286	0.0
K02285	0.0
K02284	0.0
K02283	128.0
K02282	1.0
K02281	1.0
K02280	1.0
K02289	0.0
K02288	0.0
K03626	0.0
K03627	0.0
K03624	152.0
K03625	95.0
K03151	91.0
K03620	0.0
K03153	1.0
K08869	0.0
K03628	78.0
K03629	95.0
K09738	0.0
K09739	0.0
K09736	0.0
K09737	0.0
K09735	0.0
K09732	0.0
K09733	0.0
K09730	0.0
K09731	0.0
K09888	83.0
K09889	0.0
K09880	0.0
K09882	1.0
K09883	1.0
K09884	0.0
K09887	0.0
K11027	0.0
K11026	0.0
K11025	0.0
K11024	0.0
K07679	0.0
K07678	0.0
K11021	0.0
K11020	0.0
K07675	1.0
K07674	0.0
K07676	0.0
K07671	0.0
K07670	0.0
K07673	0.0
K07672	0.0
K01117	0.0
K12048	0.0
K07019	0.0
K07018	1.0
K07011	37.0
K07010	87.0
K07013	0.0
K07012	95.0
K07015	76.0
K07014	0.0
K07017	6.0
K07016	0.0
K10084	0.0
K08372	1.0
K05884	1.0
K05885	23.0
K05886	0.0
K05887	0.0
K05880	0.0
K05881	0.0
K05882	0.0
K05883	0.0
K08902	0.0
K05739	33.0
K05888	0.0
K05889	0.0
K08903	0.0
K00547	2.0
K00544	0.0
K00545	0.0
K00542	0.0
K00543	0.0
K00540	104.0
K00548	165.0
K00549	27.0
K01145	0.0
K01412	0.0
K01147	0.0
K01417	56.0
K00038	1.0
K01143	0.0
K01142	93.0
K01419	2.0
K00788	129.0
K00789	119.0
K12502	0.0
K14762	0.0
K14761	88.0
K06195	1.0
K03819	0.0
K03818	0.0
K03814	1.0
K03817	0.0
K03816	72.0
K03811	29.0
K03810	19.0
K03813	0.0
K11908	0.0
K11909	0.0
K11904	0.0
K11905	0.0
K11906	0.0
K11907	0.0
K11900	0.0
K11901	0.0
K11902	0.0
K11903	0.0
K10986	0.0
K13238	0.0
K13239	0.0
K13797	0.0
K07248	18.0
K13796	0.0
K07244	0.0
K07245	0.0
K07246	5.0
K07240	234.0
K07241	0.0
K07242	0.0
K07243	1.0
K01268	0.0
K05296	0.0
K02821	45.0
K09016	0.0
K09945	1.0
K09944	0.0
K09947	0.0
K09946	0.0
K09941	0.0
K09940	0.0
K09943	0.0
K09942	0.0
K09949	1.0
K09948	1.0
K10851	0.0
K10850	0.0
K03666	36.0
K03667	2.0
K03196	0.0
K03665	112.0
K11275	0.0
K06012	70.0
K00048	57.0
K10857	0.0
K09773	19.0
K00043	16.0
K00042	53.0
K00041	28.0
K00040	32.0
K00046	83.0
K00733	0.0
K00044	0.0
K06011	0.0
K09012	0.0
K06016	7.0
K06017	0.0
K06014	0.0
K06015	38.0
K06019	0.0
K01075	1.0
K12221	0.0
K06444	0.0
K04632	0.0
K14977	2.0
K14974	0.0
K00958	0.0
K00951	99.0
K00950	26.0
K00952	1.0
K00955	18.0
K00954	95.0
K00957	19.0
K00956	19.0
K00590	0.0
K02777	52.0
K02775	38.0
K02774	54.0
K02773	38.0
K02771	3.0
K02770	99.0
K02779	1.0
K02778	0.0
K01606	0.0
K01607	45.0
K01604	0.0
K01605	0.0
K01602	0.0
K01601	0.0
K03750	26.0
K01609	64.0
K02553	0.0
K02804	52.0
K02551	6.0
K02806	18.0
K02557	97.0
K02800	20.0
K05275	0.0
K02802	0.0
K13300	0.0
K02558	0.0
K02809	0.0
K02808	0.0
K03600	0.0
K03601	95.0
K03602	92.0
K03603	0.0
K03604	24.0
K03605	0.0
K03606	0.0
K03607	0.0
K03608	86.0
K03609	110.0
K06078	0.0
K06079	0.0
K09710	95.0
K09711	16.0
K09712	0.0
K06073	0.0
K06074	0.0
K06075	1.0
K06076	1.0
K06077	0.0
K06382	63.0
K06383	41.0
K06380	0.0
K06381	74.0
K06386	0.0
K06387	67.0
K06384	23.0
K06385	79.0
K06388	0.0
K06389	0.0
K12466	0.0
K12468	0.0
K07657	1.0
K07656	0.0
K07655	0.0
K07654	0.0
K07653	0.0
K07652	11.0
K07651	0.0
K07650	20.0
K07659	1.0
K07658	90.0
K11041	19.0
K11040	0.0
K11043	0.0
K11042	0.0
K11045	0.0
K11044	0.0
K11047	0.0
K11046	0.0
K11049	0.0
K11048	0.0
K07387	3.0
K07386	4.0
K06926	95.0
K06927	18.0
K06924	0.0
K06925	94.0
K06922	0.0
K06923	68.0
K06920	1.0
K06921	28.0
K06928	8.0
K06929	24.0
K07033	93.0
K07032	4.0
K07031	25.0
K07030	68.0
K07037	8.0
K07035	68.0
K07034	0.0
K07039	0.0
K07038	35.0
K10829	0.0
K00384	222.0
K00385	22.0
K00386	0.0
K00387	1.0
K00380	4.0
K00381	1.0
K00382	81.0
K00383	2.0
K00389	1.0
K01387	0.0
K01385	0.0
K01389	0.0
K09158	0.0
K09159	1.0
K09156	0.0
K09157	90.0
K09154	1.0
K09155	13.0
K09152	0.0
K09153	31.0
K09150	0.0
K09151	0.0
K05970	27.0
K05714	0.0
K05715	0.0
K05710	1.0
K05711	0.0
K05712	0.0
K05713	0.0
K00560	90.0
K00561	0.0
K00563	13.0
K00564	10.0
K00566	101.0
K00567	94.0
K00568	2.0
K00569	0.0
K05575	0.0
K01169	0.0
K01167	0.0
K01166	0.0
K05577	0.0
K01163	40.0
K01161	0.0
K01160	0.0
K05578	0.0
K05579	0.0
K08092	10.0
K08093	3.0
K08094	11.0
K08095	0.0
K08096	0.0
K08097	0.0
K02254	0.0
K02255	0.0
K01743	0.0
K02251	0.0
K02061	0.0
K01741	0.0
K02060	0.0
K00114	0.0
K02122	99.0
K02123	100.0
K02120	103.0
K02121	73.0
K02124	103.0
K03837	0.0
K03836	0.0
K03835	0.0
K03834	0.0
K03833	23.0
K03832	4.0
K03831	0.0
K03830	34.0
K00443	0.0
K03839	3.0
K02067	1.0
K10189	46.0
K13038	136.0
K13787	6.0
K13788	0.0
K13789	240.0
K10188	71.0
K12255	0.0
K12254	0.0
K12257	61.0
K12256	0.0
K12251	39.0
K12250	0.0
K12253	0.0
K12252	0.0
K13252	0.0
K13256	1.0
K13255	1.0
K12079	0.0
K12078	0.0
K12071	0.0
K12070	0.0
K12073	0.0
K12072	0.0
K09912	0.0
K06236	0.0
K06237	0.0
K05519	0.0
K09914	0.0
K11788	0.0
K11782	0.0
K11780	0.0
K11781	0.0
K11787	0.0
K11784	0.0
K11530	0.0
K12787	0.0
K12786	0.0
K12785	0.0
K12784	0.0
K06718	0.0
K09969	1.0
K09968	0.0
K09967	23.0
K09966	0.0
K09965	0.0
K09964	0.0
K09963	25.0
K09962	0.0
K09961	0.0
K09960	0.0
K11527	0.0
K11524	0.0
K11525	0.0
K11250	0.0
K11253	0.0
K11258	0.0
K11528	0.0
K00713	0.0
K00712	0.0
K10780	0.0
K10783	0.0
K10125	1.0
K10124	0.0
K10126	1.0
K10121	0.0
K10123	0.0
K10122	0.0
K04652	30.0
K04653	26.0
K04651	51.0
K04656	26.0
K04654	26.0
K04655	28.0
K00973	87.0
K00972	18.0
K00971	43.0
K00970	3.0
K00975	235.0
K00974	272.0
K00979	8.0
K00978	6.0
K14954	0.0
K14955	0.0
K14956	0.0
K06178	44.0
K01596	6.0
K01597	1.0
K01594	0.0
K01595	3.0
K01592	0.0
K01593	0.0
K01590	0.0
K01591	93.0
K01598	0.0
K01599	190.0
K02711	0.0
K02710	0.0
K02713	0.0
K02712	0.0
K02714	0.0
K02717	0.0
K02716	0.0
K02719	0.0
K02718	0.0
K03449	22.0
K03446	4.0
K03444	0.0
K03445	0.0
K03442	104.0
K01620	78.0
K01621	6.0
K01622	0.0
K01623	27.0
K01624	178.0
K01625	186.0
K01626	57.0
K01627	4.0
K01628	96.0
K01629	21.0
K05299	0.0
K02829	0.0
K02828	0.0
K02827	0.0
K02826	0.0
K02825	24.0
K02824	85.0
K02823	91.0
K02822	65.0
K03198	0.0
K03199	0.0
K03668	0.0
K03669	1.0
K03190	23.0
K03191	0.0
K03660	124.0
K03194	0.0
K03195	0.0
K03664	95.0
K03197	0.0
K09772	90.0
K06013	0.0
K09770	22.0
K09771	1.0
K09776	0.0
K09777	59.0
K09774	1.0
K09775	58.0
K09778	8.0
K09779	70.0
K06269	0.0
K06323	0.0
K11624	0.0
K02991	0.0
K02990	88.0
K02624	0.0
K02240	4.0
K08282	0.0
K12440	0.0
K12441	0.0
K12442	0.0
K12443	0.0
K12444	0.0
K12445	0.0
K12449	0.0
K02247	0.0
K07637	0.0
K07636	97.0
K07639	0.0
K07638	1.0
K11069	53.0
K11068	84.0
K11063	16.0
K11062	0.0
K11061	0.0
K11060	0.0
K11066	0.0
K11065	3.0
K06900	0.0
K06901	120.0
K06902	30.0
K06903	6.0
K06904	8.0
K06905	13.0
K06906	10.0
K06907	16.0
K06908	13.0
K06909	17.0
K10821	0.0
K05905	0.0
K05904	0.0
K05906	0.0
K05900	0.0
K05903	0.0
K01406	0.0
K05909	0.0
K05908	0.0
K00368	0.0
K00369	0.0
K00366	28.0
K00367	0.0
K00364	1.0
K00365	1.0
K00362	1.0
K00363	0.0
K00360	0.0
```
