## Extended Data File 1 for "Diet induces reproducible alterations in the mouse and human gut microbiome": SRS3574866_SRR7556154.picrust

```
# Constructed from biom file
#OTU ID	SRR7556154
K01365	0.0
K01364	0.0
K01361	0.0
K01360	0.0
K01362	21.0
K02249	0.0
K05841	0.0
K05844	0.0
K05845	0.0
K05846	10.0
K05847	54.0
K00508	0.0
K00500	0.0
K00507	5.0
K00504	0.0
K00505	0.0
K12521	0.0
K01101	51.0
K01103	0.0
K12520	0.0
K01104	135.0
K05592	17.0
K05593	12.0
K05590	0.0
K05591	0.0
K05596	0.0
K05597	0.0
K05594	0.0
K05595	0.0
K05599	0.0
K11964	0.0
K11962	0.0
K14540	58.0
K12529	0.0
K12528	0.0
K06353	0.0
K02456	10.0
K02457	0.0
K02454	10.0
K02455	5.0
K02452	0.0
K02453	15.0
K02450	0.0
K02103	8.0
K08138	0.0
K02108	108.0
K02109	114.0
K02458	0.0
K02459	0.0
K08137	0.0
K03851	0.0
K03850	0.0
K03852	0.0
K03855	0.0
K03856	60.0
K13018	0.0
K13019	0.0
K13010	0.0
K13011	0.0
K13012	45.0
K13013	0.0
K13014	0.0
K13015	0.0
K13016	0.0
K13017	0.0
K08566	0.0
K08567	0.0
K13274	0.0
K13275	0.0
K13276	0.0
K13277	0.0
K03275	0.0
K03274	5.0
K03277	0.0
K03276	0.0
K03271	62.0
K03270	7.0
K03273	5.0
K03272	16.0
K03279	0.0
K03278	0.0
K11022	0.0
K12277	0.0
K12276	0.0
K12270	44.0
K11058	0.0
K12279	0.0
K12278	0.0
K07557	0.0
K07550	0.0
K07552	1.0
K06319	0.0
K09909	0.0
K09908	0.0
K12051	0.0
K12050	0.0
K12057	0.0
K12056	0.0
K06221	0.0
K09900	0.0
K09903	65.0
K09902	0.0
K09904	0.0
K09907	0.0
K09906	0.0
K11501	0.0
K03234	0.0
K00773	65.0
K00772	5.0
K00777	0.0
K00776	0.0
K06313	0.0
K06315	0.0
K05574	0.0
K10201	0.0
K07176	0.0
K07177	0.0
K07174	0.0
K07175	6.0
K07172	0.0
K07173	50.0
K07170	46.0
K07171	79.0
K07178	0.0
K07179	0.0
K00195	0.0
K00194	0.0
K00197	0.0
K00196	0.0
K00191	0.0
K00190	0.0
K00193	0.0
K00192	0.0
K00198	2.0
K06405	12.0
K10109	6.0
K10108	12.0
K10107	0.0
K01828	0.0
K01829	0.0
K01826	0.0
K01825	0.0
K01822	0.0
K01823	1.0
K01820	5.0
K01821	1.0
K00999	0.0
K00998	14.0
K00995	80.0
K00997	7.0
K00996	1.0
K00991	65.0
K00990	5.0
K00992	0.0
K11028	0.0
K02622	52.0
K02625	0.0
K03564	65.0
K13489	5.0
K13488	5.0
K13483	0.0
K13482	0.0
K13481	0.0
K13480	0.0
K13487	5.0
K13486	5.0
K14680	0.0
K14681	0.0
K14682	5.0
K08358	0.0
K08357	0.0
K08356	0.0
K08355	0.0
K03469	20.0
K03462	0.0
K03464	0.0
K03465	3.0
K03466	65.0
K01648	0.0
K01649	32.0
K01643	1.0
K01640	1.0
K01641	0.0
K01646	0.0
K01647	65.0
K01644	1.0
K02597	0.0
K02626	0.0
K02595	0.0
K02594	0.0
K02593	0.0
K02592	0.0
K02591	0.0
K02590	6.0
K02598	2.0
K02849	5.0
K14061	0.0
K14062	0.0
K14063	0.0
K14064	0.0
K14065	0.0
K14067	0.0
K02841	5.0
K02840	0.0
K02843	0.0
K02844	5.0
K02847	0.0
K02846	0.0
K02102	0.0
K09758	0.0
K06039	0.0
K06034	0.0
K06036	0.0
K06037	0.0
K06032	0.0
K01581	0.0
K02702	0.0
K02659	0.0
K13490	5.0
K13491	5.0
K03644	7.0
K03645	0.0
K03646	0.0
K03647	45.0
K03640	0.0
K03641	0.0
K03642	5.0
K03643	0.0
K03648	57.0
K03649	0.0
K06694	0.0
K11814	0.0
K12428	0.0
K12429	0.0
K12422	0.0
K12423	0.0
K12420	0.0
K12421	0.0
K12426	0.0
K12427	0.0
K12424	0.0
K12425	0.0
K07349	0.0
K07348	0.0
K05380	0.0
K07345	0.0
K07344	0.0
K07347	0.0
K07346	0.0
K07341	11.0
K07340	0.0
K07343	11.0
K07342	0.0
K06968	5.0
K06969	89.0
K06962	6.0
K06963	0.0
K06960	19.0
K06961	0.0
K06966	56.0
K06967	58.0
K06964	0.0
K06965	0.0
K08995	5.0
K08994	0.0
K08997	0.0
K08996	0.0
K08990	0.0
K08993	0.0
K08992	0.0
K08999	5.0
K08998	14.0
K08344	0.0
K08345	0.0
K08346	0.0
K14940	0.0
K02724	0.0
K08349	0.0
K11815	0.0
K05929	0.0
K05928	5.0
K05927	0.0
K05924	0.0
K05922	0.0
K05921	0.0
K00349	1.0
K00698	0.0
K00340	7.0
K00341	7.0
K00690	8.0
K00343	7.0
K00344	0.0
K00697	0.0
K00346	1.0
K00347	1.0
K09116	7.0
K09117	17.0
K05337	12.0
K09118	1.0
K09119	0.0
K02106	0.0
K05823	0.0
K05820	0.0
K05826	0.0
K05827	0.0
K02100	0.0
K02101	0.0
K00524	0.0
K00525	16.0
K00526	12.0
K00527	115.0
K00520	5.0
K00522	0.0
K00523	0.0
K02451	0.0
K00528	15.0
K00529	0.0
K00025	5.0
K14215	0.0
K14213	0.0
K03453	11.0
K00796	18.0
K05339	0.0
K00027	58.0
K00794	55.0
K00793	55.0
K01347	0.0
K01346	0.0
K01344	0.0
K01343	0.0
K00791	65.0
K01340	0.0
K00790	73.0
K02694	0.0
K02696	0.0
K02697	0.0
K02690	0.0
K02691	0.0
K02692	0.0
K02693	0.0
K02698	0.0
K02699	0.0
K00836	0.0
K00837	1.0
K00835	5.0
K00832	45.0
K00833	6.0
K00830	0.0
K00831	59.0
K00839	5.0
K04335	0.0
K04334	0.0
K01120	5.0
K01126	21.0
K04333	0.0
K01129	18.0
K01128	0.0
K04339	0.0
K04338	0.0
K02470	77.0
K02471	5.0
K02472	0.0
K02473	0.0
K02474	8.0
K02475	0.0
K02476	0.0
K02477	13.0
K02478	0.0
K02479	5.0
K09019	0.0
K01267	55.0
K13074	0.0
K13075	0.0
K11441	0.0
K14055	0.0
K13299	0.0
K13292	69.0
K14057	0.0
K14056	0.0
K02856	0.0
K02585	0.0
K12211	0.0
K12210	0.0
K12213	0.0
K12212	0.0
K12215	0.0
K02854	0.0
K12217	0.0
K12216	0.0
K12219	0.0
K12218	0.0
K02855	0.0
K08692	0.0
K08693	0.0
K08690	0.0
K08691	0.0
K08696	0.0
K08697	0.0
K11748	5.0
K11749	64.0
K11746	0.0
K11747	0.0
K11744	5.0
K11745	5.0
K11742	0.0
K11743	6.0
K11740	0.0
K11741	6.0
K13920	1.0
K13921	0.0
K13922	8.0
K13923	0.0
K13924	0.0
K13925	0.0
K13926	5.0
K13927	1.0
K13928	0.0
K13929	0.0
K09923	0.0
K09922	6.0
K06201	54.0
K06200	59.0
K06207	58.0
K06206	2.0
K06205	0.0
K09924	5.0
K09929	0.0
K06208	0.0
K00759	108.0
K00758	0.0
K00752	0.0
K00757	58.0
K00756	4.0
K00754	73.0
K06001	9.0
K05557	0.0
K09766	2.0
K05554	0.0
K07475	0.0
K07150	10.0
K07151	0.0
K07152	0.0
K07153	0.0
K07154	54.0
K07155	0.0
K07156	0.0
K07157	0.0
K07406	18.0
K07407	39.0
K07404	21.0
K07405	1.0
K07402	103.0
K07403	6.0
K07400	0.0
K07401	0.0
K01808	67.0
K01809	100.0
K01800	0.0
K01801	0.0
K01802	46.0
K01803	66.0
K01804	7.0
K01805	10.0
K01807	51.0
K09718	0.0
K14668	0.0
K14669	0.0
K14666	0.0
K14667	0.0
K01664	1.0
K01665	2.0
K01666	9.0
K01667	2.0
K01660	0.0
K01661	6.0
K01662	104.0
K01663	0.0
K01668	0.0
K01669	5.0
K02863	65.0
K02862	0.0
K02860	59.0
K02867	65.0
K02866	0.0
K02864	63.0
K02869	0.0
K05362	0.0
K05365	0.0
K03402	13.0
K03403	0.0
K03400	0.0
K03406	101.0
K03407	16.0
K03404	0.0
K03405	0.0
K03408	28.0
K03409	1.0
K02315	18.0
K02314	70.0
K02317	0.0
K02316	65.0
K02313	65.0
K02312	0.0
K02319	0.0
K12405	0.0
K12152	0.0
K12151	0.0
K07091	0.0
K07090	32.0
K07093	5.0
K07092	0.0
K07095	158.0
K07094	0.0
K07097	0.0
K07096	0.0
K07099	4.0
K07098	74.0
K11175	60.0
K11174	0.0
K11177	0.0
K11176	0.0
K11173	0.0
K11179	0.0
K11178	0.0
K00322	0.0
K00320	0.0
K00321	0.0
K00326	0.0
K00324	0.0
K00325	0.0
K00329	0.0
K05945	0.0
K05944	0.0
K05947	0.0
K05946	4.0
K06944	0.0
K06945	0.0
K06946	0.0
K06415	0.0
K06940	14.0
K06941	71.0
K06942	65.0
K06943	0.0
K10806	0.0
K10807	0.0
K10804	10.0
K10805	0.0
K06948	45.0
K06949	70.0
K06418	1.0
K09138	0.0
K09139	0.0
K09134	6.0
K09135	0.0
K09136	0.0
K09137	0.0
K09130	0.0
K09131	5.0
K09132	6.0
K09133	0.0
K05808	25.0
K05809	0.0
K05804	6.0
K05805	0.0
K05806	0.0
K05807	1.0
K05800	0.0
K05801	0.0
K05802	0.0
K05803	0.0
K01044	0.0
K01045	0.0
K01046	5.0
K02068	0.0
K04561	0.0
K01042	1.0
K05568	17.0
K05567	6.0
K14273	0.0
K14275	0.0
K14274	0.0
K02062	0.0
K05245	0.0
K05564	0.0
K01048	2.0
K02066	6.0
K01322	6.0
K01325	0.0
K02065	6.0
K01326	0.0
K05560	0.0
K02243	45.0
K08930	0.0
K02679	0.0
K02676	0.0
K02674	0.0
K02675	0.0
K02672	0.0
K02241	1.0
K02670	0.0
K02671	0.0
K00810	0.0
K00811	2.0
K00812	6.0
K00813	0.0
K00814	0.0
K00817	64.0
K00818	6.0
K00819	0.0
K02530	45.0
K02245	45.0
K02244	0.0
K01499	0.0
K01498	0.0
K01493	65.0
K01492	0.0
K01491	132.0
K01497	0.0
K01496	55.0
K01495	9.0
K01494	6.0
K02418	15.0
K02419	17.0
K14492	0.0
K02412	15.0
K02413	15.0
K02410	17.0
K02411	7.0
K02416	17.0
K02417	11.0
K02414	2.0
K02415	1.0
K00120	0.0
K00121	0.0
K00430	0.0
K13058	5.0
K13059	0.0
K13727	0.0
K13057	0.0
K13722	0.0
K13051	0.0
K13052	54.0
K00435	0.0
K12054	0.0
K03239	0.0
K03238	0.0
K03231	0.0
K03230	5.0
K03232	0.0
K12059	0.0
K03237	0.0
K03236	0.0
K12058	0.0
K12239	0.0
K12238	0.0
K12235	0.0
K12234	1.0
K13942	0.0
K13940	10.0
K13941	0.0
K12097	0.0
K12096	0.0
K12095	0.0
K12094	0.0
K12093	0.0
K12092	0.0
K12091	0.0
K12090	0.0
K12099	0.0
K12098	0.0
K06356	0.0
K05992	0.0
K03540	0.0
K06331	7.0
K06330	0.0
K07138	60.0
K07139	53.0
K11811	0.0
K07132	1.0
K07133	538.0
K07130	60.0
K07131	0.0
K07137	122.0
K07134	0.0
K07135	0.0
K01860	0.0
K01866	65.0
K01867	65.0
K01865	0.0
K01868	71.0
K01869	65.0
K06140	5.0
K04766	0.0
K04767	45.0
K04764	0.0
K04762	6.0
K04763	66.0
K04760	0.0
K04761	5.0
K04768	0.0
K04769	11.0
K08313	44.0
K08312	0.0
K08311	5.0
K08310	0.0
K08317	0.0
K08316	60.0
K08315	0.0
K08314	1.0
K05149	0.0
K08319	0.0
K08318	0.0
K06339	0.0
K14648	0.0
K14392	0.0
K14393	5.0
K14645	0.0
K14647	0.0
K01689	71.0
K01686	17.0
K01687	43.0
K01684	6.0
K01685	14.0
K01682	0.0
K01681	64.0
K05308	0.0
K02889	0.0
K02888	65.0
K02885	0.0
K02884	65.0
K02887	65.0
K02886	65.0
K02881	65.0
K02883	0.0
K13743	0.0
K02086	1.0
K02081	49.0
K02080	0.0
K02083	0.0
K02082	45.0
K13831	0.0
K03428	0.0
K03429	12.0
K03424	116.0
K03935	0.0
K03932	0.0
K03933	0.0
K03930	7.0
K03931	0.0
K02339	0.0
K02338	65.0
K02337	64.0
K02336	0.0
K02335	71.0
K02334	15.0
K02330	0.0
K03688	60.0
K03689	0.0
K03680	0.0
K03683	0.0
K03684	5.0
K03685	65.0
K03686	87.0
K03687	63.0
K07301	105.0
K07300	0.0
K07303	0.0
K07302	0.0
K07305	6.0
K07304	50.0
K07307	0.0
K07306	0.0
K07309	0.0
K07308	0.0
K02617	0.0
K02610	0.0
K02963	65.0
K02612	0.0
K02961	62.0
K09686	49.0
K09687	351.0
K09684	1.0
K09685	1.0
K09682	0.0
K09683	0.0
K09680	0.0
K09681	0.0
K09688	0.0
K09689	0.0
K05962	0.0
K05961	0.0
K05967	0.0
K05966	0.0
K11159	0.0
K05964	0.0
K05968	0.0
K11152	0.0
K00309	0.0
K00658	5.0
K00304	0.0
K00305	0.0
K00654	0.0
K00655	31.0
K00652	6.0
K00301	0.0
K00302	6.0
K00303	0.0
K10828	0.0
K06431	0.0
K06432	0.0
K06433	0.0
K06434	0.0
K06436	1.0
K06437	0.0
K10820	0.0
K06439	0.0
K10822	0.0
K10823	0.0
K10826	0.0
K09167	2.0
K06322	0.0
K14117	0.0
K14259	0.0
K14257	0.0
K01308	1.0
K01303	44.0
K01301	0.0
K01305	45.0
K01304	45.0
K02658	0.0
K00672	0.0
K02650	1.0
K02651	0.0
K02652	23.0
K02653	69.0
K02654	47.0
K05687	0.0
K02656	0.0
K05685	0.0
K00878	58.0
K00879	1.0
K00872	52.0
K00873	65.0
K00870	0.0
K00876	18.0
K00877	0.0
K00874	27.0
K00875	0.0
K04487	81.0
K04486	160.0
K04485	15.0
K04484	0.0
K04483	0.0
K04482	0.0
K04480	0.0
K04488	70.0
K12049	0.0
K13693	0.0
K13706	0.0
K13694	0.0
K13695	0.0
K05977	0.0
K09516	0.0
K02434	121.0
K02435	119.0
K02436	0.0
K02437	18.0
K05350	7.0
K02431	8.0
K08100	0.0
K02433	121.0
K02438	21.0
K02439	0.0
K03745	0.0
K03744	51.0
K03747	0.0
K03210	20.0
K03217	64.0
K03216	63.0
K03215	0.0
K03742	16.0
K03219	5.0
K03218	20.0
K03749	0.0
K03748	0.0
K02383	0.0
K06327	0.0
K06320	8.0
K07238	62.0
K09479	0.0
K09478	0.0
K09475	0.0
K09474	0.0
K09477	0.0
K09476	0.0
K09471	0.0
K09470	0.0
K09473	0.0
K09472	0.0
K07543	0.0
K06898	16.0
K13967	0.0
K13963	12.0
K07545	0.0
K00737	6.0
K05345	0.0
K11706	0.0
K11707	0.0
K11704	0.0
K11705	0.0
K11708	0.0
K11709	0.0
K05588	0.0
K07114	24.0
K07443	7.0
K07116	0.0
K07117	5.0
K07110	0.0
K07447	65.0
K07112	2.0
K07113	0.0
K07448	8.0
K07118	0.0
K07119	0.0
K10619	0.0
K10618	0.0
K10617	0.0
K10616	0.0
K01848	0.0
K01849	0.0
K01844	3.0
K01845	13.0
K01846	0.0
K01847	8.0
K01840	72.0
K01841	0.0
K01842	0.0
K01843	6.0
K06219	0.0
K10832	0.0
K05348	0.0
K14203	0.0
K08483	64.0
K08482	5.0
K08481	0.0
K08480	0.0
K08485	0.0
K08484	0.0
K00464	0.0
K00467	0.0
K00466	0.0
K00461	0.0
K00460	0.0
K00463	0.0
K00462	0.0
K04509	0.0
K00469	0.0
K00468	0.0
K08645	0.0
K04744	0.0
K01518	0.0
K01519	0.0
K04748	0.0
K04749	0.0
K01514	0.0
K01515	116.0
K01512	60.0
K01510	0.0
K14623	6.0
K14626	0.0
K14627	0.0
K14628	0.0
K14629	0.0
K03918	0.0
K03919	0.0
K12372	0.0
K12373	29.0
K12370	0.0
K12371	0.0
K02359	0.0
K02358	65.0
K02351	0.0
K02352	0.0
K02355	127.0
K02357	65.0
K02356	110.0
K13574	0.0
K13573	0.0
K13572	0.0
K13571	0.0
K13570	0.0
K12112	0.0
K12113	0.0
K12110	0.0
K12111	0.0
K07329	0.0
K07328	0.0
K07323	0.0
K07322	3.0
K07321	2.0
K07320	0.0
K07327	0.0
K07326	0.0
K07325	0.0
K07324	0.0
K08163	0.0
K06180	135.0
K06181	5.0
K06182	10.0
K06183	68.0
K06186	0.0
K06187	65.0
K06188	7.0
K06189	0.0
K08359	0.0
K07589	0.0
K07588	2.0
K07587	0.0
K07586	7.0
K07585	0.0
K07584	59.0
K07583	0.0
K07582	0.0
K07581	0.0
K07580	0.0
K11139	0.0
K05989	35.0
K05988	0.0
K05985	48.0
K05987	0.0
K05986	5.0
K10843	0.0
K08354	0.0
K10844	0.0
K10848	0.0
K00673	5.0
K00674	2.0
K00675	5.0
K00676	14.0
K00677	11.0
K06988	0.0
K06989	0.0
K08351	0.0
K06980	5.0
K06981	0.0
K06982	0.0
K08350	0.0
K06984	0.0
K06985	0.0
K06986	0.0
K06987	8.0
K02445	11.0
K02444	95.0
K00582	0.0
K00583	0.0
K00580	0.0
K02110	110.0
K00586	0.0
K00587	0.0
K00584	0.0
K08921	0.0
K02441	0.0
K00588	45.0
K08922	0.0
K02440	52.0
K00018	25.0
K08923	0.0
K02443	8.0
K00019	0.0
K02442	0.0
K08925	0.0
K08926	0.0
K08927	0.0
K03149	7.0
K06604	0.0
K00015	0.0
K01989	16.0
K00854	30.0
K00855	0.0
K00856	0.0
K00857	3.0
K00850	97.0
K00851	6.0
K00852	27.0
K00853	6.0
K00858	60.0
K00859	65.0
K01181	5.0
K01180	0.0
K01183	6.0
K01182	19.0
K01185	2.0
K01184	0.0
K01187	27.0
K01188	14.0
K02596	0.0
K13766	0.0
K13767	0.0
K13003	0.0
K13002	0.0
K13000	0.0
K02984	0.0
K02986	65.0
K02987	0.0
K02636	0.0
K02982	59.0
K02983	0.0
K02638	0.0
K02639	0.0
K02988	64.0
K08298	0.0
K08299	0.0
K03583	0.0
K03582	0.0
K03581	20.0
K03580	5.0
K03587	1.0
K03586	0.0
K03585	18.0
K03584	20.0
K03589	13.0
K03588	76.0
K01725	0.0
K01724	5.0
K01727	0.0
K01726	9.0
K01721	0.0
K01720	0.0
K01722	0.0
K13008	0.0
K01729	0.0
K01728	0.0
K09530	0.0
K09539	0.0
K02188	12.0
K02189	12.0
K02182	0.0
K02183	0.0
K03769	2.0
K03768	80.0
K03767	0.0
K03765	0.0
K03764	0.0
K03763	72.0
K03762	0.0
K03761	0.0
K03760	0.0
K09457	5.0
K09456	0.0
K09459	0.0
K09458	26.0
K00602	129.0
K13988	0.0
K13985	0.0
K09981	0.0
K09980	0.0
K09983	0.0
K09982	0.0
K09985	0.0
K09984	0.0
K09987	0.0
K09986	0.0
K09989	7.0
K09988	6.0
K12583	0.0
K12582	0.0
K12589	0.0
K11720	0.0
K09759	9.0
K10985	0.0
K10984	0.0
K07468	0.0
K07469	0.0
K07464	12.0
K07465	0.0
K07466	0.0
K07467	97.0
K07460	14.0
K07461	55.0
K07462	65.0
K07463	0.0
K10679	10.0
K10678	0.0
K10671	0.0
K10670	2.0
K10673	0.0
K10672	0.0
K10674	0.0
K10677	0.0
K10676	0.0
K08726	0.0
K08724	45.0
K08722	2.0
K08723	0.0
K08720	0.0
K08721	0.0
K08728	0.0
K10187	0.0
K00119	0.0
K00118	5.0
K00449	0.0
K00448	0.0
K00115	0.0
K00446	0.0
K00117	10.0
K00116	5.0
K00111	62.0
K00442	0.0
K00113	0.0
K00112	0.0
K01539	0.0
K01531	12.0
K04720	15.0
K01533	70.0
K01534	133.0
K01535	0.0
K01537	21.0
K14358	0.0
K14605	0.0
K14606	0.0
K00413	0.0
K10120	0.0
K05600	0.0
K05777	0.0
K03972	0.0
K03973	2.0
K03970	0.0
K03971	0.0
K03976	59.0
K03977	65.0
K03974	0.0
K03975	7.0
K03978	60.0
K03979	65.0
K13378	1.0
K02372	20.0
K02371	15.0
K02377	12.0
K02379	5.0
K03396	0.0
K03397	0.0
K03394	10.0
K03395	0.0
K03392	0.0
K03393	0.0
K03390	2.0
K03391	0.0
K03399	0.0
K03027	0.0
K12136	0.0
K12137	0.0
K06610	0.0
K12138	0.0
K12139	0.0
K11444	0.0
K11440	0.0
K11443	0.0
K11442	0.0
K00612	5.0
K00613	0.0
K00610	12.0
K00611	19.0
K00616	11.0
K00617	0.0
K00614	0.0
K00615	276.0
K00619	0.0
K10863	0.0
K07874	0.0
K06234	0.0
K10240	0.0
K10241	0.0
K10242	0.0
K10243	0.0
K04110	0.0
K04113	0.0
K04112	0.0
K04115	0.0
K04114	0.0
K04117	0.0
K04116	0.0
K04118	0.0
K05517	0.0
K07705	0.0
K07704	0.0
K07707	6.0
K07706	6.0
K07701	0.0
K07700	0.0
K07703	0.0
K07702	0.0
K07709	0.0
K07708	0.0
K01955	123.0
K13042	0.0
K09934	0.0
K09935	59.0
K06216	0.0
K09937	0.0
K13745	0.0
K13746	0.0
K13747	16.0
K13740	0.0
K13741	0.0
K13742	0.0
K06211	6.0
K06212	0.0
K09933	0.0
K02618	0.0
K02619	2.0
K02968	64.0
K02966	0.0
K02967	65.0
K02616	0.0
K02965	65.0
K02962	0.0
K02611	0.0
K02613	0.0
K03569	77.0
K03568	45.0
K03565	15.0
K06218	45.0
K03567	0.0
K03566	0.0
K03561	33.0
K03560	0.0
K03563	17.0
K03562	0.0
K06430	0.0
K01709	6.0
K01708	0.0
K01707	0.0
K01706	0.0
K01705	0.0
K01704	47.0
K01703	48.0
K01702	0.0
K14165	0.0
K14164	0.0
K14166	0.0
K14161	5.0
K14160	0.0
K14162	5.0
K05396	1.0
K03709	6.0
K03708	1.0
K08160	0.0
K03701	78.0
K03700	55.0
K03703	57.0
K03702	65.0
K03705	58.0
K03704	64.0
K03707	1.0
K03706	11.0
K06289	0.0
K06288	0.0
K06283	9.0
K06282	1.0
K06281	1.0
K06287	65.0
K06286	0.0
K06285	0.0
K06284	4.0
K08161	0.0
K07540	0.0
K06438	6.0
K06869	0.0
K06868	0.0
K06867	5.0
K06866	0.0
K06865	0.0
K06864	16.0
K06863	0.0
K06862	0.0
K06861	7.0
K06860	0.0
K12659	0.0
K12658	5.0
K07547	0.0
K07546	0.0
K15023	0.0
K15022	0.0
K15020	0.0
K15024	11.0
K08700	0.0
K08162	6.0
K07544	0.0
K00137	0.0
K00135	1.0
K00134	70.0
K00133	65.0
K00132	0.0
K00131	0.0
K00130	6.0
K00139	0.0
K00138	0.0
K00429	0.0
K00428	6.0
K00421	0.0
K00423	0.0
K00425	2.0
K00427	0.0
K00426	2.0
K14292	0.0
K14379	0.0
K14370	0.0
K14371	0.0
K14372	0.0
K14373	0.0
K14374	0.0
K14375	0.0
K09845	0.0
K14082	0.0
K14083	0.0
K14080	0.0
K14081	0.0
K14086	6.0
K14087	6.0
K14084	0.0
K14088	6.0
K14089	6.0
K01552	18.0
K01551	0.0
K01556	0.0
K01557	0.0
K01554	0.0
K01555	0.0
K04708	0.0
K03955	0.0
K13689	0.0
K13688	6.0
K13683	0.0
K13685	51.0
K13684	0.0
K13687	0.0
K13686	0.0
K14159	0.0
K02399	0.0
K02398	3.0
K02395	2.0
K02394	0.0
K02397	9.0
K02396	16.0
K02391	0.0
K02390	16.0
K02393	0.0
K02392	24.0
K13533	0.0
K13532	0.0
K13531	0.0
K13530	0.0
K01550	0.0
K05658	0.0
K14054	0.0
K02601	111.0
K02970	65.0
K05378	0.0
K12339	0.0
K14060	0.0
K11687	0.0
K11686	0.0
K11685	0.0
K11689	1.0
K11688	1.0
K08939	0.0
K03048	45.0
K03049	0.0
K13821	15.0
K13820	0.0
K03042	0.0
K03043	20.0
K03040	107.0
K03041	0.0
K03046	64.0
K03047	0.0
K03044	0.0
K03045	0.0
K00348	1.0
K09847	0.0
K00692	0.0
K00638	54.0
K00639	7.0
K00693	0.0
K00634	9.0
K00635	0.0
K00630	0.0
K00631	0.0
K00632	2.0
K00633	7.0
K00691	0.0
K00696	0.0
K00694	0.0
K00695	0.0
K10854	0.0
K07811	0.0
K07810	0.0
K07813	15.0
K07812	0.0
K07814	7.0
K07816	0.0
K00090	0.0
K00091	6.0
K00094	1.0
K00096	8.0
K00097	8.0
K00098	0.0
K00099	64.0
K10228	0.0
K10229	0.0
K12548	0.0
K10222	0.0
K10220	0.0
K10221	0.0
K10227	0.0
K05822	0.0
K01949	0.0
K01945	65.0
K01947	0.0
K01946	0.0
K01941	5.0
K01940	20.0
K06357	0.0
K07729	90.0
K07728	0.0
K07727	64.0
K07726	4.0
K07725	0.0
K07724	0.0
K07723	0.0
K07722	5.0
K07721	0.0
K07720	69.0
K00899	1.0
K05824	0.0
K00891	27.0
K00892	0.0
K00895	5.0
K00897	0.0
K08151	5.0
K08153	0.0
K08154	0.0
K02948	65.0
K02942	0.0
K02944	0.0
K05665	0.0
K02946	65.0
K13793	0.0
K06352	0.0
K01769	0.0
K01768	10.0
K01761	0.0
K01760	0.0
K01762	0.0
K09578	0.0
K01766	0.0
K08164	0.0
K02493	64.0
K08166	0.0
K08167	0.0
K02496	0.0
K02497	0.0
K02494	0.0
K02495	83.0
K02498	0.0
K02499	1.0
K08168	0.0
K08169	0.0
K14415	6.0
K14414	5.0
K06881	65.0
K00436	0.0
K06332	0.0
K12815	0.0
K12810	0.0
K06885	46.0
K00437	0.0
K06335	0.0
K06334	16.0
K03547	12.0
K03546	4.0
K03545	76.0
K03544	30.0
K03543	6.0
K06888	12.0
K10941	0.0
K03549	5.0
K03548	0.0
K10940	0.0
K02236	0.0
K02237	17.0
K02234	0.0
K02232	12.0
K02233	18.0
K02230	5.0
K02231	28.0
K06359	0.0
K02238	15.0
K02239	0.0
K03723	63.0
K03722	8.0
K03721	0.0
K03720	0.0
K03727	0.0
K03726	0.0
K03725	0.0
K03724	5.0
K06358	0.0
K12673	0.0
K12679	0.0
K12678	0.0
K06410	6.0
K11898	0.0
K11899	0.0
K11896	0.0
K11897	0.0
K11894	0.0
K11895	0.0
K11892	0.0
K11893	0.0
K11890	0.0
K11891	0.0
K08762	0.0
K08764	0.0
K08765	0.0
K10418	0.0
K11325	0.0
K11326	0.0
K11327	0.0
K11328	0.0
K11329	0.0
K00151	0.0
K00150	0.0
K00153	0.0
K00400	0.0
K00407	0.0
K00406	5.0
K00405	5.0
K00404	5.0
K00158	0.0
K01342	0.0
K09388	0.0
K09386	0.0
K09384	1.0
K04094	48.0
K04095	6.0
K04096	108.0
K04097	0.0
K04090	0.0
K04091	5.0
K04092	0.0
K04093	0.0
K04098	0.0
K04099	0.0
K01578	0.0
K01579	9.0
K01574	0.0
K01575	0.0
K01576	0.0
K01577	0.0
K01571	11.0
K01572	19.0
K01573	0.0
K02009	8.0
K02008	91.0
K02005	62.0
K02004	372.0
K02007	9.0
K02006	156.0
K02001	0.0
K02000	0.0
K02003	478.0
K02002	1.0
K03065	0.0
K08952	0.0
K03060	18.0
K13809	0.0
K10948	0.0
K09607	0.0
K06125	0.0
K04337	0.0
K06120	1.0
K06121	0.0
K04336	0.0
K01127	0.0
K09703	0.0
K00004	0.0
K14699	0.0
K09702	0.0
K14698	0.0
K05311	1.0
K13829	0.0
K10943	0.0
K07291	0.0
K07290	0.0
K10206	64.0
K10202	0.0
K10208	0.0
K10209	0.0
K01966	0.0
K01965	0.0
K01964	0.0
K01963	12.0
K01962	9.0
K01961	25.0
K01960	2.0
K01969	0.0
K01968	0.0
K07749	7.0
K07748	0.0
K07741	2.0
K07740	0.0
K07743	0.0
K07742	58.0
K07745	0.0
K07744	0.0
K07746	0.0
K01299	55.0
K01295	6.0
K01297	6.0
K02922	0.0
K05603	0.0
K02921	0.0
K02926	65.0
K05607	0.0
K02924	0.0
K05605	0.0
K02928	0.0
K02929	0.0
K00216	0.0
K00217	0.0
K00214	0.0
K00215	22.0
K00213	0.0
K00210	0.0
K00211	0.0
K00218	0.0
K00219	44.0
K01035	0.0
K01034	3.0
K04517	65.0
K01740	124.0
K01031	0.0
K01746	0.0
K01745	0.0
K01744	7.0
K01749	8.0
K01039	0.0
K04518	1.0
K09591	0.0
K14129	0.0
K14128	0.0
K14121	0.0
K14120	0.0
K14123	0.0
K14122	0.0
K14125	0.0
K14124	0.0
K14127	0.0
K14126	0.0
K03521	60.0
K03520	0.0
K03523	17.0
K03522	61.0
K03525	66.0
K03524	22.0
K03527	70.0
K03526	65.0
K03529	63.0
K03528	0.0
K06338	0.0
K02217	48.0
K03299	7.0
K03298	0.0
K13472	0.0
K03293	2.0
K03292	31.0
K03291	0.0
K03290	0.0
K03297	11.0
K03296	41.0
K03295	2.0
K03294	10.0
K13009	0.0
K12690	0.0
K09743	0.0
K06022	0.0
K07190	0.0
K06021	0.0
K07192	8.0
K06020	0.0
K06027	0.0
K06026	0.0
K09744	0.0
K07991	0.0
K08749	0.0
K09835	0.0
K09834	0.0
K10439	78.0
K06351	0.0
K09833	0.0
K10925	0.0
K10924	0.0
K10927	0.0
K10926	0.0
K10923	0.0
K10922	0.0
K09629	0.0
K10697	0.0
K00179	5.0
K00172	3.0
K00171	1.0
K00170	1.0
K00177	4.0
K00176	4.0
K00175	13.0
K00174	11.0
K13478	0.0
K14338	0.0
K14339	0.0
K14335	0.0
K14337	0.0
K14330	0.0
K14331	0.0
K14333	0.0
K08918	0.0
K13479	2.0
K04078	64.0
K04079	65.0
K04076	0.0
K04077	65.0
K04074	2.0
K04075	63.0
K04072	14.0
K04073	0.0
K04070	12.0
K04071	0.0
K14597	0.0
K13318	0.0
K08280	0.0
K13641	5.0
K13640	0.0
K13643	0.0
K13642	0.0
K02027	291.0
K02026	484.0
K02025	520.0
K02024	0.0
K02023	7.0
K02022	0.0
K02021	0.0
K02020	55.0
K02029	158.0
K02028	160.0
K03886	0.0
K03887	0.0
K03884	0.0
K03885	7.0
K03881	0.0
K03888	0.0
K03889	0.0
K12998	0.0
K12999	0.0
K12992	7.0
K12993	0.0
K12990	6.0
K12991	0.0
K12996	0.0
K12997	0.0
K12994	0.0
K12995	0.0
K08979	0.0
K08978	55.0
K03088	257.0
K03089	0.0
K03086	78.0
K03087	0.0
K08971	0.0
K08970	5.0
K03082	5.0
K03080	0.0
K08974	18.0
K13868	0.0
K00918	1.0
K01553	0.0
K12214	0.0
K11646	0.0
K11645	0.0
K11641	0.0
K11640	0.0
K12736	0.0
K12733	0.0
K07507	4.0
K07506	0.0
K07505	0.0
K07504	0.0
K07503	0.0
K07502	9.0
K07501	0.0
K07500	0.0
K07509	0.0
K07508	0.0
K11422	0.0
K08698	0.0
K10773	66.0
K10774	0.0
K14286	0.0
K10778	0.0
K14287	0.0
K00140	1.0
K05501	0.0
K01903	5.0
K01902	5.0
K01905	0.0
K01904	0.0
K01907	0.0
K01906	0.0
K01909	0.0
K01908	0.0
K14534	5.0
K00147	20.0
K07767	0.0
K07769	0.0
K07768	0.0
K06203	0.0
K06202	0.0
K09921	0.0
K09920	0.0
K09927	11.0
K09024	0.0
K09022	2.0
K09023	5.0
K09020	0.0
K09021	0.0
K02908	0.0
K02909	65.0
K08218	1.0
K08219	0.0
K02904	60.0
K02906	65.0
K02907	16.0
K02902	64.0
K00230	0.0
K00231	0.0
K00232	0.0
K08976	5.0
K00234	0.0
K00239	9.0
K06209	56.0
K09928	5.0
K01015	0.0
K01014	0.0
K01012	66.0
K01011	12.0
K01010	0.0
K08920	0.0
K14103	0.0
K14102	0.0
K14101	0.0
K14100	0.0
K14105	0.0
K14104	0.0
K14109	0.0
K14108	0.0
K06401	0.0
K00893	0.0
K13402	0.0
K12858	0.0
K03503	1.0
K03502	103.0
K03501	60.0
K03500	68.0
K08924	0.0
K02278	0.0
K02279	3.0
K12977	0.0
K02276	0.0
K02277	0.0
K02274	5.0
K02275	5.0
K13450	0.0
K13451	0.0
K13452	0.0
K13454	0.0
K13455	0.0
K12509	0.0
K12508	0.0
K12507	0.0
K12506	2.0
K12500	0.0
K12503	0.0
K05926	0.0
K09728	0.0
K14587	0.0
K06597	0.0
K06596	0.0
K06595	0.0
K06599	0.0
K06598	0.0
K07978	0.0
K07979	86.0
K07976	0.0
K14585	0.0
K10907	114.0
K10906	0.0
K10901	0.0
K10909	0.0
K10908	0.0
K09819	5.0
K09818	0.0
K09817	15.0
K09816	15.0
K09815	15.0
K06374	12.0
K06373	12.0
K09812	66.0
K09811	110.0
K09810	13.0
K09724	0.0
K14582	0.0
K09721	0.0
K04058	5.0
K04059	0.0
K04050	0.0
K04051	0.0
K04052	0.0
K04053	0.0
K04054	0.0
K04055	0.0
K04056	5.0
K04057	0.0
K01047	0.0
K08975	0.0
K10015	0.0
K10014	0.0
K10017	0.0
K10016	0.0
K10011	0.0
K10010	2.0
K10013	0.0
K10012	6.0
K10019	0.0
K10018	0.0
K13665	0.0
K13664	0.0
K13663	0.0
K13662	0.0
K13661	0.0
K13660	0.0
K13669	0.0
K13668	0.0
K07641	5.0
K01466	0.0
K13590	0.0
K01464	6.0
K01465	65.0
K01462	122.0
K01463	1.0
K01460	0.0
K01461	0.0
K13599	0.0
K13598	0.0
K01468	0.0
K01469	5.0
K09251	0.0
K09252	0.0
K02041	6.0
K02040	115.0
K02043	0.0
K02045	2.0
K02044	6.0
K02047	7.0
K02046	7.0
K02049	133.0
K02048	7.0
K05549	0.0
K05548	0.0
K06046	0.0
K03319	0.0
K03316	0.0
K03317	0.0
K03314	0.0
K03315	56.0
K03312	5.0
K03313	0.0
K03310	72.0
K03311	4.0
K12052	0.0
K02945	23.0
K06162	0.0
K06163	0.0
K06160	0.0
K06161	0.0
K06166	0.0
K00359	1.0
K06164	0.0
K06165	0.0
K06168	64.0
K06169	0.0
K13020	0.0
K07158	0.0
K07159	0.0
K04835	0.0
K11621	0.0
K11991	0.0
K11622	0.0
K11996	5.0
K11627	0.0
K11626	0.0
K11629	0.0
K11628	0.0
K07561	0.0
K07560	65.0
K07563	0.0
K07562	0.0
K07565	0.0
K07564	0.0
K07567	116.0
K07566	20.0
K07569	0.0
K07568	21.0
K09925	0.0
K11199	0.0
K11198	0.0
K11192	0.0
K11191	0.0
K11196	0.0
K11195	0.0
K11194	0.0
K02492	13.0
K10713	0.0
K10710	2.0
K10711	44.0
K10716	0.0
K02490	1.0
K10714	0.0
K10715	0.0
K01929	65.0
K01928	65.0
K01923	64.0
K01922	5.0
K01921	66.0
K01920	0.0
K01926	62.0
K01925	65.0
K01924	60.0
K07789	5.0
K07788	0.0
K07785	0.0
K07784	0.0
K07787	5.0
K07786	0.0
K07781	0.0
K07783	0.0
K07782	0.0
K05835	0.0
K06355	0.0
K14661	0.0
K09844	0.0
K00782	1.0
K00783	65.0
K00784	18.0
K00785	0.0
K00786	52.0
K00039	0.0
K00036	11.0
K00037	0.0
K00034	0.0
K00035	0.0
K00032	0.0
K00033	11.0
K00030	46.0
K00031	19.0
K01259	45.0
K01258	102.0
K01255	52.0
K01256	5.0
K01251	14.0
K01250	2.0
K01253	0.0
K01252	0.0
K09008	0.0
K09009	0.0
K09000	5.0
K09001	0.0
K09002	50.0
K09003	0.0
K09004	0.0
K09005	0.0
K09006	0.0
K09007	5.0
K09846	0.0
K08234	54.0
K00258	0.0
K00259	6.0
K00252	0.0
K00253	0.0
K00256	0.0
K00257	6.0
K00254	0.0
K00255	0.0
K01079	0.0
K01078	5.0
K01071	0.0
K01070	0.0
K01073	0.0
K01077	14.0
K01076	5.0
K14472	0.0
K14471	0.0
K14470	0.0
K14475	0.0
K09841	0.0
K02788	45.0
K02782	0.0
K02783	1.0
K02781	1.0
K02786	45.0
K02787	0.0
K02784	0.0
K01060	5.0
K01787	6.0
K01786	12.0
K01785	65.0
K01784	132.0
K01783	67.0
K01782	10.0
K01781	0.0
K01780	0.0
K01789	0.0
K01788	98.0
K02526	0.0
K02527	6.0
K02525	0.0
K02250	0.0
K02523	6.0
K02520	64.0
K02521	0.0
K02258	0.0
K02259	5.0
K02528	65.0
K02529	256.0
K03781	7.0
K03780	2.0
K03783	13.0
K03782	5.0
K03785	54.0
K03784	93.0
K03787	13.0
K03786	11.0
K03789	57.0
K03788	0.0
K10700	0.0
K00342	7.0
K03124	0.0
K03120	0.0
K12527	2.0
K12526	0.0
K12525	0.0
K12524	3.0
K12523	0.0
K12522	0.0
K09789	1.0
K09788	0.0
K09787	58.0
K09786	0.0
K09785	0.0
K09781	0.0
K09780	0.0
K10961	0.0
K10960	0.0
K10963	0.0
K10962	0.0
K10965	0.0
K10964	0.0
K10966	0.0
K09879	0.0
K06318	0.0
K06311	0.0
K06310	2.0
K06312	0.0
K06314	0.0
K06317	1.0
K11389	0.0
K11386	0.0
K11387	0.0
K11384	5.0
K11385	0.0
K11382	0.0
K11383	0.0
K11381	0.0
K11949	0.0
K10380	0.0
K04032	1.0
K04033	0.0
K04030	1.0
K04031	11.0
K04036	0.0
K04037	0.0
K04034	0.0
K04035	0.0
K04038	0.0
K04039	0.0
K07046	5.0
K07047	55.0
K07044	0.0
K07045	50.0
K07042	63.0
K07043	51.0
K07040	13.0
K07041	0.0
K07048	0.0
K07049	0.0
K08664	0.0
K02584	0.0
K10039	6.0
K10038	0.0
K10037	0.0
K10036	0.0
K04788	0.0
K04789	0.0
K04784	0.0
K04785	0.0
K04786	0.0
K04787	0.0
K04780	0.0
K04781	0.0
K04782	0.0
K04783	0.0
K13601	0.0
K13603	0.0
K13602	0.0
K13605	0.0
K13604	0.0
K13607	0.0
K02404	3.0
K05783	0.0
K05782	0.0
K05781	0.0
K05780	0.0
K05787	0.0
K05786	5.0
K05785	5.0
K05784	0.0
K05789	0.0
K05788	0.0
K01442	63.0
K01443	62.0
K01444	45.0
K01446	0.0
K01447	13.0
K01448	79.0
K01449	5.0
K14803	0.0
K02069	0.0
K05569	6.0
K08008	0.0
K02063	0.0
K05566	6.0
K05565	0.0
K05563	0.0
K05562	0.0
K05561	0.0
K02064	0.0
K03338	6.0
K03339	0.0
K03330	0.0
K03331	0.0
K03332	0.0
K03333	0.0
K03335	11.0
K03336	6.0
K03337	6.0
K12956	0.0
K12957	5.0
K12954	0.0
K12955	0.0
K12952	0.0
K12953	0.0
K12950	0.0
K12951	0.0
K14733	0.0
K00109	0.0
K06148	220.0
K06149	0.0
K06144	0.0
K06145	0.0
K06146	0.0
K06147	589.0
K06141	0.0
K06142	9.0
K06143	0.0
K11945	0.0
K08948	0.0
K08949	0.0
K00071	0.0
K14664	0.0
K13810	0.0
K14665	0.0
K03058	0.0
K11609	0.0
K11608	0.0
K14660	0.0
K11603	0.0
K11602	0.0
K11601	0.0
K11600	0.0
K11607	5.0
K11606	5.0
K11605	5.0
K11604	5.0
K10558	0.0
K10559	0.0
K10550	0.0
K10551	0.0
K10552	0.0
K10553	0.0
K10554	0.0
K10555	0.0
K10556	0.0
K10557	0.0
K03051	0.0
K03050	0.0
K07549	0.0
K07548	0.0
K07239	0.0
K07235	0.0
K07234	0.0
K07237	0.0
K07236	0.0
K07231	0.0
K07230	0.0
K07233	0.0
K07232	0.0
K02467	0.0
K05306	7.0
K05305	7.0
K05304	0.0
K05303	5.0
K05301	0.0
K02565	0.0
K08644	0.0
K08646	0.0
K08641	54.0
K08643	0.0
K08642	0.0
K12146	0.0
K00010	11.0
K00011	0.0
K00012	22.0
K00013	65.0
K00014	73.0
K00016	103.0
K09065	0.0
K08252	0.0
K08253	0.0
K08256	0.0
K08255	0.0
K08258	0.0
K08259	0.0
K00274	5.0
K00275	5.0
K00276	0.0
K00270	0.0
K00271	0.0
K00272	0.0
K00273	0.0
K00278	57.0
K00279	0.0
K12675	0.0
K01277	1.0
K01274	0.0
K01273	60.0
K01271	52.0
K01270	59.0
K01278	1.0
K00906	0.0
K00904	0.0
K00903	0.0
K00901	51.0
K13785	0.0
K00908	0.0
K11149	0.0
K01053	5.0
K01051	0.0
K01057	0.0
K01056	65.0
K01055	0.0
K01054	0.0
K01058	0.0
K02500	64.0
K02501	65.0
K02502	57.0
K02503	65.0
K02504	0.0
K02505	0.0
K02506	0.0
K02507	0.0
K02508	0.0
K02509	0.0
K00291	0.0
K13410	0.0
K13148	0.0
K13419	0.0
K05825	0.0
K03106	65.0
K03105	0.0
K03101	71.0
K03100	125.0
K12541	0.0
K12540	0.0
K12543	0.0
K12542	0.0
K12545	0.0
K12544	0.0
K12547	0.0
K12546	0.0
K12549	0.0
K06080	0.0
K11018	0.0
K11019	0.0
K11016	0.0
K11017	0.0
K11014	0.0
K11015	0.0
K11012	0.0
K11013	0.0
K11010	0.0
K11011	0.0
K06333	10.0
K06880	0.0
K06883	5.0
K06882	0.0
K09857	5.0
K06884	0.0
K06887	0.0
K06886	5.0
K06889	74.0
K10942	0.0
K09859	0.0
K09858	0.0
K10947	77.0
K10946	0.0
K10945	0.0
K10944	0.0
K13284	0.0
K00483	0.0
K00481	0.0
K00480	0.0
K00486	0.0
K00485	0.0
K00484	0.0
K09901	0.0
K10929	0.0
K07684	0.0
K07685	0.0
K07686	0.0
K07687	0.0
K07681	0.0
K07688	0.0
K07689	0.0
K10928	0.0
K04018	0.0
K04019	1.0
K04014	0.0
K04015	0.0
K04016	0.0
K04017	0.0
K04013	0.0
K07060	0.0
K07061	0.0
K07062	5.0
K07063	0.0
K07064	0.0
K07065	0.0
K07066	6.0
K07067	0.0
K07068	0.0
K07069	6.0
K01121	0.0
K13629	0.0
K13628	5.0
K13623	0.0
K13622	5.0
K13620	0.0
K13626	9.0
K08586	0.0
K08587	0.0
K01428	11.0
K01429	11.0
K01422	1.0
K01423	0.0
K01420	16.0
K01421	15.0
K01426	11.0
K01427	0.0
K01424	58.0
K01425	9.0
K08068	0.0
K07538	0.0
K13086	0.0
K13085	0.0
K07287	0.0
K07824	0.0
K07682	0.0
K02722	0.0
K12978	0.0
K12979	0.0
K12972	0.0
K12973	0.0
K12974	0.0
K12975	0.0
K12976	0.0
K07821	0.0
K07683	0.0
K14750	0.0
K14751	0.0
K14953	0.0
K12288	0.0
K12289	0.0
K12282	0.0
K12283	0.0
K12280	0.0
K12281	0.0
K12286	0.0
K12287	0.0
K12284	0.0
K12285	0.0
K11957	0.0
K11956	0.0
K11955	0.0
K11954	0.0
K11953	0.0
K11952	0.0
K11951	0.0
K11950	0.0
K11959	0.0
K11958	0.0
K13889	0.0
K13888	0.0
K11963	0.0
K07217	0.0
K07216	13.0
K07215	0.0
K07214	11.0
K07213	1.0
K07212	0.0
K07219	0.0
K07218	0.0
K12150	0.0
K08689	0.0
K08688	0.0
K00402	0.0
K00401	0.0
K11994	0.0
K00152	0.0
K01043	0.0
K00154	0.0
K00157	0.0
K00156	1.0
K10533	0.0
K10530	0.0
K10531	0.0
K10536	7.0
K10537	0.0
K10535	0.0
K10538	0.0
K10539	0.0
K00073	0.0
K13934	0.0
K00076	1.0
K00077	17.0
K00074	64.0
K00075	59.0
K00078	0.0
K00079	0.0
K02290	0.0
K02563	65.0
K02292	0.0
K08966	0.0
K02294	0.0
K08278	0.0
K08279	0.0
K08274	0.0
K08275	0.0
K08276	0.0
K08277	0.0
K00298	0.0
K00299	5.0
K00296	0.0
K00297	27.0
K00294	0.0
K00292	0.0
K00293	0.0
K00290	11.0
K07757	0.0
K12089	0.0
K01210	0.0
K01213	0.0
K01212	6.0
K01215	0.0
K01214	0.0
K01217	0.0
K01216	0.0
K01219	0.0
K01218	7.0
K02749	0.0
K02746	46.0
K02747	46.0
K02744	135.0
K02745	46.0
K02742	0.0
K00924	10.0
K00925	72.0
K00926	13.0
K00927	65.0
K00928	115.0
K00929	11.0
K12085	0.0
K02298	0.0
K02299	0.0
K02568	0.0
K02569	0.0
K02562	0.0
K02291	5.0
K02560	0.0
K02293	0.0
K02566	5.0
K02567	0.0
K02564	65.0
K02297	0.0
K03169	89.0
K03168	59.0
K03163	0.0
K03162	0.0
K03167	0.0
K03166	0.0
K11038	0.0
K11039	0.0
K11030	0.0
K11031	0.0
K11032	0.0
K11033	0.0
K11034	0.0
K11035	0.0
K11036	0.0
K11037	0.0
K02546	0.0
K07668	2.0
K07669	0.0
K07666	5.0
K07667	73.0
K07664	0.0
K07665	13.0
K07662	0.0
K07663	5.0
K07660	0.0
K07661	0.0
K03927	24.0
K07008	0.0
K07009	47.0
K07002	0.0
K07003	55.0
K07000	0.0
K07001	9.0
K07006	5.0
K07007	70.0
K07004	0.0
K07005	66.0
K03921	0.0
K02956	65.0
K09725	0.0
K09181	5.0
K08599	0.0
K08598	0.0
K08591	69.0
K08590	7.0
K01156	0.0
K01154	150.0
K01407	0.0
K01400	0.0
K01153	103.0
K01150	0.0
K01151	59.0
K01408	0.0
K01409	67.0
K01158	0.0
K01159	10.0
K05523	0.0
K05522	0.0
K05521	17.0
K05520	12.0
K05527	0.0
K05526	0.0
K05525	0.0
K05524	0.0
K05529	0.0
K14518	0.0
K14519	5.0
K05949	0.0
K01754	19.0
K05942	0.0
K01027	0.0
K02171	0.0
K02170	0.0
K02173	0.0
K02172	0.0
K01751	3.0
K06416	2.0
K06417	0.0
K06414	0.0
K06947	0.0
K03379	0.0
K03808	5.0
K03809	5.0
K03806	0.0
K06412	13.0
K03804	0.0
K12296	0.0
K03802	0.0
K03803	3.0
K06413	0.0
K10808	0.0
K06411	6.0
K01028	0.0
K01029	3.0
K11931	0.0
K11930	0.0
K11933	0.0
K11932	0.0
K11935	0.0
K11934	0.0
K11937	0.0
K11936	0.0
K11939	0.0
K11938	0.0
K10800	5.0
K06419	0.0
K11929	0.0
K07271	57.0
K07270	0.0
K07273	1.0
K07272	0.0
K07275	0.0
K07274	0.0
K07277	6.0
K07276	0.0
K07279	0.0
K07278	0.0
K10623	0.0
K02481	6.0
K11520	0.0
K02480	0.0
K08170	0.0
K02485	0.0
K02484	2.0
K02487	0.0
K08600	118.0
K08603	0.0
K08602	49.0
K08605	0.0
K08604	0.0
K09956	5.0
K09957	0.0
K09954	5.0
K09955	21.0
K09952	1.0
K09953	0.0
K09950	0.0
K09951	9.0
K09958	5.0
K09959	0.0
K07495	35.0
K07494	0.0
K07497	14.0
K07496	3.0
K07491	105.0
K07490	0.0
K07493	0.0
K07492	0.0
K07499	0.0
K07498	0.0
K11209	0.0
K11208	0.0
K11204	0.0
K11203	1.0
K11202	0.0
K11201	0.0
K11200	0.0
K00058	163.0
K00059	107.0
K00728	0.0
K00729	0.0
K00055	0.0
K00057	65.0
K00050	7.0
K00051	0.0
K00720	0.0
K00721	13.0
K14424	0.0
K06033	0.0
K14189	0.0
K14188	0.0
K06364	0.0
K14187	0.0
K01239	2.0
K01238	0.0
K01897	9.0
K01232	45.0
K01895	8.0
K01230	0.0
K01893	63.0
K01236	0.0
K01235	0.0
K01890	65.0
K02768	1.0
K02769	0.0
K02760	141.0
K02761	141.0
K02763	0.0
K02764	0.0
K02765	47.0
K00948	74.0
K00949	14.0
K00942	66.0
K00943	55.0
K00940	7.0
K00941	127.0
K00946	8.0
K00947	0.0
K00944	0.0
K00945	141.0
K01097	0.0
K01096	0.0
K01095	0.0
K01093	0.0
K01092	14.0
K01091	96.0
K01090	114.0
K03499	138.0
K03498	124.0
K03491	2.0
K03490	6.0
K03493	0.0
K03492	0.0
K03495	65.0
K03497	177.0
K03496	189.0
K02817	0.0
K02814	0.0
K02815	0.0
K02810	3.0
K02548	14.0
K02549	5.0
K02818	0.0
K02819	6.0
K03637	52.0
K03636	5.0
K03147	62.0
K03146	0.0
K08851	0.0
K06518	19.0
K09729	1.0
K06048	0.0
K06045	10.0
K06044	0.0
K09727	0.0
K09726	0.0
K06041	51.0
K09720	0.0
K09723	0.0
K06042	10.0
K09897	0.0
K09896	0.0
K09895	0.0
K09894	0.0
K09893	0.0
K09892	0.0
K09891	0.0
K09890	0.0
K09899	0.0
K09898	0.0
K03622	0.0
K07648	0.0
K07649	0.0
K07398	0.0
K07399	0.0
K11056	0.0
K11057	0.0
K11054	0.0
K11055	0.0
K07640	0.0
K07393	5.0
K07390	5.0
K07391	20.0
K07644	5.0
K07645	5.0
K07646	75.0
K07647	0.0
K10896	0.0
K07024	613.0
K07025	118.0
K07026	0.0
K07027	8.0
K07020	0.0
K07021	0.0
K07022	0.0
K07023	57.0
K07028	0.0
K07029	82.0
K10094	0.0
K01390	0.0
K01392	0.0
K01399	0.0
K02673	0.0
K05893	0.0
K05897	0.0
K05896	63.0
K05895	9.0
K05899	0.0
K05898	0.0
K00555	0.0
K00554	57.0
K00557	0.0
K00556	1.0
K00551	0.0
K00559	0.0
K00558	36.0
K01170	0.0
K01173	0.0
K01174	0.0
K01175	5.0
K01176	1.0
K01178	5.0
K01179	21.0
K14578	0.0
K14579	0.0
K08951	0.0
K08950	0.0
K08953	0.0
K03828	5.0
K03829	0.0
K03820	6.0
K03821	0.0
K03822	0.0
K03823	17.0
K03824	0.0
K03825	0.0
K03826	103.0
K03827	3.0
K12248	0.0
K12246	0.0
K12247	0.0
K12242	0.0
K12243	0.0
K12240	0.0
K12241	0.0
K11919	0.0
K11918	0.0
K11913	0.0
K11912	0.0
K11911	0.0
K11910	0.0
K11917	0.0
K11916	0.0
K11915	0.0
K11914	0.0
K12068	0.0
K12069	0.0
K12062	0.0
K12063	0.0
K12060	0.0
K12061	0.0
K12066	0.0
K12067	0.0
K12064	0.0
K12065	0.0
K07259	1.0
K07258	47.0
K07253	0.0
K07251	0.0
K07250	11.0
K07257	0.0
K07256	0.0
K07255	0.0
K07254	0.0
K05372	0.0
K05373	0.0
K05370	0.0
K05371	0.0
K05374	0.0
K05375	0.0
K09970	0.0
K09971	0.0
K09972	0.0
K09973	5.0
K09974	5.0
K09975	0.0
K09976	45.0
K09978	0.0
K09979	1.0
K11261	7.0
K11260	0.0
K11263	0.0
K11264	0.0
K10793	0.0
K10796	0.0
K10797	2.0
K10794	0.0
K10795	0.0
K00700	72.0
K00701	0.0
K10798	0.0
K00703	62.0
K00705	71.0
K09828	0.0
K10133	0.0
K13053	0.0
K03192	5.0
K00964	0.0
K00965	56.0
K00966	5.0
K00960	0.0
K00961	0.0
K00962	65.0
K00963	9.0
K00969	60.0
K12681	0.0
K02703	0.0
K08364	0.0
K08365	0.0
K02706	0.0
K08363	0.0
K08361	0.0
K02708	0.0
K02709	0.0
K08368	0.0
K08369	0.0
K01615	2.0
K01617	0.0
K01616	0.0
K01611	2.0
K01610	12.0
K01613	9.0
K01612	0.0
K01619	108.0
K01618	0.0
K02834	65.0
K02835	65.0
K05281	0.0
K03619	0.0
K03618	0.0
K03617	60.0
K03616	1.0
K03615	60.0
K03614	58.0
K03613	59.0
K03612	58.0
K03611	0.0
K03610	16.0
K09705	0.0
K09704	12.0
K09701	5.0
K09700	0.0
K09709	0.0
K06391	2.0
K06390	13.0
K06393	13.0
K06392	7.0
K06395	0.0
K06394	8.0
K06397	11.0
K06396	10.0
K06399	12.0
K06398	14.0
K06435	0.0
K11078	0.0
K11079	0.0
K11074	0.0
K11075	0.0
K11076	0.0
K11077	0.0
K11070	58.0
K11071	58.0
K11072	20.0
K11073	0.0
K06935	0.0
K06934	1.0
K06937	5.0
K06936	0.0
K06931	0.0
K06930	0.0
K06933	0.0
K06932	0.0
K06939	0.0
K06938	0.0
K13381	0.0
K05916	5.0
K05917	0.0
K05914	0.0
K05915	0.0
K05912	0.0
K05913	0.0
K05910	0.0
K05911	0.0
K05918	0.0
K05919	13.0
K00392	0.0
K00390	6.0
K00397	0.0
K00395	0.0
K00394	2.0
K01884	0.0
K00399	0.0
K01886	19.0
K01376	0.0
K01372	8.0
K09149	0.0
K09148	0.0
K01225	0.0
K09145	6.0
K09144	6.0
K09147	0.0
K09146	0.0
K09141	0.0
K09140	0.0
K09143	0.0
K09142	0.0
K05709	0.0
K05708	0.0
K05879	8.0
K05878	8.0
K05875	0.0
K05874	0.0
K05877	0.0
K05876	0.0
K05873	0.0
K00579	0.0
K00578	0.0
K00577	0.0
K00575	22.0
K00574	11.0
K00573	5.0
K00571	19.0
K00570	0.0
K01118	1.0
K01119	2.0
K01157	0.0
K01112	0.0
K01113	5.0
K04477	11.0
K01114	0.0
K01115	0.0
K08087	0.0
K01315	0.0
K08085	0.0
K08084	0.0
K08083	0.0
K08082	0.0
K08081	0.0
K08080	0.0
K01152	0.0
K01401	0.0
K09826	0.0
K06344	0.0
K06345	0.0
K09822	5.0
K06343	0.0
K10938	0.0
K06341	0.0
K10934	0.0
K10935	0.0
K10932	0.0
K11052	0.0
K10930	0.0
K06349	0.0
K11053	0.0
K10754	0.0
K01755	27.0
K10200	2.0
K02132	0.0
K02137	0.0
K03840	0.0
K03841	0.0
K13028	0.0
K13799	0.0
K13798	0.0
K13795	0.0
K13794	0.0
K13021	0.0
K13792	0.0
K13791	0.0
K13790	0.0
K12268	0.0
K12269	44.0
K12262	0.0
K12263	0.0
K12264	0.0
K12265	0.0
K12266	0.0
K12267	22.0
K01757	0.0
K12237	0.0
K13243	0.0
K13245	0.0
K13244	0.0
K13246	0.0
K03264	0.0
K03265	0.0
K03263	0.0
K03268	0.0
K03269	6.0
K12415	0.0
K10211	0.0
K09918	0.0
K09919	0.0
K06720	0.0
K09913	0.0
K09910	0.0
K09911	0.0
K09916	0.0
K09917	0.0
K06726	2.0
K09915	5.0
K11535	0.0
K11534	0.0
K11537	0.0
K11531	0.0
K11533	0.0
K11532	0.0
K11249	0.0
K11539	0.0
K00762	72.0
K00763	59.0
K00760	64.0
K00761	60.0
K00766	18.0
K00767	52.0
K00764	118.0
K00765	64.0
K00768	13.0
K00769	0.0
K11059	0.0
K00186	0.0
K00187	0.0
K00184	5.0
K00185	5.0
K00183	0.0
K00180	6.0
K00188	0.0
K00189	0.0
K10110	12.0
K10111	0.0
K10112	58.0
K10113	0.0
K10114	0.0
K10115	0.0
K10116	0.0
K10117	29.0
K10118	35.0
K10119	35.0
K04641	0.0
K04643	0.0
K04642	0.0
K13282	0.0
K00988	0.0
K00989	7.0
K00986	0.0
K00984	6.0
K00985	0.0
K00982	0.0
K00983	12.0
K00980	47.0
K00981	70.0
K01585	6.0
K01584	0.0
K01586	29.0
K13498	0.0
K01580	1.0
K01583	46.0
K01582	4.0
K13497	11.0
K01589	6.0
K01588	70.0
K14941	0.0
K08347	0.0
K08348	0.0
K02720	0.0
K14949	0.0
K02723	0.0
K03459	0.0
K03458	53.0
K03455	17.0
K03457	1.0
K03451	45.0
K03981	0.0
K03980	6.0
K02614	47.0
K01639	20.0
K01638	0.0
K01637	0.0
K01636	1.0
K01635	0.0
K01634	0.0
K01633	7.0
K01632	0.0
K01631	0.0
K01630	6.0
K02615	0.0
K02588	1.0
K02589	6.0
K02858	0.0
K02859	0.0
K14051	0.0
K14053	0.0
K14052	0.0
K02852	0.0
K02853	0.0
K02850	0.0
K02851	0.0
K14059	5.0
K14058	0.0
K02586	0.0
K02587	0.0
K03679	0.0
K03671	88.0
K03670	5.0
K03673	0.0
K03672	0.0
K03675	0.0
K03674	0.0
K03677	0.0
K03676	0.0
K09761	64.0
K09760	3.0
K09763	0.0
K09762	58.0
K09765	18.0
K09764	0.0
K09767	0.0
K06006	0.0
K09769	7.0
K09768	8.0
K10353	0.0
K03187	11.0
K03186	7.0
K03185	0.0
K03184	0.0
K03183	18.0
K03182	7.0
K03181	0.0
K03189	11.0
K03188	11.0
K02715	0.0
K12455	0.0
K12454	5.0
K12453	0.0
K12452	0.0
K12451	0.0
K07358	0.0
K07356	0.0
K07357	0.0
K07354	0.0
K07355	0.0
K07352	0.0
K07353	0.0
K07350	0.0
K07351	0.0
K06919	2.0
K06918	0.0
K06917	1.0
K06916	0.0
K06915	7.0
K06914	0.0
K06913	0.0
K06912	0.0
K06911	7.0
K06910	6.0
K08986	0.0
K08987	0.0
K08984	5.0
K08985	0.0
K08982	0.0
K08983	0.0
K08980	0.0
K08981	0.0
K08988	0.0
K08989	0.0
K02252	0.0
K05934	12.0
K05936	12.0
K05937	0.0
K02253	0.0
K05939	10.0
K00378	17.0
K00375	61.0
K00374	0.0
K00376	0.0
K00371	0.0
K00370	0.0
K00373	0.0
K00372	5.0
K01358	73.0
K09166	5.0
K09165	0.0
K09164	0.0
K09163	4.0
K09162	5.0
K09161	0.0
K09160	0.0
K01354	5.0
K01355	0.0
K01356	70.0
K05601	0.0
K05851	0.0
K03807	0.0
K05606	6.0
K02927	0.0
K05974	0.0
K03805	0.0
K05976	0.0
K00519	0.0
K00518	0.0
K03800	13.0
K00511	0.0
K00510	0.0
K03801	1.0
K00515	0.0
K00514	0.0
K00517	0.0
K05971	0.0
K03154	10.0
K11147	0.0
K05581	0.0
K05580	0.0
K05583	0.0
K05582	0.0
K05585	0.0
K05584	0.0
K05587	0.0
K05586	0.0
K05589	0.0
K03150	60.0
K03623	0.0
K03152	66.0
K14200	0.0
K14201	0.0
K14202	0.0
K03621	20.0
K14204	0.0
K14205	0.0
K01134	6.0
K01135	0.0
K01136	10.0
K01137	5.0
K01130	31.0
K01132	0.0
K01133	11.0
K01138	28.0
K01139	1.0
K02113	63.0
K02112	110.0
K02111	108.0
K02446	6.0
K02117	15.0
K02116	6.0
K02115	110.0
K02114	110.0
K02119	12.0
K02118	17.0
K02448	0.0
K01036	0.0
K03212	0.0
K13007	0.0
K13006	0.0
K13005	0.0
K13004	6.0
K13001	0.0
K06404	10.0
K01032	0.0
K06951	0.0
K03862	0.0
K03863	0.0
K06406	14.0
K06957	0.0
K05020	1.0
K06400	6.0
K06403	10.0
K06954	0.0
K10814	0.0
K10817	0.0
K10816	0.0
K07136	0.0
K03242	0.0
K03243	0.0
K12202	0.0
K12203	0.0
K12206	0.0
K12207	0.0
K12204	0.0
K12205	0.0
K12208	0.0
K12209	0.0
K13919	1.0
K13918	0.0
K06214	0.0
K06215	11.0
K09936	8.0
K06217	65.0
K09930	5.0
K09931	0.0
K09932	5.0
K06213	57.0
K09938	0.0
K09939	1.0
K11517	0.0
K06337	0.0
K13301	0.0
K00748	6.0
K00745	0.0
K00743	0.0
K07165	5.0
K07164	7.0
K07167	0.0
K07166	57.0
K07161	0.0
K07160	1.0
K07163	0.0
K07162	0.0
K07169	0.0
K07168	0.0
K06336	0.0
K01839	12.0
K01838	0.0
K01835	1.0
K01834	194.0
K01837	0.0
K01830	0.0
K00608	0.0
K02632	0.0
K02630	0.0
K02631	0.0
K08322	0.0
K08323	0.0
K08320	0.0
K08321	6.0
K08326	0.0
K08324	0.0
K08325	0.0
K01659	0.0
K01658	17.0
K02637	0.0
K01653	27.0
K01652	39.0
K01655	0.0
K01654	13.0
K01657	17.0
K02874	60.0
K02875	0.0
K02876	64.0
K02877	0.0
K02871	64.0
K02873	0.0
K02878	65.0
K02879	20.0
K14070	0.0
K09749	17.0
K09748	59.0
K06023	126.0
K09742	0.0
K09741	0.0
K09740	0.0
K09747	18.0
K09746	0.0
K09745	0.0
K06024	62.0
K03477	0.0
K03476	2.0
K03475	8.0
K03474	6.0
K03473	1.0
K03472	0.0
K03471	50.0
K03470	64.0
K03478	51.0
K02304	14.0
K02305	0.0
K02302	2.0
K02303	0.0
K02300	0.0
K02301	5.0
K03653	0.0
K03652	6.0
K03651	0.0
K03650	20.0
K03657	100.0
K03656	0.0
K03655	115.0
K03654	23.0
K03658	6.0
K12439	0.0
K12431	0.0
K12430	0.0
K12433	0.0
K12432	0.0
K12435	0.0
K12434	0.0
K12437	0.0
K12436	0.0
K06979	0.0
K06978	11.0
K06971	2.0
K06970	0.0
K06973	19.0
K06972	10.0
K06975	7.0
K06974	0.0
K06977	0.0
K06976	6.0
K07082	59.0
K07083	1.0
K07080	6.0
K07081	0.0
K07086	0.0
K07087	0.0
K07084	0.0
K07085	3.0
K07088	81.0
K07089	50.0
K01317	0.0
K11162	0.0
K11163	0.0
K11161	0.0
K11168	0.0
K00356	0.0
K00355	0.0
K00354	0.0
K00353	0.0
K00351	1.0
K00350	1.0
K05952	0.0
K05953	0.0
K05951	0.0
K05956	0.0
K05957	0.0
K00358	1.0
K00689	0.0
K00688	76.0
K00681	50.0
K00680	20.0
K00683	0.0
K00685	5.0
K00684	5.0
K00687	0.0
K00686	0.0
K05831	0.0
K05830	0.0
K05833	16.0
K05832	14.0
K05834	0.0
K05837	20.0
K05836	0.0
K05839	0.0
K05838	0.0
K07677	0.0
K00533	9.0
K00532	0.0
K00531	0.0
K00530	0.0
K00537	108.0
K00536	0.0
K00535	0.0
K00534	0.0
K00539	0.0
K00538	0.0
K11029	0.0
K14260	2.0
K14261	0.0
K14266	0.0
K14267	0.0
K14268	0.0
K14269	0.0
K01337	0.0
K01338	67.0
K02683	0.0
K02682	0.0
K02681	0.0
K02680	0.0
K02687	20.0
K02686	0.0
K02685	0.0
K02689	0.0
K02688	0.0
K00824	50.0
K00827	0.0
K00826	70.0
K00821	34.0
K00820	71.0
K00823	0.0
K00822	0.0
K00829	0.0
K00828	0.0
K01488	2.0
K01489	15.0
K01484	0.0
K01485	52.0
K01486	51.0
K01487	8.0
K01480	11.0
K01481	0.0
K01482	0.0
K01483	0.0
K02469	76.0
K02468	0.0
K02466	0.0
K02465	0.0
K02464	0.0
K02463	0.0
K02462	0.0
K02461	0.0
K02460	0.0
K08969	0.0
K13061	0.0
K13060	0.0
K13063	0.0
K13062	0.0
K13069	0.0
K08964	0.0
K06363	0.0
K03079	2.0
K06342	0.0
K03078	0.0
K13289	0.0
K13288	0.0
K13285	0.0
K13287	0.0
K13286	0.0
K13281	0.0
K13280	8.0
K13283	0.0
K00054	0.0
K04496	0.0
K05369	0.0
K05368	0.0
K03228	5.0
K03229	5.0
K00052	20.0
K03222	5.0
K03223	5.0
K03220	0.0
K03221	0.0
K03226	5.0
K03227	5.0
K03224	5.0
K03225	0.0
K09482	0.0
K09483	0.0
K13836	0.0
K12228	0.0
K05360	0.0
K12224	0.0
K12225	0.0
K12226	0.0
K12227	0.0
K12220	0.0
K05363	89.0
K12222	0.0
K12223	0.0
K08681	11.0
K08680	0.0
K08683	0.0
K08682	0.0
K08685	0.0
K08684	0.0
K08687	0.0
K08686	0.0
K11755	17.0
K11754	139.0
K11751	0.0
K11750	0.0
K11753	129.0
K11752	108.0
K02407	9.0
K13938	0.0
K13936	0.0
K13935	0.0
K02406	23.0
K13933	0.0
K13932	0.0
K13931	0.0
K13930	0.0
K12088	0.0
K12081	0.0
K12082	0.0
K12083	0.0
K12084	0.0
K12086	0.0
K12087	0.0
K09611	0.0
K09612	0.0
K04940	0.0
K10085	0.0
K05394	0.0
K05395	0.0
K06340	0.0
K13043	0.0
K07149	5.0
K07148	1.0
K07147	5.0
K07146	0.0
K07145	0.0
K07144	0.0
K07143	0.0
K07142	0.0
K07141	49.0
K07140	0.0
K10156	0.0
K10150	0.0
K10620	0.0
K10621	0.0
K14028	0.0
K14029	0.0
K01817	16.0
K01816	5.0
K01815	9.0
K01814	64.0
K01813	7.0
K01812	22.0
K01811	36.0
K01810	65.0
K01819	0.0
K01818	2.0
K14580	0.0
K05379	0.0
K08304	0.0
K08305	0.0
K08306	0.0
K08307	1.0
K08300	0.0
K08301	17.0
K08302	2.0
K08303	124.0
K08308	0.0
K08309	3.0
K14671	0.0
K14670	0.0
K14673	0.0
K14672	0.0
K01673	5.0
K01672	0.0
K01671	0.0
K01677	14.0
K01676	1.0
K01674	0.0
K01679	50.0
K01678	12.0
K02899	64.0
K02896	0.0
K02897	7.0
K02895	65.0
K02892	65.0
K02890	65.0
K10811	0.0
K02096	0.0
K02097	0.0
K02094	0.0
K02095	0.0
K02092	0.0
K02093	0.0
K02099	22.0
K03411	16.0
K03410	17.0
K03413	19.0
K03412	9.0
K03415	4.0
K03414	0.0
K03417	0.0
K03416	0.0
K03418	0.0
K05376	0.0
K02320	0.0
K02322	0.0
K02323	0.0
K05377	0.0
K13542	26.0
K13543	0.0
K13540	0.0
K13541	0.0
K12145	0.0
K12144	0.0
K12147	0.0
K12410	70.0
K12141	2.0
K12140	2.0
K12143	0.0
K12142	0.0
K12149	0.0
K12148	0.0
K07312	0.0
K07313	8.0
K07310	0.0
K07311	0.0
K07316	0.0
K07317	0.0
K07314	0.0
K07315	6.0
K07318	0.0
K07319	9.0
K03936	0.0
K03425	0.0
K03426	57.0
K03427	104.0
K03420	0.0
K03421	0.0
K03422	0.0
K03423	0.0
K03756	0.0
K03757	0.0
K03206	0.0
K03755	0.0
K11144	45.0
K11145	58.0
K05972	0.0
K05973	0.0
K03752	6.0
K05978	0.0
K05979	0.0
K03753	1.0
K00331	7.0
K00330	7.0
K00333	5.0
K00332	5.0
K00335	18.0
K00334	20.0
K00337	7.0
K00336	27.0
K00339	7.0
K00338	7.0
K03751	0.0
K06953	0.0
K06952	0.0
K06407	14.0
K06950	128.0
K10819	44.0
K06956	0.0
K06955	0.0
K06402	6.0
K10815	0.0
K06959	65.0
K06958	58.0
K06409	30.0
K06408	8.0
K09129	0.0
K09128	0.0
K09123	0.0
K09122	0.0
K09121	15.0
K09120	0.0
K09127	0.0
K09126	0.0
K09125	0.0
K09124	0.0
K01233	0.0
K05819	0.0
K05818	0.0
K01896	0.0
K05813	15.0
K05812	0.0
K05811	0.0
K05810	61.0
K05817	0.0
K05816	0.0
K05815	6.0
K05814	0.0
K01894	5.0
K01892	65.0
K01234	46.0
K01144	4.0
K01146	0.0
K01141	0.0
K01416	0.0
K11434	0.0
K01415	0.0
K06354	0.0
K01414	5.0
K09836	0.0
K01318	0.0
K01319	0.0
K01312	0.0
K06350	0.0
K02669	76.0
K02668	0.0
K02665	0.0
K02664	0.0
K02667	0.0
K02666	0.0
K02661	0.0
K02660	0.0
K02663	0.0
K02662	7.0
K00809	0.0
K00808	0.0
K00806	65.0
K00805	58.0
K00804	0.0
K00803	0.0
K00802	0.0
K00801	5.0
K00800	59.0
K10921	0.0
K02409	10.0
K02408	17.0
K02401	14.0
K02400	16.0
K02403	0.0
K02402	0.0
K02405	17.0
K05364	10.0
K05367	5.0
K05366	140.0
K10210	0.0
K10216	0.0
K13049	6.0
K13048	0.0
K13739	0.0
K10215	0.0
K06122	0.0
K13735	0.0
K13734	0.0
K13041	0.0
K13040	0.0
K13731	0.0
K13730	0.0
K13733	0.0
K13732	0.0
K04516	1.0
K03204	0.0
K03205	78.0
K03207	0.0
K03200	0.0
K03201	0.0
K03202	0.0
K03203	0.0
K03208	0.0
K03758	1.0
K03759	0.0
K09469	0.0
K09461	0.0
K06204	0.0
K00178	0.0
K13950	0.0
K13953	0.0
K13955	0.0
K13954	8.0
K10920	0.0
K06324	0.0
K11777	1.0
K11779	0.0
K11778	0.0
K06325	0.0
K12600	0.0
K07432	0.0
K07430	0.0
K06326	0.0
K07128	0.0
K07121	0.0
K07120	0.0
K07123	5.0
K07122	0.0
K07125	0.0
K07124	19.0
K07127	5.0
K07126	6.0
K01870	65.0
K01873	71.0
K01872	65.0
K01875	65.0
K01874	71.0
K01876	66.0
K01879	1.0
K01878	1.0
K06321	0.0
K00476	0.0
K00477	0.0
K00474	0.0
K00472	0.0
K00470	0.0
K00471	0.0
K00478	0.0
K00479	0.0
K04775	0.0
K04774	0.0
K04777	0.0
K04776	0.0
K04771	5.0
K04770	0.0
K04773	11.0
K04772	5.0
K04779	0.0
K04778	0.0
K14657	0.0
K14656	0.0
K14654	0.0
K14653	0.0
K14652	110.0
K14659	0.0
K14658	0.0
K14386	0.0
K09926	0.0
K01699	0.0
K01698	13.0
K01695	18.0
K01697	0.0
K01696	18.0
K01690	0.0
K01693	63.0
K01692	3.0
K07227	0.0
K03439	65.0
K03438	79.0
K13380	0.0
K03928	0.0
K03925	57.0
K03924	47.0
K03431	68.0
K03926	5.0
K03437	60.0
K03436	115.0
K03435	0.0
K03434	0.0
K02348	2.0
K02342	5.0
K02343	63.0
K02340	19.0
K02341	65.0
K02346	76.0
K02347	5.0
K02344	0.0
K02345	0.0
K03697	2.0
K03696	21.0
K03695	65.0
K03694	0.0
K03693	0.0
K03692	0.0
K03690	0.0
K03699	61.0
K03698	60.0
K13566	0.0
K12164	0.0
K07338	0.0
K07339	1.0
K07334	44.0
K07335	15.0
K07336	5.0
K07337	0.0
K07330	0.0
K07331	0.0
K07332	0.0
K07333	0.0
K09695	5.0
K09694	5.0
K09697	2.0
K09696	2.0
K09691	23.0
K09690	61.0
K09693	0.0
K09692	45.0
K09699	0.0
K09698	1.0
K07590	2.0
K07591	0.0
K07592	0.0
K05998	0.0
K05999	0.0
K05996	0.0
K05997	0.0
K05994	0.0
K05995	9.0
K05993	6.0
K05991	0.0
K10837	0.0
K00319	0.0
K00318	0.0
K00648	20.0
K02545	0.0
K00645	20.0
K00311	0.0
K00646	0.0
K00317	0.0
K00316	0.0
K00643	0.0
K00314	0.0
K02547	1.0
K06429	0.0
K06428	0.0
K06427	0.0
K02812	0.0
K06425	0.0
K06424	0.0
K06423	0.0
K06422	0.0
K06421	0.0
K02813	0.0
K02930	0.0
K03815	0.0
K05612	0.0
K03367	0.0
K03366	0.0
K03812	0.0
K03635	5.0
K03634	0.0
K03631	19.0
K05969	0.0
K03630	67.0
K03633	0.0
K03632	0.0
K01998	70.0
K01999	68.0
K01992	105.0
K01993	14.0
K01990	324.0
K01991	11.0
K01996	70.0
K01997	70.0
K01994	1.0
K01995	70.0
K03148	0.0
K03639	54.0
K05692	0.0
K03638	0.0
K00869	0.0
K00868	12.0
K00861	0.0
K00860	6.0
K00863	0.0
K00862	0.0
K00865	60.0
K00864	70.0
K00867	0.0
K00866	0.0
K01192	25.0
K01190	101.0
K01191	33.0
K01197	3.0
K01194	0.0
K01195	12.0
K01198	8.0
K01199	0.0
K00656	126.0
K00657	8.0
K00306	0.0
K14591	0.0
K00300	0.0
K00653	0.0
K13715	0.0
K13713	0.0
K00650	0.0
K00651	58.0
K14596	0.0
K02647	31.0
K14598	0.0
K02643	0.0
K02642	0.0
K02641	0.0
K02640	0.0
K03594	3.0
K03595	60.0
K03596	64.0
K03597	0.0
K03590	7.0
K03591	0.0
K03592	45.0
K03593	6.0
K03598	0.0
K03599	0.0
K01736	65.0
K01737	7.0
K01734	26.0
K01735	64.0
K01732	0.0
K01733	66.0
K01730	6.0
K01731	0.0
K06049	0.0
K01738	77.0
K01739	5.0
K11809	0.0
K05343	1.0
K02422	17.0
K02421	14.0
K05340	0.0
K02427	0.0
K05346	0.0
K02425	0.0
K02424	0.0
K05349	65.0
K02428	6.0
K03770	6.0
K03771	6.0
K03772	5.0
K03773	1.0
K03774	0.0
K03775	1.0
K03776	0.0
K03777	0.0
K03778	21.0
K03779	2.0
K09722	0.0
K08174	0.0
K14114	0.0
K13979	5.0
K13237	0.0
K14440	0.0
K09992	11.0
K09990	0.0
K09991	0.0
K09996	0.0
K09997	0.0
K09994	0.0
K14110	0.0
K09998	0.0
K09999	0.0
K14111	0.0
K14113	0.0
K14449	0.0
K10213	0.0
K14118	0.0
K11711	1.0
K11710	0.0
K11712	2.0
K11717	118.0
K11719	0.0
K06857	0.0
K10440	22.0
K10441	22.0
K07103	0.0
K07102	5.0
K07101	0.0
K07100	0.0
K07107	19.0
K07106	0.0
K07105	56.0
K07456	60.0
K07459	0.0
K07458	5.0
K07109	0.0
K07108	0.0
K10198	0.0
K10199	0.0
K10190	20.0
K10191	0.0
K10192	0.0
K10193	0.0
K10194	0.0
K10195	0.0
K10196	0.0
K10197	0.0
K15013	0.0
K01858	0.0
K15016	0.0
K15017	0.0
K01853	0.0
K01852	0.0
K01851	0.0
K01850	0.0
K01857	0.0
K01856	0.0
K01854	21.0
K07539	0.0
K08478	0.0
K08479	0.0
K08476	0.0
K08477	0.0
K08475	0.0
K00450	0.0
K00451	0.0
K00452	0.0
K00453	0.0
K00455	0.0
K00456	0.0
K00457	0.0
K00106	0.0
K00459	0.0
K00104	13.0
K00105	0.0
K00102	0.0
K00103	0.0
K00100	125.0
K00101	0.0
K01509	0.0
K04759	124.0
K04758	134.0
K04757	0.0
K01504	0.0
K04755	0.0
K04754	0.0
K04753	0.0
K04752	0.0
K04751	16.0
K01502	5.0
K14631	0.0
K05359	0.0
K14632	0.0
K07536	0.0
K12080	0.0
K02364	0.0
K12369	0.0
K02361	0.0
K02362	0.0
K02363	0.0
K13509	0.0
K13503	0.0
K13500	0.0
K12109	0.0
K12108	0.0
K12101	0.0
K12100	0.0
K12103	0.0
K12102	0.0
K12105	0.0
K12104	0.0
K12107	0.0
K12106	0.0
K11023	0.0
K03014	0.0
K08906	0.0
K08904	0.0
K08900	0.0
K06223	24.0
K06199	5.0
K06198	0.0
K06197	0.0
K06196	8.0
K06194	1.0
K06193	6.0
K06192	5.0
K06191	0.0
K06190	0.0
K11104	8.0
K11105	4.0
K11106	0.0
K11107	0.0
K11102	0.0
K11103	5.0
K07862	0.0
K00666	12.0
K00663	0.0
K00662	6.0
K00661	25.0
K00660	5.0
K06997	65.0
K06996	5.0
K06995	0.0
K10852	0.0
K06993	0.0
K06992	0.0
K06991	0.0
K06990	0.0
K11050	0.0
K06999	5.0
K06998	7.0
K05338	0.0
K11051	0.0
K06441	0.0
K06440	0.0
K06443	0.0
K06442	63.0
K06445	0.0
K06447	0.0
K06446	0.0
K06309	0.0
K05686	0.0
K02655	0.0
K07392	0.0
K00595	19.0
K00594	0.0
K00596	0.0
K00599	222.0
K00598	0.0
K02657	0.0
K07642	0.0
K07643	0.0
K07396	0.0
K07397	0.0
K07394	0.0
K07395	0.0
K04102	0.0
K04103	0.0
K04100	0.0
K04101	0.0
K04107	0.0
K04105	0.0
K04108	0.0
K04109	0.0
K07716	0.0
K07717	1.0
K07714	5.0
K07715	0.0
K07712	5.0
K07713	0.0
K07710	0.0
K07711	0.0
K07718	78.0
K07719	1.0
K00843	0.0
K00842	0.0
K00841	1.0
K00840	0.0
K00847	22.0
K00846	0.0
K00845	92.0
K00844	0.0
K00849	59.0
K00848	10.0
K06302	0.0
K13771	5.0
K13770	0.0
K13772	0.0
K13775	0.0
K13774	0.0
K13777	0.0
K13776	0.0
K13779	0.0
K13778	0.0
K02621	52.0
K02992	65.0
K02623	0.0
K08286	0.0
K08281	0.0
K02996	63.0
K02995	0.0
K02994	65.0
K02629	0.0
K02628	0.0
K08289	6.0
K08288	0.0
K03578	5.0
K03579	5.0
K03576	5.0
K03577	6.0
K03574	139.0
K03575	55.0
K03572	65.0
K03573	0.0
K03570	65.0
K03571	11.0
K01710	76.0
K01711	12.0
K01712	0.0
K01713	0.0
K01714	84.0
K01715	55.0
K01716	0.0
K01718	0.0
K01719	1.0
K03081	0.0
K02199	0.0
K02198	0.0
K14170	126.0
K02193	0.0
K02192	0.0
K02191	0.0
K02190	10.0
K02197	0.0
K02196	0.0
K02195	0.0
K02194	0.0
K03718	1.0
K03719	8.0
K03712	65.0
K03713	0.0
K03710	103.0
K03711	28.0
K03716	8.0
K03717	5.0
K03715	0.0
K07129	0.0
K00045	0.0
K13995	0.0
K13994	0.0
K13991	0.0
K13990	1.0
K13993	12.0
K13992	0.0
K06298	10.0
K06299	0.0
K06294	0.0
K06295	4.0
K06296	0.0
K06297	0.0
K06290	0.0
K06291	0.0
K06292	0.0
K06293	0.0
K12743	0.0
K00248	56.0
K06426	1.0
K11739	0.0
K11738	0.0
K11733	0.0
K11732	0.0
K11731	0.0
K11737	0.0
K11736	0.0
K11735	0.0
K11734	0.0
K06870	0.0
K06871	112.0
K06872	10.0
K06873	0.0
K06874	0.0
K06875	0.0
K06876	5.0
K06877	6.0
K06878	6.0
K06879	0.0
K07478	71.0
K12645	0.0
K07479	0.0
K07473	56.0
K07472	0.0
K07471	0.0
K07470	0.0
K07477	0.0
K07476	0.0
K07474	1.0
K15038	0.0
K15039	0.0
K15034	0.0
K15036	0.0
K15037	0.0
K08738	0.0
K06420	0.0
K00128	54.0
K00129	0.0
K00438	0.0
K00432	6.0
K00433	11.0
K00122	0.0
K00123	6.0
K00124	1.0
K00125	0.0
K00126	0.0
K00127	0.0
K08973	0.0
K14348	0.0
K14347	0.0
K14340	0.0
K08972	1.0
K01525	0.0
K01524	32.0
K01523	2.0
K01521	0.0
K01520	111.0
K01529	0.0
K08977	0.0
K03969	0.0
K08929	0.0
K02388	17.0
K02389	17.0
K02386	0.0
K02387	17.0
K02384	0.0
K02385	14.0
K02382	0.0
K02380	0.0
K02381	0.0
K05386	0.0
K13524	0.0
K13525	0.0
K13527	0.0
K13520	0.0
K13522	0.0
K13529	5.0
K03385	0.0
K03384	0.0
K03387	1.0
K03386	5.0
K03381	0.0
K03380	0.0
K03383	0.0
K03382	7.0
K03389	2.0
K03388	2.0
K05356	0.0
K12344	0.0
K12343	0.0
K12342	0.0
K12341	0.0
K12340	1.0
K02430	0.0
K12349	0.0
K05351	0.0
K11694	44.0
K11695	0.0
K11690	50.0
K05352	0.0
K11693	0.0
K08928	0.0
K03433	0.0
K13832	0.0
K03039	0.0
K03432	0.0
K06607	0.0
K06606	0.0
K06605	0.0
K03430	7.0
K06603	1.0
K06602	0.0
K06601	0.0
K06600	0.0
K05358	0.0
K06609	0.0
K06608	0.0
K03923	0.0
K03922	0.0
K11472	0.0
K11473	5.0
K11474	0.0
K11475	0.0
K11476	0.0
K11477	0.0
K00601	0.0
K00600	20.0
K00603	1.0
K03746	0.0
K00605	13.0
K00604	65.0
K00607	0.0
K00606	9.0
K00609	64.0
K03741	8.0
K03740	0.0
K03743	47.0
K10873	0.0
K03214	0.0
K14068	0.0
K13317	0.0
K06360	0.0
K14069	0.0
K08078	0.0
K09650	0.0
K06361	0.0
K07802	0.0
K07803	0.0
K07800	0.0
K07801	0.0
K07806	0.0
K07807	0.0
K07804	0.0
K07805	0.0
K06362	0.0
K01172	0.0
K10257	0.0
K10255	5.0
K10254	61.0
K10253	0.0
K10918	0.0
K04128	0.0
K01958	6.0
K01959	0.0
K01956	109.0
K01957	0.0
K04126	0.0
K04127	0.0
K01952	71.0
K01953	77.0
K01950	64.0
K01951	71.0
K07730	0.0
K07731	0.0
K07732	0.0
K07733	0.0
K07734	0.0
K07735	5.0
K07736	18.0
K07737	101.0
K07738	17.0
K07739	0.0
K06365	0.0
K06366	0.0
K06367	0.0
K10910	0.0
K10911	0.0
K04382	0.0
K10775	0.0
K02609	0.0
K02979	0.0
K02978	0.0
K06368	0.0
K02975	0.0
K02974	0.0
K02977	0.0
K02976	0.0
K03558	0.0
K03559	36.0
K03550	64.0
K03551	65.0
K03552	0.0
K03553	71.0
K03554	0.0
K03555	65.0
K03556	7.0
K03557	0.0
K01778	20.0
K01779	3.0
K06369	0.0
K01772	0.0
K01770	64.0
K01771	0.0
K01776	64.0
K01777	0.0
K01774	0.0
K01775	72.0
K05385	0.0
K05384	0.0
K05383	0.0
K05382	0.0
K05381	0.0
K08159	44.0
K14153	1.0
K14154	0.0
K14155	65.0
K08152	0.0
K08156	1.0
K08076	0.0
K12809	0.0
K05297	0.0
K03734	78.0
K03735	2.0
K03736	2.0
K03737	61.0
K03731	0.0
K03732	0.0
K03733	52.0
K03738	1.0
K03739	0.0
K08139	0.0
K06994	0.0
K12660	0.0
K12661	0.0
K07450	0.0
K08719	0.0
K08717	0.0
K08715	0.0
K08714	0.0
K08713	0.0
K08710	0.0
K11311	0.0
K11312	0.0
K00141	0.0
K00146	0.0
K00411	0.0
K00412	0.0
K00145	42.0
K00148	0.0
K14367	0.0
K14366	0.0
K08954	0.0
K08384	27.0
K14369	0.0
K14368	0.0
K14091	6.0
K14090	6.0
K14093	0.0
K14092	0.0
K14095	0.0
K14094	0.0
K14097	0.0
K14096	0.0
K14099	0.0
K14098	0.0
K02848	0.0
K01541	0.0
K04712	0.0
K04711	0.0
K01545	0.0
K01547	14.0
K01546	14.0
K01548	14.0
K04719	0.0
K04718	0.0
K02018	58.0
K02019	51.0
K02016	28.0
K02017	5.0
K02014	39.0
K02015	42.0
K02012	14.0
K02013	32.0
K02010	6.0
K02011	14.0
K04515	0.0
K03943	0.0
K03941	0.0
K03940	0.0
K00313	0.0
K04060	0.0
K01608	6.0
K08942	0.0
K08943	0.0
K08940	0.0
K08941	0.0
K08946	0.0
K08947	0.0
K08944	0.0
K08945	0.0
K03059	0.0
K13811	0.0
K13812	0.0
K13815	0.0
K13816	0.0
K13818	0.0
K13819	0.0
K03053	0.0
K03052	0.0
K03055	0.0
K03054	0.0
K03057	0.0
K03056	0.0
K06222	0.0
K11418	0.0
K11410	0.0
K11415	0.0
K00622	0.0
K00621	0.0
K00620	42.0
K00627	10.0
K00626	108.0
K00625	57.0
K00624	0.0
K02805	6.0
K02552	5.0
K02550	0.0
K02556	14.0
K02803	0.0
K02554	0.0
K07280	0.0
K07281	0.0
K07282	55.0
K07283	0.0
K07284	139.0
K07285	0.0
K07286	0.0
K08217	14.0
K07288	0.0
K07289	0.0
K07534	0.0
K07535	0.0
K07533	9.0
K07822	0.0
K07823	0.0
K08699	0.0
K00088	71.0
K00087	3.0
K00086	7.0
K00082	0.0
K10239	0.0
K10238	0.0
K10231	0.0
K10230	0.0
K10233	0.0
K10232	0.0
K10235	0.0
K10234	0.0
K10237	0.0
K10236	0.0
K08353	0.0
K01970	0.0
K01971	10.0
K01972	68.0
K01973	0.0
K01974	5.0
K01975	0.0
K01976	0.0
K07758	0.0
K05990	0.0
K07752	0.0
K07753	0.0
K07751	0.0
K13786	0.0
K07755	0.0
K07442	0.0
K08352	0.0
K07115	0.0
K07441	0.0
K07634	0.0
K07446	1.0
K07111	0.0
K07444	13.0
K07445	0.0
K00647	0.0
K07449	0.0
K00641	6.0
K00640	78.0
K01289	0.0
K01282	0.0
K01283	0.0
K01280	0.0
K01281	0.0
K01286	7.0
K01284	3.0
K02954	65.0
K02952	65.0
K02950	64.0
K00155	5.0
K02959	60.0
K00887	0.0
K00886	0.0
K00885	0.0
K00884	0.0
K00883	0.0
K00882	56.0
K00881	0.0
K00880	2.0
K00053	20.0
K14048	0.0
K01026	4.0
K01756	64.0
K01025	0.0
K01750	0.0
K01023	0.0
K01752	72.0
K01753	1.0
K14583	0.0
K01758	0.0
K01759	22.0
K09565	0.0
K09568	0.0
K08173	0.0
K08172	0.0
K02483	16.0
K02482	5.0
K08177	1.0
K08176	0.0
K08175	0.0
K02486	0.0
K02489	0.0
K02488	0.0
K08178	0.0
K14138	1.0
K14136	0.0
K09713	0.0
K09714	0.0
K09715	0.0
K03532	0.0
K03533	0.0
K03530	164.0
K03531	63.0
K03536	65.0
K03537	0.0
K03534	8.0
K03535	5.0
K03538	0.0
K03539	0.0
K14451	0.0
K14450	0.0
K02225	0.0
K02224	23.0
K02227	12.0
K02226	13.0
K02221	1.0
K14107	0.0
K02229	0.0
K02228	0.0
K14106	0.0
K00441	0.0
K03288	0.0
K03289	0.0
K03284	121.0
K03285	0.0
K03286	0.0
K03287	1.0
K03280	0.0
K03281	6.0
K03282	19.0
K00440	0.0
K13677	0.0
K12790	0.0
K09639	0.0
K12688	0.0
K12689	0.0
K12686	0.0
K12687	0.0
K12684	0.0
K12685	0.0
K12682	0.0
K12683	0.0
K12680	0.0
K11889	0.0
K08884	22.0
K11085	12.0
K11084	0.0
K11081	0.0
K11080	0.0
K11083	0.0
K11082	0.0
K11089	5.0
K08777	0.0
K08776	0.0
K06346	62.0
K06347	0.0
K09824	0.0
K09825	22.0
K09823	0.0
K09820	5.0
K10939	0.0
K10936	0.0
K10937	0.0
K10933	0.0
K06348	0.0
K09829	0.0
K11337	0.0
K11336	0.0
K11335	0.0
K11334	0.0
K11333	0.0
K11332	0.0
K11331	0.0
K11330	0.0
K00169	3.0
K00164	5.0
K00166	0.0
K00167	0.0
K00161	11.0
K00162	11.0
K00163	0.0
K10689	0.0
K10680	0.0
K10681	0.0
K10682	0.0
K04083	63.0
K04082	0.0
K04081	0.0
K04080	0.0
K04087	5.0
K04086	0.0
K04085	0.0
K04084	0.0
K04088	5.0
K01569	0.0
K01568	0.0
K01563	0.0
K01561	0.0
K01560	7.0
K01567	10.0
K01565	5.0
K01564	0.0
K02038	70.0
K02039	70.0
K02030	217.0
K02031	104.0
K02032	107.0
K02033	113.0
K02034	123.0
K02035	256.0
K02036	75.0
K02037	70.0
K05556	0.0
K13658	0.0
K13659	0.0
K13656	0.0
K13657	0.0
K13654	0.0
K13655	0.0
K13652	6.0
K13653	33.0
K13650	0.0
K13651	0.0
K05555	0.0
K05552	0.0
K02057	33.0
K05550	0.0
K05551	0.0
K12308	43.0
K12306	0.0
K03073	59.0
K03072	1.0
K03071	0.0
K03070	114.0
K03077	5.0
K03076	108.0
K03075	62.0
K03074	2.0
K08965	0.0
K08967	0.0
K08961	0.0
K08963	15.0
K13873	0.0
K13876	0.0
K13874	0.0
K13875	0.0
K06139	0.0
K06138	0.0
K06135	0.0
K06134	0.0
K06137	5.0
K06136	0.0
K06131	124.0
K06133	11.0
K06132	0.0
K02600	65.0
K07389	0.0
K07388	0.0
K04747	0.0
K01516	64.0
K09977	0.0
K07518	0.0
K07519	0.0
K11437	0.0
K07512	5.0
K07516	0.0
K10212	0.0
K10747	0.0
K10217	0.0
K10219	0.0
K10218	0.0
K10748	0.0
K01912	18.0
K01913	0.0
K01910	0.0
K01911	6.0
K01916	0.0
K01917	0.0
K01914	59.0
K01915	178.0
K01918	9.0
K01919	0.0
K07774	0.0
K07775	2.0
K07776	0.0
K07777	2.0
K07770	45.0
K07771	0.0
K07772	0.0
K07773	0.0
K07778	1.0
K01193	19.0
K04340	0.0
K04341	0.0
K04342	0.0
K04343	0.0
K12986	0.0
K04691	0.0
K02931	63.0
K02933	65.0
K02935	65.0
K02936	0.0
K02939	65.0
K00205	0.0
K00204	0.0
K00207	0.0
K00206	0.0
K00201	0.0
K00200	0.0
K00203	0.0
K00202	0.0
K00209	0.0
K00208	2.0
K01000	71.0
K01001	0.0
K01002	46.0
K01003	0.0
K01004	0.0
K01005	91.0
K01006	65.0
K01007	5.0
K01008	50.0
K10855	0.0
K14115	0.0
K14116	0.0
K14441	64.0
K14446	0.0
K14447	0.0
K14112	0.0
K14445	5.0
K08195	0.0
K08194	0.0
K14448	0.0
K08196	0.0
K08191	1.0
K14119	0.0
K08193	0.0
K00702	3.0
K10799	0.0
K03518	53.0
K03519	1.0
K09719	0.0
K10856	0.0
K03516	0.0
K03517	56.0
K02205	0.0
K02204	0.0
K02203	12.0
K02201	0.0
K02200	0.0
K13714	0.0
K13461	0.0
K12518	0.0
K12519	0.0
K12517	0.0
K12514	0.0
K12515	0.0
K12512	0.0
K12513	0.0
K12510	13.0
K12511	2.0
K07183	12.0
K07182	0.0
K07181	8.0
K07180	0.0
K07186	0.0
K07185	8.0
K07184	0.0
K09800	0.0
K09801	0.0
K09802	0.0
K09803	0.0
K09804	0.0
K09805	0.0
K09806	0.0
K09807	8.0
K09808	8.0
K09809	0.0
K10912	0.0
K10913	0.0
K10914	1.0
K10915	0.0
K10916	0.0
K10917	0.0
K11358	11.0
K11355	0.0
K11354	0.0
K11357	0.0
K11356	0.0
K04069	193.0
K04068	61.0
K04065	0.0
K04064	0.0
K04067	0.0
K04066	65.0
K04061	11.0
K09716	0.0
K04063	5.0
K04062	0.0
K10006	0.0
K10007	0.0
K10004	0.0
K10005	0.0
K10002	0.0
K10003	0.0
K10000	0.0
K10001	0.0
K09717	0.0
K10008	5.0
K10009	0.0
K02491	0.0
K14588	0.0
K14581	0.0
K13678	45.0
K13679	0.0
K11633	0.0
K13670	0.0
K13671	0.0
K11987	0.0
K11636	0.0
K11634	0.0
K13582	0.0
K13583	0.0
K13580	0.0
K13581	0.0
K13586	0.0
K13587	0.0
K13584	0.0
K13585	0.0
K13588	0.0
K13589	0.0
K02052	0.0
K02053	0.0
K02050	91.0
K02051	94.0
K02056	21.0
K05553	0.0
K02054	0.0
K02055	0.0
K02058	9.0
K02059	0.0
K05558	0.0
K05559	0.0
K03895	0.0
K03894	0.0
K03897	0.0
K03896	0.0
K03891	0.0
K03890	0.0
K03893	0.0
K03892	84.0
K02423	0.0
K05342	0.0
K05341	0.0
K12989	0.0
K12988	0.0
K02420	16.0
K12981	0.0
K12980	0.0
K12983	0.0
K12982	0.0
K12985	0.0
K12984	0.0
K12987	0.0
K02426	6.0
K13854	0.0
K03098	11.0
K13853	0.0
K03095	0.0
K05344	0.0
K03091	56.0
K03090	0.0
K03093	1.0
K03092	10.0
K06113	0.0
K09632	0.0
K02429	3.0
K06118	0.0
K05716	0.0
K04844	0.0
K11632	0.0
K11630	0.0
K11631	0.0
K11637	0.0
K11635	0.0
K11638	0.0
K11639	0.0
K07572	0.0
K07573	0.0
K07570	1.0
K07571	3.0
K07576	17.0
K07577	0.0
K07574	58.0
K07575	0.0
K07578	0.0
K07579	0.0
K11189	81.0
K11184	8.0
K11187	0.0
K11180	0.0
K11181	0.0
K11183	5.0
K10764	0.0
K10763	0.0
K10762	0.0
K01938	60.0
K01939	67.0
K01934	64.0
K01935	7.0
K01937	65.0
K01930	0.0
K01932	0.0
K01933	71.0
K07798	0.0
K07799	5.0
K07796	0.0
K07797	0.0
K07794	0.0
K07795	0.0
K07792	0.0
K07793	3.0
K07790	0.0
K07791	0.0
K06379	14.0
K00968	6.0
K06378	18.0
K06377	0.0
K06376	0.0
K06375	0.0
K09814	0.0
K09813	0.0
K06372	0.0
K06371	0.0
K06370	0.0
K01249	0.0
K01246	58.0
K01247	0.0
K01244	0.0
K01243	53.0
K08919	0.0
K01241	0.0
K02919	55.0
K02913	108.0
K02912	0.0
K02911	59.0
K02910	0.0
K02917	0.0
K02916	65.0
K02915	0.0
K02914	64.0
K00228	0.0
K00227	0.0
K00226	68.0
K00224	0.0
K00223	0.0
K00222	0.0
K00221	0.0
K00220	0.0
K01798	0.0
K01799	0.0
K01068	0.0
K01069	7.0
K01062	0.0
K01791	19.0
K01792	5.0
K01061	10.0
K01066	5.0
K01067	0.0
K01796	0.0
K01797	0.0
K05499	6.0
K14468	0.0
K14469	0.0
K14465	0.0
K14466	0.0
K14467	0.0
K10834	0.0
K10833	0.0
K02266	0.0
K03793	0.0
K03790	2.0
K03791	0.0
K03796	0.0
K03797	71.0
K03794	0.0
K03795	5.0
K03798	130.0
K03799	0.0
K13448	0.0
K12538	0.0
K12539	0.0
K12530	0.0
K12531	0.0
K12532	0.0
K12533	0.0
K12534	0.0
K12535	0.0
K12536	0.0
K12537	0.0
K03136	0.0
K09790	4.0
K09791	0.0
K09792	5.0
K09793	7.0
K09794	0.0
K09795	0.0
K09796	0.0
K09797	8.0
K09798	0.0
K09799	0.0
K10972	0.0
K10973	0.0
K10977	0.0
K10974	51.0
K10975	0.0
K10978	0.0
K10979	5.0
K06308	0.0
K00315	0.0
K09862	0.0
K06303	0.0
K09860	0.0
K09861	55.0
K06306	2.0
K06307	0.0
K06305	0.0
K11373	0.0
K04047	6.0
K04046	0.0
K04045	51.0
K04044	0.0
K04043	72.0
K04042	94.0
K04041	11.0
K04040	0.0
K02700	0.0
K04049	0.0
K04048	0.0
K02707	0.0
K02704	0.0
K02705	0.0
K10020	0.0
K10021	0.0
K10022	0.0
K10023	0.0
K10024	0.0
K10025	0.0
K10026	5.0
K10027	0.0
K13612	0.0
K13613	0.0
K13611	0.0
K13614	0.0
K13615	0.0
K05794	5.0
K05795	6.0
K05796	0.0
K05797	0.0
K05790	0.0
K05791	5.0
K05792	6.0
K05793	5.0
K05798	0.0
K05799	26.0
K01474	0.0
K01477	0.0
K01476	0.0
K01471	0.0
K01470	109.0
K01473	0.0
K13039	0.0
K01479	0.0
K01478	0.0
K05570	6.0
K05571	6.0
K05572	0.0
K05573	0.0
K02078	50.0
K02079	0.0
K05576	0.0
K02074	0.0
K02075	0.0
K02076	0.0
K02077	10.0
K02071	56.0
K02072	55.0
K02073	57.0
K03309	0.0
K03308	164.0
K03305	7.0
K03304	0.0
K03307	13.0
K03306	13.0
K03301	0.0
K03300	0.0
K03303	50.0
K03302	0.0
K06173	74.0
K06175	0.0
K06174	0.0
K06177	1.0
K06176	0.0
K06179	58.0
K07680	0.0
K03867	0.0
K03838	0.0
K12053	0.0
K11618	6.0
K11619	0.0
K11614	0.0
K11615	0.0
K11616	0.0
K11617	0.0
K11610	0.0
K11611	0.0
K11960	0.0
K11961	0.0
K02836	65.0
K10565	0.0
K10564	0.0
K02837	17.0
K10561	2.0
K10560	2.0
K10563	104.0
K10562	0.0
K02838	65.0
K06858	0.0
K02839	6.0
K06859	44.0
K12700	1.0
K07558	0.0
K07559	13.0
K07228	0.0
K07229	0.0
K07226	0.0
K07224	0.0
K07225	0.0
K07222	5.0
K07223	0.0
K07220	12.0
K07221	0.0
K10709	4.0
K10708	0.0
K10701	0.0
K10703	0.0
K10702	0.0
K10704	0.0
K05984	0.0
K07537	0.0
K08652	0.0
K08651	0.0
K08658	0.0
K08659	1.0
K05982	0.0
K07451	0.0
K07453	0.0
K07452	0.0
K07455	1.0
K07454	5.0
K09707	6.0
K07457	0.0
K09706	0.0
K07104	5.0
K00029	0.0
K00028	0.0
K00799	0.0
K00798	19.0
K00797	7.0
K00024	8.0
K00795	0.0
K00026	0.0
K00021	0.0
K00020	0.0
K00023	0.0
K00022	0.0
K09017	0.0
K01269	108.0
K09015	7.0
K09014	58.0
K09013	68.0
K09011	1.0
K09010	0.0
K01261	0.0
K01262	77.0
K01263	0.0
K01264	0.0
K01265	74.0
K01266	50.0
K09018	0.0
K08227	0.0
K08226	0.0
K08225	0.0
K08224	0.0
K08223	5.0
K08222	0.0
K08221	0.0
K00249	0.0
K01790	58.0
K00241	7.0
K00240	8.0
K00243	17.0
K00242	0.0
K00245	0.0
K00244	5.0
K00247	0.0
K00246	0.0
K01795	11.0
K06983	0.0
K02799	0.0
K02798	0.0
K02791	0.0
K02790	0.0
K02793	92.0
K02795	316.0
K02794	316.0
K02796	227.0
K04564	13.0
K04565	8.0
K04566	6.0
K04567	59.0
K01040	0.0
K01041	0.0
K04562	3.0
K04568	0.0
K01049	0.0
K02535	6.0
K02242	0.0
K02536	12.0
K02531	0.0
K02246	0.0
K02533	0.0
K02532	0.0
K02248	0.0
K02538	1.0
K00581	0.0
K13421	0.0
K01013	0.0
K15018	0.0
K15019	0.0
K03110	64.0
K03111	209.0
K03112	0.0
K03113	6.0
K03116	7.0
K03117	0.0
K03118	7.0
K03119	0.0
K10919	0.0
K12552	0.0
K12553	0.0
K12551	0.0
K12556	0.0
K12554	0.0
K12555	0.0
K06892	0.0
K06893	5.0
K06890	91.0
K06891	5.0
K06896	13.0
K06897	10.0
K06894	10.0
K06895	1.0
K10954	0.0
K10956	0.0
K06899	0.0
K06328	1.0
K06329	0.0
K10952	0.0
K10953	0.0
K11395	0.0
K11391	0.0
K11390	0.0
K11392	0.0
K00499	0.0
K00494	5.0
K00495	0.0
K00496	0.0
K00491	0.0
K00492	0.0
K00493	0.0
K13591	0.0
K01467	11.0
K13593	0.0
K13592	0.0
K04021	0.0
K04020	0.0
K04023	47.0
K04022	0.0
K04025	0.0
K04024	2.0
K04027	0.0
K04026	1.0
K04029	9.0
K04028	10.0
K07055	0.0
K07054	0.0
K07057	0.0
K07056	66.0
K07051	5.0
K07050	55.0
K07053	86.0
K07052	89.0
K07059	0.0
K07058	18.0
K10040	0.0
K10041	47.0
K10046	0.0
K04799	0.0
K04798	0.0
K04793	0.0
K04792	0.0
K04791	0.0
K04790	0.0
K04797	0.0
K04796	0.0
K04795	0.0
K04794	0.0
K13638	0.0
K13639	0.0
K13634	0.0
K13635	0.0
K13636	0.0
K13637	0.0
K13630	0.0
K13631	0.0
K13632	0.0
K13633	0.0
K02042	6.0
K05778	0.0
K05779	0.0
K05776	1.0
K05541	0.0
K05774	0.0
K05775	0.0
K05772	0.0
K05773	0.0
K05540	3.0
K01459	0.0
K01458	0.0
K01457	5.0
K01455	6.0
K01454	0.0
K01453	0.0
K01452	0.0
K01451	47.0
K01450	0.0
K05518	0.0
K08070	2.0
K08071	0.0
K05516	5.0
K08077	0.0
K05515	23.0
K13093	0.0
K11783	0.0
K12949	0.0
K12945	0.0
K12944	0.0
K12941	1.0
K12940	1.0
K12943	0.0
K12942	1.0
K14728	0.0
K14727	0.0
K11785	0.0
K00108	5.0
K13890	0.0
K13891	0.0
K13892	0.0
K13893	0.0
K13894	0.0
K13895	0.0
K13896	0.0
K06159	0.0
K06158	77.0
K06153	110.0
K06152	0.0
K06151	0.0
K06157	0.0
K06156	0.0
K06155	0.0
K06154	0.0
K03327	8.0
K03326	0.0
K03325	6.0
K03324	159.0
K03322	0.0
K03321	46.0
K03320	7.0
K03329	0.0
K03328	1.0
K04802	0.0
K04801	0.0
K04800	0.0
K11948	0.0
K01505	0.0
K04756	0.0
K11940	0.0
K11941	0.0
K11942	0.0
K11943	0.0
K11944	0.0
K01507	119.0
K11946	0.0
K11947	0.0
K01506	0.0
K01501	0.0
K01500	0.0
K01503	0.0
K06714	2.0
K04750	11.0
K12789	0.0
K12788	0.0
K11526	0.0
K10810	0.0
K11522	0.0
K11523	0.0
K08675	0.0
K08676	0.0
K08677	0.0
K08679	0.0
K11521	0.0
K10547	1.0
K10546	1.0
K10545	0.0
K10544	0.0
K10543	1.0
K10542	54.0
K10541	54.0
K10540	55.0
K10549	0.0
K10548	1.0
K14630	0.0
K11529	0.0
K00007	0.0
K00005	56.0
K13444	0.0
K00003	64.0
K00002	7.0
K00001	18.0
K01186	18.0
K00009	0.0
K00008	15.0
K10726	0.0
K10725	0.0
K08246	0.0
K00263	5.0
K00262	60.0
K00261	0.0
K00260	0.0
K00266	143.0
K00265	11.0
K01200	47.0
K01201	12.0
K01206	108.0
K01207	12.0
K01205	6.0
K01208	0.0
K01209	44.0
K06167	6.0
K00917	52.0
K00912	6.0
K00919	65.0
K02519	64.0
K02518	20.0
K02517	1.0
K02511	0.0
K02510	11.0
K13409	0.0
K13408	0.0
K03179	6.0
K03170	0.0
K03177	65.0
K12574	104.0
K12570	0.0
K12573	63.0
K11009	0.0
K11008	0.0
K11005	0.0
K11004	0.0
K11007	0.0
K11006	0.0
K11003	0.0
K08296	5.0
K08297	0.0
K08295	0.0
K02634	0.0
K02635	0.0
K10622	0.0
K07693	0.0
K07692	0.0
K07691	0.0
K07690	0.0
K07697	0.0
K07696	6.0
K07695	0.0
K07694	1.0
K07699	8.0
K07698	0.0
K07079	64.0
K07078	0.0
K07077	0.0
K07076	2.0
K07075	2.0
K07074	5.0
K07073	0.0
K07072	0.0
K07071	10.0
K07070	0.0
K14584	0.0
K11620	0.0
K09190	0.0
K11623	0.0
K05759	0.0
K08589	0.0
K11625	0.0
K11995	0.0
K01439	67.0
K01438	7.0
K01431	0.0
K01430	11.0
K01433	5.0
K01432	0.0
K01434	0.0
K01437	0.0
K01436	8.0
K05539	0.0
K14520	0.0
K12963	0.0
K12962	0.0
K12961	0.0
K12960	102.0
K14749	0.0
K14748	0.0
K02972	0.0
K14743	0.0
K14742	19.0
K14745	0.0
K14744	0.0
K14747	0.0
K14746	0.0
K02167	0.0
K02164	0.0
K02160	10.0
K02168	0.0
K02169	1.0
K10931	0.0
K03341	0.0
K03340	9.0
K03343	0.0
K03342	0.0
K03346	1.0
K12299	0.0
K12291	0.0
K12290	0.0
K12293	0.0
K12292	0.0
K12295	0.0
K12294	0.0
K12297	0.0
K12368	0.0
K11922	0.0
K11923	0.0
K11920	0.0
K11921	0.0
K11926	0.0
K11927	7.0
K11924	0.0
K11925	0.0
K11928	4.0
K13181	0.0
K13219	0.0
K07262	0.0
K07263	11.0
K07260	63.0
K07261	0.0
K07266	0.0
K07267	5.0
K07264	0.0
K07265	0.0
K07268	0.0
K07269	0.0
K01155	2.0
K04478	0.0
K04479	0.0
K10528	0.0
K14952	0.0
K07486	8.0
K07487	0.0
K07484	109.0
K07485	0.0
K07482	0.0
K07483	35.0
K07480	0.0
K07481	1.0
K07488	0.0
K07489	0.0
K11210	0.0
K11211	0.0
K11212	0.0
K11214	6.0
K11216	0.0
K06300	0.0
K00061	0.0
K00060	5.0
K06301	0.0
K00065	1.0
K00064	0.0
K00067	74.0
K00066	5.0
K00069	0.0
K00068	0.0
K06304	0.0
K08262	0.0
K08261	0.0
K08260	0.0
K08265	0.0
K08264	0.0
K00288	0.0
K00285	5.0
K00284	56.0
K00287	69.0
K00286	71.0
K00281	6.0
K00280	0.0
K00283	7.0
K00282	7.0
K08088	0.0
K14198	0.0
K14199	0.0
K03452	0.0
K14194	0.0
K14195	0.0
K14196	0.0
K14197	0.0
K14192	0.0
K14193	0.0
K01880	64.0
K01881	71.0
K01883	65.0
K01885	64.0
K04618	0.0
K01887	71.0
K01224	2.0
K01889	65.0
K01226	6.0
K01227	0.0
K01220	45.0
K01222	2.0
K01223	105.0
K02759	138.0
K02755	0.0
K02757	58.0
K02756	0.0
K14998	0.0
K02750	1.0
K02753	0.0
K02752	0.0
K00939	65.0
K00938	0.0
K00937	21.0
K00936	178.0
K00935	0.0
K00934	5.0
K00933	0.0
K00932	0.0
K00931	20.0
K00930	41.0
K01089	1.0
K01080	0.0
K01081	52.0
K01082	0.0
K01083	0.0
K01084	0.0
K01085	0.0
K01087	0.0
K02571	0.0
K02570	0.0
K02573	0.0
K02572	0.0
K02575	5.0
K02574	1.0
K07780	0.0
K03488	10.0
K03489	1.0
K03482	0.0
K03483	0.0
K03480	46.0
K03481	1.0
K03486	6.0
K03487	0.0
K03484	12.0
K03485	0.0
K02287	0.0
K02286	0.0
K02285	0.0
K02284	0.0
K02283	17.0
K02282	0.0
K02281	0.0
K02280	0.0
K02289	0.0
K02288	0.0
K03626	0.0
K03627	0.0
K03624	71.0
K03625	65.0
K03151	58.0
K03620	0.0
K03153	0.0
K08869	0.0
K03628	22.0
K03629	65.0
K09738	0.0
K09739	0.0
K09736	0.0
K09737	0.0
K09735	0.0
K09732	0.0
K09733	0.0
K09730	0.0
K09731	0.0
K09888	11.0
K09889	0.0
K09880	0.0
K09882	0.0
K09883	0.0
K09884	0.0
K09887	0.0
K11027	0.0
K11026	0.0
K11025	0.0
K11024	0.0
K07679	0.0
K07678	0.0
K11021	0.0
K11020	0.0
K07675	0.0
K07674	0.0
K07676	0.0
K07671	0.0
K07670	0.0
K07673	0.0
K07672	0.0
K01117	0.0
K12048	0.0
K07019	5.0
K07018	0.0
K07011	53.0
K07010	56.0
K07013	0.0
K07012	17.0
K07015	58.0
K07014	0.0
K07017	2.0
K07016	0.0
K10084	0.0
K08372	0.0
K05884	0.0
K05885	6.0
K05886	0.0
K05887	0.0
K05880	0.0
K05881	0.0
K05882	5.0
K05883	0.0
K08902	0.0
K05739	0.0
K05888	0.0
K05889	0.0
K08903	0.0
K00547	1.0
K00544	0.0
K00545	0.0
K00542	0.0
K00543	0.0
K00540	87.0
K00548	25.0
K00549	100.0
K01145	0.0
K01412	0.0
K01147	0.0
K01417	52.0
K00038	0.0
K01143	0.0
K01142	107.0
K01419	0.0
K00788	67.0
K00789	69.0
K12502	0.0
K14762	0.0
K14761	14.0
K06195	5.0
K03819	0.0
K03818	0.0
K03814	0.0
K03817	0.0
K03816	53.0
K03811	12.0
K03810	0.0
K03813	0.0
K11908	0.0
K11909	0.0
K11904	0.0
K11905	0.0
K11906	0.0
K11907	0.0
K11900	0.0
K11901	0.0
K11902	0.0
K11903	0.0
K10986	0.0
K13238	0.0
K13239	0.0
K13797	0.0
K07248	2.0
K13796	0.0
K07244	0.0
K07245	0.0
K07246	0.0
K07240	130.0
K07241	0.0
K07242	0.0
K07243	5.0
K01268	0.0
K05296	0.0
K02821	7.0
K09016	0.0
K09945	0.0
K09944	0.0
K09947	0.0
K09946	5.0
K09941	0.0
K09940	5.0
K09943	0.0
K09942	0.0
K09949	5.0
K09948	0.0
K10851	0.0
K10850	0.0
K03666	4.0
K03667	0.0
K03196	0.0
K03665	65.0
K11275	0.0
K06012	12.0
K00048	56.0
K10857	0.0
K09773	1.0
K00043	0.0
K00042	9.0
K00041	7.0
K00040	8.0
K00046	28.0
K00733	0.0
K00044	0.0
K06011	0.0
K09012	0.0
K06016	1.0
K06017	0.0
K06014	0.0
K06015	6.0
K06019	1.0
K01075	0.0
K12221	0.0
K06444	0.0
K04632	0.0
K14977	0.0
K14974	0.0
K00958	0.0
K00951	61.0
K00950	7.0
K00952	0.0
K00955	7.0
K00954	65.0
K00957	7.0
K00956	7.0
K00590	0.0
K02777	2.0
K02775	1.0
K02774	1.0
K02773	1.0
K02771	45.0
K02770	11.0
K02779	5.0
K02778	0.0
K01606	0.0
K01607	57.0
K01604	0.0
K01605	0.0
K01602	0.0
K01601	0.0
K03750	7.0
K01609	18.0
K02553	0.0
K02804	9.0
K02551	51.0
K02806	0.0
K02557	16.0
K02800	44.0
K05275	0.0
K02802	0.0
K13300	0.0
K02558	10.0
K02809	0.0
K02808	0.0
K03600	0.0
K03601	65.0
K03602	59.0
K03603	0.0
K03604	6.0
K03605	0.0
K03606	0.0
K03607	0.0
K03608	15.0
K03609	20.0
K06078	0.0
K06079	0.0
K09710	65.0
K09711	0.0
K09712	0.0
K06073	0.0
K06074	0.0
K06075	0.0
K06076	0.0
K06077	0.0
K06382	6.0
K06383	3.0
K06380	0.0
K06381	12.0
K06386	0.0
K06387	7.0
K06384	0.0
K06385	12.0
K06388	0.0
K06389	0.0
K12466	0.0
K12468	0.0
K07657	5.0
K07656	0.0
K07655	0.0
K07654	0.0
K07653	0.0
K07652	2.0
K07651	0.0
K07650	45.0
K07659	0.0
K07658	60.0
K11041	0.0
K11040	0.0
K11043	0.0
K11042	0.0
K11045	0.0
K11044	0.0
K11047	0.0
K11046	0.0
K11049	0.0
K11048	0.0
K07387	1.0
K07386	2.0
K06926	108.0
K06927	0.0
K06924	0.0
K06925	65.0
K06922	0.0
K06923	13.0
K06920	5.0
K06921	92.0
K06928	2.0
K06929	1.0
K07033	18.0
K07032	6.0
K07031	50.0
K07030	56.0
K07037	7.0
K07035	12.0
K07034	1.0
K07039	0.0
K07038	5.0
K10829	0.0
K00384	90.0
K00385	1.0
K00386	0.0
K00387	0.0
K00380	10.0
K00381	5.0
K00382	16.0
K00383	0.0
K00389	0.0
K01387	0.0
K01385	0.0
K01389	0.0
K09158	0.0
K09159	0.0
K09156	0.0
K09157	58.0
K09154	0.0
K09155	1.0
K09152	0.0
K09153	52.0
K09150	0.0
K09151	5.0
K05970	18.0
K05714	0.0
K05715	0.0
K05710	0.0
K05711	0.0
K05712	0.0
K05713	0.0
K00560	64.0
K00561	0.0
K00563	47.0
K00564	45.0
K00566	67.0
K00567	63.0
K00568	0.0
K00569	5.0
K05575	0.0
K01169	0.0
K01167	0.0
K01166	0.0
K05577	5.0
K01163	3.0
K01161	0.0
K01160	0.0
K05578	0.0
K05579	0.0
K08092	1.0
K08093	44.0
K08094	46.0
K08095	0.0
K08096	0.0
K08097	0.0
K02254	0.0
K02255	0.0
K01743	0.0
K02251	0.0
K02061	0.0
K01741	0.0
K02060	0.0
K00114	0.0
K02122	16.0
K02123	16.0
K02120	17.0
K02121	13.0
K02124	17.0
K03837	0.0
K03836	0.0
K03835	0.0
K03834	0.0
K03833	1.0
K03832	6.0
K03831	5.0
K03830	8.0
K00443	0.0
K03839	2.0
K02067	0.0
K10189	13.0
K13038	105.0
K13787	0.0
K13788	5.0
K13789	182.0
K10188	15.0
K12255	0.0
K12254	0.0
K12257	17.0
K12256	0.0
K12251	8.0
K12250	0.0
K12253	0.0
K12252	0.0
K13252	0.0
K13256	0.0
K13255	0.0
K12079	0.0
K12078	0.0
K12071	0.0
K12070	0.0
K12073	5.0
K12072	0.0
K09912	0.0
K06236	0.0
K06237	0.0
K05519	0.0
K09914	0.0
K11788	0.0
K11782	0.0
K11780	0.0
K11781	0.0
K11787	0.0
K11784	0.0
K11530	0.0
K12787	0.0
K12786	0.0
K12785	0.0
K12784	0.0
K06718	0.0
K09969	0.0
K09968	0.0
K09967	11.0
K09966	5.0
K09965	5.0
K09964	0.0
K09963	45.0
K09962	0.0
K09961	0.0
K09960	0.0
K11527	5.0
K11524	0.0
K11525	0.0
K11250	0.0
K11253	0.0
K11258	0.0
K11528	0.0
K00713	0.0
K00712	1.0
K10780	0.0
K10783	5.0
K10125	0.0
K10124	0.0
K10126	0.0
K10121	0.0
K10123	0.0
K10122	0.0
K04652	52.0
K04653	6.0
K04651	58.0
K04656	6.0
K04654	6.0
K04655	7.0
K00973	63.0
K00972	2.0
K00971	13.0
K00970	2.0
K00975	131.0
K00974	184.0
K00979	7.0
K00978	6.0
K14954	0.0
K14955	0.0
K14956	0.0
K06178	50.0
K01596	6.0
K01597	0.0
K01594	0.0
K01595	5.0
K01592	0.0
K01593	0.0
K01590	5.0
K01591	64.0
K01598	5.0
K01599	43.0
K02711	0.0
K02710	0.0
K02713	0.0
K02712	0.0
K02714	0.0
K02717	0.0
K02716	0.0
K02719	0.0
K02718	0.0
K03449	12.0
K03446	6.0
K03444	0.0
K03445	0.0
K03442	14.0
K01620	63.0
K01621	6.0
K01622	0.0
K01623	11.0
K01624	80.0
K01625	214.0
K01626	65.0
K01627	6.0
K01628	15.0
K01629	6.0
K05299	0.0
K02829	0.0
K02828	0.0
K02827	0.0
K02826	0.0
K02825	6.0
K02824	58.0
K02823	59.0
K02822	8.0
K03198	0.0
K03199	0.0
K03668	0.0
K03669	5.0
K03190	11.0
K03191	0.0
K03660	24.0
K03194	0.0
K03195	0.0
K03664	65.0
K03197	0.0
K09772	58.0
K06013	5.0
K09770	0.0
K09771	0.0
K09776	0.0
K09777	12.0
K09774	0.0
K09775	10.0
K09778	6.0
K09779	12.0
K06269	0.0
K06323	0.0
K11624	0.0
K02991	0.0
K02990	64.0
K02624	0.0
K02240	45.0
K08282	5.0
K12440	0.0
K12441	0.0
K12442	0.0
K12443	0.0
K12444	0.0
K12445	0.0
K12449	0.0
K02247	0.0
K07637	0.0
K07636	65.0
K07639	0.0
K07638	0.0
K11069	10.0
K11068	58.0
K11063	0.0
K11062	0.0
K11061	0.0
K11060	0.0
K11066	0.0
K11065	2.0
K06900	0.0
K06901	114.0
K06902	49.0
K06903	1.0
K06904	1.0
K06905	2.0
K06906	2.0
K06907	3.0
K06908	2.0
K06909	1.0
K10821	0.0
K05905	0.0
K05904	0.0
K05906	0.0
K05900	0.0
K05903	0.0
K01406	0.0
K05909	0.0
K05908	0.0
K00368	0.0
K00369	0.0
K00366	6.0
K00367	0.0
K00364	0.0
K00365	5.0
K00362	0.0
K00363	0.0
K00360	0.0
```
