## Extended Data File 1 for "Diet induces reproducible alterations in the mouse and human gut microbiome": SRS3574868_SRR7556152.picrust

```
# Constructed from biom file
#OTU ID	SRR7556152
K01365	0.0
K01364	0.0
K01361	0.0
K01360	0.0
K01362	7.0
K02249	0.0
K05841	0.0
K05844	0.0
K05845	0.0
K05846	11.0
K05847	50.0
K00508	0.0
K00500	0.0
K00507	0.0
K00504	0.0
K00505	0.0
K12521	0.0
K01101	44.0
K01103	0.0
K12520	0.0
K01104	129.0
K05592	12.0
K05593	14.0
K05590	0.0
K05591	0.0
K05596	0.0
K05597	0.0
K05594	0.0
K05595	0.0
K05599	0.0
K11964	0.0
K11962	0.0
K14540	57.0
K12529	0.0
K12528	0.0
K06353	0.0
K02456	2.0
K02457	0.0
K02454	1.0
K02455	0.0
K02452	0.0
K02453	2.0
K02450	0.0
K02103	8.0
K08138	0.0
K02108	95.0
K02109	101.0
K02458	0.0
K02459	0.0
K08137	0.0
K03851	0.0
K03850	0.0
K03852	0.0
K03855	0.0
K03856	61.0
K13018	0.0
K13019	0.0
K13010	0.0
K13011	0.0
K13012	40.0
K13013	0.0
K13014	0.0
K13015	0.0
K13016	0.0
K13017	0.0
K08566	0.0
K08567	0.0
K13274	0.0
K13275	2.0
K13276	0.0
K13277	0.0
K03275	0.0
K03274	0.0
K03277	0.0
K03276	0.0
K03271	50.0
K03270	10.0
K03273	0.0
K03272	7.0
K03279	0.0
K03278	0.0
K11022	0.0
K12277	0.0
K12276	0.0
K12270	38.0
K11058	0.0
K12279	0.0
K12278	0.0
K07557	0.0
K07550	0.0
K07552	2.0
K06319	0.0
K09909	0.0
K09908	0.0
K12051	0.0
K12050	0.0
K12057	0.0
K12056	0.0
K06221	0.0
K09900	0.0
K09903	60.0
K09902	0.0
K09904	0.0
K09907	0.0
K09906	0.0
K11501	0.0
K03234	0.0
K00773	60.0
K00772	0.0
K00777	0.0
K00776	0.0
K06313	0.0
K06315	0.0
K05574	0.0
K10201	0.0
K07176	0.0
K07177	0.0
K07174	0.0
K07175	2.0
K07172	0.0
K07173	50.0
K07170	40.0
K07171	80.0
K07178	0.0
K07179	0.0
K00195	0.0
K00194	2.0
K00197	2.0
K00196	0.0
K00191	0.0
K00190	0.0
K00193	0.0
K00192	0.0
K00198	6.0
K06405	19.0
K10109	8.0
K10108	16.0
K10107	0.0
K01828	0.0
K01829	0.0
K01826	0.0
K01825	0.0
K01822	0.0
K01823	0.0
K01820	0.0
K01821	0.0
K00999	0.0
K00998	8.0
K00995	73.0
K00997	4.0
K00996	0.0
K00991	61.0
K00990	0.0
K00992	0.0
K11028	0.0
K02622	41.0
K02625	0.0
K03564	53.0
K13489	0.0
K13488	0.0
K13483	0.0
K13482	0.0
K13481	0.0
K13480	0.0
K13487	0.0
K13486	0.0
K14680	0.0
K14681	0.0
K14682	0.0
K08358	0.0
K08357	0.0
K08356	0.0
K08355	0.0
K03469	22.0
K03462	0.0
K03464	0.0
K03465	8.0
K03466	60.0
K01648	0.0
K01649	31.0
K01643	1.0
K01640	2.0
K01641	0.0
K01646	0.0
K01647	62.0
K01644	1.0
K02597	0.0
K02626	0.0
K02595	0.0
K02594	2.0
K02593	0.0
K02592	0.0
K02591	1.0
K02590	6.0
K02598	4.0
K02849	0.0
K14061	0.0
K14062	0.0
K14063	0.0
K14064	0.0
K14065	0.0
K14067	0.0
K02841	0.0
K02840	0.0
K02843	0.0
K02844	0.0
K02847	0.0
K02846	0.0
K02102	0.0
K09758	2.0
K06039	0.0
K06034	0.0
K06036	0.0
K06037	0.0
K06032	0.0
K01581	0.0
K02702	0.0
K02659	0.0
K13490	0.0
K13491	0.0
K03644	3.0
K03645	0.0
K03646	0.0
K03647	38.0
K03640	0.0
K03641	0.0
K03642	0.0
K03643	0.0
K03648	56.0
K03649	0.0
K06694	0.0
K11814	0.0
K12428	0.0
K12429	0.0
K12422	0.0
K12423	0.0
K12420	0.0
K12421	0.0
K12426	0.0
K12427	0.0
K12424	0.0
K12425	0.0
K07349	0.0
K07348	0.0
K05380	0.0
K07345	0.0
K07344	0.0
K07347	0.0
K07346	0.0
K07341	7.0
K07340	0.0
K07343	9.0
K07342	0.0
K06968	0.0
K06969	76.0
K06962	2.0
K06963	0.0
K06960	20.0
K06961	0.0
K06966	43.0
K06967	57.0
K06964	0.0
K06965	0.0
K08995	0.0
K08994	0.0
K08997	0.0
K08996	0.0
K08990	0.0
K08993	0.0
K08992	0.0
K08999	0.0
K08998	16.0
K08344	0.0
K08345	0.0
K08346	0.0
K14940	0.0
K02724	0.0
K08349	0.0
K11815	0.0
K05929	0.0
K05928	0.0
K05927	0.0
K05924	0.0
K05922	0.0
K05921	0.0
K00349	2.0
K00698	0.0
K00340	3.0
K00341	3.0
K00690	10.0
K00343	3.0
K00344	0.0
K00697	0.0
K00346	2.0
K00347	2.0
K09116	6.0
K09117	18.0
K05337	7.0
K09118	0.0
K09119	0.0
K02106	0.0
K05823	2.0
K05820	0.0
K05826	0.0
K05827	0.0
K02100	0.0
K02101	0.0
K00524	0.0
K00525	19.0
K00526	10.0
K00527	111.0
K00520	0.0
K00522	0.0
K00523	0.0
K02451	0.0
K00528	21.0
K00529	0.0
K00025	0.0
K14215	0.0
K14213	0.0
K03453	4.0
K00796	14.0
K05339	0.0
K00027	58.0
K00794	49.0
K00793	49.0
K01347	0.0
K01346	0.0
K01344	0.0
K01343	0.0
K00791	60.0
K01340	0.0
K00790	69.0
K02694	0.0
K02696	0.0
K02697	0.0
K02690	0.0
K02691	0.0
K02692	0.0
K02693	0.0
K02698	0.0
K02699	0.0
K00836	0.0
K00837	5.0
K00835	0.0
K00832	40.0
K00833	3.0
K00830	0.0
K00831	58.0
K00839	2.0
K04335	0.0
K04334	0.0
K01120	0.0
K01126	21.0
K04333	0.0
K01129	18.0
K01128	0.0
K04339	0.0
K04338	0.0
K02470	77.0
K02471	0.0
K02472	0.0
K02473	0.0
K02474	8.0
K02475	0.0
K02476	0.0
K02477	12.0
K02478	2.0
K02479	0.0
K09019	0.0
K01267	52.0
K13074	0.0
K13075	0.0
K11441	0.0
K14055	0.0
K13299	0.0
K13292	60.0
K14057	0.0
K14056	0.0
K02856	0.0
K02585	0.0
K12211	0.0
K12210	0.0
K12213	0.0
K12212	0.0
K12215	0.0
K02854	0.0
K12217	0.0
K12216	0.0
K12219	0.0
K12218	0.0
K02855	0.0
K08692	0.0
K08693	0.0
K08690	0.0
K08691	0.0
K08696	0.0
K08697	0.0
K11748	0.0
K11749	60.0
K11746	0.0
K11747	0.0
K11744	0.0
K11745	0.0
K11742	0.0
K11743	6.0
K11740	0.0
K11741	2.0
K13920	2.0
K13921	0.0
K13922	9.0
K13923	0.0
K13924	0.0
K13925	0.0
K13926	0.0
K13927	1.0
K13928	0.0
K13929	0.0
K09923	0.0
K09922	3.0
K06201	50.0
K06200	50.0
K06207	54.0
K06206	4.0
K06205	0.0
K09924	0.0
K09929	0.0
K06208	0.0
K00759	95.0
K00758	0.0
K00752	0.0
K00757	54.0
K00756	7.0
K00754	65.0
K06001	11.0
K05557	0.0
K09766	4.0
K05554	0.0
K07475	0.0
K07150	8.0
K07151	0.0
K07152	0.0
K07153	0.0
K07154	45.0
K07155	0.0
K07156	0.0
K07157	0.0
K07406	21.0
K07407	42.0
K07404	18.0
K07405	2.0
K07402	94.0
K07403	0.0
K07400	0.0
K07401	0.0
K01808	66.0
K01809	84.0
K01800	0.0
K01801	0.0
K01802	43.0
K01803	60.0
K01804	7.0
K01805	3.0
K01807	44.0
K09718	0.0
K14668	0.0
K14669	0.0
K14666	0.0
K14667	0.0
K01664	2.0
K01665	4.0
K01666	13.0
K01667	3.0
K01660	0.0
K01661	0.0
K01662	94.0
K01663	0.0
K01668	0.0
K01669	0.0
K02863	60.0
K02862	0.0
K02860	59.0
K02867	60.0
K02866	0.0
K02864	56.0
K02869	0.0
K05362	0.0
K05365	0.0
K03402	18.0
K03403	0.0
K03400	0.0
K03406	116.0
K03407	15.0
K03404	0.0
K03405	0.0
K03408	29.0
K03409	0.0
K02315	25.0
K02314	60.0
K02317	0.0
K02316	60.0
K02313	60.0
K02312	0.0
K02319	0.0
K12405	0.0
K12152	0.0
K12151	0.0
K07091	0.0
K07090	32.0
K07093	0.0
K07092	0.0
K07095	144.0
K07094	0.0
K07097	0.0
K07096	0.0
K07099	5.0
K07098	66.0
K11175	59.0
K11174	0.0
K11177	0.0
K11176	0.0
K11173	0.0
K11179	0.0
K11178	0.0
K00322	0.0
K00320	0.0
K00321	0.0
K00326	0.0
K00324	0.0
K00325	0.0
K00329	0.0
K05945	0.0
K05944	0.0
K05947	0.0
K05946	6.0
K06944	0.0
K06945	0.0
K06946	0.0
K06415	0.0
K06940	10.0
K06941	60.0
K06942	60.0
K06943	0.0
K10806	0.0
K10807	0.0
K10804	1.0
K10805	0.0
K06948	38.0
K06949	67.0
K06418	0.0
K09138	0.0
K09139	0.0
K09134	6.0
K09135	0.0
K09136	0.0
K09137	0.0
K09130	0.0
K09131	0.0
K09132	6.0
K09133	0.0
K05808	24.0
K05809	0.0
K05804	6.0
K05805	0.0
K05806	0.0
K05807	2.0
K05800	0.0
K05801	0.0
K05802	0.0
K05803	0.0
K01044	0.0
K01045	0.0
K01046	0.0
K02068	0.0
K04561	0.0
K01042	3.0
K05568	20.0
K05567	7.0
K14273	0.0
K14275	0.0
K14274	0.0
K02062	0.0
K05245	0.0
K05564	0.0
K01048	4.0
K02066	3.0
K01322	3.0
K01325	0.0
K02065	3.0
K01326	0.0
K05560	0.0
K02243	38.0
K08930	0.0
K02679	0.0
K02676	0.0
K02674	0.0
K02675	0.0
K02672	0.0
K02241	0.0
K02670	0.0
K02671	0.0
K00810	0.0
K00811	4.0
K00812	3.0
K00813	0.0
K00814	0.0
K00817	61.0
K00818	3.0
K00819	0.0
K02530	38.0
K02245	38.0
K02244	0.0
K01499	0.0
K01498	0.0
K01493	61.0
K01492	2.0
K01491	125.0
K01497	0.0
K01496	39.0
K01495	14.0
K01494	6.0
K02418	18.0
K02419	19.0
K14492	0.0
K02412	15.0
K02413	19.0
K02410	19.0
K02411	9.0
K02416	19.0
K02417	14.0
K02414	6.0
K02415	2.0
K00120	0.0
K00121	0.0
K00430	0.0
K13058	0.0
K13059	0.0
K13727	0.0
K13057	0.0
K13722	0.0
K13051	0.0
K13052	51.0
K00435	0.0
K12054	0.0
K03239	0.0
K03238	0.0
K03231	0.0
K03230	0.0
K03232	0.0
K12059	0.0
K03237	0.0
K03236	0.0
K12058	0.0
K12239	0.0
K12238	0.0
K12235	0.0
K12234	1.0
K13942	0.0
K13940	14.0
K13941	0.0
K12097	0.0
K12096	0.0
K12095	0.0
K12094	0.0
K12093	0.0
K12092	0.0
K12091	0.0
K12090	0.0
K12099	0.0
K12098	0.0
K06356	0.0
K05992	0.0
K03540	0.0
K06331	9.0
K06330	0.0
K07138	57.0
K07139	50.0
K11811	0.0
K07132	1.0
K07133	480.0
K07130	56.0
K07131	0.0
K07137	115.0
K07134	0.0
K07135	0.0
K01860	0.0
K01866	60.0
K01867	60.0
K01865	0.0
K01868	66.0
K01869	60.0
K06140	0.0
K04766	0.0
K04767	38.0
K04764	0.0
K04762	3.0
K04763	62.0
K04760	0.0
K04761	0.0
K04768	0.0
K04769	14.0
K08313	38.0
K08312	0.0
K08311	0.0
K08310	0.0
K08317	0.0
K08316	52.0
K08315	0.0
K08314	4.0
K05149	0.0
K08319	0.0
K08318	0.0
K06339	0.0
K14648	0.0
K14392	0.0
K14393	0.0
K14645	0.0
K14647	0.0
K01689	68.0
K01686	20.0
K01687	35.0
K01684	8.0
K01685	17.0
K01682	0.0
K01681	60.0
K05308	0.0
K02889	0.0
K02888	60.0
K02885	0.0
K02884	60.0
K02887	60.0
K02886	60.0
K02881	60.0
K02883	0.0
K13743	0.0
K02086	0.0
K02081	40.0
K02080	0.0
K02083	2.0
K02082	40.0
K13831	0.0
K03428	0.0
K03429	14.0
K03424	106.0
K03935	0.0
K03932	0.0
K03933	0.0
K03930	8.0
K03931	0.0
K02339	0.0
K02338	60.0
K02337	60.0
K02336	0.0
K02335	66.0
K02334	9.0
K02330	0.0
K03688	56.0
K03689	0.0
K03680	0.0
K03683	0.0
K03684	0.0
K03685	60.0
K03686	92.0
K03687	58.0
K07301	90.0
K07300	0.0
K07303	0.0
K07302	0.0
K07305	0.0
K07304	38.0
K07307	0.0
K07306	0.0
K07309	0.0
K07308	0.0
K02617	0.0
K02610	0.0
K02963	60.0
K02612	0.0
K02961	56.0
K09686	64.0
K09687	353.0
K09684	0.0
K09685	2.0
K09682	0.0
K09683	0.0
K09680	0.0
K09681	0.0
K09688	0.0
K09689	0.0
K05962	0.0
K05961	0.0
K05967	2.0
K05966	0.0
K11159	0.0
K05964	0.0
K05968	0.0
K11152	0.0
K00309	0.0
K00658	0.0
K00304	0.0
K00305	0.0
K00654	0.0
K00655	37.0
K00652	3.0
K00301	0.0
K00302	6.0
K00303	0.0
K10828	0.0
K06431	0.0
K06432	0.0
K06433	0.0
K06434	0.0
K06436	2.0
K06437	0.0
K10820	0.0
K06439	0.0
K10822	0.0
K10823	0.0
K10826	0.0
K09167	2.0
K06322	0.0
K14117	0.0
K14259	0.0
K14257	0.0
K01308	2.0
K01303	40.0
K01301	0.0
K01305	38.0
K01304	40.0
K02658	0.0
K00672	0.0
K02650	4.0
K02651	0.0
K02652	12.0
K02653	53.0
K02654	42.0
K05687	0.0
K02656	0.0
K05685	0.0
K00878	55.0
K00879	2.0
K00872	42.0
K00873	60.0
K00870	0.0
K00876	26.0
K00877	0.0
K00874	30.0
K00875	0.0
K04487	78.0
K04486	138.0
K04485	21.0
K04484	0.0
K04483	0.0
K04482	0.0
K04480	0.0
K04488	64.0
K12049	0.0
K13693	0.0
K13706	0.0
K13694	0.0
K13695	0.0
K05977	0.0
K09516	0.0
K02434	103.0
K02435	101.0
K02436	2.0
K02437	12.0
K05350	6.0
K02431	10.0
K08100	0.0
K02433	105.0
K02438	22.0
K02439	0.0
K03745	0.0
K03744	47.0
K03747	0.0
K03210	22.0
K03217	60.0
K03216	58.0
K03215	0.0
K03742	15.0
K03219	0.0
K03218	22.0
K03749	0.0
K03748	0.0
K02383	0.0
K06327	0.0
K06320	10.0
K07238	62.0
K09479	0.0
K09478	0.0
K09475	0.0
K09474	0.0
K09477	0.0
K09476	0.0
K09471	0.0
K09470	0.0
K09473	0.0
K09472	0.0
K07543	0.0
K06898	16.0
K13967	0.0
K13963	7.0
K07545	0.0
K00737	6.0
K05345	0.0
K11706	0.0
K11707	0.0
K11704	0.0
K11705	0.0
K11708	0.0
K11709	0.0
K05588	0.0
K07114	13.0
K07443	9.0
K07116	0.0
K07117	0.0
K07110	0.0
K07447	60.0
K07112	0.0
K07113	0.0
K07448	10.0
K07118	0.0
K07119	0.0
K10619	0.0
K10618	0.0
K10617	0.0
K10616	0.0
K01848	0.0
K01849	0.0
K01844	4.0
K01845	9.0
K01846	0.0
K01847	5.0
K01840	66.0
K01841	2.0
K01842	0.0
K01843	3.0
K06219	0.0
K10832	0.0
K05348	0.0
K14203	0.0
K08483	55.0
K08482	0.0
K08481	0.0
K08480	0.0
K08485	0.0
K08484	0.0
K00464	0.0
K00467	0.0
K00466	0.0
K00461	0.0
K00460	0.0
K00463	0.0
K00462	0.0
K04509	0.0
K00469	0.0
K00468	0.0
K08645	0.0
K04744	0.0
K01518	0.0
K01519	0.0
K04748	0.0
K04749	2.0
K01514	0.0
K01515	109.0
K01512	50.0
K01510	0.0
K14623	0.0
K14626	0.0
K14627	0.0
K14628	0.0
K14629	0.0
K03918	0.0
K03919	0.0
K12372	0.0
K12373	19.0
K12370	0.0
K12371	0.0
K02359	0.0
K02358	60.0
K02351	0.0
K02352	0.0
K02355	116.0
K02357	60.0
K02356	98.0
K13574	0.0
K13573	0.0
K13572	0.0
K13571	0.0
K13570	0.0
K12112	0.0
K12113	0.0
K12110	0.0
K12111	0.0
K07329	0.0
K07328	0.0
K07323	0.0
K07322	5.0
K07321	6.0
K07320	0.0
K07327	0.0
K07326	0.0
K07325	0.0
K07324	0.0
K08163	0.0
K06180	130.0
K06181	0.0
K06182	14.0
K06183	58.0
K06186	0.0
K06187	60.0
K06188	4.0
K06189	0.0
K08359	0.0
K07589	0.0
K07588	2.0
K07587	0.0
K07586	6.0
K07585	0.0
K07584	59.0
K07583	0.0
K07582	0.0
K07581	0.0
K07580	0.0
K11139	0.0
K05989	38.0
K05988	0.0
K05985	43.0
K05987	0.0
K05986	0.0
K10843	0.0
K08354	0.0
K10844	0.0
K10848	0.0
K00673	0.0
K00674	4.0
K00675	0.0
K00676	16.0
K00677	3.0
K06988	0.0
K06989	0.0
K08351	0.0
K06980	0.0
K06981	0.0
K06982	0.0
K08350	0.0
K06984	0.0
K06985	0.0
K06986	0.0
K06987	7.0
K02445	6.0
K02444	84.0
K00582	0.0
K00583	0.0
K00580	0.0
K02110	100.0
K00586	0.0
K00587	0.0
K00584	0.0
K08921	0.0
K02441	0.0
K00588	38.0
K08922	0.0
K02440	42.0
K00018	27.0
K08923	0.0
K02443	10.0
K00019	2.0
K02442	0.0
K08925	0.0
K08926	0.0
K08927	0.0
K03149	8.0
K06604	0.0
K00015	0.0
K01989	22.0
K00854	38.0
K00855	0.0
K00856	0.0
K00857	3.0
K00850	92.0
K00851	0.0
K00852	25.0
K00853	0.0
K00858	59.0
K00859	59.0
K01181	3.0
K01180	0.0
K01183	6.0
K01182	27.0
K01185	2.0
K01184	0.0
K01187	33.0
K01188	16.0
K02596	0.0
K13766	0.0
K13767	0.0
K13003	0.0
K13002	0.0
K13000	0.0
K02984	0.0
K02986	60.0
K02987	0.0
K02636	0.0
K02982	54.0
K02983	0.0
K02638	0.0
K02639	0.0
K02988	60.0
K08298	0.0
K08299	0.0
K03583	0.0
K03582	0.0
K03581	23.0
K03580	0.0
K03587	2.0
K03586	0.0
K03585	6.0
K03584	22.0
K03589	19.0
K03588	76.0
K01725	0.0
K01724	0.0
K01727	0.0
K01726	11.0
K01721	0.0
K01720	0.0
K01722	0.0
K13008	0.0
K01729	0.0
K01728	0.0
K09530	0.0
K09539	0.0
K02188	17.0
K02189	17.0
K02182	0.0
K02183	0.0
K03769	4.0
K03768	71.0
K03767	0.0
K03765	0.0
K03764	0.0
K03763	71.0
K03762	0.0
K03761	0.0
K03760	0.0
K09457	0.0
K09456	0.0
K09459	2.0
K09458	24.0
K00602	121.0
K13988	0.0
K13985	0.0
K09981	0.0
K09980	0.0
K09983	0.0
K09982	0.0
K09985	0.0
K09984	0.0
K09987	0.0
K09986	0.0
K09989	9.0
K09988	7.0
K12583	0.0
K12582	0.0
K12589	0.0
K11720	0.0
K09759	11.0
K10985	0.0
K10984	0.0
K07468	0.0
K07469	0.0
K07464	16.0
K07465	0.0
K07466	0.0
K07467	90.0
K07460	14.0
K07461	50.0
K07462	60.0
K07463	0.0
K10679	1.0
K10678	0.0
K10671	0.0
K10670	8.0
K10673	0.0
K10672	3.0
K10674	0.0
K10677	0.0
K10676	0.0
K08726	0.0
K08724	38.0
K08722	4.0
K08723	0.0
K08720	0.0
K08721	0.0
K08728	0.0
K10187	0.0
K00119	0.0
K00118	0.0
K00449	0.0
K00448	0.0
K00115	0.0
K00446	0.0
K00117	1.0
K00116	0.0
K00111	58.0
K00442	0.0
K00113	0.0
K00112	0.0
K01539	0.0
K01531	13.0
K04720	27.0
K01533	60.0
K01534	128.0
K01535	0.0
K01537	19.0
K14358	0.0
K14605	0.0
K14606	0.0
K00413	0.0
K10120	0.0
K05600	0.0
K05777	0.0
K03972	0.0
K03973	2.0
K03970	0.0
K03971	0.0
K03976	59.0
K03977	60.0
K03974	0.0
K03975	3.0
K03978	59.0
K03979	60.0
K13378	2.0
K02372	20.0
K02371	19.0
K02377	9.0
K02379	2.0
K03396	0.0
K03397	0.0
K03394	18.0
K03395	0.0
K03392	0.0
K03393	0.0
K03390	2.0
K03391	0.0
K03399	2.0
K03027	0.0
K12136	0.0
K12137	0.0
K06610	0.0
K12138	0.0
K12139	0.0
K11444	0.0
K11440	0.0
K11443	0.0
K11442	0.0
K00612	0.0
K00613	0.0
K00610	18.0
K00611	17.0
K00616	13.0
K00617	0.0
K00614	0.0
K00615	262.0
K00619	0.0
K10863	0.0
K07874	0.0
K06234	0.0
K10240	0.0
K10241	0.0
K10242	0.0
K10243	0.0
K04110	0.0
K04113	0.0
K04112	0.0
K04115	0.0
K04114	0.0
K04117	0.0
K04116	0.0
K04118	0.0
K05517	0.0
K07705	0.0
K07704	0.0
K07707	8.0
K07706	6.0
K07701	0.0
K07700	0.0
K07703	0.0
K07702	0.0
K07709	0.0
K07708	0.0
K01955	109.0
K13042	0.0
K09934	0.0
K09935	51.0
K06216	0.0
K09937	0.0
K13745	0.0
K13746	0.0
K13747	10.0
K13740	0.0
K13741	0.0
K13742	0.0
K06211	6.0
K06212	0.0
K09933	0.0
K02618	0.0
K02619	4.0
K02968	60.0
K02966	0.0
K02967	60.0
K02616	0.0
K02965	60.0
K02962	0.0
K02611	0.0
K02613	0.0
K03569	78.0
K03568	40.0
K03565	21.0
K06218	38.0
K03567	0.0
K03566	0.0
K03561	8.0
K03560	0.0
K03563	19.0
K03562	0.0
K06430	0.0
K01709	0.0
K01708	0.0
K01707	0.0
K01706	0.0
K01705	0.0
K01704	51.0
K01703	51.0
K01702	0.0
K14165	0.0
K14164	0.0
K14166	0.0
K14161	0.0
K14160	0.0
K14162	0.0
K05396	0.0
K03709	1.0
K03708	2.0
K08160	0.0
K03701	71.0
K03700	52.0
K03703	52.0
K03702	60.0
K03705	57.0
K03704	68.0
K03707	1.0
K03706	16.0
K06289	0.0
K06288	0.0
K06283	14.0
K06282	0.0
K06281	0.0
K06287	60.0
K06286	0.0
K06285	0.0
K06284	4.0
K08161	0.0
K07540	0.0
K06438	13.0
K06869	0.0
K06868	0.0
K06867	0.0
K06866	0.0
K06865	0.0
K06864	15.0
K06863	0.0
K06862	0.0
K06861	3.0
K06860	0.0
K12659	0.0
K12658	0.0
K07547	0.0
K07546	0.0
K15023	0.0
K15022	0.0
K15020	0.0
K15024	11.0
K08700	0.0
K08162	6.0
K07544	0.0
K00137	0.0
K00135	0.0
K00134	62.0
K00133	60.0
K00132	0.0
K00131	2.0
K00130	6.0
K00139	0.0
K00138	0.0
K00429	0.0
K00428	3.0
K00421	0.0
K00423	0.0
K00425	2.0
K00427	0.0
K00426	2.0
K14292	0.0
K14379	0.0
K14370	0.0
K14371	0.0
K14372	0.0
K14373	0.0
K14374	0.0
K14375	0.0
K09845	0.0
K14082	0.0
K14083	0.0
K14080	0.0
K14081	0.0
K14086	6.0
K14087	6.0
K14084	2.0
K14088	6.0
K14089	6.0
K01552	15.0
K01551	0.0
K01556	0.0
K01557	0.0
K01554	0.0
K01555	0.0
K04708	0.0
K03955	0.0
K13689	0.0
K13688	0.0
K13683	0.0
K13685	40.0
K13684	0.0
K13687	0.0
K13686	0.0
K14159	0.0
K02399	0.0
K02398	6.0
K02395	4.0
K02394	0.0
K02397	12.0
K02396	20.0
K02391	0.0
K02390	19.0
K02393	0.0
K02392	28.0
K13533	0.0
K13532	0.0
K13531	0.0
K13530	0.0
K01550	0.0
K05658	0.0
K14054	0.0
K02601	98.0
K02970	60.0
K05378	0.0
K12339	0.0
K14060	0.0
K11687	0.0
K11686	0.0
K11685	0.0
K11689	1.0
K11688	1.0
K08939	0.0
K03048	38.0
K03049	0.0
K13821	2.0
K13820	2.0
K03042	0.0
K03043	22.0
K03040	94.0
K03041	0.0
K03046	60.0
K03047	0.0
K03044	0.0
K03045	0.0
K00348	2.0
K09847	0.0
K00692	0.0
K00638	51.0
K00639	3.0
K00693	0.0
K00634	13.0
K00635	0.0
K00630	0.0
K00631	0.0
K00632	4.0
K00633	6.0
K00691	2.0
K00696	0.0
K00694	4.0
K00695	0.0
K10854	0.0
K07811	0.0
K07810	0.0
K07813	24.0
K07812	0.0
K07814	6.0
K07816	2.0
K00090	0.0
K00091	8.0
K00094	2.0
K00096	10.0
K00097	4.0
K00098	0.0
K00099	60.0
K10228	0.0
K10229	0.0
K12548	0.0
K10222	0.0
K10220	0.0
K10221	0.0
K10227	0.0
K05822	0.0
K01949	0.0
K01945	60.0
K01947	0.0
K01946	0.0
K01941	0.0
K01940	20.0
K06357	0.0
K07729	97.0
K07728	0.0
K07727	64.0
K07726	7.0
K07725	0.0
K07724	0.0
K07723	2.0
K07722	0.0
K07721	0.0
K07720	82.0
K00899	1.0
K05824	0.0
K00891	35.0
K00892	0.0
K00895	0.0
K00897	1.0
K08151	0.0
K08153	0.0
K08154	0.0
K02948	60.0
K02942	0.0
K02944	0.0
K05665	0.0
K02946	60.0
K13793	0.0
K06352	0.0
K01769	0.0
K01768	1.0
K01761	2.0
K01760	0.0
K01762	0.0
K09578	0.0
K01766	0.0
K08164	0.0
K02493	60.0
K08166	0.0
K08167	0.0
K02496	0.0
K02497	0.0
K02494	0.0
K02495	80.0
K02498	0.0
K02499	2.0
K08168	0.0
K08169	0.0
K14415	6.0
K14414	0.0
K06881	60.0
K00436	0.0
K06332	0.0
K12815	0.0
K12810	0.0
K06885	38.0
K00437	2.0
K06335	0.0
K06334	19.0
K03547	18.0
K03546	8.0
K03545	73.0
K03544	37.0
K03543	3.0
K06888	8.0
K10941	0.0
K03549	0.0
K03548	0.0
K10940	0.0
K02236	0.0
K02237	17.0
K02234	0.0
K02232	17.0
K02233	23.0
K02230	0.0
K02231	32.0
K06359	0.0
K02238	22.0
K02239	0.0
K03723	56.0
K03722	5.0
K03721	0.0
K03720	0.0
K03727	0.0
K03726	0.0
K03725	0.0
K03724	0.0
K06358	0.0
K12673	0.0
K12679	0.0
K12678	0.0
K06410	10.0
K11898	0.0
K11899	0.0
K11896	0.0
K11897	0.0
K11894	0.0
K11895	0.0
K11892	0.0
K11893	0.0
K11890	0.0
K11891	0.0
K08762	0.0
K08764	0.0
K08765	0.0
K10418	0.0
K11325	0.0
K11326	0.0
K11327	0.0
K11328	0.0
K11329	0.0
K00151	0.0
K00150	0.0
K00153	0.0
K00400	0.0
K00407	0.0
K00406	0.0
K00405	0.0
K00404	0.0
K00158	0.0
K01342	0.0
K09388	0.0
K09386	0.0
K09384	0.0
K04094	42.0
K04095	6.0
K04096	98.0
K04097	0.0
K04090	0.0
K04091	0.0
K04092	0.0
K04093	0.0
K04098	0.0
K04099	0.0
K01578	0.0
K01579	8.0
K01574	0.0
K01575	0.0
K01576	0.0
K01577	0.0
K01571	17.0
K01572	23.0
K01573	0.0
K02009	10.0
K02008	98.0
K02005	52.0
K02004	359.0
K02007	10.0
K02006	164.0
K02001	0.0
K02000	0.0
K02003	468.0
K02002	0.0
K03065	0.0
K08952	0.0
K03060	20.0
K13809	0.0
K10948	0.0
K09607	0.0
K06125	0.0
K04337	0.0
K06120	2.0
K06121	0.0
K04336	0.0
K01127	0.0
K09703	2.0
K00004	0.0
K14699	0.0
K09702	2.0
K14698	0.0
K05311	2.0
K13829	0.0
K10943	0.0
K07291	0.0
K07290	0.0
K10206	57.0
K10202	0.0
K10208	0.0
K10209	0.0
K01966	0.0
K01965	0.0
K01964	0.0
K01963	13.0
K01962	6.0
K01961	30.0
K01960	2.0
K01969	0.0
K01968	0.0
K07749	8.0
K07748	0.0
K07741	2.0
K07740	0.0
K07743	0.0
K07742	57.0
K07745	0.0
K07744	0.0
K07746	0.0
K01299	45.0
K01295	3.0
K01297	8.0
K02922	0.0
K05603	0.0
K02921	0.0
K02926	60.0
K05607	0.0
K02924	0.0
K05605	0.0
K02928	0.0
K02929	0.0
K00216	0.0
K00217	0.0
K00214	0.0
K00215	29.0
K00213	0.0
K00210	0.0
K00211	0.0
K00218	0.0
K00219	38.0
K01035	2.0
K01034	7.0
K04517	60.0
K01740	121.0
K01031	0.0
K01746	1.0
K01745	1.0
K01744	3.0
K01749	6.0
K01039	1.0
K04518	3.0
K09591	0.0
K14129	0.0
K14128	0.0
K14121	0.0
K14120	0.0
K14123	0.0
K14122	0.0
K14125	0.0
K14124	0.0
K14127	0.0
K14126	0.0
K03521	63.0
K03520	0.0
K03523	23.0
K03522	64.0
K03525	60.0
K03524	22.0
K03527	62.0
K03526	60.0
K03529	58.0
K03528	0.0
K06338	0.0
K02217	45.0
K03299	4.0
K03298	0.0
K13472	0.0
K03293	0.0
K03292	44.0
K03291	0.0
K03290	0.0
K03297	6.0
K03296	18.0
K03295	2.0
K03294	9.0
K13009	0.0
K12690	0.0
K09743	0.0
K06022	0.0
K07190	0.0
K06021	0.0
K07192	3.0
K06020	0.0
K06027	0.0
K06026	0.0
K09744	0.0
K07991	0.0
K08749	0.0
K09835	0.0
K09834	0.0
K10439	78.0
K06351	0.0
K09833	0.0
K10925	0.0
K10924	0.0
K10927	0.0
K10926	0.0
K10923	0.0
K10922	0.0
K09629	0.0
K10697	0.0
K00179	5.0
K00172	5.0
K00171	1.0
K00170	1.0
K00177	10.0
K00176	10.0
K00175	18.0
K00174	11.0
K13478	0.0
K14338	0.0
K14339	0.0
K14335	0.0
K14337	0.0
K14330	0.0
K14331	0.0
K14333	0.0
K08918	0.0
K13479	3.0
K04078	60.0
K04079	60.0
K04076	2.0
K04077	60.0
K04074	4.0
K04075	60.0
K04072	26.0
K04073	0.0
K04070	15.0
K04071	0.0
K14597	0.0
K13318	0.0
K08280	0.0
K13641	3.0
K13640	0.0
K13643	2.0
K13642	0.0
K02027	316.0
K02026	545.0
K02025	579.0
K02024	0.0
K02023	7.0
K02022	0.0
K02021	0.0
K02020	50.0
K02029	139.0
K02028	151.0
K03886	0.0
K03887	0.0
K03884	0.0
K03885	3.0
K03881	0.0
K03888	0.0
K03889	0.0
K12998	0.0
K12999	0.0
K12992	3.0
K12993	0.0
K12990	6.0
K12991	0.0
K12996	0.0
K12997	0.0
K12994	0.0
K12995	0.0
K08979	0.0
K08978	51.0
K03088	186.0
K03089	0.0
K03086	70.0
K03087	0.0
K08971	0.0
K08970	0.0
K03082	0.0
K03080	0.0
K08974	21.0
K13868	0.0
K00918	2.0
K01553	0.0
K12214	0.0
K11646	0.0
K11645	0.0
K11641	0.0
K11640	0.0
K12736	0.0
K12733	0.0
K07507	7.0
K07506	0.0
K07505	0.0
K07504	0.0
K07503	0.0
K07502	11.0
K07501	0.0
K07500	0.0
K07509	0.0
K07508	0.0
K11422	0.0
K08698	0.0
K10773	60.0
K10774	0.0
K14286	0.0
K10778	0.0
K14287	0.0
K00140	0.0
K05501	0.0
K01903	0.0
K01902	0.0
K01905	2.0
K01904	0.0
K01907	0.0
K01906	0.0
K01909	0.0
K01908	0.0
K14534	10.0
K00147	20.0
K07767	0.0
K07769	0.0
K07768	0.0
K06203	0.0
K06202	0.0
K09921	0.0
K09920	0.0
K09927	6.0
K09024	0.0
K09022	4.0
K09023	0.0
K09020	0.0
K09021	0.0
K02908	0.0
K02909	60.0
K08218	2.0
K08219	0.0
K02904	59.0
K02906	60.0
K02907	21.0
K02902	60.0
K00230	2.0
K00231	0.0
K00232	0.0
K08976	0.0
K00234	0.0
K00239	6.0
K06209	54.0
K09928	0.0
K01015	0.0
K01014	0.0
K01012	70.0
K01011	9.0
K01010	0.0
K08920	0.0
K14103	0.0
K14102	0.0
K14101	0.0
K14100	0.0
K14105	0.0
K14104	0.0
K14109	0.0
K14108	0.0
K06401	0.0
K00893	0.0
K13402	0.0
K12858	0.0
K03503	2.0
K03502	94.0
K03501	59.0
K03500	58.0
K08924	0.0
K02278	0.0
K02279	3.0
K12977	0.0
K02276	0.0
K02277	0.0
K02274	0.0
K02275	0.0
K13450	0.0
K13451	0.0
K13452	0.0
K13454	0.0
K13455	0.0
K12509	0.0
K12508	0.0
K12507	0.0
K12506	0.0
K12500	0.0
K12503	0.0
K05926	0.0
K09728	0.0
K14587	0.0
K06597	0.0
K06596	0.0
K06595	0.0
K06599	0.0
K06598	0.0
K07978	0.0
K07979	90.0
K07976	0.0
K14585	0.0
K10907	102.0
K10906	0.0
K10901	0.0
K10909	0.0
K10908	0.0
K09819	0.0
K09818	0.0
K09817	21.0
K09816	21.0
K09815	21.0
K06374	14.0
K06373	14.0
K09812	65.0
K09811	102.0
K09810	9.0
K09724	0.0
K14582	0.0
K09721	0.0
K04058	0.0
K04059	0.0
K04050	0.0
K04051	0.0
K04052	0.0
K04053	0.0
K04054	0.0
K04055	0.0
K04056	0.0
K04057	0.0
K01047	0.0
K08975	0.0
K10015	0.0
K10014	0.0
K10017	0.0
K10016	0.0
K10011	0.0
K10010	4.0
K10013	0.0
K10012	6.0
K10019	0.0
K10018	0.0
K13665	0.0
K13664	0.0
K13663	0.0
K13662	0.0
K13661	0.0
K13660	0.0
K13669	0.0
K13668	0.0
K07641	0.0
K01466	0.0
K13590	0.0
K01464	12.0
K01465	61.0
K01462	115.0
K01463	2.0
K01460	0.0
K01461	0.0
K13599	0.0
K13598	0.0
K01468	1.0
K01469	0.0
K09251	0.0
K09252	0.0
K02041	6.0
K02040	98.0
K02043	0.0
K02045	4.0
K02044	6.0
K02047	4.0
K02046	4.0
K02049	114.0
K02048	4.0
K05549	0.0
K05548	0.0
K06046	0.0
K03319	0.0
K03316	0.0
K03317	2.0
K03314	0.0
K03315	54.0
K03312	9.0
K03313	0.0
K03310	81.0
K03311	8.0
K12052	0.0
K02945	28.0
K06162	2.0
K06163	2.0
K06160	0.0
K06161	0.0
K06166	2.0
K00359	4.0
K06164	2.0
K06165	2.0
K06168	60.0
K06169	0.0
K13020	0.0
K07158	0.0
K07159	0.0
K04835	0.0
K11621	0.0
K11991	0.0
K11622	0.0
K11996	0.0
K11627	0.0
K11626	0.0
K11629	0.0
K11628	0.0
K07561	0.0
K07560	60.0
K07563	0.0
K07562	0.0
K07565	0.0
K07564	0.0
K07567	104.0
K07566	22.0
K07569	0.0
K07568	24.0
K09925	0.0
K11199	0.0
K11198	0.0
K11192	0.0
K11191	0.0
K11196	0.0
K11195	0.0
K11194	0.0
K02492	8.0
K10713	0.0
K10710	2.0
K10711	38.0
K10716	0.0
K02490	0.0
K10714	0.0
K10715	0.0
K01929	60.0
K01928	61.0
K01923	65.0
K01922	0.0
K01921	62.0
K01920	0.0
K01926	56.0
K01925	60.0
K01924	59.0
K07789	0.0
K07788	0.0
K07785	0.0
K07784	0.0
K07787	0.0
K07786	0.0
K07781	0.0
K07783	0.0
K07782	0.0
K05835	0.0
K06355	0.0
K14661	0.0
K09844	0.0
K00782	0.0
K00783	60.0
K00784	24.0
K00785	0.0
K00786	49.0
K00039	0.0
K00036	6.0
K00037	0.0
K00034	0.0
K00035	0.0
K00032	0.0
K00033	6.0
K00030	40.0
K00031	20.0
K01259	40.0
K01258	94.0
K01255	48.0
K01256	0.0
K01251	10.0
K01250	3.0
K01253	0.0
K01252	0.0
K09008	0.0
K09009	0.0
K09000	0.0
K09001	2.0
K09002	44.0
K09003	0.0
K09004	0.0
K09005	0.0
K09006	0.0
K09007	0.0
K09846	0.0
K08234	51.0
K00258	0.0
K00259	0.0
K00252	0.0
K00253	0.0
K00256	0.0
K00257	3.0
K00254	0.0
K00255	0.0
K01079	0.0
K01078	0.0
K01071	0.0
K01070	0.0
K01073	0.0
K01077	10.0
K01076	1.0
K14472	0.0
K14471	0.0
K14470	0.0
K14475	0.0
K09841	0.0
K02788	38.0
K02782	2.0
K02783	6.0
K02781	3.0
K02786	38.0
K02787	0.0
K02784	0.0
K01060	1.0
K01787	1.0
K01786	17.0
K01785	63.0
K01784	112.0
K01783	66.0
K01782	1.0
K01781	0.0
K01780	0.0
K01789	0.0
K01788	86.0
K02526	2.0
K02527	3.0
K02525	0.0
K02250	0.0
K02523	3.0
K02520	60.0
K02521	0.0
K02258	0.0
K02259	0.0
K02528	60.0
K02529	253.0
K03781	8.0
K03780	4.0
K03783	19.0
K03782	0.0
K03785	47.0
K03784	80.0
K03787	9.0
K03786	13.0
K03789	55.0
K03788	0.0
K10700	0.0
K00342	3.0
K03124	0.0
K03120	0.0
K12527	3.0
K12526	0.0
K12525	0.0
K12524	5.0
K12523	0.0
K12522	0.0
K09789	2.0
K09788	0.0
K09787	57.0
K09786	0.0
K09785	0.0
K09781	0.0
K09780	0.0
K10961	0.0
K10960	0.0
K10963	0.0
K10962	0.0
K10965	0.0
K10964	0.0
K10966	0.0
K09879	0.0
K06318	0.0
K06311	0.0
K06310	5.0
K06312	0.0
K06314	0.0
K06317	1.0
K11389	0.0
K11386	0.0
K11387	0.0
K11384	0.0
K11385	0.0
K11382	0.0
K11383	0.0
K11381	0.0
K11949	0.0
K10380	0.0
K04032	2.0
K04033	0.0
K04030	2.0
K04031	14.0
K04036	0.0
K04037	0.0
K04034	0.0
K04035	0.0
K04038	0.0
K04039	0.0
K07046	0.0
K07047	45.0
K07044	0.0
K07045	43.0
K07042	58.0
K07043	49.0
K07040	19.0
K07041	0.0
K07048	0.0
K07049	0.0
K08664	0.0
K02584	0.0
K10039	0.0
K10038	0.0
K10037	0.0
K10036	0.0
K04788	0.0
K04789	0.0
K04784	0.0
K04785	0.0
K04786	0.0
K04787	0.0
K04780	0.0
K04781	0.0
K04782	0.0
K04783	0.0
K13601	0.0
K13603	0.0
K13602	0.0
K13605	0.0
K13604	0.0
K13607	0.0
K02404	6.0
K05783	0.0
K05782	0.0
K05781	2.0
K05780	2.0
K05787	0.0
K05786	0.0
K05785	0.0
K05784	0.0
K05789	0.0
K05788	0.0
K01442	57.0
K01443	59.0
K01444	40.0
K01446	0.0
K01447	6.0
K01448	87.0
K01449	8.0
K14803	0.0
K02069	0.0
K05569	7.0
K08008	0.0
K02063	0.0
K05566	7.0
K05565	0.0
K05563	0.0
K05562	0.0
K05561	0.0
K02064	0.0
K03338	6.0
K03339	0.0
K03330	0.0
K03331	0.0
K03332	0.0
K03333	0.0
K03335	6.0
K03336	6.0
K03337	6.0
K12956	0.0
K12957	0.0
K12954	0.0
K12955	0.0
K12952	0.0
K12953	0.0
K12950	0.0
K12951	0.0
K14733	0.0
K00109	0.0
K06148	200.0
K06149	0.0
K06144	0.0
K06145	0.0
K06146	0.0
K06147	571.0
K06141	0.0
K06142	8.0
K06143	0.0
K11945	0.0
K08948	0.0
K08949	0.0
K00071	0.0
K14664	0.0
K13810	0.0
K14665	2.0
K03058	0.0
K11609	0.0
K11608	0.0
K14660	0.0
K11603	0.0
K11602	0.0
K11601	0.0
K11600	0.0
K11607	0.0
K11606	0.0
K11605	0.0
K11604	0.0
K10558	0.0
K10559	0.0
K10550	0.0
K10551	0.0
K10552	0.0
K10553	0.0
K10554	0.0
K10555	0.0
K10556	0.0
K10557	0.0
K03051	0.0
K03050	0.0
K07549	0.0
K07548	0.0
K07239	0.0
K07235	0.0
K07234	0.0
K07237	0.0
K07236	0.0
K07231	0.0
K07230	0.0
K07233	0.0
K07232	0.0
K02467	0.0
K05306	6.0
K05305	8.0
K05304	0.0
K05303	0.0
K05301	0.0
K02565	0.0
K08644	0.0
K08646	0.0
K08641	39.0
K08643	0.0
K08642	0.0
K12146	0.0
K00010	9.0
K00011	0.0
K00012	25.0
K00013	60.0
K00014	69.0
K00016	96.0
K09065	0.0
K08252	0.0
K08253	0.0
K08256	0.0
K08255	0.0
K08258	0.0
K08259	0.0
K00274	0.0
K00275	0.0
K00276	0.0
K00270	0.0
K00271	0.0
K00272	0.0
K00273	0.0
K00278	55.0
K00279	0.0
K12675	0.0
K01277	2.0
K01274	0.0
K01273	53.0
K01271	47.0
K01270	59.0
K01278	2.0
K00906	0.0
K00904	0.0
K00903	0.0
K00901	42.0
K13785	0.0
K00908	0.0
K11149	0.0
K01053	0.0
K01051	0.0
K01057	0.0
K01056	60.0
K01055	0.0
K01054	0.0
K01058	0.0
K02500	60.0
K02501	60.0
K02502	57.0
K02503	60.0
K02504	0.0
K02505	0.0
K02506	0.0
K02507	0.0
K02508	0.0
K02509	0.0
K00291	0.0
K13410	0.0
K13148	0.0
K13419	0.0
K05825	0.0
K03106	60.0
K03105	0.0
K03101	66.0
K03100	122.0
K12541	0.0
K12540	0.0
K12543	0.0
K12542	0.0
K12545	0.0
K12544	0.0
K12547	0.0
K12546	0.0
K12549	0.0
K06080	0.0
K11018	0.0
K11019	0.0
K11016	0.0
K11017	0.0
K11014	0.0
K11015	0.0
K11012	0.0
K11013	0.0
K11010	0.0
K11011	0.0
K06333	14.0
K06880	0.0
K06883	0.0
K06882	0.0
K09857	0.0
K06884	0.0
K06887	0.0
K06886	0.0
K06889	70.0
K10942	0.0
K09859	0.0
K09858	0.0
K10947	82.0
K10946	0.0
K10945	0.0
K10944	0.0
K13284	0.0
K00483	0.0
K00481	0.0
K00480	0.0
K00486	0.0
K00485	0.0
K00484	0.0
K09901	0.0
K10929	0.0
K07684	0.0
K07685	0.0
K07686	0.0
K07687	0.0
K07681	0.0
K07688	0.0
K07689	0.0
K10928	0.0
K04018	0.0
K04019	2.0
K04014	0.0
K04015	0.0
K04016	0.0
K04017	0.0
K04013	0.0
K07060	0.0
K07061	0.0
K07062	0.0
K07063	0.0
K07064	0.0
K07065	0.0
K07066	6.0
K07067	2.0
K07068	0.0
K07069	6.0
K01121	0.0
K13629	0.0
K13628	0.0
K13623	0.0
K13622	0.0
K13620	0.0
K13626	9.0
K08586	0.0
K08587	0.0
K01428	6.0
K01429	6.0
K01422	2.0
K01423	0.0
K01420	22.0
K01421	22.0
K01426	6.0
K01427	0.0
K01424	52.0
K01425	6.0
K08068	0.0
K07538	0.0
K13086	0.0
K13085	0.0
K07287	0.0
K07824	0.0
K07682	0.0
K02722	0.0
K12978	0.0
K12979	0.0
K12972	0.0
K12973	0.0
K12974	0.0
K12975	0.0
K12976	0.0
K07821	0.0
K07683	0.0
K14750	0.0
K14751	0.0
K14953	0.0
K12288	0.0
K12289	0.0
K12282	0.0
K12283	0.0
K12280	0.0
K12281	0.0
K12286	0.0
K12287	0.0
K12284	0.0
K12285	0.0
K11957	0.0
K11956	0.0
K11955	0.0
K11954	0.0
K11953	0.0
K11952	0.0
K11951	0.0
K11950	0.0
K11959	0.0
K11958	0.0
K13889	0.0
K13888	0.0
K11963	0.0
K07217	4.0
K07216	19.0
K07215	0.0
K07214	6.0
K07213	0.0
K07212	0.0
K07219	2.0
K07218	0.0
K12150	0.0
K08689	0.0
K08688	0.0
K00402	0.0
K00401	0.0
K11994	0.0
K00152	0.0
K01043	0.0
K00154	0.0
K00157	0.0
K00156	2.0
K10533	0.0
K10530	0.0
K10531	0.0
K10536	4.0
K10537	0.0
K10535	0.0
K10538	0.0
K10539	0.0
K00073	0.0
K13934	0.0
K00076	2.0
K00077	18.0
K00074	59.0
K00075	59.0
K00078	0.0
K00079	0.0
K02290	0.0
K02563	60.0
K02292	0.0
K08966	0.0
K02294	0.0
K08278	0.0
K08279	0.0
K08274	0.0
K08275	0.0
K08276	0.0
K08277	0.0
K00298	0.0
K00299	0.0
K00296	0.0
K00297	20.0
K00294	0.0
K00292	0.0
K00293	0.0
K00290	14.0
K07757	0.0
K12089	0.0
K01210	2.0
K01213	0.0
K01212	8.0
K01215	0.0
K01214	0.0
K01217	0.0
K01216	0.0
K01219	0.0
K01218	6.0
K02749	0.0
K02746	40.0
K02747	40.0
K02744	116.0
K02745	40.0
K02742	0.0
K00924	1.0
K00925	66.0
K00926	17.0
K00927	60.0
K00928	100.0
K00929	18.0
K12085	0.0
K02298	0.0
K02299	0.0
K02568	0.0
K02569	0.0
K02562	0.0
K02291	0.0
K02560	0.0
K02293	0.0
K02566	0.0
K02567	0.0
K02564	60.0
K02297	0.0
K03169	92.0
K03168	59.0
K03163	0.0
K03162	0.0
K03167	0.0
K03166	0.0
K11038	0.0
K11039	0.0
K11030	0.0
K11031	0.0
K11032	0.0
K11033	0.0
K11034	0.0
K11035	0.0
K11036	0.0
K11037	0.0
K02546	0.0
K07668	2.0
K07669	0.0
K07666	0.0
K07667	69.0
K07664	0.0
K07665	9.0
K07662	0.0
K07663	0.0
K07660	0.0
K07661	0.0
K03927	25.0
K07008	0.0
K07009	42.0
K07002	0.0
K07003	53.0
K07000	0.0
K07001	11.0
K07006	0.0
K07007	77.0
K07004	0.0
K07005	65.0
K03921	0.0
K02956	60.0
K09725	0.0
K09181	0.0
K08599	0.0
K08598	0.0
K08591	69.0
K08590	3.0
K01156	1.0
K01154	133.0
K01407	0.0
K01400	0.0
K01153	91.0
K01150	0.0
K01151	59.0
K01408	0.0
K01409	65.0
K01158	0.0
K01159	8.0
K05523	0.0
K05522	0.0
K05521	12.0
K05520	3.0
K05527	0.0
K05526	0.0
K05525	0.0
K05524	0.0
K05529	0.0
K14518	0.0
K14519	0.0
K05949	0.0
K01754	18.0
K05942	0.0
K01027	0.0
K02171	0.0
K02170	0.0
K02173	2.0
K02172	0.0
K01751	6.0
K06416	4.0
K06417	0.0
K06414	0.0
K06947	0.0
K03379	0.0
K03808	0.0
K03809	2.0
K03806	0.0
K06412	19.0
K03804	0.0
K12296	0.0
K03802	0.0
K03803	5.0
K06413	0.0
K10808	0.0
K06411	12.0
K01028	0.0
K01029	4.0
K11931	0.0
K11930	0.0
K11933	0.0
K11932	0.0
K11935	0.0
K11934	0.0
K11937	0.0
K11936	0.0
K11939	0.0
K11938	0.0
K10800	0.0
K06419	0.0
K11929	0.0
K07271	56.0
K07270	0.0
K07273	2.0
K07272	0.0
K07275	0.0
K07274	0.0
K07277	3.0
K07276	0.0
K07279	0.0
K07278	0.0
K10623	0.0
K02481	3.0
K11520	0.0
K02480	0.0
K08170	0.0
K02485	0.0
K02484	4.0
K02487	0.0
K08600	116.0
K08603	0.0
K08602	48.0
K08605	0.0
K08604	0.0
K09956	0.0
K09957	0.0
K09954	0.0
K09955	25.0
K09952	0.0
K09953	0.0
K09950	0.0
K09951	12.0
K09958	0.0
K09959	0.0
K07495	4.0
K07494	0.0
K07497	10.0
K07496	5.0
K07491	83.0
K07490	0.0
K07493	0.0
K07492	0.0
K07499	0.0
K07498	0.0
K11209	0.0
K11208	0.0
K11204	0.0
K11203	2.0
K11202	3.0
K11201	0.0
K11200	2.0
K00058	146.0
K00059	92.0
K00728	0.0
K00729	0.0
K00055	0.0
K00057	60.0
K00050	8.0
K00051	0.0
K00720	0.0
K00721	4.0
K14424	0.0
K06033	0.0
K14189	0.0
K14188	2.0
K06364	0.0
K14187	0.0
K01239	6.0
K01238	0.0
K01897	16.0
K01232	42.0
K01895	4.0
K01230	0.0
K01893	60.0
K01236	0.0
K01235	0.0
K01890	60.0
K02768	3.0
K02769	3.0
K02760	128.0
K02761	122.0
K02763	0.0
K02764	0.0
K02765	43.0
K00948	72.0
K00949	19.0
K00942	62.0
K00943	46.0
K00940	3.0
K00941	117.0
K00946	5.0
K00947	0.0
K00944	0.0
K00945	137.0
K01097	0.0
K01096	0.0
K01095	0.0
K01093	0.0
K01092	9.0
K01091	98.0
K01090	98.0
K03499	133.0
K03498	122.0
K03491	9.0
K03490	6.0
K03493	0.0
K03492	0.0
K03495	60.0
K03497	171.0
K03496	180.0
K02817	0.0
K02814	0.0
K02815	0.0
K02810	6.0
K02548	7.0
K02549	0.0
K02818	0.0
K02819	6.0
K03637	42.0
K03636	0.0
K03147	58.0
K03146	0.0
K08851	0.0
K06518	21.0
K09729	2.0
K06048	0.0
K06045	1.0
K06044	0.0
K09727	0.0
K09726	0.0
K06041	42.0
K09720	0.0
K09723	0.0
K06042	13.0
K09897	0.0
K09896	0.0
K09895	0.0
K09894	0.0
K09893	0.0
K09892	0.0
K09891	0.0
K09890	0.0
K09899	0.0
K09898	0.0
K03622	0.0
K07648	0.0
K07649	0.0
K07398	0.0
K07399	0.0
K11056	0.0
K11057	0.0
K11054	0.0
K11055	0.0
K07640	0.0
K07393	0.0
K07390	0.0
K07391	22.0
K07644	0.0
K07645	0.0
K07646	70.0
K07647	0.0
K10896	0.0
K07024	546.0
K07025	111.0
K07026	0.0
K07027	16.0
K07020	0.0
K07021	0.0
K07022	0.0
K07023	54.0
K07028	0.0
K07029	73.0
K10094	0.0
K01390	0.0
K01392	0.0
K01399	0.0
K02673	0.0
K05893	0.0
K05897	0.0
K05896	58.0
K05895	11.0
K05899	0.0
K05898	0.0
K00555	0.0
K00554	50.0
K00557	0.0
K00556	2.0
K00551	0.0
K00559	0.0
K00558	36.0
K01170	0.0
K01173	0.0
K01174	0.0
K01175	0.0
K01176	2.0
K01178	0.0
K01179	18.0
K14578	0.0
K14579	0.0
K08951	0.0
K08950	0.0
K08953	0.0
K03828	0.0
K03829	0.0
K03820	3.0
K03821	0.0
K03822	0.0
K03823	17.0
K03824	0.0
K03825	2.0
K03826	93.0
K03827	4.0
K12248	0.0
K12246	0.0
K12247	0.0
K12242	0.0
K12243	0.0
K12240	0.0
K12241	0.0
K11919	0.0
K11918	0.0
K11913	0.0
K11912	0.0
K11911	0.0
K11910	0.0
K11917	0.0
K11916	0.0
K11915	0.0
K11914	0.0
K12068	0.0
K12069	0.0
K12062	0.0
K12063	0.0
K12060	0.0
K12061	0.0
K12066	0.0
K12067	0.0
K12064	0.0
K12065	0.0
K07259	2.0
K07258	58.0
K07253	0.0
K07251	0.0
K07250	7.0
K07257	0.0
K07256	0.0
K07255	0.0
K07254	0.0
K05372	0.0
K05373	0.0
K05370	0.0
K05371	0.0
K05374	0.0
K05375	0.0
K09970	0.0
K09971	0.0
K09972	0.0
K09973	0.0
K09974	0.0
K09975	0.0
K09976	38.0
K09978	0.0
K09979	2.0
K11261	8.0
K11260	0.0
K11263	0.0
K11264	0.0
K10793	2.0
K10796	3.0
K10797	3.0
K10794	0.0
K10795	2.0
K00700	68.0
K00701	0.0
K10798	0.0
K00703	64.0
K00705	58.0
K09828	0.0
K10133	0.0
K13053	0.0
K03192	0.0
K00964	0.0
K00965	56.0
K00966	1.0
K00960	0.0
K00961	0.0
K00962	60.0
K00963	6.0
K00969	59.0
K12681	0.0
K02703	0.0
K08364	0.0
K08365	0.0
K02706	0.0
K08363	0.0
K08361	0.0
K02708	0.0
K02709	0.0
K08368	0.0
K08369	0.0
K01615	3.0
K01617	0.0
K01616	0.0
K01611	5.0
K01610	16.0
K01613	7.0
K01612	0.0
K01619	95.0
K01618	0.0
K02834	60.0
K02835	60.0
K05281	0.0
K03619	0.0
K03618	0.0
K03617	60.0
K03616	2.0
K03615	60.0
K03614	56.0
K03613	59.0
K03612	59.0
K03611	0.0
K03610	22.0
K09705	0.0
K09704	12.0
K09701	0.0
K09700	0.0
K09709	0.0
K06391	3.0
K06390	19.0
K06393	19.0
K06392	13.0
K06395	2.0
K06394	13.0
K06397	14.0
K06396	15.0
K06399	16.0
K06398	19.0
K06435	0.0
K11078	0.0
K11079	0.0
K11074	0.0
K11075	0.0
K11076	0.0
K11077	0.0
K11070	55.0
K11071	55.0
K11072	23.0
K11073	0.0
K06935	0.0
K06934	0.0
K06937	0.0
K06936	0.0
K06931	0.0
K06930	0.0
K06933	0.0
K06932	0.0
K06939	0.0
K06938	0.0
K13381	0.0
K05916	0.0
K05917	0.0
K05914	0.0
K05915	0.0
K05912	0.0
K05913	0.0
K05910	0.0
K05911	0.0
K05918	0.0
K05919	16.0
K00392	0.0
K00390	0.0
K00397	0.0
K00395	0.0
K00394	5.0
K01884	0.0
K00399	0.0
K01886	22.0
K01376	0.0
K01372	9.0
K09149	0.0
K09148	0.0
K01225	0.0
K09145	6.0
K09144	6.0
K09147	0.0
K09146	0.0
K09141	0.0
K09140	0.0
K09143	0.0
K09142	0.0
K05709	0.0
K05708	0.0
K05879	3.0
K05878	3.0
K05875	0.0
K05874	0.0
K05877	0.0
K05876	0.0
K05873	0.0
K00579	0.0
K00578	0.0
K00577	0.0
K00575	21.0
K00574	8.0
K00573	0.0
K00571	21.0
K00570	0.0
K01118	2.0
K01119	1.0
K01157	0.0
K01112	0.0
K01113	0.0
K04477	19.0
K01114	0.0
K01115	0.0
K08087	0.0
K01315	0.0
K08085	0.0
K08084	0.0
K08083	0.0
K08082	0.0
K08081	0.0
K08080	0.0
K01152	0.0
K01401	0.0
K09826	0.0
K06344	0.0
K06345	0.0
K09822	0.0
K06343	0.0
K10938	0.0
K06341	0.0
K10934	0.0
K10935	0.0
K10932	0.0
K11052	0.0
K10930	0.0
K06349	0.0
K11053	0.0
K10754	0.0
K01755	28.0
K10200	3.0
K02132	0.0
K02137	0.0
K03840	0.0
K03841	0.0
K13028	0.0
K13799	0.0
K13798	0.0
K13795	0.0
K13794	0.0
K13021	0.0
K13792	0.0
K13791	0.0
K13790	0.0
K12268	0.0
K12269	38.0
K12262	0.0
K12263	0.0
K12264	0.0
K12265	0.0
K12266	0.0
K12267	23.0
K01757	0.0
K12237	0.0
K13243	0.0
K13245	0.0
K13244	0.0
K13246	0.0
K03264	0.0
K03265	0.0
K03263	0.0
K03268	0.0
K03269	3.0
K12415	0.0
K10211	0.0
K09918	0.0
K09919	0.0
K06720	0.0
K09913	2.0
K09910	0.0
K09911	0.0
K09916	0.0
K09917	0.0
K06726	2.0
K09915	0.0
K11535	0.0
K11534	0.0
K11537	0.0
K11531	0.0
K11533	0.0
K11532	0.0
K11249	0.0
K11539	0.0
K00762	70.0
K00763	57.0
K00760	61.0
K00761	59.0
K00766	20.0
K00767	52.0
K00764	109.0
K00765	60.0
K00768	17.0
K00769	0.0
K11059	0.0
K00186	0.0
K00187	0.0
K00184	0.0
K00185	0.0
K00183	0.0
K00180	8.0
K00188	0.0
K00189	0.0
K10110	15.0
K10111	0.0
K10112	59.0
K10113	0.0
K10114	0.0
K10115	0.0
K10116	0.0
K10117	36.0
K10118	44.0
K10119	42.0
K04641	0.0
K04643	0.0
K04642	0.0
K13282	0.0
K00988	0.0
K00989	4.0
K00986	1.0
K00984	6.0
K00985	0.0
K00982	0.0
K00983	12.0
K00980	41.0
K00981	60.0
K01585	6.0
K01584	0.0
K01586	33.0
K13498	0.0
K01580	2.0
K01583	41.0
K01582	4.0
K13497	6.0
K01589	0.0
K01588	60.0
K14941	0.0
K08347	0.0
K08348	0.0
K02720	0.0
K14949	0.0
K02723	0.0
K03459	0.0
K03458	52.0
K03455	4.0
K03457	2.0
K03451	38.0
K03981	0.0
K03980	4.0
K02614	40.0
K01639	18.0
K01638	0.0
K01637	0.0
K01636	0.0
K01635	0.0
K01634	0.0
K01633	5.0
K01632	0.0
K01631	0.0
K01630	2.0
K02615	0.0
K02588	3.0
K02589	6.0
K02858	0.0
K02859	0.0
K14051	0.0
K14053	0.0
K14052	0.0
K02852	0.0
K02853	0.0
K02850	0.0
K02851	0.0
K14059	4.0
K14058	0.0
K02586	0.0
K02587	1.0
K03679	0.0
K03671	88.0
K03670	0.0
K03673	0.0
K03672	0.0
K03675	0.0
K03674	0.0
K03677	0.0
K03676	0.0
K09761	59.0
K09760	2.0
K09763	0.0
K09762	55.0
K09765	18.0
K09764	0.0
K09767	0.0
K06006	0.0
K09769	4.0
K09768	9.0
K10353	0.0
K03187	6.0
K03186	8.0
K03185	0.0
K03184	0.0
K03183	10.0
K03182	8.0
K03181	0.0
K03189	6.0
K03188	6.0
K02715	0.0
K12455	0.0
K12454	0.0
K12453	0.0
K12452	0.0
K12451	0.0
K07358	0.0
K07356	0.0
K07357	0.0
K07354	0.0
K07355	0.0
K07352	0.0
K07353	0.0
K07350	0.0
K07351	0.0
K06919	1.0
K06918	0.0
K06917	2.0
K06916	0.0
K06915	10.0
K06914	0.0
K06913	0.0
K06912	0.0
K06911	3.0
K06910	8.0
K08986	0.0
K08987	0.0
K08984	0.0
K08985	0.0
K08982	0.0
K08983	0.0
K08980	0.0
K08981	0.0
K08988	0.0
K08989	0.0
K02252	0.0
K05934	17.0
K05936	17.0
K05937	0.0
K02253	0.0
K05939	1.0
K00378	21.0
K00375	58.0
K00374	0.0
K00376	0.0
K00371	0.0
K00370	0.0
K00373	0.0
K00372	0.0
K01358	71.0
K09166	0.0
K09165	0.0
K09164	0.0
K09163	5.0
K09162	0.0
K09161	0.0
K09160	0.0
K01354	0.0
K01355	0.0
K01356	66.0
K05601	0.0
K05851	0.0
K03807	0.0
K05606	6.0
K02927	0.0
K05974	0.0
K03805	0.0
K05976	0.0
K00519	0.0
K00518	0.0
K03800	12.0
K00511	0.0
K00510	0.0
K03801	2.0
K00515	0.0
K00514	0.0
K00517	0.0
K05971	0.0
K03154	13.0
K11147	0.0
K05581	0.0
K05580	0.0
K05583	0.0
K05582	0.0
K05585	0.0
K05584	0.0
K05587	0.0
K05586	0.0
K05589	0.0
K03150	59.0
K03623	0.0
K03152	65.0
K14200	0.0
K14201	0.0
K14202	0.0
K03621	22.0
K14204	0.0
K14205	0.0
K01134	6.0
K01135	0.0
K01136	1.0
K01137	0.0
K01130	9.0
K01132	0.0
K01133	6.0
K01138	13.0
K01139	2.0
K02113	56.0
K02112	100.0
K02111	95.0
K02446	0.0
K02117	20.0
K02116	6.0
K02115	100.0
K02114	100.0
K02119	17.0
K02118	24.0
K02448	0.0
K01036	0.0
K03212	0.0
K13007	0.0
K13006	0.0
K13005	0.0
K13004	6.0
K13001	0.0
K06404	13.0
K01032	0.0
K06951	0.0
K03862	0.0
K03863	0.0
K06406	19.0
K06957	0.0
K05020	2.0
K06400	9.0
K06403	13.0
K06954	0.0
K10814	0.0
K10817	0.0
K10816	0.0
K07136	0.0
K03242	0.0
K03243	0.0
K12202	0.0
K12203	0.0
K12206	0.0
K12207	0.0
K12204	0.0
K12205	0.0
K12208	0.0
K12209	0.0
K13919	2.0
K13918	0.0
K06214	0.0
K06215	15.0
K09936	10.0
K06217	60.0
K09930	0.0
K09931	0.0
K09932	0.0
K06213	54.0
K09938	0.0
K09939	2.0
K11517	0.0
K06337	0.0
K13301	0.0
K00748	3.0
K00745	0.0
K00743	0.0
K07165	0.0
K07164	3.0
K07167	0.0
K07166	57.0
K07161	0.0
K07160	2.0
K07163	0.0
K07162	0.0
K07169	0.0
K07168	0.0
K06336	0.0
K01839	18.0
K01838	4.0
K01835	4.0
K01834	180.0
K01837	0.0
K01830	0.0
K00608	0.0
K02632	0.0
K02630	0.0
K02631	0.0
K08322	0.0
K08323	0.0
K08320	0.0
K08321	0.0
K08326	0.0
K08324	0.0
K08325	0.0
K01659	0.0
K01658	19.0
K02637	0.0
K01653	26.0
K01652	45.0
K01655	0.0
K01654	14.0
K01657	19.0
K02874	59.0
K02875	0.0
K02876	60.0
K02877	0.0
K02871	60.0
K02873	0.0
K02878	60.0
K02879	22.0
K14070	0.0
K09749	17.0
K09748	59.0
K06023	115.0
K09742	0.0
K09741	0.0
K09740	0.0
K09747	20.0
K09746	0.0
K09745	0.0
K06024	58.0
K03477	0.0
K03476	2.0
K03475	11.0
K03474	3.0
K03473	2.0
K03472	0.0
K03471	38.0
K03470	58.0
K03478	46.0
K02304	24.0
K02305	0.0
K02302	4.0
K02303	0.0
K02300	0.0
K02301	0.0
K03653	0.0
K03652	3.0
K03651	0.0
K03650	22.0
K03657	97.0
K03656	0.0
K03655	110.0
K03654	20.0
K03658	6.0
K12439	0.0
K12431	0.0
K12430	0.0
K12433	0.0
K12432	0.0
K12435	0.0
K12434	0.0
K12437	0.0
K12436	0.0
K06979	0.0
K06978	8.0
K06971	4.0
K06970	0.0
K06973	22.0
K06972	14.0
K06975	5.0
K06974	0.0
K06977	0.0
K06976	9.0
K07082	57.0
K07083	2.0
K07080	8.0
K07081	0.0
K07086	0.0
K07087	0.0
K07084	0.0
K07085	6.0
K07088	75.0
K07089	46.0
K01317	0.0
K11162	0.0
K11163	0.0
K11161	0.0
K11168	0.0
K00356	0.0
K00355	0.0
K00354	0.0
K00353	0.0
K00351	2.0
K00350	2.0
K05952	0.0
K05953	0.0
K05951	0.0
K05956	0.0
K05957	0.0
K00358	0.0
K00689	0.0
K00688	76.0
K00681	41.0
K00680	21.0
K00683	0.0
K00685	0.0
K00684	0.0
K00687	0.0
K00686	0.0
K05831	0.0
K05830	0.0
K05833	22.0
K05832	17.0
K05834	0.0
K05837	22.0
K05836	0.0
K05839	0.0
K05838	0.0
K07677	0.0
K00533	13.0
K00532	2.0
K00531	0.0
K00530	0.0
K00537	97.0
K00536	0.0
K00535	0.0
K00534	0.0
K00539	0.0
K00538	0.0
K11029	0.0
K14260	6.0
K14261	0.0
K14266	0.0
K14267	0.0
K14268	0.0
K14269	0.0
K01337	0.0
K01338	61.0
K02683	0.0
K02682	0.0
K02681	0.0
K02680	0.0
K02687	22.0
K02686	0.0
K02685	0.0
K02689	0.0
K02688	2.0
K00824	44.0
K00827	0.0
K00826	59.0
K00821	47.0
K00820	68.0
K00823	2.0
K00822	0.0
K00829	0.0
K00828	0.0
K01488	4.0
K01489	21.0
K01484	0.0
K01485	44.0
K01486	52.0
K01487	5.0
K01480	17.0
K01481	0.0
K01482	0.0
K01483	0.0
K02469	77.0
K02468	0.0
K02466	2.0
K02465	0.0
K02464	0.0
K02463	0.0
K02462	0.0
K02461	0.0
K02460	0.0
K08969	0.0
K13061	0.0
K13060	0.0
K13063	0.0
K13062	0.0
K13069	0.0
K08964	0.0
K06363	0.0
K03079	4.0
K06342	0.0
K03078	0.0
K13289	0.0
K13288	0.0
K13285	0.0
K13287	0.0
K13286	0.0
K13281	0.0
K13280	9.0
K13283	0.0
K00054	0.0
K04496	0.0
K05369	0.0
K05368	0.0
K03228	0.0
K03229	0.0
K00052	22.0
K03222	0.0
K03223	0.0
K03220	0.0
K03221	0.0
K03226	0.0
K03227	0.0
K03224	0.0
K03225	0.0
K09482	0.0
K09483	0.0
K13836	0.0
K12228	0.0
K05360	0.0
K12224	0.0
K12225	0.0
K12226	0.0
K12227	0.0
K12220	0.0
K05363	76.0
K12222	0.0
K12223	0.0
K08681	15.0
K08680	0.0
K08683	0.0
K08682	0.0
K08685	0.0
K08684	0.0
K08687	0.0
K08686	0.0
K11755	23.0
K11754	131.0
K11751	0.0
K11750	0.0
K11753	120.0
K11752	94.0
K02407	13.0
K13938	0.0
K13936	0.0
K13935	0.0
K02406	30.0
K13933	0.0
K13932	0.0
K13931	0.0
K13930	0.0
K12088	0.0
K12081	0.0
K12082	0.0
K12083	0.0
K12084	0.0
K12086	0.0
K12087	0.0
K09611	0.0
K09612	0.0
K04940	0.0
K10085	0.0
K05394	0.0
K05395	0.0
K06340	0.0
K13043	0.0
K07149	10.0
K07148	2.0
K07147	0.0
K07146	0.0
K07145	0.0
K07144	0.0
K07143	0.0
K07142	0.0
K07141	44.0
K07140	0.0
K10156	0.0
K10150	0.0
K10620	0.0
K10621	0.0
K14028	0.0
K14029	0.0
K01817	18.0
K01816	0.0
K01815	10.0
K01814	60.0
K01813	10.0
K01812	20.0
K01811	44.0
K01810	60.0
K01819	0.0
K01818	4.0
K14580	0.0
K05379	0.0
K08304	0.0
K08305	0.0
K08306	0.0
K08307	2.0
K08300	0.0
K08301	19.0
K08302	7.0
K08303	119.0
K08308	0.0
K08309	4.0
K14671	0.0
K14670	0.0
K14673	0.0
K14672	0.0
K01673	2.0
K01672	0.0
K01671	0.0
K01677	19.0
K01676	2.0
K01674	0.0
K01679	39.0
K01678	18.0
K02899	60.0
K02896	0.0
K02897	3.0
K02895	60.0
K02892	60.0
K02890	60.0
K10811	0.0
K02096	0.0
K02097	0.0
K02094	0.0
K02095	0.0
K02092	0.0
K02093	0.0
K02099	28.0
K03411	19.0
K03410	19.0
K03413	22.0
K03412	8.0
K03415	5.0
K03414	0.0
K03417	0.0
K03416	0.0
K03418	0.0
K05376	0.0
K02320	0.0
K02322	0.0
K02323	0.0
K05377	0.0
K13542	22.0
K13543	0.0
K13540	0.0
K13541	0.0
K12145	0.0
K12144	0.0
K12147	0.0
K12410	66.0
K12141	2.0
K12140	2.0
K12143	0.0
K12142	0.0
K12149	0.0
K12148	0.0
K07312	0.0
K07313	0.0
K07310	0.0
K07311	2.0
K07316	1.0
K07317	0.0
K07314	0.0
K07315	0.0
K07318	2.0
K07319	9.0
K03936	0.0
K03425	0.0
K03426	55.0
K03427	93.0
K03420	0.0
K03421	0.0
K03422	0.0
K03423	0.0
K03756	0.0
K03757	0.0
K03206	0.0
K03755	0.0
K11144	38.0
K11145	57.0
K05972	0.0
K05973	0.0
K03752	2.0
K05978	0.0
K05979	0.0
K03753	2.0
K00331	3.0
K00330	3.0
K00333	0.0
K00332	0.0
K00335	21.0
K00334	21.0
K00337	3.0
K00336	29.0
K00339	3.0
K00338	3.0
K03751	0.0
K06953	0.0
K06952	0.0
K06407	19.0
K06950	119.0
K10819	38.0
K06956	2.0
K06955	0.0
K06402	3.0
K10815	0.0
K06959	60.0
K06958	57.0
K06409	40.0
K06408	10.0
K09129	0.0
K09128	2.0
K09123	2.0
K09122	0.0
K09121	13.0
K09120	0.0
K09127	0.0
K09126	0.0
K09125	0.0
K09124	0.0
K01233	0.0
K05819	0.0
K05818	0.0
K01896	0.0
K05813	19.0
K05812	0.0
K05811	0.0
K05810	58.0
K05817	0.0
K05816	2.0
K05815	6.0
K05814	2.0
K01894	0.0
K01892	60.0
K01234	40.0
K01144	6.0
K01146	0.0
K01141	0.0
K01416	0.0
K11434	0.0
K01415	0.0
K06354	0.0
K01414	0.0
K09836	0.0
K01318	0.0
K01319	0.0
K01312	0.0
K06350	0.0
K02669	57.0
K02668	0.0
K02665	0.0
K02664	0.0
K02667	0.0
K02666	0.0
K02661	0.0
K02660	0.0
K02663	2.0
K02662	4.0
K00809	0.0
K00808	0.0
K00806	61.0
K00805	55.0
K00804	0.0
K00803	0.0
K00802	0.0
K00801	0.0
K00800	54.0
K10921	0.0
K02409	13.0
K02408	19.0
K02401	13.0
K02400	19.0
K02403	0.0
K02402	0.0
K02405	19.0
K05364	17.0
K05367	0.0
K05366	121.0
K10210	0.0
K10216	0.0
K13049	6.0
K13048	0.0
K13739	0.0
K10215	0.0
K06122	0.0
K13735	0.0
K13734	0.0
K13041	0.0
K13040	0.0
K13731	0.0
K13730	0.0
K13733	0.0
K13732	0.0
K04516	2.0
K03204	0.0
K03205	86.0
K03207	0.0
K03200	0.0
K03201	0.0
K03202	0.0
K03203	0.0
K03208	0.0
K03758	0.0
K03759	0.0
K09469	0.0
K09461	0.0
K06204	0.0
K00178	0.0
K13950	0.0
K13953	0.0
K13955	0.0
K13954	4.0
K10920	0.0
K06324	0.0
K11777	2.0
K11779	0.0
K11778	0.0
K06325	0.0
K12600	0.0
K07432	0.0
K07430	0.0
K06326	0.0
K07128	0.0
K07121	0.0
K07120	0.0
K07123	0.0
K07122	0.0
K07125	0.0
K07124	21.0
K07127	0.0
K07126	9.0
K01870	60.0
K01873	66.0
K01872	60.0
K01875	61.0
K01874	66.0
K01876	62.0
K01879	2.0
K01878	2.0
K06321	0.0
K00476	0.0
K00477	0.0
K00474	0.0
K00472	0.0
K00470	0.0
K00471	0.0
K00478	0.0
K00479	0.0
K04775	0.0
K04774	0.0
K04777	0.0
K04776	0.0
K04771	0.0
K04770	0.0
K04773	3.0
K04772	0.0
K04779	0.0
K04778	0.0
K14657	0.0
K14656	0.0
K14654	0.0
K14653	0.0
K14652	96.0
K14659	0.0
K14658	0.0
K14386	0.0
K09926	0.0
K01699	0.0
K01698	10.0
K01695	20.0
K01697	0.0
K01696	20.0
K01690	0.0
K01693	58.0
K01692	5.0
K07227	0.0
K03439	60.0
K03438	72.0
K13380	0.0
K03928	2.0
K03925	56.0
K03924	23.0
K03431	64.0
K03926	0.0
K03437	59.0
K03436	105.0
K03435	0.0
K03434	0.0
K02348	4.0
K02342	10.0
K02343	60.0
K02340	21.0
K02341	60.0
K02346	68.0
K02347	0.0
K02344	0.0
K02345	0.0
K03697	3.0
K03696	22.0
K03695	60.0
K03694	0.0
K03693	0.0
K03692	0.0
K03690	0.0
K03699	55.0
K03698	54.0
K13566	0.0
K12164	0.0
K07338	0.0
K07339	2.0
K07334	38.0
K07335	19.0
K07336	0.0
K07337	0.0
K07330	0.0
K07331	0.0
K07332	0.0
K07333	0.0
K09695	0.0
K09694	0.0
K09697	4.0
K09696	4.0
K09691	22.0
K09690	54.0
K09693	0.0
K09692	38.0
K09699	0.0
K09698	2.0
K07590	2.0
K07591	0.0
K07592	0.0
K05998	0.0
K05999	0.0
K05996	0.0
K05997	0.0
K05994	0.0
K05995	8.0
K05993	8.0
K05991	0.0
K10837	0.0
K00319	0.0
K00318	0.0
K00648	22.0
K02545	0.0
K00645	22.0
K00311	0.0
K00646	0.0
K00317	0.0
K00316	0.0
K00643	0.0
K00314	0.0
K02547	4.0
K06429	0.0
K06428	0.0
K06427	0.0
K02812	0.0
K06425	0.0
K06424	0.0
K06423	0.0
K06422	0.0
K06421	0.0
K02813	0.0
K02930	0.0
K03815	0.0
K05612	0.0
K03367	2.0
K03366	0.0
K03812	0.0
K03635	0.0
K03634	0.0
K03631	22.0
K05969	0.0
K03630	64.0
K03633	0.0
K03632	0.0
K01998	53.0
K01999	52.0
K01992	99.0
K01993	6.0
K01990	305.0
K01991	3.0
K01996	53.0
K01997	53.0
K01994	0.0
K01995	53.0
K03148	2.0
K03639	47.0
K05692	0.0
K03638	0.0
K00869	0.0
K00868	14.0
K00861	0.0
K00860	0.0
K00863	0.0
K00862	0.0
K00865	53.0
K00864	68.0
K00867	0.0
K00866	0.0
K01192	28.0
K01190	101.0
K01191	39.0
K01197	0.0
K01194	0.0
K01195	12.0
K01198	13.0
K01199	0.0
K00656	126.0
K00657	10.0
K00306	0.0
K14591	0.0
K00300	0.0
K00653	0.0
K13715	0.0
K13713	0.0
K00650	0.0
K00651	57.0
K14596	0.0
K02647	40.0
K14598	0.0
K02643	0.0
K02642	0.0
K02641	0.0
K02640	0.0
K03594	6.0
K03595	59.0
K03596	60.0
K03597	0.0
K03590	3.0
K03591	0.0
K03592	40.0
K03593	3.0
K03598	0.0
K03599	0.0
K01736	60.0
K01737	3.0
K01734	29.0
K01735	55.0
K01732	0.0
K01733	61.0
K01730	6.0
K01731	0.0
K06049	0.0
K01738	69.0
K01739	0.0
K11809	0.0
K05343	2.0
K02422	22.0
K02421	13.0
K05340	2.0
K02427	0.0
K05346	2.0
K02425	0.0
K02424	0.0
K05349	85.0
K02428	3.0
K03770	3.0
K03771	3.0
K03772	0.0
K03773	2.0
K03774	0.0
K03775	2.0
K03776	0.0
K03777	0.0
K03778	19.0
K03779	4.0
K09722	0.0
K08174	0.0
K14114	0.0
K13979	0.0
K13237	0.0
K14440	0.0
K09992	6.0
K09990	0.0
K09991	0.0
K09996	0.0
K09997	0.0
K09994	0.0
K14110	0.0
K09998	0.0
K09999	0.0
K14111	0.0
K14113	0.0
K14449	0.0
K10213	0.0
K14118	0.0
K11711	1.0
K11710	0.0
K11712	2.0
K11717	102.0
K11719	0.0
K06857	0.0
K10440	22.0
K10441	21.0
K07103	0.0
K07102	0.0
K07101	0.0
K07100	0.0
K07107	20.0
K07106	2.0
K07105	54.0
K07456	59.0
K07459	0.0
K07458	1.0
K07109	0.0
K07108	0.0
K10198	0.0
K10199	0.0
K10190	24.0
K10191	0.0
K10192	1.0
K10193	0.0
K10194	0.0
K10195	0.0
K10196	0.0
K10197	0.0
K15013	0.0
K01858	0.0
K15016	0.0
K15017	0.0
K01853	0.0
K01852	0.0
K01851	0.0
K01850	0.0
K01857	0.0
K01856	0.0
K01854	23.0
K07539	0.0
K08478	0.0
K08479	0.0
K08476	0.0
K08477	0.0
K08475	0.0
K00450	0.0
K00451	0.0
K00452	0.0
K00453	0.0
K00455	0.0
K00456	0.0
K00457	0.0
K00106	0.0
K00459	0.0
K00104	6.0
K00105	0.0
K00102	0.0
K00103	0.0
K00100	108.0
K00101	0.0
K01509	0.0
K04759	117.0
K04758	134.0
K04757	2.0
K01504	0.0
K04755	0.0
K04754	0.0
K04753	0.0
K04752	0.0
K04751	14.0
K01502	0.0
K14631	0.0
K05359	0.0
K14632	0.0
K07536	0.0
K12080	0.0
K02364	0.0
K12369	0.0
K02361	0.0
K02362	0.0
K02363	0.0
K13509	0.0
K13503	0.0
K13500	0.0
K12109	0.0
K12108	0.0
K12101	0.0
K12100	0.0
K12103	0.0
K12102	0.0
K12105	0.0
K12104	0.0
K12107	0.0
K12106	0.0
K11023	0.0
K03014	0.0
K08906	0.0
K08904	0.0
K08900	0.0
K06223	17.0
K06199	7.0
K06198	0.0
K06197	0.0
K06196	12.0
K06194	2.0
K06193	2.0
K06192	0.0
K06191	0.0
K06190	0.0
K11104	10.0
K11105	9.0
K11106	0.0
K11107	0.0
K11102	0.0
K11103	0.0
K07862	0.0
K00666	9.0
K00663	0.0
K00662	6.0
K00661	25.0
K00660	0.0
K06997	60.0
K06996	0.0
K06995	0.0
K10852	0.0
K06993	0.0
K06992	0.0
K06991	0.0
K06990	0.0
K11050	0.0
K06999	0.0
K06998	8.0
K05338	0.0
K11051	0.0
K06441	0.0
K06440	0.0
K06443	0.0
K06442	58.0
K06445	0.0
K06447	0.0
K06446	0.0
K06309	0.0
K05686	0.0
K02655	0.0
K07392	0.0
K00595	25.0
K00594	0.0
K00596	0.0
K00599	199.0
K00598	0.0
K02657	0.0
K07642	0.0
K07643	0.0
K07396	0.0
K07397	0.0
K07394	0.0
K07395	0.0
K04102	0.0
K04103	0.0
K04100	0.0
K04101	0.0
K04107	0.0
K04105	0.0
K04108	0.0
K04109	0.0
K07716	0.0
K07717	1.0
K07714	0.0
K07715	0.0
K07712	0.0
K07713	0.0
K07710	0.0
K07711	0.0
K07718	93.0
K07719	1.0
K00843	0.0
K00842	0.0
K00841	0.0
K00840	0.0
K00847	25.0
K00846	0.0
K00845	78.0
K00844	2.0
K00849	57.0
K00848	12.0
K06302	0.0
K13771	0.0
K13770	0.0
K13772	0.0
K13775	0.0
K13774	0.0
K13777	0.0
K13776	0.0
K13779	0.0
K13778	0.0
K02621	41.0
K02992	60.0
K02623	0.0
K08286	0.0
K08281	0.0
K02996	56.0
K02995	0.0
K02994	60.0
K02629	0.0
K02628	0.0
K08289	3.0
K08288	0.0
K03578	0.0
K03579	0.0
K03576	0.0
K03577	6.0
K03574	125.0
K03575	49.0
K03572	60.0
K03573	0.0
K03570	60.0
K03571	18.0
K01710	68.0
K01711	10.0
K01712	1.0
K01713	0.0
K01714	84.0
K01715	53.0
K01716	0.0
K01718	0.0
K01719	2.0
K03081	0.0
K02199	0.0
K02198	0.0
K14170	114.0
K02193	0.0
K02192	2.0
K02191	2.0
K02190	12.0
K02197	0.0
K02196	0.0
K02195	0.0
K02194	0.0
K03718	2.0
K03719	9.0
K03712	59.0
K03713	0.0
K03710	98.0
K03711	29.0
K03716	12.0
K03717	0.0
K03715	0.0
K07129	0.0
K00045	0.0
K13995	0.0
K13994	0.0
K13991	0.0
K13990	2.0
K13993	6.0
K13992	0.0
K06298	14.0
K06299	0.0
K06294	0.0
K06295	4.0
K06296	0.0
K06297	0.0
K06290	0.0
K06291	0.0
K06292	0.0
K06293	0.0
K12743	0.0
K00248	56.0
K06426	0.0
K11739	0.0
K11738	0.0
K11733	0.0
K11732	0.0
K11731	0.0
K11737	0.0
K11736	0.0
K11735	0.0
K11734	0.0
K06870	0.0
K06871	111.0
K06872	11.0
K06873	0.0
K06874	0.0
K06875	0.0
K06876	0.0
K06877	6.0
K06878	0.0
K06879	0.0
K07478	66.0
K12645	0.0
K07479	0.0
K07473	54.0
K07472	0.0
K07471	0.0
K07470	0.0
K07477	0.0
K07476	0.0
K07474	0.0
K15038	0.0
K15039	0.0
K15034	0.0
K15036	0.0
K15037	0.0
K08738	0.0
K06420	0.0
K00128	51.0
K00129	0.0
K00438	0.0
K00432	1.0
K00433	8.0
K00122	0.0
K00123	2.0
K00124	0.0
K00125	0.0
K00126	0.0
K00127	0.0
K08973	0.0
K14348	0.0
K14347	0.0
K14340	0.0
K08972	0.0
K01525	0.0
K01524	27.0
K01523	3.0
K01521	0.0
K01520	105.0
K01529	2.0
K08977	0.0
K03969	0.0
K08929	0.0
K02388	19.0
K02389	19.0
K02386	0.0
K02387	19.0
K02384	0.0
K02385	15.0
K02382	0.0
K02380	0.0
K02381	0.0
K05386	0.0
K13524	0.0
K13525	0.0
K13527	0.0
K13520	0.0
K13522	0.0
K13529	0.0
K03385	0.0
K03384	0.0
K03387	2.0
K03386	4.0
K03381	0.0
K03380	0.0
K03383	0.0
K03382	2.0
K03389	2.0
K03388	2.0
K05356	0.0
K12344	0.0
K12343	0.0
K12342	0.0
K12341	0.0
K12340	2.0
K02430	0.0
K12349	0.0
K05351	0.0
K11694	38.0
K11695	0.0
K11690	46.0
K05352	0.0
K11693	0.0
K08928	0.0
K03433	0.0
K13832	0.0
K03039	0.0
K03432	0.0
K06607	0.0
K06606	2.0
K06605	0.0
K03430	8.0
K06603	0.0
K06602	0.0
K06601	0.0
K06600	0.0
K05358	0.0
K06609	0.0
K06608	0.0
K03923	0.0
K03922	0.0
K11472	0.0
K11473	0.0
K11474	0.0
K11475	0.0
K11476	0.0
K11477	0.0
K00601	0.0
K00600	23.0
K00603	1.0
K03746	0.0
K00605	9.0
K00604	60.0
K00607	0.0
K00606	10.0
K00609	60.0
K03741	4.0
K03740	2.0
K03743	40.0
K10873	0.0
K03214	0.0
K14068	0.0
K13317	0.0
K06360	0.0
K14069	0.0
K08078	0.0
K09650	0.0
K06361	0.0
K07802	0.0
K07803	0.0
K07800	0.0
K07801	0.0
K07806	0.0
K07807	0.0
K07804	0.0
K07805	0.0
K06362	0.0
K01172	0.0
K10257	0.0
K10255	0.0
K10254	54.0
K10253	0.0
K10918	0.0
K04128	0.0
K01958	3.0
K01959	0.0
K01956	97.0
K01957	0.0
K04126	0.0
K04127	0.0
K01952	60.0
K01953	71.0
K01950	58.0
K01951	66.0
K07730	0.0
K07731	0.0
K07732	0.0
K07733	0.0
K07734	0.0
K07735	0.0
K07736	23.0
K07737	95.0
K07738	18.0
K07739	0.0
K06365	0.0
K06366	0.0
K06367	0.0
K10910	0.0
K10911	0.0
K04382	0.0
K10775	0.0
K02609	0.0
K02979	0.0
K02978	0.0
K06368	0.0
K02975	0.0
K02974	0.0
K02977	0.0
K02976	0.0
K03558	0.0
K03559	6.0
K03550	58.0
K03551	60.0
K03552	0.0
K03553	66.0
K03554	0.0
K03555	60.0
K03556	7.0
K03557	0.0
K01778	22.0
K01779	4.0
K06369	0.0
K01772	0.0
K01770	60.0
K01771	0.0
K01776	60.0
K01777	2.0
K01774	0.0
K01775	67.0
K05385	0.0
K05384	0.0
K05383	0.0
K05382	0.0
K05381	0.0
K08159	38.0
K14153	0.0
K14154	0.0
K14155	63.0
K08152	0.0
K08156	2.0
K08076	0.0
K12809	0.0
K05297	0.0
K03734	66.0
K03735	3.0
K03736	3.0
K03737	61.0
K03731	0.0
K03732	0.0
K03733	41.0
K03738	0.0
K03739	2.0
K08139	0.0
K06994	0.0
K12660	0.0
K12661	0.0
K07450	0.0
K08719	0.0
K08717	0.0
K08715	0.0
K08714	0.0
K08713	0.0
K08710	0.0
K11311	0.0
K11312	0.0
K00141	0.0
K00146	0.0
K00411	0.0
K00412	0.0
K00145	44.0
K00148	0.0
K14367	0.0
K14366	0.0
K08954	0.0
K08384	28.0
K14369	0.0
K14368	0.0
K14091	6.0
K14090	6.0
K14093	0.0
K14092	0.0
K14095	0.0
K14094	0.0
K14097	0.0
K14096	0.0
K14099	0.0
K14098	0.0
K02848	0.0
K01541	0.0
K04712	0.0
K04711	0.0
K01545	0.0
K01547	15.0
K01546	15.0
K01548	13.0
K04719	0.0
K04718	0.0
K02018	58.0
K02019	40.0
K02016	39.0
K02017	0.0
K02014	10.0
K02015	54.0
K02012	14.0
K02013	39.0
K02010	6.0
K02011	12.0
K04515	0.0
K03943	0.0
K03941	0.0
K03940	0.0
K00313	0.0
K04060	0.0
K01608	6.0
K08942	0.0
K08943	0.0
K08940	0.0
K08941	0.0
K08946	0.0
K08947	0.0
K08944	0.0
K08945	0.0
K03059	0.0
K13811	0.0
K13812	0.0
K13815	0.0
K13816	0.0
K13818	0.0
K13819	0.0
K03053	0.0
K03052	0.0
K03055	0.0
K03054	0.0
K03057	0.0
K03056	0.0
K06222	0.0
K11418	0.0
K11410	0.0
K11415	0.0
K00622	0.0
K00621	0.0
K00620	41.0
K00627	5.0
K00626	97.0
K00625	56.0
K00624	0.0
K02805	6.0
K02552	0.0
K02550	0.0
K02556	16.0
K02803	0.0
K02554	0.0
K07280	0.0
K07281	0.0
K07282	54.0
K07283	0.0
K07284	125.0
K07285	0.0
K07286	0.0
K08217	15.0
K07288	0.0
K07289	0.0
K07534	0.0
K07535	0.0
K07533	12.0
K07822	0.0
K07823	0.0
K08699	0.0
K00088	66.0
K00087	5.0
K00086	8.0
K00082	0.0
K10239	0.0
K10238	0.0
K10231	4.0
K10230	0.0
K10233	0.0
K10232	0.0
K10235	0.0
K10234	0.0
K10237	0.0
K10236	0.0
K08353	0.0
K01970	0.0
K01971	3.0
K01972	66.0
K01973	0.0
K01974	0.0
K01975	2.0
K01976	0.0
K07758	0.0
K05990	0.0
K07752	0.0
K07753	0.0
K07751	0.0
K13786	0.0
K07755	0.0
K07442	0.0
K08352	0.0
K07115	0.0
K07441	0.0
K07634	0.0
K07446	0.0
K07111	0.0
K07444	19.0
K07445	0.0
K00647	0.0
K07449	0.0
K00641	3.0
K00640	70.0
K01289	0.0
K01282	0.0
K01283	0.0
K01280	0.0
K01281	0.0
K01286	3.0
K01284	5.0
K02954	60.0
K02952	60.0
K02950	60.0
K00155	0.0
K02959	59.0
K00887	0.0
K00886	0.0
K00885	0.0
K00884	0.0
K00883	0.0
K00882	50.0
K00881	0.0
K00880	4.0
K00053	22.0
K14048	0.0
K01026	5.0
K01756	60.0
K01025	0.0
K01750	3.0
K01023	0.0
K01752	67.0
K01753	0.0
K14583	0.0
K01758	0.0
K01759	23.0
K09565	0.0
K09568	0.0
K08173	0.0
K08172	0.0
K02483	9.0
K02482	0.0
K08177	0.0
K08176	0.0
K08175	0.0
K02486	0.0
K02489	0.0
K02488	0.0
K08178	0.0
K14138	6.0
K14136	0.0
K09713	0.0
K09714	0.0
K09715	0.0
K03532	0.0
K03533	0.0
K03530	144.0
K03531	56.0
K03536	60.0
K03537	2.0
K03534	12.0
K03535	0.0
K03538	0.0
K03539	0.0
K14451	0.0
K14450	0.0
K02225	0.0
K02224	32.0
K02227	17.0
K02226	19.0
K02221	2.0
K14107	0.0
K02229	0.0
K02228	0.0
K14106	0.0
K00441	0.0
K03288	0.0
K03289	0.0
K03284	106.0
K03285	0.0
K03286	0.0
K03287	2.0
K03280	0.0
K03281	3.0
K03282	18.0
K00440	0.0
K13677	0.0
K12790	0.0
K09639	0.0
K12688	0.0
K12689	0.0
K12686	0.0
K12687	0.0
K12684	0.0
K12685	0.0
K12682	0.0
K12683	0.0
K12680	0.0
K11889	0.0
K08884	24.0
K11085	9.0
K11084	0.0
K11081	0.0
K11080	0.0
K11083	0.0
K11082	0.0
K11089	0.0
K08777	0.0
K08776	0.0
K06346	58.0
K06347	0.0
K09824	0.0
K09825	22.0
K09823	0.0
K09820	0.0
K10939	0.0
K10936	0.0
K10937	0.0
K10933	0.0
K06348	0.0
K09829	0.0
K11337	0.0
K11336	0.0
K11335	0.0
K11334	0.0
K11333	0.0
K11332	0.0
K11331	0.0
K11330	0.0
K00169	5.0
K00164	0.0
K00166	0.0
K00167	0.0
K00161	5.0
K00162	5.0
K00163	0.0
K10689	0.0
K10680	0.0
K10681	0.0
K10682	0.0
K04083	58.0
K04082	0.0
K04081	0.0
K04080	0.0
K04087	0.0
K04086	0.0
K04085	0.0
K04084	0.0
K04088	0.0
K01569	0.0
K01568	0.0
K01563	0.0
K01561	0.0
K01560	6.0
K01567	1.0
K01565	0.0
K01564	0.0
K02038	60.0
K02039	60.0
K02030	200.0
K02031	96.0
K02032	99.0
K02033	106.0
K02034	111.0
K02035	226.0
K02036	61.0
K02037	58.0
K05556	0.0
K13658	0.0
K13659	0.0
K13656	0.0
K13657	0.0
K13654	0.0
K13655	0.0
K13652	8.0
K13653	36.0
K13650	0.0
K13651	0.0
K05555	0.0
K05552	0.0
K02057	31.0
K05550	0.0
K05551	0.0
K12308	48.0
K12306	0.0
K03073	59.0
K03072	2.0
K03071	0.0
K03070	100.0
K03077	2.0
K03076	98.0
K03075	56.0
K03074	2.0
K08965	0.0
K08967	0.0
K08961	0.0
K08963	12.0
K13873	0.0
K13876	0.0
K13874	0.0
K13875	0.0
K06139	0.0
K06138	0.0
K06135	0.0
K06134	0.0
K06137	0.0
K06136	0.0
K06131	113.0
K06133	16.0
K06132	0.0
K02600	60.0
K07389	0.0
K07388	0.0
K04747	0.0
K01516	58.0
K09977	0.0
K07518	0.0
K07519	0.0
K11437	0.0
K07512	0.0
K07516	0.0
K10212	2.0
K10747	0.0
K10217	0.0
K10219	0.0
K10218	0.0
K10748	0.0
K01912	13.0
K01913	0.0
K01910	0.0
K01911	0.0
K01916	2.0
K01917	0.0
K01914	59.0
K01915	161.0
K01918	10.0
K01919	0.0
K07774	0.0
K07775	7.0
K07776	0.0
K07777	4.0
K07770	38.0
K07771	0.0
K07772	0.0
K07773	0.0
K07778	0.0
K01193	26.0
K04340	0.0
K04341	0.0
K04342	0.0
K04343	0.0
K12986	0.0
K04691	0.0
K02931	56.0
K02933	60.0
K02935	60.0
K02936	0.0
K02939	60.0
K00205	0.0
K00204	0.0
K00207	0.0
K00206	0.0
K00201	0.0
K00200	0.0
K00203	0.0
K00202	0.0
K00209	0.0
K00208	2.0
K01000	66.0
K01001	0.0
K01002	40.0
K01003	0.0
K01004	0.0
K01005	78.0
K01006	60.0
K01007	2.0
K01008	48.0
K10855	0.0
K14115	0.0
K14116	0.0
K14441	60.0
K14446	0.0
K14447	0.0
K14112	0.0
K14445	0.0
K08195	0.0
K08194	0.0
K14448	0.0
K08196	0.0
K08191	2.0
K14119	0.0
K08193	0.0
K00702	4.0
K10799	0.0
K03518	53.0
K03519	0.0
K09719	0.0
K10856	0.0
K03516	0.0
K03517	53.0
K02205	0.0
K02204	0.0
K02203	17.0
K02201	0.0
K02200	0.0
K13714	0.0
K13461	0.0
K12518	0.0
K12519	0.0
K12517	0.0
K12514	0.0
K12515	0.0
K12512	0.0
K12513	0.0
K12510	21.0
K12511	2.0
K07183	16.0
K07182	0.0
K07181	7.0
K07180	0.0
K07186	0.0
K07185	5.0
K07184	0.0
K09800	0.0
K09801	0.0
K09802	0.0
K09803	0.0
K09804	0.0
K09805	0.0
K09806	0.0
K09807	9.0
K09808	5.0
K09809	0.0
K10912	0.0
K10913	0.0
K10914	2.0
K10915	0.0
K10916	0.0
K10917	0.0
K11358	17.0
K11355	0.0
K11354	0.0
K11357	0.0
K11356	0.0
K04069	186.0
K04068	66.0
K04065	0.0
K04064	0.0
K04067	0.0
K04066	60.0
K04061	11.0
K09716	2.0
K04063	0.0
K04062	0.0
K10006	0.0
K10007	0.0
K10004	0.0
K10005	0.0
K10002	0.0
K10003	0.0
K10000	0.0
K10001	0.0
K09717	0.0
K10008	0.0
K10009	0.0
K02491	0.0
K14588	0.0
K14581	0.0
K13678	38.0
K13679	0.0
K11633	0.0
K13670	0.0
K13671	0.0
K11987	0.0
K11636	0.0
K11634	0.0
K13582	0.0
K13583	0.0
K13580	0.0
K13581	0.0
K13586	0.0
K13587	0.0
K13584	0.0
K13585	0.0
K13588	0.0
K13589	0.0
K02052	0.0
K02053	0.0
K02050	85.0
K02051	83.0
K02056	17.0
K05553	0.0
K02054	0.0
K02055	0.0
K02058	7.0
K02059	0.0
K05558	0.0
K05559	0.0
K03895	0.0
K03894	0.0
K03897	0.0
K03896	0.0
K03891	0.0
K03890	0.0
K03893	0.0
K03892	73.0
K02423	0.0
K05342	0.0
K05341	0.0
K12989	0.0
K12988	0.0
K02420	19.0
K12981	0.0
K12980	0.0
K12983	0.0
K12982	0.0
K12985	0.0
K12984	0.0
K12987	0.0
K02426	3.0
K13854	0.0
K03098	3.0
K13853	0.0
K03095	0.0
K05344	0.0
K03091	77.0
K03090	2.0
K03093	2.0
K03092	7.0
K06113	0.0
K09632	0.0
K02429	5.0
K06118	0.0
K05716	0.0
K04844	0.0
K11632	0.0
K11630	0.0
K11631	0.0
K11637	0.0
K11635	0.0
K11638	0.0
K11639	0.0
K07572	0.0
K07573	0.0
K07570	0.0
K07571	4.0
K07576	18.0
K07577	0.0
K07574	57.0
K07575	0.0
K07578	0.0
K07579	0.0
K11189	82.0
K11184	10.0
K11187	0.0
K11180	0.0
K11181	0.0
K11183	0.0
K10764	0.0
K10763	0.0
K10762	0.0
K01938	60.0
K01939	64.0
K01934	58.0
K01935	3.0
K01937	58.0
K01930	0.0
K01932	0.0
K01933	66.0
K07798	0.0
K07799	0.0
K07796	0.0
K07797	0.0
K07794	0.0
K07795	0.0
K07792	0.0
K07793	3.0
K07790	0.0
K07791	0.0
K06379	19.0
K00968	6.0
K06378	19.0
K06377	0.0
K06376	0.0
K06375	0.0
K09814	0.0
K09813	0.0
K06372	0.0
K06371	0.0
K06370	0.0
K01249	0.0
K01246	48.0
K01247	0.0
K01244	0.0
K01243	54.0
K08919	0.0
K01241	0.0
K02919	48.0
K02913	96.0
K02912	0.0
K02911	59.0
K02910	0.0
K02917	0.0
K02916	60.0
K02915	0.0
K02914	60.0
K00228	0.0
K00227	0.0
K00226	68.0
K00224	0.0
K00223	0.0
K00222	0.0
K00221	0.0
K00220	0.0
K01798	0.0
K01799	0.0
K01068	0.0
K01069	2.0
K01062	0.0
K01791	17.0
K01792	0.0
K01061	1.0
K01066	0.0
K01067	2.0
K01796	0.0
K01797	0.0
K05499	6.0
K14468	0.0
K14469	0.0
K14465	0.0
K14466	0.0
K14467	0.0
K10834	0.0
K10833	0.0
K02266	0.0
K03793	0.0
K03790	4.0
K03791	0.0
K03796	0.0
K03797	62.0
K03794	0.0
K03795	0.0
K03798	128.0
K03799	0.0
K13448	0.0
K12538	0.0
K12539	0.0
K12530	0.0
K12531	0.0
K12532	0.0
K12533	0.0
K12534	0.0
K12535	0.0
K12536	0.0
K12537	0.0
K03136	0.0
K09790	7.0
K09791	0.0
K09792	0.0
K09793	3.0
K09794	0.0
K09795	0.0
K09796	0.0
K09797	8.0
K09798	0.0
K09799	0.0
K10972	0.0
K10973	0.0
K10977	0.0
K10974	46.0
K10975	0.0
K10978	0.0
K10979	2.0
K06308	0.0
K00315	0.0
K09862	0.0
K06303	0.0
K09860	0.0
K09861	55.0
K06306	2.0
K06307	0.0
K06305	0.0
K11373	0.0
K04047	0.0
K04046	0.0
K04045	45.0
K04044	0.0
K04043	61.0
K04042	82.0
K04041	17.0
K04040	0.0
K02700	0.0
K04049	0.0
K04048	0.0
K02707	0.0
K02704	0.0
K02705	0.0
K10020	0.0
K10021	0.0
K10022	0.0
K10023	0.0
K10024	0.0
K10025	0.0
K10026	1.0
K10027	0.0
K13612	0.0
K13613	0.0
K13611	0.0
K13614	0.0
K13615	0.0
K05794	0.0
K05795	7.0
K05796	3.0
K05797	0.0
K05790	0.0
K05791	0.0
K05792	2.0
K05793	0.0
K05798	0.0
K05799	28.0
K01474	0.0
K01477	0.0
K01476	0.0
K01471	0.0
K01470	91.0
K01473	0.0
K13039	0.0
K01479	0.0
K01478	0.0
K05570	7.0
K05571	7.0
K05572	0.0
K05573	0.0
K02078	56.0
K02079	0.0
K05576	0.0
K02074	0.0
K02075	0.0
K02076	2.0
K02077	1.0
K02071	51.0
K02072	51.0
K02073	52.0
K03309	0.0
K03308	155.0
K03305	6.0
K03304	0.0
K03307	19.0
K03306	12.0
K03301	0.0
K03300	0.0
K03303	38.0
K03302	0.0
K06173	73.0
K06175	0.0
K06174	0.0
K06177	2.0
K06176	0.0
K06179	56.0
K07680	0.0
K03867	0.0
K03838	0.0
K12053	0.0
K11618	6.0
K11619	0.0
K11614	0.0
K11615	0.0
K11616	0.0
K11617	0.0
K11610	0.0
K11611	0.0
K11960	0.0
K11961	0.0
K02836	60.0
K10565	0.0
K10564	0.0
K02837	14.0
K10561	2.0
K10560	2.0
K10563	84.0
K10562	0.0
K02838	60.0
K06858	0.0
K02839	6.0
K06859	38.0
K12700	2.0
K07558	0.0
K07559	7.0
K07228	0.0
K07229	0.0
K07226	0.0
K07224	0.0
K07225	0.0
K07222	0.0
K07223	0.0
K07220	11.0
K07221	0.0
K10709	5.0
K10708	0.0
K10701	0.0
K10703	0.0
K10702	0.0
K10704	0.0
K05984	0.0
K07537	0.0
K08652	0.0
K08651	0.0
K08658	0.0
K08659	0.0
K05982	0.0
K07451	0.0
K07453	0.0
K07452	0.0
K07455	2.0
K07454	0.0
K09707	8.0
K07457	0.0
K09706	0.0
K07104	0.0
K00029	0.0
K00028	0.0
K00799	0.0
K00798	24.0
K00797	13.0
K00024	5.0
K00795	0.0
K00026	0.0
K00021	0.0
K00020	0.0
K00023	0.0
K00022	0.0
K09017	0.0
K01269	96.0
K09015	3.0
K09014	47.0
K09013	56.0
K09011	2.0
K09010	0.0
K01261	0.0
K01262	72.0
K01263	0.0
K01264	0.0
K01265	70.0
K01266	44.0
K09018	0.0
K08227	0.0
K08226	0.0
K08225	0.0
K08224	0.0
K08223	0.0
K08222	0.0
K08221	0.0
K00249	0.0
K01790	55.0
K00241	3.0
K00240	5.0
K00243	18.0
K00242	0.0
K00245	0.0
K00244	6.0
K00247	0.0
K00246	0.0
K01795	6.0
K06983	0.0
K02799	0.0
K02798	2.0
K02791	3.0
K02790	0.0
K02793	85.0
K02795	277.0
K02794	277.0
K02796	201.0
K04564	6.0
K04565	8.0
K04566	6.0
K04567	54.0
K01040	1.0
K01041	0.0
K04562	6.0
K04568	0.0
K01049	0.0
K02535	3.0
K02242	2.0
K02536	4.0
K02531	0.0
K02246	0.0
K02533	0.0
K02532	0.0
K02248	0.0
K02538	2.0
K00581	0.0
K13421	0.0
K01013	0.0
K15018	0.0
K15019	0.0
K03110	60.0
K03111	190.0
K03112	0.0
K03113	3.0
K03116	3.0
K03117	0.0
K03118	3.0
K03119	0.0
K10919	0.0
K12552	0.0
K12553	0.0
K12551	0.0
K12556	0.0
K12554	0.0
K12555	0.0
K06892	0.0
K06893	0.0
K06890	76.0
K06891	0.0
K06896	7.0
K06897	14.0
K06894	1.0
K06895	1.0
K10954	0.0
K10956	0.0
K06899	0.0
K06328	0.0
K06329	0.0
K10952	0.0
K10953	0.0
K11395	0.0
K11391	0.0
K11390	0.0
K11392	0.0
K00499	0.0
K00494	0.0
K00495	0.0
K00496	0.0
K00491	0.0
K00492	0.0
K00493	0.0
K13591	0.0
K01467	3.0
K13593	0.0
K13592	0.0
K04021	0.0
K04020	0.0
K04023	41.0
K04022	0.0
K04025	0.0
K04024	1.0
K04027	2.0
K04026	2.0
K04029	11.0
K04028	11.0
K07055	0.0
K07054	0.0
K07057	0.0
K07056	62.0
K07051	0.0
K07050	54.0
K07053	85.0
K07052	83.0
K07059	0.0
K07058	19.0
K10040	0.0
K10041	38.0
K10046	0.0
K04799	0.0
K04798	0.0
K04793	0.0
K04792	0.0
K04791	0.0
K04790	0.0
K04797	0.0
K04796	0.0
K04795	0.0
K04794	2.0
K13638	0.0
K13639	0.0
K13634	0.0
K13635	0.0
K13636	0.0
K13637	0.0
K13630	0.0
K13631	0.0
K13632	0.0
K13633	0.0
K02042	6.0
K05778	0.0
K05779	0.0
K05776	2.0
K05541	0.0
K05774	0.0
K05775	0.0
K05772	0.0
K05773	0.0
K05540	5.0
K01459	0.0
K01458	0.0
K01457	0.0
K01455	0.0
K01454	0.0
K01453	0.0
K01452	0.0
K01451	40.0
K01450	0.0
K05518	0.0
K08070	5.0
K08071	0.0
K05516	0.0
K08077	0.0
K05515	22.0
K13093	0.0
K11783	0.0
K12949	0.0
K12945	0.0
K12944	0.0
K12941	4.0
K12940	0.0
K12943	0.0
K12942	4.0
K14728	0.0
K14727	0.0
K11785	0.0
K00108	0.0
K13890	0.0
K13891	0.0
K13892	0.0
K13893	0.0
K13894	0.0
K13895	0.0
K13896	0.0
K06159	0.0
K06158	69.0
K06153	100.0
K06152	0.0
K06151	0.0
K06157	0.0
K06156	0.0
K06155	0.0
K06154	0.0
K03327	5.0
K03326	0.0
K03325	1.0
K03324	151.0
K03322	0.0
K03321	38.0
K03320	3.0
K03329	0.0
K03328	2.0
K04802	0.0
K04801	0.0
K04800	0.0
K11948	0.0
K01505	0.0
K04756	0.0
K11940	0.0
K11941	0.0
K11942	0.0
K11943	0.0
K11944	0.0
K01507	102.0
K11946	0.0
K11947	0.0
K01506	0.0
K01501	2.0
K01500	2.0
K01503	0.0
K06714	3.0
K04750	9.0
K12789	0.0
K12788	0.0
K11526	0.0
K10810	0.0
K11522	0.0
K11523	0.0
K08675	0.0
K08676	0.0
K08677	0.0
K08679	0.0
K11521	0.0
K10547	1.0
K10546	1.0
K10545	0.0
K10544	0.0
K10543	0.0
K10542	50.0
K10541	50.0
K10540	51.0
K10549	0.0
K10548	1.0
K14630	0.0
K11529	0.0
K00007	0.0
K00005	52.0
K13444	0.0
K00003	62.0
K00002	8.0
K00001	13.0
K01186	11.0
K00009	2.0
K00008	28.0
K10726	0.0
K10725	0.0
K08246	0.0
K00263	0.0
K00262	60.0
K00261	0.0
K00260	2.0
K00266	154.0
K00265	3.0
K01200	40.0
K01201	14.0
K01206	101.0
K01207	8.0
K01205	3.0
K01208	0.0
K01209	56.0
K06167	4.0
K00917	50.0
K00912	3.0
K00919	60.0
K02519	60.0
K02518	22.0
K02517	2.0
K02511	0.0
K02510	2.0
K13409	0.0
K13408	0.0
K03179	3.0
K03170	0.0
K03177	60.0
K12574	95.0
K12570	0.0
K12573	59.0
K11009	0.0
K11008	0.0
K11005	0.0
K11004	0.0
K11007	0.0
K11006	0.0
K11003	0.0
K08296	0.0
K08297	0.0
K08295	0.0
K02634	0.0
K02635	0.0
K10622	0.0
K07693	0.0
K07692	0.0
K07691	0.0
K07690	0.0
K07697	0.0
K07696	6.0
K07695	0.0
K07694	0.0
K07699	13.0
K07698	0.0
K07079	63.0
K07078	2.0
K07077	0.0
K07076	5.0
K07075	5.0
K07074	0.0
K07073	0.0
K07072	0.0
K07071	1.0
K07070	0.0
K14584	0.0
K11620	0.0
K09190	0.0
K11623	0.0
K05759	0.0
K08589	0.0
K11625	0.0
K11995	0.0
K01439	59.0
K01438	4.0
K01431	0.0
K01430	6.0
K01433	0.0
K01432	0.0
K01434	0.0
K01437	0.0
K01436	13.0
K05539	0.0
K14520	0.0
K12963	0.0
K12962	0.0
K12961	0.0
K12960	93.0
K14749	0.0
K14748	0.0
K02972	0.0
K14743	0.0
K14742	20.0
K14745	0.0
K14744	0.0
K14747	0.0
K14746	0.0
K02167	0.0
K02164	0.0
K02160	9.0
K02168	0.0
K02169	2.0
K10931	0.0
K03341	0.0
K03340	12.0
K03343	0.0
K03342	0.0
K03346	0.0
K12299	0.0
K12291	0.0
K12290	0.0
K12293	0.0
K12292	0.0
K12295	0.0
K12294	0.0
K12297	0.0
K12368	0.0
K11922	0.0
K11923	0.0
K11920	0.0
K11921	0.0
K11926	0.0
K11927	2.0
K11924	0.0
K11925	0.0
K11928	9.0
K13181	0.0
K13219	0.0
K07262	0.0
K07263	3.0
K07260	61.0
K07261	0.0
K07266	0.0
K07267	0.0
K07264	0.0
K07265	0.0
K07268	0.0
K07269	0.0
K01155	7.0
K04478	0.0
K04479	0.0
K10528	0.0
K14952	0.0
K07486	1.0
K07487	0.0
K07484	80.0
K07485	0.0
K07482	0.0
K07483	27.0
K07480	0.0
K07481	1.0
K07488	0.0
K07489	0.0
K11210	0.0
K11211	0.0
K11212	0.0
K11214	6.0
K11216	0.0
K06300	0.0
K00061	0.0
K00060	0.0
K06301	0.0
K00065	3.0
K00064	0.0
K00067	71.0
K00066	0.0
K00069	0.0
K00068	4.0
K06304	0.0
K08262	0.0
K08261	0.0
K08260	0.0
K08265	0.0
K08264	0.0
K00288	0.0
K00285	0.0
K00284	53.0
K00287	58.0
K00286	67.0
K00281	3.0
K00280	0.0
K00283	8.0
K00282	8.0
K08088	0.0
K14198	0.0
K14199	0.0
K03452	0.0
K14194	0.0
K14195	0.0
K14196	0.0
K14197	0.0
K14192	0.0
K14193	0.0
K01880	58.0
K01881	67.0
K01883	60.0
K01885	57.0
K04618	0.0
K01887	66.0
K01224	4.0
K01889	60.0
K01226	7.0
K01227	0.0
K01220	38.0
K01222	4.0
K01223	94.0
K02759	124.0
K02755	0.0
K02757	62.0
K02756	0.0
K14998	0.0
K02750	2.0
K02753	0.0
K02752	0.0
K00939	60.0
K00938	0.0
K00937	21.0
K00936	170.0
K00935	0.0
K00934	0.0
K00933	0.0
K00932	0.0
K00931	22.0
K00930	44.0
K01089	2.0
K01080	0.0
K01081	48.0
K01082	0.0
K01083	0.0
K01084	0.0
K01085	0.0
K01087	0.0
K02571	0.0
K02570	0.0
K02573	0.0
K02572	0.0
K02575	0.0
K02574	2.0
K07780	0.0
K03488	18.0
K03489	0.0
K03482	0.0
K03483	2.0
K03480	39.0
K03481	3.0
K03486	8.0
K03487	0.0
K03484	17.0
K03485	0.0
K02287	0.0
K02286	0.0
K02285	0.0
K02284	0.0
K02283	25.0
K02282	0.0
K02281	0.0
K02280	0.0
K02289	0.0
K02288	0.0
K03626	0.0
K03627	0.0
K03624	74.0
K03625	60.0
K03151	57.0
K03620	0.0
K03153	0.0
K08869	0.0
K03628	19.0
K03629	60.0
K09738	0.0
K09739	0.0
K09736	0.0
K09737	0.0
K09735	0.0
K09732	0.0
K09733	0.0
K09730	0.0
K09731	0.0
K09888	19.0
K09889	0.0
K09880	0.0
K09882	0.0
K09883	0.0
K09884	0.0
K09887	0.0
K11027	0.0
K11026	0.0
K11025	0.0
K11024	0.0
K07679	0.0
K07678	0.0
K11021	0.0
K11020	0.0
K07675	0.0
K07674	0.0
K07676	0.0
K07671	0.0
K07670	0.0
K07673	0.0
K07672	0.0
K01117	0.0
K12048	0.0
K07019	0.0
K07018	0.0
K07011	51.0
K07010	52.0
K07013	0.0
K07012	18.0
K07015	56.0
K07014	0.0
K07017	0.0
K07016	0.0
K10084	0.0
K08372	2.0
K05884	2.0
K05885	8.0
K05886	0.0
K05887	0.0
K05880	0.0
K05881	0.0
K05882	0.0
K05883	0.0
K08902	0.0
K05739	3.0
K05888	0.0
K05889	0.0
K08903	0.0
K00547	0.0
K00544	0.0
K00545	0.0
K00542	0.0
K00543	0.0
K00540	68.0
K00548	35.0
K00549	82.0
K01145	0.0
K01412	0.0
K01147	0.0
K01417	48.0
K00038	0.0
K01143	0.0
K01142	96.0
K01419	0.0
K00788	64.0
K00789	67.0
K12502	0.0
K14762	0.0
K14761	19.0
K06195	0.0
K03819	0.0
K03818	0.0
K03814	0.0
K03817	0.0
K03816	49.0
K03811	9.0
K03810	2.0
K03813	0.0
K11908	0.0
K11909	0.0
K11904	0.0
K11905	0.0
K11906	0.0
K11907	0.0
K11900	0.0
K11901	0.0
K11902	0.0
K11903	0.0
K10986	0.0
K13238	0.0
K13239	0.0
K13797	0.0
K07248	4.0
K13796	0.0
K07244	0.0
K07245	0.0
K07246	0.0
K07240	122.0
K07241	0.0
K07242	0.0
K07243	0.0
K01268	0.0
K05296	0.0
K02821	10.0
K09016	0.0
K09945	0.0
K09944	0.0
K09947	0.0
K09946	0.0
K09941	0.0
K09940	0.0
K09943	0.0
K09942	0.0
K09949	0.0
K09948	0.0
K10851	0.0
K10850	0.0
K03666	3.0
K03667	0.0
K03196	0.0
K03665	61.0
K11275	0.0
K06012	15.0
K00048	52.0
K10857	0.0
K09773	2.0
K00043	2.0
K00042	10.0
K00041	8.0
K00040	9.0
K00046	26.0
K00733	0.0
K00044	0.0
K06011	0.0
K09012	0.0
K06016	0.0
K06017	0.0
K06014	0.0
K06015	8.0
K06019	0.0
K01075	0.0
K12221	0.0
K06444	0.0
K04632	0.0
K14977	0.0
K14974	0.0
K00958	0.0
K00951	62.0
K00950	5.0
K00952	0.0
K00955	4.0
K00954	60.0
K00957	6.0
K00956	6.0
K00590	0.0
K02777	4.0
K02775	3.0
K02774	6.0
K02773	4.0
K02771	38.0
K02770	13.0
K02779	0.0
K02778	0.0
K01606	0.0
K01607	49.0
K01604	0.0
K01605	0.0
K01602	0.0
K01601	0.0
K03750	2.0
K01609	20.0
K02553	0.0
K02804	10.0
K02551	41.0
K02806	2.0
K02557	19.0
K02800	40.0
K05275	0.0
K02802	0.0
K13300	0.0
K02558	1.0
K02809	0.0
K02808	0.0
K03600	0.0
K03601	60.0
K03602	59.0
K03603	0.0
K03604	8.0
K03605	0.0
K03606	0.0
K03607	0.0
K03608	19.0
K03609	25.0
K06078	0.0
K06079	0.0
K09710	60.0
K09711	2.0
K09712	0.0
K06073	0.0
K06074	0.0
K06075	0.0
K06076	0.0
K06077	0.0
K06382	13.0
K06383	8.0
K06380	0.0
K06381	16.0
K06386	0.0
K06387	12.0
K06384	2.0
K06385	18.0
K06388	0.0
K06389	0.0
K12466	0.0
K12468	0.0
K07657	0.0
K07656	0.0
K07655	0.0
K07654	0.0
K07653	0.0
K07652	2.0
K07651	0.0
K07650	40.0
K07659	0.0
K07658	57.0
K11041	2.0
K11040	0.0
K11043	0.0
K11042	0.0
K11045	0.0
K11044	0.0
K11047	0.0
K11046	0.0
K11049	0.0
K11048	0.0
K07387	2.0
K07386	2.0
K06926	101.0
K06927	2.0
K06924	0.0
K06925	60.0
K06922	0.0
K06923	17.0
K06920	0.0
K06921	85.0
K06928	1.0
K06929	2.0
K07033	20.0
K07032	1.0
K07031	44.0
K07030	52.0
K07037	3.0
K07035	15.0
K07034	0.0
K07039	0.0
K07038	4.0
K10829	0.0
K00384	87.0
K00385	2.0
K00386	0.0
K00387	0.0
K00380	1.0
K00381	0.0
K00382	16.0
K00383	0.0
K00389	0.0
K01387	0.0
K01385	0.0
K01389	0.0
K09158	0.0
K09159	0.0
K09156	0.0
K09157	57.0
K09154	0.0
K09155	3.0
K09152	0.0
K09153	44.0
K09150	0.0
K09151	0.0
K05970	9.0
K05714	0.0
K05715	0.0
K05710	0.0
K05711	0.0
K05712	0.0
K05713	0.0
K00560	57.0
K00561	0.0
K00563	41.0
K00564	38.0
K00566	62.0
K00567	57.0
K00568	0.0
K00569	0.0
K05575	0.0
K01169	0.0
K01167	0.0
K01166	0.0
K05577	0.0
K01163	7.0
K01161	0.0
K01160	0.0
K05578	0.0
K05579	0.0
K08092	2.0
K08093	38.0
K08094	40.0
K08095	0.0
K08096	0.0
K08097	0.0
K02254	0.0
K02255	0.0
K01743	0.0
K02251	0.0
K02061	0.0
K01741	0.0
K02060	0.0
K00114	0.0
K02122	21.0
K02123	24.0
K02120	24.0
K02121	17.0
K02124	24.0
K03837	0.0
K03836	0.0
K03835	0.0
K03834	0.0
K03833	2.0
K03832	3.0
K03831	0.0
K03830	9.0
K00443	0.0
K03839	2.0
K02067	0.0
K10189	14.0
K13038	101.0
K13787	0.0
K13788	0.0
K13789	166.0
K10188	18.0
K12255	0.0
K12254	0.0
K12257	19.0
K12256	0.0
K12251	7.0
K12250	0.0
K12253	0.0
K12252	0.0
K13252	0.0
K13256	0.0
K13255	0.0
K12079	0.0
K12078	0.0
K12071	0.0
K12070	0.0
K12073	0.0
K12072	0.0
K09912	0.0
K06236	0.0
K06237	0.0
K05519	0.0
K09914	0.0
K11788	0.0
K11782	0.0
K11780	0.0
K11781	0.0
K11787	0.0
K11784	0.0
K11530	0.0
K12787	0.0
K12786	0.0
K12785	0.0
K12784	0.0
K06718	0.0
K09969	0.0
K09968	0.0
K09967	6.0
K09966	0.0
K09965	0.0
K09964	0.0
K09963	40.0
K09962	0.0
K09961	0.0
K09960	0.0
K11527	0.0
K11524	0.0
K11525	0.0
K11250	0.0
K11253	0.0
K11258	0.0
K11528	0.0
K00713	0.0
K00712	0.0
K10780	0.0
K10783	0.0
K10125	0.0
K10124	0.0
K10126	0.0
K10121	0.0
K10123	0.0
K10122	0.0
K04652	47.0
K04653	6.0
K04651	52.0
K04656	6.0
K04654	6.0
K04655	7.0
K00973	59.0
K00972	4.0
K00971	11.0
K00970	2.0
K00975	130.0
K00974	173.0
K00979	5.0
K00978	0.0
K14954	0.0
K14955	0.0
K14956	0.0
K06178	45.0
K01596	2.0
K01597	0.0
K01594	0.0
K01595	0.0
K01592	0.0
K01593	0.0
K01590	0.0
K01591	60.0
K01598	0.0
K01599	48.0
K02711	0.0
K02710	0.0
K02713	0.0
K02712	0.0
K02714	0.0
K02717	0.0
K02716	0.0
K02719	0.0
K02718	0.0
K03449	6.0
K03446	3.0
K03444	0.0
K03445	0.0
K03442	23.0
K01620	55.0
K01621	2.0
K01622	0.0
K01623	7.0
K01624	82.0
K01625	191.0
K01626	53.0
K01627	3.0
K01628	20.0
K01629	6.0
K05299	0.0
K02829	0.0
K02828	0.0
K02827	0.0
K02826	0.0
K02825	3.0
K02824	57.0
K02823	59.0
K02822	11.0
K03198	0.0
K03199	0.0
K03668	0.0
K03669	0.0
K03190	6.0
K03191	0.0
K03660	27.0
K03194	0.0
K03195	0.0
K03664	60.0
K03197	0.0
K09772	57.0
K06013	0.0
K09770	2.0
K09771	0.0
K09776	0.0
K09777	15.0
K09774	0.0
K09775	11.0
K09778	2.0
K09779	14.0
K06269	0.0
K06323	0.0
K11624	0.0
K02991	0.0
K02990	58.0
K02624	0.0
K02240	38.0
K08282	0.0
K12440	0.0
K12441	0.0
K12442	0.0
K12443	0.0
K12444	0.0
K12445	0.0
K12449	0.0
K02247	0.0
K07637	0.0
K07636	60.0
K07639	0.0
K07638	0.0
K11069	11.0
K11068	56.0
K11063	2.0
K11062	0.0
K11061	0.0
K11060	0.0
K11066	0.0
K11065	2.0
K06900	0.0
K06901	101.0
K06902	46.0
K06903	1.0
K06904	2.0
K06905	3.0
K06906	2.0
K06907	3.0
K06908	3.0
K06909	2.0
K10821	0.0
K05905	0.0
K05904	0.0
K05906	0.0
K05900	0.0
K05903	0.0
K01406	0.0
K05909	0.0
K05908	0.0
K00368	0.0
K00369	0.0
K00366	4.0
K00367	0.0
K00364	0.0
K00365	0.0
K00362	0.0
K00363	0.0
K00360	0.0
```
