## Extended Data File 1 for "Diet induces reproducible alterations in the mouse and human gut microbiome": SRS3574882_SRR7556134.picrust

```
# Constructed from biom file
#OTU ID	SRR7556134
K01365	0.0
K01364	0.0
K01361	2.0
K01360	0.0
K01362	10934.0
K02249	0.0
K05841	0.0
K05844	0.0
K05845	11.0
K05846	8007.0
K05847	6807.0
K00508	10.0
K00500	0.0
K00507	1887.0
K00504	0.0
K00505	0.0
K12521	0.0
K01101	4948.0
K01103	0.0
K12520	0.0
K01104	37695.0
K05592	9439.0
K05593	9476.0
K05590	0.0
K05591	0.0
K05596	11.0
K05597	10.0
K05594	0.0
K05595	2.0
K05599	1.0
K11964	0.0
K11962	0.0
K14540	12733.0
K12529	0.0
K12528	0.0
K06353	0.0
K02456	3858.0
K02457	0.0
K02454	3753.0
K02455	1877.0
K02452	11.0
K02453	5609.0
K02450	0.0
K02103	6469.0
K08138	0.0
K02108	13449.0
K02109	18058.0
K02458	1.0
K02459	11.0
K08137	0.0
K03851	0.0
K03850	0.0
K03852	0.0
K03855	0.0
K03856	13609.0
K13018	0.0
K13019	0.0
K13010	0.0
K13011	0.0
K13012	681.0
K13013	0.0
K13014	0.0
K13015	3.0
K13016	0.0
K13017	0.0
K08566	0.0
K08567	2.0
K13274	0.0
K13275	3.0
K13276	0.0
K13277	0.0
K03275	0.0
K03274	1866.0
K03277	0.0
K03276	0.0
K03271	12061.0
K03270	4922.0
K03273	2612.0
K03272	8346.0
K03279	0.0
K03278	0.0
K11022	0.0
K12277	0.0
K12276	0.0
K12270	2.0
K11058	0.0
K12279	0.0
K12278	0.0
K07557	0.0
K07550	0.0
K07552	116.0
K06319	0.0
K09909	11.0
K09908	0.0
K12051	0.0
K12050	0.0
K12057	1.0
K12056	1.0
K06221	0.0
K09900	0.0
K09903	14724.0
K09902	11.0
K09904	0.0
K09907	0.0
K09906	11.0
K11501	0.0
K03234	0.0
K00773	14721.0
K00772	1914.0
K00777	0.0
K00776	0.0
K06313	444.0
K06315	0.0
K05574	0.0
K10201	52.0
K07176	0.0
K07177	65.0
K07174	0.0
K07175	2347.0
K07172	6.0
K07173	5203.0
K07170	287.0
K07171	29800.0
K07178	0.0
K07179	0.0
K00195	0.0
K00194	16.0
K00197	19.0
K00196	0.0
K00191	0.0
K00190	0.0
K00193	0.0
K00192	0.0
K00198	1536.0
K06405	11856.0
K10109	3841.0
K10108	9837.0
K10107	0.0
K01828	0.0
K01829	0.0
K01826	12.0
K01825	43.0
K01822	0.0
K01823	68.0
K01820	1866.0
K01821	78.0
K00999	0.0
K00998	6859.0
K00995	27450.0
K00997	3640.0
K00996	2.0
K00991	16672.0
K00990	1877.0
K00992	1.0
K11028	0.0
K02622	2074.0
K02625	0.0
K03564	10591.0
K13489	1866.0
K13488	1866.0
K13483	0.0
K13482	1.0
K13481	1.0
K13480	0.0
K13487	1866.0
K13486	1866.0
K14680	0.0
K14681	0.0
K14682	1877.0
K08358	11.0
K08357	11.0
K08356	0.0
K08355	0.0
K03469	14633.0
K03462	0.0
K03464	1.0
K03465	3625.0
K03466	15078.0
K01648	0.0
K01649	21817.0
K01643	3032.0
K01640	1511.0
K01641	66.0
K01646	643.0
K01647	16505.0
K01644	3032.0
K02597	0.0
K02626	0.0
K02595	0.0
K02594	450.0
K02593	0.0
K02592	443.0
K02591	888.0
K02590	5059.0
K02598	636.0
K02849	1866.0
K14061	1.0
K14062	0.0
K14063	0.0
K14064	0.0
K14065	0.0
K14067	0.0
K02841	1866.0
K02840	3.0
K02843	2.0
K02844	1866.0
K02847	0.0
K02846	0.0
K02102	8.0
K09758	20.0
K06039	0.0
K06034	0.0
K06036	0.0
K06037	0.0
K06032	0.0
K01581	180.0
K02702	0.0
K02659	12.0
K13490	1866.0
K13491	1866.0
K03644	1983.0
K03645	0.0
K03646	1.0
K03647	96.0
K03640	11.0
K03641	11.0
K03642	1878.0
K03643	11.0
K03648	10373.0
K03649	6.0
K06694	0.0
K11814	0.0
K12428	0.0
K12429	0.0
K12422	0.0
K12423	0.0
K12420	0.0
K12421	0.0
K12426	0.0
K12427	0.0
K12424	0.0
K12425	0.0
K07349	1.0
K07348	1.0
K05380	0.0
K07345	12.0
K07344	0.0
K07347	14.0
K07346	13.0
K07341	6532.0
K07340	11.0
K07343	6938.0
K07342	0.0
K06968	1866.0
K06969	28485.0
K06962	2004.0
K06963	0.0
K06960	14583.0
K06961	0.0
K06966	4093.0
K06967	12733.0
K06964	0.0
K06965	0.0
K08995	1867.0
K08994	12.0
K08997	11.0
K08996	4.0
K08990	0.0
K08993	0.0
K08992	10.0
K08999	1878.0
K08998	9536.0
K08344	0.0
K08345	0.0
K08346	0.0
K14940	0.0
K02724	0.0
K08349	0.0
K11815	0.0
K05929	0.0
K05928	1866.0
K05927	0.0
K05924	0.0
K05922	0.0
K05921	0.0
K00349	103.0
K00698	0.0
K00340	1980.0
K00341	1980.0
K00690	6605.0
K00343	1980.0
K00344	23.0
K00697	11.0
K00346	103.0
K00347	103.0
K09116	4652.0
K09117	11381.0
K05337	5698.0
K09118	6.0
K09119	0.0
K02106	511.0
K05823	68.0
K05820	11.0
K05826	0.0
K05827	0.0
K02100	0.0
K02101	0.0
K00524	0.0
K00525	9673.0
K00526	7842.0
K00527	22387.0
K00520	1868.0
K00522	0.0
K00523	0.0
K02451	0.0
K00528	12832.0
K00529	10.0
K00025	1866.0
K14215	0.0
K14213	0.0
K03453	3906.0
K00796	9277.0
K05339	7.0
K00027	13852.0
K00794	6501.0
K00793	6501.0
K01347	59.0
K01346	0.0
K01344	0.0
K01343	0.0
K00791	14721.0
K01340	0.0
K00790	23757.0
K02694	0.0
K02696	0.0
K02697	0.0
K02690	0.0
K02691	12.0
K02692	0.0
K02693	0.0
K02698	1.0
K02699	0.0
K00836	20.0
K00837	281.0
K00835	1867.0
K00832	140.0
K00833	1992.0
K00830	0.0
K00831	12746.0
K00839	1933.0
K04335	0.0
K04334	0.0
K01120	1866.0
K01126	14321.0
K04333	0.0
K01129	13825.0
K01128	2.0
K04339	0.0
K04338	0.0
K02470	27067.0
K02471	1869.0
K02472	12.0
K02473	0.0
K02474	4762.0
K02475	4.0
K02476	4.0
K02477	6858.0
K02478	3.0
K02479	1866.0
K09019	0.0
K01267	9290.0
K13074	0.0
K13075	0.0
K11441	0.0
K14055	0.0
K13299	0.0
K13292	16925.0
K14057	0.0
K14056	0.0
K02856	0.0
K02585	618.0
K12211	0.0
K12210	0.0
K12213	0.0
K12212	0.0
K12215	0.0
K02854	0.0
K12217	0.0
K12216	0.0
K12219	0.0
K12218	0.0
K02855	1.0
K08692	0.0
K08693	4.0
K08690	0.0
K08691	0.0
K08696	2.0
K08697	0.0
K11748	1866.0
K11749	13942.0
K11746	1.0
K11747	21.0
K11744	1866.0
K11745	1866.0
K11742	0.0
K11743	4617.0
K11740	0.0
K11741	1949.0
K13920	439.0
K13921	2.0
K13922	6159.0
K13923	2.0
K13924	0.0
K13925	0.0
K13926	1866.0
K13927	1910.0
K13928	1.0
K13929	1.0
K09923	0.0
K09922	1979.0
K06201	5709.0
K06200	10058.0
K06207	9299.0
K06206	3940.0
K06205	0.0
K09924	1866.0
K09929	0.0
K06208	441.0
K00759	14342.0
K00758	0.0
K00752	0.0
K00757	12627.0
K00756	3378.0
K00754	19590.0
K06001	6385.0
K05557	0.0
K09766	2300.0
K05554	0.0
K07475	0.0
K07150	8169.0
K07151	0.0
K07152	0.0
K07153	11.0
K07154	4638.0
K07155	0.0
K07156	10.0
K07157	0.0
K07406	15573.0
K07407	28218.0
K07404	15889.0
K07405	103.0
K07402	12051.0
K07403	1866.0
K07400	11.0
K07401	0.0
K01808	16659.0
K01809	6816.0
K01800	1.0
K01801	0.0
K01802	131.0
K01803	15215.0
K01804	7178.0
K01805	4341.0
K01807	4715.0
K09718	0.0
K14668	0.0
K14669	0.0
K14666	0.0
K14667	0.0
K01664	67.0
K01665	123.0
K01666	8055.0
K01667	827.0
K01660	0.0
K01661	1945.0
K01662	10582.0
K01663	0.0
K01668	46.0
K01669	1883.0
K02863	14724.0
K02862	0.0
K02860	12776.0
K02867	14724.0
K02866	0.0
K02864	12866.0
K02869	0.0
K05362	1.0
K05365	22.0
K03402	12010.0
K03403	1.0
K03400	0.0
K03406	88419.0
K03407	13447.0
K03404	0.0
K03405	0.0
K03408	22333.0
K03409	446.0
K02315	17027.0
K02314	16604.0
K02317	0.0
K02316	14723.0
K02313	14726.0
K02312	4.0
K02319	0.0
K12405	0.0
K12152	0.0
K12151	0.0
K07091	11.0
K07090	24378.0
K07093	1869.0
K07092	0.0
K07095	18157.0
K07094	1.0
K07097	0.0
K07096	0.0
K07099	3383.0
K07098	21410.0
K11175	12853.0
K11174	0.0
K11177	0.0
K11176	0.0
K11173	0.0
K11179	11.0
K11178	0.0
K00322	11.0
K00320	34.0
K00321	0.0
K00326	0.0
K00324	23.0
K00325	11.0
K00329	0.0
K05945	0.0
K05944	0.0
K05947	0.0
K05946	4028.0
K06944	0.0
K06945	0.0
K06946	1.0
K06415	444.0
K06940	10085.0
K06941	17730.0
K06942	14724.0
K06943	0.0
K10806	11.0
K10807	0.0
K10804	3754.0
K10805	11.0
K06948	95.0
K06949	18564.0
K06418	2.0
K09138	5.0
K09139	0.0
K09134	4895.0
K09135	0.0
K09136	10.0
K09137	3.0
K09130	0.0
K09131	1878.0
K09132	4611.0
K09133	0.0
K05808	16567.0
K05809	0.0
K05804	4612.0
K05805	0.0
K05806	0.0
K05807	113.0
K05800	0.0
K05801	0.0
K05802	0.0
K05803	0.0
K01044	10.0
K01045	0.0
K01046	2180.0
K02068	16.0
K04561	0.0
K01042	1515.0
K05568	15823.0
K05567	5651.0
K14273	0.0
K14275	0.0
K14274	174.0
K02062	0.0
K05245	0.0
K05564	10.0
K01048	2211.0
K02066	1982.0
K01322	1969.0
K01325	0.0
K02065	1982.0
K01326	0.0
K05560	10.0
K02243	92.0
K08930	0.0
K02679	0.0
K02676	10.0
K02674	10.0
K02675	0.0
K02672	10.0
K02241	1218.0
K02670	10.0
K02671	10.0
K00810	0.0
K00811	109.0
K00812	3416.0
K00813	0.0
K00814	0.0
K00817	14640.0
K00818	2050.0
K00819	1.0
K02530	5.0
K02245	92.0
K02244	66.0
K01499	0.0
K01498	0.0
K01493	14715.0
K01492	337.0
K01491	31819.0
K01497	11.0
K01496	3953.0
K01495	6940.0
K01494	4815.0
K02418	11825.0
K02419	14168.0
K14492	0.0
K02412	12312.0
K02413	13387.0
K02410	14168.0
K02411	6162.0
K02416	14168.0
K02417	9670.0
K02414	1862.0
K02415	7.0
K00120	0.0
K00121	128.0
K00430	0.0
K13058	1866.0
K13059	0.0
K13727	59.0
K13057	0.0
K13722	0.0
K13051	0.0
K13052	7679.0
K00435	0.0
K12054	0.0
K03239	0.0
K03238	0.0
K03231	0.0
K03230	1866.0
K03232	0.0
K12059	1.0
K03237	0.0
K03236	0.0
K12058	0.0
K12239	0.0
K12238	0.0
K12235	0.0
K12234	1532.0
K13942	0.0
K13940	9135.0
K13941	0.0
K12097	0.0
K12096	0.0
K12095	0.0
K12094	0.0
K12093	0.0
K12092	0.0
K12091	0.0
K12090	0.0
K12099	0.0
K12098	0.0
K06356	0.0
K05992	2.0
K03540	0.0
K06331	5631.0
K06330	10.0
K07138	14415.0
K07139	6626.0
K11811	9.0
K07132	1890.0
K07133	42137.0
K07130	13480.0
K07131	0.0
K07137	26357.0
K07134	0.0
K07135	0.0
K01860	0.0
K01866	14727.0
K01867	14727.0
K01865	46.0
K01868	19651.0
K01869	14724.0
K06140	1866.0
K04766	1.0
K04767	23.0
K04764	11.0
K04762	1979.0
K04763	15021.0
K04760	11.0
K04761	2219.0
K04768	1.0
K04769	10776.0
K08313	26.0
K08312	0.0
K08311	1936.0
K08310	0.0
K08317	66.0
K08316	11963.0
K08315	0.0
K08314	440.0
K05149	0.0
K08319	0.0
K08318	0.0
K06339	0.0
K14648	0.0
K14392	8.0
K14393	1878.0
K14645	0.0
K14647	0.0
K01689	19087.0
K01686	14587.0
K01687	29181.0
K01684	5606.0
K01685	12049.0
K01682	11.0
K01681	14449.0
K05308	0.0
K02889	0.0
K02888	14725.0
K02885	0.0
K02884	14724.0
K02887	14721.0
K02886	14724.0
K02881	14724.0
K02883	0.0
K13743	0.0
K02086	69.0
K02081	2640.0
K02080	0.0
K02083	298.0
K02082	29.0
K13831	0.0
K03428	0.0
K03429	8003.0
K03424	19274.0
K03935	0.0
K03932	0.0
K03933	67.0
K03930	5560.0
K03931	4.0
K02339	11.0
K02338	14726.0
K02337	13869.0
K02336	0.0
K02335	19334.0
K02334	9051.0
K02330	0.0
K03688	9579.0
K03689	0.0
K03680	174.0
K03683	11.0
K03684	1888.0
K03685	14724.0
K03686	32904.0
K03687	13510.0
K07301	11635.0
K07300	1.0
K07303	0.0
K07302	0.0
K07305	1944.0
K07304	2010.0
K07307	733.0
K07306	45.0
K07309	11.0
K07308	45.0
K02617	0.0
K02610	1.0
K02963	14724.0
K02612	1.0
K02961	12086.0
K09686	35577.0
K09687	109454.0
K09684	293.0
K09685	523.0
K09682	0.0
K09683	0.0
K09680	3.0
K09681	0.0
K09688	0.0
K09689	0.0
K05962	0.0
K05961	0.0
K05967	5.0
K05966	112.0
K11159	0.0
K05964	6.0
K05968	0.0
K11152	0.0
K00309	0.0
K00658	1878.0
K00304	0.0
K00305	0.0
K00654	0.0
K00655	24057.0
K00652	1982.0
K00301	0.0
K00302	4648.0
K00303	4.0
K10828	0.0
K06431	0.0
K06432	0.0
K06433	0.0
K06434	0.0
K06436	447.0
K06437	0.0
K10820	174.0
K06439	0.0
K10822	0.0
K10823	0.0
K10826	0.0
K09167	624.0
K06322	0.0
K14117	0.0
K14259	0.0
K14257	0.0
K01308	1181.0
K01303	26.0
K01301	0.0
K01305	128.0
K01304	185.0
K02658	12.0
K00672	0.0
K02650	1835.0
K02651	0.0
K02652	13399.0
K02653	15566.0
K02654	35496.0
K05687	0.0
K02656	11.0
K05685	11.0
K00878	12044.0
K00879	1029.0
K00872	2624.0
K00873	14707.0
K00870	0.0
K00876	13563.0
K00877	0.0
K00874	20202.0
K00875	0.0
K04487	28873.0
K04486	18237.0
K04485	12821.0
K04484	0.0
K04483	0.0
K04482	0.0
K04480	0.0
K04488	19384.0
K12049	0.0
K13693	0.0
K13706	0.0
K13694	0.0
K13695	0.0
K05977	0.0
K09516	0.0
K02434	22878.0
K02435	21649.0
K02436	161.0
K02437	10155.0
K05350	5896.0
K02431	6663.0
K08100	0.0
K02433	23204.0
K02438	15834.0
K02439	9.0
K03745	11.0
K03744	2167.0
K03747	0.0
K03210	14687.0
K03217	14016.0
K03216	14610.0
K03215	11.0
K03742	11486.0
K03219	1866.0
K03218	14747.0
K03749	0.0
K03748	0.0
K02383	0.0
K06327	0.0
K06320	6485.0
K07238	14365.0
K09479	0.0
K09478	0.0
K09475	0.0
K09474	0.0
K09477	0.0
K09476	0.0
K09471	0.0
K09470	1.0
K09473	0.0
K09472	0.0
K07543	0.0
K06898	12791.0
K13967	0.0
K13963	7455.0
K07545	0.0
K00737	4613.0
K05345	10.0
K11706	0.0
K11707	2.0
K11704	0.0
K11705	0.0
K11708	2.0
K11709	2.0
K05588	0.0
K07114	12294.0
K07443	7222.0
K07116	0.0
K07117	1866.0
K07110	0.0
K07447	14723.0
K07112	1447.0
K07113	11.0
K07448	6483.0
K07118	195.0
K07119	1.0
K10619	0.0
K10618	0.0
K10617	0.0
K10616	0.0
K01848	0.0
K01849	0.0
K01844	2369.0
K01845	7828.0
K01846	6.0
K01847	2074.0
K01840	19459.0
K01841	162.0
K01842	0.0
K01843	3014.0
K06219	0.0
K10832	0.0
K05348	0.0
K14203	0.0
K08483	14610.0
K08482	1866.0
K08481	1.0
K08480	0.0
K08485	10.0
K08484	11.0
K00464	0.0
K00467	0.0
K00466	0.0
K00461	0.0
K00460	0.0
K00463	0.0
K00462	0.0
K04509	0.0
K00469	0.0
K00468	0.0
K08645	0.0
K04744	11.0
K01518	0.0
K01519	0.0
K04748	0.0
K04749	444.0
K01514	1.0
K01515	22203.0
K01512	11483.0
K01510	0.0
K14623	2652.0
K14626	0.0
K14627	0.0
K14628	0.0
K14629	0.0
K03918	0.0
K03919	0.0
K12372	0.0
K12373	10729.0
K12370	0.0
K12371	0.0
K02359	0.0
K02358	14728.0
K02351	0.0
K02352	1.0
K02355	27503.0
K02357	14724.0
K02356	14724.0
K13574	0.0
K13573	0.0
K13572	0.0
K13571	0.0
K13570	0.0
K12112	0.0
K12113	0.0
K12110	0.0
K12111	369.0
K07329	0.0
K07328	0.0
K07323	11.0
K07322	211.0
K07321	618.0
K07320	11.0
K07327	0.0
K07326	0.0
K07325	0.0
K07324	0.0
K08163	0.0
K06180	31871.0
K06181	1936.0
K06182	9263.0
K06183	15695.0
K06186	11.0
K06187	14726.0
K06188	3748.0
K06189	11.0
K08359	0.0
K07589	0.0
K07588	105.0
K07587	0.0
K07586	4706.0
K07585	0.0
K07584	13051.0
K07583	0.0
K07582	0.0
K07581	0.0
K07580	0.0
K11139	0.0
K05989	26168.0
K05988	0.0
K05985	2248.0
K05987	0.0
K05986	1866.0
K10843	0.0
K08354	0.0
K10844	0.0
K10848	0.0
K00673	1877.0
K00674	193.0
K00675	1948.0
K00676	12814.0
K00677	3848.0
K06988	94.0
K06989	867.0
K08351	0.0
K06980	1877.0
K06981	0.0
K06982	0.0
K08350	0.0
K06984	0.0
K06985	0.0
K06986	0.0
K06987	7772.0
K02445	6823.0
K02444	4985.0
K00582	0.0
K00583	0.0
K00580	0.0
K02110	14872.0
K00586	0.0
K00587	0.0
K00584	0.0
K08921	0.0
K02441	5.0
K00588	0.0
K08922	0.0
K02440	4011.0
K00018	18213.0
K08923	0.0
K02443	6140.0
K00019	4.0
K02442	1.0
K08925	0.0
K08926	0.0
K08927	0.0
K03149	4254.0
K06604	0.0
K00015	0.0
K01989	14889.0
K00854	26926.0
K00855	1.0
K00856	0.0
K00857	2120.0
K00850	38969.0
K00851	1937.0
K00852	18423.0
K00853	2311.0
K00858	12855.0
K00859	13696.0
K01181	4615.0
K01180	0.0
K01183	5113.0
K01182	15845.0
K01185	112.0
K01184	0.0
K01187	17699.0
K01188	10695.0
K02596	3.0
K13766	10.0
K13767	1.0
K13003	0.0
K13002	0.0
K13000	0.0
K02984	0.0
K02986	14724.0
K02987	0.0
K02636	1.0
K02982	10112.0
K02983	0.0
K02638	0.0
K02639	2.0
K02988	13948.0
K08298	22.0
K08299	0.0
K03583	11.0
K03582	11.0
K03581	15242.0
K03580	1877.0
K03587	127.0
K03586	11.0
K03585	5817.0
K03584	14695.0
K03589	10587.0
K03588	24560.0
K01725	9.0
K01724	1866.0
K01727	7.0
K01726	7491.0
K01721	0.0
K01720	0.0
K01722	0.0
K13008	0.0
K01729	0.0
K01728	2.0
K09530	0.0
K09539	0.0
K02188	10974.0
K02189	11074.0
K02182	2.0
K02183	0.0
K03769	1051.0
K03768	25185.0
K03767	73.0
K03765	0.0
K03764	0.0
K03763	25390.0
K03762	14.0
K03761	2.0
K03760	12.0
K09457	1907.0
K09456	0.0
K09459	162.0
K09458	16725.0
K00602	28086.0
K13988	0.0
K13985	0.0
K09981	0.0
K09980	0.0
K09983	0.0
K09982	9.0
K09985	0.0
K09984	0.0
K09987	0.0
K09986	10.0
K09989	6625.0
K09988	5935.0
K12583	0.0
K12582	0.0
K12589	0.0
K11720	11.0
K09759	7735.0
K10985	2.0
K10984	25.0
K07468	0.0
K07469	5.0
K07464	10407.0
K07465	1.0
K07466	0.0
K07467	5858.0
K07460	9856.0
K07461	6697.0
K07462	14757.0
K07463	0.0
K10679	3753.0
K10678	0.0
K10671	0.0
K10670	4281.0
K10673	2.0
K10672	730.0
K10674	9.0
K10677	0.0
K10676	0.0
K08726	0.0
K08724	25.0
K08722	2302.0
K08723	0.0
K08720	0.0
K08721	0.0
K08728	62.0
K10187	0.0
K00119	0.0
K00118	1866.0
K00449	10.0
K00448	10.0
K00115	0.0
K00446	0.0
K00117	3745.0
K00116	1871.0
K00111	13750.0
K00442	0.0
K00113	0.0
K00112	0.0
K01539	0.0
K01531	8352.0
K04720	13603.0
K01533	16663.0
K01534	33379.0
K01535	0.0
K01537	14955.0
K14358	0.0
K14605	0.0
K14606	0.0
K00413	0.0
K10120	8.0
K05600	1.0
K05777	4.0
K03972	0.0
K03973	529.0
K03970	0.0
K03971	0.0
K03976	12841.0
K03977	14726.0
K03974	0.0
K03975	2501.0
K03978	12857.0
K03979	14726.0
K13378	113.0
K02372	15668.0
K02371	12143.0
K02377	6602.0
K02379	1897.0
K03396	0.0
K03397	0.0
K03394	10367.0
K03395	1.0
K03392	0.0
K03393	0.0
K03390	109.0
K03391	0.0
K03399	18.0
K03027	0.0
K12136	0.0
K12137	0.0
K06610	0.0
K12138	0.0
K12139	0.0
K11444	0.0
K11440	1.0
K11443	0.0
K11442	1.0
K00612	1866.0
K00613	11.0
K00610	9550.0
K00611	14265.0
K00616	8069.0
K00617	0.0
K00614	12.0
K00615	48616.0
K00619	0.0
K10863	0.0
K07874	0.0
K06234	0.0
K10240	0.0
K10241	0.0
K10242	0.0
K10243	0.0
K04110	0.0
K04113	0.0
K04112	0.0
K04115	0.0
K04114	0.0
K04117	0.0
K04116	0.0
K04118	0.0
K05517	0.0
K07705	296.0
K07704	309.0
K07707	4624.0
K07706	5057.0
K07701	0.0
K07700	0.0
K07703	0.0
K07702	0.0
K07709	0.0
K07708	11.0
K01955	26649.0
K13042	0.0
K09934	0.0
K09935	9501.0
K06216	4.0
K09937	0.0
K13745	10.0
K13746	0.0
K13747	8865.0
K13740	0.0
K13741	0.0
K13742	0.0
K06211	4615.0
K06212	13.0
K09933	0.0
K02618	1.0
K02619	118.0
K02968	13943.0
K02966	0.0
K02967	14724.0
K02616	12.0
K02965	14724.0
K02962	0.0
K02611	1.0
K02613	1.0
K03569	25107.0
K03568	31.0
K03565	12826.0
K06218	0.0
K03567	0.0
K03566	1.0
K03561	11437.0
K03560	11.0
K03563	15547.0
K03562	11.0
K06430	0.0
K01709	3503.0
K01708	0.0
K01707	0.0
K01706	729.0
K01705	0.0
K01704	36330.0
K01703	37281.0
K01702	0.0
K14165	0.0
K14164	0.0
K14166	0.0
K14161	1866.0
K14160	0.0
K14162	1866.0
K05396	591.0
K03709	2957.0
K03708	626.0
K08160	11.0
K03701	21512.0
K03700	9538.0
K03703	8900.0
K03702	14724.0
K03705	12744.0
K03704	17875.0
K03707	1168.0
K03706	9345.0
K06289	0.0
K06288	0.0
K06283	9765.0
K06282	14.0
K06281	14.0
K06287	14655.0
K06286	66.0
K06285	440.0
K06284	5350.0
K08161	66.0
K07540	0.0
K06438	6964.0
K06869	0.0
K06868	0.0
K06867	1872.0
K06866	0.0
K06865	0.0
K06864	11426.0
K06863	0.0
K06862	0.0
K06861	2156.0
K06860	0.0
K12659	0.0
K12658	1867.0
K07547	0.0
K07546	0.0
K15023	0.0
K15022	0.0
K15020	0.0
K15024	8547.0
K08700	0.0
K08162	4612.0
K07544	0.0
K00137	0.0
K00135	58.0
K00134	16671.0
K00133	14721.0
K00132	47.0
K00131	8.0
K00130	4654.0
K00139	0.0
K00138	0.0
K00429	1.0
K00428	1969.0
K00421	0.0
K00423	0.0
K00425	203.0
K00427	1.0
K00426	203.0
K14292	0.0
K14379	0.0
K14370	0.0
K14371	0.0
K14372	0.0
K14373	0.0
K14374	0.0
K14375	0.0
K09845	0.0
K14082	0.0
K14083	4.0
K14080	0.0
K14081	0.0
K14086	4613.0
K14087	4624.0
K14084	161.0
K14088	4624.0
K14089	4613.0
K01552	10346.0
K01551	792.0
K01556	1.0
K01557	0.0
K01554	59.0
K01555	1.0
K04708	0.0
K03955	0.0
K13689	0.0
K13688	2044.0
K13683	0.0
K13685	4015.0
K13684	0.0
K13687	0.0
K13686	0.0
K14159	21.0
K02399	0.0
K02398	2353.0
K02395	2298.0
K02394	0.0
K02397	6923.0
K02396	13922.0
K02391	0.0
K02390	14165.0
K02393	0.0
K02392	21495.0
K13533	0.0
K13532	0.0
K13531	4.0
K13530	65.0
K01550	0.0
K05658	0.0
K14054	4.0
K02601	15939.0
K02970	14475.0
K05378	0.0
K12339	11.0
K14060	0.0
K11687	0.0
K11686	0.0
K11685	0.0
K11689	2010.0
K11688	1683.0
K08939	0.0
K03048	70.0
K03049	0.0
K13821	5621.0
K13820	2.0
K03042	0.0
K03043	13922.0
K03040	12866.0
K03041	0.0
K03046	13948.0
K03047	0.0
K03044	0.0
K03045	0.0
K00348	103.0
K09847	0.0
K00692	3.0
K00638	10346.0
K00639	2586.0
K00693	0.0
K00634	5540.0
K00635	1.0
K00630	0.0
K00631	11.0
K00632	2375.0
K00633	5025.0
K00691	127.0
K00696	0.0
K00694	173.0
K00695	0.0
K10854	0.0
K07811	0.0
K07810	10.0
K07813	13692.0
K07812	11.0
K07814	4934.0
K07816	121.0
K00090	11.0
K00091	4869.0
K00094	438.0
K00096	6507.0
K00097	4059.0
K00098	0.0
K00099	13878.0
K10228	0.0
K10229	0.0
K12548	0.0
K10222	0.0
K10220	0.0
K10221	0.0
K10227	0.0
K05822	1.0
K01949	0.0
K01945	14718.0
K01947	0.0
K01946	0.0
K01941	1889.0
K01940	14254.0
K06357	0.0
K07729	40379.0
K07728	0.0
K07727	18625.0
K07726	4355.0
K07725	0.0
K07724	0.0
K07723	446.0
K07722	1888.0
K07721	0.0
K07720	62698.0
K00899	1245.0
K05824	0.0
K00891	21265.0
K00892	0.0
K00895	1866.0
K00897	1430.0
K08151	1926.0
K08153	69.0
K08154	0.0
K02948	14723.0
K02942	0.0
K02944	0.0
K05665	0.0
K02946	14723.0
K13793	0.0
K06352	0.0
K01769	0.0
K01768	3736.0
K01761	5.0
K01760	192.0
K01762	0.0
K09578	0.0
K01766	0.0
K08164	0.0
K02493	13947.0
K08166	0.0
K08167	11.0
K02496	0.0
K02497	1.0
K02494	11.0
K02495	29223.0
K02498	0.0
K02499	1091.0
K08168	0.0
K08169	0.0
K14415	4718.0
K14414	1866.0
K06881	14717.0
K00436	0.0
K06332	0.0
K12815	0.0
K12810	0.0
K06885	96.0
K00437	2.0
K06335	0.0
K06334	15154.0
K03547	10355.0
K03546	4201.0
K03545	22516.0
K03544	22480.0
K03543	1991.0
K06888	7047.0
K10941	0.0
K03549	1939.0
K03548	0.0
K10940	0.0
K02236	140.0
K02237	12761.0
K02234	0.0
K02232	11078.0
K02233	16140.0
K02230	1868.0
K02231	21631.0
K06359	0.0
K02238	12363.0
K02239	0.0
K03723	12851.0
K03722	4441.0
K03721	0.0
K03720	0.0
K03727	0.0
K03726	0.0
K03725	0.0
K03724	2266.0
K06358	0.0
K12673	0.0
K12679	0.0
K12678	0.0
K06410	6631.0
K11898	0.0
K11899	0.0
K11896	2.0
K11897	1.0
K11894	0.0
K11895	2.0
K11892	2.0
K11893	2.0
K11890	10.0
K11891	10.0
K08762	0.0
K08764	0.0
K08765	0.0
K10418	0.0
K11325	0.0
K11326	0.0
K11327	0.0
K11328	0.0
K11329	1.0
K00151	0.0
K00150	0.0
K00153	0.0
K00400	0.0
K00407	0.0
K00406	1866.0
K00405	1866.0
K00404	1866.0
K00158	61.0
K01342	0.0
K09388	0.0
K09386	0.0
K09384	8.0
K04094	3470.0
K04095	4628.0
K04096	13945.0
K04097	9.0
K04090	10.0
K04091	1922.0
K04092	0.0
K04093	0.0
K04098	0.0
K04099	0.0
K01578	0.0
K01579	4295.0
K01574	9.0
K01575	126.0
K01576	0.0
K01577	3.0
K01571	11069.0
K01572	16027.0
K01573	0.0
K02009	5941.0
K02008	43161.0
K02005	10309.0
K02004	108584.0
K02007	6663.0
K02006	60772.0
K02001	5.0
K02000	68.0
K02003	164101.0
K02002	70.0
K03065	0.0
K08952	0.0
K03060	13787.0
K13809	0.0
K10948	0.0
K09607	0.0
K06125	0.0
K04337	0.0
K06120	436.0
K06121	0.0
K04336	0.0
K01127	0.0
K09703	8.0
K00004	120.0
K14699	0.0
K09702	673.0
K14698	0.0
K05311	17.0
K13829	0.0
K10943	0.0
K07291	0.0
K07290	0.0
K10206	14253.0
K10202	8.0
K10208	1.0
K10209	2.0
K01966	0.0
K01965	0.0
K01964	3.0
K01963	9274.0
K01962	6077.0
K01961	19984.0
K01960	103.0
K01969	10.0
K01968	10.0
K07749	5475.0
K07748	0.0
K07741	567.0
K07740	0.0
K07743	0.0
K07742	12742.0
K07745	0.0
K07744	0.0
K07746	1.0
K01299	7189.0
K01295	4189.0
K01297	4735.0
K02922	0.0
K05603	0.0
K02921	0.0
K02926	14724.0
K05607	0.0
K02924	0.0
K05605	0.0
K02928	0.0
K02929	0.0
K00216	11.0
K00217	0.0
K00214	0.0
K00215	15678.0
K00213	0.0
K00210	0.0
K00211	0.0
K00218	0.0
K00219	77.0
K01035	3.0
K01034	3359.0
K04517	14706.0
K01740	26459.0
K01031	13.0
K01746	1228.0
K01745	1533.0
K01744	2618.0
K01749	4515.0
K01039	991.0
K04518	607.0
K09591	0.0
K14129	0.0
K14128	0.0
K14121	0.0
K14120	0.0
K14123	0.0
K14122	0.0
K14125	0.0
K14124	0.0
K14127	0.0
K14126	0.0
K03521	14870.0
K03520	0.0
K03523	14974.0
K03522	15881.0
K03525	15439.0
K03524	15550.0
K03527	16234.0
K03526	14650.0
K03529	14539.0
K03528	11.0
K06338	0.0
K02217	2490.0
K03299	2650.0
K03298	14.0
K13472	0.0
K03293	452.0
K03292	25815.0
K03291	0.0
K03290	0.0
K03297	6512.0
K03296	19183.0
K03295	188.0
K03294	7218.0
K13009	0.0
K12690	0.0
K09743	0.0
K06022	0.0
K07190	0.0
K06021	0.0
K07192	3705.0
K06020	0.0
K06027	0.0
K06026	0.0
K09744	0.0
K07991	2.0
K08749	0.0
K09835	0.0
K09834	0.0
K10439	30875.0
K06351	0.0
K09833	0.0
K10925	0.0
K10924	0.0
K10927	0.0
K10926	0.0
K10923	0.0
K10922	0.0
K09629	0.0
K10697	0.0
K00179	5321.0
K00172	3531.0
K00171	1634.0
K00170	1644.0
K00177	2837.0
K00176	2833.0
K00175	6846.0
K00174	4967.0
K13478	0.0
K14338	0.0
K14339	0.0
K14335	0.0
K14337	0.0
K14330	0.0
K14331	0.0
K14333	0.0
K08918	0.0
K13479	2885.0
K04078	13945.0
K04079	14650.0
K04076	444.0
K04077	14721.0
K04074	1145.0
K04075	13933.0
K04072	13157.0
K04073	0.0
K04070	11596.0
K04071	0.0
K14597	0.0
K13318	0.0
K08280	0.0
K13641	3017.0
K13640	11.0
K13643	172.0
K13642	0.0
K02027	209186.0
K02026	372861.0
K02025	400606.0
K02024	0.0
K02023	6741.0
K02022	14.0
K02021	2.0
K02020	6937.0
K02029	20485.0
K02028	23831.0
K03886	0.0
K03887	0.0
K03884	0.0
K03885	2117.0
K03881	0.0
K03888	0.0
K03889	0.0
K12998	0.0
K12999	0.0
K12992	3254.0
K12993	0.0
K12990	4614.0
K12991	0.0
K12996	63.0
K12997	60.0
K12994	0.0
K12995	1.0
K08979	0.0
K08978	10078.0
K03088	178081.0
K03089	11.0
K03086	22521.0
K03087	3.0
K08971	0.0
K08970	1866.0
K03082	1871.0
K03080	0.0
K08974	13013.0
K13868	0.0
K00918	610.0
K01553	0.0
K12214	0.0
K11646	0.0
K11645	0.0
K11641	0.0
K11640	0.0
K12736	0.0
K12733	0.0
K07507	3066.0
K07506	12.0
K07505	2.0
K07504	0.0
K07503	0.0
K07502	7328.0
K07501	10.0
K07500	0.0
K07509	0.0
K07508	0.0
K11422	0.0
K08698	0.0
K10773	15875.0
K10774	0.0
K14286	0.0
K10778	11.0
K14287	11.0
K00140	257.0
K05501	0.0
K01903	1878.0
K01902	1878.0
K01905	5.0
K01904	0.0
K01907	0.0
K01906	0.0
K01909	0.0
K01908	0.0
K14534	7665.0
K00147	14610.0
K07767	0.0
K07769	0.0
K07768	0.0
K06203	0.0
K06202	0.0
K09921	0.0
K09920	0.0
K09927	6479.0
K09024	11.0
K09022	1860.0
K09023	1866.0
K09020	209.0
K09021	0.0
K02908	0.0
K02909	14735.0
K08218	114.0
K08219	0.0
K02904	12855.0
K02906	14724.0
K02907	12831.0
K02902	13904.0
K00230	8.0
K00231	2.0
K00232	0.0
K08976	1867.0
K00234	0.0
K00239	5078.0
K06209	11398.0
K09928	1877.0
K01015	0.0
K01014	0.0
K01012	16126.0
K01011	4768.0
K01010	0.0
K08920	0.0
K14103	0.0
K14102	0.0
K14101	0.0
K14100	0.0
K14105	0.0
K14104	0.0
K14109	0.0
K14108	0.0
K06401	0.0
K00893	0.0
K13402	0.0
K12858	0.0
K03503	123.0
K03502	11648.0
K03501	12858.0
K03500	16484.0
K08924	0.0
K02278	740.0
K02279	3835.0
K12977	0.0
K02276	1.0
K02277	0.0
K02274	1867.0
K02275	1867.0
K13450	0.0
K13451	0.0
K13452	0.0
K13454	0.0
K13455	0.0
K12509	0.0
K12508	9.0
K12507	45.0
K12506	1079.0
K12500	0.0
K12503	0.0
K05926	0.0
K09728	0.0
K14587	174.0
K06597	0.0
K06596	12.0
K06595	0.0
K06599	0.0
K06598	0.0
K07978	0.0
K07979	35617.0
K07976	0.0
K14585	0.0
K10907	21867.0
K10906	0.0
K10901	0.0
K10909	0.0
K10908	0.0
K09819	1930.0
K09818	64.0
K09817	13764.0
K09816	13720.0
K09815	13732.0
K06374	10763.0
K06373	10759.0
K09812	18480.0
K09811	17515.0
K09810	6591.0
K09724	0.0
K14582	0.0
K09721	0.0
K04058	1866.0
K04059	0.0
K04050	0.0
K04051	0.0
K04052	0.0
K04053	0.0
K04054	0.0
K04055	0.0
K04056	1866.0
K04057	0.0
K01047	0.0
K08975	0.0
K10015	1.0
K10014	0.0
K10017	1.0
K10016	1.0
K10011	1.0
K10010	2477.0
K10013	1.0
K10012	4661.0
K10019	0.0
K10018	0.0
K13665	2.0
K13664	0.0
K13663	0.0
K13662	0.0
K13661	0.0
K13660	0.0
K13669	0.0
K13668	0.0
K07641	1866.0
K01466	773.0
K13590	0.0
K01464	7390.0
K01465	15002.0
K01462	27664.0
K01463	877.0
K01460	1.0
K01461	0.0
K13599	1.0
K13598	0.0
K01468	1002.0
K01469	1866.0
K09251	4.0
K09252	9.0
K02041	4924.0
K02040	16656.0
K02043	0.0
K02045	1876.0
K02044	4926.0
K02047	3739.0
K02046	3742.0
K02049	33110.0
K02048	3753.0
K05549	1.0
K05548	10.0
K06046	0.0
K03319	34.0
K03316	82.0
K03317	7.0
K03314	0.0
K03315	11816.0
K03312	8477.0
K03313	12.0
K03310	29248.0
K03311	3381.0
K12052	0.0
K02945	16395.0
K06162	3.0
K06163	2.0
K06160	0.0
K06161	0.0
K06166	3.0
K00359	1410.0
K06164	3.0
K06165	3.0
K06168	13879.0
K06169	11.0
K13020	0.0
K07158	0.0
K07159	0.0
K04835	4.0
K11621	0.0
K11991	0.0
K11622	0.0
K11996	1882.0
K11627	0.0
K11626	0.0
K11629	1.0
K11628	0.0
K07561	0.0
K07560	14719.0
K07563	0.0
K07562	0.0
K07565	0.0
K07564	0.0
K07567	21445.0
K07566	13480.0
K07569	0.0
K07568	14019.0
K09925	0.0
K11199	0.0
K11198	0.0
K11192	0.0
K11191	0.0
K11196	0.0
K11195	0.0
K11194	0.0
K02492	7697.0
K10713	0.0
K10710	1605.0
K10711	7.0
K10716	0.0
K02490	1.0
K10714	0.0
K10715	0.0
K01929	14721.0
K01928	15532.0
K01923	16336.0
K01922	1932.0
K01921	16267.0
K01920	11.0
K01926	12068.0
K01925	14826.0
K01924	12855.0
K07789	1866.0
K07788	0.0
K07785	0.0
K07784	0.0
K07787	1876.0
K07786	0.0
K07781	0.0
K07783	0.0
K07782	1.0
K05835	12.0
K06355	0.0
K14661	0.0
K09844	0.0
K00782	66.0
K00783	14727.0
K00784	14649.0
K00785	1.0
K00786	6820.0
K00039	0.0
K00036	6676.0
K00037	0.0
K00034	582.0
K00035	0.0
K00032	0.0
K00033	6740.0
K00030	291.0
K00031	14400.0
K01259	56.0
K01258	10252.0
K01255	5112.0
K01256	1880.0
K01251	9316.0
K01250	1679.0
K01253	0.0
K01252	11.0
K09008	0.0
K09009	0.0
K09000	1868.0
K09001	16.0
K09002	5057.0
K09003	0.0
K09004	5.0
K09005	12.0
K09006	0.0
K09007	1877.0
K09846	0.0
K08234	7707.0
K00258	0.0
K00259	2020.0
K00252	1.0
K00253	10.0
K00256	0.0
K00257	2477.0
K00254	0.0
K00255	12.0
K01079	580.0
K01078	1866.0
K01071	65.0
K01070	12.0
K01073	2.0
K01077	8193.0
K01076	2342.0
K14472	0.0
K14471	0.0
K14470	0.0
K14475	14.0
K09841	0.0
K02788	1.0
K02782	4.0
K02783	318.0
K02781	240.0
K02786	1.0
K02787	0.0
K02784	1.0
K01060	2313.0
K01787	2398.0
K01786	10482.0
K01785	15177.0
K01784	29150.0
K01783	16250.0
K01782	3764.0
K01781	34.0
K01780	0.0
K01789	0.0
K01788	7882.0
K02526	782.0
K02527	1979.0
K02525	3.0
K02250	1.0
K02523	1979.0
K02520	13951.0
K02521	0.0
K02258	0.0
K02259	1868.0
K02528	14723.0
K02529	100722.0
K03781	4833.0
K03780	2342.0
K03783	11523.0
K03782	1888.0
K03785	5244.0
K03784	5345.0
K03787	6597.0
K03786	9506.0
K03789	12360.0
K03788	0.0
K10700	0.0
K00342	1980.0
K03124	0.0
K03120	0.0
K12527	2551.0
K12526	0.0
K12525	1.0
K12524	206.0
K12523	0.0
K12522	0.0
K09789	103.0
K09788	370.0
K09787	12733.0
K09786	444.0
K09785	0.0
K09781	11.0
K09780	11.0
K10961	0.0
K10960	0.0
K10963	0.0
K10962	0.0
K10965	0.0
K10964	0.0
K10966	0.0
K09879	0.0
K06318	0.0
K06311	0.0
K06310	1908.0
K06312	0.0
K06314	0.0
K06317	1127.0
K11389	0.0
K11386	0.0
K11387	0.0
K11384	1866.0
K11385	0.0
K11382	0.0
K11383	0.0
K11381	0.0
K11949	0.0
K10380	0.0
K04032	1537.0
K04033	0.0
K04030	1859.0
K04031	9447.0
K04036	0.0
K04037	0.0
K04034	4.0
K04035	176.0
K04038	0.0
K04039	0.0
K07046	1982.0
K07047	7275.0
K07044	64.0
K07045	7457.0
K07042	14621.0
K07043	5485.0
K07040	11797.0
K07041	0.0
K07048	795.0
K07049	0.0
K08664	0.0
K02584	1.0
K10039	3258.0
K10038	1.0
K10037	0.0
K10036	182.0
K04788	0.0
K04789	0.0
K04784	2.0
K04785	0.0
K04786	0.0
K04787	0.0
K04780	0.0
K04781	4.0
K04782	0.0
K04783	0.0
K13601	0.0
K13603	0.0
K13602	0.0
K13605	0.0
K13604	0.0
K13607	13.0
K02404	2306.0
K05783	1.0
K05782	12.0
K05781	3.0
K05780	3.0
K05787	0.0
K05786	1878.0
K05785	1866.0
K05784	1.0
K05789	0.0
K05788	11.0
K01442	12164.0
K01443	14275.0
K01444	178.0
K01446	59.0
K01447	4969.0
K01448	27471.0
K01449	6349.0
K14803	0.0
K02069	17.0
K05569	5650.0
K08008	0.0
K02063	0.0
K05566	5606.0
K05565	3.0
K05563	10.0
K05562	10.0
K05561	10.0
K02064	0.0
K03338	4901.0
K03339	0.0
K03330	0.0
K03331	0.0
K03332	1.0
K03333	0.0
K03335	6485.0
K03336	4619.0
K03337	4900.0
K12956	0.0
K12957	1877.0
K12954	0.0
K12955	0.0
K12952	0.0
K12953	0.0
K12950	0.0
K12951	0.0
K14733	0.0
K00109	0.0
K06148	33579.0
K06149	0.0
K06144	0.0
K06145	0.0
K06146	0.0
K06147	198291.0
K06141	0.0
K06142	2466.0
K06143	0.0
K11945	0.0
K08948	0.0
K08949	0.0
K00071	0.0
K14664	0.0
K13810	0.0
K14665	3.0
K03058	0.0
K11609	0.0
K11608	0.0
K14660	0.0
K11603	0.0
K11602	0.0
K11601	0.0
K11600	0.0
K11607	1866.0
K11606	1866.0
K11605	1866.0
K11604	1866.0
K10558	174.0
K10559	289.0
K10550	219.0
K10551	219.0
K10552	0.0
K10553	0.0
K10554	0.0
K10555	308.0
K10556	220.0
K10557	174.0
K03051	0.0
K03050	0.0
K07549	0.0
K07548	0.0
K07239	20.0
K07235	11.0
K07234	0.0
K07237	0.0
K07236	0.0
K07231	0.0
K07230	2.0
K07233	20.0
K07232	0.0
K02467	0.0
K05306	4614.0
K05305	5057.0
K05304	0.0
K05303	1866.0
K05301	0.0
K02565	0.0
K08644	0.0
K08646	0.0
K08641	3735.0
K08643	0.0
K08642	0.0
K12146	0.0
K00010	7191.0
K00011	0.0
K00012	16160.0
K00013	14630.0
K00014	18525.0
K00016	12589.0
K09065	0.0
K08252	1.0
K08253	34.0
K08256	0.0
K08255	1.0
K08258	0.0
K08259	0.0
K00274	1870.0
K00275	1877.0
K00276	1.0
K00270	0.0
K00271	0.0
K00272	0.0
K00273	0.0
K00278	7773.0
K00279	0.0
K12675	0.0
K01277	103.0
K01274	0.0
K01273	10480.0
K01271	6203.0
K01270	11076.0
K01278	103.0
K00906	1.0
K00904	130.0
K00903	12.0
K00901	2835.0
K13785	0.0
K00908	1.0
K11149	0.0
K01053	1866.0
K01051	3.0
K01057	0.0
K01056	14724.0
K01055	12.0
K01054	0.0
K01058	11.0
K02500	14630.0
K02501	14619.0
K02502	12417.0
K02503	14723.0
K02504	0.0
K02505	0.0
K02506	0.0
K02507	0.0
K02508	0.0
K02509	5.0
K00291	0.0
K13410	0.0
K13148	0.0
K13419	0.0
K05825	0.0
K03106	14724.0
K03105	0.0
K03101	20147.0
K03100	29662.0
K12541	0.0
K12540	0.0
K12543	0.0
K12542	0.0
K12545	0.0
K12544	0.0
K12547	0.0
K12546	0.0
K12549	0.0
K06080	0.0
K11018	0.0
K11019	0.0
K11016	0.0
K11017	0.0
K11014	0.0
K11015	0.0
K11012	0.0
K11013	0.0
K11010	0.0
K11011	0.0
K06333	9464.0
K06880	0.0
K06883	1868.0
K06882	0.0
K09857	1867.0
K06884	0.0
K06887	1.0
K06886	1867.0
K06889	21774.0
K10942	0.0
K09859	0.0
K09858	11.0
K10947	28599.0
K10946	0.0
K10945	0.0
K10944	0.0
K13284	0.0
K00483	45.0
K00481	10.0
K00480	0.0
K00486	0.0
K00485	0.0
K00484	0.0
K09901	0.0
K10929	0.0
K07684	0.0
K07685	0.0
K07686	0.0
K07687	0.0
K07681	1.0
K07688	0.0
K07689	0.0
K10928	0.0
K04018	0.0
K04019	1541.0
K04014	22.0
K04015	44.0
K04016	0.0
K04017	0.0
K04013	11.0
K07060	0.0
K07061	0.0
K07062	1887.0
K07063	0.0
K07064	0.0
K07065	0.0
K07066	4613.0
K07067	443.0
K07068	0.0
K07069	4714.0
K01121	0.0
K13629	0.0
K13628	1879.0
K13623	0.0
K13622	1866.0
K13620	0.0
K13626	7701.0
K08586	0.0
K08587	0.0
K01428	6489.0
K01429	6484.0
K01422	103.0
K01423	57.0
K01420	14979.0
K01421	12603.0
K01426	7295.0
K01427	0.0
K01424	10331.0
K01425	3982.0
K08068	0.0
K07538	0.0
K13086	0.0
K13085	0.0
K07287	0.0
K07824	0.0
K07682	0.0
K02722	0.0
K12978	0.0
K12979	20.0
K12972	1.0
K12973	0.0
K12974	0.0
K12975	0.0
K12976	0.0
K07821	0.0
K07683	4.0
K14750	0.0
K14751	0.0
K14953	0.0
K12288	0.0
K12289	0.0
K12282	0.0
K12283	0.0
K12280	0.0
K12281	0.0
K12286	0.0
K12287	0.0
K12284	0.0
K12285	0.0
K11957	0.0
K11956	0.0
K11955	0.0
K11954	0.0
K11953	0.0
K11952	0.0
K11951	0.0
K11950	0.0
K11959	0.0
K11958	0.0
K13889	5.0
K13888	11.0
K11963	0.0
K07217	187.0
K07216	12803.0
K07215	9.0
K07214	6561.0
K07213	766.0
K07212	0.0
K07219	58.0
K07218	0.0
K12150	0.0
K08689	0.0
K08688	0.0
K00402	0.0
K00401	0.0
K11994	0.0
K00152	0.0
K01043	1.0
K00154	21.0
K00157	0.0
K00156	103.0
K10533	0.0
K10530	0.0
K10531	0.0
K10536	4146.0
K10537	221.0
K10535	0.0
K10538	0.0
K10539	221.0
K00073	11.0
K13934	1.0
K00076	572.0
K00077	13745.0
K00074	16348.0
K00075	12079.0
K00078	0.0
K00079	0.0
K02290	1.0
K02563	14723.0
K02292	0.0
K08966	0.0
K02294	0.0
K08278	0.0
K08279	1.0
K08274	0.0
K08275	0.0
K08276	0.0
K08277	0.0
K00298	118.0
K00299	1877.0
K00296	0.0
K00297	17651.0
K00294	1.0
K00292	0.0
K00293	0.0
K00290	8139.0
K07757	0.0
K12089	0.0
K01210	5.0
K01213	0.0
K01212	4782.0
K01215	63.0
K01214	0.0
K01217	0.0
K01216	0.0
K01219	1.0
K01218	5388.0
K02749	0.0
K02746	670.0
K02747	484.0
K02744	1221.0
K02745	590.0
K02742	0.0
K00924	3925.0
K00925	19577.0
K00926	12423.0
K00927	14724.0
K00928	16992.0
K00929	8093.0
K12085	0.0
K02298	11.0
K02299	11.0
K02568	11.0
K02569	0.0
K02562	0.0
K02291	1866.0
K02560	0.0
K02293	0.0
K02566	1904.0
K02567	11.0
K02564	14333.0
K02297	11.0
K03169	36436.0
K03168	12141.0
K03163	0.0
K03162	0.0
K03167	0.0
K03166	0.0
K11038	0.0
K11039	0.0
K11030	0.0
K11031	0.0
K11032	0.0
K11033	0.0
K11034	0.0
K11035	0.0
K11036	0.0
K11037	0.0
K02546	0.0
K07668	2024.0
K07669	0.0
K07666	1877.0
K07667	22667.0
K07664	11.0
K07665	7536.0
K07662	0.0
K07663	1866.0
K07660	0.0
K07661	11.0
K03927	19869.0
K07008	11.0
K07009	2231.0
K07002	25.0
K07003	11265.0
K07000	12.0
K07001	6330.0
K07006	1867.0
K07007	22458.0
K07004	11.0
K07005	16850.0
K03921	0.0
K02956	14724.0
K09725	0.0
K09181	1867.0
K08599	0.0
K08598	0.0
K08591	18249.0
K08590	2211.0
K01156	996.0
K01154	13117.0
K01407	0.0
K01400	0.0
K01153	10340.0
K01150	59.0
K01151	12784.0
K01408	0.0
K01409	16865.0
K01158	0.0
K01159	5364.0
K05523	11.0
K05522	0.0
K05521	11053.0
K05520	3848.0
K05527	11.0
K05526	11.0
K05525	0.0
K05524	185.0
K05529	0.0
K14518	0.0
K14519	1868.0
K05949	0.0
K01754	14924.0
K05942	0.0
K01027	0.0
K02171	1.0
K02170	11.0
K02173	165.0
K02172	1.0
K01751	3109.0
K06416	1513.0
K06417	0.0
K06414	0.0
K06947	0.0
K03379	9.0
K03808	1869.0
K03809	1893.0
K03806	11.0
K06412	12464.0
K03804	0.0
K12296	59.0
K03802	4.0
K03803	1590.0
K06413	3.0
K10808	0.0
K06411	6016.0
K01028	191.0
K01029	2378.0
K11931	1.0
K11930	0.0
K11933	0.0
K11932	0.0
K11935	0.0
K11934	0.0
K11937	0.0
K11936	61.0
K11939	0.0
K11938	0.0
K10800	1866.0
K06419	0.0
K11929	0.0
K07271	12113.0
K07270	19.0
K07273	238.0
K07272	59.0
K07275	12.0
K07274	0.0
K07277	1982.0
K07276	1.0
K07279	0.0
K07278	0.0
K10623	0.0
K02481	1969.0
K11520	0.0
K02480	0.0
K08170	2.0
K02485	1.0
K02484	883.0
K02487	1.0
K08600	25144.0
K08603	0.0
K08602	4223.0
K08605	4.0
K08604	0.0
K09956	1876.0
K09957	0.0
K09954	1866.0
K09955	17525.0
K09952	11.0
K09953	0.0
K09950	0.0
K09951	8339.0
K09958	1866.0
K09959	0.0
K07495	13066.0
K07494	107.0
K07497	8499.0
K07496	2426.0
K07491	8895.0
K07490	0.0
K07493	295.0
K07492	0.0
K07499	1.0
K07498	129.0
K11209	1.0
K11208	0.0
K11204	0.0
K11203	178.0
K11202	581.0
K11201	0.0
K11200	2.0
K00058	25623.0
K00059	45752.0
K00728	0.0
K00729	34.0
K00055	2.0
K00057	14730.0
K00050	5267.0
K00051	0.0
K00720	0.0
K00721	5135.0
K14424	0.0
K06033	0.0
K14189	0.0
K14188	70.0
K06364	0.0
K14187	1.0
K01239	2064.0
K01238	73.0
K01897	8451.0
K01232	766.0
K01895	5066.0
K01230	0.0
K01893	13926.0
K01236	0.0
K01235	61.0
K01890	14724.0
K02768	1110.0
K02769	423.0
K02760	5229.0
K02761	2649.0
K02763	1.0
K02764	1.0
K02765	1790.0
K00948	22504.0
K00949	12741.0
K00942	15168.0
K00943	5496.0
K00940	2446.0
K00941	27269.0
K00946	2083.0
K00947	0.0
K00944	0.0
K00945	42499.0
K01097	0.0
K01096	12.0
K01095	13.0
K01093	0.0
K01092	7457.0
K01091	41630.0
K01090	18782.0
K03499	41517.0
K03498	31235.0
K03491	1630.0
K03490	4658.0
K03493	0.0
K03492	3.0
K03495	14715.0
K03497	37587.0
K03496	45053.0
K02817	0.0
K02814	1.0
K02815	2.0
K02810	1991.0
K02548	5840.0
K02549	1931.0
K02818	1.0
K02819	5333.0
K03637	3504.0
K03636	1871.0
K03147	11707.0
K03146	0.0
K08851	0.0
K06518	13446.0
K09729	443.0
K06048	0.0
K06045	3732.0
K06044	0.0
K09727	0.0
K09726	0.0
K06041	2318.0
K09720	0.0
K09723	0.0
K06042	9232.0
K09897	0.0
K09896	0.0
K09895	11.0
K09894	0.0
K09893	0.0
K09892	0.0
K09891	0.0
K09890	0.0
K09899	0.0
K09898	0.0
K03622	0.0
K07648	0.0
K07649	0.0
K07398	0.0
K07399	1.0
K11056	0.0
K11057	0.0
K11054	0.0
K11055	0.0
K07640	0.0
K07393	1907.0
K07390	1877.0
K07391	14546.0
K07644	1876.0
K07645	1887.0
K07646	23198.0
K07647	0.0
K10896	0.0
K07024	61485.0
K07025	20534.0
K07026	0.0
K07027	5494.0
K07020	0.0
K07021	65.0
K07022	0.0
K07023	10464.0
K07028	0.0
K07029	25102.0
K10094	0.0
K01390	0.0
K01392	10.0
K01399	0.0
K02673	0.0
K05893	0.0
K05897	0.0
K05896	14619.0
K05895	6721.0
K05899	0.0
K05898	0.0
K00555	0.0
K00554	8256.0
K00557	11.0
K00556	103.0
K00551	9.0
K00559	0.0
K00558	27645.0
K01170	0.0
K01173	13.0
K01174	8.0
K01175	1873.0
K01176	1032.0
K01178	1866.0
K01179	18380.0
K14578	0.0
K14579	0.0
K08951	0.0
K08950	0.0
K08953	0.0
K03828	1868.0
K03829	0.0
K03820	1980.0
K03821	10.0
K03822	0.0
K03823	12073.0
K03824	11.0
K03825	181.0
K03826	12010.0
K03827	864.0
K12248	0.0
K12246	0.0
K12247	0.0
K12242	0.0
K12243	0.0
K12240	0.0
K12241	0.0
K11919	0.0
K11918	0.0
K11913	0.0
K11912	0.0
K11911	0.0
K11910	0.0
K11917	0.0
K11916	0.0
K11915	0.0
K11914	0.0
K12068	1.0
K12069	1.0
K12062	1.0
K12063	1.0
K12060	1.0
K12061	1.0
K12066	1.0
K12067	1.0
K12064	1.0
K12065	1.0
K07259	105.0
K07258	40224.0
K07253	0.0
K07251	0.0
K07250	6485.0
K07257	0.0
K07256	0.0
K07255	0.0
K07254	0.0
K05372	0.0
K05373	0.0
K05370	0.0
K05371	0.0
K05374	0.0
K05375	0.0
K09970	1.0
K09971	1.0
K09972	47.0
K09973	1866.0
K09974	1877.0
K09975	1.0
K09976	95.0
K09978	0.0
K09979	103.0
K11261	5123.0
K11260	0.0
K11263	11.0
K11264	0.0
K10793	130.0
K10796	132.0
K10797	1615.0
K10794	0.0
K10795	130.0
K00700	21552.0
K00701	0.0
K10798	0.0
K00703	15191.0
K00705	17385.0
K09828	0.0
K10133	0.0
K13053	0.0
K03192	1868.0
K00964	0.0
K00965	10768.0
K00966	2993.0
K00960	0.0
K00961	0.0
K00962	14718.0
K00963	4343.0
K00969	13042.0
K12681	0.0
K02703	2.0
K08364	0.0
K08365	9.0
K02706	1.0
K08363	0.0
K08361	0.0
K02708	0.0
K02709	0.0
K08368	4.0
K08369	6.0
K01615	2469.0
K01617	0.0
K01616	0.0
K01611	2014.0
K01610	9389.0
K01613	4519.0
K01612	0.0
K01619	14039.0
K01618	0.0
K02834	14724.0
K02835	14724.0
K05281	0.0
K03619	0.0
K03618	0.0
K03617	13445.0
K03616	801.0
K03615	13279.0
K03614	11563.0
K03613	12797.0
K03612	11982.0
K03611	11.0
K03610	14232.0
K09705	7.0
K09704	9232.0
K09701	1875.0
K09700	2.0
K09709	0.0
K06391	2770.0
K06390	12631.0
K06393	12453.0
K06392	8020.0
K06395	842.0
K06394	8187.0
K06397	10593.0
K06396	9823.0
K06399	10699.0
K06398	12632.0
K06435	0.0
K11078	0.0
K11079	0.0
K11074	0.0
K11075	0.0
K11076	0.0
K11077	0.0
K11070	11964.0
K11071	11971.0
K11072	16570.0
K11073	0.0
K06935	0.0
K06934	809.0
K06937	1874.0
K06936	3.0
K06931	0.0
K06930	0.0
K06933	0.0
K06932	0.0
K06939	0.0
K06938	11.0
K13381	0.0
K05916	1878.0
K05917	0.0
K05914	0.0
K05915	0.0
K05912	0.0
K05913	0.0
K05910	4.0
K05911	0.0
K05918	0.0
K05919	11542.0
K00392	0.0
K00390	2658.0
K00397	0.0
K00395	0.0
K00394	1902.0
K01884	0.0
K00399	0.0
K01886	13837.0
K01376	0.0
K01372	5304.0
K09149	0.0
K09148	0.0
K01225	440.0
K09145	4614.0
K09144	4611.0
K09147	0.0
K09146	0.0
K09141	0.0
K09140	0.0
K09143	0.0
K09142	0.0
K05709	0.0
K05708	0.0
K05879	6492.0
K05878	6433.0
K05875	0.0
K05874	0.0
K05877	0.0
K05876	0.0
K05873	0.0
K00579	0.0
K00578	0.0
K00577	0.0
K00575	18059.0
K00574	7278.0
K00573	1866.0
K00571	17488.0
K00570	0.0
K01118	1716.0
K01119	1801.0
K01157	0.0
K01112	0.0
K01113	1878.0
K04477	9575.0
K01114	2.0
K01115	0.0
K08087	0.0
K01315	0.0
K08085	9.0
K08084	21.0
K08083	10.0
K08082	10.0
K08081	0.0
K08080	0.0
K01152	0.0
K01401	0.0
K09826	0.0
K06344	0.0
K06345	0.0
K09822	1867.0
K06343	0.0
K10938	1.0
K06341	0.0
K10934	0.0
K10935	0.0
K10932	0.0
K11052	0.0
K10930	0.0
K06349	0.0
K11053	0.0
K10754	0.0
K01755	19300.0
K10200	1131.0
K02132	0.0
K02137	0.0
K03840	0.0
K03841	11.0
K13028	0.0
K13799	1.0
K13798	0.0
K13795	1.0
K13794	1.0
K13021	0.0
K13792	0.0
K13791	0.0
K13790	0.0
K12268	2.0
K12269	1.0
K12262	11.0
K12263	0.0
K12264	0.0
K12265	0.0
K12266	0.0
K12267	15759.0
K01757	0.0
K12237	0.0
K13243	0.0
K13245	0.0
K13244	0.0
K13246	0.0
K03264	0.0
K03265	0.0
K03263	0.0
K03268	0.0
K03269	1979.0
K12415	0.0
K10211	1.0
K09918	0.0
K09919	0.0
K06720	9.0
K09913	23.0
K09910	0.0
K09911	0.0
K09916	11.0
K09917	0.0
K06726	1223.0
K09915	1866.0
K11535	2.0
K11534	176.0
K11537	0.0
K11531	0.0
K11533	0.0
K11532	1.0
K11249	400.0
K11539	0.0
K00762	19686.0
K00763	12758.0
K00760	14006.0
K00761	12857.0
K00766	12776.0
K00767	5575.0
K00764	20231.0
K00765	14597.0
K00768	11706.0
K00769	0.0
K11059	0.0
K00186	0.0
K00187	0.0
K00184	1932.0
K00185	1888.0
K00183	218.0
K00180	5424.0
K00188	0.0
K00189	0.0
K10110	8469.0
K10111	0.0
K10112	14102.0
K10113	0.0
K10114	0.0
K10115	0.0
K10116	0.0
K10117	24225.0
K10118	29619.0
K10119	29664.0
K04641	2.0
K04643	0.0
K04642	0.0
K13282	4.0
K00988	0.0
K00989	3855.0
K00986	1038.0
K00984	4613.0
K00985	0.0
K00982	11.0
K00983	9552.0
K00980	1300.0
K00981	16590.0
K01585	1974.0
K01584	0.0
K01586	21356.0
K13498	1.0
K01580	176.0
K01583	1627.0
K01582	4200.0
K13497	6480.0
K01589	1950.0
K01588	16584.0
K14941	34.0
K08347	0.0
K08348	0.0
K02720	1.0
K14949	0.0
K02723	0.0
K03459	0.0
K03458	7912.0
K03455	5716.0
K03457	785.0
K03451	801.0
K03981	24.0
K03980	2453.0
K02614	4373.0
K01639	14520.0
K01638	11.0
K01637	11.0
K01636	10.0
K01635	9.0
K01634	0.0
K01633	2492.0
K01632	0.0
K01631	0.0
K01630	2043.0
K02615	0.0
K02588	3091.0
K02589	5059.0
K02858	11.0
K02859	3.0
K14051	0.0
K14053	0.0
K14052	0.0
K02852	1.0
K02853	0.0
K02850	0.0
K02851	0.0
K14059	5960.0
K14058	11.0
K02586	448.0
K02587	887.0
K03679	0.0
K03671	33216.0
K03670	1866.0
K03673	11.0
K03672	11.0
K03675	0.0
K03674	0.0
K03677	0.0
K03676	14.0
K09761	13197.0
K09760	1123.0
K09763	2.0
K09762	12581.0
K09765	13786.0
K09764	444.0
K09767	475.0
K06006	0.0
K09769	4196.0
K09768	6710.0
K10353	0.0
K03187	6489.0
K03186	5195.0
K03185	11.0
K03184	0.0
K03183	5199.0
K03182	4957.0
K03181	11.0
K03189	6489.0
K03188	6489.0
K02715	0.0
K12455	0.0
K12454	1866.0
K12453	0.0
K12452	686.0
K12451	0.0
K07358	0.0
K07356	0.0
K07357	0.0
K07354	0.0
K07355	0.0
K07352	0.0
K07353	0.0
K07350	0.0
K07351	0.0
K06919	3004.0
K06918	0.0
K06917	5.0
K06916	11.0
K06915	5070.0
K06914	0.0
K06913	0.0
K06912	0.0
K06911	2026.0
K06910	4677.0
K08986	4.0
K08987	125.0
K08984	1877.0
K08985	0.0
K08982	12.0
K08983	0.0
K08980	0.0
K08981	12.0
K08988	0.0
K08989	0.0
K02252	0.0
K05934	10677.0
K05936	10971.0
K05937	0.0
K02253	0.0
K05939	3733.0
K00378	12940.0
K00375	13598.0
K00374	4.0
K00376	0.0
K00371	4.0
K00370	4.0
K00373	4.0
K00372	1877.0
K01358	22101.0
K09166	1866.0
K09165	0.0
K09164	0.0
K09163	3183.0
K09162	1867.0
K09161	0.0
K09160	11.0
K01354	1866.0
K01355	0.0
K01356	20682.0
K05601	0.0
K05851	0.0
K03807	0.0
K05606	4611.0
K02927	0.0
K05974	0.0
K03805	0.0
K05976	0.0
K00519	0.0
K00518	0.0
K03800	9156.0
K00511	0.0
K00510	1.0
K03801	114.0
K00515	0.0
K00514	0.0
K00517	1.0
K05971	1.0
K03154	7646.0
K11147	0.0
K05581	0.0
K05580	0.0
K05583	0.0
K05582	1.0
K05585	0.0
K05584	0.0
K05587	0.0
K05586	0.0
K05589	11.0
K03150	10793.0
K03623	2.0
K03152	17420.0
K14200	0.0
K14201	0.0
K14202	0.0
K03621	14690.0
K14204	0.0
K14205	16.0
K01134	4611.0
K01135	0.0
K01136	3732.0
K01137	1866.0
K01130	13952.0
K01132	0.0
K01133	6807.0
K01138	15666.0
K01139	519.0
K02113	12484.0
K02112	15311.0
K02111	13443.0
K02446	1871.0
K02117	12038.0
K02116	4709.0
K02115	15311.0
K02114	15310.0
K02119	10644.0
K02118	13898.0
K02448	0.0
K01036	2.0
K03212	0.0
K13007	9.0
K13006	2.0
K13005	0.0
K13004	4651.0
K13001	0.0
K06404	7598.0
K01032	13.0
K06951	0.0
K03862	20.0
K03863	10.0
K06406	12634.0
K06957	0.0
K05020	95.0
K06400	6525.0
K06403	7890.0
K06954	9.0
K10814	0.0
K10817	0.0
K10816	0.0
K07136	0.0
K03242	0.0
K03243	0.0
K12202	0.0
K12203	0.0
K12206	0.0
K12207	0.0
K12204	0.0
K12205	0.0
K12208	0.0
K12209	0.0
K13919	439.0
K13918	0.0
K06214	0.0
K06215	8378.0
K09936	7771.0
K06217	14721.0
K09930	1866.0
K09931	0.0
K09932	1866.0
K06213	9544.0
K09938	0.0
K09939	103.0
K11517	0.0
K06337	0.0
K13301	0.0
K00748	1982.0
K00745	59.0
K00743	0.0
K07165	1866.0
K07164	1980.0
K07167	0.0
K07166	11872.0
K07161	0.0
K07160	1605.0
K07163	0.0
K07162	510.0
K07169	0.0
K07168	10.0
K06336	0.0
K01839	10269.0
K01838	1443.0
K01835	568.0
K01834	45064.0
K01837	0.0
K01830	0.0
K00608	0.0
K02632	0.0
K02630	0.0
K02631	0.0
K08322	393.0
K08323	553.0
K08320	0.0
K08321	2040.0
K08326	0.0
K08324	0.0
K08325	0.0
K01659	11.0
K01658	11785.0
K02637	0.0
K01653	19995.0
K01652	31537.0
K01655	0.0
K01654	9758.0
K01657	11788.0
K02874	12857.0
K02875	0.0
K02876	13948.0
K02877	0.0
K02871	14548.0
K02873	0.0
K02878	14724.0
K02879	14724.0
K14070	0.0
K09749	13768.0
K09748	12079.0
K06023	29189.0
K09742	0.0
K09741	0.0
K09740	209.0
K09747	14623.0
K09746	0.0
K09745	0.0
K06024	13845.0
K03477	0.0
K03476	638.0
K03475	6069.0
K03474	1980.0
K03473	113.0
K03472	0.0
K03471	1960.0
K03470	13786.0
K03478	4614.0
K02304	12469.0
K02305	0.0
K02302	1889.0
K02303	3.0
K02300	11.0
K02301	1879.0
K03653	0.0
K03652	2886.0
K03651	2.0
K03650	14715.0
K03657	40206.0
K03656	11.0
K03655	20727.0
K03654	13391.0
K03658	4612.0
K12439	0.0
K12431	0.0
K12430	0.0
K12433	0.0
K12432	0.0
K12435	0.0
K12434	0.0
K12437	0.0
K12436	0.0
K06979	77.0
K06978	6665.0
K06971	1809.0
K06970	0.0
K06973	13805.0
K06972	9293.0
K06975	2242.0
K06974	0.0
K06977	4.0
K06976	4623.0
K07082	12279.0
K07083	103.0
K07080	8004.0
K07081	0.0
K07086	1.0
K07087	0.0
K07084	249.0
K07085	318.0
K07088	28136.0
K07089	6781.0
K01317	0.0
K11162	0.0
K11163	0.0
K11161	0.0
K11168	0.0
K00356	4.0
K00355	10.0
K00354	0.0
K00353	0.0
K00351	103.0
K00350	103.0
K05952	0.0
K05953	0.0
K05951	0.0
K05956	0.0
K05957	0.0
K00358	142.0
K00689	62.0
K00688	24833.0
K00681	3696.0
K00680	16135.0
K00683	0.0
K00685	1876.0
K00684	1879.0
K00687	63.0
K00686	0.0
K05831	0.0
K05830	0.0
K05833	15183.0
K05832	13318.0
K05834	11.0
K05837	14697.0
K05836	10.0
K05839	0.0
K05838	0.0
K07677	0.0
K00533	7445.0
K00532	13.0
K00531	0.0
K00530	0.0
K00537	13239.0
K00536	0.0
K00535	1.0
K00534	0.0
K00539	0.0
K00538	0.0
K11029	0.0
K14260	2104.0
K14261	0.0
K14266	0.0
K14267	10.0
K14268	0.0
K14269	0.0
K01337	0.0
K01338	16491.0
K02683	0.0
K02682	0.0
K02681	0.0
K02680	0.0
K02687	14682.0
K02686	0.0
K02685	0.0
K02689	0.0
K02688	154.0
K00824	5297.0
K00827	0.0
K00826	16663.0
K00821	30391.0
K00820	19551.0
K00823	20.0
K00822	2.0
K00829	0.0
K00828	0.0
K01488	1577.0
K01489	12879.0
K01484	11.0
K01485	4969.0
K01486	5968.0
K01487	4816.0
K01480	10522.0
K01481	0.0
K01482	11.0
K01483	11.0
K02469	26289.0
K02468	1.0
K02466	4.0
K02465	0.0
K02464	0.0
K02463	10.0
K02462	11.0
K02461	11.0
K02460	11.0
K08969	6.0
K13061	0.0
K13060	0.0
K13063	0.0
K13062	0.0
K13069	0.0
K08964	0.0
K06363	0.0
K03079	962.0
K06342	0.0
K03078	0.0
K13289	0.0
K13288	11.0
K13285	0.0
K13287	0.0
K13286	0.0
K13281	443.0
K13280	7142.0
K13283	0.0
K00054	66.0
K04496	0.0
K05369	0.0
K05368	1.0
K03228	1866.0
K03229	1866.0
K00052	14536.0
K03222	1866.0
K03223	1866.0
K03220	0.0
K03221	0.0
K03226	1866.0
K03227	1866.0
K03224	1866.0
K03225	0.0
K09482	0.0
K09483	10.0
K13836	0.0
K12228	0.0
K05360	0.0
K12224	0.0
K12225	0.0
K12226	0.0
K12227	0.0
K12220	0.0
K05363	87.0
K12222	0.0
K12223	0.0
K08681	8367.0
K08680	67.0
K08683	0.0
K08682	0.0
K08685	0.0
K08684	0.0
K08687	0.0
K08686	0.0
K11755	11665.0
K11754	36098.0
K11751	1.0
K11750	0.0
K11753	28570.0
K11752	12283.0
K02407	7090.0
K13938	0.0
K13936	0.0
K13935	1.0
K02406	20626.0
K13933	1.0
K13932	1.0
K13931	1.0
K13930	1.0
K12088	0.0
K12081	0.0
K12082	0.0
K12083	0.0
K12084	0.0
K12086	0.0
K12087	0.0
K09611	0.0
K09612	0.0
K04940	0.0
K10085	0.0
K05394	0.0
K05395	0.0
K06340	0.0
K13043	0.0
K07149	4811.0
K07148	103.0
K07147	1867.0
K07146	77.0
K07145	15.0
K07144	0.0
K07143	0.0
K07142	0.0
K07141	4400.0
K07140	10.0
K10156	0.0
K10150	0.0
K10620	0.0
K10621	0.0
K14028	0.0
K14029	0.0
K01817	11398.0
K01816	1877.0
K01815	5906.0
K01814	14630.0
K01813	5506.0
K01812	15036.0
K01811	29629.0
K01810	15196.0
K01819	10.0
K01818	1686.0
K14580	0.0
K05379	0.0
K08304	1.0
K08305	11.0
K08306	0.0
K08307	103.0
K08300	11.0
K08301	11783.0
K08302	933.0
K08303	27188.0
K08308	0.0
K08309	1867.0
K14671	0.0
K14670	0.0
K14673	0.0
K14672	0.0
K01673	2177.0
K01672	0.0
K01671	0.0
K01677	12646.0
K01676	114.0
K01674	4.0
K01679	2983.0
K01678	10694.0
K02899	13950.0
K02896	0.0
K02897	2077.0
K02895	14722.0
K02892	14724.0
K02890	14724.0
K10811	0.0
K02096	0.0
K02097	0.0
K02094	0.0
K02095	0.0
K02092	0.0
K02093	0.0
K02099	18410.0
K03411	13391.0
K03410	14167.0
K03413	17366.0
K03412	5892.0
K03415	3907.0
K03414	0.0
K03417	11.0
K03416	0.0
K03418	0.0
K05376	0.0
K02320	0.0
K02322	0.0
K02323	0.0
K05377	0.0
K13542	16563.0
K13543	0.0
K13540	0.0
K13541	1.0
K12145	0.0
K12144	0.0
K12147	0.0
K12410	19791.0
K12141	103.0
K12140	103.0
K12143	11.0
K12142	0.0
K12149	0.0
K12148	0.0
K07312	0.0
K07313	2890.0
K07310	11.0
K07311	47.0
K07316	1433.0
K07317	0.0
K07314	0.0
K07315	2044.0
K07318	163.0
K07319	7711.0
K03936	0.0
K03425	0.0
K03426	11372.0
K03427	10448.0
K03420	0.0
K03421	0.0
K03422	0.0
K03423	0.0
K03756	2.0
K03757	0.0
K03206	0.0
K03755	0.0
K11144	120.0
K11145	12730.0
K05972	0.0
K05973	0.0
K03752	1927.0
K05978	0.0
K05979	1.0
K03753	275.0
K00331	1980.0
K00330	1980.0
K00333	1866.0
K00332	1866.0
K00335	13180.0
K00334	15451.0
K00337	1980.0
K00336	23159.0
K00339	1980.0
K00338	1980.0
K03751	0.0
K06953	0.0
K06952	15.0
K06407	12634.0
K06950	30069.0
K10819	5.0
K06956	243.0
K06955	0.0
K06402	3119.0
K10815	0.0
K06959	14721.0
K06958	12750.0
K06409	24872.0
K06408	6057.0
K09129	0.0
K09128	739.0
K09123	446.0
K09122	0.0
K09121	11031.0
K09120	0.0
K09127	0.0
K09126	3.0
K09125	6.0
K09124	0.0
K01233	2.0
K05819	9.0
K05818	0.0
K01896	0.0
K05813	14690.0
K05812	0.0
K05811	0.0
K05810	13592.0
K05817	1.0
K05816	37.0
K05815	5406.0
K05814	850.0
K01894	1877.0
K01892	14728.0
K01234	503.0
K01144	3063.0
K01146	0.0
K01141	0.0
K01416	0.0
K11434	0.0
K01415	0.0
K06354	0.0
K01414	1877.0
K09836	0.0
K01318	0.0
K01319	0.0
K01312	0.0
K06350	0.0
K02669	18896.0
K02668	10.0
K02665	10.0
K02664	11.0
K02667	10.0
K02666	11.0
K02661	0.0
K02660	12.0
K02663	23.0
K02662	3772.0
K00809	0.0
K00808	0.0
K00806	14770.0
K00805	12424.0
K00804	0.0
K00803	168.0
K00802	0.0
K00801	1867.0
K00800	10109.0
K10921	0.0
K02409	8799.0
K02408	14168.0
K02401	12306.0
K02400	13392.0
K02403	0.0
K02402	0.0
K02405	14186.0
K05364	9452.0
K05367	1866.0
K05366	33096.0
K10210	1.0
K10216	0.0
K13049	4611.0
K13048	0.0
K13739	0.0
K10215	0.0
K06122	0.0
K13735	1.0
K13734	0.0
K13041	0.0
K13040	0.0
K13731	0.0
K13730	35.0
K13733	0.0
K13732	0.0
K04516	162.0
K03204	0.0
K03205	33694.0
K03207	2.0
K03200	0.0
K03201	0.0
K03202	0.0
K03203	0.0
K03208	0.0
K03758	153.0
K03759	0.0
K09469	0.0
K09461	0.0
K06204	11.0
K00178	0.0
K13950	0.0
K13953	68.0
K13955	0.0
K13954	4196.0
K10920	0.0
K06324	0.0
K11777	436.0
K11779	0.0
K11778	0.0
K06325	0.0
K12600	0.0
K07432	0.0
K07430	0.0
K06326	0.0
K07128	0.0
K07121	10.0
K07120	13.0
K07123	1875.0
K07122	0.0
K07125	0.0
K07124	14258.0
K07127	1886.0
K07126	5964.0
K01870	14724.0
K01873	19335.0
K01872	14723.0
K01875	14732.0
K01874	19346.0
K01876	15666.0
K01879	92.0
K01878	92.0
K06321	0.0
K00476	0.0
K00477	0.0
K00474	0.0
K00472	0.0
K00470	1.0
K00471	0.0
K00478	0.0
K00479	0.0
K04775	0.0
K04774	11.0
K04777	0.0
K04776	0.0
K04771	1866.0
K04770	0.0
K04773	3986.0
K04772	1866.0
K04779	0.0
K04778	0.0
K14657	0.0
K14656	0.0
K14654	0.0
K14653	0.0
K14652	12408.0
K14659	0.0
K14658	0.0
K14386	0.0
K09926	0.0
K01699	3.0
K01698	7923.0
K01695	12959.0
K01697	0.0
K01696	13183.0
K01690	1.0
K01693	14527.0
K01692	4261.0
K07227	0.0
K03439	14627.0
K03438	24049.0
K13380	0.0
K03928	170.0
K03925	11862.0
K03924	25366.0
K03431	18453.0
K03926	1867.0
K03437	12846.0
K03436	22098.0
K03435	0.0
K03434	0.0
K02348	503.0
K02342	1679.0
K02343	13946.0
K02340	13200.0
K02341	14722.0
K02346	22620.0
K02347	1868.0
K02344	0.0
K02345	0.0
K03697	2633.0
K03696	15193.0
K03695	14720.0
K03694	13.0
K03693	63.0
K03692	0.0
K03690	11.0
K03699	12163.0
K03698	11344.0
K13566	0.0
K12164	0.0
K07338	0.0
K07339	486.0
K07334	13.0
K07335	17301.0
K07336	1868.0
K07337	0.0
K07330	0.0
K07331	0.0
K07332	0.0
K07333	0.0
K09695	1866.0
K09694	1866.0
K09697	583.0
K09696	579.0
K09691	17184.0
K09690	12042.0
K09693	64.0
K09692	763.0
K09699	5.0
K09698	77.0
K07590	1967.0
K07591	0.0
K07592	0.0
K05998	0.0
K05999	0.0
K05996	0.0
K05997	0.0
K05994	0.0
K05995	5541.0
K05993	4763.0
K05991	0.0
K10837	0.0
K00319	0.0
K00318	1.0
K00648	15128.0
K02545	0.0
K00645	15144.0
K00311	10.0
K00646	0.0
K00317	0.0
K00316	0.0
K00643	0.0
K00314	0.0
K02547	633.0
K06429	0.0
K06428	0.0
K06427	0.0
K02812	0.0
K06425	8.0
K06424	0.0
K06423	444.0
K06422	0.0
K06421	3.0
K02813	0.0
K02930	0.0
K03815	0.0
K05612	0.0
K03367	70.0
K03366	187.0
K03812	0.0
K03635	1881.0
K03634	11.0
K03631	13944.0
K05969	0.0
K03630	16567.0
K03633	0.0
K03632	0.0
K01998	18242.0
K01999	17029.0
K01992	46812.0
K01993	3960.0
K01990	75353.0
K01991	3847.0
K01996	18686.0
K01997	18800.0
K01994	2.0
K01995	18923.0
K03148	450.0
K03639	5481.0
K05692	0.0
K03638	4.0
K00869	66.0
K00868	10873.0
K00861	0.0
K00860	2044.0
K00863	424.0
K00862	0.0
K00865	12192.0
K00864	20506.0
K00867	65.0
K00866	0.0
K01192	20030.0
K01190	37099.0
K01191	27368.0
K01197	14.0
K01194	0.0
K01195	9337.0
K01198	6548.0
K01199	0.0
K00656	31558.0
K00657	5909.0
K00306	0.0
K14591	3.0
K00300	0.0
K00653	0.0
K13715	0.0
K13713	0.0
K00650	0.0
K00651	12706.0
K14596	0.0
K02647	27502.0
K14598	0.0
K02643	0.0
K02642	0.0
K02641	0.0
K02640	0.0
K03594	857.0
K03595	12858.0
K03596	13945.0
K03597	0.0
K03590	2486.0
K03591	0.0
K03592	31.0
K03593	1984.0
K03598	0.0
K03599	11.0
K01736	14720.0
K01737	2439.0
K01734	20537.0
K01735	11976.0
K01732	0.0
K01733	16229.0
K01730	4611.0
K01731	0.0
K06049	0.0
K01738	23319.0
K01739	1930.0
K11809	0.0
K05343	938.0
K02422	15774.0
K02421	12306.0
K05340	71.0
K02427	11.0
K05346	195.0
K02425	0.0
K02424	0.0
K05349	53656.0
K02428	1992.0
K03770	1979.0
K03771	1980.0
K03772	1877.0
K03773	104.0
K03774	33.0
K03775	113.0
K03776	0.0
K03777	1.0
K03778	11705.0
K03779	1868.0
K09722	0.0
K08174	0.0
K14114	0.0
K13979	1867.0
K13237	0.0
K14440	0.0
K09992	6479.0
K09990	9.0
K09991	0.0
K09996	0.0
K09997	0.0
K09994	0.0
K14110	0.0
K09998	0.0
K09999	0.0
K14111	0.0
K14113	0.0
K14449	0.0
K10213	47.0
K14118	0.0
K11711	1482.0
K11710	2.0
K11712	2758.0
K11717	18074.0
K11719	11.0
K06857	0.0
K10440	23671.0
K10441	21473.0
K07103	0.0
K07102	1876.0
K07101	0.0
K07100	0.0
K07107	12891.0
K07106	836.0
K07105	9018.0
K07456	12833.0
K07459	3.0
K07458	2944.0
K07109	0.0
K07108	0.0
K10198	0.0
K10199	0.0
K10190	17952.0
K10191	0.0
K10192	2161.0
K10193	551.0
K10194	788.0
K10195	0.0
K10196	0.0
K10197	0.0
K15013	0.0
K01858	174.0
K15016	0.0
K15017	0.0
K01853	0.0
K01852	0.0
K01851	0.0
K01850	13.0
K01857	10.0
K01856	1.0
K01854	17006.0
K07539	0.0
K08478	0.0
K08479	0.0
K08476	0.0
K08477	0.0
K08475	0.0
K00450	2.0
K00451	0.0
K00452	0.0
K00453	0.0
K00455	0.0
K00456	0.0
K00457	2.0
K00106	0.0
K00459	13.0
K00104	5921.0
K00105	4.0
K00102	0.0
K00103	0.0
K00100	26522.0
K00101	1.0
K01509	0.0
K04759	28073.0
K04758	39036.0
K04757	453.0
K01504	0.0
K04755	21.0
K04754	11.0
K04753	4.0
K04752	11.0
K04751	9936.0
K01502	1875.0
K14631	0.0
K05359	0.0
K14632	0.0
K07536	0.0
K12080	0.0
K02364	0.0
K12369	11.0
K02361	11.0
K02362	0.0
K02363	12.0
K13509	0.0
K13503	0.0
K13500	0.0
K12109	0.0
K12108	0.0
K12101	0.0
K12100	0.0
K12103	0.0
K12102	0.0
K12105	0.0
K12104	0.0
K12107	0.0
K12106	0.0
K11023	0.0
K03014	0.0
K08906	1.0
K08904	0.0
K08900	0.0
K06223	17487.0
K06199	2199.0
K06198	65.0
K06197	0.0
K06196	6978.0
K06194	113.0
K06193	1942.0
K06192	1867.0
K06191	65.0
K06190	11.0
K11104	6508.0
K11105	3084.0
K11106	0.0
K11107	0.0
K11102	5.0
K11103	1879.0
K07862	43.0
K00666	7347.0
K00663	0.0
K00662	4640.0
K00661	17923.0
K00660	1866.0
K06997	14721.0
K06996	1868.0
K06995	10.0
K10852	550.0
K06993	0.0
K06992	10.0
K06991	0.0
K06990	9.0
K11050	0.0
K06999	1934.0
K06998	4958.0
K05338	7.0
K11051	0.0
K06441	0.0
K06440	0.0
K06443	0.0
K06442	14586.0
K06445	11.0
K06447	11.0
K06446	13.0
K06309	0.0
K05686	0.0
K02655	12.0
K07392	0.0
K00595	17422.0
K00594	0.0
K00596	0.0
K00599	31842.0
K00598	4.0
K02657	12.0
K07642	11.0
K07643	0.0
K07396	0.0
K07397	35.0
K07394	11.0
K07395	11.0
K04102	0.0
K04103	1.0
K04100	0.0
K04101	0.0
K04107	0.0
K04105	0.0
K04108	0.0
K04109	0.0
K07716	0.0
K07717	1018.0
K07714	1866.0
K07715	0.0
K07712	1877.0
K07713	0.0
K07710	0.0
K07711	0.0
K07718	67534.0
K07719	1126.0
K00843	0.0
K00842	0.0
K00841	74.0
K00840	11.0
K00847	16475.0
K00846	0.0
K00845	31994.0
K00844	161.0
K00849	11812.0
K00848	7440.0
K06302	0.0
K13771	1877.0
K13770	1.0
K13772	0.0
K13775	0.0
K13774	10.0
K13777	1.0
K13776	10.0
K13779	1.0
K13778	1.0
K02621	2074.0
K02992	14720.0
K02623	0.0
K08286	0.0
K08281	17.0
K02996	12865.0
K02995	0.0
K02994	14724.0
K02629	0.0
K02628	0.0
K08289	1980.0
K08288	0.0
K03578	1877.0
K03579	1866.0
K03576	1877.0
K03577	4613.0
K03574	38172.0
K03575	6794.0
K03572	14709.0
K03573	0.0
K03570	14718.0
K03571	10145.0
K01710	20186.0
K01711	8580.0
K01712	1239.0
K01713	0.0
K01714	30733.0
K01715	10173.0
K01716	0.0
K01718	10.0
K01719	115.0
K03081	4.0
K02199	0.0
K02198	11.0
K14170	28152.0
K02193	0.0
K02192	182.0
K02191	18.0
K02190	9205.0
K02197	11.0
K02196	0.0
K02195	11.0
K02194	11.0
K03718	104.0
K03719	6680.0
K03712	15005.0
K03713	64.0
K03710	14934.0
K03711	21575.0
K03716	7600.0
K03717	1866.0
K03715	1.0
K07129	0.0
K00045	0.0
K13995	0.0
K13994	0.0
K13991	0.0
K13990	103.0
K13993	4966.0
K13992	0.0
K06298	8301.0
K06299	0.0
K06294	0.0
K06295	3707.0
K06296	456.0
K06297	446.0
K06290	0.0
K06291	0.0
K06292	0.0
K06293	0.0
K12743	0.0
K00248	12965.0
K06426	2.0
K11739	0.0
K11738	0.0
K11733	0.0
K11732	0.0
K11731	1.0
K11737	13.0
K11736	0.0
K11735	0.0
K11734	0.0
K06870	0.0
K06871	18455.0
K06872	8662.0
K06873	0.0
K06874	0.0
K06875	0.0
K06876	1866.0
K06877	4612.0
K06878	1934.0
K06879	11.0
K07478	19485.0
K12645	0.0
K07479	0.0
K07473	11498.0
K07472	0.0
K07471	0.0
K07470	0.0
K07477	0.0
K07476	1.0
K07474	242.0
K15038	0.0
K15039	0.0
K15034	0.0
K15036	1.0
K15037	0.0
K08738	0.0
K06420	0.0
K00128	6879.0
K00129	0.0
K00438	0.0
K00432	2447.0
K00433	6546.0
K00122	0.0
K00123	1911.0
K00124	12.0
K00125	0.0
K00126	0.0
K00127	12.0
K08973	11.0
K14348	1.0
K14347	0.0
K14340	0.0
K08972	20.0
K01525	11.0
K01524	20123.0
K01523	2625.0
K01521	0.0
K01520	18336.0
K01529	317.0
K08977	1.0
K03969	454.0
K08929	0.0
K02388	14168.0
K02389	13769.0
K02386	0.0
K02387	14168.0
K02384	0.0
K02385	12311.0
K02382	0.0
K02380	1.0
K02381	0.0
K05386	0.0
K13524	0.0
K13525	0.0
K13527	0.0
K13520	0.0
K13522	0.0
K13529	1866.0
K03385	11.0
K03384	0.0
K03387	170.0
K03386	3409.0
K03381	1.0
K03380	0.0
K03383	0.0
K03382	4296.0
K03389	121.0
K03388	113.0
K05356	1.0
K12344	0.0
K12343	0.0
K12342	0.0
K12341	0.0
K12340	104.0
K02430	0.0
K12349	0.0
K05351	0.0
K11694	1.0
K11695	1.0
K11690	8799.0
K05352	0.0
K11693	1.0
K08928	0.0
K03433	0.0
K13832	0.0
K03039	0.0
K03432	0.0
K06607	0.0
K06606	163.0
K06605	2.0
K03430	5631.0
K06603	449.0
K06602	0.0
K06601	0.0
K06600	0.0
K05358	12.0
K06609	0.0
K06608	241.0
K03923	11.0
K03922	0.0
K11472	1.0
K11473	1867.0
K11474	0.0
K11475	9.0
K11476	1.0
K11477	0.0
K00601	0.0
K00600	13953.0
K00603	1250.0
K03746	12.0
K00605	7277.0
K00604	14725.0
K00607	0.0
K00606	5301.0
K00609	14544.0
K03741	4911.0
K03740	70.0
K03743	1218.0
K10873	0.0
K03214	0.0
K14068	0.0
K13317	0.0
K06360	0.0
K14069	0.0
K08078	0.0
K09650	0.0
K06361	0.0
K07802	0.0
K07803	0.0
K07800	1.0
K07801	0.0
K07806	0.0
K07807	0.0
K07804	0.0
K07805	0.0
K06362	0.0
K01172	0.0
K10257	0.0
K10255	1869.0
K10254	14590.0
K10253	0.0
K10918	0.0
K04128	0.0
K01958	3570.0
K01959	0.0
K01956	14305.0
K01957	0.0
K04126	0.0
K04127	0.0
K01952	16721.0
K01953	23394.0
K01950	14648.0
K01951	19494.0
K07730	0.0
K07731	0.0
K07732	0.0
K07733	0.0
K07734	2.0
K07735	1877.0
K07736	16910.0
K07737	44131.0
K07738	14152.0
K07739	11.0
K06365	0.0
K06366	0.0
K06367	0.0
K10910	0.0
K10911	0.0
K04382	0.0
K10775	0.0
K02609	1.0
K02979	0.0
K02978	0.0
K06368	0.0
K02975	0.0
K02974	0.0
K02977	0.0
K02976	0.0
K03558	12.0
K03559	13201.0
K03550	14288.0
K03551	14725.0
K03552	0.0
K03553	19336.0
K03554	0.0
K03555	14708.0
K03556	6455.0
K03557	11.0
K01778	14642.0
K01779	2207.0
K06369	0.0
K01772	86.0
K01770	13880.0
K01771	0.0
K01776	13816.0
K01777	130.0
K01774	0.0
K01775	20974.0
K05385	0.0
K05384	0.0
K05383	0.0
K05382	0.0
K05381	0.0
K08159	0.0
K14153	4.0
K14154	0.0
K14155	17583.0
K08152	118.0
K08156	187.0
K08076	0.0
K12809	0.0
K05297	23.0
K03734	22366.0
K03735	2068.0
K03736	2068.0
K03737	14739.0
K03731	0.0
K03732	11.0
K03733	2016.0
K03738	1.0
K03739	70.0
K08139	1.0
K06994	3.0
K12660	0.0
K12661	0.0
K07450	0.0
K08719	0.0
K08717	1.0
K08715	0.0
K08714	0.0
K08713	0.0
K08710	0.0
K11311	1.0
K11312	1.0
K00141	9.0
K00146	1.0
K00411	0.0
K00412	0.0
K00145	30118.0
K00148	0.0
K14367	0.0
K14366	0.0
K08954	0.0
K08384	20238.0
K14369	0.0
K14368	0.0
K14091	4613.0
K14090	4624.0
K14093	0.0
K14092	0.0
K14095	0.0
K14094	0.0
K14097	0.0
K14096	0.0
K14099	0.0
K14098	0.0
K02848	0.0
K01541	0.0
K04712	0.0
K04711	0.0
K01545	0.0
K01547	8179.0
K01546	8179.0
K01548	8008.0
K04719	0.0
K04718	0.0
K02018	11099.0
K02019	3051.0
K02016	24858.0
K02017	1878.0
K02014	13856.0
K02015	34761.0
K02012	12922.0
K02013	25181.0
K02010	6893.0
K02011	12638.0
K04515	0.0
K03943	0.0
K03941	0.0
K03940	0.0
K00313	23.0
K04060	0.0
K01608	4656.0
K08942	0.0
K08943	0.0
K08940	0.0
K08941	0.0
K08946	0.0
K08947	0.0
K08944	0.0
K08945	0.0
K03059	0.0
K13811	0.0
K13812	0.0
K13815	0.0
K13816	0.0
K13818	0.0
K13819	0.0
K03053	0.0
K03052	0.0
K03055	0.0
K03054	0.0
K03057	0.0
K03056	0.0
K06222	11.0
K11418	0.0
K11410	0.0
K11415	0.0
K00622	0.0
K00621	0.0
K00620	33134.0
K00627	4993.0
K00626	15627.0
K00625	11629.0
K00624	0.0
K02805	4661.0
K02552	1931.0
K02550	0.0
K02556	11653.0
K02803	0.0
K02554	0.0
K07280	0.0
K07281	0.0
K07282	9468.0
K07283	0.0
K07284	5993.0
K07285	0.0
K07286	0.0
K08217	13644.0
K07288	0.0
K07289	0.0
K07534	0.0
K07535	106.0
K07533	7813.0
K07822	0.0
K07823	0.0
K08699	0.0
K00088	19332.0
K00087	3130.0
K00086	4709.0
K00082	0.0
K10239	0.0
K10238	0.0
K10231	454.0
K10230	0.0
K10233	0.0
K10232	0.0
K10235	0.0
K10234	0.0
K10237	0.0
K10236	0.0
K08353	0.0
K01970	0.0
K01971	4184.0
K01972	16428.0
K01973	0.0
K01974	1866.0
K01975	609.0
K01976	0.0
K07758	0.0
K05990	0.0
K07752	0.0
K07753	0.0
K07751	0.0
K13786	0.0
K07755	0.0
K07442	0.0
K08352	33.0
K07115	11.0
K07441	0.0
K07634	0.0
K07446	0.0
K07111	0.0
K07444	12702.0
K07445	0.0
K00647	13.0
K07449	0.0
K00641	1981.0
K00640	23269.0
K01289	0.0
K01282	0.0
K01283	0.0
K01280	0.0
K01281	62.0
K01286	2828.0
K01284	205.0
K02954	14731.0
K02952	14724.0
K02950	13948.0
K00155	1875.0
K02959	12858.0
K00887	0.0
K00886	0.0
K00885	0.0
K00884	0.0
K00883	370.0
K00882	8091.0
K00881	327.0
K00880	2064.0
K00053	14417.0
K14048	0.0
K01026	4273.0
K01756	14830.0
K01025	0.0
K01750	518.0
K01023	175.0
K01752	21000.0
K01753	470.0
K14583	0.0
K01758	175.0
K01759	15609.0
K09565	0.0
K09568	0.0
K08173	0.0
K08172	0.0
K02483	8535.0
K02482	1866.0
K08177	718.0
K08176	0.0
K08175	0.0
K02486	0.0
K02489	0.0
K02488	12.0
K08178	0.0
K14138	182.0
K14136	0.0
K09713	0.0
K09714	0.0
K09715	0.0
K03532	0.0
K03533	0.0
K03530	18833.0
K03531	12863.0
K03536	14715.0
K03537	2.0
K03534	5458.0
K03535	1867.0
K03538	0.0
K03539	0.0
K14451	0.0
K14450	0.0
K02225	0.0
K02224	19346.0
K02227	11518.0
K02226	12127.0
K02221	539.0
K14107	0.0
K02229	0.0
K02228	0.0
K14106	0.0
K00441	7.0
K03288	10.0
K03289	0.0
K03284	21542.0
K03285	0.0
K03286	12.0
K03287	125.0
K03280	0.0
K03281	1973.0
K03282	14107.0
K00440	0.0
K13677	0.0
K12790	0.0
K09639	0.0
K12688	0.0
K12689	0.0
K12686	0.0
K12687	0.0
K12684	0.0
K12685	0.0
K12682	0.0
K12683	0.0
K12680	0.0
K11889	0.0
K08884	18048.0
K11085	6601.0
K11084	0.0
K11081	0.0
K11080	0.0
K11083	0.0
K11082	0.0
K11089	1866.0
K08777	0.0
K08776	0.0
K06346	13827.0
K06347	1.0
K09824	0.0
K09825	14888.0
K09823	20.0
K09820	1930.0
K10939	0.0
K10936	0.0
K10937	0.0
K10933	0.0
K06348	0.0
K09829	0.0
K11337	0.0
K11336	0.0
K11335	0.0
K11334	0.0
K11333	0.0
K11332	0.0
K11331	0.0
K11330	0.0
K00169	3501.0
K00164	1878.0
K00166	5.0
K00167	5.0
K00161	4986.0
K00162	4986.0
K00163	11.0
K10689	0.0
K10680	1.0
K10681	0.0
K10682	0.0
K04083	14609.0
K04082	11.0
K04081	0.0
K04080	0.0
K04087	2557.0
K04086	2.0
K04085	21.0
K04084	11.0
K04088	2557.0
K01569	0.0
K01568	1.0
K01563	0.0
K01561	0.0
K01560	6078.0
K01567	3802.0
K01565	1866.0
K01564	0.0
K02038	16575.0
K02039	16574.0
K02030	35071.0
K02031	49605.0
K02032	51412.0
K02033	56966.0
K02034	62450.0
K02035	63626.0
K02036	18503.0
K02037	16421.0
K05556	0.0
K13658	0.0
K13659	0.0
K13656	0.0
K13657	0.0
K13654	0.0
K13655	11.0
K13652	4617.0
K13653	28373.0
K13650	0.0
K13651	0.0
K05555	0.0
K05552	0.0
K02057	38780.0
K05550	1.0
K05551	0.0
K12308	32769.0
K12306	0.0
K03073	12829.0
K03072	798.0
K03071	11.0
K03070	16591.0
K03077	2190.0
K03076	13949.0
K03075	12088.0
K03074	1760.0
K08965	107.0
K08967	0.0
K08961	1.0
K08963	11056.0
K13873	0.0
K13876	0.0
K13874	0.0
K13875	0.0
K06139	10.0
K06138	10.0
K06135	0.0
K06134	10.0
K06137	1877.0
K06136	10.0
K06131	23457.0
K06133	11910.0
K06132	0.0
K02600	14724.0
K07389	0.0
K07388	0.0
K04747	0.0
K01516	13949.0
K09977	10.0
K07518	0.0
K07519	0.0
K11437	0.0
K07512	1866.0
K07516	1.0
K10212	162.0
K10747	0.0
K10217	0.0
K10219	0.0
K10218	0.0
K10748	0.0
K01912	10854.0
K01913	0.0
K01910	643.0
K01911	2041.0
K01916	75.0
K01917	0.0
K01914	12125.0
K01915	34130.0
K01918	4337.0
K01919	41.0
K07774	0.0
K07775	2525.0
K07776	17.0
K07777	2296.0
K07770	23.0
K07771	0.0
K07772	0.0
K07773	0.0
K07778	1.0
K01193	15794.0
K04340	0.0
K04341	0.0
K04342	0.0
K04343	0.0
K12986	0.0
K04691	11.0
K02931	12865.0
K02933	14724.0
K02935	14689.0
K02936	0.0
K02939	14724.0
K00205	0.0
K00204	0.0
K00207	0.0
K00206	0.0
K00201	0.0
K00200	0.0
K00203	0.0
K00202	0.0
K00209	0.0
K00208	181.0
K01000	19415.0
K01001	0.0
K01002	563.0
K01003	47.0
K01004	0.0
K01005	564.0
K01006	14640.0
K01007	2477.0
K01008	5083.0
K10855	0.0
K14115	0.0
K14116	0.0
K14441	14641.0
K14446	1.0
K14447	0.0
K14112	0.0
K14445	1866.0
K08195	12.0
K08194	0.0
K14448	0.0
K08196	4.0
K08191	103.0
K14119	0.0
K08193	0.0
K00702	3073.0
K10799	0.0
K03518	9750.0
K03519	785.0
K09719	0.0
K10856	0.0
K03516	0.0
K03517	6563.0
K02205	0.0
K02204	11.0
K02203	11997.0
K02201	0.0
K02200	0.0
K13714	2.0
K13461	0.0
K12518	0.0
K12519	0.0
K12517	0.0
K12514	0.0
K12515	0.0
K12512	0.0
K12513	0.0
K12510	12906.0
K12511	1896.0
K07183	12325.0
K07182	1.0
K07181	5806.0
K07180	444.0
K07186	0.0
K07185	5918.0
K07184	0.0
K09800	11.0
K09801	11.0
K09802	0.0
K09803	40.0
K09804	0.0
K09805	0.0
K09806	11.0
K09807	5617.0
K09808	2085.0
K09809	2.0
K10912	0.0
K10913	0.0
K10914	918.0
K10915	0.0
K10916	0.0
K10917	0.0
K11358	10730.0
K11355	0.0
K11354	0.0
K11357	0.0
K11356	0.0
K04069	49734.0
K04068	14622.0
K04065	0.0
K04064	0.0
K04067	0.0
K04066	14718.0
K04061	8963.0
K09716	2.0
K04063	1925.0
K04062	0.0
K10006	0.0
K10007	0.0
K10004	11.0
K10005	0.0
K10002	11.0
K10003	11.0
K10000	0.0
K10001	11.0
K09717	0.0
K10008	1866.0
K10009	0.0
K02491	0.0
K14588	0.0
K14581	0.0
K13678	26.0
K13679	0.0
K11633	0.0
K13670	0.0
K13671	0.0
K11987	0.0
K11636	0.0
K11634	0.0
K13582	0.0
K13583	0.0
K13580	0.0
K13581	0.0
K13586	0.0
K13587	0.0
K13584	0.0
K13585	0.0
K13588	0.0
K13589	0.0
K02052	971.0
K02053	975.0
K02050	37079.0
K02051	35916.0
K02056	21227.0
K05553	0.0
K02054	971.0
K02055	866.0
K02058	8257.0
K02059	0.0
K05558	0.0
K05559	10.0
K03895	0.0
K03894	0.0
K03897	11.0
K03896	0.0
K03891	0.0
K03890	0.0
K03893	3.0
K03892	29436.0
K02423	0.0
K05342	0.0
K05341	62.0
K12989	0.0
K12988	0.0
K02420	13392.0
K12981	0.0
K12980	0.0
K12983	0.0
K12982	0.0
K12985	0.0
K12984	0.0
K12987	0.0
K02426	1970.0
K13854	0.0
K03098	3855.0
K13853	448.0
K03095	67.0
K05344	0.0
K03091	50064.0
K03090	449.0
K03093	1369.0
K03092	4953.0
K06113	0.0
K09632	0.0
K02429	208.0
K06118	1.0
K05716	0.0
K04844	105.0
K11632	1.0
K11630	1.0
K11631	83.0
K11637	0.0
K11635	0.0
K11638	0.0
K11639	0.0
K07572	0.0
K07573	0.0
K07570	89.0
K07571	2601.0
K07576	12960.0
K07577	0.0
K07574	12739.0
K07575	0.0
K07578	0.0
K07579	0.0
K11189	32294.0
K11184	7377.0
K11187	0.0
K11180	0.0
K11181	0.0
K11183	1867.0
K10764	10.0
K10763	11.0
K10762	0.0
K01938	13834.0
K01939	16577.0
K01934	14662.0
K01935	1992.0
K01937	14615.0
K01930	0.0
K01932	0.0
K01933	19330.0
K07798	10.0
K07799	1866.0
K07796	0.0
K07797	0.0
K07794	184.0
K07795	160.0
K07792	0.0
K07793	6437.0
K07790	0.0
K07791	0.0
K06379	12634.0
K00968	4611.0
K06378	13722.0
K06377	0.0
K06376	0.0
K06375	0.0
K09814	1.0
K09813	1.0
K06372	0.0
K06371	0.0
K06370	0.0
K01249	0.0
K01246	8084.0
K01247	51.0
K01244	0.0
K01243	6396.0
K08919	0.0
K01241	0.0
K02919	5814.0
K02913	13699.0
K02912	0.0
K02911	12051.0
K02910	0.0
K02917	0.0
K02916	14724.0
K02915	0.0
K02914	14443.0
K00228	11.0
K00227	0.0
K00226	16721.0
K00224	0.0
K00223	0.0
K00222	0.0
K00221	0.0
K00220	0.0
K01798	0.0
K01799	456.0
K01068	0.0
K01069	3820.0
K01062	0.0
K01791	11693.0
K01792	1866.0
K01061	3744.0
K01066	2016.0
K01067	522.0
K01796	47.0
K01797	93.0
K05499	5175.0
K14468	0.0
K14469	0.0
K14465	0.0
K14466	0.0
K14467	0.0
K10834	0.0
K10833	0.0
K02266	0.0
K03793	0.0
K03790	1866.0
K03791	0.0
K03796	0.0
K03797	14816.0
K03794	0.0
K03795	1866.0
K03798	33382.0
K03799	16.0
K13448	0.0
K12538	0.0
K12539	0.0
K12530	0.0
K12531	0.0
K12532	0.0
K12533	0.0
K12534	0.0
K12535	0.0
K12536	0.0
K12537	0.0
K03136	0.0
K09790	1447.0
K09791	0.0
K09792	1866.0
K09793	1971.0
K09794	0.0
K09795	0.0
K09796	0.0
K09797	4877.0
K09798	0.0
K09799	128.0
K10972	0.0
K10973	0.0
K10977	174.0
K10974	5670.0
K10975	4.0
K10978	0.0
K10979	2323.0
K06308	0.0
K00315	0.0
K09862	11.0
K06303	0.0
K09860	0.0
K09861	9509.0
K06306	1721.0
K06307	0.0
K06305	2.0
K11373	0.0
K04047	1952.0
K04046	0.0
K04045	5285.0
K04044	11.0
K04043	18118.0
K04042	5237.0
K04041	11039.0
K04040	0.0
K02700	0.0
K04049	0.0
K04048	0.0
K02707	0.0
K02704	0.0
K02705	1.0
K10020	0.0
K10021	0.0
K10022	0.0
K10023	0.0
K10024	0.0
K10025	0.0
K10026	2322.0
K10027	0.0
K13612	0.0
K13613	0.0
K13611	0.0
K13614	0.0
K13615	0.0
K05794	1881.0
K05795	3700.0
K05796	107.0
K05797	0.0
K05790	0.0
K05791	1866.0
K05792	2043.0
K05793	1866.0
K05798	0.0
K05799	22163.0
K01474	0.0
K01477	10.0
K01476	0.0
K01471	0.0
K01470	15703.0
K01473	0.0
K13039	0.0
K01479	13.0
K01478	81.0
K05570	5606.0
K05571	5606.0
K05572	0.0
K05573	0.0
K02078	39877.0
K02079	0.0
K05576	0.0
K02074	3.0
K02075	3.0
K02076	169.0
K02077	3736.0
K02071	10826.0
K02072	10053.0
K02073	10957.0
K03309	0.0
K03308	26426.0
K03305	2058.0
K03304	0.0
K03307	14510.0
K03306	9153.0
K03301	0.0
K03300	1266.0
K03303	1992.0
K03302	0.0
K06173	22470.0
K06175	0.0
K06174	0.0
K06177	146.0
K06176	0.0
K06179	12668.0
K07680	0.0
K03867	0.0
K03838	0.0
K12053	0.0
K11618	4674.0
K11619	0.0
K11614	0.0
K11615	0.0
K11616	0.0
K11617	63.0
K11610	0.0
K11611	0.0
K11960	0.0
K11961	4.0
K02836	14721.0
K10565	0.0
K10564	0.0
K02837	11882.0
K10561	648.0
K10560	648.0
K10563	8620.0
K10562	0.0
K02838	14724.0
K06858	0.0
K02839	4612.0
K06859	178.0
K12700	440.0
K07558	0.0
K07559	7938.0
K07228	0.0
K07229	11.0
K07226	0.0
K07224	2.0
K07225	0.0
K07222	1876.0
K07223	25.0
K07220	7877.0
K07221	0.0
K10709	2545.0
K10708	0.0
K10701	0.0
K10703	0.0
K10702	0.0
K10704	0.0
K05984	0.0
K07537	0.0
K08652	0.0
K08651	0.0
K08658	0.0
K08659	570.0
K05982	1.0
K07451	0.0
K07453	0.0
K07452	0.0
K07455	172.0
K07454	1866.0
K09707	5473.0
K07457	5.0
K09706	20.0
K07104	1990.0
K00029	11.0
K00028	4.0
K00799	70.0
K00798	16695.0
K00797	7038.0
K00024	2260.0
K00795	22.0
K00026	0.0
K00021	0.0
K00020	296.0
K00023	0.0
K00022	0.0
K09017	11.0
K01269	13220.0
K09015	2038.0
K09014	6692.0
K09013	16290.0
K09011	103.0
K09010	0.0
K01261	64.0
K01262	21062.0
K01263	5.0
K01264	0.0
K01265	20047.0
K01266	4617.0
K09018	0.0
K08227	0.0
K08226	0.0
K08225	0.0
K08224	14.0
K08223	1867.0
K08222	0.0
K08221	0.0
K00249	32.0
K01790	8639.0
K00241	1981.0
K00240	2612.0
K00243	11418.0
K00242	11.0
K00245	1.0
K00244	6484.0
K00247	0.0
K00246	0.0
K01795	6488.0
K06983	0.0
K02799	0.0
K02798	83.0
K02791	454.0
K02790	0.0
K02793	4231.0
K02795	4854.0
K02794	5161.0
K02796	5121.0
K04564	5803.0
K04565	5569.0
K04566	4611.0
K04567	10078.0
K01040	1228.0
K01041	0.0
K04562	2303.0
K04568	11.0
K01049	0.0
K02535	1982.0
K02242	71.0
K02536	3850.0
K02531	0.0
K02246	63.0
K02533	11.0
K02532	0.0
K02248	65.0
K02538	6.0
K00581	0.0
K13421	0.0
K01013	0.0
K15018	0.0
K15019	0.0
K03110	14723.0
K03111	23712.0
K03112	0.0
K03113	1969.0
K03116	2005.0
K03117	1.0
K03118	2011.0
K03119	11.0
K10919	0.0
K12552	1.0
K12553	1.0
K12551	1.0
K12556	63.0
K12554	4.0
K12555	130.0
K06892	0.0
K06893	1868.0
K06890	1483.0
K06891	1880.0
K06896	4274.0
K06897	11298.0
K06894	3732.0
K06895	1495.0
K10954	0.0
K10956	0.0
K06899	0.0
K06328	3.0
K06329	0.0
K10952	0.0
K10953	0.0
K11395	0.0
K11391	0.0
K11390	0.0
K11392	0.0
K00499	0.0
K00494	1867.0
K00495	0.0
K00496	20.0
K00491	1.0
K00492	25.0
K00493	0.0
K13591	0.0
K01467	4201.0
K13593	0.0
K13592	0.0
K04021	0.0
K04020	0.0
K04023	2770.0
K04022	0.0
K04025	0.0
K04024	1683.0
K04027	181.0
K04026	1606.0
K04029	7523.0
K04028	7864.0
K07055	0.0
K07054	11.0
K07057	0.0
K07056	14825.0
K07051	1866.0
K07050	10563.0
K07053	36191.0
K07052	33533.0
K07059	0.0
K07058	12933.0
K10040	67.0
K10041	1117.0
K10046	0.0
K04799	0.0
K04798	0.0
K04793	0.0
K04792	0.0
K04791	0.0
K04790	0.0
K04797	0.0
K04796	0.0
K04795	0.0
K04794	2.0
K13638	0.0
K13639	11.0
K13634	0.0
K13635	11.0
K13636	0.0
K13637	0.0
K13630	0.0
K13631	0.0
K13632	0.0
K13633	0.0
K02042	5336.0
K05778	0.0
K05779	0.0
K05776	103.0
K05541	11.0
K05774	0.0
K05775	0.0
K05772	0.0
K05773	0.0
K05540	2229.0
K01459	0.0
K01458	0.0
K01457	1880.0
K01455	2041.0
K01454	0.0
K01453	0.0
K01452	2.0
K01451	2595.0
K01450	0.0
K05518	0.0
K08070	2260.0
K08071	0.0
K05516	1889.0
K08077	508.0
K05515	14979.0
K13093	0.0
K11783	0.0
K12949	0.0
K12945	0.0
K12944	0.0
K12941	1995.0
K12940	0.0
K12943	0.0
K12942	2501.0
K14728	0.0
K14727	0.0
K11785	0.0
K00108	1869.0
K13890	5.0
K13891	5.0
K13892	2.0
K13893	11.0
K13894	11.0
K13895	11.0
K13896	11.0
K06159	0.0
K06158	21579.0
K06153	14795.0
K06152	0.0
K06151	0.0
K06157	0.0
K06156	0.0
K06155	0.0
K06154	0.0
K03327	2085.0
K03326	51.0
K03325	2671.0
K03324	22305.0
K03322	570.0
K03321	1527.0
K03320	2915.0
K03329	0.0
K03328	111.0
K04802	0.0
K04801	0.0
K04800	0.0
K11948	0.0
K01505	1.0
K04756	0.0
K11940	0.0
K11941	0.0
K11942	0.0
K11943	0.0
K11944	0.0
K01507	21147.0
K11946	0.0
K11947	0.0
K01506	0.0
K01501	8.0
K01500	442.0
K01503	0.0
K06714	2269.0
K04750	7052.0
K12789	0.0
K12788	0.0
K11526	0.0
K10810	1.0
K11522	0.0
K11523	0.0
K08675	0.0
K08676	0.0
K08677	0.0
K08679	0.0
K11521	0.0
K10547	2302.0
K10546	2316.0
K10545	541.0
K10544	175.0
K10543	235.0
K10542	8253.0
K10541	8255.0
K10540	11499.0
K10549	456.0
K10548	2302.0
K14630	0.0
K11529	0.0
K00007	0.0
K00005	10680.0
K13444	0.0
K00003	15122.0
K00002	5049.0
K00001	9853.0
K01186	8892.0
K00009	76.0
K00008	14851.0
K10726	0.0
K10725	0.0
K08246	0.0
K00263	1868.0
K00262	12706.0
K00261	126.0
K00260	4.0
K00266	46180.0
K00265	3977.0
K01200	1374.0
K01201	9419.0
K01206	43995.0
K01207	9173.0
K01205	1969.0
K01208	0.0
K01209	36041.0
K06167	2364.0
K00917	6274.0
K00912	1979.0
K00919	14660.0
K02519	13947.0
K02518	13948.0
K02517	145.0
K02511	0.0
K02510	5178.0
K13409	0.0
K13408	0.0
K03179	1983.0
K03170	0.0
K03177	14724.0
K12574	12767.0
K12570	0.0
K12573	12841.0
K11009	0.0
K11008	0.0
K11005	0.0
K11004	0.0
K11007	0.0
K11006	0.0
K11003	0.0
K08296	1877.0
K08297	2.0
K08295	0.0
K02634	0.0
K02635	0.0
K10622	0.0
K07693	0.0
K07692	0.0
K07691	0.0
K07690	0.0
K07697	0.0
K07696	4630.0
K07695	0.0
K07694	789.0
K07699	8116.0
K07698	0.0
K07079	17974.0
K07078	256.0
K07077	0.0
K07076	1606.0
K07075	2847.0
K07074	2644.0
K07073	0.0
K07072	0.0
K07071	3745.0
K07070	11.0
K14584	0.0
K11620	0.0
K09190	0.0
K11623	0.0
K05759	0.0
K08589	0.0
K11625	0.0
K11995	0.0
K01439	17736.0
K01438	2696.0
K01431	0.0
K01430	6489.0
K01433	1877.0
K01432	0.0
K01434	1.0
K01437	0.0
K01436	10478.0
K05539	11.0
K14520	0.0
K12963	0.0
K12962	0.0
K12961	0.0
K12960	12446.0
K14749	0.0
K14748	0.0
K02972	0.0
K14743	0.0
K14742	14173.0
K14745	0.0
K14744	1.0
K14747	0.0
K14746	0.0
K02167	1.0
K02164	0.0
K02160	7520.0
K02168	17.0
K02169	113.0
K10931	0.0
K03341	0.0
K03340	7514.0
K03343	0.0
K03342	118.0
K03346	70.0
K12299	0.0
K12291	0.0
K12290	0.0
K12293	0.0
K12292	0.0
K12295	0.0
K12294	0.0
K12297	11.0
K12368	0.0
K11922	0.0
K11923	0.0
K11920	0.0
K11921	0.0
K11926	0.0
K11927	3892.0
K11924	22.0
K11925	0.0
K11928	5603.0
K13181	0.0
K13219	0.0
K07262	11.0
K07263	3846.0
K07260	16033.0
K07261	0.0
K07266	0.0
K07267	1896.0
K07264	0.0
K07265	0.0
K07268	0.0
K07269	0.0
K01155	3394.0
K04478	1.0
K04479	0.0
K10528	0.0
K14952	0.0
K07486	1870.0
K07487	0.0
K07484	9097.0
K07485	0.0
K07482	3.0
K07483	29068.0
K07480	2.0
K07481	1182.0
K07488	0.0
K07489	0.0
K11210	1.0
K11211	0.0
K11212	34.0
K11214	4654.0
K11216	174.0
K06300	0.0
K00061	0.0
K00060	2043.0
K06301	0.0
K00065	2621.0
K00064	0.0
K00067	22125.0
K00066	1866.0
K00069	0.0
K00068	171.0
K06304	0.0
K08262	0.0
K08261	0.0
K08260	0.0
K08265	0.0
K08264	0.0
K00288	0.0
K00285	1887.0
K00284	10705.0
K00287	16285.0
K00286	19431.0
K00281	1969.0
K00280	0.0
K00283	6318.0
K00282	6318.0
K08088	0.0
K14198	0.0
K14199	0.0
K03452	0.0
K14194	0.0
K14195	0.0
K14196	0.0
K14197	0.0
K14192	0.0
K14193	0.0
K01880	14629.0
K01881	19420.0
K01883	14724.0
K01885	15743.0
K04618	0.0
K01887	19335.0
K01224	2302.0
K01889	14724.0
K01226	5332.0
K01227	128.0
K01220	3.0
K01222	1036.0
K01223	9229.0
K02759	3840.0
K02755	59.0
K02757	10840.0
K02756	0.0
K14998	0.0
K02750	6.0
K02753	0.0
K02752	0.0
K00939	14727.0
K00938	66.0
K00937	13761.0
K00936	67255.0
K00935	0.0
K00934	1866.0
K00933	0.0
K00932	0.0
K00931	14794.0
K00930	30127.0
K01089	103.0
K01080	0.0
K01081	4841.0
K01082	0.0
K01083	0.0
K01084	0.0
K01085	0.0
K01087	11.0
K02571	0.0
K02570	11.0
K02573	11.0
K02572	0.0
K02575	1902.0
K02574	466.0
K07780	0.0
K03488	8503.0
K03489	0.0
K03482	0.0
K03483	75.0
K03480	750.0
K03481	846.0
K03486	5394.0
K03487	0.0
K03484	9778.0
K03485	0.0
K02287	0.0
K02286	1.0
K02285	1.0
K02284	1.0
K02283	16540.0
K02282	11.0
K02281	0.0
K02280	0.0
K02289	0.0
K02288	0.0
K03626	0.0
K03627	0.0
K03624	22306.0
K03625	14724.0
K03151	12742.0
K03620	11.0
K03153	12.0
K08869	0.0
K03628	13573.0
K03629	14721.0
K09738	0.0
K09739	0.0
K09736	0.0
K09737	0.0
K09735	0.0
K09732	0.0
K09733	0.0
K09730	0.0
K09731	0.0
K09888	11408.0
K09889	11.0
K09880	0.0
K09882	0.0
K09883	0.0
K09884	0.0
K09887	0.0
K11027	0.0
K11026	0.0
K11025	0.0
K11024	0.0
K07679	0.0
K07678	11.0
K11021	0.0
K11020	0.0
K07675	0.0
K07674	0.0
K07676	0.0
K07671	0.0
K07670	0.0
K07673	0.0
K07672	0.0
K01117	0.0
K12048	0.0
K07019	1877.0
K07018	10.0
K07011	5990.0
K07010	10722.0
K07013	3.0
K07012	12635.0
K07015	12796.0
K07014	0.0
K07017	723.0
K07016	6.0
K10084	0.0
K08372	172.0
K05884	161.0
K05885	4780.0
K05886	0.0
K05887	0.0
K05880	0.0
K05881	0.0
K05882	1866.0
K05883	0.0
K08902	0.0
K05739	108.0
K05888	0.0
K05889	0.0
K08903	0.0
K00547	179.0
K00544	0.0
K00545	0.0
K00542	0.0
K00543	0.0
K00540	25719.0
K00548	21766.0
K00549	6617.0
K01145	10.0
K01412	1.0
K01147	1.0
K01417	5670.0
K00038	0.0
K01143	0.0
K01142	13841.0
K01419	7.0
K00788	15895.0
K00789	18127.0
K12502	0.0
K14762	0.0
K14761	12634.0
K06195	1866.0
K03819	0.0
K03818	0.0
K03814	11.0
K03817	0.0
K03816	8470.0
K03811	7165.0
K03810	240.0
K03813	4.0
K11908	0.0
K11909	0.0
K11904	0.0
K11905	0.0
K11906	0.0
K11907	2.0
K11900	2.0
K11901	2.0
K11902	1.0
K11903	2.0
K10986	2.0
K13238	0.0
K13239	0.0
K13797	0.0
K07248	1864.0
K13796	1.0
K07244	0.0
K07245	10.0
K07246	690.0
K07240	34413.0
K07241	1.0
K07242	0.0
K07243	1870.0
K01268	0.0
K05296	0.0
K02821	5195.0
K09016	0.0
K09945	0.0
K09944	0.0
K09947	0.0
K09946	1877.0
K09941	0.0
K09940	1870.0
K09943	0.0
K09942	1.0
K09949	1868.0
K09948	0.0
K10851	1.0
K10850	1.0
K03666	3253.0
K03667	7.0
K03196	0.0
K03665	14719.0
K11275	0.0
K06012	10778.0
K00048	8613.0
K10857	11.0
K09773	50.0
K00043	4.0
K00042	6546.0
K00041	5740.0
K00040	6014.0
K00046	18878.0
K00733	0.0
K00044	0.0
K06011	0.0
K09012	0.0
K06016	1427.0
K06017	0.0
K06014	0.0
K06015	4897.0
K06019	14.0
K01075	0.0
K12221	0.0
K06444	0.0
K04632	0.0
K14977	57.0
K14974	0.0
K00958	2.0
K00951	13147.0
K00950	2446.0
K00952	7.0
K00955	3784.0
K00954	14724.0
K00957	3780.0
K00956	3748.0
K00590	2.0
K02777	161.0
K02775	570.0
K02774	2071.0
K02773	2335.0
K02771	3.0
K02770	8057.0
K02779	2289.0
K02778	0.0
K01606	0.0
K01607	9883.0
K01604	0.0
K01605	0.0
K01602	0.0
K01601	0.0
K03750	2263.0
K01609	12779.0
K02553	11.0
K02804	6169.0
K02551	2036.0
K02806	10.0
K02557	12551.0
K02800	390.0
K05275	0.0
K02802	0.0
K13300	0.0
K02558	3743.0
K02809	1.0
K02808	0.0
K03600	11.0
K03601	14721.0
K03602	12432.0
K03603	0.0
K03604	4950.0
K03605	0.0
K03606	1.0
K03607	0.0
K03608	12475.0
K03609	17261.0
K06078	0.0
K06079	0.0
K09710	14717.0
K09711	2.0
K09712	10.0
K06073	0.0
K06074	0.0
K06075	0.0
K06076	11.0
K06077	0.0
K06382	7035.0
K06383	4805.0
K06380	0.0
K06381	12040.0
K06386	2.0
K06387	8002.0
K06384	841.0
K06385	10178.0
K06388	0.0
K06389	0.0
K12466	0.0
K12468	0.0
K07657	1877.0
K07656	0.0
K07655	0.0
K07654	0.0
K07653	0.0
K07652	2023.0
K07651	1.0
K07650	29.0
K07659	11.0
K07658	12020.0
K11041	195.0
K11040	1.0
K11043	0.0
K11042	0.0
K11045	0.0
K11044	0.0
K11047	0.0
K11046	0.0
K11049	0.0
K11048	0.0
K07387	103.0
K07386	376.0
K06926	16084.0
K06927	26.0
K06924	0.0
K06925	14724.0
K06922	0.0
K06923	12378.0
K06920	1887.0
K06921	2657.0
K06928	1674.0
K06929	505.0
K07033	16072.0
K07032	2121.0
K07031	5646.0
K07030	10503.0
K07037	2416.0
K07035	10574.0
K07034	0.0
K07039	11.0
K07038	2028.0
K10829	0.0
K00384	33964.0
K00385	1175.0
K00386	0.0
K00387	0.0
K00380	3744.0
K00381	1878.0
K00382	11103.0
K00383	134.0
K00389	1.0
K01387	0.0
K01385	0.0
K01389	0.0
K09158	11.0
K09159	11.0
K09156	0.0
K09157	12647.0
K09154	0.0
K09155	1241.0
K09152	0.0
K09153	5795.0
K09150	0.0
K09151	1868.0
K05970	9377.0
K05714	0.0
K05715	0.0
K05710	9.0
K05711	0.0
K05712	0.0
K05713	0.0
K00560	12512.0
K00561	4.0
K00563	2018.0
K00564	539.0
K00566	15601.0
K00567	12822.0
K00568	22.0
K00569	1875.0
K05575	2.0
K01169	0.0
K01167	0.0
K01166	0.0
K05577	1869.0
K01163	4023.0
K01161	0.0
K01160	1.0
K05578	0.0
K05579	0.0
K08092	1356.0
K08093	72.0
K08094	1888.0
K08095	0.0
K08096	0.0
K08097	0.0
K02254	0.0
K02255	0.0
K01743	0.0
K02251	0.0
K02061	0.0
K01741	0.0
K02060	0.0
K00114	0.0
K02122	13788.0
K02123	13120.0
K02120	13894.0
K02121	10897.0
K02124	13898.0
K03837	0.0
K03836	0.0
K03835	0.0
K03834	0.0
K03833	1218.0
K03832	2001.0
K03831	1866.0
K03830	6692.0
K00443	0.0
K03839	103.0
K02067	13.0
K10189	10842.0
K13038	11369.0
K13787	473.0
K13788	1877.0
K13789	33938.0
K10188	12852.0
K12255	0.0
K12254	0.0
K12257	11569.0
K12256	0.0
K12251	4768.0
K12250	0.0
K12253	0.0
K12252	0.0
K13252	70.0
K13256	65.0
K13255	0.0
K12079	0.0
K12078	0.0
K12071	0.0
K12070	0.0
K12073	1866.0
K12072	1.0
K09912	11.0
K06236	0.0
K06237	0.0
K05519	0.0
K09914	0.0
K11788	0.0
K11782	0.0
K11780	0.0
K11781	0.0
K11787	0.0
K11784	0.0
K11530	0.0
K12787	0.0
K12786	0.0
K12785	0.0
K12784	0.0
K06718	44.0
K09969	1.0
K09968	0.0
K09967	6506.0
K09966	1877.0
K09965	1867.0
K09964	0.0
K09963	1465.0
K09962	68.0
K09961	0.0
K09960	0.0
K11527	1866.0
K11524	0.0
K11525	0.0
K11250	11.0
K11253	0.0
K11258	0.0
K11528	0.0
K00713	0.0
K00712	10.0
K10780	0.0
K10783	1868.0
K10125	0.0
K10124	0.0
K10126	0.0
K10121	8.0
K10123	0.0
K10122	8.0
K04652	5141.0
K04653	5099.0
K04651	9769.0
K04656	5101.0
K04654	5101.0
K04655	5166.0
K00973	12236.0
K00972	1858.0
K00971	7966.0
K00970	114.0
K00975	34878.0
K00974	42224.0
K00979	2953.0
K00978	3505.0
K14954	0.0
K14955	0.0
K14956	0.0
K06178	3595.0
K01596	2990.0
K01597	66.0
K01594	0.0
K01595	1877.0
K01592	0.0
K01593	0.0
K01590	1879.0
K01591	14544.0
K01598	1929.0
K01599	35215.0
K02711	0.0
K02710	0.0
K02713	0.0
K02712	0.0
K02714	0.0
K02717	0.0
K02716	0.0
K02719	1.0
K02718	0.0
K03449	6483.0
K03446	1983.0
K03444	0.0
K03445	9.0
K03442	11999.0
K01620	11455.0
K01621	3368.0
K01622	0.0
K01623	7241.0
K01624	31448.0
K01625	28965.0
K01626	13840.0
K01627	2016.0
K01628	13222.0
K01629	4706.0
K05299	0.0
K02829	1.0
K02828	1.0
K02827	1.0
K02826	1.0
K02825	2430.0
K02824	11602.0
K02823	12663.0
K02822	6067.0
K03198	0.0
K03199	0.0
K03668	0.0
K03669	1866.0
K03190	6489.0
K03191	5.0
K03660	19848.0
K03194	0.0
K03195	0.0
K03664	14724.0
K03197	0.0
K09772	12691.0
K06013	1868.0
K09770	451.0
K09771	12.0
K09776	0.0
K09777	11256.0
K09774	11.0
K09775	8778.0
K09778	2304.0
K09779	10770.0
K06269	0.0
K06323	0.0
K11624	0.0
K02991	0.0
K02990	14288.0
K02624	21.0
K02240	92.0
K08282	1866.0
K12440	0.0
K12441	0.0
K12442	0.0
K12443	0.0
K12444	0.0
K12445	0.0
K12449	0.0
K02247	0.0
K07637	0.0
K07636	14802.0
K07639	11.0
K07638	11.0
K11069	9097.0
K11068	11527.0
K11063	2.0
K11062	0.0
K11061	0.0
K11060	0.0
K11066	0.0
K11065	170.0
K06900	0.0
K06901	17141.0
K06902	2653.0
K06903	1232.0
K06904	443.0
K06905	1622.0
K06906	612.0
K06907	2080.0
K06908	1624.0
K06909	9.0
K10821	0.0
K05905	0.0
K05904	0.0
K05906	0.0
K05900	0.0
K05903	0.0
K01406	0.0
K05909	0.0
K05908	0.0
K00368	0.0
K00369	0.0
K00366	2634.0
K00367	0.0
K00364	67.0
K00365	1866.0
K00362	12.0
K00363	2.0
K00360	0.0
```
