## Extended Data File 1 for "Diet induces reproducible alterations in the mouse and human gut microbiome": SRS3574886_SRR7556133.picrust

```
# Constructed from biom file
#OTU ID	SRR7556133
K01365	0.0
K01364	0.0
K01361	2.0
K01360	0.0
K01362	11138.0
K02249	0.0
K05841	0.0
K05844	2.0
K05845	12.0
K05846	10649.0
K05847	8857.0
K00508	12.0
K00500	0.0
K00507	1616.0
K00504	0.0
K00505	0.0
K12521	0.0
K01101	6163.0
K01103	0.0
K12520	0.0
K01104	45211.0
K05592	9621.0
K05593	11638.0
K05590	3.0
K05591	3.0
K05596	13.0
K05597	12.0
K05594	2.0
K05595	4.0
K05599	0.0
K11964	0.0
K11962	0.0
K14540	15135.0
K12529	0.0
K12528	0.0
K06353	0.0
K02456	3631.0
K02457	3.0
K02454	3212.0
K02455	1608.0
K02452	15.0
K02453	4794.0
K02450	2.0
K02103	7984.0
K08138	0.0
K02108	15166.0
K02109	20918.0
K02458	4.0
K02459	15.0
K08137	3.0
K03851	0.0
K03850	0.0
K03852	0.0
K03855	0.0
K03856	16019.0
K13018	0.0
K13019	0.0
K13010	0.0
K13011	0.0
K13012	463.0
K13013	0.0
K13014	1.0
K13015	3.0
K13016	0.0
K13017	0.0
K08566	0.0
K08567	2.0
K13274	0.0
K13275	2.0
K13276	0.0
K13277	0.0
K03275	1.0
K03274	1596.0
K03277	0.0
K03276	0.0
K03271	14469.0
K03270	5969.0
K03273	2665.0
K03272	8959.0
K03279	0.0
K03278	0.0
K11022	0.0
K12277	0.0
K12276	0.0
K12270	3.0
K11058	0.0
K12279	0.0
K12278	0.0
K07557	0.0
K07550	0.0
K07552	114.0
K06319	0.0
K09909	14.0
K09908	3.0
K12051	0.0
K12050	0.0
K12057	2.0
K12056	2.0
K06221	3.0
K09900	1.0
K09903	16849.0
K09902	14.0
K09904	3.0
K09907	3.0
K09906	14.0
K11501	0.0
K03234	0.0
K00773	16835.0
K00772	1626.0
K00777	0.0
K00776	0.0
K06313	310.0
K06315	0.0
K05574	0.0
K10201	41.0
K07176	0.0
K07177	50.0
K07174	0.0
K07175	2077.0
K07172	8.0
K07173	5928.0
K07170	245.0
K07171	35736.0
K07178	0.0
K07179	0.0
K00195	0.0
K00194	12.0
K00197	15.0
K00196	0.0
K00191	0.0
K00190	0.0
K00193	0.0
K00192	0.0
K00198	2015.0
K06405	14187.0
K10109	3694.0
K10108	11142.0
K10107	0.0
K01828	0.0
K01829	0.0
K01826	15.0
K01825	57.0
K01822	1.0
K01823	55.0
K01820	1593.0
K01821	69.0
K00999	0.0
K00998	6876.0
K00995	32103.0
K00997	3790.0
K00996	1.0
K00991	19441.0
K00990	1608.0
K00992	2.0
K11028	0.0
K02622	1811.0
K02625	0.0
K03564	11888.0
K13489	1593.0
K13488	1593.0
K13483	1.0
K13482	0.0
K13481	0.0
K13480	0.0
K13487	1593.0
K13486	1593.0
K14680	0.0
K14681	0.0
K14682	1607.0
K08358	10.0
K08357	10.0
K08356	0.0
K08355	0.0
K03469	16743.0
K03462	0.0
K03464	1.0
K03465	3655.0
K03466	17110.0
K01648	0.0
K01649	24673.0
K01643	4413.0
K01640	2082.0
K01641	51.0
K01646	991.0
K01647	18865.0
K01644	4414.0
K02597	0.0
K02626	0.0
K02595	0.0
K02594	321.0
K02593	0.0
K02592	310.0
K02591	622.0
K02590	6081.0
K02598	689.0
K02849	1596.0
K14061	4.0
K14062	5.0
K14063	2.0
K14064	2.0
K14065	0.0
K14067	0.0
K02841	1596.0
K02840	2.0
K02843	3.0
K02844	1596.0
K02847	3.0
K02846	2.0
K02102	9.0
K09758	11.0
K06039	3.0
K06034	0.0
K06036	0.0
K06037	0.0
K06032	0.0
K01581	204.0
K02702	0.0
K02659	12.0
K13490	1593.0
K13491	1593.0
K03644	1707.0
K03645	3.0
K03646	4.0
K03647	97.0
K03640	15.0
K03641	15.0
K03642	1609.0
K03643	15.0
K03648	12362.0
K03649	5.0
K06694	0.0
K11814	0.0
K12428	0.0
K12429	0.0
K12422	0.0
K12423	0.0
K12420	0.0
K12421	0.0
K12426	0.0
K12427	0.0
K12424	0.0
K12425	0.0
K07349	3.0
K07348	5.0
K05380	0.0
K07345	29.0
K07344	1.0
K07347	30.0
K07346	20.0
K07341	7404.0
K07340	15.0
K07343	7752.0
K07342	0.0
K06968	1596.0
K06969	31627.0
K06962	2040.0
K06963	0.0
K06960	16682.0
K06961	0.0
K06966	3431.0
K06967	15135.0
K06964	0.0
K06965	0.0
K08995	1596.0
K08994	15.0
K08997	14.0
K08996	5.0
K08990	3.0
K08993	3.0
K08992	13.0
K08999	1602.0
K08998	10167.0
K08344	3.0
K08345	2.0
K08346	2.0
K14940	0.0
K02724	0.0
K08349	2.0
K11815	0.0
K05929	0.0
K05928	1593.0
K05927	0.0
K05924	0.0
K05922	0.0
K05921	5.0
K00349	100.0
K00698	0.0
K00340	1706.0
K00341	1706.0
K00690	7509.0
K00343	1706.0
K00344	28.0
K00697	13.0
K00346	100.0
K00347	100.0
K09116	5822.0
K09117	13025.0
K05337	5870.0
K09118	9.0
K09119	0.0
K02106	607.0
K05823	51.0
K05820	14.0
K05826	0.0
K05827	0.0
K02100	2.0
K02101	0.0
K00524	0.0
K00525	11179.0
K00526	9038.0
K00527	27057.0
K00520	1594.0
K00522	0.0
K00523	0.0
K02451	0.0
K00528	15215.0
K00529	13.0
K00025	1593.0
K14215	0.0
K14213	0.0
K03453	3382.0
K00796	9964.0
K05339	3.0
K00027	16771.0
K00794	7102.0
K00793	7099.0
K01347	47.0
K01346	0.0
K01344	0.0
K01343	0.0
K00791	16836.0
K01340	0.0
K00790	27747.0
K02694	0.0
K02696	0.0
K02697	0.0
K02690	0.0
K02691	9.0
K02692	0.0
K02693	0.0
K02698	0.0
K02699	0.0
K00836	24.0
K00837	573.0
K00835	1596.0
K00832	475.0
K00833	1719.0
K00830	0.0
K00831	15180.0
K00839	1657.0
K04335	2.0
K04334	2.0
K01120	1593.0
K01126	15807.0
K04333	2.0
K01129	15864.0
K01128	1.0
K04339	0.0
K04338	2.0
K02470	31244.0
K02471	1594.0
K02472	15.0
K02473	0.0
K02474	5899.0
K02475	2.0
K02476	2.0
K02477	8095.0
K02478	7.0
K02479	1593.0
K09019	2.0
K01267	10921.0
K13074	0.0
K13075	0.0
K11441	0.0
K14055	3.0
K13299	0.0
K13292	18678.0
K14057	2.0
K14056	0.0
K02856	2.0
K02585	537.0
K12211	0.0
K12210	0.0
K12213	0.0
K12212	0.0
K12215	0.0
K02854	2.0
K12217	0.0
K12216	0.0
K12219	0.0
K12218	0.0
K02855	2.0
K08692	0.0
K08693	1.0
K08690	0.0
K08691	0.0
K08696	0.0
K08697	0.0
K11748	1596.0
K11749	15997.0
K11746	2.0
K11747	26.0
K11744	1595.0
K11745	1595.0
K11742	3.0
K11743	5774.0
K11740	0.0
K11741	1661.0
K13920	444.0
K13921	2.0
K13922	7852.0
K13923	2.0
K13924	0.0
K13925	0.0
K13926	1594.0
K13927	2779.0
K13928	2.0
K13929	3.0
K09923	3.0
K09922	1702.0
K06201	6926.0
K06200	11257.0
K06207	10214.0
K06206	5054.0
K06205	3.0
K09924	1593.0
K09929	1.0
K06208	307.0
K00759	17208.0
K00758	3.0
K00752	0.0
K00757	14865.0
K00756	3920.0
K00754	23505.0
K06001	7648.0
K05557	0.0
K09766	1949.0
K05554	0.0
K07475	0.0
K07150	10694.0
K07151	0.0
K07152	1.0
K07153	14.0
K07154	4191.0
K07155	0.0
K07156	16.0
K07157	0.0
K07406	19284.0
K07407	33159.0
K07404	18731.0
K07405	97.0
K07402	13485.0
K07403	1594.0
K07400	15.0
K07401	0.0
K01808	19066.0
K01809	7617.0
K01800	2.0
K01801	0.0
K01802	124.0
K01803	17398.0
K01804	9202.0
K01805	3707.0
K01807	5877.0
K09718	0.0
K14668	0.0
K14669	0.0
K14666	0.0
K14667	0.0
K01664	67.0
K01665	132.0
K01666	9294.0
K01667	793.0
K01660	0.0
K01661	1656.0
K01662	11554.0
K01663	0.0
K01668	33.0
K01669	1609.0
K02863	16849.0
K02862	0.0
K02860	15217.0
K02867	16849.0
K02866	0.0
K02864	15209.0
K02869	0.0
K05362	1.0
K05365	29.0
K03402	14317.0
K03403	0.0
K03400	0.0
K03406	106162.0
K03407	15435.0
K03404	0.0
K03405	0.0
K03408	26467.0
K03409	318.0
K02315	20209.0
K02314	18469.0
K02317	2.0
K02316	16837.0
K02313	16849.0
K02312	6.0
K02319	0.0
K12405	0.0
K12152	3.0
K12151	2.0
K07091	14.0
K07090	27733.0
K07093	1597.0
K07092	0.0
K07095	21500.0
K07094	1.0
K07097	0.0
K07096	0.0
K07099	4161.0
K07098	25237.0
K11175	15242.0
K11174	0.0
K11177	1.0
K11176	0.0
K11173	0.0
K11179	15.0
K11178	1.0
K00322	14.0
K00320	32.0
K00321	0.0
K00326	0.0
K00324	28.0
K00325	15.0
K00329	0.0
K05945	0.0
K05944	0.0
K05947	0.0
K05946	4274.0
K06944	0.0
K06945	1.0
K06946	3.0
K06415	311.0
K06940	11663.0
K06941	19690.0
K06942	16849.0
K06943	0.0
K10806	15.0
K10807	0.0
K10804	3212.0
K10805	14.0
K06948	106.0
K06949	21795.0
K06418	1.0
K09138	4.0
K09139	0.0
K09134	6085.0
K09135	0.0
K09136	14.0
K09137	3.0
K09130	0.0
K09131	1605.0
K09132	5767.0
K09133	0.0
K05808	18406.0
K05809	3.0
K05804	5773.0
K05805	3.0
K05806	0.0
K05807	112.0
K05800	3.0
K05801	3.0
K05802	3.0
K05803	3.0
K01044	12.0
K01045	0.0
K01046	1944.0
K02068	17.0
K04561	0.0
K01042	1955.0
K05568	19863.0
K05567	7267.0
K14273	0.0
K14275	0.0
K14274	228.0
K02062	3.0
K05245	0.0
K05564	12.0
K01048	2016.0
K02066	1706.0
K01322	1691.0
K01325	0.0
K02065	1706.0
K01326	0.0
K05560	12.0
K02243	93.0
K08930	0.0
K02679	3.0
K02676	12.0
K02674	11.0
K02675	0.0
K02672	12.0
K02241	1132.0
K02670	12.0
K02671	12.0
K00810	0.0
K00811	108.0
K00812	3717.0
K00813	3.0
K00814	0.0
K00817	16802.0
K00818	1758.0
K00819	1.0
K02530	3.0
K02245	93.0
K02244	51.0
K01499	0.0
K01498	0.0
K01493	16837.0
K01492	287.0
K01491	36488.0
K01497	16.0
K01496	3477.0
K01495	8214.0
K01494	5984.0
K02418	13827.0
K02419	17050.0
K14492	0.0
K02412	15414.0
K02413	16216.0
K02410	17050.0
K02411	7713.0
K02416	17049.0
K02417	11708.0
K02414	1645.0
K02415	14.0
K00120	0.0
K00121	92.0
K00430	0.0
K13058	1593.0
K13059	0.0
K13727	49.0
K13057	0.0
K13722	0.0
K13051	3.0
K13052	8875.0
K00435	1.0
K12054	0.0
K03239	0.0
K03238	0.0
K03231	0.0
K03230	1594.0
K03232	0.0
K12059	1.0
K03237	0.0
K03236	0.0
K12058	1.0
K12239	0.0
K12238	0.0
K12235	0.0
K12234	2101.0
K13942	0.0
K13940	10453.0
K13941	0.0
K12097	0.0
K12096	0.0
K12095	0.0
K12094	0.0
K12093	0.0
K12092	0.0
K12091	0.0
K12090	0.0
K12099	0.0
K12098	0.0
K06356	0.0
K05992	0.0
K03540	0.0
K06331	6705.0
K06330	11.0
K07138	18156.0
K07139	7362.0
K11811	13.0
K07132	2564.0
K07133	50067.0
K07130	15522.0
K07131	1.0
K07137	30542.0
K07134	0.0
K07135	0.0
K01860	0.0
K01866	16850.0
K01867	16852.0
K01865	33.0
K01868	22976.0
K01869	16849.0
K06140	1596.0
K04766	1.0
K04767	42.0
K04764	15.0
K04762	1705.0
K04763	17099.0
K04760	15.0
K04761	2050.0
K04768	1.0
K04769	13382.0
K08313	47.0
K08312	3.0
K08311	1654.0
K08310	3.0
K08317	51.0
K08316	13352.0
K08315	2.0
K08314	447.0
K05149	0.0
K08319	1.0
K08318	2.0
K06339	0.0
K14648	0.0
K14392	22.0
K14393	1608.0
K14645	0.0
K14647	0.0
K01689	22304.0
K01686	18190.0
K01687	33516.0
K01684	7121.0
K01685	14896.0
K01682	14.0
K01681	16882.0
K05308	0.0
K02889	0.0
K02888	16849.0
K02885	0.0
K02884	16849.0
K02887	16849.0
K02886	16849.0
K02881	16849.0
K02883	0.0
K13743	0.0
K02086	52.0
K02081	2635.0
K02080	0.0
K02083	333.0
K02082	46.0
K13831	0.0
K03428	0.0
K03429	9606.0
K03424	22504.0
K03935	0.0
K03932	0.0
K03933	51.0
K03930	6802.0
K03931	1.0
K02339	15.0
K02338	16850.0
K02337	15991.0
K02336	3.0
K02335	22604.0
K02334	9635.0
K02330	0.0
K03688	10005.0
K03689	0.0
K03680	228.0
K03683	15.0
K03684	1615.0
K03685	16847.0
K03686	37814.0
K03687	15579.0
K07301	13011.0
K07300	2.0
K07303	0.0
K07302	0.0
K07305	1660.0
K07304	1712.0
K07307	819.0
K07306	41.0
K07309	9.0
K07308	41.0
K02617	2.0
K02610	3.0
K02963	16849.0
K02612	3.0
K02961	14371.0
K09686	40801.0
K09687	129749.0
K09684	401.0
K09685	376.0
K09682	0.0
K09683	0.0
K09680	2.0
K09681	0.0
K09688	0.0
K09689	0.0
K05962	0.0
K05961	0.0
K05967	16.0
K05966	162.0
K11159	0.0
K05964	3.0
K05968	0.0
K11152	0.0
K00309	0.0
K00658	1609.0
K00304	0.0
K00305	0.0
K00654	0.0
K00655	27805.0
K00652	1709.0
K00301	0.0
K00302	5814.0
K00303	4.0
K10828	0.0
K06431	0.0
K06432	0.0
K06433	0.0
K06434	1.0
K06436	312.0
K06437	0.0
K10820	228.0
K06439	0.0
K10822	0.0
K10823	0.0
K10826	0.0
K09167	682.0
K06322	0.0
K14117	0.0
K14259	0.0
K14257	0.0
K01308	1305.0
K01303	43.0
K01301	0.0
K01305	200.0
K01304	144.0
K02658	12.0
K00672	0.0
K02650	1989.0
K02651	1.0
K02652	14548.0
K02653	17343.0
K02654	41108.0
K05687	0.0
K02656	12.0
K05685	14.0
K00878	14424.0
K00879	940.0
K00872	2653.0
K00873	16835.0
K00870	0.0
K00876	15906.0
K00877	0.0
K00874	23985.0
K00875	0.0
K04487	33107.0
K04486	20996.0
K04485	15191.0
K04484	0.0
K04483	0.0
K04482	0.0
K04480	0.0
K04488	22711.0
K12049	0.0
K13693	0.0
K13706	0.0
K13694	3.0
K13695	3.0
K05977	0.0
K09516	0.0
K02434	25917.0
K02435	24629.0
K02436	61.0
K02437	11578.0
K05350	7180.0
K02431	8115.0
K08100	0.0
K02433	26165.0
K02438	18374.0
K02439	14.0
K03745	14.0
K03744	1946.0
K03747	2.0
K03210	16788.0
K03217	16076.0
K03216	16743.0
K03215	15.0
K03742	13754.0
K03219	1594.0
K03218	16889.0
K03749	3.0
K03748	3.0
K02383	0.0
K06327	0.0
K06320	7429.0
K07238	17353.0
K09479	0.0
K09478	0.0
K09475	2.0
K09474	0.0
K09477	0.0
K09476	3.0
K09471	1.0
K09470	1.0
K09473	0.0
K09472	0.0
K07543	0.0
K06898	14967.0
K13967	0.0
K13963	8294.0
K07545	0.0
K00737	5770.0
K05345	12.0
K11706	0.0
K11707	3.0
K11704	0.0
K11705	0.0
K11708	3.0
K11709	3.0
K05588	0.0
K07114	12764.0
K07443	9228.0
K07116	0.0
K07117	1593.0
K07110	1.0
K07447	16847.0
K07112	1604.0
K07113	14.0
K07448	7422.0
K07118	132.0
K07119	5.0
K10619	0.0
K10618	0.0
K10617	0.0
K10616	0.0
K01848	0.0
K01849	1.0
K01844	2242.0
K01845	8816.0
K01846	2.0
K01847	1788.0
K01840	22491.0
K01841	60.0
K01842	0.0
K01843	3255.0
K06219	3.0
K10832	0.0
K05348	0.0
K14203	0.0
K08483	17065.0
K08482	1593.0
K08481	0.0
K08480	0.0
K08485	14.0
K08484	15.0
K00464	0.0
K00467	0.0
K00466	0.0
K00461	0.0
K00460	0.0
K00463	0.0
K00462	0.0
K04509	0.0
K00469	0.0
K00468	0.0
K08645	0.0
K04744	15.0
K01518	0.0
K01519	0.0
K04748	0.0
K04749	311.0
K01514	0.0
K01515	27043.0
K01512	12902.0
K01510	0.0
K14623	2425.0
K14626	0.0
K14627	0.0
K14628	0.0
K14629	0.0
K03918	0.0
K03919	3.0
K12372	3.0
K12373	11042.0
K12370	3.0
K12371	3.0
K02359	0.0
K02358	16859.0
K02351	0.0
K02352	0.0
K02355	31964.0
K02357	16849.0
K02356	16853.0
K13574	0.0
K13573	0.0
K13572	0.0
K13571	0.0
K13570	0.0
K12112	0.0
K12113	0.0
K12110	0.0
K12111	356.0
K07329	0.0
K07328	0.0
K07323	14.0
K07322	199.0
K07321	944.0
K07320	15.0
K07327	0.0
K07326	0.0
K07325	0.0
K07324	0.0
K08163	3.0
K06180	35749.0
K06181	1654.0
K06182	10878.0
K06183	17492.0
K06186	14.0
K06187	16849.0
K06188	3251.0
K06189	14.0
K08359	1.0
K07589	2.0
K07588	98.0
K07587	0.0
K07586	5863.0
K07585	0.0
K07584	15394.0
K07583	0.0
K07582	0.0
K07581	0.0
K07580	0.0
K11139	0.0
K05989	32381.0
K05988	0.0
K05985	3116.0
K05987	0.0
K05986	1593.0
K10843	0.0
K08354	1.0
K10844	0.0
K10848	0.0
K00673	1607.0
K00674	171.0
K00675	1663.0
K00676	15987.0
K00677	3298.0
K06988	79.0
K06989	1262.0
K08351	2.0
K06980	1608.0
K06981	0.0
K06982	0.0
K08350	3.0
K06984	0.0
K06985	1.0
K06986	0.0
K06987	9778.0
K02445	7727.0
K02444	6196.0
K00582	0.0
K00583	0.0
K00580	0.0
K02110	16508.0
K00586	0.0
K00587	0.0
K00584	0.0
K08921	0.0
K02441	10.0
K00588	1.0
K08922	0.0
K02440	3482.0
K00018	20824.0
K08923	0.0
K02443	7611.0
K00019	3.0
K02442	0.0
K08925	0.0
K08926	0.0
K08927	0.0
K03149	3641.0
K06604	0.0
K00015	0.0
K01989	17877.0
K00854	31635.0
K00855	3.0
K00856	0.0
K00857	2702.0
K00850	45523.0
K00851	1649.0
K00852	21417.0
K00853	2149.0
K00858	15243.0
K00859	15341.0
K01181	4245.0
K01180	0.0
K01183	6128.0
K01182	18218.0
K01185	109.0
K01184	0.0
K01187	20490.0
K01188	12545.0
K02596	3.0
K13766	11.0
K13767	2.0
K13003	0.0
K13002	0.0
K13000	0.0
K02984	0.0
K02986	16850.0
K02987	0.0
K02636	0.0
K02982	11083.0
K02983	0.0
K02638	0.0
K02639	0.0
K02988	16024.0
K08298	18.0
K08299	0.0
K03583	15.0
K03582	15.0
K03581	17510.0
K03580	1607.0
K03587	124.0
K03586	15.0
K03585	4991.0
K03584	16803.0
K03589	12202.0
K03588	28229.0
K01725	10.0
K01724	1593.0
K01727	3.0
K01726	9500.0
K01721	0.0
K01720	1.0
K01722	0.0
K13008	0.0
K01729	0.0
K01728	2.0
K09530	0.0
K09539	0.0
K02188	13466.0
K02189	13618.0
K02182	1.0
K02183	0.0
K03769	902.0
K03768	28556.0
K03767	63.0
K03765	0.0
K03764	3.0
K03763	31296.0
K03762	14.0
K03761	4.0
K03760	14.0
K09457	1655.0
K09456	2.0
K09459	60.0
K09458	18443.0
K00602	32363.0
K13988	0.0
K13985	0.0
K09981	1.0
K09980	0.0
K09983	0.0
K09982	13.0
K09985	0.0
K09984	2.0
K09987	0.0
K09986	12.0
K09989	8731.0
K09988	7591.0
K12583	0.0
K12582	3.0
K12589	0.0
K11720	15.0
K09759	9111.0
K10985	1.0
K10984	42.0
K07468	0.0
K07469	7.0
K07464	11738.0
K07465	0.0
K07466	0.0
K07467	7340.0
K07460	10916.0
K07461	7305.0
K07462	16868.0
K07463	0.0
K10679	3214.0
K10678	2.0
K10671	0.0
K10670	5388.0
K10673	1.0
K10672	1065.0
K10674	11.0
K10677	0.0
K10676	0.0
K08726	0.0
K08724	42.0
K08722	2696.0
K08723	2.0
K08720	0.0
K08721	0.0
K08728	49.0
K10187	0.0
K00119	0.0
K00118	1593.0
K00449	11.0
K00448	11.0
K00115	0.0
K00446	0.0
K00117	3203.0
K00116	1598.0
K00111	15879.0
K00442	0.0
K00113	3.0
K00112	4.0
K01539	0.0
K01531	10291.0
K04720	15842.0
K01533	18496.0
K01534	38241.0
K01535	0.0
K01537	17685.0
K14358	0.0
K14605	0.0
K14606	0.0
K00413	0.0
K10120	9.0
K05600	0.0
K05777	5.0
K03972	0.0
K03973	502.0
K03970	3.0
K03971	2.0
K03976	15227.0
K03977	16849.0
K03974	3.0
K03975	2076.0
K03978	15256.0
K03979	16850.0
K13378	112.0
K02372	18231.0
K02371	14745.0
K02377	7479.0
K02379	1626.0
K03396	0.0
K03397	0.0
K03394	11521.0
K03395	0.0
K03392	0.0
K03393	0.0
K03390	106.0
K03391	0.0
K03399	19.0
K03027	0.0
K12136	0.0
K12137	0.0
K06610	0.0
K12138	0.0
K12139	0.0
K11444	0.0
K11440	2.0
K11443	0.0
K11442	1.0
K00612	1593.0
K00613	9.0
K00610	11062.0
K00611	16362.0
K00616	8576.0
K00617	0.0
K00614	12.0
K00615	57708.0
K00619	0.0
K10863	0.0
K07874	0.0
K06234	0.0
K10240	0.0
K10241	0.0
K10242	0.0
K10243	2.0
K04110	0.0
K04113	0.0
K04112	0.0
K04115	0.0
K04114	0.0
K04117	0.0
K04116	0.0
K04118	0.0
K05517	3.0
K07705	330.0
K07704	340.0
K07707	5775.0
K07706	6079.0
K07701	2.0
K07700	3.0
K07703	2.0
K07702	3.0
K07709	0.0
K07708	15.0
K01955	31723.0
K13042	0.0
K09934	0.0
K09935	10323.0
K06216	1.0
K09937	2.0
K13745	14.0
K13746	0.0
K13747	8969.0
K13740	0.0
K13741	0.0
K13742	0.0
K06211	5771.0
K06212	17.0
K09933	2.0
K02618	3.0
K02619	115.0
K02968	16007.0
K02966	0.0
K02967	16849.0
K02616	15.0
K02965	16849.0
K02962	0.0
K02611	3.0
K02613	3.0
K03569	28712.0
K03568	50.0
K03565	15196.0
K06218	1.0
K03567	3.0
K03566	5.0
K03561	9791.0
K03560	14.0
K03563	18717.0
K03562	15.0
K06430	0.0
K01709	3672.0
K01708	2.0
K01707	0.0
K01706	1059.0
K01705	0.0
K01704	42523.0
K01703	43544.0
K01702	0.0
K14165	1.0
K14164	0.0
K14166	0.0
K14161	1593.0
K14160	0.0
K14162	1593.0
K05396	879.0
K03709	3139.0
K03708	787.0
K08160	14.0
K03701	24401.0
K03700	11223.0
K03703	9816.0
K03702	16849.0
K03705	15145.0
K03704	21813.0
K03707	1587.0
K03706	10947.0
K06289	0.0
K06288	0.0
K06283	12296.0
K06282	12.0
K06281	12.0
K06287	16784.0
K06286	51.0
K06285	307.0
K06284	6464.0
K08161	54.0
K07540	0.0
K06438	7813.0
K06869	0.0
K06868	0.0
K06867	1597.0
K06866	3.0
K06865	0.0
K06864	13313.0
K06863	0.0
K06862	0.0
K06861	1933.0
K06860	0.0
K12659	0.0
K12658	1594.0
K07547	0.0
K07546	0.0
K15023	0.0
K15022	0.0
K15020	0.0
K15024	11092.0
K08700	0.0
K08162	5769.0
K07544	0.0
K00137	2.0
K00135	57.0
K00134	18510.0
K00133	16839.0
K00132	34.0
K00131	5.0
K00130	5808.0
K00139	0.0
K00138	2.0
K00429	0.0
K00428	1690.0
K00421	0.0
K00423	0.0
K00425	188.0
K00427	3.0
K00426	188.0
K14292	0.0
K14379	0.0
K14370	0.0
K14371	0.0
K14372	0.0
K14373	0.0
K14374	0.0
K14375	0.0
K09845	0.0
K14082	0.0
K14083	10.0
K14080	0.0
K14081	0.0
K14086	5768.0
K14087	5777.0
K14084	59.0
K14088	5777.0
K14089	5768.0
K01552	11492.0
K01551	683.0
K01556	1.0
K01557	0.0
K01554	47.0
K01555	2.0
K04708	0.0
K03955	0.0
K13689	0.0
K13688	1823.0
K13683	2.0
K13685	4199.0
K13684	2.0
K13687	0.0
K13686	0.0
K14159	23.0
K02399	3.0
K02398	1991.0
K02395	1949.0
K02394	3.0
K02397	7734.0
K02396	16653.0
K02391	3.0
K02390	17048.0
K02393	3.0
K02392	26330.0
K13533	0.0
K13532	0.0
K13531	2.0
K13530	48.0
K01550	0.0
K05658	0.0
K14054	5.0
K02601	18271.0
K02970	16556.0
K05378	0.0
K12339	14.0
K14060	1.0
K11687	0.0
K11686	0.0
K11685	2.0
K11689	2867.0
K11688	2508.0
K08939	0.0
K03048	65.0
K03049	0.0
K13821	4808.0
K13820	2.0
K03042	0.0
K03043	15984.0
K03040	15209.0
K03041	0.0
K03046	16025.0
K03047	0.0
K03044	0.0
K03045	0.0
K00348	100.0
K09847	0.0
K00692	3.0
K00638	13657.0
K00639	2115.0
K00693	0.0
K00634	7142.0
K00635	1.0
K00630	0.0
K00631	14.0
K00632	2257.0
K00633	6172.0
K00691	99.0
K00696	0.0
K00694	72.0
K00695	0.0
K10854	0.0
K07811	0.0
K07810	16.0
K07813	15114.0
K07812	9.0
K07814	6195.0
K07816	128.0
K00090	14.0
K00091	5909.0
K00094	448.0
K00096	7457.0
K00097	4672.0
K00098	0.0
K00099	15961.0
K10228	0.0
K10229	0.0
K12548	0.0
K10222	0.0
K10220	0.0
K10221	0.0
K10227	1.0
K05822	1.0
K01949	0.0
K01945	16835.0
K01947	0.0
K01946	0.0
K01941	1619.0
K01940	16350.0
K06357	0.0
K07729	49091.0
K07728	0.0
K07727	22524.0
K07726	5769.0
K07725	0.0
K07724	1.0
K07723	317.0
K07722	1613.0
K07721	0.0
K07720	76885.0
K00899	1775.0
K05824	0.0
K00891	24787.0
K00892	3.0
K00895	1593.0
K00897	1705.0
K08151	1641.0
K08153	51.0
K08154	3.0
K02948	16849.0
K02942	0.0
K02944	0.0
K05665	0.0
K02946	16848.0
K13793	0.0
K06352	0.0
K01769	0.0
K01768	3188.0
K01761	4.0
K01760	241.0
K01762	0.0
K09578	0.0
K01766	3.0
K08164	0.0
K02493	16025.0
K08166	0.0
K08167	13.0
K02496	3.0
K02497	1.0
K02494	14.0
K02495	33458.0
K02498	3.0
K02499	1101.0
K08168	0.0
K08169	4.0
K14415	5928.0
K14414	1594.0
K06881	16849.0
K00436	0.0
K06332	0.0
K12815	0.0
K12810	0.0
K06885	107.0
K00437	2.0
K06335	0.0
K06334	18938.0
K03547	12303.0
K03546	4998.0
K03545	25991.0
K03544	25926.0
K03543	1719.0
K06888	8067.0
K10941	0.0
K03549	1656.0
K03548	3.0
K10940	0.0
K02236	106.0
K02237	14356.0
K02234	0.0
K02232	13623.0
K02233	19708.0
K02230	1594.0
K02231	24982.0
K06359	0.0
K02238	14741.0
K02239	0.0
K03723	15176.0
K03722	4668.0
K03721	3.0
K03720	3.0
K03727	0.0
K03726	0.0
K03725	0.0
K03724	2301.0
K06358	0.0
K12673	0.0
K12679	0.0
K12678	0.0
K06410	7233.0
K11898	2.0
K11899	0.0
K11896	6.0
K11897	2.0
K11894	1.0
K11895	5.0
K11892	5.0
K11893	5.0
K11890	13.0
K11891	15.0
K08762	0.0
K08764	0.0
K08765	0.0
K10418	0.0
K11325	0.0
K11326	0.0
K11327	0.0
K11328	0.0
K11329	0.0
K00151	3.0
K00150	0.0
K00153	0.0
K00400	0.0
K00407	0.0
K00406	1593.0
K00405	1593.0
K00404	1593.0
K00158	49.0
K01342	0.0
K09388	0.0
K09386	0.0
K09384	9.0
K04094	4251.0
K04095	5780.0
K04096	16010.0
K04097	13.0
K04090	11.0
K04091	1649.0
K04092	0.0
K04093	0.0
K04098	0.0
K04099	0.0
K01578	0.0
K01579	3688.0
K01574	11.0
K01575	99.0
K01576	0.0
K01577	2.0
K01571	12968.0
K01572	20208.0
K01573	0.0
K02009	7202.0
K02008	52514.0
K02005	11226.0
K02004	125102.0
K02007	7838.0
K02006	73551.0
K02001	4.0
K02000	52.0
K02003	191834.0
K02002	53.0
K03065	0.0
K08952	0.0
K03060	15830.0
K13809	0.0
K10948	0.0
K09607	0.0
K06125	0.0
K04337	2.0
K06120	443.0
K06121	0.0
K04336	2.0
K01127	0.0
K09703	7.0
K00004	95.0
K14699	0.0
K09702	671.0
K14698	0.0
K05311	12.0
K13829	0.0
K10943	0.0
K07291	0.0
K07290	2.0
K10206	16063.0
K10202	10.0
K10208	1.0
K10209	2.0
K01966	1.0
K01965	0.0
K01964	3.0
K01963	10347.0
K01962	6948.0
K01961	23233.0
K01960	98.0
K01969	11.0
K01968	11.0
K07749	7034.0
K07748	0.0
K07741	553.0
K07740	2.0
K07743	0.0
K07742	15142.0
K07745	0.0
K07744	0.0
K07746	1.0
K01299	8430.0
K01295	4882.0
K01297	5941.0
K02922	0.0
K05603	0.0
K02921	0.0
K02926	16849.0
K05607	0.0
K02924	0.0
K05605	0.0
K02928	0.0
K02929	0.0
K00216	13.0
K00217	0.0
K00214	0.0
K00215	17762.0
K00213	0.0
K00210	0.0
K00211	0.0
K00218	0.0
K00219	68.0
K01035	2.0
K01034	3707.0
K04517	16818.0
K01740	30006.0
K01031	13.0
K01746	1748.0
K01745	2308.0
K01744	2225.0
K01749	4944.0
K01039	1465.0
K04518	453.0
K09591	0.0
K14129	0.0
K14128	0.0
K14121	0.0
K14120	0.0
K14123	0.0
K14122	0.0
K14125	0.0
K14124	0.0
K14127	0.0
K14126	0.0
K03521	18437.0
K03520	0.0
K03523	17122.0
K03522	19945.0
K03525	17677.0
K03524	17680.0
K03527	18039.0
K03526	16778.0
K03529	16710.0
K03528	14.0
K06338	0.0
K02217	3141.0
K03299	2477.0
K03298	18.0
K13472	0.0
K03293	377.0
K03292	30225.0
K03291	4.0
K03290	0.0
K03297	7395.0
K03296	19783.0
K03295	171.0
K03294	8605.0
K13009	0.0
K12690	0.0
K09743	0.0
K06022	0.0
K07190	0.0
K06021	0.0
K07192	3559.0
K06020	0.0
K06027	0.0
K06026	0.0
K09744	0.0
K07991	2.0
K08749	0.0
K09835	0.0
K09834	0.0
K10439	37425.0
K06351	0.0
K09833	0.0
K10925	0.0
K10924	0.0
K10927	0.0
K10926	0.0
K10923	0.0
K10922	0.0
K09629	0.0
K10697	0.0
K00179	6302.0
K00172	3738.0
K00171	2053.0
K00170	2050.0
K00177	3469.0
K00176	3468.0
K00175	7003.0
K00174	5345.0
K13478	0.0
K14338	0.0
K14339	0.0
K14335	0.0
K14337	0.0
K14330	0.0
K14331	0.0
K14333	1.0
K08918	0.0
K13479	3837.0
K04078	16012.0
K04079	16765.0
K04076	310.0
K04077	16836.0
K04074	1296.0
K04075	16003.0
K04072	15804.0
K04073	0.0
K04070	14131.0
K04071	0.0
K14597	0.0
K13318	0.0
K08280	0.0
K13641	3119.0
K13640	9.0
K13643	73.0
K13642	0.0
K02027	257166.0
K02026	457695.0
K02025	492823.0
K02024	6.0
K02023	8785.0
K02022	20.0
K02021	1.0
K02020	7544.0
K02029	24505.0
K02028	29067.0
K03886	0.0
K03887	0.0
K03884	0.0
K03885	1808.0
K03881	0.0
K03888	0.0
K03889	0.0
K12998	0.0
K12999	0.0
K12992	3357.0
K12993	0.0
K12990	5768.0
K12991	0.0
K12996	52.0
K12997	49.0
K12994	0.0
K12995	2.0
K08979	0.0
K08978	12744.0
K03088	203001.0
K03089	15.0
K03086	25957.0
K03087	3.0
K08971	0.0
K08970	1595.0
K03082	1606.0
K03080	0.0
K08974	15991.0
K13868	0.0
K00918	556.0
K01553	0.0
K12214	0.0
K11646	0.0
K11645	0.0
K11641	0.0
K11640	0.0
K12736	0.0
K12733	0.0
K07507	4202.0
K07506	15.0
K07505	1.0
K07504	0.0
K07503	0.0
K07502	8694.0
K07501	12.0
K07500	0.0
K07509	0.0
K07508	0.0
K11422	0.0
K08698	0.0
K10773	18329.0
K10774	0.0
K14286	0.0
K10778	15.0
K14287	14.0
K00140	297.0
K05501	3.0
K01903	1610.0
K01902	1610.0
K01905	6.0
K01904	0.0
K01907	0.0
K01906	0.0
K01909	0.0
K01908	0.0
K14534	10249.0
K00147	16752.0
K07767	0.0
K07769	0.0
K07768	0.0
K06203	3.0
K06202	3.0
K09921	3.0
K09920	2.0
K09927	7363.0
K09024	14.0
K09022	1642.0
K09023	1595.0
K09020	261.0
K09021	2.0
K02908	0.0
K02909	16863.0
K08218	112.0
K08219	2.0
K02904	15241.0
K02906	16849.0
K02907	15202.0
K02902	15971.0
K00230	8.0
K00231	1.0
K00232	0.0
K08976	1594.0
K00234	0.0
K00239	5621.0
K06209	13754.0
K09928	1605.0
K01015	0.0
K01014	0.0
K01012	17746.0
K01011	4844.0
K01010	0.0
K08920	0.0
K14103	0.0
K14102	0.0
K14101	0.0
K14100	0.0
K14105	0.0
K14104	0.0
K14109	0.0
K14108	0.0
K06401	0.0
K00893	0.0
K13402	0.0
K12858	0.0
K03503	122.0
K03502	13954.0
K03501	15253.0
K03500	18331.0
K08924	0.0
K02278	640.0
K02279	4753.0
K12977	0.0
K02276	0.0
K02277	0.0
K02274	1594.0
K02275	1594.0
K13450	0.0
K13451	0.0
K13452	0.0
K13454	0.0
K13455	0.0
K12509	0.0
K12508	10.0
K12507	32.0
K12506	1470.0
K12500	3.0
K12503	0.0
K05926	0.0
K09728	0.0
K14587	228.0
K06597	0.0
K06596	12.0
K06595	0.0
K06599	0.0
K06598	0.0
K07978	0.0
K07979	43329.0
K07976	0.0
K14585	0.0
K10907	26248.0
K10906	3.0
K10901	0.0
K10909	0.0
K10908	0.0
K09819	1641.0
K09818	48.0
K09817	16662.0
K09816	16630.0
K09815	16637.0
K06374	13367.0
K06373	13365.0
K09812	22486.0
K09811	21065.0
K09810	7472.0
K09724	0.0
K14582	0.0
K09721	0.0
K04058	1594.0
K04059	0.0
K04050	0.0
K04051	0.0
K04052	0.0
K04053	0.0
K04054	0.0
K04055	0.0
K04056	1593.0
K04057	0.0
K01047	0.0
K08975	0.0
K10015	2.0
K10014	2.0
K10017	2.0
K10016	2.0
K10011	3.0
K10010	3011.0
K10013	4.0
K10012	5824.0
K10019	0.0
K10018	0.0
K13665	2.0
K13664	0.0
K13663	0.0
K13662	0.0
K13661	0.0
K13660	0.0
K13669	0.0
K13668	0.0
K07641	1596.0
K01466	1072.0
K13590	0.0
K01464	8873.0
K01465	17517.0
K01462	32831.0
K01463	1267.0
K01460	5.0
K01461	0.0
K13599	1.0
K13598	0.0
K01468	1479.0
K01469	1593.0
K09251	5.0
K09252	10.0
K02041	6122.0
K02040	18486.0
K02043	2.0
K02045	1673.0
K02044	6124.0
K02047	3264.0
K02046	3266.0
K02049	37845.0
K02048	3280.0
K05549	1.0
K05548	12.0
K06046	0.0
K03319	32.0
K03316	66.0
K03317	8.0
K03314	3.0
K03315	15692.0
K03312	10763.0
K03313	13.0
K03310	36126.0
K03311	4603.0
K12052	0.0
K02945	19143.0
K06162	5.0
K06163	5.0
K06160	0.0
K06161	0.0
K06166	4.0
K00359	1903.0
K06164	5.0
K06165	5.0
K06168	15962.0
K06169	14.0
K13020	0.0
K07158	0.0
K07159	0.0
K04835	1.0
K11621	0.0
K11991	3.0
K11622	0.0
K11996	1611.0
K11627	0.0
K11626	0.0
K11629	1.0
K11628	0.0
K07561	0.0
K07560	16832.0
K07563	0.0
K07562	0.0
K07565	0.0
K07564	0.0
K07567	25716.0
K07566	15576.0
K07569	0.0
K07568	16050.0
K09925	0.0
K11199	0.0
K11198	0.0
K11192	1.0
K11191	0.0
K11196	0.0
K11195	0.0
K11194	0.0
K02492	8620.0
K10713	0.0
K10710	1745.0
K10711	8.0
K10716	1.0
K02490	1.0
K10714	0.0
K10715	0.0
K01929	16836.0
K01928	18173.0
K01923	19784.0
K01922	1644.0
K01921	18953.0
K01920	15.0
K01926	14348.0
K01925	16997.0
K01924	15243.0
K07789	1596.0
K07788	3.0
K07785	1.0
K07784	3.0
K07787	1609.0
K07786	0.0
K07781	2.0
K07783	3.0
K07782	2.0
K05835	15.0
K06355	0.0
K14661	0.0
K09844	0.0
K00782	51.0
K00783	16851.0
K00784	17809.0
K00785	0.0
K00786	7762.0
K00039	0.0
K00036	7616.0
K00037	0.0
K00034	723.0
K00035	1.0
K00032	0.0
K00033	7664.0
K00030	402.0
K00031	16135.0
K01259	43.0
K01258	12288.0
K01255	6295.0
K01256	1610.0
K01251	10678.0
K01250	1688.0
K01253	0.0
K01252	13.0
K09008	0.0
K09009	0.0
K09000	1595.0
K09001	19.0
K09002	6082.0
K09003	0.0
K09004	6.0
K09005	10.0
K09006	0.0
K09007	1604.0
K09846	0.0
K08234	8644.0
K00258	0.0
K00259	1694.0
K00252	1.0
K00253	11.0
K00256	0.0
K00257	2072.0
K00254	0.0
K00255	13.0
K01079	668.0
K01078	1593.0
K01071	50.0
K01070	15.0
K01073	2.0
K01077	9631.0
K01076	1937.0
K14472	0.0
K14471	0.0
K14470	0.0
K14475	12.0
K09841	0.0
K02788	1.0
K02782	4.0
K02783	741.0
K02781	639.0
K02786	2.0
K02787	0.0
K02784	5.0
K01060	1905.0
K01787	2212.0
K01786	12467.0
K01785	17183.0
K01784	33054.0
K01783	18698.0
K01782	3231.0
K01781	31.0
K01780	0.0
K01789	0.0
K01788	10134.0
K02526	1080.0
K02527	1704.0
K02525	4.0
K02250	1.0
K02523	1705.0
K02520	16028.0
K02521	3.0
K02258	0.0
K02259	1594.0
K02528	16837.0
K02529	118639.0
K03781	5942.0
K03780	2226.0
K03783	13628.0
K03782	1620.0
K03785	5521.0
K03784	6948.0
K03787	7477.0
K03786	11350.0
K03789	14720.0
K03788	3.0
K10700	0.0
K00342	1706.0
K03124	0.0
K03120	0.0
K12527	3260.0
K12526	0.0
K12525	5.0
K12524	200.0
K12523	0.0
K12522	0.0
K09789	97.0
K09788	463.0
K09787	15134.0
K09786	313.0
K09785	0.0
K09781	15.0
K09780	14.0
K10961	0.0
K10960	0.0
K10963	0.0
K10962	0.0
K10965	0.0
K10964	0.0
K10966	0.0
K09879	0.0
K06318	0.0
K06311	0.0
K06310	1721.0
K06312	0.0
K06314	0.0
K06317	1144.0
K11389	0.0
K11386	0.0
K11387	0.0
K11384	1593.0
K11385	0.0
K11382	0.0
K11383	0.0
K11381	0.0
K11949	0.0
K10380	0.0
K04032	2104.0
K04033	0.0
K04030	2454.0
K04031	12164.0
K04036	0.0
K04037	0.0
K04034	2.0
K04035	228.0
K04038	0.0
K04039	0.0
K07046	1765.0
K07047	9030.0
K07044	71.0
K07045	9112.0
K07042	16752.0
K07043	6969.0
K07040	14087.0
K07041	0.0
K07048	926.0
K07049	0.0
K08664	0.0
K02584	1.0
K10039	3319.0
K10038	3.0
K10037	2.0
K10036	215.0
K04788	0.0
K04789	0.0
K04784	4.0
K04785	0.0
K04786	0.0
K04787	0.0
K04780	0.0
K04781	3.0
K04782	0.0
K04783	0.0
K13601	0.0
K13603	0.0
K13602	0.0
K13605	0.0
K13604	0.0
K13607	10.0
K02404	1960.0
K05783	1.0
K05782	15.0
K05781	5.0
K05780	5.0
K05787	3.0
K05786	1609.0
K05785	1596.0
K05784	1.0
K05789	2.0
K05788	15.0
K01442	13480.0
K01443	16441.0
K01444	237.0
K01446	47.0
K01447	4278.0
K01448	32282.0
K01449	7627.0
K14803	0.0
K02069	17.0
K05569	7266.0
K08008	0.0
K02063	3.0
K05566	7235.0
K05565	2.0
K05563	12.0
K05562	12.0
K05561	12.0
K02064	3.0
K03338	6099.0
K03339	0.0
K03330	0.0
K03331	0.0
K03332	13.0
K03333	0.0
K03335	7376.0
K03336	5783.0
K03337	6098.0
K12956	0.0
K12957	1607.0
K12954	0.0
K12955	0.0
K12952	0.0
K12953	0.0
K12950	0.0
K12951	0.0
K14733	0.0
K00109	0.0
K06148	41523.0
K06149	3.0
K06144	3.0
K06145	3.0
K06146	0.0
K06147	239349.0
K06141	2.0
K06142	2515.0
K06143	3.0
K11945	0.0
K08948	0.0
K08949	0.0
K00071	0.0
K14664	0.0
K13810	0.0
K14665	2.0
K03058	0.0
K11609	0.0
K11608	0.0
K14660	0.0
K11603	0.0
K11602	0.0
K11601	0.0
K11600	0.0
K11607	1596.0
K11606	1596.0
K11605	1596.0
K11604	1596.0
K10558	230.0
K10559	399.0
K10550	260.0
K10551	260.0
K10552	0.0
K10553	0.0
K10554	0.0
K10555	312.0
K10556	263.0
K10557	230.0
K03051	0.0
K03050	0.0
K07549	0.0
K07548	0.0
K07239	23.0
K07235	15.0
K07234	0.0
K07237	3.0
K07236	3.0
K07231	0.0
K07230	3.0
K07233	26.0
K07232	2.0
K02467	2.0
K05306	5771.0
K05305	6221.0
K05304	0.0
K05303	1593.0
K05301	0.0
K02565	3.0
K08644	0.0
K08646	0.0
K08641	3191.0
K08643	0.0
K08642	0.0
K12146	0.0
K00010	7819.0
K00011	0.0
K00012	18707.0
K00013	16795.0
K00014	20149.0
K00016	14898.0
K09065	0.0
K08252	0.0
K08253	31.0
K08256	0.0
K08255	1.0
K08258	0.0
K08259	0.0
K00274	1596.0
K00275	1608.0
K00276	2.0
K00270	0.0
K00271	0.0
K00272	0.0
K00273	0.0
K00278	7697.0
K00279	0.0
K12675	0.0
K01277	97.0
K01274	0.0
K01273	12467.0
K01271	8004.0
K01270	13583.0
K01278	98.0
K00906	5.0
K00904	113.0
K00903	19.0
K00901	2601.0
K13785	0.0
K00908	0.0
K11149	0.0
K01053	1594.0
K01051	6.0
K01057	0.0
K01056	16849.0
K01055	12.0
K01054	0.0
K01058	14.0
K02500	16792.0
K02501	16783.0
K02502	14560.0
K02503	16847.0
K02504	3.0
K02505	3.0
K02506	2.0
K02507	3.0
K02508	3.0
K02509	6.0
K00291	0.0
K13410	0.0
K13148	0.0
K13419	0.0
K05825	0.0
K03106	16850.0
K03105	0.0
K03101	23726.0
K03100	34937.0
K12541	0.0
K12540	0.0
K12543	0.0
K12542	0.0
K12545	0.0
K12544	0.0
K12547	0.0
K12546	0.0
K12549	0.0
K06080	3.0
K11018	0.0
K11019	0.0
K11016	0.0
K11017	0.0
K11014	0.0
K11015	0.0
K11012	0.0
K11013	0.0
K11010	0.0
K11011	0.0
K06333	11558.0
K06880	0.0
K06883	1593.0
K06882	0.0
K09857	1596.0
K06884	4.0
K06887	2.0
K06886	1595.0
K06889	26156.0
K10942	0.0
K09859	0.0
K09858	14.0
K10947	34937.0
K10946	0.0
K10945	0.0
K10944	0.0
K13284	0.0
K00483	36.0
K00481	11.0
K00480	0.0
K00486	0.0
K00485	0.0
K00484	3.0
K09901	3.0
K10929	0.0
K07684	3.0
K07685	1.0
K07686	3.0
K07687	5.0
K07681	1.0
K07688	2.0
K07689	3.0
K10928	0.0
K04018	0.0
K04019	2105.0
K04014	19.0
K04015	37.0
K04016	1.0
K04017	0.0
K04013	10.0
K07060	0.0
K07061	0.0
K07062	1618.0
K07063	0.0
K07064	0.0
K07065	0.0
K07066	5769.0
K07067	309.0
K07068	1.0
K07069	5849.0
K01121	0.0
K13629	0.0
K13628	1608.0
K13623	0.0
K13622	1593.0
K13620	2.0
K13626	9644.0
K08586	0.0
K08587	0.0
K01428	7374.0
K01429	7367.0
K01422	97.0
K01423	44.0
K01420	17795.0
K01421	13898.0
K01426	8483.0
K01427	0.0
K01424	13140.0
K01425	4373.0
K08068	0.0
K07538	0.0
K13086	0.0
K13085	0.0
K07287	3.0
K07824	0.0
K07682	0.0
K02722	0.0
K12978	0.0
K12979	23.0
K12972	5.0
K12973	3.0
K12974	3.0
K12975	2.0
K12976	0.0
K07821	0.0
K07683	3.0
K14750	0.0
K14751	0.0
K14953	0.0
K12288	3.0
K12289	3.0
K12282	0.0
K12283	0.0
K12280	0.0
K12281	0.0
K12286	0.0
K12287	0.0
K12284	0.0
K12285	0.0
K11957	0.0
K11956	0.0
K11955	0.0
K11954	0.0
K11953	0.0
K11952	0.0
K11951	0.0
K11950	0.0
K11959	0.0
K11958	0.0
K13889	10.0
K13888	14.0
K11963	0.0
K07217	106.0
K07216	14573.0
K07215	11.0
K07214	7403.0
K07213	684.0
K07212	0.0
K07219	66.0
K07218	0.0
K12150	3.0
K08689	0.0
K08688	1.0
K00402	0.0
K00401	0.0
K11994	0.0
K00152	0.0
K01043	2.0
K00154	24.0
K00157	0.0
K00156	100.0
K10533	1.0
K10530	1.0
K10531	0.0
K10536	3738.0
K10537	262.0
K10535	0.0
K10538	2.0
K10539	262.0
K00073	14.0
K13934	3.0
K00076	530.0
K00077	16220.0
K00074	18947.0
K00075	14419.0
K00078	0.0
K00079	0.0
K02290	0.0
K02563	16836.0
K02292	0.0
K08966	0.0
K02294	0.0
K08278	0.0
K08279	0.0
K08274	0.0
K08275	0.0
K08276	3.0
K08277	0.0
K00298	93.0
K00299	1608.0
K00296	0.0
K00297	20100.0
K00294	1.0
K00292	0.0
K00293	0.0
K00290	8273.0
K07757	2.0
K12089	0.0
K01210	3.0
K01213	0.0
K01212	5839.0
K01215	47.0
K01214	0.0
K01217	0.0
K01216	0.0
K01219	1.0
K01218	6593.0
K02749	0.0
K02746	751.0
K02747	528.0
K02744	1599.0
K02745	687.0
K02742	3.0
K00924	3340.0
K00925	22901.0
K00926	14997.0
K00927	16849.0
K00928	18923.0
K00929	9813.0
K12085	0.0
K02298	15.0
K02299	15.0
K02568	10.0
K02569	1.0
K02562	2.0
K02291	1594.0
K02560	3.0
K02293	0.0
K02566	1647.0
K02567	10.0
K02564	17026.0
K02297	15.0
K03169	44644.0
K03168	14478.0
K03163	0.0
K03162	0.0
K03167	0.0
K03166	0.0
K11038	0.0
K11039	0.0
K11030	0.0
K11031	0.0
K11032	0.0
K11033	0.0
K11034	0.0
K11035	0.0
K11036	0.0
K11037	0.0
K02546	0.0
K07668	2449.0
K07669	0.0
K07666	1607.0
K07667	27973.0
K07664	14.0
K07665	8493.0
K07662	3.0
K07663	1596.0
K07660	3.0
K07661	14.0
K03927	24804.0
K07008	14.0
K07009	2021.0
K07002	27.0
K07003	13701.0
K07000	16.0
K07001	8021.0
K07006	1593.0
K07007	26392.0
K07004	12.0
K07005	20525.0
K03921	0.0
K02956	16847.0
K09725	0.0
K09181	1596.0
K08599	0.0
K08598	0.0
K08591	20108.0
K08590	1979.0
K01156	1474.0
K01154	13614.0
K01407	3.0
K01400	0.0
K01153	11261.0
K01150	49.0
K01151	15194.0
K01408	0.0
K01409	19848.0
K01158	0.0
K01159	5863.0
K05523	12.0
K05522	5.0
K05521	12206.0
K05520	3300.0
K05527	15.0
K05526	14.0
K05525	0.0
K05524	239.0
K05529	0.0
K14518	0.0
K14519	1594.0
K05949	0.0
K01754	17803.0
K05942	0.0
K01027	0.0
K02171	0.0
K02170	15.0
K02173	74.0
K02172	0.0
K01751	4437.0
K06416	1639.0
K06417	0.0
K06414	0.0
K06947	0.0
K03379	11.0
K03808	1599.0
K03809	1623.0
K03806	14.0
K06412	14880.0
K03804	3.0
K12296	47.0
K03802	8.0
K03803	2169.0
K06413	1.0
K10808	0.0
K06411	6469.0
K01028	246.0
K01029	2254.0
K11931	3.0
K11930	0.0
K11933	3.0
K11932	3.0
K11935	2.0
K11934	2.0
K11937	2.0
K11936	51.0
K11939	3.0
K11938	2.0
K10800	1593.0
K06419	1.0
K11929	2.0
K07271	13799.0
K07270	21.0
K07273	211.0
K07272	47.0
K07275	15.0
K07274	3.0
K07277	1706.0
K07276	0.0
K07279	0.0
K07278	3.0
K10623	0.0
K02481	1690.0
K11520	0.0
K02480	0.0
K08170	3.0
K02485	3.0
K02484	904.0
K02487	1.0
K08600	30043.0
K08603	0.0
K08602	4828.0
K08605	1.0
K08604	0.0
K09956	1605.0
K09957	0.0
K09954	1596.0
K09955	21196.0
K09952	11.0
K09953	0.0
K09950	1.0
K09951	9864.0
K09958	1593.0
K09959	0.0
K07495	11152.0
K07494	159.0
K07497	7871.0
K07496	2932.0
K07491	8859.0
K07490	3.0
K07493	233.0
K07492	0.0
K07499	0.0
K07498	95.0
K11209	3.0
K11208	2.0
K11204	0.0
K11203	237.0
K11202	1221.0
K11201	1.0
K11200	4.0
K00058	30740.0
K00059	52336.0
K00728	0.0
K00729	31.0
K00055	2.0
K00057	16866.0
K00050	6424.0
K00051	0.0
K00720	0.0
K00721	4874.0
K14424	0.0
K06033	0.0
K14189	0.0
K14188	53.0
K06364	0.0
K14187	5.0
K01239	2412.0
K01238	62.0
K01897	9693.0
K01232	1375.0
K01895	4989.0
K01230	0.0
K01893	16003.0
K01236	0.0
K01235	49.0
K01890	16849.0
K02768	1909.0
K02769	538.0
K02760	6432.0
K02761	3866.0
K02763	1.0
K02764	1.0
K02765	2321.0
K00948	26376.0
K00949	15131.0
K00942	17296.0
K00943	6039.0
K00940	2029.0
K00941	31490.0
K00946	1802.0
K00947	0.0
K00944	0.0
K00945	50767.0
K01097	0.0
K01096	16.0
K01095	14.0
K01093	1.0
K01092	8530.0
K01091	48019.0
K01090	20895.0
K03499	49594.0
K03498	38142.0
K03491	2777.0
K03490	5803.0
K03493	0.0
K03492	8.0
K03495	16841.0
K03497	43847.0
K03496	51817.0
K02817	0.0
K02814	12.0
K02815	14.0
K02810	2440.0
K02548	5042.0
K02549	1645.0
K02818	1.0
K02819	6825.0
K03637	3671.0
K03636	1599.0
K03147	13026.0
K03146	0.0
K08851	0.0
K06518	15639.0
K09729	309.0
K06048	2.0
K06045	3186.0
K06044	2.0
K09727	0.0
K09726	0.0
K06041	2424.0
K09720	0.0
K09723	0.0
K06042	11993.0
K09897	3.0
K09896	3.0
K09895	14.0
K09894	3.0
K09893	3.0
K09892	3.0
K09891	3.0
K09890	3.0
K09899	3.0
K09898	3.0
K03622	0.0
K07648	3.0
K07649	3.0
K07398	0.0
K07399	1.0
K11056	0.0
K11057	0.0
K11054	0.0
K11055	0.0
K07640	3.0
K07393	1626.0
K07390	1608.0
K07391	16690.0
K07644	1610.0
K07645	1619.0
K07646	28588.0
K07647	0.0
K10896	0.0
K07024	74236.0
K07025	23062.0
K07026	2.0
K07027	5761.0
K07020	0.0
K07021	50.0
K07022	0.0
K07023	12190.0
K07028	0.0
K07029	29051.0
K10094	0.0
K01390	0.0
K01392	11.0
K01399	0.0
K02673	0.0
K05893	0.0
K05897	0.0
K05896	16746.0
K05895	8779.0
K05899	0.0
K05898	0.0
K00555	0.0
K00554	9446.0
K00557	14.0
K00556	100.0
K00551	12.0
K00559	0.0
K00558	32524.0
K01170	0.0
K01173	14.0
K01174	4.0
K01175	1605.0
K01176	983.0
K01178	1593.0
K01179	19300.0
K14578	0.0
K14579	0.0
K08951	0.0
K08950	0.0
K08953	0.0
K03828	1598.0
K03829	1.0
K03820	1705.0
K03821	12.0
K03822	0.0
K03823	14302.0
K03824	14.0
K03825	235.0
K03826	14729.0
K03827	989.0
K12248	0.0
K12246	0.0
K12247	0.0
K12242	0.0
K12243	0.0
K12240	0.0
K12241	0.0
K11919	0.0
K11918	0.0
K11913	0.0
K11912	0.0
K11911	3.0
K11910	3.0
K11917	0.0
K11916	0.0
K11915	0.0
K11914	0.0
K12068	1.0
K12069	0.0
K12062	1.0
K12063	2.0
K12060	2.0
K12061	2.0
K12066	2.0
K12067	2.0
K12064	1.0
K12065	1.0
K07259	103.0
K07258	47861.0
K07253	0.0
K07251	3.0
K07250	7366.0
K07257	0.0
K07256	0.0
K07255	0.0
K07254	0.0
K05372	0.0
K05373	0.0
K05370	0.0
K05371	0.0
K05374	0.0
K05375	0.0
K09970	0.0
K09971	0.0
K09972	33.0
K09973	1595.0
K09974	1606.0
K09975	4.0
K09976	106.0
K09978	3.0
K09979	100.0
K11261	6376.0
K11260	0.0
K11263	12.0
K11264	0.0
K10793	83.0
K10796	84.0
K10797	2145.0
K10794	1.0
K10795	82.0
K00700	25546.0
K00701	0.0
K10798	0.0
K00703	17252.0
K00705	19720.0
K09828	0.0
K10133	0.0
K13053	3.0
K03192	1597.0
K00964	0.0
K00965	12596.0
K00966	2925.0
K00960	0.0
K00961	0.0
K00962	16845.0
K00963	4358.0
K00969	15483.0
K12681	0.0
K02703	0.0
K08364	1.0
K08365	13.0
K02706	0.0
K08363	1.0
K08361	2.0
K02708	0.0
K02709	0.0
K08368	2.0
K08369	19.0
K01615	3574.0
K01617	0.0
K01616	0.0
K01611	2542.0
K01610	11004.0
K01613	4536.0
K01612	0.0
K01619	16761.0
K01618	0.0
K02834	16849.0
K02835	16849.0
K05281	0.0
K03619	0.0
K03618	0.0
K03617	15999.0
K03616	847.0
K03615	15782.0
K03614	14318.0
K03613	15198.0
K03612	14341.0
K03611	15.0
K03610	16920.0
K09705	3.0
K09704	11543.0
K09701	1606.0
K09700	1.0
K09709	0.0
K06391	3355.0
K06390	15023.0
K06393	14822.0
K06392	9256.0
K06395	798.0
K06394	9838.0
K06397	13178.0
K06396	12365.0
K06399	13352.0
K06398	15022.0
K06435	0.0
K11078	0.0
K11079	0.0
K11074	2.0
K11075	2.0
K11076	2.0
K11077	0.0
K11070	14473.0
K11071	14479.0
K11072	20222.0
K11073	2.0
K06935	0.0
K06934	940.0
K06937	1602.0
K06936	3.0
K06931	0.0
K06930	0.0
K06933	0.0
K06932	0.0
K06939	0.0
K06938	12.0
K13381	0.0
K05916	1608.0
K05917	0.0
K05914	0.0
K05915	0.0
K05912	0.0
K05913	0.0
K05910	1.0
K05911	0.0
K05918	0.0
K05919	13984.0
K00392	0.0
K00390	2436.0
K00397	0.0
K00395	0.0
K00394	1709.0
K01884	0.0
K00399	0.0
K01886	15905.0
K01376	0.0
K01372	6262.0
K09149	0.0
K09148	0.0
K01225	307.0
K09145	5769.0
K09144	5767.0
K09147	0.0
K09146	0.0
K09141	0.0
K09140	0.0
K09143	0.0
K09142	0.0
K05709	0.0
K05708	0.0
K05879	7205.0
K05878	7158.0
K05875	3.0
K05874	5.0
K05877	3.0
K05876	2.0
K05873	1.0
K00579	0.0
K00578	0.0
K00577	0.0
K00575	21204.0
K00574	8501.0
K00573	1596.0
K00571	22009.0
K00570	0.0
K01118	2257.0
K01119	2412.0
K01157	0.0
K01112	1.0
K01113	1605.0
K04477	11589.0
K01114	1.0
K01115	0.0
K08087	0.0
K01315	0.0
K08085	10.0
K08084	23.0
K08083	12.0
K08082	12.0
K08081	0.0
K08080	0.0
K01152	0.0
K01401	0.0
K09826	0.0
K06344	0.0
K06345	0.0
K09822	1593.0
K06343	0.0
K10938	0.0
K06341	0.0
K10934	0.0
K10935	0.0
K10932	0.0
K11052	0.0
K10930	0.0
K06349	0.0
K11053	0.0
K10754	0.0
K01755	22557.0
K10200	1208.0
K02132	0.0
K02137	0.0
K03840	3.0
K03841	15.0
K13028	0.0
K13799	0.0
K13798	0.0
K13795	0.0
K13794	0.0
K13021	0.0
K13792	0.0
K13791	0.0
K13790	0.0
K12268	3.0
K12269	1.0
K12262	14.0
K12263	0.0
K12264	2.0
K12265	2.0
K12266	2.0
K12267	19389.0
K01757	0.0
K12237	0.0
K13243	0.0
K13245	0.0
K13244	0.0
K13246	0.0
K03264	0.0
K03265	0.0
K03263	0.0
K03268	0.0
K03269	1704.0
K12415	0.0
K10211	1.0
K09918	2.0
K09919	0.0
K06720	11.0
K09913	26.0
K09910	3.0
K09911	3.0
K09916	14.0
K09917	3.0
K06726	1546.0
K09915	1595.0
K11535	3.0
K11534	233.0
K11537	1.0
K11531	2.0
K11533	0.0
K11532	0.0
K11249	503.0
K11539	0.0
K00762	22962.0
K00763	15162.0
K00760	16068.0
K00761	15244.0
K00766	14382.0
K00767	5820.0
K00764	23550.0
K00765	16760.0
K00768	14140.0
K00769	3.0
K11059	0.0
K00186	0.0
K00187	0.0
K00184	1647.0
K00185	1611.0
K00183	264.0
K00180	6399.0
K00188	0.0
K00189	0.0
K10110	9484.0
K10111	2.0
K10112	16725.0
K10113	0.0
K10114	0.0
K10115	0.0
K10116	0.0
K10117	29111.0
K10118	35579.0
K10119	36000.0
K04641	0.0
K04643	0.0
K04642	0.0
K13282	8.0
K00988	0.0
K00989	4026.0
K00986	1190.0
K00984	5768.0
K00985	0.0
K00982	15.0
K00983	11910.0
K00980	1354.0
K00981	18443.0
K01585	1697.0
K01584	1.0
K01586	24449.0
K13498	6.0
K01580	158.0
K01583	1869.0
K01582	5096.0
K13497	7378.0
K01589	1661.0
K01588	18428.0
K14941	32.0
K08347	2.0
K08348	3.0
K02720	0.0
K14949	0.0
K02723	0.0
K03459	0.0
K03458	9633.0
K03455	4894.0
K03457	895.0
K03451	1207.0
K03981	28.0
K03980	2364.0
K02614	5644.0
K01639	17368.0
K01638	15.0
K01637	15.0
K01636	22.0
K01635	4.0
K01634	0.0
K01633	2067.0
K01632	0.0
K01631	2.0
K01630	1824.0
K02615	3.0
K02588	3261.0
K02589	6081.0
K02858	15.0
K02859	2.0
K14051	2.0
K14053	2.0
K14052	0.0
K02852	3.0
K02853	3.0
K02850	0.0
K02851	3.0
K14059	8171.0
K14058	14.0
K02586	315.0
K02587	620.0
K03679	0.0
K03671	38533.0
K03670	1595.0
K03673	16.0
K03672	14.0
K03675	1.0
K03674	5.0
K03677	0.0
K03676	15.0
K09761	14749.0
K09760	1218.0
K09763	1.0
K09762	15082.0
K09765	15429.0
K09764	311.0
K09767	338.0
K06006	3.0
K09769	4339.0
K09768	8091.0
K10353	0.0
K03187	7374.0
K03186	6410.0
K03185	15.0
K03184	3.0
K03183	4676.0
K03182	6125.0
K03181	14.0
K03189	7374.0
K03188	7374.0
K02715	0.0
K12455	0.0
K12454	1593.0
K12453	0.0
K12452	1026.0
K12451	0.0
K07358	0.0
K07356	2.0
K07357	1.0
K07354	0.0
K07355	0.0
K07352	0.0
K07353	0.0
K07350	1.0
K07351	3.0
K06919	3409.0
K06918	3.0
K06917	6.0
K06916	15.0
K06915	6239.0
K06914	0.0
K06913	0.0
K06912	0.0
K06911	1761.0
K06910	5817.0
K08986	2.0
K08987	98.0
K08984	1608.0
K08985	0.0
K08982	5.0
K08983	0.0
K08980	0.0
K08981	10.0
K08988	0.0
K08989	0.0
K02252	0.0
K05934	12914.0
K05936	13460.0
K05937	1.0
K02253	0.0
K05939	3191.0
K00378	15474.0
K00375	15642.0
K00374	6.0
K00376	0.0
K00371	6.0
K00370	6.0
K00373	6.0
K00372	1608.0
K01358	26091.0
K09166	1593.0
K09165	0.0
K09164	0.0
K09163	3712.0
K09162	1594.0
K09161	3.0
K09160	15.0
K01354	1596.0
K01355	1.0
K01356	24388.0
K05601	0.0
K05851	3.0
K03807	2.0
K05606	5767.0
K02927	0.0
K05974	0.0
K03805	2.0
K05976	0.0
K00519	0.0
K00518	0.0
K03800	11102.0
K00511	0.0
K00510	0.0
K03801	112.0
K00515	0.0
K00514	0.0
K00517	1.0
K05971	0.0
K03154	7177.0
K11147	0.0
K05581	0.0
K05580	0.0
K05583	0.0
K05582	0.0
K05585	0.0
K05584	0.0
K05587	0.0
K05586	0.0
K05589	15.0
K03150	10829.0
K03623	4.0
K03152	20985.0
K14200	0.0
K14201	0.0
K14202	0.0
K03621	16796.0
K14204	0.0
K14205	8.0
K01134	5767.0
K01135	0.0
K01136	3186.0
K01137	1594.0
K01130	13744.0
K01132	0.0
K01133	7711.0
K01138	17483.0
K01139	542.0
K02113	14220.0
K02112	16812.0
K02111	15148.0
K02446	1599.0
K02117	14802.0
K02116	5824.0
K02115	16813.0
K02114	16812.0
K02119	13264.0
K02118	16442.0
K02448	0.0
K01036	14.0
K03212	3.0
K13007	10.0
K13006	3.0
K13005	0.0
K13004	5814.0
K13001	0.0
K06404	8673.0
K01032	13.0
K06951	0.0
K03862	24.0
K03863	11.0
K06406	15024.0
K06957	3.0
K05020	55.0
K06400	7069.0
K06403	9206.0
K06954	13.0
K10814	0.0
K10817	0.0
K10816	0.0
K07136	3.0
K03242	0.0
K03243	0.0
K12202	0.0
K12203	0.0
K12206	0.0
K12207	0.0
K12204	0.0
K12205	0.0
K12208	0.0
K12209	0.0
K13919	445.0
K13918	2.0
K06214	2.0
K06215	9148.0
K09936	9624.0
K06217	16838.0
K09930	1594.0
K09931	0.0
K09932	1593.0
K06213	10398.0
K09938	0.0
K09939	97.0
K11517	0.0
K06337	0.0
K13301	3.0
K00748	1705.0
K00745	47.0
K00743	0.0
K07165	1595.0
K07164	1700.0
K07167	0.0
K07166	14257.0
K07161	0.0
K07160	2156.0
K07163	0.0
K07162	607.0
K07169	2.0
K07168	12.0
K06336	0.0
K01839	11993.0
K01838	1749.0
K01835	745.0
K01834	52259.0
K01837	0.0
K01830	0.0
K00608	0.0
K02632	0.0
K02630	0.0
K02631	0.0
K08322	485.0
K08323	900.0
K08320	2.0
K08321	1823.0
K08326	0.0
K08324	2.0
K08325	3.0
K01659	14.0
K01658	12918.0
K02637	0.0
K01653	23346.0
K01652	36886.0
K01655	0.0
K01654	12076.0
K01657	12933.0
K02874	15256.0
K02875	0.0
K02876	16025.0
K02877	0.0
K02871	16620.0
K02873	0.0
K02878	16849.0
K02879	16849.0
K14070	0.0
K09749	16343.0
K09748	14417.0
K06023	33439.0
K09742	0.0
K09741	0.0
K09740	259.0
K09747	16752.0
K09746	0.0
K09745	0.0
K06024	15925.0
K03477	2.0
K03476	726.0
K03475	7980.0
K03474	1705.0
K03473	112.0
K03472	3.0
K03471	1698.0
K03470	15965.0
K03478	5773.0
K02304	14763.0
K02305	0.0
K02302	1688.0
K02303	2.0
K02300	15.0
K02301	1609.0
K03653	0.0
K03652	3076.0
K03651	4.0
K03650	16841.0
K03657	45594.0
K03656	14.0
K03655	23250.0
K03654	14726.0
K03658	5769.0
K12439	0.0
K12431	0.0
K12430	0.0
K12433	0.0
K12432	0.0
K12435	0.0
K12434	0.0
K12437	0.0
K12436	0.0
K06979	62.0
K06978	7487.0
K06971	2308.0
K06970	3.0
K06973	15739.0
K06972	10905.0
K06975	1866.0
K06974	0.0
K06977	2.0
K06976	5774.0
K07082	14696.0
K07083	97.0
K07080	10027.0
K07081	0.0
K07086	0.0
K07087	0.0
K07084	296.0
K07085	364.0
K07088	32578.0
K07089	8535.0
K01317	0.0
K11162	0.0
K11163	0.0
K11161	0.0
K11168	0.0
K00356	2.0
K00355	11.0
K00354	0.0
K00353	0.0
K00351	100.0
K00350	100.0
K05952	3.0
K05953	0.0
K05951	0.0
K05956	0.0
K05957	0.0
K00358	192.0
K00689	48.0
K00688	28510.0
K00681	4359.0
K00680	19678.0
K00683	0.0
K00685	1605.0
K00684	1609.0
K00687	48.0
K00686	0.0
K05831	0.0
K05830	0.0
K05833	18430.0
K05832	16782.0
K05834	14.0
K05837	16793.0
K05836	14.0
K05839	3.0
K05838	3.0
K07677	3.0
K00533	8700.0
K00532	11.0
K00531	0.0
K00530	0.0
K00537	14785.0
K00536	0.0
K00535	0.0
K00534	0.0
K00539	0.0
K00538	0.0
K11029	0.0
K14260	1862.0
K14261	2.0
K14266	1.0
K14267	12.0
K14268	0.0
K14269	0.0
K01337	0.0
K01338	19105.0
K02683	0.0
K02682	3.0
K02681	2.0
K02680	3.0
K02687	16784.0
K02686	3.0
K02685	0.0
K02689	0.0
K02688	194.0
K00824	6791.0
K00827	0.0
K00826	18554.0
K00821	35579.0
K00820	22696.0
K00823	22.0
K00822	0.0
K00829	0.0
K00828	0.0
K01488	1919.0
K01489	15261.0
K01484	14.0
K01485	6229.0
K01486	6760.0
K01487	5466.0
K01480	13393.0
K01481	0.0
K01482	9.0
K01483	12.0
K02469	30416.0
K02468	2.0
K02466	4.0
K02465	0.0
K02464	1.0
K02463	12.0
K02462	15.0
K02461	15.0
K02460	15.0
K08969	5.0
K13061	0.0
K13060	0.0
K13063	0.0
K13062	0.0
K13069	3.0
K08964	2.0
K06363	0.0
K03079	953.0
K06342	0.0
K03078	2.0
K13289	0.0
K13288	15.0
K13285	0.0
K13287	0.0
K13286	0.0
K13281	308.0
K13280	8954.0
K13283	2.0
K00054	51.0
K04496	0.0
K05369	0.0
K05368	5.0
K03228	1594.0
K03229	1594.0
K00052	16696.0
K03222	1594.0
K03223	1593.0
K03220	0.0
K03221	0.0
K03226	1594.0
K03227	1594.0
K03224	1594.0
K03225	1.0
K09482	0.0
K09483	11.0
K13836	0.0
K12228	0.0
K05360	0.0
K12224	0.0
K12225	0.0
K12226	0.0
K12227	0.0
K12220	0.0
K05363	89.0
K12222	0.0
K12223	0.0
K08681	9139.0
K08680	50.0
K08683	0.0
K08682	3.0
K08685	0.0
K08684	0.0
K08687	0.0
K08686	0.0
K11755	14237.0
K11754	41104.0
K11751	5.0
K11750	3.0
K11753	32814.0
K11752	12744.0
K02407	7950.0
K13938	3.0
K13936	2.0
K13935	3.0
K02406	23958.0
K13933	2.0
K13932	3.0
K13931	3.0
K13930	2.0
K12088	0.0
K12081	0.0
K12082	0.0
K12083	0.0
K12084	0.0
K12086	0.0
K12087	0.0
K09611	0.0
K09612	2.0
K04940	0.0
K10085	0.0
K05394	0.0
K05395	0.0
K06340	0.0
K13043	0.0
K07149	5581.0
K07148	100.0
K07147	1596.0
K07146	64.0
K07145	17.0
K07144	0.0
K07143	0.0
K07142	0.0
K07141	5496.0
K07140	14.0
K10156	0.0
K10150	0.0
K10620	0.0
K10621	0.0
K14028	0.0
K14029	0.0
K01817	13232.0
K01816	1605.0
K01815	7414.0
K01814	16792.0
K01813	6598.0
K01812	17813.0
K01811	35880.0
K01810	17423.0
K01819	3.0
K01818	1648.0
K14580	0.0
K05379	0.0
K08304	3.0
K08305	14.0
K08306	3.0
K08307	100.0
K08300	15.0
K08301	13300.0
K08302	1211.0
K08303	31676.0
K08308	3.0
K08309	2071.0
K14671	0.0
K14670	0.0
K14673	0.0
K14672	0.0
K01673	1952.0
K01672	0.0
K01671	2.0
K01677	15033.0
K01676	114.0
K01674	4.0
K01679	3239.0
K01678	12541.0
K02899	16026.0
K02896	0.0
K02897	1817.0
K02895	16837.0
K02892	16849.0
K02890	16849.0
K10811	0.0
K02096	0.0
K02097	0.0
K02094	0.0
K02095	0.0
K02092	0.0
K02093	0.0
K02099	22203.0
K03411	16223.0
K03410	17048.0
K03413	20782.0
K03412	5720.0
K03415	4319.0
K03414	3.0
K03417	13.0
K03416	0.0
K03418	0.0
K05376	0.0
K02320	0.0
K02322	0.0
K02323	0.0
K05377	0.0
K13542	18513.0
K13543	0.0
K13540	0.0
K13541	0.0
K12145	0.0
K12144	0.0
K12147	2.0
K12410	23329.0
K12141	98.0
K12140	98.0
K12143	9.0
K12142	0.0
K12149	3.0
K12148	3.0
K07312	3.0
K07313	2704.0
K07310	9.0
K07311	34.0
K07316	1773.0
K07317	0.0
K07314	0.0
K07315	1824.0
K07318	60.0
K07319	9436.0
K03936	0.0
K03425	2.0
K03426	13546.0
K03427	11378.0
K03420	0.0
K03421	0.0
K03422	0.0
K03423	0.0
K03756	3.0
K03757	0.0
K03206	0.0
K03755	0.0
K11144	127.0
K11145	15122.0
K05972	0.0
K05973	0.0
K03752	1654.0
K05978	0.0
K05979	1.0
K03753	292.0
K00331	1706.0
K00330	1706.0
K00333	1594.0
K00332	1594.0
K00335	14915.0
K00334	17715.0
K00337	1706.0
K00336	26808.0
K00339	1706.0
K00338	1706.0
K03751	0.0
K06953	0.0
K06952	16.0
K06407	15024.0
K06950	36169.0
K10819	3.0
K06956	293.0
K06955	0.0
K06402	2764.0
K10815	0.0
K06959	16835.0
K06958	15143.0
K06409	29491.0
K06408	7428.0
K09129	0.0
K09128	924.0
K09123	379.0
K09122	0.0
K09121	12487.0
K09120	0.0
K09127	0.0
K09126	3.0
K09125	6.0
K09124	0.0
K01233	1.0
K05819	10.0
K05818	0.0
K01896	0.0
K05813	18877.0
K05812	3.0
K05811	3.0
K05810	15627.0
K05817	1.0
K05816	36.0
K05815	6957.0
K05814	1090.0
K01894	1608.0
K01892	16853.0
K01234	493.0
K01144	3562.0
K01146	3.0
K01141	3.0
K01416	0.0
K11434	0.0
K01415	0.0
K06354	0.0
K01414	1607.0
K09836	0.0
K01318	0.0
K01319	0.0
K01312	0.0
K06350	0.0
K02669	20101.0
K02668	12.0
K02665	12.0
K02664	12.0
K02667	12.0
K02666	12.0
K02661	0.0
K02660	12.0
K02663	20.0
K02662	3646.0
K00809	0.0
K00808	0.0
K00806	16872.0
K00805	14776.0
K00804	0.0
K00803	126.0
K00802	0.0
K00801	1593.0
K00800	11068.0
K10921	0.0
K02409	10185.0
K02408	17050.0
K02401	15410.0
K02400	16226.0
K02403	3.0
K02402	3.0
K02405	17070.0
K05364	11053.0
K05367	1596.0
K05366	36758.0
K10210	1.0
K10216	0.0
K13049	5769.0
K13048	0.0
K13739	0.0
K10215	0.0
K06122	1.0
K13735	1.0
K13734	0.0
K13041	1.0
K13040	1.0
K13731	0.0
K13730	31.0
K13733	0.0
K13732	0.0
K04516	144.0
K03204	1.0
K03205	40725.0
K03207	4.0
K03200	1.0
K03201	0.0
K03202	0.0
K03203	0.0
K03208	2.0
K03758	123.0
K03759	0.0
K09469	0.0
K09461	0.0
K06204	15.0
K00178	0.0
K13950	0.0
K13953	54.0
K13955	0.0
K13954	3795.0
K10920	0.0
K06324	0.0
K11777	442.0
K11779	0.0
K11778	0.0
K06325	0.0
K12600	0.0
K07432	0.0
K07430	0.0
K06326	0.0
K07128	2.0
K07121	14.0
K07120	12.0
K07123	1603.0
K07122	3.0
K07125	0.0
K07124	16458.0
K07127	1618.0
K07126	7180.0
K01870	16850.0
K01873	22616.0
K01872	16836.0
K01875	16853.0
K01874	22625.0
K01876	17748.0
K01879	78.0
K01878	77.0
K06321	0.0
K00476	0.0
K00477	0.0
K00474	0.0
K00472	1.0
K00470	1.0
K00471	0.0
K00478	0.0
K00479	0.0
K04775	2.0
K04774	14.0
K04777	0.0
K04776	0.0
K04771	1595.0
K04770	3.0
K04773	3389.0
K04772	1596.0
K04779	0.0
K04778	0.0
K14657	0.0
K14656	0.0
K14654	0.0
K14653	0.0
K14652	12878.0
K14659	0.0
K14658	0.0
K14386	0.0
K09926	0.0
K01699	2.0
K01698	9228.0
K01695	14600.0
K01697	0.0
K01696	14861.0
K01690	3.0
K01693	16692.0
K01692	4961.0
K07227	0.0
K03439	16798.0
K03438	27219.0
K13380	0.0
K03928	64.0
K03925	14224.0
K03924	26178.0
K03431	21682.0
K03926	1596.0
K03437	15245.0
K03436	27052.0
K03435	5.0
K03434	0.0
K02348	497.0
K02342	1989.0
K02343	16022.0
K02340	14743.0
K02341	16849.0
K02346	25908.0
K02347	1594.0
K02344	3.0
K02345	3.0
K03697	2959.0
K03696	17384.0
K03695	16840.0
K03694	16.0
K03693	48.0
K03692	0.0
K03690	14.0
K03699	14447.0
K03698	13008.0
K13566	0.0
K12164	0.0
K07338	0.0
K07339	501.0
K07334	12.0
K07335	22184.0
K07336	1595.0
K07337	3.0
K07330	0.0
K07331	0.0
K07332	0.0
K07333	0.0
K09695	1593.0
K09694	1593.0
K09697	536.0
K09696	535.0
K09691	19784.0
K09690	13322.0
K09693	49.0
K09692	1087.0
K09699	2.0
K09698	64.0
K07590	2409.0
K07591	0.0
K07592	2.0
K05998	0.0
K05999	0.0
K05996	0.0
K05997	3.0
K05994	0.0
K05995	6762.0
K05993	5888.0
K05991	0.0
K10837	0.0
K00319	0.0
K00318	1.0
K00648	17090.0
K02545	0.0
K00645	17107.0
K00311	12.0
K00646	0.0
K00317	0.0
K00316	0.0
K00643	0.0
K00314	0.0
K02547	582.0
K06429	0.0
K06428	0.0
K06427	0.0
K02812	0.0
K06425	4.0
K06424	0.0
K06423	310.0
K06422	0.0
K06421	3.0
K02813	0.0
K02930	0.0
K03815	0.0
K05612	0.0
K03367	53.0
K03366	150.0
K03812	3.0
K03635	1611.0
K03634	14.0
K03631	16011.0
K05969	0.0
K03630	18477.0
K03633	3.0
K03632	3.0
K01998	21679.0
K01999	19863.0
K01992	54370.0
K01993	3408.0
K01990	88300.0
K01991	3303.0
K01996	21988.0
K01997	22157.0
K01994	1.0
K01995	22271.0
K03148	323.0
K03639	5748.0
K05692	0.0
K03638	6.0
K00869	51.0
K00868	13686.0
K00861	0.0
K00860	1826.0
K00863	424.0
K00862	2.0
K00865	14395.0
K00864	24318.0
K00867	52.0
K00866	0.0
K01192	24934.0
K01190	42851.0
K01191	33774.0
K01197	12.0
K01194	5.0
K01195	11705.0
K01198	7480.0
K01199	0.0
K00656	38115.0
K00657	7439.0
K00306	0.0
K14591	5.0
K00300	0.0
K00653	0.0
K13715	0.0
K13713	0.0
K00650	0.0
K00651	15080.0
K14596	0.0
K02647	32479.0
K14598	0.0
K02643	0.0
K02642	0.0
K02641	0.0
K02640	0.0
K03594	852.0
K03595	15256.0
K03596	16021.0
K03597	3.0
K03590	2063.0
K03591	3.0
K03592	49.0
K03593	1706.0
K03598	3.0
K03599	14.0
K01736	16835.0
K01737	2041.0
K01734	24180.0
K01735	12662.0
K01732	0.0
K01733	18947.0
K01730	5770.0
K01731	0.0
K06049	0.0
K01738	26531.0
K01739	1649.0
K11809	0.0
K05343	887.0
K02422	19326.0
K02421	15410.0
K05340	55.0
K02427	15.0
K05346	102.0
K02425	3.0
K02424	2.0
K05349	64095.0
K02428	1715.0
K03770	1705.0
K03771	1705.0
K03772	1607.0
K03773	101.0
K03774	33.0
K03775	111.0
K03776	3.0
K03777	4.0
K03778	13763.0
K03779	1651.0
K09722	0.0
K08174	0.0
K14114	0.0
K13979	1594.0
K13237	0.0
K14440	0.0
K09992	7362.0
K09990	10.0
K09991	0.0
K09996	2.0
K09997	3.0
K09994	2.0
K14110	0.0
K09998	3.0
K09999	3.0
K14111	0.0
K14113	0.0
K14449	0.0
K10213	33.0
K14118	0.0
K11711	2059.0
K11710	3.0
K11712	3841.0
K11717	20384.0
K11719	15.0
K06857	0.0
K10440	29412.0
K10441	26800.0
K07103	0.0
K07102	1605.0
K07101	0.0
K07100	0.0
K07107	14196.0
K07106	1141.0
K07105	10925.0
K07456	15219.0
K07459	17.0
K07458	3144.0
K07109	3.0
K07108	0.0
K10198	0.0
K10199	0.0
K10190	21858.0
K10191	0.0
K10192	2843.0
K10193	899.0
K10194	1183.0
K10195	2.0
K10196	0.0
K10197	0.0
K15013	0.0
K01858	229.0
K15016	0.0
K15017	0.0
K01853	0.0
K01852	0.0
K01851	0.0
K01850	10.0
K01857	11.0
K01856	1.0
K01854	20845.0
K07539	0.0
K08478	1.0
K08479	0.0
K08476	1.0
K08477	0.0
K08475	1.0
K00450	14.0
K00451	0.0
K00452	0.0
K00453	0.0
K00455	3.0
K00456	0.0
K00457	2.0
K00106	0.0
K00459	14.0
K00104	5554.0
K00105	2.0
K00102	0.0
K00103	0.0
K00100	30606.0
K00101	3.0
K01509	0.0
K04759	33287.0
K04758	46912.0
K04757	323.0
K01504	0.0
K04755	26.0
K04754	15.0
K04753	3.0
K04752	15.0
K04751	10409.0
K01502	1603.0
K14631	0.0
K05359	0.0
K14632	0.0
K07536	0.0
K12080	0.0
K02364	2.0
K12369	12.0
K02361	13.0
K02362	2.0
K02363	16.0
K13509	0.0
K13503	0.0
K13500	0.0
K12109	0.0
K12108	0.0
K12101	0.0
K12100	0.0
K12103	0.0
K12102	0.0
K12105	0.0
K12104	0.0
K12107	0.0
K12106	0.0
K11023	0.0
K03014	0.0
K08906	0.0
K08904	0.0
K08900	0.0
K06223	19771.0
K06199	2029.0
K06198	50.0
K06197	2.0
K06196	8573.0
K06194	111.0
K06193	1658.0
K06192	1596.0
K06191	52.0
K06190	15.0
K11104	7469.0
K11105	3921.0
K11106	2.0
K11107	3.0
K11102	6.0
K11103	1609.0
K07862	57.0
K00666	8034.0
K00663	0.0
K00662	5810.0
K00661	21474.0
K00660	1593.0
K06997	16835.0
K06996	1596.0
K06995	12.0
K10852	897.0
K06993	0.0
K06992	12.0
K06991	0.0
K06990	11.0
K11050	0.0
K06999	1645.0
K06998	6150.0
K05338	3.0
K11051	0.0
K06441	0.0
K06440	0.0
K06443	0.0
K06442	16695.0
K06445	14.0
K06447	14.0
K06446	11.0
K06309	0.0
K05686	0.0
K02655	13.0
K07392	0.0
K00595	20776.0
K00594	0.0
K00596	0.0
K00599	36150.0
K00598	5.0
K02657	12.0
K07642	14.0
K07643	2.0
K07396	1.0
K07397	41.0
K07394	12.0
K07395	12.0
K04102	0.0
K04103	3.0
K04100	0.0
K04101	0.0
K04107	0.0
K04105	0.0
K04108	0.0
K04109	0.0
K07716	0.0
K07717	1499.0
K07714	1593.0
K07715	3.0
K07712	1608.0
K07713	0.0
K07710	0.0
K07711	3.0
K07718	82162.0
K07719	1660.0
K00843	0.0
K00842	0.0
K00841	56.0
K00840	14.0
K00847	19152.0
K00846	0.0
K00845	37006.0
K00844	59.0
K00849	13705.0
K00848	8909.0
K06302	0.0
K13771	1608.0
K13770	1.0
K13772	0.0
K13775	1.0
K13774	12.0
K13777	1.0
K13776	12.0
K13779	1.0
K13778	1.0
K02621	1811.0
K02992	16832.0
K02623	0.0
K08286	0.0
K08281	32.0
K02996	15197.0
K02995	0.0
K02994	16849.0
K02629	0.0
K02628	0.0
K08289	1704.0
K08288	0.0
K03578	1607.0
K03579	1596.0
K03576	1607.0
K03577	5770.0
K03574	45366.0
K03575	7262.0
K03572	16825.0
K03573	3.0
K03570	16835.0
K03571	11559.0
K01710	22696.0
K01711	10048.0
K01712	1763.0
K01713	0.0
K01714	35494.0
K01715	12953.0
K01716	3.0
K01718	12.0
K01719	113.0
K03081	1.0
K02199	1.0
K02198	10.0
K14170	32672.0
K02193	1.0
K02192	81.0
K02191	19.0
K02190	11955.0
K02197	10.0
K02196	0.0
K02195	10.0
K02194	10.0
K03718	102.0
K03719	9008.0
K03712	17158.0
K03713	49.0
K03710	18482.0
K03711	25536.0
K03716	8739.0
K03717	1596.0
K03715	0.0
K07129	0.0
K00045	0.0
K13995	0.0
K13994	0.0
K13991	0.0
K13990	97.0
K13993	4273.0
K13992	0.0
K06298	9473.0
K06299	0.0
K06294	0.0
K06295	4028.0
K06296	315.0
K06297	310.0
K06290	0.0
K06291	0.0
K06292	0.0
K06293	0.0
K12743	0.0
K00248	16624.0
K06426	1.0
K11739	0.0
K11738	2.0
K11733	3.0
K11732	2.0
K11731	1.0
K11737	16.0
K11736	2.0
K11735	0.0
K11734	2.0
K06870	0.0
K06871	22129.0
K06872	10872.0
K06873	0.0
K06874	0.0
K06875	0.0
K06876	1594.0
K06877	5768.0
K06878	1646.0
K06879	14.0
K07478	22808.0
K12645	0.0
K07479	3.0
K07473	13301.0
K07472	0.0
K07471	0.0
K07470	2.0
K07477	0.0
K07476	1.0
K07474	272.0
K15038	0.0
K15039	0.0
K15034	2.0
K15036	1.0
K15037	0.0
K08738	1.0
K06420	0.0
K00128	8597.0
K00129	0.0
K00438	0.0
K00432	2049.0
K00433	7414.0
K00122	1.0
K00123	1647.0
K00124	13.0
K00125	0.0
K00126	0.0
K00127	12.0
K08973	12.0
K14348	3.0
K14347	0.0
K14340	0.0
K08972	14.0
K01525	15.0
K01524	22987.0
K01523	3194.0
K01521	2.0
K01520	21824.0
K01529	326.0
K08977	0.0
K03969	322.0
K08929	0.0
K02388	17049.0
K02389	16344.0
K02386	3.0
K02387	17050.0
K02384	0.0
K02385	15410.0
K02382	0.0
K02380	3.0
K02381	1.0
K05386	0.0
K13524	0.0
K13525	1.0
K13527	0.0
K13520	0.0
K13522	0.0
K13529	1593.0
K03385	10.0
K03384	0.0
K03387	151.0
K03386	4325.0
K03381	1.0
K03380	1.0
K03383	0.0
K03382	4977.0
K03389	116.0
K03388	115.0
K05356	0.0
K12344	0.0
K12343	0.0
K12342	0.0
K12341	0.0
K12340	101.0
K02430	3.0
K12349	0.0
K05351	0.0
K11694	1.0
K11695	1.0
K11690	11279.0
K05352	0.0
K11693	1.0
K08928	0.0
K03433	0.0
K13832	0.0
K03039	0.0
K03432	0.0
K06607	0.0
K06606	73.0
K06605	14.0
K03430	7263.0
K06603	319.0
K06602	0.0
K06601	0.0
K06600	0.0
K05358	13.0
K06609	0.0
K06608	298.0
K03923	14.0
K03922	0.0
K11472	0.0
K11473	1594.0
K11474	0.0
K11475	10.0
K11476	1.0
K11477	0.0
K00601	0.0
K00600	16029.0
K00603	1771.0
K03746	15.0
K00605	8497.0
K00604	16851.0
K00607	0.0
K00606	5158.0
K00609	16607.0
K03741	5135.0
K03740	53.0
K03743	1284.0
K10873	0.0
K03214	3.0
K14068	0.0
K13317	0.0
K06360	0.0
K14069	0.0
K08078	0.0
K09650	0.0
K06361	0.0
K07802	0.0
K07803	0.0
K07800	1.0
K07801	0.0
K07806	1.0
K07807	0.0
K07804	0.0
K07805	0.0
K06362	0.0
K01172	0.0
K10257	0.0
K10255	1594.0
K10254	18184.0
K10253	0.0
K10918	2.0
K04128	0.0
K01958	4189.0
K01959	0.0
K01956	16514.0
K01957	0.0
K04126	0.0
K04127	0.0
K01952	18538.0
K01953	26593.0
K01950	16776.0
K01951	22795.0
K07730	0.0
K07731	0.0
K07732	0.0
K07733	7.0
K07734	1.0
K07735	1608.0
K07736	20964.0
K07737	53887.0
K07738	16252.0
K07739	9.0
K06365	0.0
K06366	0.0
K06367	0.0
K10910	0.0
K10911	0.0
K04382	0.0
K10775	0.0
K02609	3.0
K02979	0.0
K02978	0.0
K06368	0.0
K02975	0.0
K02974	0.0
K02977	0.0
K02976	0.0
K03558	16.0
K03559	11288.0
K03550	16395.0
K03551	16847.0
K03552	0.0
K03553	22618.0
K03554	3.0
K03555	16824.0
K03556	8041.0
K03557	14.0
K01778	16854.0
K01779	3152.0
K06369	0.0
K01772	73.0
K01770	15960.0
K01771	0.0
K01776	15809.0
K01777	82.0
K01774	0.0
K01775	24878.0
K05385	0.0
K05384	0.0
K05383	0.0
K05382	0.0
K05381	0.0
K08159	3.0
K14153	3.0
K14154	0.0
K14155	21782.0
K08152	93.0
K08156	173.0
K08076	0.0
K12809	0.0
K05297	37.0
K03734	24134.0
K03735	2732.0
K03736	2732.0
K03737	18020.0
K03731	0.0
K03732	14.0
K03733	1753.0
K03738	3.0
K03739	53.0
K08139	1.0
K06994	2.0
K12660	0.0
K12661	1.0
K07450	0.0
K08719	0.0
K08717	1.0
K08715	0.0
K08714	0.0
K08713	0.0
K08710	0.0
K11311	0.0
K11312	0.0
K00141	10.0
K00146	3.0
K00411	0.0
K00412	0.0
K00145	34797.0
K00148	0.0
K14367	0.0
K14366	0.0
K08954	0.0
K08384	23634.0
K14369	0.0
K14368	0.0
K14091	5768.0
K14090	5777.0
K14093	0.0
K14092	0.0
K14095	0.0
K14094	0.0
K14097	0.0
K14096	0.0
K14099	0.0
K14098	0.0
K02848	1.0
K01541	0.0
K04712	0.0
K04711	0.0
K01545	0.0
K01547	9134.0
K01546	9135.0
K01548	9069.0
K04719	0.0
K04718	0.0
K02018	11833.0
K02019	3118.0
K02016	30888.0
K02017	1610.0
K02014	12302.0
K02015	41829.0
K02012	16217.0
K02013	30385.0
K02010	8478.0
K02011	15833.0
K04515	0.0
K03943	0.0
K03941	0.0
K03940	0.0
K00313	19.0
K04060	0.0
K01608	5800.0
K08942	0.0
K08943	0.0
K08940	0.0
K08941	0.0
K08946	0.0
K08947	0.0
K08944	0.0
K08945	0.0
K03059	0.0
K13811	0.0
K13812	0.0
K13815	0.0
K13816	2.0
K13818	0.0
K13819	0.0
K03053	0.0
K03052	0.0
K03055	0.0
K03054	0.0
K03057	0.0
K03056	0.0
K06222	14.0
K11418	0.0
K11410	0.0
K11415	0.0
K00622	0.0
K00621	0.0
K00620	38873.0
K00627	4819.0
K00626	18223.0
K00625	13711.0
K00624	0.0
K02805	5826.0
K02552	1645.0
K02550	0.0
K02556	15018.0
K02803	0.0
K02554	0.0
K07280	0.0
K07281	0.0
K07282	11313.0
K07283	2.0
K07284	6390.0
K07285	3.0
K07286	3.0
K08217	17231.0
K07288	0.0
K07289	3.0
K07534	0.0
K07535	160.0
K07533	9006.0
K07822	0.0
K07823	0.0
K08699	0.0
K00088	22602.0
K00087	4210.0
K00086	5824.0
K00082	0.0
K10239	0.0
K10238	0.0
K10231	384.0
K10230	0.0
K10233	0.0
K10232	0.0
K10235	0.0
K10234	0.0
K10237	0.0
K10236	0.0
K08353	0.0
K01970	0.0
K01971	3567.0
K01972	18750.0
K01973	0.0
K01974	1594.0
K01975	373.0
K01976	0.0
K07758	0.0
K05990	0.0
K07752	0.0
K07753	0.0
K07751	3.0
K13786	0.0
K07755	0.0
K07442	0.0
K08352	27.0
K07115	14.0
K07441	0.0
K07634	0.0
K07446	1.0
K07111	0.0
K07444	15065.0
K07445	0.0
K00647	18.0
K07449	0.0
K00641	1702.0
K00640	26121.0
K01289	0.0
K01282	0.0
K01283	0.0
K01280	0.0
K01281	49.0
K01286	2419.0
K01284	197.0
K02954	16853.0
K02952	16847.0
K02950	16025.0
K00155	1604.0
K02959	15256.0
K00887	0.0
K00886	0.0
K00885	0.0
K00884	3.0
K00883	440.0
K00882	8765.0
K00881	349.0
K00880	2109.0
K00053	16512.0
K14048	0.0
K01026	5054.0
K01756	16998.0
K01025	0.0
K01750	459.0
K01023	228.0
K01752	25164.0
K01753	559.0
K14583	0.0
K01758	228.0
K01759	18226.0
K09565	0.0
K09568	0.0
K08173	2.0
K08172	3.0
K02483	9040.0
K02482	1593.0
K08177	750.0
K08176	0.0
K08175	0.0
K02486	0.0
K02489	0.0
K02488	12.0
K08178	0.0
K14138	493.0
K14136	0.0
K09713	0.0
K09714	0.0
K09715	0.0
K03532	0.0
K03533	0.0
K03530	20980.0
K03531	15195.0
K03536	16841.0
K03537	2.0
K03534	6562.0
K03535	1596.0
K03538	0.0
K03539	0.0
K14451	0.0
K14450	0.0
K02225	0.0
K02224	22771.0
K02227	13930.0
K02226	14220.0
K02221	388.0
K14107	0.0
K02229	0.0
K02228	0.0
K14106	0.0
K00441	9.0
K03288	13.0
K03289	2.0
K03284	24644.0
K03285	2.0
K03286	15.0
K03287	119.0
K03280	0.0
K03281	1695.0
K03282	16257.0
K00440	0.0
K13677	0.0
K12790	0.0
K09639	0.0
K12688	0.0
K12689	0.0
K12686	0.0
K12687	0.0
K12684	1.0
K12685	1.0
K12682	0.0
K12683	0.0
K12680	0.0
K11889	0.0
K08884	20306.0
K11085	7481.0
K11084	0.0
K11081	0.0
K11080	0.0
K11083	0.0
K11082	0.0
K11089	1593.0
K08777	0.0
K08776	0.0
K06346	15895.0
K06347	1.0
K09824	4.0
K09825	17296.0
K09823	25.0
K09820	1642.0
K10939	0.0
K10936	0.0
K10937	0.0
K10933	0.0
K06348	0.0
K09829	0.0
K11337	0.0
K11336	0.0
K11335	0.0
K11334	0.0
K11333	0.0
K11332	0.0
K11331	0.0
K11330	0.0
K00169	3697.0
K00164	1609.0
K00166	2.0
K00167	2.0
K00161	4808.0
K00162	4808.0
K00163	15.0
K10689	0.0
K10680	3.0
K10681	0.0
K10682	0.0
K04083	16742.0
K04082	14.0
K04081	2.0
K04080	4.0
K04087	2629.0
K04086	2.0
K04085	26.0
K04084	14.0
K04088	2629.0
K01569	0.0
K01568	0.0
K01563	0.0
K01561	0.0
K01560	7743.0
K01567	3244.0
K01565	1593.0
K01564	0.0
K02038	18428.0
K02039	18428.0
K02030	42797.0
K02031	60666.0
K02032	62832.0
K02033	69630.0
K02034	76012.0
K02035	77394.0
K02036	20069.0
K02037	18365.0
K05556	0.0
K13658	0.0
K13659	0.0
K13656	0.0
K13657	0.0
K13654	2.0
K13655	11.0
K13652	5771.0
K13653	35508.0
K13650	2.0
K13651	0.0
K05555	0.0
K05552	0.0
K02057	48368.0
K05550	1.0
K05551	0.0
K12308	39823.0
K12306	0.0
K03073	15201.0
K03072	623.0
K03071	15.0
K03070	18444.0
K03077	1961.0
K03076	16026.0
K03075	14374.0
K03074	1652.0
K08965	162.0
K08967	4.0
K08961	1.0
K08963	12503.0
K13873	0.0
K13876	0.0
K13874	0.0
K13875	0.0
K06139	13.0
K06138	13.0
K06135	0.0
K06134	12.0
K06137	1606.0
K06136	13.0
K06131	26316.0
K06133	14046.0
K06132	2.0
K02600	16849.0
K07389	0.0
K07388	0.0
K04747	0.0
K01516	16023.0
K09977	12.0
K07518	0.0
K07519	0.0
K11437	0.0
K07512	1593.0
K07516	1.0
K10212	60.0
K10747	0.0
K10217	0.0
K10219	0.0
K10218	0.0
K10748	3.0
K01912	11249.0
K01913	0.0
K01910	992.0
K01911	1811.0
K01916	66.0
K01917	0.0
K01914	14508.0
K01915	39625.0
K01918	3736.0
K01919	41.0
K07774	3.0
K07775	2090.0
K07776	16.0
K07777	1944.0
K07770	42.0
K07771	3.0
K07772	0.0
K07773	3.0
K07778	1.0
K01193	19090.0
K04340	0.0
K04341	0.0
K04342	0.0
K04343	0.0
K12986	0.0
K04691	14.0
K02931	15197.0
K02933	16849.0
K02935	16818.0
K02936	0.0
K02939	16849.0
K00205	0.0
K00204	0.0
K00207	0.0
K00206	0.0
K00201	0.0
K00200	0.0
K00203	0.0
K00202	0.0
K00209	0.0
K00208	163.0
K01000	22654.0
K01001	0.0
K01002	528.0
K01003	34.0
K01004	0.0
K01005	549.0
K01006	16769.0
K01007	2373.0
K01008	6201.0
K10855	0.0
K14115	0.0
K14116	0.0
K14441	16775.0
K14446	2.0
K14447	0.0
K14112	0.0
K14445	1593.0
K08195	13.0
K08194	2.0
K14448	0.0
K08196	2.0
K08191	104.0
K14119	0.0
K08193	0.0
K00702	2771.0
K10799	0.0
K03518	12310.0
K03519	1196.0
K09719	0.0
K10856	0.0
K03516	2.0
K03517	6172.0
K02205	0.0
K02204	12.0
K02203	13763.0
K02201	0.0
K02200	1.0
K13714	2.0
K13461	0.0
K12518	1.0
K12519	1.0
K12517	1.0
K12514	0.0
K12515	0.0
K12512	0.0
K12513	0.0
K12510	14723.0
K12511	2254.0
K07183	15491.0
K07182	0.0
K07181	7491.0
K07180	313.0
K07186	3.0
K07185	6791.0
K07184	3.0
K09800	15.0
K09801	14.0
K09802	3.0
K09803	42.0
K09804	0.0
K09805	0.0
K09806	15.0
K09807	6950.0
K09808	1806.0
K09809	14.0
K10912	0.0
K10913	0.0
K10914	971.0
K10915	0.0
K10916	0.0
K10917	0.0
K11358	12685.0
K11355	0.0
K11354	0.0
K11357	0.0
K11356	0.0
K04069	59913.0
K04068	17405.0
K04065	3.0
K04064	2.0
K04067	3.0
K04066	16831.0
K04061	10395.0
K09716	2.0
K04063	1642.0
K04062	3.0
K10006	0.0
K10007	0.0
K10004	13.0
K10005	0.0
K10002	13.0
K10003	11.0
K10000	3.0
K10001	11.0
K09717	0.0
K10008	1593.0
K10009	2.0
K02491	0.0
K14588	3.0
K14581	0.0
K13678	43.0
K13679	0.0
K11633	0.0
K13670	0.0
K13671	0.0
K11987	0.0
K11636	0.0
K11634	0.0
K13582	0.0
K13583	0.0
K13580	0.0
K13581	0.0
K13586	0.0
K13587	0.0
K13584	0.0
K13585	0.0
K13588	0.0
K13589	0.0
K02052	1341.0
K02053	1345.0
K02050	43449.0
K02051	41270.0
K02056	26608.0
K05553	0.0
K02054	1341.0
K02055	1182.0
K02058	9290.0
K02059	0.0
K05558	0.0
K05559	12.0
K03895	2.0
K03894	2.0
K03897	13.0
K03896	2.0
K03891	0.0
K03890	0.0
K03893	4.0
K03892	33775.0
K02423	3.0
K05342	0.0
K05341	48.0
K12989	0.0
K12988	0.0
K02420	16226.0
K12981	0.0
K12980	0.0
K12983	0.0
K12982	0.0
K12985	0.0
K12984	2.0
K12987	0.0
K02426	1696.0
K13854	0.0
K03098	3310.0
K13853	312.0
K03095	51.0
K05344	0.0
K03091	59953.0
K03090	314.0
K03093	956.0
K03092	5992.0
K06113	0.0
K09632	0.0
K02429	197.0
K06118	0.0
K05716	0.0
K04844	82.0
K11632	1.0
K11630	1.0
K11631	40.0
K11637	0.0
K11635	2.0
K11638	0.0
K11639	0.0
K07572	0.0
K07573	0.0
K07570	91.0
K07571	3326.0
K07576	14820.0
K07577	0.0
K07574	15135.0
K07575	0.0
K07578	0.0
K07579	0.0
K11189	37428.0
K11184	9202.0
K11187	0.0
K11180	0.0
K11181	0.0
K11183	1596.0
K10764	12.0
K10763	14.0
K10762	2.0
K01938	16680.0
K01939	18463.0
K01934	16779.0
K01935	1722.0
K01937	16766.0
K01930	0.0
K01932	0.0
K01933	22601.0
K07798	16.0
K07799	1596.0
K07796	3.0
K07797	0.0
K07794	241.0
K07795	204.0
K07792	3.0
K07793	8779.0
K07790	0.0
K07791	3.0
K06379	15024.0
K00968	5767.0
K06378	15823.0
K06377	1.0
K06376	0.0
K06375	0.0
K09814	1.0
K09813	1.0
K06372	0.0
K06371	0.0
K06370	0.0
K01249	0.0
K01246	9549.0
K01247	38.0
K01244	0.0
K01243	7028.0
K08919	0.0
K01241	3.0
K02919	6271.0
K02913	15816.0
K02912	0.0
K02911	14401.0
K02910	0.0
K02917	0.0
K02916	16850.0
K02915	0.0
K02914	16461.0
K00228	15.0
K00227	1.0
K00226	18583.0
K00224	0.0
K00223	0.0
K00222	0.0
K00221	0.0
K00220	0.0
K01798	0.0
K01799	544.0
K01068	0.0
K01069	4224.0
K01062	0.0
K01791	13702.0
K01792	1596.0
K01061	3201.0
K01066	1686.0
K01067	619.0
K01796	34.0
K01797	53.0
K05499	6473.0
K14468	0.0
K14469	0.0
K14465	0.0
K14466	0.0
K14467	0.0
K10834	0.0
K10833	0.0
K02266	0.0
K03793	0.0
K03790	1651.0
K03791	0.0
K03796	3.0
K03797	16240.0
K03794	0.0
K03795	1593.0
K03798	40232.0
K03799	18.0
K13448	0.0
K12538	0.0
K12539	0.0
K12530	1.0
K12531	1.0
K12532	1.0
K12533	0.0
K12534	0.0
K12535	0.0
K12536	0.0
K12537	0.0
K03136	0.0
K09790	1425.0
K09791	3.0
K09792	1593.0
K09793	1691.0
K09794	1.0
K09795	1.0
K09796	0.0
K09797	6069.0
K09798	3.0
K09799	105.0
K10972	0.0
K10973	0.0
K10977	228.0
K10974	6972.0
K10975	1.0
K10978	0.0
K10979	1978.0
K06308	0.0
K00315	0.0
K09862	14.0
K06303	0.0
K09860	0.0
K09861	12179.0
K06306	2138.0
K06307	0.0
K06305	1.0
K11373	0.0
K04047	1664.0
K04046	3.0
K04045	6307.0
K04044	14.0
K04043	20558.0
K04042	6368.0
K04041	13264.0
K04040	0.0
K02700	0.0
K04049	0.0
K04048	0.0
K02707	0.0
K02704	0.0
K02705	0.0
K10020	0.0
K10021	0.0
K10022	0.0
K10023	0.0
K10024	0.0
K10025	0.0
K10026	1933.0
K10027	0.0
K13612	0.0
K13613	0.0
K13611	0.0
K13614	0.0
K13615	0.0
K05794	1611.0
K05795	4068.0
K05796	423.0
K05797	0.0
K05790	3.0
K05791	1594.0
K05792	1823.0
K05793	1594.0
K05798	3.0
K05799	27022.0
K01474	0.0
K01477	12.0
K01476	1.0
K01471	0.0
K01470	19117.0
K01473	0.0
K13039	0.0
K01479	16.0
K01478	65.0
K05570	7233.0
K05571	7234.0
K05572	0.0
K05573	0.0
K02078	46424.0
K02079	1.0
K05576	0.0
K02074	4.0
K02075	4.0
K02076	63.0
K02077	3192.0
K02071	13493.0
K02072	12682.0
K02073	13599.0
K03309	0.0
K03308	31547.0
K03305	1766.0
K03304	2.0
K03307	17982.0
K03306	10428.0
K03301	0.0
K03300	1758.0
K03303	1700.0
K03302	0.0
K06173	26337.0
K06175	3.0
K06174	0.0
K06177	153.0
K06176	3.0
K06179	15088.0
K07680	0.0
K03867	0.0
K03838	2.0
K12053	0.0
K11618	5815.0
K11619	0.0
K11614	0.0
K11615	0.0
K11616	0.0
K11617	48.0
K11610	0.0
K11611	0.0
K11960	0.0
K11961	3.0
K02836	16836.0
K10565	0.0
K10564	0.0
K02837	14251.0
K10561	702.0
K10560	702.0
K10563	10230.0
K10562	2.0
K02838	16849.0
K06858	3.0
K02839	5768.0
K06859	253.0
K12700	446.0
K07558	0.0
K07559	9019.0
K07228	0.0
K07229	13.0
K07226	0.0
K07224	3.0
K07225	3.0
K07222	1604.0
K07223	30.0
K07220	8625.0
K07221	0.0
K10709	3154.0
K10708	0.0
K10701	0.0
K10703	0.0
K10702	0.0
K10704	0.0
K05984	2.0
K07537	0.0
K08652	0.0
K08651	0.0
K08658	0.0
K08659	411.0
K05982	3.0
K07451	0.0
K07453	0.0
K07452	0.0
K07455	78.0
K07454	1596.0
K09707	7023.0
K07457	3.0
K09706	18.0
K07104	1689.0
K00029	15.0
K00028	1.0
K00799	83.0
K00798	20270.0
K00797	7799.0
K00024	2031.0
K00795	30.0
K00026	0.0
K00021	0.0
K00020	333.0
K00023	0.0
K00022	0.0
K09017	14.0
K01269	14849.0
K09015	1745.0
K09014	7570.0
K09013	20045.0
K09011	97.0
K09010	0.0
K01261	49.0
K01262	24242.0
K01263	2.0
K01264	0.0
K01265	23398.0
K01266	5769.0
K09018	2.0
K08227	3.0
K08226	0.0
K08225	2.0
K08224	17.0
K08223	1597.0
K08222	0.0
K08221	0.0
K00249	37.0
K01790	9003.0
K00241	1706.0
K00240	2398.0
K00243	13048.0
K00242	15.0
K00245	3.0
K00244	7807.0
K00247	3.0
K00246	3.0
K01795	7382.0
K06983	0.0
K02799	0.0
K02798	75.0
K02791	789.0
K02790	1.0
K02793	6125.0
K02795	6740.0
K02794	7084.0
K02796	7008.0
K04564	6375.0
K04565	6771.0
K04566	5767.0
K04567	11026.0
K01040	1749.0
K01041	0.0
K04562	1952.0
K04568	14.0
K01049	0.0
K02535	1705.0
K02242	54.0
K02536	3300.0
K02531	0.0
K02246	49.0
K02533	17.0
K02532	5.0
K02248	49.0
K02538	4.0
K00581	0.0
K13421	0.0
K01013	0.0
K15018	0.0
K15019	0.0
K03110	16849.0
K03111	27762.0
K03112	3.0
K03113	1693.0
K03116	1726.0
K03117	4.0
K03118	1736.0
K03119	14.0
K10919	0.0
K12552	1.0
K12553	1.0
K12551	1.0
K12556	49.0
K12554	1.0
K12555	100.0
K06892	2.0
K06893	1595.0
K06890	1979.0
K06891	1609.0
K06896	3830.0
K06897	14296.0
K06894	3189.0
K06895	2075.0
K10954	0.0
K10956	0.0
K06899	3.0
K06328	2.0
K06329	0.0
K10952	0.0
K10953	0.0
K11395	0.0
K11391	2.0
K11390	0.0
K11392	2.0
K00499	0.0
K00494	1594.0
K00495	0.0
K00496	23.0
K00491	1.0
K00492	28.0
K00493	0.0
K13591	0.0
K01467	3670.0
K13593	0.0
K13592	0.0
K04021	0.0
K04020	0.0
K04023	4024.0
K04022	0.0
K04025	0.0
K04024	2298.0
K04027	230.0
K04026	2177.0
K04029	9695.0
K04028	10107.0
K07055	0.0
K07054	15.0
K07057	0.0
K07056	16946.0
K07051	1593.0
K07050	13006.0
K07053	43920.0
K07052	38736.0
K07059	0.0
K07058	15144.0
K10040	52.0
K10041	1492.0
K10046	0.0
K04799	0.0
K04798	0.0
K04793	0.0
K04792	0.0
K04791	0.0
K04790	0.0
K04797	0.0
K04796	0.0
K04795	0.0
K04794	2.0
K13638	3.0
K13639	13.0
K13634	3.0
K13635	14.0
K13636	0.0
K13637	3.0
K13630	2.0
K13631	2.0
K13632	2.0
K13633	2.0
K02042	6585.0
K05778	2.0
K05779	2.0
K05776	100.0
K05541	14.0
K05774	2.0
K05775	2.0
K05772	1.0
K05773	1.0
K05540	3081.0
K01459	0.0
K01458	0.0
K01457	1607.0
K01455	1821.0
K01454	0.0
K01453	0.0
K01452	2.0
K01451	3708.0
K01450	0.0
K05518	0.0
K08070	3068.0
K08071	0.0
K05516	1614.0
K08077	606.0
K05515	16978.0
K13093	0.0
K11783	0.0
K12949	0.0
K12945	2.0
K12944	0.0
K12941	3197.0
K12940	3.0
K12943	2.0
K12942	3774.0
K14728	0.0
K14727	0.0
K11785	0.0
K00108	1597.0
K13890	9.0
K13891	9.0
K13892	7.0
K13893	14.0
K13894	14.0
K13895	14.0
K13896	14.0
K06159	2.0
K06158	23771.0
K06153	16900.0
K06152	0.0
K06151	0.0
K06157	0.0
K06156	3.0
K06155	2.0
K06154	0.0
K03327	1805.0
K03326	38.0
K03325	2285.0
K03324	26191.0
K03322	423.0
K03321	1906.0
K03320	2518.0
K03329	0.0
K03328	107.0
K04802	0.0
K04801	0.0
K04800	0.0
K11948	0.0
K01505	0.0
K04756	0.0
K11940	3.0
K11941	2.0
K11942	0.0
K11943	0.0
K11944	0.0
K01507	24309.0
K11946	0.0
K11947	0.0
K01506	0.0
K01501	9.0
K01500	309.0
K01503	0.0
K06714	2990.0
K04750	7771.0
K12789	0.0
K12788	0.0
K11526	0.0
K10810	1.0
K11522	0.0
K11523	0.0
K08675	0.0
K08676	0.0
K08677	0.0
K08679	0.0
K11521	0.0
K10547	3035.0
K10546	3048.0
K10545	609.0
K10544	230.0
K10543	284.0
K10542	9767.0
K10541	9769.0
K10540	14069.0
K10549	544.0
K10548	3035.0
K14630	0.0
K11529	0.0
K00007	0.0
K00005	13465.0
K13444	0.0
K00003	17248.0
K00002	6213.0
K00001	10323.0
K01186	9498.0
K00009	72.0
K00008	17020.0
K10726	0.0
K10725	0.0
K08246	0.0
K00263	1594.0
K00262	15048.0
K00261	184.0
K00260	4.0
K00266	54671.0
K00265	3406.0
K01200	1408.0
K01201	11637.0
K01206	52781.0
K01207	10399.0
K01205	1690.0
K01208	0.0
K01209	42593.0
K06167	2171.0
K00917	7829.0
K00912	1704.0
K00919	16789.0
K02519	16013.0
K02518	16025.0
K02517	148.0
K02511	3.0
K02510	5197.0
K13409	0.0
K13408	0.0
K03179	1706.0
K03170	0.0
K03177	16849.0
K12574	15170.0
K12570	0.0
K12573	14378.0
K11009	0.0
K11008	0.0
K11005	0.0
K11004	0.0
K11007	0.0
K11006	0.0
K11003	0.0
K08296	1608.0
K08297	1.0
K08295	0.0
K02634	0.0
K02635	0.0
K10622	0.0
K07693	0.0
K07692	0.0
K07691	0.0
K07690	0.0
K07697	0.0
K07696	5782.0
K07695	0.0
K07694	837.0
K07699	9386.0
K07698	0.0
K07079	21596.0
K07078	138.0
K07077	0.0
K07076	1987.0
K07075	3102.0
K07074	2670.0
K07073	0.0
K07072	0.0
K07071	3202.0
K07070	14.0
K14584	0.0
K11620	0.0
K09190	0.0
K11623	0.0
K05759	0.0
K08589	0.0
K11625	0.0
K11995	0.0
K01439	21740.0
K01438	2726.0
K01431	0.0
K01430	7374.0
K01433	1608.0
K01432	0.0
K01434	1.0
K01437	0.0
K01436	14003.0
K05539	14.0
K14520	0.0
K12963	1.0
K12962	1.0
K12961	3.0
K12960	14831.0
K14749	0.0
K14748	0.0
K02972	2.0
K14743	0.0
K14742	16281.0
K14745	0.0
K14744	4.0
K14747	0.0
K14746	0.0
K02167	3.0
K02164	0.0
K02160	8769.0
K02168	17.0
K02169	112.0
K10931	0.0
K03341	0.0
K03340	9341.0
K03343	0.0
K03342	93.0
K03346	65.0
K12299	0.0
K12291	2.0
K12290	2.0
K12293	0.0
K12292	0.0
K12295	0.0
K12294	0.0
K12297	14.0
K12368	3.0
K11922	2.0
K11923	3.0
K11920	0.0
K11921	0.0
K11926	3.0
K11927	4295.0
K11924	20.0
K11925	3.0
K11928	6542.0
K13181	0.0
K13219	0.0
K07262	14.0
K07263	3296.0
K07260	19445.0
K07261	2.0
K07266	0.0
K07267	1626.0
K07264	1.0
K07265	0.0
K07268	0.0
K07269	3.0
K01155	3366.0
K04478	1.0
K04479	0.0
K10528	0.0
K14952	0.0
K07486	1599.0
K07487	0.0
K07484	8068.0
K07485	0.0
K07482	2.0
K07483	38243.0
K07480	3.0
K07481	1713.0
K07488	0.0
K07489	1.0
K11210	0.0
K11211	0.0
K11212	32.0
K11214	5807.0
K11216	230.0
K06300	0.0
K00061	0.0
K00060	1711.0
K06301	0.0
K00065	3326.0
K00064	0.0
K00067	26227.0
K00066	1593.0
K00069	0.0
K00068	79.0
K06304	0.0
K08262	0.0
K08261	0.0
K08260	0.0
K08265	0.0
K08264	0.0
K00288	0.0
K00285	1620.0
K00284	12934.0
K00287	18172.0
K00286	22657.0
K00281	1693.0
K00280	0.0
K00283	8291.0
K00282	8291.0
K08088	2.0
K14198	0.0
K14199	0.0
K03452	0.0
K14194	0.0
K14195	0.0
K14196	0.0
K14197	0.0
K14192	0.0
K14193	0.0
K01880	16769.0
K01881	22659.0
K01883	16849.0
K01885	18447.0
K04618	0.0
K01887	22614.0
K01224	1951.0
K01889	16849.0
K01226	6828.0
K01227	96.0
K01220	3.0
K01222	1085.0
K01223	12081.0
K02759	4761.0
K02755	47.0
K02757	13709.0
K02756	0.0
K14998	0.0
K02750	21.0
K02753	3.0
K02752	0.0
K00939	16850.0
K00938	51.0
K00937	15498.0
K00936	79711.0
K00935	0.0
K00934	1593.0
K00933	0.0
K00932	3.0
K00931	16851.0
K00930	34806.0
K01089	103.0
K01080	0.0
K01081	5966.0
K01082	0.0
K01083	0.0
K01084	0.0
K01085	3.0
K01087	13.0
K02571	0.0
K02570	10.0
K02573	10.0
K02572	1.0
K02575	1633.0
K02574	470.0
K07780	0.0
K03488	11099.0
K03489	2.0
K03482	2.0
K03483	71.0
K03480	878.0
K03481	1498.0
K03486	6871.0
K03487	2.0
K03484	11358.0
K03485	3.0
K02287	0.0
K02286	0.0
K02285	0.0
K02284	0.0
K02283	18977.0
K02282	10.0
K02281	0.0
K02280	0.0
K02289	0.0
K02288	0.0
K03626	0.0
K03627	0.0
K03624	26591.0
K03625	16849.0
K03151	15146.0
K03620	10.0
K03153	12.0
K08869	0.0
K03628	14508.0
K03629	16835.0
K09738	0.0
K09739	0.0
K09736	0.0
K09737	0.0
K09735	0.0
K09732	0.0
K09733	0.0
K09730	0.0
K09731	0.0
K09888	13613.0
K09889	14.0
K09880	2.0
K09882	2.0
K09883	0.0
K09884	0.0
K09887	0.0
K11027	0.0
K11026	0.0
K11025	0.0
K11024	0.0
K07679	0.0
K07678	14.0
K11021	0.0
K11020	0.0
K07675	3.0
K07674	2.0
K07676	3.0
K07671	0.0
K07670	0.0
K07673	3.0
K07672	0.0
K01117	0.0
K12048	0.0
K07019	1607.0
K07018	12.0
K07011	7376.0
K07010	13831.0
K07013	1.0
K07012	14216.0
K07015	14922.0
K07014	3.0
K07017	878.0
K07016	8.0
K10084	0.0
K08372	68.0
K05884	60.0
K05885	5834.0
K05886	0.0
K05887	0.0
K05880	1.0
K05881	1.0
K05882	1593.0
K05883	0.0
K08902	0.0
K05739	422.0
K05888	0.0
K05889	0.0
K08903	0.0
K00547	245.0
K00544	0.0
K00545	0.0
K00542	0.0
K00543	0.0
K00540	28122.0
K00548	26436.0
K00549	7493.0
K01145	11.0
K01412	0.0
K01147	3.0
K01417	6672.0
K00038	0.0
K01143	0.0
K01142	15914.0
K01419	7.0
K00788	17800.0
K00789	20770.0
K12502	0.0
K14762	2.0
K14761	15023.0
K06195	1596.0
K03819	2.0
K03818	2.0
K03814	15.0
K03817	3.0
K03816	9900.0
K03811	8084.0
K03810	279.0
K03813	3.0
K11908	0.0
K11909	1.0
K11904	2.0
K11905	3.0
K11906	5.0
K11907	5.0
K11900	5.0
K11901	5.0
K11902	2.0
K11903	10.0
K10986	1.0
K13238	0.0
K13239	0.0
K13797	0.0
K07248	1649.0
K13796	0.0
K07244	0.0
K07245	16.0
K07246	1030.0
K07240	42712.0
K07241	3.0
K07242	0.0
K07243	1599.0
K01268	0.0
K05296	0.0
K02821	6451.0
K09016	2.0
K09945	0.0
K09944	0.0
K09947	0.0
K09946	1605.0
K09941	0.0
K09940	1594.0
K09943	0.0
K09942	0.0
K09949	1594.0
K09948	0.0
K10851	1.0
K10850	1.0
K03666	4127.0
K03667	7.0
K03196	1.0
K03665	16834.0
K11275	0.0
K06012	13388.0
K00048	9839.0
K10857	14.0
K09773	46.0
K00043	4.0
K00042	8158.0
K00041	7247.0
K00040	7534.0
K00046	20949.0
K00733	0.0
K00044	0.0
K06011	0.0
K09012	0.0
K06016	1841.0
K06017	0.0
K06014	0.0
K06015	6086.0
K06019	11.0
K01075	0.0
K12221	0.0
K06444	0.0
K04632	0.0
K14977	46.0
K14974	0.0
K00958	1.0
K00951	15550.0
K00950	2033.0
K00952	12.0
K00955	3311.0
K00954	16850.0
K00957	3319.0
K00956	3276.0
K00590	1.0
K02777	490.0
K02775	1043.0
K02774	2900.0
K02773	3389.0
K02771	16.0
K02770	9112.0
K02779	2128.0
K02778	0.0
K01606	0.0
K01607	12379.0
K01604	0.0
K01605	0.0
K01602	0.0
K01601	0.0
K03750	2091.0
K01609	14397.0
K02553	14.0
K02804	7750.0
K02551	1745.0
K02806	9.0
K02557	15963.0
K02800	447.0
K05275	0.0
K02802	0.0
K13300	0.0
K02558	3200.0
K02809	1.0
K02808	0.0
K03600	14.0
K03601	16835.0
K03602	14719.0
K03603	3.0
K03604	6061.0
K03605	0.0
K03606	2.0
K03607	3.0
K03608	14833.0
K03609	20812.0
K06078	3.0
K06079	3.0
K09710	16835.0
K09711	2.0
K09712	14.0
K06073	3.0
K06074	3.0
K06075	3.0
K06076	18.0
K06077	3.0
K06382	8179.0
K06383	5830.0
K06380	0.0
K06381	15211.0
K06386	1.0
K06387	9235.0
K06384	798.0
K06385	11930.0
K06388	0.0
K06389	0.0
K12466	0.0
K12468	0.0
K07657	1608.0
K07656	0.0
K07655	0.0
K07654	0.0
K07653	0.0
K07652	2449.0
K07651	1.0
K07650	46.0
K07659	14.0
K07658	14510.0
K11041	132.0
K11040	0.0
K11043	0.0
K11042	0.0
K11045	0.0
K11044	0.0
K11047	0.0
K11046	0.0
K11049	0.0
K11048	0.0
K07387	100.0
K07386	386.0
K06926	18818.0
K06927	22.0
K06924	0.0
K06925	16849.0
K06922	0.0
K06923	14765.0
K06920	1630.0
K06921	2592.0
K06928	2298.0
K06929	360.0
K07033	19892.0
K07032	1884.0
K07031	7165.0
K07030	13243.0
K07037	2003.0
K07035	13147.0
K07034	3.0
K07039	14.0
K07038	2063.0
K10829	0.0
K00384	39424.0
K00385	1612.0
K00386	0.0
K00387	0.0
K00380	3201.0
K00381	1608.0
K00382	13674.0
K00383	111.0
K00389	4.0
K01387	0.0
K01385	0.0
K01389	0.0
K09158	14.0
K09159	15.0
K09156	0.0
K09157	15080.0
K09154	0.0
K09155	1350.0
K09152	0.0
K09153	7345.0
K09150	0.0
K09151	1594.0
K05970	10014.0
K05714	0.0
K05715	0.0
K05710	12.0
K05711	0.0
K05712	0.0
K05713	0.0
K00560	14038.0
K00561	1.0
K00563	2536.0
K00564	412.0
K00566	17758.0
K00567	15141.0
K00568	28.0
K00569	1604.0
K05575	0.0
K01169	2.0
K01167	0.0
K01166	0.0
K05577	1593.0
K01163	4888.0
K01161	0.0
K01160	1.0
K05578	0.0
K05579	0.0
K08092	1704.0
K08093	82.0
K08094	2214.0
K08095	0.0
K08096	0.0
K08097	0.0
K02254	0.0
K02255	2.0
K01743	0.0
K02251	0.0
K02061	0.0
K01741	0.0
K02060	0.0
K00114	1.0
K02122	16334.0
K02123	15616.0
K02120	16437.0
K02121	13482.0
K02124	16442.0
K03837	3.0
K03836	0.0
K03835	3.0
K03834	3.0
K03833	1630.0
K03832	1730.0
K03831	1596.0
K03830	8370.0
K00443	0.0
K03839	100.0
K02067	16.0
K10189	13368.0
K13038	12888.0
K13787	334.0
K13788	1608.0
K13789	38032.0
K10188	14771.0
K12255	0.0
K12254	0.0
K12257	12864.0
K12256	0.0
K12251	4372.0
K12250	0.0
K12253	0.0
K12252	0.0
K13252	51.0
K13256	53.0
K13255	2.0
K12079	0.0
K12078	0.0
K12071	0.0
K12070	0.0
K12073	1593.0
K12072	1.0
K09912	14.0
K06236	0.0
K06237	0.0
K05519	0.0
K09914	3.0
K11788	0.0
K11782	0.0
K11780	0.0
K11781	0.0
K11787	0.0
K11784	0.0
K11530	2.0
K12787	0.0
K12786	0.0
K12785	0.0
K12784	0.0
K06718	42.0
K09969	0.0
K09968	2.0
K09967	7393.0
K09966	1605.0
K09965	1594.0
K09964	0.0
K09963	2197.0
K09962	58.0
K09961	3.0
K09960	2.0
K11527	1593.0
K11524	0.0
K11525	0.0
K11250	14.0
K11253	0.0
K11258	3.0
K11528	0.0
K00713	0.0
K00712	8.0
K10780	0.0
K10783	1605.0
K10125	0.0
K10124	1.0
K10126	0.0
K10121	9.0
K10123	0.0
K10122	9.0
K04652	6319.0
K04653	6132.0
K04651	12074.0
K04656	6134.0
K04654	6134.0
K04655	6198.0
K00973	13714.0
K00972	1642.0
K00971	9130.0
K00970	112.0
K00975	40386.0
K00974	48729.0
K00979	2620.0
K00978	3674.0
K14954	0.0
K14955	0.0
K14956	0.0
K06178	4377.0
K01596	2717.0
K01597	51.0
K01594	0.0
K01595	1608.0
K01592	0.0
K01593	0.0
K01590	1606.0
K01591	16607.0
K01598	1641.0
K01599	43375.0
K02711	0.0
K02710	0.0
K02713	0.0
K02712	0.0
K02714	0.0
K02717	0.0
K02716	0.0
K02719	0.0
K02718	0.0
K03449	7366.0
K03446	1708.0
K03444	0.0
K03445	14.0
K03442	14311.0
K01620	13466.0
K01621	3665.0
K01622	0.0
K01623	8042.0
K01624	37864.0
K01625	34973.0
K01626	14987.0
K01627	1737.0
K01628	15824.0
K01629	5851.0
K05299	0.0
K02829	1.0
K02828	1.0
K02827	1.0
K02826	1.0
K02825	2023.0
K02824	14161.0
K02823	14998.0
K02822	7979.0
K03198	1.0
K03199	1.0
K03668	3.0
K03669	1595.0
K03190	7374.0
K03191	8.0
K03660	23271.0
K03194	0.0
K03195	1.0
K03664	16849.0
K03197	1.0
K09772	15122.0
K06013	1594.0
K09770	324.0
K09771	13.0
K09776	0.0
K09777	13266.0
K09774	15.0
K09775	11059.0
K09778	2038.0
K09779	13366.0
K06269	0.0
K06323	0.0
K11624	0.0
K02991	0.0
K02990	16407.0
K02624	22.0
K02240	93.0
K08282	1594.0
K12440	0.0
K12441	0.0
K12442	0.0
K12443	0.0
K12444	0.0
K12445	0.0
K12449	0.0
K02247	0.0
K07637	3.0
K07636	16968.0
K07639	14.0
K07638	14.0
K11069	11997.0
K11068	14007.0
K11063	2.0
K11062	0.0
K11061	0.0
K11060	0.0
K11066	3.0
K11065	150.0
K06900	0.0
K06901	18772.0
K06902	2298.0
K06903	1747.0
K06904	450.0
K06905	2159.0
K06906	671.0
K06907	2704.0
K06908	2158.0
K06909	10.0
K10821	0.0
K05905	0.0
K05904	0.0
K05906	0.0
K05900	0.0
K05903	0.0
K01406	0.0
K05909	0.0
K05908	0.0
K00368	0.0
K00369	0.0
K00366	2389.0
K00367	0.0
K00364	53.0
K00365	1593.0
K00362	18.0
K00363	3.0
K00360	0.0
```
