## Extended Data File 1 for "Diet induces reproducible alterations in the mouse and human gut microbiome": SRS3574888_SRR7556131.picrust

```
# Constructed from biom file
#OTU ID	SRR7556131
K01365	0.0
K01364	0.0
K01361	2.0
K01360	0.0
K01362	4937.0
K02249	0.0
K05841	0.0
K05844	3.0
K05845	45.0
K05846	1524.0
K05847	1697.0
K00508	7.0
K00500	0.0
K00507	1305.0
K00504	0.0
K00505	0.0
K12521	1.0
K01101	803.0
K01103	0.0
K12520	1.0
K01104	6264.0
K05592	4080.0
K05593	1175.0
K05590	91.0
K05591	92.0
K05596	99.0
K05597	6.0
K05594	2.0
K05595	190.0
K05599	1.0
K11964	0.0
K11962	0.0
K14540	1712.0
K12529	2.0
K12528	2.0
K06353	0.0
K02456	2952.0
K02457	94.0
K02454	2691.0
K02455	1392.0
K02452	99.0
K02453	3977.0
K02450	3.0
K02103	601.0
K08138	0.0
K02108	3425.0
K02109	3827.0
K02458	94.0
K02459	100.0
K08137	91.0
K03851	0.0
K03850	0.0
K03852	0.0
K03855	1.0
K03856	1952.0
K13018	0.0
K13019	0.0
K13010	0.0
K13011	0.0
K13012	173.0
K13013	0.0
K13014	91.0
K13015	22.0
K13016	0.0
K13017	0.0
K08566	0.0
K08567	91.0
K13274	0.0
K13275	256.0
K13276	0.0
K13277	0.0
K03275	91.0
K03274	1384.0
K03277	0.0
K03276	1.0
K03271	2467.0
K03270	780.0
K03273	1614.0
K03272	3174.0
K03279	1.0
K03278	0.0
K11022	0.0
K12277	0.0
K12276	0.0
K12270	8.0
K11058	0.0
K12279	0.0
K12278	0.0
K07557	0.0
K07550	0.0
K07552	455.0
K06319	0.0
K09909	9.0
K09908	90.0
K12051	0.0
K12050	0.0
K12057	92.0
K12056	93.0
K06221	93.0
K09900	91.0
K09903	3452.0
K09902	97.0
K09904	90.0
K09907	91.0
K09906	98.0
K11501	0.0
K03234	0.0
K00773	3392.0
K00772	1324.0
K00777	0.0
K00776	0.0
K06313	26.0
K06315	0.0
K05574	0.0
K10201	33.0
K07176	0.0
K07177	177.0
K07174	0.0
K07175	1552.0
K07172	7.0
K07173	1271.0
K07170	639.0
K07171	3440.0
K07178	1.0
K07179	0.0
K00195	0.0
K00194	267.0
K00197	289.0
K00196	0.0
K00191	0.0
K00190	0.0
K00193	0.0
K00192	0.0
K00198	942.0
K06405	1504.0
K10109	840.0
K10108	1178.0
K10107	1.0
K01828	0.0
K01829	0.0
K01826	98.0
K01825	390.0
K01822	0.0
K01823	274.0
K01820	1292.0
K01821	193.0
K00999	0.0
K00998	3476.0
K00995	5895.0
K00997	2226.0
K00996	25.0
K00991	3535.0
K00990	1391.0
K00992	1.0
K11028	0.0
K02622	1982.0
K02625	0.0
K03564	4113.0
K13489	1292.0
K13488	1292.0
K13483	0.0
K13482	1.0
K13481	1.0
K13480	0.0
K13487	1292.0
K13486	1292.0
K14680	0.0
K14681	0.0
K14682	1391.0
K08358	181.0
K08357	181.0
K08356	0.0
K08355	0.0
K03469	3360.0
K03462	0.0
K03464	1.0
K03465	496.0
K03466	3473.0
K01648	0.0
K01649	4994.0
K01643	649.0
K01640	305.0
K01641	183.0
K01646	288.0
K01647	3089.0
K01644	742.0
K02597	0.0
K02626	0.0
K02595	0.0
K02594	286.0
K02593	0.0
K02592	26.0
K02591	54.0
K02590	457.0
K02598	541.0
K02849	1383.0
K14061	269.0
K14062	91.0
K14063	0.0
K14064	2.0
K14065	2.0
K14067	0.0
K02841	1385.0
K02840	78.0
K02843	92.0
K02844	1383.0
K02847	91.0
K02846	2.0
K02102	2.0
K09758	383.0
K06039	91.0
K06034	0.0
K06036	0.0
K06037	0.0
K06032	0.0
K01581	177.0
K02702	0.0
K02659	7.0
K13490	1292.0
K13491	1292.0
K03644	1658.0
K03645	91.0
K03646	93.0
K03647	238.0
K03640	99.0
K03641	99.0
K03642	1391.0
K03643	99.0
K03648	1900.0
K03649	146.0
K06694	0.0
K11814	0.0
K12428	0.0
K12429	0.0
K12422	0.0
K12423	0.0
K12420	0.0
K12421	0.0
K12426	0.0
K12427	0.0
K12424	0.0
K12425	0.0
K07349	180.0
K07348	92.0
K05380	0.0
K07345	547.0
K07344	0.0
K07347	551.0
K07346	281.0
K07341	1954.0
K07340	98.0
K07343	2041.0
K07342	0.0
K06968	1383.0
K06969	8014.0
K06962	1677.0
K06963	0.0
K06960	3026.0
K06961	0.0
K06966	3193.0
K06967	1711.0
K06964	0.0
K06965	0.0
K08995	1294.0
K08994	99.0
K08997	9.0
K08996	106.0
K08990	91.0
K08993	90.0
K08992	97.0
K08999	1384.0
K08998	2860.0
K08344	90.0
K08345	2.0
K08346	2.0
K14940	0.0
K02724	0.0
K08349	1.0
K11815	0.0
K05929	0.0
K05928	1292.0
K05927	0.0
K05924	0.0
K05922	0.0
K05921	180.0
K00349	347.0
K00698	0.0
K00340	1648.0
K00341	1648.0
K00690	682.0
K00343	1648.0
K00344	116.0
K00697	10.0
K00346	347.0
K00347	347.0
K09116	420.0
K09117	3067.0
K05337	3645.0
K09118	15.0
K09119	0.0
K02106	26.0
K05823	386.0
K05820	98.0
K05826	0.0
K05827	0.0
K02100	2.0
K02101	0.0
K00524	0.0
K00525	3750.0
K00526	2698.0
K00527	3547.0
K00520	1294.0
K00522	0.0
K00523	1.0
K02451	0.0
K00528	1964.0
K00529	8.0
K00025	1292.0
K14215	0.0
K14213	0.0
K03453	2866.0
K00796	3778.0
K05339	12.0
K00027	1989.0
K00794	2537.0
K00793	2531.0
K01347	91.0
K01346	0.0
K01344	0.0
K01343	0.0
K00791	3451.0
K01340	0.0
K00790	4342.0
K02694	0.0
K02696	0.0
K02697	0.0
K02690	0.0
K02691	92.0
K02692	0.0
K02693	0.0
K02698	0.0
K02699	0.0
K00836	13.0
K00837	865.0
K00835	1383.0
K00832	363.0
K00833	1651.0
K00830	2.0
K00831	1692.0
K00839	1652.0
K04335	2.0
K04334	2.0
K01120	1292.0
K01126	4944.0
K04333	2.0
K01129	2882.0
K01128	1.0
K04339	0.0
K04338	2.0
K02470	4673.0
K02471	1384.0
K02472	219.0
K02473	0.0
K02474	699.0
K02475	0.0
K02476	0.0
K02477	2724.0
K02478	357.0
K02479	1292.0
K09019	2.0
K01267	962.0
K13074	0.0
K13075	0.0
K11441	0.0
K14055	91.0
K13299	0.0
K13292	4639.0
K14057	0.0
K14056	0.0
K02856	2.0
K02585	32.0
K12211	0.0
K12210	0.0
K12213	0.0
K12212	0.0
K12215	0.0
K02854	2.0
K12217	0.0
K12216	0.0
K12219	0.0
K12218	0.0
K02855	2.0
K08692	0.0
K08693	0.0
K08690	0.0
K08691	0.0
K08696	0.0
K08697	0.0
K11748	1383.0
K11749	3443.0
K11746	3.0
K11747	104.0
K11744	1294.0
K11745	1294.0
K11742	91.0
K11743	522.0
K11740	1.0
K11741	1764.0
K13920	248.0
K13921	5.0
K13922	717.0
K13923	5.0
K13924	1.0
K13925	0.0
K13926	1383.0
K13927	105.0
K13928	1.0
K13929	4.0
K09923	91.0
K09922	1645.0
K06201	1498.0
K06200	2197.0
K06207	3039.0
K06206	419.0
K06205	91.0
K09924	1292.0
K09929	0.0
K06208	5.0
K00759	3131.0
K00758	91.0
K00752	0.0
K00757	1488.0
K00756	1067.0
K00754	3975.0
K06001	811.0
K05557	0.0
K09766	59.0
K05554	0.0
K07475	0.0
K07150	1209.0
K07151	0.0
K07152	2.0
K07153	97.0
K07154	1801.0
K07155	0.0
K07156	98.0
K07157	1.0
K07406	1375.0
K07407	4571.0
K07404	2804.0
K07405	258.0
K07402	2852.0
K07403	1300.0
K07400	98.0
K07401	0.0
K01808	3711.0
K01809	2688.0
K01800	2.0
K01801	0.0
K01802	868.0
K01803	3551.0
K01804	620.0
K01805	2968.0
K01807	743.0
K09718	0.0
K14668	0.0
K14669	0.0
K14666	0.0
K14667	0.0
K01664	451.0
K01665	625.0
K01666	584.0
K01667	506.0
K01660	0.0
K01661	1575.0
K01662	3280.0
K01663	0.0
K01668	31.0
K01669	1400.0
K02863	3450.0
K02862	0.0
K02860	2128.0
K02867	3450.0
K02866	0.0
K02864	3398.0
K02869	0.0
K05362	2.0
K05365	195.0
K03402	1548.0
K03403	0.0
K03400	0.0
K03406	7540.0
K03407	2439.0
K03404	0.0
K03405	0.0
K03408	3533.0
K03409	17.0
K02315	1915.0
K02314	4842.0
K02317	2.0
K02316	3441.0
K02313	3574.0
K02312	2.0
K02319	0.0
K12405	0.0
K12152	91.0
K12151	2.0
K07091	99.0
K07090	5643.0
K07093	1295.0
K07092	0.0
K07095	4170.0
K07094	2.0
K07097	0.0
K07096	0.0
K07099	449.0
K07098	5376.0
K11175	1977.0
K11174	0.0
K11177	0.0
K11176	0.0
K11173	0.0
K11179	98.0
K11178	0.0
K00322	98.0
K00320	0.0
K00321	0.0
K00326	0.0
K00324	107.0
K00325	99.0
K00329	0.0
K05945	0.0
K05944	0.0
K05947	0.0
K05946	293.0
K06944	0.0
K06945	0.0
K06946	91.0
K06415	27.0
K06940	2365.0
K06941	4700.0
K06942	3452.0
K06943	0.0
K10806	98.0
K10807	0.0
K10804	2780.0
K10805	98.0
K06948	327.0
K06949	4234.0
K06418	147.0
K09138	22.0
K09139	0.0
K09134	527.0
K09135	0.0
K09136	98.0
K09137	22.0
K09130	0.0
K09131	1387.0
K09132	408.0
K09133	0.0
K05808	4904.0
K05809	90.0
K05804	678.0
K05805	92.0
K05806	0.0
K05807	356.0
K05800	92.0
K05801	91.0
K05802	91.0
K05803	91.0
K01044	7.0
K01045	0.0
K01046	1423.0
K02068	252.0
K04561	1.0
K01042	924.0
K05568	1363.0
K05567	595.0
K14273	0.0
K14275	0.0
K14274	6.0
K02062	91.0
K05245	2.0
K05564	7.0
K01048	370.0
K02066	1649.0
K01322	1550.0
K01325	0.0
K02065	1649.0
K01326	0.0
K05560	7.0
K02243	332.0
K08930	0.0
K02679	91.0
K02676	7.0
K02674	7.0
K02675	0.0
K02672	7.0
K02241	9.0
K02670	8.0
K02671	7.0
K00810	0.0
K00811	524.0
K00812	1680.0
K00813	91.0
K00814	0.0
K00817	3737.0
K00818	1741.0
K00819	2.0
K02530	30.0
K02245	333.0
K02244	183.0
K01499	0.0
K01498	0.0
K01493	3608.0
K01492	26.0
K01491	7678.0
K01497	104.0
K01496	2713.0
K01495	1332.0
K01494	562.0
K02418	1359.0
K02419	1491.0
K14492	0.0
K02412	1445.0
K02413	1485.0
K02410	1491.0
K02411	911.0
K02416	1491.0
K02417	1343.0
K02414	402.0
K02415	358.0
K00120	0.0
K00121	463.0
K00430	0.0
K13058	1292.0
K13059	0.0
K13727	97.0
K13057	0.0
K13722	0.0
K13051	92.0
K13052	985.0
K00435	6.0
K12054	0.0
K03239	0.0
K03238	0.0
K03231	0.0
K03230	1382.0
K03232	0.0
K12059	2.0
K03237	0.0
K03236	0.0
K12058	91.0
K12239	0.0
K12238	0.0
K12235	0.0
K12234	43.0
K13942	0.0
K13940	671.0
K13941	0.0
K12097	0.0
K12096	0.0
K12095	0.0
K12094	0.0
K12093	0.0
K12092	0.0
K12091	0.0
K12090	0.0
K12099	0.0
K12098	0.0
K06356	0.0
K05992	163.0
K03540	0.0
K06331	693.0
K06330	3.0
K07138	1581.0
K07139	1433.0
K11811	7.0
K07132	156.0
K07133	4037.0
K07130	2675.0
K07131	0.0
K07137	4377.0
K07134	0.0
K07135	0.0
K01860	0.0
K01866	3452.0
K01867	3452.0
K01865	31.0
K01868	3971.0
K01869	3452.0
K06140	1384.0
K04766	2.0
K04767	10.0
K04764	97.0
K04762	1648.0
K04763	3972.0
K04760	98.0
K04761	1495.0
K04768	2.0
K04769	1444.0
K08313	7.0
K08312	91.0
K08311	1482.0
K08310	92.0
K08317	95.0
K08316	2417.0
K08315	2.0
K08314	500.0
K05149	0.0
K08319	91.0
K08318	2.0
K06339	0.0
K14648	0.0
K14392	101.0
K14393	1392.0
K14645	0.0
K14647	0.0
K01689	4175.0
K01686	2175.0
K01687	6953.0
K01684	541.0
K01685	3298.0
K01682	99.0
K01681	3290.0
K05308	0.0
K02889	0.0
K02888	3569.0
K02885	0.0
K02884	3452.0
K02887	3329.0
K02886	3452.0
K02881	3452.0
K02883	0.0
K13743	0.0
K02086	324.0
K02081	1824.0
K02080	2.0
K02083	372.0
K02082	403.0
K13831	0.0
K03428	0.0
K03429	2848.0
K03424	4304.0
K03935	0.0
K03932	0.0
K03933	181.0
K03930	783.0
K03931	2.0
K02339	99.0
K02338	3574.0
K02337	3562.0
K02336	92.0
K02335	3856.0
K02334	3508.0
K02330	0.0
K03688	2668.0
K03689	0.0
K03680	6.0
K03683	98.0
K03684	1482.0
K03685	3452.0
K03686	5434.0
K03687	3203.0
K07301	2586.0
K07300	3.0
K07303	2.0
K07302	1.0
K07305	1575.0
K07304	1794.0
K07307	625.0
K07306	549.0
K07309	94.0
K07308	460.0
K02617	1.0
K02610	90.0
K02963	3450.0
K02612	90.0
K02961	3394.0
K09686	10424.0
K09687	17065.0
K09684	36.0
K09685	458.0
K09682	0.0
K09683	0.0
K09680	2.0
K09681	0.0
K09688	1.0
K09689	1.0
K05962	1.0
K05961	0.0
K05967	268.0
K05966	292.0
K11159	0.0
K05964	267.0
K05968	0.0
K11152	0.0
K00309	0.0
K00658	1394.0
K00304	0.0
K00305	0.0
K00654	0.0
K00655	4851.0
K00652	1651.0
K00301	0.0
K00302	411.0
K00303	2.0
K10828	0.0
K06431	0.0
K06432	0.0
K06433	0.0
K06434	0.0
K06436	408.0
K06437	0.0
K10820	6.0
K06439	0.0
K10822	0.0
K10823	0.0
K10826	0.0
K09167	393.0
K06322	0.0
K14117	0.0
K14259	0.0
K14257	0.0
K01308	75.0
K01303	258.0
K01301	0.0
K01305	173.0
K01304	573.0
K02658	7.0
K00672	0.0
K02650	699.0
K02651	1.0
K02652	5170.0
K02653	5539.0
K02654	7925.0
K05687	0.0
K02656	7.0
K05685	99.0
K00878	1581.0
K00879	36.0
K00872	1921.0
K00873	3591.0
K00870	0.0
K00876	2648.0
K00877	0.0
K00874	3925.0
K00875	0.0
K04487	6388.0
K04486	5014.0
K04485	2040.0
K04484	0.0
K04483	0.0
K04482	0.0
K04480	0.0
K04488	3649.0
K12049	0.0
K13693	0.0
K13706	0.0
K13694	91.0
K13695	91.0
K05977	0.0
K09516	0.0
K02434	5182.0
K02435	4834.0
K02436	18.0
K02437	3912.0
K05350	754.0
K02431	756.0
K08100	0.0
K02433	5113.0
K02438	2753.0
K02439	93.0
K03745	97.0
K03744	1144.0
K03747	3.0
K03210	3354.0
K03217	3753.0
K03216	3102.0
K03215	99.0
K03742	2837.0
K03219	1381.0
K03218	3452.0
K03749	92.0
K03748	91.0
K02383	0.0
K06327	0.0
K06320	457.0
K07238	2293.0
K09479	0.0
K09478	0.0
K09475	2.0
K09474	0.0
K09477	2.0
K09476	91.0
K09471	89.0
K09470	1.0
K09473	0.0
K09472	0.0
K07543	0.0
K06898	2299.0
K13967	0.0
K13963	1850.0
K07545	0.0
K00737	409.0
K05345	6.0
K11706	0.0
K11707	0.0
K11704	0.0
K11705	0.0
K11708	0.0
K11709	0.0
K05588	0.0
K07114	5038.0
K07443	895.0
K07116	0.0
K07117	1293.0
K07110	0.0
K07447	3452.0
K07112	408.0
K07113	98.0
K07448	487.0
K07118	229.0
K07119	3.0
K10619	0.0
K10618	0.0
K10617	0.0
K10616	0.0
K01848	9.0
K01849	7.0
K01844	322.0
K01845	1981.0
K01846	250.0
K01847	1808.0
K01840	3635.0
K01841	16.0
K01842	0.0
K01843	1761.0
K06219	91.0
K10832	0.0
K05348	0.0
K14203	0.0
K08483	3335.0
K08482	1292.0
K08481	0.0
K08480	0.0
K08485	97.0
K08484	97.0
K00464	0.0
K00467	0.0
K00466	0.0
K00461	0.0
K00460	0.0
K00463	0.0
K00462	0.0
K04509	0.0
K00469	0.0
K00468	0.0
K08645	0.0
K04744	99.0
K01518	0.0
K01519	0.0
K04748	1.0
K04749	270.0
K01514	3.0
K01515	2921.0
K01512	2256.0
K01510	0.0
K14623	1304.0
K14626	0.0
K14627	0.0
K14628	0.0
K14629	0.0
K03918	0.0
K03919	91.0
K12372	92.0
K12373	5712.0
K12370	92.0
K12371	92.0
K02359	0.0
K02358	3466.0
K02351	0.0
K02352	2.0
K02355	6548.0
K02357	3450.0
K02356	3633.0
K13574	2.0
K13573	0.0
K13572	0.0
K13571	0.0
K13570	0.0
K12112	2.0
K12113	2.0
K12110	0.0
K12111	120.0
K07329	0.0
K07328	0.0
K07323	98.0
K07322	642.0
K07321	778.0
K07320	99.0
K07327	0.0
K07326	0.0
K07325	0.0
K07324	0.0
K08163	91.0
K06180	7607.0
K06181	1482.0
K06182	1149.0
K06183	4404.0
K06186	99.0
K06187	3574.0
K06188	1444.0
K06189	99.0
K08359	89.0
K07589	2.0
K07588	266.0
K07587	0.0
K07586	804.0
K07585	0.0
K07584	2077.0
K07583	0.0
K07582	0.0
K07581	0.0
K07580	0.0
K11139	0.0
K05989	2746.0
K05988	0.0
K05985	769.0
K05987	0.0
K05986	1292.0
K10843	0.0
K08354	91.0
K10844	7.0
K10848	0.0
K00673	1301.0
K00674	844.0
K00675	1606.0
K00676	1820.0
K00677	2940.0
K06988	97.0
K06989	150.0
K08351	2.0
K06980	1391.0
K06981	0.0
K06982	0.0
K08350	91.0
K06984	0.0
K06985	1.0
K06986	0.0
K06987	618.0
K02445	1996.0
K02444	938.0
K00582	0.0
K00583	0.0
K00580	0.0
K02110	3468.0
K00586	0.0
K00587	0.0
K00584	0.0
K08921	0.0
K02441	93.0
K00588	32.0
K08922	0.0
K02440	2049.0
K00018	3370.0
K08923	0.0
K02443	993.0
K00019	257.0
K02442	1.0
K08925	0.0
K08926	0.0
K08927	0.0
K03149	1759.0
K06604	0.0
K00015	1.0
K01989	1762.0
K00854	4401.0
K00855	92.0
K00856	1.0
K00857	952.0
K00850	7764.0
K00851	1502.0
K00852	5810.0
K00853	1389.0
K00858	2159.0
K00859	3427.0
K01181	1429.0
K01180	0.0
K01183	620.0
K01182	1747.0
K01185	613.0
K01184	0.0
K01187	4739.0
K01188	1741.0
K02596	22.0
K13766	7.0
K13767	0.0
K13003	0.0
K13002	0.0
K13000	0.0
K02984	0.0
K02986	3459.0
K02987	0.0
K02636	0.0
K02982	3044.0
K02983	0.0
K02638	0.0
K02639	0.0
K02988	3448.0
K08298	186.0
K08299	2.0
K03583	98.0
K03582	98.0
K03581	3733.0
K03580	1390.0
K03587	449.0
K03586	99.0
K03585	4583.0
K03584	3443.0
K03589	1998.0
K03588	4798.0
K01725	6.0
K01724	1301.0
K01727	24.0
K01726	1234.0
K01721	0.0
K01720	91.0
K01722	0.0
K13008	0.0
K01729	0.0
K01728	1.0
K09530	0.0
K09539	0.0
K02188	1304.0
K02189	1327.0
K02182	3.0
K02183	0.0
K03769	554.0
K03768	5511.0
K03767	190.0
K03765	1.0
K03764	91.0
K03763	2893.0
K03762	187.0
K03761	4.0
K03760	10.0
K09457	1423.0
K09456	3.0
K09459	16.0
K09458	4715.0
K00602	7286.0
K13988	0.0
K13985	0.0
K09981	24.0
K09980	2.0
K09983	1.0
K09982	6.0
K09985	0.0
K09984	0.0
K09987	0.0
K09986	6.0
K09989	791.0
K09988	562.0
K12583	0.0
K12582	91.0
K12589	0.0
K11720	100.0
K09759	664.0
K10985	7.0
K10984	15.0
K07468	0.0
K07469	2.0
K07464	1144.0
K07465	0.0
K07466	0.0
K07467	1503.0
K07460	2694.0
K07461	2433.0
K07462	3445.0
K07463	0.0
K10679	2690.0
K10678	2.0
K10671	0.0
K10670	1858.0
K10673	1.0
K10672	674.0
K10674	6.0
K10677	0.0
K10676	0.0
K08726	0.0
K08724	235.0
K08722	256.0
K08723	2.0
K08720	0.0
K08721	0.0
K08728	200.0
K10187	0.0
K00119	1.0
K00118	1292.0
K00449	6.0
K00448	6.0
K00115	0.0
K00446	0.0
K00117	2594.0
K00116	1387.0
K00111	3434.0
K00442	0.0
K00113	91.0
K00112	91.0
K01539	0.0
K01531	1562.0
K04720	1927.0
K01533	5092.0
K01534	8155.0
K01535	0.0
K01537	3518.0
K14358	0.0
K14605	0.0
K14606	0.0
K00413	1.0
K10120	55.0
K05600	1.0
K05777	13.0
K03972	2.0
K03973	513.0
K03970	90.0
K03971	1.0
K03976	1930.0
K03977	3569.0
K03974	91.0
K03975	1979.0
K03978	2160.0
K03979	3574.0
K13378	355.0
K02372	3278.0
K02371	1826.0
K02377	2077.0
K02379	1749.0
K03396	0.0
K03397	0.0
K03394	1511.0
K03395	1.0
K03392	0.0
K03393	0.0
K03390	260.0
K03391	0.0
K03399	271.0
K03027	0.0
K12136	0.0
K12137	0.0
K06610	52.0
K12138	0.0
K12139	0.0
K11444	0.0
K11440	1.0
K11443	0.0
K11442	2.0
K00612	1293.0
K00613	92.0
K00610	1369.0
K00611	3236.0
K00616	2837.0
K00617	0.0
K00614	7.0
K00615	8357.0
K00619	3.0
K10863	0.0
K07874	0.0
K06234	0.0
K10240	0.0
K10241	0.0
K10242	0.0
K10243	0.0
K04110	0.0
K04113	0.0
K04112	0.0
K04115	0.0
K04114	0.0
K04117	0.0
K04116	0.0
K04118	0.0
K05517	93.0
K07705	128.0
K07704	220.0
K07707	722.0
K07706	463.0
K07701	2.0
K07700	91.0
K07703	2.0
K07702	91.0
K07709	2.0
K07708	99.0
K01955	4164.0
K13042	0.0
K09934	2.0
K09935	2110.0
K06216	81.0
K09937	2.0
K13745	7.0
K13746	0.0
K13747	3351.0
K13740	0.0
K13741	0.0
K13742	0.0
K06211	623.0
K06212	184.0
K09933	3.0
K02618	90.0
K02619	612.0
K02968	3353.0
K02966	0.0
K02967	3452.0
K02616	96.0
K02965	3451.0
K02962	0.0
K02611	90.0
K02613	90.0
K03569	5115.0
K03568	481.0
K03565	2126.0
K06218	11.0
K03567	91.0
K03566	96.0
K03561	8380.0
K03560	99.0
K03563	1543.0
K03562	99.0
K06430	0.0
K01709	1440.0
K01708	3.0
K01707	0.0
K01706	172.0
K01705	0.0
K01704	7282.0
K01703	7290.0
K01702	0.0
K14165	0.0
K14164	0.0
K14166	0.0
K14161	1293.0
K14160	1.0
K14162	1293.0
K05396	346.0
K03709	1435.0
K03708	411.0
K08160	9.0
K03701	5535.0
K03700	1273.0
K03703	2786.0
K03702	3452.0
K03705	1804.0
K03704	4034.0
K03707	209.0
K03706	1294.0
K06289	0.0
K06288	0.0
K06283	1399.0
K06282	186.0
K06281	186.0
K06287	3247.0
K06286	183.0
K06285	5.0
K06284	422.0
K08161	333.0
K07540	0.0
K06438	944.0
K06869	0.0
K06868	0.0
K06867	1386.0
K06866	91.0
K06865	0.0
K06864	2316.0
K06863	0.0
K06862	0.0
K06861	1654.0
K06860	0.0
K12659	0.0
K12658	1293.0
K07547	0.0
K07546	0.0
K15023	0.0
K15022	0.0
K15020	0.0
K15024	1252.0
K08700	0.0
K08162	499.0
K07544	0.0
K00137	2.0
K00135	208.0
K00134	5123.0
K00133	3490.0
K00132	31.0
K00131	278.0
K00130	526.0
K00139	0.0
K00138	2.0
K00429	1.0
K00428	1553.0
K00421	0.0
K00423	0.0
K00425	725.0
K00427	3.0
K00426	724.0
K14292	0.0
K14379	0.0
K14370	0.0
K14371	0.0
K14372	0.0
K14373	0.0
K14374	0.0
K14375	0.0
K09845	0.0
K14082	0.0
K14083	4.0
K14080	0.0
K14081	0.0
K14086	409.0
K14087	501.0
K14084	16.0
K14088	501.0
K14089	409.0
K01552	2842.0
K01551	231.0
K01556	1.0
K01557	0.0
K01554	182.0
K01555	1.0
K04708	0.0
K03955	0.0
K13689	0.0
K13688	1319.0
K13683	2.0
K13685	1537.0
K13684	2.0
K13687	0.0
K13686	0.0
K14159	13.0
K02399	92.0
K02398	460.0
K02395	151.0
K02394	92.0
K02397	840.0
K02396	1451.0
K02391	92.0
K02390	1420.0
K02393	92.0
K02392	2389.0
K13533	0.0
K13532	0.0
K13531	2.0
K13530	91.0
K01550	0.0
K05658	0.0
K14054	24.0
K02601	3855.0
K02970	3278.0
K05378	0.0
K12339	99.0
K14060	92.0
K11687	0.0
K11686	0.0
K11685	2.0
K11689	223.0
K11688	205.0
K08939	0.0
K03048	209.0
K03049	0.0
K13821	4072.0
K13820	256.0
K03042	0.0
K03043	3323.0
K03040	3406.0
K03041	0.0
K03046	3448.0
K03047	0.0
K03044	0.0
K03045	0.0
K00348	347.0
K09847	0.0
K00692	30.0
K00638	1377.0
K00639	1838.0
K00693	0.0
K00634	1632.0
K00635	1.0
K00630	0.0
K00631	98.0
K00632	255.0
K00633	651.0
K00691	527.0
K00696	0.0
K00694	396.0
K00695	0.0
K10854	0.0
K07811	2.0
K07810	99.0
K07813	1341.0
K07812	94.0
K07814	449.0
K07816	581.0
K00090	10.0
K00091	516.0
K00094	245.0
K00096	582.0
K00097	1946.0
K00098	2.0
K00099	3263.0
K10228	0.0
K10229	0.0
K12548	0.0
K10222	0.0
K10220	0.0
K10221	0.0
K10227	0.0
K05822	47.0
K01949	0.0
K01945	3262.0
K01947	0.0
K01946	0.0
K01941	1326.0
K01940	3016.0
K06357	0.0
K07729	6290.0
K07728	0.0
K07727	3121.0
K07726	592.0
K07725	0.0
K07724	91.0
K07723	263.0
K07722	1392.0
K07721	0.0
K07720	6312.0
K00899	71.0
K05824	0.0
K00891	2967.0
K00892	91.0
K00895	1292.0
K00897	146.0
K08151	1474.0
K08153	225.0
K08154	91.0
K02948	3452.0
K02942	0.0
K02944	0.0
K05665	0.0
K02946	3401.0
K13793	0.0
K06352	0.0
K01769	0.0
K01768	2586.0
K01761	475.0
K01760	443.0
K01762	0.0
K09578	0.0
K01766	91.0
K08164	0.0
K02493	3448.0
K08166	0.0
K08167	96.0
K02496	92.0
K02497	2.0
K02494	99.0
K02495	6125.0
K02498	92.0
K02499	505.0
K08168	0.0
K08169	4.0
K14415	523.0
K14414	1383.0
K06881	3477.0
K00436	1.0
K06332	0.0
K12815	0.0
K12810	0.0
K06885	341.0
K00437	256.0
K06335	0.0
K06334	2010.0
K03547	1699.0
K03546	1220.0
K03545	4415.0
K03544	4549.0
K03543	1746.0
K06888	2218.0
K10941	0.0
K03549	1480.0
K03548	91.0
K10940	0.0
K02236	476.0
K02237	3031.0
K02234	0.0
K02232	1329.0
K02233	1750.0
K02230	1292.0
K02231	3959.0
K06359	0.0
K02238	2430.0
K02239	0.0
K03723	3306.0
K03722	2051.0
K03721	99.0
K03720	91.0
K03727	0.0
K03726	0.0
K03725	0.0
K03724	1328.0
K06358	0.0
K12673	0.0
K12679	0.0
K12678	1.0
K06410	898.0
K11898	0.0
K11899	0.0
K11896	184.0
K11897	2.0
K11894	90.0
K11895	94.0
K11892	95.0
K11893	94.0
K11890	7.0
K11891	99.0
K08762	0.0
K08764	0.0
K08765	0.0
K10418	0.0
K11325	0.0
K11326	0.0
K11327	0.0
K11328	0.0
K11329	0.0
K00151	90.0
K00150	0.0
K00153	0.0
K00400	0.0
K00407	1.0
K00406	1293.0
K00405	1293.0
K00404	1293.0
K00158	132.0
K01342	0.0
K09388	0.0
K09386	0.0
K09384	189.0
K04094	592.0
K04095	641.0
K04096	3448.0
K04097	96.0
K04090	8.0
K04091	1397.0
K04092	0.0
K04093	0.0
K04098	0.0
K04099	0.0
K01578	1.0
K01579	1714.0
K01574	58.0
K01575	215.0
K01576	0.0
K01577	14.0
K01571	1152.0
K01572	1867.0
K01573	0.0
K02009	1001.0
K02008	5961.0
K02005	3782.0
K02004	24684.0
K02007	1187.0
K02006	8607.0
K02001	356.0
K02000	452.0
K02003	31242.0
K02002	449.0
K03065	0.0
K08952	0.0
K03060	3162.0
K13809	0.0
K10948	0.0
K09607	0.0
K06125	0.0
K04337	2.0
K06120	242.0
K06121	0.0
K04336	2.0
K01127	0.0
K09703	256.0
K00004	184.0
K14699	0.0
K09702	37.0
K14698	0.0
K05311	350.0
K13829	0.0
K10943	0.0
K07291	0.0
K07290	3.0
K10206	2790.0
K10202	2.0
K10208	2.0
K10209	2.0
K01966	1.0
K01965	1.0
K01964	22.0
K01963	2613.0
K01962	2236.0
K01961	4852.0
K01960	258.0
K01969	7.0
K01968	7.0
K07749	918.0
K07748	0.0
K07741	505.0
K07740	2.0
K07743	0.0
K07742	1796.0
K07745	0.0
K07744	0.0
K07746	89.0
K01299	1846.0
K01295	1733.0
K01297	767.0
K02922	0.0
K05603	0.0
K02921	0.0
K02926	3452.0
K05607	0.0
K02924	0.0
K05605	0.0
K02928	0.0
K02929	0.0
K00216	9.0
K00217	0.0
K00214	0.0
K00215	4484.0
K00213	0.0
K00210	0.0
K00211	0.0
K00218	0.0
K00219	228.0
K01035	257.0
K01034	479.0
K04517	3259.0
K01740	4518.0
K01031	8.0
K01746	233.0
K01745	334.0
K01744	1831.0
K01749	2122.0
K01039	31.0
K04518	355.0
K09591	0.0
K14129	0.0
K14128	0.0
K14121	0.0
K14120	0.0
K14123	0.0
K14122	0.0
K14125	0.0
K14124	0.0
K14127	0.0
K14126	0.0
K03521	2853.0
K03520	0.0
K03523	2027.0
K03522	2788.0
K03525	3211.0
K03524	3511.0
K03527	4834.0
K03526	3144.0
K03529	3095.0
K03528	98.0
K06338	0.0
K02217	1099.0
K03299	1925.0
K03298	127.0
K13472	0.0
K03293	1427.0
K03292	3450.0
K03291	3.0
K03290	2.0
K03297	2042.0
K03296	9561.0
K03295	553.0
K03294	3365.0
K13009	0.0
K12690	0.0
K09743	0.0
K06022	0.0
K07190	0.0
K06021	0.0
K07192	1811.0
K06020	1.0
K06027	0.0
K06026	0.0
K09744	0.0
K07991	1.0
K08749	0.0
K09835	0.0
K09834	0.0
K10439	6269.0
K06351	0.0
K09833	0.0
K10925	0.0
K10924	0.0
K10927	0.0
K10926	0.0
K10923	0.0
K10922	0.0
K09629	0.0
K10697	0.0
K00179	752.0
K00172	193.0
K00171	54.0
K00170	143.0
K00177	1367.0
K00176	1367.0
K00175	2971.0
K00174	2575.0
K13478	0.0
K14338	0.0
K14339	0.0
K14335	0.0
K14337	0.0
K14330	0.0
K14331	0.0
K14333	0.0
K08918	0.0
K13479	477.0
K04078	3445.0
K04079	3261.0
K04076	260.0
K04077	3452.0
K04074	505.0
K04075	3198.0
K04072	3488.0
K04073	1.0
K04070	896.0
K04071	0.0
K14597	0.0
K13318	0.0
K08280	0.0
K13641	1423.0
K13640	92.0
K13643	115.0
K13642	0.0
K02027	20188.0
K02026	35642.0
K02025	38285.0
K02024	4.0
K02023	750.0
K02022	99.0
K02021	122.0
K02020	2702.0
K02029	4806.0
K02028	4230.0
K03886	0.0
K03887	0.0
K03884	0.0
K03885	1943.0
K03881	0.0
K03888	0.0
K03889	0.0
K12998	0.0
K12999	0.0
K12992	1718.0
K12993	0.0
K12990	532.0
K12991	0.0
K12996	117.0
K12997	91.0
K12994	0.0
K12995	0.0
K08979	0.0
K08978	1288.0
K03088	45459.0
K03089	99.0
K03086	5937.0
K03087	92.0
K08971	0.0
K08970	1294.0
K03082	1298.0
K03080	1.0
K08974	2273.0
K13868	0.0
K00918	299.0
K01553	0.0
K12214	0.0
K11646	0.0
K11645	0.0
K11641	0.0
K11640	0.0
K12736	0.0
K12733	0.0
K07507	1454.0
K07506	8.0
K07505	1.0
K07504	7.0
K07503	0.0
K07502	623.0
K07501	7.0
K07500	0.0
K07509	0.0
K07508	0.0
K11422	0.0
K08698	0.0
K10773	3584.0
K10774	0.0
K14286	0.0
K10778	98.0
K14287	10.0
K00140	57.0
K05501	92.0
K01903	1394.0
K01902	1394.0
K01905	256.0
K01904	0.0
K01907	1.0
K01906	0.0
K01909	0.0
K01908	2.0
K14534	599.0
K00147	2989.0
K07767	0.0
K07769	0.0
K07768	0.0
K06203	91.0
K06202	92.0
K09921	92.0
K09920	2.0
K09927	1703.0
K09024	9.0
K09022	159.0
K09023	1294.0
K09020	8.0
K09021	2.0
K02908	0.0
K02909	3669.0
K08218	356.0
K08219	2.0
K02904	2153.0
K02906	3452.0
K02907	2155.0
K02902	3354.0
K00230	491.0
K00231	2.0
K00232	0.0
K08976	1294.0
K00234	0.0
K00239	2102.0
K06209	854.0
K09928	1299.0
K01015	0.0
K01014	0.0
K01012	3991.0
K01011	4344.0
K01010	0.0
K08920	0.0
K14103	0.0
K14102	0.0
K14101	0.0
K14100	0.0
K14105	0.0
K14104	0.0
K14109	0.0
K14108	0.0
K06401	0.0
K00893	0.0
K13402	0.0
K12858	0.0
K03503	363.0
K03502	1733.0
K03501	2281.0
K03500	4486.0
K08924	0.0
K02278	120.0
K02279	676.0
K12977	0.0
K02276	1.0
K02277	0.0
K02274	1294.0
K02275	1294.0
K13450	0.0
K13451	0.0
K13452	0.0
K13454	0.0
K13455	0.0
K12509	0.0
K12508	6.0
K12507	32.0
K12506	20.0
K12500	91.0
K12503	0.0
K05926	0.0
K09728	0.0
K14587	6.0
K06597	0.0
K06596	7.0
K06595	0.0
K06599	0.0
K06598	0.0
K07978	0.0
K07979	4370.0
K07976	0.0
K14585	0.0
K10907	3070.0
K10906	91.0
K10901	0.0
K10909	0.0
K10908	0.0
K09819	1385.0
K09818	93.0
K09817	1716.0
K09816	1685.0
K09815	1778.0
K06374	1465.0
K06373	1463.0
K09812	2165.0
K09811	2143.0
K09810	2064.0
K09724	0.0
K14582	0.0
K09721	0.0
K04058	1381.0
K04059	0.0
K04050	0.0
K04051	0.0
K04052	0.0
K04053	0.0
K04054	0.0
K04055	0.0
K04056	1292.0
K04057	0.0
K01047	0.0
K08975	0.0
K10015	4.0
K10014	3.0
K10017	4.0
K10016	4.0
K10011	182.0
K10010	167.0
K10013	5.0
K10012	533.0
K10019	0.0
K10018	0.0
K13665	1.0
K13664	0.0
K13663	0.0
K13662	0.0
K13661	0.0
K13660	0.0
K13669	0.0
K13668	0.0
K07641	1294.0
K01466	152.0
K13590	1.0
K01464	1240.0
K01465	3692.0
K01462	5129.0
K01463	532.0
K01460	93.0
K01461	0.0
K13599	4.0
K13598	0.0
K01468	250.0
K01469	1292.0
K09251	24.0
K09252	6.0
K02041	969.0
K02040	4837.0
K02043	3.0
K02045	151.0
K02044	1030.0
K02047	1443.0
K02046	1443.0
K02049	9522.0
K02048	1542.0
K05549	1.0
K05548	7.0
K06046	0.0
K03319	454.0
K03316	410.0
K03317	379.0
K03314	91.0
K03315	1989.0
K03312	1148.0
K03313	183.0
K03310	4010.0
K03311	1722.0
K12052	0.0
K02945	3933.0
K06162	265.0
K06163	256.0
K06160	0.0
K06161	0.0
K06166	258.0
K00359	880.0
K06164	258.0
K06165	258.0
K06168	3265.0
K06169	7.0
K13020	0.0
K07158	0.0
K07159	0.0
K04835	127.0
K11621	0.0
K11991	91.0
K11622	0.0
K11996	1398.0
K11627	0.0
K11626	0.0
K11629	2.0
K11628	0.0
K07561	0.0
K07560	3449.0
K07563	0.0
K07562	0.0
K07565	0.0
K07564	0.0
K07567	4133.0
K07566	3650.0
K07569	0.0
K07568	3632.0
K09925	0.0
K11199	0.0
K11198	0.0
K11192	91.0
K11191	1.0
K11196	0.0
K11195	0.0
K11194	0.0
K02492	1950.0
K10713	0.0
K10710	392.0
K10711	3.0
K10716	91.0
K02490	0.0
K10714	0.0
K10715	0.0
K01929	3451.0
K01928	3818.0
K01923	2402.0
K01922	1405.0
K01921	4006.0
K01920	99.0
K01926	3329.0
K01925	3475.0
K01924	2159.0
K07789	1384.0
K07788	92.0
K07785	0.0
K07784	91.0
K07787	1391.0
K07786	2.0
K07781	2.0
K07783	91.0
K07782	3.0
K05835	10.0
K06355	0.0
K14661	0.0
K09844	0.0
K00782	209.0
K00783	3575.0
K00784	2638.0
K00785	1.0
K00786	628.0
K00039	0.0
K00036	2124.0
K00037	0.0
K00034	243.0
K00035	0.0
K00032	0.0
K00033	2220.0
K00030	343.0
K00031	2916.0
K01259	443.0
K01258	2144.0
K01255	1144.0
K01256	1481.0
K01251	2108.0
K01250	409.0
K01253	0.0
K01252	97.0
K09008	1.0
K09009	0.0
K09000	1293.0
K09001	476.0
K09002	416.0
K09003	0.0
K09004	28.0
K09005	93.0
K09006	0.0
K09007	1300.0
K09846	0.0
K08234	724.0
K00258	0.0
K00259	1535.0
K00252	2.0
K00253	8.0
K00256	0.0
K00257	1621.0
K00254	0.0
K00255	7.0
K01079	209.0
K01078	1292.0
K01071	182.0
K01070	100.0
K01073	33.0
K01077	2306.0
K01076	1341.0
K14472	0.0
K14471	0.0
K14470	0.0
K14475	114.0
K09841	0.0
K02788	61.0
K02782	258.0
K02783	1162.0
K02781	593.0
K02786	61.0
K02787	0.0
K02784	91.0
K01060	1319.0
K01787	1434.0
K01786	1247.0
K01785	3411.0
K01784	7234.0
K01783	4250.0
K01782	2877.0
K01781	0.0
K01780	0.0
K01789	0.0
K01788	1519.0
K02526	349.0
K02527	1648.0
K02525	7.0
K02250	2.0
K02523	1648.0
K02520	3468.0
K02521	91.0
K02258	1.0
K02259	1295.0
K02528	3448.0
K02529	16224.0
K03781	873.0
K03780	73.0
K03783	1814.0
K03782	1399.0
K03785	2255.0
K03784	801.0
K03787	2192.0
K03786	1245.0
K03789	1598.0
K03788	91.0
K10700	0.0
K00342	1649.0
K03124	0.0
K03120	0.0
K12527	444.0
K12526	0.0
K12525	182.0
K12524	698.0
K12523	1.0
K12522	1.0
K09789	258.0
K09788	158.0
K09787	1705.0
K09786	30.0
K09785	0.0
K09781	98.0
K09780	17.0
K10961	0.0
K10960	0.0
K10963	0.0
K10962	0.0
K10965	0.0
K10964	0.0
K10966	0.0
K09879	0.0
K06318	0.0
K06311	0.0
K06310	59.0
K06312	0.0
K06314	0.0
K06317	51.0
K11389	0.0
K11386	0.0
K11387	0.0
K11384	1292.0
K11385	0.0
K11382	1.0
K11383	0.0
K11381	0.0
K11949	0.0
K10380	0.0
K04032	307.0
K04033	2.0
K04030	420.0
K04031	1493.0
K04036	0.0
K04037	0.0
K04034	127.0
K04035	6.0
K04038	0.0
K04039	0.0
K07046	1324.0
K07047	2630.0
K07044	39.0
K07045	666.0
K07042	3193.0
K07043	1452.0
K07040	1886.0
K07041	0.0
K07048	223.0
K07049	0.0
K08664	0.0
K02584	4.0
K10039	1535.0
K10038	7.0
K10037	3.0
K10036	15.0
K04788	0.0
K04789	0.0
K04784	2.0
K04785	1.0
K04786	1.0
K04787	0.0
K04780	0.0
K04781	25.0
K04782	0.0
K04783	1.0
K13601	0.0
K13603	0.0
K13602	0.0
K13605	0.0
K13604	0.0
K13607	92.0
K02404	318.0
K05783	1.0
K05782	10.0
K05781	258.0
K05780	258.0
K05787	91.0
K05786	1392.0
K05785	1383.0
K05784	1.0
K05789	2.0
K05788	97.0
K01442	2856.0
K01443	3498.0
K01444	338.0
K01446	99.0
K01447	2910.0
K01448	6118.0
K01449	828.0
K14803	0.0
K02069	259.0
K05569	595.0
K08008	0.0
K02063	91.0
K05566	565.0
K05565	3.0
K05563	7.0
K05562	7.0
K05561	7.0
K02064	91.0
K03338	524.0
K03339	0.0
K03330	0.0
K03331	0.0
K03332	28.0
K03333	0.0
K03335	1706.0
K03336	414.0
K03337	524.0
K12956	0.0
K12957	1301.0
K12954	0.0
K12955	0.0
K12952	0.0
K12953	0.0
K12950	0.0
K12951	0.0
K14733	0.0
K00109	0.0
K06148	5353.0
K06149	91.0
K06144	91.0
K06145	92.0
K06146	2.0
K06147	27291.0
K06141	2.0
K06142	2172.0
K06143	2.0
K11945	0.0
K08948	0.0
K08949	0.0
K00071	0.0
K14664	0.0
K13810	0.0
K14665	255.0
K03058	0.0
K11609	0.0
K11608	0.0
K14660	0.0
K11603	0.0
K11602	0.0
K11601	0.0
K11600	0.0
K11607	1384.0
K11606	1384.0
K11605	1384.0
K11604	1384.0
K10558	6.0
K10559	32.0
K10550	38.0
K10551	38.0
K10552	0.0
K10553	0.0
K10554	0.0
K10555	50.0
K10556	37.0
K10557	6.0
K03051	0.0
K03050	0.0
K07549	0.0
K07548	0.0
K07239	13.0
K07235	98.0
K07234	1.0
K07237	91.0
K07236	91.0
K07231	0.0
K07230	89.0
K07233	14.0
K07232	3.0
K02467	2.0
K05306	434.0
K05305	653.0
K05304	0.0
K05303	1292.0
K05301	0.0
K02565	91.0
K08644	0.0
K08646	0.0
K08641	2612.0
K08643	0.0
K08642	0.0
K12146	0.0
K00010	1746.0
K00011	0.0
K00012	3360.0
K00013	3348.0
K00014	5234.0
K00016	2194.0
K09065	0.0
K08252	0.0
K08253	1.0
K08256	0.0
K08255	2.0
K08258	0.0
K08259	0.0
K00274	1415.0
K00275	1391.0
K00276	1.0
K00270	0.0
K00271	0.0
K00272	0.0
K00273	0.0
K00278	2517.0
K00279	0.0
K12675	0.0
K01277	258.0
K01274	0.0
K01273	2949.0
K01271	1579.0
K01270	2055.0
K01278	258.0
K00906	183.0
K00904	358.0
K00903	100.0
K00901	2098.0
K13785	0.0
K00908	0.0
K11149	0.0
K01053	1293.0
K01051	3.0
K01057	0.0
K01056	3452.0
K01055	8.0
K01054	0.0
K01058	98.0
K02500	3347.0
K02501	3255.0
K02502	1539.0
K02503	3361.0
K02504	91.0
K02505	91.0
K02506	1.0
K02507	91.0
K02508	89.0
K02509	100.0
K00291	0.0
K13410	0.0
K13148	0.0
K13419	0.0
K05825	0.0
K03106	3452.0
K03105	0.0
K03101	4018.0
K03100	6124.0
K12541	0.0
K12540	0.0
K12543	0.0
K12542	0.0
K12545	0.0
K12544	0.0
K12547	0.0
K12546	0.0
K12549	0.0
K06080	91.0
K11018	0.0
K11019	0.0
K11016	0.0
K11017	0.0
K11014	1.0
K11015	1.0
K11012	0.0
K11013	1.0
K11010	0.0
K11011	0.0
K06333	1732.0
K06880	0.0
K06883	1292.0
K06882	0.0
K09857	1385.0
K06884	1.0
K06887	272.0
K06886	1296.0
K06889	5357.0
K10942	0.0
K09859	0.0
K09858	99.0
K10947	4059.0
K10946	0.0
K10945	0.0
K10944	0.0
K13284	0.0
K00483	120.0
K00481	6.0
K00480	2.0
K00486	0.0
K00485	1.0
K00484	90.0
K09901	91.0
K10929	0.0
K07684	92.0
K07685	91.0
K07686	91.0
K07687	92.0
K07681	2.0
K07688	1.0
K07689	92.0
K10928	0.0
K04018	2.0
K04019	307.0
K04014	275.0
K04015	459.0
K04016	91.0
K04017	1.0
K04013	183.0
K07060	0.0
K07061	0.0
K07062	1397.0
K07063	0.0
K07064	0.0
K07065	0.0
K07066	408.0
K07067	260.0
K07068	0.0
K07069	622.0
K01121	0.0
K13629	1.0
K13628	1392.0
K13623	0.0
K13622	1292.0
K13620	2.0
K13626	945.0
K08586	0.0
K08587	0.0
K01428	1728.0
K01429	1726.0
K01422	259.0
K01423	130.0
K01420	2129.0
K01421	1702.0
K01426	2183.0
K01427	0.0
K01424	2000.0
K01425	2059.0
K08068	0.0
K07538	0.0
K13086	0.0
K13085	0.0
K07287	93.0
K07824	0.0
K07682	0.0
K02722	0.0
K12978	0.0
K12979	12.0
K12972	184.0
K12973	91.0
K12974	91.0
K12975	2.0
K12976	0.0
K07821	2.0
K07683	7.0
K14750	0.0
K14751	0.0
K14953	0.0
K12288	91.0
K12289	91.0
K12282	0.0
K12283	0.0
K12280	0.0
K12281	0.0
K12286	0.0
K12287	0.0
K12284	0.0
K12285	0.0
K11957	0.0
K11956	0.0
K11955	0.0
K11954	0.0
K11953	0.0
K11952	0.0
K11951	0.0
K11950	0.0
K11959	0.0
K11958	0.0
K13889	95.0
K13888	98.0
K11963	0.0
K07217	284.0
K07216	1146.0
K07215	6.0
K07214	1801.0
K07213	170.0
K07212	0.0
K07219	372.0
K07218	0.0
K12150	91.0
K08689	0.0
K08688	0.0
K00402	0.0
K00401	0.0
K11994	0.0
K00152	0.0
K01043	3.0
K00154	13.0
K00157	0.0
K00156	350.0
K10533	0.0
K10530	60.0
K10531	0.0
K10536	1670.0
K10537	39.0
K10535	0.0
K10538	3.0
K10539	39.0
K00073	97.0
K13934	4.0
K00076	272.0
K00077	2945.0
K00074	2791.0
K00075	2155.0
K00078	0.0
K00079	1.0
K02290	0.0
K02563	3573.0
K02292	0.0
K08966	0.0
K02294	0.0
K08278	0.0
K08279	2.0
K08274	0.0
K08275	0.0
K08276	90.0
K08277	2.0
K00298	182.0
K00299	1303.0
K00296	0.0
K00297	4400.0
K00294	2.0
K00292	0.0
K00293	0.0
K00290	2177.0
K07757	53.0
K12089	0.0
K01210	378.0
K01213	0.0
K01212	427.0
K01215	150.0
K01214	0.0
K01217	0.0
K01216	0.0
K01219	0.0
K01218	412.0
K02749	0.0
K02746	416.0
K02747	361.0
K02744	645.0
K02745	386.0
K02742	91.0
K00924	2871.0
K00925	4164.0
K00926	2256.0
K00927	3452.0
K00928	5117.0
K00929	1892.0
K12085	0.0
K02298	98.0
K02299	98.0
K02568	183.0
K02569	91.0
K02562	10.0
K02291	1294.0
K02560	91.0
K02293	0.0
K02566	1319.0
K02567	183.0
K02564	3801.0
K02297	98.0
K03169	6347.0
K03168	2246.0
K03163	0.0
K03162	0.0
K03167	0.0
K03166	0.0
K11038	0.0
K11039	0.0
K11030	0.0
K11031	0.0
K11032	0.0
K11033	0.0
K11034	0.0
K11035	0.0
K11036	0.0
K11037	0.0
K02546	0.0
K07668	240.0
K07669	0.0
K07666	1390.0
K07667	4353.0
K07664	97.0
K07665	2186.0
K07662	91.0
K07663	1294.0
K07660	91.0
K07661	9.0
K03927	1713.0
K07008	99.0
K07009	491.0
K07002	110.0
K07003	835.0
K07000	101.0
K07001	1672.0
K07006	1357.0
K07007	3358.0
K07004	6.0
K07005	2236.0
K03921	0.0
K02956	3445.0
K09725	0.0
K09181	1384.0
K08599	0.0
K08598	0.0
K08591	3784.0
K08590	1729.0
K01156	101.0
K01154	2865.0
K01407	91.0
K01400	0.0
K01153	2784.0
K01150	182.0
K01151	1985.0
K01408	0.0
K01409	3794.0
K01158	0.0
K01159	2187.0
K05523	8.0
K05522	94.0
K05521	3473.0
K05520	2951.0
K05527	99.0
K05526	9.0
K05525	0.0
K05524	13.0
K05529	0.0
K14518	0.0
K14519	1294.0
K05949	0.0
K01754	3046.0
K05942	0.0
K01027	0.0
K02171	2.0
K02170	97.0
K02173	23.0
K02172	2.0
K01751	1013.0
K06416	556.0
K06417	0.0
K06414	0.0
K06947	0.0
K03379	6.0
K03808	1477.0
K03809	1586.0
K03806	99.0
K06412	1568.0
K03804	91.0
K12296	91.0
K03802	4.0
K03803	659.0
K06413	123.0
K10808	0.0
K06411	935.0
K01028	35.0
K01029	206.0
K11931	2.0
K11930	2.0
K11933	91.0
K11932	91.0
K11935	2.0
K11934	2.0
K11937	2.0
K11936	94.0
K11939	91.0
K11938	2.0
K10800	1292.0
K06419	24.0
K11929	2.0
K07271	938.0
K07270	11.0
K07273	528.0
K07272	91.0
K07275	100.0
K07274	91.0
K07277	1648.0
K07276	1.0
K07279	2.0
K07278	91.0
K10623	0.0
K02481	1551.0
K11520	0.0
K02480	0.0
K08170	4.0
K02485	92.0
K02484	706.0
K02487	89.0
K08600	3439.0
K08603	0.0
K08602	1076.0
K08605	0.0
K08604	0.0
K09956	1298.0
K09957	0.0
K09954	1383.0
K09955	1738.0
K09952	188.0
K09953	0.0
K09950	0.0
K09951	1235.0
K09958	1292.0
K09959	0.0
K07495	9045.0
K07494	25.0
K07497	6125.0
K07496	849.0
K07491	3562.0
K07490	90.0
K07493	457.0
K07492	0.0
K07499	0.0
K07498	182.0
K11209	3.0
K11208	2.0
K11204	0.0
K11203	431.0
K11202	699.0
K11201	93.0
K11200	256.0
K00058	5675.0
K00059	11477.0
K00728	0.0
K00729	0.0
K00055	12.0
K00057	3580.0
K00050	446.0
K00051	0.0
K00720	0.0
K00721	3011.0
K14424	0.0
K06033	0.0
K14189	0.0
K14188	442.0
K06364	0.0
K14187	182.0
K01239	1102.0
K01238	100.0
K01897	1662.0
K01232	1022.0
K01895	1692.0
K01230	0.0
K01893	3471.0
K01236	0.0
K01235	92.0
K01890	3452.0
K02768	854.0
K02769	755.0
K02760	2573.0
K02761	2705.0
K02763	2.0
K02764	2.0
K02765	921.0
K00948	4563.0
K00949	1801.0
K00942	3905.0
K00943	2527.0
K00940	1875.0
K00941	6698.0
K00946	1906.0
K00947	0.0
K00944	0.0
K00945	6604.0
K01097	0.0
K01096	120.0
K01095	221.0
K01093	92.0
K01092	2329.0
K01091	7256.0
K01090	4393.0
K03499	6189.0
K03498	3727.0
K03491	1905.0
K03490	531.0
K03493	0.0
K03492	71.0
K03495	3482.0
K03497	6330.0
K03496	7922.0
K02817	0.0
K02814	6.0
K02815	7.0
K02810	1304.0
K02548	3543.0
K02549	1476.0
K02818	3.0
K02819	639.0
K03637	2246.0
K03636	1390.0
K03147	3234.0
K03146	0.0
K08851	0.0
K06518	3122.0
K09729	267.0
K06048	3.0
K06045	2584.0
K06044	1.0
K09727	0.0
K09726	0.0
K06041	1918.0
K09720	0.0
K09723	0.0
K06042	1374.0
K09897	91.0
K09896	91.0
K09895	98.0
K09894	91.0
K09893	91.0
K09892	90.0
K09891	91.0
K09890	90.0
K09899	91.0
K09898	90.0
K03622	0.0
K07648	91.0
K07649	92.0
K07398	0.0
K07399	1.0
K11056	0.0
K11057	0.0
K11054	0.0
K11055	0.0
K07640	91.0
K07393	1330.0
K07390	1391.0
K07391	3106.0
K07644	1393.0
K07645	1397.0
K07646	4247.0
K07647	2.0
K10896	0.0
K07024	12377.0
K07025	4651.0
K07026	2.0
K07027	1241.0
K07020	0.0
K07021	156.0
K07022	0.0
K07023	1399.0
K07028	0.0
K07029	6206.0
K10094	0.0
K01390	0.0
K01392	6.0
K01399	0.0
K02673	1.0
K05893	0.0
K05897	0.0
K05896	3101.0
K05895	1047.0
K05899	0.0
K05898	0.0
K00555	0.0
K00554	2999.0
K00557	118.0
K00556	349.0
K00551	6.0
K00559	0.0
K00558	5710.0
K01170	0.0
K01173	36.0
K01174	11.0
K01175	1389.0
K01176	235.0
K01178	1292.0
K01179	3883.0
K14578	0.0
K14579	0.0
K08951	0.0
K08950	0.0
K08953	0.0
K03828	1384.0
K03829	1.0
K03820	1648.0
K03821	8.0
K03822	0.0
K03823	3000.0
K03824	97.0
K03825	373.0
K03826	1433.0
K03827	814.0
K12248	0.0
K12246	1.0
K12247	0.0
K12242	0.0
K12243	0.0
K12240	0.0
K12241	0.0
K11919	0.0
K11918	0.0
K11913	0.0
K11912	0.0
K11911	92.0
K11910	92.0
K11917	0.0
K11916	0.0
K11915	0.0
K11914	0.0
K12068	92.0
K12069	1.0
K12062	92.0
K12063	92.0
K12060	92.0
K12061	92.0
K12066	92.0
K12067	92.0
K12064	2.0
K12065	92.0
K07259	442.0
K07258	6550.0
K07253	0.0
K07251	91.0
K07250	1820.0
K07257	0.0
K07256	0.0
K07255	0.0
K07254	0.0
K05372	1.0
K05373	1.0
K05370	0.0
K05371	0.0
K05374	1.0
K05375	0.0
K09970	2.0
K09971	2.0
K09972	33.0
K09973	1384.0
K09974	1388.0
K09975	92.0
K09976	334.0
K09978	91.0
K09979	349.0
K11261	690.0
K11260	0.0
K11263	95.0
K11264	0.0
K10793	289.0
K10796	544.0
K10797	334.0
K10794	8.0
K10795	282.0
K00700	3890.0
K00701	0.0
K10798	0.0
K00703	2043.0
K00705	4204.0
K09828	0.0
K10133	0.0
K13053	91.0
K03192	1294.0
K00964	0.0
K00965	1753.0
K00966	1456.0
K00960	0.0
K00961	1.0
K00962	3340.0
K00963	2579.0
K00969	2246.0
K12681	0.0
K02703	0.0
K08364	0.0
K08365	6.0
K02706	0.0
K08363	0.0
K08361	2.0
K02708	0.0
K02709	0.0
K08368	66.0
K08369	106.0
K01615	223.0
K01617	1.0
K01616	0.0
K01611	570.0
K01610	1324.0
K01613	2033.0
K01612	0.0
K01619	3585.0
K01618	0.0
K02834	3452.0
K02835	3452.0
K05281	0.0
K03619	2.0
K03618	2.0
K03617	1855.0
K03616	488.0
K03615	1853.0
K03614	1807.0
K03613	1831.0
K03612	1705.0
K03611	100.0
K03610	1712.0
K09705	53.0
K09704	818.0
K09701	1298.0
K09700	130.0
K09709	0.0
K06391	571.0
K06390	1365.0
K06393	1360.0
K06392	957.0
K06395	419.0
K06394	1189.0
K06397	1313.0
K06396	1311.0
K06399	1713.0
K06398	1511.0
K06435	0.0
K11078	0.0
K11079	0.0
K11074	3.0
K11075	3.0
K11076	3.0
K11077	0.0
K11070	1652.0
K11071	1659.0
K11072	2115.0
K11073	3.0
K06935	0.0
K06934	131.0
K06937	1294.0
K06936	22.0
K06931	0.0
K06930	0.0
K06933	0.0
K06932	0.0
K06939	0.0
K06938	8.0
K13381	3.0
K05916	1392.0
K05917	0.0
K05914	0.0
K05915	0.0
K05912	0.0
K05913	0.0
K05910	14.0
K05911	0.0
K05918	0.0
K05919	1286.0
K00392	0.0
K00390	1408.0
K00397	0.0
K00395	0.0
K00394	55.0
K01884	0.0
K00399	0.0
K01886	3123.0
K01376	58.0
K01372	881.0
K09149	0.0
K09148	0.0
K01225	4.0
K09145	410.0
K09144	408.0
K09147	0.0
K09146	0.0
K09141	0.0
K09140	0.0
K09143	0.0
K09142	0.0
K05709	0.0
K05708	0.0
K05879	2102.0
K05878	2011.0
K05875	92.0
K05874	93.0
K05877	90.0
K05876	1.0
K05873	89.0
K00579	0.0
K00578	0.0
K00577	0.0
K00575	2849.0
K00574	2327.0
K00573	1385.0
K00571	1998.0
K00570	0.0
K01118	1110.0
K01119	429.0
K01157	0.0
K01112	91.0
K01113	1299.0
K04477	2113.0
K01114	4.0
K01115	0.0
K08087	0.0
K01315	0.0
K08085	6.0
K08084	14.0
K08083	7.0
K08082	7.0
K08081	0.0
K08080	0.0
K01152	0.0
K01401	0.0
K09826	0.0
K06344	0.0
K06345	0.0
K09822	1294.0
K06343	0.0
K10938	1.0
K06341	0.0
K10934	0.0
K10935	0.0
K10932	0.0
K11052	0.0
K10930	0.0
K06349	0.0
K11053	0.0
K10754	0.0
K01755	3666.0
K10200	364.0
K02132	0.0
K02137	0.0
K03840	91.0
K03841	99.0
K13028	0.0
K13799	0.0
K13798	0.0
K13795	1.0
K13794	1.0
K13021	0.0
K13792	0.0
K13791	0.0
K13790	0.0
K12268	6.0
K12269	8.0
K12262	10.0
K12263	0.0
K12264	2.0
K12265	2.0
K12266	2.0
K12267	3747.0
K01757	0.0
K12237	0.0
K13243	2.0
K13245	0.0
K13244	1.0
K13246	0.0
K03264	0.0
K03265	0.0
K03263	0.0
K03268	0.0
K03269	1648.0
K12415	0.0
K10211	2.0
K09918	1.0
K09919	1.0
K06720	6.0
K09913	271.0
K09910	91.0
K09911	91.0
K09916	96.0
K09917	90.0
K06726	671.0
K09915	1295.0
K11535	93.0
K11534	98.0
K11537	91.0
K11531	0.0
K11533	0.0
K11532	0.0
K11249	151.0
K11539	0.0
K00762	3968.0
K00763	1909.0
K00760	3813.0
K00761	2156.0
K00766	2651.0
K00767	1208.0
K00764	4033.0
K00765	3182.0
K00768	1346.0
K00769	91.0
K11059	0.0
K00186	0.0
K00187	0.0
K00184	1844.0
K00185	1476.0
K00183	374.0
K00180	1010.0
K00188	0.0
K00189	0.0
K10110	1251.0
K10111	3.0
K10112	2169.0
K10113	0.0
K10114	0.0
K10115	0.0
K10116	0.0
K10117	2366.0
K10118	2946.0
K10119	2834.0
K04641	122.0
K04643	0.0
K04642	0.0
K13282	3.0
K00988	0.0
K00989	1899.0
K00986	132.0
K00984	410.0
K00985	0.0
K00982	99.0
K00983	938.0
K00980	459.0
K00981	4834.0
K01585	2151.0
K01584	93.0
K01586	4182.0
K13498	182.0
K01580	555.0
K01583	174.0
K01582	445.0
K13497	1798.0
K01589	1545.0
K01588	4561.0
K14941	0.0
K08347	2.0
K08348	91.0
K02720	0.0
K14949	0.0
K02723	0.0
K03459	0.0
K03458	1945.0
K03455	4320.0
K03457	388.0
K03451	155.0
K03981	106.0
K03980	2085.0
K02614	327.0
K01639	2933.0
K01638	101.0
K01637	99.0
K01636	74.0
K01635	14.0
K01634	0.0
K01633	2036.0
K01632	20.0
K01631	3.0
K01630	1555.0
K02615	89.0
K02588	259.0
K02589	457.0
K02858	103.0
K02859	89.0
K14051	2.0
K14053	2.0
K14052	0.0
K02852	91.0
K02853	91.0
K02850	2.0
K02851	91.0
K14059	581.0
K14058	99.0
K02586	49.0
K02587	54.0
K03679	0.0
K03671	6941.0
K03670	1294.0
K03673	100.0
K03672	9.0
K03675	91.0
K03674	91.0
K03677	0.0
K03676	132.0
K09761	3257.0
K09760	600.0
K09763	2.0
K09762	1786.0
K09765	2615.0
K09764	27.0
K09767	239.0
K06006	91.0
K09769	1536.0
K09768	815.0
K10353	0.0
K03187	1728.0
K03186	917.0
K03185	99.0
K03184	91.0
K03183	4267.0
K03182	836.0
K03181	99.0
K03189	1728.0
K03188	1728.0
K02715	0.0
K12455	0.0
K12454	1292.0
K12453	0.0
K12452	139.0
K12451	0.0
K07358	2.0
K07356	0.0
K07357	180.0
K07354	0.0
K07355	0.0
K07352	0.0
K07353	0.0
K07350	91.0
K07351	91.0
K06919	634.0
K06918	91.0
K06917	478.0
K06916	99.0
K06915	1041.0
K06914	0.0
K06913	0.0
K06912	0.0
K06911	2090.0
K06910	891.0
K08986	1.0
K08987	273.0
K08984	1301.0
K08985	0.0
K08982	512.0
K08983	0.0
K08980	0.0
K08981	94.0
K08988	0.0
K08989	2.0
K02252	0.0
K05934	1300.0
K05936	1304.0
K05937	0.0
K02253	0.0
K05939	2766.0
K00378	2200.0
K00375	2857.0
K00374	98.0
K00376	0.0
K00371	99.0
K00370	99.0
K00373	98.0
K00372	1300.0
K01358	4594.0
K09166	1292.0
K09165	1.0
K09164	0.0
K09163	338.0
K09162	1294.0
K09161	91.0
K09160	98.0
K01354	1383.0
K01355	92.0
K01356	3564.0
K05601	0.0
K05851	91.0
K03807	2.0
K05606	408.0
K02927	0.0
K05974	0.0
K03805	2.0
K05976	0.0
K00519	0.0
K00518	0.0
K03800	2809.0
K00511	0.0
K00510	0.0
K03801	356.0
K00515	0.0
K00514	0.0
K00517	2.0
K05971	0.0
K03154	1861.0
K11147	0.0
K05581	0.0
K05580	0.0
K05583	0.0
K05582	0.0
K05585	0.0
K05584	0.0
K05587	0.0
K05586	0.0
K05589	99.0
K03150	2943.0
K03623	100.0
K03152	2518.0
K14200	0.0
K14201	0.0
K14202	0.0
K03621	3443.0
K14204	0.0
K14205	54.0
K01134	408.0
K01135	0.0
K01136	2584.0
K01137	1292.0
K01130	6877.0
K01132	0.0
K01133	1842.0
K01138	4935.0
K01139	360.0
K02113	3397.0
K02112	3473.0
K02111	3419.0
K02446	1514.0
K02117	1900.0
K02116	518.0
K02115	3473.0
K02114	3468.0
K02119	1614.0
K02118	1950.0
K02448	0.0
K01036	5.0
K03212	91.0
K13007	6.0
K13006	1.0
K13005	0.0
K13004	414.0
K13001	0.0
K06404	879.0
K01032	8.0
K06951	0.0
K03862	13.0
K03863	8.0
K06406	1512.0
K06957	91.0
K05020	278.0
K06400	939.0
K06403	878.0
K06954	6.0
K10814	0.0
K10817	0.0
K10816	0.0
K07136	91.0
K03242	0.0
K03243	0.0
K12202	0.0
K12203	0.0
K12206	0.0
K12207	0.0
K12204	0.0
K12205	0.0
K12208	0.0
K12209	0.0
K13919	248.0
K13918	2.0
K06214	2.0
K06215	990.0
K09936	1528.0
K06217	3541.0
K09930	1293.0
K09931	0.0
K09932	1292.0
K06213	2780.0
K09938	0.0
K09939	258.0
K11517	0.0
K06337	0.0
K13301	91.0
K00748	1648.0
K00745	91.0
K00743	0.0
K07165	1382.0
K07164	1649.0
K07167	0.0
K07166	1593.0
K07161	0.0
K07160	510.0
K07163	0.0
K07162	20.0
K07169	0.0
K07168	7.0
K06336	0.0
K01839	1651.0
K01838	803.0
K01835	751.0
K01834	9005.0
K01837	0.0
K01830	0.0
K00608	0.0
K02632	0.0
K02630	0.0
K02631	0.0
K08322	139.0
K08323	208.0
K08320	2.0
K08321	1298.0
K08326	2.0
K08324	2.0
K08325	91.0
K01659	97.0
K01658	2626.0
K02637	0.0
K01653	3464.0
K01652	5064.0
K01655	0.0
K01654	1195.0
K01657	2721.0
K02874	2160.0
K02875	0.0
K02876	3448.0
K02877	0.0
K02871	3446.0
K02873	0.0
K02878	3452.0
K02879	3451.0
K14070	0.0
K09749	1117.0
K09748	2151.0
K06023	5992.0
K09742	0.0
K09741	0.0
K09740	6.0
K09747	3291.0
K09746	0.0
K09745	0.0
K06024	3098.0
K03477	2.0
K03476	256.0
K03475	1509.0
K03474	1648.0
K03473	355.0
K03472	91.0
K03471	1536.0
K03470	3432.0
K03478	757.0
K02304	2028.0
K02305	0.0
K02302	341.0
K02303	5.0
K02300	98.0
K02301	1392.0
K03653	0.0
K03652	1834.0
K03651	92.0
K03650	3481.0
K03657	9312.0
K03656	99.0
K03655	4160.0
K03654	4826.0
K03658	499.0
K12439	0.0
K12431	0.0
K12430	0.0
K12433	0.0
K12432	0.0
K12435	0.0
K12434	0.0
K12437	0.0
K12436	0.0
K06979	222.0
K06978	2110.0
K06971	795.0
K06970	91.0
K06973	3032.0
K06972	1103.0
K06975	1831.0
K06974	0.0
K06977	8.0
K06976	1164.0
K07082	1699.0
K07083	258.0
K07080	491.0
K07081	0.0
K07086	0.0
K07087	0.0
K07084	87.0
K07085	906.0
K07088	5959.0
K07089	1222.0
K01317	0.0
K11162	0.0
K11163	0.0
K11161	0.0
K11168	0.0
K00356	6.0
K00355	6.0
K00354	0.0
K00353	0.0
K00351	347.0
K00350	347.0
K05952	90.0
K05953	0.0
K05951	0.0
K05956	0.0
K05957	0.0
K00358	54.0
K00689	98.0
K00688	4174.0
K00681	2017.0
K00680	4649.0
K00683	0.0
K00685	1299.0
K00684	1391.0
K00687	91.0
K00686	0.0
K05831	0.0
K05830	0.0
K05833	1834.0
K05832	1713.0
K05834	9.0
K05837	3300.0
K05836	97.0
K05839	91.0
K05838	92.0
K07677	92.0
K00533	745.0
K00532	264.0
K00531	0.0
K00530	0.0
K00537	3948.0
K00536	0.0
K00535	0.0
K00534	0.0
K00539	0.0
K00538	0.0
K11029	0.0
K14260	569.0
K14261	2.0
K14266	0.0
K14267	7.0
K14268	0.0
K14269	0.0
K01337	0.0
K01338	3448.0
K02683	0.0
K02682	91.0
K02681	2.0
K02680	91.0
K02687	3209.0
K02686	92.0
K02685	0.0
K02689	0.0
K02688	402.0
K00824	551.0
K00827	0.0
K00826	4318.0
K00821	3562.0
K00820	4021.0
K00823	311.0
K00822	2.0
K00829	0.0
K00828	0.0
K01488	963.0
K01489	2294.0
K01484	9.0
K01485	578.0
K01486	1532.0
K01487	2026.0
K01480	1778.0
K01481	0.0
K01482	92.0
K01483	9.0
K02469	4669.0
K02468	2.0
K02466	257.0
K02465	0.0
K02464	92.0
K02463	7.0
K02462	100.0
K02461	100.0
K02460	100.0
K08969	28.0
K13061	0.0
K13060	0.0
K13063	0.0
K13062	0.0
K13069	2.0
K08964	1.0
K06363	0.0
K03079	335.0
K06342	0.0
K03078	2.0
K13289	0.0
K13288	99.0
K13285	0.0
K13287	0.0
K13286	0.0
K13281	127.0
K13280	1074.0
K13283	2.0
K00054	183.0
K04496	0.0
K05369	0.0
K05368	182.0
K03228	1382.0
K03229	1382.0
K00052	3040.0
K03222	1382.0
K03223	1292.0
K03220	0.0
K03221	1.0
K03226	1382.0
K03227	1381.0
K03224	1382.0
K03225	89.0
K09482	0.0
K09483	6.0
K13836	0.0
K12228	0.0
K05360	0.0
K12224	0.0
K12225	0.0
K12226	0.0
K12227	0.0
K12220	0.0
K05363	99.0
K12222	0.0
K12223	0.0
K08681	898.0
K08680	306.0
K08683	0.0
K08682	91.0
K08685	0.0
K08684	0.0
K08687	0.0
K08686	0.0
K11755	2944.0
K11754	7538.0
K11751	183.0
K11750	91.0
K11753	6788.0
K11752	4845.0
K02407	899.0
K13938	93.0
K13936	1.0
K13935	4.0
K02406	1749.0
K13933	2.0
K13932	4.0
K13931	4.0
K13930	2.0
K12088	0.0
K12081	0.0
K12082	0.0
K12083	0.0
K12084	0.0
K12086	0.0
K12087	0.0
K09611	0.0
K09612	10.0
K04940	0.0
K10085	0.0
K05394	0.0
K05395	0.0
K06340	0.0
K13043	0.0
K07149	779.0
K07148	349.0
K07147	1385.0
K07146	314.0
K07145	16.0
K07144	0.0
K07143	0.0
K07142	0.0
K07141	600.0
K07140	97.0
K10156	0.0
K10150	0.0
K10620	0.0
K10621	0.0
K14028	0.0
K14029	0.0
K01817	2867.0
K01816	1393.0
K01815	1125.0
K01814	3348.0
K01813	721.0
K01812	3308.0
K01811	2858.0
K01810	3467.0
K01819	10.0
K01818	299.0
K14580	0.0
K05379	0.0
K08304	92.0
K08305	98.0
K08306	91.0
K08307	350.0
K08300	99.0
K08301	2846.0
K08302	917.0
K08303	4980.0
K08308	91.0
K08309	497.0
K14671	0.0
K14670	0.0
K14673	0.0
K14672	0.0
K01673	1765.0
K01672	0.0
K01671	1.0
K01677	1617.0
K01676	359.0
K01674	6.0
K01679	1634.0
K01678	1581.0
K02899	3569.0
K02896	0.0
K02897	1683.0
K02895	3448.0
K02892	3450.0
K02890	3452.0
K10811	0.0
K02096	0.0
K02097	0.0
K02094	0.0
K02095	0.0
K02092	0.0
K02093	0.0
K02099	1756.0
K03411	1396.0
K03410	1399.0
K03413	1617.0
K03412	1855.0
K03415	114.0
K03414	92.0
K03417	97.0
K03416	0.0
K03418	0.0
K05376	0.0
K02320	0.0
K02322	0.0
K02323	0.0
K05377	0.0
K13542	4639.0
K13543	1.0
K13540	0.0
K13541	1.0
K12145	0.0
K12144	0.0
K12147	2.0
K12410	3662.0
K12141	258.0
K12140	258.0
K12143	92.0
K12142	0.0
K12149	91.0
K12148	91.0
K07312	91.0
K07313	1574.0
K07310	94.0
K07311	287.0
K07316	50.0
K07317	0.0
K07314	2.0
K07315	1300.0
K07318	17.0
K07319	692.0
K03936	0.0
K03425	1.0
K03426	1393.0
K03427	3071.0
K03420	0.0
K03421	0.0
K03422	0.0
K03423	0.0
K03756	2.0
K03757	2.0
K03206	0.0
K03755	2.0
K11144	539.0
K11145	1710.0
K05972	0.0
K05973	1.0
K03752	1662.0
K05978	0.0
K05979	0.0
K03753	382.0
K00331	1648.0
K00330	1648.0
K00333	1293.0
K00332	1293.0
K00335	3156.0
K00334	3288.0
K00337	1648.0
K00336	3645.0
K00339	1648.0
K00338	1648.0
K03751	0.0
K06953	0.0
K06952	97.0
K06407	1512.0
K06950	6216.0
K10819	5.0
K06956	525.0
K06955	0.0
K06402	1359.0
K10815	0.0
K06959	3391.0
K06958	1901.0
K06409	3215.0
K06408	1102.0
K09129	0.0
K09128	130.0
K09123	128.0
K09122	0.0
K09121	2050.0
K09120	0.0
K09127	0.0
K09126	22.0
K09125	338.0
K09124	0.0
K01233	0.0
K05819	6.0
K05818	0.0
K01896	0.0
K05813	2232.0
K05812	91.0
K05811	91.0
K05810	2853.0
K05817	1.0
K05816	347.0
K05815	685.0
K05814	269.0
K01894	1391.0
K01892	3586.0
K01234	542.0
K01144	669.0
K01146	91.0
K01141	92.0
K01416	0.0
K11434	0.0
K01415	0.0
K06354	0.0
K01414	1391.0
K09836	0.0
K01318	0.0
K01319	0.0
K01312	0.0
K06350	1.0
K02669	6385.0
K02668	7.0
K02665	7.0
K02664	7.0
K02667	7.0
K02666	7.0
K02661	0.0
K02660	7.0
K02663	270.0
K02662	1974.0
K00809	0.0
K00808	0.0
K00806	3738.0
K00805	1753.0
K00804	0.0
K00803	44.0
K00802	0.0
K00801	1292.0
K00800	3075.0
K10921	0.0
K02409	964.0
K02408	1491.0
K02401	1117.0
K02400	1489.0
K02403	93.0
K02402	93.0
K02405	1493.0
K05364	1017.0
K05367	1384.0
K05366	9154.0
K10210	2.0
K10216	0.0
K13049	408.0
K13048	0.0
K13739	0.0
K10215	0.0
K06122	0.0
K13735	93.0
K13734	0.0
K13041	89.0
K13040	89.0
K13731	0.0
K13730	0.0
K13733	0.0
K13732	0.0
K04516	349.0
K03204	1.0
K03205	3384.0
K03207	3.0
K03200	0.0
K03201	0.0
K03202	0.0
K03203	0.0
K03208	3.0
K03758	684.0
K03759	2.0
K09469	0.0
K09461	0.0
K06204	99.0
K00178	0.0
K13950	0.0
K13953	125.0
K13955	0.0
K13954	1557.0
K10920	0.0
K06324	0.0
K11777	242.0
K11779	0.0
K11778	0.0
K06325	0.0
K12600	0.0
K07432	0.0
K07430	0.0
K06326	0.0
K07128	0.0
K07121	97.0
K07120	220.0
K07123	1298.0
K07122	91.0
K07125	0.0
K07124	3286.0
K07127	1307.0
K07126	774.0
K01870	3452.0
K01873	3860.0
K01872	3448.0
K01875	3830.0
K01874	3952.0
K01876	3606.0
K01879	634.0
K01878	634.0
K06321	0.0
K00476	0.0
K00477	0.0
K00474	0.0
K00472	0.0
K00470	1.0
K00471	0.0
K00478	0.0
K00479	1.0
K04775	2.0
K04774	98.0
K04777	0.0
K04776	0.0
K04771	1294.0
K04770	91.0
K04773	3064.0
K04772	1384.0
K04779	0.0
K04778	0.0
K14657	0.0
K14656	0.0
K14654	0.0
K14653	0.0
K14652	4922.0
K14659	0.0
K14658	0.0
K14386	0.0
K09926	1.0
K01699	6.0
K01698	2217.0
K01695	2753.0
K01697	1.0
K01696	2983.0
K01690	92.0
K01693	2998.0
K01692	735.0
K07227	2.0
K03439	3330.0
K03438	5515.0
K13380	0.0
K03928	25.0
K03925	1410.0
K03924	9444.0
K03431	3597.0
K03926	1383.0
K03437	2001.0
K03436	2315.0
K03435	91.0
K03434	0.0
K02348	653.0
K02342	1467.0
K02343	3325.0
K02340	3327.0
K02341	3441.0
K02346	5288.0
K02347	1294.0
K02344	90.0
K02345	90.0
K03697	330.0
K03696	3364.0
K03695	3507.0
K03694	100.0
K03693	98.0
K03692	0.0
K03690	99.0
K03699	3317.0
K03698	2888.0
K13566	0.0
K12164	0.0
K07338	0.0
K07339	336.0
K07334	245.0
K07335	3277.0
K07336	1296.0
K07337	91.0
K07330	0.0
K07331	0.0
K07332	0.0
K07333	0.0
K09695	1293.0
K09694	1293.0
K09697	763.0
K09696	763.0
K09691	2834.0
K09690	2213.0
K09693	242.0
K09692	512.0
K09699	2.0
K09698	596.0
K07590	125.0
K07591	2.0
K07592	2.0
K05998	0.0
K05999	0.0
K05996	0.0
K05997	91.0
K05994	0.0
K05995	765.0
K05993	1186.0
K05991	0.0
K10837	0.0
K00319	0.0
K00318	2.0
K00648	3457.0
K02545	0.0
K00645	3437.0
K00311	8.0
K00646	0.0
K00317	0.0
K00316	0.0
K00643	0.0
K00314	0.0
K02547	561.0
K06429	0.0
K06428	0.0
K06427	0.0
K02812	2.0
K06425	267.0
K06424	0.0
K06423	26.0
K06422	0.0
K06421	22.0
K02813	2.0
K02930	0.0
K03815	2.0
K05612	0.0
K03367	442.0
K03366	409.0
K03812	89.0
K03635	1397.0
K03634	99.0
K03631	3439.0
K05969	0.0
K03630	3416.0
K03633	91.0
K03632	91.0
K01998	4019.0
K01999	4050.0
K01992	9885.0
K01993	3302.0
K01990	16768.0
K01991	2942.0
K01996	4047.0
K01997	4074.0
K01994	147.0
K01995	4127.0
K03148	361.0
K03639	2326.0
K05692	0.0
K03638	9.0
K00869	183.0
K00868	1856.0
K00861	0.0
K00860	1392.0
K00863	222.0
K00862	0.0
K00865	2772.0
K00864	4307.0
K00867	273.0
K00866	0.0
K01192	1997.0
K01190	7924.0
K01191	2798.0
K01197	244.0
K01194	94.0
K01195	893.0
K01198	931.0
K01199	0.0
K00656	4571.0
K00657	1580.0
K00306	0.0
K14591	2.0
K00300	0.0
K00653	0.0
K13715	0.0
K13713	0.0
K00650	0.0
K00651	1690.0
K14596	0.0
K02647	2726.0
K14598	0.0
K02643	0.0
K02642	0.0
K02641	0.0
K02640	0.0
K03594	1182.0
K03595	2153.0
K03596	3447.0
K03597	92.0
K03590	1836.0
K03591	91.0
K03592	481.0
K03593	1772.0
K03598	92.0
K03599	99.0
K01736	3483.0
K01737	1755.0
K01734	3732.0
K01735	4372.0
K01732	0.0
K01733	3327.0
K01730	408.0
K01731	0.0
K06049	0.0
K01738	5764.0
K01739	1480.0
K11809	0.0
K05343	22.0
K02422	1809.0
K02421	1118.0
K05340	392.0
K02427	99.0
K05346	22.0
K02425	91.0
K02424	2.0
K05349	6316.0
K02428	1740.0
K03770	1648.0
K03771	1648.0
K03772	1390.0
K03773	350.0
K03774	283.0
K03775	356.0
K03776	92.0
K03777	92.0
K03778	3150.0
K03779	54.0
K09722	0.0
K08174	0.0
K14114	0.0
K13979	1295.0
K13237	0.0
K14440	0.0
K09992	1700.0
K09990	6.0
K09991	0.0
K09996	2.0
K09997	91.0
K09994	2.0
K14110	0.0
K09998	91.0
K09999	91.0
K14111	0.0
K14113	0.0
K14449	0.0
K10213	33.0
K14118	0.0
K11711	44.0
K11710	0.0
K11712	250.0
K11717	5064.0
K11719	99.0
K06857	0.0
K10440	5442.0
K10441	5004.0
K07103	0.0
K07102	1299.0
K07101	0.0
K07100	0.0
K07107	2933.0
K07106	809.0
K07105	1142.0
K07456	1968.0
K07459	96.0
K07458	1375.0
K07109	91.0
K07108	0.0
K10198	0.0
K10199	0.0
K10190	2145.0
K10191	0.0
K10192	211.0
K10193	83.0
K10194	163.0
K10195	0.0
K10196	0.0
K10197	0.0
K15013	0.0
K01858	6.0
K15016	0.0
K15017	0.0
K01853	0.0
K01852	0.0
K01851	0.0
K01850	97.0
K01857	7.0
K01856	1.0
K01854	2161.0
K07539	0.0
K08478	90.0
K08479	0.0
K08476	90.0
K08477	0.0
K08475	90.0
K00450	5.0
K00451	0.0
K00452	0.0
K00453	0.0
K00455	90.0
K00456	0.0
K00457	2.0
K00106	0.0
K00459	10.0
K00104	3088.0
K00105	7.0
K00102	1.0
K00103	0.0
K00100	6121.0
K00101	4.0
K01509	0.0
K04759	4873.0
K04758	6638.0
K04757	299.0
K01504	0.0
K04755	104.0
K04754	99.0
K04753	97.0
K04752	99.0
K04751	2392.0
K01502	1298.0
K14631	0.0
K05359	0.0
K14632	0.0
K07536	0.0
K12080	0.0
K02364	2.0
K12369	184.0
K02361	97.0
K02362	2.0
K02363	100.0
K13509	0.0
K13503	0.0
K13500	0.0
K12109	0.0
K12108	0.0
K12101	0.0
K12100	0.0
K12103	0.0
K12102	0.0
K12105	0.0
K12104	0.0
K12107	0.0
K12106	0.0
K11023	0.0
K03014	0.0
K08906	0.0
K08904	0.0
K08900	0.0
K06223	3909.0
K06199	645.0
K06198	181.0
K06197	1.0
K06196	1206.0
K06194	357.0
K06193	1743.0
K06192	1385.0
K06191	124.0
K06190	99.0
K11104	465.0
K11105	914.0
K11106	2.0
K11107	91.0
K11102	151.0
K11103	1392.0
K07862	209.0
K00666	1896.0
K00663	0.0
K00662	644.0
K00661	3767.0
K00660	1292.0
K06997	3366.0
K06996	1294.0
K06995	96.0
K10852	82.0
K06993	0.0
K06992	6.0
K06991	0.0
K06990	6.0
K11050	0.0
K06999	1388.0
K06998	1191.0
K05338	12.0
K11051	0.0
K06441	0.0
K06440	0.0
K06443	0.0
K06442	3093.0
K06445	98.0
K06447	9.0
K06446	94.0
K06309	0.0
K05686	0.0
K02655	8.0
K07392	0.0
K00595	1893.0
K00594	0.0
K00596	0.0
K00599	6923.0
K00598	24.0
K02657	7.0
K07642	97.0
K07643	2.0
K07396	89.0
K07397	134.0
K07394	95.0
K07395	7.0
K04102	0.0
K04103	91.0
K04100	1.0
K04101	1.0
K04107	0.0
K04105	0.0
K04108	0.0
K04109	0.0
K07716	0.0
K07717	102.0
K07714	1294.0
K07715	91.0
K07712	1391.0
K07713	2.0
K07710	2.0
K07711	92.0
K07718	6772.0
K07719	188.0
K00843	0.0
K00842	0.0
K00841	202.0
K00840	9.0
K00847	3943.0
K00846	0.0
K00845	7337.0
K00844	16.0
K00849	1766.0
K00848	1105.0
K06302	0.0
K13771	1391.0
K13770	0.0
K13772	0.0
K13775	0.0
K13774	6.0
K13777	1.0
K13776	6.0
K13779	1.0
K13778	1.0
K02621	1982.0
K02992	3447.0
K02623	0.0
K08286	0.0
K08281	192.0
K02996	3401.0
K02995	0.0
K02994	3452.0
K02629	0.0
K02628	0.0
K08289	1648.0
K08288	0.0
K03578	1391.0
K03579	1383.0
K03576	1390.0
K03577	504.0
K03574	6566.0
K03575	2327.0
K03572	3359.0
K03573	91.0
K03570	3322.0
K03571	1616.0
K01710	5438.0
K01711	2149.0
K01712	329.0
K01713	0.0
K01714	7009.0
K01715	1134.0
K01716	91.0
K01718	6.0
K01719	358.0
K03081	2.0
K02199	92.0
K02198	184.0
K14170	5627.0
K02193	92.0
K02192	113.0
K02191	271.0
K02190	1367.0
K02197	184.0
K02196	1.0
K02195	184.0
K02194	184.0
K03718	350.0
K03719	1058.0
K03712	3677.0
K03713	118.0
K03710	3443.0
K03711	4207.0
K03716	998.0
K03717	1384.0
K03715	0.0
K07129	0.0
K00045	0.0
K13995	0.0
K13994	0.0
K13991	0.0
K13990	258.0
K13993	3159.0
K13992	0.0
K06298	882.0
K06299	0.0
K06294	0.0
K06295	588.0
K06296	538.0
K06297	150.0
K06290	0.0
K06291	0.0
K06292	0.0
K06293	0.0
K12743	0.0
K00248	1652.0
K06426	147.0
K11739	2.0
K11738	2.0
K11733	91.0
K11732	2.0
K11731	1.0
K11737	99.0
K11736	2.0
K11735	2.0
K11734	2.0
K06870	0.0
K06871	3356.0
K06872	1203.0
K06873	0.0
K06874	0.0
K06875	0.0
K06876	1292.0
K06877	408.0
K06878	1583.0
K06879	99.0
K07478	3935.0
K12645	0.0
K07479	91.0
K07473	1375.0
K07472	0.0
K07471	2.0
K07470	2.0
K07477	0.0
K07476	2.0
K07474	332.0
K15038	0.0
K15039	0.0
K15034	3.0
K15036	0.0
K15037	0.0
K08738	0.0
K06420	0.0
K00128	1522.0
K00129	0.0
K00438	0.0
K00432	1740.0
K00433	2049.0
K00122	0.0
K00123	2033.0
K00124	185.0
K00125	0.0
K00126	0.0
K00127	185.0
K08973	7.0
K14348	3.0
K14347	1.0
K14340	0.0
K08972	125.0
K01525	99.0
K01524	5641.0
K01523	191.0
K01521	3.0
K01520	3045.0
K01529	653.0
K08977	0.0
K03969	190.0
K08929	0.0
K02388	1491.0
K02389	1464.0
K02386	92.0
K02387	1491.0
K02384	0.0
K02385	1353.0
K02382	0.0
K02380	92.0
K02381	2.0
K05386	0.0
K13524	0.0
K13525	0.0
K13527	0.0
K13520	0.0
K13522	0.0
K13529	1292.0
K03385	183.0
K03384	0.0
K03387	567.0
K03386	1129.0
K03381	2.0
K03380	1.0
K03383	0.0
K03382	1588.0
K03389	352.0
K03388	263.0
K05356	0.0
K12344	0.0
K12343	0.0
K12342	0.0
K12341	0.0
K12340	351.0
K02430	91.0
K12349	0.0
K05351	0.0
K11694	3.0
K11695	2.0
K11690	827.0
K05352	1.0
K11693	2.0
K08928	0.0
K03433	0.0
K13832	0.0
K03039	0.0
K03432	0.0
K06607	0.0
K06606	21.0
K06605	5.0
K03430	787.0
K06603	36.0
K06602	0.0
K06601	0.0
K06600	0.0
K05358	7.0
K06609	0.0
K06608	85.0
K03923	98.0
K03922	0.0
K11472	3.0
K11473	1294.0
K11474	2.0
K11475	6.0
K11476	2.0
K11477	2.0
K00601	0.0
K00600	3702.0
K00603	306.0
K03746	102.0
K00605	2325.0
K00604	3453.0
K00607	0.0
K00606	2080.0
K00609	3272.0
K03741	2081.0
K03740	442.0
K03743	366.0
K10873	0.0
K03214	91.0
K14068	0.0
K13317	0.0
K06360	0.0
K14069	0.0
K08078	0.0
K09650	0.0
K06361	0.0
K07802	0.0
K07803	2.0
K07800	2.0
K07801	0.0
K07806	91.0
K07807	0.0
K07804	0.0
K07805	0.0
K06362	0.0
K01172	0.0
K10257	0.0
K10255	1414.0
K10254	1624.0
K10253	0.0
K10918	0.0
K04128	0.0
K01958	1753.0
K01959	0.0
K01956	3563.0
K01957	0.0
K04126	0.0
K04127	0.0
K01952	4861.0
K01953	5794.0
K01950	2997.0
K01951	3941.0
K07730	0.0
K07731	0.0
K07732	0.0
K07733	182.0
K07734	3.0
K07735	1391.0
K07736	1971.0
K07737	9002.0
K07738	2796.0
K07739	92.0
K06365	0.0
K06366	0.0
K06367	0.0
K10910	0.0
K10911	0.0
K04382	0.0
K10775	0.0
K02609	90.0
K02979	0.0
K02978	0.0
K06368	0.0
K02975	0.0
K02974	0.0
K02977	0.0
K02976	0.0
K03558	99.0
K03559	9416.0
K03550	3322.0
K03551	3574.0
K03552	0.0
K03553	3860.0
K03554	93.0
K03555	3359.0
K03556	676.0
K03557	99.0
K01778	3588.0
K01779	1061.0
K06369	0.0
K01772	308.0
K01770	3259.0
K01771	0.0
K01776	3422.0
K01777	290.0
K01774	0.0
K01775	4143.0
K05385	0.0
K05384	0.0
K05383	0.0
K05382	0.0
K05381	0.0
K08159	92.0
K14153	1.0
K14154	0.0
K14155	4335.0
K08152	182.0
K08156	455.0
K08076	0.0
K12809	0.0
K05297	14.0
K03734	6595.0
K03735	329.0
K03736	329.0
K03737	2067.0
K03731	0.0
K03732	98.0
K03733	1913.0
K03738	8.0
K03739	442.0
K08139	2.0
K06994	68.0
K12660	2.0
K12661	2.0
K07450	0.0
K08719	0.0
K08717	2.0
K08715	0.0
K08714	0.0
K08713	0.0
K08710	0.0
K11311	1.0
K11312	0.0
K00141	6.0
K00146	90.0
K00411	1.0
K00412	1.0
K00145	6468.0
K00148	0.0
K14367	0.0
K14366	0.0
K08954	0.0
K08384	3662.0
K14369	0.0
K14368	0.0
K14091	409.0
K14090	501.0
K14093	0.0
K14092	0.0
K14095	0.0
K14094	0.0
K14097	0.0
K14096	0.0
K14099	0.0
K14098	0.0
K02848	91.0
K01541	0.0
K04712	0.0
K04711	0.0
K01545	0.0
K01547	2829.0
K01546	2829.0
K01548	2813.0
K04719	1.0
K04718	0.0
K02018	3356.0
K02019	1915.0
K02016	4632.0
K02017	1392.0
K02014	10952.0
K02015	7727.0
K02012	3502.0
K02013	5797.0
K02010	2527.0
K02011	3112.0
K04515	0.0
K03943	0.0
K03941	0.0
K03940	0.0
K00313	278.0
K04060	0.0
K01608	531.0
K08942	0.0
K08943	0.0
K08940	0.0
K08941	0.0
K08946	0.0
K08947	0.0
K08944	0.0
K08945	0.0
K03059	0.0
K13811	0.0
K13812	0.0
K13815	0.0
K13816	0.0
K13818	0.0
K13819	0.0
K03053	0.0
K03052	0.0
K03055	0.0
K03054	0.0
K03057	0.0
K03056	0.0
K06222	98.0
K11418	0.0
K11410	0.0
K11415	0.0
K00622	0.0
K00621	0.0
K00620	5587.0
K00627	3228.0
K00626	3204.0
K00625	1745.0
K00624	0.0
K02805	533.0
K02552	1476.0
K02550	2.0
K02556	1723.0
K02803	6.0
K02554	0.0
K07280	0.0
K07281	0.0
K07282	1525.0
K07283	2.0
K07284	1170.0
K07285	93.0
K07286	91.0
K08217	1959.0
K07288	1.0
K07289	91.0
K07534	0.0
K07535	24.0
K07533	1169.0
K07822	0.0
K07823	0.0
K08699	0.0
K00088	3859.0
K00087	752.0
K00086	708.0
K00082	0.0
K10239	0.0
K10238	0.0
K10231	506.0
K10230	0.0
K10233	0.0
K10232	0.0
K10235	0.0
K10234	0.0
K10237	0.0
K10236	0.0
K08353	0.0
K01970	0.0
K01971	2857.0
K01972	4341.0
K01973	0.0
K01974	1293.0
K01975	169.0
K01976	0.0
K07758	0.0
K05990	0.0
K07752	0.0
K07753	0.0
K07751	91.0
K13786	0.0
K07755	0.0
K07442	0.0
K08352	276.0
K07115	99.0
K07441	0.0
K07634	0.0
K07446	24.0
K07111	0.0
K07444	1680.0
K07445	0.0
K00647	101.0
K07449	0.0
K00641	1559.0
K00640	5124.0
K01289	0.0
K01282	0.0
K01283	0.0
K01280	0.0
K01281	181.0
K01286	1944.0
K01284	518.0
K02954	3473.0
K02952	3451.0
K02950	3448.0
K00155	1298.0
K02959	2160.0
K00887	0.0
K00886	0.0
K00885	2.0
K00884	92.0
K00883	136.0
K00882	2883.0
K00881	143.0
K00880	520.0
K00053	3126.0
K14048	0.0
K01026	332.0
K01756	3561.0
K01025	0.0
K01750	781.0
K01023	8.0
K01752	4632.0
K01753	141.0
K14583	0.0
K01758	6.0
K01759	3905.0
K09565	0.0
K09568	0.0
K08173	2.0
K08172	93.0
K02483	3153.0
K02482	1292.0
K08177	429.0
K08176	0.0
K08175	0.0
K02486	0.0
K02489	0.0
K02488	6.0
K08178	0.0
K14138	805.0
K14136	0.0
K09713	0.0
K09714	0.0
K09715	0.0
K03532	2.0
K03533	2.0
K03530	5890.0
K03531	3398.0
K03536	3482.0
K03537	255.0
K03534	966.0
K03535	1296.0
K03538	0.0
K03539	0.0
K14451	0.0
K14450	0.0
K02225	0.0
K02224	2402.0
K02227	1334.0
K02226	1240.0
K02221	790.0
K14107	0.0
K02229	0.0
K02228	0.0
K14106	0.0
K00441	3.0
K03288	7.0
K03289	2.0
K03284	5451.0
K03285	1.0
K03286	100.0
K03287	271.0
K03280	0.0
K03281	1664.0
K03282	2771.0
K00440	0.0
K13677	0.0
K12790	0.0
K09639	0.0
K12688	0.0
K12689	0.0
K12686	0.0
K12687	0.0
K12684	92.0
K12685	89.0
K12682	0.0
K12683	0.0
K12680	0.0
K11889	0.0
K08884	3170.0
K11085	2183.0
K11084	0.0
K11081	0.0
K11080	0.0
K11083	0.0
K11082	0.0
K11089	1292.0
K08777	0.0
K08776	0.0
K06346	3022.0
K06347	2.0
K09824	3.0
K09825	3148.0
K09823	103.0
K09820	1385.0
K10939	2.0
K10936	0.0
K10937	0.0
K10933	0.0
K06348	0.0
K09829	0.0
K11337	0.0
K11336	0.0
K11335	0.0
K11334	0.0
K11333	0.0
K11332	0.0
K11331	0.0
K11330	0.0
K00169	193.0
K00164	1394.0
K00166	2.0
K00167	2.0
K00161	3136.0
K00162	3136.0
K00163	99.0
K10689	0.0
K10680	92.0
K10681	0.0
K10682	0.0
K04083	3098.0
K04082	99.0
K04081	2.0
K04080	91.0
K04087	1525.0
K04086	31.0
K04085	103.0
K04084	10.0
K04088	1525.0
K01569	0.0
K01568	1.0
K01563	0.0
K01561	0.0
K01560	698.0
K01567	2686.0
K01565	1292.0
K01564	1.0
K02038	4646.0
K02039	4647.0
K02030	5511.0
K02031	9020.0
K02032	9504.0
K02033	10004.0
K02034	11608.0
K02035	12063.0
K02036	6061.0
K02037	4721.0
K05556	0.0
K13658	0.0
K13659	0.0
K13656	0.0
K13657	0.0
K13654	0.0
K13655	92.0
K13652	665.0
K13653	3333.0
K13650	2.0
K13651	0.0
K05555	0.0
K05552	0.0
K02057	6879.0
K05550	1.0
K05551	0.0
K12308	3305.0
K12306	0.0
K03073	2034.0
K03072	158.0
K03071	99.0
K03070	5002.0
K03077	1665.0
K03076	3455.0
K03075	3398.0
K03074	166.0
K08965	25.0
K08967	1.0
K08961	89.0
K08963	2002.0
K13873	0.0
K13876	0.0
K13874	0.0
K13875	0.0
K06139	7.0
K06138	7.0
K06135	0.0
K06134	7.0
K06137	1299.0
K06136	7.0
K06131	5850.0
K06133	986.0
K06132	3.0
K02600	3452.0
K07389	0.0
K07388	0.0
K04747	0.0
K01516	3186.0
K09977	7.0
K07518	0.0
K07519	0.0
K11437	0.0
K07512	1292.0
K07516	2.0
K10212	18.0
K10747	0.0
K10217	0.0
K10219	0.0
K10218	0.0
K10748	93.0
K01912	3853.0
K01913	0.0
K01910	379.0
K01911	1508.0
K01916	456.0
K01917	0.0
K01914	1930.0
K01915	6415.0
K01918	1994.0
K01919	352.0
K07774	90.0
K07775	99.0
K07776	114.0
K07777	58.0
K07770	35.0
K07771	91.0
K07772	1.0
K07773	91.0
K07778	134.0
K01193	2294.0
K04340	0.0
K04341	0.0
K04342	0.0
K04343	0.0
K12986	0.0
K04691	98.0
K02931	3401.0
K02933	3452.0
K02935	3450.0
K02936	0.0
K02939	3452.0
K00205	0.0
K00204	0.0
K00207	0.0
K00206	0.0
K00201	0.0
K00200	0.0
K00203	0.0
K00202	0.0
K00209	0.0
K00208	480.0
K01000	3864.0
K01001	0.0
K01002	320.0
K01003	31.0
K01004	0.0
K01005	502.0
K01006	3027.0
K01007	1762.0
K01008	1079.0
K10855	0.0
K14115	0.0
K14116	0.0
K14441	3029.0
K14446	0.0
K14447	0.0
K14112	0.0
K14445	1292.0
K08195	9.0
K08194	8.0
K14448	0.0
K08196	2.0
K08191	352.0
K14119	0.0
K08193	0.0
K00702	55.0
K10799	0.0
K03518	1828.0
K03519	40.0
K09719	0.0
K10856	0.0
K03516	2.0
K03517	2490.0
K02205	0.0
K02204	7.0
K02203	855.0
K02201	0.0
K02200	92.0
K13714	3.0
K13461	0.0
K12518	179.0
K12519	179.0
K12517	179.0
K12514	0.0
K12515	0.0
K12512	0.0
K12513	0.0
K12510	1465.0
K12511	522.0
K07183	1397.0
K07182	1.0
K07181	541.0
K07180	30.0
K07186	91.0
K07185	2055.0
K07184	91.0
K09800	99.0
K09801	97.0
K09802	91.0
K09803	109.0
K09804	0.0
K09805	0.0
K09806	98.0
K09807	1033.0
K09808	2127.0
K09809	5.0
K10912	0.0
K10913	0.0
K10914	482.0
K10915	0.0
K10916	0.0
K10917	0.0
K11358	1388.0
K11355	0.0
K11354	0.0
K11357	0.0
K11356	0.0
K04069	7690.0
K04068	2647.0
K04065	92.0
K04064	2.0
K04067	91.0
K04066	3443.0
K04061	597.0
K09716	263.0
K04063	1385.0
K04062	91.0
K10006	0.0
K10007	0.0
K10004	99.0
K10005	0.0
K10002	99.0
K10003	99.0
K10000	91.0
K10001	99.0
K09717	0.0
K10008	1292.0
K10009	2.0
K02491	0.0
K14588	91.0
K14581	0.0
K13678	87.0
K13679	0.0
K11633	0.0
K13670	0.0
K13671	0.0
K11987	0.0
K11636	0.0
K11634	0.0
K13582	0.0
K13583	0.0
K13580	0.0
K13581	0.0
K13586	0.0
K13587	0.0
K13584	0.0
K13585	0.0
K13588	0.0
K13589	0.0
K02052	371.0
K02053	375.0
K02050	9008.0
K02051	9731.0
K02056	4145.0
K05553	0.0
K02054	363.0
K02055	339.0
K02058	1929.0
K02059	0.0
K05558	0.0
K05559	7.0
K03895	2.0
K03894	2.0
K03897	8.0
K03896	2.0
K03891	0.0
K03890	0.0
K03893	4.0
K03892	7545.0
K02423	92.0
K05342	0.0
K05341	39.0
K12989	0.0
K12988	0.0
K02420	1487.0
K12981	0.0
K12980	0.0
K12983	1.0
K12982	0.0
K12985	1.0
K12984	1.0
K12987	0.0
K02426	1732.0
K13854	0.0
K03098	2946.0
K13853	152.0
K03095	183.0
K05344	1.0
K03091	6936.0
K03090	295.0
K03093	47.0
K03092	2530.0
K06113	0.0
K09632	0.0
K02429	612.0
K06118	0.0
K05716	0.0
K04844	124.0
K11632	2.0
K11630	2.0
K11631	10.0
K11637	0.0
K11635	0.0
K11638	0.0
K11639	0.0
K07572	0.0
K07573	0.0
K07570	272.0
K07571	216.0
K07576	2368.0
K07577	0.0
K07574	1743.0
K07575	0.0
K07578	0.0
K07579	0.0
K11189	4987.0
K11184	885.0
K11187	0.0
K11180	0.0
K11181	0.0
K11183	1386.0
K10764	7.0
K10763	99.0
K10762	2.0
K01938	2080.0
K01939	3493.0
K01934	3219.0
K01935	1767.0
K01937	3298.0
K01930	0.0
K01932	0.0
K01933	3677.0
K07798	99.0
K07799	1385.0
K07796	93.0
K07797	2.0
K07794	101.0
K07795	150.0
K07792	91.0
K07793	771.0
K07790	0.0
K07791	91.0
K06379	1512.0
K00968	413.0
K06378	2802.0
K06377	0.0
K06376	0.0
K06375	0.0
K09814	2.0
K09813	2.0
K06372	0.0
K06371	0.0
K06370	0.0
K01249	0.0
K01246	2398.0
K01247	254.0
K01244	0.0
K01243	1875.0
K08919	0.0
K01241	92.0
K02919	2759.0
K02913	3730.0
K02912	0.0
K02911	2155.0
K02910	0.0
K02917	0.0
K02916	3450.0
K02915	0.0
K02914	3539.0
K00228	99.0
K00227	0.0
K00226	3999.0
K00224	0.0
K00223	0.0
K00222	0.0
K00221	0.0
K00220	0.0
K01798	0.0
K01799	116.0
K01068	0.0
K01069	1619.0
K01062	0.0
K01791	3641.0
K01792	1384.0
K01061	2685.0
K01066	1522.0
K01067	281.0
K01796	33.0
K01797	15.0
K05499	640.0
K14468	0.0
K14469	0.0
K14465	0.0
K14466	0.0
K14467	0.0
K10834	0.0
K10833	0.0
K02266	0.0
K03793	0.0
K03790	151.0
K03791	1.0
K03796	91.0
K03797	5078.0
K03794	0.0
K03795	1293.0
K03798	6137.0
K03799	285.0
K13448	0.0
K12538	0.0
K12539	0.0
K12530	89.0
K12531	89.0
K12532	89.0
K12533	0.0
K12534	0.0
K12535	0.0
K12536	0.0
K12537	0.0
K03136	0.0
K09790	1070.0
K09791	91.0
K09792	1293.0
K09793	1551.0
K09794	89.0
K09795	89.0
K09796	1.0
K09797	735.0
K09798	91.0
K09799	188.0
K10972	2.0
K10973	2.0
K10977	6.0
K10974	903.0
K10975	2.0
K10978	0.0
K10979	1633.0
K06308	0.0
K00315	0.0
K09862	97.0
K06303	0.0
K09860	0.0
K09861	1891.0
K06306	589.0
K06307	0.0
K06305	122.0
K11373	0.0
K04047	1825.0
K04046	92.0
K04045	485.0
K04044	99.0
K04043	4910.0
K04042	1644.0
K04041	1523.0
K04040	0.0
K02700	0.0
K04049	0.0
K04048	0.0
K02707	0.0
K02704	0.0
K02705	0.0
K10020	0.0
K10021	0.0
K10022	0.0
K10023	0.0
K10024	0.0
K10025	0.0
K10026	1402.0
K10027	0.0
K13612	0.0
K13613	0.0
K13611	0.0
K13614	0.0
K13615	0.0
K05794	1411.0
K05795	2485.0
K05796	614.0
K05797	0.0
K05790	91.0
K05791	1382.0
K05792	1643.0
K05793	1382.0
K05798	91.0
K05799	3848.0
K01474	0.0
K01477	7.0
K01476	1.0
K01471	0.0
K01470	2605.0
K01473	0.0
K13039	0.0
K01479	105.0
K01478	384.0
K05570	557.0
K05571	565.0
K05572	0.0
K05573	0.0
K02078	7396.0
K02079	91.0
K05576	0.0
K02074	91.0
K02075	91.0
K02076	56.0
K02077	2682.0
K02071	2000.0
K02072	2005.0
K02073	2551.0
K03309	25.0
K03308	3781.0
K03305	2531.0
K03304	2.0
K03307	1873.0
K03306	2370.0
K03301	0.0
K03300	324.0
K03303	1548.0
K03302	0.0
K06173	4913.0
K06175	91.0
K06174	0.0
K06177	556.0
K06176	91.0
K06179	1239.0
K07680	0.0
K03867	0.0
K03838	2.0
K12053	0.0
K11618	500.0
K11619	0.0
K11614	0.0
K11615	0.0
K11616	0.0
K11617	92.0
K11610	0.0
K11611	0.0
K11960	0.0
K11961	22.0
K02836	3451.0
K10565	0.0
K10564	0.0
K02837	2905.0
K10561	261.0
K10560	261.0
K10563	2742.0
K10562	0.0
K02838	3452.0
K06858	91.0
K02839	499.0
K06859	63.0
K12700	327.0
K07558	0.0
K07559	1732.0
K07228	0.0
K07229	98.0
K07226	0.0
K07224	93.0
K07225	91.0
K07222	1298.0
K07223	221.0
K07220	2235.0
K07221	0.0
K10709	727.0
K10708	0.0
K10701	0.0
K10703	0.0
K10702	0.0
K10704	0.0
K05984	2.0
K07537	0.0
K08652	0.0
K08651	0.0
K08658	0.0
K08659	459.0
K05982	92.0
K07451	0.0
K07453	0.0
K07452	0.0
K07455	129.0
K07454	1383.0
K09707	808.0
K07457	34.0
K09706	26.0
K07104	1478.0
K00029	99.0
K00028	0.0
K00799	319.0
K00798	1845.0
K00797	953.0
K00024	2036.0
K00795	197.0
K00026	0.0
K00021	0.0
K00020	241.0
K00023	2.0
K00022	0.0
K09017	11.0
K01269	3559.0
K09015	1938.0
K09014	2488.0
K09013	3494.0
K09011	258.0
K09010	0.0
K01261	93.0
K01262	5981.0
K01263	7.0
K01264	0.0
K01265	4737.0
K01266	536.0
K09018	2.0
K08227	91.0
K08226	0.0
K08225	2.0
K08224	119.0
K08223	1384.0
K08222	0.0
K08221	0.0
K00249	22.0
K01790	2968.0
K00241	1650.0
K00240	1993.0
K00243	3053.0
K00242	99.0
K00245	91.0
K00244	1414.0
K00247	91.0
K00246	91.0
K01795	1798.0
K06983	0.0
K02799	4.0
K02798	595.0
K02791	824.0
K02790	92.0
K02793	1919.0
K02795	2569.0
K02794	2703.0
K02796	2576.0
K04564	3866.0
K04565	1073.0
K04566	408.0
K04567	3040.0
K01040	111.0
K01041	1.0
K04562	316.0
K04568	98.0
K01049	0.0
K02535	1648.0
K02242	568.0
K02536	2956.0
K02531	57.0
K02246	178.0
K02533	101.0
K02532	112.0
K02248	160.0
K02538	281.0
K00581	0.0
K13421	0.0
K01013	0.0
K15018	0.0
K15019	0.0
K03110	3445.0
K03111	5856.0
K03112	91.0
K03113	1641.0
K03116	1834.0
K03117	93.0
K03118	1743.0
K03119	9.0
K10919	0.0
K12552	2.0
K12553	2.0
K12551	2.0
K12556	92.0
K12554	0.0
K12555	363.0
K06892	1.0
K06893	1292.0
K06890	619.0
K06891	1392.0
K06896	3500.0
K06897	1166.0
K06894	2678.0
K06895	168.0
K10954	0.0
K10956	0.0
K06899	91.0
K06328	147.0
K06329	0.0
K10952	0.0
K10953	0.0
K11395	0.0
K11391	2.0
K11390	0.0
K11392	2.0
K00499	0.0
K00494	1295.0
K00495	0.0
K00496	12.0
K00491	2.0
K00492	18.0
K00493	0.0
K13591	0.0
K01467	3237.0
K13593	0.0
K13592	0.0
K04021	2.0
K04020	2.0
K04023	575.0
K04022	2.0
K04025	2.0
K04024	278.0
K04027	262.0
K04026	307.0
K04029	1189.0
K04028	1225.0
K07055	0.0
K07054	106.0
K07057	0.0
K07056	3706.0
K07051	1292.0
K07050	1301.0
K07053	3807.0
K07052	6651.0
K07059	0.0
K07058	3271.0
K10040	108.0
K10041	144.0
K10046	0.0
K04799	0.0
K04798	0.0
K04793	0.0
K04792	0.0
K04791	0.0
K04790	0.0
K04797	0.0
K04796	0.0
K04795	0.0
K04794	255.0
K13638	91.0
K13639	97.0
K13634	92.0
K13635	10.0
K13636	1.0
K13637	2.0
K13630	1.0
K13631	1.0
K13632	2.0
K13633	0.0
K02042	1450.0
K05778	2.0
K05779	2.0
K05776	349.0
K05541	98.0
K05774	3.0
K05775	2.0
K05772	8.0
K05773	7.0
K05540	690.0
K01459	0.0
K01458	1.0
K01457	1321.0
K01455	1298.0
K01454	0.0
K01453	0.0
K01452	1.0
K01451	321.0
K01450	0.0
K05518	0.0
K08070	685.0
K08071	0.0
K05516	1393.0
K08077	19.0
K05515	4658.0
K13093	0.0
K11783	0.0
K12949	0.0
K12945	2.0
K12944	2.0
K12941	676.0
K12940	114.0
K12943	2.0
K12942	867.0
K14728	0.0
K14727	0.0
K11785	0.0
K00108	1387.0
K13890	5.0
K13891	5.0
K13892	4.0
K13893	9.0
K13894	9.0
K13895	9.0
K13896	9.0
K06159	2.0
K06158	5155.0
K06153	3773.0
K06152	0.0
K06151	0.0
K06157	2.0
K06156	91.0
K06155	2.0
K06154	0.0
K03327	1909.0
K03326	128.0
K03325	1731.0
K03324	3184.0
K03322	244.0
K03321	362.0
K03320	1934.0
K03329	2.0
K03328	592.0
K04802	0.0
K04801	0.0
K04800	0.0
K11948	0.0
K01505	1.0
K04756	0.0
K11940	91.0
K11941	2.0
K11942	0.0
K11943	0.0
K11944	0.0
K01507	5818.0
K11946	0.0
K11947	0.0
K01506	0.0
K01501	259.0
K01500	268.0
K01503	0.0
K06714	412.0
K04750	2122.0
K12789	0.0
K12788	0.0
K11526	0.0
K10810	2.0
K11522	0.0
K11523	0.0
K08675	0.0
K08676	0.0
K08677	0.0
K08679	1.0
K11521	0.0
K10547	326.0
K10546	330.0
K10545	163.0
K10544	8.0
K10543	52.0
K10542	754.0
K10541	757.0
K10540	1038.0
K10549	118.0
K10548	326.0
K14630	0.0
K11529	0.0
K00007	1.0
K00005	1383.0
K13444	0.0
K00003	3445.0
K00002	651.0
K00001	3512.0
K01186	3492.0
K00009	504.0
K00008	2294.0
K10726	0.0
K10725	0.0
K08246	0.0
K00263	1414.0
K00262	1846.0
K00261	37.0
K00260	257.0
K00266	6546.0
K00265	3225.0
K01200	722.0
K01201	956.0
K01206	6979.0
K01207	2176.0
K01205	1550.0
K01208	20.0
K01209	3186.0
K06167	1942.0
K00917	1085.0
K00912	1648.0
K00919	3300.0
K02519	3444.0
K02518	3446.0
K02517	375.0
K02511	89.0
K02510	2814.0
K13409	0.0
K13408	0.0
K03179	1649.0
K03170	0.0
K03177	3452.0
K12574	1950.0
K12570	0.0
K12573	3509.0
K11009	0.0
K11008	0.0
K11005	0.0
K11004	0.0
K11007	0.0
K11006	0.0
K11003	0.0
K08296	1391.0
K08297	2.0
K08295	0.0
K02634	0.0
K02635	0.0
K10622	0.0
K07693	57.0
K07692	0.0
K07691	0.0
K07690	2.0
K07697	0.0
K07696	512.0
K07695	0.0
K07694	15.0
K07699	1258.0
K07698	0.0
K07079	1939.0
K07078	392.0
K07077	0.0
K07076	283.0
K07075	70.0
K07074	1533.0
K07073	0.0
K07072	0.0
K07071	2683.0
K07070	96.0
K14584	0.0
K11620	0.0
K09190	0.0
K11623	0.0
K05759	0.0
K08589	0.0
K11625	0.0
K11995	0.0
K01439	3876.0
K01438	2036.0
K01431	0.0
K01430	1728.0
K01433	1391.0
K01432	0.0
K01434	1.0
K01437	0.0
K01436	1826.0
K05539	99.0
K14520	0.0
K12963	91.0
K12962	90.0
K12961	91.0
K12960	3611.0
K14749	0.0
K14748	0.0
K02972	1.0
K14743	0.0
K14742	2779.0
K14745	0.0
K14744	273.0
K14747	0.0
K14746	0.0
K02167	92.0
K02164	0.0
K02160	2672.0
K02168	312.0
K02169	356.0
K10931	0.0
K03341	0.0
K03340	1232.0
K03343	0.0
K03342	183.0
K03346	202.0
K12299	2.0
K12291	1.0
K12290	2.0
K12293	0.0
K12292	0.0
K12295	0.0
K12294	0.0
K12297	98.0
K12368	92.0
K11922	1.0
K11923	91.0
K11920	0.0
K11921	0.0
K11926	91.0
K11927	1823.0
K11924	186.0
K11925	91.0
K11928	497.0
K13181	0.0
K13219	0.0
K07262	10.0
K07263	2938.0
K07260	2327.0
K07261	2.0
K07266	1.0
K07267	1310.0
K07264	180.0
K07265	1.0
K07268	0.0
K07269	91.0
K01155	117.0
K04478	2.0
K04479	0.0
K10528	0.0
K14952	0.0
K07486	1507.0
K07487	2.0
K07484	5572.0
K07485	0.0
K07482	5.0
K07483	6448.0
K07480	562.0
K07481	33.0
K07488	0.0
K07489	178.0
K11210	2.0
K11211	0.0
K11212	0.0
K11214	410.0
K11216	6.0
K06300	0.0
K00061	0.0
K00060	1566.0
K06301	0.0
K00065	318.0
K00064	0.0
K00067	4199.0
K00066	1292.0
K00069	0.0
K00068	371.0
K06304	0.0
K08262	0.0
K08261	0.0
K08260	0.0
K08265	0.0
K08264	0.0
K00288	0.0
K00285	1488.0
K00284	1085.0
K00287	4665.0
K00286	4074.0
K00281	1642.0
K00280	0.0
K00283	1035.0
K00282	1035.0
K08088	1.0
K14198	0.0
K14199	0.0
K03452	0.0
K14194	0.0
K14195	0.0
K14196	0.0
K14197	0.0
K14192	0.0
K14193	0.0
K01880	2816.0
K01881	4123.0
K01883	3452.0
K01885	2846.0
K04618	0.0
K01887	3981.0
K01224	56.0
K01889	3452.0
K01226	871.0
K01227	305.0
K01220	61.0
K01222	704.0
K01223	3356.0
K02759	1866.0
K02755	98.0
K02757	3673.0
K02756	12.0
K14998	0.0
K02750	339.0
K02753	2.0
K02752	1.0
K00939	3433.0
K00938	183.0
K00937	3136.0
K00936	14038.0
K00935	0.0
K00934	1292.0
K00933	0.0
K00932	93.0
K00931	3006.0
K00930	6491.0
K01089	440.0
K01080	0.0
K01081	1342.0
K01082	0.0
K01083	0.0
K01084	0.0
K01085	91.0
K01087	9.0
K02571	0.0
K02570	183.0
K02573	183.0
K02572	91.0
K02575	1496.0
K02574	519.0
K07780	0.0
K03488	2759.0
K03489	107.0
K03482	2.0
K03483	380.0
K03480	235.0
K03481	817.0
K03486	951.0
K03487	2.0
K03484	1708.0
K03485	91.0
K02287	0.0
K02286	0.0
K02285	0.0
K02284	0.0
K02283	1974.0
K02282	92.0
K02281	0.0
K02280	1.0
K02289	0.0
K02288	0.0
K03626	0.0
K03627	0.0
K03624	3225.0
K03625	3450.0
K03151	1894.0
K03620	94.0
K03153	9.0
K08869	0.0
K03628	4266.0
K03629	3443.0
K09738	0.0
K09739	0.0
K09736	0.0
K09737	0.0
K09735	0.0
K09732	0.0
K09733	0.0
K09730	0.0
K09731	0.0
K09888	1451.0
K09889	99.0
K09880	1.0
K09882	2.0
K09883	0.0
K09884	0.0
K09887	0.0
K11027	0.0
K11026	0.0
K11025	0.0
K11024	0.0
K07679	2.0
K07678	9.0
K11021	0.0
K11020	0.0
K07675	92.0
K07674	2.0
K07676	91.0
K07671	0.0
K07670	0.0
K07673	92.0
K07672	0.0
K01117	0.0
K12048	0.0
K07019	1391.0
K07018	7.0
K07011	1190.0
K07010	2073.0
K07013	0.0
K07012	2889.0
K07015	1505.0
K07014	91.0
K07017	197.0
K07016	2.0
K10084	0.0
K08372	108.0
K05884	40.0
K05885	480.0
K05886	0.0
K05887	2.0
K05880	92.0
K05881	91.0
K05882	1292.0
K05883	0.0
K08902	0.0
K05739	515.0
K05888	0.0
K05889	0.0
K08903	0.0
K00547	40.0
K00544	0.0
K00545	0.0
K00542	0.0
K00543	0.0
K00540	9512.0
K00548	3011.0
K00549	2039.0
K01145	6.0
K01412	0.0
K01147	92.0
K01417	1297.0
K00038	0.0
K01143	1.0
K01142	3200.0
K01419	183.0
K00788	3558.0
K00789	4086.0
K12502	0.0
K14762	2.0
K14761	1540.0
K06195	1384.0
K03819	2.0
K03818	3.0
K03814	99.0
K03817	32.0
K03816	1297.0
K03811	2414.0
K03810	359.0
K03813	112.0
K11908	0.0
K11909	90.0
K11904	269.0
K11905	92.0
K11906	92.0
K11907	94.0
K11900	94.0
K11901	94.0
K11902	2.0
K11903	184.0
K10986	13.0
K13238	0.0
K13239	0.0
K13797	0.0
K07248	144.0
K13796	1.0
K07244	0.0
K07245	99.0
K07246	255.0
K07240	6261.0
K07241	7.0
K07242	0.0
K07243	1385.0
K01268	0.0
K05296	0.0
K02821	1035.0
K09016	2.0
K09945	0.0
K09944	0.0
K09947	0.0
K09946	1300.0
K09941	1.0
K09940	1416.0
K09943	0.0
K09942	0.0
K09949	1292.0
K09948	0.0
K10851	2.0
K10850	2.0
K03666	524.0
K03667	183.0
K03196	0.0
K03665	3680.0
K11275	0.0
K06012	1466.0
K00048	847.0
K10857	9.0
K09773	545.0
K00043	256.0
K00042	1253.0
K00041	792.0
K00040	904.0
K00046	4547.0
K00733	0.0
K00044	0.0
K06011	0.0
K09012	0.0
K06016	145.0
K06017	0.0
K06014	0.0
K06015	774.0
K06019	215.0
K01075	1.0
K12221	0.0
K06444	0.0
K04632	0.0
K14977	38.0
K14974	0.0
K00958	2.0
K00951	2450.0
K00950	1951.0
K00952	5.0
K00955	1339.0
K00954	3450.0
K00957	1446.0
K00956	1445.0
K00590	0.0
K02777	1051.0
K02775	778.0
K02774	1087.0
K02773	836.0
K02771	30.0
K02770	3219.0
K02779	1549.0
K02778	3.0
K01606	0.0
K01607	1327.0
K01604	0.0
K01605	0.0
K01602	0.0
K01601	1.0
K03750	1991.0
K01609	2680.0
K02553	97.0
K02804	1206.0
K02551	1736.0
K02806	393.0
K02557	1968.0
K02800	714.0
K05275	0.0
K02802	6.0
K13300	0.0
K02558	2683.0
K02809	12.0
K02808	6.0
K03600	99.0
K03601	3451.0
K03602	2066.0
K03603	91.0
K03604	521.0
K03605	2.0
K03606	4.0
K03607	92.0
K03608	1394.0
K03609	1929.0
K06078	90.0
K06079	91.0
K09710	3449.0
K09711	255.0
K09712	7.0
K06073	91.0
K06074	91.0
K06075	92.0
K06076	99.0
K06077	92.0
K06382	945.0
K06383	850.0
K06380	0.0
K06381	1797.0
K06386	122.0
K06387	1073.0
K06384	543.0
K06385	1318.0
K06388	0.0
K06389	0.0
K12466	0.0
K12468	0.0
K07657	1391.0
K07656	0.0
K07655	0.0
K07654	0.0
K07653	0.0
K07652	239.0
K07651	2.0
K07650	305.0
K07659	99.0
K07658	2078.0
K11041	374.0
K11040	2.0
K11043	0.0
K11042	0.0
K11045	0.0
K11044	0.0
K11047	0.0
K11046	0.0
K11049	0.0
K11048	0.0
K07387	351.0
K07386	651.0
K06926	1670.0
K06927	269.0
K06924	0.0
K06925	3452.0
K06922	0.0
K06923	1130.0
K06920	1400.0
K06921	454.0
K06928	72.0
K06929	474.0
K07033	1482.0
K07032	1402.0
K07031	750.0
K07030	1839.0
K07037	1556.0
K07035	1341.0
K07034	99.0
K07039	10.0
K07038	1931.0
K10829	0.0
K00384	7329.0
K00385	493.0
K00386	0.0
K00387	0.0
K00380	2683.0
K00381	1392.0
K00382	3473.0
K00383	296.0
K00389	2.0
K01387	0.0
K01385	0.0
K01389	0.0
K09158	99.0
K09159	99.0
K09156	0.0
K09157	1592.0
K09154	0.0
K09155	664.0
K09152	0.0
K09153	793.0
K09150	0.0
K09151	1294.0
K05970	3463.0
K05714	0.0
K05715	0.0
K05710	7.0
K05711	0.0
K05712	1.0
K05713	0.0
K00560	3188.0
K00561	0.0
K00563	497.0
K00564	427.0
K00566	3710.0
K00567	3493.0
K00568	197.0
K00569	1298.0
K05575	0.0
K01169	2.0
K01167	1.0
K01166	0.0
K05577	1294.0
K01163	1023.0
K01161	0.0
K01160	183.0
K05578	0.0
K05579	0.0
K08092	449.0
K08093	38.0
K08094	202.0
K08095	0.0
K08096	0.0
K08097	0.0
K02254	0.0
K02255	2.0
K01743	0.0
K02251	0.0
K02061	0.0
K01741	0.0
K02060	0.0
K00114	1.0
K02122	1687.0
K02123	1943.0
K02120	1946.0
K02121	1630.0
K02124	1950.0
K03837	91.0
K03836	2.0
K03835	91.0
K03834	91.0
K03833	559.0
K03832	1841.0
K03831	1384.0
K03830	844.0
K00443	0.0
K03839	356.0
K02067	99.0
K10189	1140.0
K13038	2755.0
K13787	281.0
K13788	1388.0
K13789	8822.0
K10188	1382.0
K12255	0.0
K12254	0.0
K12257	2797.0
K12256	0.0
K12251	1684.0
K12250	0.0
K12253	0.0
K12252	0.0
K13252	219.0
K13256	198.0
K13255	2.0
K12079	0.0
K12078	0.0
K12071	2.0
K12070	1.0
K12073	1292.0
K12072	2.0
K09912	98.0
K06236	0.0
K06237	0.0
K05519	0.0
K09914	91.0
K11788	0.0
K11782	0.0
K11780	0.0
K11781	0.0
K11787	0.0
K11784	0.0
K11530	0.0
K12787	0.0
K12786	0.0
K12785	0.0
K12784	0.0
K06718	6.0
K09969	2.0
K09968	1.0
K09967	1736.0
K09966	1298.0
K09965	1293.0
K09964	0.0
K09963	886.0
K09962	116.0
K09961	90.0
K09960	1.0
K11527	1292.0
K11524	0.0
K11525	0.0
K11250	98.0
K11253	0.0
K11258	91.0
K11528	0.0
K00713	0.0
K00712	28.0
K10780	0.0
K10783	1296.0
K10125	3.0
K10124	92.0
K10126	3.0
K10121	55.0
K10123	0.0
K10122	55.0
K04652	967.0
K04653	600.0
K04651	1386.0
K04656	602.0
K04654	602.0
K04655	727.0
K00973	3307.0
K00972	47.0
K00971	2426.0
K00970	364.0
K00975	5532.0
K00974	7979.0
K00979	1670.0
K00978	1441.0
K14954	0.0
K14955	0.0
K14956	0.0
K06178	1350.0
K01596	1325.0
K01597	183.0
K01594	0.0
K01595	1399.0
K01592	0.0
K01593	0.0
K01590	1303.0
K01591	3272.0
K01598	1383.0
K01599	4015.0
K02711	0.0
K02710	0.0
K02713	0.0
K02712	0.0
K02714	0.0
K02717	0.0
K02716	0.0
K02719	0.0
K02718	0.0
K03449	1807.0
K03446	1655.0
K03444	0.0
K03445	8.0
K03442	2261.0
K01620	2922.0
K01621	1425.0
K01622	0.0
K01623	2024.0
K01624	5677.0
K01625	5580.0
K01626	3985.0
K01627	1648.0
K01628	1716.0
K01629	447.0
K05299	0.0
K02829	2.0
K02828	2.0
K02827	2.0
K02826	2.0
K02825	1947.0
K02824	1850.0
K02823	1840.0
K02822	1508.0
K03198	0.0
K03199	0.0
K03668	91.0
K03669	1294.0
K03190	1728.0
K03191	2.0
K03660	3201.0
K03194	0.0
K03195	0.0
K03664	3452.0
K03197	0.0
K09772	1661.0
K06013	1416.0
K09770	271.0
K09771	100.0
K09776	0.0
K09777	695.0
K09774	99.0
K09775	1201.0
K09778	1656.0
K09779	1465.0
K06269	0.0
K06323	0.0
K11624	0.0
K02991	0.0
K02990	3210.0
K02624	14.0
K02240	333.0
K08282	1292.0
K12440	0.0
K12441	0.0
K12442	0.0
K12443	0.0
K12444	0.0
K12445	0.0
K12449	0.0
K02247	0.0
K07637	91.0
K07636	3203.0
K07639	9.0
K07638	100.0
K11069	1281.0
K11068	1800.0
K11063	256.0
K11062	0.0
K11061	0.0
K11060	0.0
K11066	91.0
K11065	601.0
K06900	0.0
K06901	5434.0
K06902	607.0
K06903	224.0
K06904	361.0
K06905	437.0
K06906	340.0
K06907	642.0
K06908	436.0
K06909	269.0
K10821	0.0
K05905	0.0
K05904	0.0
K05906	0.0
K05900	0.0
K05903	1.0
K01406	0.0
K05909	0.0
K05908	0.0
K00368	0.0
K00369	0.0
K00366	1821.0
K00367	0.0
K00364	185.0
K00365	1292.0
K00362	20.0
K00363	5.0
K00360	0.0
```
