## Extended Data File 1 for "Diet induces reproducible alterations in the mouse and human gut microbiome": SRS3574890_SRR7556130.picrust

```
# Constructed from biom file
#OTU ID	SRR7556130
K01365	0.0
K01364	0.0
K01361	0.0
K01360	0.0
K01362	20532.0
K02249	0.0
K05841	0.0
K05844	2.0
K05845	345.0
K05846	2602.0
K05847	2398.0
K00508	3.0
K00500	0.0
K00507	5634.0
K00504	0.0
K00505	0.0
K12521	0.0
K01101	1469.0
K01103	1.0
K12520	0.0
K01104	18151.0
K05592	15035.0
K05593	2299.0
K05590	4.0
K05591	4.0
K05596	8.0
K05597	3.0
K05594	0.0
K05595	11.0
K05599	1.0
K11964	0.0
K11962	0.0
K14540	4259.0
K12529	0.0
K12528	0.0
K06353	0.0
K02456	11311.0
K02457	6.0
K02454	11263.0
K02455	5635.0
K02452	9.0
K02453	16886.0
K02450	0.0
K02103	1715.0
K08138	0.0
K02108	10726.0
K02109	11758.0
K02458	7.0
K02459	9.0
K08137	4.0
K03851	0.0
K03850	0.0
K03852	1.0
K03855	0.0
K03856	4660.0
K13018	0.0
K13019	0.0
K13010	0.0
K13011	0.0
K13012	198.0
K13013	0.0
K13014	4.0
K13015	344.0
K13016	0.0
K13017	0.0
K08566	0.0
K08567	4.0
K13274	0.0
K13275	0.0
K13276	0.0
K13277	0.0
K03275	4.0
K03274	5630.0
K03277	0.0
K03276	0.0
K03271	8223.0
K03270	2584.0
K03273	5967.0
K03272	12358.0
K03279	0.0
K03278	0.0
K11022	0.0
K12277	0.0
K12276	0.0
K12270	0.0
K11058	0.0
K12279	0.0
K12278	0.0
K07557	0.0
K07550	0.0
K07552	1409.0
K06319	0.0
K09909	3.0
K09908	4.0
K12051	0.0
K12050	0.0
K12057	4.0
K12056	4.0
K06221	4.0
K09900	4.0
K09903	11294.0
K09902	7.0
K09904	4.0
K09907	4.0
K09906	7.0
K11501	0.0
K03234	0.0
K00773	11290.0
K00772	5650.0
K00777	0.0
K00776	0.0
K06313	431.0
K06315	0.0
K05574	0.0
K10201	26.0
K07176	0.0
K07177	48.0
K07174	0.0
K07175	5959.0
K07172	4.0
K07173	2433.0
K07170	1493.0
K07171	9334.0
K07178	0.0
K07179	0.0
K00195	0.0
K00194	4.0
K00197	349.0
K00196	0.0
K00191	0.0
K00190	0.0
K00193	0.0
K00192	0.0
K00198	881.0
K06405	4014.0
K10109	1390.0
K10108	3021.0
K10107	0.0
K01828	0.0
K01829	0.0
K01826	8.0
K01825	28.0
K01822	0.0
K01823	54.0
K01820	5626.0
K01821	53.0
K00999	0.0
K00998	14145.0
K00995	19421.0
K00997	6680.0
K00996	6.0
K00991	12062.0
K00990	5635.0
K00992	0.0
K11028	0.0
K02622	7102.0
K02625	0.0
K03564	14690.0
K13489	5626.0
K13488	5626.0
K13483	0.0
K13482	1.0
K13481	1.0
K13480	0.0
K13487	5626.0
K13486	5626.0
K14680	0.0
K14681	0.0
K14682	5633.0
K08358	9.0
K08357	9.0
K08356	0.0
K08355	0.0
K03469	11241.0
K03462	0.0
K03464	1.0
K03465	1530.0
K03466	11364.0
K01648	0.0
K01649	18823.0
K01643	1157.0
K01640	509.0
K01641	48.0
K01646	276.0
K01647	12025.0
K01644	1163.0
K02597	0.0
K02626	0.0
K02595	0.0
K02594	431.0
K02593	0.0
K02592	431.0
K02591	864.0
K02590	1871.0
K02598	367.0
K02849	5629.0
K14061	11.0
K14062	4.0
K14063	0.0
K14064	0.0
K14065	0.0
K14067	0.0
K02841	5630.0
K02840	10.0
K02843	6.0
K02844	5629.0
K02847	4.0
K02846	0.0
K02102	4.0
K09758	5.0
K06039	4.0
K06034	0.0
K06036	0.0
K06037	0.0
K06032	0.0
K01581	37.0
K02702	0.0
K02659	3.0
K13490	5626.0
K13491	5626.0
K03644	7031.0
K03645	4.0
K03646	5.0
K03647	68.0
K03640	9.0
K03641	9.0
K03642	5635.0
K03643	8.0
K03648	4585.0
K03649	344.0
K06694	0.0
K11814	0.0
K12428	0.0
K12429	0.0
K12422	0.0
K12423	0.0
K12420	0.0
K12421	0.0
K12426	0.0
K12427	0.0
K12424	0.0
K12425	0.0
K07349	7.0
K07348	4.0
K05380	0.0
K07345	26.0
K07344	0.0
K07347	27.0
K07346	16.0
K07341	6736.0
K07340	7.0
K07343	7419.0
K07342	0.0
K06968	5629.0
K06969	32242.0
K06962	5693.0
K06963	0.0
K06960	9871.0
K06961	0.0
K06966	12794.0
K06967	4259.0
K06964	0.0
K06965	0.0
K08995	5627.0
K08994	10.0
K08997	3.0
K08996	4.0
K08990	4.0
K08993	4.0
K08992	6.0
K08999	5632.0
K08998	9858.0
K08344	4.0
K08345	0.0
K08346	0.0
K14940	0.0
K02724	0.0
K08349	0.0
K11815	0.0
K05929	0.0
K05928	5626.0
K05927	0.0
K05924	0.0
K05922	0.0
K05921	8.0
K00349	1398.0
K00698	0.0
K00340	7029.0
K00341	7029.0
K00690	2010.0
K00343	7029.0
K00344	15.0
K00697	6.0
K00346	1398.0
K00347	1398.0
K09116	1101.0
K09117	10034.0
K05337	12329.0
K09118	1.0
K09119	0.0
K02106	305.0
K05823	48.0
K05820	7.0
K05826	0.0
K05827	0.0
K02100	0.0
K02101	0.0
K00524	0.0
K00525	9843.0
K00526	7475.0
K00527	8945.0
K00520	5629.0
K00522	0.0
K00523	0.0
K02451	0.0
K00528	5558.0
K00529	5.0
K00025	5626.0
K14215	0.0
K14213	0.0
K03453	12728.0
K00796	14429.0
K05339	0.0
K00027	4494.0
K00794	8722.0
K00793	8722.0
K01347	38.0
K01346	0.0
K01344	0.0
K01343	0.0
K00791	11290.0
K01340	0.0
K00790	14674.0
K02694	0.0
K02696	0.0
K02697	0.0
K02690	0.0
K02691	5.0
K02692	0.0
K02693	0.0
K02698	0.0
K02699	0.0
K00836	6.0
K00837	1486.0
K00835	5629.0
K00832	72.0
K00833	7034.0
K00830	4.0
K00831	5638.0
K00839	5729.0
K04335	0.0
K04334	0.0
K01120	5627.0
K01126	16228.0
K04333	0.0
K01129	9779.0
K01128	0.0
K04339	0.0
K04338	0.0
K02470	15403.0
K02471	5630.0
K02472	6.0
K02473	0.0
K02474	2516.0
K02475	0.0
K02476	0.0
K02477	8230.0
K02478	4.0
K02479	5626.0
K09019	0.0
K01267	2966.0
K13074	0.0
K13075	0.0
K11441	0.0
K14055	4.0
K13299	0.0
K13292	15664.0
K14057	0.0
K14056	0.0
K02856	0.0
K02585	467.0
K12211	0.0
K12210	0.0
K12213	0.0
K12212	0.0
K12215	0.0
K02854	0.0
K12217	0.0
K12216	0.0
K12219	0.0
K12218	0.0
K02855	0.0
K08692	0.0
K08693	0.0
K08690	0.0
K08691	0.0
K08696	0.0
K08697	0.0
K11748	5629.0
K11749	11115.0
K11746	1.0
K11747	10.0
K11744	5626.0
K11745	5626.0
K11742	4.0
K11743	1445.0
K11740	0.0
K11741	5684.0
K13920	317.0
K13921	0.0
K13922	1649.0
K13923	0.0
K13924	2.0
K13925	0.0
K13926	5629.0
K13927	556.0
K13928	1.0
K13929	2.0
K09923	4.0
K09922	7027.0
K06201	3083.0
K06200	7930.0
K06207	10078.0
K06206	1456.0
K06205	4.0
K09924	5626.0
K09929	0.0
K06208	87.0
K00759	9390.0
K00758	4.0
K00752	0.0
K00757	5480.0
K00756	1578.0
K00754	12382.0
K06001	3034.0
K05557	0.0
K09766	615.0
K05554	0.0
K07475	0.0
K07150	2186.0
K07151	0.0
K07152	4.0
K07153	7.0
K07154	7676.0
K07155	0.0
K07156	7.0
K07157	0.0
K07406	4305.0
K07407	16111.0
K07404	9924.0
K07405	1395.0
K07402	9143.0
K07403	5628.0
K07400	7.0
K07401	0.0
K01808	12191.0
K01809	9497.0
K01800	3.0
K01801	0.0
K01802	1405.0
K01803	11440.0
K01804	1818.0
K01805	11410.0
K01807	1519.0
K09718	0.0
K14668	0.0
K14669	0.0
K14666	0.0
K14667	0.0
K01664	108.0
K01665	1468.0
K01666	2091.0
K01667	1553.0
K01660	0.0
K01661	5674.0
K01662	10579.0
K01663	0.0
K01668	23.0
K01669	5635.0
K02863	11294.0
K02862	0.0
K02860	5641.0
K02867	11294.0
K02866	0.0
K02864	10767.0
K02869	0.0
K05362	0.0
K05365	16.0
K03402	4180.0
K03403	0.0
K03400	0.0
K03406	26094.0
K03407	9044.0
K03404	0.0
K03405	0.0
K03408	11891.0
K03409	89.0
K02315	5689.0
K02314	16930.0
K02317	0.0
K02316	11229.0
K02313	11294.0
K02312	3.0
K02319	0.0
K12405	0.0
K12152	4.0
K12151	0.0
K07091	8.0
K07090	19991.0
K07093	5628.0
K07092	0.0
K07095	12762.0
K07094	0.0
K07097	0.0
K07096	0.0
K07099	1247.0
K07098	19015.0
K11175	5664.0
K11174	0.0
K11177	0.0
K11176	0.0
K11173	0.0
K11179	9.0
K11178	2.0
K00322	7.0
K00320	4.0
K00321	0.0
K00326	0.0
K00324	13.0
K00325	8.0
K00329	0.0
K05945	0.0
K05944	0.0
K05947	0.0
K05946	1512.0
K06944	0.0
K06945	0.0
K06946	4.0
K06415	432.0
K06940	8132.0
K06941	17122.0
K06942	11294.0
K06943	0.0
K10806	8.0
K10807	0.0
K10804	11266.0
K10805	7.0
K06948	74.0
K06949	12281.0
K06418	6.0
K09138	344.0
K09139	0.0
K09134	1364.0
K09135	0.0
K09136	10.0
K09137	344.0
K09130	0.0
K09131	5632.0
K09132	1097.0
K09133	0.0
K05808	16900.0
K05809	4.0
K05804	1108.0
K05805	4.0
K05806	0.0
K05807	1404.0
K05800	4.0
K05801	4.0
K05802	4.0
K05803	4.0
K01044	4.0
K01045	0.0
K01046	5902.0
K02068	349.0
K04561	2.0
K01042	704.0
K05568	4269.0
K05567	1322.0
K14273	0.0
K14275	0.0
K14274	36.0
K02062	4.0
K05245	0.0
K05564	3.0
K01048	844.0
K02066	7033.0
K01322	7022.0
K01325	0.0
K02065	7033.0
K01326	0.0
K05560	3.0
K02243	70.0
K08930	0.0
K02679	4.0
K02676	3.0
K02674	3.0
K02675	0.0
K02672	4.0
K02241	198.0
K02670	4.0
K02671	3.0
K00810	0.0
K00811	1395.0
K00812	6144.0
K00813	4.0
K00814	0.0
K00817	11619.0
K00818	7068.0
K00819	0.0
K02530	11.0
K02245	70.0
K02244	48.0
K01499	0.0
K01498	0.0
K01493	11286.0
K01492	116.0
K01491	23760.0
K01497	10.0
K01496	11657.0
K01495	3705.0
K01494	1500.0
K02418	3422.0
K02419	3805.0
K14492	0.0
K02412	3278.0
K02413	3695.0
K02410	3805.0
K02411	1766.0
K02416	3805.0
K02417	2759.0
K02414	533.0
K02415	7.0
K00120	0.0
K00121	60.0
K00430	0.0
K13058	5626.0
K13059	0.0
K13727	38.0
K13057	2.0
K13722	0.0
K13051	4.0
K13052	2515.0
K00435	0.0
K12054	0.0
K03239	0.0
K03238	0.0
K03231	0.0
K03230	5630.0
K03232	0.0
K12059	1.0
K03237	0.0
K03236	0.0
K12058	4.0
K12239	0.0
K12238	0.0
K12235	0.0
K12234	508.0
K13942	0.0
K13940	2604.0
K13941	0.0
K12097	0.0
K12096	0.0
K12095	0.0
K12094	0.0
K12093	0.0
K12092	0.0
K12091	0.0
K12090	0.0
K12099	0.0
K12098	0.0
K06356	0.0
K05992	19.0
K03540	0.0
K06331	1546.0
K06330	4.0
K07138	4511.0
K07139	3721.0
K11811	3.0
K07132	1124.0
K07133	14269.0
K07130	9064.0
K07131	0.0
K07137	15277.0
K07134	0.0
K07135	0.0
K01860	0.0
K01866	11294.0
K01867	11294.0
K01865	24.0
K01868	12658.0
K01869	11294.0
K06140	5631.0
K04766	0.0
K04767	20.0
K04764	9.0
K04762	7027.0
K04763	12780.0
K04760	9.0
K04761	5907.0
K04768	0.0
K04769	3657.0
K08313	17.0
K08312	4.0
K08311	5671.0
K08310	4.0
K08317	39.0
K08316	8697.0
K08315	0.0
K08314	317.0
K05149	0.0
K08319	4.0
K08318	0.0
K06339	0.0
K14648	0.0
K14392	72.0
K14393	5634.0
K14645	0.0
K14647	0.0
K01689	12642.0
K01686	6364.0
K01687	25638.0
K01684	1331.0
K01685	8996.0
K01682	8.0
K01681	11237.0
K05308	0.0
K02889	0.0
K02888	11293.0
K02885	0.0
K02884	11294.0
K02887	11294.0
K02886	11294.0
K02881	11294.0
K02883	0.0
K13743	0.0
K02086	54.0
K02081	6321.0
K02080	0.0
K02083	284.0
K02082	36.0
K13831	0.0
K03428	0.0
K03429	7500.0
K03424	13760.0
K03935	0.0
K03932	0.0
K03933	42.0
K03930	1276.0
K03931	0.0
K02339	8.0
K02338	11294.0
K02337	11163.0
K02336	4.0
K02335	12326.0
K02334	13802.0
K02330	0.0
K03688	8251.0
K03689	0.0
K03680	36.0
K03683	7.0
K03684	5639.0
K03685	11294.0
K03686	17286.0
K03687	10866.0
K07301	8270.0
K07300	0.0
K07303	3.0
K07302	2.0
K07305	5684.0
K07304	5724.0
K07307	408.0
K07306	27.0
K07309	5.0
K07308	24.0
K02617	0.0
K02610	5.0
K02963	11294.0
K02612	5.0
K02961	10590.0
K09686	26993.0
K09687	46216.0
K09684	86.0
K09685	140.0
K09682	0.0
K09683	0.0
K09680	1.0
K09681	0.0
K09688	0.0
K09689	0.0
K05962	0.0
K05961	0.0
K05967	66.0
K05966	35.0
K11159	0.0
K05964	4.0
K05968	0.0
K11152	0.0
K00309	0.0
K00658	5635.0
K00304	0.0
K00305	0.0
K00654	0.0
K00655	14192.0
K00652	7029.0
K00301	0.0
K00302	1101.0
K00303	3.0
K10828	0.0
K06431	0.0
K06432	0.0
K06433	0.0
K06434	0.0
K06436	93.0
K06437	0.0
K10820	37.0
K06439	0.0
K10822	0.0
K10823	0.0
K10826	0.0
K09167	360.0
K06322	0.0
K14117	0.0
K14259	0.0
K14257	0.0
K01308	580.0
K01303	16.0
K01301	0.0
K01305	120.0
K01304	85.0
K02658	3.0
K00672	0.0
K02650	627.0
K02651	2.0
K02652	19166.0
K02653	20142.0
K02654	27093.0
K05687	0.0
K02656	3.0
K05685	7.0
K00878	3505.0
K00879	229.0
K00872	6236.0
K00873	11295.0
K00870	0.0
K00876	7419.0
K00877	0.0
K00874	12839.0
K00875	0.0
K04487	20016.0
K04486	16184.0
K04485	5637.0
K04484	0.0
K04483	0.0
K04482	0.0
K04480	0.0
K04488	11050.0
K12049	0.0
K13693	0.0
K13706	0.0
K13694	4.0
K13695	4.0
K05977	0.0
K09516	0.0
K02434	17949.0
K02435	17516.0
K02436	79.0
K02437	14272.0
K05350	2325.0
K02431	1719.0
K08100	0.0
K02433	18049.0
K02438	9640.0
K02439	8.0
K03745	7.0
K03744	3786.0
K03747	0.0
K03210	11270.0
K03217	11232.0
K03216	9894.0
K03215	9.0
K03742	10172.0
K03219	5629.0
K03218	11310.0
K03749	4.0
K03748	4.0
K02383	0.0
K06327	0.0
K06320	1627.0
K07238	6405.0
K09479	0.0
K09478	0.0
K09475	0.0
K09474	0.0
K09477	0.0
K09476	4.0
K09471	4.0
K09470	1.0
K09473	0.0
K09472	0.0
K07543	0.0
K06898	9152.0
K13967	0.0
K13963	7144.0
K07545	0.0
K00737	1098.0
K05345	3.0
K11706	0.0
K11707	0.0
K11704	0.0
K11705	0.0
K11708	0.0
K11709	0.0
K05588	0.0
K07114	21757.0
K07443	2069.0
K07116	0.0
K07117	5626.0
K07110	0.0
K07447	11294.0
K07112	502.0
K07113	7.0
K07448	1972.0
K07118	81.0
K07119	1.0
K10619	0.0
K10618	0.0
K10617	0.0
K10616	0.0
K01848	2.0
K01849	2.0
K01844	831.0
K01845	7633.0
K01846	0.0
K01847	8414.0
K01840	13719.0
K01841	80.0
K01842	0.0
K01843	5882.0
K06219	4.0
K10832	0.0
K05348	0.0
K14203	0.0
K08483	10076.0
K08482	5628.0
K08481	0.0
K08480	0.0
K08485	6.0
K08484	7.0
K00464	0.0
K00467	0.0
K00466	0.0
K00461	0.0
K00460	0.0
K00463	0.0
K00462	0.0
K04509	0.0
K00469	0.0
K00468	0.0
K08645	0.0
K04744	9.0
K01518	0.0
K01519	0.0
K04748	2.0
K04749	88.0
K01514	2.0
K01515	6598.0
K01512	8720.0
K01510	0.0
K14623	5738.0
K14626	0.0
K14627	0.0
K14628	0.0
K14629	0.0
K03918	0.0
K03919	4.0
K12372	4.0
K12373	24962.0
K12370	4.0
K12371	4.0
K02359	0.0
K02358	11297.0
K02351	0.0
K02352	0.0
K02355	21593.0
K02357	11294.0
K02356	11303.0
K13574	0.0
K13573	0.0
K13572	0.0
K13571	0.0
K13570	0.0
K12112	0.0
K12113	0.0
K12110	0.0
K12111	286.0
K07329	0.0
K07328	0.0
K07323	9.0
K07322	2789.0
K07321	385.0
K07320	8.0
K07327	0.0
K07326	0.0
K07325	0.0
K07324	0.0
K08163	4.0
K06180	24941.0
K06181	5671.0
K06182	2945.0
K06183	15409.0
K06186	8.0
K06187	11294.0
K06188	6162.0
K06189	8.0
K08359	4.0
K07589	0.0
K07588	1396.0
K07587	0.0
K07586	1168.0
K07585	0.0
K07584	4234.0
K07583	0.0
K07582	0.0
K07581	0.0
K07580	0.0
K11139	0.0
K05989	8048.0
K05988	0.0
K05985	1119.0
K05987	0.0
K05986	5626.0
K10843	0.0
K08354	4.0
K10844	0.0
K10848	0.0
K00673	5631.0
K00674	1445.0
K00675	5672.0
K00676	3425.0
K00677	12655.0
K06988	44.0
K06989	339.0
K08351	0.0
K06980	5633.0
K06981	0.0
K06982	0.0
K08350	4.0
K06984	0.0
K06985	0.0
K06986	0.0
K06987	2577.0
K02445	7031.0
K02444	1483.0
K00582	0.0
K00583	0.0
K00580	0.0
K02110	11169.0
K00586	0.0
K00587	0.0
K00584	0.0
K08921	0.0
K02441	5.0
K00588	6.0
K08922	0.0
K02440	6388.0
K00018	11942.0
K08923	0.0
K02443	2204.0
K00019	2.0
K02442	1.0
K08925	0.0
K08926	0.0
K08927	0.0
K03149	6698.0
K06604	0.0
K00015	0.0
K01989	4947.0
K00854	13957.0
K00855	4.0
K00856	1.0
K00857	932.0
K00850	25414.0
K00851	5669.0
K00852	17047.0
K00853	5905.0
K00858	5664.0
K00859	11085.0
K01181	7456.0
K01180	0.0
K01183	1236.0
K01182	5006.0
K01185	1769.0
K01184	0.0
K01187	14966.0
K01188	4827.0
K02596	344.0
K13766	4.0
K13767	2.0
K13003	0.0
K13002	0.0
K13000	0.0
K02984	0.0
K02986	11294.0
K02987	0.0
K02636	0.0
K02982	10197.0
K02983	0.0
K02638	0.0
K02639	0.0
K02988	11184.0
K08298	10.0
K08299	0.0
K03583	8.0
K03582	8.0
K03581	10706.0
K03580	5633.0
K03587	1410.0
K03586	8.0
K03585	19679.0
K03584	11276.0
K03589	5171.0
K03588	14546.0
K01725	2.0
K01724	5628.0
K01727	6.0
K01726	2386.0
K01721	0.0
K01720	4.0
K01722	0.0
K13008	0.0
K01729	0.0
K01728	0.0
K09530	0.0
K09539	0.0
K02188	3445.0
K02189	3475.0
K02182	1.0
K02183	0.0
K03769	532.0
K03768	19329.0
K03767	47.0
K03765	0.0
K03764	4.0
K03763	7668.0
K03762	12.0
K03761	2.0
K03760	4.0
K09457	5696.0
K09456	0.0
K09459	79.0
K09458	17322.0
K00602	23626.0
K13988	0.0
K13985	0.0
K09981	7.0
K09980	0.0
K09983	0.0
K09982	3.0
K09985	0.0
K09984	0.0
K09987	0.0
K09986	3.0
K09989	1508.0
K09988	1580.0
K12583	0.0
K12582	4.0
K12589	0.0
K11720	8.0
K09759	2609.0
K10985	0.0
K10984	17.0
K07468	0.0
K07469	3.0
K07464	3454.0
K07465	2.0
K07466	0.0
K07467	1984.0
K07460	10043.0
K07461	7368.0
K07462	11294.0
K07463	0.0
K10679	11261.0
K10678	0.0
K10671	0.0
K10670	1894.0
K10673	1.0
K10672	331.0
K10674	2.0
K10677	0.0
K10676	0.0
K08726	0.0
K08724	32.0
K08722	1059.0
K08723	0.0
K08720	0.0
K08721	0.0
K08728	58.0
K10187	0.0
K00119	0.0
K00118	5626.0
K00449	4.0
K00448	4.0
K00115	0.0
K00446	0.0
K00117	11256.0
K00116	5631.0
K00111	10907.0
K00442	0.0
K00113	4.0
K00112	4.0
K01539	0.0
K01531	2990.0
K04720	4504.0
K01533	17315.0
K01534	23553.0
K01535	0.0
K01537	12023.0
K14358	0.0
K14605	0.0
K14606	0.0
K00413	0.0
K10120	4.0
K05600	1.0
K05777	3.0
K03972	0.0
K03973	417.0
K03970	4.0
K03971	0.0
K03976	5655.0
K03977	11293.0
K03974	4.0
K03975	7856.0
K03978	5668.0
K03979	11294.0
K13378	1401.0
K02372	10131.0
K02371	5011.0
K02377	8470.0
K02379	5643.0
K03396	0.0
K03397	0.0
K03394	4317.0
K03395	1.0
K03392	0.0
K03393	0.0
K03390	1401.0
K03391	0.0
K03399	4.0
K03027	0.0
K12136	0.0
K12137	0.0
K06610	0.0
K12138	0.0
K12139	0.0
K11444	0.0
K11440	0.0
K11443	0.0
K11442	0.0
K00612	5628.0
K00613	5.0
K00610	4425.0
K00611	9620.0
K00616	8367.0
K00617	0.0
K00614	4.0
K00615	22929.0
K00619	3.0
K10863	0.0
K07874	0.0
K06234	0.0
K10240	0.0
K10241	0.0
K10242	0.0
K10243	0.0
K04110	0.0
K04113	0.0
K04112	0.0
K04115	0.0
K04114	0.0
K04117	0.0
K04116	0.0
K04118	0.0
K05517	4.0
K07705	283.0
K07704	288.0
K07707	1451.0
K07706	1538.0
K07701	0.0
K07700	4.0
K07703	0.0
K07702	4.0
K07709	2.0
K07708	8.0
K01955	14810.0
K13042	0.0
K09934	0.0
K09935	7938.0
K06216	10.0
K09937	1.0
K13745	3.0
K13746	0.0
K13747	14694.0
K13740	0.0
K13741	0.0
K13742	0.0
K06211	1101.0
K06212	10.0
K09933	0.0
K02618	4.0
K02619	1402.0
K02968	11114.0
K02966	0.0
K02967	11294.0
K02616	8.0
K02965	11294.0
K02962	0.0
K02611	5.0
K02613	5.0
K03569	14645.0
K03568	23.0
K03565	5641.0
K06218	2.0
K03567	4.0
K03566	7.0
K03561	36562.0
K03560	8.0
K03563	4336.0
K03562	10.0
K06430	0.0
K01709	6071.0
K01708	0.0
K01707	0.0
K01706	322.0
K01705	0.0
K01704	25446.0
K01703	25579.0
K01702	0.0
K14165	0.0
K14164	0.0
K14166	0.0
K14161	5626.0
K14160	1.0
K14162	5626.0
K05396	277.0
K03709	5878.0
K03708	531.0
K08160	3.0
K03701	19524.0
K03700	3054.0
K03703	9760.0
K03702	11294.0
K03705	4266.0
K03704	5516.0
K03707	268.0
K03706	2986.0
K06289	0.0
K06288	0.0
K06283	3103.0
K06282	11.0
K06281	11.0
K06287	10898.0
K06286	48.0
K06285	87.0
K06284	2774.0
K08161	51.0
K07540	0.0
K06438	2904.0
K06869	0.0
K06868	0.0
K06867	5633.0
K06866	4.0
K06865	0.0
K06864	8622.0
K06863	0.0
K06862	0.0
K06861	7066.0
K06860	0.0
K12659	0.0
K12658	5627.0
K07547	0.0
K07546	0.0
K15023	0.0
K15022	0.0
K15020	0.0
K15024	2525.0
K08700	0.0
K08162	1101.0
K07544	0.0
K00137	0.0
K00135	38.0
K00134	17305.0
K00133	11293.0
K00132	23.0
K00131	344.0
K00130	1452.0
K00139	0.0
K00138	0.0
K00429	1.0
K00428	7024.0
K00421	0.0
K00423	0.0
K00425	1465.0
K00427	1.0
K00426	1465.0
K14292	0.0
K14379	0.0
K14370	0.0
K14371	0.0
K14372	0.0
K14373	0.0
K14374	0.0
K14375	0.0
K09845	0.0
K14082	0.0
K14083	0.0
K14080	0.0
K14081	0.0
K14086	1098.0
K14087	1103.0
K14084	79.0
K14088	1103.0
K14089	1098.0
K01552	8371.0
K01551	736.0
K01556	1.0
K01557	0.0
K01554	42.0
K01555	1.0
K04708	0.0
K03955	0.0
K13689	0.0
K13688	6006.0
K13683	0.0
K13685	6599.0
K13684	0.0
K13687	0.0
K13686	0.0
K14159	7.0
K02399	4.0
K02398	988.0
K02395	619.0
K02394	6.0
K02397	2062.0
K02396	4072.0
K02391	4.0
K02390	3805.0
K02393	6.0
K02392	6511.0
K13533	0.0
K13532	0.0
K13531	0.0
K13530	38.0
K01550	0.0
K05658	0.0
K14054	344.0
K02601	12058.0
K02970	11048.0
K05378	0.0
K12339	8.0
K14060	4.0
K11687	0.0
K11686	0.0
K11685	0.0
K11689	749.0
K11688	485.0
K08939	0.0
K03048	58.0
K03049	0.0
K13821	16893.0
K13820	0.0
K03042	0.0
K03043	11167.0
K03040	10767.0
K03041	0.0
K03046	11184.0
K03047	0.0
K03044	0.0
K03045	0.0
K00348	1398.0
K09847	0.0
K00692	344.0
K00638	3209.0
K00639	7191.0
K00693	0.0
K00634	2905.0
K00635	1.0
K00630	0.0
K00631	9.0
K00632	844.0
K00633	1415.0
K00691	86.0
K00696	0.0
K00694	428.0
K00695	0.0
K10854	0.0
K07811	0.0
K07810	6.0
K07813	4348.0
K07812	5.0
K07814	1172.0
K07816	120.0
K00090	4.0
K00091	1223.0
K00094	317.0
K00096	1627.0
K00097	7664.0
K00098	0.0
K00099	11131.0
K10228	0.0
K10229	0.0
K12548	0.0
K10222	0.0
K10220	0.0
K10221	0.0
K10227	0.0
K05822	16.0
K01949	0.0
K01945	11289.0
K01947	0.0
K01946	0.0
K01941	5975.0
K01940	10956.0
K06357	0.0
K07729	17286.0
K07728	0.0
K07727	6987.0
K07726	1346.0
K07725	0.0
K07724	4.0
K07723	88.0
K07722	5634.0
K07721	0.0
K07720	19220.0
K00899	262.0
K05824	0.0
K00891	8500.0
K00892	4.0
K00895	5627.0
K00897	569.0
K08151	5667.0
K08153	38.0
K08154	4.0
K02948	11294.0
K02942	0.0
K02944	0.0
K05665	0.0
K02946	11294.0
K13793	0.0
K06352	0.0
K01769	0.0
K01768	11257.0
K01761	4.0
K01760	496.0
K01762	0.0
K09578	0.0
K01766	4.0
K08164	0.0
K02493	11184.0
K08166	0.0
K08167	7.0
K02496	4.0
K02497	0.0
K02494	8.0
K02495	21096.0
K02498	4.0
K02499	774.0
K08168	0.0
K08169	1.0
K14415	1132.0
K14414	5629.0
K06881	11290.0
K00436	0.0
K06332	0.0
K12815	0.0
K12810	0.0
K06885	76.0
K00437	0.0
K06335	0.0
K06334	4695.0
K03547	3829.0
K03546	2181.0
K03545	13623.0
K03544	13592.0
K03543	7037.0
K06888	7056.0
K10941	0.0
K03549	5679.0
K03548	4.0
K10940	0.0
K02236	99.0
K02237	9263.0
K02234	0.0
K02232	3477.0
K02233	4666.0
K02230	5628.0
K02231	12155.0
K06359	0.0
K02238	5639.0
K02239	0.0
K03723	10690.0
K03722	6387.0
K03721	4.0
K03720	4.0
K03727	0.0
K03726	0.0
K03725	0.0
K03724	5661.0
K06358	0.0
K12673	0.0
K12679	0.0
K12678	0.0
K06410	2486.0
K11898	0.0
K11899	0.0
K11896	10.0
K11897	1.0
K11894	4.0
K11895	6.0
K11892	6.0
K11893	6.0
K11890	4.0
K11891	8.0
K08762	0.0
K08764	0.0
K08765	0.0
K10418	0.0
K11325	0.0
K11326	0.0
K11327	0.0
K11328	0.0
K11329	0.0
K00151	4.0
K00150	0.0
K00153	0.0
K00400	0.0
K00407	0.0
K00406	5626.0
K00405	5626.0
K00404	5626.0
K00158	48.0
K01342	0.0
K09388	0.0
K09386	0.0
K09384	1.0
K04094	1323.0
K04095	1104.0
K04096	11179.0
K04097	7.0
K04090	4.0
K04091	5641.0
K04092	0.0
K04093	0.0
K04098	0.0
K04099	0.0
K01578	0.0
K01579	7717.0
K01574	3.0
K01575	86.0
K01576	0.0
K01577	0.0
K01571	3293.0
K01572	6063.0
K01573	0.0
K02009	1834.0
K02008	14330.0
K02005	16344.0
K02004	79430.0
K02007	2517.0
K02006	20183.0
K02001	14.0
K02000	52.0
K02003	94004.0
K02002	53.0
K03065	0.0
K08952	0.0
K03060	9761.0
K13809	0.0
K10948	0.0
K09607	0.0
K06125	0.0
K04337	0.0
K06120	317.0
K06121	0.0
K04336	0.0
K01127	0.0
K09703	0.0
K00004	78.0
K14699	0.0
K09702	384.0
K14698	0.0
K05311	14.0
K13829	2.0
K10943	0.0
K07291	0.0
K07290	0.0
K10206	10025.0
K10202	4.0
K10208	0.0
K10209	1.0
K01966	2.0
K01965	0.0
K01964	344.0
K01963	8630.0
K01962	7405.0
K01961	13782.0
K01960	1396.0
K01969	4.0
K01968	4.0
K07749	1504.0
K07748	0.0
K07741	459.0
K07740	0.0
K07743	0.0
K07742	4264.0
K07745	0.0
K07744	0.0
K07746	4.0
K01299	7038.0
K01295	6460.0
K01297	1134.0
K02922	0.0
K05603	0.0
K02921	0.0
K02926	11294.0
K05607	0.0
K02924	0.0
K05605	0.0
K02928	0.0
K02929	0.0
K00216	3.0
K00217	0.0
K00214	0.0
K00215	11777.0
K00213	0.0
K00210	0.0
K00211	0.0
K00218	0.0
K00219	40.0
K01035	0.0
K01034	1031.0
K04517	11271.0
K01740	16585.0
K01031	5.0
K01746	442.0
K01745	455.0
K01744	7528.0
K01749	6832.0
K01039	200.0
K04518	1520.0
K09591	0.0
K14129	0.0
K14128	0.0
K14121	0.0
K14120	0.0
K14123	0.0
K14122	0.0
K14125	0.0
K14124	0.0
K14127	0.0
K14126	0.0
K03521	6149.0
K03520	0.0
K03523	5444.0
K03522	6411.0
K03525	11604.0
K03524	11769.0
K03527	17115.0
K03526	11241.0
K03529	9874.0
K03528	7.0
K06338	0.0
K02217	2497.0
K03299	6049.0
K03298	351.0
K13472	0.0
K03293	306.0
K03292	8385.0
K03291	0.0
K03290	0.0
K03297	6743.0
K03296	38882.0
K03295	1441.0
K03294	7937.0
K13009	0.0
K12690	0.0
K09743	0.0
K06022	0.0
K07190	0.0
K06021	0.0
K07192	6421.0
K06020	0.0
K06027	0.0
K06026	0.0
K09744	0.0
K07991	0.0
K08749	0.0
K09835	0.0
K09834	0.0
K10439	16489.0
K06351	0.0
K09833	0.0
K10925	0.0
K10924	0.0
K10927	0.0
K10926	0.0
K10923	0.0
K10922	0.0
K09629	0.0
K10697	0.0
K00179	2066.0
K00172	948.0
K00171	414.0
K00170	355.0
K00177	2336.0
K00176	2335.0
K00175	9910.0
K00174	9375.0
K13478	0.0
K14338	0.0
K14339	0.0
K14335	0.0
K14337	0.0
K14330	0.0
K14331	0.0
K14333	0.0
K08918	0.0
K13479	1198.0
K04078	11181.0
K04079	11176.0
K04076	87.0
K04077	11290.0
K04074	738.0
K04075	11108.0
K04072	5012.0
K04073	0.0
K04070	3319.0
K04071	0.0
K14597	0.0
K13318	0.0
K08280	0.0
K13641	5908.0
K13640	5.0
K13643	87.0
K13642	0.0
K02027	57659.0
K02026	100271.0
K02025	107004.0
K02024	0.0
K02023	2060.0
K02022	8.0
K02021	0.0
K02020	7688.0
K02029	12116.0
K02028	7783.0
K03886	0.0
K03887	0.0
K03884	0.0
K03885	7461.0
K03881	0.0
K03888	0.0
K03889	0.0
K12998	0.0
K12999	0.0
K12992	6409.0
K12993	0.0
K12990	1097.0
K12991	0.0
K12996	44.0
K12997	38.0
K12994	0.0
K12995	2.0
K08979	0.0
K08978	4533.0
K03088	187292.0
K03089	11.0
K03086	18758.0
K03087	4.0
K08971	0.0
K08970	5626.0
K03082	5690.0
K03080	0.0
K08974	5392.0
K13868	0.0
K00918	393.0
K01553	0.0
K12214	0.0
K11646	0.0
K11645	0.0
K11641	0.0
K11640	0.0
K12736	0.0
K12733	0.0
K07507	2771.0
K07506	4.0
K07505	0.0
K07504	0.0
K07503	0.0
K07502	2041.0
K07501	4.0
K07500	0.0
K07509	0.0
K07508	0.0
K11422	0.0
K08698	0.0
K10773	11920.0
K10774	0.0
K14286	0.0
K10778	8.0
K14287	4.0
K00140	74.0
K05501	4.0
K01903	5635.0
K01902	5635.0
K01905	2.0
K01904	0.0
K01907	2.0
K01906	0.0
K01909	0.0
K01908	0.0
K14534	1923.0
K00147	11252.0
K07767	0.0
K07769	0.0
K07768	0.0
K06203	4.0
K06202	4.0
K09921	4.0
K09920	0.0
K09927	6724.0
K09024	3.0
K09022	874.0
K09023	5626.0
K09020	41.0
K09021	0.0
K02908	0.0
K02909	11300.0
K08218	1403.0
K08219	0.0
K02904	5603.0
K02906	11294.0
K02907	5648.0
K02902	11174.0
K00230	347.0
K00231	1.0
K00232	0.0
K08976	5626.0
K00234	0.0
K00239	8222.0
K06209	3739.0
K09928	5629.0
K01015	0.0
K01014	0.0
K01012	12112.0
K01011	11699.0
K01010	0.0
K08920	0.0
K14103	0.0
K14102	0.0
K14101	0.0
K14100	0.0
K14105	0.0
K14104	0.0
K14109	0.0
K14108	0.0
K06401	0.0
K00893	0.0
K13402	0.0
K12858	0.0
K03503	1404.0
K03502	5214.0
K03501	5668.0
K03500	15521.0
K08924	0.0
K02278	357.0
K02279	1454.0
K12977	0.0
K02276	2.0
K02277	0.0
K02274	5628.0
K02275	5628.0
K13450	0.0
K13451	0.0
K13452	0.0
K13454	0.0
K13455	0.0
K12509	0.0
K12508	3.0
K12507	23.0
K12506	188.0
K12500	4.0
K12503	0.0
K05926	0.0
K09728	0.0
K14587	36.0
K06597	0.0
K06596	3.0
K06595	0.0
K06599	0.0
K06598	0.0
K07978	0.0
K07979	11032.0
K07976	0.0
K14585	0.0
K10907	12217.0
K10906	4.0
K10901	0.0
K10909	0.0
K10908	0.0
K09819	5664.0
K09818	38.0
K09817	5811.0
K09816	5788.0
K09815	5792.0
K06374	3656.0
K06373	3655.0
K09812	6978.0
K09811	6796.0
K09810	8128.0
K09724	0.0
K14582	0.0
K09721	0.0
K04058	5629.0
K04059	0.0
K04050	0.0
K04051	0.0
K04052	0.0
K04053	0.0
K04054	0.0
K04055	0.0
K04056	5626.0
K04057	0.0
K01047	0.0
K08975	0.0
K10015	2.0
K10014	1.0
K10017	2.0
K10016	2.0
K10011	7.0
K10010	769.0
K10013	2.0
K10012	1452.0
K10019	0.0
K10018	0.0
K13665	0.0
K13664	0.0
K13663	0.0
K13662	0.0
K13661	0.0
K13660	0.0
K13669	0.0
K13668	0.0
K07641	5626.0
K01466	337.0
K13590	0.0
K01464	2951.0
K01465	11560.0
K01462	15197.0
K01463	351.0
K01460	4.0
K01461	0.0
K13599	2.0
K13598	2.0
K01468	209.0
K01469	5626.0
K09251	344.0
K09252	3.0
K02041	1213.0
K02040	16973.0
K02043	0.0
K02045	604.0
K02044	1215.0
K02047	6228.0
K02046	6229.0
K02049	32063.0
K02048	6237.0
K05549	1.0
K05548	4.0
K06046	0.0
K03319	16.0
K03316	62.0
K03317	14.0
K03314	4.0
K03315	5024.0
K03312	3041.0
K03313	9.0
K03310	10094.0
K03311	1402.0
K12052	0.0
K02945	11293.0
K06162	1.0
K06163	0.0
K06160	0.0
K06161	0.0
K06166	0.0
K00359	535.0
K06164	0.0
K06165	0.0
K06168	11132.0
K06169	3.0
K13020	0.0
K07158	0.0
K07159	0.0
K04835	0.0
K11621	0.0
K11991	4.0
K11622	0.0
K11996	5633.0
K11627	0.0
K11626	0.0
K11629	0.0
K11628	0.0
K07561	0.0
K07560	11289.0
K07563	0.0
K07562	0.0
K07565	0.0
K07564	0.0
K07567	13144.0
K07566	12216.0
K07569	0.0
K07568	12493.0
K09925	0.0
K11199	0.0
K11198	0.0
K11192	4.0
K11191	0.0
K11196	0.0
K11195	0.0
K11194	0.0
K02492	7243.0
K10713	0.0
K10710	725.0
K10711	3.0
K10716	4.0
K02490	0.0
K10714	0.0
K10715	0.0
K01929	11290.0
K01928	11753.0
K01923	6355.0
K01922	6007.0
K01921	11813.0
K01920	8.0
K01926	10637.0
K01925	11320.0
K01924	5664.0
K07789	5630.0
K07788	5.0
K07785	0.0
K07784	4.0
K07787	5633.0
K07786	0.0
K07781	0.0
K07783	4.0
K07782	1.0
K05835	5.0
K06355	0.0
K14661	0.0
K09844	0.0
K00782	53.0
K00783	11294.0
K00784	5945.0
K00785	1.0
K00786	2098.0
K00039	0.0
K00036	6824.0
K00037	0.0
K00034	338.0
K00035	0.0
K00032	0.0
K00033	6862.0
K00030	419.0
K00031	10829.0
K01259	21.0
K01258	5136.0
K01255	1435.0
K01256	5645.0
K01251	8828.0
K01250	1001.0
K01253	0.0
K01252	7.0
K09008	0.0
K09009	0.0
K09000	5626.0
K09001	8.0
K09002	1187.0
K09003	0.0
K09004	344.0
K09005	7.0
K09006	0.0
K09007	5631.0
K09846	0.0
K08234	2259.0
K00258	0.0
K00259	5706.0
K00252	1.0
K00253	6.0
K00256	0.0
K00257	7480.0
K00254	0.0
K00255	4.0
K01079	351.0
K01078	5626.0
K01071	48.0
K01070	8.0
K01073	10.0
K01077	8687.0
K01076	6068.0
K14472	0.0
K14471	0.0
K14470	0.0
K14475	349.0
K09841	0.0
K02788	1.0
K02782	1.0
K02783	194.0
K02781	576.0
K02786	1.0
K02787	0.0
K02784	4.0
K01060	6057.0
K01787	5954.0
K01786	3091.0
K01785	12951.0
K01784	26051.0
K01783	12171.0
K01782	11277.0
K01781	4.0
K01780	0.0
K01789	0.0
K01788	2615.0
K02526	151.0
K02527	7029.0
K02525	0.0
K02250	0.0
K02523	7029.0
K02520	11527.0
K02521	4.0
K02258	0.0
K02259	5628.0
K02528	11229.0
K02529	48322.0
K03781	2547.0
K03780	832.0
K03783	5335.0
K03782	5636.0
K03785	7013.0
K03784	1985.0
K03787	8128.0
K03786	4275.0
K03789	3917.0
K03788	4.0
K10700	0.0
K00342	7029.0
K03124	0.0
K03120	0.0
K12527	1172.0
K12526	0.0
K12525	7.0
K12524	2796.0
K12523	0.0
K12522	0.0
K09789	1394.0
K09788	102.0
K09787	4259.0
K09786	433.0
K09785	0.0
K09781	7.0
K09780	4.0
K10961	0.0
K10960	0.0
K10963	0.0
K10962	0.0
K10965	0.0
K10964	0.0
K10966	0.0
K09879	0.0
K06318	0.0
K06311	0.0
K06310	601.0
K06312	0.0
K06314	0.0
K06317	771.0
K11389	0.0
K11386	0.0
K11387	0.0
K11384	5626.0
K11385	0.0
K11382	0.0
K11383	0.0
K11381	0.0
K11949	0.0
K10380	0.0
K04032	508.0
K04033	0.0
K04030	778.0
K04031	3116.0
K04036	0.0
K04037	0.0
K04034	0.0
K04035	36.0
K04038	0.0
K04039	0.0
K07046	5662.0
K07047	8014.0
K07044	21.0
K07045	2912.0
K07042	9899.0
K07043	3856.0
K07040	4122.0
K07041	0.0
K07048	573.0
K07049	0.0
K08664	0.0
K02584	4.0
K10039	6033.0
K10038	0.0
K10037	0.0
K10036	89.0
K04788	0.0
K04789	0.0
K04784	1.0
K04785	0.0
K04786	0.0
K04787	0.0
K04780	0.0
K04781	344.0
K04782	0.0
K04783	0.0
K13601	0.0
K13603	0.0
K13602	0.0
K13605	0.0
K13604	0.0
K13607	5.0
K02404	617.0
K05783	1.0
K05782	5.0
K05781	0.0
K05780	0.0
K05787	4.0
K05786	5634.0
K05785	5629.0
K05784	1.0
K05789	0.0
K05788	9.0
K01442	10164.0
K01443	9774.0
K01444	76.0
K01446	38.0
K01447	13119.0
K01448	16170.0
K01449	2668.0
K14803	0.0
K02069	349.0
K05569	1322.0
K08008	0.0
K02063	4.0
K05566	1298.0
K05565	1.0
K05563	3.0
K05562	3.0
K05561	3.0
K02064	4.0
K03338	1428.0
K03339	0.0
K03330	0.0
K03331	0.0
K03332	71.0
K03333	2.0
K03335	6789.0
K03336	1163.0
K03337	1427.0
K12956	0.0
K12957	5629.0
K12954	0.0
K12955	0.0
K12952	0.0
K12953	0.0
K12950	0.0
K12951	0.0
K14733	0.0
K00109	0.0
K06148	10109.0
K06149	4.0
K06144	4.0
K06145	4.0
K06146	0.0
K06147	78629.0
K06141	0.0
K06142	9889.0
K06143	1.0
K11945	0.0
K08948	0.0
K08949	0.0
K00071	0.0
K14664	0.0
K13810	0.0
K14665	0.0
K03058	0.0
K11609	0.0
K11608	0.0
K14660	0.0
K11603	0.0
K11602	0.0
K11601	0.0
K11600	0.0
K11607	5629.0
K11606	5629.0
K11605	5629.0
K11604	5629.0
K10558	36.0
K10559	71.0
K10550	60.0
K10551	60.0
K10552	0.0
K10553	0.0
K10554	0.0
K10555	98.0
K10556	60.0
K10557	36.0
K03051	0.0
K03050	0.0
K07549	0.0
K07548	0.0
K07239	7.0
K07235	7.0
K07234	0.0
K07237	4.0
K07236	4.0
K07231	0.0
K07230	4.0
K07233	6.0
K07232	0.0
K02467	0.0
K05306	1104.0
K05305	1418.0
K05304	0.0
K05303	5626.0
K05301	0.0
K02565	4.0
K08644	0.0
K08646	0.0
K08641	11262.0
K08643	0.0
K08642	0.0
K12146	0.0
K00010	7060.0
K00011	0.0
K00012	11263.0
K00013	11259.0
K00014	17462.0
K00016	4708.0
K09065	0.0
K08252	0.0
K08253	5.0
K08256	0.0
K08255	0.0
K08258	0.0
K08259	0.0
K00274	5627.0
K00275	5633.0
K00276	1.0
K00270	0.0
K00271	0.0
K00272	0.0
K00273	0.0
K00278	9368.0
K00279	0.0
K12675	0.0
K01277	1394.0
K01274	0.0
K01273	8249.0
K01271	1897.0
K01270	6283.0
K01278	1394.0
K00906	8.0
K00904	100.0
K00903	8.0
K00901	6326.0
K13785	0.0
K00908	0.0
K11149	0.0
K01053	5626.0
K01051	1.0
K01057	1.0
K01056	11294.0
K01055	5.0
K01054	0.0
K01058	7.0
K02500	11258.0
K02501	11253.0
K02502	4240.0
K02503	11290.0
K02504	4.0
K02505	4.0
K02506	0.0
K02507	4.0
K02508	4.0
K02509	4.0
K00291	0.0
K13410	0.0
K13148	0.0
K13419	0.0
K05825	0.0
K03106	11294.0
K03105	0.0
K03101	12743.0
K03100	18264.0
K12541	0.0
K12540	0.0
K12543	0.0
K12542	0.0
K12545	0.0
K12544	0.0
K12547	0.0
K12546	0.0
K12549	0.0
K06080	4.0
K11018	0.0
K11019	0.0
K11016	0.0
K11017	0.0
K11014	0.0
K11015	0.0
K11012	0.0
K11013	0.0
K11010	0.0
K11011	0.0
K06333	3424.0
K06880	0.0
K06883	5627.0
K06882	0.0
K09857	5632.0
K06884	0.0
K06887	11.0
K06886	5628.0
K06889	14963.0
K10942	0.0
K09859	0.0
K09858	9.0
K10947	10403.0
K10946	0.0
K10945	0.0
K10944	0.0
K13284	0.0
K00483	27.0
K00481	4.0
K00480	1.0
K00486	0.0
K00485	0.0
K00484	4.0
K09901	4.0
K10929	0.0
K07684	4.0
K07685	4.0
K07686	4.0
K07687	5.0
K07681	0.0
K07688	0.0
K07689	4.0
K10928	0.0
K04018	0.0
K04019	508.0
K04014	14.0
K04015	24.0
K04016	4.0
K04017	0.0
K04013	9.0
K07060	0.0
K07061	0.0
K07062	5638.0
K07063	0.0
K07064	0.0
K07065	0.0
K07066	1097.0
K07067	87.0
K07068	2.0
K07069	1140.0
K01121	0.0
K13629	0.0
K13628	5635.0
K13623	0.0
K13622	5626.0
K13620	0.0
K13626	2176.0
K08586	0.0
K08587	0.0
K01428	7071.0
K01429	7068.0
K01422	1394.0
K01423	33.0
K01420	5140.0
K01421	4312.0
K01426	7094.0
K01427	0.0
K01424	4548.0
K01425	7836.0
K08068	0.0
K07538	0.0
K13086	0.0
K13085	0.0
K07287	5.0
K07824	0.0
K07682	0.0
K02722	0.0
K12978	0.0
K12979	6.0
K12972	9.0
K12973	4.0
K12974	4.0
K12975	0.0
K12976	0.0
K07821	0.0
K07683	0.0
K14750	0.0
K14751	0.0
K14953	0.0
K12288	4.0
K12289	4.0
K12282	0.0
K12283	0.0
K12280	0.0
K12281	0.0
K12286	0.0
K12287	0.0
K12284	0.0
K12285	0.0
K11957	0.0
K11956	0.0
K11955	0.0
K11954	0.0
K11953	0.0
K11952	0.0
K11951	0.0
K11950	0.0
K11959	0.0
K11958	0.0
K13889	7.0
K13888	9.0
K11963	0.0
K07217	96.0
K07216	4104.0
K07215	2.0
K07214	6747.0
K07213	1061.0
K07212	0.0
K07219	355.0
K07218	0.0
K12150	4.0
K08689	0.0
K08688	0.0
K00402	0.0
K00401	0.0
K11994	0.0
K00152	0.0
K01043	1.0
K00154	7.0
K00157	0.0
K00156	1399.0
K10533	0.0
K10530	0.0
K10531	0.0
K10536	6461.0
K10537	60.0
K10535	2.0
K10538	0.0
K10539	60.0
K00073	23.0
K13934	2.0
K00076	374.0
K00077	10824.0
K00074	10285.0
K00075	5554.0
K00078	0.0
K00079	1.0
K02290	0.0
K02563	11290.0
K02292	0.0
K08966	0.0
K02294	0.0
K08278	0.0
K08279	1.0
K08274	0.0
K08275	0.0
K08276	4.0
K08277	0.0
K00298	76.0
K00299	5629.0
K00296	0.0
K00297	17054.0
K00294	0.0
K00292	0.0
K00293	0.0
K00290	9704.0
K07757	0.0
K12089	0.0
K01210	0.0
K01213	0.0
K01212	1180.0
K01215	38.0
K01214	0.0
K01217	0.0
K01216	0.0
K01219	0.0
K01218	1209.0
K02749	0.0
K02746	418.0
K02747	360.0
K02744	1096.0
K02745	391.0
K02742	4.0
K00924	11376.0
K00925	12490.0
K00926	4218.0
K00927	11294.0
K00928	17225.0
K00929	3732.0
K12085	0.0
K02298	8.0
K02299	8.0
K02568	9.0
K02569	4.0
K02562	0.0
K02291	5628.0
K02560	4.0
K02293	0.0
K02566	5972.0
K02567	9.0
K02564	12416.0
K02297	8.0
K03169	19244.0
K03168	5596.0
K03163	0.0
K03162	0.0
K03167	0.0
K03166	0.0
K11038	0.0
K11039	0.0
K11030	0.0
K11031	0.0
K11032	0.0
K11033	0.0
K11034	0.0
K11035	0.0
K11036	0.0
K11037	0.0
K02546	0.0
K07668	644.0
K07669	0.0
K07666	5633.0
K07667	11931.0
K07664	7.0
K07665	7452.0
K07662	4.0
K07663	5626.0
K07660	4.0
K07661	3.0
K03927	5335.0
K07008	9.0
K07009	744.0
K07002	12.0
K07003	3152.0
K07000	8.0
K07001	3096.0
K07006	5628.0
K07007	8705.0
K07004	4.0
K07005	6528.0
K03921	0.0
K02956	11294.0
K09725	0.0
K09181	5631.0
K08599	0.0
K08598	0.0
K08591	12397.0
K08590	7266.0
K01156	544.0
K01154	11565.0
K01407	4.0
K01400	0.0
K01153	10355.0
K01150	42.0
K01151	5626.0
K01408	0.0
K01409	12333.0
K01158	0.0
K01159	8276.0
K05523	3.0
K05522	4.0
K05521	13609.0
K05520	12656.0
K05527	8.0
K05526	4.0
K05525	0.0
K05524	40.0
K05529	0.0
K14518	0.0
K14519	5628.0
K05949	0.0
K01754	9904.0
K05942	0.0
K01027	0.0
K02171	0.0
K02170	7.0
K02173	145.0
K02172	0.0
K01751	1288.0
K06416	684.0
K06417	0.0
K06414	0.0
K06947	0.0
K03379	2.0
K03808	5636.0
K03809	5978.0
K03806	8.0
K06412	4330.0
K03804	4.0
K12296	38.0
K03802	0.0
K03803	1902.0
K06413	0.0
K10808	0.0
K06411	2461.0
K01028	386.0
K01029	836.0
K11931	1.0
K11930	0.0
K11933	4.0
K11932	4.0
K11935	0.0
K11934	0.0
K11937	0.0
K11936	40.0
K11939	4.0
K11938	0.0
K10800	5626.0
K06419	6.0
K11929	0.0
K07271	3357.0
K07270	5.0
K07273	1821.0
K07272	38.0
K07275	9.0
K07274	4.0
K07277	7030.0
K07276	1.0
K07279	0.0
K07278	6.0
K10623	0.0
K02481	7023.0
K11520	0.0
K02480	0.0
K08170	1.0
K02485	5.0
K02484	2016.0
K02487	4.0
K08600	8135.0
K08603	0.0
K08602	1308.0
K08605	0.0
K08604	0.0
K09956	5629.0
K09957	0.0
K09954	5630.0
K09955	6228.0
K09952	20.0
K09953	0.0
K09950	0.0
K09951	2876.0
K09958	5626.0
K09959	0.0
K07495	39378.0
K07494	31.0
K07497	14613.0
K07496	964.0
K07491	14108.0
K07490	4.0
K07493	190.0
K07492	0.0
K07499	0.0
K07498	76.0
K11209	1.0
K11208	0.0
K11204	0.0
K11203	80.0
K11202	196.0
K11201	4.0
K11200	0.0
K00058	20520.0
K00059	42044.0
K00728	0.0
K00729	4.0
K00055	0.0
K00057	11359.0
K00050	1482.0
K00051	0.0
K00720	0.0
K00721	13148.0
K14424	0.0
K06033	0.0
K14189	0.0
K14188	49.0
K06364	0.0
K14187	7.0
K01239	1157.0
K01238	43.0
K01897	5625.0
K01232	371.0
K01895	6913.0
K01230	0.0
K01893	11174.0
K01236	2.0
K01235	38.0
K01890	11294.0
K02768	603.0
K02769	381.0
K02760	2468.0
K02761	1836.0
K02763	0.0
K02764	0.0
K02765	1452.0
K00948	14150.0
K00949	4260.0
K00942	11620.0
K00943	8422.0
K00940	7485.0
K00941	21949.0
K00946	8424.0
K00947	0.0
K00944	0.0
K00945	20129.0
K01097	0.0
K01096	18.0
K01095	9.0
K01093	4.0
K01092	8554.0
K01091	25388.0
K01090	16795.0
K03499	19897.0
K03498	10974.0
K03491	947.0
K03490	1124.0
K03493	0.0
K03492	364.0
K03495	11289.0
K03497	20711.0
K03496	26543.0
K02817	0.0
K02814	65.0
K02815	65.0
K02810	1512.0
K02548	13297.0
K02549	5668.0
K02818	0.0
K02819	1404.0
K03637	6468.0
K03636	5630.0
K03147	10496.0
K03146	0.0
K08851	0.0
K06518	11070.0
K09729	88.0
K06048	0.0
K06045	11252.0
K06044	0.0
K09727	0.0
K09726	0.0
K06041	7134.0
K09720	0.0
K09723	0.0
K06042	2953.0
K09897	4.0
K09896	4.0
K09895	7.0
K09894	4.0
K09893	4.0
K09892	4.0
K09891	4.0
K09890	4.0
K09899	4.0
K09898	4.0
K03622	0.0
K07648	4.0
K07649	5.0
K07398	0.0
K07399	2.0
K11056	0.0
K11057	0.0
K11054	0.0
K11055	0.0
K07640	4.0
K07393	5651.0
K07390	5635.0
K07391	11133.0
K07644	5633.0
K07645	5636.0
K07646	13921.0
K07647	0.0
K10896	0.0
K07024	28082.0
K07025	14272.0
K07026	0.0
K07027	3560.0
K07020	0.0
K07021	38.0
K07022	0.0
K07023	3584.0
K07028	2.0
K07029	20843.0
K10094	2.0
K01390	0.0
K01392	3.0
K01399	0.0
K02673	0.0
K05893	0.0
K05897	0.0
K05896	9895.0
K05895	1980.0
K05899	0.0
K05898	0.0
K00555	0.0
K00554	9670.0
K00557	17.0
K00556	1400.0
K00551	3.0
K00559	0.0
K00558	21084.0
K01170	0.0
K01173	13.0
K01174	1.0
K01175	5636.0
K01176	245.0
K01178	5626.0
K01179	16878.0
K14578	0.0
K14579	0.0
K08951	0.0
K08950	0.0
K08953	0.0
K03828	5630.0
K03829	0.0
K03820	7029.0
K03821	4.0
K03822	0.0
K03823	10386.0
K03824	7.0
K03825	384.0
K03826	3231.0
K03827	1809.0
K12248	0.0
K12246	0.0
K12247	0.0
K12242	0.0
K12243	0.0
K12240	0.0
K12241	0.0
K11919	0.0
K11918	0.0
K11913	0.0
K11912	0.0
K11911	4.0
K11910	4.0
K11917	0.0
K11916	0.0
K11915	0.0
K11914	0.0
K12068	4.0
K12069	1.0
K12062	4.0
K12063	4.0
K12060	4.0
K12061	4.0
K12066	4.0
K12067	4.0
K12064	1.0
K12065	4.0
K07259	1406.0
K07258	18126.0
K07253	0.0
K07251	4.0
K07250	7072.0
K07257	0.0
K07256	0.0
K07255	0.0
K07254	0.0
K05372	0.0
K05373	0.0
K05370	0.0
K05371	0.0
K05374	0.0
K05375	0.0
K09970	0.0
K09971	0.0
K09972	23.0
K09973	5630.0
K09974	5632.0
K09975	5.0
K09976	74.0
K09978	4.0
K09979	1398.0
K11261	1403.0
K11260	0.0
K11263	7.0
K11264	0.0
K10793	53.0
K10796	53.0
K10797	576.0
K10794	0.0
K10795	53.0
K00700	13330.0
K00701	0.0
K10798	0.0
K00703	6343.0
K00705	17010.0
K09828	0.0
K10133	0.0
K13053	4.0
K03192	5627.0
K00964	0.0
K00965	4250.0
K00966	6358.0
K00960	0.0
K00961	0.0
K00962	10940.0
K00963	6738.0
K00969	5733.0
K12681	0.0
K02703	0.0
K08364	0.0
K08365	3.0
K02706	0.0
K08363	0.0
K08361	0.0
K02708	0.0
K02709	0.0
K08368	1.0
K08369	73.0
K01615	903.0
K01617	0.0
K01616	0.0
K01611	816.0
K01610	4356.0
K01613	8151.0
K01612	0.0
K01619	11668.0
K01618	0.0
K02834	11293.0
K02835	11294.0
K05281	0.0
K03619	0.0
K03618	0.0
K03617	5598.0
K03616	122.0
K03615	5564.0
K03614	5053.0
K03613	5260.0
K03612	5146.0
K03611	8.0
K03610	4102.0
K09705	2.0
K09704	2197.0
K09701	5628.0
K09700	0.0
K09709	0.0
K06391	1352.0
K06390	4183.0
K06393	4161.0
K06392	3086.0
K06395	729.0
K06394	2962.0
K06397	3632.0
K06396	3524.0
K06399	3641.0
K06398	4189.0
K06435	0.0
K11078	0.0
K11079	0.0
K11074	0.0
K11075	0.0
K11076	0.0
K11077	0.0
K11070	4110.0
K11071	4114.0
K11072	5545.0
K11073	0.0
K06935	0.0
K06934	437.0
K06937	5630.0
K06936	344.0
K06931	0.0
K06930	0.0
K06933	0.0
K06932	0.0
K06939	0.0
K06938	4.0
K13381	0.0
K05916	5633.0
K05917	0.0
K05914	0.0
K05915	0.0
K05912	0.0
K05913	0.0
K05910	0.0
K05911	0.0
K05918	0.0
K05919	3800.0
K00392	0.0
K00390	5743.0
K00397	0.0
K00395	0.0
K00394	601.0
K01884	0.0
K00399	0.0
K01886	10758.0
K01376	0.0
K01372	2991.0
K09149	0.0
K09148	0.0
K01225	87.0
K09145	1098.0
K09144	1097.0
K09147	0.0
K09146	0.0
K09141	2.0
K09140	0.0
K09143	0.0
K09142	0.0
K05709	0.0
K05708	0.0
K05879	7404.0
K05878	7365.0
K05875	4.0
K05874	5.0
K05877	4.0
K05876	0.0
K05873	4.0
K00579	0.0
K00578	0.0
K00577	0.0
K00575	10141.0
K00574	7084.0
K00573	5632.0
K00571	5751.0
K00570	0.0
K01118	985.0
K01119	593.0
K01157	0.0
K01112	4.0
K01113	5630.0
K04477	3478.0
K01114	3.0
K01115	0.0
K08087	0.0
K01315	0.0
K08085	2.0
K08084	7.0
K08083	3.0
K08082	3.0
K08081	0.0
K08080	0.0
K01152	0.0
K01401	0.0
K09826	0.0
K06344	0.0
K06345	0.0
K09822	5626.0
K06343	0.0
K10938	1.0
K06341	0.0
K10934	0.0
K10935	0.0
K10932	0.0
K11052	0.0
K10930	0.0
K06349	0.0
K11053	0.0
K10754	0.0
K01755	12370.0
K10200	685.0
K02132	0.0
K02137	0.0
K03840	4.0
K03841	8.0
K13028	0.0
K13799	0.0
K13798	0.0
K13795	1.0
K13794	1.0
K13021	0.0
K13792	0.0
K13791	0.0
K13790	0.0
K12268	0.0
K12269	0.0
K12262	5.0
K12263	0.0
K12264	0.0
K12265	0.0
K12266	0.0
K12267	12485.0
K01757	0.0
K12237	0.0
K13243	0.0
K13245	0.0
K13244	0.0
K13246	0.0
K03264	0.0
K03265	0.0
K03263	0.0
K03268	0.0
K03269	7027.0
K12415	0.0
K10211	1.0
K09918	0.0
K09919	0.0
K06720	2.0
K09913	6.0
K09910	4.0
K09911	4.0
K09916	7.0
K09917	4.0
K06726	681.0
K09915	5626.0
K11535	4.0
K11534	41.0
K11537	4.0
K11531	0.0
K11533	0.0
K11532	0.0
K11249	379.0
K11539	0.0
K00762	12762.0
K00763	4274.0
K00760	11219.0
K00761	5602.0
K00766	10606.0
K00767	3629.0
K00764	14225.0
K00765	11248.0
K00768	3592.0
K00769	4.0
K11059	0.0
K00186	0.0
K00187	0.0
K00184	5657.0
K00185	5639.0
K00183	57.0
K00180	3460.0
K00188	0.0
K00189	0.0
K10110	2490.0
K10111	0.0
K10112	5230.0
K10113	0.0
K10114	0.0
K10115	0.0
K10116	0.0
K10117	6802.0
K10118	8371.0
K10119	8260.0
K04641	0.0
K04643	0.0
K04642	0.0
K13282	0.0
K00988	0.0
K00989	6234.0
K00986	362.0
K00984	1098.0
K00985	0.0
K00982	9.0
K00983	2464.0
K00980	551.0
K00981	16923.0
K01585	7025.0
K01584	4.0
K01586	13316.0
K13498	7.0
K01580	1785.0
K01583	725.0
K01582	1368.0
K13497	6792.0
K01589	5691.0
K01588	16915.0
K14941	4.0
K08347	0.0
K08348	4.0
K02720	0.0
K14949	0.0
K02723	0.0
K03459	0.0
K03458	3019.0
K03455	18293.0
K03457	389.0
K03451	343.0
K03981	12.0
K03980	5780.0
K02614	1472.0
K01639	9408.0
K01638	8.0
K01637	8.0
K01636	89.0
K01635	1.0
K01634	0.0
K01633	7497.0
K01632	10.0
K01631	0.0
K01630	5663.0
K02615	4.0
K02588	1799.0
K02589	1871.0
K02858	10.0
K02859	10.0
K14051	0.0
K14053	0.0
K14052	0.0
K02852	4.0
K02853	4.0
K02850	0.0
K02851	4.0
K14059	1786.0
K14058	9.0
K02586	776.0
K02587	862.0
K03679	0.0
K03671	21919.0
K03670	5626.0
K03673	8.0
K03672	3.0
K03675	4.0
K03674	4.0
K03677	0.0
K03676	6.0
K09761	10781.0
K09760	1935.0
K09763	0.0
K09762	4185.0
K09765	9481.0
K09764	433.0
K09767	788.0
K06006	4.0
K09769	6709.0
K09768	1843.0
K10353	0.0
K03187	7071.0
K03186	2898.0
K03185	8.0
K03184	4.0
K03183	14833.0
K03182	2655.0
K03181	8.0
K03189	7071.0
K03188	7071.0
K02715	0.0
K12455	0.0
K12454	5626.0
K12453	0.0
K12452	299.0
K12451	0.0
K07358	0.0
K07356	0.0
K07357	7.0
K07354	0.0
K07355	0.0
K07352	0.0
K07353	0.0
K07350	4.0
K07351	4.0
K06919	1078.0
K06918	4.0
K06917	4.0
K06916	8.0
K06915	1420.0
K06914	0.0
K06913	0.0
K06912	0.0
K06911	7059.0
K06910	1132.0
K08986	0.0
K08987	87.0
K08984	5629.0
K08985	0.0
K08982	344.0
K08983	0.0
K08980	0.0
K08981	5.0
K08988	0.0
K08989	0.0
K02252	0.0
K05934	3441.0
K05936	3445.0
K05937	1.0
K02253	0.0
K05939	11258.0
K00378	6137.0
K00375	9422.0
K00374	5.0
K00376	0.0
K00371	5.0
K00370	5.0
K00373	5.0
K00372	5629.0
K01358	13711.0
K09166	5626.0
K09165	2.0
K09164	0.0
K09163	1105.0
K09162	5626.0
K09161	4.0
K09160	7.0
K01354	5629.0
K01355	4.0
K01356	11305.0
K05601	0.0
K05851	4.0
K03807	0.0
K05606	1098.0
K02927	0.0
K05974	0.0
K03805	0.0
K05976	0.0
K00519	0.0
K00518	0.0
K03800	7777.0
K00511	0.0
K00510	0.0
K03801	1403.0
K00515	0.0
K00514	0.0
K00517	4.0
K05971	0.0
K03154	7809.0
K11147	0.0
K05581	0.0
K05580	0.0
K05583	0.0
K05582	0.0
K05585	0.0
K05584	0.0
K05587	0.0
K05586	0.0
K05589	9.0
K03150	10575.0
K03623	4.0
K03152	6725.0
K14200	0.0
K14201	0.0
K14202	0.0
K03621	11274.0
K14204	0.0
K14205	355.0
K01134	1097.0
K01135	0.0
K01136	11251.0
K01137	5626.0
K01130	29230.0
K01132	0.0
K01133	7011.0
K01138	19407.0
K01139	408.0
K02113	10330.0
K02112	11254.0
K02111	10659.0
K02446	5630.0
K02117	5762.0
K02116	1127.0
K02115	11255.0
K02114	11254.0
K02119	3936.0
K02118	6291.0
K02448	0.0
K01036	65.0
K03212	4.0
K13007	2.0
K13006	2.0
K13005	0.0
K13004	1167.0
K13001	0.0
K06404	2409.0
K01032	5.0
K06951	0.0
K03862	7.0
K03863	4.0
K06406	4189.0
K06957	4.0
K05020	40.0
K06400	3044.0
K06403	2347.0
K06954	3.0
K10814	0.0
K10817	0.0
K10816	0.0
K07136	4.0
K03242	0.0
K03243	0.0
K12202	0.0
K12203	0.0
K12206	0.0
K12207	0.0
K12204	0.0
K12205	0.0
K12208	0.0
K12209	0.0
K13919	317.0
K13918	0.0
K06214	0.0
K06215	2649.0
K09936	2729.0
K06217	11293.0
K09930	5627.0
K09931	0.0
K09932	5626.0
K06213	8637.0
K09938	0.0
K09939	1395.0
K11517	0.0
K06337	0.0
K13301	4.0
K00748	7029.0
K00745	38.0
K00743	0.0
K07165	5629.0
K07164	7027.0
K07167	0.0
K07166	4129.0
K07161	2.0
K07160	625.0
K07163	0.0
K07162	304.0
K07169	0.0
K07168	4.0
K06336	0.0
K01839	3260.0
K01838	557.0
K01835	841.0
K01834	27247.0
K01837	0.0
K01830	0.0
K00608	0.0
K02632	0.0
K02630	0.0
K02631	0.0
K08322	298.0
K08323	88.0
K08320	0.0
K08321	5662.0
K08326	0.0
K08324	0.0
K08325	4.0
K01659	8.0
K01658	10404.0
K02637	0.0
K01653	12453.0
K01652	16502.0
K01655	0.0
K01654	2546.0
K01657	10474.0
K02874	5668.0
K02875	0.0
K02876	11184.0
K02877	0.0
K02871	11255.0
K02873	0.0
K02878	11294.0
K02879	11294.0
K14070	0.0
K09749	3766.0
K09748	5493.0
K06023	19767.0
K09742	0.0
K09741	0.0
K09740	42.0
K09747	9894.0
K09746	0.0
K09745	0.0
K06024	9785.0
K03477	0.0
K03476	435.0
K03475	1997.0
K03474	7029.0
K03473	1401.0
K03472	4.0
K03471	5691.0
K03470	11105.0
K03478	1101.0
K02304	4466.0
K02305	0.0
K02302	548.0
K02303	2.0
K02300	8.0
K02301	5635.0
K03653	0.0
K03652	5834.0
K03651	5.0
K03650	11289.0
K03657	29702.0
K03656	8.0
K03655	14621.0
K03654	17036.0
K03658	1101.0
K12439	0.0
K12431	0.0
K12430	0.0
K12433	0.0
K12432	0.0
K12435	0.0
K12434	0.0
K12437	0.0
K12436	0.0
K06979	43.0
K06978	6804.0
K06971	1007.0
K06970	4.0
K06973	10510.0
K06972	2952.0
K06975	7503.0
K06974	2.0
K06977	0.0
K06976	1098.0
K07082	5225.0
K07083	1395.0
K07080	2638.0
K07081	0.0
K07086	0.0
K07087	0.0
K07084	245.0
K07085	2824.0
K07088	19279.0
K07089	3019.0
K01317	0.0
K11162	0.0
K11163	0.0
K11161	0.0
K11168	0.0
K00356	1.0
K00355	4.0
K00354	0.0
K00353	0.0
K00351	1398.0
K00350	1398.0
K05952	4.0
K05953	0.0
K05951	0.0
K05956	0.0
K05957	0.0
K00358	41.0
K00689	38.0
K00688	14489.0
K00681	6426.0
K00680	12004.0
K00683	0.0
K00685	5629.0
K00684	5635.0
K00687	38.0
K00686	0.0
K05831	0.0
K05830	0.0
K05833	4969.0
K05832	4439.0
K05834	3.0
K05837	11268.0
K05836	8.0
K05839	4.0
K05838	4.0
K07677	4.0
K00533	2112.0
K00532	4.0
K00531	0.0
K00530	0.0
K00537	11199.0
K00536	0.0
K00535	0.0
K00534	0.0
K00539	0.0
K00538	0.0
K11029	0.0
K14260	727.0
K14261	0.0
K14266	0.0
K14267	4.0
K14268	0.0
K14269	0.0
K01337	0.0
K01338	11821.0
K02683	0.0
K02682	4.0
K02681	0.0
K02680	4.0
K02687	11262.0
K02686	4.0
K02685	0.0
K02689	0.0
K02688	59.0
K00824	1396.0
K00827	0.0
K00826	16997.0
K00821	10227.0
K00820	12476.0
K00823	357.0
K00822	1.0
K00829	0.0
K00828	0.0
K01488	805.0
K01489	5668.0
K01484	4.0
K01485	1177.0
K01486	2997.0
K01487	6846.0
K01480	4935.0
K01481	0.0
K01482	5.0
K01483	5.0
K02469	15291.0
K02468	0.0
K02466	1.0
K02465	0.0
K02464	4.0
K02463	4.0
K02462	8.0
K02461	8.0
K02460	9.0
K08969	344.0
K13061	0.0
K13060	0.0
K13063	0.0
K13062	0.0
K13069	0.0
K08964	0.0
K06363	0.0
K03079	501.0
K06342	0.0
K03078	0.0
K13289	0.0
K13288	9.0
K13285	0.0
K13287	0.0
K13286	0.0
K13281	87.0
K13280	2133.0
K13283	0.0
K00054	48.0
K04496	0.0
K05369	0.0
K05368	7.0
K03228	5630.0
K03229	5630.0
K00052	11199.0
K03222	5630.0
K03223	5626.0
K03220	0.0
K03221	0.0
K03226	5630.0
K03227	5630.0
K03224	5630.0
K03225	4.0
K09482	0.0
K09483	3.0
K13836	0.0
K12228	0.0
K05360	0.0
K12224	0.0
K12225	0.0
K12226	0.0
K12227	0.0
K12220	0.0
K05363	55.0
K12222	0.0
K12223	0.0
K08681	2644.0
K08680	42.0
K08683	0.0
K08682	4.0
K08685	0.0
K08684	0.0
K08687	0.0
K08686	0.0
K11755	6910.0
K11754	24428.0
K11751	7.0
K11750	4.0
K11753	22431.0
K11752	16098.0
K02407	2119.0
K13938	4.0
K13936	0.0
K13935	2.0
K02406	6276.0
K13933	1.0
K13932	2.0
K13931	2.0
K13930	1.0
K12088	0.0
K12081	0.0
K12082	0.0
K12083	0.0
K12084	0.0
K12086	0.0
K12087	0.0
K09611	0.0
K09612	0.0
K04940	0.0
K10085	0.0
K05394	0.0
K05395	0.0
K06340	0.0
K13043	0.0
K07149	1808.0
K07148	1398.0
K07147	5632.0
K07146	46.0
K07145	6.0
K07144	0.0
K07143	0.0
K07142	0.0
K07141	1511.0
K07140	7.0
K10156	0.0
K10150	0.0
K10620	0.0
K10621	0.0
K14028	0.0
K14029	0.0
K01817	10476.0
K01816	5634.0
K01815	3116.0
K01814	11259.0
K01813	1573.0
K01812	11490.0
K01811	9098.0
K01810	11592.0
K01819	1.0
K01818	600.0
K14580	0.0
K05379	0.0
K08304	6.0
K08305	8.0
K08306	4.0
K08307	1400.0
K08300	8.0
K08301	10089.0
K08302	574.0
K08303	16274.0
K08308	4.0
K08309	741.0
K14671	0.0
K14670	0.0
K14673	0.0
K14672	0.0
K01673	5972.0
K01672	0.0
K01671	0.0
K01677	4194.0
K01676	1403.0
K01674	0.0
K01679	5868.0
K01678	3857.0
K02899	11184.0
K02896	0.0
K02897	7116.0
K02895	11229.0
K02892	11294.0
K02890	11294.0
K10811	0.0
K02096	0.0
K02097	0.0
K02094	0.0
K02095	0.0
K02092	0.0
K02093	0.0
K02099	5247.0
K03411	3691.0
K03410	3799.0
K03413	5286.0
K03412	6949.0
K03415	906.0
K03414	5.0
K03417	8.0
K03416	0.0
K03418	0.0
K05376	0.0
K02320	0.0
K02322	0.0
K02323	0.0
K05377	0.0
K13542	15896.0
K13543	1.0
K13540	0.0
K13541	1.0
K12145	0.0
K12144	0.0
K12147	0.0
K12410	12425.0
K12141	1395.0
K12140	1395.0
K12143	5.0
K12142	0.0
K12149	4.0
K12148	4.0
K07312	4.0
K07313	5796.0
K07310	5.0
K07311	23.0
K07316	631.0
K07317	0.0
K07314	0.0
K07315	5665.0
K07318	79.0
K07319	2159.0
K03936	0.0
K03425	0.0
K03426	4702.0
K03427	12141.0
K03420	0.0
K03421	0.0
K03422	0.0
K03423	2.0
K03756	0.0
K03757	0.0
K03206	0.0
K03755	0.0
K11144	428.0
K11145	4255.0
K05972	0.0
K05973	0.0
K03752	5643.0
K05978	0.0
K05979	0.0
K03753	85.0
K00331	7029.0
K00330	7029.0
K00333	5628.0
K00332	5628.0
K00335	9942.0
K00334	10539.0
K00337	7029.0
K00336	12627.0
K00339	7029.0
K00338	7029.0
K03751	0.0
K06953	0.0
K06952	9.0
K06407	4189.0
K06950	17169.0
K10819	0.0
K06956	133.0
K06955	0.0
K06402	6471.0
K10815	0.0
K06959	11289.0
K06958	4270.0
K06409	8044.0
K06408	1868.0
K09129	0.0
K09128	348.0
K09123	345.0
K09122	2.0
K09121	8495.0
K09120	0.0
K09127	0.0
K09126	344.0
K09125	4.0
K09124	0.0
K01233	0.0
K05819	3.0
K05818	0.0
K01896	0.0
K05813	4809.0
K05812	4.0
K05811	4.0
K05810	9354.0
K05817	1.0
K05816	8.0
K05815	1774.0
K05814	725.0
K01894	5633.0
K01892	11294.0
K01234	365.0
K01144	2973.0
K01146	4.0
K01141	4.0
K01416	0.0
K11434	0.0
K01415	0.0
K06354	0.0
K01414	5633.0
K09836	0.0
K01318	0.0
K01319	0.0
K01312	0.0
K06350	0.0
K02669	26005.0
K02668	5.0
K02665	5.0
K02664	5.0
K02667	5.0
K02666	5.0
K02661	0.0
K02660	3.0
K02663	9.0
K02662	6347.0
K00809	2.0
K00808	0.0
K00806	11313.0
K00805	4010.0
K00804	0.0
K00803	65.0
K00802	0.0
K00801	5626.0
K00800	10183.0
K10921	0.0
K02409	2404.0
K02408	3805.0
K02401	3277.0
K02400	3695.0
K02403	5.0
K02402	5.0
K02405	3810.0
K05364	2766.0
K05367	5632.0
K05366	33811.0
K10210	1.0
K10216	0.0
K13049	1098.0
K13048	0.0
K13739	0.0
K10215	0.0
K06122	0.0
K13735	4.0
K13734	0.0
K13041	4.0
K13040	4.0
K13731	0.0
K13730	4.0
K13733	0.0
K13732	0.0
K04516	1432.0
K03204	0.0
K03205	11615.0
K03207	0.0
K03200	0.0
K03201	0.0
K03202	0.0
K03203	0.0
K03208	0.0
K03758	95.0
K03759	0.0
K09469	0.0
K09461	0.0
K06204	11.0
K00178	0.0
K13950	0.0
K13953	50.0
K13955	0.0
K13954	6465.0
K10920	0.0
K06324	0.0
K11777	317.0
K11779	0.0
K11778	0.0
K06325	0.0
K12600	0.0
K07432	0.0
K07430	0.0
K06326	0.0
K07128	0.0
K07121	6.0
K07120	7.0
K07123	5628.0
K07122	4.0
K07125	0.0
K07124	9480.0
K07127	5632.0
K07126	1952.0
K01870	11294.0
K01873	12391.0
K01872	11229.0
K01875	11294.0
K01874	12398.0
K01876	11548.0
K01879	63.0
K01878	63.0
K06321	0.0
K00476	0.0
K00477	0.0
K00474	0.0
K00472	0.0
K00470	1.0
K00471	0.0
K00478	0.0
K00479	1.0
K04775	0.0
K04774	7.0
K04777	0.0
K04776	0.0
K04771	5626.0
K04770	4.0
K04773	12715.0
K04772	5630.0
K04779	0.0
K04778	0.0
K14657	0.0
K14656	0.0
K14654	0.0
K14653	0.0
K14652	17501.0
K14659	0.0
K14658	0.0
K14386	0.0
K09926	0.0
K01699	0.0
K01698	7333.0
K01695	10699.0
K01697	2.0
K01696	10759.0
K01690	5.0
K01693	9860.0
K01692	1660.0
K07227	0.0
K03439	10924.0
K03438	19013.0
K13380	0.0
K03928	80.0
K03925	4116.0
K03924	39408.0
K03431	10882.0
K03926	5632.0
K03437	5663.0
K03436	6520.0
K03435	4.0
K03434	0.0
K02348	356.0
K02342	3622.0
K02343	11184.0
K02340	10719.0
K02341	11293.0
K02346	17305.0
K02347	5626.0
K02344	4.0
K02345	4.0
K03697	912.0
K03696	11567.0
K03695	11293.0
K03694	10.0
K03693	38.0
K03692	0.0
K03690	8.0
K03699	10588.0
K03698	8697.0
K13566	0.0
K12164	0.0
K07338	0.0
K07339	330.0
K07334	11.0
K07335	6611.0
K07336	5627.0
K07337	4.0
K07330	0.0
K07331	0.0
K07332	0.0
K07333	0.0
K09695	5626.0
K09694	5626.0
K09697	381.0
K09696	381.0
K09691	10315.0
K09690	8846.0
K09693	48.0
K09692	347.0
K09699	0.0
K09698	55.0
K07590	597.0
K07591	0.0
K07592	0.0
K05998	0.0
K05999	0.0
K05996	0.0
K05997	4.0
K05994	0.0
K05995	2627.0
K05993	1531.0
K05991	0.0
K10837	0.0
K00319	0.0
K00318	0.0
K00648	12056.0
K02545	0.0
K00645	12047.0
K00311	4.0
K00646	0.0
K00317	0.0
K00316	0.0
K00643	0.0
K00314	0.0
K02547	401.0
K06429	0.0
K06428	0.0
K06427	0.0
K02812	0.0
K06425	344.0
K06424	0.0
K06423	431.0
K06422	0.0
K06421	344.0
K02813	0.0
K02930	0.0
K03815	0.0
K05612	0.0
K03367	49.0
K03366	129.0
K03812	4.0
K03635	5635.0
K03634	9.0
K03631	11180.0
K05969	0.0
K03630	11877.0
K03633	4.0
K03632	4.0
K01998	15487.0
K01999	15644.0
K01992	33018.0
K01993	14056.0
K01990	49370.0
K01991	12657.0
K01996	15917.0
K01997	15951.0
K01994	6.0
K01995	16158.0
K03148	95.0
K03639	7392.0
K05692	0.0
K03638	1.0
K00869	50.0
K00868	3938.0
K00861	0.0
K00860	5669.0
K00863	407.0
K00862	0.0
K00865	8604.0
K00864	11806.0
K00867	52.0
K00866	0.0
K01192	6689.0
K01190	29099.0
K01191	7024.0
K01197	32.0
K01194	4.0
K01195	2225.0
K01198	1666.0
K01199	0.0
K00656	10911.0
K00657	3113.0
K00306	0.0
K14591	1.0
K00300	0.0
K00653	0.0
K13715	0.0
K13713	0.0
K00650	0.0
K00651	4247.0
K14596	0.0
K02647	8776.0
K14598	0.0
K02643	0.0
K02642	0.0
K02641	0.0
K02640	0.0
K03594	1843.0
K03595	5668.0
K03596	11184.0
K03597	4.0
K03590	7165.0
K03591	4.0
K03592	23.0
K03593	7029.0
K03598	4.0
K03599	8.0
K01736	11280.0
K01737	7189.0
K01734	11636.0
K01735	15809.0
K01732	0.0
K01733	11804.0
K01730	1097.0
K01731	0.0
K06049	0.0
K01738	19478.0
K01739	5668.0
K11809	0.0
K05343	190.0
K02422	4432.0
K02421	3277.0
K05340	49.0
K02427	9.0
K05346	81.0
K02425	4.0
K02424	0.0
K05349	19849.0
K02428	7034.0
K03770	7029.0
K03771	7029.0
K03772	5635.0
K03773	1399.0
K03774	18.0
K03775	1403.0
K03776	4.0
K03777	5.0
K03778	9578.0
K03779	533.0
K09722	0.0
K08174	0.0
K14114	0.0
K13979	5628.0
K13237	0.0
K14440	0.0
K09992	6723.0
K09990	3.0
K09991	0.0
K09996	0.0
K09997	4.0
K09994	0.0
K14110	0.0
K09998	4.0
K09999	4.0
K14111	0.0
K14113	0.0
K14449	0.0
K10213	23.0
K14118	0.0
K11711	504.0
K11710	0.0
K11712	969.0
K11717	18143.0
K11719	8.0
K06857	0.0
K10440	14004.0
K10441	12879.0
K07103	0.0
K07102	5631.0
K07101	0.0
K07100	0.0
K07107	12333.0
K07106	378.0
K07105	2645.0
K07456	5651.0
K07459	69.0
K07458	6195.0
K07109	4.0
K07108	0.0
K10198	0.0
K10199	0.0
K10190	5151.0
K10191	0.0
K10192	862.0
K10193	88.0
K10194	329.0
K10195	0.0
K10196	0.0
K10197	0.0
K15013	0.0
K01858	36.0
K15016	0.0
K15017	0.0
K01853	0.0
K01852	0.0
K01851	0.0
K01850	7.0
K01857	4.0
K01856	1.0
K01854	6677.0
K07539	0.0
K08478	4.0
K08479	0.0
K08476	4.0
K08477	0.0
K08475	4.0
K00450	66.0
K00451	2.0
K00452	0.0
K00453	2.0
K00455	4.0
K00456	0.0
K00457	3.0
K00106	0.0
K00459	7.0
K00104	12004.0
K00105	0.0
K00102	0.0
K00103	0.0
K00100	20079.0
K00101	1.0
K01509	0.0
K04759	15227.0
K04758	17853.0
K04757	432.0
K01504	0.0
K04755	12.0
K04754	8.0
K04753	4.0
K04752	8.0
K04751	8621.0
K01502	5628.0
K14631	0.0
K05359	0.0
K14632	0.0
K07536	0.0
K12080	0.0
K02364	0.0
K12369	9.0
K02361	7.0
K02362	0.0
K02363	8.0
K13509	0.0
K13503	0.0
K13500	0.0
K12109	0.0
K12108	0.0
K12101	0.0
K12100	0.0
K12103	0.0
K12102	0.0
K12105	0.0
K12104	0.0
K12107	0.0
K12106	0.0
K11023	0.0
K03014	0.0
K08906	0.0
K08904	0.0
K08900	0.0
K06223	15725.0
K06199	2366.0
K06198	48.0
K06197	0.0
K06196	2599.0
K06194	1403.0
K06193	5671.0
K06192	5631.0
K06191	48.0
K06190	8.0
K11104	1694.0
K11105	2455.0
K11106	0.0
K11107	4.0
K11102	5.0
K11103	5635.0
K07862	100.0
K00666	7316.0
K00663	0.0
K00662	1114.0
K00661	11749.0
K00660	5627.0
K06997	11280.0
K06996	5628.0
K06995	8.0
K10852	87.0
K06993	0.0
K06992	3.0
K06991	0.0
K06990	5.0
K11050	0.0
K06999	5666.0
K06998	1211.0
K05338	0.0
K11051	0.0
K06441	0.0
K06440	0.0
K06443	0.0
K06442	9875.0
K06445	7.0
K06447	4.0
K06446	7.0
K06309	0.0
K05686	0.0
K02655	5.0
K07392	0.0
K00595	5904.0
K00594	0.0
K00596	0.0
K00599	22902.0
K00598	344.0
K02657	3.0
K07642	7.0
K07643	0.0
K07396	4.0
K07397	360.0
K07394	7.0
K07395	3.0
K04102	0.0
K04103	4.0
K04100	0.0
K04101	0.0
K04107	0.0
K04105	0.0
K04108	0.0
K04109	0.0
K07716	0.0
K07717	223.0
K07714	5628.0
K07715	5.0
K07712	5635.0
K07713	4.0
K07710	0.0
K07711	4.0
K07718	20229.0
K07719	254.0
K00843	0.0
K00842	0.0
K00841	48.0
K00840	3.0
K00847	12368.0
K00846	0.0
K00845	27878.0
K00844	79.0
K00849	5772.0
K00848	2339.0
K06302	0.0
K13771	5633.0
K13770	0.0
K13772	0.0
K13775	0.0
K13774	3.0
K13777	1.0
K13776	3.0
K13779	1.0
K13778	1.0
K02621	7102.0
K02992	11229.0
K02623	0.0
K08286	0.0
K08281	18.0
K02996	10702.0
K02995	0.0
K02994	11294.0
K02629	0.0
K02628	0.0
K08289	7027.0
K08288	0.0
K03578	5633.0
K03579	5631.0
K03576	5633.0
K03577	1102.0
K03574	20968.0
K03575	9023.0
K03572	11285.0
K03573	4.0
K03570	11289.0
K03571	3554.0
K01710	19201.0
K01711	9270.0
K01712	451.0
K01713	0.0
K01714	21849.0
K01715	2903.0
K01716	4.0
K01718	3.0
K01719	1402.0
K03081	0.0
K02199	4.0
K02198	9.0
K14170	19145.0
K02193	4.0
K02192	90.0
K02191	4.0
K02190	2948.0
K02197	9.0
K02196	0.0
K02195	9.0
K02194	9.0
K03718	1399.0
K03719	2089.0
K03712	10217.0
K03713	48.0
K03710	6796.0
K03711	13359.0
K03716	2354.0
K03717	5631.0
K03715	0.0
K07129	0.0
K00045	0.0
K13995	0.0
K13994	0.0
K13991	0.0
K13990	1394.0
K13993	13482.0
K13992	0.0
K06298	2432.0
K06299	0.0
K06294	0.0
K06295	1964.0
K06296	774.0
K06297	431.0
K06290	0.0
K06291	0.0
K06292	0.0
K06293	0.0
K12743	0.0
K00248	3989.0
K06426	6.0
K11739	0.0
K11738	0.0
K11733	4.0
K11732	0.0
K11731	1.0
K11737	9.0
K11736	0.0
K11735	0.0
K11734	0.0
K06870	0.0
K06871	8420.0
K06872	4097.0
K06873	0.0
K06874	0.0
K06875	0.0
K06876	5626.0
K06877	1099.0
K06878	5684.0
K06879	8.0
K07478	12454.0
K12645	0.0
K07479	4.0
K07473	3862.0
K07472	0.0
K07471	0.0
K07470	0.0
K07477	0.0
K07476	0.0
K07474	456.0
K15038	0.0
K15039	0.0
K15034	2.0
K15036	0.0
K15037	0.0
K08738	0.0
K06420	0.0
K00128	3485.0
K00129	0.0
K00438	0.0
K00432	6133.0
K00433	6762.0
K00122	0.0
K00123	5660.0
K00124	12.0
K00125	0.0
K00126	0.0
K00127	10.0
K08973	4.0
K14348	1.0
K14347	0.0
K14340	0.0
K08972	17.0
K01525	8.0
K01524	17720.0
K01523	1080.0
K01521	0.0
K01520	7261.0
K01529	506.0
K08977	0.0
K03969	100.0
K08929	0.0
K02388	3805.0
K02389	3771.0
K02386	5.0
K02387	3805.0
K02384	0.0
K02385	3272.0
K02382	0.0
K02380	6.0
K02381	1.0
K05386	0.0
K13524	0.0
K13525	0.0
K13527	0.0
K13520	0.0
K13522	0.0
K13529	5627.0
K03385	11.0
K03384	0.0
K03387	1439.0
K03386	3037.0
K03381	2.0
K03380	1.0
K03383	0.0
K03382	6495.0
K03389	1406.0
K03388	1405.0
K05356	0.0
K12344	0.0
K12343	0.0
K12342	0.0
K12341	0.0
K12340	1401.0
K02430	4.0
K12349	0.0
K05351	0.0
K11694	0.0
K11695	0.0
K11690	3340.0
K05352	0.0
K11693	0.0
K08928	0.0
K03433	0.0
K13832	0.0
K03039	0.0
K03432	0.0
K06607	0.0
K06606	144.0
K06605	65.0
K03430	1311.0
K06603	432.0
K06602	0.0
K06601	0.0
K06600	0.0
K05358	4.0
K06609	0.0
K06608	307.0
K03923	7.0
K03922	0.0
K11472	1.0
K11473	5628.0
K11474	0.0
K11475	3.0
K11476	0.0
K11477	0.0
K00601	0.0
K00600	11186.0
K00603	447.0
K03746	11.0
K00605	8441.0
K00604	11296.0
K00607	0.0
K00606	8259.0
K00609	11254.0
K03741	7639.0
K03740	49.0
K03743	442.0
K10873	0.0
K03214	4.0
K14068	0.0
K13317	0.0
K06360	0.0
K14069	0.0
K08078	0.0
K09650	0.0
K06361	0.0
K07802	0.0
K07803	2.0
K07800	0.0
K07801	0.0
K07806	4.0
K07807	0.0
K07804	0.0
K07805	0.0
K06362	0.0
K01172	0.0
K10257	0.0
K10255	5626.0
K10254	4156.0
K10253	0.0
K10918	0.0
K04128	0.0
K01958	6637.0
K01959	0.0
K01956	11153.0
K01957	0.0
K04126	0.0
K04127	0.0
K01952	17014.0
K01953	17835.0
K01950	11240.0
K01951	12391.0
K07730	0.0
K07731	0.0
K07732	0.0
K07733	8.0
K07734	2.0
K07735	5633.0
K07736	5005.0
K07737	29601.0
K07738	9556.0
K07739	5.0
K06365	0.0
K06366	0.0
K06367	0.0
K10910	0.0
K10911	0.0
K04382	0.0
K10775	0.0
K02609	5.0
K02979	0.0
K02978	0.0
K06368	0.0
K02975	0.0
K02974	0.0
K02977	0.0
K02976	0.0
K03558	8.0
K03559	40796.0
K03550	10912.0
K03551	11294.0
K03552	0.0
K03553	12391.0
K03554	4.0
K03555	11285.0
K03556	2029.0
K03557	8.0
K01778	11706.0
K01779	940.0
K06369	0.0
K01772	62.0
K01770	11129.0
K01771	0.0
K01776	11131.0
K01777	54.0
K01774	0.0
K01775	13281.0
K05385	0.0
K05384	0.0
K05383	0.0
K05382	0.0
K05381	0.0
K08159	4.0
K14153	1.0
K14154	0.0
K14155	12095.0
K08152	76.0
K08156	1444.0
K08076	0.0
K12809	0.0
K05297	74.0
K03734	24466.0
K03735	817.0
K03736	817.0
K03737	6020.0
K03731	0.0
K03732	7.0
K03733	7073.0
K03738	2.0
K03739	49.0
K08139	0.0
K06994	1.0
K12660	0.0
K12661	0.0
K07450	0.0
K08719	0.0
K08717	1.0
K08715	0.0
K08714	0.0
K08713	0.0
K08710	0.0
K11311	1.0
K11312	0.0
K00141	2.0
K00146	5.0
K00411	0.0
K00412	0.0
K00145	22946.0
K00148	0.0
K14367	0.0
K14366	0.0
K08954	0.0
K08384	11971.0
K14369	0.0
K14368	0.0
K14091	1098.0
K14090	1103.0
K14093	0.0
K14092	0.0
K14095	0.0
K14094	0.0
K14097	0.0
K14096	0.0
K14099	0.0
K14098	0.0
K02848	4.0
K01541	0.0
K04712	0.0
K04711	0.0
K01545	0.0
K01547	9486.0
K01546	9487.0
K01548	9403.0
K04719	0.0
K04718	0.0
K02018	9720.0
K02019	6685.0
K02016	10578.0
K02017	5636.0
K02014	43747.0
K02015	18632.0
K02012	9448.0
K02013	14977.0
K02010	7319.0
K02011	9345.0
K04515	0.0
K03943	0.0
K03941	0.0
K03940	0.0
K00313	14.0
K04060	0.0
K01608	1124.0
K08942	0.0
K08943	0.0
K08940	0.0
K08941	0.0
K08946	0.0
K08947	0.0
K08944	0.0
K08945	0.0
K03059	0.0
K13811	0.0
K13812	0.0
K13815	0.0
K13816	0.0
K13818	0.0
K13819	2.0
K03053	0.0
K03052	0.0
K03055	0.0
K03054	0.0
K03057	0.0
K03056	0.0
K06222	7.0
K11418	0.0
K11410	0.0
K11415	0.0
K00622	0.0
K00621	0.0
K00620	20295.0
K00627	11598.0
K00626	9666.0
K00625	5378.0
K00624	0.0
K02805	1451.0
K02552	5669.0
K02550	0.0
K02556	3563.0
K02803	0.0
K02554	0.0
K07280	0.0
K07281	0.0
K07282	4441.0
K07283	0.0
K07284	2529.0
K07285	5.0
K07286	4.0
K08217	4335.0
K07288	0.0
K07289	4.0
K07534	0.0
K07535	30.0
K07533	2454.0
K07822	0.0
K07823	0.0
K08699	0.0
K00088	12389.0
K00087	1266.0
K00086	1480.0
K00082	0.0
K10239	0.0
K10238	0.0
K10231	345.0
K10230	0.0
K10233	0.0
K10232	0.0
K10235	0.0
K10234	0.0
K10237	0.0
K10236	0.0
K08353	0.0
K01970	0.0
K01971	11941.0
K01972	12252.0
K01973	0.0
K01974	5627.0
K01975	512.0
K01976	0.0
K07758	0.0
K05990	0.0
K07752	0.0
K07753	0.0
K07751	4.0
K13786	0.0
K07755	0.0
K07442	0.0
K08352	16.0
K07115	8.0
K07441	0.0
K07634	0.0
K07446	6.0
K07111	0.0
K07444	4170.0
K07445	0.0
K00647	10.0
K07449	0.0
K00641	7024.0
K00640	18637.0
K01289	0.0
K01282	0.0
K01283	0.0
K01280	0.0
K01281	48.0
K01286	6479.0
K01284	2789.0
K02954	11294.0
K02952	11294.0
K02950	11184.0
K00155	5629.0
K02959	5668.0
K00887	0.0
K00886	0.0
K00885	0.0
K00884	4.0
K00883	110.0
K00882	8157.0
K00881	287.0
K00880	895.0
K00053	11198.0
K14048	0.0
K01026	1479.0
K01756	11263.0
K01025	0.0
K01750	356.0
K01023	36.0
K01752	13010.0
K01753	306.0
K14583	0.0
K01758	38.0
K01759	13115.0
K09565	0.0
K09568	0.0
K08173	0.0
K08172	4.0
K02483	12437.0
K02482	5629.0
K08177	411.0
K08176	0.0
K08175	0.0
K02486	0.0
K02489	0.0
K02488	5.0
K08178	0.0
K14138	73.0
K14136	0.0
K09713	0.0
K09714	0.0
K09715	0.0
K03532	0.0
K03533	0.0
K03530	20390.0
K03531	10700.0
K03536	11289.0
K03537	0.0
K03534	2933.0
K03535	5626.0
K03538	0.0
K03539	0.0
K14451	0.0
K14450	0.0
K02225	0.0
K02224	6266.0
K02227	3565.0
K02226	3859.0
K02221	494.0
K14107	0.0
K02229	0.0
K02228	0.0
K14106	0.0
K00441	4.0
K03288	4.0
K03289	0.0
K03284	18170.0
K03285	1.0
K03286	11.0
K03287	1403.0
K03280	0.0
K03281	7035.0
K03282	10908.0
K00440	0.0
K13677	0.0
K12790	0.0
K09639	0.0
K12688	0.0
K12689	0.0
K12686	0.0
K12687	0.0
K12684	4.0
K12685	4.0
K12682	0.0
K12683	0.0
K12680	0.0
K11889	0.0
K08884	10883.0
K11085	8127.0
K11084	0.0
K11081	0.0
K11080	0.0
K11083	0.0
K11082	0.0
K11089	5626.0
K08777	0.0
K08776	0.0
K06346	9775.0
K06347	0.0
K09824	0.0
K09825	11496.0
K09823	10.0
K09820	5665.0
K10939	0.0
K10936	0.0
K10937	0.0
K10933	0.0
K06348	0.0
K09829	0.0
K11337	0.0
K11336	0.0
K11335	0.0
K11334	0.0
K11333	0.0
K11332	0.0
K11331	0.0
K11330	0.0
K00169	947.0
K00164	5635.0
K00166	2.0
K00167	2.0
K00161	11591.0
K00162	11591.0
K00163	8.0
K10689	0.0
K10680	4.0
K10681	0.0
K10682	0.0
K04083	9893.0
K04082	8.0
K04081	0.0
K04080	4.0
K04087	5932.0
K04086	10.0
K04085	10.0
K04084	6.0
K04088	5932.0
K01569	0.0
K01568	1.0
K01563	0.0
K01561	0.0
K01560	1871.0
K01567	11293.0
K01565	5626.0
K01564	0.0
K02038	16913.0
K02039	16913.0
K02030	11684.0
K02031	25339.0
K02032	26191.0
K02033	27651.0
K02034	33959.0
K02035	34863.0
K02036	22585.0
K02037	16835.0
K05556	0.0
K13658	0.0
K13659	0.0
K13656	0.0
K13657	0.0
K13654	0.0
K13655	5.0
K13652	1099.0
K13653	8128.0
K13650	0.0
K13651	0.0
K05555	0.0
K05552	0.0
K02057	20600.0
K05550	1.0
K05551	0.0
K12308	9684.0
K12306	0.0
K03073	5648.0
K03072	559.0
K03071	8.0
K03070	16919.0
K03077	5960.0
K03076	11184.0
K03075	10591.0
K03074	695.0
K08965	31.0
K08967	2.0
K08961	4.0
K08963	8153.0
K13873	0.0
K13876	0.0
K13874	0.0
K13875	0.0
K06139	4.0
K06138	4.0
K06135	0.0
K06134	4.0
K06137	5629.0
K06136	4.0
K06131	18813.0
K06133	3566.0
K06132	0.0
K02600	11294.0
K07389	0.0
K07388	0.0
K04747	0.0
K01516	11183.0
K09977	4.0
K07518	0.0
K07519	0.0
K11437	0.0
K07512	5626.0
K07516	3.0
K10212	80.0
K10747	0.0
K10217	0.0
K10219	0.0
K10218	0.0
K10748	4.0
K01912	15703.0
K01913	0.0
K01910	280.0
K01911	5701.0
K01916	50.0
K01917	0.0
K01914	5129.0
K01915	22281.0
K01918	8063.0
K01919	359.0
K07774	4.0
K07775	1061.0
K07776	351.0
K07777	614.0
K07770	22.0
K07771	4.0
K07772	0.0
K07773	4.0
K07778	6.0
K01193	5101.0
K04340	0.0
K04341	0.0
K04342	0.0
K04343	0.0
K12986	0.0
K04691	7.0
K02931	10702.0
K02933	11294.0
K02935	11289.0
K02936	0.0
K02939	11294.0
K00205	0.0
K00204	0.0
K00207	0.0
K00206	0.0
K00201	0.0
K00200	0.0
K00203	0.0
K00202	0.0
K00209	0.0
K00208	1451.0
K01000	12473.0
K01001	0.0
K01002	383.0
K01003	24.0
K01004	0.0
K01005	419.0
K01006	10890.0
K01007	6140.0
K01008	1914.0
K10855	0.0
K14115	0.0
K14116	0.0
K14441	11230.0
K14446	2.0
K14447	0.0
K14112	0.0
K14445	5626.0
K08195	6.0
K08194	1.0
K14448	0.0
K08196	2.0
K08191	1399.0
K14119	0.0
K08193	0.0
K00702	726.0
K10799	0.0
K03518	3776.0
K03519	116.0
K09719	0.0
K10856	0.0
K03516	0.0
K03517	9097.0
K02205	0.0
K02204	5.0
K02203	3667.0
K02201	0.0
K02200	4.0
K13714	1.0
K13461	0.0
K12518	7.0
K12519	7.0
K12517	7.0
K12514	0.0
K12515	0.0
K12512	0.0
K12513	0.0
K12510	4544.0
K12511	1084.0
K07183	4110.0
K07182	2.0
K07181	1684.0
K07180	433.0
K07186	4.0
K07185	6984.0
K07184	4.0
K09800	9.0
K09801	8.0
K09802	4.0
K09803	14.0
K09804	0.0
K09805	0.0
K09806	8.0
K09807	3096.0
K09808	8427.0
K09809	65.0
K10912	0.0
K10913	0.0
K10914	640.0
K10915	0.0
K10916	0.0
K10917	0.0
K11358	3242.0
K11355	0.0
K11354	0.0
K11357	0.0
K11356	0.0
K04069	21001.0
K04068	6721.0
K04065	5.0
K04064	0.0
K04067	4.0
K04066	11290.0
K04061	2090.0
K09716	0.0
K04063	5664.0
K04062	4.0
K10006	0.0
K10007	0.0
K10004	8.0
K10005	0.0
K10002	7.0
K10003	7.0
K10000	4.0
K10001	8.0
K09717	0.0
K10008	5626.0
K10009	0.0
K02491	0.0
K14588	4.0
K14581	0.0
K13678	26.0
K13679	0.0
K11633	0.0
K13670	0.0
K13671	0.0
K11987	0.0
K11636	0.0
K11634	0.0
K13582	0.0
K13583	0.0
K13580	0.0
K13581	0.0
K13586	0.0
K13587	0.0
K13584	0.0
K13585	0.0
K13588	0.0
K13589	0.0
K02052	914.0
K02053	917.0
K02050	27821.0
K02051	32177.0
K02056	13388.0
K05553	0.0
K02054	912.0
K02055	883.0
K02058	8155.0
K02059	0.0
K05558	0.0
K05559	3.0
K03895	0.0
K03894	0.0
K03897	3.0
K03896	0.0
K03891	0.0
K03890	0.0
K03893	1.0
K03892	26157.0
K02423	4.0
K05342	0.0
K05341	30.0
K12989	0.0
K12988	0.0
K02420	3695.0
K12981	0.0
K12980	0.0
K12983	0.0
K12982	0.0
K12985	0.0
K12984	0.0
K12987	0.0
K02426	7027.0
K13854	0.0
K03098	12657.0
K13853	432.0
K03095	48.0
K05344	0.0
K03091	17272.0
K03090	432.0
K03093	285.0
K03092	8329.0
K06113	0.0
K09632	0.0
K02429	2792.0
K06118	0.0
K05716	0.0
K04844	62.0
K11632	0.0
K11630	0.0
K11631	21.0
K11637	0.0
K11635	0.0
K11638	0.0
K11639	0.0
K07572	0.0
K07573	0.0
K07570	70.0
K07571	1142.0
K07576	9194.0
K07577	0.0
K07574	4263.0
K07575	0.0
K07578	0.0
K07579	0.0
K11189	16756.0
K11184	2414.0
K11187	0.0
K11180	0.0
K11181	0.0
K11183	5630.0
K10764	4.0
K10763	8.0
K10762	0.0
K01938	5792.0
K01939	11752.0
K01934	9921.0
K01935	7043.0
K01937	11256.0
K01930	0.0
K01932	0.0
K01933	12387.0
K07798	6.0
K07799	5631.0
K07796	4.0
K07797	0.0
K07794	43.0
K07795	60.0
K07792	4.0
K07793	2333.0
K07790	0.0
K07791	4.0
K06379	4189.0
K00968	1097.0
K06378	9719.0
K06377	0.0
K06376	0.0
K06375	0.0
K09814	0.0
K09813	0.0
K06372	0.0
K06371	0.0
K06370	0.0
K01249	0.0
K01246	8727.0
K01247	29.0
K01244	0.0
K01243	4274.0
K08919	0.0
K01241	4.0
K02919	8655.0
K02913	10904.0
K02912	0.0
K02911	5554.0
K02910	0.0
K02917	0.0
K02916	11294.0
K02915	0.0
K02914	11225.0
K00228	8.0
K00227	0.0
K00226	13610.0
K00224	0.0
K00223	0.0
K00222	0.0
K00221	0.0
K00220	0.0
K01798	0.0
K01799	301.0
K01068	0.0
K01069	6771.0
K01062	0.0
K01791	10695.0
K01792	5629.0
K01061	11261.0
K01066	5683.0
K01067	309.0
K01796	27.0
K01797	41.0
K05499	1433.0
K14468	0.0
K14469	0.0
K14465	0.0
K14466	0.0
K14467	0.0
K10834	0.0
K10833	0.0
K02266	0.0
K03793	0.0
K03790	534.0
K03791	0.0
K03796	4.0
K03797	19282.0
K03794	0.0
K03795	5626.0
K03798	17077.0
K03799	23.0
K13448	0.0
K12538	0.0
K12539	0.0
K12530	4.0
K12531	4.0
K12532	4.0
K12533	0.0
K12534	0.0
K12535	0.0
K12536	0.0
K12537	0.0
K03136	0.0
K09790	2251.0
K09791	6.0
K09792	5627.0
K09793	7021.0
K09794	4.0
K09795	4.0
K09796	0.0
K09797	2549.0
K09798	4.0
K09799	79.0
K10972	0.0
K10973	0.0
K10977	36.0
K10974	1744.0
K10975	0.0
K10978	0.0
K10979	5976.0
K06308	0.0
K00315	0.0
K09862	8.0
K06303	0.0
K09860	0.0
K09861	4460.0
K06306	1300.0
K06307	0.0
K06305	0.0
K11373	0.0
K04047	5683.0
K04046	6.0
K04045	1260.0
K04044	8.0
K04043	17846.0
K04042	2547.0
K04041	3876.0
K04040	0.0
K02700	0.0
K04049	0.0
K04048	0.0
K02707	0.0
K02704	0.0
K02705	0.0
K10020	0.0
K10021	0.0
K10022	0.0
K10023	0.0
K10024	0.0
K10025	0.0
K10026	5787.0
K10027	2.0
K13612	0.0
K13613	0.0
K13611	0.0
K13614	0.0
K13615	0.0
K05794	5978.0
K05795	6337.0
K05796	51.0
K05797	0.0
K05790	4.0
K05791	5629.0
K05792	5666.0
K05793	5629.0
K05798	4.0
K05799	11804.0
K01474	2.0
K01477	4.0
K01476	1.0
K01471	0.0
K01470	9646.0
K01473	2.0
K13039	0.0
K01479	8.0
K01478	45.0
K05570	1298.0
K05571	1299.0
K05572	0.0
K05573	0.0
K02078	24711.0
K02079	4.0
K05576	0.0
K02074	10.0
K02075	10.0
K02076	90.0
K02077	11261.0
K02071	3678.0
K02072	3572.0
K02073	3761.0
K03309	10.0
K03308	10428.0
K03305	7088.0
K03304	0.0
K03307	4725.0
K03306	8100.0
K03301	0.0
K03300	634.0
K03303	5734.0
K03302	0.0
K06173	13841.0
K06175	5.0
K06174	0.0
K06177	1420.0
K06176	5.0
K06179	4219.0
K07680	0.0
K03867	0.0
K03838	0.0
K12053	0.0
K11618	1135.0
K11619	0.0
K11614	0.0
K11615	0.0
K11616	0.0
K11617	38.0
K11610	0.0
K11611	0.0
K11960	0.0
K11961	344.0
K02836	11290.0
K10565	0.0
K10564	0.0
K02837	10549.0
K10561	368.0
K10560	368.0
K10563	7330.0
K10562	0.0
K02838	11294.0
K06858	4.0
K02839	1101.0
K06859	136.0
K12700	327.0
K07558	0.0
K07559	7173.0
K07228	0.0
K07229	9.0
K07226	0.0
K07224	4.0
K07225	4.0
K07222	5628.0
K07223	25.0
K07220	7830.0
K07221	0.0
K10709	1449.0
K10708	0.0
K10701	0.0
K10703	0.0
K10702	0.0
K10704	0.0
K05984	0.0
K07537	0.0
K08652	0.0
K08651	0.0
K08658	0.0
K08659	183.0
K05982	4.0
K07451	0.0
K07453	0.0
K07452	0.0
K07455	148.0
K07454	5629.0
K09707	1433.0
K07457	344.0
K09706	348.0
K07104	5702.0
K00029	10.0
K00028	0.0
K00799	45.0
K00798	5436.0
K00797	2632.0
K00024	8460.0
K00795	15.0
K00026	0.0
K00021	0.0
K00020	87.0
K00023	2.0
K00022	0.0
K09017	4.0
K01269	9255.0
K09015	7072.0
K09014	8540.0
K09013	11265.0
K09011	1394.0
K09010	0.0
K01261	39.0
K01262	19203.0
K01263	1.0
K01264	0.0
K01265	14240.0
K01266	1099.0
K09018	0.0
K08227	4.0
K08226	0.0
K08225	0.0
K08224	351.0
K08223	5631.0
K08222	0.0
K08221	0.0
K00249	14.0
K01790	11040.0
K00241	7029.0
K00240	7391.0
K00243	10062.0
K00242	8.0
K00245	4.0
K00244	2292.0
K00247	4.0
K00246	4.0
K01795	6795.0
K06983	0.0
K02799	0.0
K02798	453.0
K02791	344.0
K02790	4.0
K02793	2006.0
K02795	2774.0
K02794	3120.0
K02796	2613.0
K04564	13263.0
K04565	2118.0
K04566	1097.0
K04567	10129.0
K01040	442.0
K01041	0.0
K04562	618.0
K04568	9.0
K01049	0.0
K02535	7029.0
K02242	49.0
K02536	12656.0
K02531	0.0
K02246	48.0
K02533	9.0
K02532	13.0
K02248	38.0
K02538	6.0
K00581	0.0
K13421	0.0
K01013	0.0
K15018	0.0
K15019	0.0
K03110	11294.0
K03111	16758.0
K03112	4.0
K03113	7024.0
K03116	7042.0
K03117	7.0
K03118	7039.0
K03119	4.0
K10919	0.0
K12552	0.0
K12553	0.0
K12551	0.0
K12556	39.0
K12554	0.0
K12555	96.0
K06892	2.0
K06893	5626.0
K06890	719.0
K06891	5635.0
K06896	14129.0
K06897	3607.0
K06894	11257.0
K06895	522.0
K10954	0.0
K10956	0.0
K06899	4.0
K06328	6.0
K06329	0.0
K10952	0.0
K10953	0.0
K11395	0.0
K11391	0.0
K11390	0.0
K11392	0.0
K00499	0.0
K00494	5626.0
K00495	0.0
K00496	6.0
K00491	0.0
K00492	9.0
K00493	0.0
K13591	0.0
K01467	12973.0
K13593	0.0
K13592	0.0
K04021	0.0
K04020	0.0
K04023	1160.0
K04022	0.0
K04025	0.0
K04024	571.0
K04027	37.0
K04026	515.0
K04029	2281.0
K04028	2376.0
K07055	0.0
K07054	8.0
K07057	0.0
K07056	12688.0
K07051	5626.0
K07050	3171.0
K07053	10908.0
K07052	21673.0
K07059	0.0
K07058	10578.0
K10040	28.0
K10041	214.0
K10046	0.0
K04799	0.0
K04798	0.0
K04793	0.0
K04792	0.0
K04791	0.0
K04790	0.0
K04797	0.0
K04796	0.0
K04795	0.0
K04794	0.0
K13638	4.0
K13639	7.0
K13634	4.0
K13635	4.0
K13636	0.0
K13637	0.0
K13630	0.0
K13631	0.0
K13632	0.0
K13633	0.0
K02042	1540.0
K05778	0.0
K05779	0.0
K05776	1398.0
K05541	7.0
K05774	0.0
K05775	0.0
K05772	0.0
K05773	0.0
K05540	1093.0
K01459	0.0
K01458	0.0
K01457	5973.0
K01455	5662.0
K01454	0.0
K01453	0.0
K01452	1.0
K01451	812.0
K01450	0.0
K05518	0.0
K08070	1029.0
K08071	0.0
K05516	5636.0
K08077	304.0
K05515	16714.0
K13093	0.0
K11783	0.0
K12949	0.0
K12945	0.0
K12944	0.0
K12941	665.0
K12940	10.0
K12943	0.0
K12942	1094.0
K14728	0.0
K14727	0.0
K11785	0.0
K00108	5632.0
K13890	4.0
K13891	4.0
K13892	2.0
K13893	4.0
K13894	4.0
K13895	4.0
K13896	4.0
K06159	0.0
K06158	17709.0
K06153	11669.0
K06152	0.0
K06151	0.0
K06157	0.0
K06156	4.0
K06155	0.0
K06154	0.0
K03327	8426.0
K03326	27.0
K03325	6366.0
K03324	8541.0
K03322	917.0
K03321	458.0
K03320	6532.0
K03329	0.0
K03328	1414.0
K04802	0.0
K04801	0.0
K04800	0.0
K11948	0.0
K01505	1.0
K04756	0.0
K11940	4.0
K11941	0.0
K11942	2.0
K11943	0.0
K11944	0.0
K01507	18784.0
K11946	0.0
K11947	0.0
K01506	0.0
K01501	4.0
K01500	87.0
K01503	0.0
K06714	1054.0
K04750	7220.0
K12789	0.0
K12788	0.0
K11526	0.0
K10810	0.0
K11522	0.0
K11523	0.0
K08675	0.0
K08676	0.0
K08677	0.0
K08679	0.0
K11521	0.0
K10547	971.0
K10546	975.0
K10545	339.0
K10544	37.0
K10543	65.0
K10542	2398.0
K10541	2400.0
K10540	3530.0
K10549	301.0
K10548	971.0
K14630	0.0
K11529	0.0
K00007	0.0
K00005	3908.0
K13444	0.0
K00003	10250.0
K00002	1414.0
K00001	13093.0
K01186	14063.0
K00009	448.0
K00008	5790.0
K10726	0.0
K10725	0.0
K08246	0.0
K00263	5626.0
K00262	6637.0
K00261	39.0
K00260	1.0
K00266	18403.0
K00265	12740.0
K01200	478.0
K01201	2276.0
K01206	25372.0
K01207	8119.0
K01205	7020.0
K01208	10.0
K01209	11183.0
K06167	7315.0
K00917	1801.0
K00912	7029.0
K00919	11251.0
K02519	11118.0
K02518	11184.0
K02517	1413.0
K02511	4.0
K02510	11757.0
K13409	0.0
K13408	0.0
K03179	7030.0
K03170	0.0
K03177	11294.0
K12574	4224.0
K12570	0.0
K12573	10985.0
K11009	0.0
K11008	0.0
K11005	0.0
K11004	0.0
K11007	0.0
K11006	0.0
K11003	0.0
K08296	5635.0
K08297	0.0
K08295	0.0
K02634	0.0
K02635	0.0
K10622	0.0
K07693	0.0
K07692	0.0
K07691	0.0
K07690	0.0
K07697	0.0
K07696	1103.0
K07695	0.0
K07694	117.0
K07699	3186.0
K07698	0.0
K07079	5949.0
K07078	483.0
K07077	0.0
K07076	601.0
K07075	729.0
K07074	5952.0
K07073	0.0
K07072	0.0
K07071	11260.0
K07070	7.0
K14584	0.0
K11620	0.0
K09190	0.0
K11623	0.0
K05759	0.0
K08589	0.0
K11625	0.0
K11995	0.0
K01439	10672.0
K01438	7173.0
K01431	0.0
K01430	7071.0
K01433	5634.0
K01432	0.0
K01434	2.0
K01437	0.0
K01436	3148.0
K05539	8.0
K14520	0.0
K12963	4.0
K12962	4.0
K12961	4.0
K12960	11237.0
K14749	0.0
K14748	0.0
K02972	0.0
K14743	0.0
K14742	10891.0
K14745	0.0
K14744	11.0
K14747	0.0
K14746	0.0
K02167	5.0
K02164	0.0
K02160	8135.0
K02168	13.0
K02169	1402.0
K10931	0.0
K03341	0.0
K03340	3814.0
K03343	0.0
K03342	77.0
K03346	58.0
K12299	0.0
K12291	0.0
K12290	0.0
K12293	0.0
K12292	0.0
K12295	0.0
K12294	0.0
K12297	7.0
K12368	4.0
K11922	0.0
K11923	4.0
K11920	0.0
K11921	0.0
K11926	4.0
K11927	6811.0
K11924	10.0
K11925	4.0
K11928	1831.0
K13181	0.0
K13219	0.0
K07262	4.0
K07263	12654.0
K07260	4927.0
K07261	2.0
K07266	0.0
K07267	5635.0
K07264	7.0
K07265	0.0
K07268	0.0
K07269	4.0
K01155	1140.0
K04478	0.0
K04479	0.0
K10528	0.0
K14952	0.0
K07486	5661.0
K07487	2.0
K07484	23359.0
K07485	0.0
K07482	0.0
K07483	18488.0
K07480	22.0
K07481	242.0
K07488	0.0
K07489	7.0
K11210	0.0
K11211	0.0
K11212	4.0
K11214	1105.0
K11216	36.0
K06300	0.0
K00061	0.0
K00060	5708.0
K06301	0.0
K00065	1019.0
K00064	0.0
K00067	13108.0
K00066	5626.0
K00069	0.0
K00068	149.0
K06304	0.0
K08262	0.0
K08261	0.0
K08260	0.0
K08265	0.0
K08264	0.0
K00288	0.0
K00285	5642.0
K00284	3779.0
K00287	16821.0
K00286	12426.0
K00281	7024.0
K00280	0.0
K00283	1619.0
K00282	1619.0
K08088	0.0
K14198	0.0
K14199	0.0
K03452	0.0
K14194	0.0
K14195	0.0
K14196	0.0
K14197	0.0
K14192	0.0
K14193	0.0
K01880	11231.0
K01881	12412.0
K01883	11294.0
K01885	11442.0
K04618	0.0
K01887	12391.0
K01224	615.0
K01889	11294.0
K01226	1400.0
K01227	76.0
K01220	1.0
K01222	769.0
K01223	3698.0
K02759	1901.0
K02755	38.0
K02757	4604.0
K02756	0.0
K14998	0.0
K02750	72.0
K02753	0.0
K02752	0.0
K00939	11284.0
K00938	48.0
K00937	11372.0
K00936	41802.0
K00935	0.0
K00934	5626.0
K00933	0.0
K00932	4.0
K00931	11347.0
K00930	22952.0
K01089	1402.0
K01080	0.0
K01081	2574.0
K01082	0.0
K01083	0.0
K01084	0.0
K01085	4.0
K01087	5.0
K02571	0.0
K02570	9.0
K02573	9.0
K02572	4.0
K02575	5642.0
K02574	335.0
K07780	0.0
K03488	3163.0
K03489	16.0
K03482	0.0
K03483	449.0
K03480	729.0
K03481	459.0
K03486	1438.0
K03487	0.0
K03484	3638.0
K03485	4.0
K02287	0.0
K02286	0.0
K02285	0.0
K02284	0.0
K02283	6200.0
K02282	6.0
K02281	0.0
K02280	2.0
K02289	0.0
K02288	0.0
K03626	0.0
K03627	0.0
K03624	8528.0
K03625	11294.0
K03151	4268.0
K03620	5.0
K03153	4.0
K08869	0.0
K03628	15701.0
K03629	11289.0
K09738	0.0
K09739	0.0
K09736	0.0
K09737	0.0
K09735	0.0
K09732	0.0
K09733	0.0
K09730	0.0
K09731	0.0
K09888	3936.0
K09889	8.0
K09880	0.0
K09882	0.0
K09883	0.0
K09884	0.0
K09887	0.0
K11027	0.0
K11026	0.0
K11025	0.0
K11024	0.0
K07679	0.0
K07678	3.0
K11021	0.0
K11020	0.0
K07675	4.0
K07674	0.0
K07676	4.0
K07671	0.0
K07670	0.0
K07673	4.0
K07672	0.0
K01117	0.0
K12048	0.0
K07019	5635.0
K07018	5.0
K07011	4704.0
K07010	3281.0
K07013	1.0
K07012	9125.0
K07015	4177.0
K07014	4.0
K07017	356.0
K07016	3.0
K10084	0.0
K08372	84.0
K05884	85.0
K05885	1531.0
K05886	0.0
K05887	0.0
K05880	4.0
K05881	4.0
K05882	5626.0
K05883	0.0
K08902	0.0
K05739	48.0
K05888	0.0
K05889	0.0
K08903	0.0
K00547	112.0
K00544	0.0
K00545	0.0
K00542	0.0
K00543	0.0
K00540	31143.0
K00548	8663.0
K00549	7221.0
K01145	3.0
K01412	0.0
K01147	5.0
K01417	1912.0
K00038	0.0
K01143	0.0
K01142	9786.0
K01419	17.0
K00788	11491.0
K00789	12644.0
K12502	0.0
K14762	0.0
K14761	4194.0
K06195	5631.0
K03819	0.0
K03818	0.0
K03814	9.0
K03817	10.0
K03816	3383.0
K03811	7181.0
K03810	74.0
K03813	347.0
K11908	0.0
K11909	4.0
K11904	13.0
K11905	4.0
K11906	4.0
K11907	6.0
K11900	6.0
K11901	6.0
K11902	1.0
K11903	9.0
K10986	0.0
K13238	0.0
K13239	0.0
K13797	0.0
K07248	536.0
K13796	1.0
K07244	0.0
K07245	7.0
K07246	650.0
K07240	19043.0
K07241	1.0
K07242	0.0
K07243	5630.0
K01268	0.0
K05296	0.0
K02821	1599.0
K09016	0.0
K09945	0.0
K09944	0.0
K09947	0.0
K09946	5629.0
K09941	0.0
K09940	5626.0
K09943	0.0
K09942	0.0
K09949	5627.0
K09948	0.0
K10851	0.0
K10850	0.0
K03666	1175.0
K03667	17.0
K03196	1.0
K03665	10947.0
K11275	0.0
K06012	3662.0
K00048	2366.0
K10857	3.0
K09773	28.0
K00043	0.0
K00042	2150.0
K00041	1715.0
K00040	1821.0
K00046	17510.0
K00733	0.0
K00044	0.0
K06011	0.0
K09012	0.0
K06016	814.0
K06017	0.0
K06014	0.0
K06015	1363.0
K06019	5.0
K01075	0.0
K12221	0.0
K06444	0.0
K04632	0.0
K14977	42.0
K14974	0.0
K00958	2.0
K00951	7115.0
K00950	7464.0
K00952	18.0
K00955	6157.0
K00954	11293.0
K00957	6233.0
K00956	6231.0
K00590	0.0
K02777	446.0
K02775	578.0
K02774	1155.0
K02773	1076.0
K02771	71.0
K02770	8307.0
K02779	5955.0
K02778	0.0
K01606	0.0
K01607	4625.0
K01604	0.0
K01605	0.0
K01602	0.0
K01601	0.0
K03750	6099.0
K01609	10678.0
K02553	8.0
K02804	1907.0
K02551	7064.0
K02806	355.0
K02557	4733.0
K02800	799.0
K05275	0.0
K02802	0.0
K13300	0.0
K02558	11260.0
K02809	0.0
K02808	0.0
K03600	8.0
K03601	11289.0
K03602	5383.0
K03603	4.0
K03604	1217.0
K03605	1.0
K03606	1.0
K03607	4.0
K03608	3253.0
K03609	5305.0
K06078	4.0
K06079	4.0
K09710	11290.0
K09711	0.0
K09712	3.0
K06073	4.0
K06074	4.0
K06075	4.0
K06076	9.0
K06077	4.0
K06382	2885.0
K06383	2207.0
K06380	0.0
K06381	4409.0
K06386	0.0
K06387	3080.0
K06384	726.0
K06385	3209.0
K06388	0.0
K06389	0.0
K12466	0.0
K12468	0.0
K07657	5635.0
K07656	0.0
K07655	0.0
K07654	0.0
K07653	0.0
K07652	644.0
K07651	0.0
K07650	366.0
K07659	8.0
K07658	5505.0
K11041	92.0
K11040	0.0
K11043	0.0
K11042	0.0
K11045	0.0
K11044	0.0
K11047	0.0
K11046	0.0
K11049	0.0
K11048	0.0
K07387	1398.0
K07386	1534.0
K06926	4980.0
K06927	7.0
K06924	0.0
K06925	11294.0
K06922	0.0
K06923	4133.0
K06920	5701.0
K06921	2067.0
K06928	546.0
K06929	137.0
K07033	4694.0
K07032	5707.0
K07031	1700.0
K07030	3688.0
K07037	7110.0
K07035	3205.0
K07034	4.0
K07039	4.0
K07038	5699.0
K10829	0.0
K00384	22672.0
K00385	603.0
K00386	0.0
K00387	0.0
K00380	11258.0
K00381	5633.0
K00382	9811.0
K00383	83.0
K00389	0.0
K01387	0.0
K01385	0.0
K01389	0.0
K09158	8.0
K09159	8.0
K09156	0.0
K09157	4238.0
K09154	0.0
K09155	447.0
K09152	0.0
K09153	1578.0
K09150	0.0
K09151	5626.0
K05970	14275.0
K05714	0.0
K05715	0.0
K05710	4.0
K05711	0.0
K05712	1.0
K05713	0.0
K00560	10053.0
K00561	0.0
K00563	1085.0
K00564	165.0
K00566	12733.0
K00567	10759.0
K00568	17.0
K00569	5628.0
K05575	0.0
K01169	0.0
K01167	0.0
K01166	0.0
K05577	5626.0
K01163	2191.0
K01161	0.0
K01160	7.0
K05578	0.0
K05579	0.0
K08092	708.0
K08093	41.0
K08094	601.0
K08095	0.0
K08096	0.0
K08097	0.0
K02254	0.0
K02255	0.0
K01743	0.0
K02251	0.0
K02061	0.0
K01741	0.0
K02060	0.0
K00114	0.0
K02122	4879.0
K02123	6179.0
K02120	6289.0
K02121	5073.0
K02124	6291.0
K03837	4.0
K03836	0.0
K03835	4.0
K03834	4.0
K03833	436.0
K03832	7048.0
K03831	5630.0
K03830	2328.0
K00443	0.0
K03839	1398.0
K02067	12.0
K10189	3036.0
K13038	7324.0
K13787	104.0
K13788	5633.0
K13789	31452.0
K10188	3648.0
K12255	0.0
K12254	0.0
K12257	10269.0
K12256	0.0
K12251	6515.0
K12250	0.0
K12253	0.0
K12252	0.0
K13252	33.0
K13256	42.0
K13255	0.0
K12079	0.0
K12078	0.0
K12071	0.0
K12070	0.0
K12073	5626.0
K12072	1.0
K09912	7.0
K06236	0.0
K06237	0.0
K05519	0.0
K09914	4.0
K11788	0.0
K11782	0.0
K11780	0.0
K11781	0.0
K11787	0.0
K11784	0.0
K11530	0.0
K12787	0.0
K12786	0.0
K12785	0.0
K12784	0.0
K06718	7.0
K09969	0.0
K09968	0.0
K09967	7075.0
K09966	5629.0
K09965	5626.0
K09964	0.0
K09963	758.0
K09962	50.0
K09961	5.0
K09960	1.0
K11527	5626.0
K11524	0.0
K11525	0.0
K11250	7.0
K11253	0.0
K11258	4.0
K11528	0.0
K00713	0.0
K00712	0.0
K10780	0.0
K10783	5690.0
K10125	0.0
K10124	4.0
K10126	0.0
K10121	4.0
K10123	0.0
K10122	4.0
K04652	1449.0
K04653	1198.0
K04651	2543.0
K04656	1200.0
K04654	1200.0
K04655	1577.0
K00973	10638.0
K00972	530.0
K00971	8659.0
K00970	1404.0
K00975	16489.0
K00974	24109.0
K00979	7223.0
K00978	6072.0
K14954	0.0
K14955	0.0
K14956	0.0
K06178	2725.0
K01596	5859.0
K01597	48.0
K01594	0.0
K01595	5633.0
K01592	0.0
K01593	0.0
K01590	5629.0
K01591	11253.0
K01598	5664.0
K01599	10802.0
K02711	0.0
K02710	0.0
K02713	0.0
K02712	0.0
K02714	0.0
K02717	0.0
K02716	0.0
K02719	0.0
K02718	0.0
K03449	6728.0
K03446	7030.0
K03444	0.0
K03445	2.0
K03442	5177.0
K01620	9703.0
K01621	6140.0
K01622	0.0
K01623	7447.0
K01624	16781.0
K01625	15614.0
K01626	14385.0
K01627	7034.0
K01628	4273.0
K01629	1130.0
K05299	0.0
K02829	0.0
K02828	0.0
K02827	0.0
K02826	0.0
K02825	6133.0
K02824	3668.0
K02823	5609.0
K02822	1997.0
K03198	1.0
K03199	0.0
K03668	4.0
K03669	5626.0
K03190	7071.0
K03191	3.0
K03660	10941.0
K03194	0.0
K03195	0.0
K03664	11294.0
K03197	0.0
K09772	4244.0
K06013	5628.0
K09770	88.0
K09771	8.0
K09776	0.0
K09777	3405.0
K09774	9.0
K09775	2691.0
K09778	5945.0
K09779	3659.0
K06269	0.0
K06323	0.0
K11624	0.0
K02991	0.0
K02990	10977.0
K02624	8.0
K02240	70.0
K08282	5626.0
K12440	0.0
K12441	0.0
K12442	0.0
K12443	0.0
K12444	0.0
K12445	0.0
K12449	0.0
K02247	0.0
K07637	4.0
K07636	11272.0
K07639	3.0
K07638	9.0
K11069	2772.0
K11068	3729.0
K11063	0.0
K11062	0.0
K11061	0.0
K11060	0.0
K11066	4.0
K11065	1449.0
K06900	0.0
K06901	15988.0
K06902	1334.0
K06903	271.0
K06904	664.0
K06905	563.0
K06906	358.0
K06907	872.0
K06908	563.0
K06909	0.0
K10821	0.0
K05905	0.0
K05904	0.0
K05906	0.0
K05900	0.0
K05903	1.0
K01406	0.0
K05909	0.0
K05908	0.0
K00368	0.0
K00369	0.0
K00366	6082.0
K00367	0.0
K00364	48.0
K00365	5626.0
K00362	4.0
K00363	1.0
K00360	0.0
```
