## Extended Data File 1 for "Diet induces reproducible alterations in the mouse and human gut microbiome": SRS3574891_SRR7556128.picrust

```
# Constructed from biom file
#OTU ID	SRR7556128
K01365	0.0
K01364	0.0
K01361	1.0
K01360	0.0
K01362	4324.0
K02249	0.0
K05841	0.0
K05844	0.0
K05845	10.0
K05846	4287.0
K05847	4200.0
K00508	10.0
K00500	0.0
K00507	25.0
K00504	0.0
K00505	0.0
K12521	0.0
K01101	2830.0
K01103	0.0
K12520	0.0
K01104	19700.0
K05592	4785.0
K05593	4888.0
K05590	3.0
K05591	3.0
K05596	13.0
K05597	10.0
K05594	0.0
K05595	7.0
K05599	1.0
K11964	0.0
K11962	0.0
K14540	7100.0
K12529	0.0
K12528	0.0
K06353	0.0
K02456	147.0
K02457	3.0
K02454	34.0
K02455	18.0
K02452	13.0
K02453	28.0
K02450	0.0
K02103	3013.0
K08138	0.0
K02108	7910.0
K02109	10125.0
K02458	4.0
K02459	13.0
K08137	3.0
K03851	0.0
K03850	0.0
K03852	0.0
K03855	0.0
K03856	7463.0
K13018	0.0
K13019	0.0
K13010	0.0
K13011	0.0
K13012	789.0
K13013	0.0
K13014	3.0
K13015	2.0
K13016	0.0
K13017	0.0
K08566	0.0
K08567	4.0
K13274	0.0
K13275	38.0
K13276	0.0
K13277	0.0
K03275	3.0
K03274	8.0
K03277	0.0
K03276	0.0
K03271	4913.0
K03270	3488.0
K03273	341.0
K03272	2245.0
K03279	0.0
K03278	0.0
K11022	0.0
K12277	0.0
K12276	0.0
K12270	1.0
K11058	0.0
K12279	0.0
K12278	0.0
K07557	0.0
K07550	0.0
K07552	1218.0
K06319	0.0
K09909	11.0
K09908	3.0
K12051	0.0
K12050	0.0
K12057	4.0
K12056	4.0
K06221	3.0
K09900	3.0
K09903	8390.0
K09902	13.0
K09904	3.0
K09907	3.0
K09906	13.0
K11501	0.0
K03234	0.0
K00773	8380.0
K00772	32.0
K00777	0.0
K00776	0.0
K06313	432.0
K06315	0.0
K05574	0.0
K10201	32.0
K07176	0.0
K07177	137.0
K07174	0.0
K07175	618.0
K07172	1.0
K07173	3250.0
K07170	1680.0
K07171	15800.0
K07178	0.0
K07179	0.0
K00195	0.0
K00194	49.0
K00197	51.0
K00196	0.0
K00191	0.0
K00190	0.0
K00193	0.0
K00192	0.0
K00198	1324.0
K06405	6401.0
K10109	3555.0
K10108	5686.0
K10107	0.0
K01828	0.0
K01829	0.0
K01826	13.0
K01825	53.0
K01822	0.0
K01823	140.0
K01820	5.0
K01821	148.0
K00999	0.0
K00998	3168.0
K00995	13090.0
K00997	1475.0
K00996	2.0
K00991	8579.0
K00990	18.0
K00992	1.0
K11028	0.0
K02622	1666.0
K02625	0.0
K03564	5470.0
K13489	5.0
K13488	5.0
K13483	0.0
K13482	1.0
K13481	1.0
K13480	0.0
K13487	5.0
K13486	5.0
K14680	0.0
K14681	0.0
K14682	18.0
K08358	74.0
K08357	74.0
K08356	0.0
K08355	0.0
K03469	8120.0
K03462	0.0
K03464	1.0
K03465	1443.0
K03466	8819.0
K01648	0.0
K01649	10780.0
K01643	1781.0
K01640	705.0
K01641	138.0
K01646	371.0
K01647	8398.0
K01644	1784.0
K02597	0.0
K02626	0.0
K02595	0.0
K02594	481.0
K02593	0.0
K02592	432.0
K02591	868.0
K02590	2665.0
K02598	748.0
K02849	8.0
K14061	9.0
K14062	3.0
K14063	0.0
K14064	0.0
K14065	0.0
K14067	0.0
K02841	8.0
K02840	10.0
K02843	3.0
K02844	8.0
K02847	3.0
K02846	0.0
K02102	3.0
K09758	228.0
K06039	3.0
K06034	0.0
K06036	0.0
K06037	0.0
K06032	0.0
K01581	108.0
K02702	0.0
K02659	10.0
K13490	5.0
K13491	5.0
K03644	1225.0
K03645	3.0
K03646	4.0
K03647	265.0
K03640	13.0
K03641	13.0
K03642	18.0
K03643	13.0
K03648	6981.0
K03649	180.0
K06694	0.0
K11814	0.0
K12428	0.0
K12429	0.0
K12422	0.0
K12423	0.0
K12420	0.0
K12421	0.0
K12426	0.0
K12427	0.0
K12424	0.0
K12425	0.0
K07349	6.0
K07348	3.0
K05380	0.0
K07345	28.0
K07344	0.0
K07347	30.0
K07346	20.0
K07341	2326.0
K07340	13.0
K07343	2526.0
K07342	0.0
K06968	8.0
K06969	13374.0
K06962	214.0
K06963	0.0
K06960	7037.0
K06961	0.0
K06966	1411.0
K06967	7100.0
K06964	0.0
K06965	0.0
K08995	6.0
K08994	14.0
K08997	11.0
K08996	7.0
K08990	3.0
K08993	3.0
K08992	12.0
K08999	76.0
K08998	5852.0
K08344	3.0
K08345	0.0
K08346	0.0
K14940	0.0
K02724	0.0
K08349	0.0
K11815	0.0
K05929	0.0
K05928	5.0
K05927	0.0
K05924	0.0
K05922	0.0
K05921	6.0
K00349	1204.0
K00698	0.0
K00340	1219.0
K00341	1219.0
K00690	3568.0
K00343	1219.0
K00344	30.0
K00697	10.0
K00346	1204.0
K00347	1204.0
K09116	2276.0
K09117	6386.0
K05337	1410.0
K09118	17.0
K09119	0.0
K02106	234.0
K05823	169.0
K05820	13.0
K05826	0.0
K05827	0.0
K02100	0.0
K02101	0.0
K00524	0.0
K00525	6348.0
K00526	3406.0
K00527	13482.0
K00520	6.0
K00522	0.0
K00523	0.0
K02451	0.0
K00528	8231.0
K00529	10.0
K00025	5.0
K14215	0.0
K14213	0.0
K03453	1277.0
K00796	4217.0
K05339	3.0
K00027	7660.0
K00794	4470.0
K00793	4469.0
K01347	124.0
K01346	0.0
K01344	0.0
K01343	0.0
K00791	8390.0
K01340	0.0
K00790	12673.0
K02694	0.0
K02696	0.0
K02697	0.0
K02690	0.0
K02691	71.0
K02692	0.0
K02693	0.0
K02698	0.0
K02699	0.0
K00836	20.0
K00837	1484.0
K00835	8.0
K00832	255.0
K00833	1222.0
K00830	0.0
K00831	8104.0
K00839	186.0
K04335	0.0
K04334	0.0
K01120	5.0
K01126	6734.0
K04333	0.0
K01129	6547.0
K01128	1.0
K04339	0.0
K04338	0.0
K02470	14987.0
K02471	8.0
K02472	191.0
K02473	0.0
K02474	3459.0
K02475	1.0
K02476	1.0
K02477	3735.0
K02478	46.0
K02479	5.0
K09019	0.0
K01267	4903.0
K13074	0.0
K13075	0.0
K11441	0.0
K14055	3.0
K13299	0.0
K13292	7540.0
K14057	0.0
K14056	0.0
K02856	0.0
K02585	518.0
K12211	0.0
K12210	0.0
K12213	0.0
K12212	0.0
K12215	0.0
K02854	0.0
K12217	0.0
K12216	0.0
K12219	0.0
K12218	0.0
K02855	1.0
K08692	0.0
K08693	0.0
K08690	0.0
K08691	0.0
K08696	0.0
K08697	0.0
K11748	8.0
K11749	7966.0
K11746	1.0
K11747	24.0
K11744	5.0
K11745	5.0
K11742	3.0
K11743	2234.0
K11740	0.0
K11741	181.0
K13920	605.0
K13921	2.0
K13922	3317.0
K13923	2.0
K13924	0.0
K13925	0.0
K13926	8.0
K13927	724.0
K13928	1.0
K13929	2.0
K09923	3.0
K09922	1219.0
K06201	4541.0
K06200	4244.0
K06207	5749.0
K06206	1117.0
K06205	3.0
K09924	5.0
K09929	0.0
K06208	430.0
K00759	6461.0
K00758	3.0
K00752	0.0
K00757	7604.0
K00756	2442.0
K00754	10273.0
K06001	4314.0
K05557	0.0
K09766	1513.0
K05554	0.0
K07475	0.0
K07150	4220.0
K07151	0.0
K07152	0.0
K07153	13.0
K07154	2787.0
K07155	0.0
K07156	13.0
K07157	0.0
K07406	6913.0
K07407	16203.0
K07404	6667.0
K07405	1201.0
K07402	5460.0
K07403	10.0
K07400	13.0
K07401	0.0
K01808	9607.0
K01809	4111.0
K01800	1.0
K01801	0.0
K01802	1357.0
K01803	8617.0
K01804	3311.0
K01805	643.0
K01807	2513.0
K09718	0.0
K14668	0.0
K14669	0.0
K14666	0.0
K14667	0.0
K01664	184.0
K01665	1272.0
K01666	3938.0
K01667	1937.0
K01660	0.0
K01661	206.0
K01662	6781.0
K01663	0.0
K01668	28.0
K01669	24.0
K02863	8390.0
K02862	0.0
K02860	8354.0
K02867	8390.0
K02866	0.0
K02864	7313.0
K02869	0.0
K05362	0.0
K05365	27.0
K03402	6536.0
K03403	0.0
K03400	0.0
K03406	44793.0
K03407	6014.0
K03404	0.0
K03405	0.0
K03408	10533.0
K03409	448.0
K02315	9368.0
K02314	8408.0
K02317	0.0
K02316	8374.0
K02313	8568.0
K02312	1.0
K02319	0.0
K12405	0.0
K12152	3.0
K12151	0.0
K07091	13.0
K07090	11844.0
K07093	7.0
K07092	0.0
K07095	10852.0
K07094	0.0
K07097	0.0
K07096	0.0
K07099	1887.0
K07098	10183.0
K11175	8197.0
K11174	0.0
K11177	0.0
K11176	0.0
K11173	0.0
K11179	13.0
K11178	0.0
K00322	13.0
K00320	3.0
K00321	0.0
K00326	0.0
K00324	24.0
K00325	13.0
K00329	0.0
K05945	0.0
K05944	0.0
K05947	0.0
K05946	2311.0
K06944	0.0
K06945	0.0
K06946	3.0
K06415	432.0
K06940	4198.0
K06941	8951.0
K06942	8390.0
K06943	0.0
K10806	13.0
K10807	0.0
K10804	37.0
K10805	13.0
K06948	445.0
K06949	10426.0
K06418	180.0
K09138	3.0
K09139	0.0
K09134	2399.0
K09135	0.0
K09136	13.0
K09137	2.0
K09130	0.0
K09131	76.0
K09132	2229.0
K09133	0.0
K05808	8415.0
K05809	3.0
K05804	2237.0
K05805	3.0
K05806	0.0
K05807	1214.0
K05800	3.0
K05801	3.0
K05802	3.0
K05803	3.0
K01044	10.0
K01045	0.0
K01046	203.0
K02068	200.0
K04561	0.0
K01042	830.0
K05568	7719.0
K05567	2866.0
K14273	0.0
K14275	0.0
K14274	86.0
K02062	3.0
K05245	0.0
K05564	10.0
K01048	1381.0
K02066	1219.0
K01322	1206.0
K01325	0.0
K02065	1219.0
K01326	0.0
K05560	10.0
K02243	446.0
K08930	0.0
K02679	3.0
K02676	10.0
K02674	10.0
K02675	0.0
K02672	10.0
K02241	840.0
K02670	11.0
K02671	10.0
K00810	0.0
K00811	1253.0
K00812	754.0
K00813	3.0
K00814	0.0
K00817	8387.0
K00818	1412.0
K00819	0.0
K02530	3.0
K02245	446.0
K02244	138.0
K01499	0.0
K01498	0.0
K01493	8414.0
K01492	129.0
K01491	18830.0
K01497	13.0
K01496	306.0
K01495	4763.0
K01494	2312.0
K02418	6195.0
K02419	7171.0
K14492	0.0
K02412	6095.0
K02413	6753.0
K02410	7171.0
K02411	3191.0
K02416	7171.0
K02417	5064.0
K02414	1124.0
K02415	55.0
K00120	0.0
K00121	430.0
K00430	0.0
K13058	5.0
K13059	0.0
K13727	124.0
K13057	0.0
K13722	0.0
K13051	3.0
K13052	4536.0
K00435	0.0
K12054	0.0
K03239	0.0
K03238	0.0
K03231	0.0
K03230	8.0
K03232	0.0
K12059	1.0
K03237	0.0
K03236	0.0
K12058	3.0
K12239	0.0
K12238	0.0
K12235	0.0
K12234	661.0
K13942	0.0
K13940	4461.0
K13941	0.0
K12097	0.0
K12096	0.0
K12095	0.0
K12094	0.0
K12093	0.0
K12092	0.0
K12091	0.0
K12090	0.0
K12099	0.0
K12098	0.0
K06356	0.0
K05992	178.0
K03540	0.0
K06331	3302.0
K06330	4.0
K07138	6942.0
K07139	5397.0
K11811	10.0
K07132	892.0
K07133	23968.0
K07130	5870.0
K07131	0.0
K07137	14440.0
K07134	0.0
K07135	0.0
K01860	0.0
K01866	8390.0
K01867	8390.0
K01865	28.0
K01868	10820.0
K01869	8390.0
K06140	8.0
K04766	0.0
K04767	135.0
K04764	13.0
K04762	1219.0
K04763	9495.0
K04760	13.0
K04761	197.0
K04768	0.0
K04769	5744.0
K08313	130.0
K08312	3.0
K08311	142.0
K08310	3.0
K08317	126.0
K08316	5274.0
K08315	0.0
K08314	641.0
K05149	0.0
K08319	3.0
K08318	0.0
K06339	0.0
K14648	0.0
K14392	23.0
K14393	19.0
K14645	0.0
K14647	0.0
K01689	10849.0
K01686	8748.0
K01687	13557.0
K01684	2507.0
K01685	4956.0
K01682	13.0
K01681	7873.0
K05308	0.0
K02889	0.0
K02888	8565.0
K02885	0.0
K02884	8390.0
K02887	8212.0
K02886	8390.0
K02881	8390.0
K02883	0.0
K13743	0.0
K02086	317.0
K02081	450.0
K02080	0.0
K02083	213.0
K02082	174.0
K13831	0.0
K03428	0.0
K03429	3309.0
K03424	11751.0
K03935	0.0
K03932	0.0
K03933	128.0
K03930	2838.0
K03931	0.0
K02339	13.0
K02338	8568.0
K02337	8131.0
K02336	3.0
K02335	10605.0
K02334	3476.0
K02330	0.0
K03688	4781.0
K03689	0.0
K03680	86.0
K03683	13.0
K03684	89.0
K03685	8390.0
K03686	18447.0
K03687	7378.0
K07301	5596.0
K07300	0.0
K07303	0.0
K07302	0.0
K07305	160.0
K07304	459.0
K07307	614.0
K07306	290.0
K07309	71.0
K07308	287.0
K02617	0.0
K02610	4.0
K02963	8390.0
K02612	4.0
K02961	6891.0
K09686	22619.0
K09687	57810.0
K09684	132.0
K09685	632.0
K09682	0.0
K09683	0.0
K09680	1.0
K09681	0.0
K09688	0.0
K09689	0.0
K05962	0.0
K05961	0.0
K05967	58.0
K05966	229.0
K11159	0.0
K05964	191.0
K05968	0.0
K11152	0.0
K00309	0.0
K00658	18.0
K00304	0.0
K00305	0.0
K00654	0.0
K00655	13264.0
K00652	1219.0
K00301	0.0
K00302	2262.0
K00303	1.0
K10828	0.0
K06431	0.0
K06432	0.0
K06433	0.0
K06434	0.0
K06436	650.0
K06437	0.0
K10820	86.0
K06439	0.0
K10822	0.0
K10823	0.0
K10826	0.0
K09167	768.0
K06322	0.0
K14117	0.0
K14259	0.0
K14257	0.0
K01308	599.0
K01303	166.0
K01301	0.0
K01305	246.0
K01304	525.0
K02658	10.0
K00672	0.0
K02650	785.0
K02651	0.0
K02652	3665.0
K02653	5260.0
K02654	15955.0
K05687	0.0
K02656	10.0
K05685	13.0
K00878	6697.0
K00879	486.0
K00872	673.0
K00873	8492.0
K00870	0.0
K00876	10189.0
K00877	0.0
K00874	10735.0
K00875	0.0
K04487	14154.0
K04486	8213.0
K04485	8184.0
K04484	0.0
K04483	0.0
K04482	0.0
K04480	0.0
K04488	9482.0
K12049	0.0
K13693	0.0
K13706	0.0
K13694	3.0
K13695	3.0
K05977	0.0
K09516	0.0
K02434	10697.0
K02435	9598.0
K02436	41.0
K02437	4328.0
K05350	3201.0
K02431	3440.0
K08100	0.0
K02433	10762.0
K02438	7006.0
K02439	8.0
K03745	13.0
K03744	3831.0
K03747	0.0
K03210	8188.0
K03217	8296.0
K03216	7118.0
K03215	13.0
K03742	5935.0
K03219	8.0
K03218	8519.0
K03749	3.0
K03748	3.0
K02383	0.0
K06327	0.0
K06320	3312.0
K07238	9008.0
K09479	0.0
K09478	0.0
K09475	0.0
K09474	0.0
K09477	0.0
K09476	3.0
K09471	3.0
K09470	1.0
K09473	0.0
K09472	0.0
K07543	0.0
K06898	5425.0
K13967	0.0
K13963	2997.0
K07545	0.0
K00737	2229.0
K05345	10.0
K11706	0.0
K11707	1.0
K11704	0.0
K11705	0.0
K11708	1.0
K11709	1.0
K05588	0.0
K07114	5373.0
K07443	3499.0
K07116	0.0
K07117	5.0
K07110	0.0
K07447	8389.0
K07112	812.0
K07113	13.0
K07448	3310.0
K07118	233.0
K07119	0.0
K10619	0.0
K10618	0.0
K10617	0.0
K10616	0.0
K01848	5.0
K01849	5.0
K01844	1670.0
K01845	3639.0
K01846	359.0
K01847	2407.0
K01840	11742.0
K01841	42.0
K01842	0.0
K01843	722.0
K06219	3.0
K10832	0.0
K05348	0.0
K14203	0.0
K08483	7066.0
K08482	5.0
K08481	0.0
K08480	0.0
K08485	13.0
K08484	13.0
K00464	0.0
K00467	0.0
K00466	0.0
K00461	0.0
K00460	0.0
K00463	0.0
K00462	0.0
K04509	0.0
K00469	0.0
K00468	0.0
K08645	0.0
K04744	13.0
K01518	0.0
K01519	0.0
K04748	0.0
K04749	475.0
K01514	0.0
K01515	12154.0
K01512	4736.0
K01510	0.0
K14623	419.0
K14626	0.0
K14627	0.0
K14628	0.0
K14629	0.0
K03918	0.0
K03919	3.0
K12372	3.0
K12373	8259.0
K12370	3.0
K12371	3.0
K02359	0.0
K02358	8406.0
K02351	0.0
K02352	0.0
K02355	15536.0
K02357	8390.0
K02356	8406.0
K13574	0.0
K13573	0.0
K13572	0.0
K13571	0.0
K13570	0.0
K12112	0.0
K12113	0.0
K12110	0.0
K12111	198.0
K07329	0.0
K07328	0.0
K07323	13.0
K07322	2581.0
K07321	788.0
K07320	13.0
K07327	0.0
K07326	0.0
K07325	0.0
K07324	0.0
K08163	3.0
K06180	19620.0
K06181	142.0
K06182	4956.0
K06183	6704.0
K06186	13.0
K06187	8568.0
K06188	1162.0
K06189	13.0
K08359	3.0
K07589	0.0
K07588	1207.0
K07587	0.0
K07586	2844.0
K07585	0.0
K07584	7905.0
K07583	0.0
K07582	0.0
K07581	0.0
K07580	0.0
K11139	0.0
K05989	13554.0
K05988	0.0
K05985	1479.0
K05987	0.0
K05986	5.0
K10843	0.0
K08354	3.0
K10844	5.0
K10848	0.0
K00673	16.0
K00674	1571.0
K00675	387.0
K00676	6320.0
K00677	1224.0
K06988	128.0
K06989	304.0
K08351	0.0
K06980	18.0
K06981	0.0
K06982	0.0
K08350	3.0
K06984	0.0
K06985	0.0
K06986	0.0
K06987	3570.0
K02445	2530.0
K02444	2623.0
K00582	0.0
K00583	0.0
K00580	0.0
K02110	8559.0
K00586	0.0
K00587	0.0
K00584	0.0
K08921	0.0
K02441	5.0
K00588	7.0
K08922	0.0
K02440	1753.0
K00018	9557.0
K08923	0.0
K02443	3804.0
K00019	38.0
K02442	1.0
K08925	0.0
K08926	0.0
K08927	0.0
K03149	1599.0
K06604	0.0
K00015	0.0
K01989	7952.0
K00854	13371.0
K00855	3.0
K00856	0.0
K00857	1965.0
K00850	21078.0
K00851	140.0
K00852	9195.0
K00853	265.0
K00858	8385.0
K00859	7960.0
K01181	1427.0
K01180	0.0
K01183	2788.0
K01182	8452.0
K01185	1216.0
K01184	0.0
K01187	12420.0
K01188	7084.0
K02596	2.0
K13766	10.0
K13767	2.0
K13003	0.0
K13002	0.0
K13000	0.0
K02984	0.0
K02986	8396.0
K02987	0.0
K02636	0.0
K02982	6162.0
K02983	0.0
K02638	0.0
K02639	0.0
K02988	7981.0
K08298	142.0
K08299	0.0
K03583	13.0
K03582	13.0
K03581	7841.0
K03580	19.0
K03587	1285.0
K03586	13.0
K03585	2433.0
K03584	8259.0
K03589	7175.0
K03588	13967.0
K01725	9.0
K01724	10.0
K01727	3.0
K01726	4347.0
K01721	0.0
K01720	3.0
K01722	0.0
K13008	0.0
K01729	0.0
K01728	1.0
K09530	0.0
K09539	0.0
K02188	5623.0
K02189	5659.0
K02182	1.0
K02183	0.0
K03769	1168.0
K03768	12411.0
K03767	138.0
K03765	0.0
K03764	3.0
K03763	13069.0
K03762	75.0
K03761	2.0
K03760	11.0
K09457	230.0
K09456	0.0
K09459	42.0
K09458	8292.0
K00602	17122.0
K13988	0.0
K13985	0.0
K09981	2.0
K09980	0.0
K09983	0.0
K09982	10.0
K09985	0.0
K09984	0.0
K09987	0.0
K09986	10.0
K09989	3151.0
K09988	2831.0
K12583	0.0
K12582	3.0
K12589	0.0
K11720	14.0
K09759	3766.0
K10985	1.0
K10984	131.0
K07468	0.0
K07469	3.0
K07464	5707.0
K07465	0.0
K07466	0.0
K07467	3922.0
K07460	5674.0
K07461	3461.0
K07462	8393.0
K07463	0.0
K10679	34.0
K10678	0.0
K10671	0.0
K10670	2519.0
K10673	2.0
K10672	294.0
K10674	9.0
K10677	0.0
K10676	0.0
K08726	0.0
K08724	320.0
K08722	1243.0
K08723	0.0
K08720	0.0
K08721	0.0
K08728	137.0
K10187	0.0
K00119	0.0
K00118	5.0
K00449	10.0
K00448	10.0
K00115	0.0
K00446	0.0
K00117	22.0
K00116	9.0
K00111	7879.0
K00442	0.0
K00113	3.0
K00112	3.0
K01539	0.0
K01531	5217.0
K04720	7453.0
K01533	8712.0
K01534	19585.0
K01535	0.0
K01537	8590.0
K14358	0.0
K14605	0.0
K14606	0.0
K00413	0.0
K10120	12.0
K05600	1.0
K05777	7.0
K03972	0.0
K03973	837.0
K03970	3.0
K03971	0.0
K03976	8189.0
K03977	8568.0
K03974	3.0
K03975	1863.0
K03978	8385.0
K03979	8568.0
K13378	1214.0
K02372	7609.0
K02371	7613.0
K02377	3511.0
K02379	135.0
K03396	0.0
K03397	0.0
K03394	6193.0
K03395	1.0
K03392	0.0
K03393	0.0
K03390	1206.0
K03391	0.0
K03399	63.0
K03027	0.0
K12136	0.0
K12137	0.0
K06610	8.0
K12138	0.0
K12139	0.0
K11444	0.0
K11440	1.0
K11443	0.0
K11442	0.0
K00612	5.0
K00613	71.0
K00610	6035.0
K00611	6821.0
K00616	3700.0
K00617	0.0
K00614	11.0
K00615	26549.0
K00619	0.0
K10863	0.0
K07874	0.0
K06234	0.0
K10240	0.0
K10241	0.0
K10242	0.0
K10243	0.0
K04110	0.0
K04113	0.0
K04112	0.0
K04115	0.0
K04114	0.0
K04117	0.0
K04116	0.0
K04118	0.0
K05517	3.0
K07705	178.0
K07704	250.0
K07707	2272.0
K07706	2662.0
K07701	0.0
K07700	3.0
K07703	0.0
K07702	3.0
K07709	0.0
K07708	13.0
K01955	13297.0
K13042	0.0
K09934	0.0
K09935	4246.0
K06216	10.0
K09937	0.0
K13745	10.0
K13746	0.0
K13747	3589.0
K13740	0.0
K13741	0.0
K13742	0.0
K06211	2410.0
K06212	74.0
K09933	0.0
K02618	4.0
K02619	1252.0
K02968	7963.0
K02966	0.0
K02967	8390.0
K02616	14.0
K02965	8390.0
K02962	0.0
K02611	4.0
K02613	4.0
K03569	14759.0
K03568	353.0
K03565	8252.0
K06218	6.0
K03567	3.0
K03566	4.0
K03561	2466.0
K03560	13.0
K03563	7255.0
K03562	13.0
K06430	0.0
K01709	709.0
K01708	0.0
K01707	0.0
K01706	235.0
K01705	0.0
K01704	19338.0
K01703	19843.0
K01702	0.0
K14165	0.0
K14164	0.0
K14166	0.0
K14161	5.0
K14160	0.0
K14162	5.0
K05396	369.0
K03709	562.0
K03708	683.0
K08160	11.0
K03701	11904.0
K03700	5312.0
K03703	5155.0
K03702	8390.0
K03705	7171.0
K03704	10823.0
K03707	611.0
K03706	4958.0
K06289	0.0
K06288	0.0
K06283	5214.0
K06282	75.0
K06281	75.0
K06287	8252.0
K06286	138.0
K06285	430.0
K06284	2093.0
K08161	149.0
K07540	0.0
K06438	3834.0
K06869	0.0
K06868	0.0
K06867	10.0
K06866	3.0
K06865	0.0
K06864	5362.0
K06863	0.0
K06862	0.0
K06861	1305.0
K06860	0.0
K12659	0.0
K12658	6.0
K07547	0.0
K07546	0.0
K15023	0.0
K15022	0.0
K15020	0.0
K15024	4875.0
K08700	0.0
K08162	2232.0
K07544	0.0
K00137	0.0
K00135	29.0
K00134	8570.0
K00133	8385.0
K00132	28.0
K00131	40.0
K00130	2239.0
K00139	0.0
K00138	0.0
K00429	1.0
K00428	1206.0
K00421	0.0
K00423	0.0
K00425	1436.0
K00427	1.0
K00426	1436.0
K14292	0.0
K14379	0.0
K14370	0.0
K14371	0.0
K14372	0.0
K14373	0.0
K14374	0.0
K14375	0.0
K09845	0.0
K14082	0.0
K14083	9.0
K14080	0.0
K14081	0.0
K14086	2229.0
K14087	2300.0
K14084	41.0
K14088	2300.0
K14089	2229.0
K01552	5608.0
K01551	735.0
K01556	1.0
K01557	0.0
K01554	128.0
K01555	1.0
K04708	0.0
K03955	0.0
K13689	0.0
K13688	92.0
K13683	0.0
K13685	1230.0
K13684	0.0
K13687	0.0
K13686	0.0
K14159	21.0
K02399	3.0
K02398	1584.0
K02395	1516.0
K02394	3.0
K02397	3795.0
K02396	6916.0
K02391	3.0
K02390	7156.0
K02393	3.0
K02392	10656.0
K13533	0.0
K13532	0.0
K13531	1.0
K13530	125.0
K01550	0.0
K05658	0.0
K14054	2.0
K02601	9229.0
K02970	8178.0
K05378	0.0
K12339	13.0
K14060	3.0
K11687	0.0
K11686	0.0
K11685	0.0
K11689	825.0
K11688	631.0
K08939	0.0
K03048	140.0
K03049	0.0
K13821	42.0
K13820	38.0
K03042	0.0
K03043	7675.0
K03040	7314.0
K03041	0.0
K03046	7981.0
K03047	0.0
K03044	0.0
K03045	0.0
K00348	1204.0
K09847	0.0
K00692	4.0
K00638	5079.0
K00639	1888.0
K00693	0.0
K00634	4165.0
K00635	1.0
K00630	0.0
K00631	13.0
K00632	1322.0
K00633	2446.0
K00691	299.0
K00696	0.0
K00694	85.0
K00695	0.0
K10854	0.0
K07811	0.0
K07810	13.0
K07813	7268.0
K07812	71.0
K07814	2364.0
K07816	420.0
K00090	11.0
K00091	2399.0
K00094	603.0
K00096	3525.0
K00097	2449.0
K00098	0.0
K00099	7844.0
K10228	0.0
K10229	0.0
K12548	0.0
K10222	0.0
K10220	0.0
K10221	0.0
K10227	0.0
K05822	2.0
K01949	0.0
K01945	8197.0
K01947	0.0
K01946	0.0
K01941	26.0
K01940	7467.0
K06357	0.0
K07729	19689.0
K07728	0.0
K07727	11464.0
K07726	2190.0
K07725	0.0
K07724	3.0
K07723	477.0
K07722	86.0
K07721	0.0
K07720	31794.0
K00899	587.0
K05824	0.0
K00891	13341.0
K00892	3.0
K00895	5.0
K00897	200.0
K08151	132.0
K08153	304.0
K08154	3.0
K02948	8390.0
K02942	0.0
K02944	0.0
K05665	0.0
K02946	8382.0
K13793	0.0
K06352	0.0
K01769	0.0
K01768	11.0
K01761	224.0
K01760	381.0
K01762	0.0
K09578	0.0
K01766	3.0
K08164	0.0
K02493	7981.0
K08166	0.0
K08167	13.0
K02496	3.0
K02497	0.0
K02494	13.0
K02495	15039.0
K02498	3.0
K02499	828.0
K08168	0.0
K08169	0.0
K14415	2270.0
K14414	8.0
K06881	8555.0
K00436	0.0
K06332	0.0
K12815	0.0
K12810	0.0
K06885	452.0
K00437	38.0
K06335	0.0
K06334	7517.0
K03547	5738.0
K03546	2686.0
K03545	13032.0
K03544	12919.0
K03543	1233.0
K06888	2741.0
K10941	0.0
K03549	153.0
K03548	3.0
K10940	0.0
K02236	452.0
K02237	6381.0
K02234	0.0
K02232	5662.0
K02233	8331.0
K02230	5.0
K02231	10752.0
K06359	0.0
K02238	7633.0
K02239	0.0
K03723	7229.0
K03722	1387.0
K03721	8.0
K03720	3.0
K03727	0.0
K03726	0.0
K03725	0.0
K03724	47.0
K06358	0.0
K12673	0.0
K12679	0.0
K12678	0.0
K06410	3606.0
K11898	0.0
K11899	0.0
K11896	7.0
K11897	1.0
K11894	3.0
K11895	4.0
K11892	4.0
K11893	4.0
K11890	10.0
K11891	12.0
K08762	0.0
K08764	0.0
K08765	0.0
K10418	0.0
K11325	0.0
K11326	0.0
K11327	0.0
K11328	0.0
K11329	0.0
K00151	3.0
K00150	0.0
K00153	0.0
K00400	0.0
K00407	0.0
K00406	5.0
K00405	5.0
K00404	5.0
K00158	127.0
K01342	0.0
K09388	0.0
K09386	0.0
K09384	192.0
K04094	2343.0
K04095	2420.0
K04096	7981.0
K04097	12.0
K04090	10.0
K04091	32.0
K04092	0.0
K04093	0.0
K04098	0.0
K04099	0.0
K01578	0.0
K01579	2746.0
K01574	17.0
K01575	251.0
K01576	0.0
K01577	4.0
K01571	5850.0
K01572	8847.0
K01573	0.0
K02009	3289.0
K02008	23288.0
K02005	5399.0
K02004	59866.0
K02007	3906.0
K02006	33161.0
K02001	359.0
K02000	484.0
K02003	82310.0
K02002	484.0
K03065	0.0
K08952	0.0
K03060	6618.0
K13809	0.0
K10948	0.0
K09607	0.0
K06125	0.0
K04337	0.0
K06120	603.0
K06121	0.0
K04336	0.0
K01127	0.0
K09703	38.0
K00004	250.0
K14699	0.0
K09702	273.0
K14698	0.0
K05311	63.0
K13829	0.0
K10943	0.0
K07291	0.0
K07290	0.0
K10206	7134.0
K10202	3.0
K10208	0.0
K10209	0.0
K01966	0.0
K01965	0.0
K01964	2.0
K01963	4204.0
K01962	1782.0
K01961	11364.0
K01960	1201.0
K01969	10.0
K01968	10.0
K07749	2581.0
K07748	0.0
K07741	885.0
K07740	0.0
K07743	0.0
K07742	7169.0
K07745	0.0
K07744	0.0
K07746	3.0
K01299	2574.0
K01295	990.0
K01297	2331.0
K02922	0.0
K05603	0.0
K02921	0.0
K02926	8390.0
K05607	0.0
K02924	0.0
K05605	0.0
K02928	0.0
K02929	0.0
K00216	10.0
K00217	0.0
K00214	0.0
K00215	9488.0
K00213	0.0
K00210	0.0
K00211	0.0
K00218	0.0
K00219	122.0
K01035	38.0
K01034	1956.0
K04517	8361.0
K01740	15444.0
K01031	12.0
K01746	751.0
K01745	766.0
K01744	1898.0
K01749	2254.0
K01039	433.0
K04518	1756.0
K09591	0.0
K14129	0.0
K14128	0.0
K14121	0.0
K14120	0.0
K14123	0.0
K14122	0.0
K14125	0.0
K14124	0.0
K14127	0.0
K14126	0.0
K03521	9615.0
K03520	0.0
K03523	8419.0
K03522	10016.0
K03525	8600.0
K03524	8792.0
K03527	8487.0
K03526	8074.0
K03529	7157.0
K03528	13.0
K06338	0.0
K02217	2859.0
K03299	898.0
K03298	21.0
K13472	0.0
K03293	1065.0
K03292	14948.0
K03291	0.0
K03290	0.0
K03297	2340.0
K03296	6170.0
K03295	1535.0
K03294	3037.0
K13009	0.0
K12690	0.0
K09743	0.0
K06022	0.0
K07190	0.0
K06021	0.0
K07192	1589.0
K06020	0.0
K06027	0.0
K06026	0.0
K09744	0.0
K07991	1.0
K08749	0.0
K09835	0.0
K09834	0.0
K10439	16014.0
K06351	0.0
K09833	0.0
K10925	0.0
K10924	0.0
K10927	0.0
K10926	0.0
K10923	0.0
K10922	0.0
K09629	0.0
K10697	0.0
K00179	2729.0
K00172	2163.0
K00171	984.0
K00170	1043.0
K00177	3094.0
K00176	3092.0
K00175	5472.0
K00174	4284.0
K13478	0.0
K14338	0.0
K14339	0.0
K14335	0.0
K14337	0.0
K14330	0.0
K14331	0.0
K14333	0.0
K08918	0.0
K13479	1585.0
K04078	7981.0
K04079	8229.0
K04076	468.0
K04077	8390.0
K04074	944.0
K04075	7714.0
K04072	7991.0
K04073	0.0
K04070	5552.0
K04071	0.0
K14597	0.0
K13318	0.0
K08280	0.0
K13641	476.0
K13640	71.0
K13643	54.0
K13642	0.0
K02027	102161.0
K02026	181418.0
K02025	194506.0
K02024	0.0
K02023	3213.0
K02022	14.0
K02021	178.0
K02020	3760.0
K02029	10587.0
K02028	13279.0
K03886	0.0
K03887	0.0
K03884	0.0
K03885	1489.0
K03881	0.0
K03888	0.0
K03889	0.0
K12998	0.0
K12999	0.0
K12992	1363.0
K12993	0.0
K12990	2407.0
K12991	0.0
K12996	127.0
K12997	125.0
K12994	0.0
K12995	2.0
K08979	0.0
K08978	5996.0
K03088	74246.0
K03089	13.0
K03086	12186.0
K03087	3.0
K08971	0.0
K08970	5.0
K03082	20.0
K03080	0.0
K08974	8539.0
K13868	0.0
K00918	667.0
K01553	0.0
K12214	0.0
K11646	0.0
K11645	0.0
K11641	0.0
K11640	0.0
K12736	0.0
K12733	0.0
K07507	3513.0
K07506	10.0
K07505	1.0
K07504	5.0
K07503	0.0
K07502	4066.0
K07501	10.0
K07500	0.0
K07509	0.0
K07508	0.0
K11422	0.0
K08698	0.0
K10773	9164.0
K10774	0.0
K14286	0.0
K10778	14.0
K14287	11.0
K00140	147.0
K05501	3.0
K01903	18.0
K01902	18.0
K01905	38.0
K01904	0.0
K01907	0.0
K01906	0.0
K01909	0.0
K01908	0.0
K14534	3706.0
K00147	8001.0
K07767	0.0
K07769	0.0
K07768	0.0
K06203	3.0
K06202	3.0
K09921	3.0
K09920	0.0
K09927	2235.0
K09024	11.0
K09022	1081.0
K09023	5.0
K09020	89.0
K09021	0.0
K02908	0.0
K02909	8581.0
K08218	1214.0
K08219	0.0
K02904	8371.0
K02906	8390.0
K02907	8257.0
K02902	7877.0
K00230	220.0
K00231	0.0
K00232	0.0
K08976	5.0
K00234	0.0
K00239	2537.0
K06209	5722.0
K09928	15.0
K01015	0.0
K01014	0.0
K01012	9496.0
K01011	1143.0
K01010	0.0
K08920	0.0
K14103	0.0
K14102	0.0
K14101	0.0
K14100	0.0
K14105	0.0
K14104	0.0
K14109	0.0
K14108	0.0
K06401	0.0
K00893	0.0
K13402	0.0
K12858	0.0
K03503	1224.0
K03502	7414.0
K03501	8563.0
K03500	7194.0
K08924	0.0
K02278	607.0
K02279	2041.0
K12977	0.0
K02276	0.0
K02277	0.0
K02274	5.0
K02275	5.0
K13450	0.0
K13451	0.0
K13452	0.0
K13454	0.0
K13455	0.0
K12509	0.0
K12508	9.0
K12507	28.0
K12506	597.0
K12500	3.0
K12503	0.0
K05926	0.0
K09728	0.0
K14587	86.0
K06597	0.0
K06596	10.0
K06595	0.0
K06599	0.0
K06598	0.0
K07978	0.0
K07979	18602.0
K07976	0.0
K14585	0.0
K10907	10205.0
K10906	3.0
K10901	0.0
K10909	0.0
K10908	0.0
K09819	130.0
K09818	125.0
K09817	8678.0
K09816	8651.0
K09815	8720.0
K06374	5746.0
K06373	5745.0
K09812	10829.0
K09811	10531.0
K09810	3453.0
K09724	0.0
K14582	0.0
K09721	0.0
K04058	8.0
K04059	0.0
K04050	0.0
K04051	0.0
K04052	0.0
K04053	0.0
K04054	0.0
K04055	0.0
K04056	5.0
K04057	0.0
K01047	0.0
K08975	0.0
K10015	1.0
K10014	0.0
K10017	1.0
K10016	1.0
K10011	6.0
K10010	1202.0
K10013	1.0
K10012	2277.0
K10019	0.0
K10018	0.0
K13665	1.0
K13664	0.0
K13663	0.0
K13662	0.0
K13661	0.0
K13660	0.0
K13669	0.0
K13668	0.0
K07641	5.0
K01466	243.0
K13590	0.0
K01464	3937.0
K01465	8232.0
K01462	15149.0
K01463	443.0
K01460	3.0
K01461	0.0
K13599	3.0
K13598	0.0
K01468	623.0
K01469	5.0
K09251	2.0
K09252	9.0
K02041	3140.0
K02040	8524.0
K02043	0.0
K02045	1107.0
K02044	3151.0
K02047	1112.0
K02046	1112.0
K02049	14367.0
K02048	1125.0
K05549	1.0
K05548	10.0
K06046	0.0
K03319	183.0
K03316	207.0
K03317	43.0
K03314	3.0
K03315	6786.0
K03312	4173.0
K03313	74.0
K03310	15908.0
K03311	2633.0
K12052	0.0
K02945	8905.0
K06162	43.0
K06163	38.0
K06160	0.0
K06161	0.0
K06166	38.0
K00359	1059.0
K06164	38.0
K06165	38.0
K06168	7844.0
K06169	10.0
K13020	0.0
K07158	0.0
K07159	0.0
K04835	181.0
K11621	0.0
K11991	3.0
K11622	0.0
K11996	20.0
K11627	0.0
K11626	0.0
K11629	0.0
K11628	0.0
K07561	0.0
K07560	8389.0
K07563	0.0
K07562	0.0
K07565	0.0
K07564	0.0
K07567	11439.0
K07566	8611.0
K07569	0.0
K07568	9028.0
K09925	0.0
K11199	0.0
K11198	0.0
K11192	3.0
K11191	0.0
K11196	0.0
K11195	0.0
K11194	0.0
K02492	3147.0
K10713	0.0
K10710	1225.0
K10711	4.0
K10716	3.0
K02490	0.0
K10714	0.0
K10715	0.0
K01929	8390.0
K01928	9085.0
K01923	9480.0
K01922	132.0
K01921	9191.0
K01920	13.0
K01926	7001.0
K01925	8428.0
K01924	8385.0
K07789	8.0
K07788	3.0
K07785	0.0
K07784	3.0
K07787	17.0
K07786	0.0
K07781	0.0
K07783	3.0
K07782	1.0
K05835	12.0
K06355	0.0
K14661	0.0
K09844	0.0
K00782	130.0
K00783	8569.0
K00784	9196.0
K00785	1.0
K00786	3544.0
K00039	0.0
K00036	2718.0
K00037	0.0
K00034	372.0
K00035	0.0
K00032	0.0
K00033	2843.0
K00030	180.0
K00031	7852.0
K01259	124.0
K01258	6884.0
K01255	3110.0
K01256	31.0
K01251	5013.0
K01250	1443.0
K01253	0.0
K01252	13.0
K09008	0.0
K09009	0.0
K09000	6.0
K09001	229.0
K09002	2662.0
K09003	0.0
K09004	2.0
K09005	71.0
K09006	0.0
K09007	14.0
K09846	0.0
K08234	4013.0
K00258	0.0
K00259	349.0
K00252	1.0
K00253	10.0
K00256	0.0
K00257	1702.0
K00254	0.0
K00255	11.0
K01079	368.0
K01078	5.0
K01071	137.0
K01070	14.0
K01073	8.0
K01077	4273.0
K01076	471.0
K14472	0.0
K14471	0.0
K14470	0.0
K14475	73.0
K09841	0.0
K02788	10.0
K02782	38.0
K02783	916.0
K02781	675.0
K02786	10.0
K02787	0.0
K02784	4.0
K01060	438.0
K01787	332.0
K01786	5508.0
K01785	9494.0
K01784	13984.0
K01783	10039.0
K01782	50.0
K01781	4.0
K01780	0.0
K01789	0.0
K01788	4483.0
K02526	229.0
K02527	1219.0
K02525	2.0
K02250	0.0
K02523	1219.0
K02520	7983.0
K02521	3.0
K02258	0.0
K02259	5.0
K02528	8376.0
K02529	51853.0
K03781	3552.0
K03780	1307.0
K03783	7571.0
K03782	28.0
K03785	2829.0
K03784	2732.0
K03787	3636.0
K03786	5590.0
K03789	6612.0
K03788	3.0
K10700	0.0
K00342	1219.0
K03124	0.0
K03120	0.0
K12527	1557.0
K12526	0.0
K12525	6.0
K12524	2408.0
K12523	0.0
K12522	0.0
K09789	1201.0
K09788	167.0
K09787	7098.0
K09786	433.0
K09785	0.0
K09781	13.0
K09780	16.0
K10961	0.0
K10960	0.0
K10963	0.0
K10962	0.0
K10965	0.0
K10964	0.0
K10966	0.0
K09879	0.0
K06318	0.0
K06311	0.0
K06310	1139.0
K06312	0.0
K06314	0.0
K06317	749.0
K11389	0.0
K11386	0.0
K11387	0.0
K11384	5.0
K11385	0.0
K11382	0.0
K11383	0.0
K11381	0.0
K11949	0.0
K10380	0.0
K04032	705.0
K04033	0.0
K04030	878.0
K04031	5567.0
K04036	0.0
K04037	0.0
K04034	181.0
K04035	86.0
K04038	0.0
K04039	0.0
K07046	53.0
K07047	3638.0
K07044	63.0
K07045	3649.0
K07042	7189.0
K07043	4640.0
K07040	6685.0
K07041	0.0
K07048	404.0
K07049	0.0
K08664	0.0
K02584	3.0
K10039	676.0
K10038	3.0
K10037	0.0
K10036	113.0
K04788	0.0
K04789	0.0
K04784	0.0
K04785	0.0
K04786	0.0
K04787	0.0
K04780	0.0
K04781	2.0
K04782	0.0
K04783	0.0
K13601	0.0
K13603	0.0
K13602	0.0
K13605	0.0
K13604	0.0
K13607	72.0
K02404	1560.0
K05783	1.0
K05782	12.0
K05781	38.0
K05780	38.0
K05787	3.0
K05786	19.0
K05785	8.0
K05784	1.0
K05789	0.0
K05788	13.0
K01442	6752.0
K01443	7086.0
K01444	235.0
K01446	129.0
K01447	1933.0
K01448	15935.0
K01449	3386.0
K14803	0.0
K02069	201.0
K05569	2866.0
K08008	0.0
K02063	3.0
K05566	2839.0
K05565	0.0
K05563	10.0
K05562	10.0
K05561	10.0
K02064	3.0
K03338	2412.0
K03339	0.0
K03330	0.0
K03331	0.0
K03332	16.0
K03333	0.0
K03335	2250.0
K03336	2245.0
K03337	2412.0
K12956	0.0
K12957	16.0
K12954	0.0
K12955	0.0
K12952	0.0
K12953	0.0
K12950	0.0
K12951	0.0
K14733	0.0
K00109	0.0
K06148	18117.0
K06149	3.0
K06144	3.0
K06145	3.0
K06146	0.0
K06147	103914.0
K06141	0.0
K06142	3792.0
K06143	0.0
K11945	0.0
K08948	0.0
K08949	0.0
K00071	0.0
K14664	0.0
K13810	0.0
K14665	38.0
K03058	0.0
K11609	0.0
K11608	0.0
K14660	0.0
K11603	0.0
K11602	0.0
K11601	0.0
K11600	0.0
K11607	8.0
K11606	8.0
K11605	8.0
K11604	8.0
K10558	86.0
K10559	126.0
K10550	113.0
K10551	113.0
K10552	0.0
K10553	0.0
K10554	0.0
K10555	149.0
K10556	113.0
K10557	86.0
K03051	0.0
K03050	0.0
K07549	0.0
K07548	0.0
K07239	20.0
K07235	13.0
K07234	0.0
K07237	3.0
K07236	3.0
K07231	0.0
K07230	4.0
K07233	20.0
K07232	0.0
K02467	0.0
K05306	2232.0
K05305	2835.0
K05304	0.0
K05303	5.0
K05301	0.0
K02565	3.0
K08644	0.0
K08646	0.0
K08641	14.0
K08643	0.0
K08642	0.0
K12146	0.0
K00010	2775.0
K00011	0.0
K00012	8566.0
K00013	8345.0
K00014	9849.0
K00016	7715.0
K09065	0.0
K08252	0.0
K08253	3.0
K08256	0.0
K08255	0.0
K08258	0.0
K08259	0.0
K00274	184.0
K00275	18.0
K00276	1.0
K00270	0.0
K00271	0.0
K00272	0.0
K00273	0.0
K00278	4876.0
K00279	0.0
K12675	0.0
K01277	1201.0
K01274	0.0
K01273	5391.0
K01271	3116.0
K01270	8155.0
K01278	1201.0
K00906	6.0
K00904	272.0
K00903	14.0
K00901	1172.0
K13785	0.0
K00908	0.0
K11149	0.0
K01053	5.0
K01051	2.0
K01057	0.0
K01056	8390.0
K01055	11.0
K01054	0.0
K01058	13.0
K02500	8345.0
K02501	8274.0
K02502	7067.0
K02503	8388.0
K02504	3.0
K02505	3.0
K02506	0.0
K02507	3.0
K02508	3.0
K02509	7.0
K00291	0.0
K13410	0.0
K13148	0.0
K13419	0.0
K05825	0.0
K03106	8390.0
K03105	0.0
K03101	10862.0
K03100	17789.0
K12541	0.0
K12540	0.0
K12543	0.0
K12542	0.0
K12545	0.0
K12544	0.0
K12547	0.0
K12546	0.0
K12549	0.0
K06080	3.0
K11018	0.0
K11019	0.0
K11016	0.0
K11017	0.0
K11014	0.0
K11015	0.0
K11012	0.0
K11013	0.0
K11010	0.0
K11011	0.0
K06333	5207.0
K06880	0.0
K06883	5.0
K06882	0.0
K09857	9.0
K06884	0.0
K06887	9.0
K06886	5.0
K06889	12784.0
K10942	0.0
K09859	0.0
K09858	13.0
K10947	16794.0
K10946	0.0
K10945	0.0
K10944	0.0
K13284	0.0
K00483	30.0
K00481	10.0
K00480	0.0
K00486	0.0
K00485	0.0
K00484	3.0
K09901	3.0
K10929	0.0
K07684	3.0
K07685	3.0
K07686	3.0
K07687	3.0
K07681	0.0
K07688	0.0
K07689	3.0
K10928	0.0
K04018	0.0
K04019	705.0
K04014	145.0
K04015	287.0
K04016	3.0
K04017	0.0
K04013	74.0
K07060	0.0
K07061	0.0
K07062	27.0
K07063	0.0
K07064	0.0
K07065	0.0
K07066	2230.0
K07067	468.0
K07068	0.0
K07069	2535.0
K01121	0.0
K13629	0.0
K13628	18.0
K13623	0.0
K13622	5.0
K13620	0.0
K13626	3864.0
K08586	0.0
K08587	0.0
K01428	2240.0
K01429	2237.0
K01422	1201.0
K01423	41.0
K01420	8231.0
K01421	7722.0
K01426	2854.0
K01427	0.0
K01424	6697.0
K01425	2173.0
K08068	0.0
K07538	0.0
K13086	0.0
K13085	0.0
K07287	3.0
K07824	0.0
K07682	0.0
K02722	0.0
K12978	0.0
K12979	20.0
K12972	6.0
K12973	3.0
K12974	3.0
K12975	0.0
K12976	0.0
K07821	0.0
K07683	2.0
K14750	0.0
K14751	0.0
K14953	0.0
K12288	3.0
K12289	3.0
K12282	0.0
K12283	0.0
K12280	0.0
K12281	0.0
K12286	0.0
K12287	0.0
K12284	0.0
K12285	0.0
K11957	0.0
K11956	0.0
K11955	0.0
K11954	0.0
K11953	0.0
K11952	0.0
K11951	0.0
K11950	0.0
K11959	0.0
K11958	0.0
K13889	6.0
K13888	13.0
K11963	0.0
K07217	207.0
K07216	6851.0
K07215	9.0
K07214	2267.0
K07213	743.0
K07212	0.0
K07219	146.0
K07218	0.0
K12150	3.0
K08689	0.0
K08688	0.0
K00402	0.0
K00401	0.0
K11994	0.0
K00152	0.0
K01043	1.0
K00154	21.0
K00157	0.0
K00156	1204.0
K10533	0.0
K10530	10.0
K10531	0.0
K10536	1434.0
K10537	114.0
K10535	0.0
K10538	0.0
K10539	114.0
K00073	11.0
K13934	2.0
K00076	644.0
K00077	7127.0
K00074	7615.0
K00075	7976.0
K00078	0.0
K00079	0.0
K02290	0.0
K02563	8568.0
K02292	0.0
K08966	0.0
K02294	0.0
K08278	0.0
K08279	1.0
K08274	0.0
K08275	0.0
K08276	3.0
K08277	0.0
K00298	248.0
K00299	16.0
K00296	0.0
K00297	8355.0
K00294	0.0
K00292	0.0
K00293	0.0
K00290	4295.0
K07757	8.0
K12089	0.0
K01210	216.0
K01213	0.0
K01212	2273.0
K01215	134.0
K01214	0.0
K01217	0.0
K01216	0.0
K01219	0.0
K01218	2639.0
K02749	0.0
K02746	934.0
K02747	866.0
K02744	1130.0
K02745	904.0
K02742	3.0
K00924	393.0
K00925	11023.0
K00926	6995.0
K00927	8390.0
K00928	8637.0
K00929	5468.0
K12085	0.0
K02298	13.0
K02299	13.0
K02568	74.0
K02569	3.0
K02562	5.0
K02291	5.0
K02560	3.0
K02293	0.0
K02566	48.0
K02567	74.0
K02564	9000.0
K02297	13.0
K03169	20350.0
K03168	8100.0
K03163	0.0
K03162	0.0
K03167	0.0
K03166	0.0
K11038	0.0
K11039	0.0
K11030	0.0
K11031	0.0
K11032	0.0
K11033	0.0
K11034	0.0
K11035	0.0
K11036	0.0
K11037	0.0
K02546	0.0
K07668	1238.0
K07669	0.0
K07666	18.0
K07667	10752.0
K07664	13.0
K07665	3179.0
K07662	3.0
K07663	5.0
K07660	3.0
K07661	11.0
K03927	9041.0
K07008	13.0
K07009	1897.0
K07002	26.0
K07003	5459.0
K07000	14.0
K07001	5409.0
K07006	15.0
K07007	13218.0
K07004	10.0
K07005	9774.0
K03921	0.0
K02956	8389.0
K09725	0.0
K09181	8.0
K08599	0.0
K08598	0.0
K08591	10628.0
K08590	1352.0
K01156	446.0
K01154	8002.0
K01407	3.0
K01400	0.0
K01153	6205.0
K01150	127.0
K01151	8230.0
K01408	0.0
K01409	9352.0
K01158	0.0
K01159	3174.0
K05523	11.0
K05522	3.0
K05521	3191.0
K05520	1230.0
K05527	13.0
K05526	11.0
K05525	0.0
K05524	96.0
K05529	0.0
K14518	0.0
K14519	7.0
K05949	0.0
K01754	6865.0
K05942	0.0
K01027	0.0
K02171	0.0
K02170	13.0
K02173	57.0
K02172	0.0
K01751	2230.0
K06416	1273.0
K06417	0.0
K06414	0.0
K06947	0.0
K03379	9.0
K03808	13.0
K03809	65.0
K03806	13.0
K06412	6747.0
K03804	3.0
K12296	124.0
K03802	9.0
K03803	1915.0
K06413	178.0
K10808	0.0
K06411	3240.0
K01028	99.0
K01029	1502.0
K11931	1.0
K11930	0.0
K11933	3.0
K11932	3.0
K11935	0.0
K11934	0.0
K11937	0.0
K11936	126.0
K11939	3.0
K11938	0.0
K10800	5.0
K06419	2.0
K11929	0.0
K07271	5917.0
K07270	19.0
K07273	1471.0
K07272	124.0
K07275	14.0
K07274	3.0
K07277	1219.0
K07276	1.0
K07279	0.0
K07278	3.0
K10623	0.0
K02481	1206.0
K11520	0.0
K02480	0.0
K08170	0.0
K02485	3.0
K02484	2097.0
K02487	3.0
K08600	14045.0
K08603	0.0
K08602	2903.0
K08605	0.0
K08604	0.0
K09956	15.0
K09957	0.0
K09954	8.0
K09955	9066.0
K09952	82.0
K09953	0.0
K09950	0.0
K09951	4271.0
K09958	5.0
K09959	0.0
K07495	35.0
K07494	38.0
K07497	6271.0
K07496	1830.0
K07491	3369.0
K07490	3.0
K07493	620.0
K07492	0.0
K07499	0.0
K07498	249.0
K11209	1.0
K11208	0.0
K11204	0.0
K11203	237.0
K11202	368.0
K11201	3.0
K11200	38.0
K00058	12514.0
K00059	19967.0
K00728	0.0
K00729	3.0
K00055	2.0
K00057	8584.0
K00050	2503.0
K00051	0.0
K00720	0.0
K00721	2398.0
K14424	0.0
K06033	0.0
K14189	0.0
K14188	178.0
K06364	0.0
K14187	6.0
K01239	1849.0
K01238	136.0
K01897	6529.0
K01232	538.0
K01895	1357.0
K01230	0.0
K01893	8077.0
K01236	0.0
K01235	125.0
K01890	8390.0
K02768	1087.0
K02769	428.0
K02760	3338.0
K02761	2680.0
K02763	0.0
K02764	0.0
K02765	1811.0
K00948	12309.0
K00949	7171.0
K00942	9184.0
K00943	3667.0
K00940	1734.0
K00941	14708.0
K00946	2420.0
K00947	0.0
K00944	0.0
K00945	22873.0
K01097	0.0
K01096	15.0
K01095	191.0
K01093	3.0
K01092	3941.0
K01091	21618.0
K01090	7755.0
K03499	22148.0
K03498	17232.0
K03491	1804.0
K03490	2260.0
K03493	0.0
K03492	4.0
K03495	8497.0
K03497	22109.0
K03496	24315.0
K02817	0.0
K02814	14.0
K02815	15.0
K02810	2192.0
K02548	2647.0
K02549	133.0
K02818	0.0
K02819	2443.0
K03637	1622.0
K03636	10.0
K03147	6757.0
K03146	0.0
K08851	0.0
K06518	7238.0
K09729	473.0
K06048	0.0
K06045	10.0
K06044	0.0
K09727	0.0
K09726	0.0
K06041	1550.0
K09720	0.0
K09723	0.0
K06042	4654.0
K09897	3.0
K09896	3.0
K09895	13.0
K09894	3.0
K09893	3.0
K09892	3.0
K09891	3.0
K09890	3.0
K09899	3.0
K09898	3.0
K03622	0.0
K07648	3.0
K07649	3.0
K07398	0.0
K07399	0.0
K11056	0.0
K11057	0.0
K11054	0.0
K11055	0.0
K07640	3.0
K07393	5.0
K07390	18.0
K07391	7901.0
K07644	18.0
K07645	29.0
K07646	11957.0
K07647	0.0
K10896	0.0
K07024	36129.0
K07025	13211.0
K07026	0.0
K07027	5100.0
K07020	0.0
K07021	136.0
K07022	0.0
K07023	5828.0
K07028	0.0
K07029	14504.0
K10094	0.0
K01390	0.0
K01392	10.0
K01399	0.0
K02673	0.0
K05893	0.0
K05897	0.0
K05896	7186.0
K05895	3673.0
K05899	0.0
K05898	0.0
K00555	0.0
K00554	5086.0
K00557	13.0
K00556	1204.0
K00551	10.0
K00559	0.0
K00558	13965.0
K01170	0.0
K01173	12.0
K01174	8.0
K01175	11.0
K01176	616.0
K01178	5.0
K01179	7988.0
K14578	0.0
K14579	0.0
K08951	0.0
K08950	0.0
K08953	0.0
K03828	9.0
K03829	0.0
K03820	1219.0
K03821	10.0
K03822	0.0
K03823	6694.0
K03824	13.0
K03825	128.0
K03826	5764.0
K03827	1715.0
K12248	0.0
K12246	0.0
K12247	0.0
K12242	0.0
K12243	0.0
K12240	0.0
K12241	0.0
K11919	0.0
K11918	0.0
K11913	0.0
K11912	0.0
K11911	3.0
K11910	3.0
K11917	0.0
K11916	0.0
K11915	0.0
K11914	0.0
K12068	4.0
K12069	1.0
K12062	4.0
K12063	4.0
K12060	4.0
K12061	4.0
K12066	4.0
K12067	4.0
K12064	1.0
K12065	4.0
K07259	1207.0
K07258	19714.0
K07253	0.0
K07251	3.0
K07250	2241.0
K07257	0.0
K07256	0.0
K07255	0.0
K07254	0.0
K05372	0.0
K05373	0.0
K05370	0.0
K05371	0.0
K05374	0.0
K05375	0.0
K09970	0.0
K09971	0.0
K09972	28.0
K09973	8.0
K09974	18.0
K09975	4.0
K09976	446.0
K09978	3.0
K09979	1204.0
K11261	2502.0
K11260	0.0
K11263	13.0
K11264	0.0
K10793	79.0
K10796	116.0
K10797	1085.0
K10794	5.0
K10795	74.0
K00700	11354.0
K00701	0.0
K10798	0.0
K00703	9847.0
K00705	8253.0
K09828	0.0
K10133	0.0
K13053	3.0
K03192	6.0
K00964	0.0
K00965	6032.0
K00966	645.0
K00960	0.0
K00961	0.0
K00962	8376.0
K00963	1902.0
K00969	8581.0
K12681	0.0
K02703	0.0
K08364	0.0
K08365	10.0
K02706	0.0
K08363	0.0
K08361	0.0
K02708	0.0
K02709	0.0
K08368	13.0
K08369	19.0
K01615	1038.0
K01617	0.0
K01616	0.0
K01611	1362.0
K01610	5990.0
K01613	2887.0
K01612	0.0
K01619	8208.0
K01618	0.0
K02834	8390.0
K02835	8390.0
K05281	0.0
K03619	0.0
K03618	0.0
K03617	8480.0
K03616	652.0
K03615	8396.0
K03614	7274.0
K03613	8166.0
K03612	7575.0
K03611	13.0
K03610	7453.0
K09705	9.0
K09704	4464.0
K09701	15.0
K09700	183.0
K09709	0.0
K06391	1969.0
K06390	6644.0
K06393	6548.0
K06392	4415.0
K06395	681.0
K06394	4299.0
K06397	5470.0
K06396	5063.0
K06399	5758.0
K06398	6823.0
K06435	0.0
K11078	0.0
K11079	0.0
K11074	0.0
K11075	0.0
K11076	0.0
K11077	0.0
K11070	6549.0
K11071	6556.0
K11072	8670.0
K11073	0.0
K06935	0.0
K06934	401.0
K06937	8.0
K06936	2.0
K06931	0.0
K06930	0.0
K06933	0.0
K06932	0.0
K06939	0.0
K06938	10.0
K13381	0.0
K05916	18.0
K05917	0.0
K05914	0.0
K05915	0.0
K05912	0.0
K05913	0.0
K05910	2.0
K05911	0.0
K05918	0.0
K05919	6029.0
K00392	0.0
K00390	431.0
K00397	0.0
K00395	0.0
K00394	1127.0
K01884	0.0
K00399	0.0
K01886	7639.0
K01376	9.0
K01372	4028.0
K09149	0.0
K09148	0.0
K01225	430.0
K09145	2229.0
K09144	2229.0
K09147	0.0
K09146	0.0
K09141	0.0
K09140	0.0
K09143	0.0
K09142	0.0
K05709	0.0
K05708	0.0
K05879	2142.0
K05878	2018.0
K05875	3.0
K05874	3.0
K05877	3.0
K05876	0.0
K05873	3.0
K00579	0.0
K00578	0.0
K00577	0.0
K00575	8244.0
K00574	2655.0
K00573	8.0
K00571	9418.0
K00570	0.0
K01118	1538.0
K01119	1077.0
K01157	0.0
K01112	3.0
K01113	15.0
K04477	5518.0
K01114	2.0
K01115	0.0
K08087	0.0
K01315	0.0
K08085	9.0
K08084	21.0
K08083	10.0
K08082	10.0
K08081	0.0
K08080	0.0
K01152	0.0
K01401	0.0
K09826	0.0
K06344	0.0
K06345	0.0
K09822	5.0
K06343	0.0
K10938	1.0
K06341	0.0
K10934	0.0
K10935	0.0
K10932	0.0
K11052	0.0
K10930	0.0
K06349	0.0
K11053	0.0
K10754	0.0
K01755	10298.0
K10200	1022.0
K02132	0.0
K02137	0.0
K03840	3.0
K03841	13.0
K13028	0.0
K13799	0.0
K13798	0.0
K13795	1.0
K13794	1.0
K13021	0.0
K13792	0.0
K13791	0.0
K13790	0.0
K12268	1.0
K12269	0.0
K12262	11.0
K12263	0.0
K12264	0.0
K12265	0.0
K12266	0.0
K12267	9171.0
K01757	0.0
K12237	0.0
K13243	0.0
K13245	0.0
K13244	0.0
K13246	0.0
K03264	0.0
K03265	0.0
K03263	0.0
K03268	0.0
K03269	1219.0
K12415	0.0
K10211	0.0
K09918	0.0
K09919	0.0
K06720	9.0
K09913	57.0
K09910	3.0
K09911	3.0
K09916	13.0
K09917	3.0
K06726	956.0
K09915	5.0
K11535	3.0
K11534	89.0
K11537	3.0
K11531	0.0
K11533	0.0
K11532	0.0
K11249	230.0
K11539	0.0
K00762	10728.0
K00763	7187.0
K00760	8149.0
K00761	8371.0
K00766	6980.0
K00767	4747.0
K00764	11957.0
K00765	8253.0
K00768	6198.0
K00769	3.0
K11059	0.0
K00186	0.0
K00187	0.0
K00184	431.0
K00185	147.0
K00183	370.0
K00180	3930.0
K00188	0.0
K00189	0.0
K10110	5789.0
K10111	0.0
K10112	7993.0
K10113	0.0
K10114	0.0
K10115	0.0
K10116	0.0
K10117	12120.0
K10118	14603.0
K10119	14450.0
K04641	178.0
K04643	0.0
K04642	0.0
K13282	9.0
K00988	0.0
K00989	1366.0
K00986	617.0
K00984	2230.0
K00985	0.0
K00982	13.0
K00983	4668.0
K00980	1176.0
K00981	8398.0
K01585	1284.0
K01584	3.0
K01586	11793.0
K13498	6.0
K01580	1401.0
K01583	933.0
K01582	1604.0
K13497	2251.0
K01589	149.0
K01588	8207.0
K14941	3.0
K08347	0.0
K08348	3.0
K02720	0.0
K14949	0.0
K02723	0.0
K03459	0.0
K03458	4666.0
K03455	1242.0
K03457	395.0
K03451	696.0
K03981	25.0
K03980	711.0
K02614	1487.0
K01639	6251.0
K01638	14.0
K01637	13.0
K01636	22.0
K01635	4.0
K01634	0.0
K01633	1821.0
K01632	0.0
K01631	0.0
K01630	128.0
K02615	3.0
K02588	1355.0
K02589	2665.0
K02858	13.0
K02859	12.0
K14051	0.0
K14053	0.0
K14052	0.0
K02852	3.0
K02853	3.0
K02850	0.0
K02851	3.0
K14059	2809.0
K14058	13.0
K02586	437.0
K02587	866.0
K03679	0.0
K03671	17035.0
K03670	5.0
K03673	14.0
K03672	11.0
K03675	3.0
K03674	3.0
K03677	0.0
K03676	189.0
K09761	7647.0
K09760	2007.0
K09763	0.0
K09762	7130.0
K09765	6424.0
K09764	432.0
K09767	519.0
K06006	3.0
K09769	1539.0
K09768	2827.0
K10353	0.0
K03187	2240.0
K03186	3690.0
K03185	13.0
K03184	3.0
K03183	4145.0
K03182	3549.0
K03181	13.0
K03189	2240.0
K03188	2240.0
K02715	0.0
K12455	0.0
K12454	5.0
K12453	0.0
K12452	209.0
K12451	0.0
K07358	0.0
K07356	0.0
K07357	6.0
K07354	0.0
K07355	0.0
K07352	0.0
K07353	0.0
K07350	3.0
K07351	3.0
K06919	1213.0
K06918	3.0
K06917	224.0
K06916	13.0
K06915	3069.0
K06914	0.0
K06913	0.0
K06912	0.0
K06911	1462.0
K06910	2371.0
K08986	1.0
K08987	262.0
K08984	16.0
K08985	0.0
K08982	714.0
K08983	0.0
K08980	0.0
K08981	71.0
K08988	0.0
K08989	0.0
K02252	0.0
K05934	5620.0
K05936	5621.0
K05937	0.0
K02253	0.0
K05939	16.0
K00378	8636.0
K00375	6379.0
K00374	5.0
K00376	0.0
K00371	5.0
K00370	5.0
K00373	5.0
K00372	15.0
K01358	12855.0
K09166	5.0
K09165	0.0
K09164	0.0
K09163	1836.0
K09162	5.0
K09161	3.0
K09160	13.0
K01354	8.0
K01355	3.0
K01356	9789.0
K05601	0.0
K05851	3.0
K03807	0.0
K05606	2229.0
K02927	0.0
K05974	0.0
K03805	0.0
K05976	0.0
K00519	0.0
K00518	0.0
K03800	3689.0
K00511	0.0
K00510	0.0
K03801	1214.0
K00515	0.0
K00514	0.0
K00517	0.0
K05971	0.0
K03154	3280.0
K11147	0.0
K05581	0.0
K05580	0.0
K05583	0.0
K05582	0.0
K05585	0.0
K05584	0.0
K05587	0.0
K05586	0.0
K05589	13.0
K03150	6578.0
K03623	9.0
K03152	10591.0
K14200	0.0
K14201	0.0
K14202	0.0
K03621	8251.0
K14204	0.0
K14205	8.0
K01134	2229.0
K01135	0.0
K01136	10.0
K01137	5.0
K01130	2264.0
K01132	0.0
K01133	2431.0
K01138	4767.0
K01139	662.0
K02113	7214.0
K02112	8988.0
K02111	7896.0
K02446	191.0
K02117	7804.0
K02116	2273.0
K02115	8988.0
K02114	8986.0
K02119	5956.0
K02118	8880.0
K02448	0.0
K01036	15.0
K03212	3.0
K13007	9.0
K13006	1.0
K13005	0.0
K13004	2247.0
K13001	0.0
K06404	4694.0
K01032	12.0
K06951	0.0
K03862	20.0
K03863	10.0
K06406	6824.0
K06957	3.0
K05020	79.0
K06400	4257.0
K06403	4681.0
K06954	10.0
K10814	0.0
K10817	0.0
K10816	0.0
K07136	3.0
K03242	0.0
K03243	0.0
K12202	0.0
K12203	0.0
K12206	0.0
K12207	0.0
K12204	0.0
K12205	0.0
K12208	0.0
K12209	0.0
K13919	605.0
K13918	0.0
K06214	0.0
K06215	5103.0
K09936	4065.0
K06217	8393.0
K09930	5.0
K09931	0.0
K09932	5.0
K06213	4899.0
K09938	0.0
K09939	1201.0
K11517	0.0
K06337	0.0
K13301	3.0
K00748	1219.0
K00745	124.0
K00743	0.0
K07165	8.0
K07164	1282.0
K07167	0.0
K07166	6530.0
K07161	0.0
K07160	834.0
K07163	0.0
K07162	231.0
K07169	0.0
K07168	10.0
K06336	0.0
K01839	5790.0
K01838	1105.0
K01835	613.0
K01834	25220.0
K01837	0.0
K01830	0.0
K00608	0.0
K02632	0.0
K02630	0.0
K02631	0.0
K08322	209.0
K08323	284.0
K08320	0.0
K08321	91.0
K08326	0.0
K08324	0.0
K08325	3.0
K01659	13.0
K01658	6554.0
K02637	0.0
K01653	10638.0
K01652	16781.0
K01655	0.0
K01654	5209.0
K01657	6571.0
K02874	8385.0
K02875	0.0
K02876	7981.0
K02877	0.0
K02871	8303.0
K02873	0.0
K02878	8390.0
K02879	8390.0
K14070	0.0
K09749	7093.0
K09748	7962.0
K06023	14199.0
K09742	0.0
K09741	0.0
K09740	89.0
K09747	7365.0
K09746	0.0
K09745	0.0
K06024	6777.0
K03477	0.0
K03476	832.0
K03475	3987.0
K03474	1219.0
K03473	1214.0
K03472	3.0
K03471	439.0
K03470	7940.0
K03478	2270.0
K02304	7028.0
K02305	0.0
K02302	1117.0
K02303	0.0
K02300	13.0
K02301	18.0
K03653	0.0
K03652	688.0
K03651	4.0
K03650	8497.0
K03657	21117.0
K03656	13.0
K03655	12767.0
K03654	7686.0
K03658	2232.0
K12439	0.0
K12431	0.0
K12430	0.0
K12433	0.0
K12432	0.0
K12435	0.0
K12434	0.0
K12437	0.0
K12436	0.0
K06979	313.0
K06978	2406.0
K06971	1753.0
K06970	3.0
K06973	7727.0
K06972	4869.0
K06975	1699.0
K06974	0.0
K06977	7.0
K06976	2661.0
K07082	7543.0
K07083	1201.0
K07080	3791.0
K07081	0.0
K07086	0.0
K07087	0.0
K07084	151.0
K07085	2491.0
K07088	12771.0
K07089	4136.0
K01317	0.0
K11162	0.0
K11163	0.0
K11161	0.0
K11168	0.0
K00356	1.0
K00355	11.0
K00354	0.0
K00353	0.0
K00351	1204.0
K00350	1204.0
K05952	3.0
K05953	0.0
K05951	0.0
K05956	0.0
K05957	0.0
K00358	44.0
K00689	126.0
K00688	13448.0
K00681	1277.0
K00680	9047.0
K00683	0.0
K00685	15.0
K00684	19.0
K00687	125.0
K00686	0.0
K05831	0.0
K05830	0.0
K05833	7972.0
K05832	6878.0
K05834	11.0
K05837	8082.0
K05836	13.0
K05839	3.0
K05838	3.0
K07677	3.0
K00533	4238.0
K00532	52.0
K00531	0.0
K00530	0.0
K00537	8272.0
K00536	0.0
K00535	0.0
K00534	0.0
K00539	0.0
K00538	0.0
K11029	0.0
K14260	1482.0
K14261	0.0
K14266	0.0
K14267	10.0
K14268	0.0
K14269	0.0
K01337	0.0
K01338	9457.0
K02683	0.0
K02682	3.0
K02681	0.0
K02680	3.0
K02687	8010.0
K02686	3.0
K02685	0.0
K02689	0.0
K02688	106.0
K00824	2437.0
K00827	0.0
K00826	8088.0
K00821	16372.0
K00820	10767.0
K00823	52.0
K00822	1.0
K00829	0.0
K00828	0.0
K01488	1282.0
K01489	8682.0
K01484	11.0
K01485	2417.0
K01486	3813.0
K01487	1653.0
K01480	6218.0
K01481	0.0
K01482	71.0
K01483	11.0
K02469	14576.0
K02468	1.0
K02466	39.0
K02465	0.0
K02464	3.0
K02463	10.0
K02462	13.0
K02461	13.0
K02460	13.0
K08969	4.0
K13061	0.0
K13060	0.0
K13063	0.0
K13062	0.0
K13069	0.0
K08964	0.0
K06363	0.0
K03079	796.0
K06342	0.0
K03078	0.0
K13289	0.0
K13288	13.0
K13285	0.0
K13287	0.0
K13286	0.0
K13281	608.0
K13280	3788.0
K13283	0.0
K00054	138.0
K04496	0.0
K05369	0.0
K05368	6.0
K03228	8.0
K03229	8.0
K00052	7844.0
K03222	8.0
K03223	5.0
K03220	0.0
K03221	0.0
K03226	8.0
K03227	8.0
K03224	8.0
K03225	3.0
K09482	0.0
K09483	10.0
K13836	0.0
K12228	0.0
K05360	0.0
K12224	0.0
K12225	0.0
K12226	0.0
K12227	0.0
K12220	0.0
K05363	256.0
K12222	0.0
K12223	0.0
K08681	5032.0
K08680	306.0
K08683	0.0
K08682	3.0
K08685	0.0
K08684	0.0
K08687	0.0
K08686	0.0
K11755	9111.0
K11754	20099.0
K11751	6.0
K11750	3.0
K11753	16261.0
K11752	6453.0
K02407	3868.0
K13938	3.0
K13936	0.0
K13935	2.0
K02406	10539.0
K13933	1.0
K13932	2.0
K13931	2.0
K13930	1.0
K12088	0.0
K12081	0.0
K12082	0.0
K12083	0.0
K12084	0.0
K12086	0.0
K12087	0.0
K09611	0.0
K09612	5.0
K04940	0.0
K10085	0.0
K05394	0.0
K05395	0.0
K06340	0.0
K13043	0.0
K07149	3208.0
K07148	1204.0
K07147	8.0
K07146	317.0
K07145	12.0
K07144	0.0
K07143	0.0
K07142	0.0
K07141	2337.0
K07140	13.0
K10156	0.0
K10150	0.0
K10620	0.0
K10621	0.0
K14028	0.0
K14029	0.0
K01817	6524.0
K01816	18.0
K01815	4300.0
K01814	8345.0
K01813	2992.0
K01812	8115.0
K01811	15262.0
K01810	8615.0
K01819	2.0
K01818	1178.0
K14580	0.0
K05379	0.0
K08304	3.0
K08305	13.0
K08306	3.0
K08307	1204.0
K08300	13.0
K08301	6531.0
K08302	910.0
K08303	16187.0
K08308	3.0
K08309	1230.0
K14671	0.0
K14670	0.0
K14673	0.0
K14672	0.0
K01673	249.0
K01672	0.0
K01671	0.0
K01677	6902.0
K01676	1215.0
K01674	1.0
K01679	675.0
K01678	5960.0
K02899	8159.0
K02896	0.0
K02897	1287.0
K02895	8376.0
K02892	8390.0
K02890	8390.0
K10811	0.0
K02096	0.0
K02097	0.0
K02094	0.0
K02095	0.0
K02092	0.0
K02093	0.0
K02099	9127.0
K03411	6759.0
K03410	7168.0
K03413	9027.0
K03412	2569.0
K03415	2043.0
K03414	3.0
K03417	13.0
K03416	0.0
K03418	0.0
K05376	0.0
K02320	0.0
K02322	0.0
K02323	0.0
K05377	0.0
K13542	7347.0
K13543	0.0
K13540	0.0
K13541	0.0
K12145	0.0
K12144	0.0
K12147	0.0
K12410	10407.0
K12141	1201.0
K12140	1201.0
K12143	71.0
K12142	0.0
K12149	3.0
K12148	3.0
K07312	3.0
K07313	832.0
K07310	71.0
K07311	65.0
K07316	859.0
K07317	0.0
K07314	0.0
K07315	91.0
K07318	42.0
K07319	3633.0
K03936	0.0
K03425	0.0
K03426	7072.0
K03427	7432.0
K03420	0.0
K03421	0.0
K03422	0.0
K03423	0.0
K03756	0.0
K03757	0.0
K03206	0.0
K03755	0.0
K11144	590.0
K11145	7100.0
K05972	0.0
K05973	0.0
K03752	70.0
K05978	0.0
K05979	0.0
K03753	172.0
K00331	1219.0
K00330	1219.0
K00333	5.0
K00332	5.0
K00335	6344.0
K00334	7310.0
K00337	1219.0
K00336	11607.0
K00339	1219.0
K00338	1219.0
K03751	0.0
K06953	0.0
K06952	9.0
K06407	6824.0
K06950	17994.0
K10819	3.0
K06956	360.0
K06955	0.0
K06402	791.0
K10815	0.0
K06959	8380.0
K06958	7183.0
K06409	13991.0
K06408	3605.0
K09129	0.0
K09128	212.0
K09123	211.0
K09122	0.0
K09121	4681.0
K09120	0.0
K09127	0.0
K09126	2.0
K09125	359.0
K09124	0.0
K01233	1.0
K05819	9.0
K05818	0.0
K01896	0.0
K05813	7286.0
K05812	3.0
K05811	3.0
K05810	6373.0
K05817	1.0
K05816	44.0
K05815	2479.0
K05814	254.0
K01894	18.0
K01892	8575.0
K01234	919.0
K01144	3171.0
K01146	3.0
K01141	3.0
K01416	0.0
K11434	0.0
K01415	0.0
K06354	0.0
K01414	18.0
K09836	0.0
K01318	0.0
K01319	0.0
K01312	0.0
K06350	0.0
K02669	5907.0
K02668	10.0
K02665	10.0
K02664	10.0
K02667	10.0
K02666	10.0
K02661	0.0
K02660	10.0
K02663	62.0
K02662	1564.0
K00809	0.0
K00808	0.0
K00806	8456.0
K00805	6929.0
K00804	0.0
K00803	95.0
K00802	0.0
K00801	5.0
K00800	6327.0
K10921	0.0
K02409	4686.0
K02408	7171.0
K02401	6043.0
K02400	6762.0
K02403	3.0
K02402	3.0
K02405	7176.0
K05364	5645.0
K05367	8.0
K05366	16590.0
K10210	0.0
K10216	0.0
K13049	2229.0
K13048	0.0
K13739	0.0
K10215	0.0
K06122	0.0
K13735	3.0
K13734	0.0
K13041	3.0
K13040	3.0
K13731	0.0
K13730	3.0
K13733	0.0
K13732	0.0
K04516	1325.0
K03204	0.0
K03205	17428.0
K03207	1.0
K03200	0.0
K03201	0.0
K03202	0.0
K03203	0.0
K03208	0.0
K03758	421.0
K03759	0.0
K09469	0.0
K09461	0.0
K06204	13.0
K00178	0.0
K13950	0.0
K13953	130.0
K13955	0.0
K13954	1349.0
K10920	0.0
K06324	0.0
K11777	603.0
K11779	0.0
K11778	0.0
K06325	0.0
K12600	0.0
K07432	0.0
K07430	0.0
K06326	0.0
K07128	0.0
K07121	13.0
K07120	190.0
K07123	14.0
K07122	3.0
K07125	0.0
K07124	7196.0
K07127	25.0
K07126	3054.0
K01870	8390.0
K01873	10619.0
K01872	8376.0
K01875	8606.0
K01874	10690.0
K01876	9039.0
K01879	265.0
K01878	264.0
K06321	0.0
K00476	0.0
K00477	0.0
K00474	0.0
K00472	0.0
K00470	1.0
K00471	0.0
K00478	0.0
K00479	0.0
K04775	0.0
K04774	13.0
K04777	0.0
K04776	0.0
K04771	5.0
K04770	3.0
K04773	1335.0
K04772	8.0
K04779	0.0
K04778	0.0
K14657	0.0
K14656	0.0
K14654	0.0
K14653	0.0
K14652	7776.0
K14659	0.0
K14658	0.0
K14386	0.0
K09926	0.0
K01699	2.0
K01698	3749.0
K01695	7095.0
K01697	0.0
K01696	7401.0
K01690	4.0
K01693	7141.0
K01692	2447.0
K07227	0.0
K03439	8288.0
K03438	12672.0
K13380	0.0
K03928	44.0
K03925	6377.0
K03924	9017.0
K03431	9009.0
K03926	8.0
K03437	8313.0
K03436	11327.0
K03435	3.0
K03434	0.0
K02348	777.0
K02342	3663.0
K02343	7803.0
K02340	7695.0
K02341	8386.0
K02346	10340.0
K02347	5.0
K02344	3.0
K02345	3.0
K03697	1555.0
K03696	8475.0
K03695	8547.0
K03694	14.0
K03693	126.0
K03692	0.0
K03690	13.0
K03699	6794.0
K03698	5359.0
K13566	0.0
K12164	0.0
K07338	0.0
K07339	710.0
K07334	84.0
K07335	9679.0
K07336	6.0
K07337	3.0
K07330	0.0
K07331	0.0
K07332	0.0
K07333	0.0
K09695	5.0
K09694	5.0
K09697	928.0
K09696	928.0
K09691	7853.0
K09690	5164.0
K09693	302.0
K09692	696.0
K09699	0.0
K09698	370.0
K07590	1118.0
K07591	0.0
K07592	0.0
K05998	0.0
K05999	0.0
K05996	0.0
K05997	3.0
K05994	0.0
K05995	3977.0
K05993	2777.0
K05991	0.0
K10837	0.0
K00319	0.0
K00318	0.0
K00648	8616.0
K02545	0.0
K00645	8686.0
K00311	10.0
K00646	0.0
K00317	0.0
K00316	0.0
K00643	0.0
K00314	0.0
K02547	714.0
K06429	0.0
K06428	0.0
K06427	0.0
K02812	0.0
K06425	358.0
K06424	0.0
K06423	432.0
K06422	0.0
K06421	2.0
K02813	0.0
K02930	0.0
K03815	0.0
K05612	0.0
K03367	178.0
K03366	381.0
K03812	3.0
K03635	21.0
K03634	13.0
K03631	7980.0
K05969	0.0
K03630	9414.0
K03633	3.0
K03632	3.0
K01998	7007.0
K01999	6642.0
K01992	24083.0
K01993	2444.0
K01990	42059.0
K01991	1225.0
K01996	7437.0
K01997	7478.0
K01994	180.0
K01995	7578.0
K03148	476.0
K03639	2788.0
K05692	0.0
K03638	2.0
K00869	138.0
K00868	5597.0
K00861	0.0
K00860	94.0
K00863	314.0
K00862	0.0
K00865	5227.0
K00864	10451.0
K00867	141.0
K00866	0.0
K01192	10262.0
K01190	24264.0
K01191	13022.0
K01197	198.0
K01194	3.0
K01195	4505.0
K01198	3654.0
K01199	0.0
K00656	17826.0
K00657	4393.0
K00306	0.0
K14591	0.0
K00300	0.0
K00653	0.0
K13715	0.0
K13713	0.0
K00650	0.0
K00651	6839.0
K14596	0.0
K02647	14403.0
K14598	0.0
K02643	0.0
K02642	0.0
K02641	0.0
K02640	0.0
K03594	2219.0
K03595	8383.0
K03596	7981.0
K03597	3.0
K03590	1787.0
K03591	3.0
K03592	353.0
K03593	1397.0
K03598	3.0
K03599	13.0
K01736	8555.0
K01737	1736.0
K01734	10416.0
K01735	6335.0
K01732	0.0
K01733	8864.0
K01730	2229.0
K01731	0.0
K06049	0.0
K01738	11621.0
K01739	133.0
K11809	0.0
K05343	451.0
K02422	7858.0
K02421	6043.0
K05340	169.0
K02427	13.0
K05346	75.0
K02425	3.0
K02424	0.0
K05349	32071.0
K02428	1291.0
K03770	1219.0
K03771	1219.0
K03772	18.0
K03773	1205.0
K03774	155.0
K03775	1214.0
K03776	3.0
K03777	4.0
K03778	6485.0
K03779	1079.0
K09722	0.0
K08174	0.0
K14114	0.0
K13979	6.0
K13237	0.0
K14440	0.0
K09992	2235.0
K09990	9.0
K09991	0.0
K09996	0.0
K09997	3.0
K09994	0.0
K14110	0.0
K09998	3.0
K09999	3.0
K14111	0.0
K14113	0.0
K14449	0.0
K10213	29.0
K14118	0.0
K11711	659.0
K11710	1.0
K11712	1270.0
K11717	10213.0
K11719	13.0
K06857	0.0
K10440	10967.0
K10441	10289.0
K07103	0.0
K07102	15.0
K07101	0.0
K07100	0.0
K07107	8047.0
K07106	592.0
K07105	5512.0
K07456	8301.0
K07459	18.0
K07458	497.0
K07109	3.0
K07108	0.0
K10198	0.0
K10199	0.0
K10190	9005.0
K10191	0.0
K10192	322.0
K10193	105.0
K10194	246.0
K10195	0.0
K10196	0.0
K10197	0.0
K15013	0.0
K01858	86.0
K15016	0.0
K15017	0.0
K01853	0.0
K01852	0.0
K01851	0.0
K01850	75.0
K01857	10.0
K01856	1.0
K01854	10162.0
K07539	0.0
K08478	3.0
K08479	0.0
K08476	3.0
K08477	0.0
K08475	3.0
K00450	15.0
K00451	0.0
K00452	0.0
K00453	0.0
K00455	3.0
K00456	0.0
K00457	1.0
K00106	0.0
K00459	11.0
K00104	1550.0
K00105	0.0
K00102	0.0
K00103	0.0
K00100	13748.0
K00101	1.0
K01509	0.0
K04759	15279.0
K04758	19728.0
K04757	489.0
K01504	0.0
K04755	23.0
K04754	13.0
K04753	3.0
K04752	13.0
K04751	5552.0
K01502	14.0
K14631	0.0
K05359	0.0
K14632	0.0
K07536	0.0
K12080	0.0
K02364	0.0
K12369	74.0
K02361	13.0
K02362	0.0
K02363	14.0
K13509	0.0
K13503	0.0
K13500	0.0
K12109	0.0
K12108	0.0
K12101	0.0
K12100	0.0
K12103	0.0
K12102	0.0
K12105	0.0
K12104	0.0
K12107	0.0
K12106	0.0
K11023	0.0
K03014	0.0
K08906	0.0
K08904	0.0
K08900	0.0
K06223	7147.0
K06199	2430.0
K06198	137.0
K06197	0.0
K06196	4066.0
K06194	1214.0
K06193	186.0
K06192	9.0
K06191	128.0
K06190	13.0
K11104	3354.0
K11105	3030.0
K11106	0.0
K11107	3.0
K11102	14.0
K11103	20.0
K07862	115.0
K00666	2926.0
K00663	0.0
K00662	2554.0
K00661	9289.0
K00660	5.0
K06997	8380.0
K06996	6.0
K06995	13.0
K10852	104.0
K06993	0.0
K06992	10.0
K06991	0.0
K06990	10.0
K11050	0.0
K06999	130.0
K06998	2765.0
K05338	3.0
K11051	0.0
K06441	0.0
K06440	0.0
K06443	0.0
K06442	7047.0
K06445	13.0
K06447	11.0
K06446	73.0
K06309	0.0
K05686	0.0
K02655	11.0
K07392	0.0
K00595	9264.0
K00594	0.0
K00596	0.0
K00599	17979.0
K00598	2.0
K02657	10.0
K07642	13.0
K07643	0.0
K07396	3.0
K07397	36.0
K07394	13.0
K07395	10.0
K04102	0.0
K04103	3.0
K04100	0.0
K04101	0.0
K04107	0.0
K04105	0.0
K04108	0.0
K04109	0.0
K07716	0.0
K07717	454.0
K07714	5.0
K07715	3.0
K07712	18.0
K07713	0.0
K07710	0.0
K07711	3.0
K07718	33790.0
K07719	502.0
K00843	0.0
K00842	0.0
K00841	145.0
K00840	11.0
K00847	9486.0
K00846	0.0
K00845	15591.0
K00844	41.0
K00849	7693.0
K00848	4630.0
K06302	0.0
K13771	18.0
K13770	0.0
K13772	0.0
K13775	0.0
K13774	10.0
K13777	1.0
K13776	10.0
K13779	1.0
K13778	1.0
K02621	1666.0
K02992	8375.0
K02623	0.0
K08286	0.0
K08281	17.0
K02996	7300.0
K02995	0.0
K02994	8390.0
K02629	0.0
K02628	0.0
K08289	1219.0
K08288	0.0
K03578	18.0
K03579	8.0
K03576	18.0
K03577	2235.0
K03574	17559.0
K03575	4417.0
K03572	8319.0
K03573	3.0
K03570	8211.0
K03571	5603.0
K01710	11356.0
K01711	3722.0
K01712	764.0
K01713	0.0
K01714	15809.0
K01715	5745.0
K01716	3.0
K01718	10.0
K01719	1214.0
K03081	1.0
K02199	3.0
K02198	74.0
K14170	12642.0
K02193	3.0
K02192	63.0
K02191	63.0
K02190	4638.0
K02197	74.0
K02196	0.0
K02195	74.0
K02194	74.0
K03718	1205.0
K03719	3582.0
K03712	7434.0
K03713	125.0
K03710	9166.0
K03711	12416.0
K03716	4162.0
K03717	8.0
K03715	0.0
K07129	0.0
K00045	0.0
K13995	0.0
K13994	0.0
K13991	0.0
K13990	1201.0
K13993	2171.0
K13992	0.0
K06298	5080.0
K06299	0.0
K06294	0.0
K06295	2713.0
K06296	1146.0
K06297	612.0
K06290	0.0
K06291	0.0
K06292	0.0
K06293	0.0
K12743	0.0
K00248	6519.0
K06426	180.0
K11739	0.0
K11738	0.0
K11733	3.0
K11732	0.0
K11731	1.0
K11737	15.0
K11736	0.0
K11735	0.0
K11734	0.0
K06870	0.0
K06871	11784.0
K06872	5376.0
K06873	0.0
K06874	0.0
K06875	0.0
K06876	5.0
K06877	2229.0
K06878	147.0
K06879	13.0
K07478	10684.0
K12645	0.0
K07479	3.0
K07473	6133.0
K07472	0.0
K07471	0.0
K07470	0.0
K07477	0.0
K07476	0.0
K07474	306.0
K15038	0.0
K15039	0.0
K15034	0.0
K15036	0.0
K15037	0.0
K08738	0.0
K06420	0.0
K00128	5215.0
K00129	0.0
K00438	0.0
K00432	945.0
K00433	2398.0
K00122	0.0
K00123	156.0
K00124	74.0
K00125	0.0
K00126	0.0
K00127	74.0
K08973	10.0
K14348	1.0
K14347	0.0
K14340	0.0
K08972	76.0
K01525	13.0
K01524	9727.0
K01523	1273.0
K01521	0.0
K01520	11568.0
K01529	477.0
K08977	0.0
K03969	508.0
K08929	0.0
K02388	7171.0
K02389	7133.0
K02386	3.0
K02387	7171.0
K02384	0.0
K02385	6092.0
K02382	0.0
K02380	3.0
K02381	0.0
K05386	0.0
K13524	0.0
K13525	0.0
K13527	0.0
K13520	0.0
K13522	0.0
K13529	5.0
K03385	74.0
K03384	0.0
K03387	1510.0
K03386	3658.0
K03381	1.0
K03380	0.0
K03383	0.0
K03382	1013.0
K03389	1277.0
K03388	1215.0
K05356	0.0
K12344	0.0
K12343	0.0
K12342	0.0
K12341	0.0
K12340	1205.0
K02430	3.0
K12349	0.0
K05351	0.0
K11694	0.0
K11695	0.0
K11690	3847.0
K05352	0.0
K11693	0.0
K08928	0.0
K03433	0.0
K13832	0.0
K03039	0.0
K03432	0.0
K06607	0.0
K06606	56.0
K06605	15.0
K03430	2717.0
K06603	441.0
K06602	0.0
K06601	0.0
K06600	0.0
K05358	11.0
K06609	0.0
K06608	156.0
K03923	13.0
K03922	0.0
K11472	0.0
K11473	5.0
K11474	0.0
K11475	9.0
K11476	0.0
K11477	0.0
K00601	0.0
K00600	8019.0
K00603	771.0
K03746	14.0
K00605	3836.0
K00604	8391.0
K00607	0.0
K00606	3229.0
K00609	8119.0
K03741	2768.0
K03740	178.0
K03743	1019.0
K10873	0.0
K03214	3.0
K14068	0.0
K13317	0.0
K06360	0.0
K14069	0.0
K08078	0.0
K09650	0.0
K06361	0.0
K07802	0.0
K07803	0.0
K07800	0.0
K07801	0.0
K07806	3.0
K07807	0.0
K07804	0.0
K07805	0.0
K06362	0.0
K01172	0.0
K10257	0.0
K10255	183.0
K10254	7363.0
K10253	0.0
K10918	0.0
K04128	0.0
K01958	957.0
K01959	0.0
K01956	8094.0
K01957	0.0
K04126	0.0
K04127	0.0
K01952	8479.0
K01953	10853.0
K01950	8206.0
K01951	10683.0
K07730	0.0
K07731	0.0
K07732	0.0
K07733	6.0
K07734	1.0
K07735	18.0
K07736	8495.0
K07737	20357.0
K07738	6275.0
K07739	71.0
K06365	0.0
K06366	0.0
K06367	0.0
K10910	0.0
K10911	0.0
K04382	0.0
K10775	0.0
K02609	4.0
K02979	0.0
K02978	0.0
K06368	0.0
K02975	0.0
K02974	0.0
K02977	0.0
K02976	0.0
K03558	14.0
K03559	1271.0
K03550	7949.0
K03551	8567.0
K03552	0.0
K03553	10620.0
K03554	3.0
K03555	8318.0
K03556	3320.0
K03557	13.0
K01778	8452.0
K01779	1268.0
K06369	0.0
K01772	211.0
K01770	7841.0
K01771	0.0
K01776	7814.0
K01777	79.0
K01774	0.0
K01775	11349.0
K05385	0.0
K05384	0.0
K05383	0.0
K05382	0.0
K05381	0.0
K08159	3.0
K14153	0.0
K14154	0.0
K14155	9470.0
K08152	248.0
K08156	1349.0
K08076	0.0
K12809	0.0
K05297	28.0
K03734	11104.0
K03735	941.0
K03736	941.0
K03737	9196.0
K03731	0.0
K03732	13.0
K03733	1546.0
K03738	5.0
K03739	178.0
K08139	0.0
K06994	10.0
K12660	0.0
K12661	0.0
K07450	0.0
K08719	0.0
K08717	0.0
K08715	0.0
K08714	0.0
K08713	0.0
K08710	0.0
K11311	1.0
K11312	0.0
K00141	9.0
K00146	4.0
K00411	0.0
K00412	0.0
K00145	16411.0
K00148	0.0
K14367	0.0
K14366	0.0
K08954	0.0
K08384	10442.0
K14369	0.0
K14368	0.0
K14091	2229.0
K14090	2300.0
K14093	0.0
K14092	0.0
K14095	0.0
K14094	0.0
K14097	0.0
K14096	0.0
K14099	0.0
K14098	0.0
K02848	3.0
K01541	0.0
K04712	0.0
K04711	0.0
K01545	0.0
K01547	4686.0
K01546	4687.0
K01548	4637.0
K04719	0.0
K04718	0.0
K02018	5753.0
K02019	935.0
K02016	14786.0
K02017	19.0
K02014	4034.0
K02015	19632.0
K02012	5847.0
K02013	14749.0
K02010	2586.0
K02011	5232.0
K04515	0.0
K03943	0.0
K03941	0.0
K03940	0.0
K00313	145.0
K04060	0.0
K01608	2259.0
K08942	0.0
K08943	0.0
K08940	0.0
K08941	0.0
K08946	0.0
K08947	0.0
K08944	0.0
K08945	0.0
K03059	0.0
K13811	0.0
K13812	0.0
K13815	0.0
K13816	0.0
K13818	0.0
K13819	0.0
K03053	0.0
K03052	0.0
K03055	0.0
K03054	0.0
K03057	0.0
K03056	0.0
K06222	13.0
K11418	0.0
K11410	0.0
K11415	0.0
K00622	0.0
K00621	0.0
K00620	14783.0
K00627	848.0
K00626	7203.0
K00625	7714.0
K00624	0.0
K02805	2277.0
K02552	133.0
K02550	0.0
K02556	5810.0
K02803	0.0
K02554	0.0
K07280	0.0
K07281	0.0
K07282	6321.0
K07283	0.0
K07284	3480.0
K07285	3.0
K07286	3.0
K08217	6850.0
K07288	0.0
K07289	3.0
K07534	0.0
K07535	38.0
K07533	4707.0
K07822	0.0
K07823	0.0
K08699	0.0
K00088	10619.0
K00087	2157.0
K00086	2306.0
K00082	0.0
K10239	0.0
K10238	0.0
K10231	428.0
K10230	0.0
K10233	0.0
K10232	0.0
K10235	0.0
K10234	0.0
K10237	0.0
K10236	0.0
K08353	0.0
K01970	0.0
K01971	401.0
K01972	9980.0
K01973	0.0
K01974	5.0
K01975	652.0
K01976	0.0
K07758	0.0
K05990	0.0
K07752	0.0
K07753	0.0
K07751	3.0
K13786	0.0
K07755	0.0
K07442	0.0
K08352	213.0
K07115	13.0
K07441	0.0
K07634	0.0
K07446	2.0
K07111	0.0
K07444	6954.0
K07445	0.0
K00647	15.0
K07449	0.0
K00641	1216.0
K00640	11828.0
K01289	0.0
K01282	0.0
K01283	0.0
K01280	0.0
K01281	136.0
K01286	1471.0
K01284	2402.0
K02954	8395.0
K02952	8390.0
K02950	7981.0
K00155	15.0
K02959	8385.0
K00887	0.0
K00886	0.0
K00885	0.0
K00884	3.0
K00883	162.0
K00882	3874.0
K00881	195.0
K00880	1384.0
K00053	7881.0
K14048	0.0
K01026	2594.0
K01756	8418.0
K01025	0.0
K01750	419.0
K01023	86.0
K01752	12200.0
K01753	273.0
K14583	0.0
K01758	86.0
K01759	10026.0
K09565	0.0
K09568	0.0
K08173	0.0
K08172	3.0
K02483	2478.0
K02482	5.0
K08177	678.0
K08176	0.0
K08175	0.0
K02486	0.0
K02489	0.0
K02488	10.0
K08178	0.0
K14138	239.0
K14136	0.0
K09713	0.0
K09714	0.0
K09715	0.0
K03532	0.0
K03533	0.0
K03530	12727.0
K03531	7300.0
K03536	8497.0
K03537	38.0
K03534	4113.0
K03535	5.0
K03538	0.0
K03539	0.0
K14451	0.0
K14450	0.0
K02225	0.0
K02224	10474.0
K02227	6092.0
K02226	6513.0
K02221	878.0
K14107	0.0
K02229	0.0
K02228	0.0
K14106	0.0
K00441	4.0
K03288	10.0
K03289	0.0
K03284	10911.0
K03285	0.0
K03286	14.0
K03287	1222.0
K03280	0.0
K03281	1209.0
K03282	7489.0
K00440	0.0
K13677	0.0
K12790	0.0
K09639	0.0
K12688	0.0
K12689	0.0
K12686	0.0
K12687	0.0
K12684	3.0
K12685	3.0
K12682	0.0
K12683	0.0
K12680	0.0
K11889	0.0
K08884	8766.0
K11085	3635.0
K11084	0.0
K11081	0.0
K11080	0.0
K11083	0.0
K11082	0.0
K11089	5.0
K08777	0.0
K08776	0.0
K06346	6756.0
K06347	0.0
K09824	0.0
K09825	7955.0
K09823	23.0
K09820	130.0
K10939	0.0
K10936	0.0
K10937	0.0
K10933	0.0
K06348	0.0
K09829	0.0
K11337	0.0
K11336	0.0
K11335	0.0
K11334	0.0
K11333	0.0
K11332	0.0
K11331	0.0
K11330	0.0
K00169	2132.0
K00164	18.0
K00166	0.0
K00167	0.0
K00161	837.0
K00162	837.0
K00163	13.0
K10689	0.0
K10680	3.0
K10681	0.0
K10682	0.0
K04083	7115.0
K04082	13.0
K04081	0.0
K04080	3.0
K04087	220.0
K04086	2.0
K04085	24.0
K04084	11.0
K04088	220.0
K01569	0.0
K01568	1.0
K01563	0.0
K01561	0.0
K01560	3026.0
K01567	144.0
K01565	5.0
K01564	0.0
K02038	8320.0
K02039	8320.0
K02030	19323.0
K02031	23422.0
K02032	24796.0
K02033	27620.0
K02034	29044.0
K02035	30394.0
K02036	8452.0
K02037	8350.0
K05556	0.0
K13658	0.0
K13659	0.0
K13656	0.0
K13657	0.0
K13654	0.0
K13655	71.0
K13652	2268.0
K13653	14455.0
K13650	0.0
K13651	0.0
K05555	0.0
K05552	0.0
K02057	19186.0
K05550	1.0
K05551	0.0
K12308	17546.0
K12306	0.0
K03073	8078.0
K03072	590.0
K03071	13.0
K03070	8431.0
K03077	230.0
K03076	7981.0
K03075	6891.0
K03074	1103.0
K08965	38.0
K08967	0.0
K08961	3.0
K08963	4693.0
K13873	0.0
K13876	0.0
K13874	0.0
K13875	0.0
K06139	10.0
K06138	10.0
K06135	0.0
K06134	10.0
K06137	15.0
K06136	10.0
K06131	12661.0
K06133	6240.0
K06132	0.0
K02600	8390.0
K07389	0.0
K07388	0.0
K04747	0.0
K01516	7939.0
K09977	10.0
K07518	0.0
K07519	0.0
K11437	0.0
K07512	5.0
K07516	0.0
K10212	41.0
K10747	0.0
K10217	0.0
K10219	0.0
K10218	0.0
K10748	3.0
K01912	5362.0
K01913	0.0
K01910	374.0
K01911	173.0
K01916	193.0
K01917	0.0
K01914	7792.0
K01915	17420.0
K01918	2819.0
K01919	279.0
K07774	3.0
K07775	1694.0
K07776	75.0
K07777	1512.0
K07770	136.0
K07771	3.0
K07772	0.0
K07773	3.0
K07778	19.0
K01193	8397.0
K04340	0.0
K04341	0.0
K04342	0.0
K04343	0.0
K12986	0.0
K04691	13.0
K02931	7300.0
K02933	8390.0
K02935	8387.0
K02936	0.0
K02939	8390.0
K00205	0.0
K00204	0.0
K00207	0.0
K00206	0.0
K00201	0.0
K00200	0.0
K00203	0.0
K00202	0.0
K00209	0.0
K00208	1341.0
K01000	10660.0
K01001	0.0
K01002	644.0
K01003	28.0
K01004	0.0
K01005	866.0
K01006	8060.0
K01007	603.0
K01008	3536.0
K10855	0.0
K14115	0.0
K14116	0.0
K14441	8001.0
K14446	2.0
K14447	0.0
K14112	0.0
K14445	5.0
K08195	11.0
K08194	0.0
K14448	0.0
K08196	3.0
K08191	1204.0
K14119	0.0
K08193	0.0
K00702	1918.0
K10799	0.0
K03518	5826.0
K03519	214.0
K09719	0.0
K10856	0.0
K03516	0.0
K03517	4267.0
K02205	0.0
K02204	10.0
K02203	6070.0
K02201	0.0
K02200	3.0
K13714	0.0
K13461	0.0
K12518	6.0
K12519	6.0
K12517	6.0
K12514	0.0
K12515	0.0
K12512	0.0
K12513	0.0
K12510	6952.0
K12511	1125.0
K07183	6233.0
K07182	0.0
K07181	2771.0
K07180	433.0
K07186	3.0
K07185	1682.0
K07184	3.0
K09800	13.0
K09801	13.0
K09802	3.0
K09803	99.0
K09804	0.0
K09805	0.0
K09806	13.0
K09807	4048.0
K09808	2607.0
K09809	15.0
K10912	0.0
K10913	0.0
K10914	852.0
K10915	0.0
K10916	0.0
K10917	0.0
K11358	5764.0
K11355	0.0
K11354	0.0
K11357	0.0
K11356	0.0
K04069	26086.0
K04068	9382.0
K04065	3.0
K04064	0.0
K04067	3.0
K04066	8388.0
K04061	4718.0
K09716	43.0
K04063	129.0
K04062	3.0
K10006	0.0
K10007	0.0
K10004	13.0
K10005	0.0
K10002	13.0
K10003	13.0
K10000	3.0
K10001	13.0
K09717	0.0
K10008	5.0
K10009	0.0
K02491	0.0
K14588	3.0
K14581	0.0
K13678	139.0
K13679	0.0
K11633	0.0
K13670	0.0
K13671	0.0
K11987	0.0
K11636	0.0
K11634	0.0
K13582	0.0
K13583	0.0
K13580	0.0
K13581	0.0
K13586	0.0
K13587	0.0
K13584	0.0
K13585	0.0
K13588	0.0
K13589	0.0
K02052	386.0
K02053	387.0
K02050	16707.0
K02051	15268.0
K02056	9832.0
K05553	0.0
K02054	381.0
K02055	343.0
K02058	2795.0
K02059	0.0
K05558	0.0
K05559	10.0
K03895	0.0
K03894	0.0
K03897	10.0
K03896	0.0
K03891	0.0
K03890	0.0
K03893	0.0
K03892	14201.0
K02423	3.0
K05342	0.0
K05341	34.0
K12989	0.0
K12988	0.0
K02420	6762.0
K12981	0.0
K12980	0.0
K12983	0.0
K12982	0.0
K12985	0.0
K12984	0.0
K12987	0.0
K02426	1212.0
K13854	0.0
K03098	1234.0
K13853	610.0
K03095	137.0
K05344	0.0
K03091	27751.0
K03090	478.0
K03093	1323.0
K03092	3148.0
K06113	0.0
K09632	0.0
K02429	2407.0
K06118	0.0
K05716	0.0
K04844	153.0
K11632	0.0
K11630	0.0
K11631	29.0
K11637	0.0
K11635	0.0
K11638	0.0
K11639	0.0
K07572	0.0
K07573	0.0
K07570	436.0
K07571	1438.0
K07576	5560.0
K07577	0.0
K07574	7100.0
K07575	0.0
K07578	0.0
K07579	0.0
K11189	17088.0
K11184	3663.0
K11187	0.0
K11180	0.0
K11181	0.0
K11183	9.0
K10764	10.0
K10763	13.0
K10762	0.0
K01938	8786.0
K01939	9453.0
K01934	7213.0
K01935	1228.0
K01937	8364.0
K01930	0.0
K01932	0.0
K01933	10431.0
K07798	13.0
K07799	8.0
K07796	3.0
K07797	0.0
K07794	98.0
K07795	77.0
K07792	3.0
K07793	2633.0
K07790	0.0
K07791	3.0
K06379	6824.0
K00968	2229.0
K06378	6410.0
K06377	0.0
K06376	0.0
K06375	0.0
K09814	0.0
K09813	0.0
K06372	0.0
K06371	0.0
K06370	0.0
K01249	0.0
K01246	4462.0
K01247	216.0
K01244	0.0
K01243	5623.0
K08919	0.0
K01241	3.0
K02919	4196.0
K02913	8346.0
K02912	0.0
K02911	7973.0
K02910	0.0
K02917	0.0
K02916	8390.0
K02915	0.0
K02914	8445.0
K00228	13.0
K00227	0.0
K00226	10624.0
K00224	0.0
K00223	0.0
K00222	0.0
K00221	0.0
K00220	0.0
K01798	0.0
K01799	253.0
K01068	0.0
K01069	932.0
K01062	0.0
K01791	7251.0
K01792	8.0
K01061	24.0
K01066	147.0
K01067	279.0
K01796	29.0
K01797	37.0
K05499	2524.0
K14468	0.0
K14469	0.0
K14465	0.0
K14466	0.0
K14467	0.0
K10834	0.0
K10833	0.0
K02266	0.0
K03793	0.0
K03790	1094.0
K03791	0.0
K03796	3.0
K03797	9801.0
K03794	0.0
K03795	5.0
K03798	18544.0
K03799	30.0
K13448	0.0
K12538	0.0
K12539	0.0
K12530	3.0
K12531	3.0
K12532	3.0
K12533	0.0
K12534	0.0
K12535	0.0
K12536	0.0
K12537	0.0
K03136	0.0
K09790	2743.0
K09791	3.0
K09792	5.0
K09793	1206.0
K09794	3.0
K09795	3.0
K09796	0.0
K09797	3511.0
K09798	3.0
K09799	258.0
K10972	0.0
K10973	0.0
K10977	86.0
K10974	2790.0
K10975	0.0
K10978	0.0
K10979	464.0
K06308	0.0
K00315	0.0
K09862	13.0
K06303	0.0
K09860	0.0
K09861	6195.0
K06306	1251.0
K06307	0.0
K06305	178.0
K11373	0.0
K04047	518.0
K04046	3.0
K04045	2760.0
K04044	13.0
K04043	9095.0
K04042	3147.0
K04041	5772.0
K04040	0.0
K02700	0.0
K04049	0.0
K04048	0.0
K02707	0.0
K02704	0.0
K02705	0.0
K10020	0.0
K10021	0.0
K10022	0.0
K10023	0.0
K10024	0.0
K10025	0.0
K10026	464.0
K10027	0.0
K13612	0.0
K13613	0.0
K13611	0.0
K13614	0.0
K13615	0.0
K05794	20.0
K05795	656.0
K05796	159.0
K05797	0.0
K05790	3.0
K05791	8.0
K05792	131.0
K05793	8.0
K05798	3.0
K05799	10672.0
K01474	0.0
K01477	11.0
K01476	0.0
K01471	0.0
K01470	6353.0
K01473	0.0
K13039	0.0
K01479	19.0
K01478	393.0
K05570	2834.0
K05571	2839.0
K05572	0.0
K05573	0.0
K02078	20617.0
K02079	3.0
K05576	0.0
K02074	12.0
K02075	12.0
K02076	50.0
K02077	24.0
K02071	6390.0
K02072	5983.0
K02073	6687.0
K03309	0.0
K03308	16243.0
K03305	1443.0
K03304	0.0
K03307	6856.0
K03306	4116.0
K03301	0.0
K03300	486.0
K03303	284.0
K03302	0.0
K06173	12809.0
K06175	3.0
K06174	0.0
K06177	1251.0
K06176	3.0
K06179	6745.0
K07680	0.0
K03867	0.0
K03838	0.0
K12053	0.0
K11618	2354.0
K11619	0.0
K11614	0.0
K11615	0.0
K11616	0.0
K11617	125.0
K11610	0.0
K11611	0.0
K11960	0.0
K11961	2.0
K02836	8390.0
K10565	0.0
K10564	0.0
K02837	6435.0
K10561	689.0
K10560	689.0
K10563	4283.0
K10562	0.0
K02838	8390.0
K06858	3.0
K02839	2232.0
K06859	209.0
K12700	615.0
K07558	0.0
K07559	2960.0
K07228	0.0
K07229	13.0
K07226	0.0
K07224	4.0
K07225	3.0
K07222	14.0
K07223	29.0
K07220	3570.0
K07221	0.0
K10709	2299.0
K10708	0.0
K10701	0.0
K10703	0.0
K10702	0.0
K10704	0.0
K05984	0.0
K07537	0.0
K08652	0.0
K08651	0.0
K08658	0.0
K08659	722.0
K05982	3.0
K07451	0.0
K07453	0.0
K07452	0.0
K07455	68.0
K07454	8.0
K09707	2561.0
K07457	3.0
K09706	9.0
K07104	254.0
K00029	13.0
K00028	0.0
K00799	74.0
K00798	8662.0
K00797	3799.0
K00024	2684.0
K00795	27.0
K00026	0.0
K00021	0.0
K00020	413.0
K00023	0.0
K00022	0.0
K09017	11.0
K01269	7339.0
K09015	1523.0
K09014	3956.0
K09013	8399.0
K09011	1201.0
K09010	0.0
K01261	125.0
K01262	12083.0
K01263	3.0
K01264	0.0
K01265	12699.0
K01266	2411.0
K09018	0.0
K08227	3.0
K08226	0.0
K08225	0.0
K08224	15.0
K08223	9.0
K08222	0.0
K08221	0.0
K00249	31.0
K01790	6455.0
K00241	1219.0
K00240	1983.0
K00243	6418.0
K00242	13.0
K00245	3.0
K00244	3873.0
K00247	3.0
K00246	3.0
K01795	2252.0
K06983	0.0
K02799	0.0
K02798	364.0
K02791	376.0
K02790	3.0
K02793	3391.0
K02795	4346.0
K02794	4509.0
K02796	4337.0
K04564	2556.0
K04565	3259.0
K04566	2229.0
K04567	6116.0
K01040	574.0
K01041	0.0
K04562	1551.0
K04568	13.0
K01049	0.0
K02535	1219.0
K02242	358.0
K02536	1235.0
K02531	9.0
K02246	136.0
K02533	14.0
K02532	3.0
K02248	136.0
K02538	41.0
K00581	0.0
K13421	0.0
K01013	0.0
K15018	0.0
K15019	0.0
K03110	8389.0
K03111	15685.0
K03112	3.0
K03113	1209.0
K03116	1362.0
K03117	4.0
K03118	1296.0
K03119	11.0
K10919	0.0
K12552	0.0
K12553	0.0
K12551	0.0
K12556	125.0
K12554	0.0
K12555	275.0
K06892	0.0
K06893	6.0
K06890	820.0
K06891	19.0
K06896	2618.0
K06897	5344.0
K06894	13.0
K06895	675.0
K10954	0.0
K10956	0.0
K06899	3.0
K06328	180.0
K06329	0.0
K10952	0.0
K10953	0.0
K11395	0.0
K11391	0.0
K11390	0.0
K11392	0.0
K00499	0.0
K00494	5.0
K00495	0.0
K00496	20.0
K00491	0.0
K00492	22.0
K00493	0.0
K13591	0.0
K01467	1534.0
K13593	0.0
K13592	0.0
K04021	0.0
K04020	0.0
K04023	1236.0
K04022	0.0
K04025	0.0
K04024	757.0
K04027	123.0
K04026	740.0
K04029	4363.0
K04028	4506.0
K07055	0.0
K07054	19.0
K07057	0.0
K07056	9588.0
K07051	5.0
K07050	5417.0
K07053	18268.0
K07052	16714.0
K07059	0.0
K07058	7115.0
K10040	49.0
K10041	629.0
K10046	0.0
K04799	0.0
K04798	0.0
K04793	0.0
K04792	0.0
K04791	0.0
K04790	0.0
K04797	0.0
K04796	0.0
K04795	0.0
K04794	38.0
K13638	3.0
K13639	13.0
K13634	3.0
K13635	11.0
K13636	0.0
K13637	0.0
K13630	0.0
K13631	0.0
K13632	0.0
K13633	0.0
K02042	3857.0
K05778	0.0
K05779	0.0
K05776	1204.0
K05541	13.0
K05774	0.0
K05775	0.0
K05772	5.0
K05773	5.0
K05540	1190.0
K01459	0.0
K01458	0.0
K01457	17.0
K01455	90.0
K01454	0.0
K01453	0.0
K01452	1.0
K01451	1344.0
K01450	0.0
K05518	0.0
K08070	1380.0
K08071	0.0
K05516	87.0
K08077	231.0
K05515	7026.0
K13093	0.0
K11783	0.0
K12949	0.0
K12945	0.0
K12944	0.0
K12941	870.0
K12940	5.0
K12943	0.0
K12942	1164.0
K14728	0.0
K14727	0.0
K11785	0.0
K00108	9.0
K13890	3.0
K13891	3.0
K13892	0.0
K13893	11.0
K13894	11.0
K13895	11.0
K13896	11.0
K06159	0.0
K06158	11064.0
K06153	8464.0
K06152	0.0
K06151	0.0
K06157	0.0
K06156	3.0
K06155	0.0
K06154	0.0
K03327	2421.0
K03326	32.0
K03325	942.0
K03324	13417.0
K03322	697.0
K03321	752.0
K03320	1337.0
K03329	0.0
K03328	1387.0
K04802	0.0
K04801	0.0
K04800	0.0
K11948	0.0
K01505	1.0
K04756	0.0
K11940	3.0
K11941	0.0
K11942	0.0
K11943	0.0
K11944	0.0
K01507	11426.0
K11946	0.0
K11947	0.0
K01506	0.0
K01501	40.0
K01500	473.0
K01503	0.0
K06714	1089.0
K04750	2871.0
K12789	0.0
K12788	0.0
K11526	0.0
K10810	0.0
K11522	0.0
K11523	0.0
K08675	0.0
K08676	0.0
K08677	0.0
K08679	0.0
K11521	0.0
K10547	1340.0
K10546	1347.0
K10545	282.0
K10544	86.0
K10543	132.0
K10542	4450.0
K10541	4450.0
K10540	5317.0
K10549	254.0
K10548	1340.0
K14630	0.0
K11529	0.0
K00007	0.0
K00005	5667.0
K13444	0.0
K00003	7655.0
K00002	2832.0
K00001	3104.0
K01186	4052.0
K00009	359.0
K00008	8266.0
K10726	0.0
K10725	0.0
K08246	0.0
K00263	183.0
K00262	9137.0
K00261	58.0
K00260	38.0
K00266	28404.0
K00265	1487.0
K01200	1766.0
K01201	4709.0
K01206	22665.0
K01207	3804.0
K01205	1206.0
K01208	0.0
K01209	19069.0
K06167	1450.0
K00917	3486.0
K00912	1219.0
K00919	8255.0
K02519	7967.0
K02518	7981.0
K02517	1244.0
K02511	3.0
K02510	693.0
K13409	0.0
K13408	0.0
K03179	1221.0
K03170	0.0
K03177	8390.0
K12574	7465.0
K12570	0.0
K12573	7593.0
K11009	0.0
K11008	0.0
K11005	0.0
K11004	0.0
K11007	0.0
K11006	0.0
K11003	0.0
K08296	18.0
K08297	1.0
K08295	0.0
K02634	0.0
K02635	0.0
K10622	0.0
K07693	8.0
K07692	0.0
K07691	0.0
K07690	0.0
K07697	0.0
K07696	2304.0
K07695	0.0
K07694	415.0
K07699	4954.0
K07698	0.0
K07079	9163.0
K07078	378.0
K07077	0.0
K07076	1076.0
K07075	1503.0
K07074	254.0
K07073	0.0
K07072	0.0
K07071	23.0
K07070	13.0
K14584	0.0
K11620	0.0
K09190	0.0
K11623	0.0
K05759	0.0
K08589	0.0
K11625	0.0
K11995	0.0
K01439	7934.0
K01438	1532.0
K01431	0.0
K01430	2240.0
K01433	18.0
K01432	0.0
K01434	1.0
K01437	0.0
K01436	4897.0
K05539	13.0
K14520	0.0
K12963	3.0
K12962	3.0
K12961	3.0
K12960	6569.0
K14749	0.0
K14748	0.0
K02972	0.0
K14743	0.0
K14742	7269.0
K14745	0.0
K14744	9.0
K14747	0.0
K14746	0.0
K02167	4.0
K02164	0.0
K02160	3233.0
K02168	197.0
K02169	1214.0
K10931	0.0
K03341	0.0
K03340	4899.0
K03343	0.0
K03342	248.0
K03346	138.0
K12299	0.0
K12291	0.0
K12290	0.0
K12293	0.0
K12292	0.0
K12295	0.0
K12294	0.0
K12297	13.0
K12368	3.0
K11922	0.0
K11923	3.0
K11920	0.0
K11921	0.0
K11926	3.0
K11927	1212.0
K11924	142.0
K11925	3.0
K11928	2608.0
K13181	0.0
K13219	0.0
K07262	11.0
K07263	1224.0
K07260	8796.0
K07261	0.0
K07266	0.0
K07267	35.0
K07264	6.0
K07265	0.0
K07268	0.0
K07269	3.0
K01155	1204.0
K04478	0.0
K04479	0.0
K10528	0.0
K14952	0.0
K07486	22.0
K07487	0.0
K07484	1135.0
K07485	0.0
K07482	2.0
K07483	14313.0
K07480	21.0
K07481	517.0
K07488	0.0
K07489	6.0
K11210	0.0
K11211	0.0
K11212	3.0
K11214	2235.0
K11216	86.0
K06300	0.0
K00061	0.0
K00060	249.0
K06301	0.0
K00065	951.0
K00064	0.0
K00067	11828.0
K00066	5.0
K00069	0.0
K00068	98.0
K06304	0.0
K08262	0.0
K08261	0.0
K08260	0.0
K08265	0.0
K08264	0.0
K00288	0.0
K00285	32.0
K00284	5422.0
K00287	8222.0
K00286	10685.0
K00281	1209.0
K00280	0.0
K00283	3112.0
K00282	3112.0
K08088	0.0
K14198	0.0
K14199	0.0
K03452	0.0
K14194	0.0
K14195	0.0
K14196	0.0
K14197	0.0
K14192	0.0
K14193	0.0
K01880	8125.0
K01881	10686.0
K01883	8390.0
K01885	8168.0
K04618	0.0
K01887	10797.0
K01224	1510.0
K01889	8390.0
K01226	2488.0
K01227	428.0
K01220	11.0
K01222	846.0
K01223	5761.0
K02759	3175.0
K02755	124.0
K02757	7483.0
K02756	0.0
K14998	0.0
K02750	63.0
K02753	0.0
K02752	0.0
K00939	8390.0
K00938	138.0
K00937	7691.0
K00936	33130.0
K00935	0.0
K00934	5.0
K00933	0.0
K00932	3.0
K00931	8170.0
K00930	16467.0
K01089	1207.0
K01080	0.0
K01081	3907.0
K01082	0.0
K01083	0.0
K01084	0.0
K01085	3.0
K01087	10.0
K02571	0.0
K02570	74.0
K02573	74.0
K02572	3.0
K02575	102.0
K02574	751.0
K07780	0.0
K03488	5134.0
K03489	12.0
K03482	0.0
K03483	182.0
K03480	617.0
K03481	423.0
K03486	2611.0
K03487	0.0
K03484	5450.0
K03485	3.0
K02287	0.0
K02286	0.0
K02285	0.0
K02284	0.0
K02283	9939.0
K02282	71.0
K02281	0.0
K02280	0.0
K02289	0.0
K02288	0.0
K03626	0.0
K03627	0.0
K03624	13760.0
K03625	8390.0
K03151	7174.0
K03620	71.0
K03153	10.0
K08869	0.0
K03628	6553.0
K03629	8389.0
K09738	0.0
K09739	0.0
K09736	0.0
K09737	0.0
K09735	0.0
K09732	0.0
K09733	0.0
K09730	0.0
K09731	0.0
K09888	6016.0
K09889	13.0
K09880	0.0
K09882	0.0
K09883	0.0
K09884	0.0
K09887	0.0
K11027	0.0
K11026	0.0
K11025	0.0
K11024	0.0
K07679	0.0
K07678	11.0
K11021	0.0
K11020	0.0
K07675	3.0
K07674	0.0
K07676	3.0
K07671	0.0
K07670	0.0
K07673	3.0
K07672	0.0
K01117	0.0
K12048	0.0
K07019	18.0
K07018	10.0
K07011	5020.0
K07010	5909.0
K07013	1.0
K07012	5874.0
K07015	7100.0
K07014	3.0
K07017	354.0
K07016	3.0
K10084	0.0
K08372	112.0
K05884	43.0
K05885	2275.0
K05886	0.0
K05887	0.0
K05880	3.0
K05881	3.0
K05882	5.0
K05883	0.0
K08902	0.0
K05739	152.0
K05888	0.0
K05889	0.0
K08903	0.0
K00547	103.0
K00544	0.0
K00545	0.0
K00542	0.0
K00543	0.0
K00540	13100.0
K00548	12054.0
K00549	2515.0
K01145	10.0
K01412	0.0
K01147	3.0
K01417	3857.0
K00038	0.0
K01143	0.0
K01142	6784.0
K01419	17.0
K00788	9048.0
K00789	10729.0
K12502	0.0
K14762	0.0
K14761	6655.0
K06195	8.0
K03819	0.0
K03818	0.0
K03814	13.0
K03817	3.0
K03816	5052.0
K03811	3327.0
K03810	248.0
K03813	5.0
K11908	0.0
K11909	3.0
K11904	9.0
K11905	3.0
K11906	3.0
K11907	4.0
K11900	4.0
K11901	4.0
K11902	1.0
K11903	7.0
K10986	3.0
K13238	0.0
K13239	0.0
K13797	0.0
K07248	1081.0
K13796	1.0
K07244	0.0
K07245	13.0
K07246	215.0
K07240	19193.0
K07241	0.0
K07242	0.0
K07243	9.0
K01268	0.0
K05296	0.0
K02821	3077.0
K09016	0.0
K09945	0.0
K09944	0.0
K09947	0.0
K09946	16.0
K09941	0.0
K09940	183.0
K09943	0.0
K09942	0.0
K09949	5.0
K09948	0.0
K10851	0.0
K10850	0.0
K03666	1847.0
K03667	17.0
K03196	0.0
K03665	8423.0
K11275	0.0
K06012	5748.0
K00048	5006.0
K10857	11.0
K09773	157.0
K00043	38.0
K00042	3869.0
K00041	3043.0
K00040	3691.0
K00046	9073.0
K00733	0.0
K00044	0.0
K06011	0.0
K09012	0.0
K06016	613.0
K06017	0.0
K06014	0.0
K06015	2435.0
K06019	249.0
K01075	0.0
K12221	0.0
K06444	0.0
K04632	0.0
K14977	36.0
K14974	0.0
K00958	0.0
K00951	9652.0
K00950	1707.0
K00952	7.0
K00955	1143.0
K00954	8390.0
K00957	1145.0
K00956	1114.0
K00590	1.0
K02777	349.0
K02775	1015.0
K02774	1287.0
K02773	1110.0
K02771	17.0
K02770	3563.0
K02779	347.0
K02778	0.0
K01606	0.0
K01607	5855.0
K01604	0.0
K01605	0.0
K01602	0.0
K01601	0.0
K03750	374.0
K01609	6997.0
K02553	13.0
K02804	3711.0
K02551	1337.0
K02806	44.0
K02557	7426.0
K02800	675.0
K05275	0.0
K02802	0.0
K13300	0.0
K02558	23.0
K02809	0.0
K02808	0.0
K03600	13.0
K03601	8390.0
K03602	8149.0
K03603	3.0
K03604	2360.0
K03605	0.0
K03606	0.0
K03607	3.0
K03608	6810.0
K03609	8898.0
K06078	3.0
K06079	3.0
K09710	8390.0
K09711	38.0
K09712	11.0
K06073	3.0
K06074	3.0
K06075	3.0
K06076	14.0
K06077	3.0
K06382	3864.0
K06383	2180.0
K06380	0.0
K06381	6427.0
K06386	178.0
K06387	4584.0
K06384	864.0
K06385	5482.0
K06388	0.0
K06389	0.0
K12466	0.0
K12468	0.0
K07657	18.0
K07656	0.0
K07655	0.0
K07654	0.0
K07653	0.0
K07652	1236.0
K07651	0.0
K07650	170.0
K07659	13.0
K07658	7958.0
K11041	200.0
K11040	0.0
K11043	0.0
K11042	0.0
K11045	0.0
K11044	0.0
K11047	0.0
K11046	0.0
K11049	0.0
K11048	0.0
K07387	1204.0
K07386	1540.0
K06926	8638.0
K06927	62.0
K06924	0.0
K06925	8390.0
K06922	0.0
K06923	6498.0
K06920	35.0
K06921	2465.0
K06928	746.0
K06929	603.0
K07033	7750.0
K07032	229.0
K07031	2731.0
K07030	5785.0
K07037	1639.0
K07035	5279.0
K07034	8.0
K07039	11.0
K07038	184.0
K10829	0.0
K00384	17802.0
K00385	502.0
K00386	0.0
K00387	0.0
K00380	23.0
K00381	18.0
K00382	6344.0
K00383	264.0
K00389	0.0
K01387	0.0
K01385	0.0
K01389	0.0
K09158	13.0
K09159	13.0
K09156	0.0
K09157	6935.0
K09154	0.0
K09155	1535.0
K09152	0.0
K09153	3245.0
K09150	0.0
K09151	5.0
K05970	4131.0
K05714	0.0
K05715	0.0
K05710	9.0
K05711	0.0
K05712	0.0
K05713	0.0
K00560	7855.0
K00561	0.0
K00563	1203.0
K00564	888.0
K00566	9986.0
K00567	7135.0
K00568	27.0
K00569	15.0
K05575	0.0
K01169	0.0
K01167	0.0
K01166	0.0
K05577	5.0
K01163	2558.0
K01161	0.0
K01160	6.0
K05578	0.0
K05579	0.0
K08092	911.0
K08093	158.0
K08094	1312.0
K08095	0.0
K08096	0.0
K08097	0.0
K02254	0.0
K02255	0.0
K01743	0.0
K02251	0.0
K02061	0.0
K01741	0.0
K02060	0.0
K00114	0.0
K02122	7672.0
K02123	8471.0
K02120	8880.0
K02121	6749.0
K02124	8880.0
K03837	3.0
K03836	0.0
K03835	3.0
K03834	3.0
K03833	615.0
K03832	1246.0
K03831	8.0
K03830	3647.0
K00443	0.0
K03839	1209.0
K02067	13.0
K10189	5292.0
K13038	9983.0
K13787	645.0
K13788	18.0
K13789	19830.0
K10188	6992.0
K12255	0.0
K12254	0.0
K12257	6712.0
K12256	0.0
K12251	1687.0
K12250	0.0
K12253	0.0
K12252	0.0
K13252	170.0
K13256	132.0
K13255	0.0
K12079	0.0
K12078	0.0
K12071	0.0
K12070	0.0
K12073	5.0
K12072	1.0
K09912	13.0
K06236	0.0
K06237	0.0
K05519	0.0
K09914	3.0
K11788	0.0
K11782	0.0
K11780	0.0
K11781	0.0
K11787	0.0
K11784	0.0
K11530	0.0
K12787	0.0
K12786	0.0
K12785	0.0
K12784	0.0
K06718	13.0
K09969	0.0
K09968	0.0
K09967	2259.0
K09966	15.0
K09965	6.0
K09964	0.0
K09963	1146.0
K09962	134.0
K09961	3.0
K09960	0.0
K11527	5.0
K11524	0.0
K11525	0.0
K11250	13.0
K11253	0.0
K11258	3.0
K11528	0.0
K00713	0.0
K00712	8.0
K10780	0.0
K10783	19.0
K10125	0.0
K10124	3.0
K10126	0.0
K10121	12.0
K10123	0.0
K10122	12.0
K04652	3221.0
K04653	2766.0
K04651	5322.0
K04656	2766.0
K04654	2766.0
K04655	2805.0
K00973	7122.0
K00972	1079.0
K00971	3575.0
K00970	1220.0
K00975	18582.0
K00974	21767.0
K00979	1673.0
K00978	710.0
K14954	0.0
K14955	0.0
K14956	0.0
K06178	3793.0
K01596	552.0
K01597	138.0
K01594	0.0
K01595	21.0
K01592	0.0
K01593	0.0
K01590	17.0
K01591	8119.0
K01598	130.0
K01599	18749.0
K02711	0.0
K02710	0.0
K02713	0.0
K02712	0.0
K02714	0.0
K02717	0.0
K02716	0.0
K02719	0.0
K02718	0.0
K03449	2240.0
K03446	1220.0
K03444	0.0
K03445	9.0
K03442	7767.0
K01620	6666.0
K01621	675.0
K01622	0.0
K01623	3036.0
K01624	16744.0
K01625	15953.0
K01626	5442.0
K01627	1223.0
K01628	7178.0
K01629	2266.0
K05299	0.0
K02829	0.0
K02828	0.0
K02827	0.0
K02826	0.0
K02825	1011.0
K02824	6370.0
K02823	8096.0
K02822	3987.0
K03198	0.0
K03199	0.0
K03668	3.0
K03669	5.0
K03190	2240.0
K03191	3.0
K03660	8757.0
K03194	0.0
K03195	0.0
K03664	8390.0
K03197	0.0
K09772	6965.0
K06013	183.0
K09770	485.0
K09771	13.0
K09776	0.0
K09777	5260.0
K09774	13.0
K09775	4769.0
K09778	786.0
K09779	5737.0
K06269	0.0
K06323	0.0
K11624	0.0
K02991	0.0
K02990	7787.0
K02624	20.0
K02240	446.0
K08282	5.0
K12440	0.0
K12441	0.0
K12442	0.0
K12443	0.0
K12444	0.0
K12445	0.0
K12449	0.0
K02247	0.0
K07637	3.0
K07636	8140.0
K07639	10.0
K07638	13.0
K11069	4398.0
K11068	6336.0
K11063	38.0
K11062	0.0
K11061	0.0
K11060	0.0
K11066	3.0
K11065	1513.0
K06900	0.0
K06901	7809.0
K06902	2144.0
K06903	564.0
K06904	610.0
K06905	1139.0
K06906	692.0
K06907	1397.0
K06908	1140.0
K06909	42.0
K10821	0.0
K05905	0.0
K05904	0.0
K05906	0.0
K05900	0.0
K05903	0.0
K01406	0.0
K05909	0.0
K05908	0.0
K00368	0.0
K00369	0.0
K00366	806.0
K00367	0.0
K00364	137.0
K00365	5.0
K00362	16.0
K00363	0.0
K00360	0.0
```
