## Extended Data File 1 for "Diet induces reproducible alterations in the mouse and human gut microbiome": SRS3574892_SRR7556126.picrust

```
# Constructed from biom file
#OTU ID	SRR7556126
K01365	0.0
K01364	0.0
K01361	2.0
K01360	0.0
K01362	4332.0
K02249	0.0
K05841	0.0
K05844	1.0
K05845	5.0
K05846	4884.0
K05847	4653.0
K00508	47.0
K00500	0.0
K00507	93.0
K00504	0.0
K00505	0.0
K12521	0.0
K01101	3499.0
K01103	0.0
K12520	0.0
K01104	22265.0
K05592	4810.0
K05593	6717.0
K05590	2.0
K05591	3.0
K05596	50.0
K05597	47.0
K05594	0.0
K05595	13.0
K05599	2.0
K11964	0.0
K11962	0.0
K14540	7181.0
K12529	0.0
K12528	0.0
K06353	0.0
K02456	245.0
K02457	4.0
K02454	100.0
K02455	52.0
K02452	51.0
K02453	53.0
K02450	0.0
K02103	4079.0
K08138	6.0
K02108	8996.0
K02109	12119.0
K02458	7.0
K02459	51.0
K08137	2.0
K03851	0.0
K03850	0.0
K03852	0.0
K03855	0.0
K03856	7791.0
K13018	0.0
K13019	0.0
K13010	0.0
K13011	0.0
K13012	443.0
K13013	0.0
K13014	2.0
K13015	0.0
K13016	0.0
K13017	0.0
K08566	1.0
K08567	6.0
K13274	0.0
K13275	120.0
K13276	0.0
K13277	0.0
K03275	1.0
K03274	3.0
K03277	0.0
K03276	0.0
K03271	6497.0
K03270	5145.0
K03273	145.0
K03272	3146.0
K03279	0.0
K03278	0.0
K11022	0.0
K12277	0.0
K12276	0.0
K12270	0.0
K11058	0.0
K12279	0.0
K12278	0.0
K07557	0.0
K07550	0.0
K07552	1995.0
K06319	0.0
K09909	47.0
K09908	2.0
K12051	0.0
K12050	0.0
K12057	4.0
K12056	4.0
K06221	3.0
K09900	2.0
K09903	9223.0
K09902	50.0
K09904	2.0
K09907	2.0
K09906	50.0
K11501	0.0
K03234	0.0
K00773	9223.0
K00772	1.0
K00777	0.0
K00776	0.0
K06313	214.0
K06315	0.0
K05574	0.0
K10201	1.0
K07176	0.0
K07177	38.0
K07174	0.0
K07175	346.0
K07172	3.0
K07173	2687.0
K07170	2263.0
K07171	17039.0
K07178	0.0
K07179	0.0
K00195	0.0
K00194	134.0
K00197	134.0
K00196	0.0
K00191	0.0
K00190	0.0
K00193	0.0
K00192	0.0
K00198	932.0
K06405	6590.0
K10109	2827.0
K10108	5860.0
K10107	0.0
K01828	0.0
K01829	0.0
K01826	50.0
K01825	198.0
K01822	7.0
K01823	40.0
K01820	0.0
K01821	88.0
K00999	0.0
K00998	3193.0
K00995	13001.0
K00997	897.0
K00996	7.0
K00991	9416.0
K00990	51.0
K00992	1.0
K11028	0.0
K02622	2237.0
K02625	0.0
K03564	6662.0
K13489	0.0
K13488	0.0
K13483	0.0
K13482	3.0
K13481	3.0
K13480	0.0
K13487	0.0
K13486	0.0
K14680	0.0
K14681	0.0
K14682	51.0
K08358	55.0
K08357	55.0
K08356	0.0
K08355	0.0
K03469	9124.0
K03462	0.0
K03464	4.0
K03465	1632.0
K03466	9442.0
K01648	0.0
K01649	12440.0
K01643	1054.0
K01640	735.0
K01641	38.0
K01646	298.0
K01647	9103.0
K01644	1058.0
K02597	1.0
K02626	0.0
K02595	0.0
K02594	347.0
K02593	1.0
K02592	215.0
K02591	441.0
K02590	3367.0
K02598	544.0
K02849	3.0
K14061	4.0
K14062	2.0
K14063	1.0
K14064	1.0
K14065	0.0
K14067	0.0
K02841	4.0
K02840	0.0
K02843	3.0
K02844	3.0
K02847	1.0
K02846	1.0
K02102	1.0
K09758	322.0
K06039	2.0
K06034	0.0
K06036	0.0
K06037	0.0
K06032	0.0
K01581	48.0
K02702	0.0
K02659	48.0
K13490	0.0
K13491	0.0
K03644	1987.0
K03645	2.0
K03646	6.0
K03647	54.0
K03640	55.0
K03641	50.0
K03642	52.0
K03643	50.0
K03648	8220.0
K03649	192.0
K06694	0.0
K11814	0.0
K12428	0.0
K12429	0.0
K12422	0.0
K12423	0.0
K12420	0.0
K12421	0.0
K12426	0.0
K12427	0.0
K12424	0.0
K12425	0.0
K07349	6.0
K07348	2.0
K05380	0.0
K07345	61.0
K07344	0.0
K07347	70.0
K07346	57.0
K07341	3197.0
K07340	50.0
K07343	3312.0
K07342	0.0
K06968	3.0
K06969	15721.0
K06962	203.0
K06963	0.0
K06960	7221.0
K06961	0.0
K06966	2098.0
K06967	7181.0
K06964	0.0
K06965	0.0
K08995	3.0
K08994	52.0
K08997	48.0
K08996	3.0
K08990	2.0
K08993	2.0
K08992	47.0
K08999	59.0
K08998	5901.0
K08344	2.0
K08345	1.0
K08346	1.0
K14940	0.0
K02724	0.0
K08349	1.0
K11815	0.0
K05929	0.0
K05928	0.0
K05927	0.0
K05924	0.0
K05922	0.0
K05921	8.0
K00349	1941.0
K00698	0.0
K00340	1989.0
K00341	1989.0
K00690	4875.0
K00343	1989.0
K00344	103.0
K00697	54.0
K00346	1941.0
K00347	1941.0
K09116	3185.0
K09117	7686.0
K05337	1559.0
K09118	2.0
K09119	0.0
K02106	367.0
K05823	158.0
K05820	50.0
K05826	0.0
K05827	0.0
K02100	1.0
K02101	0.0
K00524	0.0
K00525	7287.0
K00526	4055.0
K00527	14204.0
K00520	5.0
K00522	0.0
K00523	1.0
K02451	1.0
K00528	9212.0
K00529	48.0
K00025	0.0
K14215	0.0
K14213	0.0
K03453	2068.0
K00796	5600.0
K05339	0.0
K00027	7522.0
K00794	4388.0
K00793	4388.0
K01347	37.0
K01346	0.0
K01344	0.0
K01343	0.0
K00791	9228.0
K01340	0.0
K00790	13700.0
K02694	0.0
K02696	0.0
K02697	0.0
K02690	0.0
K02691	53.0
K02692	0.0
K02693	0.0
K02698	0.0
K02699	0.0
K00836	93.0
K00837	2243.0
K00835	3.0
K00832	209.0
K00833	1985.0
K00830	2.0
K00831	8873.0
K00839	177.0
K04335	0.0
K04334	0.0
K01120	0.0
K01126	7882.0
K04333	1.0
K01129	6825.0
K01128	0.0
K04339	0.0
K04338	0.0
K02470	16152.0
K02471	2.0
K02472	237.0
K02473	0.0
K02474	5079.0
K02475	0.0
K02476	0.0
K02477	5403.0
K02478	124.0
K02479	0.0
K09019	1.0
K01267	5329.0
K13074	0.0
K13075	0.0
K11441	0.0
K14055	2.0
K13299	0.0
K13292	7638.0
K14057	1.0
K14056	1.0
K02856	1.0
K02585	283.0
K12211	0.0
K12210	0.0
K12213	0.0
K12212	0.0
K12215	0.0
K02854	1.0
K12217	0.0
K12216	0.0
K12219	0.0
K12218	0.0
K02855	2.0
K08692	0.0
K08693	0.0
K08690	0.0
K08691	0.0
K08696	0.0
K08697	0.0
K11748	3.0
K11749	8687.0
K11746	4.0
K11747	96.0
K11744	2.0
K11745	2.0
K11742	2.0
K11743	3145.0
K11740	0.0
K11741	213.0
K13920	334.0
K13921	1.0
K13922	3687.0
K13923	1.0
K13924	1.0
K13925	0.0
K13926	3.0
K13927	575.0
K13928	4.0
K13929	4.0
K09923	2.0
K09922	1987.0
K06201	5721.0
K06200	5205.0
K06207	5563.0
K06206	861.0
K06205	2.0
K09924	1.0
K09929	0.0
K06208	213.0
K00759	7533.0
K00758	2.0
K00752	0.0
K00757	8491.0
K00756	1370.0
K00754	12815.0
K06001	6146.0
K05557	0.0
K09766	1471.0
K05554	0.0
K07475	0.0
K07150	4884.0
K07151	0.0
K07152	2.0
K07153	49.0
K07154	3861.0
K07155	0.0
K07156	47.0
K07157	1.0
K07406	9564.0
K07407	20542.0
K07404	7961.0
K07405	1938.0
K07402	5295.0
K07403	6.0
K07400	50.0
K07401	1.0
K01808	10086.0
K01809	3949.0
K01800	4.0
K01801	0.0
K01802	2284.0
K01803	9587.0
K01804	4218.0
K01805	386.0
K01807	3250.0
K09718	0.0
K14668	0.0
K14669	0.0
K14666	0.0
K14667	0.0
K01664	177.0
K01665	2126.0
K01666	5046.0
K01667	2413.0
K01660	0.0
K01661	99.0
K01662	6437.0
K01663	0.0
K01668	0.0
K01669	52.0
K02863	9223.0
K02862	0.0
K02860	9182.0
K02867	9223.0
K02866	0.0
K02864	7967.0
K02869	0.0
K05362	0.0
K05365	99.0
K03402	6430.0
K03403	0.0
K03400	0.0
K03406	51246.0
K03407	6059.0
K03404	0.0
K03405	0.0
K03408	12176.0
K03409	226.0
K02315	9179.0
K02314	9271.0
K02317	1.0
K02316	9206.0
K02313	9413.0
K02312	1.0
K02319	0.0
K12405	0.0
K12152	2.0
K12151	1.0
K07091	50.0
K07090	13033.0
K07093	7.0
K07092	0.0
K07095	10888.0
K07094	0.0
K07097	0.0
K07096	0.0
K07099	1627.0
K07098	11600.0
K11175	9031.0
K11174	0.0
K11177	0.0
K11176	0.0
K11173	0.0
K11179	50.0
K11178	0.0
K00322	50.0
K00320	0.0
K00321	0.0
K00326	0.0
K00324	102.0
K00325	52.0
K00329	0.0
K05945	0.0
K05944	0.0
K05947	0.0
K05946	2129.0
K06944	0.0
K06945	0.0
K06946	2.0
K06415	215.0
K06940	4598.0
K06941	10060.0
K06942	9223.0
K06943	0.0
K10806	50.0
K10807	0.0
K10804	101.0
K10805	50.0
K06948	248.0
K06949	12156.0
K06418	196.0
K09138	0.0
K09139	0.0
K09134	3239.0
K09135	0.0
K09136	47.0
K09137	0.0
K09130	0.0
K09131	55.0
K09132	3141.0
K09133	0.0
K05808	9340.0
K05809	2.0
K05804	3146.0
K05805	2.0
K05806	0.0
K05807	1988.0
K05800	3.0
K05801	2.0
K05802	2.0
K05803	2.0
K01044	48.0
K01045	0.0
K01046	238.0
K02068	197.0
K04561	0.0
K01042	1220.0
K05568	9232.0
K05567	3537.0
K14273	0.0
K14275	0.0
K14274	68.0
K02062	2.0
K05245	0.0
K05564	47.0
K01048	1402.0
K02066	1989.0
K01322	1934.0
K01325	0.0
K02065	1989.0
K01326	0.0
K05560	47.0
K02243	248.0
K08930	0.0
K02679	2.0
K02676	48.0
K02674	47.0
K02675	0.0
K02672	48.0
K02241	732.0
K02670	48.0
K02671	48.0
K00810	0.0
K00811	2059.0
K00812	780.0
K00813	2.0
K00814	0.0
K00817	9309.0
K00818	2077.0
K00819	0.0
K02530	1.0
K02245	248.0
K02244	38.0
K01499	1.0
K01498	0.0
K01493	9294.0
K01492	85.0
K01491	19887.0
K01497	51.0
K01496	181.0
K01495	5769.0
K01494	3231.0
K02418	7986.0
K02419	8817.0
K14492	0.0
K02412	7561.0
K02413	8297.0
K02410	8817.0
K02411	3732.0
K02416	8817.0
K02417	5823.0
K02414	1379.0
K02415	123.0
K00120	0.0
K00121	770.0
K00430	0.0
K13058	0.0
K13059	0.0
K13727	38.0
K13057	0.0
K13722	0.0
K13051	3.0
K13052	5101.0
K00435	0.0
K12054	0.0
K03239	0.0
K03238	0.0
K03231	0.0
K03230	2.0
K03232	0.0
K12059	2.0
K03237	0.0
K03236	0.0
K12058	1.0
K12239	0.0
K12238	0.0
K12235	0.0
K12234	567.0
K13942	0.0
K13940	5441.0
K13941	0.0
K12097	0.0
K12096	0.0
K12095	0.0
K12094	0.0
K12093	0.0
K12092	0.0
K12091	0.0
K12090	0.0
K12099	0.0
K12098	0.0
K06356	0.0
K05992	190.0
K03540	0.0
K06331	3708.0
K06330	2.0
K07138	8045.0
K07139	5623.0
K11811	45.0
K07132	777.0
K07133	28830.0
K07130	6448.0
K07131	0.0
K07137	15407.0
K07134	0.0
K07135	0.0
K01860	0.0
K01866	9223.0
K01867	9224.0
K01865	0.0
K01868	12503.0
K01869	9223.0
K06140	3.0
K04766	0.0
K04767	15.0
K04764	50.0
K04762	1989.0
K04763	11559.0
K04760	50.0
K04761	159.0
K04768	0.0
K04769	5857.0
K08313	17.0
K08312	2.0
K08311	88.0
K08310	3.0
K08317	39.0
K08316	5929.0
K08315	1.0
K08314	455.0
K05149	0.0
K08319	1.0
K08318	0.0
K06339	0.0
K14648	0.0
K14392	21.0
K14393	54.0
K14645	1.0
K14647	0.0
K01689	12200.0
K01686	10172.0
K01687	15862.0
K01684	3245.0
K01685	4925.0
K01682	51.0
K01681	8572.0
K05308	0.0
K02889	0.0
K02888	9412.0
K02885	0.0
K02884	9223.0
K02887	9032.0
K02886	9223.0
K02881	9223.0
K02883	0.0
K13743	0.0
K02086	234.0
K02081	522.0
K02080	0.0
K02083	428.0
K02082	141.0
K13831	0.0
K03428	0.0
K03429	4254.0
K03424	14288.0
K03935	0.0
K03932	0.0
K03933	40.0
K03930	3824.0
K03931	1.0
K02339	50.0
K02338	9413.0
K02337	8861.0
K02336	2.0
K02335	12347.0
K02334	2508.0
K02330	0.0
K03688	5541.0
K03689	0.0
K03680	68.0
K03683	50.0
K03684	103.0
K03685	9223.0
K03686	20508.0
K03687	8370.0
K07301	6304.0
K07300	2.0
K07303	2.0
K07302	2.0
K07305	90.0
K07304	319.0
K07307	633.0
K07306	215.0
K07309	54.0
K07308	215.0
K02617	1.0
K02610	5.0
K02963	9223.0
K02612	5.0
K02961	7431.0
K09686	25610.0
K09687	62884.0
K09684	285.0
K09685	377.0
K09682	0.0
K09683	0.0
K09680	0.0
K09681	0.0
K09688	0.0
K09689	0.0
K05962	0.0
K05961	0.0
K05967	139.0
K05966	200.0
K11159	0.0
K05964	194.0
K05968	1.0
K11152	0.0
K00309	0.0
K00658	51.0
K00304	0.0
K00305	0.0
K00654	0.0
K00655	14811.0
K00652	1993.0
K00301	0.0
K00302	3184.0
K00303	2.0
K10828	0.0
K06431	0.0
K06432	0.0
K06433	0.0
K06434	0.0
K06436	542.0
K06437	0.0
K10820	68.0
K06439	0.0
K10822	0.0
K10823	0.0
K10826	0.0
K09167	455.0
K06322	0.0
K14117	0.0
K14259	0.0
K14257	0.0
K01308	305.0
K01303	134.0
K01301	0.0
K01305	424.0
K01304	408.0
K02658	48.0
K00672	1.0
K02650	738.0
K02651	3.0
K02652	4528.0
K02653	5179.0
K02654	16522.0
K05687	0.0
K02656	48.0
K05685	51.0
K00878	6836.0
K00879	780.0
K00872	414.0
K00873	9322.0
K00870	0.0
K00876	11458.0
K00877	0.0
K00874	12717.0
K00875	0.0
K04487	14561.0
K04486	8193.0
K04485	9149.0
K04484	0.0
K04483	0.0
K04482	0.0
K04480	0.0
K04488	10431.0
K12049	0.0
K13693	0.0
K13706	0.0
K13694	7.0
K13695	2.0
K05977	0.0
K09516	0.0
K02434	11296.0
K02435	10389.0
K02436	17.0
K02437	5956.0
K05350	3622.0
K02431	4094.0
K08100	0.0
K02433	11309.0
K02438	8421.0
K02439	3.0
K03745	50.0
K03744	5496.0
K03747	1.0
K03210	9154.0
K03217	8932.0
K03216	7232.0
K03215	50.0
K03742	6913.0
K03219	2.0
K03218	9237.0
K03749	3.0
K03748	2.0
K02383	0.0
K06327	0.0
K06320	4402.0
K07238	9924.0
K09479	0.0
K09478	0.0
K09475	1.0
K09474	1.0
K09477	0.0
K09476	2.0
K09471	3.0
K09470	4.0
K09473	1.0
K09472	2.0
K07543	0.0
K06898	5716.0
K13967	0.0
K13963	3784.0
K07545	0.0
K00737	3142.0
K05345	47.0
K11706	0.0
K11707	1.0
K11704	0.0
K11705	0.0
K11708	1.0
K11709	0.0
K05588	0.0
K07114	7561.0
K07443	4093.0
K07116	0.0
K07117	1.0
K07110	0.0
K07447	9223.0
K07112	775.0
K07113	50.0
K07448	4400.0
K07118	130.0
K07119	3.0
K10619	0.0
K10618	0.0
K10617	0.0
K10616	0.0
K01848	0.0
K01849	0.0
K01844	2002.0
K01845	4059.0
K01846	383.0
K01847	3878.0
K01840	14234.0
K01841	17.0
K01842	0.0
K01843	529.0
K06219	3.0
K10832	0.0
K05348	0.0
K14203	0.0
K08483	7735.0
K08482	1.0
K08481	0.0
K08480	0.0
K08485	47.0
K08484	49.0
K00464	0.0
K00467	0.0
K00466	0.0
K00461	0.0
K00460	0.0
K00463	0.0
K00462	0.0
K04509	0.0
K00469	0.0
K00468	0.0
K08645	0.0
K04744	50.0
K01518	0.0
K01519	0.0
K04748	0.0
K04749	345.0
K01514	0.0
K01515	13737.0
K01512	5356.0
K01510	0.0
K14623	534.0
K14626	0.0
K14627	0.0
K14628	0.0
K14629	0.0
K03918	0.0
K03919	2.0
K12372	3.0
K12373	12836.0
K12370	3.0
K12371	3.0
K02359	0.0
K02358	9229.0
K02351	0.0
K02352	0.0
K02355	17085.0
K02357	9223.0
K02356	9231.0
K13574	2.0
K13573	0.0
K13572	0.0
K13571	0.0
K13570	0.0
K12112	1.0
K12113	1.0
K12110	0.0
K12111	133.0
K07329	0.0
K07328	0.0
K07323	50.0
K07322	4068.0
K07321	622.0
K07320	50.0
K07327	0.0
K07326	0.0
K07325	0.0
K07324	0.0
K08163	2.0
K06180	22048.0
K06181	88.0
K06182	5502.0
K06183	6718.0
K06186	50.0
K06187	9413.0
K06188	1364.0
K06189	50.0
K08359	2.0
K07589	1.0
K07588	1940.0
K07587	0.0
K07586	3581.0
K07585	0.0
K07584	7673.0
K07583	0.0
K07582	0.0
K07581	0.0
K07580	0.0
K11139	0.0
K05989	18425.0
K05988	0.0
K05985	1128.0
K05987	1.0
K05986	0.0
K10843	0.0
K08354	1.0
K10844	0.0
K10848	0.0
K00673	49.0
K00674	2336.0
K00675	328.0
K00676	8130.0
K00677	1994.0
K06988	38.0
K06989	219.0
K08351	1.0
K06980	51.0
K06981	0.0
K06982	0.0
K08350	2.0
K06984	0.0
K06985	0.0
K06986	0.0
K06987	4124.0
K02445	3278.0
K02444	3445.0
K00582	0.0
K00583	0.0
K00580	0.0
K02110	10045.0
K00586	0.0
K00587	0.0
K00584	0.0
K08921	0.0
K02441	5.0
K00588	6.0
K08922	0.0
K02440	1670.0
K00018	11806.0
K08923	0.0
K02443	3910.0
K00019	124.0
K02442	2.0
K08925	0.0
K08926	0.0
K08927	0.0
K03149	1910.0
K06604	0.0
K00015	0.0
K01989	8077.0
K00854	13395.0
K00855	3.0
K00856	1.0
K00857	1388.0
K00850	23595.0
K00851	44.0
K00852	7587.0
K00853	208.0
K00858	9223.0
K00859	9018.0
K01181	798.0
K01180	0.0
K01183	3394.0
K01182	10083.0
K01185	1939.0
K01184	0.0
K01187	15375.0
K01188	7790.0
K02596	2.0
K13766	48.0
K13767	0.0
K13003	0.0
K13002	0.0
K13000	0.0
K02984	0.0
K02986	9223.0
K02987	0.0
K02636	0.0
K02982	6082.0
K02983	0.0
K02638	0.0
K02639	0.0
K02988	8704.0
K08298	106.0
K08299	0.0
K03583	50.0
K03582	50.0
K03581	7706.0
K03580	50.0
K03587	2042.0
K03586	50.0
K03585	3931.0
K03584	9208.0
K03589	8343.0
K03588	15297.0
K01725	45.0
K01724	2.0
K01727	11.0
K01726	4699.0
K01721	2.0
K01720	1.0
K01722	0.0
K13008	0.0
K01729	0.0
K01728	7.0
K09530	0.0
K09539	0.0
K02188	6107.0
K02189	6110.0
K02182	0.0
K02183	0.0
K03769	1024.0
K03768	14053.0
K03767	87.0
K03765	1.0
K03764	2.0
K03763	14438.0
K03762	60.0
K03761	7.0
K03760	51.0
K09457	256.0
K09456	1.0
K09459	16.0
K09458	9183.0
K00602	19687.0
K13988	0.0
K13985	0.0
K09981	6.0
K09980	0.0
K09983	1.0
K09982	45.0
K09985	0.0
K09984	1.0
K09987	0.0
K09986	47.0
K09989	3753.0
K09988	3462.0
K12583	0.0
K12582	2.0
K12589	0.0
K11720	50.0
K09759	5087.0
K10985	0.0
K10984	14.0
K07468	0.0
K07469	1.0
K07464	6425.0
K07465	0.0
K07466	0.0
K07467	4648.0
K07460	5817.0
K07461	2598.0
K07462	9224.0
K07463	0.0
K10679	98.0
K10678	1.0
K10671	0.0
K10670	3233.0
K10673	5.0
K10672	558.0
K10674	44.0
K10677	1.0
K10676	0.0
K08726	0.0
K08724	211.0
K08722	914.0
K08723	1.0
K08720	0.0
K08721	0.0
K08728	38.0
K10187	0.0
K00119	0.0
K00118	0.0
K00449	48.0
K00448	48.0
K00115	0.0
K00446	0.0
K00117	54.0
K00116	7.0
K00111	8622.0
K00442	0.0
K00113	2.0
K00112	2.0
K01539	0.0
K01531	5228.0
K04720	8097.0
K01533	9500.0
K01534	19399.0
K01535	0.0
K01537	9173.0
K14358	0.0
K14605	0.0
K14606	0.0
K00413	1.0
K10120	2.0
K05600	2.0
K05777	2.0
K03972	1.0
K03973	577.0
K03970	2.0
K03971	1.0
K03976	8981.0
K03977	9413.0
K03974	2.0
K03975	2288.0
K03978	9222.0
K03979	9413.0
K13378	1987.0
K02372	7515.0
K02371	8856.0
K02377	5140.0
K02379	225.0
K03396	0.0
K03397	0.0
K03394	5654.0
K03395	2.0
K03392	0.0
K03393	0.0
K03390	1934.0
K03391	0.0
K03399	126.0
K03027	0.0
K12136	0.0
K12137	0.0
K06610	0.0
K12138	0.0
K12139	0.0
K11444	0.0
K11440	1.0
K11443	0.0
K11442	0.0
K00612	2.0
K00613	53.0
K00610	7299.0
K00611	7025.0
K00616	3411.0
K00617	0.0
K00614	49.0
K00615	27503.0
K00619	1.0
K10863	0.0
K07874	0.0
K06234	0.0
K10240	0.0
K10241	0.0
K10242	0.0
K10243	0.0
K04110	1.0
K04113	0.0
K04112	0.0
K04115	0.0
K04114	0.0
K04117	0.0
K04116	0.0
K04118	0.0
K05517	2.0
K07705	307.0
K07704	360.0
K07707	3262.0
K07706	3355.0
K07701	1.0
K07700	3.0
K07703	2.0
K07702	3.0
K07709	1.0
K07708	50.0
K01955	15913.0
K13042	0.0
K09934	0.0
K09935	5374.0
K06216	0.0
K09937	2.0
K13745	48.0
K13746	0.0
K13747	3818.0
K13740	0.0
K13741	0.0
K13742	0.0
K06211	3335.0
K06212	55.0
K09933	2.0
K02618	5.0
K02619	2107.0
K02968	8686.0
K02966	0.0
K02967	9223.0
K02616	52.0
K02965	9223.0
K02962	0.0
K02611	5.0
K02613	5.0
K03569	16203.0
K03568	329.0
K03565	9201.0
K06218	2.0
K03567	2.0
K03566	10.0
K03561	4027.0
K03560	50.0
K03563	8937.0
K03562	50.0
K06430	0.0
K01709	698.0
K01708	2.0
K01707	0.0
K01706	107.0
K01705	0.0
K01704	21461.0
K01703	22026.0
K01702	0.0
K14165	1.0
K14164	0.0
K14166	0.0
K14161	1.0
K14160	1.0
K14162	1.0
K05396	340.0
K03709	243.0
K03708	410.0
K08160	48.0
K03701	14319.0
K03700	5625.0
K03703	5230.0
K03702	9223.0
K03705	7235.0
K03704	10689.0
K03707	360.0
K03706	5471.0
K06289	0.0
K06288	0.0
K06283	5262.0
K06282	59.0
K06281	59.0
K06287	9186.0
K06286	38.0
K06285	213.0
K06284	1716.0
K08161	41.0
K07540	0.0
K06438	3200.0
K06869	0.0
K06868	0.0
K06867	12.0
K06866	2.0
K06865	0.0
K06864	5676.0
K06863	0.0
K06862	0.0
K06861	2056.0
K06860	0.0
K12659	0.0
K12658	3.0
K07547	0.0
K07546	0.0
K15023	0.0
K15022	0.0
K15020	0.0
K15024	5213.0
K08700	0.0
K08162	3143.0
K07544	0.0
K00137	1.0
K00135	65.0
K00134	9431.0
K00133	9225.0
K00132	0.0
K00131	123.0
K00130	3150.0
K00139	0.0
K00138	0.0
K00429	3.0
K00428	1935.0
K00421	0.0
K00423	0.0
K00425	2129.0
K00427	4.0
K00426	2130.0
K14292	0.0
K14379	0.0
K14370	0.0
K14371	0.0
K14372	0.0
K14373	0.0
K14374	0.0
K14375	0.0
K09845	0.0
K14082	0.0
K14083	1.0
K14080	0.0
K14081	0.0
K14086	3142.0
K14087	3195.0
K14084	16.0
K14088	3195.0
K14089	3142.0
K01552	5894.0
K01551	350.0
K01556	3.0
K01557	0.0
K01554	39.0
K01555	4.0
K04708	0.0
K03955	0.0
K13689	0.0
K13688	68.0
K13683	0.0
K13685	864.0
K13684	0.0
K13687	0.0
K13686	0.0
K14159	95.0
K02399	1.0
K02398	1594.0
K02395	1473.0
K02394	2.0
K02397	4736.0
K02396	8256.0
K02391	2.0
K02390	8785.0
K02393	2.0
K02392	13051.0
K13533	0.0
K13532	0.0
K13531	0.0
K13530	37.0
K01550	0.0
K05658	0.0
K14054	1.0
K02601	9738.0
K02970	9073.0
K05378	0.0
K12339	51.0
K14060	1.0
K11687	0.0
K11686	0.0
K11685	1.0
K11689	468.0
K11688	345.0
K08939	0.0
K03048	44.0
K03049	0.0
K13821	102.0
K13820	120.0
K03042	0.0
K03043	8499.0
K03040	7967.0
K03041	0.0
K03046	8704.0
K03047	0.0
K03044	0.0
K03045	0.0
K00348	1941.0
K09847	0.0
K00692	0.0
K00638	4928.0
K00639	2599.0
K00693	0.0
K00634	6085.0
K00635	3.0
K00630	0.0
K00631	50.0
K00632	1671.0
K00633	3503.0
K00691	195.0
K00696	0.0
K00694	142.0
K00695	0.0
K10854	0.0
K07811	0.0
K07810	47.0
K07813	8226.0
K07812	54.0
K07814	3218.0
K07816	422.0
K00090	49.0
K00091	3196.0
K00094	334.0
K00096	4632.0
K00097	2662.0
K00098	1.0
K00099	8666.0
K10228	1.0
K10229	1.0
K12548	0.0
K10222	0.0
K10220	1.0
K10221	0.0
K10227	1.0
K05822	6.0
K01949	0.0
K01945	9031.0
K01947	0.0
K01946	0.0
K01941	93.0
K01940	8684.0
K06357	0.0
K07729	22175.0
K07728	0.0
K07727	10981.0
K07726	2229.0
K07725	0.0
K07724	2.0
K07723	334.0
K07722	106.0
K07721	0.0
K07720	36715.0
K00899	317.0
K05824	0.0
K00891	14940.0
K00892	2.0
K00895	6.0
K00897	116.0
K08151	40.0
K08153	228.0
K08154	2.0
K02948	9223.0
K02942	0.0
K02944	0.0
K05665	0.0
K02946	9223.0
K13793	0.0
K06352	0.0
K01769	0.0
K01768	7.0
K01761	313.0
K01760	302.0
K01762	0.0
K09578	0.0
K01766	2.0
K08164	0.0
K02493	8704.0
K08166	0.0
K08167	49.0
K02496	2.0
K02497	0.0
K02494	50.0
K02495	16160.0
K02498	3.0
K02499	594.0
K08168	0.0
K08169	3.0
K14415	3149.0
K14414	3.0
K06881	9363.0
K00436	0.0
K06332	0.0
K12815	0.0
K12810	0.0
K06885	249.0
K00437	120.0
K06335	0.0
K06334	8825.0
K03547	6230.0
K03546	2010.0
K03545	14406.0
K03544	14466.0
K03543	2035.0
K06888	3622.0
K10941	0.0
K03549	88.0
K03548	2.0
K10940	0.0
K02236	267.0
K02237	6594.0
K02234	0.0
K02232	6122.0
K02233	9524.0
K02230	1.0
K02231	11960.0
K06359	0.0
K02238	9124.0
K02239	0.0
K03723	7896.0
K03722	1351.0
K03721	3.0
K03720	2.0
K03727	0.0
K03726	0.0
K03725	0.0
K03724	11.0
K06358	0.0
K12673	0.0
K12679	0.0
K12678	0.0
K06410	3387.0
K11898	0.0
K11899	0.0
K11896	10.0
K11897	3.0
K11894	1.0
K11895	9.0
K11892	8.0
K11893	8.0
K11890	47.0
K11891	49.0
K08762	0.0
K08764	0.0
K08765	0.0
K10418	0.0
K11325	0.0
K11326	0.0
K11327	0.0
K11328	0.0
K11329	0.0
K00151	3.0
K00150	0.0
K00153	0.0
K00400	0.0
K00407	1.0
K00406	1.0
K00405	1.0
K00404	1.0
K00158	38.0
K01342	0.0
K09388	0.0
K09386	1.0
K09384	192.0
K04094	1803.0
K04095	3349.0
K04096	8704.0
K04097	47.0
K04090	48.0
K04091	99.0
K04092	0.0
K04093	1.0
K04098	0.0
K04099	0.0
K01578	0.0
K01579	3484.0
K01574	44.0
K01575	76.0
K01576	0.0
K01577	0.0
K01571	5896.0
K01572	10597.0
K01573	2.0
K02009	4315.0
K02008	24486.0
K02005	6563.0
K02004	70849.0
K02007	4678.0
K02006	35309.0
K02001	384.0
K02000	422.0
K02003	94066.0
K02002	422.0
K03065	0.0
K08952	0.0
K03060	6704.0
K13809	0.0
K10948	0.0
K09607	0.0
K06125	0.0
K04337	0.0
K06120	333.0
K06121	0.0
K04336	0.0
K01127	0.0
K09703	120.0
K00004	80.0
K14699	0.0
K09702	393.0
K14698	0.0
K05311	124.0
K13829	0.0
K10943	0.0
K07291	0.0
K07290	0.0
K10206	7098.0
K10202	1.0
K10208	0.0
K10209	1.0
K01966	1.0
K01965	0.0
K01964	0.0
K01963	3751.0
K01962	1709.0
K01961	11865.0
K01960	1934.0
K01969	48.0
K01968	48.0
K07749	3456.0
K07748	0.0
K07741	426.0
K07740	1.0
K07743	0.0
K07742	7234.0
K07745	0.0
K07744	0.0
K07746	2.0
K01299	3264.0
K01295	859.0
K01297	3305.0
K02922	0.0
K05603	1.0
K02921	0.0
K02926	9223.0
K05607	0.0
K02924	0.0
K05605	0.0
K02928	0.0
K02929	0.0
K00216	48.0
K00217	0.0
K00214	0.0
K00215	10300.0
K00213	0.0
K00210	0.0
K00211	0.0
K00218	0.0
K00219	150.0
K01035	121.0
K01034	2134.0
K04517	9167.0
K01740	17868.0
K01031	54.0
K01746	492.0
K01745	549.0
K01744	2593.0
K01749	1634.0
K01039	205.0
K04518	2189.0
K09591	0.0
K14129	0.0
K14128	0.0
K14121	0.0
K14120	0.0
K14123	0.0
K14122	0.0
K14125	0.0
K14124	0.0
K14127	0.0
K14126	0.0
K03521	10446.0
K03520	0.0
K03523	8863.0
K03522	10657.0
K03525	9650.0
K03524	9774.0
K03527	9210.0
K03526	8994.0
K03529	7249.0
K03528	50.0
K06338	0.0
K02217	3029.0
K03299	567.0
K03298	51.0
K13472	0.0
K03293	746.0
K03292	16506.0
K03291	2.0
K03290	1.0
K03297	3298.0
K03296	7990.0
K03295	2258.0
K03294	2327.0
K13009	1.0
K12690	0.0
K09743	0.0
K06022	0.0
K07190	0.0
K06021	0.0
K07192	1448.0
K06020	1.0
K06027	0.0
K06026	0.0
K09744	0.0
K07991	1.0
K08749	0.0
K09835	0.0
K09834	0.0
K10439	14667.0
K06351	0.0
K09833	0.0
K10925	0.0
K10924	0.0
K10927	0.0
K10926	0.0
K10923	0.0
K10922	0.0
K09629	0.0
K10697	0.0
K00179	2522.0
K00172	2077.0
K00171	715.0
K00170	762.0
K00177	3603.0
K00176	3603.0
K00175	6849.0
K00174	5413.0
K13478	0.0
K14338	0.0
K14339	0.0
K14335	0.0
K14337	0.0
K14330	0.0
K14331	0.0
K14333	0.0
K08918	0.0
K13479	1079.0
K04078	8704.0
K04079	9172.0
K04076	334.0
K04077	9223.0
K04074	559.0
K04075	8432.0
K04072	7839.0
K04073	2.0
K04070	6010.0
K04071	0.0
K14597	0.0
K13318	0.0
K08280	0.0
K13641	223.0
K13640	53.0
K13643	67.0
K13642	0.0
K02027	131060.0
K02026	234911.0
K02025	253836.0
K02024	5.0
K02023	3952.0
K02022	53.0
K02021	190.0
K02020	3087.0
K02029	10034.0
K02028	13246.0
K03886	0.0
K03887	0.0
K03884	0.0
K03885	2067.0
K03881	0.0
K03888	0.0
K03889	0.0
K12998	0.0
K12999	0.0
K12992	790.0
K12993	0.0
K12990	3332.0
K12991	0.0
K12996	44.0
K12997	37.0
K12994	0.0
K12995	1.0
K08979	0.0
K08978	6983.0
K03088	82843.0
K03089	50.0
K03086	13251.0
K03087	3.0
K08971	0.0
K08970	2.0
K03082	20.0
K03080	1.0
K08974	9879.0
K13868	0.0
K00918	581.0
K01553	0.0
K12214	0.0
K11646	0.0
K11645	0.0
K11641	0.0
K11640	0.0
K12736	0.0
K12733	0.0
K07507	3491.0
K07506	49.0
K07505	0.0
K07504	0.0
K07503	0.0
K07502	4657.0
K07501	48.0
K07500	0.0
K07509	0.0
K07508	0.0
K11422	0.0
K08698	0.0
K10773	9545.0
K10774	0.0
K14286	0.0
K10778	50.0
K14287	49.0
K00140	177.0
K05501	3.0
K01903	51.0
K01902	51.0
K01905	120.0
K01904	0.0
K01907	0.0
K01906	0.0
K01909	0.0
K01908	0.0
K14534	2906.0
K00147	8864.0
K07767	0.0
K07769	0.0
K07768	0.0
K06203	2.0
K06202	3.0
K09921	3.0
K09920	1.0
K09927	3146.0
K09024	48.0
K09022	1260.0
K09023	2.0
K09020	68.0
K09021	1.0
K02908	0.0
K02909	9461.0
K08218	1993.0
K08219	1.0
K02904	9205.0
K02906	9223.0
K02907	9208.0
K02902	8608.0
K00230	313.0
K00231	0.0
K00232	0.0
K08976	1.0
K00234	0.0
K00239	2752.0
K06209	5761.0
K09928	47.0
K01015	0.0
K01014	0.0
K01012	10157.0
K01011	1146.0
K01010	0.0
K08920	0.0
K14103	0.0
K14102	0.0
K14101	0.0
K14100	0.0
K14105	0.0
K14104	0.0
K14109	0.0
K14108	0.0
K06401	0.0
K00893	0.0
K13402	0.0
K12858	0.0
K03503	2026.0
K03502	8639.0
K03501	9413.0
K03500	7286.0
K08924	0.0
K02278	326.0
K02279	1759.0
K12977	0.0
K02276	1.0
K02277	0.0
K02274	2.0
K02275	2.0
K13450	0.0
K13451	0.0
K13452	0.0
K13454	0.0
K13455	0.0
K12509	0.0
K12508	45.0
K12507	0.0
K12506	593.0
K12500	2.0
K12503	0.0
K05926	0.0
K09728	0.0
K14587	68.0
K06597	0.0
K06596	48.0
K06595	0.0
K06599	0.0
K06598	0.0
K07978	0.0
K07979	20450.0
K07976	0.0
K14585	0.0
K10907	10863.0
K10906	2.0
K10901	0.0
K10909	0.0
K10908	0.0
K09819	38.0
K09818	37.0
K09817	8986.0
K09816	8986.0
K09815	9040.0
K06374	5863.0
K06373	5851.0
K09812	12209.0
K09811	12018.0
K09810	5130.0
K09724	0.0
K14582	0.0
K09721	0.0
K04058	2.0
K04059	0.0
K04050	0.0
K04051	0.0
K04052	0.0
K04053	0.0
K04054	0.0
K04055	0.0
K04056	0.0
K04057	0.0
K01047	0.0
K08975	0.0
K10015	4.0
K10014	1.0
K10017	4.0
K10016	4.0
K10011	4.0
K10010	1195.0
K10013	6.0
K10012	3200.0
K10019	0.0
K10018	0.0
K13665	1.0
K13664	0.0
K13663	0.0
K13662	0.0
K13661	0.0
K13660	0.0
K13669	0.0
K13668	0.0
K07641	2.0
K01466	348.0
K13590	1.0
K01464	3618.0
K01465	8966.0
K01462	16181.0
K01463	365.0
K01460	3.0
K01461	0.0
K13599	1.0
K13598	0.0
K01468	447.0
K01469	1.0
K09251	1.0
K09252	45.0
K02041	3834.0
K02040	9473.0
K02043	2.0
K02045	1324.0
K02044	3836.0
K02047	1325.0
K02046	1325.0
K02049	13987.0
K02048	1375.0
K05549	4.0
K05548	48.0
K06046	1.0
K03319	155.0
K03316	98.0
K03317	129.0
K03314	2.0
K03315	7102.0
K03312	3618.0
K03313	61.0
K03310	14682.0
K03311	1950.0
K12052	0.0
K02945	11072.0
K06162	122.0
K06163	122.0
K06160	0.0
K06161	0.0
K06166	122.0
K00359	661.0
K06164	122.0
K06165	122.0
K06168	8666.0
K06169	48.0
K13020	1.0
K07158	0.0
K07159	0.0
K04835	192.0
K11621	0.0
K11991	2.0
K11622	0.0
K11996	57.0
K11627	0.0
K11626	0.0
K11629	0.0
K11628	0.0
K07561	0.0
K07560	9222.0
K07563	0.0
K07562	0.0
K07565	0.0
K07564	0.0
K07567	13296.0
K07566	10497.0
K07569	0.0
K07568	10611.0
K09925	1.0
K11199	0.0
K11198	0.0
K11192	2.0
K11191	0.0
K11196	1.0
K11195	1.0
K11194	0.0
K02492	3984.0
K10713	1.0
K10710	956.0
K10711	1.0
K10716	1.0
K02490	0.0
K10714	1.0
K10715	0.0
K01929	9223.0
K01928	9519.0
K01923	11475.0
K01922	39.0
K01921	10004.0
K01920	50.0
K01926	7536.0
K01925	9228.0
K01924	9222.0
K07789	3.0
K07788	2.0
K07785	1.0
K07784	2.0
K07787	48.0
K07786	0.0
K07781	1.0
K07783	5.0
K07782	5.0
K05835	52.0
K06355	0.0
K14661	0.0
K09844	0.0
K00782	44.0
K00783	9415.0
K00784	11186.0
K00785	2.0
K00786	4750.0
K00039	1.0
K00036	3398.0
K00037	0.0
K00034	225.0
K00035	0.0
K00032	0.0
K00033	3435.0
K00030	201.0
K00031	8842.0
K01259	179.0
K01258	8049.0
K01255	3883.0
K01256	52.0
K01251	6475.0
K01250	1217.0
K01253	0.0
K01252	49.0
K09008	1.0
K09009	0.0
K09000	1.0
K09001	361.0
K09002	3356.0
K09003	0.0
K09004	2.0
K09005	54.0
K09006	0.0
K09007	45.0
K09846	0.0
K08234	5104.0
K00258	0.0
K00259	479.0
K00252	4.0
K00253	48.0
K00256	0.0
K00257	2446.0
K00254	0.0
K00255	50.0
K01079	455.0
K01078	0.0
K01071	38.0
K01070	50.0
K01073	0.0
K01077	5850.0
K01076	358.0
K14472	0.0
K14471	0.0
K14470	0.0
K14475	53.0
K09841	0.0
K02788	1.0
K02782	121.0
K02783	663.0
K02781	378.0
K02786	1.0
K02787	0.0
K02784	3.0
K01060	215.0
K01787	422.0
K01786	5992.0
K01785	11224.0
K01784	16343.0
K01783	9951.0
K01782	150.0
K01781	0.0
K01780	0.0
K01789	0.0
K01788	4519.0
K02526	444.0
K02527	1989.0
K02525	0.0
K02250	0.0
K02523	1989.0
K02520	8704.0
K02521	2.0
K02258	1.0
K02259	1.0
K02528	9206.0
K02529	57307.0
K03781	5432.0
K03780	1621.0
K03783	8482.0
K03782	98.0
K03785	2345.0
K03784	1863.0
K03787	5324.0
K03786	6961.0
K03789	6917.0
K03788	2.0
K10700	0.0
K00342	1989.0
K03124	0.0
K03120	0.0
K12527	1078.0
K12526	0.0
K12525	4.0
K12524	3880.0
K12523	0.0
K12522	0.0
K09789	1938.0
K09788	124.0
K09787	7181.0
K09786	216.0
K09785	0.0
K09781	50.0
K09780	50.0
K10961	0.0
K10960	0.0
K10963	0.0
K10962	0.0
K10965	0.0
K10964	0.0
K10966	0.0
K09879	0.0
K06318	0.0
K06311	0.0
K06310	1324.0
K06312	0.0
K06314	0.0
K06317	644.0
K11389	0.0
K11386	0.0
K11387	0.0
K11384	0.0
K11385	0.0
K11382	0.0
K11383	0.0
K11381	0.0
K11949	0.0
K10380	0.0
K04032	688.0
K04033	2.0
K04030	789.0
K04031	5337.0
K04036	0.0
K04037	0.0
K04034	192.0
K04035	68.0
K04038	0.0
K04039	0.0
K07046	54.0
K07047	2647.0
K07044	286.0
K07045	3139.0
K07042	7285.0
K07043	4412.0
K07040	6695.0
K07041	0.0
K07048	463.0
K07049	0.0
K08664	0.0
K02584	2.0
K10039	890.0
K10038	3.0
K10037	2.0
K10036	66.0
K04788	0.0
K04789	0.0
K04784	1.0
K04785	1.0
K04786	0.0
K04787	0.0
K04780	0.0
K04781	2.0
K04782	1.0
K04783	1.0
K13601	0.0
K13603	0.0
K13602	0.0
K13605	0.0
K13604	0.0
K13607	54.0
K02404	1593.0
K05783	4.0
K05782	52.0
K05781	122.0
K05780	122.0
K05787	2.0
K05786	52.0
K05785	3.0
K05784	4.0
K05789	0.0
K05788	50.0
K01442	7863.0
K01443	6902.0
K01444	146.0
K01446	38.0
K01447	2529.0
K01448	16769.0
K01449	2378.0
K14803	0.0
K02069	200.0
K05569	3537.0
K08008	0.0
K02063	2.0
K05566	3536.0
K05565	0.0
K05563	47.0
K05562	47.0
K05561	47.0
K02064	2.0
K03338	3258.0
K03339	0.0
K03330	0.0
K03331	0.0
K03332	23.0
K03333	0.0
K03335	3162.0
K03336	3160.0
K03337	3258.0
K12956	0.0
K12957	49.0
K12954	0.0
K12955	0.0
K12952	0.0
K12953	0.0
K12950	0.0
K12951	0.0
K14733	0.0
K00109	0.0
K06148	20490.0
K06149	3.0
K06144	2.0
K06145	4.0
K06146	1.0
K06147	117717.0
K06141	1.0
K06142	5933.0
K06143	6.0
K11945	0.0
K08948	0.0
K08949	0.0
K00071	0.0
K14664	0.0
K13810	0.0
K14665	121.0
K03058	0.0
K11609	0.0
K11608	0.0
K14660	0.0
K11603	0.0
K11602	0.0
K11601	0.0
K11600	0.0
K11607	3.0
K11606	3.0
K11605	3.0
K11604	3.0
K10558	69.0
K10559	75.0
K10550	69.0
K10551	69.0
K10552	0.0
K10553	0.0
K10554	0.0
K10555	312.0
K10556	69.0
K10557	69.0
K03051	0.0
K03050	0.0
K07549	0.0
K07548	0.0
K07239	94.0
K07235	50.0
K07234	0.0
K07237	2.0
K07236	3.0
K07231	0.0
K07230	2.0
K07233	92.0
K07232	2.0
K02467	1.0
K05306	3157.0
K05305	3475.0
K05304	0.0
K05303	0.0
K05301	0.0
K02565	2.0
K08644	0.0
K08646	0.0
K08641	4.0
K08643	0.0
K08642	0.0
K12146	0.0
K00010	3655.0
K00011	0.0
K00012	10595.0
K00013	9187.0
K00014	10644.0
K00016	7071.0
K09065	0.0
K08252	0.0
K08253	1.0
K08256	0.0
K08255	0.0
K08258	0.0
K08259	0.0
K00274	192.0
K00275	51.0
K00276	4.0
K00270	0.0
K00271	0.0
K00272	0.0
K00273	0.0
K00278	5238.0
K00279	0.0
K12675	0.0
K01277	1938.0
K01274	0.0
K01273	5393.0
K01271	4257.0
K01270	10174.0
K01278	1943.0
K00906	6.0
K00904	76.0
K00903	51.0
K00901	978.0
K13785	0.0
K00908	0.0
K11149	0.0
K01053	1.0
K01051	10.0
K01057	6.0
K01056	9223.0
K01055	52.0
K01054	0.0
K01058	50.0
K02500	9187.0
K02501	9134.0
K02502	7190.0
K02503	9220.0
K02504	2.0
K02505	2.0
K02506	1.0
K02507	2.0
K02508	2.0
K02509	2.0
K00291	0.0
K13410	0.0
K13148	0.0
K13419	0.0
K05825	0.0
K03106	9223.0
K03105	0.0
K03101	12717.0
K03100	18842.0
K12541	0.0
K12540	0.0
K12543	0.0
K12542	0.0
K12545	0.0
K12544	0.0
K12547	0.0
K12546	0.0
K12549	0.0
K06080	2.0
K11018	0.0
K11019	0.0
K11016	0.0
K11017	0.0
K11014	0.0
K11015	0.0
K11012	0.0
K11013	0.0
K11010	0.0
K11011	0.0
K06333	5438.0
K06880	0.0
K06883	0.0
K06882	0.0
K09857	6.0
K06884	2.0
K06887	3.0
K06886	3.0
K06889	15068.0
K10942	0.0
K09859	0.0
K09858	50.0
K10947	18223.0
K10946	0.0
K10945	0.0
K10944	0.0
K13284	0.0
K00483	3.0
K00481	48.0
K00480	2.0
K00486	0.0
K00485	0.0
K00484	3.0
K09901	2.0
K10929	0.0
K07684	4.0
K07685	1.0
K07686	3.0
K07687	3.0
K07681	0.0
K07688	0.0
K07689	2.0
K10928	0.0
K04018	0.0
K04019	688.0
K04014	107.0
K04015	213.0
K04016	1.0
K04017	0.0
K04013	54.0
K07060	0.0
K07061	0.0
K07062	93.0
K07063	0.0
K07064	0.0
K07065	0.0
K07066	3141.0
K07067	333.0
K07068	0.0
K07069	3370.0
K01121	0.0
K13629	1.0
K13628	51.0
K13623	0.0
K13622	0.0
K13620	0.0
K13626	4418.0
K08586	0.0
K08587	0.0
K01428	3149.0
K01429	3147.0
K01422	1938.0
K01423	46.0
K01420	8598.0
K01421	8079.0
K01426	3581.0
K01427	0.0
K01424	7605.0
K01425	3032.0
K08068	0.0
K07538	0.0
K13086	0.0
K13085	0.0
K07287	3.0
K07824	0.0
K07682	0.0
K02722	0.0
K12978	0.0
K12979	92.0
K12972	8.0
K12973	2.0
K12974	3.0
K12975	1.0
K12976	0.0
K07821	0.0
K07683	0.0
K14750	0.0
K14751	0.0
K14953	0.0
K12288	2.0
K12289	2.0
K12282	0.0
K12283	0.0
K12280	0.0
K12281	0.0
K12286	0.0
K12287	0.0
K12284	0.0
K12285	0.0
K11957	0.0
K11956	0.0
K11955	0.0
K11954	0.0
K11953	0.0
K11952	0.0
K11951	0.0
K11950	0.0
K11959	0.0
K11958	0.0
K13889	3.0
K13888	51.0
K11963	0.0
K07217	152.0
K07216	7126.0
K07215	44.0
K07214	3180.0
K07213	379.0
K07212	0.0
K07219	216.0
K07218	0.0
K12150	2.0
K08689	0.0
K08688	0.0
K00402	0.0
K00401	0.0
K11994	0.0
K00152	0.0
K01043	4.0
K00154	94.0
K00157	0.0
K00156	1941.0
K10533	0.0
K10530	0.0
K10531	0.0
K10536	1468.0
K10537	69.0
K10535	0.0
K10538	1.0
K10539	69.0
K00073	211.0
K13934	4.0
K00076	581.0
K00077	8072.0
K00074	7876.0
K00075	8703.0
K00078	0.0
K00079	1.0
K02290	0.0
K02563	9413.0
K02292	0.0
K08966	0.0
K02294	0.0
K08278	0.0
K08279	2.0
K08274	0.0
K08275	0.0
K08276	2.0
K08277	0.0
K00298	74.0
K00299	49.0
K00296	0.0
K00297	10332.0
K00294	1.0
K00292	0.0
K00293	0.0
K00290	4606.0
K07757	1.0
K12089	0.0
K01210	311.0
K01213	0.0
K01212	3160.0
K01215	37.0
K01214	0.0
K01217	0.0
K01216	0.0
K01219	0.0
K01218	3661.0
K02749	0.0
K02746	374.0
K02747	369.0
K02744	497.0
K02745	374.0
K02742	2.0
K00924	161.0
K00925	12667.0
K00926	7003.0
K00927	9223.0
K00928	9454.0
K00929	7497.0
K12085	0.0
K02298	49.0
K02299	49.0
K02568	54.0
K02569	1.0
K02562	2.0
K02291	2.0
K02560	2.0
K02293	0.0
K02566	45.0
K02567	54.0
K02564	10746.0
K02297	49.0
K03169	23927.0
K03168	8740.0
K03163	0.0
K03162	0.0
K03167	0.0
K03166	0.0
K11038	0.0
K11039	0.0
K11030	0.0
K11031	0.0
K11032	0.0
K11033	0.0
K11034	0.0
K11035	0.0
K11036	0.0
K11037	0.0
K02546	0.0
K07668	832.0
K07669	0.0
K07666	50.0
K07667	12302.0
K07664	49.0
K07665	3786.0
K07662	2.0
K07663	2.0
K07660	3.0
K07661	48.0
K03927	12700.0
K07008	50.0
K07009	1453.0
K07002	97.0
K07003	5929.0
K07000	52.0
K07001	6276.0
K07006	2.0
K07007	14800.0
K07004	47.0
K07005	11595.0
K03921	0.0
K02956	9223.0
K09725	0.0
K09181	9.0
K08599	0.0
K08598	0.0
K08591	11419.0
K08590	2038.0
K01156	206.0
K01154	8077.0
K01407	2.0
K01400	0.0
K01153	6292.0
K01150	39.0
K01151	9135.0
K01408	0.0
K01409	10050.0
K01158	0.0
K01159	3666.0
K05523	47.0
K05522	3.0
K05521	3883.0
K05520	1992.0
K05527	50.0
K05526	48.0
K05525	0.0
K05524	116.0
K05529	0.0
K14518	0.0
K14519	6.0
K05949	0.0
K01754	7018.0
K05942	0.0
K01027	0.0
K02171	0.0
K02170	49.0
K02173	35.0
K02172	0.0
K01751	1417.0
K06416	1159.0
K06417	0.0
K06414	0.0
K06947	0.0
K03379	45.0
K03808	11.0
K03809	218.0
K03806	50.0
K06412	6857.0
K03804	2.0
K12296	37.0
K03802	1.0
K03803	2630.0
K06413	191.0
K10808	0.0
K06411	2890.0
K01028	117.0
K01029	1858.0
K11931	3.0
K11930	0.0
K11933	2.0
K11932	2.0
K11935	0.0
K11934	2.0
K11937	0.0
K11936	43.0
K11939	2.0
K11938	1.0
K10800	0.0
K06419	6.0
K11929	1.0
K07271	6583.0
K07270	89.0
K07273	2055.0
K07272	37.0
K07275	54.0
K07274	4.0
K07277	1989.0
K07276	2.0
K07279	0.0
K07278	2.0
K10623	0.0
K02481	1939.0
K11520	0.0
K02480	0.0
K08170	1.0
K02485	2.0
K02484	2412.0
K02487	1.0
K08600	15066.0
K08603	0.0
K08602	2656.0
K08605	0.0
K08604	0.0
K09956	47.0
K09957	0.0
K09954	3.0
K09955	12613.0
K09952	59.0
K09953	0.0
K09950	0.0
K09951	4875.0
K09958	2.0
K09959	0.0
K07495	4.0
K07494	6.0
K07497	2752.0
K07496	1882.0
K07491	2479.0
K07490	2.0
K07493	186.0
K07492	0.0
K07499	0.0
K07498	75.0
K11209	4.0
K11208	1.0
K11204	0.0
K11203	149.0
K11202	313.0
K11201	2.0
K11200	120.0
K00058	11813.0
K00059	20785.0
K00728	0.0
K00729	0.0
K00055	0.0
K00057	9432.0
K00050	3524.0
K00051	0.0
K00720	0.0
K00721	2416.0
K14424	0.0
K06033	0.0
K14189	0.0
K14188	158.0
K06364	0.0
K14187	4.0
K01239	1076.0
K01238	90.0
K01897	8291.0
K01232	516.0
K01895	1166.0
K01230	0.0
K01893	8793.0
K01236	0.0
K01235	39.0
K01890	9223.0
K02768	509.0
K02769	377.0
K02760	2666.0
K02761	1880.0
K02763	0.0
K02764	0.0
K02765	1280.0
K00948	13342.0
K00949	7239.0
K00942	9746.0
K00943	3969.0
K00940	2250.0
K00941	16999.0
K00946	3921.0
K00947	0.0
K00944	0.0
K00945	26087.0
K01097	0.0
K01096	52.0
K01095	246.0
K01093	3.0
K01092	5606.0
K01091	23079.0
K01090	7758.0
K03499	24194.0
K03498	19404.0
K03491	1185.0
K03490	3144.0
K03493	0.0
K03492	3.0
K03495	9355.0
K03497	23215.0
K03496	25000.0
K02817	0.0
K02814	18.0
K02815	19.0
K02810	1066.0
K02548	3335.0
K02549	40.0
K02818	0.0
K02819	3248.0
K03637	1102.0
K03636	4.0
K03147	7910.0
K03146	0.0
K08851	0.0
K06518	8202.0
K09729	334.0
K06048	2.0
K06045	1.0
K06044	1.0
K09727	0.0
K09726	0.0
K06041	2214.0
K09720	0.0
K09723	0.0
K06042	4908.0
K09897	2.0
K09896	2.0
K09895	50.0
K09894	2.0
K09893	2.0
K09892	2.0
K09891	2.0
K09890	2.0
K09899	2.0
K09898	2.0
K03622	0.0
K07648	2.0
K07649	4.0
K07398	0.0
K07399	1.0
K11056	0.0
K11057	0.0
K11054	0.0
K11055	0.0
K07640	2.0
K07393	6.0
K07390	51.0
K07391	8923.0
K07644	49.0
K07645	98.0
K07646	14469.0
K07647	0.0
K10896	0.0
K07024	36423.0
K07025	15670.0
K07026	0.0
K07027	5469.0
K07020	0.0
K07021	38.0
K07022	0.0
K07023	6069.0
K07028	0.0
K07029	16243.0
K10094	0.0
K01390	0.0
K01392	47.0
K01399	0.0
K02673	0.0
K05893	0.0
K05897	0.0
K05896	7283.0
K05895	4267.0
K05899	0.0
K05898	0.0
K00555	0.0
K00554	4825.0
K00557	49.0
K00556	1935.0
K00551	44.0
K00559	0.0
K00558	14226.0
K01170	0.0
K01173	47.0
K01174	2.0
K01175	5.0
K01176	619.0
K01178	0.0
K01179	7153.0
K14578	0.0
K14579	0.0
K08951	0.0
K08950	0.0
K08953	0.0
K03828	4.0
K03829	2.0
K03820	1983.0
K03821	48.0
K03822	0.0
K03823	7250.0
K03824	49.0
K03825	190.0
K03826	7379.0
K03827	2540.0
K12248	0.0
K12246	0.0
K12247	0.0
K12242	0.0
K12243	0.0
K12240	0.0
K12241	0.0
K11919	0.0
K11918	0.0
K11913	0.0
K11912	0.0
K11911	2.0
K11910	2.0
K11917	0.0
K11916	0.0
K11915	0.0
K11914	0.0
K12068	4.0
K12069	2.0
K12062	4.0
K12063	4.0
K12060	4.0
K12061	4.0
K12066	4.0
K12067	4.0
K12064	2.0
K12065	4.0
K07259	1949.0
K07258	22156.0
K07253	0.0
K07251	2.0
K07250	3145.0
K07257	0.0
K07256	0.0
K07255	0.0
K07254	0.0
K05372	1.0
K05373	1.0
K05370	0.0
K05371	0.0
K05374	1.0
K05375	0.0
K09970	0.0
K09971	0.0
K09972	0.0
K09973	5.0
K09974	47.0
K09975	5.0
K09976	248.0
K09978	2.0
K09979	1935.0
K11261	3624.0
K11260	0.0
K11263	48.0
K11264	1.0
K10793	368.0
K10796	488.0
K10797	554.0
K10794	0.0
K10795	367.0
K00700	12594.0
K00701	0.0
K10798	0.0
K00703	10650.0
K00705	9410.0
K09828	0.0
K10133	0.0
K13053	2.0
K03192	4.0
K00964	0.0
K00965	6394.0
K00966	319.0
K00960	0.0
K00961	0.0
K00962	9222.0
K00963	1881.0
K00969	9280.0
K12681	0.0
K02703	0.0
K08364	1.0
K08365	45.0
K02706	0.0
K08363	0.0
K08361	1.0
K02708	0.0
K02709	0.0
K08368	2.0
K08369	28.0
K01615	789.0
K01617	1.0
K01616	0.0
K01611	905.0
K01610	7259.0
K01613	2955.0
K01612	0.0
K01619	8126.0
K01618	0.0
K02834	9223.0
K02835	9223.0
K05281	0.0
K03619	0.0
K03618	0.0
K03617	9506.0
K03616	883.0
K03615	9441.0
K03614	8237.0
K03613	9077.0
K03612	8367.0
K03611	50.0
K03610	8578.0
K09705	0.0
K09704	6289.0
K09701	47.0
K09700	191.0
K09709	0.0
K06391	1243.0
K06390	6930.0
K06393	6884.0
K06392	3789.0
K06395	438.0
K06394	4474.0
K06397	5621.0
K06396	5109.0
K06399	5956.0
K06398	7125.0
K06435	0.0
K11078	0.0
K11079	0.0
K11074	2.0
K11075	2.0
K11076	2.0
K11077	0.0
K11070	6524.0
K11071	6526.0
K11072	9661.0
K11073	2.0
K06935	0.0
K06934	527.0
K06937	2.0
K06936	0.0
K06931	0.0
K06930	0.0
K06933	0.0
K06932	0.0
K06939	0.0
K06938	50.0
K13381	0.0
K05916	51.0
K05917	0.0
K05914	0.0
K05915	0.0
K05912	0.0
K05913	0.0
K05910	0.0
K05911	0.0
K05918	0.0
K05919	6302.0
K00392	0.0
K00390	570.0
K00397	0.0
K00395	0.0
K00394	1322.0
K01884	0.0
K00399	0.0
K01886	8592.0
K01376	0.0
K01372	5364.0
K09149	0.0
K09148	0.0
K01225	213.0
K09145	3142.0
K09144	3141.0
K09147	0.0
K09146	0.0
K09141	0.0
K09140	0.0
K09143	0.0
K09142	0.0
K05709	1.0
K05708	1.0
K05879	1749.0
K05878	1711.0
K05875	1.0
K05874	2.0
K05877	1.0
K05876	0.0
K05873	1.0
K00579	0.0
K00578	0.0
K00577	0.0
K00575	9201.0
K00574	3496.0
K00573	4.0
K00571	9964.0
K00570	0.0
K01118	1326.0
K01119	902.0
K01157	0.0
K01112	1.0
K01113	48.0
K04477	5617.0
K01114	7.0
K01115	1.0
K08087	0.0
K01315	0.0
K08085	45.0
K08084	96.0
K08083	48.0
K08082	48.0
K08081	0.0
K08080	0.0
K01152	0.0
K01401	0.0
K09826	0.0
K06344	0.0
K06345	0.0
K09822	0.0
K06343	0.0
K10938	2.0
K06341	0.0
K10934	0.0
K10935	0.0
K10932	0.0
K11052	0.0
K10930	0.0
K06349	0.0
K11053	0.0
K10754	0.0
K01755	12158.0
K10200	803.0
K02132	0.0
K02137	0.0
K03840	2.0
K03841	51.0
K13028	0.0
K13799	0.0
K13798	0.0
K13795	4.0
K13794	4.0
K13021	0.0
K13792	0.0
K13791	0.0
K13790	0.0
K12268	0.0
K12269	0.0
K12262	50.0
K12263	0.0
K12264	1.0
K12265	1.0
K12266	1.0
K12267	11736.0
K01757	0.0
K12237	0.0
K13243	0.0
K13245	0.0
K13244	0.0
K13246	0.0
K03264	0.0
K03265	0.0
K03263	0.0
K03268	0.0
K03269	1989.0
K12415	0.0
K10211	0.0
K09918	1.0
K09919	1.0
K06720	44.0
K09913	213.0
K09910	2.0
K09911	2.0
K09916	50.0
K09917	2.0
K06726	481.0
K09915	2.0
K11535	2.0
K11534	71.0
K11537	7.0
K11531	1.0
K11533	0.0
K11532	0.0
K11249	331.0
K11539	0.0
K00762	12622.0
K00763	7285.0
K00760	8860.0
K00761	9206.0
K00766	7520.0
K00767	5154.0
K00764	14724.0
K00765	9098.0
K00768	6429.0
K00769	2.0
K11059	0.0
K00186	0.0
K00187	0.0
K00184	319.0
K00185	107.0
K00183	280.0
K00180	4454.0
K00188	0.0
K00189	0.0
K10110	5977.0
K10111	2.0
K10112	7876.0
K10113	0.0
K10114	0.0
K10115	0.0
K10116	0.0
K10117	15414.0
K10118	18559.0
K10119	18724.0
K04641	190.0
K04643	0.0
K04642	0.0
K13282	1.0
K00988	0.0
K00989	1181.0
K00986	370.0
K00984	3144.0
K00985	0.0
K00982	50.0
K00983	6428.0
K00980	940.0
K00981	9225.0
K01585	2180.0
K01584	2.0
K01586	13748.0
K13498	4.0
K01580	2030.0
K01583	488.0
K01582	1546.0
K13497	3163.0
K01589	89.0
K01588	9032.0
K14941	0.0
K08347	1.0
K08348	2.0
K02720	0.0
K14949	0.0
K02723	0.0
K03459	0.0
K03458	3922.0
K03455	1990.0
K03457	803.0
K03451	180.0
K03981	102.0
K03980	630.0
K02614	1292.0
K01639	7726.0
K01638	51.0
K01637	50.0
K01636	30.0
K01635	1.0
K01634	0.0
K01633	2361.0
K01632	0.0
K01631	2.0
K01630	190.0
K02615	2.0
K02588	1253.0
K02589	3367.0
K02858	50.0
K02859	0.0
K14051	0.0
K14053	0.0
K14052	1.0
K02852	2.0
K02853	2.0
K02850	0.0
K02851	2.0
K14059	2631.0
K14058	50.0
K02586	228.0
K02587	440.0
K03679	0.0
K03671	19554.0
K03670	2.0
K03673	51.0
K03672	49.0
K03675	2.0
K03674	2.0
K03677	0.0
K03676	240.0
K09761	8601.0
K09760	2751.0
K09763	0.0
K09762	7218.0
K09765	6499.0
K09764	214.0
K09767	318.0
K06006	2.0
K09769	1089.0
K09768	3924.0
K10353	0.0
K03187	3149.0
K03186	5442.0
K03185	50.0
K03184	2.0
K03183	4940.0
K03182	5343.0
K03181	50.0
K03189	3149.0
K03188	3149.0
K02715	0.0
K12455	0.0
K12454	0.0
K12453	0.0
K12452	111.0
K12451	0.0
K07358	0.0
K07356	0.0
K07357	6.0
K07354	0.0
K07355	0.0
K07352	0.0
K07353	0.0
K07350	2.0
K07351	3.0
K06919	1042.0
K06918	2.0
K06917	314.0
K06916	50.0
K06915	3840.0
K06914	0.0
K06913	0.0
K06912	0.0
K06911	2336.0
K06910	3319.0
K08986	1.0
K08987	79.0
K08984	50.0
K08985	0.0
K08982	762.0
K08983	0.0
K08980	0.0
K08981	59.0
K08988	0.0
K08989	0.0
K02252	0.0
K05934	6103.0
K05936	6105.0
K05937	0.0
K02253	0.0
K05939	5.0
K00378	9195.0
K00375	6498.0
K00374	3.0
K00376	0.0
K00371	3.0
K00370	3.0
K00373	3.0
K00372	50.0
K01358	13450.0
K09166	0.0
K09165	0.0
K09164	0.0
K09163	1750.0
K09162	1.0
K09161	2.0
K09160	50.0
K01354	3.0
K01355	1.0
K01356	10654.0
K05601	0.0
K05851	2.0
K03807	1.0
K05606	3141.0
K02927	0.0
K05974	0.0
K03805	1.0
K05976	0.0
K00519	0.0
K00518	0.0
K03800	4573.0
K00511	0.0
K00510	0.0
K03801	1983.0
K00515	0.0
K00514	0.0
K00517	1.0
K05971	0.0
K03154	3356.0
K11147	0.0
K05581	0.0
K05580	0.0
K05583	0.0
K05582	0.0
K05585	0.0
K05584	0.0
K05587	0.0
K05586	0.0
K05589	50.0
K03150	6779.0
K03623	4.0
K03152	12425.0
K14200	0.0
K14201	0.0
K14202	0.0
K03621	9156.0
K14204	0.0
K14205	3.0
K01134	3141.0
K01135	0.0
K01136	1.0
K01137	0.0
K01130	3197.0
K01132	0.0
K01133	3240.0
K01138	6455.0
K01139	446.0
K02113	8375.0
K02112	10258.0
K02111	8979.0
K02446	194.0
K02117	8564.0
K02116	3226.0
K02115	10259.0
K02114	10258.0
K02119	5541.0
K02118	9820.0
K02448	0.0
K01036	19.0
K03212	2.0
K13007	44.0
K13006	2.0
K13005	0.0
K13004	3160.0
K13001	0.0
K06404	5232.0
K01032	54.0
K06951	0.0
K03862	94.0
K03863	49.0
K06406	7126.0
K06957	2.0
K05020	364.0
K06400	3526.0
K06403	5217.0
K06954	45.0
K10814	0.0
K10817	0.0
K10816	0.0
K07136	2.0
K03242	0.0
K03243	0.0
K12202	0.0
K12203	0.0
K12206	0.0
K12207	0.0
K12204	0.0
K12205	0.0
K12208	0.0
K12209	0.0
K13919	334.0
K13918	1.0
K06214	0.0
K06215	5799.0
K09936	4392.0
K06217	9225.0
K09930	1.0
K09931	0.0
K09932	2.0
K06213	4051.0
K09938	0.0
K09939	1938.0
K11517	0.0
K06337	0.0
K13301	2.0
K00748	1989.0
K00745	37.0
K00743	0.0
K07165	3.0
K07164	1992.0
K07167	0.0
K07166	6489.0
K07161	1.0
K07160	1053.0
K07163	0.0
K07162	363.0
K07169	0.0
K07168	49.0
K06336	0.0
K01839	6038.0
K01838	738.0
K01835	496.0
K01834	27688.0
K01837	0.0
K01830	0.0
K00608	0.0
K02632	0.0
K02630	0.0
K02631	0.0
K08322	105.0
K08323	205.0
K08320	1.0
K08321	70.0
K08326	0.0
K08324	1.0
K08325	9.0
K01659	49.0
K01658	7317.0
K02637	0.0
K01653	12526.0
K01652	18897.0
K01655	0.0
K01654	6716.0
K01657	7336.0
K02874	9222.0
K02875	0.0
K02876	8704.0
K02877	0.0
K02871	9155.0
K02873	0.0
K02878	9223.0
K02879	9223.0
K14070	0.0
K09749	8689.0
K09748	8686.0
K06023	14362.0
K09742	0.0
K09741	0.0
K09740	68.0
K09747	7469.0
K09746	0.0
K09745	0.0
K06024	6764.0
K03477	1.0
K03476	433.0
K03475	4013.0
K03474	1989.0
K03473	1987.0
K03472	2.0
K03471	249.0
K03470	8688.0
K03478	3264.0
K02304	7184.0
K02305	0.0
K02302	1409.0
K02303	1.0
K02300	49.0
K02301	50.0
K03653	0.0
K03652	555.0
K03651	5.0
K03650	9360.0
K03657	22415.0
K03656	50.0
K03655	13965.0
K03654	9619.0
K03658	3143.0
K12439	0.0
K12431	0.0
K12430	0.0
K12433	0.0
K12432	0.0
K12435	0.0
K12434	0.0
K12437	0.0
K12436	0.0
K06979	279.0
K06978	3562.0
K06971	810.0
K06970	2.0
K06973	8671.0
K06972	5453.0
K06975	2249.0
K06974	0.0
K06977	1.0
K06976	3764.0
K07082	8434.0
K07083	1933.0
K07080	3150.0
K07081	0.0
K07086	0.0
K07087	0.0
K07084	145.0
K07085	4007.0
K07088	13573.0
K07089	3124.0
K01317	0.0
K11162	0.0
K11163	0.0
K11161	0.0
K11168	0.0
K00356	1.0
K00355	50.0
K00354	0.0
K00353	0.0
K00351	1941.0
K00350	1942.0
K05952	3.0
K05953	0.0
K05951	0.0
K05956	0.0
K05957	0.0
K00358	20.0
K00689	37.0
K00688	14919.0
K00681	1200.0
K00680	9915.0
K00683	0.0
K00685	49.0
K00684	52.0
K00687	38.0
K00686	0.0
K05831	0.0
K05830	0.0
K05833	8309.0
K05832	7013.0
K05834	48.0
K05837	9017.0
K05836	51.0
K05839	2.0
K05838	3.0
K07677	2.0
K00533	4806.0
K00532	124.0
K00531	0.0
K00530	0.0
K00537	8670.0
K00536	0.0
K00535	0.0
K00534	0.0
K00539	0.0
K00538	0.0
K11029	0.0
K14260	1543.0
K14261	1.0
K14266	0.0
K14267	48.0
K14268	0.0
K14269	0.0
K01337	0.0
K01338	9947.0
K02683	0.0
K02682	2.0
K02681	1.0
K02680	2.0
K02687	8959.0
K02686	3.0
K02685	0.0
K02689	0.0
K02688	130.0
K00824	3246.0
K00827	0.0
K00826	8922.0
K00821	18183.0
K00820	12597.0
K00823	169.0
K00822	3.0
K00829	0.0
K00828	0.0
K01488	981.0
K01489	9501.0
K01484	48.0
K01485	3282.0
K01486	3023.0
K01487	1494.0
K01480	7030.0
K01481	0.0
K01482	54.0
K01483	48.0
K02469	15632.0
K02468	2.0
K02466	122.0
K02465	2.0
K02464	5.0
K02463	50.0
K02462	51.0
K02461	51.0
K02460	51.0
K08969	1.0
K13061	0.0
K13060	0.0
K13063	0.0
K13062	0.0
K13069	2.0
K08964	1.0
K06363	0.0
K03079	427.0
K06342	0.0
K03078	1.0
K13289	0.0
K13288	50.0
K13285	0.0
K13287	0.0
K13286	0.0
K13281	404.0
K13280	4010.0
K13283	1.0
K00054	38.0
K04496	0.0
K05369	0.0
K05368	4.0
K03228	2.0
K03229	2.0
K00052	8893.0
K03222	2.0
K03223	0.0
K03220	0.0
K03221	0.0
K03226	2.0
K03227	2.0
K03224	2.0
K03225	1.0
K09482	0.0
K09483	47.0
K13836	0.0
K12228	0.0
K05360	0.0
K12224	0.0
K12225	0.0
K12226	0.0
K12227	0.0
K12220	0.0
K05363	52.0
K12222	0.0
K12223	0.0
K08681	5746.0
K08680	230.0
K08683	0.0
K08682	2.0
K08685	1.0
K08684	1.0
K08687	0.0
K08686	0.0
K11755	10389.0
K11754	22853.0
K11751	4.0
K11750	2.0
K11753	17630.0
K11752	6909.0
K02407	4761.0
K13938	3.0
K13936	1.0
K13935	4.0
K02406	12339.0
K13933	4.0
K13932	4.0
K13931	4.0
K13930	4.0
K12088	0.0
K12081	0.0
K12082	0.0
K12083	0.0
K12084	0.0
K12086	0.0
K12087	0.0
K09611	0.0
K09612	2.0
K04940	0.0
K10085	0.0
K05394	0.0
K05395	0.0
K06340	0.0
K13043	5.0
K07149	2604.0
K07148	1941.0
K07147	4.0
K07146	278.0
K07145	47.0
K07144	0.0
K07143	0.0
K07142	0.0
K07141	2256.0
K07140	47.0
K10156	0.0
K10150	0.0
K10620	0.0
K10621	0.0
K14028	0.0
K14029	0.0
K01817	6620.0
K01816	50.0
K01815	5609.0
K01814	9187.0
K01813	3564.0
K01812	9865.0
K01811	20628.0
K01810	9584.0
K01819	0.0
K01818	1187.0
K14580	0.0
K05379	0.0
K08304	3.0
K08305	50.0
K08306	2.0
K08307	1941.0
K08300	50.0
K08301	7445.0
K08302	714.0
K08303	17974.0
K08308	2.0
K08309	1106.0
K14671	0.0
K14670	0.0
K14673	0.0
K14672	0.0
K01673	294.0
K01672	0.0
K01671	0.0
K01677	7181.0
K01676	1990.0
K01674	2.0
K01679	452.0
K01678	6409.0
K02899	8894.0
K02896	0.0
K02897	2067.0
K02895	9206.0
K02892	9223.0
K02890	9223.0
K10811	0.0
K02096	0.0
K02097	0.0
K02094	0.0
K02095	0.0
K02092	0.0
K02093	0.0
K02099	11543.0
K03411	8297.0
K03410	8816.0
K03413	9851.0
K03412	2131.0
K03415	2054.0
K03414	2.0
K03417	49.0
K03416	0.0
K03418	0.0
K05376	0.0
K02320	0.0
K02322	0.0
K02323	0.0
K05377	0.0
K13542	7528.0
K13543	1.0
K13540	0.0
K13541	1.0
K12145	0.0
K12144	0.0
K12147	1.0
K12410	12336.0
K12141	1933.0
K12140	1933.0
K12143	53.0
K12142	0.0
K12149	2.0
K12148	2.0
K07312	2.0
K07313	787.0
K07310	53.0
K07311	120.0
K07316	418.0
K07317	0.0
K07314	0.0
K07315	69.0
K07318	16.0
K07319	4895.0
K03936	0.0
K03425	1.0
K03426	8116.0
K03427	8081.0
K03420	0.0
K03421	0.0
K03422	0.0
K03423	0.0
K03756	0.0
K03757	1.0
K03206	0.0
K03755	0.0
K11144	354.0
K11145	7181.0
K05972	0.0
K05973	1.0
K03752	173.0
K05978	0.0
K05979	0.0
K03753	435.0
K00331	1989.0
K00330	1989.0
K00333	1.0
K00332	1.0
K00335	6713.0
K00334	7963.0
K00337	1989.0
K00336	12760.0
K00339	1989.0
K00338	1989.0
K03751	0.0
K06953	0.0
K06952	14.0
K06407	7126.0
K06950	20804.0
K10819	1.0
K06956	446.0
K06955	0.0
K06402	660.0
K10815	0.0
K06959	9223.0
K06958	7284.0
K06409	15817.0
K06408	4244.0
K09129	0.0
K09128	116.0
K09123	115.0
K09122	0.0
K09121	5392.0
K09120	0.0
K09127	0.0
K09126	0.0
K09125	388.0
K09124	1.0
K01233	0.0
K05819	46.0
K05818	1.0
K01896	0.0
K05813	8246.0
K05812	2.0
K05811	2.0
K05810	6475.0
K05817	3.0
K05816	123.0
K05815	3256.0
K05814	125.0
K01894	51.0
K01892	9414.0
K01234	561.0
K01144	3483.0
K01146	2.0
K01141	2.0
K01416	0.0
K11434	0.0
K01415	0.0
K06354	0.0
K01414	51.0
K09836	0.0
K01318	0.0
K01319	0.0
K01312	0.0
K06350	0.0
K02669	5998.0
K02668	48.0
K02665	48.0
K02664	48.0
K02667	48.0
K02666	48.0
K02661	0.0
K02660	48.0
K02663	172.0
K02662	1332.0
K00809	0.0
K00808	0.0
K00806	9343.0
K00805	7109.0
K00804	0.0
K00803	285.0
K00802	0.0
K00801	1.0
K00800	6272.0
K10921	0.0
K02409	5509.0
K02408	8817.0
K02401	7408.0
K02400	8298.0
K02403	2.0
K02402	2.0
K02405	8820.0
K05364	5700.0
K05367	3.0
K05366	18207.0
K10210	0.0
K10216	0.0
K13049	3141.0
K13048	0.0
K13739	0.0
K10215	0.0
K06122	0.0
K13735	1.0
K13734	0.0
K13041	2.0
K13040	2.0
K13731	0.0
K13730	0.0
K13733	0.0
K13732	0.0
K04516	1975.0
K03204	2.0
K03205	17113.0
K03207	1.0
K03200	2.0
K03201	2.0
K03202	0.0
K03203	2.0
K03208	0.0
K03758	187.0
K03759	0.0
K09469	0.0
K09461	0.0
K06204	50.0
K00178	0.0
K13950	0.0
K13953	40.0
K13955	0.0
K13954	1471.0
K10920	0.0
K06324	0.0
K11777	333.0
K11779	0.0
K11778	0.0
K06325	0.0
K12600	0.0
K07432	0.0
K07430	0.0
K06326	0.0
K07128	0.0
K07121	47.0
K07120	237.0
K07123	45.0
K07122	3.0
K07125	0.0
K07124	7263.0
K07127	95.0
K07126	2962.0
K01870	9223.0
K01873	12364.0
K01872	9205.0
K01875	9533.0
K01874	12417.0
K01876	9967.0
K01879	261.0
K01878	261.0
K06321	0.0
K00476	0.0
K00477	0.0
K00474	0.0
K00472	1.0
K00470	2.0
K00471	0.0
K00478	0.0
K00479	1.0
K04775	1.0
K04774	50.0
K04777	0.0
K04776	0.0
K04771	2.0
K04770	2.0
K04773	2291.0
K04772	3.0
K04779	0.0
K04778	0.0
K14657	0.0
K14656	0.0
K14654	0.0
K14653	0.0
K14652	8852.0
K14659	0.0
K14658	0.0
K14386	0.0
K09926	1.0
K01699	1.0
K01698	4201.0
K01695	7587.0
K01697	1.0
K01696	7878.0
K01690	5.0
K01693	7247.0
K01692	2638.0
K07227	0.0
K03439	9135.0
K03438	14316.0
K13380	0.0
K03928	17.0
K03925	6323.0
K03924	10477.0
K03431	9907.0
K03926	3.0
K03437	9173.0
K03436	13520.0
K03435	3.0
K03434	0.0
K02348	492.0
K02342	4855.0
K02343	8514.0
K02340	8602.0
K02341	9222.0
K02346	10933.0
K02347	1.0
K02344	2.0
K02345	2.0
K03697	1105.0
K03696	9520.0
K03695	9412.0
K03694	51.0
K03693	38.0
K03692	0.0
K03690	50.0
K03699	7141.0
K03698	5738.0
K13566	0.0
K12164	0.0
K07338	0.0
K07339	433.0
K07334	55.0
K07335	8393.0
K07336	5.0
K07337	2.0
K07330	0.0
K07331	0.0
K07332	0.0
K07333	0.0
K09695	1.0
K09694	1.0
K09697	950.0
K09696	950.0
K09691	9331.0
K09690	5805.0
K09693	228.0
K09692	543.0
K09699	0.0
K09698	356.0
K07590	816.0
K07591	0.0
K07592	0.0
K05998	0.0
K05999	0.0
K05996	0.0
K05997	2.0
K05994	0.0
K05995	5613.0
K05993	3593.0
K05991	0.0
K10837	0.0
K00319	0.0
K00318	0.0
K00648	9381.0
K02545	0.0
K00645	9423.0
K00311	48.0
K00646	0.0
K00317	0.0
K00316	0.0
K00643	0.0
K00314	0.0
K02547	721.0
K06429	0.0
K06428	0.0
K06427	0.0
K02812	1.0
K06425	382.0
K06424	0.0
K06423	214.0
K06422	0.0
K06421	0.0
K02813	1.0
K02930	0.0
K03815	1.0
K05612	0.0
K03367	158.0
K03366	122.0
K03812	2.0
K03635	51.0
K03634	50.0
K03631	8704.0
K05969	0.0
K03630	10445.0
K03633	2.0
K03632	2.0
K01998	6913.0
K01999	6412.0
K01992	26011.0
K01993	3981.0
K01990	47346.0
K01991	2003.0
K01996	7126.0
K01997	7132.0
K01994	197.0
K01995	7223.0
K03148	349.0
K03639	2436.0
K05692	0.0
K03638	2.0
K00869	38.0
K00868	5729.0
K00861	0.0
K00860	77.0
K00863	399.0
K00862	0.0
K00865	5657.0
K00864	10833.0
K00867	40.0
K00866	0.0
K01192	14639.0
K01190	29682.0
K01191	17605.0
K01197	228.0
K01194	4.0
K01195	6288.0
K01198	4769.0
K01199	0.0
K00656	20890.0
K00657	6130.0
K00306	0.0
K14591	1.0
K00300	0.0
K00653	0.0
K13715	0.0
K13713	0.0
K00650	0.0
K00651	7035.0
K14596	0.0
K02647	15947.0
K14598	0.0
K02643	0.0
K02642	0.0
K02641	0.0
K02640	0.0
K03594	2997.0
K03595	9222.0
K03596	8704.0
K03597	3.0
K03590	2240.0
K03591	2.0
K03592	329.0
K03593	2179.0
K03598	3.0
K03599	50.0
K01736	9413.0
K01737	2273.0
K01734	11058.0
K01735	6274.0
K01732	0.0
K01733	9568.0
K01730	3143.0
K01731	1.0
K06049	0.0
K01738	13174.0
K01739	41.0
K11809	0.0
K05343	537.0
K02422	9117.0
K02421	7408.0
K05340	159.0
K02427	50.0
K05346	58.0
K02425	1.0
K02424	1.0
K05349	39581.0
K02428	2042.0
K03770	1989.0
K03771	1994.0
K03772	51.0
K03773	1948.0
K03774	156.0
K03775	1988.0
K03776	2.0
K03777	5.0
K03778	8720.0
K03779	1259.0
K09722	0.0
K08174	0.0
K14114	0.0
K13979	4.0
K13237	0.0
K14440	0.0
K09992	3142.0
K09990	44.0
K09991	0.0
K09996	1.0
K09997	2.0
K09994	0.0
K14110	0.0
K09998	2.0
K09999	2.0
K14111	0.0
K14113	0.0
K14449	0.0
K10213	0.0
K14118	0.0
K11711	569.0
K11710	1.0
K11712	904.0
K11717	12468.0
K11719	50.0
K06857	0.0
K10440	8991.0
K10441	8374.0
K07103	0.0
K07102	49.0
K07101	1.0
K07100	0.0
K07107	10422.0
K07106	461.0
K07105	5924.0
K07456	9119.0
K07459	25.0
K07458	261.0
K07109	2.0
K07108	0.0
K10198	0.0
K10199	0.0
K10190	11334.0
K10191	0.0
K10192	185.0
K10193	13.0
K10194	111.0
K10195	1.0
K10196	0.0
K10197	0.0
K15013	0.0
K01858	72.0
K15016	0.0
K15017	0.0
K01853	0.0
K01852	0.0
K01851	0.0
K01850	63.0
K01857	48.0
K01856	4.0
K01854	12032.0
K07539	0.0
K08478	1.0
K08479	0.0
K08476	1.0
K08477	0.0
K08475	1.0
K00450	20.0
K00451	0.0
K00452	0.0
K00453	0.0
K00455	2.0
K00456	0.0
K00457	5.0
K00106	0.0
K00459	53.0
K00104	1744.0
K00105	0.0
K00102	1.0
K00103	0.0
K00100	14892.0
K00101	5.0
K01509	0.0
K04759	16266.0
K04758	20425.0
K04757	348.0
K01504	0.0
K04755	95.0
K04754	50.0
K04753	2.0
K04752	50.0
K04751	5407.0
K01502	45.0
K14631	0.0
K05359	0.0
K14632	0.0
K07536	0.0
K12080	0.0
K02364	1.0
K12369	56.0
K02361	54.0
K02362	1.0
K02363	52.0
K13509	0.0
K13503	0.0
K13500	0.0
K12109	0.0
K12108	0.0
K12101	0.0
K12100	0.0
K12103	0.0
K12102	0.0
K12105	0.0
K12104	0.0
K12107	0.0
K12106	0.0
K11023	0.0
K03014	0.0
K08906	0.0
K08904	0.0
K08900	0.0
K06223	6840.0
K06199	3552.0
K06198	38.0
K06197	1.0
K06196	4432.0
K06194	1989.0
K06193	208.0
K06192	6.0
K06191	39.0
K06190	50.0
K11104	4458.0
K11105	3521.0
K11106	1.0
K11107	3.0
K11102	5.0
K11103	56.0
K07862	330.0
K00666	3654.0
K00663	0.0
K00662	3346.0
K00661	11636.0
K00660	1.0
K06997	9223.0
K06996	5.0
K06995	48.0
K10852	14.0
K06993	0.0
K06992	47.0
K06991	0.0
K06990	45.0
K11050	0.0
K06999	40.0
K06998	3692.0
K05338	0.0
K11051	0.0
K06441	0.0
K06440	0.0
K06443	0.0
K06442	7221.0
K06445	50.0
K06447	48.0
K06446	59.0
K06309	0.0
K05686	0.0
K02655	52.0
K07392	0.0
K00595	10430.0
K00594	0.0
K00596	0.0
K00599	20167.0
K00598	1.0
K02657	48.0
K07642	49.0
K07643	1.0
K07396	1.0
K07397	146.0
K07394	49.0
K07395	49.0
K04102	0.0
K04103	2.0
K04100	0.0
K04101	0.0
K04107	0.0
K04105	0.0
K04108	0.0
K04109	0.0
K07716	0.0
K07717	448.0
K07714	1.0
K07715	2.0
K07712	51.0
K07713	7.0
K07710	0.0
K07711	2.0
K07718	41663.0
K07719	454.0
K00843	0.0
K00842	0.0
K00841	38.0
K00840	48.0
K00847	9957.0
K00846	0.0
K00845	18387.0
K00844	16.0
K00849	8776.0
K00848	4775.0
K06302	0.0
K13771	51.0
K13770	0.0
K13772	0.0
K13775	0.0
K13774	47.0
K13777	3.0
K13776	47.0
K13779	3.0
K13778	3.0
K02621	2237.0
K02992	9206.0
K02623	0.0
K08286	0.0
K08281	55.0
K02996	7950.0
K02995	0.0
K02994	9223.0
K02629	0.0
K02628	0.0
K08289	1988.0
K08288	0.0
K03578	51.0
K03579	3.0
K03576	50.0
K03577	3144.0
K03574	20903.0
K03575	4483.0
K03572	9169.0
K03573	2.0
K03570	9032.0
K03571	5881.0
K01710	13795.0
K01711	5309.0
K01712	544.0
K01713	0.0
K01714	16671.0
K01715	5926.0
K01716	2.0
K01718	47.0
K01719	1988.0
K03081	1.0
K02199	3.0
K02198	56.0
K14170	13599.0
K02193	3.0
K02192	70.0
K02191	126.0
K02190	4897.0
K02197	56.0
K02196	2.0
K02195	56.0
K02194	56.0
K03718	1946.0
K03719	4094.0
K03712	7733.0
K03713	38.0
K03710	7481.0
K03711	13185.0
K03716	5038.0
K03717	3.0
K03715	0.0
K07129	0.0
K00045	0.0
K13995	0.0
K13994	0.0
K13991	0.0
K13990	1933.0
K13993	2793.0
K13992	0.0
K06298	5390.0
K06299	0.0
K06294	0.0
K06295	2261.0
K06296	976.0
K06297	416.0
K06290	0.0
K06291	0.0
K06292	0.0
K06293	0.0
K12743	0.0
K00248	6486.0
K06426	197.0
K11739	0.0
K11738	1.0
K11733	2.0
K11732	1.0
K11731	3.0
K11737	55.0
K11736	1.0
K11735	0.0
K11734	1.0
K06870	0.0
K06871	12667.0
K06872	6192.0
K06873	0.0
K06874	0.0
K06875	0.0
K06876	1.0
K06877	3141.0
K06878	49.0
K06879	50.0
K07478	12370.0
K12645	0.0
K07479	2.0
K07473	6490.0
K07472	0.0
K07471	0.0
K07470	1.0
K07477	0.0
K07476	0.0
K07474	84.0
K15038	0.0
K15039	0.0
K15034	2.0
K15036	0.0
K15037	0.0
K08738	0.0
K06420	0.0
K00128	6752.0
K00129	0.0
K00438	0.0
K00432	652.0
K00433	3304.0
K00122	0.0
K00123	236.0
K00124	56.0
K00125	0.0
K00126	1.0
K00127	56.0
K08973	48.0
K14348	4.0
K14347	0.0
K14340	0.0
K08972	54.0
K01525	50.0
K01524	12066.0
K01523	1224.0
K01521	1.0
K01520	13056.0
K01529	294.0
K08977	0.0
K03969	280.0
K08929	0.0
K02388	8817.0
K02389	8810.0
K02386	2.0
K02387	8817.0
K02384	0.0
K02385	7559.0
K02382	0.0
K02380	2.0
K02381	0.0
K05386	0.0
K13524	0.0
K13525	0.0
K13527	0.0
K13520	0.0
K13522	1.0
K13529	1.0
K03385	55.0
K03384	0.0
K03387	2169.0
K03386	3417.0
K03381	4.0
K03380	1.0
K03383	0.0
K03382	820.0
K03389	1987.0
K03388	1935.0
K05356	0.0
K12344	0.0
K12343	0.0
K12342	0.0
K12341	0.0
K12340	1948.0
K02430	5.0
K12349	0.0
K05351	0.0
K11694	0.0
K11695	0.0
K11690	2893.0
K05352	0.0
K11693	0.0
K08928	0.0
K03433	0.0
K13832	0.0
K03039	0.0
K03432	0.0
K06607	0.0
K06606	35.0
K06605	19.0
K03430	3517.0
K06603	216.0
K06602	0.0
K06601	0.0
K06600	0.0
K05358	51.0
K06609	1.0
K06608	115.0
K03923	50.0
K03922	0.0
K11472	1.0
K11473	1.0
K11474	0.0
K11475	44.0
K11476	0.0
K11477	1.0
K00601	0.0
K00600	8825.0
K00603	528.0
K03746	56.0
K00605	5582.0
K00604	9224.0
K00607	0.0
K00606	3848.0
K00609	8965.0
K03741	1895.0
K03740	158.0
K03743	866.0
K10873	0.0
K03214	2.0
K14068	0.0
K13317	0.0
K06360	0.0
K14069	0.0
K08078	0.0
K09650	0.0
K06361	0.0
K07802	0.0
K07803	1.0
K07800	0.0
K07801	0.0
K07806	2.0
K07807	0.0
K07804	0.0
K07805	0.0
K06362	0.0
K01172	0.0
K10257	0.0
K10255	191.0
K10254	8139.0
K10253	0.0
K10918	0.0
K04128	0.0
K01958	810.0
K01959	0.0
K01956	9033.0
K01957	0.0
K04126	0.0
K04127	0.0
K01952	9109.0
K01953	11348.0
K01950	9061.0
K01951	12403.0
K07730	0.0
K07731	0.0
K07732	0.0
K07733	5.0
K07734	3.0
K07735	56.0
K07736	9725.0
K07737	24677.0
K07738	6741.0
K07739	53.0
K06365	0.0
K06366	0.0
K06367	0.0
K10910	0.0
K10911	0.0
K04382	0.0
K10775	0.0
K02609	5.0
K02979	0.0
K02978	0.0
K06368	0.0
K02975	0.0
K02974	0.0
K02977	0.0
K02976	0.0
K03558	52.0
K03559	2093.0
K03550	9063.0
K03551	9413.0
K03552	0.0
K03553	12364.0
K03554	3.0
K03555	9170.0
K03556	3701.0
K03557	50.0
K01778	9266.0
K01779	1079.0
K06369	0.0
K01772	141.0
K01770	8665.0
K01771	0.0
K01776	8687.0
K01777	368.0
K01774	0.0
K01775	12990.0
K05385	0.0
K05384	0.0
K05383	0.0
K05382	0.0
K05381	0.0
K08159	2.0
K14153	1.0
K14154	0.0
K14155	9608.0
K08152	74.0
K08156	2073.0
K08076	0.0
K12809	0.0
K05297	69.0
K03734	11691.0
K03735	1057.0
K03736	1057.0
K03737	9613.0
K03731	0.0
K03732	50.0
K03733	2203.0
K03738	1.0
K03739	158.0
K08139	0.0
K06994	0.0
K12660	1.0
K12661	1.0
K07450	0.0
K08719	0.0
K08717	0.0
K08715	0.0
K08714	0.0
K08713	0.0
K08710	0.0
K11311	2.0
K11312	0.0
K00141	44.0
K00146	5.0
K00411	2.0
K00412	1.0
K00145	18376.0
K00148	0.0
K14367	0.0
K14366	0.0
K08954	0.0
K08384	11083.0
K14369	0.0
K14368	0.0
K14091	3142.0
K14090	3195.0
K14093	0.0
K14092	0.0
K14095	0.0
K14094	0.0
K14097	0.0
K14096	0.0
K14099	0.0
K14098	0.0
K02848	1.0
K01541	0.0
K04712	0.0
K04711	0.0
K01545	0.0
K01547	6138.0
K01546	6143.0
K01548	6123.0
K04719	1.0
K04718	0.0
K02018	5125.0
K02019	515.0
K02016	15603.0
K02017	51.0
K02014	6772.0
K02015	21680.0
K02012	5222.0
K02013	15486.0
K02010	1370.0
K02011	4988.0
K04515	0.0
K03943	0.0
K03941	0.0
K03940	0.0
K00313	107.0
K04060	0.0
K01608	3143.0
K08942	0.0
K08943	0.0
K08940	0.0
K08941	0.0
K08946	0.0
K08947	0.0
K08944	0.0
K08945	0.0
K03059	0.0
K13811	0.0
K13812	0.0
K13815	0.0
K13816	0.0
K13818	0.0
K13819	1.0
K03053	0.0
K03052	0.0
K03055	0.0
K03054	0.0
K03057	0.0
K03056	0.0
K06222	50.0
K11418	0.0
K11410	0.0
K11415	0.0
K00622	0.0
K00621	0.0
K00620	16571.0
K00627	628.0
K00626	7642.0
K00625	8419.0
K00624	0.0
K02805	3200.0
K02552	40.0
K02550	0.0
K02556	7190.0
K02803	0.0
K02554	1.0
K07280	0.0
K07281	0.0
K07282	7585.0
K07283	1.0
K07284	2621.0
K07285	2.0
K07286	2.0
K08217	8140.0
K07288	0.0
K07289	2.0
K07534	0.0
K07535	5.0
K07533	5017.0
K07822	0.0
K07823	0.0
K08699	0.0
K00088	12364.0
K00087	1275.0
K00086	3505.0
K00082	0.0
K10239	0.0
K10238	0.0
K10231	426.0
K10230	0.0
K10233	0.0
K10232	0.0
K10235	0.0
K10234	0.0
K10237	0.0
K10236	0.0
K08353	0.0
K01970	0.0
K01971	307.0
K01972	10434.0
K01973	0.0
K01974	1.0
K01975	423.0
K01976	0.0
K07758	0.0
K05990	0.0
K07752	0.0
K07753	0.0
K07751	2.0
K13786	0.0
K07755	0.0
K07442	0.0
K08352	159.0
K07115	50.0
K07441	0.0
K07634	0.0
K07446	6.0
K07111	0.0
K07444	7150.0
K07445	0.0
K00647	56.0
K07449	0.0
K00641	1982.0
K00640	13795.0
K01289	0.0
K01282	0.0
K01283	0.0
K01280	0.0
K01281	37.0
K01286	1000.0
K01284	3872.0
K02954	9223.0
K02952	9223.0
K02950	8704.0
K00155	46.0
K02959	9222.0
K00887	0.0
K00886	0.0
K00885	1.0
K00884	2.0
K00883	319.0
K00882	3480.0
K00881	99.0
K00880	1289.0
K00053	8863.0
K14048	0.0
K01026	2072.0
K01756	9212.0
K01025	0.0
K01750	660.0
K01023	68.0
K01752	13169.0
K01753	216.0
K14583	0.0
K01758	68.0
K01759	11323.0
K09565	0.0
K09568	0.0
K08173	1.0
K08172	2.0
K02483	3412.0
K02482	0.0
K08177	888.0
K08176	0.0
K08175	0.0
K02486	0.0
K02489	0.0
K02488	47.0
K08178	0.0
K14138	436.0
K14136	0.0
K09713	0.0
K09714	0.0
K09715	0.0
K03532	0.0
K03533	0.0
K03530	14303.0
K03531	7950.0
K03536	9360.0
K03537	120.0
K03534	5435.0
K03535	3.0
K03538	0.0
K03539	0.0
K14451	0.0
K14450	0.0
K02225	0.0
K02224	11907.0
K02227	6336.0
K02226	6878.0
K02221	666.0
K14107	0.0
K02229	0.0
K02228	0.0
K14106	0.0
K00441	2.0
K03288	48.0
K03289	1.0
K03284	12617.0
K03285	1.0
K03286	54.0
K03287	2029.0
K03280	0.0
K03281	1942.0
K03282	8282.0
K00440	0.0
K13677	0.0
K12790	0.0
K09639	0.0
K12688	0.0
K12689	0.0
K12686	1.0
K12687	0.0
K12684	1.0
K12685	1.0
K12682	0.0
K12683	0.0
K12680	0.0
K11889	0.0
K08884	9213.0
K11085	5321.0
K11084	1.0
K11081	1.0
K11080	0.0
K11083	1.0
K11082	1.0
K11089	0.0
K08777	0.0
K08776	0.0
K06346	6716.0
K06347	0.0
K09824	1.0
K09825	9152.0
K09823	94.0
K09820	38.0
K10939	0.0
K10936	0.0
K10937	0.0
K10933	0.0
K06348	0.0
K09829	0.0
K11337	0.0
K11336	0.0
K11335	0.0
K11334	0.0
K11333	0.0
K11332	0.0
K11331	0.0
K11330	0.0
K00169	2035.0
K00164	51.0
K00166	0.0
K00167	0.0
K00161	579.0
K00162	579.0
K00163	51.0
K10689	0.0
K10680	4.0
K10681	0.0
K10682	0.0
K04083	7231.0
K04082	50.0
K04081	1.0
K04080	2.0
K04087	110.0
K04086	0.0
K04085	97.0
K04084	49.0
K04088	110.0
K01569	0.0
K01568	2.0
K01563	0.0
K01561	0.0
K01560	3748.0
K01567	87.0
K01565	0.0
K01564	0.0
K02038	9167.0
K02039	9171.0
K02030	19651.0
K02031	26189.0
K02032	27298.0
K02033	30936.0
K02034	33442.0
K02035	32693.0
K02036	9206.0
K02037	9204.0
K05556	0.0
K13658	0.0
K13659	0.0
K13656	0.0
K13657	0.0
K13654	0.0
K13655	53.0
K13652	3265.0
K13653	18099.0
K13650	0.0
K13651	0.0
K05555	0.0
K05552	0.0
K02057	15198.0
K05550	3.0
K05551	0.0
K12308	23293.0
K12306	0.0
K03073	9013.0
K03072	361.0
K03071	50.0
K03070	9344.0
K03077	238.0
K03076	8704.0
K03075	7431.0
K03074	929.0
K08965	6.0
K08967	2.0
K08961	16.0
K08963	5385.0
K13873	0.0
K13876	0.0
K13874	1.0
K13875	0.0
K06139	47.0
K06138	48.0
K06135	0.0
K06134	48.0
K06137	48.0
K06136	48.0
K06131	13977.0
K06133	6619.0
K06132	2.0
K02600	9223.0
K07389	0.0
K07388	0.0
K04747	0.0
K01516	8583.0
K09977	48.0
K07518	1.0
K07519	0.0
K11437	0.0
K07512	0.0
K07516	2.0
K10212	16.0
K10747	0.0
K10217	0.0
K10219	0.0
K10218	1.0
K10748	2.0
K01912	5371.0
K01913	0.0
K01910	299.0
K01911	53.0
K01916	163.0
K01917	0.0
K01914	8570.0
K01915	19331.0
K01918	3670.0
K01919	297.0
K07774	2.0
K07775	1503.0
K07776	54.0
K07777	1470.0
K07770	20.0
K07771	2.0
K07772	0.0
K07773	2.0
K07778	6.0
K01193	9552.0
K04340	0.0
K04341	0.0
K04342	0.0
K04343	0.0
K12986	0.0
K04691	50.0
K02931	7950.0
K02933	9223.0
K02935	9223.0
K02936	0.0
K02939	9223.0
K00205	0.0
K00204	0.0
K00207	0.0
K00206	0.0
K00201	1.0
K00200	1.0
K00203	0.0
K00202	1.0
K00209	0.0
K00208	2026.0
K01000	12415.0
K01001	0.0
K01002	593.0
K01003	1.0
K01004	0.0
K01005	471.0
K01006	8945.0
K01007	411.0
K01008	3090.0
K10855	0.0
K14115	0.0
K14116	0.0
K14441	8935.0
K14446	0.0
K14447	0.0
K14112	0.0
K14445	0.0
K08195	54.0
K08194	4.0
K14448	0.0
K08196	8.0
K08191	1941.0
K14119	0.0
K08193	0.0
K00702	1989.0
K10799	0.0
K03518	4068.0
K03519	143.0
K09719	0.0
K10856	0.0
K03516	0.0
K03517	4611.0
K02205	0.0
K02204	48.0
K02203	7226.0
K02201	0.0
K02200	4.0
K13714	0.0
K13461	0.0
K12518	2.0
K12519	2.0
K12517	2.0
K12514	0.0
K12515	0.0
K12512	0.0
K12513	0.0
K12510	7201.0
K12511	997.0
K07183	6279.0
K07182	0.0
K07181	3450.0
K07180	216.0
K07186	2.0
K07185	1377.0
K07184	2.0
K09800	50.0
K09801	50.0
K09802	2.0
K09803	187.0
K09804	0.0
K09805	0.0
K09806	50.0
K09807	5732.0
K09808	4119.0
K09809	18.0
K10912	0.0
K10913	0.0
K10914	519.0
K10915	0.0
K10916	0.0
K10917	0.0
K11358	5946.0
K11355	0.0
K11354	0.0
K11357	0.0
K11356	0.0
K04069	30372.0
K04068	9721.0
K04065	2.0
K04064	1.0
K04067	2.0
K04066	9223.0
K04061	5442.0
K09716	120.0
K04063	39.0
K04062	3.0
K10006	0.0
K10007	0.0
K10004	50.0
K10005	0.0
K10002	50.0
K10003	50.0
K10000	2.0
K10001	51.0
K09717	0.0
K10008	0.0
K10009	1.0
K02491	0.0
K14588	2.0
K14581	0.0
K13678	14.0
K13679	0.0
K11633	0.0
K13670	0.0
K13671	0.0
K11987	0.0
K11636	0.0
K11634	0.0
K13582	0.0
K13583	0.0
K13580	0.0
K13581	0.0
K13586	0.0
K13587	0.0
K13584	0.0
K13585	0.0
K13588	0.0
K13589	0.0
K02052	208.0
K02053	208.0
K02050	17335.0
K02051	16388.0
K02056	8498.0
K05553	0.0
K02054	207.0
K02055	203.0
K02058	2505.0
K02059	0.0
K05558	0.0
K05559	47.0
K03895	0.0
K03894	0.0
K03897	47.0
K03896	0.0
K03891	0.0
K03890	0.0
K03893	1.0
K03892	13384.0
K02423	2.0
K05342	0.0
K05341	13.0
K12989	0.0
K12988	0.0
K02420	8298.0
K12981	0.0
K12980	0.0
K12983	0.0
K12982	0.0
K12985	0.0
K12984	1.0
K12987	0.0
K02426	1943.0
K13854	0.0
K03098	2030.0
K13853	404.0
K03095	38.0
K05344	0.0
K03091	28622.0
K03090	335.0
K03093	663.0
K03092	3331.0
K06113	0.0
K09632	0.0
K02429	3879.0
K06118	0.0
K05716	0.0
K04844	38.0
K11632	0.0
K11630	0.0
K11631	34.0
K11637	0.0
K11635	0.0
K11638	0.0
K11639	0.0
K07572	0.0
K07573	0.0
K07570	249.0
K07571	985.0
K07576	5955.0
K07577	0.0
K07574	7230.0
K07575	0.0
K07578	0.0
K07579	0.0
K11189	17109.0
K11184	4010.0
K11187	0.0
K11180	0.0
K11181	0.0
K11183	5.0
K10764	48.0
K10763	50.0
K10762	0.0
K01938	9354.0
K01939	10462.0
K01934	7289.0
K01935	1998.0
K01937	9243.0
K01930	0.0
K01932	0.0
K01933	12172.0
K07798	47.0
K07799	3.0
K07796	1.0
K07797	0.0
K07794	114.0
K07795	52.0
K07792	2.0
K07793	1497.0
K07790	0.0
K07791	3.0
K06379	7126.0
K00968	3142.0
K06378	6630.0
K06377	0.0
K06376	0.0
K06375	0.0
K09814	0.0
K09813	0.0
K06372	0.0
K06371	0.0
K06370	0.0
K01249	0.0
K01246	5729.0
K01247	195.0
K01244	0.0
K01243	5283.0
K08919	0.0
K01241	8.0
K02919	4230.0
K02913	8852.0
K02912	0.0
K02911	8704.0
K02910	0.0
K02917	0.0
K02916	9223.0
K02915	0.0
K02914	9340.0
K00228	50.0
K00227	0.0
K00226	12323.0
K00224	0.0
K00223	0.0
K00222	0.0
K00221	0.0
K00220	0.0
K01798	0.0
K01799	166.0
K01068	0.0
K01069	823.0
K01062	0.0
K01791	7805.0
K01792	3.0
K01061	53.0
K01066	137.0
K01067	530.0
K01796	7.0
K01797	248.0
K05499	3314.0
K14468	0.0
K14469	0.0
K14465	0.0
K14466	0.0
K14467	0.0
K10834	0.0
K10833	0.0
K02266	0.0
K03793	0.0
K03790	1304.0
K03791	1.0
K03796	2.0
K03797	12370.0
K03794	0.0
K03795	2.0
K03798	19883.0
K03799	52.0
K13448	0.0
K12538	0.0
K12539	0.0
K12530	1.0
K12531	1.0
K12532	1.0
K12533	0.0
K12534	0.0
K12535	0.0
K12536	0.0
K12537	0.0
K03136	0.0
K09790	3308.0
K09791	3.0
K09792	1.0
K09793	1939.0
K09794	3.0
K09795	1.0
K09796	1.0
K09797	5130.0
K09798	2.0
K09799	122.0
K10972	0.0
K10973	0.0
K10977	68.0
K10974	4034.0
K10975	0.0
K10978	0.0
K10979	358.0
K06308	0.0
K00315	0.0
K09862	50.0
K06303	0.0
K09860	0.0
K09861	7090.0
K06306	995.0
K06307	0.0
K06305	191.0
K11373	0.0
K04047	474.0
K04046	3.0
K04045	3395.0
K04044	51.0
K04043	9854.0
K04042	2397.0
K04041	6184.0
K04040	0.0
K02700	0.0
K04049	0.0
K04048	0.0
K02707	0.0
K02704	0.0
K02705	0.0
K10020	0.0
K10021	0.0
K10022	0.0
K10023	0.0
K10024	0.0
K10025	0.0
K10026	282.0
K10027	0.0
K13612	0.0
K13613	0.0
K13611	0.0
K13614	0.0
K13615	0.0
K05794	50.0
K05795	669.0
K05796	267.0
K05797	0.0
K05790	2.0
K05791	2.0
K05792	189.0
K05793	2.0
K05798	3.0
K05799	10621.0
K01474	0.0
K01477	48.0
K01476	6.0
K01471	0.0
K01470	7660.0
K01473	0.0
K13039	0.0
K01479	50.0
K01478	283.0
K05570	3536.0
K05571	3536.0
K05572	0.0
K05573	0.0
K02078	23199.0
K02079	1.0
K05576	0.0
K02074	2.0
K02075	2.0
K02076	17.0
K02077	3.0
K02071	6424.0
K02072	5906.0
K02073	6628.0
K03309	0.0
K03308	16962.0
K03305	2237.0
K03304	1.0
K03307	7359.0
K03306	4425.0
K03301	0.0
K03300	477.0
K03303	494.0
K03302	0.0
K06173	14070.0
K06175	3.0
K06174	0.0
K06177	2130.0
K06176	3.0
K06179	6882.0
K07680	0.0
K03867	0.0
K03838	0.0
K12053	0.0
K11618	3179.0
K11619	0.0
K11614	0.0
K11615	0.0
K11616	1.0
K11617	38.0
K11610	0.0
K11611	0.0
K11960	0.0
K11961	0.0
K02836	9223.0
K10565	0.0
K10564	0.0
K02837	7052.0
K10561	406.0
K10560	406.0
K10563	4519.0
K10562	1.0
K02838	9223.0
K06858	2.0
K02839	3143.0
K06859	37.0
K12700	335.0
K07558	0.0
K07559	4094.0
K07228	0.0
K07229	49.0
K07226	0.0
K07224	2.0
K07225	2.0
K07222	46.0
K07223	99.0
K07220	3873.0
K07221	0.0
K10709	1300.0
K10708	0.0
K10701	0.0
K10703	0.0
K10702	0.0
K10704	0.0
K05984	1.0
K07537	0.0
K08652	0.0
K08651	0.0
K08658	0.0
K08659	288.0
K05982	3.0
K07451	0.0
K07453	0.0
K07452	0.0
K07455	36.0
K07454	2.0
K09707	3435.0
K07457	0.0
K09706	15.0
K07104	76.0
K00029	56.0
K00028	0.0
K00799	305.0
K00798	9609.0
K00797	3517.0
K00024	4185.0
K00795	101.0
K00026	0.0
K00021	0.0
K00020	390.0
K00023	1.0
K00022	0.0
K09017	49.0
K01269	7565.0
K09015	2168.0
K09014	5385.0
K09013	10433.0
K09011	1938.0
K09010	0.0
K01261	38.0
K01262	14446.0
K01263	3.0
K01264	0.0
K01265	15007.0
K01266	3333.0
K09018	1.0
K08227	2.0
K08226	0.0
K08225	1.0
K08224	51.0
K08223	11.0
K08222	5.0
K08221	0.0
K00249	144.0
K01790	7332.0
K00241	1989.0
K00240	2444.0
K00243	7622.0
K00242	50.0
K00245	2.0
K00244	3387.0
K00247	2.0
K00246	2.0
K01795	3164.0
K06983	0.0
K02799	0.0
K02798	370.0
K02791	400.0
K02790	1.0
K02793	1486.0
K02795	1948.0
K02794	2027.0
K02796	1960.0
K04564	3058.0
K04565	4027.0
K04566	3141.0
K04567	6024.0
K01040	302.0
K01041	5.0
K04562	1592.0
K04568	50.0
K01049	0.0
K02535	1989.0
K02242	349.0
K02536	1992.0
K02531	0.0
K02246	37.0
K02533	51.0
K02532	5.0
K02248	37.0
K02538	128.0
K00581	0.0
K13421	0.0
K01013	0.0
K15018	0.0
K15019	0.0
K03110	9223.0
K03111	15485.0
K03112	2.0
K03113	1941.0
K03116	2096.0
K03117	6.0
K03118	2044.0
K03119	49.0
K10919	0.0
K12552	0.0
K12553	0.0
K12551	0.0
K12556	38.0
K12554	0.0
K12555	75.0
K06892	3.0
K06893	0.0
K06890	632.0
K06891	52.0
K06896	4121.0
K06897	5659.0
K06894	4.0
K06895	625.0
K10954	0.0
K10956	0.0
K06899	2.0
K06328	197.0
K06329	0.0
K10952	0.0
K10953	0.0
K11395	0.0
K11391	1.0
K11390	0.0
K11392	1.0
K00499	0.0
K00494	2.0
K00495	0.0
K00496	92.0
K00491	0.0
K00492	99.0
K00493	0.0
K13591	0.0
K01467	2130.0
K13593	0.0
K13592	0.0
K04021	1.0
K04020	1.0
K04023	1219.0
K04022	1.0
K04025	1.0
K04024	610.0
K04027	189.0
K04026	730.0
K04029	4503.0
K04028	4557.0
K07055	0.0
K07054	51.0
K07057	0.0
K07056	11160.0
K07051	0.0
K07050	5746.0
K07053	21846.0
K07052	19690.0
K07059	0.0
K07058	8275.0
K10040	7.0
K10041	601.0
K10046	0.0
K04799	0.0
K04798	0.0
K04793	0.0
K04792	0.0
K04791	0.0
K04790	0.0
K04797	0.0
K04796	0.0
K04795	0.0
K04794	120.0
K13638	2.0
K13639	49.0
K13634	3.0
K13635	49.0
K13636	1.0
K13637	2.0
K13630	1.0
K13631	1.0
K13632	2.0
K13633	1.0
K02042	4271.0
K05778	1.0
K05779	1.0
K05776	1940.0
K05541	50.0
K05774	2.0
K05775	1.0
K05772	1.0
K05773	1.0
K05540	970.0
K01459	0.0
K01458	0.0
K01457	49.0
K01455	69.0
K01454	0.0
K01453	0.0
K01452	4.0
K01451	1036.0
K01450	0.0
K05518	0.0
K08070	1165.0
K08071	0.0
K05516	102.0
K08077	362.0
K05515	7906.0
K13093	0.0
K11783	0.0
K12949	0.0
K12945	1.0
K12944	1.0
K12941	872.0
K12940	8.0
K12943	1.0
K12942	1038.0
K14728	0.0
K14727	0.0
K11785	0.0
K00108	7.0
K13890	2.0
K13891	2.0
K13892	1.0
K13893	48.0
K13894	49.0
K13895	49.0
K13896	49.0
K06159	1.0
K06158	13057.0
K06153	9370.0
K06152	0.0
K06151	0.0
K06157	0.0
K06156	2.0
K06155	1.0
K06154	0.0
K03327	3923.0
K03326	4.0
K03325	632.0
K03324	14991.0
K03322	313.0
K03321	677.0
K03320	759.0
K03329	0.0
K03328	2135.0
K04802	0.0
K04801	0.0
K04800	0.0
K11948	0.0
K01505	3.0
K04756	0.0
K11940	2.0
K11941	1.0
K11942	0.0
K11943	0.0
K11944	0.0
K01507	11217.0
K11946	0.0
K11947	0.0
K01506	1.0
K01501	122.0
K01500	334.0
K01503	0.0
K06714	1151.0
K04750	3563.0
K12789	0.0
K12788	0.0
K11526	0.0
K10810	0.0
K11522	0.0
K11523	0.0
K08675	0.0
K08676	1.0
K08677	0.0
K08679	0.0
K11521	0.0
K10547	785.0
K10546	798.0
K10545	171.0
K10544	69.0
K10543	73.0
K10542	5354.0
K10541	5354.0
K10540	6111.0
K10549	166.0
K10548	785.0
K14630	0.0
K11529	0.0
K00007	2.0
K00005	5429.0
K13444	0.0
K00003	7782.0
K00002	3474.0
K00001	4363.0
K01186	5411.0
K00009	368.0
K00008	8515.0
K10726	0.0
K10725	0.0
K08246	0.0
K00263	191.0
K00262	10743.0
K00261	99.0
K00260	120.0
K00266	30100.0
K00265	2120.0
K01200	1564.0
K01201	6547.0
K01206	31947.0
K01207	3296.0
K01205	1938.0
K01208	0.0
K01209	24969.0
K06167	2163.0
K00917	3858.0
K00912	1989.0
K00919	9183.0
K02519	8687.0
K02518	8704.0
K02517	2125.0
K02511	2.0
K02510	373.0
K13409	0.0
K13408	0.0
K03179	1985.0
K03170	0.0
K03177	9223.0
K12574	7428.0
K12570	0.0
K12573	8469.0
K11009	0.0
K11008	0.0
K11005	0.0
K11004	0.0
K11007	0.0
K11006	0.0
K11003	0.0
K08296	51.0
K08297	0.0
K08295	0.0
K02634	0.0
K02635	0.0
K10622	0.0
K07693	0.0
K07692	0.0
K07691	0.0
K07690	0.0
K07697	0.0
K07696	3195.0
K07695	0.0
K07694	522.0
K07699	4255.0
K07698	0.0
K07079	10536.0
K07078	342.0
K07077	0.0
K07076	556.0
K07075	1462.0
K07074	187.0
K07073	0.0
K07072	0.0
K07071	56.0
K07070	50.0
K14584	0.0
K11620	0.0
K09190	0.0
K11623	0.0
K05759	0.0
K08589	0.0
K11625	0.0
K11995	0.0
K01439	9191.0
K01438	2418.0
K01431	0.0
K01430	3148.0
K01433	56.0
K01432	0.0
K01434	3.0
K01437	0.0
K01436	5100.0
K05539	50.0
K14520	0.0
K12963	2.0
K12962	2.0
K12961	2.0
K12960	6898.0
K14749	0.0
K14748	0.0
K02972	1.0
K14743	0.0
K14742	8582.0
K14745	0.0
K14744	3.0
K14747	0.0
K14746	0.0
K02167	5.0
K02164	0.0
K02160	2594.0
K02168	249.0
K02169	1988.0
K10931	0.0
K03341	0.0
K03340	6002.0
K03343	0.0
K03342	76.0
K03346	44.0
K12299	1.0
K12291	0.0
K12290	1.0
K12293	0.0
K12292	0.0
K12295	0.0
K12294	0.0
K12297	50.0
K12368	3.0
K11922	0.0
K11923	2.0
K11920	0.0
K11921	1.0
K11926	2.0
K11927	896.0
K11924	107.0
K11925	2.0
K11928	1982.0
K13181	0.0
K13219	0.0
K07262	49.0
K07263	1992.0
K07260	9711.0
K07261	1.0
K07266	0.0
K07267	140.0
K07264	3.0
K07265	0.0
K07268	0.0
K07269	2.0
K01155	1353.0
K04478	0.0
K04479	0.0
K10528	0.0
K14952	0.0
K07486	33.0
K07487	0.0
K07484	569.0
K07485	0.0
K07482	0.0
K07483	7438.0
K07480	7.0
K07481	276.0
K07488	0.0
K07489	2.0
K11210	0.0
K11211	0.0
K11212	0.0
K11214	3142.0
K11216	69.0
K06300	0.0
K00061	0.0
K00060	441.0
K06301	0.0
K00065	376.0
K00064	0.0
K00067	14556.0
K00066	0.0
K00069	0.0
K00068	158.0
K06304	0.0
K08262	0.0
K08261	0.0
K08260	0.0
K08265	0.0
K08264	0.0
K00288	0.0
K00285	101.0
K00284	5882.0
K00287	9086.0
K00286	12731.0
K00281	1937.0
K00280	0.0
K00283	4005.0
K00282	4005.0
K08088	0.0
K14198	0.0
K14199	0.0
K03452	0.0
K14194	0.0
K14195	0.0
K14196	0.0
K14197	0.0
K14192	0.0
K14193	0.0
K01880	8961.0
K01881	12518.0
K01883	9223.0
K01885	9195.0
K04618	0.0
K01887	12554.0
K01224	1472.0
K01889	9223.0
K01226	3366.0
K01227	266.0
K01220	1.0
K01222	836.0
K01223	5069.0
K02759	2314.0
K02755	37.0
K02757	6141.0
K02756	0.0
K14998	0.0
K02750	146.0
K02753	1.0
K02752	0.0
K00939	9223.0
K00938	38.0
K00937	9054.0
K00936	35248.0
K00935	0.0
K00934	0.0
K00933	0.0
K00932	1.0
K00931	8894.0
K00930	18395.0
K01089	1947.0
K01080	0.0
K01081	5470.0
K01082	0.0
K01083	0.0
K01084	0.0
K01085	2.0
K01087	48.0
K02571	0.0
K02570	54.0
K02573	54.0
K02572	1.0
K02575	151.0
K02574	442.0
K07780	0.0
K03488	4944.0
K03489	6.0
K03482	1.0
K03483	177.0
K03480	633.0
K03481	402.0
K03486	3403.0
K03487	2.0
K03484	5553.0
K03485	2.0
K02287	0.0
K02286	0.0
K02285	0.0
K02284	0.0
K02283	9198.0
K02282	53.0
K02281	0.0
K02280	0.0
K02289	0.0
K02288	0.0
K03626	0.0
K03627	0.0
K03624	15042.0
K03625	9223.0
K03151	7236.0
K03620	58.0
K03153	47.0
K08869	0.0
K03628	7698.0
K03629	9222.0
K09738	0.0
K09739	0.0
K09736	0.0
K09737	0.0
K09735	0.0
K09732	0.0
K09733	0.0
K09730	0.0
K09731	0.0
K09888	6287.0
K09889	50.0
K09880	1.0
K09882	0.0
K09883	0.0
K09884	0.0
K09887	0.0
K11027	0.0
K11026	0.0
K11025	0.0
K11024	0.0
K07679	0.0
K07678	48.0
K11021	0.0
K11020	0.0
K07675	4.0
K07674	0.0
K07676	2.0
K07671	0.0
K07670	0.0
K07673	3.0
K07672	0.0
K01117	0.0
K12048	0.0
K07019	51.0
K07018	48.0
K07011	7459.0
K07010	5455.0
K07013	0.0
K07012	6359.0
K07015	7128.0
K07014	2.0
K07017	518.0
K07016	2.0
K10084	0.0
K08372	69.0
K05884	22.0
K05885	3160.0
K05886	1.0
K05887	0.0
K05880	2.0
K05881	2.0
K05882	1.0
K05883	0.0
K08902	0.0
K05739	264.0
K05888	0.0
K05889	0.0
K08903	0.0
K00547	86.0
K00544	0.0
K00545	0.0
K00542	0.0
K00543	0.0
K00540	14396.0
K00548	13794.0
K00549	3293.0
K01145	47.0
K01412	0.0
K01147	3.0
K01417	4300.0
K00038	0.0
K01143	0.0
K01142	6767.0
K01419	4.0
K00788	10391.0
K00789	11029.0
K12502	0.0
K14762	1.0
K14761	6940.0
K06195	3.0
K03819	1.0
K03818	5.0
K03814	55.0
K03817	1.0
K03816	4435.0
K03811	4011.0
K03810	226.0
K03813	2.0
K11908	0.0
K11909	1.0
K11904	3.0
K11905	3.0
K11906	5.0
K11907	6.0
K11900	8.0
K11901	8.0
K11902	3.0
K11903	10.0
K10986	0.0
K13238	0.0
K13239	0.0
K13797	0.0
K07248	1261.0
K13796	4.0
K07244	0.0
K07245	47.0
K07246	119.0
K07240	21269.0
K07241	1.0
K07242	0.0
K07243	3.0
K01268	0.0
K05296	0.0
K02821	3659.0
K09016	1.0
K09945	1.0
K09944	0.0
K09947	0.0
K09946	48.0
K09941	0.0
K09940	191.0
K09943	0.0
K09942	0.0
K09949	0.0
K09948	0.0
K10851	0.0
K10850	0.0
K03666	1658.0
K03667	4.0
K03196	2.0
K03665	9341.0
K11275	0.0
K06012	5870.0
K00048	5662.0
K10857	48.0
K09773	229.0
K00043	121.0
K00042	4395.0
K00041	3589.0
K00040	3749.0
K00046	10616.0
K00733	0.0
K00044	0.0
K06011	0.0
K09012	0.0
K06016	853.0
K06017	0.0
K06014	0.0
K06015	3360.0
K06019	244.0
K01075	1.0
K12221	0.0
K06444	0.0
K04632	0.0
K14977	210.0
K14974	0.0
K00958	0.0
K00951	11200.0
K00950	2375.0
K00952	209.0
K00955	1340.0
K00954	9222.0
K00957	1379.0
K00956	1337.0
K00590	0.0
K02777	423.0
K02775	514.0
K02774	725.0
K02773	575.0
K02771	24.0
K02770	3657.0
K02779	120.0
K02778	1.0
K01606	0.0
K01607	7109.0
K01604	0.0
K01605	0.0
K01602	1.0
K01601	1.0
K03750	603.0
K01609	7544.0
K02553	50.0
K02804	3907.0
K02551	1979.0
K02806	129.0
K02557	9645.0
K02800	500.0
K05275	0.0
K02802	0.0
K13300	0.0
K02558	56.0
K02809	0.0
K02808	0.0
K03600	50.0
K03601	9222.0
K03602	9010.0
K03603	2.0
K03604	3228.0
K03605	0.0
K03606	3.0
K03607	2.0
K03608	8203.0
K03609	10129.0
K06078	2.0
K06079	7.0
K09710	9223.0
K09711	120.0
K09712	48.0
K06073	2.0
K06074	2.0
K06075	3.0
K06076	51.0
K06077	3.0
K06382	3166.0
K06383	1545.0
K06380	0.0
K06381	6461.0
K06386	191.0
K06387	3958.0
K06384	629.0
K06385	5804.0
K06388	0.0
K06389	0.0
K12466	0.0
K12468	0.0
K07657	51.0
K07656	0.0
K07655	0.0
K07654	0.0
K07653	0.0
K07652	821.0
K07651	0.0
K07650	140.0
K07659	51.0
K07658	8642.0
K11041	406.0
K11040	0.0
K11043	0.0
K11042	0.0
K11045	0.0
K11044	0.0
K11047	0.0
K11046	0.0
K11049	0.0
K11048	0.0
K07387	1935.0
K07386	2018.0
K06926	9373.0
K06927	171.0
K06924	0.0
K06925	9223.0
K06922	0.0
K06923	6763.0
K06920	75.0
K06921	3314.0
K06928	640.0
K06929	379.0
K07033	9429.0
K07032	153.0
K07031	3382.0
K07030	5801.0
K07037	2153.0
K07035	5800.0
K07034	3.0
K07039	49.0
K07038	273.0
K10829	0.0
K00384	19643.0
K00385	624.0
K00386	0.0
K00387	0.0
K00380	50.0
K00381	51.0
K00382	7482.0
K00383	123.0
K00389	1.0
K01387	0.0
K01385	0.0
K01389	0.0
K09158	50.0
K09159	50.0
K09156	0.0
K09157	7007.0
K09154	1.0
K09155	969.0
K09152	0.0
K09153	3731.0
K09150	0.0
K09151	1.0
K05970	5728.0
K05714	1.0
K05715	0.0
K05710	45.0
K05711	0.0
K05712	2.0
K05713	1.0
K00560	8929.0
K00561	0.0
K00563	831.0
K00564	511.0
K00566	11662.0
K00567	7846.0
K00568	101.0
K00569	45.0
K05575	0.0
K01169	1.0
K01167	1.0
K01166	0.0
K05577	0.0
K01163	1879.0
K01161	0.0
K01160	2.0
K05578	0.0
K05579	0.0
K08092	688.0
K08093	16.0
K08094	977.0
K08095	0.0
K08096	0.0
K08097	0.0
K02254	0.0
K02255	1.0
K01743	0.0
K02251	0.0
K02061	0.0
K01741	0.0
K02060	0.0
K00114	1.0
K02122	7678.0
K02123	9301.0
K02120	9820.0
K02121	7578.0
K02124	9820.0
K03837	3.0
K03836	0.0
K03835	3.0
K03834	2.0
K03833	997.0
K03832	2088.0
K03831	3.0
K03830	4122.0
K00443	0.0
K03839	1942.0
K02067	50.0
K10189	7114.0
K13038	10155.0
K13787	384.0
K13788	50.0
K13789	20339.0
K10188	8818.0
K12255	0.0
K12254	0.0
K12257	7601.0
K12256	1.0
K12251	2022.0
K12250	0.0
K12253	0.0
K12252	0.0
K13252	106.0
K13256	40.0
K13255	1.0
K12079	0.0
K12078	0.0
K12071	0.0
K12070	0.0
K12073	0.0
K12072	2.0
K09912	50.0
K06236	0.0
K06237	0.0
K05519	0.0
K09914	2.0
K11788	0.0
K11782	0.0
K11780	0.0
K11781	0.0
K11787	0.0
K11784	0.0
K11530	1.0
K12787	0.0
K12786	0.0
K12785	0.0
K12784	0.0
K06718	44.0
K09969	0.0
K09968	0.0
K09967	3239.0
K09966	48.0
K09965	3.0
K09964	0.0
K09963	928.0
K09962	83.0
K09961	1.0
K09960	0.0
K11527	1.0
K11524	0.0
K11525	0.0
K11250	50.0
K11253	0.0
K11258	2.0
K11528	0.0
K00713	0.0
K00712	0.0
K10780	0.0
K10783	18.0
K10125	0.0
K10124	2.0
K10126	0.0
K10121	2.0
K10123	0.0
K10122	2.0
K04652	3760.0
K04653	3458.0
K04651	6884.0
K04656	3458.0
K04654	3458.0
K04655	3718.0
K00973	7995.0
K00972	1257.0
K00971	5315.0
K00970	1989.0
K00975	19486.0
K00974	22151.0
K00979	2524.0
K00978	699.0
K14954	0.0
K14955	0.0
K14956	0.0
K06178	4105.0
K01596	651.0
K01597	38.0
K01594	0.0
K01595	51.0
K01592	0.0
K01593	0.0
K01590	47.0
K01591	8965.0
K01598	38.0
K01599	24360.0
K02711	0.0
K02710	0.0
K02713	0.0
K02712	0.0
K02714	0.0
K02717	0.0
K02716	0.0
K02719	0.0
K02718	0.0
K03449	3149.0
K03446	1985.0
K03444	5.0
K03445	46.0
K03442	8660.0
K01620	7949.0
K01621	568.0
K01622	0.0
K01623	3524.0
K01624	18031.0
K01625	17973.0
K01626	5971.0
K01627	1989.0
K01628	7371.0
K01629	3145.0
K05299	0.0
K02829	0.0
K02828	0.0
K02827	0.0
K02826	0.0
K02825	647.0
K02824	6518.0
K02823	8914.0
K02822	4014.0
K03198	1.0
K03199	2.0
K03668	2.0
K03669	2.0
K03190	3148.0
K03191	1.0
K03660	10154.0
K03194	2.0
K03195	2.0
K03664	9223.0
K03197	1.0
K09772	7010.0
K06013	196.0
K09770	336.0
K09771	50.0
K09776	0.0
K09777	6035.0
K09774	50.0
K09775	5142.0
K09778	524.0
K09779	5862.0
K06269	0.0
K06323	0.0
K11624	0.0
K02991	0.0
K02990	8890.0
K02624	96.0
K02240	248.0
K08282	1.0
K12440	0.0
K12441	0.0
K12442	0.0
K12443	0.0
K12444	0.0
K12445	0.0
K12449	0.0
K02247	0.0
K07637	2.0
K07636	9184.0
K07639	48.0
K07638	51.0
K11069	4459.0
K11068	6543.0
K11063	120.0
K11062	0.0
K11061	0.0
K11060	0.0
K11066	2.0
K11065	2169.0
K06900	0.0
K06901	7716.0
K06902	1908.0
K06903	309.0
K06904	335.0
K06905	641.0
K06906	402.0
K06907	809.0
K06908	641.0
K06909	120.0
K10821	0.0
K05905	0.0
K05904	0.0
K05906	0.0
K05900	0.0
K05903	0.0
K01406	0.0
K05909	0.0
K05908	0.0
K00368	0.0
K00369	0.0
K00366	619.0
K00367	0.0
K00364	39.0
K00365	0.0
K00362	51.0
K00363	2.0
K00360	0.0
```
