## Extended Data File 1 for "Diet induces reproducible alterations in the mouse and human gut microbiome": SRS3574893_SRR7556127.picrust

```
# Constructed from biom file
#OTU ID	SRR7556127
K01365	0.0
K01364	0.0
K01361	0.0
K01360	0.0
K01362	15462.0
K02249	0.0
K05841	0.0
K05844	3.0
K05845	69.0
K05846	701.0
K05847	403.0
K00508	3.0
K00500	0.0
K00507	4829.0
K00504	0.0
K00505	0.0
K12521	1.0
K01101	44.0
K01103	0.0
K12520	1.0
K01104	6552.0
K05592	10894.0
K05593	270.0
K05590	245.0
K05591	245.0
K05596	248.0
K05597	2.0
K05594	3.0
K05595	488.0
K05599	0.0
K11964	0.0
K11962	0.0
K14540	325.0
K12529	2.0
K12528	2.0
K06353	0.0
K02456	10005.0
K02457	246.0
K02454	9899.0
K02455	5072.0
K02452	248.0
K02453	14721.0
K02450	3.0
K02103	95.0
K08138	1.0
K02108	6107.0
K02109	6109.0
K02458	246.0
K02459	248.0
K08137	244.0
K03851	0.0
K03850	0.0
K03852	0.0
K03855	0.0
K03856	471.0
K13018	0.0
K13019	8.0
K13010	0.0
K13011	0.0
K13012	54.0
K13013	0.0
K13014	245.0
K13015	1.0
K13016	0.0
K13017	0.0
K08566	1.0
K08567	298.0
K13274	0.0
K13275	106.0
K13276	0.0
K13277	0.0
K03275	243.0
K03274	5069.0
K03277	0.0
K03276	2.0
K03271	5125.0
K03270	978.0
K03273	5095.0
K03272	10149.0
K03279	0.0
K03278	0.0
K11022	0.0
K12277	0.0
K12276	0.0
K12270	1.0
K11058	0.0
K12279	0.0
K12278	0.0
K07557	0.0
K07550	0.0
K07552	1214.0
K06319	0.0
K09909	6.0
K09908	244.0
K12051	0.0
K12050	0.0
K12057	244.0
K12056	244.0
K06221	246.0
K09900	244.0
K09903	6116.0
K09902	247.0
K09904	244.0
K09907	245.0
K09906	248.0
K11501	0.0
K03234	0.0
K00773	6113.0
K00772	4827.0
K00777	0.0
K00776	0.0
K06313	1.0
K06315	0.0
K05574	0.0
K10201	1.0
K07176	0.0
K07177	24.0
K07174	0.0
K07175	4847.0
K07172	0.0
K07173	533.0
K07170	1091.0
K07171	647.0
K07178	1.0
K07179	0.0
K00195	0.0
K00194	106.0
K00197	107.0
K00196	0.0
K00191	0.0
K00190	0.0
K00193	0.0
K00192	0.0
K00198	375.0
K06405	295.0
K10109	50.0
K10108	62.0
K10107	1.0
K01828	0.0
K01829	0.0
K01826	244.0
K01825	988.0
K01822	0.0
K01823	269.0
K01820	4824.0
K01821	30.0
K00999	0.0
K00998	10807.0
K00995	10512.0
K00997	5327.0
K00996	50.0
K00991	6105.0
K00990	5072.0
K00992	8.0
K11028	0.0
K02622	5928.0
K02625	0.0
K03564	10805.0
K13489	4824.0
K13488	4824.0
K13483	0.0
K13482	0.0
K13481	0.0
K13480	0.0
K13487	4824.0
K13486	4824.0
K14680	0.0
K14681	0.0
K14682	5072.0
K08358	242.0
K08357	242.0
K08356	0.0
K08355	0.0
K03469	6096.0
K03462	0.0
K03464	1.0
K03465	185.0
K03466	6173.0
K01648	0.0
K01649	10927.0
K01643	349.0
K01640	115.0
K01641	24.0
K01646	23.0
K01647	5949.0
K01644	657.0
K02597	0.0
K02626	0.0
K02595	0.0
K02594	163.0
K02593	0.0
K02592	1.0
K02591	2.0
K02590	13.0
K02598	234.0
K02849	5069.0
K14061	726.0
K14062	244.0
K14063	0.0
K14064	2.0
K14065	2.0
K14067	0.0
K02841	5070.0
K02840	6.0
K02843	246.0
K02844	5068.0
K02847	244.0
K02846	3.0
K02102	0.0
K09758	118.0
K06039	244.0
K06034	0.0
K06036	0.0
K06037	0.0
K06032	0.0
K01581	253.0
K02702	0.0
K02659	3.0
K13490	4824.0
K13491	4824.0
K03644	5791.0
K03645	245.0
K03646	246.0
K03647	267.0
K03640	248.0
K03641	248.0
K03642	5073.0
K03643	248.0
K03648	1188.0
K03649	6.0
K06694	0.0
K11814	0.0
K12428	0.0
K12429	0.0
K12422	0.0
K12423	0.0
K12420	0.0
K12421	0.0
K12426	0.0
K12427	0.0
K12424	0.0
K12425	0.0
K07349	485.0
K07348	244.0
K05380	0.0
K07345	1458.0
K07344	0.0
K07347	1461.0
K07346	734.0
K07341	5093.0
K07340	248.0
K07343	5102.0
K07342	0.0
K06968	5069.0
K06969	20993.0
K06962	5000.0
K06963	0.0
K06960	5147.0
K06961	0.0
K06966	10881.0
K06967	324.0
K06964	0.0
K06965	0.0
K08995	4824.0
K08994	245.0
K08997	6.0
K08996	244.0
K08990	245.0
K08993	243.0
K08992	247.0
K08999	4826.0
K08998	6042.0
K08344	241.0
K08345	2.0
K08346	2.0
K14940	0.0
K02724	0.0
K08349	1.0
K11815	0.0
K05929	0.0
K05928	4824.0
K05927	0.0
K05924	0.0
K05922	0.0
K05921	484.0
K00349	958.0
K00698	0.0
K00340	5790.0
K00341	5790.0
K00690	22.0
K00343	5790.0
K00344	253.0
K00697	5.0
K00346	958.0
K00347	958.0
K09116	13.0
K09117	5764.0
K05337	10030.0
K09118	67.0
K09119	0.0
K02106	9.0
K05823	128.0
K05820	247.0
K05826	0.0
K05827	0.0
K02100	2.0
K02101	0.0
K00524	0.0
K00525	6512.0
K00526	5532.0
K00527	1413.0
K00520	4825.0
K00522	0.0
K00523	1.0
K02451	1.0
K00528	1329.0
K00529	3.0
K00025	4824.0
K14215	0.0
K14213	0.0
K03453	10370.0
K00796	10819.0
K05339	1.0
K00027	611.0
K00794	6020.0
K00793	6019.0
K01347	18.0
K01346	0.0
K01344	0.0
K01343	0.0
K00791	6116.0
K01340	0.0
K00790	6259.0
K02694	0.0
K02696	0.0
K02697	0.0
K02690	0.0
K02691	2.0
K02692	0.0
K02693	0.0
K02698	0.0
K02699	0.0
K00836	6.0
K00837	947.0
K00835	5069.0
K00832	354.0
K00833	5790.0
K00830	1.0
K00831	1114.0
K00839	4949.0
K04335	2.0
K04334	2.0
K01120	4824.0
K01126	11352.0
K04333	2.0
K01129	5273.0
K01128	55.0
K04339	0.0
K04338	2.0
K02470	6194.0
K02471	5069.0
K02472	249.0
K02473	0.0
K02474	731.0
K02475	0.0
K02476	0.0
K02477	6078.0
K02478	416.0
K02479	4824.0
K09019	2.0
K01267	94.0
K13074	0.0
K13075	0.0
K11441	0.0
K14055	245.0
K13299	0.0
K13292	10236.0
K14057	0.0
K14056	0.0
K02856	3.0
K02585	8.0
K12211	0.0
K12210	0.0
K12213	0.0
K12212	0.0
K12215	0.0
K02854	3.0
K12217	0.0
K12216	0.0
K12219	0.0
K12218	0.0
K02855	3.0
K08692	0.0
K08693	0.0
K08690	0.0
K08691	0.0
K08696	0.0
K08697	0.0
K11748	5069.0
K11749	6114.0
K11746	2.0
K11747	250.0
K11744	4826.0
K11745	4826.0
K11742	244.0
K11743	256.0
K11740	2.0
K11741	5197.0
K13920	17.0
K13921	1.0
K13922	32.0
K13923	1.0
K13924	1.0
K13925	0.0
K13926	5067.0
K13927	10.0
K13928	1.0
K13929	1.0
K09923	245.0
K09922	5785.0
K06201	1169.0
K06200	5209.0
K06207	6103.0
K06206	349.0
K06205	245.0
K09924	4824.0
K09929	0.0
K06208	8.0
K00759	5376.0
K00758	245.0
K00752	0.0
K00757	1065.0
K00756	290.0
K00754	5929.0
K06001	750.0
K05557	0.0
K09766	66.0
K05554	0.0
K07475	0.0
K07150	288.0
K07151	0.0
K07152	1.0
K07153	247.0
K07154	5800.0
K07155	0.0
K07156	246.0
K07157	1.0
K07406	42.0
K07407	6376.0
K07404	5184.0
K07405	717.0
K07402	5502.0
K07403	4825.0
K07400	248.0
K07401	1.0
K01808	6042.0
K01809	6130.0
K01800	1.0
K01801	0.0
K01802	933.0
K01803	6131.0
K01804	85.0
K01805	9775.0
K01807	333.0
K09718	0.0
K14668	0.0
K14669	0.0
K14666	0.0
K14667	0.0
K01664	369.0
K01665	1071.0
K01666	24.0
K01667	970.0
K01660	0.0
K01661	5089.0
K01662	6116.0
K01663	0.0
K01668	1.0
K01669	5073.0
K02863	6114.0
K02862	0.0
K02860	1243.0
K02867	6114.0
K02866	0.0
K02864	6115.0
K02869	0.0
K05362	0.0
K05365	495.0
K03402	432.0
K03403	0.0
K03400	0.0
K03406	2182.0
K03407	5350.0
K03404	0.0
K03405	0.0
K03408	5550.0
K03409	58.0
K02315	558.0
K02314	11187.0
K02317	2.0
K02316	6116.0
K02313	6118.0
K02312	0.0
K02319	0.0
K12405	0.0
K12152	245.0
K12151	2.0
K07091	248.0
K07090	11714.0
K07093	4826.0
K07092	0.0
K07095	6194.0
K07094	0.0
K07097	0.0
K07096	0.0
K07099	214.0
K07098	10919.0
K11175	1287.0
K11174	0.0
K11177	0.0
K11176	0.0
K11173	0.0
K11179	248.0
K11178	0.0
K00322	247.0
K00320	0.0
K00321	0.0
K00326	0.0
K00324	251.0
K00325	248.0
K00329	0.0
K05945	0.0
K05944	0.0
K05947	0.0
K05946	102.0
K06944	0.0
K06945	0.0
K06946	307.0
K06415	64.0
K06940	5127.0
K06941	10998.0
K06942	6116.0
K06943	0.0
K10806	248.0
K10807	0.0
K10804	10143.0
K10805	247.0
K06948	75.0
K06949	6232.0
K06418	50.0
K09138	1.0
K09139	0.0
K09134	20.0
K09135	0.0
K09136	247.0
K09137	1.0
K09130	0.0
K09131	4829.0
K09132	11.0
K09133	0.0
K05808	11037.0
K05809	244.0
K05804	739.0
K05805	245.0
K05806	0.0
K05807	966.0
K05800	245.0
K05801	245.0
K05802	244.0
K05803	245.0
K01044	3.0
K01045	0.0
K01046	4910.0
K02068	248.0
K04561	1.0
K01042	492.0
K05568	85.0
K05567	17.0
K14273	0.0
K14275	0.0
K14274	6.0
K02062	245.0
K05245	2.0
K05564	3.0
K01048	375.0
K02066	5790.0
K01322	5541.0
K01325	0.0
K02065	5790.0
K01326	0.0
K05560	3.0
K02243	75.0
K08930	0.0
K02679	245.0
K02676	3.0
K02674	3.0
K02675	0.0
K02672	3.0
K02241	2.0
K02670	4.0
K02671	3.0
K00810	0.0
K00811	888.0
K00812	5027.0
K00813	245.0
K00814	0.0
K00817	6395.0
K00818	5619.0
K00819	0.0
K02530	59.0
K02245	75.0
K02244	24.0
K01499	0.0
K01498	0.0
K01493	5973.0
K01492	10.0
K01491	12265.0
K01497	257.0
K01496	9715.0
K01495	1174.0
K01494	316.0
K02418	448.0
K02419	479.0
K14492	0.0
K02412	478.0
K02413	475.0
K02410	479.0
K02411	450.0
K02416	479.0
K02417	574.0
K02414	416.0
K02415	417.0
K00120	0.0
K00121	557.0
K00430	0.0
K13058	4824.0
K13059	0.0
K13727	18.0
K13057	0.0
K13722	0.0
K13051	245.0
K13052	57.0
K00435	0.0
K12054	0.0
K03239	0.0
K03238	0.0
K03231	0.0
K03230	5068.0
K03232	0.0
K12059	2.0
K03237	0.0
K03236	0.0
K12058	244.0
K12239	0.0
K12238	0.0
K12235	0.0
K12234	6.0
K13942	0.0
K13940	107.0
K13941	0.0
K12097	0.0
K12096	0.0
K12095	0.0
K12094	0.0
K12093	0.0
K12092	0.0
K12091	0.0
K12090	0.0
K12099	0.0
K12098	0.0
K06356	0.0
K05992	8.0
K03540	0.0
K06331	78.0
K06330	0.0
K07138	252.0
K07139	1239.0
K11811	3.0
K07132	22.0
K07133	1604.0
K07130	5316.0
K07131	0.0
K07137	6047.0
K07134	0.0
K07135	0.0
K01860	0.0
K01866	6180.0
K01867	6116.0
K01865	1.0
K01868	6134.0
K01869	6116.0
K06140	5069.0
K04766	0.0
K04767	1.0
K04764	247.0
K04762	5790.0
K04763	7041.0
K04760	248.0
K04761	5079.0
K04768	0.0
K04769	247.0
K08313	3.0
K08312	245.0
K08311	5090.0
K08310	246.0
K08317	20.0
K08316	5112.0
K08315	2.0
K08314	116.0
K05149	0.0
K08319	243.0
K08318	2.0
K06339	0.0
K14648	0.0
K14392	247.0
K14393	5072.0
K14645	0.0
K14647	0.0
K01689	6186.0
K01686	884.0
K01687	15813.0
K01684	25.0
K01685	5277.0
K01682	248.0
K01681	6108.0
K05308	0.0
K02889	0.0
K02888	6115.0
K02885	0.0
K02884	6116.0
K02887	6114.0
K02886	6116.0
K02881	6116.0
K02883	0.0
K13743	0.0
K02086	75.0
K02081	5185.0
K02080	2.0
K02083	116.0
K02082	399.0
K13831	0.0
K03428	0.0
K03429	5196.0
K03424	7331.0
K03935	0.0
K03932	0.0
K03933	260.0
K03930	136.0
K03931	2.0
K02339	248.0
K02338	6118.0
K02337	6115.0
K02336	245.0
K02335	6126.0
K02334	9958.0
K02330	0.0
K03688	5319.0
K03689	0.0
K03680	6.0
K03683	248.0
K03684	5074.0
K03685	6115.0
K03686	6319.0
K03687	6104.0
K07301	5284.0
K07300	3.0
K07303	1.0
K07302	1.0
K07305	5161.0
K07304	5181.0
K07307	271.0
K07306	492.0
K07309	4.0
K07308	252.0
K02617	0.0
K02610	241.0
K02963	6114.0
K02612	241.0
K02961	6113.0
K09686	14670.0
K09687	12697.0
K09684	15.0
K09685	197.0
K09682	0.0
K09683	0.0
K09680	0.0
K09681	0.0
K09688	1.0
K09689	1.0
K05962	1.0
K05961	0.0
K05967	170.0
K05966	258.0
K11159	0.0
K05964	313.0
K05968	1.0
K11152	0.0
K00309	0.0
K00658	5074.0
K00304	0.0
K00305	0.0
K00654	0.0
K00655	6344.0
K00652	5791.0
K00301	0.0
K00302	74.0
K00303	0.0
K10828	0.0
K06431	0.0
K06432	0.0
K06433	0.0
K06434	55.0
K06436	219.0
K06437	0.0
K10820	6.0
K06439	0.0
K10822	0.0
K10823	0.0
K10826	0.0
K09167	19.0
K06322	0.0
K14117	0.0
K14259	0.0
K14257	0.0
K01308	18.0
K01303	106.0
K01301	0.0
K01305	14.0
K01304	180.0
K02658	3.0
K00672	0.0
K02650	283.0
K02651	1.0
K02652	14773.0
K02653	14861.0
K02654	15498.0
K05687	0.0
K02656	5.0
K05685	248.0
K00878	324.0
K00879	7.0
K00872	5340.0
K00873	6406.0
K00870	0.0
K00876	2052.0
K00877	0.0
K00874	6082.0
K00875	0.0
K04487	10527.0
K04486	10304.0
K04485	1241.0
K04484	0.0
K04483	0.0
K04482	0.0
K04480	0.0
K04488	5410.0
K12049	0.0
K13693	0.0
K13706	0.0
K13694	245.0
K13695	245.0
K05977	0.0
K09516	0.0
K02434	10192.0
K02435	10114.0
K02436	4.0
K02437	10807.0
K05350	148.0
K02431	37.0
K08100	0.0
K02433	10197.0
K02438	5117.0
K02439	245.0
K03745	246.0
K03744	2008.0
K03747	4.0
K03210	6111.0
K03217	6140.0
K03216	5396.0
K03215	248.0
K03742	6023.0
K03219	5068.0
K03218	6115.0
K03749	246.0
K03748	245.0
K02383	0.0
K06327	0.0
K06320	13.0
K07238	1213.0
K09479	0.0
K09478	0.0
K09475	3.0
K09474	0.0
K09477	2.0
K09476	244.0
K09471	242.0
K09470	1.0
K09473	0.0
K09472	0.0
K07543	0.0
K06898	5033.0
K13967	0.0
K13963	4844.0
K07545	0.0
K00737	11.0
K05345	3.0
K11706	0.0
K11707	0.0
K11704	0.0
K11705	0.0
K11708	0.0
K11709	0.0
K05588	0.0
K07114	15929.0
K07443	60.0
K07116	0.0
K07117	4825.0
K07110	0.0
K07447	6116.0
K07112	591.0
K07113	247.0
K07448	15.0
K07118	25.0
K07119	3.0
K10619	0.0
K10618	0.0
K10617	0.0
K10616	0.0
K01848	2.0
K01849	1.0
K01844	14.0
K01845	5166.0
K01846	77.0
K01847	6260.0
K01840	6718.0
K01841	3.0
K01842	0.0
K01843	4937.0
K06219	245.0
K10832	0.0
K05348	0.0
K14203	0.0
K08483	5647.0
K08482	4824.0
K08481	0.0
K08480	0.0
K08485	247.0
K08484	247.0
K00464	0.0
K00467	0.0
K00466	0.0
K00461	0.0
K00460	0.0
K00463	0.0
K00462	0.0
K04509	0.0
K00469	0.0
K00468	0.0
K08645	0.0
K04744	248.0
K01518	0.0
K01519	0.0
K04748	1.0
K04749	107.0
K01514	2.0
K01515	764.0
K01512	5229.0
K01510	0.0
K14623	4828.0
K14626	0.0
K14627	0.0
K14628	0.0
K14629	0.0
K03918	0.0
K03919	243.0
K12372	245.0
K12373	18407.0
K12370	245.0
K12371	245.0
K02359	0.0
K02358	6130.0
K02351	0.0
K02352	0.0
K02355	11903.0
K02357	6114.0
K02356	6412.0
K13574	3.0
K13573	0.0
K13572	0.0
K13571	0.0
K13570	0.0
K12112	2.0
K12113	2.0
K12110	0.0
K12111	10.0
K07329	0.0
K07328	0.0
K07323	248.0
K07322	1503.0
K07321	231.0
K07320	248.0
K07327	0.0
K07326	0.0
K07325	0.0
K07324	0.0
K08163	242.0
K06180	12940.0
K06181	5090.0
K06182	292.0
K06183	10263.0
K06186	248.0
K06187	6118.0
K06188	4832.0
K06189	248.0
K08359	240.0
K07589	3.0
K07588	719.0
K07587	0.0
K07586	84.0
K07585	0.0
K07584	340.0
K07583	0.0
K07582	0.0
K07581	0.0
K07580	0.0
K11139	0.0
K05989	826.0
K05988	0.0
K05985	285.0
K05987	0.0
K05986	4824.0
K10843	0.0
K08354	242.0
K10844	1.0
K10848	0.0
K00673	4829.0
K00674	1157.0
K00675	4850.0
K00676	236.0
K00677	10614.0
K06988	19.0
K06989	16.0
K08351	3.0
K06980	5072.0
K06981	0.0
K06982	0.0
K08350	244.0
K06984	0.0
K06985	1.0
K06986	0.0
K06987	30.0
K02445	5168.0
K02444	484.0
K00582	0.0
K00583	0.0
K00580	0.0
K02110	6108.0
K00586	0.0
K00587	0.0
K00584	0.0
K08921	0.0
K02441	245.0
K00588	49.0
K08922	0.0
K02440	5206.0
K00018	5711.0
K08923	0.0
K02443	105.0
K00019	107.0
K02442	0.0
K08925	0.0
K08926	0.0
K08927	0.0
K03149	5250.0
K06604	0.0
K00015	0.0
K01989	356.0
K00854	5409.0
K00855	245.0
K00856	1.0
K00857	427.0
K00850	12113.0
K00851	5090.0
K00852	10490.0
K00853	4841.0
K00858	1292.0
K00859	6115.0
K01181	4831.0
K01180	0.0
K01183	336.0
K01182	109.0
K01185	1462.0
K01184	1.0
K01187	7275.0
K01188	1170.0
K02596	1.0
K13766	3.0
K13767	0.0
K13003	0.0
K13002	1.0
K13000	0.0
K02984	0.0
K02986	6172.0
K02987	0.0
K02636	0.0
K02982	6105.0
K02983	0.0
K02638	0.0
K02639	1.0
K02988	6114.0
K08298	6.0
K08299	2.0
K03583	248.0
K03582	248.0
K03581	5528.0
K03580	5072.0
K03587	969.0
K03586	248.0
K03585	16400.0
K03584	6114.0
K03589	1214.0
K03588	6215.0
K01725	2.0
K01724	4826.0
K01727	47.0
K01726	198.0
K01721	0.0
K01720	243.0
K01722	0.0
K13008	0.0
K01729	0.0
K01728	3.0
K09530	0.0
K09539	0.0
K02188	244.0
K02189	245.0
K02182	2.0
K02183	0.0
K03769	190.0
K03768	11026.0
K03767	265.0
K03765	2.0
K03764	245.0
K03763	367.0
K03762	249.0
K03761	4.0
K03760	7.0
K09457	4826.0
K09456	2.0
K09459	3.0
K09458	10994.0
K00602	13138.0
K13988	0.0
K13985	0.0
K09981	47.0
K09980	2.0
K09983	1.0
K09982	2.0
K09985	0.0
K09984	1.0
K09987	0.0
K09986	3.0
K09989	143.0
K09988	25.0
K12583	0.0
K12582	245.0
K12589	0.0
K11720	250.0
K09759	95.0
K10985	2.0
K10984	2.0
K07468	0.0
K07469	0.0
K07464	202.0
K07465	0.0
K07466	0.0
K07467	298.0
K07460	6028.0
K07461	5260.0
K07462	6116.0
K07463	0.0
K10679	9898.0
K10678	3.0
K10671	0.0
K10670	444.0
K10673	0.0
K10672	232.0
K10674	2.0
K10677	0.0
K10676	0.0
K08726	0.0
K08724	57.0
K08722	283.0
K08723	3.0
K08720	0.0
K08721	0.0
K08728	27.0
K10187	0.0
K00119	1.0
K00118	4824.0
K00449	2.0
K00448	2.0
K00115	0.0
K00446	0.0
K00117	9654.0
K00116	5070.0
K00111	6366.0
K00442	0.0
K00113	244.0
K00112	244.0
K01539	0.0
K01531	354.0
K04720	367.0
K01533	11208.0
K01534	11728.0
K01535	0.0
K01537	6023.0
K14358	0.0
K14605	0.0
K14606	0.0
K00413	1.0
K10120	3.0
K05600	0.0
K05777	11.0
K03972	2.0
K03973	261.0
K03970	243.0
K03971	1.0
K03976	977.0
K03977	6118.0
K03974	245.0
K03975	5818.0
K03978	1292.0
K03979	6118.0
K13378	965.0
K02372	5419.0
K02371	1016.0
K02377	5558.0
K02379	5180.0
K03396	0.0
K03397	0.0
K03394	330.0
K03395	0.0
K03392	0.0
K03393	0.0
K03390	717.0
K03391	0.0
K03399	172.0
K03027	0.0
K12136	0.0
K12137	0.0
K06610	3.0
K12138	0.0
K12139	0.0
K11444	0.0
K11440	0.0
K11443	0.0
K11442	0.0
K00612	4824.0
K00613	2.0
K00610	1085.0
K00611	5426.0
K00616	5398.0
K00617	0.0
K00614	2.0
K00615	7028.0
K00619	3.0
K10863	0.0
K07874	0.0
K06234	0.0
K10240	0.0
K10241	0.0
K10242	0.0
K10243	0.0
K04110	0.0
K04113	0.0
K04112	0.0
K04115	0.0
K04114	0.0
K04117	0.0
K04116	0.0
K04118	0.0
K05517	245.0
K07705	17.0
K07704	11.0
K07707	184.0
K07706	78.0
K07701	3.0
K07700	244.0
K07703	3.0
K07702	244.0
K07709	2.0
K07708	248.0
K01955	6196.0
K13042	0.0
K09934	2.0
K09935	5097.0
K06216	6.0
K09937	2.0
K13745	5.0
K13746	0.0
K13747	10464.0
K13740	0.0
K13741	0.0
K13742	0.0
K06211	259.0
K06212	247.0
K09933	4.0
K02618	241.0
K02619	1071.0
K02968	5872.0
K02966	0.0
K02967	6116.0
K02616	243.0
K02965	6115.0
K02962	0.0
K02611	241.0
K02613	241.0
K03569	6344.0
K03568	411.0
K03565	1242.0
K06218	5.0
K03567	245.0
K03566	248.0
K03561	30634.0
K03560	248.0
K03563	481.0
K03562	248.0
K06430	0.0
K01709	4841.0
K01708	3.0
K01707	0.0
K01706	12.0
K01705	0.0
K01704	12189.0
K01703	12191.0
K01702	0.0
K14165	1.0
K14164	0.0
K14166	0.0
K14161	4825.0
K14160	1.0
K14162	4825.0
K05396	260.0
K03709	4846.0
K03708	191.0
K08160	5.0
K03701	11678.0
K03700	119.0
K03703	6157.0
K03702	6116.0
K03705	327.0
K03704	1811.0
K03707	45.0
K03706	227.0
K06289	0.0
K06288	0.0
K06283	244.0
K06282	311.0
K06281	311.0
K06287	6091.0
K06286	24.0
K06285	0.0
K06284	174.0
K08161	271.0
K07540	0.0
K06438	233.0
K06869	0.0
K06868	0.0
K06867	5124.0
K06866	245.0
K06865	0.0
K06864	5051.0
K06863	0.0
K06862	0.0
K06861	5796.0
K06860	0.0
K12659	0.0
K12658	4825.0
K07547	0.0
K07546	0.0
K15023	0.0
K15022	0.0
K15020	0.0
K15024	186.0
K08700	0.0
K08162	255.0
K07544	0.0
K00137	3.0
K00135	262.0
K00134	11077.0
K00133	6413.0
K00132	65.0
K00131	162.0
K00130	258.0
K00139	0.0
K00138	2.0
K00429	0.0
K00428	5544.0
K00421	0.0
K00423	0.0
K00425	1238.0
K00427	3.0
K00426	1236.0
K14292	0.0
K14379	0.0
K14370	0.0
K14371	0.0
K14372	0.0
K14373	0.0
K14374	0.0
K14375	0.0
K09845	0.0
K14082	0.0
K14083	2.0
K14080	0.0
K14081	0.0
K14086	11.0
K14087	13.0
K14084	2.0
K14088	13.0
K14089	11.0
K01552	5129.0
K01551	36.0
K01556	0.0
K01557	0.0
K01554	261.0
K01555	1.0
K04708	0.0
K03955	0.0
K13689	0.0
K13688	4831.0
K13683	2.0
K13685	4926.0
K13684	2.0
K13687	0.0
K13686	0.0
K14159	5.0
K02399	246.0
K02398	419.0
K02395	249.0
K02394	247.0
K02397	431.0
K02396	459.0
K02391	246.0
K02390	459.0
K02393	246.0
K02392	679.0
K13533	0.0
K13532	0.0
K13531	0.0
K13530	18.0
K01550	0.0
K05658	0.0
K14054	4.0
K02601	6279.0
K02970	6106.0
K05378	0.0
K12339	248.0
K14060	244.0
K11687	0.0
K11686	0.0
K11685	2.0
K11689	22.0
K11688	30.0
K08939	0.0
K03048	73.0
K03049	0.0
K13821	14968.0
K13820	169.0
K03042	0.0
K03043	6111.0
K03040	6115.0
K03041	0.0
K03046	6114.0
K03047	0.0
K03044	0.0
K03045	0.0
K00348	960.0
K09847	0.0
K00692	56.0
K00638	548.0
K00639	5796.0
K00693	0.0
K00634	1127.0
K00635	1.0
K00630	0.0
K00631	248.0
K00632	498.0
K00633	367.0
K00691	147.0
K00696	0.0
K00694	410.0
K00695	0.0
K10854	0.0
K07811	2.0
K07810	247.0
K07813	431.0
K07812	4.0
K07814	19.0
K07816	198.0
K00090	6.0
K00091	31.0
K00094	10.0
K00096	15.0
K00097	5830.0
K00098	2.0
K00099	6090.0
K10228	0.0
K10229	0.0
K12548	0.0
K10222	0.0
K10220	0.0
K10221	0.0
K10227	0.0
K05822	50.0
K01949	0.0
K01945	6110.0
K01947	0.0
K01946	0.0
K01941	4830.0
K01940	6100.0
K06357	0.0
K07729	6157.0
K07728	0.0
K07727	411.0
K07726	498.0
K07725	0.0
K07724	246.0
K07723	170.0
K07722	4830.0
K07721	0.0
K07720	359.0
K00899	21.0
K05824	0.0
K00891	1565.0
K00892	244.0
K00895	4824.0
K00897	20.0
K08151	5139.0
K08153	21.0
K08154	244.0
K02948	6116.0
K02942	0.0
K02944	0.0
K05665	0.0
K02946	6113.0
K13793	0.0
K06352	0.0
K01769	0.0
K01768	9649.0
K01761	414.0
K01760	340.0
K01762	0.0
K09578	0.0
K01766	245.0
K08164	0.0
K02493	6114.0
K08166	0.0
K08167	244.0
K02496	246.0
K02497	0.0
K02494	248.0
K02495	11439.0
K02498	246.0
K02499	206.0
K08168	0.0
K08169	2.0
K14415	254.0
K14414	5067.0
K06881	5870.0
K00436	1.0
K06332	0.0
K12815	0.0
K12810	0.0
K06885	76.0
K00437	114.0
K06335	0.0
K06334	403.0
K03547	555.0
K03546	544.0
K03545	6219.0
K03544	6207.0
K03543	6034.0
K06888	5020.0
K10941	0.0
K03549	4854.0
K03548	244.0
K10940	0.0
K02236	50.0
K02237	5313.0
K02234	0.0
K02232	245.0
K02233	260.0
K02230	4824.0
K02231	5553.0
K06359	0.0
K02238	1617.0
K02239	0.0
K03723	6113.0
K03722	5234.0
K03721	309.0
K03720	245.0
K03727	0.0
K03726	0.0
K03725	0.0
K03724	4824.0
K06358	0.0
K12673	0.0
K12679	0.0
K12678	2.0
K06410	158.0
K11898	1.0
K11899	0.0
K11896	489.0
K11897	1.0
K11894	244.0
K11895	246.0
K11892	248.0
K11893	247.0
K11890	3.0
K11891	249.0
K08762	0.0
K08764	0.0
K08765	0.0
K10418	0.0
K11325	0.0
K11326	0.0
K11327	0.0
K11328	0.0
K11329	0.0
K00151	241.0
K00150	0.0
K00153	0.0
K00400	0.0
K00407	1.0
K00406	4825.0
K00405	4825.0
K00404	4825.0
K00158	21.0
K01342	0.0
K09388	0.0
K09386	0.0
K09384	6.0
K04094	117.0
K04095	260.0
K04096	6114.0
K04097	244.0
K04090	3.0
K04091	5074.0
K04092	0.0
K04093	0.0
K04098	0.0
K04099	0.0
K01578	1.0
K01579	5847.0
K01574	5.0
K01575	40.0
K01576	0.0
K01577	2.0
K01571	72.0
K01572	821.0
K01573	0.0
K02009	207.0
K02008	1245.0
K02005	11304.0
K02004	42382.0
K02007	301.0
K02006	1831.0
K02001	252.0
K02000	270.0
K02003	44325.0
K02002	270.0
K03065	0.0
K08952	0.0
K03060	5340.0
K13809	0.0
K10948	0.0
K09607	0.0
K06125	0.0
K04337	2.0
K06120	8.0
K06121	0.0
K04336	2.0
K01127	0.0
K09703	106.0
K00004	36.0
K14699	0.0
K09702	8.0
K14698	0.0
K05311	176.0
K13829	0.0
K10943	0.0
K07291	0.0
K07290	3.0
K10206	4965.0
K10202	0.0
K10208	0.0
K10209	0.0
K01966	1.0
K01965	1.0
K01964	1.0
K01963	5375.0
K01962	5592.0
K01961	6666.0
K01960	717.0
K01969	3.0
K01968	3.0
K07749	439.0
K07748	0.0
K07741	103.0
K07740	3.0
K07743	0.0
K07742	326.0
K07745	0.0
K07744	0.0
K07746	242.0
K01299	4845.0
K01295	4951.0
K01297	206.0
K02922	0.0
K05603	1.0
K02921	0.0
K02926	6115.0
K05607	0.0
K02924	0.0
K05605	0.0
K02928	0.0
K02929	0.0
K00216	5.0
K00217	0.0
K00214	0.0
K00215	6416.0
K00213	0.0
K00210	0.0
K00211	0.0
K00218	0.0
K00219	253.0
K01035	108.0
K01034	120.0
K04517	5852.0
K01740	6952.0
K01031	3.0
K01746	65.0
K01745	263.0
K01744	5855.0
K01749	5280.0
K01039	2.0
K04518	735.0
K09591	0.0
K14129	0.0
K14128	0.0
K14121	0.0
K14120	0.0
K14123	0.0
K14122	0.0
K14125	0.0
K14124	0.0
K14127	0.0
K14126	0.0
K03521	1594.0
K03520	0.0
K03523	463.0
K03522	1593.0
K03525	5861.0
K03524	6133.0
K03527	10923.0
K03526	6089.0
K03529	5153.0
K03528	248.0
K06338	0.0
K02217	1179.0
K03299	4967.0
K03298	249.0
K13472	0.0
K03293	1154.0
K03292	624.0
K03291	3.0
K03290	2.0
K03297	5333.0
K03296	31093.0
K03295	749.0
K03294	5473.0
K13009	0.0
K12690	0.0
K09743	0.0
K06022	0.0
K07190	0.0
K06021	0.0
K07192	4862.0
K06020	1.0
K06027	0.0
K06026	0.0
K09744	0.0
K07991	0.0
K08749	0.0
K09835	0.0
K09834	0.0
K10439	5978.0
K06351	0.0
K09833	0.0
K10925	0.0
K10924	0.0
K10927	0.0
K10926	0.0
K10923	0.0
K10922	0.0
K09629	0.0
K10697	0.0
K00179	202.0
K00172	14.0
K00171	19.0
K00170	21.0
K00177	1118.0
K00176	1063.0
K00175	6662.0
K00174	6553.0
K13478	0.0
K14338	1.0
K14339	0.0
K14335	0.0
K14337	0.0
K14330	0.0
K14331	0.0
K14333	0.0
K08918	0.0
K13479	36.0
K04078	6112.0
K04079	6090.0
K04076	169.0
K04077	6117.0
K04074	205.0
K04075	6062.0
K04072	1453.0
K04073	1.0
K04070	128.0
K04071	0.0
K14597	0.0
K13318	0.0
K08280	0.0
K13641	5071.0
K13640	2.0
K13643	250.0
K13642	0.0
K02027	927.0
K02026	1486.0
K02025	1633.0
K02024	5.0
K02023	29.0
K02022	248.0
K02021	2.0
K02020	5409.0
K02029	6156.0
K02028	918.0
K03886	0.0
K03887	0.0
K03884	0.0
K03885	5833.0
K03881	0.0
K03888	0.0
K03889	0.0
K12998	0.0
K12999	0.0
K12992	4845.0
K12993	0.0
K12990	13.0
K12991	0.0
K12996	65.0
K12997	18.0
K12994	0.0
K12995	0.0
K08979	0.0
K08978	941.0
K03088	123143.0
K03089	248.0
K03086	11078.0
K03087	246.0
K08971	0.0
K08970	4826.0
K03082	4827.0
K03080	1.0
K08974	882.0
K13868	0.0
K00918	14.0
K01553	0.0
K12214	0.0
K11646	0.0
K11645	0.0
K11641	0.0
K11640	0.0
K12736	0.0
K12733	0.0
K07507	1301.0
K07506	3.0
K07505	0.0
K07504	1.0
K07503	0.0
K07502	87.0
K07501	3.0
K07500	0.0
K07509	0.0
K07508	0.0
K11422	0.0
K08698	0.0
K10773	6030.0
K10774	0.0
K14286	0.0
K10778	247.0
K14287	6.0
K00140	19.0
K05501	246.0
K01903	5074.0
K01902	5074.0
K01905	106.0
K01904	0.0
K01907	1.0
K01906	0.0
K01909	0.0
K01908	2.0
K14534	173.0
K00147	6003.0
K07767	0.0
K07769	0.0
K07768	0.0
K06203	245.0
K06202	245.0
K09921	245.0
K09920	3.0
K09927	4837.0
K09024	6.0
K09022	247.0
K09023	4826.0
K09020	8.0
K09021	2.0
K02908	0.0
K02909	6362.0
K08218	966.0
K08219	3.0
K02904	1290.0
K02906	6116.0
K02907	1290.0
K02902	6110.0
K00230	354.0
K00231	0.0
K00232	0.0
K08976	4824.0
K00234	0.0
K00239	5812.0
K06209	129.0
K09928	4827.0
K01015	0.0
K01014	0.0
K01012	6417.0
K01011	10960.0
K01010	0.0
K08920	0.0
K14103	0.0
K14102	0.0
K14101	0.0
K14100	0.0
K14105	0.0
K14104	0.0
K14109	0.0
K14108	0.0
K06401	0.0
K00893	0.0
K13402	0.0
K12858	0.0
K03503	969.0
K03502	1104.0
K03501	1294.0
K03500	10223.0
K08924	0.0
K02278	9.0
K02279	162.0
K12977	0.0
K02276	1.0
K02277	0.0
K02274	4825.0
K02275	4825.0
K13450	0.0
K13451	0.0
K13452	0.0
K13454	0.0
K13455	0.0
K12509	0.0
K12508	2.0
K12507	3.0
K12506	7.0
K12500	245.0
K12503	0.0
K05926	0.0
K09728	0.0
K14587	6.0
K06597	0.0
K06596	3.0
K06595	0.0
K06599	1.0
K06598	0.0
K07978	0.0
K07979	778.0
K07976	0.0
K14585	0.0
K10907	5060.0
K10906	242.0
K10901	0.0
K10909	0.0
K10908	0.0
K09819	4842.0
K09818	18.0
K09817	1126.0
K09816	1125.0
K09815	1127.0
K06374	296.0
K06373	296.0
K09812	1191.0
K09811	1245.0
K09810	5801.0
K09724	0.0
K14582	0.0
K09721	0.0
K04058	5066.0
K04059	0.0
K04050	0.0
K04051	0.0
K04052	0.0
K04053	0.0
K04054	0.0
K04055	0.0
K04056	4824.0
K04057	0.0
K01047	0.0
K08975	0.0
K10015	3.0
K10014	3.0
K10017	3.0
K10016	3.0
K10011	489.0
K10010	17.0
K10013	3.0
K10012	257.0
K10019	1.0
K10018	1.0
K13665	0.0
K13664	0.0
K13663	0.0
K13662	0.0
K13661	0.0
K13660	0.0
K13669	0.0
K13668	0.0
K07641	4826.0
K01466	11.0
K13590	1.0
K01464	341.0
K01465	6242.0
K01462	6718.0
K01463	284.0
K01460	246.0
K01461	0.0
K13599	2.0
K13598	0.0
K01468	256.0
K01469	4824.0
K09251	3.0
K09252	3.0
K02041	49.0
K02040	10966.0
K02043	3.0
K02045	249.0
K02044	53.0
K02047	5074.0
K02046	5074.0
K02049	20382.0
K02048	5321.0
K05549	1.0
K05548	3.0
K06046	0.0
K03319	324.0
K03316	512.0
K03317	363.0
K03314	244.0
K03315	1077.0
K03312	719.0
K03313	247.0
K03310	1278.0
K03311	1056.0
K12052	0.0
K02945	6213.0
K06162	109.0
K06163	107.0
K06160	0.0
K06161	0.0
K06166	108.0
K00359	259.0
K06164	108.0
K06165	108.0
K06168	6090.0
K06169	3.0
K13020	0.0
K07158	0.0
K07159	0.0
K04835	67.0
K11621	0.0
K11991	245.0
K11622	0.0
K11996	5072.0
K11627	0.0
K11626	0.0
K11629	0.0
K11628	0.0
K07561	0.0
K07560	6116.0
K07563	0.0
K07562	0.0
K07565	0.0
K07564	0.0
K07567	6237.0
K07566	7068.0
K07569	0.0
K07568	6828.0
K09925	0.0
K11199	0.0
K11198	0.0
K11192	244.0
K11191	1.0
K11196	0.0
K11195	0.0
K11194	0.0
K02492	5164.0
K10713	0.0
K10710	19.0
K10711	1.0
K10716	243.0
K02490	0.0
K10714	0.0
K10715	0.0
K01929	6116.0
K01928	6194.0
K01923	1394.0
K01922	4842.0
K01921	6494.0
K01920	248.0
K01926	5865.0
K01925	6116.0
K01924	1292.0
K07789	5069.0
K07788	245.0
K07785	1.0
K07784	242.0
K07787	5071.0
K07786	2.0
K07781	3.0
K07783	245.0
K07782	5.0
K05835	6.0
K06355	0.0
K14661	0.0
K09844	0.0
K00782	264.0
K00783	6118.0
K00784	1343.0
K00785	0.0
K00786	93.0
K00039	0.0
K00036	5107.0
K00037	0.0
K00034	19.0
K00035	0.0
K00032	0.0
K00033	5125.0
K00030	227.0
K00031	5881.0
K01259	180.0
K01258	1519.0
K01255	442.0
K01256	5079.0
K01251	5566.0
K01250	27.0
K01253	0.0
K01252	245.0
K09008	1.0
K09009	0.0
K09000	4824.0
K09001	356.0
K09002	12.0
K09003	0.0
K09004	2.0
K09005	3.0
K09006	0.0
K09007	4827.0
K09846	0.0
K08234	353.0
K00258	0.0
K00259	4846.0
K00252	1.0
K00253	3.0
K00256	0.0
K00257	5624.0
K00254	0.0
K00255	3.0
K01079	279.0
K01078	4824.0
K01071	32.0
K01070	250.0
K01073	4.0
K01077	5853.0
K01076	4834.0
K14472	0.0
K14471	0.0
K14470	0.0
K14475	3.0
K09841	0.0
K02788	4.0
K02782	107.0
K02783	680.0
K02781	219.0
K02786	4.0
K02787	0.0
K02784	244.0
K01060	4825.0
K01787	4833.0
K01786	453.0
K01785	6667.0
K01784	15959.0
K01783	6310.0
K01782	10389.0
K01781	0.0
K01780	0.0
K01789	0.0
K01788	241.0
K02526	122.0
K02527	5790.0
K02525	56.0
K02250	0.0
K02523	5790.0
K02520	6113.0
K02521	245.0
K02258	1.0
K02259	4825.0
K02528	6116.0
K02529	17212.0
K03781	980.0
K03780	8.0
K03783	966.0
K03782	5075.0
K03785	5046.0
K03784	366.0
K03787	5868.0
K03786	1090.0
K03789	579.0
K03788	244.0
K10700	0.0
K00342	5790.0
K03124	0.0
K03120	0.0
K12527	43.0
K12526	0.0
K12525	489.0
K12524	1925.0
K12523	1.0
K12522	1.0
K09789	717.0
K09788	255.0
K09787	324.0
K09786	68.0
K09785	0.0
K09781	247.0
K09780	7.0
K10961	0.0
K10960	0.0
K10963	0.0
K10962	0.0
K10965	0.0
K10964	0.0
K10966	0.0
K09879	0.0
K06318	0.0
K06311	0.0
K06310	67.0
K06312	0.0
K06314	0.0
K06317	76.0
K11389	0.0
K11386	0.0
K11387	0.0
K11384	4824.0
K11385	0.0
K11382	1.0
K11383	0.0
K11381	0.0
K11949	0.0
K10380	0.0
K04032	115.0
K04033	2.0
K04030	186.0
K04031	256.0
K04036	0.0
K04037	0.0
K04034	4.0
K04035	6.0
K04038	0.0
K04039	0.0
K07046	4827.0
K07047	5301.0
K07044	15.0
K07045	82.0
K07042	5398.0
K07043	1012.0
K07040	564.0
K07041	0.0
K07048	258.0
K07049	0.0
K08664	0.0
K02584	2.0
K10039	4839.0
K10038	5.0
K10037	3.0
K10036	5.0
K04788	0.0
K04789	0.0
K04784	2.0
K04785	2.0
K04786	2.0
K04787	0.0
K04780	0.0
K04781	5.0
K04782	0.0
K04783	2.0
K13601	0.0
K13603	0.0
K13602	0.0
K13605	0.0
K13604	0.0
K13607	2.0
K02404	173.0
K05783	1.0
K05782	7.0
K05781	108.0
K05780	108.0
K05787	245.0
K05786	5072.0
K05785	5069.0
K05784	1.0
K05789	2.0
K05788	247.0
K01442	5892.0
K01443	5497.0
K01444	155.0
K01446	90.0
K01447	10377.0
K01448	7199.0
K01449	351.0
K14803	0.0
K02069	250.0
K05569	17.0
K08008	0.0
K02063	245.0
K05566	15.0
K05565	0.0
K05563	3.0
K05562	3.0
K05561	3.0
K02064	245.0
K03338	20.0
K03339	0.0
K03330	0.0
K03331	0.0
K03332	47.0
K03333	0.0
K03335	4837.0
K03336	13.0
K03337	20.0
K12956	0.0
K12957	4830.0
K12954	0.0
K12955	0.0
K12952	0.0
K12953	0.0
K12950	0.0
K12951	0.0
K14733	0.0
K00109	0.0
K06148	1685.0
K06149	245.0
K06144	245.0
K06145	246.0
K06146	2.0
K06147	19788.0
K06141	3.0
K06142	7224.0
K06143	2.0
K11945	0.0
K08948	0.0
K08949	0.0
K00071	0.0
K14664	0.0
K13810	0.0
K14665	106.0
K03058	0.0
K11609	0.0
K11608	0.0
K14660	0.0
K11603	0.0
K11602	0.0
K11601	0.0
K11600	0.0
K11607	5070.0
K11606	5070.0
K11605	5070.0
K11604	5070.0
K10558	7.0
K10559	7.0
K10550	9.0
K10551	10.0
K10552	0.0
K10553	0.0
K10554	0.0
K10555	9.0
K10556	8.0
K10557	7.0
K03051	0.0
K03050	0.0
K07549	0.0
K07548	0.0
K07239	6.0
K07235	248.0
K07234	1.0
K07237	245.0
K07236	245.0
K07231	0.0
K07230	241.0
K07233	6.0
K07232	3.0
K02467	2.0
K05306	59.0
K05305	19.0
K05304	0.0
K05303	4824.0
K05301	0.0
K02565	245.0
K08644	0.0
K08646	0.0
K08641	9654.0
K08643	0.0
K08642	0.0
K12146	0.0
K00010	4849.0
K00011	0.0
K00012	6005.0
K00013	6098.0
K00014	11060.0
K00016	423.0
K09065	0.0
K08252	0.0
K08253	0.0
K08256	0.0
K08255	0.0
K08258	0.0
K08259	0.0
K00274	4835.0
K00275	5072.0
K00276	0.0
K00270	0.0
K00271	0.0
K00272	0.0
K00273	0.0
K00278	6042.0
K00279	0.0
K12675	0.0
K01277	717.0
K01274	0.0
K01273	5224.0
K01271	630.0
K01270	1924.0
K01278	717.0
K00906	488.0
K00904	48.0
K00903	248.0
K00901	5326.0
K13785	0.0
K00908	0.0
K11149	0.0
K01053	4826.0
K01051	3.0
K01057	0.0
K01056	6116.0
K01055	3.0
K01054	0.0
K01058	248.0
K02500	6098.0
K02501	6096.0
K02502	288.0
K02503	5871.0
K02504	245.0
K02505	245.0
K02506	1.0
K02507	245.0
K02508	241.0
K02509	242.0
K00291	0.0
K13410	0.0
K13148	0.0
K13419	0.0
K05825	0.0
K03106	6116.0
K03105	0.0
K03101	6140.0
K03100	7266.0
K12541	1.0
K12540	0.0
K12543	1.0
K12542	1.0
K12545	1.0
K12544	0.0
K12547	0.0
K12546	0.0
K12549	0.0
K06080	245.0
K11018	0.0
K11019	0.0
K11016	0.0
K11017	0.0
K11014	2.0
K11015	2.0
K11012	0.0
K11013	2.0
K11010	0.0
K11011	0.0
K06333	378.0
K06880	0.0
K06883	4824.0
K06882	0.0
K09857	5069.0
K06884	1.0
K06887	733.0
K06886	4826.0
K06889	7343.0
K10942	0.0
K09859	0.0
K09858	248.0
K10947	1361.0
K10946	0.0
K10945	0.0
K10944	0.0
K13284	0.0
K00483	242.0
K00481	2.0
K00480	2.0
K00486	0.0
K00485	2.0
K00484	242.0
K09901	245.0
K10929	0.0
K07684	245.0
K07685	245.0
K07686	244.0
K07687	245.0
K07681	0.0
K07688	1.0
K07689	246.0
K10928	0.0
K04018	3.0
K04019	115.0
K04014	249.0
K04015	253.0
K04016	244.0
K04017	1.0
K04013	246.0
K07060	0.0
K07061	0.0
K07062	5073.0
K07063	0.0
K07064	0.0
K07065	0.0
K07066	11.0
K07067	169.0
K07068	0.0
K07069	31.0
K01121	0.0
K13629	2.0
K13628	5072.0
K13623	0.0
K13622	4824.0
K13620	2.0
K13626	221.0
K08586	0.0
K08587	0.0
K01428	4838.0
K01429	4838.0
K01422	782.0
K01423	250.0
K01420	625.0
K01421	281.0
K01426	4869.0
K01427	0.0
K01424	1524.0
K01425	5937.0
K08068	0.0
K07538	0.0
K13086	0.0
K13085	0.0
K07287	246.0
K07824	0.0
K07682	0.0
K02722	0.0
K12978	0.0
K12979	5.0
K12972	488.0
K12973	245.0
K12974	245.0
K12975	3.0
K12976	0.0
K07821	2.0
K07683	1.0
K14750	0.0
K14751	0.0
K14953	0.0
K12288	245.0
K12289	245.0
K12282	0.0
K12283	0.0
K12280	0.0
K12281	0.0
K12286	0.0
K12287	0.0
K12284	0.0
K12285	0.0
K11957	0.0
K11956	0.0
K11955	0.0
K11954	0.0
K11953	0.0
K11952	0.0
K11951	0.0
K11950	0.0
K11959	0.0
K11958	0.0
K13889	246.0
K13888	248.0
K11963	0.0
K07217	163.0
K07216	145.0
K07215	2.0
K07214	5082.0
K07213	13.0
K07212	0.0
K07219	172.0
K07218	0.0
K12150	245.0
K08689	0.0
K08688	0.0
K00402	0.0
K00401	0.0
K11994	0.0
K00152	0.0
K01043	2.0
K00154	6.0
K00157	0.0
K00156	962.0
K10533	0.0
K10530	3.0
K10531	0.0
K10536	4839.0
K10537	11.0
K10535	0.0
K10538	3.0
K10539	11.0
K00073	245.0
K13934	1.0
K00076	15.0
K00077	6102.0
K00074	5342.0
K00075	1290.0
K00078	0.0
K00079	0.0
K02290	0.0
K02563	6118.0
K02292	0.0
K08966	0.0
K02294	0.0
K08278	0.0
K08279	2.0
K08274	0.0
K08275	0.0
K08276	242.0
K08277	2.0
K00298	43.0
K00299	4830.0
K00296	0.0
K00297	10743.0
K00294	0.0
K00292	0.0
K00293	0.0
K00290	5644.0
K07757	5.0
K12089	0.0
K01210	108.0
K01213	0.0
K01212	13.0
K01215	20.0
K01214	0.0
K01217	0.0
K01216	0.0
K01219	0.0
K01218	13.0
K02749	0.0
K02746	300.0
K02747	298.0
K02744	360.0
K02745	300.0
K02742	245.0
K00924	9704.0
K00925	6209.0
K00926	692.0
K00927	6116.0
K00928	11162.0
K00929	1221.0
K12085	0.0
K02298	247.0
K02299	247.0
K02568	247.0
K02569	245.0
K02562	4.0
K02291	4825.0
K02560	245.0
K02293	0.0
K02566	4829.0
K02567	247.0
K02564	6838.0
K02297	247.0
K03169	7177.0
K03168	1307.0
K03163	0.0
K03162	0.0
K03167	0.0
K03166	0.0
K11038	0.0
K11039	0.0
K11030	0.0
K11031	0.0
K11032	0.0
K11033	0.0
K11034	0.0
K11035	0.0
K11036	0.0
K11037	0.0
K02546	0.0
K07668	33.0
K07669	0.0
K07666	5071.0
K07667	5451.0
K07664	247.0
K07665	5112.0
K07662	245.0
K07663	4826.0
K07660	245.0
K07661	6.0
K03927	47.0
K07008	248.0
K07009	106.0
K07002	248.0
K07003	65.0
K07000	251.0
K07001	1201.0
K07006	4828.0
K07007	1524.0
K07004	2.0
K07005	1110.0
K03921	0.0
K02956	6116.0
K09725	0.0
K09181	5069.0
K08599	0.0
K08598	0.0
K08591	6131.0
K08590	5793.0
K01156	7.0
K01154	6108.0
K01407	245.0
K01400	0.0
K01153	6099.0
K01150	262.0
K01151	1265.0
K01408	0.0
K01409	6260.0
K01158	0.0
K01159	5942.0
K05523	4.0
K05522	247.0
K05521	9751.0
K05520	10676.0
K05527	248.0
K05526	5.0
K05525	0.0
K05524	10.0
K05529	0.0
K14518	0.0
K14519	4825.0
K05949	0.0
K01754	5649.0
K05942	0.0
K01027	0.0
K02171	0.0
K02170	247.0
K02173	4.0
K02172	0.0
K01751	311.0
K06416	228.0
K06417	0.0
K06414	0.0
K06947	0.0
K03379	2.0
K03808	5314.0
K03809	4939.0
K03806	248.0
K06412	261.0
K03804	245.0
K12296	18.0
K03802	65.0
K03803	1141.0
K06413	2.0
K10808	0.0
K06411	206.0
K01028	10.0
K01029	14.0
K11931	2.0
K11930	2.0
K11933	244.0
K11932	244.0
K11935	2.0
K11934	3.0
K11937	2.0
K11936	21.0
K11939	244.0
K11938	2.0
K10800	4824.0
K06419	47.0
K11929	3.0
K07271	87.0
K07270	4.0
K07273	816.0
K07272	18.0
K07275	248.0
K07274	246.0
K07277	5790.0
K07276	0.0
K07279	2.0
K07278	245.0
K10623	0.0
K02481	5542.0
K11520	0.0
K02480	0.0
K08170	0.0
K02485	245.0
K02484	817.0
K02487	241.0
K08600	288.0
K08603	0.0
K08602	321.0
K08605	0.0
K08604	0.0
K09956	4826.0
K09957	0.0
K09954	5068.0
K09955	770.0
K09952	56.0
K09953	0.0
K09950	0.0
K09951	196.0
K09958	4825.0
K09959	0.0
K07495	33768.0
K07494	0.0
K07497	11167.0
K07496	217.0
K07491	10188.0
K07490	242.0
K07493	89.0
K07492	0.0
K07499	0.0
K07498	35.0
K11209	3.0
K11208	2.0
K11204	0.0
K11203	400.0
K11202	506.0
K11201	244.0
K11200	106.0
K00058	11112.0
K00059	26119.0
K00728	0.0
K00729	0.0
K00055	1.0
K00057	6118.0
K00050	20.0
K00051	0.0
K00720	0.0
K00721	10493.0
K14424	0.0
K06033	0.0
K14189	0.0
K14188	132.0
K06364	0.0
K14187	489.0
K01239	408.0
K01238	21.0
K01897	1991.0
K01232	489.0
K01895	5116.0
K01230	0.0
K01893	6111.0
K01236	0.0
K01235	18.0
K01890	6116.0
K02768	572.0
K02769	464.0
K02760	1398.0
K02761	1396.0
K02763	8.0
K02764	0.0
K02765	209.0
K00948	6185.0
K00949	326.0
K00942	6187.0
K00943	6080.0
K00940	5803.0
K00941	12219.0
K00946	6507.0
K00947	0.0
K00944	0.0
K00945	6258.0
K01097	0.0
K01096	251.0
K01095	251.0
K01093	246.0
K01092	6076.0
K01091	11215.0
K01090	10086.0
K03499	6399.0
K03498	1425.0
K03491	748.0
K03490	254.0
K03493	0.0
K03492	8.0
K03495	6116.0
K03497	7244.0
K03496	10959.0
K02817	0.0
K02814	1.0
K02815	1.0
K02810	194.0
K02548	10908.0
K02549	5087.0
K02818	3.0
K02819	263.0
K03637	5292.0
K03636	5070.0
K03147	6114.0
K03146	0.0
K08851	0.0
K06518	6099.0
K09729	107.0
K06048	3.0
K06045	9648.0
K06044	0.0
K09727	0.0
K09726	0.0
K06041	5904.0
K09720	0.0
K09723	0.0
K06042	245.0
K09897	245.0
K09896	245.0
K09895	248.0
K09894	245.0
K09893	245.0
K09892	243.0
K09891	245.0
K09890	242.0
K09899	245.0
K09898	244.0
K03622	0.0
K07648	245.0
K07649	242.0
K07398	0.0
K07399	1.0
K11056	0.0
K11057	0.0
K11054	0.0
K11055	0.0
K07640	245.0
K07393	4834.0
K07390	5072.0
K07391	6040.0
K07644	5074.0
K07645	5074.0
K07646	6071.0
K07647	2.0
K10896	0.0
K07024	8977.0
K07025	7213.0
K07026	3.0
K07027	913.0
K07020	0.0
K07021	21.0
K07022	0.0
K07023	354.0
K07028	0.0
K07029	11791.0
K10094	0.0
K01390	0.0
K01392	2.0
K01399	0.0
K02673	1.0
K05893	0.0
K05897	0.0
K05896	5154.0
K05895	219.0
K05899	0.0
K05898	0.0
K00555	0.0
K00554	6106.0
K00557	250.0
K00556	962.0
K00551	2.0
K00559	0.0
K00558	10858.0
K01170	0.0
K01173	6.0
K01174	10.0
K01175	5134.0
K01176	325.0
K01178	4824.0
K01179	10234.0
K14578	0.0
K14579	0.0
K08951	0.0
K08950	0.0
K08953	0.0
K03828	5069.0
K03829	1.0
K03820	5790.0
K03821	4.0
K03822	0.0
K03823	5848.0
K03824	247.0
K03825	357.0
K03826	213.0
K03827	1201.0
K12248	0.0
K12246	1.0
K12247	0.0
K12242	0.0
K12243	0.0
K12240	0.0
K12241	0.0
K11919	0.0
K11918	0.0
K11913	0.0
K11912	0.0
K11911	245.0
K11910	245.0
K11917	0.0
K11916	0.0
K11915	0.0
K11914	0.0
K12068	244.0
K12069	0.0
K12062	244.0
K12063	244.0
K12060	244.0
K12061	244.0
K12066	244.0
K12067	244.0
K12064	2.0
K12065	244.0
K07259	1208.0
K07258	6172.0
K07253	0.0
K07251	245.0
K07250	5137.0
K07257	63.0
K07256	0.0
K07255	0.0
K07254	0.0
K05372	2.0
K05373	2.0
K05370	0.0
K05371	0.0
K05374	2.0
K05375	0.0
K09970	3.0
K09971	4.0
K09972	5.0
K09973	5124.0
K09974	5068.0
K09975	245.0
K09976	75.0
K09978	244.0
K09979	962.0
K11261	131.0
K11260	0.0
K11263	243.0
K11264	0.0
K10793	183.0
K10796	280.0
K10797	126.0
K10794	64.0
K10795	182.0
K00700	6065.0
K00701	0.0
K10798	0.0
K00703	1275.0
K00705	10532.0
K09828	0.0
K10133	0.0
K13053	245.0
K03192	4826.0
K00964	0.0
K00965	508.0
K00966	4833.0
K00960	0.0
K00961	0.0
K00962	6109.0
K00963	5764.0
K00969	1314.0
K12681	0.0
K02703	0.0
K08364	1.0
K08365	3.0
K02706	0.0
K08363	0.0
K08361	2.0
K02708	0.0
K02709	0.0
K08368	5.0
K08369	317.0
K01615	37.0
K01617	1.0
K01616	0.0
K01611	252.0
K01610	1005.0
K01613	5915.0
K01612	0.0
K01619	6365.0
K01618	0.0
K02834	6116.0
K02835	6116.0
K05281	0.0
K03619	2.0
K03618	2.0
K03617	1227.0
K03616	359.0
K03615	1220.0
K03614	1226.0
K03613	1215.0
K03612	1211.0
K03611	250.0
K03610	468.0
K09705	3.0
K09704	21.0
K09701	4827.0
K09700	3.0
K09709	0.0
K06391	217.0
K06390	247.0
K06393	246.0
K06392	236.0
K06395	178.0
K06394	214.0
K06397	244.0
K06396	243.0
K06399	400.0
K06398	297.0
K06435	0.0
K11078	0.0
K11079	0.0
K11074	3.0
K11075	3.0
K11076	3.0
K11077	0.0
K11070	567.0
K11071	567.0
K11072	628.0
K11073	3.0
K06935	0.0
K06934	264.0
K06937	4824.0
K06936	1.0
K06931	0.0
K06930	0.0
K06933	0.0
K06932	0.0
K06939	0.0
K06938	5.0
K13381	3.0
K05916	5071.0
K05917	0.0
K05914	0.0
K05915	0.0
K05912	0.0
K05913	0.0
K05910	1.0
K05911	0.0
K05918	0.0
K05919	300.0
K00392	0.0
K00390	5075.0
K00397	0.0
K00395	0.0
K00394	57.0
K01884	0.0
K00399	0.0
K01886	5975.0
K01376	3.0
K01372	754.0
K09149	0.0
K09148	0.0
K01225	0.0
K09145	11.0
K09144	11.0
K09147	0.0
K09146	0.0
K09141	0.0
K09140	0.0
K09143	0.0
K09142	0.0
K05709	0.0
K05708	0.0
K05879	5148.0
K05878	5131.0
K05875	245.0
K05874	249.0
K05877	243.0
K05876	2.0
K05873	304.0
K00579	0.0
K00578	0.0
K00577	0.0
K00575	5361.0
K00574	5282.0
K00573	5070.0
K00571	186.0
K00570	0.0
K01118	497.0
K01119	364.0
K01157	0.0
K01112	244.0
K01113	4827.0
K04477	732.0
K01114	64.0
K01115	0.0
K08087	0.0
K01315	0.0
K08085	2.0
K08084	6.0
K08083	3.0
K08082	3.0
K08081	0.0
K08080	0.0
K01152	0.0
K01401	0.0
K09826	0.0
K06344	0.0
K06345	0.0
K09822	4824.0
K06343	0.0
K10938	0.0
K06341	0.0
K10934	0.0
K10935	0.0
K10932	0.0
K11052	0.0
K10930	0.0
K06349	0.0
K11053	0.0
K10754	0.0
K01755	6119.0
K10200	42.0
K02132	0.0
K02137	0.0
K03840	245.0
K03841	248.0
K13028	0.0
K13799	0.0
K13798	0.0
K13795	0.0
K13794	0.0
K13021	0.0
K13792	0.0
K13791	0.0
K13790	0.0
K12268	1.0
K12269	1.0
K12262	7.0
K12263	0.0
K12264	3.0
K12265	3.0
K12266	3.0
K12267	6523.0
K01757	0.0
K12237	0.0
K13243	1.0
K13245	0.0
K13244	2.0
K13246	0.0
K03264	0.0
K03265	0.0
K03263	0.0
K03268	0.0
K03269	5790.0
K12415	0.0
K10211	0.0
K09918	1.0
K09919	1.0
K06720	2.0
K09913	122.0
K09910	245.0
K09911	245.0
K09916	246.0
K09917	244.0
K06726	298.0
K09915	4828.0
K11535	245.0
K11534	251.0
K11537	244.0
K11531	0.0
K11533	0.0
K11532	0.0
K11249	12.0
K11539	0.0
K00762	6138.0
K00763	575.0
K00760	6302.0
K00761	1292.0
K00766	5704.0
K00767	1210.0
K00764	6895.0
K00765	6074.0
K00768	250.0
K00769	245.0
K11059	0.0
K00186	0.0
K00187	0.0
K00184	4836.0
K00185	4828.0
K00183	14.0
K00180	919.0
K00188	0.0
K00189	0.0
K10110	62.0
K10111	3.0
K10112	299.0
K10113	0.0
K10114	0.0
K10115	0.0
K10116	0.0
K10117	80.0
K10118	122.0
K10119	99.0
K04641	2.0
K04643	0.0
K04642	0.0
K13282	65.0
K00988	0.0
K00989	5211.0
K00986	12.0
K00984	12.0
K00985	0.0
K00982	248.0
K00983	32.0
K00980	127.0
K00981	11183.0
K01585	5997.0
K01584	245.0
K01586	6234.0
K13498	490.0
K01580	982.0
K01583	75.0
K01582	395.0
K13497	5079.0
K01589	5098.0
K01588	10935.0
K14941	0.0
K08347	2.0
K08348	242.0
K02720	0.0
K14949	0.0
K02723	0.0
K03459	0.0
K03458	719.0
K03455	15444.0
K03457	363.0
K03451	11.0
K03981	251.0
K03980	5380.0
K02614	261.0
K01639	5011.0
K01638	249.0
K01637	248.0
K01636	153.0
K01635	1.0
K01634	0.0
K01633	5915.0
K01632	3.0
K01631	2.0
K01630	4939.0
K02615	241.0
K02588	108.0
K02589	13.0
K02858	256.0
K02859	6.0
K14051	2.0
K14053	2.0
K14052	0.0
K02852	245.0
K02853	245.0
K02850	2.0
K02851	246.0
K14059	413.0
K14058	248.0
K02586	2.0
K02587	2.0
K03679	0.0
K03671	11375.0
K03670	4827.0
K03673	250.0
K03672	6.0
K03675	244.0
K03674	245.0
K03677	0.0
K03676	7.0
K09761	6104.0
K09760	994.0
K09763	0.0
K09762	324.0
K09765	5023.0
K09764	64.0
K09767	252.0
K06006	245.0
K09769	4891.0
K09768	363.0
K10353	0.0
K03187	4838.0
K03186	984.0
K03185	248.0
K03184	245.0
K03183	11731.0
K03182	977.0
K03181	248.0
K03189	4838.0
K03188	4838.0
K02715	0.0
K12455	0.0
K12454	4824.0
K12453	0.0
K12452	8.0
K12451	0.0
K07358	2.0
K07356	0.0
K07357	485.0
K07354	0.0
K07355	0.0
K07352	0.0
K07353	0.0
K07350	244.0
K07351	244.0
K06919	328.0
K06918	245.0
K06917	353.0
K06916	248.0
K06915	134.0
K06914	0.0
K06913	0.0
K06912	0.0
K06911	6600.0
K06910	366.0
K08986	63.0
K08987	42.0
K08984	4837.0
K08985	0.0
K08982	18.0
K08983	0.0
K08980	0.0
K08981	2.0
K08988	0.0
K08989	3.0
K02252	0.0
K05934	244.0
K05936	244.0
K05937	0.0
K02253	0.0
K05939	10136.0
K00378	1340.0
K00375	5425.0
K00374	244.0
K00376	0.0
K00371	245.0
K00370	245.0
K00373	244.0
K00372	4828.0
K01358	6256.0
K09166	4824.0
K09165	1.0
K09164	0.0
K09163	30.0
K09162	4824.0
K09161	244.0
K09160	248.0
K01354	5069.0
K01355	244.0
K01356	5353.0
K05601	0.0
K05851	245.0
K03807	3.0
K05606	11.0
K02927	0.0
K05974	0.0
K03805	3.0
K05976	0.0
K00519	0.0
K00518	0.0
K03800	5407.0
K00511	0.0
K00510	0.0
K03801	966.0
K00515	0.0
K00514	0.0
K00517	0.0
K05971	0.0
K03154	5243.0
K11147	0.0
K05581	0.0
K05580	0.0
K05583	0.0
K05582	0.0
K05585	0.0
K05584	0.0
K05587	0.0
K05586	0.0
K05589	248.0
K03150	6208.0
K03623	301.0
K03152	1392.0
K14200	0.0
K14201	0.0
K14202	0.0
K03621	6113.0
K14204	0.0
K14205	6.0
K01134	11.0
K01135	0.0
K01136	9648.0
K01137	4824.0
K01130	24134.0
K01132	0.0
K01133	4844.0
K01138	14754.0
K01139	260.0
K02113	6099.0
K02112	6109.0
K02111	6106.0
K02446	5135.0
K02117	1037.0
K02116	260.0
K02115	6109.0
K02114	6106.0
K02119	313.0
K02118	1038.0
K02448	0.0
K01036	55.0
K03212	245.0
K13007	2.0
K13006	0.0
K13005	0.0
K13004	11.0
K13001	0.0
K06404	34.0
K01032	3.0
K06951	0.0
K03862	6.0
K03863	3.0
K06406	297.0
K06957	245.0
K05020	115.0
K06400	99.0
K06403	34.0
K06954	2.0
K10814	0.0
K10817	0.0
K10816	0.0
K07136	245.0
K03242	0.0
K03243	0.0
K12202	0.0
K12203	0.0
K12206	0.0
K12207	0.0
K12204	0.0
K12205	0.0
K12208	0.0
K12209	0.0
K13919	17.0
K13918	3.0
K06214	2.0
K06215	99.0
K09936	563.0
K06217	6296.0
K09930	4825.0
K09931	8.0
K09932	4824.0
K06213	5312.0
K09938	0.0
K09939	717.0
K11517	0.0
K06337	0.0
K13301	245.0
K00748	5790.0
K00745	18.0
K00743	0.0
K07165	5067.0
K07164	5607.0
K07167	0.0
K07166	307.0
K07161	0.0
K07160	364.0
K07163	0.0
K07162	6.0
K07169	1.0
K07168	3.0
K06336	0.0
K01839	555.0
K01838	386.0
K01835	530.0
K01834	12505.0
K01837	0.0
K01830	0.0
K00608	0.0
K02632	0.0
K02630	0.0
K02631	0.0
K08322	11.0
K08323	7.0
K08320	2.0
K08321	4831.0
K08326	2.0
K08324	3.0
K08325	245.0
K01659	246.0
K01658	5703.0
K02637	0.0
K01653	6246.0
K01652	6698.0
K01655	0.0
K01654	108.0
K01657	5947.0
K02874	1292.0
K02875	0.0
K02876	6114.0
K02877	0.0
K02871	6109.0
K02873	0.0
K02878	6116.0
K02879	6115.0
K14070	0.0
K09749	127.0
K09748	1290.0
K06023	10294.0
K09742	0.0
K09741	0.0
K09740	6.0
K09747	5352.0
K09746	0.0
K09745	0.0
K06024	5152.0
K03477	2.0
K03476	17.0
K03475	511.0
K03474	5790.0
K03473	965.0
K03472	245.0
K03471	4892.0
K03470	6112.0
K03478	360.0
K02304	431.0
K02305	0.0
K02302	749.0
K02303	1.0
K02300	247.0
K02301	5072.0
K03653	0.0
K03652	5021.0
K03651	246.0
K03650	6116.0
K03657	16495.0
K03656	248.0
K03655	6864.0
K03654	11583.0
K03658	255.0
K12439	0.0
K12431	0.0
K12430	0.0
K12433	0.0
K12432	0.0
K12435	0.0
K12434	0.0
K12437	0.0
K12436	0.0
K06979	23.0
K06978	4949.0
K06971	137.0
K06970	244.0
K06973	5814.0
K06972	180.0
K06975	5571.0
K06974	0.0
K06977	1.0
K06976	226.0
K07082	1273.0
K07083	717.0
K07080	59.0
K07081	0.0
K07086	0.0
K07087	0.0
K07084	17.0
K07085	1791.0
K07088	10882.0
K07089	350.0
K01317	0.0
K11162	0.0
K11163	0.0
K11161	0.0
K11168	0.0
K00356	1.0
K00355	3.0
K00354	0.0
K00353	0.0
K00351	958.0
K00350	960.0
K05952	242.0
K05953	0.0
K05951	0.0
K05956	0.0
K05957	0.0
K00358	49.0
K00689	18.0
K00688	6150.0
K00681	5195.0
K00680	6374.0
K00683	0.0
K00685	4827.0
K00684	5072.0
K00687	18.0
K00686	8.0
K05831	0.0
K05830	0.0
K05833	376.0
K05832	353.0
K05834	5.0
K05837	6074.0
K05836	245.0
K05839	245.0
K05838	246.0
K07677	245.0
K00533	33.0
K00532	106.0
K00531	0.0
K00530	0.0
K00537	6470.0
K00536	0.0
K00535	0.0
K00534	0.0
K00539	0.0
K00538	0.0
K11029	0.0
K14260	537.0
K14261	3.0
K14266	0.0
K14267	3.0
K14268	0.0
K14269	0.0
K01337	0.0
K01338	6243.0
K02683	0.0
K02682	245.0
K02681	3.0
K02680	245.0
K02687	6063.0
K02686	246.0
K02685	0.0
K02689	0.0
K02688	350.0
K00824	21.0
K00827	0.0
K00826	10883.0
K00821	1027.0
K00820	6132.0
K00823	169.0
K00822	1.0
K00829	0.0
K00828	0.0
K01488	469.0
K01489	1288.0
K01484	5.0
K01485	281.0
K01486	492.0
K01487	5025.0
K01480	1185.0
K01481	0.0
K01482	2.0
K01483	5.0
K02469	6192.0
K02468	2.0
K02466	108.0
K02465	1.0
K02464	245.0
K02463	3.0
K02462	247.0
K02461	248.0
K02460	248.0
K08969	1.0
K13061	1.0
K13060	0.0
K13063	0.0
K13062	0.0
K13069	3.0
K08964	1.0
K06363	0.0
K03079	24.0
K06342	0.0
K03078	2.0
K13289	0.0
K13288	248.0
K13285	0.0
K13287	0.0
K13286	0.0
K13281	2.0
K13280	80.0
K13283	3.0
K00054	24.0
K04496	0.0
K05369	0.0
K05368	490.0
K03228	5068.0
K03229	5068.0
K00052	6076.0
K03222	5068.0
K03223	4825.0
K03220	1.0
K03221	1.0
K03226	5068.0
K03227	5067.0
K03224	5068.0
K03225	244.0
K09482	0.0
K09483	2.0
K13836	0.0
K12228	0.0
K05360	0.0
K12224	0.0
K12225	0.0
K12226	0.0
K12227	0.0
K12220	0.0
K05363	20.0
K12222	0.0
K12223	0.0
K08681	97.0
K08680	264.0
K08683	0.0
K08682	245.0
K08685	0.0
K08684	0.0
K08687	0.0
K08686	0.0
K11755	2368.0
K11754	12340.0
K11751	489.0
K11750	245.0
K11753	12227.0
K11752	11326.0
K02407	433.0
K13938	245.0
K13936	0.0
K13935	1.0
K02406	630.0
K13933	1.0
K13932	1.0
K13931	1.0
K13930	1.0
K12088	0.0
K12081	0.0
K12082	0.0
K12083	0.0
K12084	0.0
K12086	0.0
K12087	0.0
K09611	0.0
K09612	3.0
K04940	0.0
K10085	0.0
K05394	0.0
K05395	0.0
K06340	0.0
K13043	0.0
K07149	186.0
K07148	962.0
K07147	5068.0
K07146	268.0
K07145	4.0
K07144	0.0
K07143	0.0
K07142	0.0
K07141	263.0
K07140	247.0
K10156	0.0
K10150	0.0
K10620	0.0
K10621	0.0
K14028	0.0
K14029	0.0
K01817	5714.0
K01816	5075.0
K01815	769.0
K01814	6098.0
K01813	36.0
K01812	5699.0
K01811	902.0
K01810	6120.0
K01819	56.0
K01818	26.0
K14580	0.0
K05379	0.0
K08304	246.0
K08305	248.0
K08306	245.0
K08307	963.0
K08300	248.0
K08301	5996.0
K08302	581.0
K08303	7361.0
K08308	244.0
K08309	452.0
K14671	0.0
K14670	0.0
K14673	0.0
K14672	0.0
K01673	5252.0
K01672	0.0
K01671	1.0
K01677	302.0
K01676	967.0
K01674	2.0
K01679	5080.0
K01678	296.0
K02899	6115.0
K02896	0.0
K02897	5866.0
K02895	6116.0
K02892	6114.0
K02890	6116.0
K10811	0.0
K02096	0.0
K02097	0.0
K02094	0.0
K02095	0.0
K02092	0.0
K02093	0.0
K02099	79.0
K03411	232.0
K03410	233.0
K03413	621.0
K03412	5272.0
K03415	77.0
K03414	246.0
K03417	246.0
K03416	0.0
K03418	0.0
K05376	0.0
K02320	0.0
K02322	0.0
K02323	0.0
K05377	0.0
K13542	10130.0
K13543	0.0
K13540	0.0
K13541	0.0
K12145	0.0
K12144	0.0
K12147	3.0
K12410	6056.0
K12141	718.0
K12140	718.0
K12143	2.0
K12142	0.0
K12149	245.0
K12148	245.0
K07312	244.0
K07313	5226.0
K07310	4.0
K07311	109.0
K07316	3.0
K07317	55.0
K07314	2.0
K07315	4831.0
K07318	2.0
K07319	302.0
K03936	0.0
K03425	2.0
K03426	1145.0
K03427	6821.0
K03420	0.0
K03421	0.0
K03422	0.0
K03423	8.0
K03756	2.0
K03757	2.0
K03206	0.0
K03755	2.0
K11144	79.0
K11145	324.0
K05972	0.0
K05973	1.0
K03752	5179.0
K05978	0.0
K05979	63.0
K03753	360.0
K00331	5790.0
K00330	5790.0
K00333	4825.0
K00332	4825.0
K00335	5484.0
K00334	5502.0
K00337	5790.0
K00336	5401.0
K00339	5790.0
K00338	5790.0
K03751	0.0
K06953	0.0
K06952	243.0
K06407	297.0
K06950	7183.0
K10819	57.0
K06956	363.0
K06955	0.0
K06402	4902.0
K10815	0.0
K06959	6113.0
K06958	574.0
K06409	581.0
K06408	86.0
K09129	0.0
K09128	10.0
K09123	10.0
K09122	0.0
K09121	4939.0
K09120	0.0
K09127	0.0
K09126	9.0
K09125	250.0
K09124	0.0
K01233	0.0
K05819	2.0
K05818	0.0
K01896	0.0
K05813	507.0
K05812	245.0
K05811	245.0
K05810	5361.0
K05817	1.0
K05816	349.0
K05815	320.0
K05814	310.0
K01894	5071.0
K01892	6119.0
K01234	34.0
K01144	761.0
K01146	245.0
K01141	246.0
K01416	0.0
K11434	0.0
K01415	0.0
K06354	0.0
K01414	5072.0
K09836	0.0
K01318	0.0
K01319	0.0
K01312	0.0
K06350	0.0
K02669	19794.0
K02668	3.0
K02665	3.0
K02664	3.0
K02667	3.0
K02666	3.0
K02661	0.0
K02660	3.0
K02663	110.0
K02662	5045.0
K00809	0.0
K00808	0.0
K00806	6294.0
K00805	307.0
K00804	0.0
K00803	2.0
K00802	0.0
K00801	4824.0
K00800	6101.0
K10921	0.0
K02409	455.0
K02408	479.0
K02401	288.0
K02400	479.0
K02403	246.0
K02402	246.0
K02405	481.0
K05364	40.0
K05367	5068.0
K05366	21871.0
K10210	0.0
K10216	0.0
K13049	11.0
K13048	0.0
K13739	0.0
K10215	0.0
K06122	0.0
K13735	248.0
K13734	0.0
K13041	240.0
K13040	240.0
K13731	0.0
K13730	63.0
K13733	0.0
K13732	0.0
K04516	735.0
K03204	1.0
K03205	345.0
K03207	3.0
K03200	1.0
K03201	1.0
K03202	0.0
K03203	0.0
K03208	2.0
K03758	536.0
K03759	2.0
K09469	0.0
K09461	0.0
K06204	249.0
K00178	0.0
K13950	0.0
K13953	24.0
K13955	0.0
K13954	5084.0
K10920	0.0
K06324	0.0
K11777	8.0
K11779	0.0
K11778	0.0
K06325	0.0
K12600	0.0
K07432	0.0
K07430	0.0
K06326	0.0
K07128	0.0
K07121	247.0
K07120	249.0
K07123	4826.0
K07122	244.0
K07125	0.0
K07124	5164.0
K07127	4831.0
K07126	686.0
K01870	6116.0
K01873	6126.0
K01872	6116.0
K01875	6287.0
K01874	6128.0
K01876	6123.0
K01879	381.0
K01878	381.0
K06321	0.0
K00476	0.0
K00477	0.0
K00474	0.0
K00472	0.0
K00470	0.0
K00471	1.0
K00478	0.0
K00479	0.0
K04775	3.0
K04774	248.0
K04777	0.0
K04776	0.0
K04771	4827.0
K04770	245.0
K04773	10624.0
K04772	5069.0
K04779	0.0
K04778	0.0
K14657	0.0
K14656	0.0
K14654	0.0
K14653	0.0
K14652	11553.0
K14659	0.0
K14658	0.0
K14386	0.0
K09926	1.0
K01699	9.0
K01698	5270.0
K01695	5949.0
K01697	1.0
K01696	5980.0
K01690	244.0
K01693	5136.0
K01692	293.0
K07227	2.0
K03439	6112.0
K03438	10970.0
K13380	0.0
K03928	3.0
K03925	441.0
K03924	30026.0
K03431	5407.0
K03926	5068.0
K03437	1093.0
K03436	247.0
K03435	245.0
K03434	0.0
K02348	146.0
K02342	1915.0
K02343	6112.0
K02340	6085.0
K02341	6114.0
K02346	10258.0
K02347	4824.0
K02344	244.0
K02345	243.0
K03697	59.0
K03696	5871.0
K03695	6113.0
K03694	304.0
K03693	18.0
K03692	0.0
K03690	248.0
K03699	5863.0
K03698	5126.0
K13566	0.0
K12164	0.0
K07338	0.0
K07339	11.0
K07334	253.0
K07335	574.0
K07336	4827.0
K07337	245.0
K07330	0.0
K07331	0.0
K07332	0.0
K07333	0.0
K09695	4825.0
K09694	4825.0
K09697	234.0
K09696	234.0
K09691	4892.0
K09690	4915.0
K09693	23.0
K09692	79.0
K09699	0.0
K09698	182.0
K07590	94.0
K07591	2.0
K07592	2.0
K05998	0.0
K05999	0.0
K05996	0.0
K05997	245.0
K05994	0.0
K05995	975.0
K05993	456.0
K05991	0.0
K10837	0.0
K00319	0.0
K00318	0.0
K00648	6420.0
K02545	0.0
K00645	6115.0
K00311	3.0
K00646	0.0
K00317	0.0
K00316	0.0
K00643	0.0
K00314	0.0
K02547	121.0
K06429	0.0
K06428	0.0
K06427	0.0
K02812	1.0
K06425	69.0
K06424	0.0
K06423	1.0
K06422	0.0
K06421	1.0
K02813	1.0
K02930	0.0
K03815	2.0
K05612	0.0
K03367	132.0
K03366	302.0
K03812	243.0
K03635	5073.0
K03634	248.0
K03631	6113.0
K05969	0.0
K03630	6116.0
K03633	245.0
K03632	245.0
K01998	10063.0
K01999	10066.0
K01992	16653.0
K01993	11641.0
K01990	23729.0
K01991	10614.0
K01996	10065.0
K01997	10120.0
K01994	50.0
K01995	10071.0
K03148	415.0
K03639	5297.0
K05692	0.0
K03638	4.0
K00869	24.0
K00868	817.0
K00861	0.0
K00860	5131.0
K00863	40.0
K00862	0.0
K00865	5598.0
K00864	5498.0
K00867	269.0
K00866	0.0
K01192	765.0
K01190	13484.0
K01191	243.0
K01197	242.0
K01194	245.0
K01195	26.0
K01198	139.0
K01199	0.0
K00656	2009.0
K00657	1363.0
K00306	0.0
K14591	3.0
K00300	0.0
K00653	0.0
K13715	0.0
K13713	0.0
K00650	0.0
K00651	561.0
K14596	0.0
K02647	215.0
K14598	0.0
K02643	0.0
K02642	0.0
K02641	0.0
K02640	0.0
K03594	1196.0
K03595	1292.0
K03596	6114.0
K03597	246.0
K03590	5877.0
K03591	245.0
K03592	411.0
K03593	5792.0
K03598	246.0
K03599	248.0
K01736	6112.0
K01737	5911.0
K01734	5392.0
K01735	10927.0
K01732	1.0
K01733	6126.0
K01730	11.0
K01731	1.0
K06049	0.0
K01738	11173.0
K01739	5142.0
K11809	0.0
K05343	4.0
K02422	588.0
K02421	288.0
K05340	128.0
K02427	248.0
K05346	2.0
K02425	245.0
K02424	2.0
K05349	2460.0
K02428	5791.0
K03770	5790.0
K03771	5790.0
K03772	5072.0
K03773	963.0
K03774	252.0
K03775	966.0
K03776	246.0
K03777	245.0
K03778	6045.0
K03779	3.0
K09722	0.0
K08174	0.0
K14114	0.0
K13979	4828.0
K13237	0.0
K14440	0.0
K09992	4835.0
K09990	2.0
K09991	0.0
K09996	3.0
K09997	245.0
K09994	10.0
K14110	0.0
K09998	245.0
K09999	245.0
K14111	0.0
K14113	0.0
K14449	0.0
K10213	3.0
K14118	0.0
K11711	8.0
K11710	0.0
K11712	38.0
K11717	11813.0
K11719	248.0
K06857	8.0
K10440	5855.0
K10441	5837.0
K07103	0.0
K07102	4827.0
K07101	0.0
K07100	0.0
K07107	6671.0
K07106	441.0
K07105	229.0
K07456	1042.0
K07459	245.0
K07458	4830.0
K07109	245.0
K07108	0.0
K10198	0.0
K10199	0.0
K10190	174.0
K10191	0.0
K10192	11.0
K10193	2.0
K10194	9.0
K10195	1.0
K10196	0.0
K10197	0.0
K15013	0.0
K01858	6.0
K15016	0.0
K15017	0.0
K01853	0.0
K01852	0.0
K01851	0.0
K01850	4.0
K01857	3.0
K01856	1.0
K01854	902.0
K07539	0.0
K08478	242.0
K08479	0.0
K08476	242.0
K08477	0.0
K08475	242.0
K00450	0.0
K00451	0.0
K00452	0.0
K00453	0.0
K00455	241.0
K00456	0.0
K00457	2.0
K00106	0.0
K00459	4.0
K00104	9834.0
K00105	1.0
K00102	1.0
K00103	0.0
K00100	10861.0
K00101	5.0
K01509	0.0
K04759	6417.0
K04758	6212.0
K04757	111.0
K01504	0.0
K04755	250.0
K04754	248.0
K04753	245.0
K04752	248.0
K04751	5217.0
K01502	4826.0
K14631	0.0
K05359	0.0
K14632	0.0
K07536	0.0
K12080	0.0
K02364	3.0
K12369	247.0
K02361	245.0
K02362	2.0
K02363	249.0
K13509	0.0
K13503	0.0
K13500	0.0
K12109	0.0
K12108	0.0
K12101	0.0
K12100	0.0
K12103	0.0
K12102	0.0
K12105	0.0
K12104	0.0
K12107	0.0
K12106	0.0
K11023	0.0
K03014	0.0
K08906	0.0
K08904	0.0
K08900	0.0
K06223	10041.0
K06199	1101.0
K06198	24.0
K06197	1.0
K06196	212.0
K06194	966.0
K06193	5195.0
K06192	5070.0
K06191	23.0
K06190	248.0
K11104	13.0
K11105	1094.0
K11106	3.0
K11107	245.0
K11102	312.0
K11103	5072.0
K07862	250.0
K00666	4859.0
K00663	0.0
K00662	20.0
K00661	5990.0
K00660	4824.0
K06997	6110.0
K06996	4824.0
K06995	243.0
K10852	2.0
K06993	0.0
K06992	3.0
K06991	0.0
K06990	58.0
K11050	0.0
K06999	4845.0
K06998	784.0
K05338	1.0
K11051	0.0
K06441	0.0
K06440	0.0
K06443	0.0
K06442	5151.0
K06445	248.0
K06447	5.0
K06446	3.0
K06309	0.0
K05686	0.0
K02655	4.0
K07392	0.0
K00595	120.0
K00594	0.0
K00596	0.0
K00599	12119.0
K00598	3.0
K02657	3.0
K07642	247.0
K07643	3.0
K07396	241.0
K07397	309.0
K07394	244.0
K07395	4.0
K04102	0.0
K04103	243.0
K04100	1.0
K04101	1.0
K04107	0.0
K04105	0.0
K04108	0.0
K04109	0.0
K07716	0.0
K07717	86.0
K07714	4825.0
K07715	245.0
K07712	5072.0
K07713	2.0
K07710	1.0
K07711	245.0
K07718	283.0
K07719	90.0
K00843	0.0
K00842	0.0
K00841	26.0
K00840	5.0
K00847	6351.0
K00846	0.0
K00845	16354.0
K00844	2.0
K00849	1122.0
K00848	51.0
K06302	0.0
K13771	5072.0
K13770	0.0
K13772	0.0
K13775	0.0
K13774	2.0
K13777	0.0
K13776	2.0
K13779	0.0
K13778	0.0
K02621	5928.0
K02992	6116.0
K02623	0.0
K08286	0.0
K08281	564.0
K02996	6115.0
K02995	0.0
K02994	6116.0
K02629	0.0
K02628	0.0
K08289	5789.0
K08288	0.0
K03578	5072.0
K03579	5069.0
K03576	5072.0
K03577	258.0
K03574	10418.0
K03575	5860.0
K03572	6114.0
K03573	245.0
K03570	6114.0
K03571	490.0
K01710	11664.0
K01711	5566.0
K01712	264.0
K01713	0.0
K01714	11576.0
K01715	241.0
K01716	245.0
K01718	3.0
K01719	966.0
K03081	3.0
K02199	246.0
K02198	248.0
K14170	10615.0
K02193	246.0
K02192	248.0
K02191	172.0
K02190	242.0
K02197	248.0
K02196	3.0
K02195	248.0
K02194	248.0
K03718	1026.0
K03719	473.0
K03712	5903.0
K03713	21.0
K03710	545.0
K03711	6112.0
K03716	192.0
K03717	5069.0
K03715	0.0
K07129	63.0
K00045	0.0
K13995	0.0
K13994	0.0
K13991	0.0
K13990	717.0
K13993	10446.0
K13992	0.0
K06298	34.0
K06299	0.0
K06294	0.0
K06295	184.0
K06296	129.0
K06297	67.0
K06290	0.0
K06291	0.0
K06292	0.0
K06293	0.0
K12743	0.0
K00248	445.0
K06426	50.0
K11739	2.0
K11738	3.0
K11733	245.0
K11732	2.0
K11731	0.0
K11737	248.0
K11736	3.0
K11735	2.0
K11734	3.0
K06870	0.0
K06871	1507.0
K06872	1096.0
K06873	0.0
K06874	0.0
K06875	0.0
K06876	4824.0
K06877	11.0
K06878	5146.0
K06879	248.0
K07478	6131.0
K12645	0.0
K07479	245.0
K07473	67.0
K07472	0.0
K07471	2.0
K07470	3.0
K07477	0.0
K07476	0.0
K07474	283.0
K15038	0.0
K15039	0.0
K15034	3.0
K15036	0.0
K15037	0.0
K08738	0.0
K06420	0.0
K00128	927.0
K00129	0.0
K00438	0.0
K00432	5176.0
K00433	5022.0
K00122	0.0
K00123	5981.0
K00124	247.0
K00125	0.0
K00126	0.0
K00127	246.0
K08973	3.0
K14348	3.0
K14347	2.0
K14340	0.0
K08972	6.0
K01525	248.0
K01524	11727.0
K01523	85.0
K01521	3.0
K01520	1352.0
K01529	168.0
K08977	0.0
K03969	310.0
K08929	0.0
K02388	480.0
K02389	479.0
K02386	246.0
K02387	479.0
K02384	0.0
K02385	232.0
K02382	0.0
K02380	245.0
K02381	2.0
K05386	0.0
K13524	0.0
K13525	0.0
K13527	0.0
K13520	0.0
K13522	0.0
K13529	4824.0
K03385	246.0
K03384	0.0
K03387	983.0
K03386	1311.0
K03381	1.0
K03380	1.0
K03383	0.0
K03382	4870.0
K03389	719.0
K03388	719.0
K05356	0.0
K12344	0.0
K12343	0.0
K12342	0.0
K12341	0.0
K12340	963.0
K02430	243.0
K12349	0.0
K05351	0.0
K11694	1.0
K11695	0.0
K11690	83.0
K05352	0.0
K11693	0.0
K08928	0.0
K03433	0.0
K13832	0.0
K03039	0.0
K03432	0.0
K06607	0.0
K06606	2.0
K06605	0.0
K03430	187.0
K06603	66.0
K06602	0.0
K06601	0.0
K06600	0.0
K05358	4.0
K06609	0.0
K06608	6.0
K03923	246.0
K03922	0.0
K11472	2.0
K11473	4825.0
K11474	2.0
K11475	2.0
K11476	0.0
K11477	3.0
K00601	0.0
K00600	6220.0
K00603	32.0
K03746	251.0
K00605	5872.0
K00604	6116.0
K00607	0.0
K00606	5975.0
K00609	6104.0
K03741	4955.0
K03740	132.0
K03743	304.0
K10873	0.0
K03214	245.0
K14068	0.0
K13317	0.0
K06360	0.0
K14069	0.0
K08078	0.0
K09650	0.0
K06361	0.0
K07802	0.0
K07803	2.0
K07800	0.0
K07801	0.0
K07806	244.0
K07807	0.0
K07804	1.0
K07805	0.0
K06362	0.0
K01172	0.0
K10257	0.0
K10255	4826.0
K10254	111.0
K10253	0.0
K10918	0.0
K04128	0.0
K01958	5024.0
K01959	0.0
K01956	6209.0
K01957	0.0
K04126	0.0
K04127	0.0
K01952	10982.0
K01953	10426.0
K01950	5980.0
K01951	6136.0
K07730	0.0
K07731	0.0
K07732	0.0
K07733	488.0
K07734	1.0
K07735	5072.0
K07736	342.0
K07737	16091.0
K07738	5339.0
K07739	2.0
K06365	0.0
K06366	0.0
K06367	0.0
K10910	0.0
K10911	0.0
K04382	0.0
K10775	0.0
K02609	241.0
K02979	0.0
K02978	0.0
K06368	0.0
K02975	0.0
K02974	0.0
K02977	0.0
K02976	0.0
K03558	249.0
K03559	34742.0
K03550	6110.0
K03551	6118.0
K03552	0.0
K03553	6126.0
K03554	246.0
K03555	6114.0
K03556	109.0
K03557	248.0
K01778	6110.0
K01779	533.0
K06369	0.0
K01772	271.0
K01770	6088.0
K01771	0.0
K01776	6114.0
K01777	175.0
K01774	0.0
K01775	6688.0
K05385	0.0
K05384	0.0
K05383	0.0
K05382	0.0
K05381	0.0
K08159	245.0
K14153	1.0
K14154	0.0
K14155	6235.0
K08152	35.0
K08156	986.0
K08076	0.0
K12809	0.0
K05297	3.0
K03734	15833.0
K03735	177.0
K03736	177.0
K03737	1127.0
K03731	0.0
K03732	248.0
K03733	5850.0
K03738	64.0
K03739	132.0
K08139	0.0
K06994	59.0
K12660	2.0
K12661	1.0
K07450	0.0
K08719	0.0
K08717	0.0
K08715	0.0
K08714	0.0
K08713	0.0
K08710	0.0
K11311	0.0
K11312	0.0
K00141	2.0
K00146	241.0
K00411	1.0
K00412	1.0
K00145	12169.0
K00148	0.0
K14367	0.0
K14366	0.0
K08954	0.0
K08384	5156.0
K14369	0.0
K14368	0.0
K14091	11.0
K14090	13.0
K14093	0.0
K14092	0.0
K14095	0.0
K14094	0.0
K14097	0.0
K14096	0.0
K14099	0.0
K14098	0.0
K02848	243.0
K01541	0.0
K04712	0.0
K04711	0.0
K01545	0.0
K01547	5940.0
K01546	5941.0
K01548	5938.0
K04719	1.0
K04718	0.0
K02018	5535.0
K02019	5091.0
K02016	3182.0
K02017	5081.0
K02014	38662.0
K02015	8336.0
K02012	5584.0
K02013	7512.0
K02010	5372.0
K02011	5446.0
K04515	0.0
K03943	0.0
K03941	0.0
K03940	0.0
K00313	251.0
K04060	0.0
K01608	256.0
K08942	0.0
K08943	0.0
K08940	0.0
K08941	0.0
K08946	0.0
K08947	0.0
K08944	0.0
K08945	0.0
K03059	0.0
K13811	0.0
K13812	0.0
K13815	0.0
K13816	0.0
K13818	0.0
K13819	0.0
K03053	0.0
K03052	0.0
K03055	0.0
K03054	0.0
K03057	0.0
K03056	0.0
K06222	245.0
K11418	0.0
K11410	0.0
K11415	0.0
K00622	0.0
K00621	0.0
K00620	10202.0
K00627	10031.0
K00626	5530.0
K00625	879.0
K00624	0.0
K02805	258.0
K02552	5086.0
K02550	2.0
K02556	638.0
K02803	3.0
K02554	0.0
K07280	0.0
K07281	0.0
K07282	930.0
K07283	3.0
K07284	212.0
K07285	247.0
K07286	245.0
K08217	190.0
K07288	1.0
K07289	245.0
K07534	0.0
K07535	0.0
K07533	219.0
K07822	0.0
K07823	0.0
K08699	0.0
K00088	6126.0
K00087	139.0
K00086	128.0
K00082	0.0
K10239	0.0
K10238	0.0
K10231	117.0
K10230	0.0
K10233	0.0
K10232	0.0
K10235	0.0
K10234	0.0
K10237	0.0
K10236	0.0
K08353	0.0
K01970	0.0
K01971	9661.0
K01972	6554.0
K01973	0.0
K01974	4826.0
K01975	9.0
K01976	0.0
K07758	0.0
K05990	0.0
K07752	0.0
K07753	0.0
K07751	245.0
K13786	0.0
K07755	0.0
K07442	0.0
K08352	6.0
K07115	248.0
K07441	0.0
K07634	0.0
K07446	48.0
K07111	0.0
K07444	277.0
K07445	0.0
K00647	249.0
K07449	0.0
K00641	5546.0
K00640	10954.0
K01289	0.0
K01282	0.0
K01283	0.0
K01280	0.0
K01281	24.0
K01286	5098.0
K01284	1437.0
K02954	6117.0
K02952	6116.0
K02950	6114.0
K00155	4826.0
K02959	1292.0
K00887	0.0
K00886	0.0
K00885	2.0
K00884	245.0
K00883	252.0
K00882	5484.0
K00881	11.0
K00880	275.0
K00053	6096.0
K14048	0.0
K01026	43.0
K01756	6357.0
K01025	0.0
K01750	311.0
K01023	8.0
K01752	6499.0
K01753	21.0
K14583	0.0
K01758	6.0
K01759	6914.0
K09565	0.0
K09568	0.0
K08173	3.0
K08172	245.0
K02483	9672.0
K02482	4824.0
K08177	36.0
K08176	0.0
K08175	0.0
K02486	0.0
K02489	0.0
K02488	2.0
K08178	1.0
K14138	384.0
K14136	0.0
K09713	0.0
K09714	0.0
K09715	0.0
K03532	2.0
K03533	2.0
K03530	12477.0
K03531	6115.0
K03536	6115.0
K03537	106.0
K03534	745.0
K03535	4828.0
K03538	0.0
K03539	0.0
K14451	0.0
K14450	0.0
K02225	0.0
K02224	441.0
K02227	245.0
K02226	249.0
K02221	449.0
K14107	0.0
K02229	0.0
K02228	0.0
K14106	0.0
K00441	0.0
K03288	2.0
K03289	2.0
K03284	11141.0
K03285	0.0
K03286	248.0
K03287	723.0
K03280	0.0
K03281	5791.0
K03282	5946.0
K00440	0.0
K13677	0.0
K12790	0.0
K09639	0.0
K12688	0.0
K12689	0.0
K12686	0.0
K12687	0.0
K12684	244.0
K12685	242.0
K12682	0.0
K12683	0.0
K12680	0.0
K11889	0.0
K08884	5162.0
K11085	5812.0
K11084	0.0
K11081	0.0
K11080	0.0
K11083	0.0
K11082	0.0
K11089	4824.0
K08777	0.0
K08776	0.0
K06346	5145.0
K06347	0.0
K09824	3.0
K09825	5859.0
K09823	249.0
K09820	4842.0
K10939	2.0
K10936	0.0
K10937	0.0
K10933	0.0
K06348	0.0
K09829	0.0
K11337	0.0
K11336	0.0
K11335	0.0
K11334	0.0
K11333	0.0
K11332	0.0
K11331	0.0
K11330	0.0
K00169	22.0
K00164	5074.0
K00166	0.0
K00167	0.0
K00161	9784.0
K00162	9784.0
K00163	248.0
K10689	0.0
K10680	247.0
K10681	0.0
K10682	0.0
K04083	5395.0
K04082	248.0
K04081	3.0
K04080	245.0
K04087	5078.0
K04086	4.0
K04085	249.0
K04084	7.0
K04088	5078.0
K01569	0.0
K01568	0.0
K01563	0.0
K01561	0.0
K01560	108.0
K01567	9669.0
K01565	4824.0
K01564	1.0
K02038	10945.0
K02039	10928.0
K02030	1310.0
K02031	11368.0
K02032	11340.0
K02033	11500.0
K02034	16309.0
K02035	17239.0
K02036	15782.0
K02037	10945.0
K05556	0.0
K13658	0.0
K13659	0.0
K13656	0.0
K13657	0.0
K13654	0.0
K13655	2.0
K13652	180.0
K13653	503.0
K13650	2.0
K13651	0.0
K05555	0.0
K05552	0.0
K02057	6043.0
K05550	0.0
K05551	0.0
K12308	812.0
K12306	0.0
K03073	1289.0
K03072	323.0
K03071	248.0
K03070	11046.0
K03077	4939.0
K03076	6115.0
K03075	6113.0
K03074	326.0
K08965	0.0
K08967	4.0
K08961	241.0
K08963	4892.0
K13873	0.0
K13876	0.0
K13874	0.0
K13875	0.0
K06139	3.0
K06138	3.0
K06135	0.0
K06134	3.0
K06137	4827.0
K06136	3.0
K06131	11096.0
K06133	105.0
K06132	3.0
K02600	6116.0
K07389	1.0
K07388	0.0
K04747	0.0
K01516	6008.0
K09977	3.0
K07518	0.0
K07519	0.0
K11437	0.0
K07512	4824.0
K07516	1.0
K10212	2.0
K10747	0.0
K10217	0.0
K10219	0.0
K10218	0.0
K10748	246.0
K01912	10677.0
K01913	0.0
K01910	321.0
K01911	5087.0
K01916	137.0
K01917	0.0
K01914	1214.0
K01915	11095.0
K01918	5953.0
K01919	311.0
K07774	242.0
K07775	7.0
K07776	3.0
K07777	2.0
K07770	104.0
K07771	244.0
K07772	2.0
K07773	245.0
K07778	54.0
K01193	549.0
K04340	0.0
K04341	0.0
K04342	0.0
K04343	0.0
K12986	0.0
K04691	248.0
K02931	6115.0
K02933	6116.0
K02935	6114.0
K02936	0.0
K02939	6116.0
K00205	0.0
K00204	0.0
K00207	0.0
K00206	0.0
K00201	0.0
K00200	0.0
K00203	0.0
K00202	0.0
K00209	0.0
K00208	987.0
K01000	6127.0
K01001	0.0
K01002	111.0
K01003	1.0
K01004	0.0
K01005	145.0
K01006	5840.0
K01007	5301.0
K01008	421.0
K10855	0.0
K14115	0.0
K14116	0.0
K14441	6039.0
K14446	0.0
K14447	0.0
K14112	0.0
K14445	4824.0
K08195	3.0
K08194	11.0
K14448	0.0
K08196	1.0
K08191	963.0
K14119	0.0
K08193	0.0
K00702	3.0
K10799	0.0
K03518	419.0
K03519	13.0
K09719	0.0
K10856	0.0
K03516	4.0
K03517	6032.0
K02205	0.0
K02204	3.0
K02203	45.0
K02201	0.0
K02200	246.0
K13714	0.0
K13461	0.0
K12518	483.0
K12519	483.0
K12517	483.0
K12514	0.0
K12515	0.0
K12512	0.0
K12513	0.0
K12510	215.0
K12511	192.0
K07183	303.0
K07182	1.0
K07181	51.0
K07180	68.0
K07186	245.0
K07185	5122.0
K07184	245.0
K09800	248.0
K09801	247.0
K09802	245.0
K09803	8.0
K09804	0.0
K09805	0.0
K09806	248.0
K09807	996.0
K09808	6755.0
K09809	0.0
K10912	0.0
K10913	0.0
K10914	264.0
K10915	0.0
K10916	0.0
K10917	0.0
K11358	231.0
K11355	0.0
K11354	0.0
K11357	0.0
K11356	0.0
K04069	7165.0
K04068	1450.0
K04065	245.0
K04064	3.0
K04067	245.0
K04066	6116.0
K04061	108.0
K09716	106.0
K04063	4845.0
K04062	243.0
K10006	0.0
K10007	0.0
K10004	248.0
K10005	0.0
K10002	248.0
K10003	248.0
K10000	245.0
K10001	248.0
K09717	0.0
K10008	4824.0
K10009	2.0
K02491	0.0
K14588	244.0
K14581	0.0
K13678	7.0
K13679	0.0
K11633	0.0
K13670	0.0
K13671	0.0
K11987	0.0
K11636	0.0
K11634	0.0
K13582	0.0
K13583	0.0
K13580	0.0
K13581	0.0
K13586	0.0
K13587	0.0
K13584	0.0
K13585	0.0
K13588	0.0
K13589	0.0
K02052	264.0
K02053	273.0
K02050	15692.0
K02051	20466.0
K02056	5449.0
K05553	0.0
K02054	263.0
K02055	262.0
K02058	5187.0
K02059	0.0
K05558	0.0
K05559	3.0
K03895	2.0
K03894	2.0
K03897	4.0
K03896	2.0
K03891	0.0
K03890	0.0
K03893	1.0
K03892	15270.0
K02423	246.0
K05342	0.0
K05341	1.0
K12989	0.0
K12988	1.0
K02420	477.0
K12981	0.0
K12980	0.0
K12983	1.0
K12982	0.0
K12985	2.0
K12984	2.0
K12987	0.0
K02426	6031.0
K13854	0.0
K03098	10614.0
K13853	4.0
K03095	24.0
K05344	0.0
K03091	1509.0
K03090	109.0
K03093	57.0
K03092	6016.0
K06113	0.0
K09632	0.0
K02429	1678.0
K06118	0.0
K05716	0.0
K04844	21.0
K11632	0.0
K11630	0.0
K11631	1.0
K11637	0.0
K11635	0.0
K11638	0.0
K11639	0.0
K07572	0.0
K07573	0.0
K07570	71.0
K07571	108.0
K07576	4964.0
K07577	0.0
K07574	566.0
K07575	0.0
K07578	0.0
K07579	0.0
K11189	5561.0
K11184	35.0
K11187	0.0
K11180	0.0
K11181	0.0
K11183	5069.0
K10764	3.0
K10763	248.0
K10762	1.0
K01938	1045.0
K01939	6117.0
K01934	5398.0
K01935	6145.0
K01937	6010.0
K01930	0.0
K01932	0.0
K01933	6121.0
K07798	247.0
K07799	5070.0
K07796	244.0
K07797	2.0
K07794	249.0
K07795	244.0
K07792	244.0
K07793	316.0
K07790	0.0
K07791	245.0
K06379	297.0
K00968	11.0
K06378	5125.0
K06377	0.0
K06376	0.0
K06375	0.0
K09814	0.0
K09813	0.0
K06372	0.0
K06371	0.0
K06370	0.0
K01249	0.0
K01246	5879.0
K01247	257.0
K01244	0.0
K01243	1324.0
K08919	0.0
K01241	245.0
K02919	6034.0
K02913	6146.0
K02912	0.0
K02911	1288.0
K02910	0.0
K02917	0.0
K02916	6114.0
K02915	0.0
K02914	6110.0
K00228	248.0
K00227	0.0
K00226	6948.0
K00224	0.0
K00223	0.0
K00222	0.0
K00221	0.0
K00220	0.0
K01798	0.0
K01799	14.0
K01068	0.0
K01069	5117.0
K01062	0.0
K01791	6200.0
K01792	5070.0
K01061	9897.0
K01066	5076.0
K01067	114.0
K01796	2.0
K01797	3.0
K05499	270.0
K14468	0.0
K14469	0.0
K14465	0.0
K14466	0.0
K14467	0.0
K10834	0.0
K10833	0.0
K02266	0.0
K03793	0.0
K03790	312.0
K03791	2.0
K03796	243.0
K03797	12360.0
K03794	0.0
K03795	4825.0
K03798	6731.0
K03799	495.0
K13448	0.0
K12538	1.0
K12539	0.0
K12530	242.0
K12531	240.0
K12532	240.0
K12533	0.0
K12534	0.0
K12535	0.0
K12536	1.0
K12537	1.0
K03136	0.0
K09790	1048.0
K09791	244.0
K09792	4825.0
K09793	5542.0
K09794	242.0
K09795	242.0
K09796	1.0
K09797	733.0
K09798	245.0
K09799	38.0
K10972	2.0
K10973	2.0
K10977	6.0
K10974	380.0
K10975	2.0
K10978	0.0
K10979	4838.0
K06308	0.0
K00315	0.0
K09862	247.0
K06303	0.0
K09860	0.0
K09861	1180.0
K06306	93.0
K06307	55.0
K06305	2.0
K11373	0.0
K04047	5102.0
K04046	245.0
K04045	16.0
K04044	248.0
K04043	11017.0
K04042	1040.0
K04041	263.0
K04040	0.0
K02700	0.0
K04049	0.0
K04048	0.0
K02707	0.0
K02704	0.0
K02705	0.0
K10020	1.0
K10021	1.0
K10022	0.0
K10023	0.0
K10024	0.0
K10025	0.0
K10026	5135.0
K10027	0.0
K13612	0.0
K13613	0.0
K13611	0.0
K13614	0.0
K13615	0.0
K05794	5079.0
K05795	5734.0
K05796	463.0
K05797	0.0
K05790	245.0
K05791	5067.0
K05792	5179.0
K05793	5067.0
K05798	244.0
K05799	5371.0
K01474	0.0
K01477	3.0
K01476	64.0
K01471	0.0
K01470	4921.0
K01473	0.0
K13039	0.0
K01479	253.0
K01478	38.0
K05570	14.0
K05571	15.0
K05572	0.0
K05573	0.0
K02078	11280.0
K02079	243.0
K05576	0.0
K02074	8.0
K02075	8.0
K02076	7.0
K02077	9711.0
K02071	642.0
K02072	641.0
K02073	1027.0
K03309	3.0
K03308	1145.0
K03305	6575.0
K03304	2.0
K03307	628.0
K03306	5191.0
K03301	0.0
K03300	266.0
K03303	4897.0
K03302	0.0
K06173	6330.0
K06175	245.0
K06174	0.0
K06177	1460.0
K06176	245.0
K06179	438.0
K07680	0.0
K03867	0.0
K03838	2.0
K12053	0.0
K11618	28.0
K11619	0.0
K11614	0.0
K11615	0.0
K11616	1.0
K11617	18.0
K11610	0.0
K11611	0.0
K11960	0.0
K11961	1.0
K02836	6116.0
K10565	0.0
K10564	0.0
K02837	5998.0
K10561	18.0
K10560	18.0
K10563	5562.0
K10562	0.0
K02838	6116.0
K06858	244.0
K02839	255.0
K06859	2.0
K12700	16.0
K07558	0.0
K07559	4852.0
K07228	0.0
K07229	246.0
K07226	0.0
K07224	244.0
K07225	245.0
K07222	4826.0
K07223	494.0
K07220	4921.0
K07221	0.0
K10709	42.0
K10708	0.0
K10701	0.0
K10703	0.0
K10702	0.0
K10704	0.0
K05984	2.0
K07537	0.0
K08652	0.0
K08651	0.0
K08658	0.0
K08659	53.0
K05982	300.0
K07451	0.0
K07453	0.0
K07452	0.0
K07455	312.0
K07454	5066.0
K09707	130.0
K07457	1.0
K09706	1.0
K07104	4860.0
K00029	248.0
K00028	0.0
K00799	753.0
K00798	457.0
K00797	277.0
K00024	6516.0
K00795	497.0
K00026	0.0
K00021	0.0
K00020	34.0
K00023	1.0
K00022	0.0
K09017	6.0
K01269	5348.0
K09015	5813.0
K09014	5875.0
K09013	6103.0
K09011	717.0
K09010	0.0
K01261	18.0
K01262	11884.0
K01263	0.0
K01264	0.0
K01265	7263.0
K01266	16.0
K09018	2.0
K08227	245.0
K08226	0.0
K08225	2.0
K08224	248.0
K08223	5069.0
K08222	0.0
K08221	0.0
K00249	9.0
K01790	6549.0
K00241	5790.0
K00240	5806.0
K00243	5774.0
K00242	248.0
K00245	244.0
K00244	406.0
K00247	244.0
K00246	244.0
K01795	5080.0
K06983	0.0
K02799	4.0
K02798	371.0
K02791	496.0
K02790	252.0
K02793	763.0
K02795	951.0
K02794	962.0
K02796	852.0
K04564	11089.0
K04565	383.0
K04566	11.0
K04567	6107.0
K01040	8.0
K01041	1.0
K04562	172.0
K04568	248.0
K01049	0.0
K02535	5790.0
K02242	196.0
K02536	10618.0
K02531	3.0
K02246	24.0
K02533	251.0
K02532	249.0
K02248	21.0
K02538	156.0
K00581	0.0
K13421	0.0
K01013	0.0
K15018	0.0
K15019	0.0
K03110	6116.0
K03111	7755.0
K03112	245.0
K03113	5786.0
K03116	5803.0
K03117	246.0
K03118	5793.0
K03119	6.0
K10919	0.0
K12552	0.0
K12553	0.0
K12551	0.0
K12556	18.0
K12554	0.0
K12555	48.0
K06892	1.0
K06893	4824.0
K06890	559.0
K06891	5128.0
K06896	11442.0
K06897	527.0
K06894	9894.0
K06895	316.0
K10954	1.0
K10956	0.0
K06899	245.0
K06328	50.0
K06329	0.0
K10952	0.0
K10953	0.0
K11395	0.0
K11391	3.0
K11390	0.0
K11392	3.0
K00499	0.0
K00494	4826.0
K00495	0.0
K00496	5.0
K00491	0.0
K00492	7.0
K00493	0.0
K13591	0.0
K01467	10699.0
K13593	0.0
K13592	0.0
K04021	2.0
K04020	2.0
K04023	263.0
K04022	2.0
K04025	2.0
K04024	346.0
K04027	114.0
K04026	115.0
K04029	237.0
K04028	243.0
K07055	0.0
K07054	248.0
K07057	0.0
K07056	6832.0
K07051	4824.0
K07050	237.0
K07053	683.0
K07052	11379.0
K07059	0.0
K07058	6110.0
K10040	6.0
K10041	57.0
K10046	0.0
K04799	0.0
K04798	0.0
K04793	0.0
K04792	0.0
K04791	0.0
K04790	0.0
K04797	0.0
K04796	0.0
K04795	0.0
K04794	106.0
K13638	244.0
K13639	246.0
K13634	246.0
K13635	6.0
K13636	2.0
K13637	3.0
K13630	1.0
K13631	1.0
K13632	2.0
K13633	0.0
K02042	82.0
K05778	2.0
K05779	2.0
K05776	962.0
K05541	248.0
K05774	3.0
K05775	2.0
K05772	10.0
K05773	9.0
K05540	480.0
K01459	0.0
K01458	1.0
K01457	4828.0
K01455	4830.0
K01454	0.0
K01453	0.0
K01452	2.0
K01451	93.0
K01450	0.0
K05518	0.0
K08070	252.0
K08071	0.0
K05516	4831.0
K08077	6.0
K05515	11042.0
K13093	0.0
K11783	0.0
K12949	0.0
K12945	3.0
K12944	2.0
K12941	230.0
K12940	289.0
K12943	2.0
K12942	537.0
K14728	0.0
K14727	0.0
K11785	0.0
K00108	5070.0
K13890	4.0
K13891	4.0
K13892	3.0
K13893	5.0
K13894	6.0
K13895	6.0
K13896	6.0
K06159	3.0
K06158	10944.0
K06153	6335.0
K06152	2.0
K06151	2.0
K06157	2.0
K06156	244.0
K06155	2.0
K06154	0.0
K03327	6510.0
K03326	247.0
K03325	4932.0
K03324	1407.0
K03322	104.0
K03321	330.0
K03320	5210.0
K03329	2.0
K03328	1214.0
K04802	0.0
K04801	0.0
K04800	0.0
K11948	0.0
K01505	0.0
K04756	0.0
K11940	245.0
K11941	3.0
K11942	0.0
K11943	0.0
K11944	0.0
K01507	11123.0
K11946	0.0
K11947	0.0
K01506	0.0
K01501	107.0
K01500	107.0
K01503	0.0
K06714	129.0
K04750	5021.0
K12789	0.0
K12788	0.0
K11526	0.0
K10810	0.0
K11522	0.0
K11523	0.0
K08675	0.0
K08676	0.0
K08677	1.0
K08679	0.0
K11521	0.0
K10547	20.0
K10546	20.0
K10545	22.0
K10544	9.0
K10543	13.0
K10542	63.0
K10541	63.0
K10540	96.0
K10549	16.0
K10548	20.0
K14630	0.0
K11529	0.0
K00007	1.0
K00005	392.0
K13444	0.0
K00003	5330.0
K00002	19.0
K00001	9811.0
K01186	10384.0
K00009	130.0
K00008	674.0
K10726	0.0
K10725	0.0
K08246	0.0
K00263	4826.0
K00262	1862.0
K00261	5.0
K00260	114.0
K00266	2929.0
K00265	10951.0
K01200	87.0
K01201	26.0
K01206	11908.0
K01207	5306.0
K01205	5541.0
K01208	3.0
K01209	829.0
K06167	5657.0
K00917	425.0
K00912	5790.0
K00919	6095.0
K02519	6114.0
K02518	6113.0
K02517	974.0
K02511	241.0
K02510	9905.0
K13409	0.0
K13408	0.0
K03179	5790.0
K03170	0.0
K03177	6116.0
K12574	377.0
K12570	0.0
K12573	6124.0
K11009	0.0
K11008	0.0
K11005	0.0
K11004	0.0
K11007	0.0
K11006	0.0
K11003	0.0
K08296	5072.0
K08297	2.0
K08295	0.0
K02634	0.0
K02635	0.0
K10622	0.0
K07693	3.0
K07692	0.0
K07691	0.0
K07690	2.0
K07697	0.0
K07696	14.0
K07695	0.0
K07694	4.0
K07699	336.0
K07698	0.0
K07079	380.0
K07078	336.0
K07077	0.0
K07076	75.0
K07075	2.0
K07074	5131.0
K07073	0.0
K07072	0.0
K07071	9896.0
K07070	246.0
K14584	0.0
K11620	0.0
K09190	0.0
K11623	0.0
K05759	0.0
K08589	0.0
K11625	0.0
K11995	0.0
K01439	5532.0
K01438	5918.0
K01431	0.0
K01430	4838.0
K01433	5072.0
K01432	0.0
K01434	0.0
K01437	0.0
K01436	539.0
K05539	248.0
K14520	0.0
K12963	245.0
K12962	243.0
K12961	245.0
K12960	6062.0
K14749	0.0
K14748	0.0
K02972	0.0
K14743	0.0
K14742	5967.0
K14745	0.0
K14744	729.0
K14747	0.0
K14746	0.0
K02167	245.0
K02164	0.0
K02160	5377.0
K02168	491.0
K02169	966.0
K10931	0.0
K03341	0.0
K03340	993.0
K03343	0.0
K03342	36.0
K03346	72.0
K12299	2.0
K12291	2.0
K12290	3.0
K12293	0.0
K12292	0.0
K12295	0.0
K12294	0.0
K12297	248.0
K12368	245.0
K11922	1.0
K11923	245.0
K11920	0.0
K11921	0.0
K11926	245.0
K11927	5117.0
K11924	7.0
K11925	245.0
K11928	273.0
K13181	0.0
K13219	0.0
K07262	6.0
K07263	10612.0
K07260	724.0
K07261	3.0
K07266	2.0
K07267	4831.0
K07264	485.0
K07265	1.0
K07268	0.0
K07269	245.0
K01155	9.0
K04478	0.0
K04479	0.0
K10528	0.0
K14952	0.0
K07486	5308.0
K07487	55.0
K07484	19807.0
K07485	0.0
K07482	0.0
K07483	11564.0
K07480	1466.0
K07481	11.0
K07488	0.0
K07489	537.0
K11210	0.0
K11211	0.0
K11212	0.0
K11214	11.0
K11216	7.0
K06300	0.0
K00061	0.0
K00060	5077.0
K06301	0.0
K00065	106.0
K00064	0.0
K00067	5881.0
K00066	4824.0
K00069	0.0
K00068	352.0
K06304	0.0
K08262	0.0
K08261	0.0
K08260	0.0
K08265	0.0
K08264	0.0
K00288	0.0
K00285	5316.0
K00284	113.0
K00287	10867.0
K00286	6231.0
K00281	5787.0
K00280	0.0
K00283	158.0
K00282	158.0
K08088	0.0
K14198	0.0
K14199	0.0
K03452	0.0
K14194	0.0
K14195	0.0
K14196	0.0
K14197	0.0
K14192	0.0
K14193	0.0
K01880	5735.0
K01881	6241.0
K01883	6116.0
K01885	6004.0
K04618	0.0
K01887	6129.0
K01224	3.0
K01889	6116.0
K01226	130.0
K01227	46.0
K01220	4.0
K01222	528.0
K01223	1603.0
K02759	898.0
K02755	21.0
K02757	782.0
K02756	12.0
K14998	0.0
K02750	157.0
K02753	3.0
K02752	2.0
K00939	6113.0
K00938	24.0
K00937	5930.0
K00936	21252.0
K00935	0.0
K00934	4824.0
K00933	0.0
K00932	244.0
K00931	6005.0
K00930	12151.0
K01089	1207.0
K01080	0.0
K01081	1116.0
K01082	0.0
K01083	0.0
K01084	0.0
K01085	244.0
K01087	4.0
K02571	0.0
K02570	247.0
K02573	246.0
K02572	244.0
K02575	5078.0
K02574	256.0
K07780	0.0
K03488	992.0
K03489	54.0
K03482	2.0
K03483	124.0
K03480	123.0
K03481	323.0
K03486	145.0
K03487	3.0
K03484	188.0
K03485	242.0
K02287	0.0
K02286	0.0
K02285	0.0
K02284	0.0
K02283	278.0
K02282	3.0
K02281	1.0
K02280	1.0
K02289	0.0
K02288	0.0
K03626	0.0
K03627	0.0
K03624	1477.0
K03625	6114.0
K03151	508.0
K03620	4.0
K03153	4.0
K08869	0.0
K03628	10828.0
K03629	6115.0
K09738	0.0
K09739	0.0
K09736	0.0
K09737	0.0
K09735	0.0
K09732	0.0
K09733	0.0
K09730	0.0
K09731	0.0
K09888	489.0
K09889	248.0
K09880	1.0
K09882	1.0
K09883	0.0
K09884	0.0
K09887	0.0
K11027	0.0
K11026	0.0
K11025	0.0
K11024	0.0
K07679	2.0
K07678	6.0
K11021	0.0
K11020	0.0
K07675	245.0
K07674	3.0
K07676	245.0
K07671	0.0
K07670	0.0
K07673	245.0
K07672	0.0
K01117	0.0
K12048	0.0
K07019	5072.0
K07018	3.0
K07011	1638.0
K07010	427.0
K07013	0.0
K07012	5377.0
K07015	112.0
K07014	245.0
K07017	335.0
K07016	1.0
K10084	0.0
K08372	4.0
K05884	49.0
K05885	17.0
K05886	0.0
K05887	2.0
K05880	244.0
K05881	243.0
K05882	4824.0
K05883	0.0
K08902	0.0
K05739	211.0
K05888	0.0
K05889	0.0
K08903	0.0
K00547	66.0
K00544	0.0
K00545	0.0
K00542	0.0
K00543	0.0
K00540	22993.0
K00548	1596.0
K00549	5171.0
K01145	2.0
K01412	0.0
K01147	246.0
K01417	215.0
K00038	0.0
K01143	1.0
K01142	5398.0
K01419	253.0
K00788	6271.0
K00789	6170.0
K12502	0.0
K14762	3.0
K14761	533.0
K06195	5069.0
K03819	2.0
K03818	2.0
K03814	248.0
K03817	5.0
K03816	315.0
K03811	5133.0
K03810	133.0
K03813	244.0
K11908	1.0
K11909	244.0
K11904	728.0
K11905	245.0
K11906	246.0
K11907	246.0
K11900	247.0
K11901	246.0
K11902	1.0
K11903	489.0
K10986	2.0
K13238	0.0
K13239	0.0
K13797	0.0
K07248	246.0
K13796	0.0
K07244	0.0
K07245	247.0
K07246	255.0
K07240	7145.0
K07241	1.0
K07242	0.0
K07243	5069.0
K01268	0.0
K05296	0.0
K02821	372.0
K09016	2.0
K09945	1.0
K09944	0.0
K09947	0.0
K09946	4829.0
K09941	1.0
K09940	4826.0
K09943	0.0
K09942	0.0
K09949	4824.0
K09948	0.0
K10851	0.0
K10850	0.0
K03666	457.0
K03667	253.0
K03196	0.0
K03665	6219.0
K11275	0.0
K06012	296.0
K00048	90.0
K10857	5.0
K09773	428.0
K00043	106.0
K00042	439.0
K00041	85.0
K00040	50.0
K00046	10450.0
K00733	0.0
K00044	0.0
K06011	8.0
K09012	0.0
K06016	74.0
K06017	0.0
K06014	0.0
K06015	124.0
K06019	5.0
K01075	1.0
K12221	0.0
K06444	0.0
K04632	0.0
K14977	3.0
K14974	0.0
K00958	0.0
K00951	2011.0
K00950	5900.0
K00952	0.0
K00955	4834.0
K00954	6114.0
K00957	5129.0
K00956	5074.0
K00590	0.0
K02777	894.0
K02775	529.0
K02774	573.0
K02773	468.0
K02771	48.0
K02770	5683.0
K02779	5199.0
K02778	67.0
K01606	0.0
K01607	918.0
K01604	0.0
K01605	0.0
K01602	0.0
K01601	1.0
K03750	5289.0
K01609	5750.0
K02553	246.0
K02804	493.0
K02551	5804.0
K02806	399.0
K02557	1304.0
K02800	380.0
K05275	0.0
K02802	3.0
K13300	0.0
K02558	9896.0
K02809	2.0
K02808	1.0
K03600	248.0
K03601	6116.0
K03602	1275.0
K03603	245.0
K03604	264.0
K03605	2.0
K03606	3.0
K03607	245.0
K03608	397.0
K03609	559.0
K06078	243.0
K06079	244.0
K09710	6051.0
K09711	106.0
K09712	3.0
K06073	244.0
K06074	244.0
K06075	245.0
K06076	249.0
K06077	246.0
K06382	233.0
K06383	226.0
K06380	0.0
K06381	317.0
K06386	2.0
K06387	237.0
K06384	181.0
K06385	285.0
K06388	0.0
K06389	0.0
K12466	0.0
K12468	0.0
K07657	5072.0
K07656	0.0
K07655	0.0
K07654	0.0
K07653	0.0
K07652	33.0
K07651	0.0
K07650	210.0
K07659	248.0
K07658	1086.0
K11041	128.0
K11040	0.0
K11043	0.0
K11042	0.0
K11045	0.0
K11044	0.0
K11047	0.0
K11046	0.0
K11049	0.0
K11048	0.0
K07387	964.0
K07386	763.0
K06926	116.0
K06927	109.0
K06924	0.0
K06925	6116.0
K06922	0.0
K06923	177.0
K06920	5136.0
K06921	726.0
K06928	68.0
K06929	417.0
K07033	242.0
K07032	4852.0
K07031	44.0
K07030	341.0
K07037	5605.0
K07035	227.0
K07034	245.0
K07039	6.0
K07038	5349.0
K10829	0.0
K00384	11454.0
K00385	204.0
K00386	8.0
K00387	0.0
K00380	9896.0
K00381	5072.0
K00382	6168.0
K00383	284.0
K00389	3.0
K01387	8.0
K01385	0.0
K01389	0.0
K09158	248.0
K09159	248.0
K09156	0.0
K09157	316.0
K09154	0.0
K09155	99.0
K09152	0.0
K09153	98.0
K09150	0.0
K09151	4825.0
K05970	10415.0
K05714	0.0
K05715	0.0
K05710	2.0
K05711	0.0
K05712	1.0
K05713	0.0
K00560	6096.0
K00561	0.0
K00563	372.0
K00564	322.0
K00566	6843.0
K00567	6216.0
K00568	497.0
K00569	4826.0
K05575	0.0
K01169	2.0
K01167	1.0
K01166	0.0
K05577	4824.0
K01163	214.0
K01161	0.0
K01160	488.0
K05578	0.0
K05579	0.0
K08092	21.0
K08093	2.0
K08094	19.0
K08095	0.0
K08096	0.0
K08097	0.0
K02254	0.0
K02255	2.0
K01743	0.0
K02251	0.0
K02061	0.0
K01741	0.0
K02060	0.0
K00114	1.0
K02122	266.0
K02123	1036.0
K02120	1038.0
K02121	1025.0
K02124	1038.0
K03837	245.0
K03836	2.0
K03835	245.0
K03834	244.0
K03833	378.0
K03832	6280.0
K03831	5070.0
K03830	95.0
K00443	0.0
K03839	963.0
K02067	249.0
K10189	42.0
K13038	2499.0
K13787	6.0
K13788	5070.0
K13789	17570.0
K10188	75.0
K12255	0.0
K12254	0.0
K12257	5589.0
K12256	0.0
K12251	4941.0
K12250	0.0
K12253	0.0
K12252	0.0
K13252	6.0
K13256	263.0
K13255	2.0
K12079	0.0
K12078	0.0
K12071	1.0
K12070	1.0
K12073	4824.0
K12072	2.0
K09912	246.0
K06236	0.0
K06237	0.0
K05519	0.0
K09914	245.0
K11788	0.0
K11782	0.0
K11780	0.0
K11781	0.0
K11787	0.0
K11784	0.0
K11530	0.0
K12787	0.0
K12786	0.0
K12785	0.0
K12784	0.0
K06718	2.0
K09969	4.0
K09968	2.0
K09967	4842.0
K09966	4827.0
K09965	4824.0
K09964	0.0
K09963	193.0
K09962	22.0
K09961	241.0
K09960	1.0
K11527	4824.0
K11524	0.0
K11525	0.0
K11250	246.0
K11253	0.0
K11258	245.0
K11528	0.0
K00713	0.0
K00712	2.0
K10780	0.0
K10783	4824.0
K10125	2.0
K10124	244.0
K10126	2.0
K10121	3.0
K10123	0.0
K10122	3.0
K04652	332.0
K04653	321.0
K04651	348.0
K04656	319.0
K04654	320.0
K04655	348.0
K00973	6336.0
K00972	1.0
K00971	6043.0
K00970	1022.0
K00975	5671.0
K00974	11275.0
K00979	5795.0
K00978	4841.0
K14954	0.0
K14955	0.0
K14956	0.0
K06178	1258.0
K01596	4838.0
K01597	24.0
K01594	0.0
K01595	5072.0
K01592	0.0
K01593	0.0
K01590	4827.0
K01591	6104.0
K01598	4842.0
K01599	1365.0
K02711	0.0
K02710	0.0
K02713	0.0
K02712	0.0
K02714	0.0
K02717	0.0
K02716	0.0
K02719	0.0
K02718	0.0
K03449	5137.0
K03446	5791.0
K03444	0.0
K03445	4.0
K03442	1341.0
K01620	6074.0
K01621	4837.0
K01622	0.0
K01623	5089.0
K01624	6614.0
K01625	6971.0
K01626	10462.0
K01627	5790.0
K01628	219.0
K01629	15.0
K05299	0.0
K02829	0.0
K02828	0.0
K02827	0.0
K02826	0.0
K02825	5024.0
K02824	574.0
K02823	1028.0
K02822	509.0
K03198	0.0
K03199	0.0
K03668	244.0
K03669	4827.0
K03190	4838.0
K03191	0.0
K03660	5257.0
K03194	0.0
K03195	0.0
K03664	6116.0
K03197	0.0
K09772	323.0
K06013	4827.0
K09770	172.0
K09771	247.0
K09776	0.0
K09777	121.0
K09774	248.0
K09775	186.0
K09778	4834.0
K09779	294.0
K06269	0.0
K06323	0.0
K11624	0.0
K02991	0.0
K02990	6108.0
K02624	5.0
K02240	75.0
K08282	4824.0
K12440	0.0
K12441	0.0
K12442	0.0
K12443	0.0
K12444	0.0
K12445	0.0
K12449	0.0
K02247	0.0
K07637	245.0
K07636	6098.0
K07639	6.0
K07638	248.0
K11069	504.0
K11068	430.0
K11063	106.0
K11062	0.0
K11061	0.0
K11060	0.0
K11066	245.0
K11065	1050.0
K06900	0.0
K06901	10922.0
K06902	126.0
K06903	276.0
K06904	254.0
K06905	284.0
K06906	260.0
K06907	539.0
K06908	283.0
K06909	107.0
K10821	0.0
K05905	0.0
K05904	0.0
K05906	0.0
K05900	0.0
K05903	1.0
K01406	0.0
K05909	0.0
K05908	0.0
K00368	0.0
K00369	0.0
K00366	4949.0
K00367	0.0
K00364	27.0
K00365	4824.0
K00362	63.0
K00363	4.0
K00360	0.0
```
