## Extended Data File 1 for "Diet induces reproducible alterations in the mouse and human gut microbiome": SRS3574895_SRR7556125.picrust

```
# Constructed from biom file
#OTU ID	SRR7556125
K01365	0.0
K01364	0.0
K01361	1.0
K01360	0.0
K01362	39282.0
K02249	0.0
K05841	0.0
K05844	0.0
K05845	3.0
K05846	1800.0
K05847	1633.0
K00508	2.0
K00500	0.0
K00507	12253.0
K00504	0.0
K00505	0.0
K12521	0.0
K01101	1048.0
K01103	0.0
K12520	0.0
K01104	21470.0
K05592	27215.0
K05593	1938.0
K05590	0.0
K05591	0.0
K05596	2.0
K05597	2.0
K05594	0.0
K05595	0.0
K05599	0.0
K11964	0.0
K11962	0.0
K14540	2897.0
K12529	0.0
K12528	0.0
K06353	0.0
K02456	24539.0
K02457	0.0
K02454	24501.0
K02455	12251.0
K02452	2.0
K02453	36748.0
K02450	0.0
K02103	1446.0
K08138	0.0
K02108	16227.0
K02109	17116.0
K02458	0.0
K02459	2.0
K08137	0.0
K03851	0.0
K03850	0.0
K03852	0.0
K03855	1.0
K03856	3452.0
K13018	0.0
K13019	0.0
K13010	0.0
K13011	0.0
K13012	492.0
K13013	0.0
K13014	0.0
K13015	3.0
K13016	0.0
K13017	0.0
K08566	0.0
K08567	1.0
K13274	0.0
K13275	4.0
K13276	0.0
K13277	0.0
K03275	0.0
K03274	12249.0
K03277	0.0
K03276	0.0
K03271	14299.0
K03270	2418.0
K03273	12434.0
K03272	25388.0
K03279	0.0
K03278	0.0
K11022	0.0
K12277	0.0
K12276	0.0
K12270	2.0
K11058	0.0
K12279	0.0
K12278	0.0
K07557	0.0
K07550	0.0
K07552	1379.0
K06319	0.0
K09909	2.0
K09908	0.0
K12051	0.0
K12050	0.0
K12057	0.0
K12056	0.0
K06221	0.0
K09900	0.0
K09903	16529.0
K09902	2.0
K09904	0.0
K09907	0.0
K09906	2.0
K11501	0.0
K03234	0.0
K00773	16527.0
K00772	12280.0
K00777	0.0
K00776	0.0
K06313	103.0
K06315	0.0
K05574	0.0
K10201	34.0
K07176	0.0
K07177	9.0
K07174	0.0
K07175	12421.0
K07172	3.0
K07173	1308.0
K07170	1563.0
K07171	6366.0
K07178	0.0
K07179	0.0
K00195	0.0
K00194	8.0
K00197	11.0
K00196	0.0
K00191	0.0
K00190	1.0
K00193	0.0
K00192	0.0
K00198	448.0
K06405	2725.0
K10109	942.0
K10108	1897.0
K10107	0.0
K01828	0.0
K01829	0.0
K01826	2.0
K01825	9.0
K01822	0.0
K01823	9.0
K01820	12248.0
K01821	12.0
K00999	0.0
K00998	26507.0
K00995	29866.0
K00997	12979.0
K00996	168.0
K00991	16720.0
K00990	12251.0
K00992	0.0
K11028	0.0
K02622	13808.0
K02625	0.0
K03564	27528.0
K13489	12248.0
K13488	12248.0
K13483	0.0
K13482	0.0
K13481	0.0
K13480	0.0
K13487	12248.0
K13486	12248.0
K14680	0.0
K14681	0.0
K14682	12251.0
K08358	8.0
K08357	7.0
K08356	0.0
K08355	0.0
K03469	16515.0
K03462	0.0
K03464	0.0
K03465	689.0
K03466	16650.0
K01648	0.0
K01649	29956.0
K01643	664.0
K01640	302.0
K01641	9.0
K01646	152.0
K01647	16813.0
K01644	665.0
K02597	0.0
K02626	0.0
K02595	0.0
K02594	158.0
K02593	0.0
K02592	102.0
K02591	253.0
K02590	1045.0
K02598	371.0
K02849	12249.0
K14061	0.0
K14062	0.0
K14063	0.0
K14064	0.0
K14065	0.0
K14067	0.0
K02841	12249.0
K02840	1.0
K02843	0.0
K02844	12249.0
K02847	0.0
K02846	0.0
K02102	3.0
K09758	8.0
K06039	0.0
K06034	0.0
K06036	0.0
K06037	0.0
K06032	0.0
K01581	26.0
K02702	0.0
K02659	2.0
K13490	12248.0
K13491	12248.0
K03644	13627.0
K03645	0.0
K03646	0.0
K03647	12.0
K03640	2.0
K03641	2.0
K03642	12251.0
K03643	2.0
K03648	3539.0
K03649	5.0
K06694	0.0
K11814	0.0
K12428	0.0
K12429	0.0
K12422	0.0
K12423	0.0
K12420	0.0
K12421	0.0
K12426	0.0
K12427	0.0
K12424	0.0
K12425	0.0
K07349	0.0
K07348	0.0
K05380	0.0
K07345	3.0
K07344	0.0
K07347	3.0
K07346	3.0
K07341	13151.0
K07340	2.0
K07343	13464.0
K07342	0.0
K06968	12249.0
K06969	56224.0
K06962	12294.0
K06963	0.0
K06960	15147.0
K06961	0.0
K06966	26032.0
K06967	2897.0
K06964	0.0
K06965	0.0
K08995	12249.0
K08994	2.0
K08997	2.0
K08996	0.0
K08990	0.0
K08993	0.0
K08992	2.0
K08999	12254.0
K08998	15317.0
K08344	0.0
K08345	0.0
K08346	0.0
K14940	0.0
K02724	0.0
K08349	0.0
K11815	0.0
K05929	0.0
K05928	12248.0
K05927	0.0
K05924	0.0
K05922	0.0
K05921	0.0
K00349	1376.0
K00698	0.0
K00340	13628.0
K00341	13628.0
K00690	1340.0
K00343	13628.0
K00344	5.0
K00697	2.0
K00346	1376.0
K00347	1376.0
K09116	925.0
K09117	15456.0
K05337	25269.0
K09118	2.0
K09119	0.0
K02106	129.0
K05823	13.0
K05820	2.0
K05826	0.0
K05827	0.0
K02100	0.0
K02101	0.0
K00524	0.0
K00525	15540.0
K00526	13518.0
K00527	6499.0
K00520	12249.0
K00522	0.0
K00523	0.0
K02451	0.0
K00528	4270.0
K00529	2.0
K00025	12248.0
K14215	0.0
K14213	0.0
K03453	25928.0
K00796	27129.0
K05339	0.0
K00027	2908.0
K00794	14751.0
K00793	14750.0
K01347	8.0
K01346	0.0
K01344	0.0
K01343	0.0
K00791	16528.0
K01340	0.0
K00790	18332.0
K02694	0.0
K02696	0.0
K02697	0.0
K02690	0.0
K02691	5.0
K02692	0.0
K02693	0.0
K02698	0.0
K02699	0.0
K00836	4.0
K00837	1429.0
K00835	12249.0
K00832	40.0
K00833	13631.0
K00830	0.0
K00831	4263.0
K00839	12265.0
K04335	0.0
K04334	0.0
K01120	12248.0
K01126	28202.0
K04333	0.0
K01129	15023.0
K01128	0.0
K04339	0.0
K04338	0.0
K02470	19180.0
K02471	12249.0
K02472	4.0
K02473	0.0
K02474	2299.0
K02475	0.0
K02476	0.0
K02477	14606.0
K02478	5.0
K02479	12249.0
K09019	0.0
K01267	1950.0
K13074	0.0
K13075	0.0
K11441	0.0
K14055	0.0
K13299	0.0
K13292	27607.0
K14057	0.0
K14056	0.0
K02856	0.0
K02585	154.0
K12211	0.0
K12210	0.0
K12213	0.0
K12212	0.0
K12215	0.0
K02854	0.0
K12217	0.0
K12216	0.0
K12219	0.0
K12218	0.0
K02855	0.0
K08692	0.0
K08693	0.0
K08690	0.0
K08691	0.0
K08696	0.0
K08697	0.0
K11748	12249.0
K11749	16367.0
K11746	0.0
K11747	4.0
K11744	12248.0
K11745	12248.0
K11742	0.0
K11743	894.0
K11740	0.0
K11741	12263.0
K13920	143.0
K13921	0.0
K13922	1210.0
K13923	0.0
K13924	0.0
K13925	0.0
K13926	12249.0
K13927	328.0
K13928	0.0
K13929	1.0
K09923	0.0
K09922	13627.0
K06201	2721.0
K06200	14107.0
K06207	15477.0
K06206	770.0
K06205	0.0
K09924	12248.0
K09929	0.0
K06208	102.0
K00759	14961.0
K00758	0.0
K00752	0.0
K00757	4060.0
K00756	971.0
K00754	17542.0
K06001	2783.0
K05557	0.0
K09766	502.0
K05554	0.0
K07475	0.0
K07150	1946.0
K07151	0.0
K07152	0.0
K07153	2.0
K07154	14189.0
K07155	0.0
K07156	2.0
K07157	0.0
K07406	2939.0
K07407	20315.0
K07404	15060.0
K07405	1376.0
K07402	14445.0
K07403	12250.0
K07400	2.0
K07401	0.0
K01808	17353.0
K01809	14998.0
K01800	0.0
K01801	0.0
K01802	1393.0
K01803	16683.0
K01804	1447.0
K01805	24613.0
K01807	1076.0
K09718	0.0
K14668	0.0
K14669	0.0
K14666	0.0
K14667	0.0
K01664	16.0
K01665	1387.0
K01666	1749.0
K01667	1533.0
K01660	0.0
K01661	12261.0
K01662	15812.0
K01663	0.0
K01668	31.0
K01669	12251.0
K02863	16529.0
K02862	0.0
K02860	4112.0
K02867	16529.0
K02866	0.0
K02864	16130.0
K02869	0.0
K05362	0.0
K05365	5.0
K03402	2576.0
K03403	0.0
K03400	0.0
K03406	17761.0
K03407	14464.0
K03404	2.0
K03405	2.0
K03408	16294.0
K03409	151.0
K02315	3829.0
K02314	28781.0
K02317	0.0
K02316	16526.0
K02313	16531.0
K02312	0.0
K02319	0.0
K12405	0.0
K12152	0.0
K12151	0.0
K07091	2.0
K07090	30571.0
K07093	12249.0
K07092	0.0
K07095	17910.0
K07094	0.0
K07097	0.0
K07096	0.0
K07099	939.0
K07098	29859.0
K11175	4277.0
K11174	0.0
K11177	0.0
K11176	0.0
K11173	0.0
K11179	3.0
K11178	0.0
K00322	2.0
K00320	4.0
K00321	0.0
K00326	0.0
K00324	5.0
K00325	3.0
K00329	0.0
K05945	0.0
K05944	0.0
K05947	0.0
K05946	918.0
K06944	0.0
K06945	0.0
K06946	0.0
K06415	103.0
K06940	13765.0
K06941	28998.0
K06942	16529.0
K06943	0.0
K10806	2.0
K10807	0.0
K10804	24502.0
K10805	2.0
K06948	181.0
K06949	17273.0
K06418	170.0
K09138	3.0
K09139	0.0
K09134	1064.0
K09135	0.0
K09136	3.0
K09137	3.0
K09130	0.0
K09131	12254.0
K09132	891.0
K09133	0.0
K05808	28708.0
K05809	0.0
K05804	891.0
K05805	0.0
K05806	0.0
K05807	1379.0
K05800	0.0
K05801	0.0
K05802	0.0
K05803	0.0
K01044	2.0
K01045	0.0
K01046	12428.0
K02068	7.0
K04561	0.0
K01042	411.0
K05568	3324.0
K05567	1093.0
K14273	0.0
K14275	0.0
K14274	51.0
K02062	0.0
K05245	0.0
K05564	2.0
K01048	751.0
K02066	13627.0
K01322	13625.0
K01325	0.0
K02065	13627.0
K01326	0.0
K05560	2.0
K02243	180.0
K08930	0.0
K02679	0.0
K02676	2.0
K02674	2.0
K02675	0.0
K02672	2.0
K02241	256.0
K02670	2.0
K02671	2.0
K00810	0.0
K00811	1384.0
K00812	12629.0
K00813	0.0
K00814	0.0
K00817	16532.0
K00818	13642.0
K00819	0.0
K02530	2.0
K02245	180.0
K02244	9.0
K01499	0.0
K01498	0.0
K01493	16532.0
K01492	195.0
K01491	33799.0
K01497	2.0
K01496	24559.0
K01495	2684.0
K01494	903.0
K02418	2515.0
K02419	2897.0
K14492	0.0
K02412	2499.0
K02413	2739.0
K02410	2897.0
K02411	1223.0
K02416	2897.0
K02417	2043.0
K02414	406.0
K02415	8.0
K00120	0.0
K00121	22.0
K00430	0.0
K13058	12248.0
K13059	0.0
K13727	8.0
K13057	0.0
K13722	0.0
K13051	0.0
K13052	1715.0
K00435	0.0
K12054	0.0
K03239	0.0
K03238	0.0
K03231	0.0
K03230	12249.0
K03232	0.0
K12059	0.0
K03237	0.0
K03236	0.0
K12058	0.0
K12239	0.0
K12238	0.0
K12235	0.0
K12234	298.0
K13942	0.0
K13940	1768.0
K13941	0.0
K12097	0.0
K12096	0.0
K12095	0.0
K12094	0.0
K12093	0.0
K12092	0.0
K12091	0.0
K12090	0.0
K12099	0.0
K12098	0.0
K06356	0.0
K05992	2.0
K03540	0.0
K06331	1212.0
K06330	4.0
K07138	3049.0
K07139	2880.0
K11811	2.0
K07132	489.0
K07133	10990.0
K07130	14676.0
K07131	0.0
K07137	19207.0
K07134	0.0
K07135	0.0
K01860	0.0
K01866	16529.0
K01867	16529.0
K01865	31.0
K01868	17623.0
K01869	16529.0
K06140	12249.0
K04766	0.0
K04767	3.0
K04764	2.0
K04762	13627.0
K04763	17912.0
K04760	2.0
K04761	12396.0
K04768	0.0
K04769	2308.0
K08313	1.0
K08312	0.0
K08311	12258.0
K08310	0.0
K08317	8.0
K08316	14197.0
K08315	0.0
K08314	148.0
K05149	0.0
K08319	0.0
K08318	0.0
K06339	0.0
K14648	0.0
K14392	6.0
K14393	12251.0
K14645	0.0
K14647	0.0
K01689	17634.0
K01686	4363.0
K01687	43401.0
K01684	1132.0
K01685	14402.0
K01682	2.0
K01681	16378.0
K05308	0.0
K02889	0.0
K02888	16531.0
K02885	0.0
K02884	16529.0
K02887	16528.0
K02886	16529.0
K02881	16529.0
K02883	0.0
K13743	0.0
K02086	180.0
K02081	12505.0
K02080	0.0
K02083	188.0
K02082	172.0
K13831	0.0
K03428	0.0
K03429	13572.0
K03424	18748.0
K03935	0.0
K03932	0.0
K03933	8.0
K03930	1063.0
K03931	0.0
K02339	2.0
K02338	16531.0
K02337	16372.0
K02336	0.0
K02335	17417.0
K02334	25957.0
K02330	0.0
K03688	14219.0
K03689	0.0
K03680	51.0
K03683	2.0
K03684	12256.0
K03685	16529.0
K03686	20572.0
K03687	16230.0
K07301	14358.0
K07300	0.0
K07303	0.0
K07302	0.0
K07305	12262.0
K07304	12271.0
K07307	287.0
K07306	21.0
K07309	5.0
K07308	21.0
K02617	0.0
K02610	0.0
K02963	16529.0
K02612	0.0
K02961	15968.0
K09686	35320.0
K09687	47655.0
K09684	66.0
K09685	118.0
K09682	0.0
K09683	0.0
K09680	0.0
K09681	0.0
K09688	0.0
K09689	0.0
K05962	0.0
K05961	0.0
K05967	10.0
K05966	8.0
K11159	0.0
K05964	4.0
K05968	0.0
K11152	0.0
K00309	0.0
K00658	12251.0
K00304	0.0
K00305	0.0
K00654	0.0
K00655	18288.0
K00652	13627.0
K00301	0.0
K00302	922.0
K00303	1.0
K10828	0.0
K06431	0.0
K06432	0.0
K06433	0.0
K06434	0.0
K06436	323.0
K06437	0.0
K10820	53.0
K06439	0.0
K10822	0.0
K10823	0.0
K10826	0.0
K09167	200.0
K06322	0.0
K14117	0.0
K14259	0.0
K14257	0.0
K01308	305.0
K01303	7.0
K01301	0.0
K01305	24.0
K01304	192.0
K02658	2.0
K00672	0.0
K02650	211.0
K02651	0.0
K02652	38085.0
K02653	38980.0
K02654	43241.0
K05687	0.0
K02656	2.0
K05685	2.0
K00878	2623.0
K00879	312.0
K00872	12722.0
K00873	16692.0
K00870	0.0
K00876	5743.0
K00877	0.0
K00874	17514.0
K00875	0.0
K04487	30183.0
K04486	28214.0
K04485	4105.0
K04484	0.0
K04483	0.0
K04482	0.0
K04480	0.0
K04488	16078.0
K12049	0.0
K13693	0.0
K13706	0.0
K13694	0.0
K13695	0.0
K05977	0.0
K09516	0.0
K02434	28932.0
K02435	28622.0
K02436	144.0
K02437	27133.0
K05350	1464.0
K02431	1455.0
K08100	0.0
K02433	29095.0
K02438	14909.0
K02439	5.0
K03745	2.0
K03744	3208.0
K03747	0.0
K03210	16523.0
K03217	16384.0
K03216	15148.0
K03215	2.0
K03742	15600.0
K03219	12249.0
K03218	16529.0
K03749	0.0
K03748	0.0
K02383	0.0
K06327	0.0
K06320	1298.0
K07238	4873.0
K09479	0.0
K09478	0.0
K09475	0.0
K09474	0.0
K09477	0.0
K09476	0.0
K09471	0.0
K09470	0.0
K09473	0.0
K09472	0.0
K07543	0.0
K06898	14375.0
K13967	0.0
K13963	13447.0
K07545	0.0
K00737	892.0
K05345	2.0
K11706	0.0
K11707	1.0
K11704	0.0
K11705	0.0
K11708	1.0
K11709	1.0
K05588	0.0
K07114	40626.0
K07443	1579.0
K07116	0.0
K07117	12248.0
K07110	0.0
K07447	16527.0
K07112	418.0
K07113	2.0
K07448	1296.0
K07118	20.0
K07119	0.0
K10619	0.0
K10618	0.0
K10617	0.0
K10616	0.0
K01848	2.0
K01849	2.0
K01844	530.0
K01845	13559.0
K01846	6.0
K01847	15001.0
K01840	18803.0
K01841	145.0
K01842	0.0
K01843	12461.0
K06219	0.0
K10832	0.0
K05348	0.0
K14203	0.0
K08483	15073.0
K08482	12248.0
K08481	0.0
K08480	0.0
K08485	2.0
K08484	2.0
K00464	0.0
K00467	0.0
K00466	0.0
K00461	0.0
K00460	0.0
K00463	0.0
K00462	0.0
K04509	0.0
K00469	0.0
K00468	0.0
K08645	0.0
K04744	2.0
K01518	0.0
K01519	0.0
K04748	0.0
K04749	154.0
K01514	0.0
K01515	4726.0
K01512	14231.0
K01510	0.0
K14623	12408.0
K14626	0.0
K14627	0.0
K14628	0.0
K14629	0.0
K03918	0.0
K03919	0.0
K12372	0.0
K12373	44855.0
K12370	0.0
K12371	0.0
K02359	0.0
K02358	16533.0
K02351	0.0
K02352	0.0
K02355	32641.0
K02357	16529.0
K02356	16699.0
K13574	0.0
K13573	0.0
K13572	0.0
K13571	0.0
K13570	0.0
K12112	0.0
K12113	0.0
K12110	0.0
K12111	176.0
K07329	0.0
K07328	0.0
K07323	2.0
K07322	2756.0
K07321	215.0
K07320	2.0
K07327	0.0
K07326	0.0
K07325	0.0
K07324	0.0
K08163	0.0
K06180	35411.0
K06181	12258.0
K06182	1781.0
K06183	27406.0
K06186	2.0
K06187	16531.0
K06188	12652.0
K06189	2.0
K08359	0.0
K07589	0.0
K07588	1378.0
K07587	0.0
K07586	1073.0
K07585	0.0
K07584	2994.0
K07583	0.0
K07582	0.0
K07581	0.0
K07580	0.0
K11139	0.0
K05989	6514.0
K05988	0.0
K05985	812.0
K05987	0.0
K05986	12248.0
K10843	0.0
K08354	0.0
K10844	2.0
K10848	0.0
K00673	12251.0
K00674	1395.0
K00675	12265.0
K00676	2652.0
K00677	25876.0
K06988	12.0
K06989	231.0
K08351	0.0
K06980	12251.0
K06981	0.0
K06982	0.0
K08350	0.0
K06984	0.0
K06985	0.0
K06986	0.0
K06987	1443.0
K02445	13320.0
K02444	1277.0
K00582	0.0
K00583	0.0
K00580	0.0
K02110	16539.0
K00586	0.0
K00587	0.0
K00584	0.0
K08921	0.0
K02441	3.0
K00588	166.0
K08922	0.0
K02440	12740.0
K00018	17264.0
K08923	0.0
K02443	1461.0
K00019	5.0
K02442	0.0
K08925	0.0
K08926	0.0
K08927	0.0
K03149	12860.0
K06604	0.0
K00015	0.0
K01989	3508.0
K00854	17824.0
K00855	0.0
K00856	0.0
K00857	732.0
K00850	35529.0
K00851	12257.0
K00852	28136.0
K00853	12471.0
K00858	4280.0
K00859	16357.0
K01181	12734.0
K01180	0.0
K01183	998.0
K01182	3407.0
K01185	1380.0
K01184	0.0
K01187	19557.0
K01188	4112.0
K02596	3.0
K13766	2.0
K13767	0.0
K13003	0.0
K13002	0.0
K13000	0.0
K02984	0.0
K02986	16531.0
K02987	0.0
K02636	0.0
K02982	15638.0
K02983	0.0
K02638	0.0
K02639	0.0
K02988	16372.0
K08298	10.0
K08299	0.0
K03583	2.0
K03582	2.0
K03581	15488.0
K03580	12251.0
K03587	1384.0
K03586	2.0
K03585	39501.0
K03584	16527.0
K03589	3509.0
K03588	18659.0
K01725	2.0
K01724	12248.0
K01727	166.0
K01726	1836.0
K01721	0.0
K01720	0.0
K01722	0.0
K13008	0.0
K01729	0.0
K01728	0.0
K09530	0.0
K09539	0.0
K02188	2234.0
K02189	2237.0
K02182	0.0
K02183	0.0
K03769	325.0
K03768	30620.0
K03767	10.0
K03765	0.0
K03764	0.0
K03763	5175.0
K03762	5.0
K03761	0.0
K03760	2.0
K09457	12283.0
K09456	0.0
K09459	144.0
K09458	28920.0
K00602	33888.0
K13988	0.0
K13985	0.0
K09981	166.0
K09980	0.0
K09983	0.0
K09982	2.0
K09985	0.0
K09984	0.0
K09987	0.0
K09986	2.0
K09989	1307.0
K09988	1261.0
K12583	0.0
K12582	0.0
K12589	0.0
K11720	2.0
K09759	1648.0
K10985	0.0
K10984	1.0
K07468	0.0
K07469	2.0
K07464	2204.0
K07465	0.0
K07466	0.0
K07467	1488.0
K07460	15312.0
K07461	13550.0
K07462	16533.0
K07463	0.0
K10679	24501.0
K10678	0.0
K10671	2.0
K10670	817.0
K10673	0.0
K10672	226.0
K10674	2.0
K10677	0.0
K10676	0.0
K08726	0.0
K08724	173.0
K08722	715.0
K08723	0.0
K08720	0.0
K08721	0.0
K08728	9.0
K10187	0.0
K00119	0.0
K00118	12248.0
K00449	2.0
K00448	2.0
K00115	0.0
K00446	0.0
K00117	24500.0
K00116	12249.0
K00111	16202.0
K00442	0.0
K00113	0.0
K00112	0.0
K01539	0.0
K01531	1908.0
K04720	3030.0
K01533	28793.0
K01534	32933.0
K01535	0.0
K01537	16800.0
K14358	0.0
K14605	0.0
K14606	0.0
K00413	0.0
K10120	4.0
K05600	0.0
K05777	3.0
K03972	0.0
K03973	153.0
K03970	0.0
K03971	0.0
K03976	4276.0
K03977	16531.0
K03974	0.0
K03975	13747.0
K03978	4281.0
K03979	16531.0
K13378	1379.0
K02372	15397.0
K02371	3967.0
K02377	14526.0
K02379	12265.0
K03396	0.0
K03397	0.0
K03394	2451.0
K03395	0.0
K03392	0.0
K03393	0.0
K03390	1379.0
K03391	0.0
K03399	9.0
K03027	0.0
K12136	0.0
K12137	0.0
K06610	0.0
K12138	0.0
K12139	0.0
K11444	0.0
K11440	0.0
K11443	0.0
K11442	0.0
K00612	12248.0
K00613	5.0
K00610	3375.0
K00611	15093.0
K00616	13695.0
K00617	0.0
K00614	2.0
K00615	24178.0
K00619	0.0
K10863	0.0
K07874	0.0
K06234	0.0
K10240	0.0
K10241	0.0
K10242	0.0
K10243	0.0
K04110	0.0
K04113	0.0
K04112	0.0
K04115	0.0
K04114	0.0
K04117	0.0
K04116	0.0
K04118	0.0
K05517	0.0
K07705	182.0
K07704	189.0
K07707	900.0
K07706	996.0
K07701	0.0
K07700	0.0
K07703	0.0
K07702	0.0
K07709	0.0
K07708	2.0
K01955	19009.0
K13042	0.0
K09934	0.0
K09935	13872.0
K06216	0.0
K09937	0.0
K13745	2.0
K13746	0.0
K13747	27124.0
K13740	0.0
K13741	0.0
K13742	0.0
K06211	893.0
K06212	5.0
K09933	0.0
K02618	0.0
K02619	1383.0
K02968	16368.0
K02966	0.0
K02967	16529.0
K02616	2.0
K02965	16529.0
K02962	0.0
K02611	0.0
K02613	0.0
K03569	18700.0
K03568	10.0
K03565	4110.0
K06218	0.0
K03567	0.0
K03566	0.0
K03561	76250.0
K03560	2.0
K03563	2947.0
K03562	2.0
K06430	0.0
K01709	12635.0
K01708	0.0
K01707	0.0
K01706	209.0
K01705	0.0
K01704	34473.0
K01703	34653.0
K01702	0.0
K14165	0.0
K14164	0.0
K14166	0.0
K14161	12248.0
K14160	0.0
K14162	12248.0
K05396	179.0
K03709	12428.0
K03708	196.0
K08160	2.0
K03701	31226.0
K03700	2016.0
K03703	15341.0
K03702	16529.0
K03705	2902.0
K03704	4158.0
K03707	255.0
K03706	1798.0
K06289	0.0
K06288	0.0
K06283	2109.0
K06282	6.0
K06281	6.0
K06287	16517.0
K06286	9.0
K06285	100.0
K06284	1165.0
K08161	10.0
K07540	0.0
K06438	1611.0
K06869	0.0
K06868	0.0
K06867	12249.0
K06866	0.0
K06865	0.0
K06864	14328.0
K06863	0.0
K06862	0.0
K06861	13678.0
K06860	0.0
K12659	0.0
K12658	12249.0
K07547	0.0
K07546	0.0
K15023	0.0
K15022	0.0
K15020	0.0
K15024	1936.0
K08700	0.0
K08162	891.0
K07544	0.0
K00137	0.0
K00135	30.0
K00134	28799.0
K00133	16528.0
K00132	34.0
K00131	7.0
K00130	898.0
K00139	0.0
K00138	0.0
K00429	0.0
K00428	13625.0
K00421	0.0
K00423	0.0
K00425	1395.0
K00427	0.0
K00426	1395.0
K14292	0.0
K14379	0.0
K14370	0.0
K14371	0.0
K14372	0.0
K14373	0.0
K14374	0.0
K14375	0.0
K09845	0.0
K14082	0.0
K14083	2.0
K14080	0.0
K14081	0.0
K14086	892.0
K14087	897.0
K14084	144.0
K14088	897.0
K14089	892.0
K01552	14353.0
K01551	289.0
K01556	2.0
K01557	0.0
K01554	8.0
K01555	0.0
K04708	0.0
K03955	0.0
K13689	0.0
K13688	12302.0
K13683	0.0
K13685	12748.0
K13684	0.0
K13687	0.0
K13686	0.0
K14159	4.0
K02399	0.0
K02398	541.0
K02395	501.0
K02394	0.0
K02397	1402.0
K02396	2695.0
K02391	0.0
K02390	2895.0
K02393	0.0
K02392	4361.0
K13533	0.0
K13532	0.0
K13531	1.0
K13530	8.0
K01550	0.0
K05658	0.0
K14054	3.0
K02601	17419.0
K02970	16382.0
K05378	0.0
K12339	3.0
K14060	0.0
K11687	0.0
K11686	0.0
K11685	0.0
K11689	540.0
K11688	392.0
K08939	0.0
K03048	179.0
K03049	0.0
K13821	36750.0
K13820	4.0
K03042	0.0
K03043	16371.0
K03040	16130.0
K03041	0.0
K03046	16373.0
K03047	0.0
K03044	0.0
K03045	0.0
K00348	1376.0
K09847	0.0
K00692	4.0
K00638	2092.0
K00639	13848.0
K00693	0.0
K00634	2527.0
K00635	0.0
K00630	0.0
K00631	2.0
K00632	526.0
K00633	1249.0
K00691	21.0
K00696	0.0
K00694	152.0
K00695	0.0
K10854	0.0
K07811	0.0
K07810	2.0
K07813	2808.0
K07812	5.0
K07814	953.0
K07816	54.0
K00090	2.0
K00091	1047.0
K00094	143.0
K00096	1323.0
K00097	14126.0
K00098	0.0
K00099	16363.0
K10228	0.0
K10229	0.0
K12548	0.0
K10222	0.0
K10220	0.0
K10221	0.0
K10227	0.0
K05822	167.0
K01949	0.0
K01945	16525.0
K01947	0.0
K01946	0.0
K01941	12256.0
K01940	16379.0
K06357	0.0
K07729	20327.0
K07728	0.0
K07727	4143.0
K07726	1223.0
K07725	0.0
K07724	0.0
K07723	107.0
K07722	12256.0
K07721	0.0
K07720	12922.0
K00899	281.0
K05824	0.0
K00891	6109.0
K00892	0.0
K00895	12248.0
K00897	56.0
K08151	12256.0
K08153	9.0
K08154	0.0
K02948	16529.0
K02942	0.0
K02944	0.0
K05665	0.0
K02946	16528.0
K13793	0.0
K06352	0.0
K01769	0.0
K01768	24498.0
K01761	6.0
K01760	24.0
K01762	0.0
K09578	0.0
K01766	0.0
K08164	0.0
K02493	16373.0
K08166	0.0
K08167	2.0
K02496	0.0
K02497	0.0
K02494	2.0
K02495	31492.0
K02498	0.0
K02499	422.0
K08168	0.0
K08169	0.0
K14415	896.0
K14414	12249.0
K06881	16531.0
K00436	0.0
K06332	0.0
K12815	0.0
K12810	0.0
K06885	181.0
K00437	4.0
K06335	0.0
K06334	3349.0
K03547	2419.0
K03546	1223.0
K03545	18460.0
K03544	18059.0
K03543	13630.0
K06888	13374.0
K10941	0.0
K03549	12260.0
K03548	0.0
K10940	0.0
K02236	23.0
K02237	14421.0
K02234	0.0
K02232	2285.0
K02233	3277.0
K02230	12250.0
K02231	16507.0
K06359	0.0
K02238	4150.0
K02239	0.0
K03723	16118.0
K03722	12941.0
K03721	0.0
K03720	0.0
K03727	0.0
K03726	0.0
K03725	0.0
K03724	12255.0
K06358	0.0
K12673	0.0
K12679	0.0
K12678	0.0
K06410	1354.0
K11898	0.0
K11899	0.0
K11896	0.0
K11897	0.0
K11894	0.0
K11895	0.0
K11892	0.0
K11893	0.0
K11890	2.0
K11891	2.0
K08762	0.0
K08764	0.0
K08765	0.0
K10418	0.0
K11325	0.0
K11326	0.0
K11327	0.0
K11328	0.0
K11329	0.0
K00151	0.0
K00150	0.0
K00153	0.0
K00400	0.0
K00407	0.0
K00406	12248.0
K00405	12248.0
K00404	12248.0
K00158	9.0
K01342	0.0
K09388	0.0
K09386	0.0
K09384	3.0
K04094	1113.0
K04095	894.0
K04096	16371.0
K04097	2.0
K04090	2.0
K04091	12257.0
K04092	0.0
K04093	0.0
K04098	0.0
K04099	0.0
K01578	0.0
K01579	14146.0
K01574	2.0
K01575	15.0
K01576	0.0
K01577	0.0
K01571	2371.0
K01572	4844.0
K01573	0.0
K02009	1317.0
K02008	9442.0
K02005	28480.0
K02004	115906.0
K02007	1622.0
K02006	13463.0
K02001	5.0
K02000	13.0
K02003	132894.0
K02002	13.0
K03065	0.0
K08952	0.0
K03060	14796.0
K13809	0.0
K10948	0.0
K09607	0.0
K06125	0.0
K04337	0.0
K06120	143.0
K06121	0.0
K04336	0.0
K01127	0.0
K09703	4.0
K00004	16.0
K14699	0.0
K09702	272.0
K14698	0.0
K05311	9.0
K13829	0.0
K10943	0.0
K07291	0.0
K07290	0.0
K10206	15221.0
K10202	3.0
K10208	0.0
K10209	0.0
K01966	2.0
K01965	0.0
K01964	3.0
K01963	14052.0
K01962	13218.0
K01961	17822.0
K01960	1376.0
K01969	2.0
K01968	2.0
K07749	1132.0
K07748	0.0
K07741	162.0
K07740	0.0
K07743	0.0
K07742	2902.0
K07745	0.0
K07744	0.0
K07746	0.0
K01299	13321.0
K01295	12772.0
K01297	904.0
K02922	0.0
K05603	0.0
K02921	0.0
K02926	16529.0
K05607	0.0
K02924	0.0
K05605	0.0
K02928	0.0
K02929	0.0
K00216	2.0
K00217	0.0
K00214	0.0
K00215	16945.0
K00213	0.0
K00210	0.0
K00211	0.0
K00218	0.0
K00219	41.0
K01035	4.0
K01034	699.0
K04517	16522.0
K01740	20331.0
K01031	2.0
K01746	313.0
K01745	316.0
K01744	13749.0
K01749	13024.0
K01039	168.0
K04518	1484.0
K09591	0.0
K14129	0.0
K14128	0.0
K14121	0.0
K14120	0.0
K14123	0.0
K14122	0.0
K14125	0.0
K14124	0.0
K14127	0.0
K14126	0.0
K03521	4603.0
K03520	0.0
K03523	3634.0
K03522	4800.0
K03525	16772.0
K03524	16696.0
K03527	28795.0
K03526	16517.0
K03529	15150.0
K03528	2.0
K06338	0.0
K02217	2208.0
K03299	12460.0
K03298	7.0
K13472	0.0
K03293	70.0
K03292	5517.0
K03291	0.0
K03290	0.0
K03297	13150.0
K03296	77754.0
K03295	1392.0
K03294	13426.0
K13009	0.0
K12690	0.0
K09743	0.0
K06022	0.0
K07190	0.0
K06021	0.0
K07192	12720.0
K06020	0.0
K06027	0.0
K06026	0.0
K09744	0.0
K07991	0.0
K08749	0.0
K09835	0.0
K09834	0.0
K10439	18702.0
K06351	0.0
K09833	0.0
K10925	0.0
K10924	0.0
K10927	0.0
K10926	0.0
K10923	0.0
K10922	0.0
K09629	0.0
K10697	0.0
K00179	1165.0
K00172	884.0
K00171	404.0
K00170	454.0
K00177	2137.0
K00176	2137.0
K00175	16198.0
K00174	15780.0
K13478	0.0
K14338	0.0
K14339	0.0
K14335	0.0
K14337	0.0
K14330	0.0
K14331	0.0
K14333	0.0
K08918	0.0
K13479	728.0
K04078	16372.0
K04079	16515.0
K04076	106.0
K04077	16529.0
K04074	423.0
K04075	16195.0
K04072	3501.0
K04073	0.0
K04070	2393.0
K04071	0.0
K14597	0.0
K13318	0.0
K08280	0.0
K13641	12560.0
K13640	5.0
K13643	146.0
K13642	0.0
K02027	41795.0
K02026	74717.0
K02025	79986.0
K02024	0.0
K02023	1305.0
K02022	4.0
K02021	2.0
K02020	13590.0
K02029	16423.0
K02028	5411.0
K03886	0.0
K03887	0.0
K03884	0.0
K03885	13647.0
K03881	0.0
K03888	0.0
K03889	0.0
K12998	0.0
K12999	0.0
K12992	12650.0
K12993	0.0
K12990	893.0
K12991	0.0
K12996	174.0
K12997	10.0
K12994	0.0
K12995	0.0
K08979	0.0
K08978	3346.0
K03088	331427.0
K03089	2.0
K03086	30086.0
K03087	0.0
K08971	0.0
K08970	12248.0
K03082	12252.0
K03080	0.0
K08974	4308.0
K13868	0.0
K00918	213.0
K01553	0.0
K12214	0.0
K11646	0.0
K11645	0.0
K11641	0.0
K11640	0.0
K12736	0.0
K12733	0.0
K07507	2096.0
K07506	2.0
K07505	0.0
K07504	0.0
K07503	0.0
K07502	1550.0
K07501	2.0
K07500	0.0
K07509	0.0
K07508	0.0
K11422	0.0
K08698	0.0
K10773	16870.0
K10774	0.0
K14286	0.0
K10778	2.0
K14287	2.0
K00140	89.0
K05501	0.0
K01903	12253.0
K01902	12253.0
K01905	4.0
K01904	0.0
K01907	0.0
K01906	0.0
K01909	0.0
K01908	0.0
K14534	1644.0
K00147	16517.0
K07767	0.0
K07769	0.0
K07768	0.0
K06203	0.0
K06202	0.0
K09921	0.0
K09920	0.0
K09927	13140.0
K09024	2.0
K09022	402.0
K09023	12248.0
K09020	55.0
K09021	0.0
K02908	0.0
K02909	16533.0
K08218	1379.0
K08219	0.0
K02904	4278.0
K02906	16529.0
K02907	4279.0
K02902	16337.0
K00230	9.0
K00231	0.0
K00232	0.0
K08976	12248.0
K00234	0.0
K00239	14157.0
K06209	2375.0
K09928	12251.0
K01015	0.0
K01014	0.0
K01012	17027.0
K01011	24744.0
K01010	0.0
K08920	0.0
K14103	0.0
K14102	0.0
K14101	0.0
K14100	0.0
K14105	0.0
K14104	0.0
K14109	0.0
K14108	0.0
K06401	0.0
K00893	0.0
K13402	0.0
K12858	0.0
K03503	1381.0
K03502	3871.0
K03501	4283.0
K03500	27401.0
K08924	0.0
K02278	278.0
K02279	998.0
K12977	0.0
K02276	0.0
K02277	0.0
K02274	12248.0
K02275	12248.0
K13450	0.0
K13451	0.0
K13452	0.0
K13454	0.0
K13455	0.0
K12509	0.0
K12508	2.0
K12507	31.0
K12506	287.0
K12500	0.0
K12503	0.0
K05926	0.0
K09728	0.0
K14587	51.0
K06597	0.0
K06596	2.0
K06595	0.0
K06599	0.0
K06598	0.0
K07978	0.0
K07979	7596.0
K07976	0.0
K14585	0.0
K10907	16692.0
K10906	0.0
K10901	0.0
K10909	0.0
K10908	0.0
K09819	12256.0
K09818	8.0
K09817	4258.0
K09816	4227.0
K09815	4230.0
K06374	2473.0
K06373	2473.0
K09812	5362.0
K09811	5195.0
K09810	14518.0
K09724	0.0
K14582	0.0
K09721	0.0
K04058	12249.0
K04059	0.0
K04050	0.0
K04051	0.0
K04052	0.0
K04053	0.0
K04054	0.0
K04055	0.0
K04056	12248.0
K04057	0.0
K01047	0.0
K08975	0.0
K10015	0.0
K10014	0.0
K10017	0.0
K10016	0.0
K10011	0.0
K10010	690.0
K10013	0.0
K10012	928.0
K10019	0.0
K10018	0.0
K13665	0.0
K13664	0.0
K13663	0.0
K13662	0.0
K13661	0.0
K13660	0.0
K13669	0.0
K13668	0.0
K07641	12248.0
K01466	192.0
K13590	0.0
K01464	1540.0
K01465	16659.0
K01462	19322.0
K01463	212.0
K01460	0.0
K01461	0.0
K13599	0.0
K13598	0.0
K01468	174.0
K01469	12248.0
K09251	5.0
K09252	2.0
K02041	992.0
K02040	28796.0
K02043	0.0
K02045	407.0
K02044	994.0
K02047	12655.0
K02046	12656.0
K02049	54772.0
K02048	12658.0
K05549	0.0
K05548	2.0
K06046	0.0
K03319	15.0
K03316	14.0
K03317	5.0
K03314	0.0
K03315	3853.0
K03312	1847.0
K03313	5.0
K03310	6940.0
K03311	1015.0
K12052	0.0
K02945	16556.0
K06162	4.0
K06163	4.0
K06160	0.0
K06161	0.0
K06166	4.0
K00359	341.0
K06164	4.0
K06165	4.0
K06168	16363.0
K06169	2.0
K13020	0.0
K07158	0.0
K07159	0.0
K04835	2.0
K11621	0.0
K11991	0.0
K11622	0.0
K11996	12251.0
K11627	0.0
K11626	0.0
K11629	0.0
K11628	0.0
K07561	0.0
K07560	16527.0
K07563	0.0
K07562	0.0
K07565	0.0
K07564	0.0
K07567	17860.0
K07566	17576.0
K07569	0.0
K07568	17743.0
K09925	0.0
K11199	0.0
K11198	0.0
K11192	0.0
K11191	0.0
K11196	0.0
K11195	0.0
K11194	0.0
K02492	13524.0
K10713	0.0
K10710	479.0
K10711	2.0
K10716	0.0
K02490	1.0
K10714	0.0
K10715	0.0
K01929	16530.0
K01928	16851.0
K01923	4877.0
K01922	12259.0
K01921	16909.0
K01920	2.0
K01926	15965.0
K01925	16533.0
K01924	4280.0
K07789	12249.0
K07788	0.0
K07785	0.0
K07784	0.0
K07787	12251.0
K07786	0.0
K07781	0.0
K07783	0.0
K07782	0.0
K05835	2.0
K06355	0.0
K14661	0.0
K09844	0.0
K00782	9.0
K00783	16531.0
K00784	4537.0
K00785	0.0
K00786	1390.0
K00039	0.0
K00036	13155.0
K00037	0.0
K00034	234.0
K00035	0.0
K00032	0.0
K00033	13163.0
K00030	232.0
K00031	16263.0
K01259	38.0
K01258	3575.0
K01255	1078.0
K01256	12252.0
K01251	15073.0
K01250	551.0
K01253	0.0
K01252	2.0
K09008	0.0
K09009	0.0
K09000	12248.0
K09001	9.0
K09002	994.0
K09003	0.0
K09004	5.0
K09005	6.0
K09006	0.0
K09007	12250.0
K09846	0.0
K08234	1701.0
K00258	0.0
K00259	12270.0
K00252	0.0
K00253	2.0
K00256	0.0
K00257	13741.0
K00254	0.0
K00255	2.0
K01079	138.0
K01078	12248.0
K01071	9.0
K01070	2.0
K01073	2.0
K01077	14900.0
K01076	12358.0
K14472	0.0
K14471	0.0
K14470	0.0
K14475	8.0
K09841	0.0
K02788	2.0
K02782	4.0
K02783	117.0
K02781	80.0
K02786	2.0
K02787	0.0
K02784	0.0
K01060	12351.0
K01787	12408.0
K01786	1998.0
K01785	17920.0
K01784	43198.0
K01783	17236.0
K01782	24504.0
K01781	4.0
K01780	0.0
K01789	0.0
K01788	1610.0
K02526	134.0
K02527	13627.0
K02525	0.0
K02250	0.0
K02523	13627.0
K02520	16376.0
K02521	0.0
K02258	0.0
K02259	12248.0
K02528	16528.0
K02529	58862.0
K03781	2287.0
K03780	527.0
K03783	3714.0
K03782	12257.0
K03785	13349.0
K03784	1371.0
K03787	14522.0
K03786	3256.0
K03789	2756.0
K03788	0.0
K10700	0.0
K00342	13628.0
K03124	0.0
K03120	0.0
K12527	694.0
K12526	0.0
K12525	0.0
K12524	2753.0
K12523	0.0
K12522	0.0
K09789	1376.0
K09788	92.0
K09787	2896.0
K09786	103.0
K09785	0.0
K09781	2.0
K09780	6.0
K10961	0.0
K10960	0.0
K10963	0.0
K10962	0.0
K10965	0.0
K10964	0.0
K10966	0.0
K09879	0.0
K06318	0.0
K06311	2.0
K06310	452.0
K06312	0.0
K06314	0.0
K06317	282.0
K11389	0.0
K11386	0.0
K11387	0.0
K11384	12248.0
K11385	0.0
K11382	0.0
K11383	0.0
K11381	0.0
K11949	0.0
K10380	0.0
K04032	304.0
K04033	0.0
K04030	484.0
K04031	2127.0
K04036	0.0
K04037	0.0
K04034	3.0
K04035	51.0
K04038	0.0
K04039	0.0
K07046	12255.0
K07047	13810.0
K07044	13.0
K07045	1794.0
K07042	15153.0
K07043	2848.0
K07040	2694.0
K07041	0.0
K07048	300.0
K07049	0.0
K08664	0.0
K02584	0.0
K10039	12600.0
K10038	0.0
K10037	0.0
K10036	28.0
K04788	0.0
K04789	0.0
K04784	0.0
K04785	0.0
K04786	0.0
K04787	0.0
K04780	0.0
K04781	3.0
K04782	0.0
K04783	0.0
K13601	0.0
K13603	0.0
K13602	0.0
K13605	0.0
K13604	0.0
K13607	5.0
K02404	508.0
K05783	0.0
K05782	3.0
K05781	4.0
K05780	4.0
K05787	0.0
K05786	12251.0
K05785	12249.0
K05784	0.0
K05789	0.0
K05788	2.0
K01442	15880.0
K01443	15196.0
K01444	210.0
K01446	10.0
K01447	26249.0
K01448	19624.0
K01449	1595.0
K14803	0.0
K02069	7.0
K05569	1093.0
K08008	0.0
K02063	0.0
K05566	1062.0
K05565	0.0
K05563	2.0
K05562	2.0
K05561	2.0
K02064	0.0
K03338	1067.0
K03339	0.0
K03330	0.0
K03331	0.0
K03332	169.0
K03333	0.0
K03335	13142.0
K03336	894.0
K03337	1066.0
K12956	0.0
K12957	12251.0
K12954	0.0
K12955	0.0
K12952	0.0
K12953	0.0
K12950	0.0
K12951	0.0
K14733	0.0
K00109	0.0
K06148	7187.0
K06149	0.0
K06144	0.0
K06145	0.0
K06146	0.0
K06147	80659.0
K06141	0.0
K06142	16436.0
K06143	0.0
K11945	0.0
K08948	0.0
K08949	0.0
K00071	0.0
K14664	0.0
K13810	0.0
K14665	4.0
K03058	0.0
K11609	0.0
K11608	0.0
K14660	0.0
K11603	0.0
K11602	0.0
K11601	0.0
K11600	0.0
K11607	12249.0
K11606	12249.0
K11605	12249.0
K11604	12249.0
K10558	51.0
K10559	58.0
K10550	82.0
K10551	82.0
K10552	0.0
K10553	0.0
K10554	0.0
K10555	94.0
K10556	83.0
K10557	51.0
K03051	0.0
K03050	0.0
K07549	0.0
K07548	0.0
K07239	4.0
K07235	2.0
K07234	0.0
K07237	0.0
K07236	0.0
K07231	0.0
K07230	1.0
K07233	4.0
K07232	0.0
K02467	0.0
K05306	1060.0
K05305	1037.0
K05304	0.0
K05303	12248.0
K05301	0.0
K02565	0.0
K08644	0.0
K08646	0.0
K08641	24498.0
K08643	0.0
K08642	0.0
K12146	0.0
K00010	13402.0
K00011	0.0
K00012	16628.0
K00013	16522.0
K00014	29293.0
K00016	2907.0
K09065	0.0
K08252	0.0
K08253	4.0
K08256	0.0
K08255	0.0
K08258	0.0
K08259	0.0
K00274	12250.0
K00275	12251.0
K00276	0.0
K00270	0.0
K00271	0.0
K00272	0.0
K00273	0.0
K00278	15188.0
K00279	0.0
K12675	0.0
K01277	1376.0
K01274	0.0
K01273	14486.0
K01271	1463.0
K01270	4914.0
K01278	1376.0
K00906	0.0
K00904	19.0
K00903	2.0
K00901	12765.0
K13785	0.0
K00908	0.0
K11149	0.0
K01053	12248.0
K01051	2.0
K01057	0.0
K01056	16529.0
K01055	2.0
K01054	0.0
K01058	2.0
K02500	16522.0
K02501	16517.0
K02502	2820.0
K02503	16529.0
K02504	0.0
K02505	0.0
K02506	0.0
K02507	0.0
K02508	0.0
K02509	0.0
K00291	0.0
K13410	0.0
K13148	0.0
K13419	0.0
K05825	0.0
K03106	16529.0
K03105	0.0
K03101	17640.0
K03100	21258.0
K12541	0.0
K12540	0.0
K12543	0.0
K12542	0.0
K12545	0.0
K12544	0.0
K12547	0.0
K12546	0.0
K12549	0.0
K06080	0.0
K11018	0.0
K11019	0.0
K11016	0.0
K11017	0.0
K11014	0.0
K11015	0.0
K11012	0.0
K11013	0.0
K11010	0.0
K11011	0.0
K06333	2262.0
K06880	0.0
K06883	12248.0
K06882	0.0
K09857	12249.0
K06884	0.0
K06887	0.0
K06886	12248.0
K06889	19380.0
K10942	0.0
K09859	0.0
K09858	2.0
K10947	7751.0
K10946	0.0
K10945	0.0
K10944	0.0
K13284	0.0
K00483	32.0
K00481	2.0
K00480	0.0
K00486	0.0
K00485	0.0
K00484	0.0
K09901	0.0
K10929	0.0
K07684	0.0
K07685	0.0
K07686	0.0
K07687	0.0
K07681	0.0
K07688	0.0
K07689	0.0
K10928	0.0
K04018	0.0
K04019	305.0
K04014	10.0
K04015	21.0
K04016	0.0
K04017	0.0
K04013	5.0
K07060	0.0
K07061	0.0
K07062	12253.0
K07063	0.0
K07064	0.0
K07065	0.0
K07066	893.0
K07067	106.0
K07068	0.0
K07069	905.0
K01121	0.0
K13629	0.0
K13628	12251.0
K13623	0.0
K13622	12248.0
K13620	0.0
K13626	1609.0
K08586	0.0
K08587	0.0
K01428	13144.0
K01429	13142.0
K01422	1376.0
K01423	33.0
K01420	3580.0
K01421	2761.0
K01426	13365.0
K01427	0.0
K01424	3579.0
K01425	14124.0
K08068	0.0
K07538	0.0
K13086	0.0
K13085	0.0
K07287	0.0
K07824	0.0
K07682	0.0
K02722	0.0
K12978	0.0
K12979	4.0
K12972	0.0
K12973	0.0
K12974	0.0
K12975	0.0
K12976	0.0
K07821	0.0
K07683	0.0
K14750	0.0
K14751	0.0
K14953	0.0
K12288	0.0
K12289	0.0
K12282	0.0
K12283	0.0
K12280	0.0
K12281	0.0
K12286	0.0
K12287	0.0
K12284	0.0
K12285	0.0
K11957	0.0
K11956	0.0
K11955	0.0
K11954	0.0
K11953	0.0
K11952	0.0
K11951	0.0
K11950	0.0
K11959	0.0
K11958	0.0
K13889	2.0
K13888	2.0
K11963	0.0
K07217	150.0
K07216	2653.0
K07215	2.0
K07214	13145.0
K07213	281.0
K07212	0.0
K07219	50.0
K07218	0.0
K12150	0.0
K08689	0.0
K08688	0.0
K00402	0.0
K00401	0.0
K11994	0.0
K00152	0.0
K01043	0.0
K00154	4.0
K00157	0.0
K00156	1376.0
K10533	0.0
K10530	1.0
K10531	0.0
K10536	12838.0
K10537	82.0
K10535	0.0
K10538	0.0
K10539	82.0
K00073	9.0
K13934	1.0
K00076	184.0
K00077	15968.0
K00074	15218.0
K00075	4124.0
K00078	0.0
K00079	0.0
K02290	0.0
K02563	16530.0
K02292	0.0
K08966	0.0
K02294	0.0
K08278	0.0
K08279	0.0
K08274	0.0
K08275	0.0
K08276	0.0
K08277	0.0
K00298	15.0
K00299	12251.0
K00296	0.0
K00297	28760.0
K00294	0.0
K00292	0.0
K00293	0.0
K00290	15234.0
K07757	0.0
K12089	0.0
K01210	6.0
K01213	0.0
K01212	1039.0
K01215	9.0
K01214	0.0
K01217	0.0
K01216	0.0
K01219	0.0
K01218	1047.0
K02749	0.0
K02746	351.0
K02747	311.0
K02744	696.0
K02745	315.0
K02742	0.0
K00924	24522.0
K00925	17652.0
K00926	2597.0
K00927	16529.0
K00928	29133.0
K00929	3115.0
K12085	0.0
K02298	2.0
K02299	2.0
K02568	5.0
K02569	0.0
K02562	0.0
K02291	12248.0
K02560	0.0
K02293	0.0
K02566	12284.0
K02567	5.0
K02564	17741.0
K02297	2.0
K03169	22273.0
K03168	4131.0
K03163	0.0
K03162	0.0
K03167	0.0
K03166	0.0
K11038	0.0
K11039	0.0
K11030	0.0
K11031	0.0
K11032	0.0
K11033	0.0
K11034	0.0
K11035	0.0
K11036	0.0
K11037	0.0
K02546	0.0
K07668	525.0
K07669	0.0
K07666	12251.0
K07667	16934.0
K07664	2.0
K07665	13572.0
K07662	0.0
K07663	12248.0
K07660	0.0
K07661	2.0
K03927	3654.0
K07008	2.0
K07009	670.0
K07002	5.0
K07003	2340.0
K07000	2.0
K07001	2840.0
K07006	12250.0
K07007	6264.0
K07004	2.0
K07005	5016.0
K03921	0.0
K02956	16529.0
K09725	0.0
K09181	12249.0
K08599	0.0
K08598	0.0
K08591	17461.0
K08590	13768.0
K01156	174.0
K01154	16171.0
K01407	0.0
K01400	0.0
K01153	15576.0
K01150	8.0
K01151	4270.0
K01408	0.0
K01409	17155.0
K01158	0.0
K01159	14567.0
K05523	2.0
K05522	0.0
K05521	25921.0
K05520	25876.0
K05527	2.0
K05526	2.0
K05525	0.0
K05524	53.0
K05529	0.0
K14518	0.0
K14519	12249.0
K05949	0.0
K01754	15090.0
K05942	0.0
K01027	0.0
K02171	0.0
K02170	2.0
K02173	148.0
K02172	0.0
K01751	797.0
K06416	666.0
K06417	0.0
K06414	0.0
K06947	0.0
K03379	2.0
K03808	12249.0
K03809	12260.0
K03806	2.0
K06412	2710.0
K03804	0.0
K12296	8.0
K03802	3.0
K03803	1748.0
K06413	2.0
K10808	0.0
K06411	1510.0
K01028	58.0
K01029	528.0
K11931	0.0
K11930	0.0
K11933	0.0
K11932	0.0
K11935	0.0
K11934	0.0
K11937	0.0
K11936	8.0
K11939	0.0
K11938	0.0
K10800	12248.0
K06419	167.0
K11929	0.0
K07271	2524.0
K07270	4.0
K07273	1400.0
K07272	8.0
K07275	2.0
K07274	0.0
K07277	13627.0
K07276	0.0
K07279	0.0
K07278	0.0
K10623	0.0
K02481	13627.0
K11520	0.0
K02480	0.0
K08170	0.0
K02485	0.0
K02484	1701.0
K02487	0.0
K08600	5475.0
K08603	0.0
K08602	1221.0
K08605	0.0
K08604	0.0
K09956	12251.0
K09957	0.0
K09954	12249.0
K09955	4959.0
K09952	174.0
K09953	0.0
K09950	0.0
K09951	1738.0
K09958	12248.0
K09959	0.0
K07495	85740.0
K07494	4.0
K07497	25828.0
K07496	593.0
K07491	26165.0
K07490	0.0
K07493	38.0
K07492	0.0
K07499	0.0
K07498	15.0
K11209	0.0
K11208	0.0
K11204	0.0
K11203	209.0
K11202	248.0
K11201	0.0
K11200	4.0
K00058	30869.0
K00059	70846.0
K00728	0.0
K00729	4.0
K00055	0.0
K00057	16534.0
K00050	1230.0
K00051	0.0
K00720	0.0
K00721	26268.0
K14424	0.0
K06033	0.0
K14189	0.0
K14188	14.0
K06364	0.0
K14187	0.0
K01239	799.0
K01238	12.0
K01897	4420.0
K01232	589.0
K01895	12867.0
K01230	0.0
K01893	16368.0
K01236	0.0
K01235	8.0
K01890	16529.0
K02768	462.0
K02769	190.0
K02760	2390.0
K02761	2287.0
K02763	0.0
K02764	0.0
K02765	680.0
K00948	18085.0
K00949	2901.0
K00942	16677.0
K00943	14783.0
K00940	13736.0
K00941	32430.0
K00946	15003.0
K00947	0.0
K00944	0.0
K00945	22117.0
K01097	0.0
K01096	3.0
K01095	4.0
K01093	0.0
K01092	14711.0
K01091	34268.0
K01090	27894.0
K03499	22766.0
K03498	8430.0
K03491	877.0
K03490	922.0
K03493	0.0
K03492	6.0
K03495	16526.0
K03497	23132.0
K03496	34983.0
K02817	0.0
K02814	3.0
K02815	3.0
K02810	590.0
K02548	26296.0
K02549	12256.0
K02818	0.0
K02819	1073.0
K03637	12816.0
K03636	12249.0
K03147	15661.0
K03146	0.0
K08851	0.0
K06518	16231.0
K09729	106.0
K06048	0.0
K06045	24497.0
K06044	0.0
K09727	0.0
K09726	0.0
K06041	13720.0
K09720	0.0
K09723	0.0
K06042	1843.0
K09897	0.0
K09896	0.0
K09895	2.0
K09894	0.0
K09893	0.0
K09892	0.0
K09891	0.0
K09890	0.0
K09899	0.0
K09898	0.0
K03622	0.0
K07648	0.0
K07649	0.0
K07398	0.0
K07399	2.0
K11056	0.0
K11057	0.0
K11054	0.0
K11055	0.0
K07640	0.0
K07393	12278.0
K07390	12251.0
K07391	16341.0
K07644	12251.0
K07645	12253.0
K07646	18361.0
K07647	0.0
K10896	0.0
K07024	29101.0
K07025	19101.0
K07026	0.0
K07027	3030.0
K07020	0.0
K07021	9.0
K07022	0.0
K07023	2240.0
K07028	0.0
K07029	32091.0
K10094	0.0
K01390	0.0
K01392	2.0
K01399	0.0
K02673	0.0
K05893	0.0
K05897	0.0
K05896	15153.0
K05895	1475.0
K05899	0.0
K05898	0.0
K00555	0.0
K00554	15240.0
K00557	2.0
K00556	1376.0
K00551	2.0
K00559	0.0
K00558	31102.0
K01170	0.0
K01173	2.0
K01174	1.0
K01175	12251.0
K01176	341.0
K01178	12248.0
K01179	27677.0
K14578	0.0
K14579	0.0
K08951	0.0
K08950	0.0
K08953	0.0
K03828	12249.0
K03829	0.0
K03820	13627.0
K03821	2.0
K03822	0.0
K03823	15928.0
K03824	2.0
K03825	58.0
K03826	2183.0
K03827	1928.0
K12248	0.0
K12246	0.0
K12247	0.0
K12242	0.0
K12243	0.0
K12240	0.0
K12241	0.0
K11919	0.0
K11918	0.0
K11913	0.0
K11912	0.0
K11911	0.0
K11910	0.0
K11917	0.0
K11916	0.0
K11915	0.0
K11914	0.0
K12068	0.0
K12069	0.0
K12062	0.0
K12063	0.0
K12060	0.0
K12061	0.0
K12066	0.0
K12067	0.0
K12064	0.0
K12065	0.0
K07259	1377.0
K07258	20714.0
K07253	0.0
K07251	0.0
K07250	13146.0
K07257	2.0
K07256	0.0
K07255	0.0
K07254	0.0
K05372	0.0
K05373	0.0
K05370	0.0
K05371	0.0
K05374	0.0
K05375	0.0
K09970	0.0
K09971	0.0
K09972	31.0
K09973	12249.0
K09974	12253.0
K09975	0.0
K09976	181.0
K09978	0.0
K09979	1376.0
K11261	1022.0
K11260	0.0
K11263	2.0
K11264	0.0
K10793	44.0
K10796	49.0
K10797	520.0
K10794	2.0
K10795	44.0
K00700	17789.0
K00701	0.0
K10798	0.0
K00703	4807.0
K00705	28870.0
K09828	0.0
K10133	0.0
K13053	0.0
K03192	12249.0
K00964	0.0
K00965	2382.0
K00966	12529.0
K00960	0.0
K00961	0.0
K00962	16527.0
K00963	13207.0
K00969	4330.0
K12681	0.0
K02703	0.0
K08364	0.0
K08365	2.0
K02706	0.0
K08363	0.0
K08361	0.0
K02708	0.0
K02709	0.0
K08368	1.0
K08369	4.0
K01615	709.0
K01617	0.0
K01616	0.0
K01611	707.0
K01610	3233.0
K01613	14229.0
K01612	0.0
K01619	16555.0
K01618	0.0
K02834	16529.0
K02835	16529.0
K05281	0.0
K03619	0.0
K03618	0.0
K03617	4271.0
K03616	166.0
K03615	4223.0
K03614	3871.0
K03613	4098.0
K03612	3936.0
K03611	2.0
K03610	2767.0
K09705	0.0
K09704	1785.0
K09701	12250.0
K09700	2.0
K09709	0.0
K06391	744.0
K06390	2714.0
K06393	2690.0
K06392	1823.0
K06395	290.0
K06394	1722.0
K06397	2279.0
K06396	2136.0
K06399	2489.0
K06398	2884.0
K06435	0.0
K11078	0.0
K11079	0.0
K11074	0.0
K11075	0.0
K11076	0.0
K11077	0.0
K11070	2645.0
K11071	2648.0
K11072	3711.0
K11073	0.0
K06935	0.0
K06934	218.0
K06937	12252.0
K06936	3.0
K06931	0.0
K06930	0.0
K06933	0.0
K06932	0.0
K06939	0.0
K06938	2.0
K13381	0.0
K05916	12251.0
K05917	0.0
K05914	0.0
K05915	0.0
K05912	0.0
K05913	0.0
K05910	1.0
K05911	0.0
K05918	0.0
K05919	2693.0
K00392	0.0
K00390	12408.0
K00397	0.0
K00395	0.0
K00394	446.0
K01884	0.0
K00399	0.0
K01886	16186.0
K01376	0.0
K01372	2382.0
K09149	0.0
K09148	0.0
K01225	100.0
K09145	892.0
K09144	891.0
K09147	0.0
K09146	0.0
K09141	0.0
K09140	0.0
K09143	0.0
K09142	0.0
K05709	0.0
K05708	0.0
K05879	13270.0
K05878	13262.0
K05875	0.0
K05874	0.0
K05877	0.0
K05876	0.0
K05873	0.0
K00579	0.0
K00578	0.0
K00577	0.0
K00575	15355.0
K00574	13366.0
K00573	12249.0
K00571	3584.0
K00570	0.0
K01118	408.0
K01119	437.0
K01157	0.0
K01112	0.0
K01113	12251.0
K04477	2278.0
K01114	0.0
K01115	0.0
K08087	0.0
K01315	0.0
K08085	2.0
K08084	4.0
K08083	2.0
K08082	2.0
K08081	0.0
K08080	0.0
K01152	0.0
K01401	0.0
K09826	0.0
K06344	0.0
K06345	0.0
K09822	12248.0
K06343	0.0
K10938	0.0
K06341	0.0
K10934	0.0
K10935	0.0
K10932	0.0
K11052	0.0
K10930	0.0
K06349	0.0
K11053	0.0
K10754	0.0
K01755	17414.0
K10200	390.0
K02132	0.0
K02137	0.0
K03840	0.0
K03841	2.0
K13028	0.0
K13799	0.0
K13798	0.0
K13795	0.0
K13794	0.0
K13021	0.0
K13792	0.0
K13791	0.0
K13790	0.0
K12268	2.0
K12269	0.0
K12262	2.0
K12263	0.0
K12264	0.0
K12265	0.0
K12266	0.0
K12267	17700.0
K01757	0.0
K12237	0.0
K13243	0.0
K13245	0.0
K13244	0.0
K13246	0.0
K03264	0.0
K03265	0.0
K03263	0.0
K03268	0.0
K03269	13627.0
K12415	0.0
K10211	0.0
K09918	0.0
K09919	0.0
K06720	2.0
K09913	9.0
K09910	0.0
K09911	0.0
K09916	2.0
K09917	0.0
K06726	356.0
K09915	12248.0
K11535	0.0
K11534	51.0
K11537	0.0
K11531	0.0
K11533	0.0
K11532	0.0
K11249	189.0
K11539	0.0
K00762	17760.0
K00763	2907.0
K00760	16385.0
K00761	4278.0
K00766	16006.0
K00767	2748.0
K00764	19249.0
K00765	16443.0
K00768	2409.0
K00769	0.0
K11059	0.0
K00186	0.0
K00187	0.0
K00184	12281.0
K00185	12259.0
K00183	73.0
K00180	2541.0
K00188	0.0
K00189	0.0
K10110	1848.0
K10111	0.0
K10112	3122.0
K10113	0.0
K10114	0.0
K10115	0.0
K10116	0.0
K10117	4901.0
K10118	6180.0
K10119	6064.0
K04641	2.0
K04643	0.0
K04642	0.0
K13282	3.0
K00988	0.0
K00989	12729.0
K00986	329.0
K00984	893.0
K00985	0.0
K00982	2.0
K00983	1990.0
K00980	661.0
K00981	28778.0
K01585	13636.0
K01584	0.0
K01586	17862.0
K13498	0.0
K01580	1392.0
K01583	707.0
K01582	972.0
K13497	13143.0
K01589	12261.0
K01588	28774.0
K14941	4.0
K08347	0.0
K08348	0.0
K02720	0.0
K14949	0.0
K02723	0.0
K03459	0.0
K03458	2003.0
K03455	38126.0
K03457	197.0
K03451	208.0
K03981	5.0
K03980	12451.0
K02614	752.0
K01639	14736.0
K01638	2.0
K01637	2.0
K01636	341.0
K01635	0.0
K01634	0.0
K01633	13742.0
K01632	0.0
K01631	0.0
K01630	12304.0
K02615	0.0
K02588	597.0
K02589	1045.0
K02858	2.0
K02859	1.0
K14051	0.0
K14053	0.0
K14052	0.0
K02852	0.0
K02853	0.0
K02850	0.0
K02851	0.0
K14059	1350.0
K14058	2.0
K02586	154.0
K02587	255.0
K03679	0.0
K03671	32363.0
K03670	12248.0
K03673	2.0
K03672	2.0
K03675	0.0
K03674	0.0
K03677	0.0
K03676	6.0
K09761	16156.0
K09760	1597.0
K09763	0.0
K09762	2758.0
K09765	14931.0
K09764	102.0
K09767	114.0
K06006	0.0
K09769	13133.0
K09768	1363.0
K10353	0.0
K03187	13144.0
K03186	2463.0
K03185	2.0
K03184	0.0
K03183	27647.0
K03182	2319.0
K03181	2.0
K03189	13144.0
K03188	13144.0
K02715	0.0
K12455	0.0
K12454	12248.0
K12453	0.0
K12452	180.0
K12451	0.0
K07358	0.0
K07356	0.0
K07357	0.0
K07354	0.0
K07355	0.0
K07352	0.0
K07353	0.0
K07350	0.0
K07351	0.0
K06919	549.0
K06918	0.0
K06917	9.0
K06916	2.0
K06915	1046.0
K06914	0.0
K06913	0.0
K06912	0.0
K06911	13645.0
K06910	932.0
K08986	0.0
K08987	17.0
K08984	12251.0
K08985	0.0
K08982	10.0
K08983	0.0
K08980	0.0
K08981	5.0
K08988	0.0
K08989	0.0
K02252	0.0
K05934	2231.0
K05936	2233.0
K05937	0.0
K02253	0.0
K05939	24497.0
K00378	4260.0
K00375	14934.0
K00374	0.0
K00376	0.0
K00371	0.0
K00370	0.0
K00373	0.0
K00372	12251.0
K01358	18053.0
K09166	12248.0
K09165	0.0
K09164	0.0
K09163	829.0
K09162	12248.0
K09161	0.0
K09160	2.0
K01354	12249.0
K01355	0.0
K01356	16308.0
K05601	0.0
K05851	0.0
K03807	0.0
K05606	891.0
K02927	0.0
K05974	0.0
K03805	0.0
K05976	0.0
K00519	0.0
K00518	0.0
K03800	13856.0
K00511	0.0
K00510	0.0
K03801	1379.0
K00515	0.0
K00514	0.0
K00517	0.0
K05971	0.0
K03154	13373.0
K11147	0.0
K05581	0.0
K05580	0.0
K05583	0.0
K05582	0.0
K05585	0.0
K05584	0.0
K05587	0.0
K05586	0.0
K05589	2.0
K03150	15763.0
K03623	1.0
K03152	5329.0
K14200	0.0
K14201	0.0
K14202	0.0
K03621	16526.0
K14204	0.0
K14205	3.0
K01134	891.0
K01135	0.0
K01136	24497.0
K01137	12248.0
K01130	62136.0
K01132	0.0
K01133	13344.0
K01138	38790.0
K01139	207.0
K02113	15904.0
K02112	16638.0
K02111	16223.0
K02446	12253.0
K02117	4184.0
K02116	896.0
K02115	16638.0
K02114	16638.0
K02119	2517.0
K02118	4584.0
K02448	0.0
K01036	3.0
K03212	0.0
K13007	2.0
K13006	1.0
K13005	0.0
K13004	900.0
K13001	0.0
K06404	1732.0
K01032	2.0
K06951	0.0
K03862	4.0
K03863	2.0
K06406	2884.0
K06957	0.0
K05020	17.0
K06400	1349.0
K06403	1730.0
K06954	2.0
K10814	0.0
K10817	0.0
K10816	0.0
K07136	0.0
K03242	0.0
K03243	0.0
K12202	0.0
K12203	0.0
K12206	0.0
K12207	0.0
K12204	0.0
K12205	0.0
K12208	0.0
K12209	0.0
K13919	143.0
K13918	0.0
K06214	0.0
K06215	1951.0
K09936	1563.0
K06217	16528.0
K09930	12248.0
K09931	0.0
K09932	12248.0
K06213	14219.0
K09938	0.0
K09939	1376.0
K11517	0.0
K06337	0.0
K13301	0.0
K00748	13627.0
K00745	8.0
K00743	0.0
K07165	12249.0
K07164	13630.0
K07167	0.0
K07166	2736.0
K07161	0.0
K07160	392.0
K07163	0.0
K07162	126.0
K07169	0.0
K07168	2.0
K06336	0.0
K01839	2369.0
K01838	474.0
K01835	197.0
K01834	36561.0
K01837	0.0
K01830	0.0
K00608	0.0
K02632	0.0
K02630	0.0
K02631	0.0
K08322	179.0
K08323	42.0
K08320	0.0
K08321	12300.0
K08326	0.0
K08324	0.0
K08325	0.0
K01659	3.0
K01658	15836.0
K02637	0.0
K01653	17565.0
K01652	20025.0
K01655	2.0
K01654	1998.0
K01657	15839.0
K02874	4281.0
K02875	0.0
K02876	16373.0
K02877	0.0
K02871	16478.0
K02873	0.0
K02878	16529.0
K02879	16529.0
K14070	0.0
K09749	2887.0
K09748	4122.0
K06023	30287.0
K09742	0.0
K09741	0.0
K09740	55.0
K09747	14986.0
K09746	0.0
K09745	0.0
K06024	14997.0
K03477	0.0
K03476	198.0
K03475	1301.0
K03474	13627.0
K03473	1379.0
K03472	0.0
K03471	12428.0
K03470	16228.0
K03478	898.0
K02304	2770.0
K02305	0.0
K02302	407.0
K02303	0.0
K02300	2.0
K02301	12251.0
K03653	0.0
K03652	12429.0
K03651	0.0
K03650	16526.0
K03657	45779.0
K03656	2.0
K03655	19162.0
K03654	29071.0
K03658	891.0
K12439	0.0
K12431	0.0
K12430	0.0
K12433	0.0
K12432	0.0
K12435	0.0
K12434	0.0
K12437	0.0
K12436	0.0
K06979	13.0
K06978	13219.0
K06971	619.0
K06970	0.0
K06973	16284.0
K06972	1840.0
K06975	13786.0
K06974	0.0
K06977	0.0
K06976	906.0
K07082	4089.0
K07083	1377.0
K07080	1617.0
K07081	0.0
K07086	0.0
K07087	0.0
K07084	145.0
K07085	2764.0
K07088	30307.0
K07089	1856.0
K01317	0.0
K11162	0.0
K11163	0.0
K11161	0.0
K11168	0.0
K00356	0.0
K00355	2.0
K00354	0.0
K00353	0.0
K00351	1376.0
K00350	1376.0
K05952	0.0
K05953	0.0
K05951	0.0
K05956	0.0
K05957	0.0
K00358	176.0
K00689	8.0
K00688	18509.0
K00681	12795.0
K00680	17008.0
K00683	0.0
K00685	12251.0
K00684	12251.0
K00687	8.0
K00686	0.0
K05831	0.0
K05830	0.0
K05833	3517.0
K05832	3106.0
K05834	2.0
K05837	16357.0
K05836	2.0
K05839	0.0
K05838	0.0
K07677	0.0
K00533	1661.0
K00532	6.0
K00531	0.0
K00530	0.0
K00537	16332.0
K00536	0.0
K00535	0.0
K00534	0.0
K00539	0.0
K00538	0.0
K11029	0.0
K14260	490.0
K14261	0.0
K14266	0.0
K14267	2.0
K14268	0.0
K14269	0.0
K01337	0.0
K01338	16957.0
K02683	0.0
K02682	0.0
K02681	0.0
K02680	0.0
K02687	16352.0
K02686	0.0
K02685	0.0
K02689	0.0
K02688	42.0
K00824	1069.0
K00827	0.0
K00826	28778.0
K00821	6761.0
K00820	17626.0
K00823	10.0
K00822	0.0
K00829	0.0
K00828	0.0
K01488	461.0
K01489	4304.0
K01484	2.0
K01485	996.0
K01486	1520.0
K01487	12966.0
K01480	3676.0
K01481	0.0
K01482	5.0
K01483	2.0
K02469	19023.0
K02468	0.0
K02466	4.0
K02465	0.0
K02464	0.0
K02463	2.0
K02462	2.0
K02461	2.0
K02460	2.0
K08969	3.0
K13061	0.0
K13060	0.0
K13063	0.0
K13062	0.0
K13069	0.0
K08964	0.0
K06363	0.0
K03079	399.0
K06342	0.0
K03078	0.0
K13289	0.0
K13288	2.0
K13285	0.0
K13287	0.0
K13286	0.0
K13281	103.0
K13280	1507.0
K13283	0.0
K00054	9.0
K04496	0.0
K05369	0.0
K05368	0.0
K03228	12249.0
K03229	12249.0
K00052	16506.0
K03222	12249.0
K03223	12248.0
K03220	0.0
K03221	0.0
K03226	12249.0
K03227	12249.0
K03224	12249.0
K03225	0.0
K09482	0.0
K09483	2.0
K13836	0.0
K12228	0.0
K05360	0.0
K12224	0.0
K12225	0.0
K12226	0.0
K12227	0.0
K12220	0.0
K05363	9.0
K12222	0.0
K12223	0.0
K08681	1946.0
K08680	11.0
K08683	0.0
K08682	0.0
K08685	0.0
K08684	0.0
K08687	0.0
K08686	0.0
K11755	5641.0
K11754	34581.0
K11751	0.0
K11750	0.0
K11753	32886.0
K11752	27735.0
K02407	1501.0
K13938	0.0
K13936	0.0
K13935	1.0
K02406	4122.0
K13933	0.0
K13932	1.0
K13931	1.0
K13930	0.0
K12088	0.0
K12081	0.0
K12082	0.0
K12083	0.0
K12084	0.0
K12086	0.0
K12087	0.0
K09611	0.0
K09612	0.0
K04940	0.0
K10085	0.0
K05394	0.0
K05395	0.0
K06340	0.0
K13043	0.0
K07149	1415.0
K07148	1378.0
K07147	12249.0
K07146	12.0
K07145	2.0
K07144	0.0
K07143	0.0
K07142	0.0
K07141	1237.0
K07140	2.0
K10156	0.0
K10150	0.0
K10620	0.0
K10621	0.0
K14028	0.0
K14029	0.0
K01817	15781.0
K01816	12251.0
K01815	2696.0
K01814	16522.0
K01813	1292.0
K01812	16261.0
K01811	7317.0
K01810	16649.0
K01819	0.0
K01818	535.0
K14580	0.0
K05379	0.0
K08304	0.0
K08305	2.0
K08306	0.0
K08307	1376.0
K08300	2.0
K08301	15537.0
K08302	575.0
K08303	20611.0
K08308	0.0
K08309	571.0
K14671	0.0
K14670	0.0
K14673	0.0
K14672	0.0
K01673	12432.0
K01672	0.0
K01671	0.0
K01677	2888.0
K01676	1379.0
K01674	0.0
K01679	12427.0
K01678	2539.0
K02899	16375.0
K02896	0.0
K02897	13695.0
K02895	16526.0
K02892	16529.0
K02890	16529.0
K10811	0.0
K02096	0.0
K02097	0.0
K02094	0.0
K02095	0.0
K02092	0.0
K02093	0.0
K02099	3666.0
K03411	2741.0
K03410	2897.0
K03413	3500.0
K03412	13132.0
K03415	781.0
K03414	0.0
K03417	2.0
K03416	0.0
K03418	0.0
K05376	0.0
K02320	0.0
K02322	0.0
K02323	0.0
K05377	0.0
K13542	27404.0
K13543	0.0
K13540	0.0
K13541	0.0
K12145	0.0
K12144	0.0
K12147	0.0
K12410	17287.0
K12141	1377.0
K12140	1377.0
K12143	5.0
K12142	0.0
K12149	0.0
K12148	0.0
K07312	0.0
K07313	12775.0
K07310	5.0
K07311	36.0
K07316	272.0
K07317	0.0
K07314	0.0
K07315	12300.0
K07318	144.0
K07319	1726.0
K03936	0.0
K03425	0.0
K03426	3584.0
K03427	16954.0
K03420	0.0
K03421	0.0
K03422	0.0
K03423	0.0
K03756	0.0
K03757	0.0
K03206	0.0
K03755	0.0
K11144	192.0
K11145	2896.0
K05972	0.0
K05973	0.0
K03752	12266.0
K05978	0.0
K05979	0.0
K03753	74.0
K00331	13628.0
K00330	13628.0
K00333	12249.0
K00332	12249.0
K00335	14961.0
K00334	15366.0
K00337	13628.0
K00336	16922.0
K00339	13628.0
K00338	13628.0
K03751	0.0
K06953	0.0
K06952	3.0
K06407	2886.0
K06950	21127.0
K10819	0.0
K06956	96.0
K06955	0.0
K06402	12670.0
K10815	0.0
K06959	16527.0
K06958	2902.0
K06409	5522.0
K06408	1569.0
K09129	0.0
K09128	319.0
K09123	318.0
K09122	0.0
K09121	14209.0
K09120	0.0
K09127	0.0
K09126	3.0
K09125	4.0
K09124	0.0
K01233	0.0
K05819	2.0
K05818	0.0
K01896	0.0
K05813	2999.0
K05812	0.0
K05811	0.0
K05810	14930.0
K05817	0.0
K05816	9.0
K05815	1076.0
K05814	325.0
K01894	12251.0
K01892	16531.0
K01234	155.0
K01144	2116.0
K01146	0.0
K01141	0.0
K01416	0.0
K11434	0.0
K01415	0.0
K06354	0.0
K01414	12251.0
K09836	0.0
K01318	0.0
K01319	0.0
K01312	0.0
K06350	0.0
K02669	51451.0
K02668	2.0
K02665	2.0
K02664	4.0
K02667	2.0
K02666	2.0
K02661	0.0
K02660	2.0
K02663	10.0
K02662	12712.0
K00809	0.0
K00808	0.0
K00806	16566.0
K00805	2603.0
K00804	0.0
K00803	74.0
K00802	0.0
K00801	12248.0
K00800	15638.0
K10921	0.0
K02409	1780.0
K02408	2897.0
K02401	2493.0
K02400	2741.0
K02403	0.0
K02402	0.0
K02405	2969.0
K05364	2200.0
K05367	12249.0
K05366	57568.0
K10210	0.0
K10216	0.0
K13049	891.0
K13048	0.0
K13739	0.0
K10215	0.0
K06122	0.0
K13735	0.0
K13734	0.0
K13041	0.0
K13040	0.0
K13731	0.0
K13730	4.0
K13733	0.0
K13732	0.0
K04516	1384.0
K03204	0.0
K03205	7821.0
K03207	0.0
K03200	0.0
K03201	0.0
K03202	0.0
K03203	0.0
K03208	0.0
K03758	27.0
K03759	0.0
K09469	0.0
K09461	0.0
K06204	2.0
K00178	0.0
K13950	0.0
K13953	8.0
K13955	0.0
K13954	12876.0
K10920	0.0
K06324	0.0
K11777	143.0
K11779	0.0
K11778	0.0
K06325	0.0
K12600	0.0
K07432	0.0
K07430	0.0
K06326	0.0
K07128	0.0
K07121	2.0
K07120	6.0
K07123	12250.0
K07122	0.0
K07125	0.0
K07124	14966.0
K07127	12253.0
K07126	1588.0
K01870	16529.0
K01873	17420.0
K01872	16525.0
K01875	16536.0
K01874	17425.0
K01876	16834.0
K01879	21.0
K01878	21.0
K06321	0.0
K00476	0.0
K00477	0.0
K00474	0.0
K00472	0.0
K00470	0.0
K00471	0.0
K00478	0.0
K00479	0.0
K04775	0.0
K04774	2.0
K04777	0.0
K04776	0.0
K04771	12248.0
K04770	0.0
K04773	25919.0
K04772	12249.0
K04779	0.0
K04778	0.0
K14657	0.0
K14656	0.0
K14654	0.0
K14653	0.0
K14652	29112.0
K14659	0.0
K14658	0.0
K14386	0.0
K09926	0.0
K01699	0.0
K01698	13591.0
K01695	16034.0
K01697	0.0
K01696	16120.0
K01690	0.0
K01693	15145.0
K01692	1035.0
K07227	0.0
K03439	16519.0
K03438	30369.0
K13380	0.0
K03928	144.0
K03925	2700.0
K03924	77644.0
K03431	15887.0
K03926	12249.0
K03437	4444.0
K03436	4712.0
K03435	0.0
K03434	0.0
K02348	156.0
K02342	3244.0
K02343	16370.0
K02340	16157.0
K02341	16529.0
K02346	28835.0
K02347	12248.0
K02344	0.0
K02345	0.0
K03697	752.0
K03696	16649.0
K03695	16527.0
K03694	3.0
K03693	8.0
K03692	0.0
K03690	2.0
K03699	15907.0
K03698	14252.0
K13566	0.0
K12164	0.0
K07338	0.0
K07339	183.0
K07334	6.0
K07335	4085.0
K07336	12249.0
K07337	0.0
K07330	0.0
K07331	0.0
K07332	0.0
K07333	0.0
K09695	12248.0
K09694	12248.0
K09697	362.0
K09696	362.0
K09691	15388.0
K09690	14410.0
K09693	9.0
K09692	363.0
K09699	0.0
K09698	187.0
K07590	471.0
K07591	0.0
K07592	0.0
K05998	0.0
K05999	0.0
K05996	0.0
K05997	0.0
K05994	0.0
K05995	2502.0
K05993	927.0
K05991	0.0
K10837	0.0
K00319	0.0
K00318	0.0
K00648	16672.0
K02545	0.0
K00645	16631.0
K00311	2.0
K00646	0.0
K00317	0.0
K00316	0.0
K00643	0.0
K00314	0.0
K02547	234.0
K06429	0.0
K06428	0.0
K06427	0.0
K02812	0.0
K06425	6.0
K06424	0.0
K06423	102.0
K06422	0.0
K06421	5.0
K02813	0.0
K02930	0.0
K03815	0.0
K05612	0.0
K03367	14.0
K03366	24.0
K03812	0.0
K03635	12251.0
K03634	2.0
K03631	16372.0
K05969	0.0
K03630	16927.0
K03633	0.0
K03632	0.0
K01998	27788.0
K01999	27571.0
K01992	46694.0
K01993	27255.0
K01990	67654.0
K01991	25876.0
K01996	27892.0
K01997	27899.0
K01994	170.0
K01995	28034.0
K03148	156.0
K03639	13263.0
K05692	0.0
K03638	0.0
K00869	9.0
K00868	2621.0
K00861	0.0
K00860	12300.0
K00863	190.0
K00862	0.0
K00865	14314.0
K00864	16454.0
K00867	9.0
K00866	0.0
K01192	5071.0
K01190	38424.0
K01191	5489.0
K01197	842.0
K01194	0.0
K01195	1789.0
K01198	1322.0
K01199	0.0
K00656	8529.0
K00657	2617.0
K00306	0.0
K14591	1.0
K00300	0.0
K00653	0.0
K13715	0.0
K13713	0.0
K00650	0.0
K00651	2893.0
K14596	0.0
K02647	5658.0
K14598	0.0
K02643	0.0
K02642	0.0
K02641	0.0
K02640	0.0
K03594	1777.0
K03595	4281.0
K03596	16372.0
K03597	0.0
K03590	13736.0
K03591	0.0
K03592	10.0
K03593	13629.0
K03598	0.0
K03599	2.0
K01736	16529.0
K01737	13735.0
K01734	16437.0
K01735	27887.0
K01732	0.0
K01733	16924.0
K01730	891.0
K01731	0.0
K06049	0.0
K01738	30046.0
K01739	12259.0
K11809	0.0
K05343	300.0
K02422	3029.0
K02421	2493.0
K05340	13.0
K02427	2.0
K05346	174.0
K02425	0.0
K02424	0.0
K05349	15183.0
K02428	13632.0
K03770	13627.0
K03771	13627.0
K03772	12251.0
K03773	1377.0
K03774	12.0
K03775	1379.0
K03776	0.0
K03777	0.0
K03778	15745.0
K03779	405.0
K09722	0.0
K08174	0.0
K14114	0.0
K13979	12249.0
K13237	0.0
K14440	0.0
K09992	13140.0
K09990	2.0
K09991	0.0
K09996	0.0
K09997	0.0
K09994	0.0
K14110	0.0
K09998	0.0
K09999	0.0
K14111	0.0
K14113	0.0
K14449	0.0
K10213	32.0
K14118	0.0
K11711	362.0
K11710	1.0
K11712	704.0
K11717	30280.0
K11719	2.0
K06857	2.0
K10440	17031.0
K10441	16698.0
K07103	0.0
K07102	12251.0
K07101	0.0
K07100	0.0
K07107	17368.0
K07106	230.0
K07105	1983.0
K07456	4273.0
K07459	4.0
K07458	12481.0
K07109	0.0
K07108	0.0
K10198	0.0
K10199	0.0
K10190	3653.0
K10191	0.0
K10192	231.0
K10193	41.0
K10194	182.0
K10195	0.0
K10196	0.0
K10197	0.0
K15013	0.0
K01858	51.0
K15016	0.0
K15017	0.0
K01853	0.0
K01852	0.0
K01851	0.0
K01850	6.0
K01857	2.0
K01856	0.0
K01854	4804.0
K07539	0.0
K08478	0.0
K08479	0.0
K08476	0.0
K08477	0.0
K08475	0.0
K00450	3.0
K00451	0.0
K00452	0.0
K00453	0.0
K00455	0.0
K00456	0.0
K00457	0.0
K00106	0.0
K00459	2.0
K00104	25025.0
K00105	0.0
K00102	0.0
K00103	0.0
K00100	31065.0
K00101	0.0
K01509	0.0
K04759	19483.0
K04758	20819.0
K04757	159.0
K01504	0.0
K04755	4.0
K04754	2.0
K04753	0.0
K04752	2.0
K04751	14213.0
K01502	12250.0
K14631	0.0
K05359	0.0
K14632	0.0
K07536	0.0
K12080	0.0
K02364	0.0
K12369	5.0
K02361	2.0
K02362	0.0
K02363	2.0
K13509	0.0
K13503	0.0
K13500	0.0
K12109	0.0
K12108	0.0
K12101	0.0
K12100	0.0
K12103	0.0
K12102	0.0
K12105	0.0
K12104	0.0
K12107	0.0
K12106	0.0
K11023	0.0
K03014	0.0
K08906	0.0
K08904	0.0
K08900	0.0
K06223	27350.0
K06199	2028.0
K06198	9.0
K06197	0.0
K06196	1701.0
K06194	1379.0
K06193	12265.0
K06192	12249.0
K06191	8.0
K06190	2.0
K11104	1331.0
K11105	2153.0
K11106	0.0
K11107	0.0
K11102	1.0
K11103	12251.0
K07862	23.0
K00666	13528.0
K00663	0.0
K00662	896.0
K00661	16950.0
K00660	12248.0
K06997	16527.0
K06996	12249.0
K06995	2.0
K10852	41.0
K06993	0.0
K06992	2.0
K06991	0.0
K06990	2.0
K11050	0.0
K06999	12256.0
K06998	1027.0
K05338	0.0
K11051	0.0
K06441	0.0
K06440	0.0
K06443	0.0
K06442	15149.0
K06445	2.0
K06447	2.0
K06446	5.0
K06309	0.0
K05686	0.0
K02655	2.0
K07392	0.0
K00595	3764.0
K00594	0.0
K00596	0.0
K00599	33837.0
K00598	3.0
K02657	2.0
K07642	2.0
K07643	0.0
K07396	0.0
K07397	12.0
K07394	2.0
K07395	2.0
K04102	0.0
K04103	0.0
K04100	0.0
K04101	0.0
K04107	0.0
K04105	0.0
K04108	0.0
K04109	0.0
K07716	0.0
K07717	251.0
K07714	12249.0
K07715	0.0
K07712	12251.0
K07713	0.0
K07710	0.0
K07711	0.0
K07718	13965.0
K07719	255.0
K00843	0.0
K00842	0.0
K00841	11.0
K00840	2.0
K00847	16998.0
K00846	0.0
K00845	45139.0
K00844	144.0
K00849	3934.0
K00848	1759.0
K06302	0.0
K13771	12251.0
K13770	0.0
K13772	0.0
K13775	0.0
K13774	2.0
K13777	0.0
K13776	2.0
K13779	0.0
K13778	0.0
K02621	13808.0
K02992	16524.0
K02623	0.0
K08286	0.0
K08281	4.0
K02996	16127.0
K02995	0.0
K02994	16529.0
K02629	0.0
K02628	0.0
K08289	13627.0
K08288	0.0
K03578	12251.0
K03579	12249.0
K03576	12251.0
K03577	892.0
K03574	31854.0
K03575	14861.0
K03572	16523.0
K03573	0.0
K03570	16527.0
K03571	2149.0
K01710	30926.0
K01711	14825.0
K01712	315.0
K01713	0.0
K01714	32031.0
K01715	2194.0
K01716	0.0
K01718	2.0
K01719	1379.0
K03081	0.0
K02199	0.0
K02198	5.0
K14170	30015.0
K02193	0.0
K02192	147.0
K02191	9.0
K02190	1757.0
K02197	5.0
K02196	0.0
K02195	5.0
K02194	5.0
K03718	1377.0
K03719	1430.0
K03712	15832.0
K03713	8.0
K03710	3716.0
K03711	17826.0
K03716	1626.0
K03717	12249.0
K03715	0.0
K07129	0.0
K00045	0.0
K13995	0.0
K13994	0.0
K13991	0.0
K13990	1376.0
K13993	26302.0
K13992	0.0
K06298	1799.0
K06299	0.0
K06294	0.0
K06295	1009.0
K06296	114.0
K06297	152.0
K06290	0.0
K06291	0.0
K06292	0.0
K06293	0.0
K12743	0.0
K00248	2718.0
K06426	170.0
K11739	0.0
K11738	0.0
K11733	0.0
K11732	0.0
K11731	0.0
K11737	3.0
K11736	0.0
K11735	0.0
K11734	0.0
K06870	0.0
K06871	5840.0
K06872	3002.0
K06873	0.0
K06874	0.0
K06875	0.0
K06876	12248.0
K06877	891.0
K06878	12428.0
K06879	2.0
K07478	17458.0
K12645	0.0
K07479	0.0
K07473	2401.0
K07472	0.0
K07471	0.0
K07470	0.0
K07477	0.0
K07476	0.0
K07474	26.0
K15038	0.0
K15039	0.0
K15034	0.0
K15036	0.0
K15037	0.0
K08738	0.0
K06420	0.0
K00128	2941.0
K00129	0.0
K00438	0.0
K00432	12421.0
K00433	13154.0
K00122	0.0
K00123	12269.0
K00124	6.0
K00125	0.0
K00126	0.0
K00127	6.0
K08973	2.0
K14348	0.0
K14347	0.0
K14340	0.0
K08972	8.0
K01525	2.0
K01524	29339.0
K01523	653.0
K01521	0.0
K01520	5375.0
K01529	38.0
K08977	0.0
K03969	153.0
K08929	0.0
K02388	2897.0
K02389	2891.0
K02386	0.0
K02387	2897.0
K02384	0.0
K02385	2499.0
K02382	0.0
K02380	1.0
K02381	0.0
K05386	0.0
K13524	0.0
K13525	0.0
K13527	0.0
K13520	0.0
K13522	0.0
K13529	12250.0
K03385	7.0
K03384	0.0
K03387	1386.0
K03386	2442.0
K03381	0.0
K03380	0.0
K03383	0.0
K03382	12879.0
K03389	1384.0
K03388	1380.0
K05356	0.0
K12344	0.0
K12343	0.0
K12342	0.0
K12341	0.0
K12340	1377.0
K02430	0.0
K12349	0.0
K05351	0.0
K11694	0.0
K11695	0.0
K11690	1922.0
K05352	0.0
K11693	0.0
K08928	0.0
K03433	0.0
K13832	0.0
K03039	0.0
K03432	0.0
K06607	0.0
K06606	147.0
K06605	3.0
K03430	1307.0
K06603	108.0
K06602	0.0
K06601	0.0
K06600	0.0
K05358	2.0
K06609	0.0
K06608	144.0
K03923	2.0
K03922	0.0
K11472	0.0
K11473	12250.0
K11474	0.0
K11475	2.0
K11476	0.0
K11477	0.0
K00601	0.0
K00600	16379.0
K00603	389.0
K03746	2.0
K00605	14708.0
K00604	16530.0
K00607	0.0
K00606	14427.0
K00609	16475.0
K03741	13207.0
K03740	14.0
K03743	469.0
K10873	0.0
K03214	0.0
K14068	0.0
K13317	0.0
K06360	0.0
K14069	0.0
K08078	0.0
K09650	0.0
K06361	0.0
K07802	0.0
K07803	0.0
K07800	0.0
K07801	0.0
K07806	0.0
K07807	0.0
K07804	0.0
K07805	0.0
K06362	0.0
K01172	0.0
K10257	0.0
K10255	12250.0
K10254	2812.0
K10253	0.0
K10918	0.0
K04128	0.0
K01958	12624.0
K01959	0.0
K01956	16334.0
K01957	0.0
K04126	0.0
K04127	0.0
K01952	28793.0
K01953	28844.0
K01950	16511.0
K01951	17454.0
K07730	0.0
K07731	0.0
K07732	0.0
K07733	0.0
K07734	0.0
K07735	12251.0
K07736	3537.0
K07737	46245.0
K07738	14838.0
K07739	5.0
K06365	0.0
K06366	0.0
K06367	0.0
K10910	0.0
K10911	0.0
K04382	0.0
K10775	0.0
K02609	0.0
K02979	0.0
K02978	0.0
K06368	0.0
K02975	0.0
K02974	0.0
K02977	0.0
K02976	0.0
K03558	3.0
K03559	87123.0
K03550	16385.0
K03551	16529.0
K03552	0.0
K03553	17422.0
K03554	0.0
K03555	16521.0
K03556	1413.0
K03557	2.0
K01778	16573.0
K01779	679.0
K06369	0.0
K01772	15.0
K01770	16363.0
K01771	0.0
K01776	16367.0
K01777	44.0
K01774	0.0
K01775	17797.0
K05385	0.0
K05384	0.0
K05383	0.0
K05382	0.0
K05381	0.0
K08159	0.0
K14153	3.0
K14154	0.0
K14155	17241.0
K08152	15.0
K08156	1388.0
K08076	0.0
K12809	0.0
K05297	8.0
K03734	41751.0
K03735	503.0
K03736	503.0
K03737	4684.0
K03731	0.0
K03732	2.0
K03733	13801.0
K03738	2.0
K03739	14.0
K08139	0.0
K06994	1.0
K12660	0.0
K12661	0.0
K07450	0.0
K08719	0.0
K08717	0.0
K08715	0.0
K08714	0.0
K08713	0.0
K08710	0.0
K11311	0.0
K11312	0.0
K00141	2.0
K00146	0.0
K00411	0.0
K00412	0.0
K00145	33301.0
K00148	0.0
K14367	0.0
K14366	0.0
K08954	0.0
K08384	16451.0
K14369	0.0
K14368	0.0
K14091	892.0
K14090	897.0
K14093	0.0
K14092	0.0
K14095	0.0
K14094	0.0
K14097	0.0
K14096	0.0
K14099	0.0
K14098	0.0
K02848	0.0
K01541	0.0
K04712	0.0
K04711	0.0
K01545	0.0
K01547	15189.0
K01546	15189.0
K01548	15044.0
K04719	0.0
K04718	0.0
K02018	14417.0
K02019	12612.0
K02016	7002.0
K02017	12251.0
K02014	89966.0
K02015	20898.0
K02012	14622.0
K02013	19108.0
K02010	13146.0
K02011	14549.0
K04515	0.0
K03943	0.0
K03941	0.0
K03940	0.0
K00313	11.0
K04060	0.0
K01608	922.0
K08942	0.0
K08943	0.0
K08940	0.0
K08941	0.0
K08946	0.0
K08947	0.0
K08944	0.0
K08945	0.0
K03059	0.0
K13811	0.0
K13812	0.0
K13815	0.0
K13816	0.0
K13818	0.0
K13819	0.0
K03053	0.0
K03052	0.0
K03055	0.0
K03054	0.0
K03057	0.0
K03056	0.0
K06222	2.0
K11418	0.0
K11410	0.0
K11415	0.0
K00622	0.0
K00621	0.0
K00620	31000.0
K00627	24900.0
K00626	15052.0
K00625	3721.0
K00624	0.0
K02805	928.0
K02552	12256.0
K02550	0.0
K02556	2384.0
K02803	0.0
K02554	0.0
K07280	0.0
K07281	0.0
K07282	3451.0
K07283	0.0
K07284	1221.0
K07285	0.0
K07286	0.0
K08217	2709.0
K07288	0.0
K07289	0.0
K07534	0.0
K07535	4.0
K07533	1673.0
K07822	0.0
K07823	0.0
K08699	0.0
K00088	17418.0
K00087	816.0
K00086	911.0
K00082	0.0
K10239	0.0
K10238	0.0
K10231	323.0
K10230	0.0
K10233	0.0
K10232	0.0
K10235	0.0
K10234	0.0
K10237	0.0
K10236	0.0
K08353	0.0
K01970	0.0
K01971	24819.0
K01972	17025.0
K01973	0.0
K01974	12248.0
K01975	249.0
K01976	0.0
K07758	0.0
K05990	0.0
K07752	0.0
K07753	0.0
K07751	0.0
K13786	0.0
K07755	0.0
K07442	0.0
K08352	15.0
K07115	2.0
K07441	0.0
K07634	0.0
K07446	168.0
K07111	0.0
K07444	2722.0
K07445	0.0
K00647	3.0
K07449	0.0
K00641	13627.0
K00640	30151.0
K01289	0.0
K01282	0.0
K01283	0.0
K01280	0.0
K01281	9.0
K01286	12756.0
K01284	2753.0
K02954	16529.0
K02952	16529.0
K02950	16373.0
K00155	12250.0
K02959	4281.0
K00887	0.0
K00886	0.0
K00885	0.0
K00884	0.0
K00883	67.0
K00882	13704.0
K00881	204.0
K00880	710.0
K00053	16463.0
K14048	0.0
K01026	1013.0
K01756	16529.0
K01025	0.0
K01750	200.0
K01023	52.0
K01752	17849.0
K01753	228.0
K14583	0.0
K01758	51.0
K01759	18221.0
K09565	0.0
K09568	0.0
K08173	0.0
K08172	0.0
K02483	25541.0
K02482	12250.0
K08177	185.0
K08176	0.0
K08175	0.0
K02486	0.0
K02489	0.0
K02488	2.0
K08178	0.0
K14138	77.0
K14136	0.0
K09713	0.0
K09714	0.0
K09715	0.0
K03532	0.0
K03533	0.0
K03530	32198.0
K03531	16124.0
K03536	16526.0
K03537	4.0
K03534	2586.0
K03535	12248.0
K03538	0.0
K03539	0.0
K14451	0.0
K14450	0.0
K02225	0.0
K02224	4093.0
K02227	2384.0
K02226	2584.0
K02221	128.0
K14107	0.0
K02229	0.0
K02228	0.0
K14106	0.0
K00441	2.0
K03288	2.0
K03289	0.0
K03284	29735.0
K03285	0.0
K03286	2.0
K03287	1381.0
K03280	0.0
K03281	13625.0
K03282	16138.0
K00440	0.0
K13677	0.0
K12790	0.0
K09639	0.0
K12688	0.0
K12689	0.0
K12686	0.0
K12687	0.0
K12684	0.0
K12685	0.0
K12682	0.0
K12683	0.0
K12680	0.0
K11889	0.0
K08884	15926.0
K11085	14523.0
K11084	0.0
K11081	0.0
K11080	0.0
K11083	0.0
K11082	0.0
K11089	12248.0
K08777	0.0
K08776	0.0
K06346	14987.0
K06347	0.0
K09824	0.0
K09825	16546.0
K09823	4.0
K09820	12256.0
K10939	0.0
K10936	0.0
K10937	0.0
K10933	0.0
K06348	0.0
K09829	0.0
K11337	0.0
K11336	0.0
K11335	0.0
K11334	0.0
K11333	0.0
K11332	0.0
K11331	0.0
K11330	0.0
K00169	854.0
K00164	12251.0
K00166	0.0
K00167	0.0
K00161	24897.0
K00162	24897.0
K00163	2.0
K10689	0.0
K10680	0.0
K10681	0.0
K10682	0.0
K04083	15148.0
K04082	2.0
K04081	0.0
K04080	0.0
K04087	12430.0
K04086	0.0
K04085	4.0
K04084	2.0
K04088	12430.0
K01569	0.0
K01568	0.0
K01563	0.0
K01561	0.0
K01560	1262.0
K01567	24507.0
K01565	12248.0
K01564	0.0
K02038	28773.0
K02039	28773.0
K02030	8003.0
K02031	34144.0
K02032	34707.0
K02033	35875.0
K02034	48664.0
K02035	49159.0
K02036	41026.0
K02037	28633.0
K05556	0.0
K13658	0.0
K13659	0.0
K13656	0.0
K13657	0.0
K13654	0.0
K13655	5.0
K13652	896.0
K13653	5723.0
K13650	0.0
K13651	0.0
K05555	0.0
K05552	0.0
K02057	21095.0
K05550	0.0
K05551	0.0
K12308	7790.0
K12306	0.0
K03073	4275.0
K03072	349.0
K03071	2.0
K03070	28783.0
K03077	12433.0
K03076	16373.0
K03075	15970.0
K03074	531.0
K08965	4.0
K08967	0.0
K08961	0.0
K08963	14233.0
K13873	0.0
K13876	0.0
K13874	0.0
K13875	0.0
K06139	2.0
K06138	2.0
K06135	0.0
K06134	2.0
K06137	12251.0
K06136	2.0
K06131	30424.0
K06133	2374.0
K06132	0.0
K02600	16529.0
K07389	0.0
K07388	0.0
K04747	0.0
K01516	16370.0
K09977	2.0
K07518	0.0
K07519	0.0
K11437	0.0
K07512	12248.0
K07516	1.0
K10212	144.0
K10747	0.0
K10217	0.0
K10219	0.0
K10218	0.0
K10748	0.0
K01912	27627.0
K01913	0.0
K01910	151.0
K01911	12260.0
K01916	18.0
K01917	0.0
K01914	4123.0
K01915	32620.0
K01918	14231.0
K01919	16.0
K07774	0.0
K07775	651.0
K07776	8.0
K07777	501.0
K07770	171.0
K07771	0.0
K07772	0.0
K07773	0.0
K07778	169.0
K01193	3397.0
K04340	0.0
K04341	0.0
K04342	0.0
K04343	0.0
K12986	0.0
K04691	2.0
K02931	16127.0
K02933	16529.0
K02935	16525.0
K02936	0.0
K02939	16529.0
K00205	0.0
K00204	0.0
K00207	0.0
K00206	0.0
K00201	0.0
K00200	0.0
K00203	0.0
K00202	0.0
K00209	0.0
K00208	1386.0
K01000	17425.0
K01001	0.0
K01002	516.0
K01003	32.0
K01004	0.0
K01005	498.0
K01006	16512.0
K01007	12425.0
K01008	1301.0
K10855	0.0
K14115	0.0
K14116	0.0
K14441	16344.0
K14446	0.0
K14447	0.0
K14112	0.0
K14445	12248.0
K08195	2.0
K08194	0.0
K14448	0.0
K08196	0.0
K08191	1376.0
K14119	0.0
K08193	0.0
K00702	654.0
K10799	0.0
K03518	2343.0
K03519	113.0
K09719	0.0
K10856	0.0
K03516	0.0
K03517	14808.0
K02205	0.0
K02204	2.0
K02203	2367.0
K02201	0.0
K02200	0.0
K13714	0.0
K13461	0.0
K12518	0.0
K12519	0.0
K12517	0.0
K12514	0.0
K12515	0.0
K12512	0.0
K12513	0.0
K12510	2574.0
K12511	565.0
K07183	2779.0
K07182	0.0
K07181	1191.0
K07180	103.0
K07186	0.0
K07185	13377.0
K07184	0.0
K09800	2.0
K09801	2.0
K09802	0.0
K09803	12.0
K09804	0.0
K09805	0.0
K09806	2.0
K09807	2573.0
K09808	15006.0
K09809	3.0
K10912	0.0
K10913	0.0
K10914	325.0
K10915	0.0
K10916	0.0
K10917	0.0
K11358	2180.0
K11355	0.0
K11354	0.0
K11357	0.0
K11356	0.0
K04069	24101.0
K04068	4915.0
K04065	0.0
K04064	0.0
K04067	0.0
K04066	16527.0
K04061	1774.0
K09716	4.0
K04063	12256.0
K04062	0.0
K10006	0.0
K10007	0.0
K10004	2.0
K10005	0.0
K10002	2.0
K10003	2.0
K10000	0.0
K10001	2.0
K09717	0.0
K10008	12248.0
K10009	0.0
K02491	0.0
K14588	0.0
K14581	0.0
K13678	2.0
K13679	0.0
K11633	0.0
K13670	0.0
K13671	0.0
K11987	0.0
K11636	0.0
K11634	0.0
K13582	0.0
K13583	0.0
K13580	0.0
K13581	0.0
K13586	0.0
K13587	0.0
K13584	0.0
K13585	0.0
K13588	0.0
K13589	0.0
K02052	354.0
K02053	357.0
K02050	43413.0
K02051	55121.0
K02056	16427.0
K05553	0.0
K02054	354.0
K02055	350.0
K02058	13537.0
K02059	0.0
K05558	0.0
K05559	2.0
K03895	0.0
K03894	0.0
K03897	2.0
K03896	0.0
K03891	0.0
K03890	0.0
K03893	0.0
K03892	42198.0
K02423	0.0
K05342	0.0
K05341	37.0
K12989	0.0
K12988	0.0
K02420	2741.0
K12981	0.0
K12980	0.0
K12983	0.0
K12982	0.0
K12985	0.0
K12984	0.0
K12987	0.0
K02426	13625.0
K13854	0.0
K03098	25878.0
K13853	104.0
K03095	9.0
K05344	0.0
K03091	11556.0
K03090	109.0
K03093	429.0
K03092	14420.0
K06113	0.0
K09632	0.0
K02429	2753.0
K06118	0.0
K05716	0.0
K04844	39.0
K11632	2.0
K11630	0.0
K11631	5.0
K11637	0.0
K11635	0.0
K11638	0.0
K11639	0.0
K07572	0.0
K07573	0.0
K07570	179.0
K07571	774.0
K07576	14566.0
K07577	0.0
K07574	2897.0
K07575	0.0
K07578	0.0
K07579	0.0
K11189	19196.0
K11184	1353.0
K11187	0.0
K11180	0.0
K11181	0.0
K11183	12249.0
K10764	2.0
K10763	2.0
K10762	0.0
K01938	4442.0
K01939	16924.0
K01934	15183.0
K01935	13800.0
K01937	16519.0
K01930	0.0
K01932	0.0
K01933	17415.0
K07798	2.0
K07799	12249.0
K07796	0.0
K07797	0.0
K07794	53.0
K07795	37.0
K07792	0.0
K07793	1316.0
K07790	0.0
K07791	0.0
K06379	2884.0
K00968	891.0
K06378	15003.0
K06377	0.0
K06376	0.0
K06375	0.0
K09814	0.0
K09813	0.0
K06372	0.0
K06371	0.0
K06370	0.0
K01249	0.0
K01246	15089.0
K01247	33.0
K01244	0.0
K01243	3244.0
K08919	0.0
K01241	0.0
K02919	14737.0
K02913	16102.0
K02912	0.0
K02911	4120.0
K02910	0.0
K02917	0.0
K02916	16529.0
K02915	0.0
K02914	16473.0
K00228	2.0
K00227	0.0
K00226	18297.0
K00224	0.0
K00223	0.0
K00222	0.0
K00221	0.0
K00220	0.0
K01798	0.0
K01799	224.0
K01068	0.0
K01069	12820.0
K01062	0.0
K01791	16057.0
K01792	12249.0
K01061	24499.0
K01066	12290.0
K01067	135.0
K01796	31.0
K01797	13.0
K05499	1119.0
K14468	0.0
K14469	0.0
K14465	0.0
K14466	0.0
K14467	0.0
K10834	0.0
K10833	0.0
K02266	0.0
K03793	0.0
K03790	401.0
K03791	0.0
K03796	0.0
K03797	31055.0
K03794	0.0
K03795	12248.0
K03798	20409.0
K03799	4.0
K13448	0.0
K12538	0.0
K12539	0.0
K12530	0.0
K12531	0.0
K12532	0.0
K12533	0.0
K12534	0.0
K12535	0.0
K12536	0.0
K12537	0.0
K03136	0.0
K09790	2043.0
K09791	0.0
K09792	12248.0
K09793	13625.0
K09794	0.0
K09795	0.0
K09796	0.0
K09797	2305.0
K09798	0.0
K09799	17.0
K10972	0.0
K10973	0.0
K10977	51.0
K10974	1260.0
K10975	0.0
K10978	0.0
K10979	12572.0
K06308	0.0
K00315	0.0
K09862	2.0
K06303	0.0
K09860	0.0
K09861	3462.0
K06306	511.0
K06307	0.0
K06305	2.0
K11373	0.0
K04047	12266.0
K04046	0.0
K04045	1031.0
K04044	2.0
K04043	29324.0
K04042	1422.0
K04041	2222.0
K04040	0.0
K02700	0.0
K04049	0.0
K04048	0.0
K02707	0.0
K02704	0.0
K02705	0.0
K10020	0.0
K10021	0.0
K10022	0.0
K10023	0.0
K10024	0.0
K10025	0.0
K10026	12353.0
K10027	0.0
K13612	0.0
K13613	0.0
K13611	0.0
K13614	0.0
K13615	0.0
K05794	12254.0
K05795	12460.0
K05796	41.0
K05797	0.0
K05790	0.0
K05791	12249.0
K05792	12304.0
K05793	12249.0
K05798	0.0
K05799	16628.0
K01474	0.0
K01477	2.0
K01476	2.0
K01471	0.0
K01470	14976.0
K01473	0.0
K13039	0.0
K01479	2.0
K01478	18.0
K05570	1062.0
K05571	1062.0
K05572	0.0
K05573	0.0
K02078	33681.0
K02079	0.0
K05576	0.0
K02074	1.0
K02075	1.0
K02076	144.0
K02077	24501.0
K02071	2362.0
K02072	2207.0
K02073	2383.0
K03309	0.0
K03308	7736.0
K03305	13649.0
K03304	0.0
K03307	3313.0
K03306	13885.0
K03301	0.0
K03300	307.0
K03303	12300.0
K03302	0.0
K06173	17958.0
K06175	0.0
K06174	0.0
K06177	1385.0
K06176	0.0
K06179	2881.0
K07680	0.0
K03867	0.0
K03838	0.0
K12053	0.0
K11618	899.0
K11619	0.0
K11614	0.0
K11615	0.0
K11616	0.0
K11617	8.0
K11610	0.0
K11611	0.0
K11960	0.0
K11961	3.0
K02836	16528.0
K10565	0.0
K10564	0.0
K02837	15815.0
K10561	220.0
K10560	220.0
K10563	14090.0
K10562	0.0
K02838	16529.0
K06858	0.0
K02839	891.0
K06859	40.0
K12700	144.0
K07558	0.0
K07559	13475.0
K07228	0.0
K07229	2.0
K07226	0.0
K07224	0.0
K07225	0.0
K07222	12250.0
K07223	5.0
K07220	13729.0
K07221	0.0
K10709	736.0
K10708	0.0
K10701	0.0
K10703	0.0
K10702	0.0
K10704	0.0
K05984	0.0
K07537	0.0
K08652	0.0
K08651	0.0
K08658	0.0
K08659	121.0
K05982	0.0
K07451	0.0
K07453	0.0
K07452	0.0
K07455	147.0
K07454	12249.0
K09707	1125.0
K07457	3.0
K09706	8.0
K07104	12264.0
K00029	2.0
K00028	0.0
K00799	14.0
K00798	3790.0
K00797	1720.0
K00024	15056.0
K00795	5.0
K00026	0.0
K00021	0.0
K00020	71.0
K00023	0.0
K00022	0.0
K09017	3.0
K01269	15004.0
K09015	13635.0
K09014	14705.0
K09013	16582.0
K09011	1376.0
K09010	0.0
K01261	8.0
K01262	30998.0
K01263	0.0
K01264	0.0
K01265	19260.0
K01266	893.0
K09018	0.0
K08227	0.0
K08226	0.0
K08225	0.0
K08224	5.0
K08223	12249.0
K08222	0.0
K08221	0.0
K00249	7.0
K01790	16637.0
K00241	13627.0
K00240	13829.0
K00243	15456.0
K00242	2.0
K00245	0.0
K00244	1538.0
K00247	0.0
K00246	0.0
K01795	13143.0
K06983	0.0
K02799	2.0
K02798	21.0
K02791	248.0
K02790	0.0
K02793	808.0
K02795	1599.0
K02794	1752.0
K02796	1525.0
K04564	26326.0
K04565	1423.0
K04566	891.0
K04567	15605.0
K01040	310.0
K01041	0.0
K04562	507.0
K04568	2.0
K01049	0.0
K02535	13627.0
K02242	15.0
K02536	25876.0
K02531	0.0
K02246	11.0
K02533	2.0
K02532	2.0
K02248	9.0
K02538	173.0
K00581	0.0
K13421	0.0
K01013	0.0
K15018	0.0
K15019	0.0
K03110	16529.0
K03111	20300.0
K03112	0.0
K03113	13625.0
K03116	13644.0
K03117	1.0
K03118	13707.0
K03119	2.0
K10919	0.0
K12552	0.0
K12553	0.0
K12551	0.0
K12556	8.0
K12554	0.0
K12555	18.0
K06892	0.0
K06893	12248.0
K06890	440.0
K06891	12251.0
K06896	27342.0
K06897	2199.0
K06894	24497.0
K06895	365.0
K10954	0.0
K10956	0.0
K06899	0.0
K06328	170.0
K06329	0.0
K10952	0.0
K10953	0.0
K11395	0.0
K11391	0.0
K11390	0.0
K11392	0.0
K00499	0.0
K00494	12248.0
K00495	0.0
K00496	4.0
K00491	0.0
K00492	4.0
K00493	0.0
K13591	0.0
K01467	26061.0
K13593	0.0
K13592	0.0
K04021	0.0
K04020	0.0
K04023	909.0
K04022	0.0
K04025	0.0
K04024	409.0
K04027	56.0
K04026	339.0
K04029	1717.0
K04028	1793.0
K07055	0.0
K07054	2.0
K07057	0.0
K07056	17905.0
K07051	12248.0
K07050	2110.0
K07053	7829.0
K07052	31856.0
K07059	0.0
K07058	15753.0
K10040	39.0
K10041	419.0
K10046	0.0
K04799	0.0
K04798	0.0
K04793	0.0
K04792	0.0
K04791	0.0
K04790	0.0
K04797	0.0
K04796	0.0
K04795	0.0
K04794	4.0
K13638	2.0
K13639	2.0
K13634	0.0
K13635	2.0
K13636	0.0
K13637	0.0
K13630	0.0
K13631	0.0
K13632	0.0
K13633	0.0
K02042	1216.0
K05778	0.0
K05779	0.0
K05776	1376.0
K05541	2.0
K05774	0.0
K05775	0.0
K05772	2.0
K05773	2.0
K05540	642.0
K01459	0.0
K01458	0.0
K01457	12253.0
K01455	12300.0
K01454	0.0
K01453	0.0
K01452	0.0
K01451	710.0
K01450	0.0
K05518	0.0
K08070	617.0
K08071	0.0
K05516	12256.0
K08077	126.0
K05515	28399.0
K13093	0.0
K11783	0.0
K12949	0.0
K12945	0.0
K12944	0.0
K12941	452.0
K12940	168.0
K12943	0.0
K12942	654.0
K14728	0.0
K14727	0.0
K11785	0.0
K00108	12249.0
K13890	2.0
K13891	2.0
K13892	0.0
K13893	2.0
K13894	2.0
K13895	2.0
K13896	2.0
K06159	0.0
K06158	29726.0
K06153	16750.0
K06152	0.0
K06151	0.0
K06157	0.0
K06156	0.0
K06155	0.0
K06154	0.0
K03327	15004.0
K03326	32.0
K03325	12589.0
K03324	6419.0
K03322	123.0
K03321	515.0
K03320	12743.0
K03329	0.0
K03328	1379.0
K04802	0.0
K04801	0.0
K04800	0.0
K11948	0.0
K01505	0.0
K04756	0.0
K11940	0.0
K11941	0.0
K11942	0.0
K11943	0.0
K11944	0.0
K01507	29859.0
K11946	0.0
K11947	0.0
K01506	0.0
K01501	6.0
K01500	104.0
K01503	0.0
K06714	646.0
K04750	13287.0
K12789	0.0
K12788	0.0
K11526	0.0
K10810	0.0
K11522	0.0
K11523	0.0
K08675	0.0
K08676	0.0
K08677	0.0
K08679	0.0
K11521	0.0
K10547	505.0
K10546	509.0
K10545	281.0
K10544	51.0
K10543	87.0
K10542	1835.0
K10541	1838.0
K10540	2304.0
K10549	224.0
K10548	505.0
K14630	0.0
K11529	0.0
K00007	0.0
K00005	2260.0
K13444	0.0
K00003	15350.0
K00002	1034.0
K00001	25952.0
K01186	26908.0
K00009	20.0
K00008	3632.0
K10726	0.0
K10725	0.0
K08246	0.0
K00263	12250.0
K00262	5584.0
K00261	8.0
K00260	6.0
K00266	13527.0
K00265	25895.0
K01200	513.0
K01201	1958.0
K01206	36477.0
K01207	14189.0
K01205	13625.0
K01208	0.0
K01209	8759.0
K06167	13807.0
K00917	1548.0
K00912	13627.0
K00919	16519.0
K02519	16370.0
K02518	16373.0
K02517	1385.0
K02511	0.0
K02510	24889.0
K13409	0.0
K13408	0.0
K03179	13628.0
K03170	0.0
K03177	16529.0
K12574	3069.0
K12570	0.0
K12573	16162.0
K11009	0.0
K11008	0.0
K11005	0.0
K11004	0.0
K11007	0.0
K11006	0.0
K11003	0.0
K08296	12251.0
K08297	0.0
K08295	0.0
K02634	0.0
K02635	0.0
K10622	0.0
K07693	0.0
K07692	0.0
K07691	0.0
K07690	0.0
K07697	0.0
K07696	896.0
K07695	0.0
K07694	162.0
K07699	2200.0
K07698	0.0
K07079	4131.0
K07078	161.0
K07077	0.0
K07076	529.0
K07075	566.0
K07074	12435.0
K07073	0.0
K07072	0.0
K07071	24500.0
K07070	2.0
K14584	0.0
K11620	0.0
K09190	0.0
K11623	0.0
K05759	0.0
K08589	0.0
K11625	0.0
K11995	0.0
K01439	15804.0
K01438	13705.0
K01431	0.0
K01430	13144.0
K01433	12251.0
K01432	0.0
K01434	0.0
K01437	0.0
K01436	1967.0
K05539	2.0
K14520	0.0
K12963	0.0
K12962	0.0
K12961	0.0
K12960	15965.0
K14749	0.0
K14748	0.0
K02972	0.0
K14743	0.0
K14742	16197.0
K14745	0.0
K14744	0.0
K14747	0.0
K14746	0.0
K02167	0.0
K02164	0.0
K02160	13712.0
K02168	5.0
K02169	1379.0
K10931	0.0
K03341	0.0
K03340	2806.0
K03343	0.0
K03342	15.0
K03346	178.0
K12299	0.0
K12291	0.0
K12290	0.0
K12293	0.0
K12292	0.0
K12295	0.0
K12294	0.0
K12297	2.0
K12368	0.0
K11922	0.0
K11923	0.0
K11920	0.0
K11921	0.0
K11926	0.0
K11927	12855.0
K11924	10.0
K11925	0.0
K11928	1144.0
K13181	0.0
K13219	0.0
K07262	2.0
K07263	25876.0
K07260	3839.0
K07261	0.0
K07266	0.0
K07267	12255.0
K07264	0.0
K07265	0.0
K07268	0.0
K07269	0.0
K01155	594.0
K04478	0.0
K04479	0.0
K10528	0.0
K14952	0.0
K07486	13089.0
K07487	0.0
K07484	49470.0
K07485	0.0
K07482	0.0
K07483	32150.0
K07480	1.0
K07481	293.0
K07488	0.0
K07489	0.0
K11210	0.0
K11211	0.0
K11212	4.0
K11214	898.0
K11216	51.0
K06300	0.0
K00061	0.0
K00060	12323.0
K06301	0.0
K00065	458.0
K00064	0.0
K00067	18005.0
K00066	12248.0
K00069	0.0
K00068	152.0
K06304	0.0
K08262	0.0
K08261	0.0
K08260	0.0
K08265	0.0
K08264	0.0
K00288	0.0
K00285	12253.0
K00284	2316.0
K00287	28605.0
K00286	17435.0
K00281	13625.0
K00280	0.0
K00283	1328.0
K00282	1328.0
K08088	0.0
K14198	0.0
K14199	0.0
K03452	0.0
K14194	0.0
K14195	0.0
K14196	0.0
K14197	0.0
K14192	0.0
K14193	0.0
K01880	16508.0
K01881	17429.0
K01883	16529.0
K01885	16740.0
K04618	0.0
K01887	17422.0
K01224	500.0
K01889	16529.0
K01226	1079.0
K01227	17.0
K01220	2.0
K01222	825.0
K01223	3652.0
K02759	1322.0
K02755	8.0
K02757	3092.0
K02756	0.0
K14998	0.0
K02750	177.0
K02753	0.0
K02752	0.0
K00939	16530.0
K00938	9.0
K00937	16424.0
K00936	62559.0
K00935	0.0
K00934	12248.0
K00933	0.0
K00932	0.0
K00931	16662.0
K00930	33307.0
K01089	1377.0
K01080	0.0
K01081	2293.0
K01082	0.0
K01083	0.0
K01084	0.0
K01085	0.0
K01087	2.0
K02571	0.0
K02570	5.0
K02573	5.0
K02572	0.0
K02575	12258.0
K02574	156.0
K07780	0.0
K03488	2155.0
K03489	169.0
K03482	0.0
K03483	19.0
K03480	327.0
K03481	593.0
K03486	1086.0
K03487	0.0
K03484	1960.0
K03485	0.0
K02287	0.0
K02286	0.0
K02285	0.0
K02284	0.0
K02283	3643.0
K02282	5.0
K02281	0.0
K02280	0.0
K02289	0.0
K02288	0.0
K03626	0.0
K03627	0.0
K03624	6383.0
K03625	16529.0
K03151	2902.0
K03620	6.0
K03153	2.0
K08869	0.0
K03628	27817.0
K03629	16528.0
K09738	0.0
K09739	0.0
K09736	0.0
K09737	0.0
K09735	0.0
K09732	0.0
K09733	0.0
K09730	0.0
K09731	0.0
K09888	2478.0
K09889	2.0
K09880	0.0
K09882	0.0
K09883	0.0
K09884	0.0
K09887	0.0
K11027	0.0
K11026	0.0
K11025	0.0
K11024	0.0
K07679	0.0
K07678	2.0
K11021	0.0
K11020	0.0
K07675	0.0
K07674	0.0
K07676	0.0
K07671	0.0
K07670	0.0
K07673	0.0
K07672	0.0
K01117	0.0
K12048	0.0
K07019	12251.0
K07018	2.0
K07011	4065.0
K07010	2371.0
K07013	0.0
K07012	14566.0
K07015	2742.0
K07014	0.0
K07017	258.0
K07016	3.0
K10084	0.0
K08372	149.0
K05884	310.0
K05885	1038.0
K05886	0.0
K05887	0.0
K05880	0.0
K05881	0.0
K05882	12248.0
K05883	0.0
K08902	0.0
K05739	43.0
K05888	0.0
K05889	0.0
K08903	0.0
K00547	55.0
K00544	0.0
K00545	0.0
K00542	0.0
K00543	0.0
K00540	55806.0
K00548	6132.0
K00549	13331.0
K01145	2.0
K01412	0.0
K01147	0.0
K01417	1213.0
K00038	0.0
K01143	0.0
K01142	14996.0
K01419	2.0
K00788	16680.0
K00789	17513.0
K12502	0.0
K14762	0.0
K14761	2884.0
K06195	12249.0
K03819	0.0
K03818	0.0
K03814	2.0
K03817	2.0
K03816	1985.0
K03811	13316.0
K03810	63.0
K03813	3.0
K11908	0.0
K11909	0.0
K11904	0.0
K11905	0.0
K11906	0.0
K11907	0.0
K11900	0.0
K11901	0.0
K11902	0.0
K11903	0.0
K10986	0.0
K13238	0.0
K13239	0.0
K13797	0.0
K07248	399.0
K13796	0.0
K07244	0.0
K07245	2.0
K07246	185.0
K07240	22196.0
K07241	0.0
K07242	0.0
K07243	12250.0
K01268	0.0
K05296	0.0
K02821	1051.0
K09016	0.0
K09945	0.0
K09944	0.0
K09947	0.0
K09946	12251.0
K09941	0.0
K09940	12250.0
K09943	0.0
K09942	0.0
K09949	12248.0
K09948	0.0
K10851	0.0
K10850	0.0
K03666	796.0
K03667	2.0
K03196	0.0
K03665	16531.0
K11275	0.0
K06012	2486.0
K00048	2049.0
K10857	2.0
K09773	18.0
K00043	4.0
K00042	1615.0
K00041	1215.0
K00040	1272.0
K00046	29082.0
K00733	0.0
K00044	0.0
K06011	0.0
K09012	0.0
K06016	318.0
K06017	0.0
K06014	0.0
K06015	1071.0
K06019	9.0
K01075	0.0
K12221	0.0
K06444	0.0
K04632	0.0
K14977	40.0
K14974	0.0
K00958	0.0
K00951	5662.0
K00950	13737.0
K00952	9.0
K00955	12707.0
K00954	16529.0
K00957	12698.0
K00956	12668.0
K00590	0.0
K02777	558.0
K02775	258.0
K02774	315.0
K02773	308.0
K02771	171.0
K02770	13688.0
K02779	12428.0
K02778	0.0
K01606	0.0
K01607	3575.0
K01604	0.0
K01605	0.0
K01602	0.0
K01601	0.0
K03750	12373.0
K01609	16176.0
K02553	2.0
K02804	1502.0
K02551	13633.0
K02806	174.0
K02557	3986.0
K02800	199.0
K05275	0.0
K02802	0.0
K13300	0.0
K02558	24499.0
K02809	0.0
K02808	0.0
K03600	2.0
K03601	16528.0
K03602	4085.0
K03603	0.0
K03604	1089.0
K03605	0.0
K03606	0.0
K03607	0.0
K03608	2552.0
K03609	3779.0
K06078	0.0
K06079	0.0
K09710	16528.0
K09711	4.0
K09712	2.0
K06073	0.0
K06074	0.0
K06075	0.0
K06076	2.0
K06077	0.0
K06382	1610.0
K06383	1092.0
K06380	0.0
K06381	2917.0
K06386	2.0
K06387	1810.0
K06384	289.0
K06385	2407.0
K06388	0.0
K06389	0.0
K12466	0.0
K12468	0.0
K07657	12251.0
K07656	0.0
K07655	0.0
K07654	0.0
K07653	0.0
K07652	477.0
K07651	0.0
K07650	178.0
K07659	2.0
K07658	4152.0
K11041	52.0
K11040	0.0
K11043	0.0
K11042	0.0
K11045	0.0
K11044	0.0
K11047	0.0
K11046	0.0
K11049	0.0
K11048	0.0
K07387	1376.0
K07386	1430.0
K06926	3545.0
K06927	8.0
K06924	0.0
K06925	16529.0
K06922	0.0
K06923	2825.0
K06920	12255.0
K06921	1950.0
K06928	511.0
K06929	283.0
K07033	3134.0
K07032	12309.0
K07031	1250.0
K07030	2411.0
K07037	13728.0
K07035	2258.0
K07034	1.0
K07039	2.0
K07038	12297.0
K10829	0.0
K00384	32713.0
K00385	309.0
K00386	0.0
K00387	0.0
K00380	24499.0
K00381	12251.0
K00382	15779.0
K00383	17.0
K00389	0.0
K01387	0.0
K01385	0.0
K01389	0.0
K09158	2.0
K09159	2.0
K09156	0.0
K09157	2892.0
K09154	0.0
K09155	263.0
K09152	0.0
K09153	1371.0
K09150	0.0
K09151	12249.0
K05970	26969.0
K05714	0.0
K05715	0.0
K05710	2.0
K05711	0.0
K05712	0.0
K05713	0.0
K00560	16130.0
K00561	0.0
K00563	755.0
K00564	282.0
K00566	18059.0
K00567	16090.0
K00568	5.0
K00569	12250.0
K05575	0.0
K01169	0.0
K01167	0.0
K01166	0.0
K05577	12248.0
K01163	986.0
K01161	0.0
K01160	0.0
K05578	0.0
K05579	0.0
K08092	368.0
K08093	33.0
K08094	548.0
K08095	0.0
K08096	0.0
K08097	0.0
K02254	0.0
K02255	0.0
K01743	0.0
K02251	0.0
K02061	0.0
K01741	0.0
K02060	0.0
K00114	0.0
K02122	3199.0
K02123	4425.0
K02120	4581.0
K02121	3855.0
K02124	4584.0
K03837	0.0
K03836	0.0
K03835	0.0
K03834	0.0
K03833	232.0
K03832	13632.0
K03831	12249.0
K03830	1511.0
K00443	0.0
K03839	1376.0
K02067	2.0
K10189	2326.0
K13038	5690.0
K13787	162.0
K13788	12251.0
K13789	47432.0
K10188	2873.0
K12255	0.0
K12254	0.0
K12257	15521.0
K12256	0.0
K12251	12966.0
K12250	0.0
K12253	0.0
K12252	0.0
K13252	41.0
K13256	9.0
K13255	0.0
K12079	0.0
K12078	0.0
K12071	0.0
K12070	0.0
K12073	12248.0
K12072	0.0
K09912	2.0
K06236	0.0
K06237	0.0
K05519	0.0
K09914	0.0
K11788	0.0
K11782	0.0
K11780	0.0
K11781	0.0
K11787	0.0
K11784	0.0
K11530	0.0
K12787	0.0
K12786	0.0
K12785	0.0
K12784	0.0
K06718	6.0
K09969	0.0
K09968	0.0
K09967	13150.0
K09966	12251.0
K09965	12249.0
K09964	0.0
K09963	366.0
K09962	10.0
K09961	2.0
K09960	0.0
K11527	12248.0
K11524	0.0
K11525	0.0
K11250	2.0
K11253	0.0
K11258	0.0
K11528	0.0
K00713	0.0
K00712	3.0
K10780	0.0
K10783	12252.0
K10125	0.0
K10124	0.0
K10126	0.0
K10121	4.0
K10123	0.0
K10122	4.0
K04652	1061.0
K04653	1027.0
K04651	1967.0
K04656	1030.0
K04654	1030.0
K04655	1121.0
K00973	16044.0
K00972	400.0
K00971	14572.0
K00970	1379.0
K00975	19703.0
K00974	33126.0
K00979	13931.0
K00978	12636.0
K14954	0.0
K14955	0.0
K14956	0.0
K06178	2502.0
K01596	12602.0
K01597	9.0
K01594	0.0
K01595	12252.0
K01592	0.0
K01593	0.0
K01590	12251.0
K01591	16475.0
K01598	12256.0
K01599	8501.0
K02711	0.0
K02710	0.0
K02713	0.0
K02712	0.0
K02714	0.0
K02717	0.0
K02716	0.0
K02719	0.0
K02718	0.0
K03449	13140.0
K03446	13627.0
K03444	0.0
K03445	2.0
K03442	3916.0
K01620	15873.0
K01621	12544.0
K01622	0.0
K01623	13422.0
K01624	19893.0
K01625	19417.0
K01626	26455.0
K01627	13631.0
K01628	2837.0
K01629	932.0
K05299	0.0
K02829	0.0
K02828	0.0
K02827	0.0
K02826	0.0
K02825	12425.0
K02824	2686.0
K02823	4223.0
K02822	1301.0
K03198	0.0
K03199	0.0
K03668	0.0
K03669	12248.0
K03190	13144.0
K03191	2.0
K03660	15989.0
K03194	0.0
K03195	0.0
K03664	16529.0
K03197	0.0
K09772	2900.0
K06013	12250.0
K09770	111.0
K09771	2.0
K09776	0.0
K09777	2312.0
K09774	2.0
K09775	1997.0
K09778	12393.0
K09779	2473.0
K06269	0.0
K06323	0.0
K11624	0.0
K02991	0.0
K02990	16386.0
K02624	4.0
K02240	181.0
K08282	12249.0
K12440	0.0
K12441	0.0
K12442	0.0
K12443	0.0
K12444	0.0
K12445	0.0
K12449	0.0
K02247	0.0
K07637	0.0
K07636	16565.0
K07639	2.0
K07638	2.0
K11069	1745.0
K11068	2763.0
K11063	4.0
K11062	0.0
K11061	0.0
K11060	0.0
K11066	0.0
K11065	1389.0
K06900	0.0
K06901	27931.0
K06902	898.0
K06903	324.0
K06904	146.0
K06905	436.0
K06906	194.0
K06907	660.0
K06908	436.0
K06909	4.0
K10821	0.0
K05905	0.0
K05904	0.0
K05906	0.0
K05900	0.0
K05903	0.0
K01406	0.0
K05909	0.0
K05908	0.0
K00368	0.0
K00369	2.0
K00366	12509.0
K00367	0.0
K00364	9.0
K00365	12248.0
K00362	4.0
K00363	0.0
K00360	0.0
```
