## Extended Data File 1 for "Diet induces reproducible alterations in the mouse and human gut microbiome": SRS3574898_SRR7556121.picrust

```
# Constructed from biom file
#OTU ID	SRR7556121
K01365	0.0
K01364	0.0
K01361	4.0
K01360	0.0
K01362	86197.0
K02249	0.0
K05841	0.0
K05844	0.0
K05845	267.0
K05846	6642.0
K05847	7906.0
K00508	1.0
K00500	0.0
K00507	15490.0
K00504	0.0
K00505	0.0
K12521	0.0
K01101	5581.0
K01103	0.0
K12520	0.0
K01104	87407.0
K05592	73128.0
K05593	10310.0
K05590	1.0
K05591	1.0
K05596	1.0
K05597	0.0
K05594	0.0
K05595	535.0
K05599	0.0
K11964	0.0
K11962	0.0
K14540	12249.0
K12529	0.0
K12528	0.0
K06353	0.0
K02456	31029.0
K02457	1.0
K02454	30980.0
K02455	15490.0
K02452	1.0
K02453	46469.0
K02450	0.0
K02103	6963.0
K08138	266.0
K02108	64158.0
K02109	68894.0
K02458	1.0
K02459	1.0
K08137	1.0
K03851	0.0
K03850	0.0
K03852	0.0
K03855	1.0
K03856	12971.0
K13018	0.0
K13019	0.0
K13010	0.0
K13011	0.0
K13012	1296.0
K13013	0.0
K13014	0.0
K13015	98.0
K13016	1.0
K13017	0.0
K08566	0.0
K08567	4.0
K13274	0.0
K13275	0.0
K13276	0.0
K13277	0.0
K03275	0.0
K03274	15490.0
K03277	0.0
K03276	0.0
K03271	25560.0
K03270	42151.0
K03273	16030.0
K03272	35728.0
K03279	0.0
K03278	0.0
K11022	0.0
K12277	0.0
K12276	0.0
K12270	3.0
K11058	0.0
K12279	0.0
K12278	0.0
K07557	0.0
K07550	0.0
K07552	36493.0
K06319	0.0
K09909	1.0
K09908	1.0
K12051	0.0
K12050	0.0
K12057	0.0
K12056	0.0
K06221	1.0
K09900	1.0
K09903	64884.0
K09902	1.0
K09904	1.0
K09907	1.0
K09906	1.0
K11501	0.0
K03234	0.0
K00773	64504.0
K00772	15504.0
K00777	0.0
K00776	0.0
K06313	366.0
K06315	0.0
K05574	0.0
K10201	42.0
K07176	0.0
K07177	277.0
K07174	0.0
K07175	17802.0
K07172	1.0
K07173	5906.0
K07170	37351.0
K07171	28550.0
K07178	0.0
K07179	0.0
K00195	0.0
K00194	277.0
K00197	375.0
K00196	0.0
K00191	0.0
K00190	1.0
K00193	0.0
K00192	0.0
K00198	3052.0
K06405	11201.0
K10109	5007.0
K10108	9844.0
K10107	0.0
K01828	0.0
K01829	0.0
K01826	0.0
K01825	2.0
K01822	0.0
K01823	282.0
K01820	15490.0
K01821	283.0
K00999	0.0
K00998	72068.0
K00995	53177.0
K00997	18959.0
K00996	168.0
K00991	65515.0
K00990	15490.0
K00992	1.0
K11028	0.0
K02622	53129.0
K02625	0.0
K03564	77080.0
K13489	15490.0
K13488	15490.0
K13483	0.0
K13482	0.0
K13481	0.0
K13480	0.0
K13487	15490.0
K13486	15490.0
K14680	0.0
K14681	0.0
K14682	15490.0
K08358	386.0
K08357	386.0
K08356	0.0
K08355	0.0
K03469	64518.0
K03462	0.0
K03464	0.0
K03465	2030.0
K03466	64758.0
K01648	0.0
K01649	85766.0
K01643	1547.0
K01640	236.0
K01641	277.0
K01646	542.0
K01647	65761.0
K01644	1549.0
K02597	0.0
K02626	4.0
K02595	0.0
K02594	421.0
K02593	0.0
K02592	366.0
K02591	1226.0
K02590	5529.0
K02598	2138.0
K02849	15490.0
K14061	1.0
K14062	1.0
K14063	0.0
K14064	0.0
K14065	0.0
K14067	0.0
K02841	15490.0
K02840	171.0
K02843	1.0
K02844	15490.0
K02847	1.0
K02846	0.0
K02102	28.0
K09758	22.0
K06039	1.0
K06034	0.0
K06036	0.0
K06037	0.0
K06032	0.0
K01581	502.0
K02702	0.0
K02659	0.0
K13490	15490.0
K13491	15490.0
K03644	52246.0
K03645	1.0
K03646	1.0
K03647	714.0
K03640	270.0
K03641	1.0
K03642	15755.0
K03643	1.0
K03648	47242.0
K03649	108.0
K06694	0.0
K11814	0.0
K12428	0.0
K12429	0.0
K12422	0.0
K12423	0.0
K12420	0.0
K12421	0.0
K12426	0.0
K12427	0.0
K12424	0.0
K12425	0.0
K07349	1.0
K07348	1.0
K05380	0.0
K07345	4.0
K07344	0.0
K07347	4.0
K07346	2.0
K07341	20846.0
K07340	1.0
K07343	21730.0
K07342	0.0
K06968	15490.0
K06969	153033.0
K06962	15935.0
K06963	0.0
K06960	27588.0
K06961	0.0
K06966	68683.0
K06967	12249.0
K06964	0.0
K06965	0.0
K08995	15490.0
K08994	2.0
K08997	0.0
K08996	270.0
K08990	1.0
K08993	1.0
K08992	1.0
K08999	16143.0
K08998	58999.0
K08344	1.0
K08345	0.0
K08346	0.0
K14940	0.0
K02724	0.0
K08349	0.0
K11815	0.0
K05929	0.0
K05928	15490.0
K05927	0.0
K05924	0.0
K05922	0.0
K05921	1.0
K00349	36760.0
K00698	0.0
K00340	51985.0
K00341	51985.0
K00690	6386.0
K00343	51985.0
K00344	1.0
K00697	262.0
K00346	36759.0
K00347	36759.0
K09116	4784.0
K09117	62010.0
K05337	33274.0
K09118	4.0
K09119	0.0
K02106	156.0
K05823	166.0
K05820	2.0
K05826	0.0
K05827	0.0
K02100	0.0
K02101	0.0
K00524	0.0
K00525	62961.0
K00526	24263.0
K00527	60496.0
K00520	15490.0
K00522	0.0
K00523	0.0
K02451	0.0
K00528	49095.0
K00529	0.0
K00025	15490.0
K14215	0.0
K14213	0.0
K03453	68067.0
K00796	74282.0
K05339	165.0
K00027	12362.0
K00794	55077.0
K00793	54970.0
K01347	0.0
K01346	0.0
K01344	0.0
K01343	0.0
K00791	64884.0
K01340	0.0
K00790	71691.0
K02694	0.0
K02696	0.0
K02697	0.0
K02690	0.0
K02691	386.0
K02692	0.0
K02693	0.0
K02698	0.0
K02699	0.0
K00836	0.0
K00837	36815.0
K00835	15490.0
K00832	205.0
K00833	52275.0
K00830	0.0
K00831	48684.0
K00839	15505.0
K04335	0.0
K04334	0.0
K01120	15490.0
K01126	77267.0
K04333	0.0
K01129	28599.0
K01128	2.0
K04339	0.0
K04338	0.0
K02470	75813.0
K02471	15490.0
K02472	275.0
K02473	0.0
K02474	41521.0
K02475	1.0
K02476	1.0
K02477	57932.0
K02478	1.0
K02479	15491.0
K09019	0.0
K01267	9359.0
K13074	0.0
K13075	0.0
K11441	0.0
K14055	1.0
K13299	0.0
K13292	44089.0
K14057	0.0
K14056	0.0
K02856	265.0
K02585	382.0
K12211	0.0
K12210	0.0
K12213	0.0
K12212	0.0
K12215	0.0
K02854	0.0
K12217	0.0
K12216	0.0
K12219	0.0
K12218	0.0
K02855	4.0
K08692	0.0
K08693	1.0
K08690	0.0
K08691	0.0
K08696	0.0
K08697	0.0
K11748	15490.0
K11749	64276.0
K11746	0.0
K11747	1.0
K11744	15490.0
K11745	15490.0
K11742	1.0
K11743	4850.0
K11740	0.0
K11741	15495.0
K13920	1834.0
K13921	163.0
K13922	6863.0
K13923	163.0
K13924	262.0
K13925	0.0
K13926	15490.0
K13927	434.0
K13928	0.0
K13929	0.0
K09923	1.0
K09922	51984.0
K06201	44403.0
K06200	22472.0
K06207	59544.0
K06206	2429.0
K06205	1.0
K09924	15490.0
K09929	0.0
K06208	268.0
K00759	28960.0
K00758	1.0
K00752	0.0
K00757	45877.0
K00756	4606.0
K00754	72012.0
K06001	43245.0
K05557	0.0
K09766	857.0
K05554	0.0
K07475	0.0
K07150	6788.0
K07151	0.0
K07152	1.0
K07153	1.0
K07154	53599.0
K07155	0.0
K07156	1.0
K07157	0.0
K07406	15308.0
K07407	116648.0
K07404	27502.0
K07405	36758.0
K07402	22501.0
K07403	15753.0
K07400	1.0
K07401	0.0
K01808	67580.0
K01809	56435.0
K01800	0.0
K01801	0.0
K01802	37413.0
K01803	66463.0
K01804	7302.0
K01805	31857.0
K01807	5449.0
K09718	0.0
K14668	0.0
K14669	0.0
K14666	0.0
K14667	0.0
K01664	19.0
K01665	36781.0
K01666	6829.0
K01667	37214.0
K01660	0.0
K01661	16310.0
K01662	61929.0
K01663	0.0
K01668	15.0
K01669	15492.0
K02863	64884.0
K02862	0.0
K02860	49096.0
K02867	64884.0
K02866	0.0
K02864	64193.0
K02869	0.0
K05362	0.0
K05365	1.0
K03402	12034.0
K03403	0.0
K03400	0.0
K03406	68816.0
K03407	22935.0
K03404	0.0
K03405	0.0
K03408	32700.0
K03409	349.0
K02315	13019.0
K02314	80649.0
K02317	0.0
K02316	64766.0
K02313	64894.0
K02312	5.0
K02319	0.0
K12405	0.0
K12152	1.0
K12151	0.0
K07091	1.0
K07090	83193.0
K07093	15490.0
K07092	0.0
K07095	70058.0
K07094	262.0
K07097	0.0
K07096	0.0
K07099	2366.0
K07098	87521.0
K11175	49004.0
K11174	0.0
K11177	0.0
K11176	0.0
K11173	0.0
K11179	2.0
K11178	0.0
K00322	1.0
K00320	0.0
K00321	0.0
K00326	0.0
K00324	7.0
K00325	1.0
K00329	0.0
K05945	2.0
K05944	0.0
K05947	0.0
K05946	1803.0
K06944	0.0
K06945	0.0
K06946	0.0
K06415	366.0
K06940	24480.0
K06941	80966.0
K06942	64884.0
K06943	0.0
K10806	1.0
K10807	0.0
K10804	30980.0
K10805	1.0
K06948	775.0
K06949	69319.0
K06418	177.0
K09138	100.0
K09139	0.0
K09134	5210.0
K09135	0.0
K09136	1.0
K09137	361.0
K09130	0.0
K09131	15877.0
K09132	4747.0
K09133	0.0
K05808	79775.0
K05809	1.0
K05804	4752.0
K05805	1.0
K05806	0.0
K05807	36760.0
K05800	1.0
K05801	264.0
K05802	1.0
K05803	1.0
K01044	0.0
K01045	0.0
K01046	15846.0
K02068	112.0
K04561	1.0
K01042	1727.0
K05568	11952.0
K05567	4859.0
K14273	0.0
K14275	0.0
K14274	16.0
K02062	1.0
K05245	0.0
K05564	0.0
K01048	1132.0
K02066	52249.0
K01322	52243.0
K01325	0.0
K02065	52249.0
K01326	0.0
K05560	0.0
K02243	611.0
K08930	0.0
K02679	1.0
K02676	0.0
K02674	0.0
K02675	0.0
K02672	0.0
K02241	594.0
K02670	0.0
K02671	0.0
K00810	0.0
K00811	36758.0
K00812	16076.0
K00813	1.0
K00814	0.0
K00817	64287.0
K00818	52634.0
K00819	266.0
K02530	122.0
K02245	611.0
K02244	277.0
K01499	0.0
K01498	0.0
K01493	64885.0
K01492	663.0
K01491	134488.0
K01497	2.0
K01496	31636.0
K01495	43772.0
K01494	5160.0
K02418	10865.0
K02419	11484.0
K14492	0.0
K02412	10899.0
K02413	11159.0
K02410	11484.0
K02411	5440.0
K02416	11484.0
K02417	6791.0
K02414	593.0
K02415	2.0
K00120	0.0
K00121	651.0
K00430	0.0
K13058	15490.0
K13059	0.0
K13727	1.0
K13057	0.0
K13722	0.0
K13051	1.0
K13052	8420.0
K00435	0.0
K12054	0.0
K03239	0.0
K03238	0.0
K03231	0.0
K03230	15490.0
K03232	0.0
K12059	0.0
K03237	0.0
K03236	0.0
K12058	0.0
K12239	0.0
K12238	0.0
K12235	0.0
K12234	236.0
K13942	0.0
K13940	8301.0
K13941	0.0
K12097	0.0
K12096	0.0
K12095	0.0
K12094	0.0
K12093	0.0
K12092	0.0
K12091	0.0
K12090	0.0
K12099	0.0
K12098	0.0
K06356	0.0
K05992	10.0
K03540	0.0
K06331	7277.0
K06330	32.0
K07138	13308.0
K07139	43314.0
K11811	0.0
K07132	692.0
K07133	109877.0
K07130	25210.0
K07131	0.0
K07137	75161.0
K07134	0.0
K07135	0.0
K01860	0.0
K01866	64886.0
K01867	64882.0
K01865	15.0
K01868	70024.0
K01869	64884.0
K06140	15490.0
K04766	0.0
K04767	158.0
K04764	4.0
K04762	52249.0
K04763	100779.0
K04760	1.0
K04761	16265.0
K04768	0.0
K04769	10776.0
K08313	189.0
K08312	1.0
K08311	15491.0
K08310	1.0
K08317	3.0
K08316	25413.0
K08315	0.0
K08314	1675.0
K05149	0.0
K08319	0.0
K08318	0.0
K06339	0.0
K14648	0.0
K14392	43.0
K14393	15490.0
K14645	0.0
K14647	0.0
K01689	71913.0
K01686	52259.0
K01687	105488.0
K01684	5931.0
K01685	24491.0
K01682	1.0
K01681	64339.0
K05308	0.0
K02889	0.0
K02888	64891.0
K02885	0.0
K02884	64884.0
K02887	64875.0
K02886	64884.0
K02881	64884.0
K02883	0.0
K13743	0.0
K02086	351.0
K02081	16787.0
K02080	0.0
K02083	840.0
K02082	415.0
K13831	0.0
K03428	0.0
K03429	21904.0
K03424	106377.0
K03935	0.0
K03932	0.0
K03933	3.0
K03930	5241.0
K03931	1.0
K02339	1.0
K02338	64894.0
K02337	64428.0
K02336	1.0
K02335	69619.0
K02334	36177.0
K02330	0.0
K03688	25844.0
K03689	0.0
K03680	16.0
K03683	1.0
K03684	15876.0
K03685	64884.0
K03686	85355.0
K03687	62889.0
K07301	24134.0
K07300	0.0
K07303	0.0
K07302	0.0
K07305	15664.0
K07304	15784.0
K07307	3080.0
K07306	1545.0
K07309	386.0
K07308	1546.0
K02617	0.0
K02610	0.0
K02963	64884.0
K02612	0.0
K02961	63958.0
K09686	176361.0
K09687	141574.0
K09684	664.0
K09685	555.0
K09682	0.0
K09683	0.0
K09680	4.0
K09681	0.0
K09688	0.0
K09689	0.0
K05962	0.0
K05961	0.0
K05967	17.0
K05966	183.0
K11159	0.0
K05964	19.0
K05968	0.0
K11152	0.0
K00309	0.0
K00658	15755.0
K00304	0.0
K00305	0.0
K00654	0.0
K00655	74186.0
K00652	52252.0
K00301	0.0
K00302	4785.0
K00303	6.0
K10828	0.0
K06431	0.0
K06432	0.0
K06433	0.0
K06434	1.0
K06436	500.0
K06437	0.0
K10820	16.0
K06439	0.0
K10822	0.0
K10823	0.0
K10826	0.0
K09167	2080.0
K06322	0.0
K14117	0.0
K14259	0.0
K14257	0.0
K01308	1211.0
K01303	157.0
K01301	0.0
K01305	701.0
K01304	607.0
K02658	0.0
K00672	0.0
K02650	604.0
K02651	5.0
K02652	52900.0
K02653	55319.0
K02654	73620.0
K05687	0.0
K02656	0.0
K05685	1.0
K00878	10817.0
K00879	1601.0
K00872	17171.0
K00873	64679.0
K00870	0.0
K00876	87518.0
K00877	0.0
K00874	70295.0
K00875	0.0
K04487	54724.0
K04486	44242.0
K04485	48415.0
K04484	0.0
K04483	0.0
K04482	0.0
K04480	0.0
K04488	32947.0
K12049	0.0
K13693	0.0
K13706	0.0
K13694	4.0
K13695	1.0
K05977	0.0
K09516	5.0
K02434	50749.0
K02435	48364.0
K02436	643.0
K02437	73765.0
K05350	6205.0
K02431	8006.0
K08100	0.0
K02433	51397.0
K02438	29662.0
K02439	32.0
K03745	1.0
K03744	75032.0
K03747	0.0
K03210	64055.0
K03217	64844.0
K03216	27739.0
K03215	1.0
K03742	60538.0
K03219	15490.0
K03218	65037.0
K03749	1.0
K03748	2.0
K02383	0.0
K06327	0.0
K06320	5377.0
K07238	49447.0
K09479	0.0
K09478	0.0
K09475	0.0
K09474	0.0
K09477	0.0
K09476	1.0
K09471	0.0
K09470	0.0
K09473	0.0
K09472	0.0
K07543	0.0
K06898	22546.0
K13967	0.0
K13963	21324.0
K07545	0.0
K00737	4751.0
K05345	1.0
K11706	0.0
K11707	2.0
K11704	0.0
K11705	0.0
K11708	2.0
K11709	0.0
K05588	0.0
K07114	125477.0
K07443	7403.0
K07116	0.0
K07117	15490.0
K07110	0.0
K07447	64881.0
K07112	1703.0
K07113	1.0
K07448	5460.0
K07118	983.0
K07119	0.0
K10619	0.0
K10618	0.0
K10617	0.0
K10616	0.0
K01848	0.0
K01849	0.0
K01844	759.0
K01845	21794.0
K01846	24.0
K01847	89004.0
K01840	106431.0
K01841	648.0
K01842	0.0
K01843	16033.0
K06219	1.0
K10832	0.0
K05348	0.0
K14203	0.0
K08483	28314.0
K08482	15490.0
K08481	0.0
K08480	0.0
K08485	1.0
K08484	1.0
K00464	0.0
K00467	0.0
K00466	0.0
K00461	0.0
K00460	0.0
K00463	0.0
K00462	0.0
K04509	0.0
K00469	0.0
K00468	0.0
K08645	0.0
K04744	1.0
K01518	0.0
K01519	0.0
K04748	0.0
K04749	584.0
K01514	2.0
K01515	21744.0
K01512	22620.0
K01510	0.0
K14623	16072.0
K14626	0.0
K14627	0.0
K14628	0.0
K14629	0.0
K03918	0.0
K03919	1.0
K12372	1.0
K12373	234546.0
K12370	1.0
K12371	1.0
K02359	0.0
K02358	64883.0
K02351	0.0
K02352	0.0
K02355	128495.0
K02357	64884.0
K02356	65165.0
K13574	0.0
K13573	0.0
K13572	0.0
K13571	0.0
K13570	0.0
K12112	0.0
K12113	0.0
K12110	0.0
K12111	508.0
K07329	0.0
K07328	0.0
K07323	1.0
K07322	73526.0
K07321	2071.0
K07320	1.0
K07327	0.0
K07326	0.0
K07325	0.0
K07324	0.0
K08163	1.0
K06180	168332.0
K06181	15491.0
K06182	9045.0
K06183	42636.0
K06186	1.0
K06187	64894.0
K06188	16463.0
K06189	1.0
K08359	0.0
K07589	0.0
K07588	36758.0
K07587	0.0
K07586	5202.0
K07585	0.0
K07584	13704.0
K07583	0.0
K07582	0.0
K07581	0.0
K07580	0.0
K11139	0.0
K05989	63766.0
K05988	0.0
K05985	2569.0
K05987	0.0
K05986	15490.0
K10843	0.0
K08354	0.0
K10844	0.0
K10848	0.0
K00673	15490.0
K00674	36951.0
K00675	15889.0
K00676	12385.0
K00677	67744.0
K06988	2.0
K06989	553.0
K08351	0.0
K06980	15490.0
K06981	0.0
K06982	0.0
K08350	1.0
K06984	0.0
K06985	0.0
K06986	0.0
K06987	6489.0
K02445	20599.0
K02444	5489.0
K00582	0.0
K00583	0.0
K00580	0.0
K02110	64665.0
K00586	0.0
K00587	0.0
K00584	1.0
K08921	0.0
K02441	11.0
K00588	152.0
K08922	0.0
K02440	16433.0
K00018	68733.0
K08923	0.0
K02443	8196.0
K00019	0.0
K02442	0.0
K08925	0.0
K08926	0.0
K08927	0.0
K03149	17684.0
K06604	0.0
K00015	0.0
K01989	11923.0
K00854	43555.0
K00855	1.0
K00856	0.0
K00857	3162.0
K00850	139904.0
K00851	15925.0
K00852	52517.0
K00853	16303.0
K00858	49126.0
K00859	64528.0
K01181	17969.0
K01180	0.0
K01183	5022.0
K01182	15680.0
K01185	36925.0
K01184	0.0
K01187	144255.0
K01188	45705.0
K02596	98.0
K13766	1.0
K13767	180.0
K13003	0.0
K13002	0.0
K13000	0.0
K02984	0.0
K02986	64884.0
K02987	0.0
K02636	0.0
K02982	60137.0
K02983	0.0
K02638	0.0
K02639	0.0
K02988	64559.0
K08298	772.0
K08299	0.0
K03583	1.0
K03582	1.0
K03581	29756.0
K03580	15490.0
K03587	37146.0
K03586	1.0
K03585	119722.0
K03584	64724.0
K03589	46783.0
K03588	76734.0
K01725	0.0
K01724	15490.0
K01727	154.0
K01726	8851.0
K01721	0.0
K01720	0.0
K01722	0.0
K13008	0.0
K01729	0.0
K01728	4.0
K09530	0.0
K09539	0.0
K02188	9663.0
K02189	9557.0
K02182	2.0
K02183	0.0
K03769	2981.0
K03768	88657.0
K03767	2.0
K03765	0.0
K03764	1.0
K03763	23201.0
K03762	387.0
K03761	1.0
K03760	0.0
K09457	15576.0
K09456	0.0
K09459	646.0
K09458	80763.0
K00602	163299.0
K13988	0.0
K13985	0.0
K09981	152.0
K09980	0.0
K09983	0.0
K09982	0.0
K09985	0.0
K09984	0.0
K09987	0.0
K09986	0.0
K09989	4982.0
K09988	5842.0
K12583	0.0
K12582	1.0
K12589	0.0
K11720	1.0
K09759	7020.0
K10985	2.0
K10984	264.0
K07468	0.0
K07469	27.0
K07464	9946.0
K07465	0.0
K07466	0.0
K07467	10802.0
K07460	58612.0
K07461	21345.0
K07462	64515.0
K07463	0.0
K10679	30981.0
K10678	0.0
K10671	0.0
K10670	9040.0
K10673	0.0
K10672	1387.0
K10674	0.0
K10677	4.0
K10676	0.0
K08726	0.0
K08724	446.0
K08722	1413.0
K08723	0.0
K08720	0.0
K08721	0.0
K08728	277.0
K10187	0.0
K00119	0.0
K00118	15490.0
K00449	0.0
K00448	0.0
K00115	0.0
K00446	0.0
K00117	30979.0
K00116	15490.0
K00111	61976.0
K00442	0.0
K00113	1.0
K00112	4.0
K01539	0.0
K01531	11190.0
K04720	13935.0
K01533	80218.0
K01534	102737.0
K01535	0.0
K01537	65240.0
K14358	0.0
K14605	0.0
K14606	0.0
K00413	0.0
K10120	40.0
K05600	0.0
K05777	3.0
K03972	0.0
K03973	2171.0
K03970	1.0
K03971	0.0
K03976	49112.0
K03977	64894.0
K03974	1.0
K03975	53271.0
K03978	49395.0
K03979	64894.0
K13378	36494.0
K02372	27893.0
K02371	47555.0
K02377	57512.0
K02379	15904.0
K03396	0.0
K03397	0.0
K03394	10697.0
K03395	0.0
K03392	0.0
K03393	0.0
K03390	36698.0
K03391	0.0
K03399	171.0
K03027	0.0
K12136	0.0
K12137	1.0
K06610	6.0
K12138	0.0
K12139	0.0
K11444	0.0
K11440	1.0
K11443	0.0
K11442	0.0
K00612	15490.0
K00613	386.0
K00610	46503.0
K00611	26176.0
K00616	22069.0
K00617	0.0
K00614	0.0
K00615	99853.0
K00619	2.0
K10863	0.0
K07874	0.0
K06234	0.0
K10240	0.0
K10241	0.0
K10242	0.0
K10243	0.0
K04110	0.0
K04113	0.0
K04112	0.0
K04115	0.0
K04114	0.0
K04117	0.0
K04116	0.0
K04118	0.0
K05517	1.0
K07705	1001.0
K07704	1391.0
K07707	4957.0
K07706	5114.0
K07701	0.0
K07700	1.0
K07703	0.0
K07702	1.0
K07709	0.0
K07708	1.0
K01955	76173.0
K13042	0.0
K09934	0.0
K09935	23350.0
K06216	113.0
K09937	0.0
K13745	0.0
K13746	0.0
K13747	72732.0
K13740	0.0
K13741	0.0
K13742	0.0
K06211	4761.0
K06212	389.0
K09933	2.0
K02618	0.0
K02619	36496.0
K02968	64544.0
K02966	0.0
K02967	64884.0
K02616	0.0
K02965	64884.0
K02962	0.0
K02611	0.0
K02613	2.0
K03569	75741.0
K03568	174.0
K03565	48799.0
K06218	0.0
K03567	1.0
K03566	1.0
K03561	166454.0
K03560	1.0
K03563	11565.0
K03562	1.0
K06430	0.0
K01709	16375.0
K01708	0.0
K01707	0.0
K01706	550.0
K01705	0.0
K01704	133957.0
K01703	134670.0
K01702	0.0
K14165	0.0
K14164	0.0
K14166	0.0
K14161	15490.0
K14160	0.0
K14162	15490.0
K05396	390.0
K03709	16004.0
K03708	642.0
K08160	0.0
K03701	122726.0
K03700	9933.0
K03703	58143.0
K03702	64884.0
K03705	12635.0
K03704	18756.0
K03707	301.0
K03706	9047.0
K06289	0.0
K06288	0.0
K06283	9674.0
K06282	391.0
K06281	392.0
K06287	64242.0
K06286	277.0
K06285	268.0
K06284	3163.0
K08161	390.0
K07540	0.0
K06438	5672.0
K06869	0.0
K06868	0.0
K06867	15491.0
K06866	1.0
K06865	0.0
K06864	22743.0
K06863	0.0
K06862	0.0
K06861	52265.0
K06860	0.0
K12659	0.0
K12658	15490.0
K07547	0.0
K07546	0.0
K15023	0.0
K15022	0.0
K15020	0.0
K15024	8894.0
K08700	0.0
K08162	4748.0
K07544	0.0
K00137	0.0
K00135	921.0
K00134	80476.0
K00133	64610.0
K00132	17.0
K00131	99.0
K00130	4846.0
K00139	0.0
K00138	0.0
K00429	0.0
K00428	51984.0
K00421	0.0
K00423	0.0
K00425	37425.0
K00427	0.0
K00426	37425.0
K14292	0.0
K14379	0.0
K14370	0.0
K14371	0.0
K14372	0.0
K14373	0.0
K14374	0.0
K14375	0.0
K09845	0.0
K14082	0.0
K14083	7.0
K14080	0.0
K14081	0.0
K14086	4751.0
K14087	5137.0
K14084	644.0
K14088	5137.0
K14089	4751.0
K01552	25628.0
K01551	728.0
K01556	0.0
K01557	0.0
K01554	1.0
K01555	0.0
K04708	0.0
K03955	0.0
K13689	0.0
K13688	15604.0
K13683	0.0
K13685	16664.0
K13684	0.0
K13687	0.0
K13686	0.0
K14159	0.0
K02399	1.0
K02398	972.0
K02395	861.0
K02394	1.0
K02397	5706.0
K02396	11261.0
K02391	1.0
K02390	11471.0
K02393	1.0
K02392	18165.0
K13533	0.0
K13532	0.0
K13531	1.0
K13530	3.0
K01550	0.0
K05658	0.0
K14054	98.0
K02601	67130.0
K02970	64152.0
K05378	0.0
K12339	1.0
K14060	0.0
K11687	0.0
K11686	0.0
K11685	0.0
K11689	813.0
K11688	674.0
K08939	0.0
K03048	714.0
K03049	0.0
K13821	46470.0
K13820	0.0
K03042	0.0
K03043	64394.0
K03040	64298.0
K03041	0.0
K03046	64557.0
K03047	0.0
K03044	0.0
K03045	0.0
K00348	36759.0
K09847	0.0
K00692	203.0
K00638	9126.0
K00639	53856.0
K00693	0.0
K00634	41758.0
K00635	0.0
K00630	0.0
K00631	1.0
K00632	737.0
K00633	6423.0
K00691	278.0
K00696	0.0
K00694	750.0
K00695	0.0
K10854	0.0
K07811	0.0
K07810	1.0
K07813	8591.0
K07812	386.0
K07814	4947.0
K07816	633.0
K00090	0.0
K00091	5580.0
K00094	1673.0
K00096	5403.0
K00097	54149.0
K00098	0.0
K00099	64014.0
K10228	0.0
K10229	0.0
K12548	0.0
K10222	0.0
K10220	0.0
K10221	0.0
K10227	3.0
K05822	153.0
K01949	0.0
K01945	64493.0
K01947	0.0
K01946	0.0
K01941	15589.0
K01940	62662.0
K06357	0.0
K07729	47512.0
K07728	0.0
K07727	18948.0
K07726	3178.0
K07725	0.0
K07724	1.0
K07723	268.0
K07722	15878.0
K07721	0.0
K07720	61847.0
K00899	144.0
K05824	0.0
K00891	57071.0
K00892	1.0
K00895	15757.0
K00897	191.0
K08151	15490.0
K08153	175.0
K08154	1.0
K02948	64881.0
K02942	0.0
K02944	0.0
K05665	0.0
K02946	64873.0
K13793	0.0
K06352	0.0
K01769	0.0
K01768	30983.0
K01761	11.0
K01760	462.0
K01762	0.0
K09578	0.0
K01766	1.0
K08164	0.0
K02493	64557.0
K08166	0.0
K08167	1.0
K02496	1.0
K02497	0.0
K02494	1.0
K02495	91460.0
K02498	1.0
K02499	1012.0
K08168	0.0
K08169	0.0
K14415	4913.0
K14414	15490.0
K06881	65163.0
K00436	0.0
K06332	0.0
K12815	0.0
K12810	0.0
K06885	1146.0
K00437	0.0
K06335	0.0
K06334	14500.0
K03547	11177.0
K03546	5781.0
K03545	73854.0
K03544	73056.0
K03543	51983.0
K06888	20789.0
K10941	0.0
K03549	15709.0
K03548	1.0
K10940	0.0
K02236	460.0
K02237	26547.0
K02234	0.0
K02232	10057.0
K02233	15071.0
K02230	15752.0
K02231	34787.0
K06359	0.0
K02238	47512.0
K02239	0.0
K03723	63630.0
K03722	17432.0
K03721	1.0
K03720	1.0
K03727	0.0
K03726	0.0
K03725	0.0
K03724	15775.0
K06358	0.0
K12673	0.0
K12679	0.0
K12678	0.0
K06410	3638.0
K11898	0.0
K11899	0.0
K11896	1.0
K11897	0.0
K11894	1.0
K11895	0.0
K11892	1.0
K11893	0.0
K11890	0.0
K11891	1.0
K08762	0.0
K08764	0.0
K08765	0.0
K10418	0.0
K11325	0.0
K11326	0.0
K11327	0.0
K11328	0.0
K11329	0.0
K00151	0.0
K00150	0.0
K00153	0.0
K00400	0.0
K00407	0.0
K00406	15490.0
K00405	15491.0
K00404	15490.0
K00158	106.0
K01342	0.0
K09388	0.0
K09386	0.0
K09384	290.0
K04094	3433.0
K04095	5462.0
K04096	64291.0
K04097	0.0
K04090	0.0
K04091	15491.0
K04092	0.0
K04093	0.0
K04098	0.0
K04099	0.0
K01578	0.0
K01579	53183.0
K01574	6.0
K01575	166.0
K01576	0.0
K01577	268.0
K01571	10722.0
K01572	53279.0
K01573	2.0
K02009	7805.0
K02008	43852.0
K02005	107372.0
K02004	455221.0
K02007	8668.0
K02006	64664.0
K02001	21.0
K02000	23.0
K02003	348824.0
K02002	24.0
K03065	0.0
K08952	0.0
K03060	27180.0
K13809	0.0
K10948	0.0
K09607	0.0
K06125	0.0
K04337	0.0
K06120	1673.0
K06121	0.0
K04336	0.0
K01127	0.0
K09703	4.0
K00004	1.0
K14699	0.0
K09702	809.0
K14698	0.0
K05311	120.0
K13829	0.0
K10943	0.0
K07291	0.0
K07290	0.0
K10206	29237.0
K10202	31.0
K10208	0.0
K10209	0.0
K01966	3.0
K01965	0.0
K01964	98.0
K01963	21973.0
K01962	17956.0
K01961	71819.0
K01960	36758.0
K01969	0.0
K01968	0.0
K07749	5584.0
K07748	0.0
K07741	2127.0
K07740	0.0
K07743	0.0
K07742	12530.0
K07745	0.0
K07744	0.0
K07746	0.0
K01299	20937.0
K01295	16275.0
K01297	5202.0
K02922	0.0
K05603	0.0
K02921	0.0
K02926	64884.0
K05607	0.0
K02924	0.0
K05605	0.0
K02928	0.0
K02929	0.0
K00216	0.0
K00217	0.0
K00214	0.0
K00215	67265.0
K00213	0.0
K00210	0.0
K00211	0.0
K00218	0.0
K00219	400.0
K01035	2.0
K01034	831.0
K04517	64068.0
K01740	111398.0
K01031	0.0
K01746	436.0
K01745	722.0
K01744	53441.0
K01749	19778.0
K01039	86.0
K04518	37028.0
K09591	0.0
K14129	0.0
K14128	0.0
K14121	0.0
K14120	0.0
K14123	0.0
K14122	0.0
K14125	0.0
K14124	0.0
K14127	0.0
K14126	0.0
K03521	47256.0
K03520	0.0
K03523	13952.0
K03522	46997.0
K03525	64708.0
K03524	65053.0
K03527	81668.0
K03526	64324.0
K03529	27978.0
K03528	1.0
K06338	0.0
K02217	39380.0
K03299	17511.0
K03298	99.0
K13472	0.0
K03293	1303.0
K03292	28008.0
K03291	1.0
K03290	0.0
K03297	20634.0
K03296	173466.0
K03295	37040.0
K03294	22092.0
K13009	0.0
K12690	0.0
K09743	0.0
K06022	0.0
K07190	0.0
K06021	0.0
K07192	17877.0
K06020	0.0
K06027	0.0
K06026	0.0
K09744	0.0
K07991	4.0
K08749	0.0
K09835	0.0
K09834	0.0
K10439	50119.0
K06351	0.0
K09833	0.0
K10925	0.0
K10924	0.0
K10927	0.0
K10926	0.0
K10923	0.0
K10922	0.0
K09629	0.0
K10697	0.0
K00179	5046.0
K00172	2142.0
K00171	1090.0
K00170	1517.0
K00177	38896.0
K00176	38898.0
K00175	92124.0
K00174	91143.0
K13478	0.0
K14338	0.0
K14339	0.0
K14335	0.0
K14337	0.0
K14330	0.0
K14331	0.0
K14333	3.0
K08918	0.0
K13479	2876.0
K04078	64292.0
K04079	64325.0
K04076	268.0
K04077	64616.0
K04074	1894.0
K04075	63879.0
K04072	16690.0
K04073	0.0
K04070	8669.0
K04071	0.0
K14597	0.0
K13318	0.0
K08280	0.0
K13641	16220.0
K13640	386.0
K13643	645.0
K13642	0.0
K02027	210824.0
K02026	379515.0
K02025	406057.0
K02024	1.0
K02023	6029.0
K02022	9.0
K02021	10.0
K02020	21119.0
K02029	32726.0
K02028	23882.0
K03886	0.0
K03887	0.0
K03884	0.0
K03885	52518.0
K03881	0.0
K03888	0.0
K03889	0.0
K12998	0.0
K12999	0.0
K12992	19072.0
K12993	0.0
K12990	4758.0
K12991	0.0
K12996	157.0
K12997	3.0
K12994	0.0
K12995	180.0
K08979	0.0
K08978	43972.0
K03088	732524.0
K03089	1.0
K03086	88099.0
K03087	1.0
K08971	0.0
K08970	15490.0
K03082	15505.0
K03080	0.0
K08974	52164.0
K13868	0.0
K00918	2688.0
K01553	0.0
K12214	0.0
K11646	0.0
K11645	0.0
K11641	0.0
K11640	0.0
K12736	0.0
K12733	0.0
K07507	38139.0
K07506	0.0
K07505	2.0
K07504	0.0
K07503	0.0
K07502	6280.0
K07501	263.0
K07500	0.0
K07509	0.0
K07508	0.0
K11422	0.0
K08698	0.0
K10773	67203.0
K10774	0.0
K14286	0.0
K10778	1.0
K14287	0.0
K00140	37.0
K05501	1.0
K01903	15758.0
K01902	15758.0
K01905	0.0
K01904	0.0
K01907	0.0
K01906	0.0
K01909	0.0
K01908	0.0
K14534	1793.0
K00147	64189.0
K07767	0.0
K07769	0.0
K07768	0.0
K06203	1.0
K06202	1.0
K09921	1.0
K09920	0.0
K09927	20237.0
K09024	0.0
K09022	685.0
K09023	15490.0
K09020	16.0
K09021	0.0
K02908	0.0
K02909	64893.0
K08218	36759.0
K08219	0.0
K02904	49382.0
K02906	64884.0
K02907	48970.0
K02902	63961.0
K00230	108.0
K00231	262.0
K00232	0.0
K08976	15490.0
K00234	0.0
K00239	55024.0
K06209	8672.0
K09928	15491.0
K01015	0.0
K01014	0.0
K01012	67013.0
K01011	33179.0
K01010	0.0
K08920	0.0
K14103	0.0
K14102	0.0
K14101	0.0
K14100	0.0
K14105	0.0
K14104	0.0
K14109	0.0
K14108	0.0
K06401	0.0
K00893	0.0
K13402	0.0
K12858	0.0
K03503	36494.0
K03502	47268.0
K03501	49404.0
K03500	43346.0
K08924	0.0
K02278	908.0
K02279	2200.0
K12977	0.0
K02276	1.0
K02277	0.0
K02274	15490.0
K02275	15490.0
K13450	0.0
K13451	0.0
K13452	0.0
K13454	0.0
K13455	0.0
K12509	0.0
K12508	0.0
K12507	13.0
K12506	816.0
K12500	1.0
K12503	0.0
K05926	0.0
K09728	0.0
K14587	16.0
K06597	0.0
K06596	0.0
K06595	0.0
K06599	0.0
K06598	0.0
K07978	0.0
K07979	33805.0
K07976	0.0
K14585	0.0
K10907	32482.0
K10906	1.0
K10901	0.0
K10909	0.0
K10908	0.0
K09819	15491.0
K09818	2.0
K09817	47112.0
K09816	47097.0
K09815	47304.0
K06374	10920.0
K06373	10675.0
K09812	53503.0
K09811	53756.0
K09810	56997.0
K09724	0.0
K14582	0.0
K09721	0.0
K04058	15490.0
K04059	0.0
K04050	0.0
K04051	0.0
K04052	0.0
K04053	0.0
K04054	0.0
K04055	0.0
K04056	15490.0
K04057	0.0
K01047	0.0
K08975	0.0
K10015	0.0
K10014	0.0
K10017	0.0
K10016	0.0
K10011	1.0
K10010	1912.0
K10013	0.0
K10012	5157.0
K10019	0.0
K10018	0.0
K13665	4.0
K13664	0.0
K13663	0.0
K13662	0.0
K13661	0.0
K13660	0.0
K13669	0.0
K13668	0.0
K07641	15490.0
K01466	1163.0
K13590	0.0
K01464	5188.0
K01465	65020.0
K01462	76127.0
K01463	555.0
K01460	1.0
K01461	0.0
K13599	3.0
K13598	0.0
K01468	360.0
K01469	15490.0
K09251	98.0
K09252	0.0
K02041	5077.0
K02040	80585.0
K02043	0.0
K02045	655.0
K02044	5192.0
K02047	16143.0
K02046	16144.0
K02049	86105.0
K02048	16145.0
K05549	0.0
K05548	0.0
K06046	0.0
K03319	1060.0
K03316	717.0
K03317	429.0
K03314	2.0
K03315	44380.0
K03312	3359.0
K03313	654.0
K03310	23897.0
K03311	5266.0
K12052	0.0
K02945	67426.0
K06162	3.0
K06163	3.0
K06160	0.0
K06161	0.0
K06166	0.0
K00359	1562.0
K06164	3.0
K06165	3.0
K06168	64010.0
K06169	1.0
K13020	264.0
K07158	0.0
K07159	0.0
K04835	12.0
K11621	0.0
K11991	1.0
K11622	0.0
K11996	15654.0
K11627	0.0
K11626	0.0
K11629	0.0
K11628	0.0
K07561	0.0
K07560	64611.0
K07563	0.0
K07562	0.0
K07565	0.0
K07564	0.0
K07567	69374.0
K07566	98869.0
K07569	0.0
K07568	100603.0
K09925	1.0
K11199	0.0
K11198	0.0
K11192	1.0
K11191	0.0
K11196	0.0
K11195	0.0
K11194	0.0
K02492	21643.0
K10713	0.0
K10710	2522.0
K10711	29.0
K10716	0.0
K02490	3.0
K10714	0.0
K10715	0.0
K01929	64616.0
K01928	65136.0
K01923	51906.0
K01922	15589.0
K01921	65319.0
K01920	1.0
K01926	63328.0
K01925	64782.0
K01924	49126.0
K07789	15490.0
K07788	1.0
K07785	0.0
K07784	1.0
K07787	15756.0
K07786	0.0
K07781	0.0
K07783	1.0
K07782	0.0
K05835	0.0
K06355	0.0
K14661	0.0
K09844	0.0
K00782	431.0
K00783	64895.0
K00784	51983.0
K00785	0.0
K00786	6886.0
K00039	0.0
K00036	21112.0
K00037	0.0
K00034	927.0
K00035	0.0
K00032	0.0
K00033	21114.0
K00030	448.0
K00031	63829.0
K01259	1142.0
K01258	47092.0
K01255	6738.0
K01256	15769.0
K01251	58205.0
K01250	3094.0
K01253	0.0
K01252	1.0
K09008	0.0
K09009	0.0
K09000	15491.0
K09001	13.0
K09002	5049.0
K09003	0.0
K09004	99.0
K09005	388.0
K09006	0.0
K09007	15490.0
K09846	0.0
K08234	6788.0
K00258	0.0
K00259	16395.0
K00252	1.0
K00253	0.0
K00256	0.0
K00257	52615.0
K00254	0.0
K00255	0.0
K01079	419.0
K01078	15490.0
K01071	277.0
K01070	1.0
K01073	163.0
K01077	57306.0
K01076	15857.0
K14472	0.0
K14471	0.0
K14470	0.0
K14475	484.0
K09841	0.0
K02788	128.0
K02782	1.0
K02783	372.0
K02781	391.0
K02786	131.0
K02787	0.0
K02784	2.0
K01060	15855.0
K01787	16044.0
K01786	10409.0
K01785	101866.0
K01784	107077.0
K01783	68522.0
K01782	30981.0
K01781	0.0
K01780	0.0
K01789	0.0
K01788	9234.0
K02526	1209.0
K02527	52249.0
K02525	165.0
K02250	0.0
K02523	52249.0
K02520	64658.0
K02521	1.0
K02258	0.0
K02259	15490.0
K02528	64871.0
K02529	178376.0
K03781	42253.0
K03780	767.0
K03783	47055.0
K03782	15753.0
K03785	20082.0
K03784	3997.0
K03787	57019.0
K03786	44467.0
K03789	10286.0
K03788	1.0
K10700	0.0
K00342	51985.0
K03124	0.0
K03120	0.0
K12527	2853.0
K12526	0.0
K12525	1.0
K12524	73514.0
K12523	0.0
K12522	0.0
K09789	36754.0
K09788	195.0
K09787	12143.0
K09786	366.0
K09785	0.0
K09781	1.0
K09780	0.0
K10961	0.0
K10960	0.0
K10963	0.0
K10962	0.0
K10965	0.0
K10964	0.0
K10966	0.0
K09879	0.0
K06318	0.0
K06311	0.0
K06310	696.0
K06312	0.0
K06314	0.0
K06317	534.0
K11389	0.0
K11386	0.0
K11387	0.0
K11384	15490.0
K11385	0.0
K11382	0.0
K11383	0.0
K11381	265.0
K11949	0.0
K10380	0.0
K04032	238.0
K04033	0.0
K04030	601.0
K04031	10115.0
K04036	0.0
K04037	0.0
K04034	14.0
K04035	16.0
K04038	0.0
K04039	0.0
K07046	15654.0
K07047	20420.0
K07044	0.0
K07045	5473.0
K07042	28125.0
K07043	42960.0
K07040	12018.0
K07041	0.0
K07048	514.0
K07049	0.0
K08664	0.0
K02584	265.0
K10039	17366.0
K10038	3.0
K10037	0.0
K10036	407.0
K04788	0.0
K04789	0.0
K04784	0.0
K04785	0.0
K04786	0.0
K04787	0.0
K04780	0.0
K04781	99.0
K04782	0.0
K04783	0.0
K13601	0.0
K13603	0.0
K13602	0.0
K13605	0.0
K13604	0.0
K13607	390.0
K02404	858.0
K05783	0.0
K05782	0.0
K05781	3.0
K05780	3.0
K05787	1.0
K05786	15490.0
K05785	15492.0
K05784	0.0
K05789	0.0
K05788	1.0
K01442	61569.0
K01443	27400.0
K01444	504.0
K01446	1.0
K01447	69053.0
K01448	78211.0
K01449	4256.0
K14803	0.0
K02069	481.0
K05569	4856.0
K08008	0.0
K02063	1.0
K05566	4846.0
K05565	0.0
K05563	0.0
K05562	0.0
K05561	0.0
K02064	1.0
K03338	5124.0
K03339	0.0
K03330	0.0
K03331	0.0
K03332	165.0
K03333	0.0
K03335	20260.0
K03336	4768.0
K03337	5123.0
K12956	0.0
K12957	15490.0
K12954	0.0
K12955	0.0
K12952	0.0
K12953	0.0
K12950	0.0
K12951	0.0
K14733	0.0
K00109	0.0
K06148	37623.0
K06149	1.0
K06144	1.0
K06145	1.0
K06146	0.0
K06147	308265.0
K06141	0.0
K06142	126209.0
K06143	0.0
K11945	0.0
K08948	0.0
K08949	0.0
K00071	0.0
K14664	0.0
K13810	0.0
K14665	0.0
K03058	0.0
K11609	0.0
K11608	0.0
K14660	0.0
K11603	0.0
K11602	0.0
K11601	0.0
K11600	0.0
K11607	15490.0
K11606	15490.0
K11605	15490.0
K11604	15490.0
K10558	16.0
K10559	213.0
K10550	29.0
K10551	29.0
K10552	0.0
K10553	0.0
K10554	0.0
K10555	659.0
K10556	32.0
K10557	16.0
K03051	0.0
K03050	0.0
K07549	0.0
K07548	0.0
K07239	267.0
K07235	1.0
K07234	0.0
K07237	1.0
K07236	1.0
K07231	0.0
K07230	1.0
K07233	0.0
K07232	0.0
K02467	0.0
K05306	4921.0
K05305	6449.0
K05304	0.0
K05303	15490.0
K05301	0.0
K02565	1.0
K08644	0.0
K08646	0.0
K08641	30990.0
K08643	0.0
K08642	0.0
K12146	0.0
K00010	21842.0
K00011	0.0
K00012	65604.0
K00013	64186.0
K00014	81750.0
K00016	12538.0
K09065	0.0
K08252	525.0
K08253	0.0
K08256	0.0
K08255	0.0
K08258	0.0
K08259	0.0
K00274	15504.0
K00275	15754.0
K00276	0.0
K00270	0.0
K00271	0.0
K00272	0.0
K00273	0.0
K00278	58448.0
K00279	0.0
K12675	0.0
K01277	36759.0
K01274	0.0
K01273	25815.0
K01271	7375.0
K01270	83251.0
K01278	37030.0
K00906	1.0
K00904	717.0
K00903	3.0
K00901	18448.0
K13785	0.0
K00908	0.0
K11149	0.0
K01053	15490.0
K01051	5.0
K01057	265.0
K01056	64884.0
K01055	0.0
K01054	0.0
K01058	3.0
K02500	64186.0
K02501	63800.0
K02502	11618.0
K02503	64884.0
K02504	1.0
K02505	1.0
K02506	0.0
K02507	1.0
K02508	0.0
K02509	328.0
K00291	0.0
K13410	0.0
K13148	0.0
K13419	0.0
K05825	0.0
K03106	64884.0
K03105	0.0
K03101	71074.0
K03100	116333.0
K12541	0.0
K12540	0.0
K12543	0.0
K12542	0.0
K12545	0.0
K12544	0.0
K12547	0.0
K12546	0.0
K12549	0.0
K06080	1.0
K11018	0.0
K11019	0.0
K11016	0.0
K11017	0.0
K11014	0.0
K11015	0.0
K11012	0.0
K11013	0.0
K11010	0.0
K11011	0.0
K06333	10775.0
K06880	0.0
K06883	15490.0
K06882	0.0
K09857	15490.0
K06884	1.0
K06887	2.0
K06886	15491.0
K06889	107743.0
K10942	0.0
K09859	262.0
K09858	1.0
K10947	65908.0
K10946	0.0
K10945	0.0
K10944	0.0
K13284	0.0
K00483	14.0
K00481	0.0
K00480	0.0
K00486	0.0
K00485	0.0
K00484	0.0
K09901	1.0
K10929	0.0
K07684	1.0
K07685	1.0
K07686	1.0
K07687	1.0
K07681	0.0
K07688	0.0
K07689	1.0
K10928	0.0
K04018	0.0
K04019	240.0
K04014	773.0
K04015	1546.0
K04016	1.0
K04017	0.0
K04013	387.0
K07060	0.0
K07061	0.0
K07062	15492.0
K07063	0.0
K07064	0.0
K07065	0.0
K07066	4750.0
K07067	268.0
K07068	3.0
K07069	4761.0
K01121	0.0
K13629	0.0
K13628	15490.0
K13623	0.0
K13622	15490.0
K13620	0.0
K13626	6153.0
K08586	0.0
K08587	0.0
K01428	20362.0
K01429	20335.0
K01422	36758.0
K01423	15.0
K01420	13395.0
K01421	14414.0
K01426	21186.0
K01427	0.0
K01424	46612.0
K01425	52877.0
K08068	0.0
K07538	0.0
K13086	0.0
K13085	0.0
K07287	1.0
K07824	0.0
K07682	0.0
K02722	0.0
K12978	0.0
K12979	0.0
K12972	1.0
K12973	1.0
K12974	1.0
K12975	0.0
K12976	0.0
K07821	0.0
K07683	164.0
K14750	0.0
K14751	0.0
K14953	0.0
K12288	1.0
K12289	1.0
K12282	0.0
K12283	0.0
K12280	0.0
K12281	0.0
K12286	0.0
K12287	0.0
K12284	0.0
K12285	0.0
K11957	0.0
K11956	0.0
K11955	0.0
K11954	0.0
K11953	0.0
K11952	0.0
K11951	0.0
K11950	0.0
K11959	0.0
K11958	0.0
K13889	28.0
K13888	1.0
K11963	0.0
K07217	801.0
K07216	10465.0
K07215	0.0
K07214	20653.0
K07213	1240.0
K07212	0.0
K07219	546.0
K07218	0.0
K12150	1.0
K08689	0.0
K08688	0.0
K00402	0.0
K00401	0.0
K11994	0.0
K00152	0.0
K01043	263.0
K00154	0.0
K00157	0.0
K00156	36491.0
K10533	0.0
K10530	112.0
K10531	0.0
K10536	17407.0
K10537	31.0
K10535	0.0
K10538	0.0
K10539	31.0
K00073	483.0
K13934	0.0
K00076	2701.0
K00077	61517.0
K00074	24418.0
K00075	48802.0
K00078	0.0
K00079	0.0
K02290	0.0
K02563	64625.0
K02292	0.0
K08966	0.0
K02294	0.0
K08278	0.0
K08279	0.0
K08274	0.0
K08275	0.0
K08276	1.0
K08277	0.0
K00298	1.0
K00299	15490.0
K00296	0.0
K00297	82153.0
K00294	266.0
K00292	0.0
K00293	0.0
K00290	57455.0
K07757	7.0
K12089	0.0
K01210	10.0
K01213	0.0
K01212	5685.0
K01215	113.0
K01214	0.0
K01217	0.0
K01216	0.0
K01219	0.0
K01218	5254.0
K02749	0.0
K02746	2314.0
K02747	2135.0
K02744	3079.0
K02745	2300.0
K02742	1.0
K00924	30981.0
K00925	70095.0
K00926	13566.0
K00927	64884.0
K00928	81086.0
K00929	43148.0
K12085	0.0
K02298	1.0
K02299	1.0
K02568	387.0
K02569	1.0
K02562	0.0
K02291	15490.0
K02560	1.0
K02293	0.0
K02566	15616.0
K02567	387.0
K02564	101073.0
K02297	1.0
K03169	122763.0
K03168	49066.0
K03163	0.0
K03162	0.0
K03167	0.0
K03166	0.0
K11038	0.0
K11039	0.0
K11030	0.0
K11031	1.0
K11032	0.0
K11033	0.0
K11034	0.0
K11035	0.0
K11036	0.0
K11037	0.0
K02546	0.0
K07668	885.0
K07669	0.0
K07666	15490.0
K07667	39012.0
K07664	1.0
K07665	22875.0
K07662	1.0
K07663	15490.0
K07660	1.0
K07661	0.0
K03927	19225.0
K07008	1.0
K07009	5070.0
K07002	164.0
K07003	9844.0
K07000	1.0
K07001	43215.0
K07006	15602.0
K07007	58327.0
K07004	0.0
K07005	52681.0
K03921	0.0
K02956	64779.0
K09725	0.0
K09181	15755.0
K08599	0.0
K08598	0.0
K08591	68630.0
K08590	52756.0
K01156	189.0
K01154	60528.0
K01407	1.0
K01400	0.0
K01153	58701.0
K01150	1.0
K01151	48953.0
K01408	0.0
K01409	66185.0
K01158	0.0
K01159	54970.0
K05523	0.0
K05522	1.0
K05521	39753.0
K05520	67471.0
K05527	1.0
K05526	0.0
K05525	0.0
K05524	16.0
K05529	0.0
K14518	0.0
K14519	15490.0
K05949	0.0
K01754	26484.0
K05942	0.0
K01027	0.0
K02171	0.0
K02170	1.0
K02173	661.0
K02172	0.0
K01751	3080.0
K06416	2186.0
K06417	0.0
K06414	0.0
K06947	0.0
K03379	0.0
K03808	15491.0
K03809	15588.0
K03806	1.0
K06412	11158.0
K03804	1.0
K12296	0.0
K03802	1.0
K03803	37042.0
K06413	11.0
K10808	0.0
K06411	4125.0
K01028	118.0
K01029	747.0
K11931	0.0
K11930	0.0
K11933	1.0
K11932	1.0
K11935	0.0
K11934	3.0
K11937	0.0
K11936	0.0
K11939	1.0
K11938	0.0
K10800	15490.0
K06419	153.0
K11929	0.0
K07271	9410.0
K07270	0.0
K07273	36784.0
K07272	0.0
K07275	1.0
K07274	1.0
K07277	52249.0
K07276	0.0
K07279	0.0
K07278	1.0
K10623	0.0
K02481	51985.0
K11520	0.0
K02480	0.0
K08170	0.0
K02485	1.0
K02484	38527.0
K02487	0.0
K08600	31154.0
K08603	0.0
K08602	2230.0
K08605	1.0
K08604	0.0
K09956	15490.0
K09957	0.0
K09954	15491.0
K09955	53736.0
K09952	562.0
K09953	0.0
K09950	0.0
K09951	9092.0
K09958	15490.0
K09959	0.0
K07495	108428.0
K07494	165.0
K07497	37805.0
K07496	5120.0
K07491	39412.0
K07490	1.0
K07493	2.0
K07492	0.0
K07499	0.0
K07498	5.0
K11209	0.0
K11208	0.0
K11204	0.0
K11203	504.0
K11202	597.0
K11201	1.0
K11200	0.0
K00058	87221.0
K00059	146415.0
K00728	0.0
K00729	0.0
K00055	164.0
K00057	64937.0
K00050	5600.0
K00051	0.0
K00720	0.0
K00721	69257.0
K14424	0.0
K06033	0.0
K14189	0.0
K14188	280.0
K06364	0.0
K14187	1.0
K01239	4859.0
K01238	534.0
K01897	82743.0
K01232	930.0
K01895	18010.0
K01230	0.0
K01893	64179.0
K01236	0.0
K01235	268.0
K01890	64884.0
K02768	1206.0
K02769	696.0
K02760	4657.0
K02761	5896.0
K02763	0.0
K02764	0.0
K02765	3025.0
K00948	74298.0
K00949	12371.0
K00942	66842.0
K00943	55919.0
K00940	53171.0
K00941	126638.0
K00946	88741.0
K00947	0.0
K00944	0.0
K00945	94561.0
K01097	0.0
K01096	1.0
K01095	10.0
K01093	1.0
K01092	57525.0
K01091	103690.0
K01090	44648.0
K03499	91395.0
K03498	66661.0
K03491	2327.0
K03490	5024.0
K03493	0.0
K03492	114.0
K03495	64508.0
K03497	121148.0
K03496	107791.0
K02817	0.0
K02814	13.0
K02815	14.0
K02810	4878.0
K02548	69534.0
K02549	15492.0
K02818	0.0
K02819	5289.0
K03637	19331.0
K03636	15654.0
K03147	62340.0
K03146	2.0
K08851	0.0
K06518	62875.0
K09729	267.0
K06048	0.0
K06045	30979.0
K06044	0.0
K09727	0.0
K09726	0.0
K06041	52470.0
K09720	0.0
K09723	0.0
K06042	9359.0
K09897	1.0
K09896	1.0
K09895	1.0
K09894	1.0
K09893	1.0
K09892	1.0
K09891	1.0
K09890	1.0
K09899	1.0
K09898	1.0
K03622	0.0
K07648	1.0
K07649	1.0
K07398	0.0
K07399	1.0
K11056	0.0
K11057	0.0
K11054	0.0
K11055	0.0
K07640	1.0
K07393	15861.0
K07390	15490.0
K07391	63843.0
K07644	15490.0
K07645	15490.0
K07646	74963.0
K07647	0.0
K10896	0.0
K07024	116722.0
K07025	108762.0
K07026	0.0
K07027	43955.0
K07020	0.0
K07021	172.0
K07022	0.0
K07023	11741.0
K07028	0.0
K07029	125908.0
K10094	0.0
K01390	0.0
K01392	0.0
K01399	0.0
K02673	0.0
K05893	0.0
K05897	0.0
K05896	28125.0
K05895	6976.0
K05899	0.0
K05898	0.0
K00555	0.0
K00554	59551.0
K00557	1.0
K00556	36492.0
K00551	0.0
K00559	0.0
K00558	90412.0
K01170	0.0
K01173	164.0
K01174	5.0
K01175	15783.0
K01176	1003.0
K01178	15490.0
K01179	39881.0
K14578	0.0
K14579	0.0
K08951	0.0
K08950	0.0
K08953	0.0
K03828	15494.0
K03829	0.0
K03820	51981.0
K03821	0.0
K03822	0.0
K03823	62902.0
K03824	1.0
K03825	115.0
K03826	12715.0
K03827	37276.0
K12248	0.0
K12246	0.0
K12247	0.0
K12242	0.0
K12243	0.0
K12240	0.0
K12241	0.0
K11919	0.0
K11918	0.0
K11913	0.0
K11912	0.0
K11911	0.0
K11910	0.0
K11917	0.0
K11916	0.0
K11915	0.0
K11914	0.0
K12068	0.0
K12069	0.0
K12062	0.0
K12063	0.0
K12060	0.0
K12061	0.0
K12066	0.0
K12067	0.0
K12064	0.0
K12065	0.0
K07259	37028.0
K07258	52176.0
K07253	0.0
K07251	1.0
K07250	20344.0
K07257	0.0
K07256	0.0
K07255	0.0
K07254	0.0
K05372	0.0
K05373	0.0
K05370	0.0
K05371	0.0
K05374	0.0
K05375	0.0
K09970	0.0
K09971	0.0
K09972	15.0
K09973	15492.0
K09974	15495.0
K09975	1.0
K09976	880.0
K09978	1.0
K09979	36491.0
K11261	4905.0
K11260	0.0
K11263	0.0
K11264	0.0
K10793	1004.0
K10796	1002.0
K10797	2467.0
K10794	3.0
K10795	1002.0
K00700	69924.0
K00701	0.0
K10798	0.0
K00703	49382.0
K00705	79942.0
K09828	0.0
K10133	0.0
K13053	1.0
K03192	15490.0
K00964	0.0
K00965	10891.0
K00966	16397.0
K00960	0.0
K00961	0.0
K00962	64511.0
K00963	18402.0
K00969	49411.0
K12681	0.0
K02703	0.0
K08364	0.0
K08365	0.0
K02706	0.0
K08363	0.0
K08361	0.0
K02708	0.0
K02709	0.0
K08368	276.0
K08369	18.0
K01615	1747.0
K01617	0.0
K01616	0.0
K01611	1935.0
K01610	45954.0
K01613	56067.0
K01612	0.0
K01619	65449.0
K01618	0.0
K02834	64884.0
K02835	64884.0
K05281	0.0
K03619	0.0
K03618	0.0
K03617	48557.0
K03616	341.0
K03615	48393.0
K03614	47629.0
K03613	48209.0
K03612	47872.0
K03611	1.0
K03610	13144.0
K09705	10.0
K09704	9795.0
K09701	15490.0
K09700	10.0
K09709	0.0
K06391	2092.0
K06390	11361.0
K06393	10971.0
K06392	6614.0
K06395	919.0
K06394	9695.0
K06397	10377.0
K06396	10062.0
K06399	10808.0
K06398	11537.0
K06435	0.0
K11078	0.0
K11079	0.0
K11074	0.0
K11075	0.0
K11076	0.0
K11077	0.0
K11070	11180.0
K11071	11318.0
K11072	16177.0
K11073	0.0
K06935	0.0
K06934	420.0
K06937	15518.0
K06936	98.0
K06931	0.0
K06930	0.0
K06933	0.0
K06932	0.0
K06939	0.0
K06938	0.0
K13381	0.0
K05916	15490.0
K05917	0.0
K05914	0.0
K05915	0.0
K05912	0.0
K05913	0.0
K05910	107.0
K05911	0.0
K05918	0.0
K05919	8800.0
K00392	0.0
K00390	16350.0
K00397	0.0
K00395	0.0
K00394	690.0
K01884	0.0
K00399	0.0
K01886	63026.0
K01376	112.0
K01372	42295.0
K09149	0.0
K09148	0.0
K01225	267.0
K09145	4751.0
K09144	4747.0
K09147	0.0
K09146	0.0
K09141	0.0
K09140	0.0
K09143	0.0
K09142	0.0
K05709	0.0
K05708	0.0
K05879	20362.0
K05878	20359.0
K05875	1.0
K05874	1.0
K05877	1.0
K05876	0.0
K05873	0.0
K00579	0.0
K00578	0.0
K00577	0.0
K00575	27973.0
K00574	21103.0
K00573	15753.0
K00571	16183.0
K00570	0.0
K01118	1095.0
K01119	346.0
K01157	0.0
K01112	0.0
K01113	15490.0
K04477	11969.0
K01114	0.0
K01115	0.0
K08087	0.0
K01315	0.0
K08085	0.0
K08084	0.0
K08083	0.0
K08082	0.0
K08081	0.0
K08080	0.0
K01152	0.0
K01401	0.0
K09826	0.0
K06344	0.0
K06345	0.0
K09822	15490.0
K06343	0.0
K10938	0.0
K06341	0.0
K10934	0.0
K10935	0.0
K10932	0.0
K11052	0.0
K10930	0.0
K06349	0.0
K11053	0.0
K10754	0.0
K01755	69080.0
K10200	2864.0
K02132	0.0
K02137	0.0
K03840	1.0
K03841	2.0
K13028	0.0
K13799	0.0
K13798	0.0
K13795	0.0
K13794	0.0
K13021	0.0
K13792	0.0
K13791	0.0
K13790	0.0
K12268	3.0
K12269	0.0
K12262	0.0
K12263	0.0
K12264	0.0
K12265	0.0
K12266	0.0
K12267	100948.0
K01757	0.0
K12237	0.0
K13243	0.0
K13245	0.0
K13244	0.0
K13246	0.0
K03264	0.0
K03265	0.0
K03263	0.0
K03268	0.0
K03269	52249.0
K12415	0.0
K10211	0.0
K09918	0.0
K09919	0.0
K06720	0.0
K09913	0.0
K09910	1.0
K09911	1.0
K09916	1.0
K09917	1.0
K06726	2859.0
K09915	15490.0
K11535	1.0
K11534	21.0
K11537	1.0
K11531	0.0
K11533	0.0
K11532	0.0
K11249	1018.0
K11539	0.0
K00762	72765.0
K00763	12807.0
K00760	64801.0
K00761	49382.0
K00766	61763.0
K00767	42304.0
K00764	107626.0
K00765	63733.0
K00768	10715.0
K00769	1.0
K11059	0.0
K00186	0.0
K00187	0.0
K00184	18069.0
K00185	16525.0
K00183	1560.0
K00180	41536.0
K00188	0.0
K00189	0.0
K10110	9768.0
K10111	0.0
K10112	15105.0
K10113	0.0
K10114	0.0
K10115	0.0
K10116	0.0
K10117	24944.0
K10118	31401.0
K10119	30929.0
K04641	10.0
K04643	0.0
K04642	0.0
K13282	1.0
K00988	0.0
K00989	16078.0
K00986	732.0
K00984	4747.0
K00985	0.0
K00982	1.0
K00983	9894.0
K00980	2934.0
K00981	80374.0
K01585	52247.0
K01584	0.0
K01586	70142.0
K13498	1.0
K01580	36980.0
K01583	1394.0
K01582	2151.0
K13497	20255.0
K01589	15823.0
K01588	79983.0
K14941	0.0
K08347	0.0
K08348	0.0
K02720	0.0
K14949	0.0
K02723	0.0
K03459	0.0
K03458	9308.0
K03455	83505.0
K03457	801.0
K03451	589.0
K03981	1.0
K03980	16270.0
K02614	1577.0
K01639	28847.0
K01638	1.0
K01637	1.0
K01636	362.0
K01635	107.0
K01634	0.0
K01633	52781.0
K01632	0.0
K01631	0.0
K01630	15506.0
K02615	0.0
K02588	2491.0
K02589	5529.0
K02858	2.0
K02859	276.0
K14051	0.0
K14053	0.0
K14052	0.0
K02852	2.0
K02853	1.0
K02850	0.0
K02851	1.0
K14059	1806.0
K14058	1.0
K02586	960.0
K02587	786.0
K03679	0.0
K03671	98697.0
K03670	15490.0
K03673	1.0
K03672	0.0
K03675	1.0
K03674	1.0
K03677	0.0
K03676	10.0
K09761	64100.0
K09760	37658.0
K09763	0.0
K09762	11992.0
K09765	27190.0
K09764	366.0
K09767	851.0
K06006	1.0
K09769	17640.0
K09768	7306.0
K10353	0.0
K03187	20362.0
K03186	42409.0
K03185	1.0
K03184	1.0
K03183	109559.0
K03182	42063.0
K03181	1.0
K03189	20362.0
K03188	20362.0
K02715	0.0
K12455	0.0
K12454	15490.0
K12453	0.0
K12452	543.0
K12451	0.0
K07358	0.0
K07356	0.0
K07357	1.0
K07354	0.0
K07355	0.0
K07352	0.0
K07353	0.0
K07350	1.0
K07351	1.0
K06919	2135.0
K06918	1.0
K06917	12.0
K06916	1.0
K06915	6437.0
K06914	0.0
K06913	0.0
K06912	0.0
K06911	52265.0
K06910	5314.0
K08986	1.0
K08987	279.0
K08984	15490.0
K08985	0.0
K08982	137.0
K08983	0.0
K08980	0.0
K08981	386.0
K08988	0.0
K08989	0.0
K02252	0.0
K05934	9377.0
K05936	9391.0
K05937	0.0
K02253	0.0
K05939	30980.0
K00378	49183.0
K00375	26998.0
K00374	165.0
K00376	0.0
K00371	165.0
K00370	165.0
K00373	165.0
K00372	15490.0
K01358	72247.0
K09166	15490.0
K09165	0.0
K09164	0.0
K09163	4098.0
K09162	15490.0
K09161	1.0
K09160	1.0
K01354	15491.0
K01355	0.0
K01356	33498.0
K05601	1.0
K05851	1.0
K03807	0.0
K05606	4747.0
K02927	0.0
K05974	0.0
K03805	0.0
K05976	0.0
K00519	0.0
K00518	0.0
K03800	23070.0
K00511	0.0
K00510	0.0
K03801	36757.0
K00515	0.0
K00514	0.0
K00517	0.0
K05971	0.0
K03154	18462.0
K11147	0.0
K05581	0.0
K05580	0.0
K05583	0.0
K05582	0.0
K05585	0.0
K05584	0.0
K05587	0.0
K05586	0.0
K05589	1.0
K03150	60102.0
K03623	6.0
K03152	53928.0
K14200	0.0
K14201	0.0
K14202	0.0
K03621	64459.0
K14204	0.0
K14205	269.0
K01134	4747.0
K01135	0.0
K01136	30979.0
K01137	15492.0
K01130	82196.0
K01132	0.0
K01133	20613.0
K01138	56643.0
K01139	2087.0
K02113	63482.0
K02112	64752.0
K02111	64144.0
K02446	15501.0
K02117	50516.0
K02116	4925.0
K02115	64752.0
K02114	64750.0
K02119	12804.0
K02118	51103.0
K02448	0.0
K01036	18.0
K03212	1.0
K13007	0.0
K13006	4.0
K13005	0.0
K13004	4766.0
K13001	0.0
K06404	8933.0
K01032	0.0
K06951	0.0
K03862	0.0
K03863	0.0
K06406	11538.0
K06957	1.0
K05020	632.0
K06400	5919.0
K06403	8934.0
K06954	0.0
K10814	0.0
K10817	0.0
K10816	0.0
K07136	1.0
K03242	0.0
K03243	0.0
K12202	0.0
K12203	0.0
K12206	0.0
K12207	0.0
K12204	0.0
K12205	0.0
K12208	0.0
K12209	0.0
K13919	1837.0
K13918	0.0
K06214	0.0
K06215	9232.0
K09936	8819.0
K06217	64617.0
K09930	15490.0
K09931	0.0
K09932	15490.0
K06213	25031.0
K09938	0.0
K09939	36752.0
K11517	0.0
K06337	0.0
K13301	1.0
K00748	52249.0
K00745	0.0
K00743	0.0
K07165	15490.0
K07164	52635.0
K07167	0.0
K07166	11773.0
K07161	1.0
K07160	1341.0
K07163	0.0
K07162	153.0
K07169	0.0
K07168	0.0
K06336	0.0
K01839	10969.0
K01838	1778.0
K01835	853.0
K01834	147565.0
K01837	0.0
K01830	0.0
K00608	0.0
K02632	0.0
K02630	0.0
K02631	0.0
K08322	551.0
K08323	368.0
K08320	0.0
K08321	15507.0
K08326	0.0
K08324	0.0
K08325	267.0
K01659	1.0
K01658	61682.0
K02637	0.0
K01653	69099.0
K01652	79849.0
K01655	0.0
K01654	11605.0
K01657	61694.0
K02874	49391.0
K02875	0.0
K02876	64560.0
K02877	0.0
K02871	64689.0
K02873	0.0
K02878	64884.0
K02879	64884.0
K14070	0.0
K09749	11333.0
K09748	49058.0
K06023	55200.0
K09742	0.0
K09741	0.0
K09740	18.0
K09747	27967.0
K09746	0.0
K09745	0.0
K06024	27801.0
K03477	0.0
K03476	1860.0
K03475	7278.0
K03474	52249.0
K03473	36757.0
K03472	1.0
K03471	16094.0
K03470	63915.0
K03478	4764.0
K02304	14467.0
K02305	0.0
K02302	614.0
K02303	0.0
K02300	1.0
K02301	15490.0
K03653	0.0
K03652	16066.0
K03651	1.0
K03650	64508.0
K03657	118109.0
K03656	1.0
K03655	106530.0
K03654	114265.0
K03658	4750.0
K12439	0.0
K12431	0.0
K12430	0.0
K12433	0.0
K12432	0.0
K12435	0.0
K12434	0.0
K12437	0.0
K12436	0.0
K06979	11.0
K06978	21640.0
K06971	2806.0
K06970	1.0
K06973	63410.0
K06972	9492.0
K06975	53331.0
K06974	0.0
K06977	1.0
K06976	4771.0
K07082	46257.0
K07083	36490.0
K07080	3084.0
K07081	1.0
K07086	0.0
K07087	0.0
K07084	343.0
K07085	73584.0
K07088	53474.0
K07089	7825.0
K01317	0.0
K11162	0.0
K11163	0.0
K11161	0.0
K11168	0.0
K00356	1.0
K00355	1.0
K00354	0.0
K00353	0.0
K00351	36759.0
K00350	36759.0
K05952	0.0
K05953	0.0
K05951	0.0
K05956	0.0
K05957	0.0
K00358	597.0
K00689	164.0
K00688	73885.0
K00681	16186.0
K00680	63191.0
K00683	0.0
K00685	15490.0
K00684	15494.0
K00687	2.0
K00686	0.0
K05831	0.0
K05830	0.0
K05833	12025.0
K05832	11415.0
K05834	0.0
K05837	64283.0
K05836	1.0
K05839	1.0
K05838	1.0
K07677	1.0
K00533	6624.0
K00532	11.0
K00531	0.0
K00530	0.0
K00537	64554.0
K00536	0.0
K00535	0.0
K00534	0.0
K00539	0.0
K00538	0.0
K11029	0.0
K14260	1580.0
K14261	0.0
K14266	0.0
K14267	0.0
K14268	0.0
K14269	0.0
K01337	0.0
K01338	65875.0
K02683	0.0
K02682	1.0
K02681	0.0
K02680	1.0
K02687	63896.0
K02686	1.0
K02685	0.0
K02689	0.0
K02688	178.0
K00824	5284.0
K00827	0.0
K00826	80113.0
K00821	27944.0
K00820	69792.0
K00823	267.0
K00822	0.0
K00829	0.0
K00828	0.0
K01488	3411.0
K01489	48592.0
K01484	0.0
K01485	5130.0
K01486	7588.0
K01487	18989.0
K01480	46148.0
K01481	0.0
K01482	387.0
K01483	0.0
K02469	75307.0
K02468	4.0
K02466	4.0
K02465	0.0
K02464	1.0
K02463	0.0
K02462	1.0
K02461	1.0
K02460	1.0
K08969	262.0
K13061	0.0
K13060	0.0
K13063	0.0
K13062	0.0
K13069	0.0
K08964	0.0
K06363	0.0
K03079	2883.0
K06342	0.0
K03078	0.0
K13289	0.0
K13288	1.0
K13285	0.0
K13287	0.0
K13286	0.0
K13281	276.0
K13280	7053.0
K13283	0.0
K00054	279.0
K04496	0.0
K05369	0.0
K05368	1.0
K03228	15490.0
K03229	15490.0
K00052	63636.0
K03222	15490.0
K03223	15490.0
K03220	0.0
K03221	0.0
K03226	15490.0
K03227	15490.0
K03224	15490.0
K03225	1.0
K09482	0.0
K09483	0.0
K13836	0.0
K12228	0.0
K05360	0.0
K12224	0.0
K12225	0.0
K12226	0.0
K12227	0.0
K12220	0.0
K05363	160.0
K12222	0.0
K12223	0.0
K08681	8846.0
K08680	12.0
K08683	0.0
K08682	1.0
K08685	0.0
K08684	0.0
K08687	0.0
K08686	0.0
K11755	86895.0
K11754	136307.0
K11751	1.0
K11750	1.0
K11753	128150.0
K11752	72998.0
K02407	5979.0
K13938	1.0
K13936	0.0
K13935	0.0
K02406	14851.0
K13933	0.0
K13932	0.0
K13931	0.0
K13930	0.0
K12088	0.0
K12081	0.0
K12082	0.0
K12083	0.0
K12084	0.0
K12086	0.0
K12087	0.0
K09611	0.0
K09612	0.0
K04940	0.0
K10085	0.0
K05394	0.0
K05395	0.0
K06340	0.0
K13043	267.0
K07149	3651.0
K07148	36755.0
K07147	15490.0
K07146	275.0
K07145	164.0
K07144	0.0
K07143	0.0
K07142	0.0
K07141	1866.0
K07140	1.0
K10156	0.0
K10150	0.0
K10620	0.0
K10621	0.0
K14028	0.0
K14029	0.0
K01817	63234.0
K01816	15492.0
K01815	44086.0
K01814	64182.0
K01813	7474.0
K01812	67115.0
K01811	65098.0
K01810	65037.0
K01819	107.0
K01818	3953.0
K14580	0.0
K05379	0.0
K08304	1.0
K08305	1.0
K08306	1.0
K08307	36760.0
K08300	1.0
K08301	61119.0
K08302	2957.0
K08303	112338.0
K08308	1.0
K08309	1867.0
K14671	0.0
K14670	0.0
K14673	0.0
K14672	0.0
K01673	16166.0
K01672	0.0
K01671	0.0
K01677	11751.0
K01676	36760.0
K01674	2.0
K01679	16205.0
K01678	10944.0
K02899	64570.0
K02896	0.0
K02897	52945.0
K02895	64868.0
K02892	64884.0
K02890	64884.0
K10811	0.0
K02096	0.0
K02097	0.0
K02094	0.0
K02095	0.0
K02092	0.0
K02093	0.0
K02099	19268.0
K03411	11162.0
K03410	11486.0
K03413	13003.0
K03412	17313.0
K03415	1181.0
K03414	1.0
K03417	0.0
K03416	0.0
K03418	0.0
K05376	0.0
K02320	0.0
K02322	0.0
K02323	0.0
K05377	0.0
K13542	45231.0
K13543	0.0
K13540	0.0
K13541	0.0
K12145	0.0
K12144	0.0
K12147	0.0
K12410	70021.0
K12141	36491.0
K12140	36491.0
K12143	386.0
K12142	0.0
K12149	1.0
K12148	1.0
K07312	1.0
K07313	16746.0
K07310	386.0
K07311	13.0
K07316	449.0
K07317	0.0
K07314	0.0
K07315	15776.0
K07318	645.0
K07319	7344.0
K03936	0.0
K03425	0.0
K03426	46558.0
K03427	94643.0
K03420	0.0
K03421	0.0
K03422	0.0
K03423	0.0
K03756	0.0
K03757	0.0
K03206	0.0
K03755	0.0
K11144	1734.0
K11145	11981.0
K05972	0.0
K05973	0.0
K03752	15685.0
K05978	0.0
K05979	264.0
K03753	836.0
K00331	51985.0
K00330	51985.0
K00333	15491.0
K00332	15491.0
K00335	26516.0
K00334	28371.0
K00337	51985.0
K00336	34362.0
K00339	51985.0
K00338	51985.0
K03751	0.0
K06953	0.0
K06952	275.0
K06407	11540.0
K06950	116928.0
K10819	7.0
K06956	161.0
K06955	0.0
K06402	16666.0
K10815	0.0
K06959	64504.0
K06958	12364.0
K06409	25340.0
K06408	8947.0
K09129	0.0
K09128	1022.0
K09123	1008.0
K09122	0.0
K09121	22353.0
K09120	0.0
K09127	0.0
K09126	98.0
K09125	27.0
K09124	1.0
K01233	2.0
K05819	0.0
K05818	0.0
K01896	0.0
K05813	15219.0
K05812	1.0
K05811	1.0
K05810	26953.0
K05817	0.0
K05816	1.0
K05815	5548.0
K05814	1278.0
K01894	15490.0
K01892	65060.0
K01234	1957.0
K01144	39402.0
K01146	1.0
K01141	1.0
K01416	0.0
K11434	0.0
K01415	0.0
K06354	0.0
K01414	15490.0
K09836	0.0
K01318	0.0
K01319	0.0
K01312	0.0
K06350	0.0
K02669	70849.0
K02668	0.0
K02665	0.0
K02664	1.0
K02667	0.0
K02666	0.0
K02661	0.0
K02660	0.0
K02663	9.0
K02662	17289.0
K00809	0.0
K00808	0.0
K00806	64632.0
K00805	10175.0
K00804	0.0
K00803	672.0
K00802	0.0
K00801	15490.0
K00800	59603.0
K10921	0.0
K02409	6350.0
K02408	11484.0
K02401	10884.0
K02400	11160.0
K02403	1.0
K02402	1.0
K02405	11535.0
K05364	10238.0
K05367	15754.0
K05366	159719.0
K10210	0.0
K10216	0.0
K13049	4750.0
K13048	0.0
K13739	0.0
K10215	0.0
K06122	3.0
K13735	0.0
K13734	0.0
K13041	0.0
K13040	0.0
K13731	0.0
K13730	1.0
K13733	0.0
K13732	0.0
K04516	36759.0
K03204	0.0
K03205	29815.0
K03207	4.0
K03200	0.0
K03201	0.0
K03202	0.0
K03203	0.0
K03208	0.0
K03758	1442.0
K03759	0.0
K09469	0.0
K09461	0.0
K06204	1.0
K00178	0.0
K13950	0.0
K13953	330.0
K13955	0.0
K13954	16458.0
K10920	0.0
K06324	0.0
K11777	1670.0
K11779	0.0
K11778	0.0
K06325	0.0
K12600	0.0
K07432	0.0
K07430	0.0
K06326	0.0
K07128	0.0
K07121	1.0
K07120	10.0
K07123	15490.0
K07122	1.0
K07125	0.0
K07124	28209.0
K07127	15490.0
K07126	2983.0
K01870	64884.0
K01873	69632.0
K01872	64870.0
K01875	64895.0
K01874	70194.0
K01876	65906.0
K01879	665.0
K01878	665.0
K06321	0.0
K00476	0.0
K00477	0.0
K00474	0.0
K00472	0.0
K00470	0.0
K00471	0.0
K00478	0.0
K00479	0.0
K04775	0.0
K04774	1.0
K04777	0.0
K04776	0.0
K04771	15490.0
K04770	1.0
K04773	69131.0
K04772	15490.0
K04779	0.0
K04778	0.0
K14657	0.0
K14656	0.0
K14654	0.0
K14653	0.0
K14652	109643.0
K14659	0.0
K14658	0.0
K14386	0.0
K09926	0.0
K01699	164.0
K01698	21740.0
K01695	62172.0
K01697	2.0
K01696	62223.0
K01690	1.0
K01693	27428.0
K01692	2511.0
K07227	0.0
K03439	64253.0
K03438	87680.0
K13380	0.0
K03928	809.0
K03925	12525.0
K03924	144543.0
K03431	32280.0
K03926	15490.0
K03437	49173.0
K03436	22256.0
K03435	1.0
K03434	0.0
K02348	2005.0
K02342	77034.0
K02343	64552.0
K02340	64565.0
K02341	64777.0
K02346	51691.0
K02347	15491.0
K02344	1.0
K02345	1.0
K03697	2011.0
K03696	64608.0
K03695	64618.0
K03694	5.0
K03693	107.0
K03692	0.0
K03690	1.0
K03699	62501.0
K03698	25316.0
K13566	0.0
K12164	0.0
K07338	0.0
K07339	2272.0
K07334	503.0
K07335	13831.0
K07336	15490.0
K07337	262.0
K07330	0.0
K07331	0.0
K07332	0.0
K07333	0.0
K09695	15490.0
K09694	15490.0
K09697	3238.0
K09696	3236.0
K09691	30814.0
K09690	25596.0
K09693	10.0
K09692	1004.0
K09699	1.0
K09698	456.0
K07590	571.0
K07591	0.0
K07592	0.0
K05998	0.0
K05999	0.0
K05996	0.0
K05997	1.0
K05994	0.0
K05995	41783.0
K05993	5594.0
K05991	0.0
K10837	0.0
K00319	0.0
K00318	265.0
K00648	64715.0
K02545	0.0
K00645	64810.0
K00311	0.0
K00646	0.0
K00317	0.0
K00316	0.0
K00643	0.0
K00314	0.0
K02547	2981.0
K06429	0.0
K06428	0.0
K06427	0.0
K02812	0.0
K06425	117.0
K06424	0.0
K06423	366.0
K06422	0.0
K06421	98.0
K02813	0.0
K02930	0.0
K03815	0.0
K05612	0.0
K03367	280.0
K03366	331.0
K03812	0.0
K03635	15654.0
K03634	1.0
K03631	64187.0
K05969	0.0
K03630	64831.0
K03633	1.0
K03632	1.0
K01998	40294.0
K01999	40417.0
K01992	125931.0
K01993	104237.0
K01990	245871.0
K01991	68007.0
K01996	40631.0
K01997	40827.0
K01994	177.0
K01995	40975.0
K03148	332.0
K03639	20070.0
K05692	0.0
K03638	164.0
K00869	279.0
K00868	11557.0
K00861	0.0
K00860	15777.0
K00863	1357.0
K00862	0.0
K00865	24007.0
K00864	34475.0
K00867	278.0
K00866	0.0
K01192	56520.0
K01190	253487.0
K01191	26145.0
K01197	843.0
K01194	1.0
K01195	9932.0
K01198	5902.0
K01199	0.0
K00656	70759.0
K00657	42202.0
K00306	0.0
K14591	4.0
K00300	0.0
K00653	0.0
K13715	0.0
K13713	0.0
K00650	0.0
K00651	12349.0
K14596	0.0
K02647	27409.0
K14598	0.0
K02643	0.0
K02642	0.0
K02641	0.0
K02640	0.0
K03594	39910.0
K03595	49290.0
K03596	64556.0
K03597	1.0
K03590	52793.0
K03591	1.0
K03592	174.0
K03593	52259.0
K03598	1.0
K03599	1.0
K01736	64350.0
K01737	52946.0
K01734	35601.0
K01735	75094.0
K01732	0.0
K01733	64478.0
K01730	4747.0
K01731	0.0
K06049	0.0
K01738	85851.0
K01739	15496.0
K11809	0.0
K05343	971.0
K02422	11711.0
K02421	10884.0
K05340	436.0
K02427	1.0
K05346	836.0
K02425	1.0
K02424	0.0
K05349	160901.0
K02428	52637.0
K03770	52252.0
K03771	52514.0
K03772	15490.0
K03773	37024.0
K03774	775.0
K03775	36760.0
K03776	1.0
K03777	1.0
K03778	64574.0
K03779	615.0
K09722	0.0
K08174	0.0
K14114	0.0
K13979	15490.0
K13237	0.0
K14440	0.0
K09992	20239.0
K09990	0.0
K09991	0.0
K09996	0.0
K09997	1.0
K09994	0.0
K14110	0.0
K09998	1.0
K09999	1.0
K14111	0.0
K14113	0.0
K14449	0.0
K10213	16.0
K14118	0.0
K11711	286.0
K11710	2.0
K11712	743.0
K11717	118635.0
K11719	1.0
K06857	0.0
K10440	39570.0
K10441	36804.0
K07103	0.0
K07102	15490.0
K07101	0.0
K07100	0.0
K07107	98344.0
K07106	592.0
K07105	9320.0
K07456	48740.0
K07459	21.0
K07458	15994.0
K07109	1.0
K07108	0.0
K10198	0.0
K10199	0.0
K10190	18126.0
K10191	0.0
K10192	965.0
K10193	359.0
K10194	702.0
K10195	0.0
K10196	0.0
K10197	0.0
K15013	0.0
K01858	23.0
K15016	0.0
K15017	0.0
K01853	0.0
K01852	0.0
K01851	0.0
K01850	655.0
K01857	0.0
K01856	0.0
K01854	52558.0
K07539	0.0
K08478	0.0
K08479	0.0
K08476	0.0
K08477	0.0
K08475	0.0
K00450	14.0
K00451	0.0
K00452	0.0
K00453	1.0
K00455	0.0
K00456	0.0
K00457	0.0
K00106	0.0
K00459	0.0
K00104	31738.0
K00105	1.0
K00102	0.0
K00103	0.0
K00100	91704.0
K00101	0.0
K01509	0.0
K04759	76104.0
K04758	51858.0
K04757	684.0
K01504	0.0
K04755	1.0
K04754	1.0
K04753	3.0
K04752	1.0
K04751	24232.0
K01502	15490.0
K14631	0.0
K05359	0.0
K14632	0.0
K07536	0.0
K12080	0.0
K02364	0.0
K12369	387.0
K02361	269.0
K02362	0.0
K02363	1.0
K13509	0.0
K13503	0.0
K13500	0.0
K12109	0.0
K12108	0.0
K12101	0.0
K12100	0.0
K12103	0.0
K12102	0.0
K12105	0.0
K12104	0.0
K12107	0.0
K12106	0.0
K11023	0.0
K03014	0.0
K08906	0.0
K08904	0.0
K08900	0.0
K06223	41510.0
K06199	38959.0
K06198	277.0
K06197	0.0
K06196	9153.0
K06194	36492.0
K06193	15493.0
K06192	15490.0
K06191	166.0
K06190	1.0
K11104	5426.0
K11105	39687.0
K11106	0.0
K11107	1.0
K11102	171.0
K11103	15490.0
K07862	938.0
K00666	22162.0
K00663	0.0
K00662	5034.0
K00661	65399.0
K00660	15490.0
K06997	64503.0
K06996	15490.0
K06995	0.0
K10852	357.0
K06993	0.0
K06992	0.0
K06991	0.0
K06990	1.0
K11050	0.0
K06999	15493.0
K06998	5102.0
K05338	165.0
K11051	0.0
K06441	0.0
K06440	0.0
K06443	0.0
K06442	27967.0
K06445	1.0
K06447	0.0
K06446	386.0
K06309	0.0
K05686	0.0
K02655	0.0
K07392	0.0
K00595	18474.0
K00594	0.0
K00596	0.0
K00599	129923.0
K00598	98.0
K02657	0.0
K07642	1.0
K07643	0.0
K07396	0.0
K07397	364.0
K07394	0.0
K07395	0.0
K04102	0.0
K04103	1.0
K04100	0.0
K04101	0.0
K04107	0.0
K04105	0.0
K04108	0.0
K04109	0.0
K07716	0.0
K07717	635.0
K07714	15490.0
K07715	1.0
K07712	15490.0
K07713	265.0
K07710	1.0
K07711	1.0
K07718	70670.0
K07719	970.0
K00843	0.0
K00842	0.0
K00841	769.0
K00840	0.0
K00847	67560.0
K00846	0.0
K00845	144337.0
K00844	643.0
K00849	48282.0
K00848	11088.0
K06302	0.0
K13771	15490.0
K13770	2.0
K13772	0.0
K13775	0.0
K13774	0.0
K13777	0.0
K13776	0.0
K13779	0.0
K13778	0.0
K02621	53129.0
K02992	64868.0
K02623	0.0
K08286	0.0
K08281	272.0
K02996	64285.0
K02995	0.0
K02994	64884.0
K02629	0.0
K02628	0.0
K08289	51985.0
K08288	0.0
K03578	15490.0
K03579	15490.0
K03576	15490.0
K03577	4751.0
K03574	65228.0
K03575	55905.0
K03572	64229.0
K03573	1.0
K03570	64501.0
K03571	10785.0
K01710	122183.0
K01711	57849.0
K01712	704.0
K01713	0.0
K01714	95039.0
K01715	6866.0
K01716	1.0
K01718	0.0
K01719	36760.0
K03081	2.0
K02199	1.0
K02198	387.0
K14170	53868.0
K02193	1.0
K02192	651.0
K02191	171.0
K02190	9566.0
K02197	387.0
K02196	0.0
K02195	387.0
K02194	387.0
K03718	36767.0
K03719	6485.0
K03712	29305.0
K03713	2.0
K03710	19630.0
K03711	71603.0
K03716	6306.0
K03717	15490.0
K03715	0.0
K07129	0.0
K00045	262.0
K13995	0.0
K13994	0.0
K13991	0.0
K13990	36755.0
K13993	69881.0
K13992	0.0
K06298	9147.0
K06299	0.0
K06294	0.0
K06295	2768.0
K06296	502.0
K06297	429.0
K06290	0.0
K06291	0.0
K06292	0.0
K06293	0.0
K12743	0.0
K00248	7711.0
K06426	177.0
K11739	0.0
K11738	0.0
K11733	1.0
K11732	0.0
K11731	0.0
K11737	1.0
K11736	0.0
K11735	0.0
K11734	0.0
K06870	0.0
K06871	60220.0
K06872	43953.0
K06873	0.0
K06874	0.0
K06875	0.0
K06876	15490.0
K06877	4749.0
K06878	15830.0
K06879	262.0
K07478	69829.0
K12645	0.0
K07479	1.0
K07473	12887.0
K07472	0.0
K07471	0.0
K07470	0.0
K07477	0.0
K07476	0.0
K07474	284.0
K15038	0.0
K15039	0.0
K15034	0.0
K15036	0.0
K15037	0.0
K08738	0.0
K06420	0.0
K00128	45468.0
K00129	0.0
K00438	0.0
K00432	16385.0
K00433	20243.0
K00122	0.0
K00123	15917.0
K00124	389.0
K00125	0.0
K00126	0.0
K00127	388.0
K08973	0.0
K14348	0.0
K14347	0.0
K14340	0.0
K08972	555.0
K01525	1.0
K01524	84755.0
K01523	1883.0
K01521	0.0
K01520	56755.0
K01529	547.0
K08977	0.0
K03969	915.0
K08929	0.0
K02388	11484.0
K02389	11305.0
K02386	1.0
K02387	11484.0
K02384	0.0
K02385	10898.0
K02382	0.0
K02380	2.0
K02381	0.0
K05386	0.0
K13524	0.0
K13525	0.0
K13527	0.0
K13520	0.0
K13522	0.0
K13529	15490.0
K03385	650.0
K03384	0.0
K03387	36767.0
K03386	39373.0
K03381	0.0
K03380	0.0
K03383	0.0
K03382	16358.0
K03389	37084.0
K03388	36699.0
K05356	0.0
K12344	0.0
K12343	0.0
K12342	0.0
K12341	0.0
K12340	37023.0
K02430	1.0
K12349	0.0
K05351	0.0
K11694	0.0
K11695	0.0
K11690	4027.0
K05352	0.0
K11693	0.0
K08928	0.0
K03433	0.0
K13832	0.0
K03039	0.0
K03432	0.0
K06607	0.0
K06606	657.0
K06605	17.0
K03430	5078.0
K06603	373.0
K06602	0.0
K06601	0.0
K06600	0.0
K05358	0.0
K06609	0.0
K06608	360.0
K03923	1.0
K03922	0.0
K11472	0.0
K11473	15492.0
K11474	0.0
K11475	0.0
K11476	0.0
K11477	0.0
K00601	0.0
K00600	64561.0
K00603	506.0
K03746	1.0
K00605	58026.0
K00604	64888.0
K00607	0.0
K00606	53450.0
K00609	64584.0
K03741	19767.0
K03740	280.0
K03743	2433.0
K10873	0.0
K03214	1.0
K14068	0.0
K13317	0.0
K06360	0.0
K14069	0.0
K08078	0.0
K09650	0.0
K06361	0.0
K07802	0.0
K07803	0.0
K07800	0.0
K07801	0.0
K07806	0.0
K07807	0.0
K07804	0.0
K07805	0.0
K06362	0.0
K01172	0.0
K10257	0.0
K10255	15499.0
K10254	14250.0
K10253	0.0
K10918	0.0
K04128	0.0
K01958	15919.0
K01959	0.0
K01956	63961.0
K01957	0.0
K04126	0.0
K04127	0.0
K01952	80322.0
K01953	53025.0
K01950	64326.0
K01951	69535.0
K07730	0.0
K07731	0.0
K07732	0.0
K07733	1.0
K07734	0.0
K07735	15755.0
K07736	13743.0
K07737	114910.0
K07738	25690.0
K07739	386.0
K06365	0.0
K06366	0.0
K06367	0.0
K10910	0.0
K10911	0.0
K04382	0.0
K10775	0.0
K02609	0.0
K02979	0.0
K02978	0.0
K06368	0.0
K02975	0.0
K02974	0.0
K02977	0.0
K02976	0.0
K03558	273.0
K03559	145185.0
K03550	63102.0
K03551	64891.0
K03552	0.0
K03553	69635.0
K03554	1.0
K03555	64226.0
K03556	5787.0
K03557	1.0
K01778	66193.0
K01779	1035.0
K06369	0.0
K01772	815.0
K01770	64013.0
K01771	0.0
K01776	63790.0
K01777	1002.0
K01774	0.0
K01775	69914.0
K05385	0.0
K05384	0.0
K05383	0.0
K05382	0.0
K05381	0.0
K08159	1.0
K14153	22.0
K14154	0.0
K14155	66746.0
K08152	1.0
K08156	36492.0
K08076	0.0
K12809	0.0
K05297	42.0
K03734	96871.0
K03735	443.0
K03736	443.0
K03737	48920.0
K03731	0.0
K03732	1.0
K03733	52730.0
K03738	6.0
K03739	280.0
K08139	0.0
K06994	112.0
K12660	0.0
K12661	3.0
K07450	0.0
K08719	0.0
K08717	0.0
K08715	0.0
K08714	0.0
K08713	0.0
K08710	0.0
K11311	0.0
K11312	1.0
K00141	0.0
K00146	0.0
K00411	0.0
K00412	0.0
K00145	128112.0
K00148	0.0
K14367	0.0
K14366	0.0
K08954	0.0
K08384	35453.0
K14369	0.0
K14368	0.0
K14091	4751.0
K14090	5137.0
K14093	0.0
K14092	0.0
K14095	0.0
K14094	0.0
K14097	0.0
K14096	0.0
K14099	0.0
K14098	0.0
K02848	0.0
K01541	0.0
K04712	0.0
K04711	0.0
K01545	0.0
K01547	60440.0
K01546	60440.0
K01548	59790.0
K04719	0.0
K04718	0.0
K02018	24513.0
K02019	18216.0
K02016	59527.0
K02017	15492.0
K02014	220485.0
K02015	83567.0
K02012	24233.0
K02013	74372.0
K02010	18241.0
K02011	23982.0
K04515	0.0
K03943	0.0
K03941	0.0
K03940	0.0
K00313	774.0
K04060	0.0
K01608	4763.0
K08942	0.0
K08943	0.0
K08940	0.0
K08941	0.0
K08946	0.0
K08947	0.0
K08944	0.0
K08945	0.0
K03059	0.0
K13811	0.0
K13812	0.0
K13815	0.0
K13816	0.0
K13818	0.0
K13819	0.0
K03053	0.0
K03052	0.0
K03055	0.0
K03054	0.0
K03057	0.0
K03056	0.0
K06222	1.0
K11418	0.0
K11410	0.0
K11415	0.0
K00622	0.0
K00621	0.0
K00620	55468.0
K00627	32040.0
K00626	23908.0
K00625	48015.0
K00624	0.0
K02805	5155.0
K02552	15492.0
K02550	0.0
K02556	10728.0
K02803	0.0
K02554	0.0
K07280	0.0
K07281	0.0
K07282	45331.0
K07283	0.0
K07284	6781.0
K07285	1.0
K07286	1.0
K08217	12949.0
K07288	0.0
K07289	1.0
K07534	0.0
K07535	168.0
K07533	7042.0
K07822	0.0
K07823	0.0
K08699	0.0
K00088	69363.0
K00087	2770.0
K00086	5637.0
K00082	0.0
K10239	0.0
K10238	0.0
K10231	1047.0
K10230	0.0
K10233	0.0
K10232	0.0
K10235	0.0
K10234	0.0
K10237	0.0
K10236	0.0
K08353	0.0
K01970	0.0
K01971	32091.0
K01972	68926.0
K01973	0.0
K01974	15490.0
K01975	1022.0
K01976	0.0
K07758	0.0
K05990	0.0
K07752	0.0
K07753	0.0
K07751	1.0
K13786	0.0
K07755	0.0
K07442	0.0
K08352	1158.0
K07115	1.0
K07441	0.0
K07634	0.0
K07446	168.0
K07111	0.0
K07444	11906.0
K07445	0.0
K00647	6.0
K07449	0.0
K00641	51979.0
K00640	85220.0
K01289	0.0
K01282	0.0
K01283	0.0
K01280	0.0
K01281	276.0
K01286	17856.0
K01284	73513.0
K02954	65154.0
K02952	64884.0
K02950	64560.0
K00155	15490.0
K02959	49395.0
K00887	0.0
K00886	0.0
K00885	0.0
K00884	1.0
K00883	808.0
K00882	21485.0
K00881	372.0
K00880	4177.0
K00053	63440.0
K14048	0.0
K01026	2044.0
K01756	65038.0
K01025	0.0
K01750	1511.0
K01023	16.0
K01752	72470.0
K01753	378.0
K14583	0.0
K01758	19.0
K01759	101535.0
K09565	0.0
K09568	0.0
K08173	0.0
K08172	1.0
K02483	36819.0
K02482	15490.0
K08177	1361.0
K08176	0.0
K08175	0.0
K02486	0.0
K02489	0.0
K02488	0.0
K08178	0.0
K14138	936.0
K14136	0.0
K09713	0.0
K09714	0.0
K09715	0.0
K03532	0.0
K03533	0.0
K03530	156413.0
K03531	64289.0
K03536	64508.0
K03537	0.0
K03534	44364.0
K03535	15490.0
K03538	0.0
K03539	0.0
K14451	0.0
K14450	0.0
K02225	0.0
K02224	19493.0
K02227	10324.0
K02226	11169.0
K02221	1042.0
K14107	0.0
K02229	0.0
K02228	0.0
K14106	0.0
K00441	31.0
K03288	0.0
K03289	4.0
K03284	84941.0
K03285	0.0
K03286	2.0
K03287	36758.0
K03280	0.0
K03281	52251.0
K03282	61988.0
K00440	0.0
K13677	0.0
K12790	0.0
K09639	0.0
K12688	0.0
K12689	0.0
K12686	0.0
K12687	0.0
K12684	0.0
K12685	0.0
K12682	0.0
K12683	0.0
K12680	0.0
K11889	0.0
K08884	29853.0
K11085	57005.0
K11084	0.0
K11081	0.0
K11080	0.0
K11083	0.0
K11082	0.0
K11089	15490.0
K08777	0.0
K08776	0.0
K06346	27418.0
K06347	0.0
K09824	0.0
K09825	64075.0
K09823	1.0
K09820	15491.0
K10939	0.0
K10936	0.0
K10937	0.0
K10933	0.0
K06348	0.0
K09829	0.0
K11337	0.0
K11336	0.0
K11335	0.0
K11334	0.0
K11333	0.0
K11332	0.0
K11331	0.0
K11330	0.0
K00169	2114.0
K00164	15491.0
K00166	1.0
K00167	1.0
K00161	32204.0
K00162	32204.0
K00163	1.0
K10689	0.0
K10680	1.0
K10681	0.0
K10682	0.0
K04083	27737.0
K04082	1.0
K04081	0.0
K04080	1.0
K04087	16058.0
K04086	164.0
K04085	1.0
K04084	0.0
K04088	16058.0
K01569	0.0
K01568	0.0
K01563	0.0
K01561	0.0
K01560	5656.0
K01567	31242.0
K01565	15490.0
K01564	0.0
K02038	79974.0
K02039	79974.0
K02030	33568.0
K02031	75219.0
K02032	77789.0
K02033	83991.0
K02034	103530.0
K02035	100932.0
K02036	95574.0
K02037	79448.0
K05556	0.0
K13658	0.0
K13659	0.0
K13656	0.0
K13657	0.0
K13654	0.0
K13655	386.0
K13652	5014.0
K13653	27321.0
K13650	0.0
K13651	0.0
K05555	0.0
K05552	0.0
K02057	44882.0
K05550	0.0
K05551	0.0
K12308	69928.0
K12306	0.0
K03073	48944.0
K03072	1257.0
K03071	1.0
K03070	80211.0
K03077	16128.0
K03076	64560.0
K03075	63960.0
K03074	1982.0
K08965	169.0
K08967	1.0
K08961	0.0
K08963	21794.0
K13873	0.0
K13876	0.0
K13874	0.0
K13875	0.0
K06139	0.0
K06138	0.0
K06135	0.0
K06134	0.0
K06137	15490.0
K06136	0.0
K06131	88823.0
K06133	9933.0
K06132	0.0
K02600	64884.0
K07389	0.0
K07388	0.0
K04747	0.0
K01516	64562.0
K09977	0.0
K07518	0.0
K07519	0.0
K11437	0.0
K07512	15490.0
K07516	1.0
K10212	643.0
K10747	0.0
K10217	0.0
K10219	0.0
K10218	0.0
K10748	1.0
K01912	77181.0
K01913	0.0
K01910	543.0
K01911	16090.0
K01916	286.0
K01917	0.0
K01914	48258.0
K01915	97415.0
K01918	53609.0
K01919	825.0
K07774	1.0
K07775	1932.0
K07776	668.0
K07777	854.0
K07770	324.0
K07771	1.0
K07772	0.0
K07773	1.0
K07778	181.0
K01193	17621.0
K04340	0.0
K04341	0.0
K04342	0.0
K04343	0.0
K12986	0.0
K04691	1.0
K02931	64285.0
K02933	64884.0
K02935	64884.0
K02936	0.0
K02939	64884.0
K00205	0.0
K00204	0.0
K00207	0.0
K00206	0.0
K00201	0.0
K00200	0.0
K00203	0.0
K00202	0.0
K00209	0.0
K00208	36923.0
K01000	69418.0
K01001	0.0
K01002	2994.0
K01003	15.0
K01004	0.0
K01005	2011.0
K01006	64231.0
K01007	15935.0
K01008	4331.0
K10855	0.0
K14115	0.0
K14116	0.0
K14441	63775.0
K14446	180.0
K14447	0.0
K14112	0.0
K14445	15490.0
K08195	0.0
K08194	0.0
K14448	0.0
K08196	0.0
K08191	36758.0
K14119	0.0
K08193	0.0
K00702	1383.0
K10799	0.0
K03518	8798.0
K03519	389.0
K09719	0.0
K10856	0.0
K03516	0.0
K03517	57422.0
K02205	0.0
K02204	1.0
K02203	8685.0
K02201	0.0
K02200	1.0
K13714	0.0
K13461	0.0
K12518	1.0
K12519	1.0
K12517	1.0
K12514	0.0
K12515	0.0
K12512	0.0
K12513	0.0
K12510	10782.0
K12511	1540.0
K07183	11157.0
K07182	0.0
K07181	5019.0
K07180	366.0
K07186	1.0
K07185	17765.0
K07184	1.0
K09800	1.0
K09801	1.0
K09802	1.0
K09803	389.0
K09804	0.0
K09805	0.0
K09806	3.0
K09807	41922.0
K09808	89017.0
K09809	17.0
K10912	0.0
K10913	0.0
K10914	2340.0
K10915	0.0
K10916	0.0
K10917	0.0
K11358	9894.0
K11355	0.0
K11354	0.0
K11357	0.0
K11356	0.0
K04069	99600.0
K04068	51845.0
K04065	1.0
K04064	0.0
K04067	1.0
K04066	64506.0
K04061	6212.0
K09716	0.0
K04063	15490.0
K04062	1.0
K10006	0.0
K10007	0.0
K10004	1.0
K10005	0.0
K10002	1.0
K10003	1.0
K10000	1.0
K10001	1.0
K09717	0.0
K10008	15490.0
K10009	0.0
K02491	0.0
K14588	1.0
K14581	0.0
K13678	327.0
K13679	0.0
K11633	0.0
K13670	0.0
K13671	0.0
K11987	0.0
K11636	0.0
K11634	0.0
K13582	0.0
K13583	0.0
K13580	0.0
K13581	0.0
K13586	0.0
K13587	0.0
K13584	0.0
K13585	0.0
K13588	0.0
K13589	0.0
K02052	992.0
K02053	995.0
K02050	76214.0
K02051	89384.0
K02056	31871.0
K05553	0.0
K02054	992.0
K02055	827.0
K02058	20067.0
K02059	0.0
K05558	0.0
K05559	0.0
K03895	0.0
K03894	0.0
K03897	0.0
K03896	0.0
K03891	0.0
K03890	0.0
K03893	0.0
K03892	70504.0
K02423	1.0
K05342	0.0
K05341	290.0
K12989	0.0
K12988	0.0
K02420	11160.0
K12981	0.0
K12980	0.0
K12983	0.0
K12982	0.0
K12985	0.0
K12984	0.0
K12987	0.0
K02426	52250.0
K13854	0.0
K03098	67470.0
K13853	374.0
K03095	277.0
K05344	0.0
K03091	48832.0
K03090	367.0
K03093	926.0
K03092	55415.0
K06113	265.0
K09632	0.0
K02429	73683.0
K06118	0.0
K05716	0.0
K04844	16.0
K11632	0.0
K11630	0.0
K11631	147.0
K11637	0.0
K11635	3.0
K11638	0.0
K11639	0.0
K07572	0.0
K07573	0.0
K07570	441.0
K07571	2174.0
K07576	25434.0
K07577	0.0
K07574	11867.0
K07575	0.0
K07578	0.0
K07579	0.0
K11189	42939.0
K11184	8422.0
K11187	0.0
K11180	1.0
K11181	1.0
K11183	15490.0
K10764	0.0
K10763	1.0
K10762	0.0
K01938	49197.0
K01939	65189.0
K01934	28403.0
K01935	52443.0
K01937	64586.0
K01930	0.0
K01932	0.0
K01933	69240.0
K07798	266.0
K07799	15490.0
K07796	1.0
K07797	0.0
K07794	17.0
K07795	178.0
K07792	3.0
K07793	2885.0
K07790	0.0
K07791	1.0
K06379	11538.0
K00968	4749.0
K06378	26330.0
K06377	0.0
K06376	0.0
K06375	0.0
K09814	0.0
K09813	0.0
K06372	0.0
K06371	0.0
K06370	0.0
K01249	0.0
K01246	58100.0
K01247	30.0
K01244	0.0
K01243	45513.0
K08919	0.0
K01241	268.0
K02919	57660.0
K02913	63999.0
K02912	0.0
K02911	49069.0
K02910	0.0
K02917	0.0
K02916	64884.0
K02915	0.0
K02914	64712.0
K00228	1.0
K00227	0.0
K00226	102460.0
K00224	0.0
K00223	0.0
K00222	0.0
K00221	0.0
K00220	0.0
K01798	0.0
K01799	372.0
K01068	0.0
K01069	16439.0
K01062	0.0
K01791	64490.0
K01792	15490.0
K01061	30980.0
K01066	16038.0
K01067	152.0
K01796	13.0
K01797	628.0
K05499	5287.0
K14468	0.0
K14469	0.0
K14465	0.0
K14466	0.0
K14467	0.0
K10834	0.0
K10833	0.0
K02266	0.0
K03793	0.0
K03790	587.0
K03791	0.0
K03796	1.0
K03797	152403.0
K03794	0.0
K03795	15490.0
K03798	82440.0
K03799	384.0
K13448	0.0
K12538	0.0
K12539	0.0
K12530	0.0
K12531	0.0
K12532	0.0
K12533	0.0
K12534	0.0
K12535	0.0
K12536	0.0
K12537	0.0
K03136	0.0
K09790	40697.0
K09791	1.0
K09792	15491.0
K09793	51983.0
K09794	0.0
K09795	0.0
K09796	0.0
K09797	41425.0
K09798	1.0
K09799	1.0
K10972	0.0
K10973	0.0
K10977	16.0
K10974	5904.0
K10975	1.0
K10978	0.0
K10979	16887.0
K06308	0.0
K00315	0.0
K09862	1.0
K06303	0.0
K09860	0.0
K09861	47166.0
K06306	2863.0
K06307	0.0
K06305	10.0
K11373	0.0
K04047	16053.0
K04046	1.0
K04045	5344.0
K04044	1.0
K04043	81170.0
K04042	3831.0
K04041	9603.0
K04040	0.0
K02700	0.0
K04049	0.0
K04048	0.0
K02707	0.0
K02704	0.0
K02705	0.0
K10020	0.0
K10021	0.0
K10022	0.0
K10023	0.0
K10024	0.0
K10025	0.0
K10026	16062.0
K10027	263.0
K13612	0.0
K13613	0.0
K13611	0.0
K13614	0.0
K13615	0.0
K05794	15588.0
K05795	16143.0
K05796	49.0
K05797	0.0
K05790	1.0
K05791	15490.0
K05792	15506.0
K05793	15490.0
K05798	1.0
K05799	34570.0
K01474	0.0
K01477	0.0
K01476	2.0
K01471	0.0
K01470	27856.0
K01473	0.0
K13039	0.0
K01479	3.0
K01478	571.0
K05570	4843.0
K05571	4843.0
K05572	0.0
K05573	0.0
K02078	103322.0
K02079	1.0
K05576	0.0
K02074	276.0
K02075	276.0
K02076	809.0
K02077	31259.0
K02071	10631.0
K02072	10681.0
K02073	11065.0
K03309	0.0
K03308	65159.0
K03305	52537.0
K03304	0.0
K03307	11313.0
K03306	23782.0
K03301	0.0
K03300	859.0
K03303	16291.0
K03302	0.0
K06173	75648.0
K06175	1.0
K06174	0.0
K06177	36760.0
K06176	1.0
K06179	11962.0
K07680	1.0
K03867	0.0
K03838	0.0
K12053	0.0
K11618	4749.0
K11619	0.0
K11614	0.0
K11615	0.0
K11616	0.0
K11617	2.0
K11610	0.0
K11611	0.0
K11960	0.0
K11961	98.0
K02836	64616.0
K10565	0.0
K10564	0.0
K02837	62328.0
K10561	2063.0
K10560	2060.0
K10563	23853.0
K10562	0.0
K02838	64884.0
K06858	1.0
K02839	4749.0
K06859	352.0
K12700	1844.0
K07558	0.0
K07559	20752.0
K07228	0.0
K07229	1.0
K07226	0.0
K07224	0.0
K07225	1.0
K07222	15490.0
K07223	165.0
K07220	23873.0
K07221	2.0
K10709	4661.0
K10708	0.0
K10701	0.0
K10703	0.0
K10702	0.0
K10704	0.0
K05984	0.0
K07537	0.0
K08652	0.0
K08651	0.0
K08658	0.0
K08659	1529.0
K05982	1.0
K07451	0.0
K07453	0.0
K07452	0.0
K07455	985.0
K07454	15490.0
K09707	5333.0
K07457	203.0
K09706	380.0
K07104	15491.0
K00029	270.0
K00028	1.0
K00799	2.0
K00798	16555.0
K00797	5698.0
K00024	88767.0
K00795	1.0
K00026	0.0
K00021	0.0
K00020	32.0
K00023	0.0
K00022	0.0
K09017	0.0
K01269	28911.0
K09015	52431.0
K09014	57992.0
K09013	65519.0
K09011	36756.0
K09010	0.0
K01261	2.0
K01262	122464.0
K01263	106.0
K01264	0.0
K01265	108462.0
K01266	4762.0
K09018	0.0
K08227	1.0
K08226	0.0
K08225	0.0
K08224	99.0
K08223	15492.0
K08222	0.0
K08221	1.0
K00249	0.0
K01790	95540.0
K00241	52251.0
K00240	54352.0
K00243	61626.0
K00242	1.0
K00245	1.0
K00244	5531.0
K00247	1.0
K00246	1.0
K01795	20259.0
K06983	0.0
K02799	0.0
K02798	160.0
K02791	447.0
K02790	1.0
K02793	5183.0
K02795	8160.0
K02794	8597.0
K02796	8057.0
K04564	68848.0
K04565	8215.0
K04566	4747.0
K04567	60093.0
K01040	429.0
K01041	2.0
K04562	858.0
K04568	1.0
K01049	0.0
K02535	52249.0
K02242	287.0
K02536	67744.0
K02531	112.0
K02246	276.0
K02533	1.0
K02532	17.0
K02248	276.0
K02538	169.0
K00581	0.0
K13421	0.0
K01013	0.0
K15018	0.0
K15019	0.0
K03110	64779.0
K03111	111811.0
K03112	1.0
K03113	52248.0
K03116	53023.0
K03117	2.0
K03118	52685.0
K03119	0.0
K10919	0.0
K12552	0.0
K12553	0.0
K12551	0.0
K12556	2.0
K12554	1.0
K12555	555.0
K06892	0.0
K06893	15492.0
K06890	1481.0
K06891	15496.0
K06896	104449.0
K06897	6645.0
K06894	31244.0
K06895	556.0
K10954	0.0
K10956	0.0
K06899	1.0
K06328	177.0
K06329	0.0
K10952	0.0
K10953	0.0
K11395	0.0
K11391	0.0
K11390	0.0
K11392	0.0
K00499	0.0
K00494	15490.0
K00495	0.0
K00496	0.0
K00491	0.0
K00492	0.0
K00493	0.0
K13591	0.0
K01467	68078.0
K13593	0.0
K13592	0.0
K04021	0.0
K04020	0.0
K04023	1063.0
K04022	0.0
K04025	0.0
K04024	676.0
K04027	18.0
K04026	269.0
K04029	7615.0
K04028	7450.0
K07055	0.0
K07054	1.0
K07057	0.0
K07056	101641.0
K07051	15490.0
K07050	9216.0
K07053	35912.0
K07052	94762.0
K07059	0.0
K07058	61775.0
K10040	332.0
K10041	1258.0
K10046	0.0
K04799	0.0
K04798	0.0
K04793	0.0
K04792	0.0
K04791	0.0
K04790	0.0
K04797	0.0
K04796	0.0
K04795	0.0
K04794	0.0
K13638	1.0
K13639	1.0
K13634	1.0
K13635	0.0
K13636	0.0
K13637	3.0
K13630	0.0
K13631	0.0
K13632	0.0
K13633	0.0
K02042	6159.0
K05778	0.0
K05779	0.0
K05776	36493.0
K05541	1.0
K05774	0.0
K05775	0.0
K05772	1.0
K05773	1.0
K05540	1802.0
K01459	0.0
K01458	0.0
K01457	15588.0
K01455	15506.0
K01454	0.0
K01453	0.0
K01452	0.0
K01451	748.0
K01450	0.0
K05518	0.0
K08070	796.0
K08071	0.0
K05516	15881.0
K08077	152.0
K05515	79834.0
K13093	0.0
K11783	0.0
K12949	0.0
K12945	0.0
K12944	0.0
K12941	1568.0
K12940	168.0
K12943	0.0
K12942	1431.0
K14728	0.0
K14727	0.0
K11785	0.0
K00108	15490.0
K13890	27.0
K13891	27.0
K13892	3.0
K13893	0.0
K13894	0.0
K13895	0.0
K13896	0.0
K06159	0.0
K06158	85333.0
K06153	64912.0
K06152	0.0
K06151	0.0
K06157	0.0
K06156	1.0
K06155	0.0
K06154	0.0
K03327	89006.0
K03326	19.0
K03325	16558.0
K03324	58284.0
K03322	480.0
K03321	1310.0
K03320	18565.0
K03329	0.0
K03328	36771.0
K04802	0.0
K04801	0.0
K04800	0.0
K11948	0.0
K01505	0.0
K04756	0.0
K11940	1.0
K11941	0.0
K11942	0.0
K11943	0.0
K11944	0.0
K01507	85486.0
K11946	0.0
K11947	0.0
K01506	1.0
K01501	27.0
K01500	267.0
K01503	0.0
K06714	785.0
K04750	20788.0
K12789	0.0
K12788	0.0
K11526	0.0
K10810	0.0
K11522	0.0
K11523	0.0
K08675	0.0
K08676	264.0
K08677	0.0
K08679	0.0
K11521	0.0
K10547	1043.0
K10546	1320.0
K10545	764.0
K10544	19.0
K10543	328.0
K10542	7613.0
K10541	7609.0
K10540	9263.0
K10549	372.0
K10548	1043.0
K14630	0.0
K11529	0.0
K00007	0.0
K00005	11213.0
K13444	0.0
K00003	30515.0
K00002	6420.0
K00001	38736.0
K01186	73898.0
K00009	152.0
K00008	16516.0
K10726	0.0
K10725	0.0
K08246	0.0
K00263	15499.0
K00262	85481.0
K00261	169.0
K00260	0.0
K00266	120543.0
K00265	67740.0
K01200	2558.0
K01201	10709.0
K01206	183796.0
K01207	19021.0
K01205	51981.0
K01208	0.0
K01209	71357.0
K06167	52772.0
K00917	7846.0
K00912	52249.0
K00919	64504.0
K02519	64547.0
K02518	64560.0
K02517	36760.0
K02511	0.0
K02510	31435.0
K13409	0.0
K13408	0.0
K03179	52248.0
K03170	0.0
K03177	64884.0
K12574	12953.0
K12570	0.0
K12573	64460.0
K11009	0.0
K11008	0.0
K11005	0.0
K11004	0.0
K11007	0.0
K11006	0.0
K11003	0.0
K08296	15491.0
K08297	2.0
K08295	0.0
K02634	0.0
K02635	0.0
K10622	0.0
K07693	6.0
K07692	0.0
K07691	0.0
K07690	0.0
K07697	0.0
K07696	5463.0
K07695	0.0
K07694	360.0
K07699	7179.0
K07698	0.0
K07079	16667.0
K07078	922.0
K07077	0.0
K07076	2450.0
K07075	936.0
K07074	16174.0
K07073	0.0
K07072	0.0
K07071	31245.0
K07070	1.0
K14584	0.0
K11620	0.0
K09190	0.0
K11623	0.0
K05759	0.0
K08589	1.0
K11625	0.0
K11995	0.0
K01439	31985.0
K01438	53075.0
K01431	0.0
K01430	20362.0
K01433	15752.0
K01432	0.0
K01434	0.0
K01437	0.0
K01436	7717.0
K05539	1.0
K14520	0.0
K12963	0.0
K12962	0.0
K12961	1.0
K12960	58367.0
K14749	0.0
K14748	0.0
K02972	0.0
K14743	0.0
K14742	61931.0
K14745	0.0
K14744	1.0
K14747	0.0
K14746	0.0
K02167	1.0
K02164	0.0
K02160	22002.0
K02168	10.0
K02169	36755.0
K10931	0.0
K03341	0.0
K03340	45263.0
K03343	0.0
K03342	1.0
K03346	609.0
K12299	0.0
K12291	0.0
K12290	0.0
K12293	0.0
K12292	0.0
K12295	0.0
K12294	0.0
K12297	1.0
K12368	1.0
K11922	0.0
K11923	1.0
K11920	0.0
K11921	3.0
K11926	1.0
K11927	17460.0
K11924	772.0
K11925	1.0
K11928	3329.0
K13181	0.0
K13219	0.0
K07262	0.0
K07263	67742.0
K07260	17103.0
K07261	0.0
K07266	0.0
K07267	15490.0
K07264	1.0
K07265	0.0
K07268	0.0
K07269	1.0
K01155	1495.0
K04478	0.0
K04479	0.0
K10528	0.0
K14952	0.0
K07486	16316.0
K07487	0.0
K07484	63654.0
K07485	2.0
K07482	164.0
K07483	44672.0
K07480	2.0
K07481	156.0
K07488	0.0
K07489	1.0
K11210	0.0
K11211	0.0
K11212	0.0
K11214	4776.0
K11216	16.0
K06300	0.0
K00061	0.0
K00060	16778.0
K06301	0.0
K00065	1532.0
K00064	0.0
K00067	73177.0
K00066	15490.0
K00069	0.0
K00068	690.0
K06304	0.0
K08262	0.0
K08261	0.0
K08260	0.0
K08265	0.0
K08264	0.0
K00288	0.0
K00285	15490.0
K00284	9452.0
K00287	79341.0
K00286	70041.0
K00281	52246.0
K00280	0.0
K00283	5930.0
K00282	5930.0
K08088	0.0
K14198	0.0
K14199	0.0
K03452	0.0
K14194	0.0
K14195	0.0
K14196	0.0
K14197	0.0
K14192	0.0
K14193	0.0
K01880	64219.0
K01881	69780.0
K01883	64884.0
K01885	63615.0
K04618	0.0
K01887	69641.0
K01224	1026.0
K01889	64885.0
K01226	5400.0
K01227	13.0
K01220	133.0
K01222	1684.0
K01223	13293.0
K02759	3579.0
K02755	0.0
K02757	18012.0
K02756	0.0
K14998	0.0
K02750	192.0
K02753	3.0
K02752	0.0
K00939	64885.0
K00938	277.0
K00937	66924.0
K00936	127541.0
K00935	0.0
K00934	15490.0
K00933	0.0
K00932	1.0
K00931	64985.0
K00930	128482.0
K01089	37023.0
K01080	0.0
K01081	41783.0
K01082	0.0
K01083	0.0
K01084	0.0
K01085	1.0
K01087	0.0
K02571	0.0
K02570	387.0
K02573	387.0
K02572	0.0
K02575	16042.0
K02574	2472.0
K07780	0.0
K03488	10566.0
K03489	279.0
K03482	0.0
K03483	147.0
K03480	1186.0
K03481	967.0
K03486	5296.0
K03487	2.0
K03484	11012.0
K03485	1.0
K02287	0.0
K02286	0.0
K02285	0.0
K02284	0.0
K02283	14415.0
K02282	387.0
K02281	0.0
K02280	0.0
K02289	0.0
K02288	0.0
K03626	0.0
K03627	0.0
K03624	58912.0
K03625	64884.0
K03151	12635.0
K03620	389.0
K03153	0.0
K08869	0.0
K03628	77486.0
K03629	64511.0
K09738	0.0
K09739	0.0
K09736	0.0
K09737	0.0
K09735	0.0
K09732	0.0
K09733	0.0
K09730	0.0
K09731	0.0
K09888	10730.0
K09889	1.0
K09880	0.0
K09882	0.0
K09883	0.0
K09884	0.0
K09887	0.0
K11027	0.0
K11026	0.0
K11025	0.0
K11024	0.0
K07679	0.0
K07678	0.0
K11021	0.0
K11020	0.0
K07675	1.0
K07674	0.0
K07676	1.0
K07671	0.0
K07670	0.0
K07673	1.0
K07672	0.0
K01117	0.0
K12048	0.0
K07019	15490.0
K07018	0.0
K07011	80612.0
K07010	10935.0
K07013	2.0
K07012	26130.0
K07015	12408.0
K07014	1.0
K07017	272.0
K07016	30.0
K10084	0.0
K08372	1029.0
K05884	795.0
K05885	5597.0
K05886	0.0
K05887	0.0
K05880	1.0
K05881	1.0
K05882	15490.0
K05883	0.0
K08902	0.0
K05739	50.0
K05888	0.0
K05889	0.0
K08903	0.0
K00547	218.0
K00544	0.0
K00545	0.0
K00542	0.0
K00543	0.0
K00540	152491.0
K00548	55521.0
K00549	20553.0
K01145	0.0
K01412	0.0
K01147	1.0
K01417	7722.0
K00038	0.0
K01143	0.0
K01142	28070.0
K01419	118.0
K00788	64572.0
K00789	69868.0
K12502	0.0
K14762	0.0
K14761	11541.0
K06195	15490.0
K03819	0.0
K03818	262.0
K03814	6.0
K03817	368.0
K03816	6563.0
K03811	23108.0
K03810	18.0
K03813	98.0
K11908	0.0
K11909	0.0
K11904	1.0
K11905	0.0
K11906	0.0
K11907	0.0
K11900	0.0
K11901	0.0
K11902	0.0
K11903	1.0
K10986	107.0
K13238	0.0
K13239	0.0
K13797	0.0
K07248	882.0
K13796	0.0
K07244	0.0
K07245	1.0
K07246	638.0
K07240	116748.0
K07241	1.0
K07242	0.0
K07243	15490.0
K01268	0.0
K05296	0.0
K02821	6779.0
K09016	0.0
K09945	0.0
K09944	0.0
K09947	0.0
K09946	15490.0
K09941	0.0
K09940	15499.0
K09943	0.0
K09942	1.0
K09949	15490.0
K09948	0.0
K10851	1.0
K10850	0.0
K03666	1689.0
K03667	118.0
K03196	0.0
K03665	64515.0
K11275	0.0
K06012	10953.0
K00048	9485.0
K10857	0.0
K09773	509.0
K00043	1.0
K00042	8370.0
K00041	6964.0
K00040	7444.0
K00046	83076.0
K00733	0.0
K00044	0.0
K06011	0.0
K09012	0.0
K06016	1446.0
K06017	0.0
K06014	0.0
K06015	5105.0
K06019	413.0
K01075	0.0
K12221	0.0
K06444	0.0
K04632	0.0
K14977	498.0
K14974	0.0
K00958	0.0
K00951	86461.0
K00950	52782.0
K00952	484.0
K00955	16128.0
K00954	64887.0
K00957	16449.0
K00956	16420.0
K00590	2.0
K02777	918.0
K02775	1217.0
K02774	1268.0
K02773	1194.0
K02771	183.0
K02770	20140.0
K02779	16545.0
K02778	0.0
K01606	0.0
K01607	45420.0
K01604	0.0
K01605	0.0
K01602	0.0
K01601	0.0
K03750	17614.0
K01609	61929.0
K02553	1.0
K02804	7737.0
K02551	52257.0
K02806	251.0
K02557	47816.0
K02800	686.0
K05275	0.0
K02802	0.0
K13300	0.0
K02558	31245.0
K02809	1.0
K02808	1.0
K03600	1.0
K03601	64616.0
K03602	48767.0
K03603	1.0
K03604	5412.0
K03605	1.0
K03606	2.0
K03607	1.0
K03608	11195.0
K03609	16285.0
K06078	1.0
K06079	1.0
K09710	64614.0
K09711	0.0
K09712	0.0
K06073	1.0
K06074	1.0
K06075	1.0
K06076	267.0
K06077	1.0
K06382	5679.0
K06383	3861.0
K06380	0.0
K06381	12453.0
K06386	10.0
K06387	6334.0
K06384	898.0
K06385	10481.0
K06388	0.0
K06389	0.0
K12466	0.0
K12468	0.0
K07657	15490.0
K07656	0.0
K07655	0.0
K07654	0.0
K07653	0.0
K07652	830.0
K07651	1.0
K07650	422.0
K07659	1.0
K07658	48406.0
K11041	1008.0
K11040	0.0
K11043	0.0
K11042	0.0
K11045	0.0
K11044	0.0
K11047	0.0
K11046	0.0
K11049	0.0
K11048	0.0
K07387	36493.0
K07386	37434.0
K06926	17581.0
K06927	11.0
K06924	0.0
K06925	64884.0
K06922	0.0
K06923	11364.0
K06920	15807.0
K06921	38716.0
K06928	409.0
K06929	438.0
K07033	12668.0
K07032	15518.0
K07031	5649.0
K07030	11777.0
K07037	52523.0
K07035	7840.0
K07034	2.0
K07039	0.0
K07038	15553.0
K10829	0.0
K00384	97673.0
K00385	715.0
K00386	0.0
K00387	0.0
K00380	31243.0
K00381	15752.0
K00382	61573.0
K00383	167.0
K00389	0.0
K01387	0.0
K01385	0.0
K01389	0.0
K09158	1.0
K09159	1.0
K09156	0.0
K09157	12094.0
K09154	0.0
K09155	2365.0
K09152	0.0
K09153	6909.0
K09150	0.0
K09151	15491.0
K05970	73205.0
K05714	0.0
K05715	0.0
K05710	0.0
K05711	0.0
K05712	0.0
K05713	0.0
K00560	63100.0
K00561	1.0
K00563	1728.0
K00564	714.0
K00566	101947.0
K00567	63794.0
K00568	1.0
K00569	15490.0
K05575	0.0
K01169	0.0
K01167	0.0
K01166	0.0
K05577	15490.0
K01163	5194.0
K01161	0.0
K01160	1.0
K05578	0.0
K05579	0.0
K08092	3012.0
K08093	203.0
K08094	2745.0
K08095	0.0
K08096	0.0
K08097	1.0
K02254	0.0
K02255	0.0
K01743	0.0
K02251	1.0
K02061	0.0
K01741	0.0
K02060	0.0
K00114	0.0
K02122	13868.0
K02123	50779.0
K02120	51103.0
K02121	48034.0
K02124	51103.0
K03837	1.0
K03836	0.0
K03835	1.0
K03834	1.0
K03833	1361.0
K03832	52252.0
K03831	15490.0
K03830	7071.0
K00443	0.0
K03839	37022.0
K02067	1.0
K10189	11363.0
K13038	85144.0
K13787	1479.0
K13788	15490.0
K13789	182431.0
K10188	12280.0
K12255	0.0
K12254	0.0
K12257	63309.0
K12256	0.0
K12251	17309.0
K12250	0.0
K12253	0.0
K12252	0.0
K13252	786.0
K13256	271.0
K13255	0.0
K12079	0.0
K12078	0.0
K12071	0.0
K12070	0.0
K12073	15490.0
K12072	0.0
K09912	1.0
K06236	0.0
K06237	0.0
K05519	0.0
K09914	1.0
K11788	0.0
K11782	0.0
K11780	0.0
K11781	0.0
K11787	0.0
K11784	0.0
K11530	0.0
K12787	0.0
K12786	0.0
K12785	0.0
K12784	0.0
K06718	0.0
K09969	0.0
K09968	2.0
K09967	20520.0
K09966	15490.0
K09965	15490.0
K09964	0.0
K09963	1062.0
K09962	1.0
K09961	1.0
K09960	0.0
K11527	15753.0
K11524	0.0
K11525	0.0
K11250	1.0
K11253	0.0
K11258	1.0
K11528	0.0
K00713	0.0
K00712	495.0
K10780	0.0
K10783	15504.0
K10125	0.0
K10124	0.0
K10126	0.0
K10121	40.0
K10123	0.0
K10122	40.0
K04652	7270.0
K04653	5436.0
K04651	12223.0
K04656	5436.0
K04654	5436.0
K04655	6492.0
K00973	63393.0
K00972	797.0
K00971	57285.0
K00970	36758.0
K00975	49149.0
K00974	66806.0
K00979	53217.0
K00978	16379.0
K14954	0.0
K14955	0.0
K14956	0.0
K06178	40106.0
K01596	16653.0
K01597	279.0
K01594	0.0
K01595	15595.0
K01592	0.0
K01593	0.0
K01590	15653.0
K01591	64584.0
K01598	15491.0
K01599	73054.0
K02711	0.0
K02710	0.0
K02713	0.0
K02712	0.0
K02714	0.0
K02717	0.0
K02716	0.0
K02719	0.0
K02718	0.0
K03449	20402.0
K03446	51981.0
K03444	0.0
K03445	0.0
K03442	47962.0
K01620	60975.0
K01621	16001.0
K01622	0.0
K01623	21510.0
K01624	82807.0
K01625	79833.0
K01626	40403.0
K01627	52250.0
K01628	13883.0
K01629	4801.0
K05299	1.0
K02829	0.0
K02828	0.0
K02827	0.0
K02826	0.0
K02825	16849.0
K02824	11765.0
K02823	48823.0
K02822	7279.0
K03198	0.0
K03199	0.0
K03668	1.0
K03669	15490.0
K03190	20362.0
K03191	27.0
K03660	31280.0
K03194	0.0
K03195	0.0
K03664	64884.0
K03197	0.0
K09772	12106.0
K06013	15761.0
K09770	275.0
K09771	1.0
K09776	0.0
K09777	8057.0
K09774	1.0
K09775	7582.0
K09778	17172.0
K09779	10947.0
K06269	0.0
K06323	0.0
K11624	0.0
K02991	0.0
K02990	63214.0
K02624	0.0
K02240	613.0
K08282	15492.0
K12440	0.0
K12441	0.0
K12442	0.0
K12443	0.0
K12444	0.0
K12445	0.0
K12449	0.0
K02247	0.0
K07637	1.0
K07636	64279.0
K07639	0.0
K07638	1.0
K11069	7159.0
K11068	12050.0
K11063	0.0
K11062	0.0
K11061	0.0
K11060	0.0
K11066	1.0
K11065	36773.0
K06900	0.0
K06901	46861.0
K06902	4566.0
K06903	182.0
K06904	1932.0
K06905	1838.0
K06906	1688.0
K06907	2391.0
K06908	1840.0
K06909	272.0
K10821	0.0
K05905	262.0
K05904	0.0
K05906	0.0
K05900	0.0
K05903	1.0
K01406	0.0
K05909	0.0
K05908	0.0
K00368	0.0
K00369	0.0
K00366	17739.0
K00367	0.0
K00364	277.0
K00365	15490.0
K00362	1.0
K00363	0.0
K00360	0.0
```
