## Extended Data File 1 for "Diet induces reproducible alterations in the mouse and human gut microbiome": SRS3574906_SRR7556115.picrust

```
# Constructed from biom file
#OTU ID	SRR7556115
K01365	0.0
K01364	0.0
K01361	16.0
K01360	0.0
K01362	22340.0
K02249	0.0
K05841	0.0
K05844	1.0
K05845	74.0
K05846	10597.0
K05847	9673.0
K00508	1.0
K00500	2.0
K00507	4.0
K00504	0.0
K00505	0.0
K12521	0.0
K01101	6730.0
K01103	0.0
K12520	0.0
K01104	69778.0
K05592	20943.0
K05593	12764.0
K05590	0.0
K05591	1.0
K05596	3.0
K05597	0.0
K05594	0.0
K05595	6.0
K05599	0.0
K11964	0.0
K11962	0.0
K14540	21948.0
K12529	0.0
K12528	0.0
K06353	0.0
K02456	716.0
K02457	1.0
K02454	4.0
K02455	2.0
K02452	1.0
K02453	4.0
K02450	0.0
K02103	8573.0
K08138	1.0
K02108	27621.0
K02109	32989.0
K02458	1.0
K02459	1.0
K08137	0.0
K03851	0.0
K03850	0.0
K03852	0.0
K03855	6.0
K03856	23526.0
K13018	0.0
K13019	0.0
K13010	0.0
K13011	0.0
K13012	1778.0
K13013	0.0
K13014	0.0
K13015	4.0
K13016	1.0
K13017	0.0
K08566	0.0
K08567	8.0
K13274	0.0
K13275	0.0
K13276	0.0
K13277	0.0
K03275	0.0
K03274	2.0
K03277	0.0
K03276	0.0
K03271	11997.0
K03270	14529.0
K03273	501.0
K03272	5506.0
K03279	0.0
K03278	0.0
K11022	0.0
K12277	0.0
K12276	0.0
K12270	0.0
K11058	0.0
K12279	0.0
K12278	0.0
K07557	0.0
K07550	0.0
K07552	8058.0
K06319	0.0
K09909	0.0
K09908	0.0
K12051	0.0
K12050	0.0
K12057	0.0
K12056	0.0
K06221	3.0
K09900	0.0
K09903	30027.0
K09902	0.0
K09904	0.0
K09907	0.0
K09906	0.0
K11501	0.0
K03234	0.0
K00773	29772.0
K00772	46.0
K00777	0.0
K00776	0.0
K06313	419.0
K06315	0.0
K05574	0.0
K10201	45.0
K07176	0.0
K07177	404.0
K07174	0.0
K07175	930.0
K07172	16.0
K07173	13246.0
K07170	8798.0
K07171	47598.0
K07178	0.0
K07179	0.0
K00195	0.0
K00194	65.0
K00197	69.0
K00196	0.0
K00191	0.0
K00190	6.0
K00193	0.0
K00192	0.0
K00198	2262.0
K06405	20406.0
K10109	3949.0
K10108	17413.0
K10107	0.0
K01828	0.0
K01829	0.0
K01826	1.0
K01825	0.0
K01822	2.0
K01823	408.0
K01820	1.0
K01821	424.0
K00999	0.0
K00998	18614.0
K00995	43988.0
K00997	3446.0
K00996	0.0
K00991	38306.0
K00990	2.0
K00992	2.0
K11028	0.0
K02622	8819.0
K02625	0.0
K03564	17478.0
K13489	1.0
K13488	1.0
K13483	0.0
K13482	0.0
K13481	0.0
K13480	0.0
K13487	1.0
K13486	1.0
K14680	0.0
K14681	0.0
K14682	2.0
K08358	23.0
K08357	23.0
K08356	0.0
K08355	0.0
K03469	29733.0
K03462	0.0
K03464	0.0
K03465	9950.0
K03466	30513.0
K01648	0.0
K01649	36619.0
K01643	3352.0
K01640	1722.0
K01641	403.0
K01646	822.0
K01647	39266.0
K01644	3367.0
K02597	0.0
K02626	7.0
K02595	0.0
K02594	421.0
K02593	0.0
K02592	418.0
K02591	854.0
K02590	5927.0
K02598	1374.0
K02849	1.0
K14061	0.0
K14062	0.0
K14063	0.0
K14064	0.0
K14065	0.0
K14067	0.0
K02841	2.0
K02840	28.0
K02843	2.0
K02844	2.0
K02847	0.0
K02846	0.0
K02102	6.0
K09758	439.0
K06039	1.0
K06034	0.0
K06036	1.0
K06037	0.0
K06032	0.0
K01581	265.0
K02702	0.0
K02659	1.0
K13490	1.0
K13491	1.0
K03644	8057.0
K03645	0.0
K03646	1.0
K03647	663.0
K03640	3.0
K03641	1.0
K03642	3.0
K03643	1.0
K03648	26413.0
K03649	360.0
K06694	0.0
K11814	0.0
K12428	0.0
K12429	0.0
K12422	0.0
K12423	0.0
K12420	0.0
K12421	0.0
K12426	0.0
K12427	0.0
K12424	0.0
K12425	0.0
K07349	0.0
K07348	0.0
K05380	0.0
K07345	0.0
K07344	0.0
K07347	0.0
K07346	0.0
K07341	6122.0
K07340	0.0
K07343	6862.0
K07342	0.0
K06968	1.0
K06969	45209.0
K06962	828.0
K06963	0.0
K06960	21714.0
K06961	0.0
K06966	9414.0
K06967	21947.0
K06964	0.0
K06965	0.0
K08995	2.0
K08994	4.0
K08997	0.0
K08996	230.0
K08990	0.0
K08993	0.0
K08992	0.0
K08999	26.0
K08998	23971.0
K08344	0.0
K08345	0.0
K08346	0.0
K14940	0.0
K02724	0.0
K08349	0.0
K11815	0.0
K05929	0.0
K05928	1.0
K05927	0.0
K05924	2.0
K05922	0.0
K05921	1.0
K00349	8053.0
K00698	0.0
K00340	8060.0
K00341	8060.0
K00690	6485.0
K00343	8060.0
K00344	5.0
K00697	4.0
K00346	8053.0
K00347	8053.0
K09116	5528.0
K09117	25338.0
K05337	4481.0
K09118	9.0
K09119	0.0
K02106	524.0
K05823	140.0
K05820	0.0
K05826	0.0
K05827	0.0
K02100	0.0
K02101	0.0
K00524	0.0
K00525	19126.0
K00526	7546.0
K00527	49137.0
K00520	2.0
K00522	0.0
K00523	1.0
K02451	0.0
K00528	29535.0
K00529	1.0
K00025	1.0
K14215	0.0
K14213	0.0
K03453	8303.0
K00796	16055.0
K05339	61.0
K00027	22990.0
K00794	12224.0
K00793	11998.0
K01347	84.0
K01346	0.0
K01344	0.0
K01343	0.0
K00791	30030.0
K01340	0.0
K00790	47449.0
K02694	0.0
K02696	0.0
K02697	0.0
K02690	0.0
K02691	23.0
K02692	0.0
K02693	0.0
K02698	0.0
K02699	0.0
K00836	0.0
K00837	8870.0
K00835	1.0
K00832	711.0
K00833	8068.0
K00830	1.0
K00831	29334.0
K00839	279.0
K04335	0.0
K04334	0.0
K01120	3.0
K01126	26413.0
K04333	0.0
K01129	20828.0
K01128	2.0
K04339	0.0
K04338	0.0
K02470	50820.0
K02471	2.0
K02472	356.0
K02473	0.0
K02474	13604.0
K02475	62.0
K02476	62.0
K02477	14381.0
K02478	2.0
K02479	7.0
K09019	0.0
K01267	15860.0
K13074	0.0
K13075	0.0
K11441	0.0
K14055	0.0
K13299	0.0
K13292	23577.0
K14057	0.0
K14056	0.0
K02856	2.0
K02585	862.0
K12211	0.0
K12210	0.0
K12213	0.0
K12212	0.0
K12215	0.0
K02854	0.0
K12217	0.0
K12216	0.0
K12219	0.0
K12218	0.0
K02855	0.0
K08692	0.0
K08693	53.0
K08690	0.0
K08691	0.0
K08696	0.0
K08697	0.0
K11748	2.0
K11749	28904.0
K11746	0.0
K11747	0.0
K11744	1.0
K11745	2.0
K11742	0.0
K11743	5516.0
K11740	0.0
K11741	212.0
K13920	852.0
K13921	3.0
K13922	7600.0
K13923	3.0
K13924	3.0
K13925	1.0
K13926	2.0
K13927	1814.0
K13928	0.0
K13929	2.0
K09923	0.0
K09922	8052.0
K06201	15541.0
K06200	8164.0
K06207	23533.0
K06206	11599.0
K06205	0.0
K09924	2.0
K09929	0.0
K06208	416.0
K00759	23052.0
K00758	2.0
K00752	1.0
K00757	27490.0
K00756	13008.0
K00754	38121.0
K06001	16529.0
K05557	0.0
K09766	614.0
K05554	0.0
K07475	0.0
K07150	10298.0
K07151	0.0
K07152	4.0
K07153	0.0
K07154	9270.0
K07155	0.0
K07156	2.0
K07157	2.0
K07406	25945.0
K07407	54064.0
K07404	20797.0
K07405	8053.0
K07402	15389.0
K07403	3.0
K07400	0.0
K07401	0.0
K01808	33799.0
K01809	22067.0
K01800	1.0
K01801	0.0
K01802	8084.0
K01803	30702.0
K01804	8502.0
K01805	547.0
K01807	5920.0
K09718	0.0
K14668	0.0
K14669	0.0
K14666	0.0
K14667	0.0
K01664	219.0
K01665	8196.0
K01666	8067.0
K01667	9295.0
K01660	0.0
K01661	175.0
K01662	25506.0
K01663	0.0
K01668	39.0
K01669	65.0
K02863	30027.0
K02862	0.0
K02860	30023.0
K02867	30027.0
K02866	0.0
K02864	29606.0
K02869	0.0
K05362	1.0
K05365	0.0
K03402	20628.0
K03403	0.0
K03400	0.0
K03406	116253.0
K03407	18802.0
K03404	0.0
K03405	1.0
K03408	29288.0
K03409	422.0
K02315	24533.0
K02314	30039.0
K02317	0.0
K02316	29667.0
K02313	30382.0
K02312	5.0
K02319	0.0
K12405	0.0
K12152	0.0
K12151	0.0
K07091	1.0
K07090	37844.0
K07093	2.0
K07092	0.0
K07095	35128.0
K07094	2.0
K07097	0.0
K07096	0.0
K07099	5337.0
K07098	43276.0
K11175	29412.0
K11174	0.0
K11177	1.0
K11176	0.0
K11173	0.0
K11179	6.0
K11178	0.0
K00322	0.0
K00320	0.0
K00321	0.0
K00326	0.0
K00324	40.0
K00325	16.0
K00329	0.0
K05945	0.0
K05944	0.0
K05947	0.0
K05946	2702.0
K06944	0.0
K06945	0.0
K06946	0.0
K06415	420.0
K06940	16586.0
K06941	31330.0
K06942	30027.0
K06943	0.0
K10806	2.0
K10807	1.0
K10804	7.0
K10805	2.0
K06948	538.0
K06949	34906.0
K06418	355.0
K09138	6.0
K09139	0.0
K09134	6086.0
K09135	0.0
K09136	1.0
K09137	10.0
K09130	0.0
K09131	31.0
K09132	5503.0
K09133	0.0
K05808	29725.0
K05809	0.0
K05804	5504.0
K05805	1.0
K05806	0.0
K05807	8055.0
K05800	1.0
K05801	1.0
K05802	0.0
K05803	0.0
K01044	0.0
K01045	0.0
K01046	356.0
K02068	428.0
K04561	3.0
K01042	1971.0
K05568	16872.0
K05567	7097.0
K14273	0.0
K14275	0.0
K14274	436.0
K02062	0.0
K05245	0.0
K05564	0.0
K01048	651.0
K02066	8057.0
K01322	8053.0
K01325	0.0
K02065	8057.0
K01326	0.0
K05560	0.0
K02243	764.0
K08930	0.0
K02679	0.0
K02676	1.0
K02674	1.0
K02675	0.0
K02672	1.0
K02241	1407.0
K02670	2.0
K02671	1.0
K00810	0.0
K00811	8052.0
K00812	1794.0
K00813	0.0
K00814	0.0
K00817	29711.0
K00818	8167.0
K00819	5.0
K02530	288.0
K02245	764.0
K02244	404.0
K01499	0.0
K01498	0.0
K01493	30037.0
K01492	1409.0
K01491	63841.0
K01497	4.0
K01496	473.0
K01495	23878.0
K01494	5552.0
K02418	12002.0
K02419	14686.0
K14492	0.0
K02412	14492.0
K02413	13697.0
K02410	14686.0
K02411	7177.0
K02416	14686.0
K02417	9913.0
K02414	206.0
K02415	8.0
K00120	0.0
K00121	802.0
K00430	0.0
K13058	1.0
K13059	0.0
K13727	88.0
K13057	0.0
K13722	0.0
K13051	2.0
K13052	8320.0
K00435	2.0
K12054	0.0
K03239	0.0
K03238	0.0
K03231	0.0
K03230	1.0
K03232	0.0
K12059	0.0
K03237	0.0
K03236	0.0
K12058	0.0
K12239	0.0
K12238	0.0
K12235	0.0
K12234	1722.0
K13942	0.0
K13940	16826.0
K13941	0.0
K12097	0.0
K12096	0.0
K12095	0.0
K12094	0.0
K12093	0.0
K12092	0.0
K12091	0.0
K12090	0.0
K12099	0.0
K12098	0.0
K06356	0.0
K05992	355.0
K03540	0.0
K06331	6861.0
K06330	15.0
K07138	24789.0
K07139	21721.0
K11811	1.0
K07132	2476.0
K07133	71406.0
K07130	19633.0
K07131	0.0
K07137	49156.0
K07134	0.0
K07135	0.0
K01860	0.0
K01866	30082.0
K01867	30080.0
K01865	39.0
K01868	35908.0
K01869	30025.0
K06140	2.0
K04766	1.0
K04767	16.0
K04764	1.0
K04762	8056.0
K04763	37593.0
K04760	2.0
K04761	360.0
K04768	1.0
K04769	21332.0
K08313	8.0
K08312	0.0
K08311	86.0
K08310	1.0
K08317	197.0
K08316	16871.0
K08315	0.0
K08314	852.0
K05149	0.0
K08319	0.0
K08318	0.0
K06339	0.0
K14648	0.0
K14392	141.0
K14393	4.0
K14645	0.0
K14647	0.0
K01689	35768.0
K01686	32188.0
K01687	41557.0
K01684	7083.0
K01685	19749.0
K01682	1.0
K01681	28457.0
K05308	0.0
K02889	0.0
K02888	30381.0
K02885	0.0
K02884	30027.0
K02887	29672.0
K02886	30027.0
K02881	30027.0
K02883	0.0
K13743	0.0
K02086	540.0
K02081	519.0
K02080	0.0
K02083	496.0
K02082	292.0
K13831	0.0
K03428	0.0
K03429	9694.0
K03424	43149.0
K03935	0.0
K03932	2.0
K03933	197.0
K03930	6675.0
K03931	54.0
K02339	1.0
K02338	30383.0
K02337	29393.0
K02336	0.0
K02335	35398.0
K02334	7928.0
K02330	0.0
K03688	8302.0
K03689	0.0
K03680	436.0
K03683	0.0
K03684	25.0
K03685	30027.0
K03686	56333.0
K03687	28186.0
K07301	17551.0
K07300	0.0
K07303	3.0
K07302	2.0
K07305	185.0
K07304	866.0
K07307	1064.0
K07306	92.0
K07309	23.0
K07308	98.0
K02617	0.0
K02610	1.0
K02963	30027.0
K02612	1.0
K02961	28696.0
K09686	82306.0
K09687	170957.0
K09684	625.0
K09685	845.0
K09682	1.0
K09683	0.0
K09680	4.0
K09681	0.0
K09688	0.0
K09689	0.0
K05962	0.0
K05961	0.0
K05967	142.0
K05966	486.0
K11159	0.0
K05964	448.0
K05968	0.0
K11152	0.0
K00309	0.0
K00658	7.0
K00304	0.0
K00305	0.0
K00654	0.0
K00655	46164.0
K00652	8058.0
K00301	1.0
K00302	5536.0
K00303	9.0
K10828	0.0
K06431	0.0
K06432	0.0
K06433	0.0
K06434	6.0
K06436	774.0
K06437	0.0
K10820	437.0
K06439	0.0
K10822	0.0
K10823	0.0
K10826	0.0
K09167	1344.0
K06322	0.0
K14117	0.0
K14259	0.0
K14257	0.0
K01308	1884.0
K01303	5.0
K01301	1.0
K01305	631.0
K01304	790.0
K02658	1.0
K00672	0.0
K02650	9082.0
K02651	3.0
K02652	16420.0
K02653	19690.0
K02654	45689.0
K05687	0.0
K02656	1.0
K05685	0.0
K00878	20184.0
K00879	2047.0
K00872	2569.0
K00873	30359.0
K00870	0.0
K00876	39002.0
K00877	0.0
K00874	36213.0
K00875	0.0
K04487	43954.0
K04486	24349.0
K04485	30000.0
K04484	0.0
K04483	0.0
K04482	0.0
K04480	0.0
K04488	27332.0
K12049	0.0
K13693	0.0
K13706	0.0
K13694	1.0
K13695	0.0
K05977	0.0
K09516	1.0
K02434	29463.0
K02435	27603.0
K02436	971.0
K02437	15679.0
K05350	6673.0
K02431	8954.0
K08100	0.0
K02433	30427.0
K02438	21360.0
K02439	6.0
K03745	1.0
K03744	17418.0
K03747	0.0
K03210	30007.0
K03217	29799.0
K03216	21949.0
K03215	1.0
K03742	27344.0
K03219	1.0
K03218	30030.0
K03749	1.0
K03748	1.0
K02383	0.0
K06327	0.0
K06320	5749.0
K07238	31273.0
K09479	0.0
K09478	0.0
K09475	0.0
K09474	1.0
K09477	0.0
K09476	0.0
K09471	0.0
K09470	0.0
K09473	0.0
K09472	0.0
K07543	0.0
K06898	18066.0
K13967	0.0
K13963	6515.0
K07545	0.0
K00737	5512.0
K05345	1.0
K11706	0.0
K11707	1.0
K11704	0.0
K11705	0.0
K11708	1.0
K11709	1.0
K05588	0.0
K07114	30723.0
K07443	9181.0
K07116	0.0
K07117	2.0
K07110	1.0
K07447	30027.0
K07112	1436.0
K07113	0.0
K07448	5719.0
K07118	403.0
K07119	3.0
K10619	0.0
K10618	0.0
K10617	0.0
K10616	0.0
K01848	0.0
K01849	0.0
K01844	1432.0
K01845	7401.0
K01846	718.0
K01847	16108.0
K01840	43097.0
K01841	978.0
K01842	0.0
K01843	1643.0
K06219	0.0
K10832	0.0
K05348	1.0
K14203	0.0
K08483	21654.0
K08482	1.0
K08481	0.0
K08480	0.0
K08485	0.0
K08484	0.0
K00464	0.0
K00467	0.0
K00466	0.0
K00461	0.0
K00460	0.0
K00463	0.0
K00462	0.0
K04509	0.0
K00469	1.0
K00468	0.0
K08645	0.0
K04744	1.0
K01518	0.0
K01519	0.0
K04748	0.0
K04749	420.0
K01514	5.0
K01515	33440.0
K01512	16444.0
K01510	0.0
K14623	1075.0
K14626	0.0
K14627	0.0
K14628	0.0
K14629	0.0
K03918	0.0
K03919	1.0
K12372	0.0
K12373	45829.0
K12370	0.0
K12371	0.0
K02359	0.0
K02358	30034.0
K02351	0.0
K02352	0.0
K02355	59312.0
K02357	30027.0
K02356	30283.0
K13574	0.0
K13573	1.0
K13572	1.0
K13571	0.0
K13570	0.0
K12112	0.0
K12113	0.0
K12110	0.0
K12111	410.0
K07329	0.0
K07328	0.0
K07323	2.0
K07322	16464.0
K07321	1664.0
K07320	1.0
K07327	0.0
K07326	0.0
K07325	0.0
K07324	0.0
K08163	0.0
K06180	68739.0
K06181	86.0
K06182	16200.0
K06183	21018.0
K06186	1.0
K06187	30382.0
K06188	289.0
K06189	1.0
K08359	0.0
K07589	0.0
K07588	8054.0
K07587	0.0
K07586	6612.0
K07585	0.0
K07584	22540.0
K07583	0.0
K07582	0.0
K07581	0.0
K07580	0.0
K11139	0.0
K05989	48112.0
K05988	0.0
K05985	4684.0
K05987	0.0
K05986	1.0
K10843	1.0
K08354	0.0
K10844	0.0
K10848	0.0
K00673	1.0
K00674	8576.0
K00675	464.0
K00676	24097.0
K00677	8057.0
K06988	90.0
K06989	849.0
K08351	0.0
K06980	3.0
K06981	0.0
K06982	0.0
K08350	0.0
K06984	0.0
K06985	1.0
K06986	0.0
K06987	16181.0
K02445	5950.0
K02444	6041.0
K00582	0.0
K00583	0.0
K00580	0.0
K02110	27421.0
K00586	0.0
K00587	0.0
K00584	6.0
K08921	0.0
K02441	19.0
K00588	1.0
K08922	0.0
K02440	1422.0
K00018	34408.0
K08923	0.0
K02443	8425.0
K00019	3.0
K02442	0.0
K08925	0.0
K08926	0.0
K08927	0.0
K03149	1002.0
K06604	0.0
K00015	0.0
K01989	21479.0
K00854	45247.0
K00855	0.0
K00856	1.0
K00857	3809.0
K00850	77536.0
K00851	380.0
K00852	27683.0
K00853	771.0
K00858	30026.0
K00859	28830.0
K01181	9641.0
K01180	0.0
K01183	6006.0
K01182	23547.0
K01185	8059.0
K01184	0.0
K01187	48516.0
K01188	25746.0
K02596	4.0
K13766	1.0
K13767	1.0
K13003	0.0
K13002	1.0
K13000	0.0
K02984	0.0
K02986	30027.0
K02987	0.0
K02636	1.0
K02982	24524.0
K02983	0.0
K02638	0.0
K02639	0.0
K02988	29038.0
K08298	46.0
K08299	0.0
K03583	0.0
K03582	0.0
K03581	22958.0
K03580	1.0
K03587	8079.0
K03586	1.0
K03585	16111.0
K03584	30021.0
K03589	26037.0
K03588	47235.0
K01725	0.0
K01724	3.0
K01727	116.0
K01726	9041.0
K01721	0.0
K01720	2.0
K01722	0.0
K13008	0.0
K01729	0.0
K01728	10.0
K09530	0.0
K09539	0.0
K02188	18624.0
K02189	18650.0
K02182	3.0
K02183	0.0
K03769	1570.0
K03768	48625.0
K03767	147.0
K03765	0.0
K03764	0.0
K03763	44097.0
K03762	24.0
K03761	0.0
K03760	1.0
K09457	517.0
K09456	1.0
K09459	978.0
K09458	30802.0
K00602	63402.0
K13988	0.0
K13985	0.0
K09981	0.0
K09980	0.0
K09983	0.0
K09982	0.0
K09985	0.0
K09984	0.0
K09987	0.0
K09986	0.0
K09989	7940.0
K09988	7181.0
K12583	1.0
K12582	0.0
K12589	0.0
K11720	1.0
K09759	6818.0
K10985	2.0
K10984	231.0
K07468	0.0
K07469	6.0
K07464	17267.0
K07465	0.0
K07466	0.0
K07467	8496.0
K07460	22789.0
K07461	5435.0
K07462	29809.0
K07463	0.0
K10679	2.0
K10678	0.0
K10671	0.0
K10670	12489.0
K10673	0.0
K10672	550.0
K10674	0.0
K10677	1.0
K10676	0.0
K08726	0.0
K08724	617.0
K08722	3599.0
K08723	0.0
K08720	0.0
K08721	0.0
K08728	343.0
K10187	0.0
K00119	1.0
K00118	2.0
K00449	2.0
K00448	1.0
K00115	0.0
K00446	1.0
K00117	4.0
K00116	11.0
K00111	27457.0
K00442	0.0
K00113	0.0
K00112	1.0
K01539	0.0
K01531	11342.0
K04720	21041.0
K01533	30481.0
K01534	58340.0
K01535	0.0
K01537	32672.0
K14358	0.0
K14605	0.0
K14606	0.0
K00413	1.0
K10120	34.0
K05600	0.0
K05777	16.0
K03972	0.0
K03973	1346.0
K03970	0.0
K03971	0.0
K03976	29661.0
K03977	30381.0
K03974	0.0
K03975	8842.0
K03978	30025.0
K03979	30382.0
K13378	8051.0
K02372	23097.0
K02371	28146.0
K02377	13600.0
K02379	39.0
K03396	0.0
K03397	0.0
K03394	15781.0
K03395	0.0
K03392	1.0
K03393	0.0
K03390	8062.0
K03391	0.0
K03399	25.0
K03027	0.0
K12136	0.0
K12137	6.0
K06610	28.0
K12138	0.0
K12139	0.0
K11444	0.0
K11440	2.0
K11443	0.0
K11442	1.0
K00612	8.0
K00613	23.0
K00610	24922.0
K00611	21037.0
K00616	13816.0
K00617	0.0
K00614	1.0
K00615	89406.0
K00619	7.0
K10863	0.0
K07874	0.0
K06234	0.0
K10240	1.0
K10241	1.0
K10242	1.0
K10243	1.0
K04110	1.0
K04113	0.0
K04112	0.0
K04115	0.0
K04114	0.0
K04117	0.0
K04116	0.0
K04118	0.0
K05517	0.0
K07705	496.0
K07704	527.0
K07707	5800.0
K07706	5921.0
K07701	0.0
K07700	0.0
K07703	0.0
K07702	0.0
K07709	0.0
K07708	1.0
K01955	50164.0
K13042	0.0
K09934	0.0
K09935	7596.0
K06216	316.0
K09937	0.0
K13745	0.0
K13746	0.0
K13747	21481.0
K13740	0.0
K13741	0.0
K13742	0.0
K06211	5867.0
K06212	25.0
K09933	2.0
K02618	2.0
K02619	8060.0
K02968	28904.0
K02966	0.0
K02967	30027.0
K02616	2.0
K02965	30027.0
K02962	0.0
K02611	1.0
K02613	2.0
K03569	50564.0
K03568	375.0
K03565	30020.0
K06218	1.0
K03567	0.0
K03566	2.0
K03561	16117.0
K03560	1.0
K03563	22955.0
K03562	1.0
K06430	0.0
K01709	1851.0
K01708	2.0
K01707	0.0
K01706	450.0
K01705	0.0
K01704	73661.0
K01703	74661.0
K01702	0.0
K14165	1.0
K14164	0.0
K14166	0.0
K14161	3.0
K14160	1.0
K14162	3.0
K05396	744.0
K03709	1360.0
K03708	1302.0
K08160	0.0
K03701	44627.0
K03700	17057.0
K03703	22684.0
K03702	30027.0
K03705	21972.0
K03704	28138.0
K03707	1383.0
K03706	16034.0
K06289	0.0
K06288	0.0
K06283	20104.0
K06282	38.0
K06281	38.0
K06287	29680.0
K06286	405.0
K06285	416.0
K06284	13437.0
K08161	650.0
K07540	0.0
K06438	13961.0
K06869	0.0
K06868	0.0
K06867	56.0
K06866	0.0
K06865	0.0
K06864	9801.0
K06863	0.0
K06862	0.0
K06861	8492.0
K06860	1.0
K12659	0.0
K12658	2.0
K07547	0.0
K07546	0.0
K15023	0.0
K15022	0.0
K15020	0.0
K15024	11164.0
K08700	0.0
K08162	5503.0
K07544	0.0
K00137	0.0
K00135	335.0
K00134	30183.0
K00133	29997.0
K00132	45.0
K00131	4.0
K00130	5511.0
K00139	0.0
K00138	0.0
K00429	0.0
K00428	8054.0
K00421	0.0
K00423	0.0
K00425	8486.0
K00427	0.0
K00426	8486.0
K14292	0.0
K14379	0.0
K14370	0.0
K14371	0.0
K14372	0.0
K14373	0.0
K14374	0.0
K14375	0.0
K09845	0.0
K14082	0.0
K14083	18.0
K14080	0.0
K14081	0.0
K14086	5512.0
K14087	5535.0
K14084	977.0
K14088	5535.0
K14089	5512.0
K01552	9723.0
K01551	864.0
K01556	2.0
K01557	0.0
K01554	85.0
K01555	1.0
K04708	0.0
K03955	0.0
K13689	0.0
K13688	442.0
K13683	0.0
K13685	2511.0
K13684	0.0
K13687	0.0
K13686	0.0
K14159	0.0
K02399	0.0
K02398	663.0
K02395	614.0
K02394	1.0
K02397	6130.0
K02396	21022.0
K02391	1.0
K02390	14689.0
K02393	1.0
K02392	30471.0
K13533	0.0
K13532	0.0
K13531	60.0
K13530	141.0
K01550	0.0
K05658	0.0
K14054	4.0
K02601	31297.0
K02970	29686.0
K05378	0.0
K12339	2.0
K14060	0.0
K11687	0.0
K11686	0.0
K11685	0.0
K11689	2322.0
K11688	1616.0
K08939	0.0
K03048	405.0
K03049	0.0
K13821	8.0
K13820	0.0
K03042	0.0
K03043	28680.0
K03040	29832.0
K03041	0.0
K03046	29037.0
K03047	0.0
K03044	0.0
K03045	0.0
K00348	8053.0
K09847	0.0
K00692	230.0
K00638	19716.0
K00639	9018.0
K00693	1.0
K00634	15697.0
K00635	0.0
K00630	0.0
K00631	0.0
K00632	726.0
K00633	6018.0
K00691	489.0
K00696	0.0
K00694	1045.0
K00695	0.0
K10854	0.0
K07811	0.0
K07810	0.0
K07813	17073.0
K07812	24.0
K07814	6010.0
K07816	973.0
K00090	1.0
K00091	6577.0
K00094	851.0
K00096	6071.0
K00097	10104.0
K00098	2.0
K00099	28633.0
K10228	0.0
K10229	0.0
K12548	0.0
K10222	0.0
K10220	1.0
K10221	1.0
K10227	1.0
K05822	3.0
K01949	0.0
K01945	29412.0
K01947	0.0
K01946	0.0
K01941	6.0
K01940	28505.0
K06357	0.0
K07729	54976.0
K07728	0.0
K07727	29789.0
K07726	6371.0
K07725	0.0
K07724	0.0
K07723	417.0
K07722	24.0
K07721	0.0
K07720	91566.0
K00899	1687.0
K05824	0.0
K00891	38399.0
K00892	0.0
K00895	4.0
K00897	8649.0
K08151	86.0
K08153	502.0
K08154	0.0
K02948	30026.0
K02942	0.0
K02944	0.0
K05665	0.0
K02946	29998.0
K13793	0.0
K06352	0.0
K01769	0.0
K01768	12.0
K01761	364.0
K01760	715.0
K01762	0.0
K09578	0.0
K01766	0.0
K08164	0.0
K02493	29037.0
K08166	0.0
K08167	2.0
K02496	1.0
K02497	1.0
K02494	1.0
K02495	50958.0
K02498	1.0
K02499	1301.0
K08168	0.0
K08169	2.0
K14415	5542.0
K14414	1.0
K06881	30387.0
K00436	1.0
K06332	0.0
K12815	0.0
K12810	0.0
K06885	766.0
K00437	0.0
K06335	0.0
K06334	25920.0
K03547	18659.0
K03546	13200.0
K03545	37485.0
K03544	37460.0
K03543	8053.0
K06888	6697.0
K10941	0.0
K03549	631.0
K03548	0.0
K10940	0.0
K02236	948.0
K02237	18804.0
K02234	0.0
K02232	18655.0
K02233	24568.0
K02230	4.0
K02231	27106.0
K06359	0.0
K02238	29163.0
K02239	0.0
K03723	29664.0
K03722	4160.0
K03721	0.0
K03720	0.0
K03727	1.0
K03726	0.0
K03725	0.0
K03724	293.0
K06358	0.0
K12673	0.0
K12679	0.0
K12678	0.0
K06410	13326.0
K11898	0.0
K11899	0.0
K11896	0.0
K11897	0.0
K11894	0.0
K11895	0.0
K11892	0.0
K11893	0.0
K11890	0.0
K11891	0.0
K08762	0.0
K08764	0.0
K08765	0.0
K10418	0.0
K11325	0.0
K11326	0.0
K11327	0.0
K11328	0.0
K11329	0.0
K00151	1.0
K00150	0.0
K00153	0.0
K00400	0.0
K00407	1.0
K00406	3.0
K00405	4.0
K00404	2.0
K00158	319.0
K01342	0.0
K09388	0.0
K09386	0.0
K09384	623.0
K04094	6107.0
K04095	6207.0
K04096	29045.0
K04097	1.0
K04090	1.0
K04091	3.0
K04092	1.0
K04093	0.0
K04098	0.0
K04099	0.0
K01578	1.0
K01579	8843.0
K01574	30.0
K01575	234.0
K01576	0.0
K01577	226.0
K01571	18880.0
K01572	35860.0
K01573	1.0
K02009	7517.0
K02008	72240.0
K02005	28391.0
K02004	213589.0
K02007	8368.0
K02006	100408.0
K02001	712.0
K02000	860.0
K02003	256638.0
K02002	866.0
K03065	0.0
K08952	0.0
K03060	20967.0
K13809	0.0
K10948	0.0
K09607	0.0
K06125	0.0
K04337	0.0
K06120	850.0
K06121	0.0
K04336	0.0
K01127	0.0
K09703	57.0
K00004	168.0
K14699	0.0
K09702	1520.0
K14698	0.0
K05311	344.0
K13829	1.0
K10943	0.0
K07291	0.0
K07290	0.0
K10206	21387.0
K10202	7.0
K10208	0.0
K10209	1.0
K01966	10.0
K01965	1.0
K01964	4.0
K01963	15342.0
K01962	13405.0
K01961	44070.0
K01960	8054.0
K01969	2.0
K01968	1.0
K07749	6718.0
K07748	0.0
K07741	1461.0
K07740	0.0
K07743	0.0
K07742	21743.0
K07745	0.0
K07744	0.0
K07746	0.0
K01299	5981.0
K01295	2566.0
K01297	5574.0
K02922	0.0
K05603	1.0
K02921	0.0
K02926	30027.0
K05607	0.0
K02924	0.0
K05605	0.0
K02928	0.0
K02929	0.0
K00216	0.0
K00217	0.0
K00214	0.0
K00215	32869.0
K00213	0.0
K00210	0.0
K00211	0.0
K00218	0.0
K00219	62.0
K01035	0.0
K01034	2270.0
K04517	29764.0
K01740	55006.0
K01031	2.0
K01746	1868.0
K01745	1893.0
K01744	8962.0
K01749	3830.0
K01039	1199.0
K04518	8615.0
K09591	0.0
K14129	0.0
K14128	0.0
K14121	0.0
K14120	0.0
K14123	0.0
K14122	0.0
K14125	0.0
K14124	0.0
K14127	0.0
K14126	0.0
K03521	30040.0
K03520	0.0
K03523	22413.0
K03522	31360.0
K03525	30627.0
K03524	30922.0
K03527	29604.0
K03526	29265.0
K03529	21972.0
K03528	0.0
K06338	0.0
K02217	12595.0
K03299	1422.0
K03298	5.0
K13472	0.0
K03293	1969.0
K03292	33629.0
K03291	0.0
K03290	0.0
K03297	5566.0
K03296	33703.0
K03295	8752.0
K03294	14468.0
K13009	0.0
K12690	0.0
K09743	0.0
K06022	0.0
K07190	0.0
K06021	0.0
K07192	2918.0
K06020	1.0
K06027	0.0
K06026	0.0
K09744	0.0
K07991	9.0
K08749	0.0
K09835	0.0
K09834	0.0
K10439	53969.0
K06351	0.0
K09833	0.0
K10925	0.0
K10924	0.0
K10927	0.0
K10926	0.0
K10923	0.0
K10922	0.0
K09629	0.0
K10697	0.0
K00179	14262.0
K00172	2530.0
K00171	2297.0
K00170	2189.0
K00177	13219.0
K00176	13220.0
K00175	21493.0
K00174	21261.0
K13478	0.0
K14338	0.0
K14339	0.0
K14335	0.0
K14337	0.0
K14330	0.0
K14331	0.0
K14333	1.0
K08918	0.0
K13479	3523.0
K04078	29038.0
K04079	29489.0
K04076	416.0
K04077	30027.0
K04074	2891.0
K04075	28301.0
K04072	26130.0
K04073	1.0
K04070	19628.0
K04071	0.0
K14597	0.0
K13318	0.0
K08280	0.0
K13641	2170.0
K13640	24.0
K13643	973.0
K13642	0.0
K02027	298817.0
K02026	543758.0
K02025	575336.0
K02024	0.0
K02023	8080.0
K02022	3.0
K02021	355.0
K02020	4944.0
K02029	37723.0
K02028	41628.0
K03886	0.0
K03887	0.0
K03884	0.0
K03885	8378.0
K03881	0.0
K03888	0.0
K03889	1.0
K12998	0.0
K12999	2.0
K12992	1858.0
K12993	0.0
K12990	5864.0
K12991	0.0
K12996	90.0
K12997	84.0
K12994	0.0
K12995	8.0
K08979	0.0
K08978	26881.0
K03088	275501.0
K03089	1.0
K03086	37591.0
K03087	0.0
K08971	0.0
K08970	1.0
K03082	194.0
K03080	0.0
K08974	32424.0
K13868	0.0
K00918	1031.0
K01553	0.0
K12214	0.0
K11646	0.0
K11645	0.0
K11641	0.0
K11640	0.0
K12736	0.0
K12733	0.0
K07507	12401.0
K07506	0.0
K07505	2.0
K07504	0.0
K07503	1.0
K07502	6579.0
K07501	2.0
K07500	0.0
K07509	0.0
K07508	0.0
K11422	0.0
K08698	0.0
K10773	31346.0
K10774	0.0
K14286	0.0
K10778	2.0
K14287	2.0
K00140	594.0
K05501	1.0
K01903	13.0
K01902	13.0
K01905	1.0
K01904	1.0
K01907	1.0
K01906	0.0
K01909	0.0
K01908	1.0
K14534	7573.0
K00147	29406.0
K07767	0.0
K07769	0.0
K07768	1.0
K06203	1.0
K06202	1.0
K09921	1.0
K09920	0.0
K09927	5506.0
K09024	0.0
K09022	198.0
K09023	1.0
K09020	436.0
K09021	0.0
K02908	0.0
K02909	30380.0
K08218	8054.0
K08219	0.0
K02904	29892.0
K02906	30025.0
K02907	30023.0
K02902	28999.0
K00230	359.0
K00231	4.0
K00232	1.0
K08976	3.0
K00234	0.0
K00239	19122.0
K06209	19192.0
K09928	7.0
K01015	0.0
K01014	0.0
K01012	29274.0
K01011	2064.0
K01010	0.0
K08920	0.0
K14103	0.0
K14102	0.0
K14101	0.0
K14100	0.0
K14105	0.0
K14104	0.0
K14109	0.0
K14108	0.0
K06401	0.0
K00893	0.0
K13402	0.0
K12858	0.0
K03503	8052.0
K03502	27130.0
K03501	30380.0
K03500	21976.0
K08924	0.0
K02278	840.0
K02279	4521.0
K12977	0.0
K02276	5.0
K02277	0.0
K02274	5.0
K02275	5.0
K13450	0.0
K13451	0.0
K13452	0.0
K13454	0.0
K13455	0.0
K12509	0.0
K12508	1.0
K12507	37.0
K12506	1747.0
K12500	0.0
K12503	1.0
K05926	0.0
K09728	0.0
K14587	436.0
K06597	0.0
K06596	1.0
K06595	0.0
K06599	0.0
K06598	0.0
K07978	0.0
K07979	60789.0
K07976	0.0
K14585	0.0
K10907	29889.0
K10906	0.0
K10901	0.0
K10909	0.0
K10908	0.0
K09819	149.0
K09818	147.0
K09817	30746.0
K09816	30710.0
K09815	30799.0
K06374	21313.0
K06373	21254.0
K09812	36148.0
K09811	34955.0
K09810	13560.0
K09724	0.0
K14582	0.0
K09721	0.0
K04058	1.0
K04059	0.0
K04050	0.0
K04051	0.0
K04052	0.0
K04053	0.0
K04054	0.0
K04055	0.0
K04056	1.0
K04057	0.0
K01047	0.0
K08975	0.0
K10015	0.0
K10014	0.0
K10017	0.0
K10016	0.0
K10011	0.0
K10010	3948.0
K10013	0.0
K10012	5596.0
K10019	0.0
K10018	0.0
K13665	9.0
K13664	0.0
K13663	0.0
K13662	0.0
K13661	0.0
K13660	0.0
K13669	0.0
K13668	0.0
K07641	1.0
K01466	547.0
K13590	1.0
K01464	14336.0
K01465	29996.0
K01462	50967.0
K01463	899.0
K01460	0.0
K01461	0.0
K13599	1.0
K13598	0.0
K01468	1557.0
K01469	1.0
K09251	4.0
K09252	0.0
K02041	7392.0
K02040	30244.0
K02043	0.0
K02045	334.0
K02044	7657.0
K02047	335.0
K02046	335.0
K02049	43284.0
K02048	336.0
K05549	0.0
K05548	0.0
K06046	0.0
K03319	358.0
K03316	180.0
K03317	7.0
K03314	6.0
K03315	29058.0
K03312	15201.0
K03313	35.0
K03310	45621.0
K03311	4846.0
K12052	0.0
K02945	32350.0
K06162	2.0
K06163	2.0
K06160	0.0
K06161	0.0
K06166	0.0
K00359	1851.0
K06164	2.0
K06165	2.0
K06168	28633.0
K06169	1.0
K13020	0.0
K07158	0.0
K07159	0.0
K04835	356.0
K11621	0.0
K11991	0.0
K11622	1.0
K11996	7.0
K11627	0.0
K11626	0.0
K11629	1.0
K11628	0.0
K07561	0.0
K07560	30017.0
K07563	0.0
K07562	0.0
K07565	0.0
K07564	0.0
K07567	36619.0
K07566	36292.0
K07569	0.0
K07568	36698.0
K09925	7.0
K11199	0.0
K11198	0.0
K11192	0.0
K11191	0.0
K11196	0.0
K11195	0.0
K11194	0.0
K02492	7161.0
K10713	0.0
K10710	2253.0
K10711	8.0
K10716	0.0
K02490	12.0
K10714	0.0
K10715	0.0
K01929	30027.0
K01928	31518.0
K01923	33080.0
K01922	149.0
K01921	31841.0
K01920	1.0
K01926	29233.0
K01925	30066.0
K01924	30026.0
K07789	1.0
K07788	0.0
K07785	0.0
K07784	0.0
K07787	5.0
K07786	0.0
K07781	0.0
K07783	1.0
K07782	0.0
K05835	0.0
K06355	0.0
K14661	0.0
K09844	0.0
K00782	154.0
K00783	30389.0
K00784	31941.0
K00785	0.0
K00786	6145.0
K00039	0.0
K00036	6312.0
K00037	0.0
K00034	907.0
K00035	0.0
K00032	0.0
K00033	6460.0
K00030	479.0
K00031	28178.0
K01259	573.0
K01258	25994.0
K01255	6758.0
K01256	263.0
K01251	16704.0
K01250	2223.0
K01253	0.0
K01252	0.0
K09008	1.0
K09009	1.0
K09000	3.0
K09001	362.0
K09002	5920.0
K09003	0.0
K09004	8.0
K09005	31.0
K09006	0.0
K09007	2.0
K09846	0.0
K08234	8362.0
K00258	1.0
K00259	539.0
K00252	6.0
K00253	1.0
K00256	0.0
K00257	8487.0
K00254	0.0
K00255	0.0
K01079	612.0
K01078	1.0
K01071	404.0
K01070	1.0
K01073	4.0
K01077	15459.0
K01076	422.0
K14472	0.0
K14471	0.0
K14470	0.0
K14475	27.0
K09841	0.0
K02788	261.0
K02782	2.0
K02783	1249.0
K02781	1552.0
K02786	264.0
K02787	0.0
K02784	2.0
K01060	478.0
K01787	587.0
K01786	19036.0
K01785	39267.0
K01784	42614.0
K01783	32780.0
K01782	5.0
K01781	0.0
K01780	0.0
K01789	0.0
K01788	17610.0
K02526	676.0
K02527	8056.0
K02525	2.0
K02250	1.0
K02523	8056.0
K02520	29042.0
K02521	0.0
K02258	1.0
K02259	5.0
K02528	29900.0
K02529	159099.0
K03781	13720.0
K03780	736.0
K03783	26986.0
K03782	6.0
K03785	3187.0
K03784	14326.0
K03787	13930.0
K03786	26880.0
K03789	21058.0
K03788	0.0
K10700	0.0
K00342	8060.0
K03124	0.0
K03120	0.0
K12527	3520.0
K12526	0.0
K12525	0.0
K12524	16103.0
K12523	0.0
K12522	0.0
K09789	8052.0
K09788	512.0
K09787	21721.0
K09786	420.0
K09785	0.0
K09781	2.0
K09780	0.0
K10961	0.0
K10960	0.0
K10963	0.0
K10962	0.0
K10965	0.0
K10964	0.0
K10966	0.0
K09879	0.0
K06318	0.0
K06311	0.0
K06310	365.0
K06312	0.0
K06314	0.0
K06317	1378.0
K11389	0.0
K11386	0.0
K11387	0.0
K11384	1.0
K11385	0.0
K11382	0.0
K11383	0.0
K11381	2.0
K11949	0.0
K10380	0.0
K04032	1721.0
K04033	0.0
K04030	2135.0
K04031	11547.0
K04036	0.0
K04037	0.0
K04034	362.0
K04035	443.0
K04038	0.0
K04039	0.0
K07046	44.0
K07047	7071.0
K07044	0.0
K07045	16754.0
K07042	21973.0
K07043	23277.0
K07040	20536.0
K07041	0.0
K07048	885.0
K07049	0.0
K08664	0.0
K02584	2.0
K10039	1782.0
K10038	1.0
K10037	0.0
K10036	147.0
K04788	0.0
K04789	0.0
K04784	1.0
K04785	0.0
K04786	0.0
K04787	0.0
K04780	0.0
K04781	4.0
K04782	0.0
K04783	0.0
K13601	0.0
K13603	0.0
K13602	0.0
K13605	0.0
K13604	0.0
K13607	26.0
K02404	620.0
K05783	0.0
K05782	2.0
K05781	2.0
K05780	2.0
K05787	0.0
K05786	5.0
K05785	1.0
K05784	0.0
K05789	0.0
K05788	1.0
K01442	26767.0
K01443	21389.0
K01444	83.0
K01446	86.0
K01447	10080.0
K01448	51947.0
K01449	16444.0
K14803	0.0
K02069	655.0
K05569	7095.0
K08008	0.0
K02063	0.0
K05566	7059.0
K05565	3.0
K05563	0.0
K05562	0.0
K05561	0.0
K02064	0.0
K03338	6047.0
K03339	3.0
K03330	0.0
K03331	0.0
K03332	133.0
K03333	0.0
K03335	5698.0
K03336	5694.0
K03337	6047.0
K12956	0.0
K12957	1.0
K12954	0.0
K12955	0.0
K12952	0.0
K12953	0.0
K12950	0.0
K12951	0.0
K14733	0.0
K00109	0.0
K06148	58037.0
K06149	0.0
K06144	0.0
K06145	2.0
K06146	0.0
K06147	322857.0
K06141	0.0
K06142	24880.0
K06143	1.0
K11945	0.0
K08948	0.0
K08949	0.0
K00071	0.0
K14664	0.0
K13810	0.0
K14665	0.0
K03058	0.0
K11609	0.0
K11608	0.0
K14660	0.0
K11603	0.0
K11602	0.0
K11601	0.0
K11600	0.0
K11607	1.0
K11606	1.0
K11605	1.0
K11604	1.0
K10558	438.0
K10559	482.0
K10550	473.0
K10551	473.0
K10552	0.0
K10553	0.0
K10554	0.0
K10555	558.0
K10556	476.0
K10557	438.0
K03051	0.0
K03050	0.0
K07549	0.0
K07548	0.0
K07239	5.0
K07235	0.0
K07234	1.0
K07237	0.0
K07236	0.0
K07231	0.0
K07230	7.0
K07233	0.0
K07232	0.0
K02467	0.0
K05306	5508.0
K05305	6359.0
K05304	0.0
K05303	1.0
K05301	1.0
K02565	0.0
K08644	0.0
K08646	0.0
K08641	17.0
K08643	1.0
K08642	0.0
K12146	0.0
K00010	7371.0
K00011	0.0
K00012	30859.0
K00013	29703.0
K00014	30789.0
K00016	22671.0
K09065	0.0
K08252	3.0
K08253	0.0
K08256	0.0
K08255	1.0
K08258	0.0
K08259	0.0
K00274	361.0
K00275	7.0
K00276	1.0
K00270	0.0
K00271	0.0
K00272	0.0
K00273	0.0
K00278	22841.0
K00279	0.0
K12675	0.0
K01277	8053.0
K01274	0.0
K01273	11900.0
K01271	7546.0
K01270	34765.0
K01278	8057.0
K00906	2.0
K00904	525.0
K00903	2.0
K00901	2820.0
K13785	0.0
K00908	0.0
K11149	0.0
K01053	4.0
K01051	19.0
K01057	4.0
K01056	30027.0
K01055	1.0
K01054	0.0
K01058	1.0
K02500	29703.0
K02501	29680.0
K02502	21567.0
K02503	30022.0
K02504	0.0
K02505	0.0
K02506	0.0
K02507	0.0
K02508	0.0
K02509	3.0
K00291	0.0
K13410	0.0
K13148	0.0
K13419	0.0
K05825	0.0
K03106	30025.0
K03105	0.0
K03101	35863.0
K03100	68499.0
K12541	0.0
K12540	0.0
K12543	0.0
K12542	0.0
K12545	0.0
K12544	0.0
K12547	0.0
K12546	0.0
K12549	0.0
K06080	0.0
K11018	0.0
K11019	0.0
K11016	0.0
K11017	0.0
K11014	0.0
K11015	0.0
K11012	0.0
K11013	0.0
K11010	0.0
K11011	0.0
K06333	19941.0
K06880	0.0
K06883	1.0
K06882	0.0
K09857	1.0
K06884	0.0
K06887	0.0
K06886	7.0
K06889	53014.0
K10942	0.0
K09859	0.0
K09858	2.0
K10947	56952.0
K10946	0.0
K10945	0.0
K10944	0.0
K13284	0.0
K00483	38.0
K00481	2.0
K00480	2.0
K00486	1.0
K00485	0.0
K00484	0.0
K09901	0.0
K10929	0.0
K07684	1.0
K07685	0.0
K07686	0.0
K07687	0.0
K07681	3.0
K07688	0.0
K07689	0.0
K10928	0.0
K04018	0.0
K04019	1780.0
K04014	46.0
K04015	98.0
K04016	0.0
K04017	0.0
K04013	23.0
K07060	0.0
K07061	0.0
K07062	13.0
K07063	0.0
K07064	0.0
K07065	0.0
K07066	5503.0
K07067	416.0
K07068	2.0
K07069	5997.0
K01121	0.0
K13629	0.0
K13628	5.0
K13623	0.0
K13622	1.0
K13620	0.0
K13626	8987.0
K08586	0.0
K08587	0.0
K01428	5528.0
K01429	5509.0
K01422	8054.0
K01423	40.0
K01420	25498.0
K01421	19328.0
K01426	6542.0
K01427	0.0
K01424	28196.0
K01425	10586.0
K08068	0.0
K07538	0.0
K13086	0.0
K13085	0.0
K07287	1.0
K07824	0.0
K07682	0.0
K02722	0.0
K12978	0.0
K12979	0.0
K12972	4.0
K12973	0.0
K12974	0.0
K12975	0.0
K12976	0.0
K07821	0.0
K07683	3.0
K14750	0.0
K14751	0.0
K14953	0.0
K12288	0.0
K12289	0.0
K12282	0.0
K12283	0.0
K12280	0.0
K12281	0.0
K12286	0.0
K12287	0.0
K12284	0.0
K12285	0.0
K11957	0.0
K11956	0.0
K11955	0.0
K11954	0.0
K11953	0.0
K11952	0.0
K11951	0.0
K11950	0.0
K11959	0.0
K11958	0.0
K13889	7.0
K13888	0.0
K11963	0.0
K07217	983.0
K07216	18030.0
K07215	0.0
K07214	5508.0
K07213	784.0
K07212	0.0
K07219	56.0
K07218	0.0
K12150	0.0
K08689	0.0
K08688	0.0
K00402	0.0
K00401	0.0
K11994	0.0
K00152	0.0
K01043	1.0
K00154	1.0
K00157	0.0
K00156	8051.0
K10533	0.0
K10530	257.0
K10531	0.0
K10536	715.0
K10537	475.0
K10535	0.0
K10538	0.0
K10539	475.0
K00073	143.0
K13934	2.0
K00076	998.0
K00077	26821.0
K00074	20476.0
K00075	29037.0
K00078	0.0
K00079	0.0
K02290	0.0
K02563	30380.0
K02292	0.0
K08966	0.0
K02294	1.0
K08278	0.0
K08279	0.0
K08274	0.0
K08275	0.0
K08276	0.0
K08277	0.0
K00298	168.0
K00299	3.0
K00296	0.0
K00297	31239.0
K00294	4.0
K00292	0.0
K00293	0.0
K00290	20991.0
K07757	28.0
K12089	0.0
K01210	356.0
K01213	0.0
K01212	6484.0
K01215	397.0
K01214	0.0
K01217	0.0
K01216	0.0
K01219	0.0
K01218	6506.0
K02749	0.0
K02746	936.0
K02747	861.0
K02744	1760.0
K02745	899.0
K02742	0.0
K00924	318.0
K00925	36635.0
K00926	20196.0
K00927	30027.0
K00928	30421.0
K00929	16381.0
K12085	0.0
K02298	0.0
K02299	1.0
K02568	23.0
K02569	0.0
K02562	0.0
K02291	3.0
K02560	0.0
K02293	0.0
K02566	20.0
K02567	23.0
K02564	36631.0
K02297	0.0
K03169	70555.0
K03168	29119.0
K03163	0.0
K03162	0.0
K03167	0.0
K03166	0.0
K11038	0.0
K11039	0.0
K11030	0.0
K11031	1.0
K11032	0.0
K11033	0.0
K11034	0.0
K11035	0.0
K11036	0.0
K11037	0.0
K02546	0.0
K07668	2572.0
K07669	1.0
K07666	1.0
K07667	33470.0
K07664	0.0
K07665	7359.0
K07662	0.0
K07663	1.0
K07660	0.0
K07661	0.0
K03927	30493.0
K07008	1.0
K07009	3897.0
K07002	5.0
K07003	19453.0
K07000	7.0
K07001	16202.0
K07006	265.0
K07007	47057.0
K07004	0.0
K07005	34195.0
K03921	1.0
K02956	29801.0
K09725	0.0
K09181	4.0
K08599	0.0
K08598	0.0
K08591	33598.0
K08590	8372.0
K01156	1230.0
K01154	25639.0
K01407	0.0
K01400	0.0
K01153	24016.0
K01150	84.0
K01151	29679.0
K01408	0.0
K01409	33930.0
K01158	0.0
K01159	13407.0
K05523	0.0
K05522	5.0
K05521	16135.0
K05520	8063.0
K05527	1.0
K05526	0.0
K05525	0.0
K05524	438.0
K05529	0.0
K14518	0.0
K14519	2.0
K05949	0.0
K01754	21136.0
K05942	0.0
K01027	0.0
K02171	0.0
K02170	0.0
K02173	1115.0
K02172	0.0
K01751	4724.0
K06416	3496.0
K06417	0.0
K06414	0.0
K06947	0.0
K03379	0.0
K03808	1.0
K03809	5.0
K03806	1.0
K06412	21978.0
K03804	0.0
K12296	84.0
K03802	8.0
K03803	9808.0
K06413	361.0
K10808	1.0
K06411	13308.0
K01028	445.0
K01029	1076.0
K11931	0.0
K11930	0.0
K11933	0.0
K11932	0.0
K11935	0.0
K11934	0.0
K11937	0.0
K11936	85.0
K11939	0.0
K11938	0.0
K10800	1.0
K06419	6.0
K11929	0.0
K07271	17008.0
K07270	0.0
K07273	8275.0
K07272	85.0
K07275	3.0
K07274	0.0
K07277	8056.0
K07276	0.0
K07279	0.0
K07278	0.0
K10623	0.0
K02481	8058.0
K11520	0.0
K02480	1.0
K08170	1.0
K02485	2.0
K02484	9350.0
K02487	1.0
K08600	45035.0
K08603	0.0
K08602	3990.0
K08605	53.0
K08604	0.0
K09956	1.0
K09957	0.0
K09954	3.0
K09955	37185.0
K09952	54.0
K09953	0.0
K09950	0.0
K09951	16793.0
K09958	2.0
K09959	2.0
K07495	60.0
K07494	38.0
K07497	6916.0
K07496	4037.0
K07491	13262.0
K07490	0.0
K07493	420.0
K07492	5.0
K07499	0.0
K07498	338.0
K11209	1.0
K11208	0.0
K11204	0.0
K11203	81.0
K11202	945.0
K11201	0.0
K11200	0.0
K00058	47953.0
K00059	70990.0
K00728	0.0
K00729	0.0
K00055	3.0
K00057	30519.0
K00050	7043.0
K00051	0.0
K00720	0.0
K00721	9345.0
K14424	0.0
K06033	0.0
K14189	0.0
K14188	404.0
K06364	0.0
K14187	0.0
K01239	4064.0
K01238	157.0
K01897	32590.0
K01232	1182.0
K01895	11662.0
K01230	0.0
K01893	29362.0
K01236	2.0
K01235	102.0
K01890	30025.0
K02768	1845.0
K02769	597.0
K02760	11872.0
K02761	5578.0
K02763	1.0
K02764	1.0
K02765	2737.0
K00948	47361.0
K00949	21974.0
K00942	31540.0
K00943	14316.0
K00940	8583.0
K00941	56559.0
K00946	16112.0
K00947	0.0
K00944	0.0
K00945	76128.0
K01097	0.0
K01096	0.0
K01095	356.0
K01093	0.0
K01092	14715.0
K01091	71623.0
K01090	30845.0
K03499	75878.0
K03498	57532.0
K03491	2856.0
K03490	5543.0
K03493	1.0
K03492	17.0
K03495	30357.0
K03497	78575.0
K03496	75179.0
K02817	0.0
K02814	133.0
K02815	135.0
K02810	3361.0
K02548	9095.0
K02549	151.0
K02818	1.0
K02819	5970.0
K03637	2394.0
K03636	6.0
K03147	25517.0
K03146	0.0
K08851	0.0
K06518	27904.0
K09729	410.0
K06048	2.0
K06045	2.0
K06044	2.0
K09727	0.0
K09726	0.0
K06041	9203.0
K09720	0.0
K09723	0.0
K06042	18480.0
K09897	0.0
K09896	0.0
K09895	0.0
K09894	0.0
K09893	0.0
K09892	0.0
K09891	0.0
K09890	0.0
K09899	0.0
K09898	0.0
K03622	0.0
K07648	0.0
K07649	4.0
K07398	0.0
K07399	7.0
K11056	0.0
K11057	0.0
K11054	0.0
K11055	0.0
K07640	0.0
K07393	74.0
K07390	2.0
K07391	29127.0
K07644	2.0
K07645	2.0
K07646	42308.0
K07647	0.0
K10896	0.0
K07024	116617.0
K07025	43564.0
K07026	0.0
K07027	15095.0
K07020	1.0
K07021	179.0
K07022	0.0
K07023	17791.0
K07028	0.0
K07029	48637.0
K10094	0.0
K01390	0.0
K01392	1.0
K01399	0.0
K02673	1.0
K05893	0.0
K05897	0.0
K05896	21971.0
K05895	8882.0
K05899	0.0
K05898	0.0
K00555	0.0
K00554	24329.0
K00557	0.0
K00556	8050.0
K00551	0.0
K00559	0.0
K00558	51519.0
K01170	0.0
K01173	3.0
K01174	72.0
K01175	12.0
K01176	2072.0
K01178	1.0
K01179	32096.0
K14578	0.0
K14579	0.0
K08951	0.0
K08950	0.0
K08953	0.0
K03828	13.0
K03829	2.0
K03820	8053.0
K03821	2.0
K03822	0.0
K03823	28157.0
K03824	0.0
K03825	440.0
K03826	21383.0
K03827	9419.0
K12248	0.0
K12246	0.0
K12247	0.0
K12242	0.0
K12243	0.0
K12240	0.0
K12241	0.0
K11919	0.0
K11918	0.0
K11913	0.0
K11912	0.0
K11911	0.0
K11910	0.0
K11917	0.0
K11916	0.0
K11915	0.0
K11914	0.0
K12068	0.0
K12069	0.0
K12062	0.0
K12063	0.0
K12060	0.0
K12061	0.0
K12066	0.0
K12067	0.0
K12064	0.0
K12065	0.0
K07259	8061.0
K07258	66643.0
K07253	0.0
K07251	0.0
K07250	5513.0
K07257	0.0
K07256	0.0
K07255	0.0
K07254	0.0
K05372	0.0
K05373	0.0
K05370	0.0
K05371	0.0
K05374	0.0
K05375	0.0
K09970	0.0
K09971	0.0
K09972	39.0
K09973	16.0
K09974	1.0
K09975	1.0
K09976	764.0
K09978	0.0
K09979	8050.0
K11261	6031.0
K11260	0.0
K11263	3.0
K11264	0.0
K10793	144.0
K10796	144.0
K10797	2168.0
K10794	1.0
K10795	144.0
K00700	44382.0
K00701	0.0
K10798	0.0
K00703	30453.0
K00705	30149.0
K09828	0.0
K10133	0.0
K13053	0.0
K03192	2.0
K00964	0.0
K00965	19578.0
K00966	832.0
K00960	0.0
K00961	0.0
K00962	29766.0
K00963	4912.0
K00969	30531.0
K12681	0.0
K02703	0.0
K08364	1.0
K08365	2.0
K02706	0.0
K08363	0.0
K08361	0.0
K02708	0.0
K02709	0.0
K08368	254.0
K08369	146.0
K01615	3807.0
K01617	1.0
K01616	0.0
K01611	3699.0
K01610	24198.0
K01613	18226.0
K01612	0.0
K01619	31350.0
K01618	0.0
K02834	30027.0
K02835	30027.0
K05281	0.0
K03619	0.0
K03618	0.0
K03617	30536.0
K03616	1368.0
K03615	30113.0
K03614	30344.0
K03613	29578.0
K03612	28233.0
K03611	2.0
K03610	21628.0
K09705	87.0
K09704	11074.0
K09701	1.0
K09700	355.0
K09709	1.0
K06391	3341.0
K06390	21172.0
K06393	21161.0
K06392	15669.0
K06395	819.0
K06394	17473.0
K06397	20953.0
K06396	19979.0
K06399	21331.0
K06398	21525.0
K06435	0.0
K11078	0.0
K11079	0.0
K11074	0.0
K11075	0.0
K11076	0.0
K11077	0.0
K11070	19830.0
K11071	20062.0
K11072	25569.0
K11073	0.0
K06935	0.0
K06934	1117.0
K06937	7.0
K06936	4.0
K06931	0.0
K06930	0.0
K06933	0.0
K06932	0.0
K06939	0.0
K06938	1.0
K13381	0.0
K05916	2.0
K05917	0.0
K05914	0.0
K05915	0.0
K05912	0.0
K05913	0.0
K05910	284.0
K05911	0.0
K05918	0.0
K05919	20044.0
K00392	0.0
K00390	1225.0
K00397	0.0
K00395	0.0
K00394	368.0
K01884	0.0
K00399	0.0
K01886	28594.0
K01376	254.0
K01372	14379.0
K09149	0.0
K09148	0.0
K01225	410.0
K09145	5513.0
K09144	5503.0
K09147	0.0
K09146	0.0
K09141	0.0
K09140	0.0
K09143	0.0
K09142	0.0
K05709	0.0
K05708	0.0
K05879	12921.0
K05878	12837.0
K05875	0.0
K05874	1.0
K05877	0.0
K05876	0.0
K05873	0.0
K00579	0.0
K00578	0.0
K00577	0.0
K00575	24304.0
K00574	6313.0
K00573	5.0
K00571	29178.0
K00570	0.0
K01118	2854.0
K01119	2717.0
K01157	0.0
K01112	0.0
K01113	3.0
K04477	20105.0
K01114	2.0
K01115	0.0
K08087	0.0
K01315	0.0
K08085	0.0
K08084	1.0
K08083	1.0
K08082	1.0
K08081	0.0
K08080	0.0
K01152	0.0
K01401	1.0
K09826	0.0
K06344	0.0
K06345	0.0
K09822	2.0
K06343	0.0
K10938	0.0
K06341	0.0
K10934	0.0
K10935	0.0
K10932	0.0
K11052	0.0
K10930	0.0
K06349	0.0
K11053	0.0
K10754	0.0
K01755	34857.0
K10200	1563.0
K02132	0.0
K02137	0.0
K03840	0.0
K03841	2.0
K13028	0.0
K13799	0.0
K13798	0.0
K13795	1.0
K13794	0.0
K13021	0.0
K13792	0.0
K13791	0.0
K13790	0.0
K12268	0.0
K12269	0.0
K12262	2.0
K12263	0.0
K12264	0.0
K12265	0.0
K12266	0.0
K12267	39275.0
K01757	0.0
K12237	0.0
K13243	0.0
K13245	0.0
K13244	0.0
K13246	0.0
K03264	0.0
K03265	0.0
K03263	0.0
K03268	0.0
K03269	8056.0
K12415	0.0
K10211	1.0
K09918	0.0
K09919	1.0
K06720	0.0
K09913	1.0
K09910	0.0
K09911	0.0
K09916	0.0
K09917	0.0
K06726	1718.0
K09915	2.0
K11535	7.0
K11534	440.0
K11537	3.0
K11531	0.0
K11533	0.0
K11532	0.0
K11249	618.0
K11539	0.0
K00762	36848.0
K00763	21976.0
K00760	29341.0
K00761	29893.0
K00766	26308.0
K00767	21446.0
K00764	44676.0
K00765	29637.0
K00768	19075.0
K00769	0.0
K11059	0.0
K00186	0.0
K00187	0.0
K00184	141.0
K00185	48.0
K00183	529.0
K00180	22311.0
K00188	0.0
K00189	0.0
K10110	9491.0
K10111	0.0
K10112	23299.0
K10113	0.0
K10114	0.0
K10115	0.0
K10116	0.0
K10117	35614.0
K10118	42331.0
K10119	41321.0
K04641	355.0
K04643	0.0
K04642	0.0
K13282	8.0
K00988	0.0
K00989	2558.0
K00986	852.0
K00984	5503.0
K00985	0.0
K00982	2.0
K00983	11410.0
K00980	2452.0
K00981	30028.0
K01585	8053.0
K01584	0.0
K01586	35561.0
K13498	0.0
K01580	8165.0
K01583	2632.0
K01582	12975.0
K13497	5652.0
K01589	210.0
K01588	29415.0
K14941	1.0
K08347	0.0
K08348	0.0
K02720	0.0
K14949	0.0
K02723	0.0
K03459	0.0
K03458	14969.0
K03455	8313.0
K03457	1118.0
K03451	642.0
K03981	1.0
K03980	1179.0
K02614	11453.0
K01639	21996.0
K01638	2.0
K01637	2.0
K01636	209.0
K01635	351.0
K01634	0.0
K01633	8616.0
K01632	0.0
K01631	1.0
K01630	438.0
K02615	0.0
K02588	10374.0
K02589	5927.0
K02858	4.0
K02859	261.0
K14051	0.0
K14053	0.0
K14052	1.0
K02852	0.0
K02853	0.0
K02850	0.0
K02851	0.0
K14059	7838.0
K14058	1.0
K02586	445.0
K02587	834.0
K03679	0.0
K03671	57202.0
K03670	2.0
K03673	1.0
K03672	1.0
K03675	0.0
K03674	0.0
K03677	0.0
K03676	356.0
K09761	27995.0
K09760	9926.0
K09763	1.0
K09762	20999.0
K09765	19604.0
K09764	420.0
K09767	507.0
K06006	0.0
K09769	4017.0
K09768	15854.0
K10353	0.0
K03187	5521.0
K03186	14175.0
K03185	0.0
K03184	0.0
K03183	19001.0
K03182	13852.0
K03181	0.0
K03189	5521.0
K03188	5521.0
K02715	0.0
K12455	0.0
K12454	2.0
K12453	0.0
K12452	421.0
K12451	0.0
K07358	0.0
K07356	0.0
K07357	0.0
K07354	0.0
K07355	0.0
K07352	0.0
K07353	0.0
K07350	0.0
K07351	0.0
K06919	10283.0
K06918	0.0
K06917	363.0
K06916	3.0
K06915	6723.0
K06914	0.0
K06913	0.0
K06912	0.0
K06911	8439.0
K06910	5625.0
K08986	61.0
K08987	490.0
K08984	1.0
K08985	0.0
K08982	1429.0
K08983	0.0
K08980	0.0
K08981	35.0
K08988	0.0
K08989	0.0
K02252	0.0
K05934	18595.0
K05936	18611.0
K05937	4.0
K02253	0.0
K05939	2.0
K00378	29401.0
K00375	19931.0
K00374	3.0
K00376	0.0
K00371	3.0
K00370	3.0
K00373	3.0
K00372	4.0
K01358	38654.0
K09166	2.0
K09165	1.0
K09164	4.0
K09163	5120.0
K09162	3.0
K09161	0.0
K09160	0.0
K01354	4.0
K01355	0.0
K01356	30319.0
K05601	6.0
K05851	0.0
K03807	0.0
K05606	5503.0
K02927	0.0
K05974	0.0
K03805	1.0
K05976	0.0
K00519	0.0
K00518	0.0
K03800	10039.0
K00511	0.0
K00510	1.0
K03801	8055.0
K00515	0.0
K00514	0.0
K00517	5.0
K05971	0.0
K03154	9740.0
K11147	0.0
K05581	0.0
K05580	0.0
K05583	0.0
K05582	0.0
K05585	0.0
K05584	0.0
K05587	0.0
K05586	0.0
K05589	1.0
K03150	22607.0
K03623	10.0
K03152	35702.0
K14200	0.0
K14201	0.0
K14202	0.0
K03621	30018.0
K14204	0.0
K14205	121.0
K01134	5504.0
K01135	0.0
K01136	2.0
K01137	2.0
K01130	5513.0
K01132	0.0
K01133	5900.0
K01138	11886.0
K01139	1068.0
K02113	26630.0
K02112	27829.0
K02111	27487.0
K02446	364.0
K02117	31028.0
K02116	5512.0
K02115	27830.0
K02114	27829.0
K02119	21380.0
K02118	31236.0
K02448	0.0
K01036	136.0
K03212	0.0
K13007	0.0
K13006	10.0
K13005	0.0
K13004	5658.0
K13001	0.0
K06404	7558.0
K01032	2.0
K06951	0.0
K03862	2.0
K03863	2.0
K06406	21528.0
K06957	0.0
K05020	94.0
K06400	12971.0
K06403	7443.0
K06954	0.0
K10814	0.0
K10817	0.0
K10816	0.0
K07136	0.0
K03242	0.0
K03243	0.0
K12202	0.0
K12203	0.0
K12206	0.0
K12207	0.0
K12204	0.0
K12205	0.0
K12208	0.0
K12209	0.0
K13919	853.0
K13918	0.0
K06214	0.0
K06215	9532.0
K09936	16116.0
K06217	30027.0
K09930	2.0
K09931	1.0
K09932	2.0
K06213	15674.0
K09938	0.0
K09939	8052.0
K11517	0.0
K06337	0.0
K13301	0.0
K00748	8056.0
K00745	84.0
K00743	0.0
K07165	3.0
K07164	8079.0
K07167	0.0
K07166	20312.0
K07161	6.0
K07160	2003.0
K07163	0.0
K07162	524.0
K07169	0.0
K07168	0.0
K06336	0.0
K01839	18974.0
K01838	3307.0
K01835	1415.0
K01834	86546.0
K01837	0.0
K01830	0.0
K00608	0.0
K02632	0.0
K02630	0.0
K02631	0.0
K08322	398.0
K08323	489.0
K08320	0.0
K08321	439.0
K08326	0.0
K08324	0.0
K08325	7.0
K01659	0.0
K01658	25100.0
K02637	0.0
K01653	35853.0
K01652	55044.0
K01655	0.0
K01654	11952.0
K01657	25239.0
K02874	30025.0
K02875	0.0
K02876	29038.0
K02877	0.0
K02871	29590.0
K02873	0.0
K02878	30027.0
K02879	30027.0
K14070	0.0
K09749	14633.0
K09748	28902.0
K06023	43884.0
K09742	0.0
K09741	0.0
K09740	442.0
K09747	22328.0
K09746	0.0
K09745	0.0
K06024	20985.0
K03477	0.0
K03476	1485.0
K03475	8212.0
K03474	8055.0
K03473	8052.0
K03472	0.0
K03471	508.0
K03470	28067.0
K03478	5505.0
K02304	21269.0
K02305	0.0
K02302	195.0
K02303	4.0
K02300	0.0
K02301	5.0
K03653	0.0
K03652	1910.0
K03651	0.0
K03650	30357.0
K03657	59828.0
K03656	1.0
K03655	50257.0
K03654	33322.0
K03658	5503.0
K12439	0.0
K12431	0.0
K12430	0.0
K12433	0.0
K12432	0.0
K12435	0.0
K12434	0.0
K12437	0.0
K12436	0.0
K06979	494.0
K06978	5711.0
K06971	2340.0
K06970	1.0
K06973	29271.0
K06972	15890.0
K06975	9545.0
K06974	0.0
K06977	62.0
K06976	6234.0
K07082	28498.0
K07083	8050.0
K07080	14759.0
K07081	6.0
K07086	0.0
K07087	0.0
K07084	317.0
K07085	16145.0
K07088	41778.0
K07089	15670.0
K01317	0.0
K11162	0.0
K11163	0.0
K11161	0.0
K11168	0.0
K00356	66.0
K00355	1.0
K00354	0.0
K00353	0.0
K00351	8053.0
K00350	8053.0
K05952	0.0
K05953	0.0
K05951	0.0
K05956	0.0
K05957	0.0
K00358	42.0
K00689	84.0
K00688	47500.0
K00681	3494.0
K00680	35556.0
K00683	0.0
K00685	3.0
K00684	13.0
K00687	144.0
K00686	0.0
K05831	0.0
K05830	0.0
K05833	21526.0
K05832	21311.0
K05834	1.0
K05837	29721.0
K05836	1.0
K05839	0.0
K05838	2.0
K07677	0.0
K00533	7822.0
K00532	26.0
K00531	0.0
K00530	0.0
K00537	28429.0
K00536	0.0
K00535	0.0
K00534	0.0
K00539	0.0
K00538	0.0
K11029	0.0
K14260	870.0
K14261	0.0
K14266	0.0
K14267	2.0
K14268	0.0
K14269	0.0
K01337	0.0
K01338	31585.0
K02683	0.0
K02682	0.0
K02681	0.0
K02680	0.0
K02687	29644.0
K02686	1.0
K02685	0.0
K02689	0.0
K02688	75.0
K00824	5917.0
K00827	0.0
K00826	29593.0
K00821	45976.0
K00820	36676.0
K00823	6.0
K00822	1.0
K00829	0.0
K00828	0.0
K01488	2087.0
K01489	30509.0
K01484	0.0
K01485	6470.0
K01486	14199.0
K01487	3648.0
K01480	28618.0
K01481	0.0
K01482	24.0
K01483	0.0
K02469	49828.0
K02468	2.0
K02466	3.0
K02465	0.0
K02464	0.0
K02463	1.0
K02462	1.0
K02461	1.0
K02460	1.0
K08969	5.0
K13061	0.0
K13060	0.0
K13063	1.0
K13062	0.0
K13069	0.0
K08964	1.0
K06363	0.0
K03079	2394.0
K06342	0.0
K03078	0.0
K13289	0.0
K13288	2.0
K13285	0.0
K13287	0.0
K13286	0.0
K13281	765.0
K13280	16583.0
K13283	0.0
K00054	405.0
K04496	0.0
K05369	0.0
K05368	0.0
K03228	1.0
K03229	1.0
K00052	29239.0
K03222	1.0
K03223	1.0
K03220	0.0
K03221	0.0
K03226	1.0
K03227	1.0
K03224	1.0
K03225	0.0
K09482	0.0
K09483	0.0
K13836	0.0
K12228	0.0
K05360	0.0
K12224	0.0
K12225	0.0
K12226	0.0
K12227	0.0
K12220	0.0
K05363	142.0
K12222	0.0
K12223	0.0
K08681	9508.0
K08680	501.0
K08683	0.0
K08682	0.0
K08685	0.0
K08684	0.0
K08687	1.0
K08686	0.0
K11755	38607.0
K11754	73119.0
K11751	0.0
K11750	0.0
K11753	58734.0
K11752	21945.0
K02407	6245.0
K13938	0.0
K13936	0.0
K13935	1.0
K02406	25550.0
K13933	0.0
K13932	2.0
K13931	2.0
K13930	1.0
K12088	0.0
K12081	0.0
K12082	0.0
K12083	0.0
K12084	0.0
K12086	0.0
K12087	0.0
K09611	0.0
K09612	0.0
K04940	0.0
K10085	0.0
K05394	0.0
K05395	0.0
K06340	0.0
K13043	3.0
K07149	4157.0
K07148	8054.0
K07147	5.0
K07146	505.0
K07145	8.0
K07144	0.0
K07143	0.0
K07142	0.0
K07141	3719.0
K07140	2.0
K10156	0.0
K10150	0.0
K10620	0.0
K10621	0.0
K14028	0.0
K14029	0.0
K01817	27167.0
K01816	4.0
K01815	15027.0
K01814	29702.0
K01813	7874.0
K01812	30537.0
K01811	49611.0
K01810	30549.0
K01819	348.0
K01818	3406.0
K14580	0.0
K05379	0.0
K08304	1.0
K08305	1.0
K08306	0.0
K08307	8055.0
K08300	2.0
K08301	24951.0
K08302	3186.0
K08303	58653.0
K08308	0.0
K08309	3571.0
K14671	0.0
K14670	0.0
K14673	0.0
K14672	0.0
K01673	528.0
K01672	0.0
K01671	0.0
K01677	21560.0
K01676	8054.0
K01674	63.0
K01679	1851.0
K01678	19339.0
K02899	29393.0
K02896	0.0
K02897	8400.0
K02895	29893.0
K02892	30027.0
K02890	30027.0
K10811	0.0
K02096	0.0
K02097	0.0
K02094	0.0
K02095	0.0
K02092	0.0
K02093	0.0
K02099	27429.0
K03411	13698.0
K03410	14687.0
K03413	25363.0
K03412	2725.0
K03415	2867.0
K03414	1.0
K03417	2.0
K03416	0.0
K03418	0.0
K05376	0.0
K02320	0.0
K02322	0.0
K02323	0.0
K05377	0.0
K13542	20676.0
K13543	0.0
K13540	0.0
K13541	0.0
K12145	0.0
K12144	0.0
K12147	0.0
K12410	35258.0
K12141	8057.0
K12140	8057.0
K12143	23.0
K12142	0.0
K12149	0.0
K12148	0.0
K07312	0.0
K07313	1443.0
K07310	23.0
K07311	37.0
K07316	1612.0
K07317	0.0
K07314	0.0
K07315	450.0
K07318	973.0
K07319	9892.0
K03936	0.0
K03425	0.0
K03426	26184.0
K03427	32061.0
K03420	0.0
K03421	0.0
K03422	0.0
K03423	0.0
K03756	0.0
K03757	0.0
K03206	0.0
K03755	0.0
K11144	813.0
K11145	21947.0
K05972	0.0
K05973	1.0
K03752	70.0
K05978	0.0
K05979	8.0
K03753	537.0
K00331	8059.0
K00330	8060.0
K00333	9.0
K00332	9.0
K00335	20406.0
K00334	22576.0
K00337	8060.0
K00336	28948.0
K00339	8060.0
K00338	8060.0
K03751	0.0
K06953	0.0
K06952	67.0
K06407	21534.0
K06950	64995.0
K10819	59.0
K06956	1252.0
K06955	2.0
K06402	2350.0
K10815	0.0
K06959	29770.0
K06958	21972.0
K06409	34988.0
K06408	8614.0
K09129	0.0
K09128	1354.0
K09123	1336.0
K09122	0.0
K09121	8442.0
K09120	0.0
K09127	0.0
K09126	4.0
K09125	714.0
K09124	0.0
K01233	2.0
K05819	0.0
K05818	0.0
K01896	0.0
K05813	25319.0
K05812	1.0
K05811	0.0
K05810	19782.0
K05817	0.0
K05816	1.0
K05815	5960.0
K05814	1390.0
K01894	2.0
K01892	30383.0
K01234	1602.0
K01144	11608.0
K01146	0.0
K01141	1.0
K01416	0.0
K11434	0.0
K01415	0.0
K06354	0.0
K01414	2.0
K09836	1.0
K01318	0.0
K01319	0.0
K01312	0.0
K06350	0.0
K02669	19143.0
K02668	1.0
K02665	1.0
K02664	7.0
K02667	1.0
K02666	1.0
K02661	0.0
K02660	1.0
K02663	31.0
K02662	2620.0
K00809	1.0
K00808	0.0
K00806	30072.0
K00805	21755.0
K00804	0.0
K00803	135.0
K00802	0.0
K00801	1.0
K00800	24621.0
K10921	0.0
K02409	8361.0
K02408	14686.0
K02401	14486.0
K02400	13697.0
K02403	1.0
K02402	1.0
K02405	14723.0
K05364	10193.0
K05367	3.0
K05366	59637.0
K10210	1.0
K10216	0.0
K13049	5505.0
K13048	0.0
K13739	0.0
K10215	0.0
K06122	1.0
K13735	0.0
K13734	0.0
K13041	0.0
K13040	0.0
K13731	0.0
K13730	1.0
K13733	0.0
K13732	0.0
K04516	8142.0
K03204	0.0
K03205	55636.0
K03207	9.0
K03200	0.0
K03201	0.0
K03202	0.0
K03203	0.0
K03208	0.0
K03758	274.0
K03759	0.0
K09469	0.0
K09461	1.0
K06204	1.0
K00178	0.0
K13950	0.0
K13953	149.0
K13955	0.0
K13954	1011.0
K10920	0.0
K06324	0.0
K11777	849.0
K11779	1.0
K11778	0.0
K06325	0.0
K12600	0.0
K07432	0.0
K07430	0.0
K06326	0.0
K07128	0.0
K07121	0.0
K07120	357.0
K07123	1.0
K07122	1.0
K07125	0.0
K07124	22413.0
K07127	2.0
K07126	6610.0
K01870	30026.0
K01873	35530.0
K01872	29887.0
K01875	30437.0
K01874	35560.0
K01876	32478.0
K01879	434.0
K01878	434.0
K06321	0.0
K00476	0.0
K00477	0.0
K00474	0.0
K00472	0.0
K00470	0.0
K00471	0.0
K00478	0.0
K00479	0.0
K04775	0.0
K04774	0.0
K04777	0.0
K04776	0.0
K04771	1.0
K04770	0.0
K04773	8238.0
K04772	1.0
K04779	0.0
K04778	0.0
K14657	0.0
K14656	0.0
K14654	0.0
K14653	0.0
K14652	29997.0
K14659	0.0
K14658	0.0
K14386	0.0
K09926	1.0
K01699	3.0
K01698	8100.0
K01695	26466.0
K01697	2.0
K01696	27295.0
K01690	1.0
K01693	21651.0
K01692	3168.0
K07227	0.0
K03439	29998.0
K03438	37119.0
K13380	0.0
K03928	1043.0
K03925	20508.0
K03924	31562.0
K03431	26488.0
K03926	1.0
K03437	30003.0
K03436	33608.0
K03435	2.0
K03434	0.0
K02348	977.0
K02342	19862.0
K02343	28691.0
K02340	28125.0
K02341	29800.0
K02346	30068.0
K02347	9.0
K02344	0.0
K02345	0.0
K03697	4461.0
K03696	30545.0
K03695	30127.0
K03694	12.0
K03693	375.0
K03692	0.0
K03690	1.0
K03699	28571.0
K03698	17364.0
K13566	0.0
K12164	0.0
K07338	0.0
K07339	893.0
K07334	284.0
K07335	27744.0
K07336	1.0
K07337	0.0
K07330	0.0
K07331	0.0
K07332	0.0
K07333	0.0
K09695	2.0
K09694	2.0
K09697	1426.0
K09696	1373.0
K09691	24611.0
K09690	17828.0
K09693	442.0
K09692	1283.0
K09699	54.0
K09698	768.0
K07590	2177.0
K07591	0.0
K07592	0.0
K05998	0.0
K05999	0.0
K05996	0.0
K05997	0.0
K05994	0.0
K05995	14650.0
K05993	6132.0
K05991	0.0
K10837	0.0
K00319	0.0
K00318	3.0
K00648	30158.0
K02545	1.0
K00645	30186.0
K00311	2.0
K00646	0.0
K00317	1.0
K00316	0.0
K00643	0.0
K00314	0.0
K02547	1115.0
K06429	0.0
K06428	0.0
K06427	0.0
K02812	0.0
K06425	714.0
K06424	0.0
K06423	420.0
K06422	0.0
K06421	4.0
K02813	0.0
K02930	0.0
K03815	0.0
K05612	0.0
K03367	404.0
K03366	261.0
K03812	0.0
K03635	6.0
K03634	1.0
K03631	28812.0
K05969	0.0
K03630	30332.0
K03633	0.0
K03632	0.0
K01998	22490.0
K01999	20766.0
K01992	78869.0
K01993	16118.0
K01990	140960.0
K01991	8059.0
K01996	22913.0
K01997	22957.0
K01994	355.0
K01995	23234.0
K03148	438.0
K03639	3314.0
K05692	0.0
K03638	3.0
K00869	405.0
K00868	21832.0
K00861	0.0
K00860	442.0
K00863	676.0
K00862	0.0
K00865	18050.0
K00864	29421.0
K00867	405.0
K00866	0.0
K01192	38507.0
K01190	90856.0
K01191	38717.0
K01197	380.0
K01194	1.0
K01195	11094.0
K01198	6238.0
K01199	0.0
K00656	60862.0
K00657	15568.0
K00306	0.0
K14591	2.0
K00300	0.0
K00653	0.0
K13715	0.0
K13713	0.0
K00650	0.0
K00651	21300.0
K14596	0.0
K02647	43602.0
K14598	0.0
K02643	0.0
K02642	0.0
K02641	0.0
K02640	0.0
K03594	9510.0
K03595	29800.0
K03596	29036.0
K03597	1.0
K03590	8871.0
K03591	0.0
K03592	374.0
K03593	8413.0
K03598	0.0
K03599	1.0
K01736	30124.0
K01737	8639.0
K01734	28822.0
K01735	24626.0
K01732	0.0
K01733	31205.0
K01730	5504.0
K01731	0.0
K06049	0.0
K01738	45109.0
K01739	95.0
K11809	0.0
K05343	1971.0
K02422	23929.0
K02421	14486.0
K05340	377.0
K02427	1.0
K05346	987.0
K02425	0.0
K02424	0.0
K05349	96652.0
K02428	8081.0
K03770	8056.0
K03771	8057.0
K03772	3.0
K03773	8055.0
K03774	48.0
K03775	8055.0
K03776	2.0
K03777	2.0
K03778	20326.0
K03779	214.0
K09722	0.0
K08174	0.0
K14114	0.0
K13979	4.0
K13237	1.0
K14440	0.0
K09992	5510.0
K09990	1.0
K09991	0.0
K09996	0.0
K09997	0.0
K09994	0.0
K14110	0.0
K09998	0.0
K09999	0.0
K14111	0.0
K14113	0.0
K14449	0.0
K10213	40.0
K14118	0.0
K11711	1756.0
K11710	1.0
K11712	3313.0
K11717	39241.0
K11719	1.0
K06857	0.0
K10440	45295.0
K10441	37297.0
K07103	0.0
K07102	2.0
K07101	2.0
K07100	0.0
K07107	34294.0
K07106	1039.0
K07105	9602.0
K07456	30001.0
K07459	143.0
K07458	1326.0
K07109	1.0
K07108	0.0
K10198	0.0
K10199	0.0
K10190	29129.0
K10191	0.0
K10192	8742.0
K10193	133.0
K10194	449.0
K10195	0.0
K10196	0.0
K10197	0.0
K15013	0.0
K01858	438.0
K15016	0.0
K15017	0.0
K01853	0.0
K01852	0.0
K01851	0.0
K01850	26.0
K01857	2.0
K01856	0.0
K01854	34615.0
K07539	0.0
K08478	0.0
K08479	0.0
K08476	0.0
K08477	0.0
K08475	0.0
K00450	137.0
K00451	1.0
K00452	1.0
K00453	1.0
K00455	0.0
K00456	0.0
K00457	3.0
K00106	0.0
K00459	4.0
K00104	2048.0
K00105	61.0
K00102	1.0
K00103	0.0
K00100	50515.0
K00101	2.0
K01509	0.0
K04759	52052.0
K04758	65922.0
K04757	419.0
K01504	0.0
K04755	3.0
K04754	1.0
K04753	57.0
K04752	1.0
K04751	7931.0
K01502	1.0
K14631	0.0
K05359	0.0
K14632	0.0
K07536	0.0
K12080	0.0
K02364	0.0
K12369	24.0
K02361	2.0
K02362	0.0
K02363	0.0
K13509	0.0
K13503	0.0
K13500	0.0
K12109	0.0
K12108	0.0
K12101	0.0
K12100	0.0
K12103	0.0
K12102	0.0
K12105	0.0
K12104	0.0
K12107	0.0
K12106	0.0
K11023	0.0
K03014	0.0
K08906	0.0
K08904	0.0
K08900	0.0
K06223	21166.0
K06199	9420.0
K06198	401.0
K06197	0.0
K06196	9463.0
K06194	8051.0
K06193	150.0
K06192	1.0
K06191	153.0
K06190	1.0
K11104	5869.0
K11105	13292.0
K11106	0.0
K11107	0.0
K11102	29.0
K11103	4.0
K07862	309.0
K00666	7402.0
K00663	0.0
K00662	6148.0
K00661	32901.0
K00660	3.0
K06997	29772.0
K06996	3.0
K06995	0.0
K10852	132.0
K06993	0.0
K06992	0.0
K06991	1.0
K06990	6.0
K11050	0.0
K06999	206.0
K06998	6560.0
K05338	61.0
K11051	0.0
K06441	0.0
K06440	0.0
K06443	0.0
K06442	21969.0
K06445	0.0
K06447	0.0
K06446	24.0
K06309	0.0
K05686	0.0
K02655	1.0
K07392	0.0
K00595	25809.0
K00594	1.0
K00596	0.0
K00599	60226.0
K00598	4.0
K02657	1.0
K07642	0.0
K07643	0.0
K07396	1.0
K07397	14.0
K07394	1.0
K07395	2.0
K04102	0.0
K04103	2.0
K04100	1.0
K04101	1.0
K04107	0.0
K04105	0.0
K04108	0.0
K04109	0.0
K07716	0.0
K07717	1325.0
K07714	2.0
K07715	0.0
K07712	2.0
K07713	3.0
K07710	6.0
K07711	0.0
K07718	99151.0
K07719	1391.0
K00843	0.0
K00842	0.0
K00841	408.0
K00840	0.0
K00847	32599.0
K00846	0.0
K00845	61282.0
K00844	971.0
K00849	28802.0
K00848	10041.0
K06302	0.0
K13771	3.0
K13770	6.0
K13772	0.0
K13775	1.0
K13774	0.0
K13777	0.0
K13776	0.0
K13779	0.0
K13778	0.0
K02621	8819.0
K02992	29893.0
K02623	0.0
K08286	0.0
K08281	7.0
K02996	29699.0
K02995	0.0
K02994	30027.0
K02629	0.0
K02628	0.0
K08289	8053.0
K08288	0.0
K03578	3.0
K03579	2.0
K03576	1.0
K03577	5505.0
K03574	54769.0
K03575	12823.0
K03572	30002.0
K03573	0.0
K03570	29438.0
K03571	18134.0
K01710	42250.0
K01711	22255.0
K01712	1873.0
K01713	1.0
K01714	53717.0
K01715	11108.0
K01716	0.0
K01718	0.0
K01719	8057.0
K03081	62.0
K02199	0.0
K02198	25.0
K14170	41535.0
K02193	0.0
K02192	995.0
K02191	25.0
K02190	18431.0
K02197	24.0
K02196	0.0
K02195	24.0
K02194	24.0
K03718	8065.0
K03719	8203.0
K03712	22296.0
K03713	151.0
K03710	25693.0
K03711	37133.0
K03716	6887.0
K03717	2.0
K03715	1.0
K07129	0.0
K00045	1.0
K13995	0.0
K13994	0.0
K13991	0.0
K13990	8051.0
K13993	10583.0
K13992	0.0
K06298	7846.0
K06299	0.0
K06294	0.0
K06295	6084.0
K06296	1842.0
K06297	771.0
K06290	0.0
K06291	0.0
K06292	0.0
K06293	0.0
K12743	0.0
K00248	21158.0
K06426	355.0
K11739	0.0
K11738	1.0
K11733	0.0
K11732	0.0
K11731	2.0
K11737	0.0
K11736	0.0
K11735	0.0
K11734	0.0
K06870	0.0
K06871	39788.0
K06872	24534.0
K06873	0.0
K06874	0.0
K06875	0.0
K06876	3.0
K06877	5504.0
K06878	182.0
K06879	1.0
K07478	35610.0
K12645	0.0
K07479	0.0
K07473	19353.0
K07472	0.0
K07471	0.0
K07470	0.0
K07477	0.0
K07476	1.0
K07474	270.0
K15038	0.0
K15039	0.0
K15034	3.0
K15036	0.0
K15037	0.0
K08738	1.0
K06420	0.0
K00128	16893.0
K00129	0.0
K00438	0.0
K00432	935.0
K00433	5651.0
K00122	1.0
K00123	103.0
K00124	36.0
K00125	0.0
K00126	0.0
K00127	30.0
K08973	2.0
K14348	0.0
K14347	0.0
K14340	0.0
K08972	101.0
K01525	1.0
K01524	33703.0
K01523	4153.0
K01521	0.0
K01520	36515.0
K01529	468.0
K08977	1.0
K03969	436.0
K08929	0.0
K02388	14686.0
K02389	14629.0
K02386	1.0
K02387	14686.0
K02384	0.0
K02385	14491.0
K02382	0.0
K02380	6.0
K02381	1.0
K05386	0.0
K13524	0.0
K13525	1.0
K13527	0.0
K13520	0.0
K13522	1.0
K13529	2.0
K03385	24.0
K03384	0.0
K03387	8504.0
K03386	12157.0
K03381	0.0
K03380	1.0
K03383	0.0
K03382	2648.0
K03389	8085.0
K03388	8068.0
K05356	0.0
K12344	1.0
K12343	0.0
K12342	0.0
K12341	0.0
K12340	8056.0
K02430	0.0
K12349	0.0
K05351	0.0
K11694	1.0
K11695	1.0
K11690	14604.0
K05352	0.0
K11693	2.0
K08928	0.0
K03433	0.0
K13832	0.0
K03039	0.0
K03432	0.0
K06607	0.0
K06606	1106.0
K06605	135.0
K03430	6747.0
K06603	430.0
K06602	0.0
K06601	0.0
K06600	0.0
K05358	0.0
K06609	0.0
K06608	453.0
K03923	0.0
K03922	0.0
K11472	1.0
K11473	13.0
K11474	0.0
K11475	1.0
K11476	1.0
K11477	0.0
K00601	0.0
K00600	29038.0
K00603	1912.0
K03746	2.0
K00605	14415.0
K00604	30036.0
K00607	0.0
K00606	10052.0
K00609	29198.0
K03741	4231.0
K03740	404.0
K03743	1842.0
K10873	0.0
K03214	0.0
K14068	0.0
K13317	0.0
K06360	0.0
K14069	0.0
K08078	0.0
K09650	0.0
K06361	0.0
K07802	0.0
K07803	0.0
K07800	0.0
K07801	0.0
K07806	0.0
K07807	0.0
K07804	0.0
K07805	0.0
K06362	0.0
K01172	0.0
K10257	0.0
K10255	356.0
K10254	24355.0
K10253	0.0
K10918	0.0
K04128	0.0
K01958	2732.0
K01959	0.0
K01956	28268.0
K01957	0.0
K04126	0.0
K04127	0.0
K01952	29744.0
K01953	37657.0
K01950	29605.0
K01951	35477.0
K07730	0.0
K07731	0.0
K07732	0.0
K07733	1.0
K07734	2.0
K07735	4.0
K07736	25465.0
K07737	60286.0
K07738	20766.0
K07739	23.0
K06365	0.0
K06366	0.0
K06367	0.0
K10910	0.0
K10911	0.0
K04382	0.0
K10775	0.0
K02609	1.0
K02979	0.0
K02978	0.0
K06368	0.0
K02975	0.0
K02974	0.0
K02977	0.0
K02976	0.0
K03558	13.0
K03559	8064.0
K03550	29174.0
K03551	30382.0
K03552	0.0
K03553	35532.0
K03554	1.0
K03555	30003.0
K03556	7555.0
K03557	1.0
K01778	29075.0
K01779	3677.0
K06369	0.0
K01772	114.0
K01770	28683.0
K01771	0.0
K01776	28994.0
K01777	144.0
K01774	0.0
K01775	37337.0
K05385	0.0
K05384	0.0
K05383	0.0
K05382	0.0
K05381	0.0
K08159	0.0
K14153	6.0
K14154	0.0
K14155	31324.0
K08152	168.0
K08156	8190.0
K08076	0.0
K12809	0.0
K05297	141.0
K03734	33397.0
K03735	2341.0
K03736	2341.0
K03737	32214.0
K03731	0.0
K03732	0.0
K03733	8749.0
K03738	13.0
K03739	404.0
K08139	2.0
K06994	260.0
K12660	0.0
K12661	1.0
K07450	0.0
K08719	0.0
K08717	1.0
K08715	0.0
K08714	0.0
K08713	0.0
K08710	0.0
K11311	0.0
K11312	0.0
K00141	0.0
K00146	0.0
K00411	1.0
K00412	1.0
K00145	59981.0
K00148	0.0
K14367	0.0
K14366	0.0
K08954	0.0
K08384	28744.0
K14369	0.0
K14368	0.0
K14091	5512.0
K14090	5535.0
K14093	0.0
K14092	0.0
K14095	0.0
K14094	0.0
K14097	0.0
K14096	0.0
K14099	0.0
K14098	0.0
K02848	0.0
K01541	1.0
K04712	0.0
K04711	0.0
K01545	0.0
K01547	16801.0
K01546	16801.0
K01548	15807.0
K04719	1.0
K04718	0.0
K02018	14825.0
K02019	1523.0
K02016	52033.0
K02017	9.0
K02014	24943.0
K02015	60356.0
K02012	18991.0
K02013	43173.0
K02010	12232.0
K02011	18670.0
K04515	0.0
K03943	0.0
K03941	0.0
K03940	0.0
K00313	52.0
K04060	0.0
K01608	5541.0
K08942	0.0
K08943	0.0
K08940	0.0
K08941	0.0
K08946	0.0
K08947	0.0
K08944	0.0
K08945	0.0
K03059	0.0
K13811	0.0
K13812	0.0
K13815	0.0
K13816	0.0
K13818	0.0
K13819	0.0
K03053	0.0
K03052	0.0
K03055	0.0
K03054	0.0
K03057	0.0
K03056	0.0
K06222	0.0
K11418	0.0
K11410	0.0
K11415	0.0
K00622	0.0
K00621	0.0
K00620	47083.0
K00627	2777.0
K00626	19995.0
K00625	26915.0
K00624	0.0
K02805	5595.0
K02552	148.0
K02550	0.0
K02556	14237.0
K02803	0.0
K02554	0.0
K07280	0.0
K07281	0.0
K07282	24516.0
K07283	0.0
K07284	19833.0
K07285	0.0
K07286	0.0
K08217	23246.0
K07288	1.0
K07289	0.0
K07534	0.0
K07535	39.0
K07533	7216.0
K07822	0.0
K07823	0.0
K08699	0.0
K00088	35532.0
K00087	3776.0
K00086	5592.0
K00082	1.0
K10239	0.0
K10238	0.0
K10231	1690.0
K10230	0.0
K10233	1.0
K10232	1.0
K10235	0.0
K10234	1.0
K10237	0.0
K10236	0.0
K08353	0.0
K01970	0.0
K01971	1699.0
K01972	32657.0
K01973	0.0
K01974	1.0
K01975	1750.0
K01976	0.0
K07758	0.0
K05990	0.0
K07752	0.0
K07753	0.0
K07751	0.0
K13786	0.0
K07755	0.0
K07442	1.0
K08352	69.0
K07115	1.0
K07441	0.0
K07634	0.0
K07446	0.0
K07111	0.0
K07444	21815.0
K07445	0.0
K00647	3.0
K07449	0.0
K00641	8054.0
K00640	36060.0
K01289	0.0
K01282	0.0
K01283	0.0
K01280	0.0
K01281	342.0
K01286	2267.0
K01284	16109.0
K02954	30320.0
K02952	30027.0
K02950	29038.0
K00155	2.0
K02959	30026.0
K00887	0.0
K00886	1.0
K00885	0.0
K00884	0.0
K00883	558.0
K00882	14024.0
K00881	391.0
K00880	3781.0
K00053	28885.0
K14048	6.0
K01026	2795.0
K01756	29934.0
K01025	0.0
K01750	642.0
K01023	440.0
K01752	37014.0
K01753	794.0
K14583	0.0
K01758	438.0
K01759	38125.0
K09565	0.0
K09568	0.0
K08173	1.0
K08172	0.0
K02483	6975.0
K02482	2.0
K08177	1140.0
K08176	0.0
K08175	0.0
K02486	0.0
K02489	0.0
K02488	1.0
K08178	0.0
K14138	953.0
K14136	0.0
K09713	0.0
K09714	0.0
K09715	0.0
K03532	0.0
K03533	0.0
K03530	49443.0
K03531	29686.0
K03536	30359.0
K03537	0.0
K03534	15492.0
K03535	2.0
K03538	0.0
K03539	0.0
K14451	0.0
K14450	0.0
K02225	0.0
K02224	26443.0
K02227	19072.0
K02226	21062.0
K02221	1205.0
K14107	0.0
K02229	0.0
K02228	0.0
K14106	0.0
K00441	15.0
K03288	0.0
K03289	0.0
K03284	35956.0
K03285	0.0
K03286	3.0
K03287	8057.0
K03280	0.0
K03281	8111.0
K03282	28638.0
K00440	0.0
K13677	0.0
K12790	0.0
K09639	0.0
K12688	0.0
K12689	0.0
K12686	0.0
K12687	0.0
K12684	0.0
K12685	0.0
K12682	0.0
K12683	0.0
K12680	0.0
K11889	0.0
K08884	23109.0
K11085	13918.0
K11084	0.0
K11081	0.0
K11080	0.0
K11083	0.0
K11082	0.0
K11089	1.0
K08777	0.0
K08776	0.0
K06346	20715.0
K06347	1.0
K09824	0.0
K09825	29886.0
K09823	0.0
K09820	149.0
K10939	0.0
K10936	0.0
K10937	0.0
K10933	0.0
K06348	0.0
K09829	0.0
K11337	0.0
K11336	0.0
K11335	0.0
K11334	0.0
K11333	0.0
K11332	0.0
K11331	0.0
K11330	0.0
K00169	2516.0
K00164	5.0
K00166	55.0
K00167	55.0
K00161	2778.0
K00162	2779.0
K00163	2.0
K10689	0.0
K10680	3.0
K10681	0.0
K10682	0.0
K04083	21948.0
K04082	1.0
K04081	0.0
K04080	0.0
K04087	430.0
K04086	3.0
K04085	0.0
K04084	0.0
K04088	430.0
K01569	0.0
K01568	0.0
K01563	0.0
K01561	0.0
K01560	7125.0
K01567	90.0
K01565	1.0
K01564	0.0
K02038	29985.0
K02039	29982.0
K02030	63725.0
K02031	73143.0
K02032	76211.0
K02033	82173.0
K02034	86685.0
K02035	89973.0
K02036	30347.0
K02037	29036.0
K05556	0.0
K13658	0.0
K13659	0.0
K13656	0.0
K13657	0.0
K13654	0.0
K13655	23.0
K13652	5507.0
K13653	40996.0
K13650	0.0
K13651	0.0
K05555	0.0
K05552	0.0
K02057	68995.0
K05550	0.0
K05551	0.0
K12308	53251.0
K12306	0.0
K03073	29668.0
K03072	1837.0
K03071	1.0
K03070	30029.0
K03077	500.0
K03076	29038.0
K03075	28711.0
K03074	2860.0
K08965	41.0
K08967	2.0
K08961	1.0
K08963	8700.0
K13873	0.0
K13876	0.0
K13874	0.0
K13875	0.0
K06139	0.0
K06138	0.0
K06135	0.0
K06134	1.0
K06137	1.0
K06136	0.0
K06131	36775.0
K06133	18850.0
K06132	1.0
K02600	30027.0
K07389	0.0
K07388	0.0
K04747	0.0
K01516	29091.0
K09977	0.0
K07518	1.0
K07519	0.0
K11437	0.0
K07512	1.0
K07516	9.0
K10212	972.0
K10747	0.0
K10217	0.0
K10219	1.0
K10218	2.0
K10748	0.0
K01912	25600.0
K01913	0.0
K01910	822.0
K01911	194.0
K01916	416.0
K01917	1.0
K01914	29138.0
K01915	57274.0
K01918	8923.0
K01919	451.0
K07774	1.0
K07775	1597.0
K07776	38.0
K07777	610.0
K07770	3.0
K07771	0.0
K07772	0.0
K07773	0.0
K07778	60.0
K01193	25767.0
K04340	0.0
K04341	0.0
K04342	0.0
K04343	0.0
K12986	0.0
K04691	0.0
K02931	29699.0
K02933	30027.0
K02935	30027.0
K02936	0.0
K02939	30027.0
K00205	0.0
K00204	0.0
K00207	0.0
K00206	0.0
K00201	0.0
K00200	0.0
K00203	0.0
K00202	0.0
K00209	0.0
K00208	8199.0
K01000	35446.0
K01001	0.0
K01002	1000.0
K01003	40.0
K01004	0.0
K01005	1020.0
K01006	29322.0
K01007	1210.0
K01008	5336.0
K10855	0.0
K14115	0.0
K14116	0.0
K14441	29242.0
K14446	0.0
K14447	0.0
K14112	0.0
K14445	1.0
K08195	0.0
K08194	0.0
K14448	0.0
K08196	0.0
K08191	8052.0
K14119	0.0
K08193	0.0
K00702	1600.0
K10799	0.0
K03518	16918.0
K03519	937.0
K09719	0.0
K10856	0.0
K03516	0.0
K03517	19750.0
K02205	0.0
K02204	6.0
K02203	17138.0
K02201	0.0
K02200	0.0
K13714	2.0
K13461	0.0
K12518	0.0
K12519	0.0
K12517	0.0
K12514	0.0
K12515	0.0
K12512	0.0
K12513	0.0
K12510	18203.0
K12511	2219.0
K07183	22634.0
K07182	2.0
K07181	7195.0
K07180	420.0
K07186	0.0
K07185	13509.0
K07184	0.0
K09800	1.0
K09801	1.0
K09802	0.0
K09803	30.0
K09804	0.0
K09805	0.0
K09806	0.0
K09807	14825.0
K09808	16463.0
K09809	137.0
K10912	0.0
K10913	0.0
K10914	1244.0
K10915	0.0
K10916	0.0
K10917	0.0
K11358	17535.0
K11355	0.0
K11354	0.0
K11357	0.0
K11356	0.0
K04069	85373.0
K04068	32871.0
K04065	1.0
K04064	0.0
K04067	0.0
K04066	29798.0
K04061	8791.0
K09716	0.0
K04063	87.0
K04062	1.0
K10006	1.0
K10007	2.0
K10004	0.0
K10005	2.0
K10002	0.0
K10003	0.0
K10000	0.0
K10001	1.0
K09717	0.0
K10008	2.0
K10009	0.0
K02491	0.0
K14588	0.0
K14581	0.0
K13678	34.0
K13679	0.0
K11633	0.0
K13670	0.0
K13671	0.0
K11987	0.0
K11636	0.0
K11634	0.0
K13582	0.0
K13583	0.0
K13580	0.0
K13581	2.0
K13586	0.0
K13587	0.0
K13584	0.0
K13585	0.0
K13588	0.0
K13589	0.0
K02052	826.0
K02053	841.0
K02050	56822.0
K02051	46767.0
K02056	36202.0
K05553	0.0
K02054	824.0
K02055	787.0
K02058	12230.0
K02059	0.0
K05558	0.0
K05559	0.0
K03895	0.0
K03894	0.0
K03897	0.0
K03896	0.0
K03891	1.0
K03890	1.0
K03893	3.0
K03892	43389.0
K02423	1.0
K05342	0.0
K05341	117.0
K12989	0.0
K12988	0.0
K02420	13697.0
K12981	0.0
K12980	0.0
K12983	0.0
K12982	0.0
K12985	0.0
K12984	0.0
K12987	0.0
K02426	8056.0
K13854	0.0
K03098	8053.0
K13853	771.0
K03095	406.0
K05344	0.0
K03091	89095.0
K03090	416.0
K03093	1281.0
K03092	12474.0
K06113	1.0
K09632	0.0
K02429	16108.0
K06118	0.0
K05716	0.0
K04844	123.0
K11632	0.0
K11630	1.0
K11631	2.0
K11637	0.0
K11635	2.0
K11638	0.0
K11639	0.0
K07572	0.0
K07573	0.0
K07570	735.0
K07571	4398.0
K07576	19028.0
K07577	0.0
K07574	21692.0
K07575	0.0
K07578	0.0
K07579	0.0
K11189	46016.0
K11184	15649.0
K11187	0.0
K11180	6.0
K11181	6.0
K11183	1.0
K10764	2.0
K10763	1.0
K10762	0.0
K01938	31088.0
K01939	30089.0
K01934	22011.0
K01935	8068.0
K01937	30372.0
K01930	0.0
K01932	0.0
K01933	34917.0
K07798	2.0
K07799	1.0
K07796	0.0
K07797	0.0
K07794	439.0
K07795	77.0
K07792	1.0
K07793	13632.0
K07790	0.0
K07791	1.0
K06379	21527.0
K00968	5509.0
K06378	20965.0
K06377	1.0
K06376	0.0
K06375	0.0
K09814	1.0
K09813	1.0
K06372	0.0
K06371	0.0
K06370	0.0
K01249	0.0
K01246	16397.0
K01247	398.0
K01244	0.0
K01243	22632.0
K08919	0.0
K01241	4.0
K02919	14709.0
K02913	28296.0
K02912	0.0
K02911	29097.0
K02910	0.0
K02917	0.0
K02916	30027.0
K02915	0.0
K02914	29894.0
K00228	2.0
K00227	0.0
K00226	37676.0
K00224	0.0
K00223	0.0
K00222	0.0
K00221	0.0
K00220	0.0
K01798	0.0
K01799	791.0
K01068	0.0
K01069	2530.0
K01062	0.0
K01791	28327.0
K01792	2.0
K01061	4.0
K01066	69.0
K01067	523.0
K01796	38.0
K01797	86.0
K05499	6334.0
K14468	0.0
K14469	0.0
K14465	0.0
K14466	0.0
K14467	0.0
K10834	0.0
K10833	0.0
K02266	0.0
K03793	0.0
K03790	195.0
K03791	0.0
K03796	0.0
K03797	42869.0
K03794	0.0
K03795	2.0
K03798	57511.0
K03799	486.0
K13448	0.0
K12538	0.0
K12539	0.0
K12530	0.0
K12531	0.0
K12532	0.0
K12533	0.0
K12534	0.0
K12535	0.0
K12536	0.0
K12537	0.0
K03136	0.0
K09790	11485.0
K09791	1.0
K09792	3.0
K09793	8058.0
K09794	0.0
K09795	0.0
K09796	3.0
K09797	13641.0
K09798	1.0
K09799	168.0
K10972	0.0
K10973	0.0
K10977	436.0
K10974	6902.0
K10975	53.0
K10978	0.0
K10979	1711.0
K06308	0.0
K00315	0.0
K09862	1.0
K06303	0.0
K09860	0.0
K09861	28070.0
K06306	2249.0
K06307	0.0
K06305	355.0
K11373	0.0
K04047	1124.0
K04046	1.0
K04045	5999.0
K04044	1.0
K04043	31936.0
K04042	14260.0
K04041	18177.0
K04040	1.0
K02700	0.0
K04049	0.0
K04048	0.0
K02707	0.0
K02704	0.0
K02705	0.0
K10020	0.0
K10021	0.0
K10022	0.0
K10023	0.0
K10024	0.0
K10025	0.0
K10026	556.0
K10027	2.0
K13612	0.0
K13613	0.0
K13611	0.0
K13614	0.0
K13615	0.0
K05794	10.0
K05795	9708.0
K05796	707.0
K05797	0.0
K05790	0.0
K05791	1.0
K05792	438.0
K05793	1.0
K05798	0.0
K05799	30018.0
K01474	0.0
K01477	0.0
K01476	5.0
K01471	0.0
K01470	23110.0
K01473	0.0
K13039	0.0
K01479	4.0
K01478	557.0
K05570	7058.0
K05571	7059.0
K05572	0.0
K05573	0.0
K02078	63437.0
K02079	0.0
K05576	0.0
K02074	261.0
K02075	260.0
K02076	1037.0
K02077	267.0
K02071	21383.0
K02072	20618.0
K02073	21796.0
K03309	4.0
K03308	52793.0
K03305	8495.0
K03304	0.0
K03307	22711.0
K03306	9622.0
K03301	0.0
K03300	1061.0
K03303	889.0
K03302	0.0
K06173	46813.0
K06175	1.0
K06174	0.0
K06177	8054.0
K06176	0.0
K06179	21183.0
K07680	6.0
K03867	0.0
K03838	0.0
K12053	0.0
K11618	5652.0
K11619	0.0
K11614	0.0
K11615	0.0
K11616	0.0
K11617	147.0
K11610	0.0
K11611	0.0
K11960	0.0
K11961	4.0
K02836	30026.0
K10565	0.0
K10564	0.0
K02837	27488.0
K10561	1346.0
K10560	1344.0
K10563	9541.0
K10562	0.0
K02838	30025.0
K06858	0.0
K02839	5505.0
K06859	216.0
K12700	880.0
K07558	0.0
K07559	7469.0
K07228	0.0
K07229	3.0
K07226	1.0
K07224	1.0
K07225	1.0
K07222	3.0
K07223	5.0
K07220	8213.0
K07221	1.0
K10709	3562.0
K10708	0.0
K10701	0.0
K10703	0.0
K10702	0.0
K10704	0.0
K05984	0.0
K07537	0.0
K08652	0.0
K08651	0.0
K08658	0.0
K08659	1582.0
K05982	6.0
K07451	0.0
K07453	0.0
K07452	0.0
K07455	1158.0
K07454	3.0
K09707	6355.0
K07457	234.0
K09706	78.0
K07104	235.0
K00029	5.0
K00028	59.0
K00799	8.0
K00798	26069.0
K00797	14729.0
K00024	16899.0
K00795	1.0
K00026	0.0
K00021	0.0
K00020	945.0
K00023	1.0
K00022	0.0
K09017	2.0
K01269	20202.0
K09015	8589.0
K09014	14139.0
K09013	32666.0
K09011	8052.0
K09010	0.0
K01261	148.0
K01262	44195.0
K01263	288.0
K01264	1.0
K01265	44528.0
K01266	5863.0
K09018	0.0
K08227	0.0
K08226	0.0
K08225	0.0
K08224	4.0
K08223	3.0
K08222	0.0
K08221	6.0
K00249	7.0
K01790	30521.0
K00241	8063.0
K00240	9387.0
K00243	25406.0
K00242	2.0
K00245	0.0
K00244	5487.0
K00247	0.0
K00246	0.0
K01795	5704.0
K06983	0.0
K02799	0.0
K02798	703.0
K02791	1193.0
K02790	0.0
K02793	13129.0
K02795	14689.0
K02794	15250.0
K02796	14833.0
K04564	11679.0
K04565	7246.0
K04566	5503.0
K04567	24376.0
K01040	1515.0
K01041	1.0
K04562	620.0
K04568	0.0
K01049	0.0
K02535	8056.0
K02242	767.0
K02536	8060.0
K02531	254.0
K02246	339.0
K02533	1.0
K02532	2.0
K02248	393.0
K02538	60.0
K00581	0.0
K13421	0.0
K01013	0.0
K15018	0.0
K15019	0.0
K03110	29801.0
K03111	58523.0
K03112	0.0
K03113	8055.0
K03116	8114.0
K03117	8.0
K03118	8123.0
K03119	1.0
K10919	0.0
K12552	1.0
K12553	1.0
K12551	1.0
K12556	145.0
K12554	54.0
K12555	809.0
K06892	2.0
K06893	5.0
K06890	2057.0
K06891	15.0
K06896	16740.0
K06897	18337.0
K06894	4.0
K06895	1763.0
K10954	0.0
K10956	0.0
K06899	0.0
K06328	355.0
K06329	0.0
K10952	0.0
K10953	0.0
K11395	0.0
K11391	0.0
K11390	0.0
K11392	0.0
K00499	0.0
K00494	4.0
K00495	0.0
K00496	0.0
K00491	1.0
K00492	2.0
K00493	0.0
K13591	0.0
K01467	9045.0
K13593	0.0
K13592	0.0
K04021	0.0
K04020	0.0
K04023	3477.0
K04022	0.0
K04025	0.0
K04024	1852.0
K04027	495.0
K04026	1793.0
K04029	8866.0
K04028	9772.0
K07055	0.0
K07054	5.0
K07057	0.0
K07056	38080.0
K07051	2.0
K07050	18135.0
K07053	56569.0
K07052	53950.0
K07059	0.0
K07058	26909.0
K10040	379.0
K10041	2030.0
K10046	0.0
K04799	0.0
K04798	0.0
K04793	0.0
K04792	0.0
K04791	0.0
K04790	0.0
K04797	0.0
K04796	0.0
K04795	0.0
K04794	0.0
K13638	0.0
K13639	0.0
K13634	1.0
K13635	0.0
K13636	0.0
K13637	1.0
K13630	0.0
K13631	0.0
K13632	0.0
K13633	0.0
K02042	8497.0
K05778	0.0
K05779	0.0
K05776	8051.0
K05541	1.0
K05774	0.0
K05775	0.0
K05772	6.0
K05773	6.0
K05540	4266.0
K01459	0.0
K01458	2.0
K01457	5.0
K01455	440.0
K01454	0.0
K01453	1.0
K01452	0.0
K01451	3517.0
K01450	0.0
K05518	0.0
K08070	3344.0
K08071	0.0
K05516	34.0
K08077	522.0
K05515	30346.0
K13093	0.0
K11783	0.0
K12949	0.0
K12945	0.0
K12944	0.0
K12941	2995.0
K12940	0.0
K12943	0.0
K12942	3176.0
K14728	0.0
K14727	0.0
K11785	0.0
K00108	3.0
K13890	7.0
K13891	6.0
K13892	3.0
K13893	1.0
K13894	1.0
K13895	1.0
K13896	2.0
K06159	0.0
K06158	33993.0
K06153	29970.0
K06152	0.0
K06151	0.0
K06157	0.0
K06156	0.0
K06155	1.0
K06154	0.0
K03327	16110.0
K03326	95.0
K03325	1230.0
K03324	46015.0
K03322	787.0
K03321	1571.0
K03320	1579.0
K03329	0.0
K03328	8478.0
K04802	0.0
K04801	0.0
K04800	0.0
K11948	0.0
K01505	1.0
K04756	1.0
K11940	0.0
K11941	0.0
K11942	1.0
K11943	0.0
K11944	0.0
K01507	42610.0
K11946	0.0
K11947	0.0
K01506	1.0
K01501	8.0
K01500	410.0
K01503	0.0
K06714	2600.0
K04750	6162.0
K12789	0.0
K12788	0.0
K11526	0.0
K10810	1.0
K11522	0.0
K11523	0.0
K08675	0.0
K08676	2.0
K08677	0.0
K08679	0.0
K11521	0.0
K10547	2831.0
K10546	2896.0
K10545	889.0
K10544	438.0
K10543	492.0
K10542	7611.0
K10541	7624.0
K10540	17727.0
K10549	790.0
K10548	2831.0
K14630	0.0
K11529	0.0
K00007	0.0
K00005	21400.0
K13444	0.0
K00003	22678.0
K00002	6354.0
K00001	9160.0
K01186	14430.0
K00009	643.0
K00008	26561.0
K10726	0.0
K10725	0.0
K08246	0.0
K00263	358.0
K00262	36937.0
K00261	40.0
K00260	2.0
K00266	88253.0
K00265	8238.0
K01200	2972.0
K01201	12352.0
K01206	80368.0
K01207	13925.0
K01205	8052.0
K01208	0.0
K01209	55911.0
K06167	8499.0
K00917	8785.0
K00912	8055.0
K00919	29686.0
K02519	28905.0
K02518	29038.0
K02517	8056.0
K02511	0.0
K02510	1991.0
K13409	0.0
K13408	0.0
K03179	8062.0
K03170	0.0
K03177	30025.0
K12574	22197.0
K12570	0.0
K12573	27481.0
K11009	0.0
K11008	0.0
K11005	0.0
K11004	0.0
K11007	0.0
K11006	0.0
K11003	0.0
K08296	4.0
K08297	2.0
K08295	0.0
K02634	0.0
K02635	0.0
K10622	0.0
K07693	30.0
K07692	0.0
K07691	0.0
K07690	0.0
K07697	0.0
K07696	5531.0
K07695	0.0
K07694	1018.0
K07699	16532.0
K07698	0.0
K07079	28366.0
K07078	1483.0
K07077	2.0
K07076	3053.0
K07075	1394.0
K07074	421.0
K07073	0.0
K07072	0.0
K07071	14.0
K07070	0.0
K14584	0.0
K11620	0.0
K09190	0.0
K11623	0.0
K05759	0.0
K08589	1.0
K11625	0.0
K11995	0.0
K01439	26597.0
K01438	8718.0
K01431	0.0
K01430	5515.0
K01433	5.0
K01432	0.0
K01434	2.0
K01437	0.0
K01436	18825.0
K05539	1.0
K14520	0.0
K12963	0.0
K12962	0.0
K12961	0.0
K12960	25420.0
K14749	0.0
K14748	0.0
K02972	0.0
K14743	0.0
K14742	28363.0
K14745	0.0
K14744	0.0
K14747	0.0
K14746	0.0
K02167	0.0
K02164	0.0
K02160	15175.0
K02168	357.0
K02169	8053.0
K10931	0.0
K03341	0.0
K03340	23724.0
K03343	1.0
K03342	170.0
K03346	179.0
K12299	0.0
K12291	0.0
K12290	0.0
K12293	0.0
K12292	0.0
K12295	0.0
K12294	0.0
K12297	0.0
K12368	0.0
K11922	0.0
K11923	0.0
K11920	0.0
K11921	1.0
K11926	0.0
K11927	2613.0
K11924	46.0
K11925	0.0
K11928	12013.0
K13181	0.0
K13219	0.0
K07262	1.0
K07263	8057.0
K07260	28767.0
K07261	0.0
K07266	0.0
K07267	1.0
K07264	0.0
K07265	0.0
K07268	0.0
K07269	0.0
K01155	9447.0
K04478	1.0
K04479	0.0
K10528	0.0
K14952	1.0
K07486	4.0
K07487	4.0
K07484	1387.0
K07485	6.0
K07482	5.0
K07483	37235.0
K07480	0.0
K07481	1683.0
K07488	0.0
K07489	0.0
K11210	0.0
K11211	0.0
K11212	1.0
K11214	5509.0
K11216	438.0
K06300	0.0
K00061	0.0
K00060	551.0
K06301	0.0
K00065	10377.0
K00064	1.0
K00067	39005.0
K00066	2.0
K00069	0.0
K00068	1169.0
K06304	0.0
K08262	0.0
K08261	0.0
K08260	0.0
K08265	0.0
K08264	0.0
K00288	0.0
K00285	6.0
K00284	17625.0
K00287	28626.0
K00286	35411.0
K00281	8056.0
K00280	0.0
K00283	7598.0
K00282	7598.0
K08088	0.0
K14198	0.0
K14199	0.0
K03452	0.0
K14194	0.0
K14195	0.0
K14196	0.0
K14197	0.0
K14192	0.0
K14193	0.0
K01880	29592.0
K01881	35539.0
K01883	30027.0
K01885	30196.0
K04618	0.0
K01887	35884.0
K01224	623.0
K01889	30026.0
K01226	6171.0
K01227	638.0
K01220	264.0
K01222	2441.0
K01223	19820.0
K02759	3364.0
K02755	84.0
K02757	22689.0
K02756	0.0
K14998	0.0
K02750	166.0
K02753	1.0
K02752	0.0
K00939	30080.0
K00938	404.0
K00937	28821.0
K00936	93309.0
K00935	1.0
K00934	1.0
K00933	0.0
K00932	0.0
K00931	30379.0
K00930	60011.0
K01089	8054.0
K01080	0.0
K01081	14308.0
K01082	0.0
K01083	0.0
K01084	0.0
K01085	0.0
K01087	2.0
K02571	0.0
K02570	23.0
K02573	23.0
K02572	0.0
K02575	32.0
K02574	901.0
K07780	0.0
K03488	19323.0
K03489	256.0
K03482	0.0
K03483	290.0
K03480	1021.0
K03481	1346.0
K03486	6090.0
K03487	0.0
K03484	17081.0
K03485	0.0
K02287	0.0
K02286	0.0
K02285	0.0
K02284	0.0
K02283	23206.0
K02282	30.0
K02281	0.0
K02280	1.0
K02289	0.0
K02288	0.0
K03626	0.0
K03627	0.0
K03624	39494.0
K03625	30027.0
K03151	21963.0
K03620	34.0
K03153	2.0
K08869	0.0
K03628	24421.0
K03629	29800.0
K09738	0.0
K09739	0.0
K09736	0.0
K09737	0.0
K09735	0.0
K09732	0.0
K09733	0.0
K09730	0.0
K09731	0.0
K09888	19646.0
K09889	1.0
K09880	1.0
K09882	1.0
K09883	0.0
K09884	0.0
K09887	0.0
K11027	0.0
K11026	0.0
K11025	0.0
K11024	0.0
K07679	0.0
K07678	0.0
K11021	0.0
K11020	0.0
K07675	0.0
K07674	0.0
K07676	0.0
K07671	0.0
K07670	1.0
K07673	1.0
K07672	0.0
K01117	0.0
K12048	0.0
K07019	3.0
K07018	1.0
K07011	23700.0
K07010	20835.0
K07013	2.0
K07012	17862.0
K07015	21533.0
K07014	0.0
K07017	1024.0
K07016	6.0
K10084	0.0
K08372	995.0
K05884	971.0
K05885	6770.0
K05886	0.0
K05887	0.0
K05880	0.0
K05881	2.0
K05882	3.0
K05883	0.0
K08902	0.0
K05739	710.0
K05888	0.0
K05889	0.0
K08903	0.0
K00547	574.0
K00544	0.0
K00545	0.0
K00542	0.0
K00543	0.0
K00540	45071.0
K00548	47936.0
K00549	5887.0
K01145	0.0
K01412	0.0
K01147	1.0
K01417	7655.0
K00038	3.0
K01143	0.0
K01142	21212.0
K01419	330.0
K00788	28678.0
K00789	35505.0
K12502	0.0
K14762	0.0
K14761	21205.0
K06195	3.0
K03819	0.0
K03818	2.0
K03814	3.0
K03817	232.0
K03816	15986.0
K03811	7297.0
K03810	585.0
K03813	4.0
K11908	0.0
K11909	0.0
K11904	0.0
K11905	0.0
K11906	0.0
K11907	0.0
K11900	0.0
K11901	0.0
K11902	0.0
K11903	0.0
K10986	228.0
K13238	0.0
K13239	0.0
K13797	0.0
K07248	205.0
K13796	1.0
K07244	0.0
K07245	1.0
K07246	429.0
K07240	74620.0
K07241	2.0
K07242	0.0
K07243	4.0
K01268	0.0
K05296	0.0
K02821	6749.0
K09016	0.0
K09945	0.0
K09944	0.0
K09947	0.0
K09946	3.0
K09941	1.0
K09940	358.0
K09943	0.0
K09942	6.0
K09949	1.0
K09948	0.0
K10851	2.0
K10850	1.0
K03666	4356.0
K03667	330.0
K03196	0.0
K03665	30015.0
K11275	0.0
K06012	21333.0
K00048	9167.0
K10857	0.0
K09773	433.0
K00043	2.0
K00042	7719.0
K00041	6796.0
K00040	7181.0
K00046	31203.0
K00733	0.0
K00044	0.0
K06011	0.0
K09012	0.0
K06016	1589.0
K06017	0.0
K06014	0.0
K06015	5859.0
K06019	385.0
K01075	1.0
K12221	0.0
K06444	0.0
K04632	0.0
K14977	182.0
K14974	0.0
K00958	0.0
K00951	38120.0
K00950	8533.0
K00952	84.0
K00955	224.0
K00954	30027.0
K00957	367.0
K00956	352.0
K00590	3.0
K02777	1128.0
K02775	2482.0
K02774	10394.0
K02773	10502.0
K02771	135.0
K02770	13679.0
K02779	740.0
K02778	0.0
K01606	0.0
K01607	26547.0
K01604	0.0
K01605	0.0
K01602	0.0
K01601	1.0
K03750	768.0
K01609	26450.0
K02553	0.0
K02804	7712.0
K02551	8204.0
K02806	58.0
K02557	23317.0
K02800	1194.0
K05275	0.0
K02802	0.0
K13300	0.0
K02558	4.0
K02809	1.0
K02808	0.0
K03600	1.0
K03601	30027.0
K03602	29273.0
K03603	0.0
K03604	6920.0
K03605	6.0
K03606	3.0
K03607	0.0
K03608	12440.0
K03609	26691.0
K06078	0.0
K06079	0.0
K09710	29972.0
K09711	0.0
K09712	0.0
K06073	0.0
K06074	0.0
K06075	4.0
K06076	3.0
K06077	0.0
K06382	14522.0
K06383	13151.0
K06380	0.0
K06381	23003.0
K06386	355.0
K06387	15935.0
K06384	1176.0
K06385	18451.0
K06388	0.0
K06389	0.0
K12466	0.0
K12468	0.0
K07657	2.0
K07656	0.0
K07655	0.0
K07654	1.0
K07653	0.0
K07652	2571.0
K07651	7.0
K07650	7.0
K07659	1.0
K07658	27933.0
K11041	293.0
K11040	0.0
K11043	0.0
K11042	0.0
K11045	0.0
K11044	0.0
K11047	0.0
K11046	0.0
K11049	0.0
K11048	0.0
K07387	8050.0
K07386	9039.0
K06926	24878.0
K06927	79.0
K06924	0.0
K06925	30027.0
K06922	0.0
K06923	20720.0
K06920	165.0
K06921	9340.0
K06928	2157.0
K06929	560.0
K07033	24192.0
K07032	647.0
K07031	6370.0
K07030	21447.0
K07037	8540.0
K07035	18352.0
K07034	6.0
K07039	1.0
K07038	755.0
K10829	0.0
K00384	57307.0
K00385	963.0
K00386	0.0
K00387	0.0
K00380	4.0
K00381	4.0
K00382	20946.0
K00383	243.0
K00389	1.0
K01387	0.0
K01385	0.0
K01389	0.0
K09158	1.0
K09159	1.0
K09156	0.0
K09157	21299.0
K09154	0.0
K09155	2571.0
K09152	0.0
K09153	6892.0
K09150	0.0
K09151	8.0
K05970	14757.0
K05714	0.0
K05715	0.0
K05710	1.0
K05711	0.0
K05712	1.0
K05713	0.0
K00560	19948.0
K00561	60.0
K00563	3416.0
K00564	1174.0
K00566	38934.0
K00567	29570.0
K00568	2.0
K00569	1.0
K05575	0.0
K01169	0.0
K01167	1.0
K01166	0.0
K05577	2.0
K01163	13530.0
K01161	0.0
K01160	0.0
K05578	0.0
K05579	0.0
K08092	1419.0
K08093	49.0
K08094	2749.0
K08095	0.0
K08096	0.0
K08097	6.0
K02254	0.0
K02255	0.0
K01743	0.0
K02251	6.0
K02061	0.0
K01741	0.0
K02060	0.0
K00114	0.0
K02122	23101.0
K02123	30234.0
K02120	31222.0
K02121	29198.0
K02124	31236.0
K03837	2.0
K03836	0.0
K03835	0.0
K03834	0.0
K03833	1534.0
K03832	8059.0
K03831	2.0
K03830	8162.0
K00443	0.0
K03839	8054.0
K02067	4.0
K10189	13819.0
K13038	34222.0
K13787	484.0
K13788	3.0
K13789	76684.0
K10188	14774.0
K12255	0.0
K12254	0.0
K12257	24737.0
K12256	1.0
K12251	1627.0
K12250	0.0
K12253	0.0
K12252	0.0
K13252	138.0
K13256	370.0
K13255	0.0
K12079	0.0
K12078	0.0
K12071	1.0
K12070	1.0
K12073	1.0
K12072	0.0
K09912	0.0
K06236	0.0
K06237	0.0
K05519	0.0
K09914	0.0
K11788	0.0
K11782	0.0
K11780	0.0
K11781	0.0
K11787	0.0
K11784	0.0
K11530	0.0
K12787	0.0
K12786	0.0
K12785	0.0
K12784	0.0
K06718	0.0
K09969	0.0
K09968	1.0
K09967	5511.0
K09966	1.0
K09965	1.0
K09964	0.0
K09963	2635.0
K09962	87.0
K09961	0.0
K09960	0.0
K11527	3.0
K11524	0.0
K11525	0.0
K11250	0.0
K11253	0.0
K11258	0.0
K11528	0.0
K00713	0.0
K00712	9.0
K10780	0.0
K10783	134.0
K10125	1.0
K10124	0.0
K10126	1.0
K10121	34.0
K10123	0.0
K10122	34.0
K04652	6829.0
K04653	5975.0
K04651	12388.0
K04656	5988.0
K04654	5988.0
K04655	6160.0
K00973	27243.0
K00972	204.0
K00971	21862.0
K00970	8055.0
K00975	50702.0
K00974	65908.0
K00979	10016.0
K00978	1860.0
K14954	0.0
K14955	0.0
K14956	0.0
K06178	14524.0
K01596	2400.0
K01597	405.0
K01594	0.0
K01595	231.0
K01592	0.0
K01593	0.0
K01590	1.0
K01591	29207.0
K01598	145.0
K01599	54872.0
K02711	0.0
K02710	0.0
K02713	0.0
K02712	0.0
K02714	0.0
K02717	0.0
K02716	0.0
K02719	0.0
K02718	0.0
K03449	5510.0
K03446	8112.0
K03444	0.0
K03445	1.0
K03442	28983.0
K01620	17985.0
K01621	1978.0
K01622	0.0
K01623	6300.0
K01624	65376.0
K01625	54020.0
K01626	17024.0
K01627	8056.0
K01628	22216.0
K01629	5571.0
K05299	6.0
K02829	1.0
K02828	0.0
K02827	1.0
K02826	1.0
K02825	1434.0
K02824	20850.0
K02823	28973.0
K02822	8212.0
K03198	0.0
K03199	0.0
K03668	1.0
K03669	2.0
K03190	5515.0
K03191	7.0
K03660	27858.0
K03194	0.0
K03195	0.0
K03664	30025.0
K03197	0.0
K09772	21389.0
K06013	357.0
K09770	425.0
K09771	2.0
K09776	2.0
K09777	19387.0
K09774	1.0
K09775	11707.0
K09778	1206.0
K09779	21374.0
K06269	0.0
K06323	0.0
K11624	0.0
K02991	0.0
K02990	29178.0
K02624	2.0
K02240	769.0
K08282	2.0
K12440	0.0
K12441	0.0
K12442	0.0
K12443	0.0
K12444	0.0
K12445	0.0
K12449	0.0
K02247	0.0
K07637	0.0
K07636	30090.0
K07639	0.0
K07638	1.0
K11069	18217.0
K11068	20560.0
K11063	0.0
K11062	0.0
K11061	0.0
K11060	0.0
K11066	0.0
K11065	8558.0
K06900	0.0
K06901	23994.0
K06902	2467.0
K06903	1714.0
K06904	857.0
K06905	2524.0
K06906	1288.0
K06907	3318.0
K06908	2527.0
K06909	231.0
K10821	0.0
K05905	1.0
K05904	0.0
K05906	0.0
K05900	0.0
K05903	7.0
K01406	0.0
K05909	0.0
K05908	0.0
K00368	0.0
K00369	1.0
K00366	1498.0
K00367	0.0
K00364	406.0
K00365	1.0
K00362	3.0
K00363	3.0
K00360	0.0
```
