## Extended Data File 1 for "Diet induces reproducible alterations in the mouse and human gut microbiome": SRS3574917_SRR7556103.picrust

```
# Constructed from biom file
#OTU ID	SRR7556103
K01365	0.0
K01364	0.0
K01361	6.0
K01360	0.0
K01362	34754.0
K02249	0.0
K05841	0.0
K05844	0.0
K05845	158.0
K05846	2332.0
K05847	2606.0
K00508	0.0
K00500	0.0
K00507	9994.0
K00504	0.0
K00505	0.0
K12521	0.0
K01101	848.0
K01103	0.0
K12520	0.0
K01104	27052.0
K05592	27517.0
K05593	1173.0
K05590	0.0
K05591	0.0
K05596	0.0
K05597	0.0
K05594	0.0
K05595	0.0
K05599	0.0
K11964	0.0
K11962	0.0
K14540	6215.0
K12529	0.0
K12528	0.0
K06353	0.0
K02456	20152.0
K02457	0.0
K02454	19988.0
K02455	9994.0
K02452	0.0
K02453	29982.0
K02450	0.0
K02103	988.0
K08138	0.0
K02108	18122.0
K02109	18484.0
K02458	0.0
K02459	0.0
K08137	0.0
K03851	0.0
K03850	0.0
K03852	0.0
K03855	0.0
K03856	7206.0
K13018	0.0
K13019	0.0
K13010	0.0
K13011	0.0
K13012	1316.0
K13013	0.0
K13014	0.0
K13015	92.0
K13016	0.0
K13017	0.0
K08566	0.0
K08567	0.0
K13274	0.0
K13275	0.0
K13276	0.0
K13277	0.0
K03275	0.0
K03274	9994.0
K03277	0.0
K03276	0.0
K03271	11208.0
K03270	2995.0
K03273	10360.0
K03272	20358.0
K03279	0.0
K03278	0.0
K11022	0.0
K12277	0.0
K12276	0.0
K12270	1.0
K11058	0.0
K12279	0.0
K12278	0.0
K07557	0.0
K07550	0.0
K07552	2338.0
K06319	0.0
K09909	0.0
K09908	0.0
K12051	0.0
K12050	0.0
K12057	0.0
K12056	0.0
K06221	101.0
K09900	0.0
K09903	18560.0
K09902	0.0
K09904	0.0
K09907	0.0
K09906	0.0
K11501	0.0
K03234	0.0
K00773	18512.0
K00772	9995.0
K00777	0.0
K00776	0.0
K06313	99.0
K06315	0.0
K05574	0.0
K10201	2.0
K07176	0.0
K07177	385.0
K07174	0.0
K07175	10544.0
K07172	1.0
K07173	5582.0
K07170	3517.0
K07171	11333.0
K07178	0.0
K07179	0.0
K00195	0.0
K00194	4.0
K00197	96.0
K00196	0.0
K00191	0.0
K00190	0.0
K00193	0.0
K00192	0.0
K00198	845.0
K06405	5783.0
K10109	4380.0
K10108	4882.0
K10107	0.0
K01828	0.0
K01829	0.0
K01826	0.0
K01825	0.0
K01822	0.0
K01823	387.0
K01820	9994.0
K01821	392.0
K00999	0.0
K00998	24166.0
K00995	29390.0
K00997	11998.0
K00996	817.0
K00991	18309.0
K00990	9994.0
K00992	0.0
K11028	0.0
K02622	13535.0
K02625	0.0
K03564	24945.0
K13489	9994.0
K13488	9994.0
K13483	0.0
K13482	0.0
K13481	0.0
K13480	0.0
K13487	9994.0
K13486	9994.0
K14680	0.0
K14681	0.0
K14682	9994.0
K08358	14.0
K08357	14.0
K08356	0.0
K08355	0.0
K03469	18310.0
K03462	0.0
K03464	0.0
K03465	3412.0
K03466	18543.0
K01648	0.0
K01649	28998.0
K01643	627.0
K01640	217.0
K01641	386.0
K01646	98.0
K01647	18979.0
K01644	627.0
K02597	0.0
K02626	0.0
K02595	0.0
K02594	101.0
K02593	0.0
K02592	98.0
K02591	200.0
K02590	562.0
K02598	1368.0
K02849	9994.0
K14061	0.0
K14062	0.0
K14063	0.0
K14064	0.0
K14065	0.0
K14067	0.0
K02841	9994.0
K02840	66.0
K02843	0.0
K02844	9994.0
K02847	0.0
K02846	0.0
K02102	1.0
K09758	3.0
K06039	0.0
K06034	0.0
K06036	0.0
K06037	0.0
K06032	0.0
K01581	48.0
K02702	0.0
K02659	0.0
K13490	9994.0
K13491	9994.0
K03644	12332.0
K03645	0.0
K03646	0.0
K03647	496.0
K03640	0.0
K03641	0.0
K03642	9994.0
K03643	0.0
K03648	7845.0
K03649	92.0
K06694	0.0
K11814	0.0
K12428	0.0
K12429	0.0
K12422	0.0
K12423	0.0
K12420	0.0
K12421	0.0
K12426	0.0
K12427	0.0
K12424	0.0
K12425	0.0
K07349	0.0
K07348	0.0
K05380	0.0
K07345	0.0
K07344	0.0
K07347	0.0
K07346	0.0
K07341	10472.0
K07340	0.0
K07343	10836.0
K07342	0.0
K06968	9994.0
K06969	53485.0
K06962	10175.0
K06963	0.0
K06960	16173.0
K06961	0.0
K06966	22996.0
K06967	6215.0
K06964	0.0
K06965	0.0
K08995	9994.0
K08994	1.0
K08997	0.0
K08996	106.0
K08990	0.0
K08993	0.0
K08992	0.0
K08999	10008.0
K08998	17217.0
K08344	0.0
K08345	0.0
K08346	0.0
K14940	0.0
K02724	0.0
K08349	0.0
K11815	0.0
K05929	0.0
K05928	9994.0
K05927	0.0
K05924	0.0
K05922	0.0
K05921	0.0
K00349	2337.0
K00698	0.0
K00340	12331.0
K00341	12331.0
K00690	3530.0
K00343	12331.0
K00344	0.0
K00697	0.0
K00346	2337.0
K00347	2337.0
K09116	382.0
K09117	16716.0
K05337	22007.0
K09118	0.0
K09119	0.0
K02106	134.0
K05823	337.0
K05820	0.0
K05826	0.0
K05827	0.0
K02100	0.0
K02101	0.0
K00524	0.0
K00525	14781.0
K00526	11588.0
K00527	11960.0
K00520	10095.0
K00522	0.0
K00523	0.0
K02451	0.0
K00528	8173.0
K00529	0.0
K00025	9994.0
K14215	0.0
K14213	0.0
K03453	22451.0
K00796	23601.0
K05339	64.0
K00027	5468.0
K00794	16067.0
K00793	16024.0
K01347	273.0
K01346	0.0
K01344	0.0
K01343	0.0
K00791	18560.0
K01340	0.0
K00790	20010.0
K02694	0.0
K02696	0.0
K02697	0.0
K02690	0.0
K02691	14.0
K02692	0.0
K02693	0.0
K02698	0.0
K02699	0.0
K00836	0.0
K00837	2775.0
K00835	9994.0
K00832	164.0
K00833	12333.0
K00830	0.0
K00831	8417.0
K00839	10278.0
K04335	0.0
K04334	0.0
K01120	9994.0
K01126	28005.0
K04333	0.0
K01129	15837.0
K01128	0.0
K04339	0.0
K04338	0.0
K02470	23407.0
K02471	9994.0
K02472	0.0
K02473	0.0
K02474	2716.0
K02475	2.0
K02476	2.0
K02477	12893.0
K02478	0.0
K02479	9994.0
K09019	0.0
K01267	4918.0
K13074	0.0
K13075	0.0
K11441	0.0
K14055	0.0
K13299	0.0
K13292	26503.0
K14057	0.0
K14056	0.0
K02856	0.0
K02585	103.0
K12211	0.0
K12210	0.0
K12213	0.0
K12212	0.0
K12215	0.0
K02854	0.0
K12217	0.0
K12216	0.0
K12219	0.0
K12218	0.0
K02855	0.0
K08692	0.0
K08693	1.0
K08690	0.0
K08691	0.0
K08696	0.0
K08697	0.0
K11748	9994.0
K11749	18521.0
K11746	0.0
K11747	0.0
K11744	9994.0
K11745	9994.0
K11742	0.0
K11743	468.0
K11740	0.0
K11741	10272.0
K13920	604.0
K13921	62.0
K13922	1071.0
K13923	62.0
K13924	0.0
K13925	0.0
K13926	9994.0
K13927	232.0
K13928	0.0
K13929	0.0
K09923	0.0
K09922	12331.0
K06201	4456.0
K06200	13581.0
K06207	18159.0
K06206	839.0
K06205	0.0
K09924	9994.0
K09929	0.0
K06208	7.0
K00759	13101.0
K00758	0.0
K00752	101.0
K00757	6659.0
K00756	2730.0
K00754	17615.0
K06001	3195.0
K05557	0.0
K09766	2691.0
K05554	0.0
K07475	0.0
K07150	1820.0
K07151	0.0
K07152	0.0
K07153	0.0
K07154	15055.0
K07155	0.0
K07156	0.0
K07157	0.0
K07406	1739.0
K07407	21491.0
K07404	15187.0
K07405	2337.0
K07402	17179.0
K07403	9994.0
K07400	0.0
K07401	0.0
K01808	20325.0
K01809	15728.0
K01800	0.0
K01801	0.0
K01802	2352.0
K01803	18873.0
K01804	786.0
K01805	20281.0
K01807	1665.0
K09718	0.0
K14668	0.0
K14669	0.0
K14666	0.0
K14667	0.0
K01664	282.0
K01665	2346.0
K01666	3460.0
K01667	2360.0
K01660	0.0
K01661	10346.0
K01662	18738.0
K01663	0.0
K01668	1.0
K01669	9996.0
K02863	18560.0
K02862	0.0
K02860	7720.0
K02867	18560.0
K02866	0.0
K02864	15839.0
K02869	0.0
K05362	1.0
K05365	0.0
K03402	5672.0
K03403	0.0
K03400	0.0
K03406	29702.0
K03407	13862.0
K03404	0.0
K03405	0.0
K03408	14770.0
K03409	9.0
K02315	8617.0
K02314	28662.0
K02317	0.0
K02316	18509.0
K02313	18561.0
K02312	0.0
K02319	0.0
K12405	0.0
K12152	0.0
K12151	0.0
K07091	0.0
K07090	31342.0
K07093	9994.0
K07092	0.0
K07095	21854.0
K07094	1.0
K07097	0.0
K07096	0.0
K07099	917.0
K07098	28669.0
K11175	8416.0
K11174	0.0
K11177	0.0
K11176	0.0
K11173	0.0
K11179	0.0
K11178	0.0
K00322	0.0
K00320	0.0
K00321	0.0
K00326	0.0
K00324	6.0
K00325	0.0
K00329	0.0
K05945	0.0
K05944	0.0
K05947	0.0
K05946	3051.0
K06944	0.0
K06945	0.0
K06946	0.0
K06415	99.0
K06940	11697.0
K06941	28651.0
K06942	18560.0
K06943	0.0
K10806	0.0
K10807	0.0
K10804	19988.0
K10805	0.0
K06948	1160.0
K06949	18900.0
K06418	817.0
K09138	92.0
K09139	0.0
K09134	492.0
K09135	0.0
K09136	0.0
K09137	92.0
K09130	0.0
K09131	10008.0
K09132	370.0
K09133	0.0
K05808	28443.0
K05809	0.0
K05804	371.0
K05805	0.0
K05806	0.0
K05807	2337.0
K05800	0.0
K05801	0.0
K05802	0.0
K05803	0.0
K01044	0.0
K01045	0.0
K01046	10073.0
K02068	95.0
K04561	0.0
K01042	294.0
K05568	4048.0
K05567	460.0
K14273	0.0
K14275	0.0
K14274	4.0
K02062	0.0
K05245	0.0
K05564	0.0
K01048	3947.0
K02066	12332.0
K01322	12331.0
K01325	0.0
K02065	12332.0
K01326	0.0
K05560	0.0
K02243	1203.0
K08930	0.0
K02679	0.0
K02676	0.0
K02674	0.0
K02675	0.0
K02672	0.0
K02241	38.0
K02670	0.0
K02671	0.0
K00810	0.0
K00811	2337.0
K00812	10217.0
K00813	0.0
K00814	0.0
K00817	18505.0
K00818	12619.0
K00819	1.0
K02530	53.0
K02245	1203.0
K02244	386.0
K01499	0.0
K01498	0.0
K01493	18560.0
K01492	291.0
K01491	38463.0
K01497	1.0
K01496	20098.0
K01495	3789.0
K01494	509.0
K02418	3604.0
K02419	3740.0
K14492	0.0
K02412	1062.0
K02413	3709.0
K02410	3740.0
K02411	575.0
K02416	3740.0
K02417	3534.0
K02414	2684.0
K02415	0.0
K00120	0.0
K00121	60.0
K00430	0.0
K13058	9994.0
K13059	0.0
K13727	273.0
K13057	0.0
K13722	0.0
K13051	0.0
K13052	4175.0
K00435	0.0
K12054	0.0
K03239	0.0
K03238	0.0
K03231	0.0
K03230	9994.0
K03232	0.0
K12059	0.0
K03237	0.0
K03236	0.0
K12058	0.0
K12239	0.0
K12238	0.0
K12235	0.0
K12234	217.0
K13942	0.0
K13940	3770.0
K13941	0.0
K12097	0.0
K12096	0.0
K12095	0.0
K12094	0.0
K12093	0.0
K12092	0.0
K12091	0.0
K12090	0.0
K12099	0.0
K12098	0.0
K06356	0.0
K05992	0.0
K03540	0.0
K06331	934.0
K06330	7.0
K07138	2305.0
K07139	7438.0
K11811	0.0
K07132	591.0
K07133	19716.0
K07130	14345.0
K07131	0.0
K07137	24043.0
K07134	0.0
K07135	0.0
K01860	0.0
K01866	18562.0
K01867	18562.0
K01865	102.0
K01868	19028.0
K01869	18560.0
K06140	9994.0
K04766	1.0
K04767	1.0
K04764	0.0
K04762	12331.0
K04763	21059.0
K04760	0.0
K04761	10082.0
K04768	1.0
K04769	2325.0
K08313	0.0
K08312	0.0
K08311	10267.0
K08310	0.0
K08317	276.0
K08316	14141.0
K08315	0.0
K08314	543.0
K05149	0.0
K08319	0.0
K08318	0.0
K06339	0.0
K14648	0.0
K14392	9.0
K14393	9994.0
K14645	0.0
K14647	0.0
K01689	20302.0
K01686	5537.0
K01687	39875.0
K01684	700.0
K01685	12226.0
K01682	0.0
K01681	18443.0
K05308	0.0
K02889	0.0
K02888	18561.0
K02885	0.0
K02884	18560.0
K02887	18560.0
K02886	18560.0
K02881	18560.0
K02883	0.0
K13743	0.0
K02086	1159.0
K02081	10240.0
K02080	0.0
K02083	104.0
K02082	856.0
K13831	0.0
K03428	0.0
K03429	11505.0
K03424	21264.0
K03935	0.0
K03932	0.0
K03933	276.0
K03930	788.0
K03931	1.0
K02339	0.0
K02338	18561.0
K02337	18601.0
K02336	0.0
K02335	18923.0
K02334	21907.0
K02330	0.0
K03688	14950.0
K03689	0.0
K03680	4.0
K03683	0.0
K03684	10008.0
K03685	18560.0
K03686	28196.0
K03687	17987.0
K07301	14474.0
K07300	0.0
K07303	1.0
K07302	0.0
K07305	10336.0
K07304	10662.0
K07307	209.0
K07306	56.0
K07309	14.0
K07308	56.0
K02617	0.0
K02610	0.0
K02963	18560.0
K02612	0.0
K02961	15843.0
K09686	40481.0
K09687	60413.0
K09684	40.0
K09685	394.0
K09682	0.0
K09683	0.0
K09680	1.0
K09681	0.0
K09688	0.0
K09689	0.0
K05962	0.0
K05961	0.0
K05967	14.0
K05966	17.0
K11159	0.0
K05964	6.0
K05968	0.0
K11152	0.0
K00309	0.0
K00658	9996.0
K00304	0.0
K00305	0.0
K00654	0.0
K00655	22760.0
K00652	12331.0
K00301	0.0
K00302	387.0
K00303	0.0
K10828	0.0
K06431	0.0
K06432	0.0
K06433	0.0
K06434	0.0
K06436	827.0
K06437	0.0
K10820	4.0
K06439	0.0
K10822	0.0
K10823	0.0
K10826	0.0
K09167	565.0
K06322	0.0
K14117	0.0
K14259	0.0
K14257	0.0
K01308	404.0
K01303	0.0
K01301	0.0
K01305	44.0
K01304	1179.0
K02658	0.0
K00672	0.0
K02650	135.0
K02651	1.0
K02652	30803.0
K02653	32490.0
K02654	41392.0
K05687	0.0
K02656	0.0
K05685	0.0
K00878	5554.0
K00879	378.0
K00872	11794.0
K00873	19365.0
K00870	0.0
K00876	10770.0
K00877	0.0
K00874	18604.0
K00875	0.0
K04487	31770.0
K04486	28245.0
K04485	7735.0
K04484	0.0
K04483	0.0
K04482	0.0
K04480	0.0
K04488	16562.0
K12049	0.0
K13693	0.0
K13706	0.0
K13694	0.0
K13695	0.0
K05977	0.0
K09516	0.0
K02434	28129.0
K02435	27542.0
K02436	287.0
K02437	22960.0
K05350	2002.0
K02431	1259.0
K08100	0.0
K02433	28402.0
K02438	14470.0
K02439	1.0
K03745	0.0
K03744	7632.0
K03747	0.0
K03210	18539.0
K03217	18915.0
K03216	16209.0
K03215	0.0
K03742	14135.0
K03219	9994.0
K03218	18561.0
K03749	0.0
K03748	0.0
K02383	0.0
K06327	0.0
K06320	3073.0
K07238	9417.0
K09479	0.0
K09478	0.0
K09475	0.0
K09474	0.0
K09477	0.0
K09476	0.0
K09471	0.0
K09470	0.0
K09473	0.0
K09472	0.0
K07543	0.0
K06898	13978.0
K13967	0.0
K13963	10524.0
K07545	0.0
K00737	377.0
K05345	0.0
K11706	0.0
K11707	0.0
K11704	0.0
K11705	0.0
K11708	0.0
K11709	0.0
K05588	0.0
K07114	35266.0
K07443	1375.0
K07116	0.0
K07117	9994.0
K07110	0.0
K07447	18560.0
K07112	157.0
K07113	0.0
K07448	3147.0
K07118	432.0
K07119	2.0
K10619	0.0
K10618	0.0
K10617	0.0
K10616	0.0
K01848	0.0
K01849	0.0
K01844	2812.0
K01845	10909.0
K01846	1.0
K01847	14668.0
K01840	20827.0
K01841	287.0
K01842	0.0
K01843	10091.0
K06219	0.0
K10832	0.0
K05348	0.0
K14203	0.0
K08483	16243.0
K08482	9994.0
K08481	0.0
K08480	0.0
K08485	0.0
K08484	0.0
K00464	0.0
K00467	0.0
K00466	0.0
K00461	0.0
K00460	0.0
K00463	0.0
K00462	0.0
K04509	0.0
K00469	0.0
K00468	0.0
K08645	0.0
K04744	0.0
K01518	0.0
K01519	0.0
K04748	0.0
K04749	10.0
K01514	1.0
K01515	7191.0
K01512	14768.0
K01510	0.0
K14623	10034.0
K14626	0.0
K14627	0.0
K14628	0.0
K14629	0.0
K03918	0.0
K03919	0.0
K12372	0.0
K12373	43674.0
K12370	0.0
K12371	0.0
K02359	0.0
K02358	18560.0
K02351	0.0
K02352	0.0
K02355	33957.0
K02357	18560.0
K02356	19425.0
K13574	0.0
K13573	0.0
K13572	0.0
K13571	0.0
K13570	0.0
K12112	0.0
K12113	0.0
K12110	0.0
K12111	115.0
K07329	0.0
K07328	0.0
K07323	0.0
K07322	4676.0
K07321	720.0
K07320	0.0
K07327	0.0
K07326	0.0
K07325	0.0
K07324	0.0
K08163	0.0
K06180	44344.0
K06181	10267.0
K06182	4102.0
K06183	26927.0
K06186	0.0
K06187	18561.0
K06188	12693.0
K06189	0.0
K08359	0.0
K07589	0.0
K07588	2337.0
K07587	0.0
K07586	1515.0
K07585	0.0
K07584	6788.0
K07583	0.0
K07582	0.0
K07581	0.0
K07580	0.0
K11139	0.0
K05989	5290.0
K05988	0.0
K05985	2074.0
K05987	0.0
K05986	9994.0
K10843	0.0
K08354	0.0
K10844	0.0
K10848	0.0
K00673	9994.0
K00674	2682.0
K00675	10384.0
K00676	2592.0
K00677	22325.0
K06988	273.0
K06989	97.0
K08351	0.0
K06980	9994.0
K06981	0.0
K06982	0.0
K08350	0.0
K06984	0.0
K06985	0.0
K06986	0.0
K06987	1066.0
K02445	10717.0
K02444	1276.0
K00582	0.0
K00583	0.0
K00580	0.0
K02110	20795.0
K00586	0.0
K00587	0.0
K00584	0.0
K08921	0.0
K02441	13.0
K00588	810.0
K08922	0.0
K02440	13631.0
K00018	17752.0
K08923	0.0
K02443	1607.0
K00019	0.0
K02442	0.0
K08925	0.0
K08926	0.0
K08927	0.0
K03149	12813.0
K06604	0.0
K00015	0.0
K01989	9562.0
K00854	18654.0
K00855	0.0
K00856	0.0
K00857	2077.0
K00850	40986.0
K00851	10438.0
K00852	25692.0
K00853	10148.0
K00858	8566.0
K00859	18476.0
K01181	10445.0
K01180	0.0
K01183	651.0
K01182	8538.0
K01185	2553.0
K01184	0.0
K01187	23390.0
K01188	10640.0
K02596	92.0
K13766	0.0
K13767	0.0
K13003	0.0
K13002	0.0
K13000	0.0
K02984	0.0
K02986	18560.0
K02987	0.0
K02636	0.0
K02982	18190.0
K02983	0.0
K02638	0.0
K02639	0.0
K02988	18529.0
K08298	28.0
K08299	0.0
K03583	0.0
K03582	0.0
K03581	16901.0
K03580	9994.0
K03587	2351.0
K03586	0.0
K03585	34657.0
K03584	18560.0
K03589	7073.0
K03588	24078.0
K01725	0.0
K01724	9994.0
K01727	813.0
K01726	2356.0
K01721	0.0
K01720	0.0
K01722	0.0
K13008	0.0
K01729	0.0
K01728	6.0
K09530	0.0
K09539	0.0
K02188	4635.0
K02189	4639.0
K02182	0.0
K02183	0.0
K03769	629.0
K03768	30914.0
K03767	275.0
K03765	0.0
K03764	0.0
K03763	7537.0
K03762	15.0
K03761	0.0
K03760	0.0
K09457	10014.0
K09456	0.0
K09459	287.0
K09458	28785.0
K00602	38740.0
K13988	0.0
K13985	0.0
K09981	810.0
K09980	0.0
K09983	0.0
K09982	0.0
K09985	0.0
K09984	0.0
K09987	0.0
K09986	0.0
K09989	542.0
K09988	539.0
K12583	0.0
K12582	0.0
K12589	0.0
K11720	0.0
K09759	3494.0
K10985	0.0
K10984	44.0
K07468	0.0
K07469	1.0
K07464	5086.0
K07465	0.0
K07466	0.0
K07467	2537.0
K07460	16699.0
K07461	14528.0
K07462	18522.0
K07463	0.0
K10679	19988.0
K10678	0.0
K10671	0.0
K10670	1686.0
K10673	0.0
K10672	116.0
K10674	0.0
K10677	0.0
K10676	0.0
K08726	0.0
K08724	866.0
K08722	720.0
K08723	0.0
K08720	0.0
K08721	0.0
K08728	383.0
K10187	0.0
K00119	0.0
K00118	9994.0
K00449	0.0
K00448	0.0
K00115	0.0
K00446	0.0
K00117	19988.0
K00116	9996.0
K00111	17383.0
K00442	0.0
K00113	0.0
K00112	1.0
K01539	0.0
K01531	2691.0
K04720	8187.0
K01533	28922.0
K01534	38074.0
K01535	0.0
K01537	17136.0
K14358	0.0
K14605	0.0
K14606	0.0
K00413	0.0
K10120	5.0
K05600	0.0
K05777	101.0
K03972	0.0
K03973	711.0
K03970	0.0
K03971	0.0
K03976	8565.0
K03977	18561.0
K03974	0.0
K03975	12980.0
K03978	8566.0
K03979	18561.0
K13378	2337.0
K02372	16495.0
K02371	7683.0
K02377	12814.0
K02379	10010.0
K03396	0.0
K03397	0.0
K03394	8056.0
K03395	0.0
K03392	0.0
K03393	0.0
K03390	2339.0
K03391	0.0
K03399	63.0
K03027	0.0
K12136	0.0
K12137	0.0
K06610	4.0
K12138	0.0
K12139	0.0
K11444	0.0
K11440	0.0
K11443	0.0
K11442	1.0
K00612	10095.0
K00613	14.0
K00610	6729.0
K00611	15932.0
K00616	14503.0
K00617	0.0
K00614	0.0
K00615	31725.0
K00619	0.0
K10863	0.0
K07874	0.0
K06234	0.0
K10240	0.0
K10241	0.0
K10242	0.0
K10243	0.0
K04110	0.0
K04113	0.0
K04112	0.0
K04115	0.0
K04114	0.0
K04117	0.0
K04116	0.0
K04118	0.0
K05517	0.0
K07705	166.0
K07704	180.0
K07707	509.0
K07706	471.0
K07701	0.0
K07700	0.0
K07703	0.0
K07702	0.0
K07709	0.0
K07708	0.0
K01955	21352.0
K13042	0.0
K09934	0.0
K09935	13746.0
K06216	50.0
K09937	0.0
K13745	0.0
K13746	0.0
K13747	24497.0
K13740	0.0
K13741	0.0
K13742	0.0
K06211	377.0
K06212	14.0
K09933	0.0
K02618	0.0
K02619	2338.0
K02968	18521.0
K02966	0.0
K02967	18560.0
K02616	0.0
K02965	18560.0
K02962	0.0
K02611	0.0
K02613	0.0
K03569	22996.0
K03568	7.0
K03565	7648.0
K06218	0.0
K03567	0.0
K03566	0.0
K03561	64638.0
K03560	0.0
K03563	3863.0
K03562	0.0
K06430	0.0
K01709	10230.0
K01708	0.0
K01707	0.0
K01706	93.0
K01705	0.0
K01704	37980.0
K01703	38012.0
K01702	0.0
K14165	0.0
K14164	0.0
K14166	0.0
K14161	9994.0
K14160	0.0
K14162	9994.0
K05396	189.0
K03709	10416.0
K03708	603.0
K08160	0.0
K03701	31624.0
K03700	5309.0
K03703	17617.0
K03702	18560.0
K03705	6229.0
K03704	8510.0
K03707	400.0
K03706	4378.0
K06289	0.0
K06288	0.0
K06283	2190.0
K06282	14.0
K06281	14.0
K06287	18084.0
K06286	386.0
K06285	7.0
K06284	1163.0
K08161	432.0
K07540	0.0
K06438	4338.0
K06869	0.0
K06868	0.0
K06867	9995.0
K06866	0.0
K06865	0.0
K06864	13858.0
K06863	0.0
K06862	0.0
K06861	12335.0
K06860	0.0
K12659	0.0
K12658	9994.0
K07547	0.0
K07546	0.0
K15023	0.0
K15022	0.0
K15020	0.0
K15024	1766.0
K08700	0.0
K08162	370.0
K07544	0.0
K00137	0.0
K00135	116.0
K00134	28922.0
K00133	18556.0
K00132	1.0
K00131	92.0
K00130	463.0
K00139	0.0
K00138	0.0
K00429	0.0
K00428	12332.0
K00421	0.0
K00423	0.0
K00425	2736.0
K00427	0.0
K00426	2736.0
K14292	0.0
K14379	0.0
K14370	0.0
K14371	0.0
K14372	0.0
K14373	0.0
K14374	0.0
K14375	0.0
K09845	0.0
K14082	0.0
K14083	1.0
K14080	0.0
K14081	0.0
K14086	377.0
K14087	391.0
K14084	287.0
K14088	391.0
K14089	377.0
K01552	16839.0
K01551	450.0
K01556	0.0
K01557	0.0
K01554	273.0
K01555	0.0
K04708	0.0
K03955	0.0
K13689	0.0
K13688	10090.0
K13683	0.0
K13685	10364.0
K13684	0.0
K13687	0.0
K13686	0.0
K14159	0.0
K02399	0.0
K02398	2784.0
K02395	2691.0
K02394	0.0
K02397	3153.0
K02396	3967.0
K02391	0.0
K02390	3743.0
K02393	0.0
K02392	4983.0
K13533	0.0
K13532	0.0
K13531	2.0
K13530	274.0
K01550	0.0
K05658	0.0
K14054	92.0
K02601	21320.0
K02970	18469.0
K05378	0.0
K12339	0.0
K14060	0.0
K11687	0.0
K11686	0.0
K11685	0.0
K11689	246.0
K11688	179.0
K08939	0.0
K03048	1203.0
K03049	0.0
K13821	29982.0
K13820	0.0
K03042	0.0
K03043	18528.0
K03040	15882.0
K03041	0.0
K03046	18529.0
K03047	0.0
K03044	0.0
K03045	0.0
K00348	2337.0
K09847	0.0
K00692	135.0
K00638	1938.0
K00639	12404.0
K00693	0.0
K00634	3019.0
K00635	0.0
K00630	0.0
K00631	0.0
K00632	2812.0
K00633	1429.0
K00691	658.0
K00696	0.0
K00694	387.0
K00695	0.0
K10854	0.0
K07811	0.0
K07810	0.0
K07813	9979.0
K07812	14.0
K07814	399.0
K07816	409.0
K00090	0.0
K00091	1040.0
K00094	543.0
K00096	3060.0
K00097	12886.0
K00098	0.0
K00099	18143.0
K10228	0.0
K10229	0.0
K12548	0.0
K10222	0.0
K10220	0.0
K10221	0.0
K10227	1.0
K05822	811.0
K01949	0.0
K01945	18512.0
K01947	0.0
K01946	0.0
K01941	10086.0
K01940	17968.0
K06357	0.0
K07729	24471.0
K07728	0.0
K07727	8137.0
K07726	1909.0
K07725	0.0
K07724	0.0
K07723	7.0
K07722	10008.0
K07721	0.0
K07720	14493.0
K00899	100.0
K05824	0.0
K00891	12428.0
K00892	0.0
K00895	9994.0
K00897	446.0
K08151	10267.0
K08153	338.0
K08154	0.0
K02948	18560.0
K02942	0.0
K02944	0.0
K05665	0.0
K02946	18556.0
K13793	0.0
K06352	0.0
K01769	0.0
K01768	19994.0
K01761	0.0
K01760	453.0
K01762	0.0
K09578	0.0
K01766	0.0
K08164	0.0
K02493	18529.0
K08166	0.0
K08167	0.0
K02496	0.0
K02497	1.0
K02494	0.0
K02495	33456.0
K02498	0.0
K02499	210.0
K08168	0.0
K08169	0.0
K14415	381.0
K14414	9994.0
K06881	18561.0
K00436	0.0
K06332	0.0
K12815	0.0
K12810	0.0
K06885	1204.0
K00437	0.0
K06335	0.0
K06334	3054.0
K03547	5940.0
K03546	2880.0
K03545	23303.0
K03544	21666.0
K03543	12331.0
K06888	10459.0
K10941	0.0
K03549	10360.0
K03548	0.0
K10940	0.0
K02236	728.0
K02237	14793.0
K02234	0.0
K02232	4642.0
K02233	5019.0
K02230	9994.0
K02231	18734.0
K06359	0.0
K02238	7849.0
K02239	0.0
K03723	15759.0
K03722	11033.0
K03721	0.0
K03720	0.0
K03727	0.0
K03726	0.0
K03725	0.0
K03724	10053.0
K06358	0.0
K12673	0.0
K12679	0.0
K12678	0.0
K06410	3703.0
K11898	0.0
K11899	0.0
K11896	0.0
K11897	0.0
K11894	0.0
K11895	0.0
K11892	0.0
K11893	0.0
K11890	0.0
K11891	0.0
K08762	0.0
K08764	0.0
K08765	0.0
K10418	0.0
K11325	0.0
K11326	0.0
K11327	0.0
K11328	0.0
K11329	0.0
K00151	0.0
K00150	0.0
K00153	0.0
K00400	0.0
K00407	0.0
K00406	9994.0
K00405	9994.0
K00404	9994.0
K00158	318.0
K01342	0.0
K09388	0.0
K09386	0.0
K09384	111.0
K04094	2066.0
K04095	481.0
K04096	18528.0
K04097	0.0
K04090	0.0
K04091	9994.0
K04092	0.0
K04093	0.0
K04098	0.0
K04099	0.0
K01578	0.0
K01579	15028.0
K01574	5.0
K01575	611.0
K01576	0.0
K01577	106.0
K01571	4598.0
K01572	5420.0
K01573	0.0
K02009	1285.0
K02008	15878.0
K02005	28349.0
K02004	126745.0
K02007	1482.0
K02006	24032.0
K02001	1.0
K02000	276.0
K02003	142814.0
K02002	276.0
K03065	0.0
K08952	0.0
K03060	15263.0
K13809	0.0
K10948	0.0
K09607	0.0
K06125	0.0
K04337	0.0
K06120	543.0
K06121	0.0
K04336	0.0
K01127	0.0
K09703	2.0
K00004	546.0
K14699	0.0
K09702	528.0
K14698	0.0
K05311	51.0
K13829	0.0
K10943	0.0
K07291	0.0
K07290	0.0
K10206	16286.0
K10202	2.0
K10208	1.0
K10209	0.0
K01966	0.0
K01965	0.0
K01964	92.0
K01963	15641.0
K01962	12083.0
K01961	21318.0
K01960	2337.0
K01969	0.0
K01968	0.0
K07749	581.0
K07748	0.0
K07741	1269.0
K07740	0.0
K07743	0.0
K07742	6186.0
K07745	0.0
K07744	0.0
K07746	0.0
K01299	10459.0
K01295	10307.0
K01297	487.0
K02922	0.0
K05603	0.0
K02921	0.0
K02926	18560.0
K05607	0.0
K02924	0.0
K05605	0.0
K02928	0.0
K02929	0.0
K00216	0.0
K00217	0.0
K00214	0.0
K00215	19366.0
K00213	0.0
K00210	0.0
K00211	0.0
K00218	0.0
K00219	15.0
K01035	0.0
K01034	2895.0
K04517	18450.0
K01740	28072.0
K01031	0.0
K01746	161.0
K01745	166.0
K01744	12502.0
K01749	11273.0
K01039	84.0
K04518	2620.0
K09591	0.0
K14129	0.0
K14128	0.0
K14121	0.0
K14120	0.0
K14123	0.0
K14122	0.0
K14125	0.0
K14124	0.0
K14127	0.0
K14126	0.0
K03521	9635.0
K03520	0.0
K03523	10178.0
K03522	9723.0
K03525	18456.0
K03524	18918.0
K03527	28703.0
K03526	18174.0
K03529	16187.0
K03528	0.0
K06338	0.0
K02217	3177.0
K03299	10888.0
K03298	92.0
K13472	0.0
K03293	2151.0
K03292	13210.0
K03291	0.0
K03290	0.0
K03297	10389.0
K03296	65911.0
K03295	2722.0
K03294	12534.0
K13009	0.0
K12690	0.0
K09743	0.0
K06022	0.0
K07190	0.0
K06021	0.0
K07192	11084.0
K06020	0.0
K06027	0.0
K06026	0.0
K09744	0.0
K07991	6.0
K08749	0.0
K09835	0.0
K09834	0.0
K10439	20820.0
K06351	0.0
K09833	0.0
K10925	0.0
K10924	0.0
K10927	0.0
K10926	0.0
K10923	0.0
K10922	0.0
K09629	0.0
K10697	0.0
K00179	1280.0
K00172	2833.0
K00171	128.0
K00170	136.0
K00177	3024.0
K00176	3025.0
K00175	18036.0
K00174	15342.0
K13478	0.0
K14338	0.0
K14339	0.0
K14335	0.0
K14337	0.0
K14330	0.0
K14331	0.0
K14333	1.0
K08918	0.0
K13479	860.0
K04078	18529.0
K04079	18166.0
K04076	7.0
K04077	18560.0
K04074	1008.0
K04075	17646.0
K04072	5994.0
K04073	0.0
K04070	4305.0
K04071	0.0
K14597	0.0
K13318	0.0
K08280	0.0
K13641	10366.0
K13640	14.0
K13643	287.0
K13642	0.0
K02027	37084.0
K02026	62899.0
K02025	64266.0
K02024	0.0
K02023	798.0
K02022	0.0
K02021	0.0
K02020	13980.0
K02029	18140.0
K02028	12472.0
K03886	0.0
K03887	0.0
K03884	0.0
K03885	13040.0
K03881	0.0
K03888	0.0
K03889	0.0
K12998	0.0
K12999	0.0
K12992	10911.0
K12993	0.0
K12990	371.0
K12991	0.0
K12996	1083.0
K12997	273.0
K12994	0.0
K12995	0.0
K08979	0.0
K08978	3813.0
K03088	294887.0
K03089	0.0
K03086	29784.0
K03087	0.0
K08971	0.0
K08970	9994.0
K03082	10004.0
K03080	0.0
K08974	6660.0
K13868	0.0
K00918	604.0
K01553	0.0
K12214	0.0
K11646	0.0
K11645	0.0
K11641	0.0
K11640	0.0
K12736	0.0
K12733	0.0
K07507	3613.0
K07506	0.0
K07505	0.0
K07504	0.0
K07503	0.0
K07502	3375.0
K07501	0.0
K07500	0.0
K07509	0.0
K07508	0.0
K11422	0.0
K08698	0.0
K10773	19196.0
K10774	0.0
K14286	0.0
K10778	0.0
K14287	0.0
K00140	9.0
K05501	0.0
K01903	9996.0
K01902	9996.0
K01905	0.0
K01904	0.0
K01907	0.0
K01906	0.0
K01909	0.0
K01908	0.0
K14534	3404.0
K00147	18474.0
K07767	0.0
K07769	0.0
K07768	0.0
K06203	0.0
K06202	0.0
K09921	0.0
K09920	0.0
K09927	10364.0
K09024	0.0
K09022	2770.0
K09023	9994.0
K09020	4.0
K09021	0.0
K02908	0.0
K02909	18561.0
K08218	2337.0
K08219	0.0
K02904	8558.0
K02906	18560.0
K02907	8464.0
K02902	18504.0
K00230	92.0
K00231	1.0
K00232	0.0
K08976	9995.0
K00234	0.0
K00239	13114.0
K06209	4415.0
K09928	9994.0
K01015	0.0
K01014	0.0
K01012	22038.0
K01011	20717.0
K01010	0.0
K08920	0.0
K14103	0.0
K14102	0.0
K14101	0.0
K14100	0.0
K14105	0.0
K14104	0.0
K14109	0.0
K14108	0.0
K06401	0.0
K00893	0.0
K13402	0.0
K12858	0.0
K03503	2337.0
K03502	7878.0
K03501	8567.0
K03500	26217.0
K08924	0.0
K02278	96.0
K02279	468.0
K12977	0.0
K02276	1.0
K02277	0.0
K02274	9994.0
K02275	9994.0
K13450	0.0
K13451	0.0
K13452	0.0
K13454	0.0
K13455	0.0
K12509	0.0
K12508	0.0
K12507	1.0
K12506	398.0
K12500	0.0
K12503	0.0
K05926	0.0
K09728	0.0
K14587	4.0
K06597	0.0
K06596	0.0
K06595	0.0
K06599	0.0
K06598	0.0
K07978	0.0
K07979	13561.0
K07976	0.0
K14585	0.0
K10907	16662.0
K10906	0.0
K10901	0.0
K10909	0.0
K10908	0.0
K09819	10270.0
K09818	276.0
K09817	7539.0
K09816	7538.0
K09815	7553.0
K06374	3040.0
K06373	3037.0
K09812	8909.0
K09811	8826.0
K09810	12702.0
K09724	0.0
K14582	0.0
K09721	0.0
K04058	9994.0
K04059	0.0
K04050	0.0
K04051	0.0
K04052	0.0
K04053	0.0
K04054	0.0
K04055	0.0
K04056	9994.0
K04057	0.0
K01047	0.0
K08975	0.0
K10015	0.0
K10014	0.0
K10017	0.0
K10016	0.0
K10011	0.0
K10010	562.0
K10013	0.0
K10012	584.0
K10019	0.0
K10018	0.0
K13665	6.0
K13664	0.0
K13663	0.0
K13662	0.0
K13661	0.0
K13660	0.0
K13669	0.0
K13668	0.0
K07641	9994.0
K01466	255.0
K13590	0.0
K01464	4248.0
K01465	18627.0
K01462	24108.0
K01463	372.0
K01460	0.0
K01461	0.0
K13599	0.0
K13598	0.0
K01468	85.0
K01469	9994.0
K09251	92.0
K09252	0.0
K02041	799.0
K02040	28845.0
K02043	0.0
K02045	2687.0
K02044	853.0
K02047	12681.0
K02046	12681.0
K02049	47916.0
K02048	12681.0
K05549	0.0
K05548	0.0
K06046	0.0
K03319	146.0
K03316	414.0
K03317	63.0
K03314	0.0
K03315	4047.0
K03312	3841.0
K03313	14.0
K03310	15239.0
K03311	2626.0
K12052	0.0
K02945	17665.0
K06162	1.0
K06163	1.0
K06160	0.0
K06161	0.0
K06166	0.0
K00359	877.0
K06164	1.0
K06165	1.0
K06168	18144.0
K06169	0.0
K13020	0.0
K07158	0.0
K07159	0.0
K04835	0.0
K11621	0.0
K11991	0.0
K11622	0.0
K11996	10058.0
K11627	0.0
K11626	0.0
K11629	1.0
K11628	0.0
K07561	0.0
K07560	18554.0
K07563	0.0
K07562	0.0
K07565	0.0
K07564	0.0
K07567	18957.0
K07566	20243.0
K07569	0.0
K07568	20747.0
K09925	0.0
K11199	0.0
K11198	0.0
K11192	0.0
K11191	0.0
K11196	0.0
K11195	0.0
K11194	0.0
K02492	10614.0
K10713	0.0
K10710	662.0
K10711	1.0
K10716	0.0
K02490	0.0
K10714	0.0
K10715	0.0
K01929	18560.0
K01928	19947.0
K01923	8351.0
K01922	10361.0
K01921	18897.0
K01920	0.0
K01926	15839.0
K01925	18571.0
K01924	8566.0
K07789	9994.0
K07788	0.0
K07785	0.0
K07784	0.0
K07787	9994.0
K07786	0.0
K07781	0.0
K07783	0.0
K07782	0.0
K05835	0.0
K06355	0.0
K14661	0.0
K09844	0.0
K00782	337.0
K00783	18561.0
K00784	8564.0
K00785	0.0
K00786	3604.0
K00039	0.0
K00036	10763.0
K00037	0.0
K00034	110.0
K00035	0.0
K00032	0.0
K00033	11038.0
K00030	1025.0
K00031	17270.0
K01259	169.0
K01258	8129.0
K01255	933.0
K01256	10104.0
K01251	12970.0
K01250	845.0
K01253	0.0
K01252	0.0
K09008	0.0
K09009	0.0
K09000	9994.0
K09001	103.0
K09002	380.0
K09003	0.0
K09004	92.0
K09005	14.0
K09006	0.0
K09007	9995.0
K09846	0.0
K08234	3857.0
K00258	0.0
K00259	10328.0
K00252	1.0
K00253	0.0
K00256	0.0
K00257	12430.0
K00254	0.0
K00255	0.0
K01079	406.0
K01078	9994.0
K01071	385.0
K01070	0.0
K01073	62.0
K01077	13300.0
K01076	10093.0
K14472	0.0
K14471	0.0
K14470	0.0
K14475	106.0
K09841	0.0
K02788	56.0
K02782	1.0
K02783	391.0
K02781	522.0
K02786	57.0
K02787	1.0
K02784	0.0
K01060	10195.0
K01787	10243.0
K01786	4624.0
K01785	20505.0
K01784	40210.0
K01783	20893.0
K01782	19988.0
K01781	0.0
K01780	0.0
K01789	0.0
K01788	2726.0
K02526	80.0
K02527	12331.0
K02525	62.0
K02250	1.0
K02523	12331.0
K02520	18520.0
K02521	0.0
K02258	0.0
K02259	9995.0
K02528	18552.0
K02529	68675.0
K03781	2784.0
K03780	2812.0
K03783	6879.0
K03782	9994.0
K03785	14867.0
K03784	2479.0
K03787	12708.0
K03786	3635.0
K03789	5929.0
K03788	0.0
K10700	0.0
K00342	12331.0
K03124	0.0
K03120	0.0
K12527	856.0
K12526	0.0
K12525	0.0
K12524	4675.0
K12523	0.0
K12522	0.0
K09789	2337.0
K09788	16.0
K09787	6172.0
K09786	99.0
K09785	0.0
K09781	0.0
K09780	0.0
K10961	0.0
K10960	0.0
K10963	0.0
K10962	0.0
K10965	0.0
K10964	0.0
K10966	0.0
K09879	0.0
K06318	0.0
K06311	0.0
K06310	2700.0
K06312	0.0
K06314	0.0
K06317	337.0
K11389	0.0
K11386	0.0
K11387	0.0
K11384	9994.0
K11385	0.0
K11382	0.0
K11383	0.0
K11381	0.0
K11949	0.0
K10380	0.0
K04032	217.0
K04033	0.0
K04030	296.0
K04031	2268.0
K04036	0.0
K04037	0.0
K04034	0.0
K04035	4.0
K04038	0.0
K04039	0.0
K07046	10006.0
K07047	12689.0
K07044	0.0
K07045	1662.0
K07042	16223.0
K07043	5062.0
K07040	6187.0
K07041	0.0
K07048	211.0
K07049	0.0
K08664	0.0
K02584	0.0
K10039	10259.0
K10038	0.0
K10037	0.0
K10036	8.0
K04788	0.0
K04789	0.0
K04784	0.0
K04785	0.0
K04786	0.0
K04787	0.0
K04780	0.0
K04781	92.0
K04782	0.0
K04783	0.0
K13601	0.0
K13603	0.0
K13602	0.0
K13605	0.0
K13604	0.0
K13607	14.0
K02404	2691.0
K05783	0.0
K05782	0.0
K05781	1.0
K05780	1.0
K05787	0.0
K05786	9995.0
K05785	9994.0
K05784	0.0
K05789	0.0
K05788	0.0
K01442	18140.0
K01443	16317.0
K01444	830.0
K01446	273.0
K01447	22942.0
K01448	24815.0
K01449	2539.0
K14803	0.0
K02069	138.0
K05569	459.0
K08008	0.0
K02063	0.0
K05566	459.0
K05565	2.0
K05563	0.0
K05562	0.0
K05561	0.0
K02064	0.0
K03338	458.0
K03339	0.0
K03330	0.0
K03331	0.0
K03332	818.0
K03333	0.0
K03335	10375.0
K03336	380.0
K03337	458.0
K12956	0.0
K12957	9994.0
K12954	0.0
K12955	0.0
K12952	0.0
K12953	0.0
K12950	0.0
K12951	0.0
K14733	0.0
K00109	0.0
K06148	9807.0
K06149	0.0
K06144	0.0
K06145	0.0
K06146	0.0
K06147	100196.0
K06141	0.0
K06142	17170.0
K06143	0.0
K11945	0.0
K08948	0.0
K08949	0.0
K00071	0.0
K14664	0.0
K13810	0.0
K14665	0.0
K03058	0.0
K11609	0.0
K11608	0.0
K14660	0.0
K11603	0.0
K11602	0.0
K11601	0.0
K11600	0.0
K11607	9994.0
K11606	9994.0
K11605	9994.0
K11604	9994.0
K10558	4.0
K10559	17.0
K10550	5.0
K10551	5.0
K10552	0.0
K10553	0.0
K10554	0.0
K10555	65.0
K10556	6.0
K10557	4.0
K03051	0.0
K03050	0.0
K07549	0.0
K07548	0.0
K07239	1.0
K07235	0.0
K07234	0.0
K07237	0.0
K07236	0.0
K07231	0.0
K07230	0.0
K07233	0.0
K07232	0.0
K02467	0.0
K05306	1189.0
K05305	913.0
K05304	0.0
K05303	9994.0
K05301	0.0
K02565	0.0
K08644	0.0
K08646	0.0
K08641	20096.0
K08643	0.0
K08642	0.0
K12146	0.0
K00010	10737.0
K00011	0.0
K00012	17987.0
K00013	18412.0
K00014	31411.0
K00016	7098.0
K09065	0.0
K08252	1.0
K08253	0.0
K08256	0.0
K08255	1.0
K08258	0.0
K08259	1.0
K00274	9996.0
K00275	9994.0
K00276	0.0
K00270	0.0
K00271	0.0
K00272	0.0
K00273	0.0
K00278	17656.0
K00279	0.0
K12675	0.0
K01277	2337.0
K01274	0.0
K01273	12871.0
K01271	2035.0
K01270	9292.0
K01278	2337.0
K00906	0.0
K00904	725.0
K00903	1.0
K00901	11875.0
K13785	0.0
K00908	0.0
K11149	0.0
K01053	9994.0
K01051	6.0
K01057	0.0
K01056	18560.0
K01055	0.0
K01054	0.0
K01058	0.0
K02500	18514.0
K02501	18500.0
K02502	6095.0
K02503	18560.0
K02504	0.0
K02505	0.0
K02506	0.0
K02507	0.0
K02508	0.0
K02509	124.0
K00291	0.0
K13410	0.0
K13148	0.0
K13419	0.0
K05825	0.0
K03106	18561.0
K03105	0.0
K03101	19041.0
K03100	27457.0
K12541	0.0
K12540	0.0
K12543	0.0
K12542	0.0
K12545	0.0
K12544	0.0
K12547	0.0
K12546	0.0
K12549	0.0
K06080	0.0
K11018	0.0
K11019	0.0
K11016	0.0
K11017	0.0
K11014	0.0
K11015	0.0
K11012	0.0
K11013	0.0
K11010	0.0
K11011	0.0
K06333	3010.0
K06880	0.0
K06883	9994.0
K06882	0.0
K09857	9994.0
K06884	1.0
K06887	0.0
K06886	9996.0
K06889	23931.0
K10942	0.0
K09859	0.0
K09858	0.0
K10947	13111.0
K10946	0.0
K10945	0.0
K10944	0.0
K13284	0.0
K00483	1.0
K00481	0.0
K00480	0.0
K00486	0.0
K00485	0.0
K00484	0.0
K09901	0.0
K10929	0.0
K07684	0.0
K07685	0.0
K07686	0.0
K07687	0.0
K07681	1.0
K07688	0.0
K07689	0.0
K10928	0.0
K04018	0.0
K04019	218.0
K04014	28.0
K04015	56.0
K04016	0.0
K04017	0.0
K04013	14.0
K07060	0.0
K07061	0.0
K07062	9995.0
K07063	0.0
K07064	0.0
K07065	0.0
K07066	370.0
K07067	7.0
K07068	1.0
K07069	746.0
K01121	0.0
K13629	0.0
K13628	9996.0
K13623	0.0
K13622	9994.0
K13620	0.0
K13626	692.0
K08586	0.0
K08587	0.0
K01428	10458.0
K01429	10457.0
K01422	2337.0
K01423	1.0
K01420	7125.0
K01421	9027.0
K01426	10749.0
K01427	0.0
K01424	5462.0
K01425	12854.0
K08068	0.0
K07538	0.0
K13086	0.0
K13085	0.0
K07287	0.0
K07824	0.0
K07682	0.0
K02722	0.0
K12978	0.0
K12979	0.0
K12972	0.0
K12973	0.0
K12974	0.0
K12975	0.0
K12976	0.0
K07821	0.0
K07683	63.0
K14750	0.0
K14751	0.0
K14953	0.0
K12288	0.0
K12289	0.0
K12282	0.0
K12283	0.0
K12280	0.0
K12281	0.0
K12286	0.0
K12287	0.0
K12284	0.0
K12285	0.0
K11957	0.0
K11956	0.0
K11955	0.0
K11954	0.0
K11953	0.0
K11952	0.0
K11951	0.0
K11950	0.0
K11959	0.0
K11958	0.0
K13889	1.0
K13888	0.0
K11963	0.0
K07217	287.0
K07216	6958.0
K07215	0.0
K07214	10401.0
K07213	270.0
K07212	0.0
K07219	118.0
K07218	0.0
K12150	0.0
K08689	0.0
K08688	0.0
K00402	0.0
K00401	0.0
K11994	0.0
K00152	0.0
K01043	0.0
K00154	0.0
K00157	0.0
K00156	2337.0
K10533	0.0
K10530	48.0
K10531	0.0
K10536	12799.0
K10537	5.0
K10535	0.0
K10538	0.0
K10539	5.0
K00073	26.0
K13934	0.0
K00076	603.0
K00077	16867.0
K00074	16946.0
K00075	8535.0
K00078	0.0
K00079	0.0
K02290	0.0
K02563	18560.0
K02292	0.0
K08966	0.0
K02294	0.0
K08278	0.0
K08279	0.0
K08274	0.0
K08275	0.0
K08276	0.0
K08277	0.0
K00298	546.0
K00299	9994.0
K00296	0.0
K00297	25574.0
K00294	1.0
K00292	0.0
K00293	0.0
K00290	17227.0
K07757	4.0
K12089	0.0
K01210	0.0
K01213	0.0
K01212	659.0
K01215	323.0
K01214	0.0
K01217	0.0
K01216	0.0
K01219	0.0
K01218	402.0
K02749	0.0
K02746	1365.0
K02747	1353.0
K02744	2412.0
K02745	1364.0
K02742	0.0
K00924	20811.0
K00925	20131.0
K00926	5639.0
K00927	18560.0
K00928	29459.0
K00929	5799.0
K12085	0.0
K02298	0.0
K02299	0.0
K02568	14.0
K02569	0.0
K02562	0.0
K02291	9994.0
K02560	0.0
K02293	0.0
K02566	10197.0
K02567	14.0
K02564	20703.0
K02297	0.0
K03169	23453.0
K03168	8809.0
K03163	0.0
K03162	0.0
K03167	0.0
K03166	0.0
K11038	0.0
K11039	0.0
K11030	0.0
K11031	0.0
K11032	0.0
K11033	0.0
K11034	0.0
K11035	0.0
K11036	0.0
K11037	0.0
K02546	0.0
K07668	612.0
K07669	0.0
K07666	9994.0
K07667	14616.0
K07664	0.0
K07665	11046.0
K07662	0.0
K07663	9994.0
K07660	0.0
K07661	0.0
K03927	2033.0
K07008	0.0
K07009	1322.0
K07002	63.0
K07003	4241.0
K07000	0.0
K07001	4308.0
K07006	10042.0
K07007	12954.0
K07004	1.0
K07005	8738.0
K03921	0.0
K02956	18517.0
K09725	0.0
K09181	9994.0
K08599	0.0
K08598	0.0
K08591	22145.0
K08590	12471.0
K01156	179.0
K01154	20758.0
K01407	0.0
K01400	0.0
K01153	17925.0
K01150	273.0
K01151	8177.0
K01408	0.0
K01409	19416.0
K01158	0.0
K01159	13255.0
K05523	0.0
K05522	0.0
K05521	21496.0
K05520	22327.0
K05527	0.0
K05526	0.0
K05525	0.0
K05524	4.0
K05529	0.0
K14518	0.0
K14519	9994.0
K05949	0.0
K01754	15853.0
K05942	0.0
K01027	0.0
K02171	0.0
K02170	0.0
K02173	301.0
K02172	0.0
K01751	1271.0
K06416	1415.0
K06417	0.0
K06414	0.0
K06947	0.0
K03379	0.0
K03808	9994.0
K03809	10086.0
K03806	0.0
K06412	4997.0
K03804	0.0
K12296	273.0
K03802	0.0
K03803	2555.0
K06413	0.0
K10808	0.0
K06411	4776.0
K01028	96.0
K01029	2812.0
K11931	0.0
K11930	0.0
K11933	0.0
K11932	0.0
K11935	0.0
K11934	0.0
K11937	0.0
K11936	273.0
K11939	0.0
K11938	0.0
K10800	9994.0
K06419	810.0
K11929	0.0
K07271	7368.0
K07270	0.0
K07273	2981.0
K07272	273.0
K07275	0.0
K07274	0.0
K07277	12331.0
K07276	0.0
K07279	0.0
K07278	0.0
K10623	0.0
K02481	12331.0
K11520	0.0
K02480	0.0
K08170	1.0
K02485	0.0
K02484	3231.0
K02487	0.0
K08600	9058.0
K08603	0.0
K08602	4245.0
K08605	1.0
K08604	0.0
K09956	9994.0
K09957	0.0
K09954	9994.0
K09955	4388.0
K09952	936.0
K09953	0.0
K09950	0.0
K09951	2154.0
K09958	9994.0
K09959	0.0
K07495	69959.0
K07494	11.0
K07497	29638.0
K07496	1285.0
K07491	24310.0
K07490	0.0
K07493	1366.0
K07492	0.0
K07499	0.0
K07498	551.0
K11209	0.0
K11208	0.0
K11204	0.0
K11203	829.0
K11202	999.0
K11201	0.0
K11200	0.0
K00058	30873.0
K00059	66266.0
K00728	0.0
K00729	0.0
K00055	62.0
K00057	18569.0
K00050	899.0
K00051	0.0
K00720	0.0
K00721	22660.0
K14424	0.0
K06033	0.0
K14189	0.0
K14188	386.0
K06364	0.0
K14187	0.0
K01239	1429.0
K01238	279.0
K01897	6023.0
K01232	1879.0
K01895	10840.0
K01230	0.0
K01893	18516.0
K01236	0.0
K01235	280.0
K01890	18560.0
K02768	1310.0
K02769	100.0
K02760	10516.0
K02761	9537.0
K02763	1.0
K02764	1.0
K02765	1908.0
K00948	20732.0
K00949	6229.0
K00942	19214.0
K00943	14478.0
K00940	12512.0
K00941	36464.0
K00946	14668.0
K00947	0.0
K00944	0.0
K00945	25788.0
K01097	0.0
K01096	1.0
K01095	0.0
K01093	0.0
K01092	13289.0
K01091	39387.0
K01090	27392.0
K03499	28281.0
K03498	14718.0
K03491	2359.0
K03490	371.0
K03493	0.0
K03492	99.0
K03495	18547.0
K03497	32275.0
K03496	42596.0
K02817	0.0
K02814	8.0
K02815	8.0
K02810	1978.0
K02548	25789.0
K02549	10270.0
K02818	1.0
K02819	467.0
K03637	10938.0
K03636	10057.0
K03147	16719.0
K03146	0.0
K08851	0.0
K06518	18385.0
K09729	7.0
K06048	0.0
K06045	19988.0
K06044	0.0
K09727	0.0
K09726	0.0
K06041	12499.0
K09720	0.0
K09723	0.0
K06042	1975.0
K09897	0.0
K09896	0.0
K09895	0.0
K09894	0.0
K09893	0.0
K09892	0.0
K09891	0.0
K09890	0.0
K09899	0.0
K09898	0.0
K03622	0.0
K07648	0.0
K07649	0.0
K07398	0.0
K07399	0.0
K11056	0.0
K11057	0.0
K11054	0.0
K11055	0.0
K07640	0.0
K07393	9995.0
K07390	9994.0
K07391	17313.0
K07644	9994.0
K07645	9994.0
K07646	17152.0
K07647	0.0
K10896	0.0
K07024	49680.0
K07025	24846.0
K07026	0.0
K07027	7794.0
K07020	0.0
K07021	341.0
K07022	0.0
K07023	5719.0
K07028	0.0
K07029	33898.0
K10094	0.0
K01390	0.0
K01392	0.0
K01399	0.0
K02673	0.0
K05893	0.0
K05897	0.0
K05896	16223.0
K05895	1472.0
K05899	0.0
K05898	0.0
K00555	0.0
K00554	15512.0
K00557	0.0
K00556	2337.0
K00551	0.0
K00559	0.0
K00558	30536.0
K01170	0.0
K01173	62.0
K01174	10.0
K01175	10097.0
K01176	609.0
K01178	9994.0
K01179	25609.0
K14578	0.0
K14579	0.0
K08951	0.0
K08950	0.0
K08953	0.0
K03828	10000.0
K03829	0.0
K03820	12331.0
K03821	0.0
K03822	0.0
K03823	15705.0
K03824	0.0
K03825	96.0
K03826	1457.0
K03827	4422.0
K12248	0.0
K12246	0.0
K12247	0.0
K12242	0.0
K12243	0.0
K12240	0.0
K12241	0.0
K11919	0.0
K11918	0.0
K11913	0.0
K11912	0.0
K11911	0.0
K11910	0.0
K11917	0.0
K11916	0.0
K11915	0.0
K11914	0.0
K12068	0.0
K12069	0.0
K12062	0.0
K12063	0.0
K12060	0.0
K12061	0.0
K12066	0.0
K12067	0.0
K12064	0.0
K12065	0.0
K07259	2338.0
K07258	23738.0
K07253	0.0
K07251	0.0
K07250	10456.0
K07257	0.0
K07256	0.0
K07255	0.0
K07254	0.0
K05372	0.0
K05373	0.0
K05370	0.0
K05371	0.0
K05374	0.0
K05375	0.0
K09970	0.0
K09971	0.0
K09972	1.0
K09973	9994.0
K09974	9994.0
K09975	0.0
K09976	1204.0
K09978	0.0
K09979	2337.0
K11261	503.0
K11260	0.0
K11263	0.0
K11264	0.0
K10793	61.0
K10796	61.0
K10797	1462.0
K10794	1.0
K10795	61.0
K00700	19356.0
K00701	0.0
K10798	0.0
K00703	11145.0
K00705	28875.0
K09828	0.0
K10133	0.0
K13053	0.0
K03192	9994.0
K00964	0.0
K00965	5339.0
K00966	10185.0
K00960	0.0
K00961	0.0
K00962	18359.0
K00963	12037.0
K00969	8844.0
K12681	0.0
K02703	0.0
K08364	0.0
K08365	101.0
K02706	0.0
K08363	0.0
K08361	0.0
K02708	0.0
K02709	0.0
K08368	110.0
K08369	9.0
K01615	854.0
K01617	0.0
K01616	0.0
K01611	1493.0
K01610	6484.0
K01613	14076.0
K01612	0.0
K01619	16624.0
K01618	0.0
K02834	18560.0
K02835	18560.0
K05281	0.0
K03619	0.0
K03618	0.0
K03617	7402.0
K03616	32.0
K03615	7399.0
K03614	4823.0
K03613	7366.0
K03612	7232.0
K03611	0.0
K03610	4416.0
K09705	6.0
K09704	743.0
K09701	9994.0
K09700	0.0
K09709	0.0
K06391	660.0
K06390	5005.0
K06393	5004.0
K06392	4634.0
K06395	189.0
K06394	1807.0
K06397	2324.0
K06396	2295.0
K06399	3108.0
K06398	5822.0
K06435	0.0
K11078	0.0
K11079	0.0
K11074	0.0
K11075	0.0
K11076	0.0
K11077	0.0
K11070	5958.0
K11071	6003.0
K11072	7282.0
K11073	0.0
K06935	0.0
K06934	294.0
K06937	9995.0
K06936	92.0
K06931	0.0
K06930	0.0
K06933	0.0
K06932	0.0
K06939	0.0
K06938	0.0
K13381	0.0
K05916	9995.0
K05917	0.0
K05914	0.0
K05915	0.0
K05912	0.0
K05913	0.0
K05910	45.0
K05911	0.0
K05918	0.0
K05919	5212.0
K00392	0.0
K00390	10132.0
K00397	0.0
K00395	0.0
K00394	2700.0
K01884	0.0
K00399	0.0
K01886	17119.0
K01376	48.0
K01372	3227.0
K09149	0.0
K09148	0.0
K01225	7.0
K09145	378.0
K09144	370.0
K09147	0.0
K09146	0.0
K09141	0.0
K09140	0.0
K09143	0.0
K09142	0.0
K05709	0.0
K05708	0.0
K05879	11322.0
K05878	11047.0
K05875	0.0
K05874	0.0
K05877	0.0
K05876	0.0
K05873	0.0
K00579	0.0
K00578	0.0
K00577	0.0
K00575	14232.0
K00574	10849.0
K00573	9994.0
K00571	3616.0
K00570	0.0
K01118	1158.0
K01119	607.0
K01157	0.0
K01112	0.0
K01113	9994.0
K04477	3474.0
K01114	0.0
K01115	0.0
K08087	0.0
K01315	0.0
K08085	0.0
K08084	0.0
K08083	0.0
K08082	0.0
K08081	0.0
K08080	0.0
K01152	0.0
K01401	0.0
K09826	0.0
K06344	0.0
K06345	0.0
K09822	9994.0
K06343	0.0
K10938	0.0
K06341	0.0
K10934	0.0
K10935	0.0
K10932	0.0
K11052	0.0
K10930	0.0
K06349	0.0
K11053	0.0
K10754	0.0
K01755	18881.0
K10200	826.0
K02132	0.0
K02137	0.0
K03840	0.0
K03841	0.0
K13028	0.0
K13799	0.0
K13798	0.0
K13795	0.0
K13794	0.0
K13021	0.0
K13792	0.0
K13791	0.0
K13790	0.0
K12268	1.0
K12269	1.0
K12262	0.0
K12263	0.0
K12264	0.0
K12265	0.0
K12266	0.0
K12267	16350.0
K01757	0.0
K12237	0.0
K13243	0.0
K13245	0.0
K13244	0.0
K13246	0.0
K03264	0.0
K03265	0.0
K03263	0.0
K03268	0.0
K03269	12331.0
K12415	0.0
K10211	0.0
K09918	0.0
K09919	0.0
K06720	0.0
K09913	0.0
K09910	0.0
K09911	0.0
K09916	0.0
K09917	0.0
K06726	1022.0
K09915	9994.0
K11535	1.0
K11534	106.0
K11537	0.0
K11531	0.0
K11533	0.0
K11532	0.0
K11249	120.0
K11539	0.0
K00762	19933.0
K00763	6291.0
K00760	18907.0
K00761	8558.0
K00766	17927.0
K00767	7371.0
K00764	22501.0
K00765	18394.0
K00768	4649.0
K00769	0.0
K11059	0.0
K00186	0.0
K00187	0.0
K00184	10078.0
K00185	10022.0
K00183	60.0
K00180	3617.0
K00188	0.0
K00189	0.0
K10110	4759.0
K10111	0.0
K10112	6154.0
K10113	0.0
K10114	0.0
K10115	0.0
K10116	0.0
K10117	5893.0
K10118	7058.0
K10119	6419.0
K04641	0.0
K04643	0.0
K04642	0.0
K13282	0.0
K00988	0.0
K00989	10223.0
K00986	94.0
K00984	471.0
K00985	0.0
K00982	0.0
K00983	943.0
K00980	2539.0
K00981	28554.0
K01585	12331.0
K01584	0.0
K01586	21665.0
K13498	0.0
K01580	2717.0
K01583	1286.0
K01582	1493.0
K13497	10372.0
K01589	10395.0
K01588	28506.0
K14941	0.0
K08347	0.0
K08348	0.0
K02720	0.0
K14949	0.0
K02723	0.0
K03459	0.0
K03458	6776.0
K03455	32430.0
K03457	198.0
K03451	298.0
K03981	0.0
K03980	10185.0
K02614	472.0
K01639	12006.0
K01638	0.0
K01637	0.0
K01636	1637.0
K01635	48.0
K01634	0.0
K01633	12768.0
K01632	0.0
K01631	0.0
K01630	9998.0
K02615	0.0
K02588	605.0
K02589	562.0
K02858	1.0
K02859	110.0
K14051	0.0
K14053	0.0
K14052	0.0
K02852	0.0
K02853	0.0
K02850	0.0
K02851	0.0
K14059	960.0
K14058	0.0
K02586	193.0
K02587	199.0
K03679	0.0
K03671	34235.0
K03670	9994.0
K03673	0.0
K03672	0.0
K03675	0.0
K03674	0.0
K03677	0.0
K03676	0.0
K09761	18281.0
K09760	2840.0
K09763	1.0
K09762	5942.0
K09765	15809.0
K09764	99.0
K09767	205.0
K06006	0.0
K09769	11425.0
K09768	976.0
K10353	0.0
K03187	10458.0
K03186	2864.0
K03185	0.0
K03184	0.0
K03183	26644.0
K03182	2787.0
K03181	0.0
K03189	10458.0
K03188	10458.0
K02715	0.0
K12455	0.0
K12454	9994.0
K12453	0.0
K12452	200.0
K12451	0.0
K07358	0.0
K07356	0.0
K07357	0.0
K07354	0.0
K07355	0.0
K07352	0.0
K07353	0.0
K07350	0.0
K07351	0.0
K06919	1012.0
K06918	0.0
K06917	0.0
K06916	0.0
K06915	920.0
K06914	0.0
K06913	0.0
K06912	0.0
K06911	12434.0
K06910	448.0
K08986	2.0
K08987	658.0
K08984	9994.0
K08985	0.0
K08982	94.0
K08983	0.0
K08980	0.0
K08981	15.0
K08988	0.0
K08989	0.0
K02252	0.0
K05934	4624.0
K05936	4627.0
K05937	1.0
K02253	0.0
K05939	19988.0
K00378	8360.0
K00375	15719.0
K00374	63.0
K00376	0.0
K00371	63.0
K00370	63.0
K00373	63.0
K00372	9994.0
K01358	20088.0
K09166	9994.0
K09165	0.0
K09164	0.0
K09163	1244.0
K09162	9995.0
K09161	0.0
K09160	0.0
K01354	9994.0
K01355	0.0
K01356	15868.0
K05601	0.0
K05851	0.0
K03807	0.0
K05606	370.0
K02927	0.0
K05974	0.0
K03805	0.0
K05976	0.0
K00519	0.0
K00518	0.0
K03800	11527.0
K00511	0.0
K00510	0.0
K03801	2337.0
K00515	0.0
K00514	0.0
K00517	0.0
K05971	0.0
K03154	15830.0
K11147	0.0
K05581	0.0
K05580	0.0
K05583	0.0
K05582	0.0
K05585	0.0
K05584	0.0
K05587	0.0
K05586	0.0
K05589	0.0
K03150	20254.0
K03623	6.0
K03152	9363.0
K14200	0.0
K14201	0.0
K14202	0.0
K03621	18560.0
K14204	0.0
K14205	158.0
K01134	371.0
K01135	0.0
K01136	19988.0
K01137	9995.0
K01130	50341.0
K01132	0.0
K01133	10444.0
K01138	30817.0
K01139	664.0
K02113	17964.0
K02112	20802.0
K02111	18114.0
K02446	9996.0
K02117	6175.0
K02116	406.0
K02115	20802.0
K02114	20802.0
K02119	3651.0
K02118	8853.0
K02448	0.0
K01036	8.0
K03212	0.0
K13007	0.0
K13006	6.0
K13005	0.0
K13004	385.0
K13001	0.0
K06404	3968.0
K01032	0.0
K06951	0.0
K03862	0.0
K03863	0.0
K06406	5822.0
K06957	0.0
K05020	61.0
K06400	4202.0
K06403	3964.0
K06954	0.0
K10814	0.0
K10817	0.0
K10816	0.0
K07136	0.0
K03242	0.0
K03243	0.0
K12202	0.0
K12203	0.0
K12206	0.0
K12207	0.0
K12204	0.0
K12205	0.0
K12208	0.0
K12209	0.0
K13919	605.0
K13918	0.0
K06214	0.0
K06215	4044.0
K09936	1772.0
K06217	18560.0
K09930	9994.0
K09931	0.0
K09932	9994.0
K06213	15932.0
K09938	0.0
K09939	2337.0
K11517	0.0
K06337	0.0
K13301	0.0
K00748	12331.0
K00745	273.0
K00743	0.0
K07165	9994.0
K07164	12345.0
K07167	0.0
K07166	6111.0
K07161	0.0
K07160	300.0
K07163	0.0
K07162	133.0
K07169	0.0
K07168	0.0
K06336	0.0
K01839	5985.0
K01838	968.0
K01835	466.0
K01834	44879.0
K01837	0.0
K01830	0.0
K00608	0.0
K02632	0.0
K02630	0.0
K02631	0.0
K08322	91.0
K08323	27.0
K08320	0.0
K08321	9998.0
K08326	0.0
K08324	0.0
K08325	0.0
K01659	0.0
K01658	17844.0
K02637	0.0
K01653	18820.0
K01652	23972.0
K01655	0.0
K01654	1422.0
K01657	17852.0
K02874	8566.0
K02875	0.0
K02876	18529.0
K02877	0.0
K02871	18556.0
K02873	0.0
K02878	18560.0
K02879	18560.0
K14070	0.0
K09749	3726.0
K09748	8527.0
K06023	32418.0
K09742	0.0
K09741	0.0
K09740	4.0
K09747	15407.0
K09746	0.0
K09745	0.0
K06024	16192.0
K03477	0.0
K03476	557.0
K03475	1665.0
K03474	12331.0
K03473	2337.0
K03472	0.0
K03471	11088.0
K03470	18242.0
K03478	377.0
K02304	5722.0
K02305	0.0
K02302	2678.0
K02303	2.0
K02300	0.0
K02301	9995.0
K03653	0.0
K03652	10195.0
K03651	0.0
K03650	18547.0
K03657	47911.0
K03656	0.0
K03655	24637.0
K03654	29412.0
K03658	370.0
K12439	0.0
K12431	0.0
K12430	0.0
K12433	0.0
K12432	0.0
K12435	0.0
K12434	0.0
K12437	0.0
K12436	0.0
K06979	275.0
K06978	10544.0
K06971	1023.0
K06970	0.0
K06973	17873.0
K06972	4121.0
K06975	13152.0
K06974	0.0
K06977	2.0
K06976	479.0
K07082	7887.0
K07083	2337.0
K07080	3692.0
K07081	0.0
K07086	0.0
K07087	0.0
K07084	78.0
K07085	4747.0
K07088	32195.0
K07089	3636.0
K01317	0.0
K11162	0.0
K11163	0.0
K11161	0.0
K11168	0.0
K00356	2.0
K00355	0.0
K00354	0.0
K00353	0.0
K00351	2337.0
K00350	2337.0
K05952	0.0
K05953	0.0
K05951	0.0
K05956	0.0
K05957	0.0
K00358	829.0
K00689	335.0
K00688	22965.0
K00681	10454.0
K00680	17462.0
K00683	0.0
K00685	9994.0
K00684	10001.0
K00687	275.0
K00686	0.0
K05831	0.0
K05830	0.0
K05833	9426.0
K05832	6743.0
K05834	0.0
K05837	17643.0
K05836	0.0
K05839	0.0
K05838	0.0
K07677	0.0
K00533	3648.0
K00532	2.0
K00531	0.0
K00530	0.0
K00537	20664.0
K00536	0.0
K00535	0.0
K00534	0.0
K00539	0.0
K00538	0.0
K11029	0.0
K14260	3263.0
K14261	0.0
K14266	0.0
K14267	0.0
K14268	0.0
K14269	0.0
K01337	0.0
K01338	18502.0
K02683	0.0
K02682	0.0
K02681	0.0
K02680	0.0
K02687	17728.0
K02686	0.0
K02685	0.0
K02689	0.0
K02688	12.0
K00824	464.0
K00827	0.0
K00826	28463.0
K00821	14385.0
K00820	19185.0
K00823	156.0
K00822	0.0
K00829	0.0
K00828	0.0
K01488	980.0
K01489	8549.0
K01484	0.0
K01485	447.0
K01486	5001.0
K01487	10913.0
K01480	5180.0
K01481	0.0
K01482	115.0
K01483	0.0
K02469	23376.0
K02468	0.0
K02466	0.0
K02465	0.0
K02464	0.0
K02463	0.0
K02462	0.0
K02461	0.0
K02460	0.0
K08969	154.0
K13061	0.0
K13060	0.0
K13063	0.0
K13062	0.0
K13069	0.0
K08964	0.0
K06363	0.0
K03079	847.0
K06342	0.0
K03078	0.0
K13289	0.0
K13288	0.0
K13285	0.0
K13287	0.0
K13286	0.0
K13281	8.0
K13280	1911.0
K13283	0.0
K00054	386.0
K04496	0.0
K05369	0.0
K05368	0.0
K03228	9994.0
K03229	9994.0
K00052	18125.0
K03222	9994.0
K03223	9994.0
K03220	0.0
K03221	0.0
K03226	9994.0
K03227	9994.0
K03224	9994.0
K03225	0.0
K09482	0.0
K09483	0.0
K13836	0.0
K12228	0.0
K05360	0.0
K12224	0.0
K12225	0.0
K12226	0.0
K12227	0.0
K12220	0.0
K05363	275.0
K12222	0.0
K12223	0.0
K08681	4030.0
K08680	276.0
K08683	0.0
K08682	0.0
K08685	0.0
K08684	0.0
K08687	0.0
K08686	0.0
K11755	9843.0
K11754	42028.0
K11751	0.0
K11750	0.0
K11753	36974.0
K11752	29408.0
K02407	3176.0
K13938	0.0
K13936	0.0
K13935	0.0
K02406	9934.0
K13933	0.0
K13932	0.0
K13931	0.0
K13930	0.0
K12088	0.0
K12081	0.0
K12082	0.0
K12083	0.0
K12084	0.0
K12086	0.0
K12087	0.0
K09611	0.0
K09612	0.0
K04940	0.0
K10085	0.0
K05394	0.0
K05395	0.0
K06340	0.0
K13043	0.0
K07149	4672.0
K07148	2337.0
K07147	9994.0
K07146	277.0
K07145	64.0
K07144	0.0
K07143	0.0
K07142	0.0
K07141	3996.0
K07140	0.0
K10156	0.0
K10150	0.0
K10620	0.0
K10621	0.0
K14028	0.0
K14029	0.0
K01817	15800.0
K01816	9994.0
K01815	3570.0
K01814	18412.0
K01813	1314.0
K01812	15256.0
K01811	8004.0
K01810	18693.0
K01819	49.0
K01818	926.0
K14580	0.0
K05379	0.0
K08304	0.0
K08305	0.0
K08306	0.0
K08307	2338.0
K08300	0.0
K08301	16580.0
K08302	1818.0
K08303	26446.0
K08308	0.0
K08309	692.0
K14671	0.0
K14670	0.0
K14673	0.0
K14672	0.0
K01673	10084.0
K01672	0.0
K01671	0.0
K01677	5842.0
K01676	2337.0
K01674	2.0
K01679	10201.0
K01678	5725.0
K02899	18530.0
K02896	0.0
K02897	12460.0
K02895	18552.0
K02892	18560.0
K02890	18560.0
K10811	0.0
K02096	0.0
K02097	0.0
K02094	0.0
K02095	0.0
K02092	0.0
K02093	0.0
K02099	5245.0
K03411	3710.0
K03410	3741.0
K03413	4495.0
K03412	12888.0
K03415	2814.0
K03414	0.0
K03417	0.0
K03416	0.0
K03418	0.0
K05376	0.0
K02320	0.0
K02322	0.0
K02323	0.0
K05377	0.0
K13542	26361.0
K13543	0.0
K13540	0.0
K13541	0.0
K12145	0.0
K12144	0.0
K12147	0.0
K12410	17922.0
K12141	2337.0
K12140	2337.0
K12143	14.0
K12142	0.0
K12149	0.0
K12148	0.0
K07312	0.0
K07313	11669.0
K07310	14.0
K07311	1.0
K07316	182.0
K07317	0.0
K07314	0.0
K07315	10006.0
K07318	287.0
K07319	1265.0
K03936	0.0
K03425	0.0
K03426	6559.0
K03427	20337.0
K03420	0.0
K03421	0.0
K03422	0.0
K03423	0.0
K03756	0.0
K03757	0.0
K03206	0.0
K03755	0.0
K11144	1317.0
K11145	6215.0
K05972	0.0
K05973	0.0
K03752	10059.0
K05978	0.0
K05979	0.0
K03753	127.0
K00331	12331.0
K00330	12331.0
K00333	9994.0
K00332	9994.0
K00335	15856.0
K00334	16104.0
K00337	12331.0
K00336	19021.0
K00339	12331.0
K00338	12331.0
K03751	0.0
K06953	0.0
K06952	4.0
K06407	5822.0
K06950	24977.0
K10819	2.0
K06956	60.0
K06955	0.0
K06402	10517.0
K10815	0.0
K06959	18512.0
K06958	6229.0
K06409	10260.0
K06408	2171.0
K09129	0.0
K09128	376.0
K09123	372.0
K09122	0.0
K09121	13481.0
K09120	0.0
K09127	0.0
K09126	92.0
K09125	2.0
K09124	0.0
K01233	0.0
K05819	0.0
K05818	0.0
K01896	0.0
K05813	2770.0
K05812	0.0
K05811	0.0
K05810	15610.0
K05817	0.0
K05816	0.0
K05815	565.0
K05814	471.0
K01894	9994.0
K01892	18624.0
K01234	927.0
K01144	3369.0
K01146	0.0
K01141	0.0
K01416	0.0
K11434	0.0
K01415	0.0
K06354	0.0
K01414	9994.0
K09836	0.0
K01318	0.0
K01319	0.0
K01312	0.0
K06350	0.0
K02669	45072.0
K02668	0.0
K02665	0.0
K02664	0.0
K02667	0.0
K02666	0.0
K02661	0.0
K02660	0.0
K02663	1.0
K02662	10323.0
K00809	0.0
K00808	0.0
K00806	18561.0
K00805	5413.0
K00804	0.0
K00803	173.0
K00802	0.0
K00801	9994.0
K00800	18080.0
K10921	0.0
K02409	3284.0
K02408	3740.0
K02401	1059.0
K02400	3709.0
K02403	0.0
K02402	0.0
K02405	3741.0
K05364	4335.0
K05367	9994.0
K05366	57282.0
K10210	0.0
K10216	0.0
K13049	472.0
K13048	0.0
K13739	0.0
K10215	0.0
K06122	1.0
K13735	0.0
K13734	0.0
K13041	0.0
K13040	0.0
K13731	0.0
K13730	0.0
K13733	0.0
K13732	0.0
K04516	2611.0
K03204	0.0
K03205	13171.0
K03207	6.0
K03200	0.0
K03201	0.0
K03202	0.0
K03203	0.0
K03208	0.0
K03758	832.0
K03759	0.0
K09469	0.0
K09461	0.0
K06204	0.0
K00178	0.0
K13950	0.0
K13953	399.0
K13955	0.0
K13954	12755.0
K10920	0.0
K06324	0.0
K11777	542.0
K11779	0.0
K11778	0.0
K06325	0.0
K12600	0.0
K07432	0.0
K07430	0.0
K06326	0.0
K07128	0.0
K07121	0.0
K07120	2.0
K07123	9994.0
K07122	0.0
K07125	0.0
K07124	15566.0
K07127	9994.0
K07126	4444.0
K01870	18560.0
K01873	18931.0
K01872	18552.0
K01875	18562.0
K01874	18945.0
K01876	18887.0
K01879	399.0
K01878	399.0
K06321	0.0
K00476	0.0
K00477	0.0
K00474	0.0
K00472	0.0
K00470	0.0
K00471	0.0
K00478	0.0
K00479	0.0
K04775	0.0
K04774	0.0
K04777	0.0
K04776	0.0
K04771	9994.0
K04770	0.0
K04773	22401.0
K04772	9994.0
K04779	0.0
K04778	0.0
K14657	0.0
K14656	0.0
K14654	0.0
K14653	0.0
K14652	31745.0
K14659	0.0
K14658	0.0
K14386	0.0
K09926	0.0
K01699	62.0
K01698	10980.0
K01695	17936.0
K01697	0.0
K01696	17944.0
K01690	0.0
K01693	16075.0
K01692	3091.0
K07227	0.0
K03439	18419.0
K03438	31997.0
K13380	0.0
K03928	352.0
K03925	5913.0
K03924	64394.0
K03431	16562.0
K03926	9994.0
K03437	9369.0
K03436	6859.0
K03435	0.0
K03434	0.0
K02348	945.0
K02342	6245.0
K02343	18535.0
K02340	18231.0
K02341	18517.0
K02346	27445.0
K02347	9995.0
K02344	0.0
K02345	0.0
K03697	996.0
K03696	18694.0
K03695	18451.0
K03694	7.0
K03693	319.0
K03692	0.0
K03690	0.0
K03699	15763.0
K03698	15405.0
K13566	0.0
K12164	0.0
K07338	0.0
K07339	568.0
K07334	63.0
K07335	3582.0
K07336	9994.0
K07337	0.0
K07330	0.0
K07331	0.0
K07332	0.0
K07333	0.0
K09695	9994.0
K09694	9994.0
K09697	1436.0
K09696	1434.0
K09691	15101.0
K09690	15449.0
K09693	276.0
K09692	1196.0
K09699	2.0
K09698	1203.0
K07590	229.0
K07591	0.0
K07592	0.0
K05998	0.0
K05999	0.0
K05996	0.0
K05997	0.0
K05994	0.0
K05995	2747.0
K05993	1094.0
K05991	0.0
K10837	0.0
K00319	0.0
K00318	1.0
K00648	18582.0
K02545	0.0
K00645	18601.0
K00311	0.0
K00646	0.0
K00317	0.0
K00316	0.0
K00643	0.0
K00314	0.0
K02547	610.0
K06429	0.0
K06428	0.0
K06427	0.0
K02812	0.0
K06425	93.0
K06424	0.0
K06423	99.0
K06422	0.0
K06421	92.0
K02813	0.0
K02930	0.0
K03815	0.0
K05612	0.0
K03367	386.0
K03366	945.0
K03812	0.0
K03635	10057.0
K03634	0.0
K03631	18485.0
K05969	0.0
K03630	21232.0
K03633	0.0
K03632	0.0
K01998	25217.0
K01999	25212.0
K01992	44486.0
K01993	24662.0
K01990	72614.0
K01991	22325.0
K01996	25314.0
K01997	25327.0
K01994	817.0
K01995	25391.0
K03148	10.0
K03639	13873.0
K05692	0.0
K03638	63.0
K00869	386.0
K00868	3560.0
K00861	0.0
K00860	9999.0
K00863	419.0
K00862	0.0
K00865	14831.0
K00864	16446.0
K00867	385.0
K00866	0.0
K01192	4158.0
K01190	44865.0
K01191	6516.0
K01197	4078.0
K01194	0.0
K01195	756.0
K01198	3341.0
K01199	0.0
K00656	13248.0
K00657	3366.0
K00306	0.0
K14591	1.0
K00300	0.0
K00653	0.0
K13715	0.0
K13713	0.0
K00650	0.0
K00651	6179.0
K14596	0.0
K02647	10147.0
K14598	0.0
K02643	0.0
K02642	0.0
K02641	0.0
K02640	0.0
K03594	3783.0
K03595	8523.0
K03596	18529.0
K03597	0.0
K03590	12724.0
K03591	0.0
K03592	7.0
K03593	12333.0
K03598	0.0
K03599	0.0
K01736	18451.0
K01737	12362.0
K01734	17105.0
K01735	28075.0
K01732	0.0
K01733	18632.0
K01730	370.0
K01731	0.0
K06049	0.0
K01738	29658.0
K01739	10269.0
K11809	0.0
K05343	324.0
K02422	4239.0
K02421	1059.0
K05340	444.0
K02427	0.0
K05346	360.0
K02425	0.0
K02424	0.0
K05349	26579.0
K02428	12345.0
K03770	12331.0
K03771	12332.0
K03772	9994.0
K03773	2337.0
K03774	28.0
K03775	2337.0
K03776	0.0
K03777	0.0
K03778	14842.0
K03779	2679.0
K09722	0.0
K08174	0.0
K14114	0.0
K13979	9994.0
K13237	0.0
K14440	0.0
K09992	10365.0
K09990	0.0
K09991	0.0
K09996	0.0
K09997	0.0
K09994	0.0
K14110	0.0
K09998	0.0
K09999	0.0
K14111	0.0
K14113	0.0
K14449	0.0
K10213	1.0
K14118	0.0
K11711	218.0
K11710	0.0
K11712	382.0
K11717	31328.0
K11719	0.0
K06857	0.0
K10440	15340.0
K10441	14744.0
K07103	0.0
K07102	9994.0
K07101	0.0
K07100	0.0
K07107	19651.0
K07106	483.0
K07105	4368.0
K07456	8552.0
K07459	14.0
K07458	10293.0
K07109	0.0
K07108	0.0
K10198	0.0
K10199	0.0
K10190	2233.0
K10191	0.0
K10192	227.0
K10193	26.0
K10194	104.0
K10195	0.0
K10196	0.0
K10197	0.0
K15013	0.0
K01858	5.0
K15016	0.0
K15017	0.0
K01853	0.0
K01852	0.0
K01851	0.0
K01850	14.0
K01857	0.0
K01856	0.0
K01854	7739.0
K07539	0.0
K08478	0.0
K08479	0.0
K08476	0.0
K08477	0.0
K08475	0.0
K00450	8.0
K00451	0.0
K00452	0.0
K00453	0.0
K00455	0.0
K00456	0.0
K00457	0.0
K00106	0.0
K00459	1.0
K00104	22866.0
K00105	2.0
K00102	0.0
K00103	0.0
K00100	31924.0
K00101	0.0
K01509	0.0
K04759	24299.0
K04758	25558.0
K04757	102.0
K01504	0.0
K04755	0.0
K04754	0.0
K04753	1.0
K04752	0.0
K04751	15111.0
K01502	9994.0
K14631	0.0
K05359	0.0
K14632	0.0
K07536	0.0
K12080	0.0
K02364	0.0
K12369	14.0
K02361	0.0
K02362	0.0
K02363	0.0
K13509	0.0
K13503	0.0
K13500	0.0
K12109	0.0
K12108	0.0
K12101	0.0
K12100	0.0
K12103	0.0
K12102	0.0
K12105	0.0
K12104	0.0
K12107	0.0
K12106	0.0
K11023	0.0
K03014	0.0
K08906	0.0
K08904	0.0
K08900	0.0
K06223	24739.0
K06199	6185.0
K06198	385.0
K06197	0.0
K06196	1832.0
K06194	2337.0
K06193	10270.0
K06192	9994.0
K06191	337.0
K06190	0.0
K11104	3182.0
K11105	3579.0
K11106	0.0
K11107	0.0
K11102	67.0
K11103	9994.0
K07862	48.0
K00666	10772.0
K00663	0.0
K00662	524.0
K00661	18288.0
K00660	9994.0
K06997	18512.0
K06996	9994.0
K06995	0.0
K10852	26.0
K06993	0.0
K06992	0.0
K06991	0.0
K06990	0.0
K11050	0.0
K06999	10271.0
K06998	666.0
K05338	64.0
K11051	0.0
K06441	0.0
K06440	0.0
K06443	0.0
K06442	16222.0
K06445	0.0
K06447	0.0
K06446	14.0
K06309	0.0
K05686	0.0
K02655	0.0
K07392	0.0
K00595	5815.0
K00594	0.0
K00596	0.0
K00599	41565.0
K00598	193.0
K02657	0.0
K07642	0.0
K07643	0.0
K07396	0.0
K07397	92.0
K07394	0.0
K07395	0.0
K04102	0.0
K04103	1.0
K04100	0.0
K04101	0.0
K04107	0.0
K04105	0.0
K04108	0.0
K04109	0.0
K07716	0.0
K07717	112.0
K07714	9994.0
K07715	0.0
K07712	9994.0
K07713	0.0
K07710	0.0
K07711	0.0
K07718	14943.0
K07719	189.0
K00843	0.0
K00842	0.0
K00841	572.0
K00840	0.0
K00847	18681.0
K00846	0.0
K00845	43564.0
K00844	287.0
K00849	7762.0
K00848	2240.0
K06302	0.0
K13771	9994.0
K13770	0.0
K13772	0.0
K13775	0.0
K13774	0.0
K13777	0.0
K13776	0.0
K13779	0.0
K13778	0.0
K02621	13535.0
K02992	18552.0
K02623	0.0
K08286	0.0
K08281	1.0
K02996	15874.0
K02995	0.0
K02994	18560.0
K02629	0.0
K02628	0.0
K08289	12331.0
K08288	0.0
K03578	9994.0
K03579	9994.0
K03576	9994.0
K03577	370.0
K03574	30469.0
K03575	16315.0
K03572	18546.0
K03573	0.0
K03570	18415.0
K03571	4894.0
K01710	31237.0
K01711	13221.0
K01712	162.0
K01713	0.0
K01714	34457.0
K01715	3843.0
K01716	0.0
K01718	0.0
K01719	2338.0
K03081	2.0
K02199	0.0
K02198	14.0
K14170	31549.0
K02193	0.0
K02192	288.0
K02191	63.0
K02190	1973.0
K02197	14.0
K02196	0.0
K02195	14.0
K02194	14.0
K03718	2344.0
K03719	1243.0
K03712	18740.0
K03713	276.0
K03710	4873.0
K03711	18675.0
K03716	3243.0
K03717	9994.0
K03715	0.0
K07129	0.0
K00045	0.0
K13995	0.0
K13994	0.0
K13991	0.0
K13990	2337.0
K13993	23068.0
K13992	0.0
K06298	3966.0
K06299	0.0
K06294	0.0
K06295	937.0
K06296	192.0
K06297	101.0
K06290	0.0
K06291	0.0
K06292	0.0
K06293	0.0
K12743	0.0
K00248	4151.0
K06426	817.0
K11739	0.0
K11738	0.0
K11733	0.0
K11732	0.0
K11731	0.0
K11737	1.0
K11736	0.0
K11735	0.0
K11734	0.0
K06870	0.0
K06871	8269.0
K06872	3737.0
K06873	0.0
K06874	0.0
K06875	0.0
K06876	9994.0
K06877	370.0
K06878	11153.0
K06879	0.0
K07478	19051.0
K12645	0.0
K07479	0.0
K07473	5062.0
K07472	0.0
K07471	0.0
K07470	0.0
K07477	0.0
K07476	1.0
K07474	657.0
K15038	0.0
K15039	0.0
K15034	0.0
K15036	101.0
K15037	0.0
K08738	0.0
K06420	0.0
K00128	4482.0
K00129	0.0
K00438	0.0
K00432	10383.0
K00433	10639.0
K00122	1.0
K00123	10011.0
K00124	14.0
K00125	0.0
K00126	0.0
K00127	14.0
K08973	0.0
K14348	0.0
K14347	0.0
K14340	0.0
K08972	78.0
K01525	0.0
K01524	27658.0
K01523	645.0
K01521	0.0
K01520	10189.0
K01529	931.0
K08977	0.0
K03969	24.0
K08929	0.0
K02388	3740.0
K02389	3726.0
K02386	0.0
K02387	3740.0
K02384	0.0
K02385	1062.0
K02382	0.0
K02380	0.0
K02381	1.0
K05386	0.0
K13524	0.0
K13525	0.0
K13527	0.0
K13520	0.0
K13522	0.0
K13529	9994.0
K03385	14.0
K03384	0.0
K03387	2613.0
K03386	4202.0
K03381	0.0
K03380	0.0
K03383	0.0
K03382	10312.0
K03389	2353.0
K03388	2339.0
K05356	0.0
K12344	0.0
K12343	0.0
K12342	0.0
K12341	0.0
K12340	2337.0
K02430	0.0
K12349	0.0
K05351	0.0
K11694	1.0
K11695	1.0
K11690	3772.0
K05352	0.0
K11693	1.0
K08928	0.0
K03433	0.0
K13832	0.0
K03039	0.0
K03432	0.0
K06607	0.0
K06606	295.0
K06605	8.0
K03430	1277.0
K06603	105.0
K06602	0.0
K06601	0.0
K06600	0.0
K05358	0.0
K06609	0.0
K06608	86.0
K03923	0.0
K03922	0.0
K11472	0.0
K11473	9994.0
K11474	0.0
K11475	0.0
K11476	1.0
K11477	0.0
K00601	0.0
K00600	18529.0
K00603	165.0
K03746	0.0
K00605	12819.0
K00604	18567.0
K00607	0.0
K00606	15207.0
K00609	18551.0
K03741	11585.0
K03740	386.0
K03743	1390.0
K10873	0.0
K03214	0.0
K14068	0.0
K13317	0.0
K06360	0.0
K14069	0.0
K08078	0.0
K09650	0.0
K06361	0.0
K07802	0.0
K07803	0.0
K07800	1.0
K07801	0.0
K07806	0.0
K07807	0.0
K07804	0.0
K07805	0.0
K06362	0.0
K01172	0.0
K10257	0.0
K10255	9994.0
K10254	2534.0
K10253	0.0
K10918	0.0
K04128	0.0
K01958	10760.0
K01959	0.0
K01956	18294.0
K01957	0.0
K04126	0.0
K04127	0.0
K01952	29184.0
K01953	29154.0
K01950	18168.0
K01951	19036.0
K07730	0.0
K07731	0.0
K07732	0.0
K07733	0.0
K07734	1.0
K07735	9994.0
K07736	5423.0
K07737	40107.0
K07738	14801.0
K07739	14.0
K06365	0.0
K06366	0.0
K06367	0.0
K10910	0.0
K10911	0.0
K04382	0.0
K10775	0.0
K02609	0.0
K02979	0.0
K02978	0.0
K06368	0.0
K02975	0.0
K02974	0.0
K02977	0.0
K02976	0.0
K03558	6.0
K03559	72295.0
K03550	17967.0
K03551	18561.0
K03552	0.0
K03553	18931.0
K03554	0.0
K03555	18546.0
K03556	645.0
K03557	0.0
K01778	18597.0
K01779	953.0
K06369	0.0
K01772	350.0
K01770	18044.0
K01771	0.0
K01776	18517.0
K01777	61.0
K01774	0.0
K01775	19353.0
K05385	0.0
K05384	0.0
K05383	0.0
K05382	0.0
K05381	0.0
K08159	0.0
K14153	7.0
K14154	0.0
K14155	19509.0
K08152	547.0
K08156	2612.0
K08076	0.0
K12809	0.0
K05297	9.0
K03734	41113.0
K03735	352.0
K03736	352.0
K03737	8616.0
K03731	0.0
K03732	0.0
K03733	13206.0
K03738	1.0
K03739	386.0
K08139	1.0
K06994	50.0
K12660	0.0
K12661	1.0
K07450	0.0
K08719	0.0
K08717	1.0
K08715	0.0
K08714	0.0
K08713	0.0
K08710	0.0
K11311	0.0
K11312	0.0
K00141	0.0
K00146	0.0
K00411	0.0
K00412	0.0
K00145	36981.0
K00148	0.0
K14367	0.0
K14366	0.0
K08954	0.0
K08384	17194.0
K14369	0.0
K14368	0.0
K14091	377.0
K14090	391.0
K14093	0.0
K14092	0.0
K14095	0.0
K14094	0.0
K14097	0.0
K14096	0.0
K14099	0.0
K14098	0.0
K02848	0.0
K01541	0.0
K04712	0.0
K04711	0.0
K01545	0.0
K01547	13955.0
K01546	13955.0
K01548	13667.0
K04719	0.0
K04718	0.0
K02018	17504.0
K02019	10746.0
K02016	11983.0
K02017	9995.0
K02014	77137.0
K02015	26087.0
K02012	12525.0
K02013	21756.0
K02010	10802.0
K02011	12305.0
K04515	0.0
K03943	0.0
K03941	0.0
K03940	0.0
K00313	28.0
K04060	0.0
K01608	372.0
K08942	0.0
K08943	0.0
K08940	0.0
K08941	0.0
K08946	0.0
K08947	0.0
K08944	0.0
K08945	0.0
K03059	0.0
K13811	0.0
K13812	0.0
K13815	0.0
K13816	0.0
K13818	0.0
K13819	0.0
K03053	0.0
K03052	0.0
K03055	0.0
K03054	0.0
K03057	0.0
K03056	0.0
K06222	0.0
K11418	0.0
K11410	0.0
K11415	0.0
K00622	0.0
K00621	0.0
K00620	31455.0
K00627	20638.0
K00626	17035.0
K00625	7164.0
K00624	0.0
K02805	483.0
K02552	10270.0
K02550	0.0
K02556	1287.0
K02803	0.0
K02554	0.0
K07280	0.0
K07281	0.0
K07282	7069.0
K07283	0.0
K07284	5805.0
K07285	0.0
K07286	0.0
K08217	1831.0
K07288	0.0
K07289	0.0
K07534	0.0
K07535	12.0
K07533	3851.0
K07822	0.0
K07823	0.0
K08699	0.0
K00088	18930.0
K00087	1073.0
K00086	583.0
K00082	0.0
K10239	0.0
K10238	0.0
K10231	367.0
K10230	0.0
K10233	0.0
K10232	0.0
K10235	0.0
K10234	0.0
K10237	0.0
K10236	0.0
K08353	0.0
K01970	0.0
K01971	20445.0
K01972	19792.0
K01973	0.0
K01974	9994.0
K01975	392.0
K01976	0.0
K07758	0.0
K05990	0.0
K07752	0.0
K07753	0.0
K07751	0.0
K13786	0.0
K07755	0.0
K07442	0.0
K08352	42.0
K07115	0.0
K07441	0.0
K07634	0.0
K07446	817.0
K07111	0.0
K07444	5390.0
K07445	0.0
K00647	0.0
K07449	0.0
K00641	12331.0
K00640	31516.0
K01289	0.0
K01282	0.0
K01283	0.0
K01280	0.0
K01281	383.0
K01286	11471.0
K01284	4674.0
K02954	18669.0
K02952	18560.0
K02950	18529.0
K00155	9994.0
K02959	8566.0
K00887	0.0
K00886	0.0
K00885	0.0
K00884	0.0
K00883	74.0
K00882	15314.0
K00881	80.0
K00880	1014.0
K00053	18393.0
K14048	0.0
K01026	3206.0
K01756	18563.0
K01025	0.0
K01750	461.0
K01023	4.0
K01752	19973.0
K01753	82.0
K14583	0.0
K01758	5.0
K01759	21823.0
K09565	0.0
K09568	0.0
K08173	0.0
K08172	0.0
K02483	20713.0
K02482	9994.0
K08177	648.0
K08176	0.0
K08175	0.0
K02486	0.0
K02489	0.0
K02488	0.0
K08178	0.0
K14138	180.0
K14136	0.0
K09713	0.0
K09714	0.0
K09715	0.0
K03532	0.0
K03533	0.0
K03530	34993.0
K03531	15874.0
K03536	18547.0
K03537	0.0
K03534	3557.0
K03535	9995.0
K03538	0.0
K03539	0.0
K14451	0.0
K14450	0.0
K02225	0.0
K02224	8705.0
K02227	4649.0
K02226	5072.0
K02221	499.0
K14107	0.0
K02229	0.0
K02228	0.0
K14106	0.0
K00441	7.0
K03288	0.0
K03289	0.0
K03284	29173.0
K03285	0.0
K03286	0.0
K03287	2338.0
K03280	0.0
K03281	12332.0
K03282	17135.0
K00440	0.0
K13677	0.0
K12790	0.0
K09639	0.0
K12688	0.0
K12689	0.0
K12686	0.0
K12687	0.0
K12684	0.0
K12685	0.0
K12682	0.0
K12683	0.0
K12680	0.0
K11889	0.0
K08884	19056.0
K11085	12704.0
K11084	0.0
K11081	0.0
K11080	0.0
K11083	0.0
K11082	0.0
K11089	9994.0
K08777	0.0
K08776	0.0
K06346	16143.0
K06347	1.0
K09824	0.0
K09825	18364.0
K09823	0.0
K09820	10270.0
K10939	0.0
K10936	0.0
K10937	0.0
K10933	0.0
K06348	0.0
K09829	0.0
K11337	0.0
K11336	0.0
K11335	0.0
K11334	0.0
K11333	0.0
K11332	0.0
K11331	0.0
K11330	0.0
K00169	2822.0
K00164	9995.0
K00166	2.0
K00167	2.0
K00161	20700.0
K00162	20700.0
K00163	0.0
K10689	0.0
K10680	0.0
K10681	1.0
K10682	1.0
K04083	16209.0
K04082	0.0
K04081	0.0
K04080	0.0
K04087	10094.0
K04086	63.0
K04085	0.0
K04084	0.0
K04088	10094.0
K01569	0.0
K01568	0.0
K01563	0.0
K01561	0.0
K01560	985.0
K01567	20261.0
K01565	9994.0
K01564	0.0
K02038	28534.0
K02039	28533.0
K02030	15539.0
K02031	31692.0
K02032	32379.0
K02033	32988.0
K02034	43206.0
K02035	44567.0
K02036	38846.0
K02037	28260.0
K05556	0.0
K13658	0.0
K13659	0.0
K13656	0.0
K13657	0.0
K13654	0.0
K13655	14.0
K13652	371.0
K13653	3931.0
K13650	0.0
K13651	0.0
K05555	0.0
K05552	0.0
K02057	21222.0
K05550	0.0
K05551	0.0
K12308	8628.0
K12306	0.0
K03073	8558.0
K03072	493.0
K03071	0.0
K03070	28493.0
K03077	10182.0
K03076	18530.0
K03075	15843.0
K03074	526.0
K08965	12.0
K08967	0.0
K08961	0.0
K08963	13363.0
K13873	0.0
K13876	0.0
K13874	0.0
K13875	0.0
K06139	0.0
K06138	0.0
K06135	0.0
K06134	0.0
K06137	9994.0
K06136	0.0
K06131	32584.0
K06133	4314.0
K06132	0.0
K02600	18560.0
K07389	0.0
K07388	0.0
K04747	0.0
K01516	18531.0
K09977	0.0
K07518	0.0
K07519	0.0
K11437	0.0
K07512	9994.0
K07516	1.0
K10212	388.0
K10747	0.0
K10217	0.0
K10219	0.0
K10218	0.0
K10748	0.0
K01912	24595.0
K01913	0.0
K01910	98.0
K01911	10344.0
K01916	392.0
K01917	0.0
K01914	8139.0
K01915	34889.0
K01918	15136.0
K01919	232.0
K07774	0.0
K07775	3167.0
K07776	112.0
K07777	2685.0
K07770	817.0
K07771	0.0
K07772	0.0
K07773	0.0
K07778	825.0
K01193	6636.0
K04340	0.0
K04341	0.0
K04342	0.0
K04343	0.0
K12986	0.0
K04691	0.0
K02931	15874.0
K02933	18560.0
K02935	18560.0
K02936	0.0
K02939	18560.0
K00205	0.0
K00204	0.0
K00207	0.0
K00206	0.0
K00201	0.0
K00200	0.0
K00203	0.0
K00202	0.0
K00209	0.0
K00208	2675.0
K01000	18931.0
K01001	0.0
K01002	2231.0
K01003	1.0
K01004	0.0
K01005	2722.0
K01006	18084.0
K01007	10269.0
K01008	3988.0
K10855	0.0
K14115	0.0
K14116	0.0
K14441	17343.0
K14446	0.0
K14447	0.0
K14112	0.0
K14445	9995.0
K08195	0.0
K08194	0.0
K14448	0.0
K08196	0.0
K08191	2337.0
K14119	0.0
K08193	0.0
K00702	2717.0
K10799	0.0
K03518	5971.0
K03519	23.0
K09719	0.0
K10856	0.0
K03516	0.0
K03517	17171.0
K02205	0.0
K02204	0.0
K02203	6494.0
K02201	0.0
K02200	0.0
K13714	2.0
K13461	0.0
K12518	0.0
K12519	0.0
K12517	0.0
K12514	0.0
K12515	0.0
K12512	0.0
K12513	0.0
K12510	7075.0
K12511	338.0
K07183	3354.0
K07182	0.0
K07181	560.0
K07180	99.0
K07186	0.0
K07185	12682.0
K07184	0.0
K09800	0.0
K09801	0.0
K09802	0.0
K09803	14.0
K09804	0.0
K09805	0.0
K09806	101.0
K09807	3031.0
K09808	14669.0
K09809	8.0
K10912	0.0
K10913	0.0
K10914	667.0
K10915	0.0
K10916	0.0
K10917	0.0
K11358	4212.0
K11355	0.0
K11354	0.0
K11357	0.0
K11356	0.0
K04069	28357.0
K04068	10447.0
K04065	0.0
K04064	0.0
K04067	0.0
K04066	18516.0
K04061	3195.0
K09716	0.0
K04063	10267.0
K04062	0.0
K10006	0.0
K10007	0.0
K10004	0.0
K10005	0.0
K10002	0.0
K10003	0.0
K10000	0.0
K10001	0.0
K09717	0.0
K10008	9994.0
K10009	0.0
K02491	0.0
K14588	0.0
K14581	0.0
K13678	66.0
K13679	0.0
K11633	0.0
K13670	0.0
K13671	0.0
K11987	0.0
K11636	0.0
K11634	0.0
K13582	0.0
K13583	0.0
K13580	0.0
K13581	0.0
K13586	0.0
K13587	0.0
K13584	0.0
K13585	0.0
K13588	0.0
K13589	0.0
K02052	263.0
K02053	364.0
K02050	38347.0
K02051	47620.0
K02056	14133.0
K05553	0.0
K02054	263.0
K02055	252.0
K02058	13625.0
K02059	0.0
K05558	0.0
K05559	0.0
K03895	0.0
K03894	0.0
K03897	0.0
K03896	0.0
K03891	0.0
K03890	0.0
K03893	2.0
K03892	39805.0
K02423	0.0
K05342	0.0
K05341	5.0
K12989	0.0
K12988	0.0
K02420	3709.0
K12981	0.0
K12980	0.0
K12983	0.0
K12982	0.0
K12985	0.0
K12984	0.0
K12987	0.0
K02426	12331.0
K13854	0.0
K03098	22325.0
K13853	101.0
K03095	386.0
K05344	0.0
K03091	21667.0
K03090	100.0
K03093	27.0
K03092	13386.0
K06113	0.0
K09632	0.0
K02429	4737.0
K06118	0.0
K05716	0.0
K04844	274.0
K11632	1.0
K11630	1.0
K11631	37.0
K11637	0.0
K11635	1.0
K11638	0.0
K11639	0.0
K07572	0.0
K07573	0.0
K07570	1136.0
K07571	943.0
K07576	14698.0
K07577	0.0
K07574	6167.0
K07575	0.0
K07578	0.0
K07579	0.0
K11189	25714.0
K11184	1413.0
K11187	0.0
K11180	0.0
K11181	0.0
K11183	9994.0
K10764	0.0
K10763	0.0
K10762	0.0
K01938	8641.0
K01939	21230.0
K01934	16224.0
K01935	13150.0
K01937	18524.0
K01930	0.0
K01932	0.0
K01933	18882.0
K07798	0.0
K07799	9994.0
K07796	0.0
K07797	0.0
K07794	4.0
K07795	12.0
K07792	0.0
K07793	926.0
K07790	0.0
K07791	1.0
K06379	5822.0
K00968	370.0
K06378	15789.0
K06377	1.0
K06376	0.0
K06375	0.0
K09814	1.0
K09813	1.0
K06372	0.0
K06371	0.0
K06370	0.0
K01249	0.0
K01246	13906.0
K01247	2.0
K01244	0.0
K01243	9285.0
K08919	0.0
K01241	0.0
K02919	14202.0
K02913	18713.0
K02912	0.0
K02911	8537.0
K02910	0.0
K02917	0.0
K02916	18560.0
K02915	0.0
K02914	18546.0
K00228	0.0
K00227	0.0
K00226	23945.0
K00224	0.0
K00223	0.0
K00222	0.0
K00221	0.0
K00220	0.0
K01798	0.0
K01799	82.0
K01068	0.0
K01069	10489.0
K01062	0.0
K01791	16686.0
K01792	9994.0
K01061	19988.0
K01066	10045.0
K01067	133.0
K01796	1.0
K01797	59.0
K05499	464.0
K14468	0.0
K14469	0.0
K14465	0.0
K14466	0.0
K14467	0.0
K10834	0.0
K10833	0.0
K02266	0.0
K03793	0.0
K03790	2779.0
K03791	0.0
K03796	0.0
K03797	32488.0
K03794	0.0
K03795	9994.0
K03798	24584.0
K03799	154.0
K13448	0.0
K12538	0.0
K12539	0.0
K12530	0.0
K12531	0.0
K12532	0.0
K12533	0.0
K12534	0.0
K12535	0.0
K12536	0.0
K12537	0.0
K03136	0.0
K09790	4358.0
K09791	0.0
K09792	9994.0
K09793	12332.0
K09794	0.0
K09795	0.0
K09796	0.0
K09797	2726.0
K09798	0.0
K09799	546.0
K10972	0.0
K10973	0.0
K10977	4.0
K10974	645.0
K10975	2.0
K10978	0.0
K10979	10374.0
K06308	0.0
K00315	0.0
K09862	0.0
K06303	0.0
K09860	0.0
K09861	5468.0
K06306	863.0
K06307	0.0
K06305	0.0
K11373	0.0
K04047	10381.0
K04046	0.0
K04045	432.0
K04044	0.0
K04043	29794.0
K04042	3274.0
K04041	4805.0
K04040	0.0
K02700	0.0
K04049	0.0
K04048	0.0
K02707	0.0
K02704	0.0
K02705	0.0
K10020	0.0
K10021	0.0
K10022	0.0
K10023	0.0
K10024	0.0
K10025	0.0
K10026	10010.0
K10027	0.0
K13612	0.0
K13613	0.0
K13611	0.0
K13614	0.0
K13615	0.0
K05794	10086.0
K05795	10850.0
K05796	164.0
K05797	0.0
K05790	0.0
K05791	9994.0
K05792	9998.0
K05793	9994.0
K05798	0.0
K05799	16286.0
K01474	0.0
K01477	0.0
K01476	1.0
K01471	0.0
K01470	11570.0
K01473	0.0
K13039	0.0
K01479	1.0
K01478	357.0
K05570	458.0
K05571	458.0
K05572	0.0
K05573	0.0
K02078	34769.0
K02079	0.0
K05576	0.0
K02074	110.0
K02075	110.0
K02076	352.0
K02077	20098.0
K02071	3245.0
K02072	3259.0
K02073	3860.0
K03309	0.0
K03308	15631.0
K03305	12719.0
K03304	0.0
K03307	4831.0
K03306	11647.0
K03301	0.0
K03300	243.0
K03303	10126.0
K03302	0.0
K06173	20512.0
K06175	0.0
K06174	0.0
K06177	2337.0
K06176	0.0
K06179	5930.0
K07680	0.0
K03867	0.0
K03838	0.0
K12053	0.0
K11618	645.0
K11619	0.0
K11614	0.0
K11615	0.0
K11616	0.0
K11617	275.0
K11610	0.0
K11611	0.0
K11960	0.0
K11961	92.0
K02836	18560.0
K10565	0.0
K10564	0.0
K02837	15549.0
K10561	549.0
K10560	548.0
K10563	13919.0
K10562	0.0
K02838	18560.0
K06858	0.0
K02839	371.0
K06859	21.0
K12700	609.0
K07558	0.0
K07559	10546.0
K07228	0.0
K07229	0.0
K07226	0.0
K07224	1.0
K07225	0.0
K07222	9994.0
K07223	63.0
K07220	11504.0
K07221	0.0
K10709	1544.0
K10708	0.0
K10701	0.0
K10703	0.0
K10702	0.0
K10704	0.0
K05984	0.0
K07537	0.0
K08652	0.0
K08651	0.0
K08658	0.0
K08659	1050.0
K05982	0.0
K07451	0.0
K07453	0.0
K07452	0.0
K07455	521.0
K07454	9994.0
K09707	468.0
K07457	135.0
K09706	102.0
K07104	10543.0
K00029	0.0
K00028	2.0
K00799	0.0
K00798	6223.0
K00797	5026.0
K00024	14674.0
K00795	0.0
K00026	0.0
K00021	0.0
K00020	279.0
K00023	0.0
K00022	0.0
K09017	0.0
K01269	16619.0
K09015	12674.0
K09014	13973.0
K09013	15324.0
K09011	2337.0
K09010	0.0
K01261	276.0
K01262	31328.0
K01263	45.0
K01264	0.0
K01265	22467.0
K01266	472.0
K09018	0.0
K08227	0.0
K08226	0.0
K08225	0.0
K08224	92.0
K08223	9994.0
K08222	0.0
K08221	0.0
K00249	0.0
K01790	20191.0
K00241	12332.0
K00240	12893.0
K00243	16983.0
K00242	0.0
K00245	0.0
K00244	3876.0
K00247	0.0
K00246	0.0
K01795	10482.0
K06983	0.0
K02799	0.0
K02798	377.0
K02791	248.0
K02790	0.0
K02793	1724.0
K02795	5158.0
K02794	5236.0
K02796	4301.0
K04564	22946.0
K04565	1971.0
K04566	370.0
K04567	18171.0
K01040	161.0
K01041	0.0
K04562	2691.0
K04568	0.0
K01049	0.0
K02535	12331.0
K02242	386.0
K02536	22325.0
K02531	48.0
K02246	384.0
K02533	0.0
K02532	7.0
K02248	384.0
K02538	819.0
K00581	0.0
K13421	0.0
K01013	0.0
K15018	0.0
K15019	0.0
K03110	18517.0
K03111	25519.0
K03112	0.0
K03113	12331.0
K03116	12360.0
K03117	0.0
K03118	12347.0
K03119	0.0
K10919	0.0
K12552	1.0
K12553	1.0
K12551	1.0
K12556	275.0
K12554	1.0
K12555	769.0
K06892	0.0
K06893	9994.0
K06890	833.0
K06891	10001.0
K06896	24692.0
K06897	4040.0
K06894	19988.0
K06895	218.0
K10954	0.0
K10956	0.0
K06899	0.0
K06328	817.0
K06329	0.0
K10952	0.0
K10953	0.0
K11395	0.0
K11391	0.0
K11390	0.0
K11392	0.0
K00499	0.0
K00494	9995.0
K00495	0.0
K00496	0.0
K00491	1.0
K00492	2.0
K00493	0.0
K13591	0.0
K01467	22872.0
K13593	0.0
K13592	0.0
K04021	0.0
K04020	0.0
K04023	1420.0
K04022	0.0
K04025	0.0
K04024	296.0
K04027	5.0
K04026	229.0
K04029	1526.0
K04028	1452.0
K07055	0.0
K07054	0.0
K07057	0.0
K07056	20898.0
K07051	9994.0
K07050	4450.0
K07053	9443.0
K07052	32819.0
K07059	0.0
K07058	17160.0
K10040	120.0
K10041	1130.0
K10046	0.0
K04799	0.0
K04798	0.0
K04793	0.0
K04792	0.0
K04791	0.0
K04790	0.0
K04797	0.0
K04796	0.0
K04795	0.0
K04794	0.0
K13638	0.0
K13639	0.0
K13634	0.0
K13635	0.0
K13636	0.0
K13637	1.0
K13630	0.0
K13631	0.0
K13632	0.0
K13633	0.0
K02042	1224.0
K05778	0.0
K05779	0.0
K05776	2337.0
K05541	0.0
K05774	0.0
K05775	0.0
K05772	0.0
K05773	0.0
K05540	1090.0
K01459	0.0
K01458	0.0
K01457	10086.0
K01455	9999.0
K01454	0.0
K01453	0.0
K01452	0.0
K01451	1142.0
K01450	0.0
K05518	0.0
K08070	490.0
K08071	0.0
K05516	10009.0
K08077	133.0
K05515	25048.0
K13093	0.0
K11783	0.0
K12949	0.0
K12945	0.0
K12944	0.0
K12941	478.0
K12940	817.0
K12943	0.0
K12942	552.0
K14728	0.0
K14727	0.0
K11785	0.0
K00108	9995.0
K13890	1.0
K13891	1.0
K13892	1.0
K13893	0.0
K13894	0.0
K13895	0.0
K13896	0.0
K06159	0.0
K06158	31294.0
K06153	19364.0
K06152	0.0
K06151	0.0
K06157	0.0
K06156	0.0
K06155	0.0
K06154	0.0
K03327	14668.0
K03326	2.0
K03325	10450.0
K03324	13125.0
K03322	747.0
K03321	1222.0
K03320	11822.0
K03329	0.0
K03328	2441.0
K04802	0.0
K04801	0.0
K04800	0.0
K11948	0.0
K01505	0.0
K04756	0.0
K11940	0.0
K11941	0.0
K11942	0.0
K11943	0.0
K11944	0.0
K01507	30987.0
K11946	0.0
K11947	0.0
K01506	0.0
K01501	1.0
K01500	7.0
K01503	0.0
K06714	428.0
K04750	10804.0
K12789	0.0
K12788	0.0
K11526	0.0
K10810	1.0
K11522	0.0
K11523	0.0
K08675	0.0
K08676	0.0
K08677	0.0
K08679	0.0
K11521	0.0
K10547	287.0
K10546	291.0
K10545	86.0
K10544	5.0
K10543	13.0
K10542	3674.0
K10541	3674.0
K10540	4050.0
K10549	82.0
K10548	287.0
K14630	0.0
K11529	0.0
K00007	0.0
K00005	2766.0
K13444	0.0
K00003	16729.0
K00002	913.0
K00001	21578.0
K01186	23239.0
K00009	376.0
K00008	6526.0
K10726	0.0
K10725	0.0
K08246	0.0
K00263	9994.0
K00262	10423.0
K00261	12.0
K00260	1.0
K00266	28697.0
K00265	22874.0
K01200	1449.0
K01201	1241.0
K01206	31385.0
K01207	15874.0
K01205	12331.0
K01208	0.0
K01209	11726.0
K06167	12421.0
K00917	2107.0
K00912	12331.0
K00919	18239.0
K02519	18521.0
K02518	18529.0
K02517	2338.0
K02511	0.0
K02510	20255.0
K13409	0.0
K13408	0.0
K03179	12332.0
K03170	0.0
K03177	18560.0
K12574	7040.0
K12570	0.0
K12573	18715.0
K11009	0.0
K11008	0.0
K11005	0.0
K11004	0.0
K11007	0.0
K11006	0.0
K11003	0.0
K08296	9994.0
K08297	0.0
K08295	0.0
K02634	0.0
K02635	0.0
K10622	0.0
K07693	4.0
K07692	0.0
K07691	0.0
K07690	0.0
K07697	0.0
K07696	509.0
K07695	0.0
K07694	33.0
K07699	6382.0
K07698	0.0
K07079	6465.0
K07078	817.0
K07077	0.0
K07076	1014.0
K07075	2762.0
K07074	10224.0
K07073	0.0
K07072	0.0
K07071	19989.0
K07070	0.0
K14584	0.0
K11620	0.0
K09190	0.0
K11623	0.0
K05759	0.0
K08589	0.0
K11625	0.0
K11995	0.0
K01439	13718.0
K01438	12684.0
K01431	0.0
K01430	10458.0
K01433	9994.0
K01432	0.0
K01434	0.0
K01437	0.0
K01436	2071.0
K05539	0.0
K14520	0.0
K12963	0.0
K12962	0.0
K12961	0.0
K12960	16864.0
K14749	0.0
K14748	0.0
K02972	0.0
K14743	0.0
K14742	16793.0
K14745	0.0
K14744	0.0
K14747	0.0
K14746	0.0
K02167	0.0
K02164	0.0
K02160	13017.0
K02168	1.0
K02169	2337.0
K10931	0.0
K03341	0.0
K03340	3763.0
K03343	0.0
K03342	547.0
K03346	1159.0
K12299	0.0
K12291	0.0
K12290	0.0
K12293	0.0
K12292	0.0
K12295	0.0
K12294	0.0
K12297	0.0
K12368	0.0
K11922	0.0
K11923	0.0
K11920	0.0
K11921	0.0
K11926	0.0
K11927	10519.0
K11924	28.0
K11925	0.0
K11928	3503.0
K13181	0.0
K13219	0.0
K07262	0.0
K07263	22326.0
K07260	5008.0
K07261	0.0
K07266	0.0
K07267	9994.0
K07264	0.0
K07265	0.0
K07268	0.0
K07269	0.0
K01155	3190.0
K04478	1.0
K04479	0.0
K10528	0.0
K14952	0.0
K07486	14071.0
K07487	0.0
K07484	40247.0
K07485	0.0
K07482	163.0
K07483	42911.0
K07480	0.0
K07481	88.0
K07488	0.0
K07489	0.0
K11210	0.0
K11211	0.0
K11212	0.0
K11214	472.0
K11216	4.0
K06300	0.0
K00061	0.0
K00060	10056.0
K06301	0.0
K00065	724.0
K00064	0.0
K00067	19132.0
K00066	9994.0
K00069	0.0
K00068	298.0
K06304	0.0
K08262	0.0
K08261	0.0
K08260	0.0
K08265	0.0
K08264	0.0
K00288	0.0
K00285	9994.0
K00284	5194.0
K00287	28150.0
K00286	19005.0
K00281	12331.0
K00280	0.0
K00283	575.0
K00282	575.0
K08088	0.0
K14198	0.0
K14199	0.0
K03452	0.0
K14194	0.0
K14195	0.0
K14196	1.0
K14197	1.0
K14192	0.0
K14193	0.0
K01880	18162.0
K01881	19068.0
K01883	18560.0
K01885	17968.0
K04618	0.0
K01887	18931.0
K01224	2753.0
K01889	18561.0
K01226	513.0
K01227	550.0
K01220	57.0
K01222	2143.0
K01223	11794.0
K02759	5492.0
K02755	273.0
K02757	7417.0
K02756	0.0
K14998	0.0
K02750	830.0
K02753	1.0
K02752	0.0
K00939	18562.0
K00938	386.0
K00937	18758.0
K00936	62446.0
K00935	0.0
K00934	9994.0
K00933	0.0
K00932	0.0
K00931	18661.0
K00930	36992.0
K01089	2338.0
K01080	0.0
K01081	3360.0
K01082	0.0
K01083	0.0
K01084	0.0
K01085	0.0
K01087	0.0
K02571	0.0
K02570	14.0
K02573	14.0
K02572	0.0
K02575	10070.0
K02574	571.0
K07780	0.0
K03488	4027.0
K03489	864.0
K03482	0.0
K03483	375.0
K03480	1096.0
K03481	1905.0
K03486	744.0
K03487	0.0
K03484	4826.0
K03485	0.0
K02287	0.0
K02286	0.0
K02285	0.0
K02284	0.0
K02283	8369.0
K02282	14.0
K02281	0.0
K02280	0.0
K02289	0.0
K02288	0.0
K03626	0.0
K03627	0.0
K03624	12867.0
K03625	18560.0
K03151	6229.0
K03620	14.0
K03153	1.0
K08869	0.0
K03628	26452.0
K03629	18516.0
K09738	0.0
K09739	0.0
K09736	0.0
K09737	0.0
K09735	0.0
K09732	0.0
K09733	0.0
K09730	0.0
K09731	0.0
K09888	4959.0
K09889	0.0
K09880	0.0
K09882	0.0
K09883	0.0
K09884	0.0
K09887	0.0
K11027	0.0
K11026	0.0
K11025	0.0
K11024	0.0
K07679	0.0
K07678	0.0
K11021	0.0
K11020	0.0
K07675	0.0
K07674	0.0
K07676	0.0
K07671	0.0
K07670	0.0
K07673	0.0
K07672	0.0
K01117	0.0
K12048	0.0
K07019	9994.0
K07018	0.0
K07011	5695.0
K07010	3265.0
K07013	0.0
K07012	15194.0
K07015	5237.0
K07014	0.0
K07017	149.0
K07016	1.0
K10084	0.0
K08372	301.0
K05884	1097.0
K05885	794.0
K05886	0.0
K05887	0.0
K05880	0.0
K05881	0.0
K05882	9994.0
K05883	0.0
K08902	0.0
K05739	164.0
K05888	0.0
K05889	0.0
K08903	0.0
K00547	75.0
K00544	0.0
K00545	0.0
K00542	0.0
K00543	0.0
K00540	54906.0
K00548	9705.0
K00549	11831.0
K01145	0.0
K01412	0.0
K01147	0.0
K01417	1175.0
K00038	0.0
K01143	0.0
K01142	16297.0
K01419	50.0
K00788	20689.0
K00789	20184.0
K12502	0.0
K14762	0.0
K14761	5832.0
K06195	9994.0
K03819	0.0
K03818	0.0
K03814	0.0
K03817	45.0
K03816	5690.0
K03811	11601.0
K03810	279.0
K03813	92.0
K11908	0.0
K11909	0.0
K11904	0.0
K11905	0.0
K11906	0.0
K11907	0.0
K11900	0.0
K11901	0.0
K11902	0.0
K11903	0.0
K10986	44.0
K13238	0.0
K13239	0.0
K13797	0.0
K07248	2681.0
K13796	0.0
K07244	0.0
K07245	0.0
K07246	190.0
K07240	25149.0
K07241	1.0
K07242	0.0
K07243	9995.0
K01268	0.0
K05296	0.0
K02821	944.0
K09016	0.0
K09945	0.0
K09944	0.0
K09947	0.0
K09946	9994.0
K09941	0.0
K09940	9996.0
K09943	0.0
K09942	0.0
K09949	9994.0
K09948	0.0
K10851	1.0
K10850	1.0
K03666	523.0
K03667	50.0
K03196	0.0
K03665	18468.0
K11275	0.0
K06012	3144.0
K00048	5132.0
K10857	0.0
K09773	68.0
K00043	0.0
K00042	2322.0
K00041	1113.0
K00040	1631.0
K00046	27361.0
K00733	0.0
K00044	0.0
K06011	0.0
K09012	0.0
K06016	246.0
K06017	0.0
K06014	0.0
K06015	549.0
K06019	21.0
K01075	0.0
K12221	0.0
K06444	0.0
K04632	0.0
K14977	26.0
K14974	0.0
K00958	1.0
K00951	10950.0
K00950	12494.0
K00952	24.0
K00955	12694.0
K00954	18561.0
K00957	12694.0
K00956	12683.0
K00590	0.0
K02777	2753.0
K02775	667.0
K02774	652.0
K02773	693.0
K02771	825.0
K02770	14948.0
K02779	10131.0
K02778	0.0
K01606	0.0
K01607	6051.0
K01604	0.0
K01605	0.0
K01602	0.0
K01601	0.0
K03750	10223.0
K01609	18745.0
K02553	0.0
K02804	2078.0
K02551	12607.0
K02806	903.0
K02557	3566.0
K02800	463.0
K05275	0.0
K02802	0.0
K13300	0.0
K02558	19988.0
K02809	1.0
K02808	0.0
K03600	0.0
K03601	18560.0
K03602	8485.0
K03603	0.0
K03604	668.0
K03605	0.0
K03606	0.0
K03607	0.0
K03608	3785.0
K03609	6198.0
K06078	0.0
K06079	0.0
K09710	18559.0
K09711	0.0
K09712	0.0
K06073	0.0
K06074	0.0
K06075	0.0
K06076	0.0
K06077	0.0
K06382	4584.0
K06383	1473.0
K06380	0.0
K06381	3480.0
K06386	0.0
K06387	4528.0
K06384	188.0
K06385	5482.0
K06388	0.0
K06389	0.0
K12466	0.0
K12468	0.0
K07657	9994.0
K07656	0.0
K07655	0.0
K07654	0.0
K07653	0.0
K07652	610.0
K07651	1.0
K07650	909.0
K07659	0.0
K07658	9028.0
K11041	336.0
K11040	0.0
K11043	0.0
K11042	0.0
K11045	0.0
K11044	0.0
K11047	0.0
K11046	0.0
K11049	0.0
K11048	0.0
K07387	2337.0
K07386	3097.0
K06926	6189.0
K06927	3.0
K06924	0.0
K06925	18560.0
K06922	0.0
K06923	5787.0
K06920	10010.0
K06921	5381.0
K06928	1031.0
K06929	1099.0
K07033	4494.0
K07032	10276.0
K07031	816.0
K07030	3817.0
K07037	12346.0
K07035	4789.0
K07034	0.0
K07039	0.0
K07038	10160.0
K10829	0.0
K00384	35491.0
K00385	231.0
K00386	0.0
K00387	0.0
K00380	19989.0
K00381	9995.0
K00382	14309.0
K00383	610.0
K00389	0.0
K01387	0.0
K01385	0.0
K01389	0.0
K09158	0.0
K09159	0.0
K09156	0.0
K09157	6142.0
K09154	0.0
K09155	988.0
K09152	0.0
K09153	1938.0
K09150	0.0
K09151	9995.0
K05970	23382.0
K05714	0.0
K05715	0.0
K05710	0.0
K05711	0.0
K05712	0.0
K05713	0.0
K00560	17893.0
K00561	2.0
K00563	2132.0
K00564	1147.0
K00566	21021.0
K00567	15900.0
K00568	0.0
K00569	9994.0
K05575	0.0
K01169	0.0
K01167	0.0
K01166	0.0
K05577	9994.0
K01163	1695.0
K01161	0.0
K01160	0.0
K05578	0.0
K05579	0.0
K08092	807.0
K08093	5.0
K08094	683.0
K08095	0.0
K08096	0.0
K08097	0.0
K02254	0.0
K02255	0.0
K01743	0.0
K02251	0.0
K02061	0.0
K01741	0.0
K02060	0.0
K00114	0.0
K02122	6493.0
K02123	8822.0
K02120	8853.0
K02121	5367.0
K02124	8853.0
K03837	0.0
K03836	0.0
K03835	0.0
K03834	0.0
K03833	213.0
K03832	12332.0
K03831	9994.0
K03830	2448.0
K00443	0.0
K03839	2337.0
K02067	0.0
K10189	1237.0
K13038	14695.0
K13787	51.0
K13788	9994.0
K13789	54577.0
K10188	3930.0
K12255	0.0
K12254	0.0
K12257	16970.0
K12256	0.0
K12251	12794.0
K12250	0.0
K12253	0.0
K12252	0.0
K13252	30.0
K13256	380.0
K13255	0.0
K12079	0.0
K12078	0.0
K12071	0.0
K12070	0.0
K12073	9994.0
K12072	0.0
K09912	0.0
K06236	0.0
K06237	0.0
K05519	0.0
K09914	0.0
K11788	0.0
K11782	0.0
K11780	0.0
K11781	0.0
K11787	0.0
K11784	0.0
K11530	0.0
K12787	0.0
K12786	0.0
K12785	0.0
K12784	0.0
K06718	0.0
K09969	0.0
K09968	0.0
K09967	10456.0
K09966	9994.0
K09965	9994.0
K09964	0.0
K09963	1001.0
K09962	273.0
K09961	0.0
K09960	0.0
K11527	9994.0
K11524	0.0
K11525	0.0
K11250	0.0
K11253	0.0
K11258	0.0
K11528	0.0
K00713	0.0
K00712	187.0
K10780	0.0
K10783	10002.0
K10125	0.0
K10124	0.0
K10126	0.0
K10121	5.0
K10123	0.0
K10122	5.0
K04652	1040.0
K04653	408.0
K04651	1409.0
K04656	408.0
K04654	408.0
K04655	530.0
K00973	18237.0
K00972	2685.0
K00971	12830.0
K00970	2337.0
K00975	26384.0
K00974	38694.0
K00979	12649.0
K00978	10237.0
K14954	0.0
K14955	0.0
K14956	0.0
K06178	4466.0
K01596	10417.0
K01597	386.0
K01594	0.0
K01595	10038.0
K01592	0.0
K01593	0.0
K01590	10056.0
K01591	18551.0
K01598	10269.0
K01599	9004.0
K02711	0.0
K02710	0.0
K02713	0.0
K02712	0.0
K02714	0.0
K02717	0.0
K02716	0.0
K02719	0.0
K02718	0.0
K03449	10427.0
K03446	12333.0
K03444	0.0
K03445	0.0
K03442	7494.0
K01620	16982.0
K01621	10320.0
K01622	0.0
K01623	10557.0
K01624	21836.0
K01625	21915.0
K01626	24633.0
K01627	12331.0
K01628	5456.0
K01629	481.0
K05299	0.0
K02829	1.0
K02828	1.0
K02827	1.0
K02826	1.0
K02825	10537.0
K02824	6058.0
K02823	8452.0
K02822	1665.0
K03198	0.0
K03199	0.0
K03668	0.0
K03669	9994.0
K03190	10458.0
K03191	1.0
K03660	15276.0
K03194	0.0
K03195	0.0
K03664	18560.0
K03197	0.0
K09772	6148.0
K06013	9994.0
K09770	13.0
K09771	1.0
K09776	0.0
K09777	4098.0
K09774	0.0
K09775	1661.0
K09778	10538.0
K09779	3143.0
K06269	0.0
K06323	0.0
K11624	0.0
K02991	0.0
K02990	18018.0
K02624	0.0
K02240	1203.0
K08282	9995.0
K12440	0.0
K12441	0.0
K12442	0.0
K12443	0.0
K12444	0.0
K12445	0.0
K12449	0.0
K02247	0.0
K07637	0.0
K07636	18162.0
K07639	0.0
K07638	0.0
K11069	1759.0
K11068	6907.0
K11063	0.0
K11062	0.0
K11061	0.0
K11060	0.0
K11066	0.0
K11065	2613.0
K06900	0.0
K06901	27218.0
K06902	4694.0
K06903	93.0
K06904	696.0
K06905	634.0
K06906	546.0
K06907	717.0
K06908	634.0
K06909	106.0
K10821	0.0
K05905	0.0
K05904	0.0
K05906	0.0
K05900	0.0
K05903	0.0
K01406	0.0
K05909	0.0
K05908	0.0
K00368	0.0
K00369	0.0
K00366	10698.0
K00367	0.0
K00364	386.0
K00365	9994.0
K00362	1.0
K00363	1.0
K00360	0.0
```
