## Extended Data File 1 for "Diet induces reproducible alterations in the mouse and human gut microbiome": SRS3574923_SRR7556098.picrust

```
# Constructed from biom file
#OTU ID	SRR7556098
K01365	0.0
K01364	0.0
K01361	10.0
K01360	0.0
K01362	31310.0
K02249	0.0
K05841	0.0
K05844	5.0
K05845	123.0
K05846	12332.0
K05847	11686.0
K00508	0.0
K00500	0.0
K00507	3272.0
K00504	0.0
K00505	0.0
K12521	0.0
K01101	7136.0
K01103	0.0
K12520	0.0
K01104	65791.0
K05592	28390.0
K05593	13016.0
K05590	4.0
K05591	4.0
K05596	4.0
K05597	0.0
K05594	4.0
K05595	5.0
K05599	0.0
K11964	0.0
K11962	0.0
K14540	25386.0
K12529	0.0
K12528	0.0
K06353	0.0
K02456	7239.0
K02457	4.0
K02454	6546.0
K02455	3274.0
K02452	4.0
K02453	9817.0
K02450	4.0
K02103	6783.0
K08138	1.0
K02108	30140.0
K02109	33299.0
K02458	4.0
K02459	4.0
K08137	4.0
K03851	0.0
K03850	0.0
K03852	0.0
K03855	22.0
K03856	28125.0
K13018	0.0
K13019	0.0
K13010	0.0
K13011	0.0
K13012	5333.0
K13013	0.0
K13014	1.0
K13015	29.0
K13016	0.0
K13017	0.0
K08566	0.0
K08567	28.0
K13274	0.0
K13275	0.0
K13276	0.0
K13277	0.0
K03275	0.0
K03274	3276.0
K03277	0.0
K03276	0.0
K03271	12104.0
K03270	7008.0
K03273	5020.0
K03272	9740.0
K03279	4.0
K03278	0.0
K11022	0.0
K12277	0.0
K12276	0.0
K12270	40.0
K11058	0.0
K12279	0.0
K12278	0.0
K07557	0.0
K07550	0.0
K07552	3036.0
K06319	0.0
K09909	7.0
K09908	4.0
K12051	0.0
K12050	0.0
K12057	1.0
K12056	1.0
K06221	5.0
K09900	4.0
K09903	31726.0
K09902	4.0
K09904	4.0
K09907	4.0
K09906	4.0
K11501	0.0
K03234	0.0
K00773	31708.0
K00772	3407.0
K00777	0.0
K00776	0.0
K06313	728.0
K06315	0.0
K05574	0.0
K10201	120.0
K07176	0.0
K07177	724.0
K07174	0.0
K07175	4411.0
K07172	11.0
K07173	18978.0
K07170	7546.0
K07171	45757.0
K07178	0.0
K07179	0.0
K00195	0.0
K00194	110.0
K00197	139.0
K00196	0.0
K00191	0.0
K00190	22.0
K00193	0.0
K00192	0.0
K00198	3911.0
K06405	23746.0
K10109	11056.0
K10108	16435.0
K10107	0.0
K01828	0.0
K01829	0.0
K01826	0.0
K01825	17.0
K01822	3.0
K01823	741.0
K01820	3271.0
K01821	769.0
K00999	0.0
K00998	21427.0
K00995	51376.0
K00997	11256.0
K00996	831.0
K00991	36935.0
K00990	3275.0
K00992	1.0
K11028	0.0
K02622	10775.0
K02625	0.0
K03564	21765.0
K13489	3271.0
K13488	3271.0
K13483	0.0
K13482	0.0
K13481	0.0
K13480	0.0
K13487	3271.0
K13486	3271.0
K14680	0.0
K14681	0.0
K14682	3275.0
K08358	50.0
K08357	50.0
K08356	0.0
K08355	0.0
K03469	30957.0
K03462	0.0
K03464	0.0
K03465	10653.0
K03466	32395.0
K01648	0.0
K01649	36702.0
K01643	7062.0
K01640	1685.0
K01641	733.0
K01646	3895.0
K01647	35470.0
K01644	7084.0
K02597	0.0
K02626	22.0
K02595	0.0
K02594	742.0
K02593	0.0
K02592	728.0
K02591	1450.0
K02590	3989.0
K02598	2634.0
K02849	3275.0
K14061	4.0
K14062	4.0
K14063	0.0
K14064	4.0
K14065	0.0
K14067	0.0
K02841	3275.0
K02840	2.0
K02843	5.0
K02844	3275.0
K02847	4.0
K02846	4.0
K02102	6.0
K09758	2910.0
K06039	4.0
K06034	0.0
K06036	1.0
K06037	0.0
K06032	0.0
K01581	47.0
K02702	0.0
K02659	0.0
K13490	3271.0
K13491	3271.0
K03644	6300.0
K03645	4.0
K03646	4.0
K03647	993.0
K03640	5.0
K03641	4.0
K03642	3276.0
K03643	5.0
K03648	24195.0
K03649	2877.0
K06694	0.0
K11814	0.0
K12428	0.0
K12429	0.0
K12422	0.0
K12423	0.0
K12420	0.0
K12421	0.0
K12426	0.0
K12427	0.0
K12424	0.0
K12425	0.0
K07349	4.0
K07348	4.0
K05380	0.0
K07345	26.0
K07344	0.0
K07347	24.0
K07346	12.0
K07341	6690.0
K07340	4.0
K07343	7673.0
K07342	0.0
K06968	3275.0
K06969	54363.0
K06962	4110.0
K06963	0.0
K06960	28604.0
K06961	0.0
K06966	11110.0
K06967	25386.0
K06964	0.0
K06965	0.0
K08995	3271.0
K08994	5.0
K08997	4.0
K08996	19.0
K08990	4.0
K08993	4.0
K08992	4.0
K08999	3321.0
K08998	26514.0
K08344	4.0
K08345	4.0
K08346	4.0
K14940	0.0
K02724	0.0
K08349	4.0
K11815	0.0
K05929	0.0
K05928	3271.0
K05927	0.0
K05924	2.0
K05922	0.0
K05921	1.0
K00349	3013.0
K00698	0.0
K00340	6310.0
K00341	6310.0
K00690	10674.0
K00343	6310.0
K00344	6.0
K00697	5.0
K00346	3013.0
K00347	3013.0
K09116	3232.0
K09117	25195.0
K05337	17626.0
K09118	33.0
K09119	0.0
K02106	1314.0
K05823	694.0
K05820	7.0
K05826	0.0
K05827	0.0
K02100	0.0
K02101	0.0
K00524	0.0
K00525	20440.0
K00526	9739.0
K00527	44240.0
K00520	3271.0
K00522	0.0
K00523	0.0
K02451	0.0
K00528	27686.0
K00529	0.0
K00025	3271.0
K14215	0.0
K14213	0.0
K03453	9786.0
K00796	15899.0
K05339	70.0
K00027	25340.0
K00794	17810.0
K00793	17754.0
K01347	646.0
K01346	0.0
K01344	0.0
K01343	0.0
K00791	31724.0
K01340	0.0
K00790	45118.0
K02694	0.0
K02696	0.0
K02697	0.0
K02690	0.0
K02691	50.0
K02692	0.0
K02693	0.0
K02698	0.0
K02699	0.0
K00836	4.0
K00837	4341.0
K00835	3275.0
K00832	752.0
K00833	6348.0
K00830	0.0
K00831	25449.0
K00839	4102.0
K04335	4.0
K04334	4.0
K01120	3271.0
K01126	32692.0
K04333	4.0
K01129	27571.0
K01128	3.0
K04339	0.0
K04338	4.0
K02470	54696.0
K02471	3272.0
K02472	2852.0
K02473	0.0
K02474	6336.0
K02475	61.0
K02476	61.0
K02477	10434.0
K02478	8.0
K02479	3293.0
K09019	4.0
K01267	16140.0
K13074	0.0
K13075	0.0
K11441	0.0
K14055	4.0
K13299	0.0
K13292	36335.0
K14057	0.0
K14056	0.0
K02856	4.0
K02585	1319.0
K12211	0.0
K12210	0.0
K12213	0.0
K12212	0.0
K12215	0.0
K02854	4.0
K12217	0.0
K12216	0.0
K12219	0.0
K12218	0.0
K02855	6.0
K08692	0.0
K08693	47.0
K08690	0.0
K08691	0.0
K08696	0.0
K08697	0.0
K11748	3276.0
K11749	30875.0
K11746	4.0
K11747	4.0
K11744	3275.0
K11745	3274.0
K11742	4.0
K11743	3230.0
K11740	0.0
K11741	4073.0
K13920	1099.0
K13921	2.0
K13922	4704.0
K13923	2.0
K13924	0.0
K13925	0.0
K13926	3272.0
K13927	2596.0
K13928	4.0
K13929	5.0
K09923	4.0
K09922	6284.0
K06201	9968.0
K06200	13511.0
K06207	27783.0
K06206	9115.0
K06205	4.0
K09924	3271.0
K09929	0.0
K06208	699.0
K00759	23391.0
K00758	4.0
K00752	0.0
K00757	23078.0
K00756	14340.0
K00754	28252.0
K06001	9774.0
K05557	0.0
K09766	4928.0
K05554	0.0
K07475	0.0
K07150	12313.0
K07151	0.0
K07152	1.0
K07153	4.0
K07154	11289.0
K07155	0.0
K07156	4.0
K07157	0.0
K07406	15516.0
K07407	42564.0
K07404	22913.0
K07405	3013.0
K07402	25441.0
K07403	3272.0
K07400	4.0
K07401	0.0
K01808	36726.0
K01809	23455.0
K01800	0.0
K01801	0.0
K01802	3064.0
K01803	32696.0
K01804	5872.0
K01805	7924.0
K01807	4864.0
K09718	0.0
K14668	0.0
K14669	0.0
K14666	0.0
K14667	0.0
K01664	767.0
K01665	3158.0
K01666	9945.0
K01667	7159.0
K01660	0.0
K01661	4045.0
K01662	29667.0
K01663	0.0
K01668	117.0
K01669	3333.0
K02863	31726.0
K02862	0.0
K02860	27706.0
K02867	31726.0
K02866	0.0
K02864	27473.0
K02869	0.0
K05362	12.0
K05365	9.0
K03402	21743.0
K03403	0.0
K03400	0.0
K03406	115692.0
K03407	21110.0
K03404	0.0
K03405	0.0
K03408	27511.0
K03409	716.0
K02315	30026.0
K02314	35011.0
K02317	4.0
K02316	31639.0
K02313	34569.0
K02312	4.0
K02319	0.0
K12405	0.0
K12152	4.0
K12151	4.0
K07091	4.0
K07090	43990.0
K07093	3275.0
K07092	0.0
K07095	39994.0
K07094	12.0
K07097	0.0
K07096	0.0
K07099	5658.0
K07098	40435.0
K11175	25591.0
K11174	0.0
K11177	0.0
K11176	0.0
K11173	0.0
K11179	26.0
K11178	0.0
K00322	4.0
K00320	2.0
K00321	0.0
K00326	0.0
K00324	19.0
K00325	8.0
K00329	0.0
K05945	0.0
K05944	0.0
K05947	0.0
K05946	7185.0
K06944	0.0
K06945	0.0
K06946	0.0
K06415	730.0
K06940	15625.0
K06941	36589.0
K06942	31725.0
K06943	0.0
K10806	6.0
K10807	0.0
K10804	6552.0
K10805	4.0
K06948	4471.0
K06949	37036.0
K06418	3670.0
K09138	32.0
K09139	0.0
K09134	3534.0
K09135	0.0
K09136	6.0
K09137	50.0
K09130	0.0
K09131	3346.0
K09132	3189.0
K09133	0.0
K05808	34911.0
K05809	4.0
K05804	3199.0
K05805	4.0
K05806	0.0
K05807	3018.0
K05800	5.0
K05801	4.0
K05802	4.0
K05803	4.0
K01044	0.0
K01045	0.0
K01046	3611.0
K02068	2967.0
K04561	2.0
K01042	6182.0
K05568	18917.0
K05567	6542.0
K14273	0.0
K14275	0.0
K14274	590.0
K02062	4.0
K05245	0.0
K05564	0.0
K01048	5944.0
K02066	6289.0
K01322	6284.0
K01325	0.0
K02065	6289.0
K01326	0.0
K05560	0.0
K02243	4483.0
K08930	0.0
K02679	4.0
K02676	0.0
K02674	0.0
K02675	0.0
K02672	0.0
K02241	1449.0
K02670	0.0
K02671	0.0
K00810	0.0
K00811	3024.0
K00812	5400.0
K00813	4.0
K00814	0.0
K00817	31647.0
K00818	6984.0
K00819	12.0
K02530	201.0
K02245	4483.0
K02244	737.0
K01499	0.0
K01498	0.0
K01493	31725.0
K01492	1388.0
K01491	69524.0
K01497	16.0
K01496	7286.0
K01495	13869.0
K01494	3289.0
K02418	11703.0
K02419	14518.0
K14492	0.0
K02412	10318.0
K02413	13758.0
K02410	14518.0
K02411	4671.0
K02416	14518.0
K02417	12006.0
K02414	4256.0
K02415	41.0
K00120	0.0
K00121	5950.0
K00430	0.0
K13058	3271.0
K13059	0.0
K13727	648.0
K13057	0.0
K13722	0.0
K13051	4.0
K13052	13661.0
K00435	2.0
K12054	0.0
K03239	0.0
K03238	0.0
K03231	0.0
K03230	3275.0
K03232	0.0
K12059	1.0
K03237	0.0
K03236	0.0
K12058	1.0
K12239	0.0
K12238	0.0
K12235	0.0
K12234	1686.0
K13942	0.0
K13940	15035.0
K13941	0.0
K12097	0.0
K12096	0.0
K12095	0.0
K12094	0.0
K12093	0.0
K12092	0.0
K12091	0.0
K12090	0.0
K12099	0.0
K12098	0.0
K06356	0.0
K05992	2844.0
K03540	0.0
K06331	4994.0
K06330	14.0
K07138	18360.0
K07139	22605.0
K11811	0.0
K07132	2520.0
K07133	63151.0
K07130	25292.0
K07131	0.0
K07137	51841.0
K07134	0.0
K07135	0.0
K01860	0.0
K01866	31773.0
K01867	31774.0
K01865	117.0
K01868	35261.0
K01869	31723.0
K06140	3275.0
K04766	11.0
K04767	107.0
K04764	4.0
K04762	6288.0
K04763	36208.0
K04760	5.0
K04761	3514.0
K04768	11.0
K04769	19465.0
K08313	80.0
K08312	4.0
K08311	3921.0
K08310	4.0
K08317	756.0
K08316	19323.0
K08315	4.0
K08314	1102.0
K05149	0.0
K08319	0.0
K08318	4.0
K06339	0.0
K14648	0.0
K14392	79.0
K14393	3276.0
K14645	0.0
K14647	0.0
K01689	36337.0
K01686	21402.0
K01687	44665.0
K01684	5519.0
K01685	19399.0
K01682	4.0
K01681	28817.0
K05308	0.0
K02889	0.0
K02888	34570.0
K02885	0.0
K02884	31726.0
K02887	28882.0
K02886	31726.0
K02881	31726.0
K02883	0.0
K13743	0.0
K02086	4416.0
K02081	4820.0
K02080	0.0
K02083	605.0
K02082	867.0
K13831	0.0
K03428	0.0
K03429	12737.0
K03424	37350.0
K03935	0.0
K03932	0.0
K03933	753.0
K03930	4671.0
K03931	46.0
K02339	4.0
K02338	34570.0
K02337	33789.0
K02336	4.0
K02335	34844.0
K02334	14922.0
K02330	0.0
K03688	14655.0
K03689	0.0
K03680	590.0
K03683	4.0
K03684	3325.0
K03685	31722.0
K03686	60252.0
K03687	29879.0
K07301	25482.0
K07300	4.0
K07303	1.0
K07302	1.0
K07305	3999.0
K07304	7540.0
K07307	1391.0
K07306	204.0
K07309	54.0
K07308	226.0
K02617	0.0
K02610	0.0
K02963	31726.0
K02612	0.0
K02961	26667.0
K09686	79672.0
K09687	174828.0
K09684	911.0
K09685	1452.0
K09682	3.0
K09683	0.0
K09680	14.0
K09681	0.0
K09688	0.0
K09689	0.0
K05962	0.0
K05961	0.0
K05967	79.0
K05966	2940.0
K11159	0.0
K05964	2914.0
K05968	0.0
K11152	0.0
K00309	1.0
K00658	3287.0
K00304	0.0
K00305	0.0
K00654	0.0
K00655	50049.0
K00652	6289.0
K00301	0.0
K00302	3237.0
K00303	26.0
K10828	0.0
K06431	0.0
K06432	0.0
K06433	0.0
K06434	23.0
K06436	4374.0
K06437	0.0
K10820	591.0
K06439	0.0
K10822	0.0
K10823	0.0
K10826	0.0
K09167	1754.0
K06322	0.0
K14117	0.0
K14259	0.0
K14257	0.0
K01308	2958.0
K01303	73.0
K01301	0.0
K01305	3192.0
K01304	4574.0
K02658	0.0
K00672	0.0
K02650	8472.0
K02651	3.0
K02652	23904.0
K02653	27234.0
K02654	55464.0
K05687	0.0
K02656	0.0
K05685	4.0
K00878	23147.0
K00879	1795.0
K00872	7407.0
K00873	35352.0
K00870	0.0
K00876	32407.0
K00877	0.0
K00874	36332.0
K00875	0.0
K04487	60331.0
K04486	36624.0
K04485	27459.0
K04484	0.0
K04483	0.0
K04482	0.0
K04480	0.0
K04488	32051.0
K12049	0.0
K13693	0.0
K13706	0.0
K13694	4.0
K13695	4.0
K05977	0.0
K09516	0.0
K02434	35973.0
K02435	33954.0
K02436	798.0
K02437	17374.0
K05350	6863.0
K02431	7357.0
K08100	0.0
K02433	36751.0
K02438	21806.0
K02439	41.0
K03745	4.0
K03744	13591.0
K03747	4.0
K03210	31484.0
K03217	34559.0
K03216	28662.0
K03215	4.0
K03742	23830.0
K03219	3275.0
K03218	31756.0
K03749	4.0
K03748	4.0
K02383	0.0
K06327	0.0
K06320	7589.0
K07238	30590.0
K09479	0.0
K09478	0.0
K09475	4.0
K09474	0.0
K09477	4.0
K09476	4.0
K09471	1.0
K09470	0.0
K09473	0.0
K09472	0.0
K07543	0.0
K06898	20909.0
K13967	0.0
K13963	8630.0
K07545	0.0
K00737	3197.0
K05345	0.0
K11706	0.0
K11707	4.0
K11704	0.0
K11705	0.0
K11708	4.0
K11709	2.0
K05588	0.0
K07114	27625.0
K07443	8162.0
K07116	0.0
K07117	3271.0
K07110	0.0
K07447	31694.0
K07112	2775.0
K07113	5.0
K07448	7444.0
K07118	832.0
K07119	23.0
K10619	0.0
K10618	0.0
K10617	0.0
K10616	0.0
K01848	0.0
K01849	0.0
K01844	11170.0
K01845	9656.0
K01846	5710.0
K01847	9299.0
K01840	39215.0
K01841	843.0
K01842	0.0
K01843	6653.0
K06219	4.0
K10832	0.0
K05348	0.0
K14203	0.0
K08483	31651.0
K08482	3271.0
K08481	0.0
K08480	0.0
K08485	4.0
K08484	4.0
K00464	0.0
K00467	0.0
K00466	0.0
K00461	0.0
K00460	0.0
K00463	0.0
K00462	0.0
K04509	0.0
K00469	0.0
K00468	0.0
K08645	0.0
K04744	4.0
K01518	0.0
K01519	0.0
K04748	0.0
K04749	713.0
K01514	15.0
K01515	32220.0
K01512	20073.0
K01510	0.0
K14623	4105.0
K14626	0.0
K14627	0.0
K14628	0.0
K14629	0.0
K03918	0.0
K03919	4.0
K12372	4.0
K12373	29795.0
K12370	4.0
K12371	4.0
K02359	0.0
K02358	31762.0
K02351	0.0
K02352	0.0
K02355	58368.0
K02357	31726.0
K02356	32576.0
K13574	4.0
K13573	0.0
K13572	0.0
K13571	0.0
K13570	0.0
K12112	0.0
K12113	0.0
K12110	0.0
K12111	414.0
K07329	0.0
K07328	0.0
K07323	4.0
K07322	8891.0
K07321	2000.0
K07320	4.0
K07327	0.0
K07326	0.0
K07325	0.0
K07324	0.0
K08163	4.0
K06180	74922.0
K06181	3921.0
K06182	18088.0
K06183	32046.0
K06186	4.0
K06187	34569.0
K06188	7547.0
K06189	4.0
K08359	0.0
K07589	4.0
K07588	3014.0
K07587	0.0
K07586	10526.0
K07585	0.0
K07584	29340.0
K07583	0.0
K07582	0.0
K07581	0.0
K07580	0.0
K11139	0.0
K05989	29096.0
K05988	0.0
K05985	8711.0
K05987	0.0
K05986	3271.0
K10843	0.0
K08354	0.0
K10844	2.0
K10848	0.0
K00673	3275.0
K00674	6690.0
K00675	6815.0
K00676	25676.0
K00677	9560.0
K06988	651.0
K06989	1685.0
K08351	4.0
K06980	3275.0
K06981	0.0
K06982	0.0
K08350	4.0
K06984	0.0
K06985	0.0
K06986	0.0
K06987	10922.0
K02445	7453.0
K02444	4620.0
K00582	0.0
K00583	0.0
K00580	0.0
K02110	33743.0
K00586	0.0
K00587	0.0
K00584	22.0
K08921	0.0
K02441	64.0
K00588	710.0
K08922	0.0
K02440	12606.0
K00018	33089.0
K08923	0.0
K02443	9413.0
K00019	0.0
K02442	0.0
K08925	0.0
K08926	0.0
K08927	0.0
K03149	8644.0
K06604	0.0
K00015	1.0
K01989	29005.0
K00854	42508.0
K00855	4.0
K00856	0.0
K00857	10650.0
K00850	80153.0
K00851	4008.0
K00852	32322.0
K00853	4079.0
K00858	28453.0
K00859	31349.0
K01181	10462.0
K01180	0.0
K01183	4523.0
K01182	30338.0
K01185	3052.0
K01184	0.0
K01187	38549.0
K01188	25285.0
K02596	29.0
K13766	0.0
K13767	10.0
K13003	0.0
K13002	0.0
K13000	0.0
K02984	0.0
K02986	31727.0
K02987	0.0
K02636	0.0
K02982	28536.0
K02983	0.0
K02638	0.0
K02639	0.0
K02988	30937.0
K08298	100.0
K08299	0.0
K03583	4.0
K03582	4.0
K03581	31292.0
K03580	3275.0
K03587	3072.0
K03586	4.0
K03585	15849.0
K03584	31607.0
K03589	24421.0
K03588	52074.0
K01725	0.0
K01724	3271.0
K01727	819.0
K01726	8638.0
K01721	1.0
K01720	0.0
K01722	0.0
K13008	0.0
K01729	0.0
K01728	9.0
K09530	0.0
K09539	0.0
K02188	18521.0
K02189	18537.0
K02182	6.0
K02183	0.0
K03769	2120.0
K03768	48492.0
K03767	711.0
K03765	0.0
K03764	4.0
K03763	42161.0
K03762	67.0
K03761	4.0
K03760	4.0
K09457	6209.0
K09456	4.0
K09459	801.0
K09458	35794.0
K00602	60112.0
K13988	0.0
K13985	0.0
K09981	710.0
K09980	0.0
K09983	0.0
K09982	0.0
K09985	0.0
K09984	0.0
K09987	0.0
K09986	0.0
K09989	4325.0
K09988	3977.0
K12583	0.0
K12582	4.0
K12589	0.0
K11720	4.0
K09759	10120.0
K10985	3.0
K10984	94.0
K07468	0.0
K07469	3.0
K07464	17638.0
K07465	0.0
K07466	0.0
K07467	7809.0
K07460	23211.0
K07461	13490.0
K07462	31720.0
K07463	0.0
K10679	6547.0
K10678	4.0
K10671	0.0
K10670	16734.0
K10673	0.0
K10672	1300.0
K10674	0.0
K10677	32.0
K10676	0.0
K08726	0.0
K08724	3764.0
K08722	4187.0
K08723	4.0
K08720	0.0
K08721	0.0
K08728	664.0
K10187	0.0
K00119	0.0
K00118	3271.0
K00449	0.0
K00448	0.0
K00115	0.0
K00446	1.0
K00117	6547.0
K00116	3300.0
K00111	28837.0
K00442	0.0
K00113	4.0
K00112	4.0
K01539	0.0
K01531	11298.0
K04720	25055.0
K01533	38529.0
K01534	69626.0
K01535	0.0
K01537	34653.0
K14358	0.0
K14605	0.0
K14606	0.0
K00413	0.0
K10120	39.0
K05600	0.0
K05777	10.0
K03972	0.0
K03973	4060.0
K03970	4.0
K03971	4.0
K03976	25582.0
K03977	34569.0
K03974	4.0
K03975	7759.0
K03978	28455.0
K03979	34570.0
K13378	3017.0
K02372	29715.0
K02371	26074.0
K02377	9567.0
K02379	3361.0
K03396	0.0
K03397	0.0
K03394	23422.0
K03395	0.0
K03392	0.0
K03393	0.0
K03390	3047.0
K03391	0.0
K03399	20.0
K03027	0.0
K12136	0.0
K12137	22.0
K06610	2.0
K12138	0.0
K12139	0.0
K11444	0.0
K11440	1.0
K11443	0.0
K11442	11.0
K00612	3273.0
K00613	50.0
K00610	19447.0
K00611	28810.0
K00616	20994.0
K00617	0.0
K00614	1.0
K00615	89639.0
K00619	25.0
K10863	0.0
K07874	0.0
K06234	0.0
K10240	0.0
K10241	0.0
K10242	0.0
K10243	0.0
K04110	0.0
K04113	0.0
K04112	0.0
K04115	0.0
K04114	0.0
K04117	0.0
K04116	0.0
K04118	0.0
K05517	4.0
K07705	602.0
K07704	677.0
K07707	3310.0
K07706	3921.0
K07701	4.0
K07700	4.0
K07703	4.0
K07702	4.0
K07709	0.0
K07708	4.0
K01955	43191.0
K13042	0.0
K09934	0.0
K09935	13921.0
K06216	83.0
K09937	4.0
K13745	4.0
K13746	0.0
K13747	20965.0
K13740	0.0
K13741	0.0
K13742	0.0
K06211	6046.0
K06212	58.0
K09933	4.0
K02618	0.0
K02619	3052.0
K02968	30877.0
K02966	0.0
K02967	31725.0
K02616	0.0
K02965	31726.0
K02962	0.0
K02611	0.0
K02613	0.0
K03569	60455.0
K03568	2954.0
K03565	27550.0
K06218	4.0
K03567	4.0
K03566	10.0
K03561	25658.0
K03560	4.0
K03563	19410.0
K03562	4.0
K06430	0.0
K01709	5716.0
K01708	5.0
K01707	0.0
K01706	1214.0
K01705	0.0
K01704	68812.0
K01703	69584.0
K01702	0.0
K14165	0.0
K14164	0.0
K14166	0.0
K14161	3271.0
K14160	0.0
K14162	3271.0
K05396	3948.0
K03709	4368.0
K03708	2129.0
K08160	4.0
K03701	42273.0
K03700	20353.0
K03703	26691.0
K03702	31726.0
K03705	25437.0
K03704	32172.0
K03707	1516.0
K03706	15996.0
K06289	0.0
K06288	0.0
K06283	18479.0
K06282	102.0
K06281	102.0
K06287	31020.0
K06286	737.0
K06285	699.0
K06284	11113.0
K08161	728.0
K07540	0.0
K06438	16248.0
K06869	0.0
K06868	0.0
K06867	3318.0
K06866	4.0
K06865	0.0
K06864	16351.0
K06863	0.0
K06862	0.0
K06861	6878.0
K06860	0.0
K12659	0.0
K12658	3271.0
K07547	0.0
K07546	0.0
K15023	0.0
K15022	0.0
K15020	0.0
K15024	10301.0
K08700	0.0
K08162	3194.0
K07544	0.0
K00137	4.0
K00135	64.0
K00134	35768.0
K00133	31726.0
K00132	138.0
K00131	31.0
K00130	3236.0
K00139	0.0
K00138	4.0
K00429	0.0
K00428	6288.0
K00421	0.0
K00423	0.0
K00425	3828.0
K00427	4.0
K00426	3828.0
K14292	0.0
K14379	0.0
K14370	0.0
K14371	0.0
K14372	0.0
K14373	0.0
K14374	0.0
K14375	0.0
K09845	0.0
K14082	0.0
K14083	74.0
K14080	0.0
K14081	0.0
K14086	3197.0
K14087	3247.0
K14084	820.0
K14088	3248.0
K14089	3198.0
K01552	17771.0
K01551	1714.0
K01556	1.0
K01557	0.0
K01554	649.0
K01555	0.0
K04708	0.0
K03955	0.0
K13689	0.0
K13688	3889.0
K13683	4.0
K13685	6190.0
K13684	4.0
K13687	0.0
K13686	0.0
K14159	0.0
K02399	8.0
K02398	5099.0
K02395	4932.0
K02394	8.0
K02397	8189.0
K02396	18315.0
K02391	8.0
K02390	14188.0
K02393	8.0
K02392	25674.0
K13533	0.0
K13532	0.0
K13531	60.0
K13530	697.0
K01550	0.0
K05658	0.0
K14054	33.0
K02601	36568.0
K02970	31462.0
K05378	0.0
K12339	5.0
K14060	1.0
K11687	0.0
K11686	0.0
K11685	4.0
K11689	2243.0
K11688	1747.0
K08939	0.0
K03048	1565.0
K03049	0.0
K13821	9822.0
K13820	2.0
K03042	0.0
K03043	28058.0
K03040	27486.0
K03041	0.0
K03046	30978.0
K03047	0.0
K03044	0.0
K03045	0.0
K00348	3017.0
K09847	0.0
K00692	42.0
K00638	14552.0
K00639	10183.0
K00693	0.0
K00634	11845.0
K00635	0.0
K00630	0.0
K00631	4.0
K00632	5517.0
K00633	4673.0
K00691	1373.0
K00696	0.0
K00694	900.0
K00695	0.0
K10854	0.0
K07811	0.0
K07810	4.0
K07813	25533.0
K07812	54.0
K07814	3871.0
K07816	3777.0
K00090	4.0
K00091	4659.0
K00094	1097.0
K00096	10289.0
K00097	8674.0
K00098	1.0
K00099	30243.0
K10228	0.0
K10229	0.0
K12548	0.0
K10222	0.0
K10220	0.0
K10221	0.0
K10227	0.0
K05822	723.0
K01949	0.0
K01945	28860.0
K01947	0.0
K01946	0.0
K01941	3343.0
K01940	27645.0
K06357	0.0
K07729	58966.0
K07728	0.0
K07727	41897.0
K07726	7342.0
K07725	0.0
K07724	4.0
K07723	712.0
K07722	3325.0
K07721	0.0
K07720	75735.0
K00899	1094.0
K05824	0.0
K00891	39574.0
K00892	4.0
K00895	3272.0
K00897	5577.0
K08151	3918.0
K08153	3563.0
K08154	4.0
K02948	31724.0
K02942	0.0
K02944	0.0
K05665	0.0
K02946	31681.0
K13793	0.0
K06352	0.0
K01769	0.0
K01768	6550.0
K01761	2851.0
K01760	3699.0
K01762	0.0
K09578	0.0
K01766	4.0
K08164	0.0
K02493	30977.0
K08166	0.0
K08167	4.0
K02496	4.0
K02497	12.0
K02494	4.0
K02495	55889.0
K02498	4.0
K02499	2035.0
K08168	0.0
K08169	4.0
K14415	3216.0
K14414	3271.0
K06881	34610.0
K00436	0.0
K06332	0.0
K12815	0.0
K12810	0.0
K06885	4486.0
K00437	1.0
K06335	0.0
K06334	22174.0
K03547	22945.0
K03546	16059.0
K03545	43123.0
K03544	41051.0
K03543	6289.0
K06888	10270.0
K10941	0.0
K03549	4013.0
K03548	4.0
K10940	0.0
K02236	4305.0
K02237	24411.0
K02234	0.0
K02232	18550.0
K02233	22416.0
K02230	3272.0
K02231	33847.0
K06359	0.0
K02238	27155.0
K02239	0.0
K03723	27362.0
K03722	7753.0
K03721	4.0
K03720	4.0
K03727	0.0
K03726	0.0
K03725	0.0
K03724	4056.0
K06358	0.0
K12673	0.0
K12679	0.0
K12678	0.0
K06410	17348.0
K11898	0.0
K11899	0.0
K11896	2.0
K11897	0.0
K11894	4.0
K11895	1.0
K11892	5.0
K11893	1.0
K11890	1.0
K11891	5.0
K08762	0.0
K08764	0.0
K08765	0.0
K10418	0.0
K11325	0.0
K11326	0.0
K11327	0.0
K11328	0.0
K11329	0.0
K00151	0.0
K00150	0.0
K00153	0.0
K00400	0.0
K00407	0.0
K00406	3271.0
K00405	3271.0
K00404	3271.0
K00158	676.0
K01342	0.0
K09388	0.0
K09386	0.0
K09384	2869.0
K04094	10184.0
K04095	6256.0
K04096	30928.0
K04097	0.0
K04090	0.0
K04091	3279.0
K04092	0.0
K04093	0.0
K04098	0.0
K04099	0.0
K01578	0.0
K01579	11351.0
K01574	12.0
K01575	1365.0
K01576	0.0
K01577	14.0
K01571	18153.0
K01572	24680.0
K01573	0.0
K02009	6614.0
K02008	75136.0
K02005	27421.0
K02004	215428.0
K02007	8129.0
K02006	105041.0
K02001	5693.0
K02000	6403.0
K02003	268455.0
K02002	6427.0
K03065	0.0
K08952	0.0
K03060	27016.0
K13809	0.0
K10948	0.0
K09607	0.0
K06125	0.0
K04337	4.0
K06120	1097.0
K06121	0.0
K04336	4.0
K01127	0.0
K09703	47.0
K00004	1291.0
K14699	0.0
K09702	2166.0
K14698	0.0
K05311	98.0
K13829	0.0
K10943	0.0
K07291	0.0
K07290	4.0
K10206	26537.0
K10202	6.0
K10208	9.0
K10209	2.0
K01966	2.0
K01965	0.0
K01964	29.0
K01963	24078.0
K01962	17045.0
K01961	45090.0
K01960	3014.0
K01969	0.0
K01968	0.0
K07749	4961.0
K07748	0.0
K07741	2529.0
K07740	4.0
K07743	0.0
K07742	25423.0
K07745	0.0
K07744	0.0
K07746	0.0
K01299	7743.0
K01295	6636.0
K01297	3563.0
K02922	0.0
K05603	0.0
K02921	0.0
K02926	31726.0
K05607	0.0
K02924	0.0
K05605	0.0
K02928	0.0
K02929	0.0
K00216	4.0
K00217	0.0
K00214	0.0
K00215	40069.0
K00213	0.0
K00210	0.0
K00211	0.0
K00218	0.0
K00219	170.0
K01035	4.0
K01034	8699.0
K04517	31702.0
K01740	54198.0
K01031	0.0
K01746	3428.0
K01745	4215.0
K01744	10137.0
K01749	9436.0
K01039	375.0
K04518	4431.0
K09591	0.0
K14129	0.0
K14128	0.0
K14121	0.0
K14120	0.0
K14123	0.0
K14122	0.0
K14125	0.0
K14124	0.0
K14127	0.0
K14126	0.0
K03521	33812.0
K03520	0.0
K03523	31564.0
K03522	34208.0
K03525	32986.0
K03524	33176.0
K03527	34934.0
K03526	28102.0
K03529	28670.0
K03528	4.0
K06338	0.0
K02217	9847.0
K03299	5687.0
K03298	34.0
K13472	0.0
K03293	7274.0
K03292	40659.0
K03291	7.0
K03290	4.0
K03297	6523.0
K03296	40925.0
K03295	6536.0
K03294	16526.0
K13009	0.0
K12690	0.0
K09743	0.0
K06022	0.0
K07190	0.0
K06021	0.0
K07192	10147.0
K06020	1.0
K06027	0.0
K06026	0.0
K09744	0.0
K07991	8.0
K08749	0.0
K09835	0.0
K09834	0.0
K10439	55906.0
K06351	0.0
K09833	0.0
K10925	0.0
K10924	0.0
K10927	0.0
K10926	0.0
K10923	0.0
K10922	0.0
K09629	0.0
K10697	0.0
K00179	12322.0
K00172	6252.0
K00171	1989.0
K00170	1970.0
K00177	10013.0
K00176	10010.0
K00175	20533.0
K00174	16281.0
K13478	0.0
K14338	0.0
K14339	0.0
K14335	0.0
K14337	0.0
K14330	0.0
K14331	0.0
K14333	0.0
K08918	0.0
K13479	4592.0
K04078	30977.0
K04079	30906.0
K04076	701.0
K04077	31724.0
K04074	3637.0
K04075	27170.0
K04072	26645.0
K04073	0.0
K04070	18790.0
K04071	0.0
K14597	0.0
K13318	0.0
K08280	0.0
K13641	4445.0
K13640	50.0
K13643	805.0
K13642	0.0
K02027	217420.0
K02026	396399.0
K02025	417229.0
K02024	8.0
K02023	8831.0
K02022	38.0
K02021	2844.0
K02020	13234.0
K02029	47706.0
K02028	51759.0
K03886	0.0
K03887	0.0
K03884	0.0
K03885	7752.0
K03881	0.0
K03888	0.0
K03889	0.0
K12998	0.0
K12999	2.0
K12992	6187.0
K12993	0.0
K12990	6035.0
K12991	0.0
K12996	1360.0
K12997	677.0
K12994	0.0
K12995	11.0
K08979	0.0
K08978	17583.0
K03088	306632.0
K03089	4.0
K03086	43549.0
K03087	4.0
K08971	0.0
K08970	3274.0
K03082	3406.0
K03080	4.0
K08974	29653.0
K13868	0.0
K00918	1460.0
K01553	0.0
K12214	0.0
K11646	0.0
K11645	0.0
K11641	0.0
K11640	0.0
K12736	0.0
K12733	0.0
K07507	11480.0
K07506	4.0
K07505	3.0
K07504	0.0
K07503	0.0
K07502	8953.0
K07501	0.0
K07500	0.0
K07509	0.0
K07508	0.0
K11422	0.0
K08698	0.0
K10773	33946.0
K10774	0.0
K14286	0.0
K10778	6.0
K14287	4.0
K00140	830.0
K05501	4.0
K01903	3309.0
K01902	3309.0
K01905	0.0
K01904	0.0
K01907	0.0
K01906	0.0
K01909	0.0
K01908	0.0
K14534	8900.0
K00147	28738.0
K07767	0.0
K07769	0.0
K07768	0.0
K06203	4.0
K06202	4.0
K09921	4.0
K09920	4.0
K09927	6465.0
K09024	4.0
K09022	4272.0
K09023	3271.0
K09020	592.0
K09021	0.0
K02908	0.0
K02909	34572.0
K08218	3017.0
K08219	4.0
K02904	28384.0
K02906	31724.0
K02907	28376.0
K02902	30866.0
K00230	2878.0
K00231	12.0
K00232	0.0
K08976	3283.0
K00234	0.0
K00239	13696.0
K06209	18935.0
K09928	3292.0
K01015	0.0
K01014	0.0
K01012	32790.0
K01011	12081.0
K01010	0.0
K08920	0.0
K14103	0.0
K14102	0.0
K14101	0.0
K14100	0.0
K14105	0.0
K14104	0.0
K14109	0.0
K14108	0.0
K06401	0.0
K00893	0.0
K13402	0.0
K12858	0.0
K03503	3017.0
K03502	26163.0
K03501	31298.0
K03500	31981.0
K08924	0.0
K02278	1167.0
K02279	6036.0
K12977	0.0
K02276	1.0
K02277	0.0
K02274	3274.0
K02275	3274.0
K13450	0.0
K13451	0.0
K13452	0.0
K13454	0.0
K13455	0.0
K12509	0.0
K12508	0.0
K12507	114.0
K12506	1509.0
K12500	4.0
K12503	0.0
K05926	0.0
K09728	0.0
K14587	590.0
K06597	0.0
K06596	0.0
K06595	0.0
K06599	0.0
K06598	0.0
K07978	0.0
K07979	55327.0
K07976	0.0
K14585	0.0
K10907	30864.0
K10906	4.0
K10901	0.0
K10909	0.0
K10908	0.0
K09819	3989.0
K09818	718.0
K09817	27644.0
K09816	27531.0
K09815	27603.0
K06374	20328.0
K06373	20255.0
K09812	29245.0
K09811	28956.0
K09810	9479.0
K09724	0.0
K14582	0.0
K09721	0.0
K04058	3274.0
K04059	0.0
K04050	0.0
K04051	0.0
K04052	0.0
K04053	0.0
K04054	0.0
K04055	0.0
K04056	3271.0
K04057	0.0
K01047	0.0
K08975	0.0
K10015	4.0
K10014	4.0
K10017	4.0
K10016	4.0
K10011	5.0
K10010	3550.0
K10013	5.0
K10012	3344.0
K10019	1.0
K10018	1.0
K13665	8.0
K13664	0.0
K13663	0.0
K13662	0.0
K13661	0.0
K13660	0.0
K13669	0.0
K13668	0.0
K07641	3271.0
K01466	1391.0
K13590	0.0
K01464	16207.0
K01465	30478.0
K01462	51979.0
K01463	2553.0
K01460	4.0
K01461	0.0
K13599	0.0
K13598	0.0
K01468	3231.0
K01469	3271.0
K09251	32.0
K09252	1.0
K02041	13216.0
K02040	35959.0
K02043	4.0
K02045	4321.0
K02044	13239.0
K02047	7588.0
K02046	7591.0
K02049	59948.0
K02048	7596.0
K05549	0.0
K05548	0.0
K06046	0.0
K03319	125.0
K03316	775.0
K03317	20.0
K03314	26.0
K03315	18430.0
K03312	18560.0
K03313	79.0
K03310	55210.0
K03311	7166.0
K12052	0.0
K02945	30478.0
K06162	4.0
K06163	4.0
K06160	0.0
K06161	0.0
K06166	4.0
K00359	3895.0
K06164	4.0
K06165	4.0
K06168	30221.0
K06169	1.0
K13020	0.0
K07158	0.0
K07159	0.0
K04835	2844.0
K11621	0.0
K11991	4.0
K11622	1.0
K11996	3300.0
K11627	0.0
K11626	0.0
K11629	12.0
K11628	0.0
K07561	0.0
K07560	31674.0
K07563	0.0
K07562	0.0
K07565	0.0
K07564	0.0
K07567	37217.0
K07566	35583.0
K07569	0.0
K07568	33830.0
K09925	2.0
K11199	0.0
K11198	0.0
K11192	4.0
K11191	0.0
K11196	0.0
K11195	0.0
K11194	0.0
K02492	9366.0
K10713	0.0
K10710	2204.0
K10711	7.0
K10716	0.0
K02490	43.0
K10714	0.0
K10715	0.0
K01929	31726.0
K01928	37120.0
K01923	26975.0
K01922	4006.0
K01921	33868.0
K01920	4.0
K01926	29613.0
K01925	31793.0
K01924	28453.0
K07789	3276.0
K07788	5.0
K07785	0.0
K07784	4.0
K07787	3275.0
K07786	0.0
K07781	4.0
K07783	8.0
K07782	5.0
K05835	4.0
K06355	0.0
K14661	0.0
K09844	0.0
K00782	733.0
K00783	34572.0
K00784	30585.0
K00785	0.0
K00786	8590.0
K00039	0.0
K00036	10146.0
K00037	0.0
K00034	1060.0
K00035	0.0
K00032	0.0
K00033	10857.0
K00030	1485.0
K00031	26594.0
K01259	86.0
K01258	25178.0
K01255	7169.0
K01256	3293.0
K01251	12653.0
K01250	3628.0
K01253	0.0
K01252	4.0
K09008	0.0
K09009	0.0
K09000	3272.0
K09001	2852.0
K09002	3914.0
K09003	0.0
K09004	32.0
K09005	72.0
K09006	0.0
K09007	3286.0
K09846	0.0
K08234	10416.0
K00258	0.0
K00259	7040.0
K00252	11.0
K00253	0.0
K00256	0.0
K00257	7036.0
K00254	0.0
K00255	0.0
K01079	1965.0
K01078	3271.0
K01071	725.0
K01070	4.0
K01073	2.0
K01077	12261.0
K01076	3978.0
K14472	0.0
K14471	0.0
K14470	0.0
K14475	80.0
K09841	0.0
K02788	154.0
K02782	10.0
K02783	1220.0
K02781	1241.0
K02786	156.0
K02787	8.0
K02784	6.0
K01060	4042.0
K01787	4748.0
K01786	17915.0
K01785	35273.0
K01784	48312.0
K01783	36586.0
K01782	6555.0
K01781	2.0
K01780	0.0
K01789	0.0
K01788	17225.0
K02526	1723.0
K02527	6289.0
K02525	4.0
K02250	12.0
K02523	6289.0
K02520	31006.0
K02521	4.0
K02258	0.0
K02259	3283.0
K02528	31656.0
K02529	170845.0
K03781	6571.0
K03780	5557.0
K03783	24775.0
K03782	3276.0
K03785	13003.0
K03784	15494.0
K03787	12397.0
K03786	19154.0
K03789	24913.0
K03788	4.0
K10700	0.0
K00342	6310.0
K03124	0.0
K03120	0.0
K12527	3782.0
K12526	0.0
K12525	8.0
K12524	6035.0
K12523	0.0
K12522	0.0
K09789	3013.0
K09788	736.0
K09787	25331.0
K09786	733.0
K09785	0.0
K09781	4.0
K09780	4.0
K10961	0.0
K10960	0.0
K10963	0.0
K10962	0.0
K10965	0.0
K10964	0.0
K10966	0.0
K09879	0.0
K06318	0.0
K06311	0.0
K06310	4395.0
K06312	0.0
K06314	0.0
K06317	2632.0
K11389	0.0
K11386	0.0
K11387	0.0
K11384	3271.0
K11385	0.0
K11382	0.0
K11383	0.0
K11381	0.0
K11949	0.0
K10380	0.0
K04032	1690.0
K04033	0.0
K04030	2086.0
K04031	10688.0
K04036	0.0
K04037	0.0
K04034	2867.0
K04035	591.0
K04038	0.0
K04039	0.0
K07046	3306.0
K07047	15659.0
K07044	0.0
K07045	15285.0
K07042	28712.0
K07043	22296.0
K07040	24049.0
K07041	0.0
K07048	1652.0
K07049	0.0
K08664	0.0
K02584	0.0
K10039	5441.0
K10038	4.0
K10037	4.0
K10036	101.0
K04788	0.0
K04789	0.0
K04784	4.0
K04785	4.0
K04786	4.0
K04787	0.0
K04780	0.0
K04781	36.0
K04782	0.0
K04783	4.0
K13601	0.0
K13603	0.0
K13602	0.0
K13605	0.0
K13604	0.0
K13607	55.0
K02404	4959.0
K05783	0.0
K05782	4.0
K05781	4.0
K05780	4.0
K05787	4.0
K05786	3288.0
K05785	3276.0
K05784	0.0
K05789	4.0
K05788	4.0
K01442	27339.0
K01443	28359.0
K01444	1046.0
K01446	646.0
K01447	12469.0
K01448	54250.0
K01449	17759.0
K14803	0.0
K02069	2982.0
K05569	6540.0
K08008	0.0
K02063	4.0
K05566	6428.0
K05565	23.0
K05563	0.0
K05562	0.0
K05561	0.0
K02064	4.0
K03338	3640.0
K03339	2.0
K03330	0.0
K03331	0.0
K03332	781.0
K03333	0.0
K03335	6587.0
K03336	3315.0
K03337	3639.0
K12956	0.0
K12957	3275.0
K12954	0.0
K12955	0.0
K12952	0.0
K12953	0.0
K12950	0.0
K12951	0.0
K14733	0.0
K00109	0.0
K06148	46693.0
K06149	4.0
K06144	4.0
K06145	5.0
K06146	0.0
K06147	322164.0
K06141	4.0
K06142	13012.0
K06143	0.0
K11945	0.0
K08948	0.0
K08949	0.0
K00071	0.0
K14664	0.0
K13810	0.0
K14665	0.0
K03058	0.0
K11609	0.0
K11608	0.0
K14660	0.0
K11603	0.0
K11602	0.0
K11601	0.0
K11600	0.0
K11607	3275.0
K11606	3275.0
K11605	3275.0
K11604	3275.0
K10558	591.0
K10559	622.0
K10550	704.0
K10551	707.0
K10552	0.0
K10553	0.0
K10554	0.0
K10555	947.0
K10556	704.0
K10557	591.0
K03051	0.0
K03050	0.0
K07549	0.0
K07548	0.0
K07239	1.0
K07235	4.0
K07234	0.0
K07237	4.0
K07236	4.0
K07231	0.0
K07230	6.0
K07233	0.0
K07232	4.0
K02467	4.0
K05306	4027.0
K05305	4323.0
K05304	0.0
K05303	3271.0
K05301	0.0
K02565	4.0
K08644	0.0
K08646	0.0
K08641	6554.0
K08643	0.0
K08642	0.0
K12146	0.0
K00010	8439.0
K00011	0.0
K00012	29882.0
K00013	31603.0
K00014	39556.0
K00016	30073.0
K09065	0.0
K08252	1.0
K08253	2.0
K08256	0.0
K08255	11.0
K08258	0.0
K08259	8.0
K00274	6120.0
K00275	3276.0
K00276	0.0
K00270	0.0
K00271	0.0
K00272	0.0
K00273	0.0
K00278	25238.0
K00279	0.0
K12675	0.0
K01277	3013.0
K01274	0.0
K01273	17907.0
K01271	8187.0
K01270	26883.0
K01278	3014.0
K00906	8.0
K00904	1391.0
K00903	13.0
K00901	10289.0
K13785	0.0
K00908	0.0
K11149	0.0
K01053	3272.0
K01051	58.0
K01057	1.0
K01056	31725.0
K01055	0.0
K01054	0.0
K01058	4.0
K02500	31603.0
K02501	31553.0
K02502	24160.0
K02503	31720.0
K02504	4.0
K02505	4.0
K02506	4.0
K02507	4.0
K02508	0.0
K02509	2.0
K00291	0.0
K13410	0.0
K13148	0.0
K13419	0.0
K05825	0.0
K03106	31734.0
K03105	0.0
K03101	36291.0
K03100	66313.0
K12541	0.0
K12540	0.0
K12543	0.0
K12542	0.0
K12545	0.0
K12544	0.0
K12547	0.0
K12546	0.0
K12549	0.0
K06080	4.0
K11018	0.0
K11019	0.0
K11016	0.0
K11017	0.0
K11014	0.0
K11015	0.0
K11012	0.0
K11013	0.0
K11010	0.0
K11011	0.0
K06333	18577.0
K06880	0.0
K06883	3271.0
K06882	0.0
K09857	3275.0
K06884	16.0
K06887	8.0
K06886	3283.0
K06889	50872.0
K10942	0.0
K09859	0.0
K09858	4.0
K10947	48525.0
K10946	0.0
K10945	0.0
K10944	0.0
K13284	0.0
K00483	116.0
K00481	0.0
K00480	4.0
K00486	0.0
K00485	0.0
K00484	0.0
K09901	4.0
K10929	0.0
K07684	4.0
K07685	4.0
K07686	4.0
K07687	4.0
K07681	13.0
K07688	4.0
K07689	4.0
K10928	0.0
K04018	4.0
K04019	1757.0
K04014	104.0
K04015	226.0
K04016	4.0
K04017	4.0
K04013	54.0
K07060	0.0
K07061	0.0
K07062	3281.0
K07063	0.0
K07064	0.0
K07065	0.0
K07066	3220.0
K07067	701.0
K07068	0.0
K07069	6729.0
K01121	0.0
K13629	4.0
K13628	3287.0
K13623	0.0
K13622	3271.0
K13620	4.0
K13626	7112.0
K08586	0.0
K08587	0.0
K01428	6507.0
K01429	6501.0
K01422	3014.0
K01423	117.0
K01420	33163.0
K01421	24752.0
K01426	11336.0
K01427	0.0
K01424	22521.0
K01425	9694.0
K08068	0.0
K07538	0.0
K13086	0.0
K13085	0.0
K07287	4.0
K07824	0.0
K07682	0.0
K02722	0.0
K12978	0.0
K12979	0.0
K12972	9.0
K12973	4.0
K12974	4.0
K12975	4.0
K12976	0.0
K07821	0.0
K07683	13.0
K14750	0.0
K14751	0.0
K14953	0.0
K12288	4.0
K12289	4.0
K12282	0.0
K12283	0.0
K12280	0.0
K12281	0.0
K12286	0.0
K12287	0.0
K12284	0.0
K12285	0.0
K11957	0.0
K11956	0.0
K11955	0.0
K11954	0.0
K11953	0.0
K11952	0.0
K11951	0.0
K11950	0.0
K11959	0.0
K11958	0.0
K13889	7.0
K13888	4.0
K11963	0.0
K07217	896.0
K07216	21564.0
K07215	0.0
K07214	6534.0
K07213	1171.0
K07212	0.0
K07219	113.0
K07218	0.0
K12150	4.0
K08689	0.0
K08688	0.0
K00402	0.0
K00401	0.0
K11994	0.0
K00152	0.0
K01043	4.0
K00154	0.0
K00157	0.0
K00156	3017.0
K10533	0.0
K10530	18.0
K10531	0.0
K10536	8045.0
K10537	709.0
K10535	0.0
K10538	4.0
K10539	709.0
K00073	276.0
K13934	5.0
K00076	1378.0
K00077	26346.0
K00074	30259.0
K00075	27706.0
K00078	0.0
K00079	0.0
K02290	0.0
K02563	34566.0
K02292	0.0
K08966	0.0
K02294	1.0
K08278	0.0
K08279	0.0
K08274	0.0
K08275	0.0
K08276	4.0
K08277	0.0
K00298	1292.0
K00299	3275.0
K00296	0.0
K00297	28024.0
K00294	12.0
K00292	0.0
K00293	0.0
K00290	21343.0
K07757	5.0
K12089	0.0
K01210	2846.0
K01213	0.0
K01212	4036.0
K01215	721.0
K01214	0.0
K01217	0.0
K01216	0.0
K01219	0.0
K01218	3949.0
K02749	4.0
K02746	2109.0
K02747	1968.0
K02744	4182.0
K02745	1993.0
K02742	4.0
K00924	8553.0
K00925	39847.0
K00926	24803.0
K00927	31726.0
K00928	36173.0
K00929	17550.0
K12085	0.0
K02298	4.0
K02299	4.0
K02568	54.0
K02569	4.0
K02562	4.0
K02291	3273.0
K02560	4.0
K02293	0.0
K02566	3317.0
K02567	54.0
K02564	34369.0
K02297	4.0
K03169	59221.0
K03168	28279.0
K03163	0.0
K03162	0.0
K03167	0.0
K03166	0.0
K11038	0.0
K11039	0.0
K11030	0.0
K11031	0.0
K11032	0.0
K11033	0.0
K11034	0.0
K11035	0.0
K11036	0.0
K11037	0.0
K02546	0.0
K07668	3155.0
K07669	0.0
K07666	3275.0
K07667	28208.0
K07664	4.0
K07665	8593.0
K07662	4.0
K07663	3271.0
K07660	4.0
K07661	4.0
K03927	17793.0
K07008	5.0
K07009	4543.0
K07002	12.0
K07003	17904.0
K07000	10.0
K07001	16706.0
K07006	3310.0
K07007	45338.0
K07004	9.0
K07005	27689.0
K03921	0.0
K02956	31712.0
K09725	0.0
K09181	3276.0
K08599	0.0
K08598	0.0
K08591	39342.0
K08590	6513.0
K01156	413.0
K01154	34296.0
K01407	4.0
K01400	0.0
K01153	29189.0
K01150	650.0
K01151	27775.0
K01408	0.0
K01409	35901.0
K01158	0.0
K01159	12001.0
K05523	0.0
K05522	8.0
K05521	17895.0
K05520	9577.0
K05527	4.0
K05526	4.0
K05525	0.0
K05524	590.0
K05529	0.0
K14518	0.0
K14519	3272.0
K05949	0.0
K01754	24976.0
K05942	0.0
K01027	0.0
K02171	0.0
K02170	5.0
K02173	878.0
K02172	0.0
K01751	5566.0
K06416	6694.0
K06417	0.0
K06414	0.0
K06947	0.0
K03379	0.0
K03808	3279.0
K03809	3304.0
K03806	4.0
K06412	23833.0
K03804	4.0
K12296	646.0
K03802	33.0
K03803	4764.0
K06413	2866.0
K10808	0.0
K06411	18228.0
K01028	651.0
K01029	8324.0
K11931	0.0
K11930	0.0
K11933	4.0
K11932	4.0
K11935	0.0
K11934	4.0
K11937	0.0
K11936	648.0
K11939	4.0
K11938	4.0
K10800	3271.0
K06419	732.0
K11929	4.0
K07271	21377.0
K07270	0.0
K07273	4348.0
K07272	646.0
K07275	5.0
K07274	5.0
K07277	6290.0
K07276	0.0
K07279	4.0
K07278	4.0
K10623	0.0
K02481	6305.0
K11520	0.0
K02480	0.0
K08170	11.0
K02485	5.0
K02484	5121.0
K02487	0.0
K08600	38441.0
K08603	0.0
K08602	12377.0
K08605	46.0
K08604	0.0
K09956	3271.0
K09957	0.0
K09954	3276.0
K09955	21179.0
K09952	884.0
K09953	0.0
K09950	0.0
K09951	13089.0
K09958	3272.0
K09959	0.0
K07495	22943.0
K07494	25.0
K07497	28761.0
K07496	8831.0
K07491	22094.0
K07490	4.0
K07493	3228.0
K07492	2.0
K07499	0.0
K07498	1449.0
K11209	4.0
K11208	4.0
K11204	0.0
K11203	1047.0
K11202	2423.0
K11201	4.0
K11200	4.0
K00058	47459.0
K00059	82041.0
K00728	0.0
K00729	2.0
K00055	0.0
K00057	34643.0
K00050	5361.0
K00051	0.0
K00720	0.0
K00721	11765.0
K14424	0.0
K06033	0.0
K14189	0.0
K14188	734.0
K06364	0.0
K14187	5.0
K01239	4759.0
K01238	753.0
K01897	19467.0
K01232	3490.0
K01895	12391.0
K01230	0.0
K01893	33750.0
K01236	0.0
K01235	656.0
K01890	31724.0
K02768	3331.0
K02769	582.0
K02760	20656.0
K02761	15570.0
K02763	13.0
K02764	11.0
K02765	8103.0
K00948	44791.0
K00949	25435.0
K00942	35771.0
K00943	16564.0
K00940	7130.0
K00941	56486.0
K00946	9323.0
K00947	0.0
K00944	0.0
K00945	70380.0
K01097	0.0
K01096	13.0
K01095	2849.0
K01093	4.0
K01092	12208.0
K01091	76326.0
K01090	36931.0
K03499	74888.0
K03498	54526.0
K03491	5261.0
K03490	3308.0
K03493	0.0
K03492	167.0
K03495	34519.0
K03497	82669.0
K03496	85232.0
K02817	0.0
K02814	71.0
K02815	72.0
K02810	5060.0
K02548	15280.0
K02549	3995.0
K02818	14.0
K02819	4357.0
K03637	7231.0
K03636	3289.0
K03147	23000.0
K03146	0.0
K08851	0.0
K06518	27305.0
K09729	677.0
K06048	4.0
K06045	6542.0
K06044	0.0
K09727	0.0
K09726	0.0
K06041	7627.0
K09720	0.0
K09723	0.0
K06042	14350.0
K09897	4.0
K09896	4.0
K09895	4.0
K09894	4.0
K09893	4.0
K09892	4.0
K09891	4.0
K09890	4.0
K09899	4.0
K09898	4.0
K03622	0.0
K07648	4.0
K07649	4.0
K07398	0.0
K07399	22.0
K11056	0.0
K11057	0.0
K11054	0.0
K11055	0.0
K07640	4.0
K07393	3278.0
K07390	3275.0
K07391	27088.0
K07644	3276.0
K07645	3276.0
K07646	32789.0
K07647	0.0
K10896	0.0
K07024	138498.0
K07025	43619.0
K07026	0.0
K07027	18775.0
K07020	0.0
K07021	712.0
K07022	0.0
K07023	19027.0
K07028	0.0
K07029	48823.0
K10094	0.0
K01390	0.0
K01392	0.0
K01399	0.0
K02673	0.0
K05893	0.0
K05897	0.0
K05896	28706.0
K05895	7076.0
K05899	0.0
K05898	0.0
K00555	0.0
K00554	24338.0
K00557	5.0
K00556	3017.0
K00551	0.0
K00559	0.0
K00558	49012.0
K01170	0.0
K01173	1.0
K01174	92.0
K01175	3281.0
K01176	2257.0
K01178	3271.0
K01179	43128.0
K14578	0.0
K14579	0.0
K08951	0.0
K08950	0.0
K08953	0.0
K03828	3287.0
K03829	4.0
K03820	6288.0
K03821	0.0
K03822	0.0
K03823	22529.0
K03824	4.0
K03825	623.0
K03826	13541.0
K03827	7305.0
K12248	0.0
K12246	0.0
K12247	0.0
K12242	0.0
K12243	0.0
K12240	0.0
K12241	0.0
K11919	0.0
K11918	0.0
K11913	0.0
K11912	0.0
K11911	1.0
K11910	1.0
K11917	0.0
K11916	0.0
K11915	0.0
K11914	0.0
K12068	1.0
K12069	0.0
K12062	1.0
K12063	1.0
K12060	1.0
K12061	1.0
K12066	1.0
K12067	1.0
K12064	1.0
K12065	1.0
K07259	3023.0
K07258	68817.0
K07253	0.0
K07251	4.0
K07250	6531.0
K07257	0.0
K07256	0.0
K07255	0.0
K07254	0.0
K05372	4.0
K05373	4.0
K05370	0.0
K05371	0.0
K05374	4.0
K05375	0.0
K09970	4.0
K09971	4.0
K09972	120.0
K09973	3279.0
K09974	3303.0
K09975	4.0
K09976	4485.0
K09978	4.0
K09979	3017.0
K11261	4554.0
K11260	0.0
K11263	0.0
K11264	0.0
K10793	246.0
K10796	246.0
K10797	2389.0
K10794	0.0
K10795	246.0
K00700	41297.0
K00701	0.0
K10798	0.0
K00703	33327.0
K00705	33740.0
K09828	0.0
K10133	0.0
K13053	4.0
K03192	3271.0
K00964	0.0
K00965	23489.0
K00966	5093.0
K00960	0.0
K00961	0.0
K00962	31679.0
K00963	13030.0
K00969	29686.0
K12681	0.0
K02703	0.0
K08364	0.0
K08365	1.0
K02706	0.0
K08363	0.0
K08361	4.0
K02708	0.0
K02709	0.0
K08368	15.0
K08369	97.0
K01615	4529.0
K01617	0.0
K01616	0.0
K01611	6666.0
K01610	18378.0
K01613	14517.0
K01612	0.0
K01619	29767.0
K01618	0.0
K02834	31726.0
K02835	31726.0
K05281	0.0
K03619	0.0
K03618	0.0
K03617	28815.0
K03616	3600.0
K03615	28253.0
K03614	24492.0
K03613	26906.0
K03612	23312.0
K03611	5.0
K03610	18786.0
K09705	63.0
K09704	6516.0
K09701	3271.0
K09700	2844.0
K09709	0.0
K06391	4092.0
K06390	20890.0
K06393	20866.0
K06392	17701.0
K06395	1118.0
K06394	13095.0
K06397	16595.0
K06396	15922.0
K06399	20318.0
K06398	24562.0
K06435	0.0
K11078	0.0
K11079	0.0
K11074	4.0
K11075	4.0
K11076	4.0
K11077	0.0
K11070	21543.0
K11071	21594.0
K11072	25588.0
K11073	4.0
K06935	0.0
K06934	2086.0
K06937	3277.0
K06936	29.0
K06931	0.0
K06930	0.0
K06933	0.0
K06932	0.0
K06939	0.0
K06938	4.0
K13381	0.0
K05916	3287.0
K05917	0.0
K05914	0.0
K05915	0.0
K05912	0.0
K05913	0.0
K05910	63.0
K05911	0.0
K05918	0.0
K05919	23316.0
K00392	0.0
K00390	4090.0
K00397	0.0
K00395	0.0
K00394	4330.0
K01884	0.0
K00399	0.0
K01886	29248.0
K01376	15.0
K01372	7673.0
K09149	0.0
K09148	0.0
K01225	678.0
K09145	3208.0
K09144	3189.0
K09147	0.0
K09146	0.0
K09141	0.0
K09140	0.0
K09143	0.0
K09142	0.0
K05709	0.0
K05708	0.0
K05879	14999.0
K05878	14353.0
K05875	8.0
K05874	12.0
K05877	4.0
K05876	4.0
K05873	2.0
K00579	0.0
K00578	0.0
K00577	0.0
K00575	24279.0
K00574	8292.0
K00573	3276.0
K00571	26367.0
K00570	0.0
K01118	9874.0
K01119	6283.0
K01157	0.0
K01112	1.0
K01113	3271.0
K04477	16601.0
K01114	1.0
K01115	0.0
K08087	4.0
K01315	0.0
K08085	0.0
K08084	0.0
K08083	0.0
K08082	0.0
K08081	0.0
K08080	0.0
K01152	0.0
K01401	2.0
K09826	0.0
K06344	0.0
K06345	0.0
K09822	3271.0
K06343	0.0
K10938	0.0
K06341	0.0
K10934	0.0
K10935	0.0
K10932	0.0
K11052	0.0
K10930	0.0
K06349	0.0
K11053	0.0
K10754	0.0
K01755	31931.0
K10200	3095.0
K02132	0.0
K02137	0.0
K03840	4.0
K03841	5.0
K13028	0.0
K13799	0.0
K13798	0.0
K13795	0.0
K13794	0.0
K13021	1.0
K13792	0.0
K13791	0.0
K13790	0.0
K12268	40.0
K12269	9.0
K12262	4.0
K12263	0.0
K12264	4.0
K12265	4.0
K12266	4.0
K12267	27986.0
K01757	0.0
K12237	0.0
K13243	0.0
K13245	0.0
K13244	0.0
K13246	0.0
K03264	0.0
K03265	0.0
K03263	0.0
K03268	0.0
K03269	6289.0
K12415	0.0
K10211	2.0
K09918	4.0
K09919	0.0
K06720	0.0
K09913	4.0
K09910	4.0
K09911	4.0
K09916	4.0
K09917	4.0
K06726	2927.0
K09915	3275.0
K11535	29.0
K11534	595.0
K11537	5.0
K11531	0.0
K11533	0.0
K11532	0.0
K11249	631.0
K11539	0.0
K00762	33703.0
K00763	25472.0
K00760	31595.0
K00761	28384.0
K00766	24606.0
K00767	20611.0
K00764	38323.0
K00765	31160.0
K00768	19251.0
K00769	4.0
K11059	0.0
K00186	0.0
K00187	0.0
K00184	3571.0
K00185	3371.0
K00183	790.0
K00180	15334.0
K00188	0.0
K00189	0.0
K10110	14328.0
K10111	4.0
K10112	27111.0
K10113	0.0
K10114	0.0
K10115	0.0
K10116	0.0
K10117	30095.0
K10118	32396.0
K10119	31981.0
K04641	2844.0
K04643	0.0
K04642	0.0
K13282	34.0
K00988	0.0
K00989	8910.0
K00986	1848.0
K00984	3190.0
K00985	0.0
K00982	4.0
K00983	6774.0
K00980	4338.0
K00981	34997.0
K01585	6288.0
K01584	0.0
K01586	39271.0
K13498	9.0
K01580	3739.0
K01583	2987.0
K01582	12962.0
K13497	6543.0
K01589	4045.0
K01588	32133.0
K14941	2.0
K08347	4.0
K08348	0.0
K02720	0.0
K14949	0.0
K02723	0.0
K03459	0.0
K03458	20182.0
K03455	12859.0
K03457	2218.0
K03451	1377.0
K03981	4.0
K03980	5052.0
K02614	8598.0
K01639	19681.0
K01638	5.0
K01637	5.0
K01636	1717.0
K01635	150.0
K01634	0.0
K01633	7722.0
K01632	0.0
K01631	4.0
K01630	3864.0
K02615	0.0
K02588	9053.0
K02589	3989.0
K02858	15.0
K02859	19.0
K14051	4.0
K14053	0.0
K14052	0.0
K02852	4.0
K02853	4.0
K02850	0.0
K02851	4.0
K14059	8140.0
K14058	4.0
K02586	774.0
K02587	1435.0
K03679	0.0
K03671	61147.0
K03670	3275.0
K03673	4.0
K03672	4.0
K03675	4.0
K03674	4.0
K03677	0.0
K03676	2848.0
K09761	29879.0
K09760	7885.0
K09763	12.0
K09762	24639.0
K09765	23129.0
K09764	731.0
K09767	871.0
K06006	4.0
K09769	10961.0
K09768	13315.0
K10353	0.0
K03187	6506.0
K03186	6945.0
K03185	4.0
K03184	4.0
K03183	17214.0
K03182	6707.0
K03181	4.0
K03189	6506.0
K03188	6506.0
K02715	0.0
K12455	0.0
K12454	3271.0
K12453	0.0
K12452	1107.0
K12451	0.0
K07358	0.0
K07356	0.0
K07357	0.0
K07354	0.0
K07355	0.0
K07352	0.0
K07353	0.0
K07350	4.0
K07351	4.0
K06919	8310.0
K06918	4.0
K06917	2871.0
K06916	4.0
K06915	7157.0
K06914	0.0
K06913	0.0
K06912	0.0
K06911	9185.0
K06910	3407.0
K08986	63.0
K08987	1372.0
K08984	3271.0
K08985	0.0
K08982	11427.0
K08983	0.0
K08980	0.0
K08981	65.0
K08988	0.0
K08989	1.0
K02252	0.0
K05934	17772.0
K05936	18510.0
K05937	11.0
K02253	0.0
K05939	6547.0
K00378	27759.0
K00375	23836.0
K00374	16.0
K00376	0.0
K00371	16.0
K00370	16.0
K00373	16.0
K00372	3278.0
K01358	38496.0
K09166	3271.0
K09165	0.0
K09164	0.0
K09163	5197.0
K09162	3283.0
K09161	4.0
K09160	4.0
K01354	3276.0
K01355	0.0
K01356	32248.0
K05601	22.0
K05851	4.0
K03807	4.0
K05606	3189.0
K02927	0.0
K05974	0.0
K03805	4.0
K05976	0.0
K00519	0.0
K00518	0.0
K03800	14756.0
K00511	0.0
K00510	0.0
K03801	3018.0
K00515	0.0
K00514	0.0
K00517	3.0
K05971	0.0
K03154	18055.0
K11147	0.0
K05581	0.0
K05580	0.0
K05583	0.0
K05582	0.0
K05585	0.0
K05584	0.0
K05587	0.0
K05586	0.0
K05589	4.0
K03150	27747.0
K03623	13.0
K03152	34522.0
K14200	0.0
K14201	0.0
K14202	0.0
K03621	31647.0
K14204	0.0
K14205	149.0
K01134	3190.0
K01135	0.0
K01136	6542.0
K01137	3271.0
K01130	19546.0
K01132	0.0
K01133	6906.0
K01138	18014.0
K01139	1177.0
K02113	28120.0
K02112	34410.0
K02111	30066.0
K02446	6152.0
K02117	23813.0
K02116	3239.0
K02115	34411.0
K02114	34411.0
K02119	18534.0
K02118	28023.0
K02448	0.0
K01036	73.0
K03212	4.0
K13007	0.0
K13006	9.0
K13005	0.0
K13004	3275.0
K13001	0.0
K06404	9590.0
K01032	0.0
K06951	0.0
K03862	1.0
K03863	1.0
K06406	24564.0
K06957	4.0
K05020	278.0
K06400	20444.0
K06403	10259.0
K06954	0.0
K10814	0.0
K10817	0.0
K10816	0.0
K07136	4.0
K03242	0.0
K03243	0.0
K12202	0.0
K12203	0.0
K12206	0.0
K12207	0.0
K12204	0.0
K12205	0.0
K12208	0.0
K12209	0.0
K13919	1099.0
K13918	4.0
K06214	4.0
K06215	13802.0
K09936	12313.0
K06217	31726.0
K09930	3271.0
K09931	0.0
K09932	3271.0
K06213	24730.0
K09938	0.0
K09939	3013.0
K11517	0.0
K06337	0.0
K13301	4.0
K00748	6289.0
K00745	646.0
K00743	0.0
K07165	3275.0
K07164	6336.0
K07167	0.0
K07166	21719.0
K07161	22.0
K07160	2123.0
K07163	0.0
K07162	1314.0
K07169	1.0
K07168	0.0
K06336	0.0
K01839	22738.0
K01838	6940.0
K01835	1456.0
K01834	90405.0
K01837	0.0
K01830	0.0
K00608	0.0
K02632	0.0
K02630	0.0
K02631	0.0
K08322	359.0
K08323	3756.0
K08320	4.0
K08321	3862.0
K08326	4.0
K08324	4.0
K08325	7.0
K01659	43.0
K01658	24235.0
K02637	0.0
K01653	32662.0
K01652	52217.0
K01655	0.0
K01654	7717.0
K01657	24312.0
K02874	28454.0
K02875	0.0
K02876	30979.0
K02877	0.0
K02871	31127.0
K02873	0.0
K02878	31726.0
K02879	31726.0
K14070	0.0
K09749	13746.0
K09748	27637.0
K06023	57271.0
K09742	0.0
K09741	0.0
K09740	613.0
K09747	30730.0
K09746	0.0
K09745	0.0
K06024	27961.0
K03477	4.0
K03476	1896.0
K03475	7318.0
K03474	6289.0
K03473	3017.0
K03472	4.0
K03471	7739.0
K03470	30139.0
K03478	3313.0
K02304	21792.0
K02305	0.0
K02302	4298.0
K02303	21.0
K02300	4.0
K02301	3287.0
K03653	0.0
K03652	6953.0
K03651	4.0
K03650	34519.0
K03657	71980.0
K03656	4.0
K03655	48399.0
K03654	32334.0
K03658	3194.0
K12439	0.0
K12431	0.0
K12430	0.0
K12433	0.0
K12432	0.0
K12435	0.0
K12434	0.0
K12437	0.0
K12436	0.0
K06979	3540.0
K06978	6877.0
K06971	3552.0
K06970	4.0
K06973	29200.0
K06972	15631.0
K06975	10770.0
K06974	0.0
K06977	63.0
K06976	8901.0
K07082	24175.0
K07083	3013.0
K07080	15350.0
K07081	22.0
K07086	0.0
K07087	0.0
K07084	223.0
K07085	6057.0
K07088	53153.0
K07089	18039.0
K01317	0.0
K11162	0.0
K11163	0.0
K11161	0.0
K11168	0.0
K00356	64.0
K00355	1.0
K00354	0.0
K00353	0.0
K00351	3013.0
K00350	3014.0
K05952	0.0
K05953	0.0
K05951	0.0
K05956	0.0
K05957	0.0
K00358	863.0
K00689	646.0
K00688	48720.0
K00681	11587.0
K00680	43442.0
K00683	0.0
K00685	3271.0
K00684	3284.0
K00687	706.0
K00686	0.0
K05831	0.0
K05830	0.0
K05833	30215.0
K05832	25647.0
K05834	4.0
K05837	28036.0
K05836	4.0
K05839	5.0
K05838	4.0
K07677	4.0
K00533	12521.0
K00532	8.0
K00531	0.0
K00530	0.0
K00537	34311.0
K00536	0.0
K00535	0.0
K00534	0.0
K00539	0.0
K00538	0.0
K11029	0.0
K14260	6151.0
K14261	4.0
K14266	0.0
K14267	0.0
K14268	0.0
K14269	0.0
K01337	0.0
K01338	33685.0
K02683	0.0
K02682	4.0
K02681	4.0
K02680	4.0
K02687	27928.0
K02686	4.0
K02685	0.0
K02689	0.0
K02688	140.0
K00824	4297.0
K00827	0.0
K00826	32218.0
K00821	51161.0
K00820	38585.0
K00823	42.0
K00822	0.0
K00829	0.0
K00828	0.0
K01488	3967.0
K01489	34184.0
K01484	4.0
K01485	4442.0
K01486	18949.0
K01487	8085.0
K01480	21675.0
K01481	0.0
K01482	50.0
K01483	0.0
K02469	53948.0
K02468	5.0
K02466	6.0
K02465	0.0
K02464	4.0
K02463	0.0
K02462	4.0
K02461	4.0
K02460	4.0
K08969	29.0
K13061	0.0
K13060	0.0
K13063	0.0
K13062	0.0
K13069	0.0
K08964	4.0
K06363	0.0
K03079	2631.0
K06342	0.0
K03078	4.0
K13289	0.0
K13288	4.0
K13285	0.0
K13287	0.0
K13286	0.0
K13281	3524.0
K13280	19867.0
K13283	4.0
K00054	734.0
K04496	0.0
K05369	0.0
K05368	9.0
K03228	3275.0
K03229	3275.0
K00052	27997.0
K03222	3275.0
K03223	3271.0
K03220	0.0
K03221	4.0
K03226	3275.0
K03227	3275.0
K03224	3275.0
K03225	4.0
K09482	0.0
K09483	0.0
K13836	0.0
K12228	0.0
K05360	0.0
K12224	0.0
K12225	0.0
K12226	0.0
K12227	0.0
K12220	0.0
K05363	766.0
K12222	0.0
K12223	0.0
K08681	13752.0
K08680	3567.0
K08683	0.0
K08682	4.0
K08685	0.0
K08684	0.0
K08687	1.0
K08686	0.0
K11755	29892.0
K11754	79114.0
K11751	8.0
K11750	4.0
K11753	62388.0
K11752	38608.0
K02407	8442.0
K13938	4.0
K13936	4.0
K13935	5.0
K02406	31281.0
K13933	4.0
K13932	5.0
K13931	5.0
K13930	4.0
K12088	0.0
K12081	0.0
K12082	0.0
K12083	0.0
K12084	0.0
K12086	0.0
K12087	0.0
K09611	0.0
K09612	4.0
K04940	0.0
K10085	0.0
K05394	0.0
K05395	0.0
K06340	0.0
K13043	0.0
K07149	10027.0
K07148	3020.0
K07147	3275.0
K07146	3566.0
K07145	26.0
K07144	0.0
K07143	0.0
K07142	0.0
K07141	9694.0
K07140	5.0
K10156	0.0
K10150	0.0
K10620	0.0
K10621	0.0
K14028	0.0
K14029	0.0
K01817	21575.0
K01816	3273.0
K01815	8991.0
K01814	31572.0
K01813	5860.0
K01812	23928.0
K01811	33878.0
K01810	33067.0
K01819	155.0
K01818	3521.0
K14580	0.0
K05379	0.0
K08304	4.0
K08305	4.0
K08306	4.0
K08307	3018.0
K08300	4.0
K08301	22693.0
K08302	3953.0
K08303	56180.0
K08308	4.0
K08309	3920.0
K14671	0.0
K14670	0.0
K14673	0.0
K14672	0.0
K01673	3721.0
K01672	0.0
K01671	4.0
K01677	24609.0
K01676	3021.0
K01674	65.0
K01679	6557.0
K01678	23462.0
K02899	33823.0
K02896	0.0
K02897	6555.0
K02895	31653.0
K02892	31726.0
K02890	31726.0
K10811	0.0
K02096	0.0
K02097	0.0
K02094	0.0
K02095	0.0
K02092	0.0
K02093	0.0
K02099	22562.0
K03411	13764.0
K03410	14511.0
K03413	23276.0
K03412	10271.0
K03415	5990.0
K03414	4.0
K03417	2.0
K03416	0.0
K03418	0.0
K05376	0.0
K02320	0.0
K02322	0.0
K02323	0.0
K05377	0.0
K13542	29627.0
K13543	0.0
K13540	0.0
K13541	0.0
K12145	0.0
K12144	0.0
K12147	4.0
K12410	31811.0
K12141	3034.0
K12140	3034.0
K12143	50.0
K12142	0.0
K12149	4.0
K12148	4.0
K07312	4.0
K07313	8711.0
K07310	50.0
K07311	114.0
K07316	1078.0
K07317	0.0
K07314	0.0
K07315	3880.0
K07318	801.0
K07319	8434.0
K03936	0.0
K03425	4.0
K03426	19874.0
K03427	32038.0
K03420	0.0
K03421	0.0
K03422	0.0
K03423	0.0
K03756	4.0
K03757	0.0
K03206	0.0
K03755	0.0
K11144	4498.0
K11145	25385.0
K05972	0.0
K05973	0.0
K03752	3404.0
K05978	0.0
K05979	24.0
K03753	876.0
K00331	6310.0
K00330	6310.0
K00333	3293.0
K00332	3293.0
K00335	26297.0
K00334	30006.0
K00337	6310.0
K00336	37404.0
K00339	6310.0
K00338	6310.0
K03751	0.0
K06953	0.0
K06952	84.0
K06407	24588.0
K06950	67339.0
K10819	49.0
K06956	3714.0
K06955	0.0
K06402	6698.0
K10815	0.0
K06959	31708.0
K06958	25408.0
K06409	40267.0
K06408	13042.0
K09129	0.0
K09128	1875.0
K09123	1135.0
K09122	0.0
K09121	14732.0
K09120	0.0
K09127	0.0
K09126	29.0
K09125	5709.0
K09124	1.0
K01233	3.0
K05819	0.0
K05818	0.0
K01896	0.0
K05813	21726.0
K05812	4.0
K05811	4.0
K05810	23725.0
K05817	0.0
K05816	6.0
K05815	4345.0
K05814	1928.0
K01894	3275.0
K01892	34571.0
K01234	4704.0
K01144	8265.0
K01146	4.0
K01141	4.0
K01416	0.0
K11434	0.0
K01415	0.0
K06354	0.0
K01414	3275.0
K09836	0.0
K01318	0.0
K01319	0.0
K01312	0.0
K06350	0.0
K02669	31150.0
K02668	0.0
K02665	0.0
K02664	22.0
K02667	0.0
K02666	0.0
K02661	0.0
K02660	0.0
K02663	28.0
K02662	6220.0
K00809	0.0
K00808	0.0
K00806	31864.0
K00805	27822.0
K00804	0.0
K00803	363.0
K00802	0.0
K00801	3271.0
K00800	31362.0
K10921	0.0
K02409	9672.0
K02408	14518.0
K02401	9968.0
K02400	13771.0
K02403	4.0
K02402	4.0
K02405	14573.0
K05364	12221.0
K05367	3275.0
K05366	67098.0
K10210	2.0
K10216	0.0
K13049	3190.0
K13048	0.0
K13739	0.0
K10215	0.0
K06122	0.0
K13735	1.0
K13734	0.0
K13041	0.0
K13040	0.0
K13731	0.0
K13730	3.0
K13733	0.0
K13732	0.0
K04516	3663.0
K03204	4.0
K03205	56907.0
K03207	11.0
K03200	4.0
K03201	4.0
K03202	0.0
K03203	4.0
K03208	4.0
K03758	1408.0
K03759	0.0
K09469	0.0
K09461	0.0
K06204	8.0
K00178	0.0
K13950	0.0
K13953	706.0
K13955	0.0
K13954	8415.0
K10920	0.0
K06324	0.0
K11777	1097.0
K11779	0.0
K11778	0.0
K06325	0.0
K12600	0.0
K07432	0.0
K07430	0.0
K06326	0.0
K07128	0.0
K07121	4.0
K07120	2860.0
K07123	3271.0
K07122	4.0
K07125	0.0
K07124	30187.0
K07127	3275.0
K07126	10539.0
K01870	31724.0
K01873	34915.0
K01872	31611.0
K01875	34617.0
K01874	34946.0
K01876	36188.0
K01879	802.0
K01878	802.0
K06321	0.0
K00476	0.0
K00477	0.0
K00474	0.0
K00472	0.0
K00470	0.0
K00471	0.0
K00478	0.0
K00479	0.0
K04775	4.0
K04774	4.0
K04777	0.0
K04776	0.0
K04771	3275.0
K04770	4.0
K04773	9893.0
K04772	3275.0
K04779	0.0
K04778	0.0
K14657	0.0
K14656	0.0
K14654	0.0
K14653	0.0
K14652	41685.0
K14659	0.0
K14658	0.0
K14386	0.0
K09926	0.0
K01699	2.0
K01698	10285.0
K01695	24718.0
K01697	4.0
K01696	28599.0
K01690	4.0
K01693	28586.0
K01692	10184.0
K07227	4.0
K03439	31608.0
K03438	47155.0
K13380	0.0
K03928	905.0
K03925	21154.0
K03924	39799.0
K03431	31154.0
K03926	3275.0
K03437	29225.0
K03436	32358.0
K03435	4.0
K03434	0.0
K02348	1767.0
K02342	11201.0
K02343	28111.0
K02340	29535.0
K02341	31712.0
K02346	38673.0
K02347	3304.0
K02344	4.0
K02345	5.0
K03697	4343.0
K03696	32928.0
K03695	34543.0
K03694	13.0
K03693	724.0
K03692	0.0
K03690	4.0
K03699	26350.0
K03698	24031.0
K13566	0.0
K12164	0.0
K07338	0.0
K07339	1217.0
K07334	71.0
K07335	32262.0
K07336	3271.0
K07337	4.0
K07330	0.0
K07331	0.0
K07332	0.0
K07333	0.0
K09695	3271.0
K09694	3271.0
K09697	5152.0
K09696	5106.0
K09691	27436.0
K09690	21207.0
K09693	3512.0
K09692	8413.0
K09699	57.0
K09698	4439.0
K07590	2798.0
K07591	0.0
K07592	4.0
K05998	0.0
K05999	0.0
K05996	0.0
K05997	4.0
K05994	0.0
K05995	7177.0
K05993	7528.0
K05991	0.0
K10837	0.0
K00319	0.0
K00318	13.0
K00648	32316.0
K02545	2.0
K00645	32375.0
K00311	0.0
K00646	0.0
K00317	0.0
K00316	0.0
K00643	0.0
K00314	0.0
K02547	1635.0
K06429	0.0
K06428	0.0
K06427	0.0
K02812	0.0
K06425	5718.0
K06424	0.0
K06423	728.0
K06422	0.0
K06421	29.0
K02813	0.0
K02930	0.0
K03815	4.0
K05612	0.0
K03367	734.0
K03366	1955.0
K03812	1.0
K03635	3289.0
K03634	4.0
K03631	30963.0
K05969	0.0
K03630	35992.0
K03633	4.0
K03632	4.0
K01998	32898.0
K01999	32533.0
K01992	78034.0
K01993	12616.0
K01990	137815.0
K01991	9561.0
K01996	33605.0
K01997	33637.0
K01994	3671.0
K01995	33838.0
K03148	693.0
K03639	12161.0
K05692	0.0
K03638	17.0
K00869	734.0
K00868	18603.0
K00861	0.0
K00860	3876.0
K00863	1176.0
K00862	0.0
K00865	23302.0
K00864	32980.0
K00867	730.0
K00866	0.0
K01192	21014.0
K01190	69023.0
K01191	32248.0
K01197	6871.0
K01194	8.0
K01195	6457.0
K01198	11131.0
K01199	0.0
K00656	51779.0
K00657	15054.0
K00306	0.0
K14591	8.0
K00300	0.0
K00653	0.0
K13715	0.0
K13713	0.0
K00650	0.0
K00651	22393.0
K14596	0.0
K02647	41607.0
K14598	0.0
K02643	0.0
K02642	0.0
K02641	0.0
K02640	0.0
K03594	8246.0
K03595	28441.0
K03596	30935.0
K03597	4.0
K03590	7704.0
K03591	4.0
K03592	2954.0
K03593	9144.0
K03598	4.0
K03599	4.0
K01736	34550.0
K01737	7129.0
K01734	34025.0
K01735	34635.0
K01732	0.0
K01733	30680.0
K01730	3191.0
K01731	0.0
K06049	0.0
K01738	48492.0
K01739	3985.0
K11809	0.0
K05343	1553.0
K02422	20402.0
K02421	9968.0
K05340	735.0
K02427	4.0
K05346	801.0
K02425	4.0
K02424	4.0
K05349	93775.0
K02428	6340.0
K03770	6289.0
K03771	6289.0
K03772	3275.0
K03773	3018.0
K03774	108.0
K03775	3018.0
K03776	4.0
K03777	6.0
K03778	14892.0
K03779	4247.0
K09722	0.0
K08174	0.0
K14114	0.0
K13979	3276.0
K13237	0.0
K14440	0.0
K09992	6465.0
K09990	0.0
K09991	0.0
K09996	4.0
K09997	4.0
K09994	4.0
K14110	0.0
K09998	4.0
K09999	4.0
K14111	0.0
K14113	0.0
K14449	0.0
K10213	116.0
K14118	0.0
K11711	1737.0
K11710	4.0
K11712	2773.0
K11717	40508.0
K11719	4.0
K06857	0.0
K10440	45867.0
K10441	38641.0
K07103	0.0
K07102	3271.0
K07101	0.0
K07100	0.0
K07107	30725.0
K07106	4947.0
K07105	12218.0
K07456	28398.0
K07459	84.0
K07458	3888.0
K07109	4.0
K07108	0.0
K10198	0.0
K10199	0.0
K10190	24703.0
K10191	0.0
K10192	6034.0
K10193	909.0
K10194	1120.0
K10195	0.0
K10196	0.0
K10197	0.0
K15013	0.0
K01858	590.0
K15016	0.0
K15017	0.0
K01853	0.0
K01852	0.0
K01851	0.0
K01850	51.0
K01857	4.0
K01856	0.0
K01854	30000.0
K07539	0.0
K08478	0.0
K08479	0.0
K08476	0.0
K08477	0.0
K08475	0.0
K00450	73.0
K00451	1.0
K00452	0.0
K00453	1.0
K00455	0.0
K00456	0.0
K00457	1.0
K00106	0.0
K00459	10.0
K00104	15027.0
K00105	62.0
K00102	0.0
K00103	0.0
K00100	60209.0
K00101	5.0
K01509	0.0
K04759	53701.0
K04758	68818.0
K04757	730.0
K01504	0.0
K04755	4.0
K04754	4.0
K04753	52.0
K04752	4.0
K04751	15196.0
K01502	3272.0
K14631	0.0
K05359	0.0
K14632	0.0
K07536	0.0
K12080	0.0
K02364	4.0
K12369	54.0
K02361	4.0
K02362	4.0
K02363	5.0
K13509	0.0
K13503	0.0
K13500	0.0
K12109	0.0
K12108	0.0
K12101	0.0
K12100	0.0
K12103	0.0
K12102	0.0
K12105	0.0
K12104	0.0
K12107	0.0
K12106	0.0
K11023	0.0
K03014	0.0
K08906	0.0
K08904	0.0
K08900	0.0
K06223	26819.0
K06199	9128.0
K06198	723.0
K06197	4.0
K06196	9047.0
K06194	3017.0
K06193	3996.0
K06192	3275.0
K06191	714.0
K06190	4.0
K11104	7668.0
K11105	8053.0
K11106	4.0
K11107	4.0
K11102	17.0
K11103	3276.0
K07862	432.0
K00666	8757.0
K00663	1.0
K00662	6131.0
K00661	33550.0
K00660	3272.0
K06997	31708.0
K06996	3272.0
K06995	0.0
K10852	907.0
K06993	0.0
K06992	0.0
K06991	0.0
K06990	22.0
K11050	0.0
K06999	4040.0
K06998	7869.0
K05338	70.0
K11051	0.0
K06441	0.0
K06440	0.0
K06443	0.0
K06442	28581.0
K06445	4.0
K06447	4.0
K06446	51.0
K06309	0.0
K05686	0.0
K02655	0.0
K07392	0.0
K00595	24929.0
K00594	0.0
K00596	0.0
K00599	70607.0
K00598	29.0
K02657	0.0
K07642	4.0
K07643	4.0
K07396	0.0
K07397	55.0
K07394	1.0
K07395	1.0
K04102	0.0
K04103	15.0
K04100	0.0
K04101	0.0
K04107	0.0
K04105	0.0
K04108	0.0
K04109	0.0
K07716	0.0
K07717	970.0
K07714	3271.0
K07715	4.0
K07712	3275.0
K07713	0.0
K07710	22.0
K07711	4.0
K07718	77113.0
K07719	998.0
K00843	0.0
K00842	0.0
K00841	739.0
K00840	4.0
K00847	34713.0
K00846	0.0
K00845	59107.0
K00844	798.0
K00849	27353.0
K00848	8623.0
K06302	0.0
K13771	3276.0
K13770	22.0
K13772	0.0
K13775	0.0
K13774	0.0
K13777	0.0
K13776	0.0
K13779	0.0
K13778	0.0
K02621	10775.0
K02992	31624.0
K02623	0.0
K08286	0.0
K08281	10.0
K02996	27416.0
K02995	0.0
K02994	31726.0
K02629	0.0
K02628	0.0
K08289	6288.0
K08288	0.0
K03578	3275.0
K03579	3276.0
K03576	3275.0
K03577	3194.0
K03574	54793.0
K03575	19272.0
K03572	31672.0
K03573	4.0
K03570	28865.0
K03571	18108.0
K01710	39911.0
K01711	15546.0
K01712	3443.0
K01713	0.0
K01714	59586.0
K01715	15605.0
K01716	4.0
K01718	0.0
K01719	3029.0
K03081	66.0
K02199	4.0
K02198	55.0
K14170	48694.0
K02193	4.0
K02192	809.0
K02191	20.0
K02190	14254.0
K02197	55.0
K02196	4.0
K02195	55.0
K02194	55.0
K03718	3027.0
K03719	6248.0
K03712	31821.0
K03713	722.0
K03710	25165.0
K03711	36180.0
K03716	12057.0
K03717	3275.0
K03715	1.0
K07129	1.0
K00045	0.0
K13995	0.0
K13994	0.0
K13991	0.0
K13990	3013.0
K13993	15320.0
K13992	0.0
K06298	10913.0
K06299	0.0
K06294	0.0
K06295	14267.0
K06296	12133.0
K06297	3553.0
K06290	0.0
K06291	0.0
K06292	0.0
K06293	0.0
K12743	0.0
K00248	21657.0
K06426	3671.0
K11739	0.0
K11738	4.0
K11733	4.0
K11732	4.0
K11731	0.0
K11737	13.0
K11736	4.0
K11735	0.0
K11734	4.0
K06870	0.0
K06871	31190.0
K06872	15080.0
K06873	0.0
K06874	0.0
K06875	0.0
K06876	3271.0
K06877	3194.0
K06878	4821.0
K06879	5.0
K07478	35172.0
K12645	0.0
K07479	4.0
K07473	19088.0
K07472	0.0
K07471	0.0
K07470	4.0
K07477	0.0
K07476	12.0
K07474	1527.0
K15038	0.0
K15039	0.0
K15034	4.0
K15036	0.0
K15037	0.0
K08738	0.0
K06420	0.0
K00128	13277.0
K00129	0.0
K00438	0.0
K00432	7941.0
K00433	7177.0
K00122	10.0
K00123	3491.0
K00124	99.0
K00125	0.0
K00126	0.0
K00127	76.0
K08973	0.0
K14348	4.0
K14347	4.0
K14340	0.0
K08972	139.0
K01525	4.0
K01524	33381.0
K01523	3912.0
K01521	4.0
K01520	34354.0
K01529	2111.0
K08977	0.0
K03969	744.0
K08929	0.0
K02388	14518.0
K02389	13751.0
K02386	4.0
K02387	14518.0
K02384	0.0
K02385	10314.0
K02382	0.0
K02380	26.0
K02381	13.0
K05386	0.0
K13524	0.0
K13525	0.0
K13527	0.0
K13520	0.0
K13522	0.0
K13529	3271.0
K03385	54.0
K03384	0.0
K03387	6539.0
K03386	12148.0
K03381	0.0
K03380	0.0
K03383	0.0
K03382	7148.0
K03389	3097.0
K03388	3078.0
K05356	0.0
K12344	0.0
K12343	0.0
K12342	0.0
K12341	0.0
K12340	3018.0
K02430	4.0
K12349	0.0
K05351	0.0
K11694	11.0
K11695	11.0
K11690	16866.0
K05352	0.0
K11693	11.0
K08928	0.0
K03433	0.0
K13832	0.0
K03039	0.0
K03432	0.0
K06607	0.0
K06606	871.0
K06605	73.0
K03430	4827.0
K06603	771.0
K06602	0.0
K06601	0.0
K06600	0.0
K05358	1.0
K06609	0.0
K06608	295.0
K03923	4.0
K03922	0.0
K11472	0.0
K11473	3314.0
K11474	0.0
K11475	0.0
K11476	11.0
K11477	1.0
K00601	0.0
K00600	30982.0
K00603	3820.0
K03746	9.0
K00605	13659.0
K00604	31733.0
K00607	0.0
K00606	12108.0
K00609	28287.0
K03741	11673.0
K03740	734.0
K03743	2676.0
K10873	0.0
K03214	4.0
K14068	0.0
K13317	0.0
K06360	0.0
K14069	0.0
K08078	0.0
K09650	0.0
K06361	0.0
K07802	0.0
K07803	0.0
K07800	9.0
K07801	0.0
K07806	1.0
K07807	0.0
K07804	0.0
K07805	0.0
K06362	0.0
K01172	0.0
K10257	0.0
K10255	6116.0
K10254	17787.0
K10253	0.0
K10918	0.0
K04128	0.0
K01958	6470.0
K01959	0.0
K01956	27476.0
K01957	0.0
K04126	0.0
K04127	0.0
K01952	33594.0
K01953	43898.0
K01950	30930.0
K01951	34986.0
K07730	0.0
K07731	0.0
K07732	0.0
K07733	8.0
K07734	9.0
K07735	3276.0
K07736	25570.0
K07737	56112.0
K07738	23867.0
K07739	50.0
K06365	0.0
K06366	0.0
K06367	0.0
K10910	0.0
K10911	0.0
K04382	0.0
K10775	0.0
K02609	0.0
K02979	0.0
K02978	0.0
K06368	0.0
K02975	0.0
K02974	0.0
K02977	0.0
K02976	0.0
K03558	13.0
K03559	25916.0
K03550	33387.0
K03551	34538.0
K03552	0.0
K03553	34949.0
K03554	4.0
K03555	31643.0
K03556	5039.0
K03557	4.0
K01778	31144.0
K01779	4526.0
K06369	0.0
K01772	714.0
K01770	30288.0
K01771	0.0
K01776	30825.0
K01777	246.0
K01774	0.0
K01775	36754.0
K05385	0.0
K05384	0.0
K05383	0.0
K05382	0.0
K05381	0.0
K08159	4.0
K14153	171.0
K14154	0.0
K14155	32501.0
K08152	1291.0
K08156	3717.0
K08076	0.0
K12809	0.0
K05297	78.0
K03734	51042.0
K03735	3130.0
K03736	3130.0
K03737	29582.0
K03731	0.0
K03732	4.0
K03733	10153.0
K03738	43.0
K03739	734.0
K08139	9.0
K06994	36.0
K12660	0.0
K12661	0.0
K07450	0.0
K08719	0.0
K08717	9.0
K08715	0.0
K08714	0.0
K08713	0.0
K08710	0.0
K11311	0.0
K11312	0.0
K00141	0.0
K00146	0.0
K00411	0.0
K00412	0.0
K00145	58099.0
K00148	0.0
K14367	0.0
K14366	0.0
K08954	0.0
K08384	33130.0
K14369	0.0
K14368	0.0
K14091	3197.0
K14090	3248.0
K14093	0.0
K14092	0.0
K14095	0.0
K14094	0.0
K14097	0.0
K14096	0.0
K14099	0.0
K14098	0.0
K02848	0.0
K01541	0.0
K04712	0.0
K04711	0.0
K01545	0.0
K01547	13719.0
K01546	13719.0
K01548	12917.0
K04719	0.0
K04718	0.0
K02018	24107.0
K02019	5806.0
K02016	51344.0
K02017	3308.0
K02014	32697.0
K02015	72147.0
K02012	22761.0
K02013	49283.0
K02010	15641.0
K02011	22033.0
K04515	0.0
K03943	0.0
K03941	0.0
K03940	0.0
K00313	126.0
K04060	0.0
K01608	3303.0
K08942	0.0
K08943	0.0
K08940	0.0
K08941	0.0
K08946	0.0
K08947	0.0
K08944	0.0
K08945	0.0
K03059	0.0
K13811	0.0
K13812	0.0
K13815	0.0
K13816	0.0
K13818	0.0
K13819	0.0
K03053	0.0
K03052	0.0
K03055	0.0
K03054	0.0
K03057	0.0
K03056	0.0
K06222	4.0
K11418	0.0
K11410	0.0
K11415	0.0
K00622	0.0
K00621	0.0
K00620	51411.0
K00627	11407.0
K00626	29089.0
K00625	24788.0
K00624	0.0
K02805	3344.0
K02552	3994.0
K02550	0.0
K02556	10278.0
K02803	4.0
K02554	0.0
K07280	0.0
K07281	0.0
K07282	22746.0
K07283	4.0
K07284	19777.0
K07285	4.0
K07286	4.0
K08217	21319.0
K07288	0.0
K07289	4.0
K07534	0.0
K07535	25.0
K07533	10289.0
K07822	0.0
K07823	0.0
K08699	0.0
K00088	34872.0
K00087	4941.0
K00086	3461.0
K00082	0.0
K10239	0.0
K10238	0.0
K10231	3978.0
K10230	0.0
K10233	0.0
K10232	0.0
K10235	0.0
K10234	0.0
K10237	0.0
K10236	0.0
K08353	0.0
K01970	0.0
K01971	10566.0
K01972	35821.0
K01973	0.0
K01974	3271.0
K01975	4360.0
K01976	0.0
K07758	0.0
K05990	0.0
K07752	0.0
K07753	0.0
K07751	4.0
K13786	0.0
K07755	0.0
K07442	0.0
K08352	150.0
K07115	4.0
K07441	0.0
K07634	0.0
K07446	826.0
K07111	0.0
K07444	24380.0
K07445	0.0
K00647	8.0
K07449	0.0
K00641	6285.0
K00640	43030.0
K01289	0.0
K01282	0.0
K01283	0.0
K01280	0.0
K01281	663.0
K01286	12205.0
K01284	6030.0
K02954	31773.0
K02952	31725.0
K02950	30979.0
K00155	3271.0
K02959	28454.0
K00887	0.0
K00886	0.0
K00885	4.0
K00884	5.0
K00883	862.0
K00882	22890.0
K00881	445.0
K00880	3833.0
K00053	28043.0
K14048	2.0
K01026	7732.0
K01756	31682.0
K01025	0.0
K01750	1212.0
K01023	592.0
K01752	38262.0
K01753	922.0
K14583	0.0
K01758	590.0
K01759	36317.0
K09565	0.0
K09568	0.0
K08173	4.0
K08172	4.0
K02483	13544.0
K02482	3271.0
K08177	5240.0
K08176	0.0
K08175	0.0
K02486	0.0
K02489	0.0
K02488	0.0
K08178	0.0
K14138	1149.0
K14136	0.0
K09713	0.0
K09714	0.0
K09715	0.0
K03532	0.0
K03533	0.0
K03530	50778.0
K03531	27414.0
K03536	34519.0
K03537	0.0
K03534	8149.0
K03535	3287.0
K03538	0.0
K03539	0.0
K14451	0.0
K14450	0.0
K02225	0.0
K02224	29676.0
K02227	19228.0
K02226	20306.0
K02221	4363.0
K14107	0.0
K02229	0.0
K02228	0.0
K14106	0.0
K00441	11.0
K03288	0.0
K03289	4.0
K03284	39595.0
K03285	4.0
K03286	5.0
K03287	3014.0
K03280	0.0
K03281	6340.0
K03282	26718.0
K00440	0.0
K13677	0.0
K12790	0.0
K09639	0.0
K12688	0.0
K12689	0.0
K12686	0.0
K12687	0.0
K12684	0.0
K12685	0.0
K12682	0.0
K12683	0.0
K12680	0.0
K11889	0.0
K08884	32201.0
K11085	12347.0
K11084	0.0
K11081	0.0
K11080	0.0
K11083	0.0
K11082	0.0
K11089	3271.0
K08777	0.0
K08776	0.0
K06346	27900.0
K06347	11.0
K09824	4.0
K09825	29427.0
K09823	4.0
K09820	3990.0
K10939	0.0
K10936	0.0
K10937	0.0
K10933	0.0
K06348	0.0
K09829	0.0
K11337	0.0
K11336	0.0
K11335	0.0
K11334	0.0
K11333	0.0
K11332	0.0
K11331	0.0
K11330	0.0
K00169	6249.0
K00164	3287.0
K00166	57.0
K00167	57.0
K00161	11404.0
K00162	11405.0
K00163	4.0
K10689	0.0
K10680	5.0
K10681	8.0
K10682	8.0
K04083	28662.0
K04082	4.0
K04081	4.0
K04080	5.0
K04087	4383.0
K04086	13.0
K04085	4.0
K04084	4.0
K04088	4383.0
K01569	0.0
K01568	0.0
K01563	0.0
K01561	0.0
K01560	7009.0
K01567	7190.0
K01565	3271.0
K01564	0.0
K02038	34933.0
K02039	34933.0
K02030	73149.0
K02031	75680.0
K02032	78324.0
K02033	83170.0
K02034	87166.0
K02035	91975.0
K02036	38926.0
K02037	34183.0
K05556	0.0
K13658	0.0
K13659	0.0
K13656	0.0
K13657	0.0
K13654	0.0
K13655	50.0
K13652	3194.0
K13653	33606.0
K13650	4.0
K13651	0.0
K05555	0.0
K05552	0.0
K02057	80627.0
K05550	0.0
K05551	0.0
K12308	37622.0
K12306	0.0
K03073	25416.0
K03072	2143.0
K03071	4.0
K03070	35006.0
K03077	3693.0
K03076	30987.0
K03075	26665.0
K03074	2920.0
K08965	27.0
K08967	8.0
K08961	1.0
K08963	15131.0
K13873	0.0
K13876	0.0
K13874	0.0
K13875	0.0
K06139	0.0
K06138	0.0
K06135	0.0
K06134	0.0
K06137	3271.0
K06136	0.0
K06131	44156.0
K06133	18252.0
K06132	4.0
K02600	31726.0
K07389	0.0
K07388	0.0
K04747	0.0
K01516	31023.0
K09977	0.0
K07518	0.0
K07519	0.0
K11437	0.0
K07512	3271.0
K07516	30.0
K10212	800.0
K10747	0.0
K10217	0.0
K10219	0.0
K10218	2.0
K10748	4.0
K01912	26058.0
K01913	0.0
K01910	3894.0
K01911	4021.0
K01916	759.0
K01917	0.0
K01914	27388.0
K01915	60727.0
K01918	11458.0
K01919	3006.0
K07774	4.0
K07775	5846.0
K07776	96.0
K07777	4938.0
K07770	903.0
K07771	4.0
K07772	0.0
K07773	4.0
K07778	833.0
K01193	24104.0
K04340	0.0
K04341	0.0
K04342	0.0
K04343	0.0
K12986	0.0
K04691	4.0
K02931	27416.0
K02933	31726.0
K02935	31723.0
K02936	0.0
K02939	31726.0
K00205	0.0
K00204	0.0
K00207	0.0
K00206	0.0
K00201	0.0
K00200	0.0
K00203	0.0
K00202	0.0
K00209	0.0
K00208	3735.0
K01000	35010.0
K01001	0.0
K01002	2911.0
K01003	117.0
K01004	0.0
K01005	4087.0
K01006	28182.0
K01007	4808.0
K01008	13303.0
K10855	0.0
K14115	0.0
K14116	0.0
K14441	27264.0
K14446	10.0
K14447	0.0
K14112	0.0
K14445	3279.0
K08195	4.0
K08194	4.0
K14448	0.0
K08196	0.0
K08191	3020.0
K14119	0.0
K08193	0.0
K00702	5674.0
K10799	0.0
K03518	20274.0
K03519	1979.0
K09719	0.0
K10856	0.0
K03516	4.0
K03517	22466.0
K02205	0.0
K02204	22.0
K02203	20419.0
K02201	0.0
K02200	4.0
K13714	22.0
K13461	0.0
K12518	0.0
K12519	0.0
K12517	0.0
K12514	0.0
K12515	0.0
K12512	0.0
K12513	0.0
K12510	21422.0
K12511	4362.0
K07183	19062.0
K07182	1.0
K07181	4626.0
K07180	733.0
K07186	4.0
K07185	16856.0
K07184	4.0
K09800	4.0
K09801	4.0
K09802	4.0
K09803	98.0
K09804	0.0
K09805	0.0
K09806	5.0
K09807	10718.0
K09808	12151.0
K09809	72.0
K10912	0.0
K10913	0.0
K10914	1494.0
K10915	0.0
K10916	0.0
K10917	0.0
K11358	16753.0
K11355	0.0
K11354	0.0
K11357	0.0
K11356	0.0
K04069	81850.0
K04068	28842.0
K04065	4.0
K04064	4.0
K04067	4.0
K04066	31665.0
K04061	10212.0
K09716	0.0
K04063	3921.0
K04062	4.0
K10006	0.0
K10007	0.0
K10004	5.0
K10005	0.0
K10002	5.0
K10003	5.0
K10000	4.0
K10001	5.0
K09717	0.0
K10008	3271.0
K10009	4.0
K02491	0.0
K14588	4.0
K14581	0.0
K13678	76.0
K13679	0.0
K11633	0.0
K13670	0.0
K13671	0.0
K11987	0.0
K11636	0.0
K11634	0.0
K13582	0.0
K13583	0.0
K13580	0.0
K13581	2.0
K13586	0.0
K13587	0.0
K13584	0.0
K13585	0.0
K13588	0.0
K13589	0.0
K02052	1502.0
K02053	1508.0
K02050	65071.0
K02051	57033.0
K02056	39302.0
K05553	0.0
K02054	1502.0
K02055	1473.0
K02058	17428.0
K02059	0.0
K05558	0.0
K05559	0.0
K03895	4.0
K03894	4.0
K03897	4.0
K03896	4.0
K03891	0.0
K03890	0.0
K03893	22.0
K03892	61478.0
K02423	5.0
K05342	0.0
K05341	225.0
K12989	0.0
K12988	0.0
K02420	13768.0
K12981	0.0
K12980	0.0
K12983	0.0
K12982	0.0
K12985	0.0
K12984	4.0
K12987	0.0
K02426	6293.0
K13854	0.0
K03098	9559.0
K13853	3573.0
K03095	737.0
K05344	0.0
K03091	96465.0
K03090	718.0
K03093	2177.0
K03092	12264.0
K06113	0.0
K09632	0.0
K02429	6030.0
K06118	0.0
K05716	0.0
K04844	763.0
K11632	9.0
K11630	12.0
K11631	47.0
K11637	0.0
K11635	1.0
K11638	0.0
K11639	0.0
K07572	0.0
K07573	0.0
K07570	4471.0
K07571	4991.0
K07576	22002.0
K07577	0.0
K07574	25374.0
K07575	0.0
K07578	0.0
K07579	0.0
K11189	62081.0
K11184	11038.0
K11187	0.0
K11180	22.0
K11181	22.0
K11183	3275.0
K10764	0.0
K10763	4.0
K10762	0.0
K01938	28752.0
K01939	35893.0
K01934	28826.0
K01935	7179.0
K01937	34457.0
K01930	0.0
K01932	0.0
K01933	32009.0
K07798	4.0
K07799	3276.0
K07796	4.0
K07797	0.0
K07794	594.0
K07795	143.0
K07792	4.0
K07793	11486.0
K07790	0.0
K07791	13.0
K06379	24561.0
K00968	3191.0
K06378	27653.0
K06377	11.0
K06376	0.0
K06375	0.0
K09814	11.0
K09813	11.0
K06372	0.0
K06371	0.0
K06370	0.0
K01249	0.0
K01246	14728.0
K01247	2967.0
K01244	0.0
K01243	24569.0
K08919	0.0
K01241	5.0
K02919	16407.0
K02913	34213.0
K02912	0.0
K02911	27723.0
K02910	0.0
K02917	0.0
K02916	31722.0
K02915	0.0
K02914	33950.0
K00228	5.0
K00227	0.0
K00226	36342.0
K00224	0.0
K00223	0.0
K00222	0.0
K00221	0.0
K00220	0.0
K01798	0.0
K01799	917.0
K01068	0.0
K01069	6250.0
K01062	0.0
K01791	28508.0
K01792	3275.0
K01061	6550.0
K01066	3479.0
K01067	1313.0
K01796	114.0
K01797	248.0
K05499	4139.0
K14468	0.0
K14469	0.0
K14465	0.0
K14466	0.0
K14467	0.0
K10834	0.0
K10833	0.0
K02266	0.0
K03793	0.0
K03790	4246.0
K03791	4.0
K03796	4.0
K03797	38480.0
K03794	0.0
K03795	3271.0
K03798	57819.0
K03799	36.0
K13448	0.0
K12538	0.0
K12539	0.0
K12530	0.0
K12531	0.0
K12532	0.0
K12533	0.0
K12534	0.0
K12535	0.0
K12536	0.0
K12537	0.0
K03136	0.0
K09790	13167.0
K09791	4.0
K09792	3271.0
K09793	6317.0
K09794	0.0
K09795	0.0
K09796	0.0
K09797	6353.0
K09798	5.0
K09799	1291.0
K10972	4.0
K10973	0.0
K10977	590.0
K10974	5667.0
K10975	54.0
K10978	0.0
K10979	7313.0
K06308	1.0
K00315	0.0
K09862	4.0
K06303	0.0
K09860	0.0
K09861	21536.0
K06306	6520.0
K06307	0.0
K06305	2845.0
K11373	0.0
K04047	9708.0
K04046	4.0
K04045	4094.0
K04044	4.0
K04043	38042.0
K04042	17969.0
K04041	18660.0
K04040	0.0
K02700	0.0
K04049	0.0
K04048	0.0
K02707	0.0
K02704	0.0
K02705	0.0
K10020	1.0
K10021	0.0
K10022	0.0
K10023	0.0
K10024	0.0
K10025	0.0
K10026	4043.0
K10027	1.0
K13612	0.0
K13613	0.0
K13611	0.0
K13614	0.0
K13615	0.0
K05794	3304.0
K05795	10980.0
K05796	676.0
K05797	0.0
K05790	4.0
K05791	3272.0
K05792	3861.0
K05793	3272.0
K05798	4.0
K05799	31471.0
K01474	0.0
K01477	0.0
K01476	14.0
K01471	0.0
K01470	19782.0
K01473	0.0
K13039	0.0
K01479	19.0
K01478	3620.0
K05570	6428.0
K05571	6428.0
K05572	0.0
K05573	0.0
K02078	67180.0
K02079	4.0
K05576	0.0
K02074	21.0
K02075	21.0
K02076	872.0
K02077	6595.0
K02071	26197.0
K02072	25464.0
K02073	27540.0
K03309	2.0
K03308	59485.0
K03305	7050.0
K03304	4.0
K03307	22586.0
K03306	11263.0
K03301	0.0
K03300	2501.0
K03303	6517.0
K03302	0.0
K06173	46729.0
K06175	5.0
K06174	0.0
K06177	3025.0
K06176	4.0
K06179	21778.0
K07680	22.0
K03867	0.0
K03838	4.0
K12053	0.0
K11618	3900.0
K11619	0.0
K11614	0.0
K11615	0.0
K11616	0.0
K11617	709.0
K11610	0.0
K11611	0.0
K11960	0.0
K11961	29.0
K02836	31724.0
K10565	0.0
K10564	0.0
K02837	22953.0
K10561	1686.0
K10560	1686.0
K10563	18720.0
K10562	0.0
K02838	31726.0
K06858	4.0
K02839	3192.0
K06859	292.0
K12700	1108.0
K07558	0.0
K07559	9239.0
K07228	0.0
K07229	4.0
K07226	0.0
K07224	10.0
K07225	5.0
K07222	3272.0
K07223	15.0
K07220	9449.0
K07221	0.0
K10709	5654.0
K10708	0.0
K10701	0.0
K10703	0.0
K10702	0.0
K10704	0.0
K05984	0.0
K07537	0.0
K08652	0.0
K08651	0.0
K08658	0.0
K08659	2080.0
K05982	6.0
K07451	0.0
K07453	0.0
K07452	0.0
K07455	917.0
K07454	3273.0
K09707	4877.0
K07457	47.0
K09706	190.0
K07104	4637.0
K00029	5.0
K00028	60.0
K00799	10.0
K00798	24471.0
K00797	19181.0
K00024	12747.0
K00795	9.0
K00026	0.0
K00021	0.0
K00020	4179.0
K00023	0.0
K00022	0.0
K09017	4.0
K01269	32911.0
K09015	9856.0
K09014	14041.0
K09013	27978.0
K09011	3013.0
K09010	0.0
K01261	723.0
K01262	43556.0
K01263	76.0
K01264	0.0
K01265	39782.0
K01266	6038.0
K09018	0.0
K08227	4.0
K08226	0.0
K08225	4.0
K08224	33.0
K08223	3278.0
K08222	0.0
K08221	22.0
K00249	1.0
K01790	29665.0
K00241	6322.0
K00240	8068.0
K00243	25802.0
K00242	4.0
K00245	4.0
K00244	11730.0
K00247	4.0
K00246	4.0
K01795	6602.0
K06983	0.0
K02799	4.0
K02798	3720.0
K02791	1532.0
K02790	4.0
K02793	11466.0
K02795	16111.0
K02794	16611.0
K02796	15417.0
K04564	19058.0
K04565	8585.0
K04566	3189.0
K04567	28461.0
K01040	586.0
K01041	0.0
K04562	4949.0
K04568	4.0
K01049	0.0
K02535	6289.0
K02242	3584.0
K02536	9560.0
K02531	16.0
K02246	673.0
K02533	8.0
K02532	124.0
K02248	708.0
K02538	895.0
K00581	0.0
K13421	0.0
K01013	0.0
K15018	0.0
K15019	0.0
K03110	31712.0
K03111	58523.0
K03112	4.0
K03113	6289.0
K03116	6442.0
K03117	26.0
K03118	6427.0
K03119	4.0
K10919	0.0
K12552	11.0
K12553	11.0
K12551	11.0
K12556	707.0
K12554	46.0
K12555	1451.0
K06892	1.0
K06893	3275.0
K06890	4230.0
K06891	3285.0
K06896	13309.0
K06897	16755.0
K06894	6546.0
K06895	1754.0
K10954	0.0
K10956	0.0
K06899	4.0
K06328	3671.0
K06329	0.0
K10952	0.0
K10953	0.0
K11395	0.0
K11391	4.0
K11390	0.0
K11392	4.0
K00499	0.0
K00494	3280.0
K00495	0.0
K00496	0.0
K00491	12.0
K00492	21.0
K00493	0.0
K13591	0.0
K01467	10662.0
K13593	0.0
K13592	0.0
K04021	0.0
K04020	0.0
K04023	6132.0
K04022	0.0
K04025	0.0
K04024	2248.0
K04027	657.0
K04026	1762.0
K04029	7800.0
K04028	9090.0
K07055	0.0
K07054	6.0
K07057	0.0
K07056	34739.0
K07051	3271.0
K07050	17197.0
K07053	49792.0
K07052	55041.0
K07059	0.0
K07058	27807.0
K10040	217.0
K10041	2445.0
K10046	0.0
K04799	0.0
K04798	0.0
K04793	0.0
K04792	0.0
K04791	0.0
K04790	0.0
K04797	0.0
K04796	0.0
K04795	0.0
K04794	0.0
K13638	4.0
K13639	4.0
K13634	4.0
K13635	4.0
K13636	4.0
K13637	0.0
K13630	4.0
K13631	4.0
K13632	4.0
K13633	0.0
K02042	17274.0
K05778	4.0
K05779	4.0
K05776	3017.0
K05541	4.0
K05774	4.0
K05775	4.0
K05772	22.0
K05773	22.0
K05540	4884.0
K01459	0.0
K01458	0.0
K01457	3300.0
K01455	3873.0
K01454	0.0
K01453	0.0
K01452	0.0
K01451	6237.0
K01450	0.0
K05518	0.0
K08070	4061.0
K08071	0.0
K05516	3347.0
K08077	1312.0
K05515	27652.0
K13093	0.0
K11783	0.0
K12949	0.0
K12945	4.0
K12944	0.0
K12941	2901.0
K12940	827.0
K12943	4.0
K12942	3677.0
K14728	0.0
K14727	4.0
K11785	0.0
K00108	3286.0
K13890	7.0
K13891	7.0
K13892	4.0
K13893	4.0
K13894	4.0
K13895	4.0
K13896	4.0
K06159	4.0
K06158	40774.0
K06153	32905.0
K06152	2.0
K06151	2.0
K06157	0.0
K06156	4.0
K06155	4.0
K06154	0.0
K03327	9307.0
K03326	167.0
K03325	8171.0
K03324	44352.0
K03322	2178.0
K03321	3423.0
K03320	6840.0
K03329	4.0
K03328	5943.0
K04802	0.0
K04801	0.0
K04800	0.0
K11948	0.0
K01505	1.0
K04756	0.0
K11940	4.0
K11941	4.0
K11942	0.0
K11943	0.0
K11944	0.0
K01507	52159.0
K11946	0.0
K11947	0.0
K01506	0.0
K01501	4.0
K01500	677.0
K01503	0.0
K06714	3295.0
K04750	8061.0
K12789	0.0
K12788	0.0
K11526	0.0
K10810	12.0
K11522	0.0
K11523	0.0
K08675	0.0
K08676	0.0
K08677	0.0
K08679	0.0
K11521	0.0
K10547	5623.0
K10546	5734.0
K10545	1036.0
K10544	593.0
K10543	734.0
K10542	11482.0
K10541	11452.0
K10540	18594.0
K10549	920.0
K10548	5623.0
K14630	0.0
K11529	0.0
K00007	4.0
K00005	16731.0
K13444	0.0
K00003	27312.0
K00002	4286.0
K00001	13763.0
K01186	13846.0
K00009	3668.0
K00008	26129.0
K10726	0.0
K10725	0.0
K08246	0.0
K00263	6118.0
K00262	27298.0
K00261	26.0
K00260	12.0
K00266	87976.0
K00265	10894.0
K01200	11709.0
K01201	10027.0
K01206	49590.0
K01207	23514.0
K01205	6284.0
K01208	0.0
K01209	41708.0
K06167	6688.0
K00917	6397.0
K00912	6289.0
K00919	31061.0
K02519	30907.0
K02518	30979.0
K02517	3022.0
K02511	0.0
K02510	7830.0
K13409	0.0
K13408	0.0
K03179	6316.0
K03170	0.0
K03177	31724.0
K12574	29093.0
K12570	0.0
K12573	30641.0
K11009	0.0
K11008	0.0
K11005	0.0
K11004	0.0
K11007	0.0
K11006	0.0
K11003	0.0
K08296	3276.0
K08297	3.0
K08295	0.0
K02634	0.0
K02635	0.0
K10622	0.0
K07693	2.0
K07692	0.0
K07691	0.0
K07690	4.0
K07697	1.0
K07696	3253.0
K07695	0.0
K07694	768.0
K07699	25080.0
K07698	0.0
K07079	29822.0
K07078	4386.0
K07077	0.0
K07076	2352.0
K07075	4569.0
K07074	4410.0
K07073	0.0
K07072	0.0
K07071	6580.0
K07070	4.0
K14584	0.0
K11620	0.0
K09190	0.0
K11623	0.0
K05759	0.0
K08589	0.0
K11625	0.0
K11995	0.0
K01439	27712.0
K01438	8546.0
K01431	0.0
K01430	6504.0
K01433	3276.0
K01432	0.0
K01434	0.0
K01437	0.0
K01436	15203.0
K05539	5.0
K14520	0.0
K12963	1.0
K12962	1.0
K12961	4.0
K12960	26941.0
K14749	0.0
K14748	0.0
K02972	0.0
K14743	0.0
K14742	26078.0
K14745	0.0
K14744	1.0
K14747	0.0
K14746	0.0
K02167	4.0
K02164	0.0
K02160	19925.0
K02168	2849.0
K02169	3018.0
K10931	0.0
K03341	0.0
K03340	14016.0
K03343	0.0
K03342	1294.0
K03346	1551.0
K12299	0.0
K12291	4.0
K12290	4.0
K12293	0.0
K12292	0.0
K12295	0.0
K12294	0.0
K12297	4.0
K12368	4.0
K11922	4.0
K11923	4.0
K11920	0.0
K11921	0.0
K11926	4.0
K11927	6474.0
K11924	104.0
K11925	4.0
K11928	12615.0
K13181	0.0
K13219	0.0
K07262	4.0
K07263	9557.0
K07260	25923.0
K07261	4.0
K07266	0.0
K07267	3275.0
K07264	1.0
K07265	0.0
K07268	0.0
K07269	4.0
K01155	9913.0
K04478	11.0
K04479	0.0
K10528	0.0
K14952	0.0
K07486	7289.0
K07487	0.0
K07484	15913.0
K07485	14.0
K07482	0.0
K07483	54532.0
K07480	2.0
K07481	1081.0
K07488	0.0
K07489	0.0
K11210	0.0
K11211	0.0
K11212	2.0
K11214	3198.0
K11216	591.0
K06300	0.0
K00061	0.0
K00060	6479.0
K06301	0.0
K00065	7993.0
K00064	0.0
K00067	39374.0
K00066	3271.0
K00069	0.0
K00068	944.0
K06304	0.0
K08262	0.0
K08261	0.0
K08260	0.0
K08265	0.0
K08264	0.0
K00288	0.0
K00285	3277.0
K00284	18121.0
K00287	33643.0
K00286	35188.0
K00281	6289.0
K00280	0.0
K00283	8131.0
K00282	8131.0
K08088	4.0
K14198	0.0
K14199	0.0
K03452	0.0
K14194	0.0
K14195	0.0
K14196	8.0
K14197	8.0
K14192	0.0
K14193	0.0
K01880	30923.0
K01881	35010.0
K01883	31725.0
K01885	29142.0
K04618	0.0
K01887	37759.0
K01224	4928.0
K01889	31725.0
K01226	4319.0
K01227	4242.0
K01220	157.0
K01222	7279.0
K01223	25703.0
K02759	10707.0
K02755	646.0
K02757	22693.0
K02756	0.0
K14998	0.0
K02750	906.0
K02753	4.0
K02752	4.0
K00939	31771.0
K00938	734.0
K00937	28453.0
K00936	100849.0
K00935	1.0
K00934	3271.0
K00933	0.0
K00932	4.0
K00931	29608.0
K00930	57812.0
K01089	3022.0
K01080	0.0
K01081	10352.0
K01082	0.0
K01083	0.0
K01084	0.0
K01085	4.0
K01087	4.0
K02571	0.0
K02570	54.0
K02573	54.0
K02572	1.0
K02575	3330.0
K02574	1209.0
K07780	0.0
K03488	16197.0
K03489	844.0
K03482	4.0
K03483	824.0
K03480	5343.0
K03481	3619.0
K03486	5009.0
K03487	5.0
K03484	16872.0
K03485	4.0
K02287	0.0
K02286	0.0
K02285	0.0
K02284	0.0
K02283	28984.0
K02282	72.0
K02281	0.0
K02280	0.0
K02289	0.0
K02288	0.0
K03626	0.0
K03627	0.0
K03624	40820.0
K03625	31725.0
K03151	25418.0
K03620	93.0
K03153	12.0
K08869	0.0
K03628	25635.0
K03629	31710.0
K09738	0.0
K09739	0.0
K09736	0.0
K09737	0.0
K09735	0.0
K09732	0.0
K09733	0.0
K09730	0.0
K09731	0.0
K09888	19521.0
K09889	4.0
K09880	4.0
K09882	0.0
K09883	0.0
K09884	0.0
K09887	0.0
K11027	0.0
K11026	0.0
K11025	0.0
K11024	0.0
K07679	4.0
K07678	4.0
K11021	0.0
K11020	0.0
K07675	4.0
K07674	4.0
K07676	4.0
K07671	0.0
K07670	0.0
K07673	4.0
K07672	0.0
K01117	0.0
K12048	0.0
K07019	3276.0
K07018	0.0
K07011	12129.0
K07010	18636.0
K07013	3.0
K07012	21397.0
K07015	24430.0
K07014	4.0
K07017	2314.0
K07016	46.0
K10084	0.0
K08372	848.0
K05884	1508.0
K05885	4099.0
K05886	0.0
K05887	0.0
K05880	4.0
K05881	5.0
K05882	3271.0
K05883	0.0
K08902	0.0
K05739	675.0
K05888	0.0
K05889	0.0
K08903	0.0
K00547	679.0
K00544	0.0
K00545	0.0
K00542	0.0
K00543	0.0
K00540	55429.0
K00548	39374.0
K00549	8773.0
K01145	0.0
K01412	0.0
K01147	4.0
K01417	11474.0
K00038	0.0
K01143	0.0
K01142	27966.0
K01419	117.0
K00788	34050.0
K00789	37545.0
K12502	0.0
K14762	4.0
K14761	21704.0
K06195	3276.0
K03819	4.0
K03818	4.0
K03814	5.0
K03817	30.0
K03816	22647.0
K03811	11999.0
K03810	1305.0
K03813	29.0
K11908	0.0
K11909	0.0
K11904	4.0
K11905	1.0
K11906	1.0
K11907	1.0
K11900	1.0
K11901	1.0
K11902	0.0
K11903	5.0
K10986	17.0
K13238	0.0
K13239	0.0
K13797	0.0
K07248	4220.0
K13796	0.0
K07244	0.0
K07245	4.0
K07246	1141.0
K07240	67528.0
K07241	9.0
K07242	0.0
K07243	3285.0
K01268	0.0
K05296	0.0
K02821	4609.0
K09016	0.0
K09945	0.0
K09944	0.0
K09947	0.0
K09946	3272.0
K09941	0.0
K09940	6126.0
K09943	0.0
K09942	22.0
K09949	3271.0
K09948	0.0
K10851	13.0
K10850	11.0
K03666	4874.0
K03667	117.0
K03196	4.0
K03665	31693.0
K11275	0.0
K06012	20367.0
K00048	12380.0
K10857	4.0
K09773	254.0
K00043	1.0
K00042	8139.0
K00041	5443.0
K00040	6518.0
K00046	30251.0
K00733	0.0
K00044	0.0
K06011	0.0
K09012	0.0
K06016	2049.0
K06017	0.0
K06014	0.0
K06015	3519.0
K06019	3035.0
K01075	0.0
K12221	0.0
K06444	0.0
K04632	0.0
K14977	391.0
K14974	0.0
K00958	9.0
K00951	31502.0
K00950	7076.0
K00952	206.0
K00955	7445.0
K00954	31724.0
K00957	7628.0
K00956	7624.0
K00590	3.0
K02777	3292.0
K02775	1670.0
K02774	6680.0
K02773	7298.0
K02771	904.0
K02770	22986.0
K02779	3832.0
K02778	4.0
K01606	0.0
K01607	19117.0
K01604	0.0
K01605	0.0
K01602	0.0
K01601	1.0
K03750	4667.0
K01609	25394.0
K02553	4.0
K02804	7269.0
K02551	7013.0
K02806	790.0
K02557	14025.0
K02800	4192.0
K05275	0.0
K02802	4.0
K13300	0.0
K02558	6547.0
K02809	15.0
K02808	0.0
K03600	4.0
K03601	31723.0
K03602	27648.0
K03603	4.0
K03604	4633.0
K03605	22.0
K03606	4.0
K03607	4.0
K03608	12862.0
K03609	24966.0
K06078	4.0
K06079	4.0
K09710	31676.0
K09711	0.0
K09712	4.0
K06073	4.0
K06074	4.0
K06075	6.0
K06076	5.0
K06077	4.0
K06382	16846.0
K06383	11313.0
K06380	0.0
K06381	24855.0
K06386	2845.0
K06387	20400.0
K06384	3941.0
K06385	19233.0
K06388	0.0
K06389	0.0
K12466	0.0
K12468	0.0
K07657	3276.0
K07656	0.0
K07655	0.0
K07654	0.0
K07653	0.0
K07652	3153.0
K07651	33.0
K07650	931.0
K07659	4.0
K07658	27835.0
K11041	969.0
K11040	0.0
K11043	0.0
K11042	0.0
K11045	0.0
K11044	0.0
K11047	0.0
K11046	0.0
K11049	0.0
K11048	0.0
K07387	3017.0
K07386	4495.0
K06926	23062.0
K06927	51.0
K06924	0.0
K06925	31726.0
K06922	0.0
K06923	21097.0
K06920	3397.0
K06921	8917.0
K06928	3019.0
K06929	2235.0
K07033	21320.0
K07032	4632.0
K07031	5261.0
K07030	21165.0
K07037	7097.0
K07035	21076.0
K07034	27.0
K07039	4.0
K07038	3970.0
K10829	0.0
K00384	64500.0
K00385	2752.0
K00386	0.0
K00387	0.0
K00380	6558.0
K00381	3285.0
K00382	22856.0
K00383	1367.0
K00389	4.0
K01387	0.0
K01385	0.0
K01389	0.0
K09158	4.0
K09159	4.0
K09156	0.0
K09157	22466.0
K09154	0.0
K09155	8907.0
K09152	0.0
K09153	6948.0
K09150	0.0
K09151	3305.0
K05970	14827.0
K05714	0.0
K05715	0.0
K05710	0.0
K05711	0.0
K05712	0.0
K05713	0.0
K00560	24276.0
K00561	62.0
K00563	5765.0
K00564	5155.0
K00566	35415.0
K00567	24545.0
K00568	9.0
K00569	3271.0
K05575	0.0
K01169	4.0
K01167	0.0
K01166	0.0
K05577	3271.0
K01163	14723.0
K01161	0.0
K01160	1.0
K05578	0.0
K05579	0.0
K08092	2580.0
K08093	214.0
K08094	3229.0
K08095	0.0
K08096	0.0
K08097	22.0
K02254	0.0
K02255	4.0
K01743	0.0
K02251	22.0
K02061	0.0
K01741	0.0
K02060	0.0
K00114	0.0
K02122	24804.0
K02123	27275.0
K02120	28022.0
K02121	20493.0
K02124	28023.0
K03837	6.0
K03836	0.0
K03835	8.0
K03834	4.0
K03833	5787.0
K03832	6293.0
K03831	3275.0
K03830	7543.0
K00443	0.0
K03839	3018.0
K02067	5.0
K10189	12107.0
K13038	33819.0
K13787	829.0
K13788	3275.0
K13789	84245.0
K10188	19402.0
K12255	0.0
K12254	0.0
K12257	22727.0
K12256	0.0
K12251	8620.0
K12250	0.0
K12253	0.0
K12252	0.0
K13252	260.0
K13256	725.0
K13255	4.0
K12079	0.0
K12078	0.0
K12071	0.0
K12070	0.0
K12073	3271.0
K12072	1.0
K09912	4.0
K06236	0.0
K06237	0.0
K05519	0.0
K09914	4.0
K11788	0.0
K11782	0.0
K11780	0.0
K11781	0.0
K11787	0.0
K11784	0.0
K11530	0.0
K12787	0.0
K12786	0.0
K12785	0.0
K12784	0.0
K06718	2.0
K09969	4.0
K09968	4.0
K09967	6598.0
K09966	3271.0
K09965	3271.0
K09964	0.0
K09963	7955.0
K09962	647.0
K09961	4.0
K09960	4.0
K11527	3271.0
K11524	0.0
K11525	0.0
K11250	4.0
K11253	0.0
K11258	4.0
K11528	0.0
K00713	0.0
K00712	47.0
K10780	0.0
K10783	3342.0
K10125	0.0
K10124	0.0
K10126	0.0
K10121	41.0
K10123	0.0
K10122	41.0
K04652	7478.0
K04653	3959.0
K04651	10564.0
K04656	3959.0
K04654	3959.0
K04655	4537.0
K00973	29195.0
K00972	4256.0
K00971	14731.0
K00970	3019.0
K00975	61179.0
K00974	85693.0
K00979	7836.0
K00978	5723.0
K14954	0.0
K14955	0.0
K14956	0.0
K06178	16061.0
K01596	5416.0
K01597	734.0
K01594	0.0
K01595	3289.0
K01592	0.0
K01593	0.0
K01590	3271.0
K01591	28288.0
K01598	3977.0
K01599	38129.0
K02711	0.0
K02710	0.0
K02713	0.0
K02712	0.0
K02714	0.0
K02717	0.0
K02716	0.0
K02719	0.0
K02718	0.0
K03449	6478.0
K03446	6349.0
K03444	0.0
K03445	4.0
K03442	26713.0
K01620	22667.0
K01621	4973.0
K01622	0.0
K01623	7669.0
K01624	60279.0
K01625	58523.0
K01626	23851.0
K01627	6291.0
K01628	22261.0
K01629	3385.0
K05299	22.0
K02829	11.0
K02828	9.0
K02827	12.0
K02826	12.0
K02825	7736.0
K02824	24459.0
K02823	24996.0
K02822	7319.0
K03198	0.0
K03199	4.0
K03668	4.0
K03669	3275.0
K03190	6504.0
K03191	4.0
K03660	28034.0
K03194	4.0
K03195	4.0
K03664	31724.0
K03197	4.0
K09772	22541.0
K06013	6115.0
K09770	751.0
K09771	13.0
K09776	1.0
K09777	18103.0
K09774	4.0
K09775	13506.0
K09778	7213.0
K09779	20374.0
K06269	0.0
K06323	0.0
K11624	0.0
K02991	0.0
K02990	30629.0
K02624	0.0
K02240	4505.0
K08282	3271.0
K12440	0.0
K12441	0.0
K12442	0.0
K12443	0.0
K12444	0.0
K12445	0.0
K12449	0.0
K02247	0.0
K07637	4.0
K07636	31561.0
K07639	4.0
K07638	4.0
K11069	14461.0
K11068	24801.0
K11063	0.0
K11062	0.0
K11061	0.0
K11060	0.0
K11066	4.0
K11065	6585.0
K06900	0.0
K06901	35020.0
K06902	10003.0
K06903	1473.0
K06904	1132.0
K06905	2455.0
K06906	1690.0
K06907	3382.0
K06908	2458.0
K06909	21.0
K10821	0.0
K05905	0.0
K05904	0.0
K05906	0.0
K05900	0.0
K05903	22.0
K01406	0.0
K05909	0.0
K05908	0.0
K00368	0.0
K00369	0.0
K00366	5076.0
K00367	0.0
K00364	741.0
K00365	3271.0
K00362	19.0
K00363	15.0
K00360	0.0
```
