## Extended Data File 1 for "Diet induces reproducible alterations in the mouse and human gut microbiome": SRS3574924_SRR7556095.picrust

```
# Constructed from biom file
#OTU ID	SRR7556095
K01365	0.0
K01364	0.0
K01361	4.0
K01360	0.0
K01362	22951.0
K02249	0.0
K05841	0.0
K05844	3.0
K05845	389.0
K05846	1362.0
K05847	1330.0
K00508	1.0
K00500	0.0
K00507	890.0
K00504	0.0
K00505	0.0
K12521	0.0
K01101	541.0
K01103	0.0
K12520	0.0
K01104	24630.0
K05592	21570.0
K05593	865.0
K05590	0.0
K05591	0.0
K05596	0.0
K05597	0.0
K05594	0.0
K05595	4.0
K05599	0.0
K11964	0.0
K11962	0.0
K14540	1782.0
K12529	0.0
K12528	0.0
K06353	0.0
K02456	1822.0
K02457	0.0
K02454	1780.0
K02455	890.0
K02452	0.0
K02453	2670.0
K02450	0.0
K02103	510.0
K08138	1.0
K02108	21327.0
K02109	21691.0
K02458	0.0
K02459	0.0
K08137	0.0
K03851	0.0
K03850	0.0
K03852	0.0
K03855	2.0
K03856	1708.0
K13018	0.0
K13019	0.0
K13010	0.0
K13011	0.0
K13012	102.0
K13013	0.0
K13014	0.0
K13015	389.0
K13016	1.0
K13017	0.0
K08566	0.0
K08567	2.0
K13274	0.0
K13275	0.0
K13276	0.0
K13277	0.0
K03275	0.0
K03274	890.0
K03277	0.0
K03276	0.0
K03271	1653.0
K03270	19132.0
K03273	915.0
K03272	2144.0
K03279	0.0
K03278	0.0
K11022	0.0
K12277	0.0
K12276	0.0
K12270	1.0
K11058	0.0
K12279	0.0
K12278	0.0
K07557	0.0
K07550	0.0
K07552	18721.0
K06319	0.0
K09909	0.0
K09908	0.0
K12051	0.0
K12050	0.0
K12057	0.0
K12056	0.0
K06221	0.0
K09900	0.0
K09903	21773.0
K09902	0.0
K09904	0.0
K09907	0.0
K09906	0.0
K11501	0.0
K03234	0.0
K00773	21533.0
K00772	893.0
K00777	0.0
K00776	0.0
K06313	426.0
K06315	0.0
K05574	0.0
K10201	2.0
K07176	0.0
K07177	474.0
K07174	0.0
K07175	1029.0
K07172	2.0
K07173	1434.0
K07170	18894.0
K07171	3002.0
K07178	0.0
K07179	0.0
K00195	0.0
K00194	8.0
K00197	397.0
K00196	0.0
K00191	0.0
K00190	2.0
K00193	0.0
K00192	0.0
K00198	847.0
K06405	1523.0
K10109	690.0
K10108	1075.0
K10107	0.0
K01828	0.0
K01829	0.0
K01826	0.0
K01825	0.0
K01822	0.0
K01823	152.0
K01820	890.0
K01821	157.0
K00999	0.0
K00998	21266.0
K00995	6259.0
K00997	2255.0
K00996	2.0
K00991	21639.0
K00990	1213.0
K00992	2.0
K11028	0.0
K02622	19937.0
K02625	0.0
K03564	21633.0
K13489	890.0
K13488	890.0
K13483	0.0
K13482	0.0
K13481	0.0
K13480	0.0
K13487	890.0
K13486	890.0
K14680	0.0
K14681	0.0
K14682	890.0
K08358	54.0
K08357	54.0
K08356	0.0
K08355	0.0
K03469	21535.0
K03462	0.0
K03464	0.0
K03465	597.0
K03466	22028.0
K01648	0.0
K01649	23769.0
K01643	118.0
K01640	42.0
K01641	151.0
K01646	28.0
K01647	21539.0
K01644	120.0
K02597	0.0
K02626	3.0
K02595	0.0
K02594	597.0
K02593	0.0
K02592	425.0
K02591	946.0
K02590	1197.0
K02598	227.0
K02849	890.0
K14061	0.0
K14062	0.0
K14063	0.0
K14064	0.0
K14065	0.0
K14067	0.0
K02841	890.0
K02840	3.0
K02843	0.0
K02844	890.0
K02847	0.0
K02846	0.0
K02102	2.0
K09758	84.0
K06039	0.0
K06034	0.0
K06036	0.0
K06037	0.0
K06032	0.0
K01581	243.0
K02702	0.0
K02659	0.0
K13490	890.0
K13491	890.0
K03644	19613.0
K03645	0.0
K03646	4.0
K03647	625.0
K03640	3.0
K03641	0.0
K03642	891.0
K03643	0.0
K03648	20050.0
K03649	389.0
K06694	0.0
K11814	0.0
K12428	0.0
K12429	0.0
K12422	0.0
K12423	0.0
K12420	0.0
K12421	0.0
K12426	0.0
K12427	0.0
K12424	0.0
K12425	0.0
K07349	0.0
K07348	0.0
K05380	0.0
K07345	0.0
K07344	0.0
K07347	0.0
K07346	0.0
K07341	1926.0
K07340	0.0
K07343	1836.0
K07342	0.0
K06968	890.0
K06969	43595.0
K06962	1068.0
K06963	0.0
K06960	2806.0
K06961	0.0
K06966	21021.0
K06967	1782.0
K06964	0.0
K06965	0.0
K08995	890.0
K08994	1.0
K08997	0.0
K08996	148.0
K08990	0.0
K08993	0.0
K08992	0.0
K08999	946.0
K08998	21295.0
K08344	0.0
K08345	0.0
K08346	0.0
K14940	0.0
K02724	0.0
K08349	0.0
K11815	0.0
K05929	0.0
K05928	890.0
K05927	0.0
K05924	0.0
K05922	0.0
K05921	0.0
K00349	18723.0
K00698	0.0
K00340	19613.0
K00341	19613.0
K00690	1362.0
K00343	19613.0
K00344	0.0
K00697	0.0
K00346	18723.0
K00347	18723.0
K09116	368.0
K09117	20553.0
K05337	2603.0
K09118	401.0
K09119	0.0
K02106	33.0
K05823	0.0
K05820	78.0
K05826	0.0
K05827	0.0
K02100	0.0
K02101	0.0
K00524	0.0
K00525	21590.0
K00526	2193.0
K00527	21680.0
K00520	890.0
K00522	0.0
K00523	0.0
K02451	0.0
K00528	20645.0
K00529	0.0
K00025	890.0
K14215	0.0
K14213	0.0
K03453	20514.0
K00796	21496.0
K05339	0.0
K00027	1832.0
K00794	20694.0
K00793	20545.0
K01347	0.0
K01346	0.0
K01344	0.0
K01343	0.0
K00791	21686.0
K01340	0.0
K00790	23248.0
K02694	0.0
K02696	0.0
K02697	0.0
K02690	0.0
K02691	54.0
K02692	0.0
K02693	0.0
K02698	0.0
K02699	0.0
K00836	0.0
K00837	18766.0
K00835	890.0
K00832	45.0
K00833	19690.0
K00830	0.0
K00831	20548.0
K00839	892.0
K04335	0.0
K04334	0.0
K01120	890.0
K01126	22083.0
K04333	0.0
K01129	2589.0
K01128	0.0
K04339	0.0
K04338	0.0
K02470	23415.0
K02471	890.0
K02472	3.0
K02473	0.0
K02474	19091.0
K02475	2.0
K02476	2.0
K02477	20163.0
K02478	0.0
K02479	892.0
K09019	0.0
K01267	621.0
K13074	0.0
K13075	0.0
K11441	0.0
K14055	0.0
K13299	0.0
K13292	3450.0
K14057	0.0
K14056	0.0
K02856	1.0
K02585	435.0
K12211	0.0
K12210	0.0
K12213	0.0
K12212	0.0
K12215	0.0
K02854	0.0
K12217	0.0
K12216	0.0
K12219	0.0
K12218	0.0
K02855	75.0
K08692	0.0
K08693	78.0
K08690	0.0
K08691	0.0
K08696	0.0
K08697	0.0
K11748	890.0
K11749	21345.0
K11746	0.0
K11747	0.0
K11744	890.0
K11745	890.0
K11742	0.0
K11743	757.0
K11740	0.0
K11741	892.0
K13920	48.0
K13921	0.0
K13922	433.0
K13923	0.0
K13924	0.0
K13925	0.0
K13926	890.0
K13927	52.0
K13928	0.0
K13929	0.0
K09923	0.0
K09922	19611.0
K06201	19424.0
K06200	1906.0
K06207	21307.0
K06206	473.0
K06205	0.0
K09924	890.0
K09929	0.0
K06208	36.0
K00759	3156.0
K00758	0.0
K00752	0.0
K00757	20054.0
K00756	578.0
K00754	22021.0
K06001	19246.0
K05557	0.0
K09766	189.0
K05554	0.0
K07475	0.0
K07150	832.0
K07151	0.0
K07152	1.0
K07153	0.0
K07154	19758.0
K07155	0.0
K07156	0.0
K07157	0.0
K07406	1556.0
K07407	42161.0
K07404	2167.0
K07405	18722.0
K07402	1945.0
K07403	890.0
K07400	0.0
K07401	0.0
K01808	21838.0
K01809	21446.0
K01800	0.0
K01801	0.0
K01802	19426.0
K01803	21864.0
K01804	875.0
K01805	2224.0
K01807	1234.0
K09718	0.0
K14668	0.0
K14669	0.0
K14666	0.0
K14667	0.0
K01664	326.0
K01665	18734.0
K01666	520.0
K01667	18775.0
K01660	0.0
K01661	946.0
K01662	21376.0
K01663	0.0
K01668	0.0
K01669	891.0
K02863	21773.0
K02862	0.0
K02860	20868.0
K02867	21773.0
K02866	0.0
K02864	21552.0
K02869	0.0
K05362	0.0
K05365	0.0
K03402	1903.0
K03403	0.0
K03400	0.0
K03406	12737.0
K03407	2218.0
K03404	0.0
K03405	0.0
K03408	3870.0
K03409	131.0
K02315	1844.0
K02314	22756.0
K02317	0.0
K02316	21624.0
K02313	21773.0
K02312	2.0
K02319	0.0
K12405	0.0
K12152	0.0
K12151	0.0
K07091	0.0
K07090	24188.0
K07093	890.0
K07092	0.0
K07095	21825.0
K07094	1.0
K07097	0.0
K07096	0.0
K07099	926.0
K07098	23032.0
K11175	20320.0
K11174	0.0
K11177	0.0
K11176	0.0
K11173	0.0
K11179	2.0
K11178	0.0
K00322	0.0
K00320	0.0
K00321	0.0
K00326	0.0
K00324	653.0
K00325	324.0
K00329	0.0
K05945	0.0
K05944	0.0
K05947	0.0
K05946	1019.0
K06944	0.0
K06945	0.0
K06946	0.0
K06415	503.0
K06940	1440.0
K06941	22519.0
K06942	21773.0
K06943	0.0
K10806	0.0
K10807	0.0
K10804	1780.0
K10805	323.0
K06948	98.0
K06949	21802.0
K06418	2.0
K09138	389.0
K09139	0.0
K09134	530.0
K09135	0.0
K09136	75.0
K09137	391.0
K09130	0.0
K09131	946.0
K09132	364.0
K09133	0.0
K05808	22083.0
K05809	0.0
K05804	364.0
K05805	0.0
K05806	0.0
K05807	18723.0
K05800	0.0
K05801	0.0
K05802	0.0
K05803	0.0
K01044	0.0
K01045	0.0
K01046	985.0
K02068	790.0
K04561	0.0
K01042	141.0
K05568	1098.0
K05567	374.0
K14273	0.0
K14275	0.0
K14274	10.0
K02062	0.0
K05245	0.0
K05564	0.0
K01048	495.0
K02066	19613.0
K01322	19611.0
K01325	0.0
K02065	19613.0
K01326	0.0
K05560	0.0
K02243	158.0
K08930	0.0
K02679	0.0
K02676	0.0
K02674	0.0
K02675	0.0
K02672	0.0
K02241	49.0
K02670	0.0
K02671	0.0
K00810	0.0
K00811	18798.0
K00812	1168.0
K00813	0.0
K00814	0.0
K00817	21908.0
K00818	19989.0
K00819	2.0
K02530	149.0
K02245	158.0
K02244	151.0
K01499	0.0
K01498	0.0
K01493	21450.0
K01492	55.0
K01491	43674.0
K01497	75.0
K01496	2561.0
K01495	19751.0
K01494	1099.0
K02418	1342.0
K02419	1519.0
K14492	0.0
K02412	1446.0
K02413	1505.0
K02410	1519.0
K02411	1043.0
K02416	1519.0
K02417	1199.0
K02414	154.0
K02415	80.0
K00120	0.0
K00121	141.0
K00430	0.0
K13058	890.0
K13059	0.0
K13727	0.0
K13057	0.0
K13722	0.0
K13051	4.0
K13052	1136.0
K00435	0.0
K12054	0.0
K03239	0.0
K03238	0.0
K03231	0.0
K03230	890.0
K03232	0.0
K12059	0.0
K03237	0.0
K03236	0.0
K12058	0.0
K12239	0.0
K12238	0.0
K12235	0.0
K12234	42.0
K13942	0.0
K13940	1234.0
K13941	0.0
K12097	0.0
K12096	0.0
K12095	0.0
K12094	0.0
K12093	0.0
K12092	0.0
K12091	0.0
K12090	0.0
K12099	0.0
K12098	0.0
K06356	0.0
K05992	0.0
K03540	0.0
K06331	558.0
K06330	6.0
K07138	1691.0
K07139	19337.0
K11811	0.0
K07132	456.0
K07133	41397.0
K07130	2031.0
K07131	0.0
K07137	22674.0
K07134	0.0
K07135	0.0
K01860	0.0
K01866	21851.0
K01867	21773.0
K01865	0.0
K01868	22156.0
K01869	21773.0
K06140	890.0
K04766	0.0
K04767	7.0
K04764	0.0
K04762	19613.0
K04763	40605.0
K04760	0.0
K04761	917.0
K04768	0.0
K04769	1459.0
K08313	11.0
K08312	0.0
K08311	890.0
K08310	0.0
K08317	319.0
K08316	1898.0
K08315	0.0
K08314	50.0
K05149	0.0
K08319	0.0
K08318	0.0
K06339	0.0
K14648	0.0
K14392	2.0
K14393	890.0
K14645	0.0
K14647	0.0
K01689	22334.0
K01686	20274.0
K01687	24283.0
K01684	449.0
K01685	1766.0
K01682	0.0
K01681	21537.0
K05308	0.0
K02889	0.0
K02888	21773.0
K02885	0.0
K02884	21773.0
K02887	21775.0
K02886	21773.0
K02881	21773.0
K02883	0.0
K13743	0.0
K02086	7.0
K02081	1363.0
K02080	0.0
K02083	63.0
K02082	157.0
K13831	0.0
K03428	0.0
K03429	1955.0
K03424	40852.0
K03935	0.0
K03932	0.0
K03933	0.0
K03930	387.0
K03931	0.0
K02339	0.0
K02338	21773.0
K02337	21751.0
K02336	0.0
K02335	22139.0
K02334	3776.0
K02330	0.0
K03688	2372.0
K03689	0.0
K03680	10.0
K03683	0.0
K03684	1267.0
K03685	21773.0
K03686	24130.0
K03687	21712.0
K07301	1869.0
K07300	0.0
K07303	0.0
K07302	0.0
K07305	896.0
K07304	1123.0
K07307	318.0
K07306	216.0
K07309	54.0
K07308	218.0
K02617	0.0
K02610	0.0
K02963	21773.0
K02612	0.0
K02961	21687.0
K09686	64059.0
K09687	17033.0
K09684	69.0
K09685	269.0
K09682	0.0
K09683	0.0
K09680	0.0
K09681	0.0
K09688	0.0
K09689	0.0
K05962	0.0
K05961	0.0
K05967	4.0
K05966	12.0
K11159	0.0
K05964	3.0
K05968	0.0
K11152	0.0
K00309	2.0
K00658	891.0
K00304	0.0
K00305	0.0
K00654	0.0
K00655	22613.0
K00652	19614.0
K00301	0.0
K00302	443.0
K00303	5.0
K10828	0.0
K06431	0.0
K06432	0.0
K06433	0.0
K06434	80.0
K06436	135.0
K06437	0.0
K10820	10.0
K06439	0.0
K10822	0.0
K10823	0.0
K10826	0.0
K09167	194.0
K06322	0.0
K14117	0.0
K14259	0.0
K14257	0.0
K01308	490.0
K01303	5.0
K01301	0.0
K01305	62.0
K01304	505.0
K02658	0.0
K00672	0.0
K02650	156.0
K02651	1.0
K02652	3702.0
K02653	4042.0
K02654	7542.0
K05687	0.0
K02656	0.0
K05685	0.0
K00878	1318.0
K00879	119.0
K00872	2164.0
K00873	21800.0
K00870	0.0
K00876	39518.0
K00877	0.0
K00874	21800.0
K00875	0.0
K04487	5306.0
K04486	3706.0
K04485	20733.0
K04484	0.0
K04483	0.0
K04482	0.0
K04480	0.0
K04488	3280.0
K12049	0.0
K13693	0.0
K13706	0.0
K13694	1.0
K13695	0.0
K05977	0.0
K09516	1.0
K02434	5772.0
K02435	5656.0
K02436	45.0
K02437	21275.0
K05350	1638.0
K02431	502.0
K08100	0.0
K02433	5856.0
K02438	2534.0
K02439	3.0
K03745	0.0
K03744	38753.0
K03747	0.0
K03210	21703.0
K03217	21911.0
K03216	2996.0
K03215	0.0
K03742	20996.0
K03219	890.0
K03218	21776.0
K03749	0.0
K03748	1.0
K02383	0.0
K06327	0.0
K06320	452.0
K07238	20978.0
K09479	0.0
K09478	0.0
K09475	0.0
K09474	0.0
K09477	0.0
K09476	0.0
K09471	0.0
K09470	0.0
K09473	0.0
K09472	0.0
K07543	0.0
K06898	1921.0
K13967	0.0
K13963	1401.0
K07545	0.0
K00737	368.0
K05345	1.0
K11706	0.0
K11707	0.0
K11704	0.0
K11705	0.0
K11708	0.0
K11709	0.0
K05588	0.0
K07114	41277.0
K07443	604.0
K07116	0.0
K07117	890.0
K07110	0.0
K07447	21772.0
K07112	135.0
K07113	0.0
K07448	915.0
K07118	218.0
K07119	0.0
K10619	0.0
K10618	0.0
K10617	0.0
K10616	0.0
K01848	0.0
K01849	0.0
K01844	107.0
K01845	1895.0
K01846	4.0
K01847	38336.0
K01840	40464.0
K01841	45.0
K01842	0.0
K01843	913.0
K06219	0.0
K10832	0.0
K05348	0.0
K14203	0.0
K08483	2693.0
K08482	890.0
K08481	0.0
K08480	0.0
K08485	0.0
K08484	0.0
K00464	0.0
K00467	0.0
K00466	0.0
K00461	0.0
K00460	0.0
K00463	0.0
K00462	0.0
K04509	0.0
K00469	0.0
K00468	0.0
K08645	0.0
K04744	0.0
K01518	0.0
K01519	0.0
K04748	0.0
K04749	55.0
K01514	0.0
K01515	2849.0
K01512	1881.0
K01510	0.0
K14623	916.0
K14626	0.0
K14627	0.0
K14628	0.0
K14629	0.0
K03918	0.0
K03919	0.0
K12372	0.0
K12373	96728.0
K12370	0.0
K12371	0.0
K02359	0.0
K02358	21850.0
K02351	0.0
K02352	0.0
K02355	42517.0
K02357	21773.0
K02356	21927.0
K13574	0.0
K13573	0.0
K13572	0.0
K13571	323.0
K13570	323.0
K12112	0.0
K12113	0.0
K12110	0.0
K12111	29.0
K07329	0.0
K07328	0.0
K07323	0.0
K07322	37523.0
K07321	107.0
K07320	0.0
K07327	0.0
K07326	0.0
K07325	0.0
K07324	0.0
K08163	0.0
K06180	62038.0
K06181	890.0
K06182	694.0
K06183	3461.0
K06186	0.0
K06187	21773.0
K06188	1339.0
K06189	0.0
K08359	0.0
K07589	0.0
K07588	18723.0
K07587	0.0
K07586	523.0
K07585	0.0
K07584	1281.0
K07583	0.0
K07582	0.0
K07581	0.0
K07580	0.0
K11139	0.0
K05989	20731.0
K05988	0.0
K05985	1102.0
K05987	0.0
K05986	890.0
K10843	0.0
K08354	0.0
K10844	78.0
K10848	0.0
K00673	890.0
K00674	19126.0
K00675	944.0
K00676	1115.0
K00677	20504.0
K06988	0.0
K06989	34.0
K08351	0.0
K06980	890.0
K06981	0.0
K06982	0.0
K08350	0.0
K06984	0.0
K06985	0.0
K06986	0.0
K06987	861.0
K02445	1269.0
K02444	470.0
K00582	0.0
K00583	0.0
K00580	0.0
K02110	21369.0
K00586	0.0
K00587	0.0
K00584	2.0
K08921	0.0
K02441	8.0
K00588	2.0
K08922	0.0
K02440	1523.0
K00018	21065.0
K08923	0.0
K02443	968.0
K00019	0.0
K02442	0.0
K08925	0.0
K08926	0.0
K08927	0.0
K03149	1554.0
K06604	0.0
K00015	0.0
K01989	1291.0
K00854	3713.0
K00855	0.0
K00856	0.0
K00857	576.0
K00850	43066.0
K00851	1038.0
K00852	3706.0
K00853	915.0
K00858	20794.0
K00859	21675.0
K01181	2238.0
K01180	0.0
K01183	481.0
K01182	1957.0
K01185	19111.0
K01184	0.0
K01187	59503.0
K01188	20133.0
K02596	389.0
K13766	1.0
K13767	3.0
K13003	0.0
K13002	0.0
K13000	0.0
K02984	0.0
K02986	21851.0
K02987	0.0
K02636	0.0
K02982	21409.0
K02983	0.0
K02638	0.0
K02639	0.0
K02988	21760.0
K08298	108.0
K08299	0.0
K03583	0.0
K03582	0.0
K03581	2623.0
K03580	890.0
K03587	19100.0
K03586	0.0
K03585	40113.0
K03584	21768.0
K03589	20425.0
K03588	22426.0
K01725	0.0
K01724	890.0
K01727	4.0
K01726	632.0
K01721	0.0
K01720	0.0
K01722	0.0
K13008	0.0
K01729	0.0
K01728	79.0
K09530	0.0
K09539	0.0
K02188	931.0
K02189	935.0
K02182	0.0
K02183	0.0
K03769	230.0
K03768	22793.0
K03767	324.0
K03765	0.0
K03764	0.0
K03763	2643.0
K03762	54.0
K03761	0.0
K03760	0.0
K09457	895.0
K09456	0.0
K09459	45.0
K09458	22533.0
K00602	61607.0
K13988	0.0
K13985	0.0
K09981	2.0
K09980	0.0
K09983	0.0
K09982	0.0
K09985	0.0
K09984	0.0
K09987	0.0
K09986	0.0
K09989	534.0
K09988	404.0
K12583	0.0
K12582	0.0
K12589	0.0
K11720	0.0
K09759	1021.0
K10985	2.0
K10984	232.0
K07468	0.0
K07469	2.0
K07464	1088.0
K07465	0.0
K07466	0.0
K07467	645.0
K07460	21117.0
K07461	1699.0
K07462	21216.0
K07463	0.0
K10679	1781.0
K10678	0.0
K10671	0.0
K10670	686.0
K10673	0.0
K10672	80.0
K10674	0.0
K10677	0.0
K10676	0.0
K08726	0.0
K08724	158.0
K08722	694.0
K08723	0.0
K08720	0.0
K08721	0.0
K08728	153.0
K10187	0.0
K00119	0.0
K00118	890.0
K00449	0.0
K00448	0.0
K00115	0.0
K00446	0.0
K00117	1780.0
K00116	890.0
K00111	20605.0
K00442	0.0
K00113	0.0
K00112	0.0
K01539	0.0
K01531	1085.0
K04720	1111.0
K01533	22964.0
K01534	24651.0
K01535	0.0
K01537	22551.0
K14358	0.0
K14605	0.0
K14606	0.0
K00413	0.0
K10120	5.0
K05600	0.0
K05777	0.0
K03972	0.0
K03973	63.0
K03970	0.0
K03971	0.0
K03976	20468.0
K03977	21773.0
K03974	0.0
K03975	21030.0
K03978	20560.0
K03979	21773.0
K13378	18721.0
K02372	2509.0
K02371	19824.0
K02377	20425.0
K02379	948.0
K03396	0.0
K03397	0.0
K03394	1415.0
K03395	0.0
K03392	0.0
K03393	0.0
K03390	18727.0
K03391	0.0
K03399	4.0
K03027	0.0
K12136	0.0
K12137	2.0
K06610	3.0
K12138	0.0
K12139	0.0
K11444	0.0
K11440	2.0
K11443	0.0
K11442	0.0
K00612	890.0
K00613	54.0
K00610	19933.0
K00611	2966.0
K00616	2276.0
K00617	0.0
K00614	0.0
K00615	24871.0
K00619	2.0
K10863	0.0
K07874	0.0
K06234	0.0
K10240	0.0
K10241	0.0
K10242	319.0
K10243	323.0
K04110	0.0
K04113	0.0
K04112	0.0
K04115	0.0
K04114	0.0
K04117	0.0
K04116	0.0
K04118	0.0
K05517	0.0
K07705	63.0
K07704	120.0
K07707	1052.0
K07706	863.0
K07701	0.0
K07700	0.0
K07703	0.0
K07702	0.0
K07709	0.0
K07708	0.0
K01955	22939.0
K13042	0.0
K09934	0.0
K09935	1469.0
K06216	151.0
K09937	0.0
K13745	0.0
K13746	0.0
K13747	21389.0
K13740	0.0
K13741	0.0
K13742	0.0
K06211	368.0
K06212	54.0
K09933	1.0
K02618	0.0
K02619	18802.0
K02968	21759.0
K02966	0.0
K02967	21773.0
K02616	0.0
K02965	21773.0
K02962	0.0
K02611	0.0
K02613	1.0
K03569	23053.0
K03568	91.0
K03565	20787.0
K06218	0.0
K03567	0.0
K03566	0.0
K03561	42786.0
K03560	0.0
K03563	1535.0
K03562	0.0
K06430	0.0
K01709	944.0
K01708	0.0
K01707	0.0
K01706	25.0
K01705	0.0
K01704	43815.0
K01703	43920.0
K01702	0.0
K14165	0.0
K14164	0.0
K14166	0.0
K14161	890.0
K14160	0.0
K14162	890.0
K05396	21.0
K03709	902.0
K03708	565.0
K08160	0.0
K03701	42121.0
K03700	871.0
K03703	21348.0
K03702	21773.0
K03705	2160.0
K03704	2566.0
K03707	497.0
K03706	698.0
K06289	0.0
K06288	0.0
K06283	956.0
K06282	133.0
K06281	134.0
K06287	21144.0
K06286	151.0
K06285	36.0
K06284	1777.0
K08161	302.0
K07540	0.0
K06438	1019.0
K06869	0.0
K06868	0.0
K06867	890.0
K06866	0.0
K06865	0.0
K06864	2115.0
K06863	0.0
K06862	0.0
K06861	19623.0
K06860	0.0
K12659	0.0
K12658	890.0
K07547	0.0
K07546	0.0
K15023	0.0
K15022	0.0
K15020	0.0
K15024	768.0
K08700	0.0
K08162	364.0
K07544	0.0
K00137	0.0
K00135	161.0
K00134	23055.0
K00133	21681.0
K00132	2.0
K00131	467.0
K00130	753.0
K00139	0.0
K00138	0.0
K00429	0.0
K00428	19612.0
K00421	0.0
K00423	0.0
K00425	18930.0
K00427	0.0
K00426	18930.0
K14292	0.0
K14379	0.0
K14370	0.0
K14371	0.0
K14372	0.0
K14373	0.0
K14374	0.0
K14375	0.0
K09845	0.0
K14082	0.0
K14083	6.0
K14080	0.0
K14081	0.0
K14086	368.0
K14087	422.0
K14084	47.0
K14088	422.0
K14089	368.0
K01552	3033.0
K01551	446.0
K01556	0.0
K01557	0.0
K01554	0.0
K01555	0.0
K04708	0.0
K03955	0.0
K13689	0.0
K13688	1289.0
K13683	0.0
K13685	1828.0
K13684	0.0
K13687	0.0
K13686	0.0
K14159	0.0
K02399	0.0
K02398	580.0
K02395	112.0
K02394	0.0
K02397	944.0
K02396	1390.0
K02391	0.0
K02390	1385.0
K02393	0.0
K02392	2642.0
K13533	0.0
K13532	0.0
K13531	0.0
K13530	2.0
K01550	0.0
K05658	0.0
K14054	389.0
K02601	22358.0
K02970	21380.0
K05378	0.0
K12339	0.0
K14060	0.0
K11687	0.0
K11686	0.0
K11685	0.0
K11689	50.0
K11688	187.0
K08939	0.0
K03048	242.0
K03049	0.0
K13821	2670.0
K13820	78.0
K03042	0.0
K03043	21755.0
K03040	21700.0
K03041	0.0
K03046	21760.0
K03047	0.0
K03044	0.0
K03045	0.0
K00348	18723.0
K09847	0.0
K00692	537.0
K00638	922.0
K00639	19735.0
K00693	0.0
K00634	19253.0
K00635	0.0
K00630	0.0
K00631	0.0
K00632	107.0
K00633	543.0
K00691	151.0
K00696	0.0
K00694	438.0
K00695	0.0
K10854	0.0
K07811	0.0
K07810	0.0
K07813	1897.0
K07812	54.0
K07814	393.0
K07816	240.0
K00090	0.0
K00091	416.0
K00094	48.0
K00096	443.0
K00097	19882.0
K00098	0.0
K00099	21520.0
K10228	0.0
K10229	0.0
K12548	0.0
K10222	0.0
K10220	0.0
K10221	0.0
K10227	0.0
K05822	2.0
K01949	0.0
K01945	21534.0
K01947	0.0
K01946	0.0
K01941	1279.0
K01940	21479.0
K06357	0.0
K07729	4742.0
K07728	0.0
K07727	2173.0
K07726	589.0
K07725	0.0
K07724	0.0
K07723	114.0
K07722	944.0
K07721	0.0
K07720	6682.0
K00899	20.0
K05824	0.0
K00891	21264.0
K00892	0.0
K00895	893.0
K00897	182.0
K08151	894.0
K08153	0.0
K08154	0.0
K02948	21773.0
K02942	0.0
K02944	0.0
K05665	0.0
K02946	21770.0
K13793	0.0
K06352	0.0
K01769	0.0
K01768	1784.0
K01761	5.0
K01760	406.0
K01762	0.0
K09578	0.0
K01766	0.0
K08164	0.0
K02493	21757.0
K08166	0.0
K08167	0.0
K02496	0.0
K02497	0.0
K02494	0.0
K02495	23961.0
K02498	0.0
K02499	695.0
K08168	0.0
K08169	0.0
K14415	373.0
K14414	890.0
K06881	21538.0
K00436	0.0
K06332	0.0
K12815	0.0
K12810	0.0
K06885	248.0
K00437	75.0
K06335	0.0
K06334	1790.0
K03547	1475.0
K03546	1060.0
K03545	22509.0
K03544	22262.0
K03543	19610.0
K06888	1290.0
K10941	0.0
K03549	1590.0
K03548	0.0
K10940	0.0
K02236	154.0
K02237	2708.0
K02234	0.0
K02232	960.0
K02233	1359.0
K02230	892.0
K02231	3144.0
K06359	0.0
K02238	21428.0
K02239	0.0
K03723	21557.0
K03722	1348.0
K03721	0.0
K03720	0.0
K03727	323.0
K03726	0.0
K03725	0.0
K03724	1371.0
K06358	0.0
K12673	0.0
K12679	0.0
K12678	0.0
K06410	803.0
K11898	0.0
K11899	0.0
K11896	0.0
K11897	0.0
K11894	0.0
K11895	0.0
K11892	0.0
K11893	0.0
K11890	0.0
K11891	0.0
K08762	0.0
K08764	0.0
K08765	0.0
K10418	0.0
K11325	0.0
K11326	0.0
K11327	0.0
K11328	0.0
K11329	0.0
K00151	0.0
K00150	0.0
K00153	0.0
K00400	0.0
K00407	0.0
K00406	890.0
K00405	891.0
K00404	890.0
K00158	148.0
K01342	0.0
K09388	0.0
K09386	0.0
K09384	166.0
K04094	1144.0
K04095	531.0
K04096	21672.0
K04097	0.0
K04090	0.0
K04091	890.0
K04092	323.0
K04093	0.0
K04098	0.0
K04099	0.0
K01578	0.0
K01579	19803.0
K01574	3.0
K01575	4.0
K01576	0.0
K01577	467.0
K01571	940.0
K01572	20127.0
K01573	0.0
K02009	602.0
K02008	6290.0
K02005	39795.0
K02004	150708.0
K02007	1285.0
K02006	10010.0
K02001	0.0
K02000	0.0
K02003	62505.0
K02002	2.0
K03065	0.0
K08952	0.0
K03060	2941.0
K13809	0.0
K10948	0.0
K09607	0.0
K06125	0.0
K04337	0.0
K06120	48.0
K06121	0.0
K04336	0.0
K01127	0.0
K09703	0.0
K00004	0.0
K14699	0.0
K09702	84.0
K14698	0.0
K05311	233.0
K13829	647.0
K10943	0.0
K07291	0.0
K07290	0.0
K10206	2455.0
K10202	2.0
K10208	0.0
K10209	0.0
K01966	1.0
K01965	0.0
K01964	389.0
K01963	1991.0
K01962	1773.0
K01961	22300.0
K01960	18722.0
K01969	0.0
K01968	0.0
K07749	867.0
K07748	0.0
K07741	278.0
K07740	0.0
K07743	0.0
K07742	1688.0
K07745	0.0
K07744	0.0
K07746	0.0
K01299	1361.0
K01295	966.0
K01297	591.0
K02922	0.0
K05603	0.0
K02921	0.0
K02926	21773.0
K05607	0.0
K02924	0.0
K05605	0.0
K02928	0.0
K02929	0.0
K00216	0.0
K00217	0.0
K00214	0.0
K00215	21967.0
K00213	0.0
K00210	0.0
K00211	0.0
K00218	0.0
K00219	55.0
K01035	0.0
K01034	115.0
K04517	21530.0
K01740	41948.0
K01031	0.0
K01746	24.0
K01745	28.0
K01744	20510.0
K01749	1266.0
K01039	10.0
K04518	18758.0
K09591	0.0
K14129	0.0
K14128	0.0
K14121	0.0
K14120	0.0
K14123	0.0
K14122	0.0
K14125	0.0
K14124	0.0
K14127	0.0
K14126	0.0
K03521	20354.0
K03520	0.0
K03523	2534.0
K03522	20310.0
K03525	21608.0
K03524	21946.0
K03527	22506.0
K03526	21533.0
K03529	2718.0
K03528	0.0
K06338	0.0
K02217	19671.0
K03299	958.0
K03298	389.0
K13472	0.0
K03293	1464.0
K03292	2492.0
K03291	0.0
K03290	0.0
K03297	1314.0
K03296	43416.0
K03295	19197.0
K03294	2336.0
K13009	0.0
K12690	0.0
K09743	0.0
K06022	0.0
K07190	0.0
K06021	0.0
K07192	997.0
K06020	0.0
K06027	0.0
K06026	0.0
K09744	0.0
K07991	4.0
K08749	0.0
K09835	0.0
K09834	0.0
K10439	3785.0
K06351	0.0
K09833	0.0
K10925	0.0
K10924	0.0
K10927	0.0
K10926	0.0
K10923	0.0
K10922	0.0
K09629	0.0
K10697	0.0
K00179	842.0
K00172	264.0
K00171	120.0
K00170	192.0
K00177	19350.0
K00176	19349.0
K00175	39204.0
K00174	39077.0
K13478	0.0
K14338	0.0
K14339	0.0
K14335	0.0
K14337	0.0
K14330	0.0
K14331	0.0
K14333	0.0
K08918	0.0
K13479	138.0
K04078	21672.0
K04079	21210.0
K04076	114.0
K04077	21685.0
K04074	721.0
K04075	21556.0
K04072	3175.0
K04073	0.0
K04070	1046.0
K04071	0.0
K14597	0.0
K13318	0.0
K08280	0.0
K13641	944.0
K13640	377.0
K13643	45.0
K13642	0.0
K02027	19988.0
K02026	33203.0
K02025	35560.0
K02024	0.0
K02023	1089.0
K02022	77.0
K02021	0.0
K02020	1958.0
K02029	5028.0
K02028	3587.0
K03886	0.0
K03887	0.0
K03884	0.0
K03885	20006.0
K03881	0.0
K03888	0.0
K03889	0.0
K12998	0.0
K12999	0.0
K12992	1369.0
K12993	0.0
K12990	683.0
K12991	0.0
K12996	8.0
K12997	1.0
K12994	0.0
K12995	3.0
K08979	0.0
K08978	19936.0
K03088	166399.0
K03089	0.0
K03086	23117.0
K03087	0.0
K08971	0.0
K08970	890.0
K03082	890.0
K03080	0.0
K08974	19769.0
K13868	0.0
K00918	116.0
K01553	0.0
K12214	0.0
K11646	0.0
K11645	0.0
K11641	0.0
K11640	0.0
K12736	0.0
K12733	0.0
K07507	19658.0
K07506	0.0
K07505	0.0
K07504	0.0
K07503	323.0
K07502	482.0
K07501	1.0
K07500	0.0
K07509	0.0
K07508	0.0
K11422	0.0
K08698	0.0
K10773	21767.0
K10774	0.0
K14286	0.0
K10778	0.0
K14287	0.0
K00140	10.0
K05501	0.0
K01903	1216.0
K01902	1216.0
K01905	0.0
K01904	0.0
K01907	0.0
K01906	0.0
K01909	0.0
K01908	0.0
K14534	614.0
K00147	21514.0
K07767	0.0
K07769	0.0
K07768	323.0
K06203	0.0
K06202	0.0
K09921	0.0
K09920	0.0
K09927	1256.0
K09024	0.0
K09022	462.0
K09023	890.0
K09020	10.0
K09021	0.0
K02908	0.0
K02909	21785.0
K08218	18722.0
K08219	0.0
K02904	20883.0
K02906	21773.0
K02907	20789.0
K02902	21703.0
K00230	389.0
K00231	1.0
K00232	0.0
K08976	890.0
K00234	0.0
K00239	20103.0
K06209	1427.0
K09928	892.0
K01015	0.0
K01014	0.0
K01012	21779.0
K01011	1887.0
K01010	0.0
K08920	0.0
K14103	0.0
K14102	0.0
K14101	0.0
K14100	0.0
K14105	0.0
K14104	0.0
K14109	0.0
K14108	0.0
K06401	0.0
K00893	0.0
K13402	0.0
K12858	0.0
K03503	18725.0
K03502	20044.0
K03501	20883.0
K03500	3528.0
K08924	0.0
K02278	61.0
K02279	754.0
K12977	0.0
K02276	1.0
K02277	0.0
K02274	890.0
K02275	890.0
K13450	0.0
K13451	0.0
K13452	0.0
K13454	0.0
K13455	0.0
K12509	0.0
K12508	0.0
K12507	0.0
K12506	162.0
K12500	0.0
K12503	0.0
K05926	0.0
K09728	0.0
K14587	10.0
K06597	0.0
K06596	0.0
K06595	0.0
K06599	0.0
K06598	0.0
K07978	0.0
K07979	3659.0
K07976	0.0
K14585	0.0
K10907	3722.0
K10906	0.0
K10901	0.0
K10909	0.0
K10908	0.0
K09819	890.0
K09818	0.0
K09817	20192.0
K09816	20192.0
K09815	20251.0
K06374	1457.0
K06373	1454.0
K09812	21015.0
K09811	21013.0
K09810	19977.0
K09724	0.0
K14582	0.0
K09721	0.0
K04058	890.0
K04059	0.0
K04050	0.0
K04051	0.0
K04052	0.0
K04053	0.0
K04054	0.0
K04055	0.0
K04056	890.0
K04057	0.0
K01047	0.0
K08975	0.0
K10015	0.0
K10014	0.0
K10017	0.0
K10016	0.0
K10011	0.0
K10010	177.0
K10013	0.0
K10012	765.0
K10019	0.0
K10018	0.0
K13665	4.0
K13664	0.0
K13663	0.0
K13662	0.0
K13661	0.0
K13660	0.0
K13669	0.0
K13668	0.0
K07641	890.0
K01466	86.0
K13590	0.0
K01464	980.0
K01465	21716.0
K01462	23696.0
K01463	247.0
K01460	0.0
K01461	0.0
K13599	0.0
K13598	0.0
K01468	12.0
K01469	890.0
K09251	389.0
K09252	0.0
K02041	529.0
K02040	22632.0
K02043	0.0
K02045	76.0
K02044	684.0
K02047	966.0
K02046	966.0
K02049	7508.0
K02048	966.0
K05549	0.0
K05548	0.0
K06046	0.0
K03319	264.0
K03316	378.0
K03317	78.0
K03314	2.0
K03315	19694.0
K03312	586.0
K03313	460.0
K03310	3180.0
K03311	1284.0
K12052	0.0
K02945	21300.0
K06162	0.0
K06163	0.0
K06160	0.0
K06161	0.0
K06166	0.0
K00359	197.0
K06164	0.0
K06165	0.0
K06168	21521.0
K06169	1.0
K13020	1.0
K07158	0.0
K07159	0.0
K04835	0.0
K11621	0.0
K11991	0.0
K11622	0.0
K11996	890.0
K11627	0.0
K11626	0.0
K11629	0.0
K11628	0.0
K07561	0.0
K07560	21680.0
K07563	0.0
K07562	0.0
K07565	0.0
K07564	0.0
K07567	21929.0
K07566	39941.0
K07569	0.0
K07568	39915.0
K09925	0.0
K11199	0.0
K11198	0.0
K11192	0.0
K11191	0.0
K11196	0.0
K11195	0.0
K11194	0.0
K02492	1498.0
K10713	0.0
K10710	86.0
K10711	3.0
K10716	0.0
K02490	4.0
K10714	0.0
K10715	0.0
K01929	21760.0
K01928	21871.0
K01923	20960.0
K01922	1279.0
K01921	22014.0
K01920	0.0
K01926	21222.0
K01925	21694.0
K01924	20795.0
K07789	890.0
K07788	0.0
K07785	0.0
K07784	0.0
K07787	893.0
K07786	0.0
K07781	0.0
K07783	0.0
K07782	0.0
K05835	0.0
K06355	0.0
K14661	0.0
K09844	0.0
K00782	4.0
K00783	21774.0
K00784	20027.0
K00785	0.0
K00786	913.0
K00039	0.0
K00036	1743.0
K00037	0.0
K00034	88.0
K00035	0.0
K00032	0.0
K00033	1743.0
K00030	486.0
K00031	21006.0
K01259	360.0
K01258	20281.0
K01255	587.0
K01256	1365.0
K01251	20121.0
K01250	180.0
K01253	0.0
K01252	0.0
K09008	0.0
K09009	323.0
K09000	892.0
K09001	0.0
K09002	401.0
K09003	0.0
K09004	391.0
K09005	57.0
K09006	0.0
K09007	890.0
K09846	0.0
K08234	982.0
K00258	0.0
K00259	956.0
K00252	1.0
K00253	0.0
K00256	0.0
K00257	20116.0
K00254	0.0
K00255	0.0
K01079	436.0
K01078	890.0
K01071	151.0
K01070	0.0
K01073	0.0
K01077	20250.0
K01076	1314.0
K14472	0.0
K14471	0.0
K14470	0.0
K14475	519.0
K09841	0.0
K02788	151.0
K02782	2.0
K02783	70.0
K02781	594.0
K02786	151.0
K02787	0.0
K02784	2.0
K01060	1394.0
K01787	977.0
K01786	1283.0
K01785	40061.0
K01784	25264.0
K01783	21918.0
K01782	1780.0
K01781	0.0
K01780	0.0
K01789	0.0
K01788	976.0
K02526	87.0
K02527	19613.0
K02525	4.0
K02250	0.0
K02523	19613.0
K02520	22149.0
K02521	0.0
K02258	0.0
K02259	890.0
K02528	21773.0
K02529	32634.0
K03781	19200.0
K03780	108.0
K03783	20124.0
K03782	891.0
K03785	1455.0
K03784	639.0
K03787	20060.0
K03786	20382.0
K03789	1962.0
K03788	0.0
K10700	0.0
K00342	19613.0
K03124	0.0
K03120	0.0
K12527	138.0
K12526	0.0
K12525	0.0
K12524	37443.0
K12523	0.0
K12522	0.0
K09789	18721.0
K09788	19.0
K09787	1635.0
K09786	503.0
K09785	0.0
K09781	0.0
K09780	0.0
K10961	0.0
K10960	0.0
K10963	0.0
K10962	0.0
K10965	0.0
K10964	0.0
K10966	0.0
K09879	0.0
K06318	0.0
K06311	0.0
K06310	154.0
K06312	0.0
K06314	0.0
K06317	545.0
K11389	0.0
K11386	0.0
K11387	0.0
K11384	890.0
K11385	0.0
K11382	0.0
K11383	0.0
K11381	1.0
K11949	0.0
K10380	0.0
K04032	42.0
K04033	0.0
K04030	62.0
K04031	747.0
K04036	0.0
K04037	0.0
K04034	78.0
K04035	10.0
K04038	0.0
K04039	0.0
K07046	900.0
K07047	1388.0
K07044	0.0
K07045	1083.0
K07042	3050.0
K07043	20215.0
K07040	2044.0
K07041	0.0
K07048	52.0
K07049	0.0
K08664	0.0
K02584	0.0
K10039	1574.0
K10038	0.0
K10037	0.0
K10036	94.0
K04788	0.0
K04789	0.0
K04784	0.0
K04785	0.0
K04786	0.0
K04787	0.0
K04780	0.0
K04781	389.0
K04782	0.0
K04783	0.0
K13601	0.0
K13603	0.0
K13602	0.0
K13605	0.0
K13604	0.0
K13607	54.0
K02404	191.0
K05783	0.0
K05782	0.0
K05781	0.0
K05780	0.0
K05787	0.0
K05786	894.0
K05785	890.0
K05784	0.0
K05789	0.0
K05788	0.0
K01442	20841.0
K01443	2213.0
K01444	19.0
K01446	0.0
K01447	20695.0
K01448	22916.0
K01449	1444.0
K14803	0.0
K02069	939.0
K05569	374.0
K08008	0.0
K02063	0.0
K05566	374.0
K05565	0.0
K05563	0.0
K05562	0.0
K05561	0.0
K02064	0.0
K03338	381.0
K03339	0.0
K03330	0.0
K03331	0.0
K03332	2.0
K03333	0.0
K03335	1257.0
K03336	366.0
K03337	381.0
K12956	0.0
K12957	890.0
K12954	0.0
K12955	0.0
K12952	0.0
K12953	0.0
K12950	0.0
K12951	0.0
K14733	0.0
K00109	0.0
K06148	4348.0
K06149	0.0
K06144	0.0
K06145	0.0
K06146	0.0
K06147	63691.0
K06141	0.0
K06142	57192.0
K06143	0.0
K11945	0.0
K08948	0.0
K08949	0.0
K00071	0.0
K14664	0.0
K13810	0.0
K14665	0.0
K03058	0.0
K11609	0.0
K11608	0.0
K14660	0.0
K11603	0.0
K11602	0.0
K11601	0.0
K11600	0.0
K11607	890.0
K11606	890.0
K11605	890.0
K11604	890.0
K10558	10.0
K10559	21.0
K10550	10.0
K10551	10.0
K10552	0.0
K10553	0.0
K10554	0.0
K10555	71.0
K10556	10.0
K10557	10.0
K03051	0.0
K03050	0.0
K07549	0.0
K07548	0.0
K07239	2.0
K07235	0.0
K07234	0.0
K07237	0.0
K07236	0.0
K07231	0.0
K07230	4.0
K07233	0.0
K07232	0.0
K02467	0.0
K05306	368.0
K05305	414.0
K05304	0.0
K05303	890.0
K05301	0.0
K02565	0.0
K08644	0.0
K08646	0.0
K08641	1786.0
K08643	0.0
K08642	0.0
K12146	0.0
K00010	1406.0
K00011	0.0
K00012	21392.0
K00013	21516.0
K00014	22510.0
K00016	3058.0
K09065	0.0
K08252	1.0
K08253	0.0
K08256	319.0
K08255	0.0
K08258	0.0
K08259	0.0
K00274	968.0
K00275	892.0
K00276	0.0
K00270	0.0
K00271	0.0
K00272	0.0
K00273	0.0
K00278	20519.0
K00279	0.0
K12675	0.0
K01277	18723.0
K01274	0.0
K01273	1930.0
K01271	688.0
K01270	38375.0
K01278	19050.0
K00906	0.0
K00904	245.0
K00903	1.0
K00901	1614.0
K13785	0.0
K00908	0.0
K11149	0.0
K01053	890.0
K01051	79.0
K01057	325.0
K01056	21773.0
K01055	0.0
K01054	0.0
K01058	1.0
K02500	21516.0
K02501	21462.0
K02502	1389.0
K02503	21773.0
K02504	0.0
K02505	0.0
K02506	0.0
K02507	0.0
K02508	0.0
K02509	0.0
K00291	0.0
K13410	0.0
K13148	0.0
K13419	0.0
K05825	0.0
K03106	21773.0
K03105	0.0
K03101	22084.0
K03100	42249.0
K12541	0.0
K12540	0.0
K12543	0.0
K12542	0.0
K12545	0.0
K12544	0.0
K12547	0.0
K12546	0.0
K12549	0.0
K06080	0.0
K11018	0.0
K11019	0.0
K11016	0.0
K11017	0.0
K11014	0.0
K11015	0.0
K11012	0.0
K11013	0.0
K11010	0.0
K11011	0.0
K06333	1200.0
K06880	0.0
K06883	890.0
K06882	0.0
K09857	890.0
K06884	0.0
K06887	0.0
K06886	891.0
K06889	41978.0
K10942	0.0
K09859	0.0
K09858	0.0
K10947	21729.0
K10946	0.0
K10945	0.0
K10944	0.0
K13284	0.0
K00483	0.0
K00481	0.0
K00480	0.0
K00486	0.0
K00485	0.0
K00484	0.0
K09901	0.0
K10929	0.0
K07684	0.0
K07685	0.0
K07686	0.0
K07687	0.0
K07681	0.0
K07688	0.0
K07689	0.0
K10928	0.0
K04018	0.0
K04019	44.0
K04014	108.0
K04015	218.0
K04016	0.0
K04017	0.0
K04013	54.0
K07060	0.0
K07061	0.0
K07062	891.0
K07063	0.0
K07064	0.0
K07065	0.0
K07066	365.0
K07067	114.0
K07068	0.0
K07069	370.0
K01121	0.0
K13629	0.0
K13628	890.0
K13623	0.0
K13622	890.0
K13620	0.0
K13626	1082.0
K08586	0.0
K08587	0.0
K01428	1645.0
K01429	1643.0
K01422	18722.0
K01423	0.0
K01420	2088.0
K01421	2424.0
K01426	1333.0
K01427	0.0
K01424	19858.0
K01425	19991.0
K08068	0.0
K07538	0.0
K13086	0.0
K13085	0.0
K07287	0.0
K07824	0.0
K07682	0.0
K02722	0.0
K12978	0.0
K12979	0.0
K12972	0.0
K12973	0.0
K12974	0.0
K12975	0.0
K12976	0.0
K07821	0.0
K07683	0.0
K14750	0.0
K14751	0.0
K14953	0.0
K12288	0.0
K12289	0.0
K12282	0.0
K12283	0.0
K12280	0.0
K12281	0.0
K12286	0.0
K12287	0.0
K12284	0.0
K12285	0.0
K11957	0.0
K11956	0.0
K11955	0.0
K11954	0.0
K11953	0.0
K11952	0.0
K11951	0.0
K11950	0.0
K11959	0.0
K11958	0.0
K13889	2.0
K13888	0.0
K11963	0.0
K07217	129.0
K07216	1453.0
K07215	0.0
K07214	1269.0
K07213	835.0
K07212	0.0
K07219	447.0
K07218	0.0
K12150	0.0
K08689	0.0
K08688	0.0
K00402	0.0
K00401	0.0
K11994	0.0
K00152	0.0
K01043	1.0
K00154	0.0
K00157	0.0
K00156	18720.0
K10533	0.0
K10530	151.0
K10531	0.0
K10536	1104.0
K10537	10.0
K10535	0.0
K10538	0.0
K10539	10.0
K00073	48.0
K13934	0.0
K00076	119.0
K00077	21362.0
K00074	2595.0
K00075	20782.0
K00078	0.0
K00079	0.0
K02290	0.0
K02563	21684.0
K02292	0.0
K08966	0.0
K02294	0.0
K08278	0.0
K08279	0.0
K08274	0.0
K08275	0.0
K08276	0.0
K08277	0.0
K00298	0.0
K00299	890.0
K00296	0.0
K00297	22300.0
K00294	2.0
K00292	0.0
K00293	0.0
K00290	20481.0
K07757	3.0
K12089	0.0
K01210	4.0
K01213	0.0
K01212	412.0
K01215	151.0
K01214	0.0
K01217	0.0
K01216	0.0
K01219	0.0
K01218	381.0
K02749	0.0
K02746	148.0
K02747	139.0
K02744	710.0
K02745	148.0
K02742	0.0
K00924	1780.0
K00925	22299.0
K00926	1072.0
K00927	21773.0
K00928	23005.0
K00929	19493.0
K12085	0.0
K02298	0.0
K02299	0.0
K02568	54.0
K02569	0.0
K02562	0.0
K02291	890.0
K02560	0.0
K02293	0.0
K02566	1279.0
K02567	54.0
K02564	39691.0
K02297	0.0
K03169	41936.0
K03168	20870.0
K03163	0.0
K03162	0.0
K03167	0.0
K03166	0.0
K11038	0.0
K11039	0.0
K11030	0.0
K11031	0.0
K11032	0.0
K11033	0.0
K11034	0.0
K11035	0.0
K11036	0.0
K11037	0.0
K02546	0.0
K07668	262.0
K07669	0.0
K07666	890.0
K07667	2856.0
K07664	0.0
K07665	1351.0
K07662	0.0
K07663	890.0
K07660	0.0
K07661	0.0
K03927	2189.0
K07008	0.0
K07009	890.0
K07002	0.0
K07003	963.0
K07000	0.0
K07001	19438.0
K07006	1366.0
K07007	21204.0
K07004	0.0
K07005	20587.0
K03921	0.0
K02956	21625.0
K09725	0.0
K09181	892.0
K08599	0.0
K08598	0.0
K08591	21584.0
K08590	19632.0
K01156	401.0
K01154	22326.0
K01407	0.0
K01400	0.0
K01153	21359.0
K01150	0.0
K01151	20407.0
K01408	0.0
K01409	22497.0
K01158	0.0
K01159	20834.0
K05523	0.0
K05522	0.0
K05521	2731.0
K05520	20580.0
K05527	0.0
K05526	0.0
K05525	0.0
K05524	10.0
K05529	0.0
K14518	0.0
K14519	890.0
K05949	0.0
K01754	2805.0
K05942	0.0
K01027	0.0
K02171	0.0
K02170	0.0
K02173	50.0
K02172	0.0
K01751	332.0
K06416	683.0
K06417	0.0
K06414	0.0
K06947	0.0
K03379	0.0
K03808	890.0
K03809	1279.0
K03806	0.0
K06412	1836.0
K03804	0.0
K12296	0.0
K03802	80.0
K03803	18780.0
K06413	2.0
K10808	0.0
K06411	837.0
K01028	402.0
K01029	106.0
K11931	0.0
K11930	0.0
K11933	0.0
K11932	0.0
K11935	0.0
K11934	1.0
K11937	0.0
K11936	0.0
K11939	0.0
K11938	0.0
K10800	890.0
K06419	4.0
K11929	0.0
K07271	740.0
K07270	0.0
K07273	19116.0
K07272	4.0
K07275	0.0
K07274	0.0
K07277	19613.0
K07276	0.0
K07279	0.0
K07278	0.0
K10623	0.0
K02481	19612.0
K11520	0.0
K02480	0.0
K08170	0.0
K02485	0.0
K02484	19185.0
K02487	0.0
K08600	2562.0
K08603	0.0
K08602	702.0
K08605	0.0
K08604	0.0
K09956	890.0
K09957	0.0
K09954	891.0
K09955	20457.0
K09952	59.0
K09953	0.0
K09950	0.0
K09951	1009.0
K09958	890.0
K09959	0.0
K07495	6230.0
K07494	9.0
K07497	3222.0
K07496	2062.0
K07491	4338.0
K07490	0.0
K07493	0.0
K07492	0.0
K07499	0.0
K07498	0.0
K11209	0.0
K11208	0.0
K11204	0.0
K11203	18.0
K11202	61.0
K11201	0.0
K11200	0.0
K00058	23697.0
K00059	27655.0
K00728	0.0
K00729	0.0
K00055	0.0
K00057	21778.0
K00050	461.0
K00051	0.0
K00720	0.0
K00721	20996.0
K14424	0.0
K06033	0.0
K14189	0.0
K14188	151.0
K06364	0.0
K14187	0.0
K01239	1157.0
K01238	2.0
K01897	40516.0
K01232	155.0
K01895	1494.0
K01230	0.0
K01893	21380.0
K01236	0.0
K01235	4.0
K01890	21773.0
K02768	95.0
K02769	31.0
K02760	1297.0
K02761	2125.0
K02763	78.0
K02764	0.0
K02765	733.0
K00948	23304.0
K00949	2072.0
K00942	21968.0
K00943	21248.0
K00940	20171.0
K00941	42563.0
K00946	38335.0
K00947	0.0
K00944	0.0
K00945	23997.0
K01097	0.0
K01096	0.0
K01095	0.0
K01093	0.0
K01092	20352.0
K01091	25069.0
K01090	4441.0
K03499	24243.0
K03498	21554.0
K03491	253.0
K03490	366.0
K03493	0.0
K03492	469.0
K03495	21395.0
K03497	43783.0
K03496	26341.0
K02817	0.0
K02814	0.0
K02815	2.0
K02810	1135.0
K02548	21664.0
K02549	890.0
K02818	0.0
K02819	391.0
K03637	1339.0
K03636	890.0
K03147	20863.0
K03146	0.0
K08851	0.0
K06518	21102.0
K09729	34.0
K06048	0.0
K06045	1780.0
K06044	0.0
K09727	0.0
K09726	0.0
K06041	19667.0
K09720	0.0
K09723	0.0
K06042	916.0
K09897	0.0
K09896	0.0
K09895	0.0
K09894	0.0
K09893	0.0
K09892	0.0
K09891	0.0
K09890	0.0
K09899	0.0
K09898	0.0
K03622	0.0
K07648	0.0
K07649	0.0
K07398	0.0
K07399	2.0
K11056	0.0
K11057	0.0
K11054	0.0
K11055	0.0
K07640	0.0
K07393	897.0
K07390	890.0
K07391	21513.0
K07644	890.0
K07645	890.0
K07646	21922.0
K07647	0.0
K10896	0.0
K07024	29596.0
K07025	41394.0
K07026	0.0
K07027	19806.0
K07020	0.0
K07021	3.0
K07022	0.0
K07023	877.0
K07028	0.0
K07029	42034.0
K10094	0.0
K01390	0.0
K01392	0.0
K01399	0.0
K02673	0.0
K05893	0.0
K05897	0.0
K05896	2731.0
K05895	727.0
K05899	0.0
K05898	0.0
K00555	0.0
K00554	21336.0
K00557	0.0
K00556	18721.0
K00551	0.0
K00559	0.0
K00558	24441.0
K01170	0.0
K01173	0.0
K01174	4.0
K01175	969.0
K01176	459.0
K01178	890.0
K01179	4878.0
K14578	0.0
K14579	0.0
K08951	0.0
K08950	0.0
K08953	0.0
K03828	971.0
K03829	0.0
K03820	19611.0
K03821	0.0
K03822	0.0
K03823	21341.0
K03824	0.0
K03825	399.0
K03826	919.0
K03827	18919.0
K12248	0.0
K12246	0.0
K12247	0.0
K12242	0.0
K12243	0.0
K12240	0.0
K12241	0.0
K11919	0.0
K11918	0.0
K11913	0.0
K11912	0.0
K11911	0.0
K11910	0.0
K11917	0.0
K11916	0.0
K11915	0.0
K11914	0.0
K12068	0.0
K12069	0.0
K12062	0.0
K12063	0.0
K12060	0.0
K12061	0.0
K12066	0.0
K12067	0.0
K12064	0.0
K12065	0.0
K07259	19372.0
K07258	5589.0
K07253	0.0
K07251	0.0
K07250	1648.0
K07257	0.0
K07256	0.0
K07255	0.0
K07254	0.0
K05372	0.0
K05373	0.0
K05370	0.0
K05371	0.0
K05374	0.0
K05375	0.0
K09970	0.0
K09971	0.0
K09972	0.0
K09973	891.0
K09974	895.0
K09975	0.0
K09976	247.0
K09978	0.0
K09979	18720.0
K11261	399.0
K11260	0.0
K11263	642.0
K11264	0.0
K10793	68.0
K10796	68.0
K10797	157.0
K10794	0.0
K10795	68.0
K00700	21917.0
K00701	0.0
K10798	0.0
K00703	20375.0
K00705	22727.0
K09828	0.0
K10133	0.0
K13053	0.0
K03192	890.0
K00964	0.0
K00965	2140.0
K00966	1341.0
K00960	0.0
K00961	0.0
K00962	21232.0
K00963	2331.0
K00969	20892.0
K12681	0.0
K02703	0.0
K08364	0.0
K08365	0.0
K02706	0.0
K08363	0.0
K08361	0.0
K02708	0.0
K02709	0.0
K08368	151.0
K08369	321.0
K01615	390.0
K01617	0.0
K01616	0.0
K01611	863.0
K01610	19503.0
K01613	19892.0
K01612	0.0
K01619	21654.0
K01618	0.0
K02834	21773.0
K02835	21773.0
K05281	0.0
K03619	0.0
K03618	0.0
K03617	19917.0
K03616	17.0
K03615	19828.0
K03614	19837.0
K03613	19872.0
K03612	19859.0
K03611	0.0
K03610	1023.0
K09705	5.0
K09704	735.0
K09701	890.0
K09700	0.0
K09709	0.0
K06391	772.0
K06390	1532.0
K06393	1439.0
K06392	1168.0
K06395	531.0
K06394	1116.0
K06397	1366.0
K06396	1353.0
K06399	1449.0
K06398	1532.0
K06435	0.0
K11078	0.0
K11079	0.0
K11074	0.0
K11075	0.0
K11076	0.0
K11077	0.0
K11070	1582.0
K11071	1735.0
K11072	2487.0
K11073	0.0
K06935	0.0
K06934	64.0
K06937	892.0
K06936	389.0
K06931	0.0
K06930	0.0
K06933	0.0
K06932	0.0
K06939	0.0
K06938	0.0
K13381	0.0
K05916	890.0
K05917	0.0
K05914	0.0
K05915	0.0
K05912	0.0
K05913	0.0
K05910	148.0
K05911	0.0
K05918	0.0
K05919	1472.0
K00392	0.0
K00390	1052.0
K00397	0.0
K00395	0.0
K00394	78.0
K01884	0.0
K00399	0.0
K01886	20744.0
K01376	151.0
K01372	20322.0
K09149	0.0
K09148	0.0
K01225	34.0
K09145	368.0
K09144	364.0
K09147	0.0
K09146	0.0
K09141	0.0
K09140	0.0
K09143	0.0
K09142	0.0
K05709	0.0
K05708	0.0
K05879	1275.0
K05878	1275.0
K05875	0.0
K05874	0.0
K05877	0.0
K05876	0.0
K05873	78.0
K00579	0.0
K00578	0.0
K00577	0.0
K00575	2584.0
K00574	1754.0
K00573	891.0
K00571	1968.0
K00570	0.0
K01118	813.0
K01119	288.0
K01157	0.0
K01112	0.0
K01113	890.0
K04477	1228.0
K01114	0.0
K01115	0.0
K08087	0.0
K01315	0.0
K08085	0.0
K08084	0.0
K08083	0.0
K08082	0.0
K08081	0.0
K08080	0.0
K01152	0.0
K01401	0.0
K09826	0.0
K06344	0.0
K06345	0.0
K09822	890.0
K06343	0.0
K10938	0.0
K06341	0.0
K10934	0.0
K10935	0.0
K10932	0.0
K11052	0.0
K10930	0.0
K06349	0.0
K11053	0.0
K10754	0.0
K01755	21891.0
K10200	270.0
K02132	0.0
K02137	0.0
K03840	0.0
K03841	1.0
K13028	0.0
K13799	0.0
K13798	0.0
K13795	0.0
K13794	0.0
K13021	0.0
K13792	0.0
K13791	0.0
K13790	0.0
K12268	1.0
K12269	0.0
K12262	0.0
K12263	0.0
K12264	0.0
K12265	0.0
K12266	0.0
K12267	40091.0
K01757	0.0
K12237	0.0
K13243	0.0
K13245	0.0
K13244	0.0
K13246	0.0
K03264	0.0
K03265	0.0
K03263	0.0
K03268	0.0
K03269	19613.0
K12415	0.0
K10211	0.0
K09918	0.0
K09919	0.0
K06720	0.0
K09913	0.0
K09910	0.0
K09911	0.0
K09916	0.0
K09917	0.0
K06726	309.0
K09915	890.0
K11535	0.0
K11534	11.0
K11537	2.0
K11531	0.0
K11533	323.0
K11532	0.0
K11249	74.0
K11539	0.0
K00762	22200.0
K00763	2162.0
K00760	21984.0
K00761	20883.0
K00766	20983.0
K00767	19576.0
K00764	40769.0
K00765	21312.0
K00768	1087.0
K00769	0.0
K11059	0.0
K00186	0.0
K00187	0.0
K00184	1215.0
K00185	999.0
K00183	226.0
K00180	19562.0
K00188	0.0
K00189	0.0
K10110	1058.0
K10111	0.0
K10112	2234.0
K10113	0.0
K10114	0.0
K10115	0.0
K10116	0.0
K10117	2591.0
K10118	3049.0
K10119	3065.0
K04641	0.0
K04643	0.0
K04642	0.0
K13282	80.0
K00988	0.0
K00989	1449.0
K00986	71.0
K00984	366.0
K00985	0.0
K00982	323.0
K00983	827.0
K00980	232.0
K00981	22663.0
K01585	19612.0
K01584	0.0
K01586	22371.0
K13498	0.0
K01580	19163.0
K01583	652.0
K01582	387.0
K13497	1257.0
K01589	1214.0
K01588	22424.0
K14941	0.0
K08347	0.0
K08348	0.0
K02720	0.0
K14949	0.0
K02723	0.0
K03459	0.0
K03458	1363.0
K03455	21543.0
K03457	105.0
K03451	32.0
K03981	0.0
K03980	1579.0
K02614	127.0
K01639	2062.0
K01638	0.0
K01637	0.0
K01636	6.0
K01635	148.0
K01634	0.0
K01633	20039.0
K01632	323.0
K01631	0.0
K01630	900.0
K02615	0.0
K02588	1200.0
K02589	1197.0
K02858	1.0
K02859	151.0
K14051	0.0
K14053	0.0
K14052	0.0
K02852	0.0
K02853	0.0
K02850	0.0
K02851	0.0
K14059	464.0
K14058	0.0
K02586	912.0
K02587	867.0
K03679	0.0
K03671	24342.0
K03670	890.0
K03673	0.0
K03672	0.0
K03675	0.0
K03674	0.0
K03677	0.0
K03676	0.0
K09761	21510.0
K09760	19231.0
K09763	0.0
K09762	2115.0
K09765	2318.0
K09764	503.0
K09767	869.0
K06006	0.0
K09769	1544.0
K09768	856.0
K10353	0.0
K03187	1645.0
K03186	19173.0
K03185	0.0
K03184	0.0
K03183	39964.0
K03182	19155.0
K03181	0.0
K03189	1645.0
K03188	1645.0
K02715	0.0
K12455	0.0
K12454	890.0
K12453	0.0
K12452	29.0
K12451	0.0
K07358	0.0
K07356	0.0
K07357	0.0
K07354	0.0
K07355	0.0
K07352	0.0
K07353	0.0
K07350	0.0
K07351	0.0
K06919	449.0
K06918	0.0
K06917	5.0
K06916	0.0
K06915	417.0
K06914	0.0
K06913	0.0
K06912	0.0
K06911	19693.0
K06910	743.0
K08986	78.0
K08987	151.0
K08984	890.0
K08985	0.0
K08982	391.0
K08983	0.0
K08980	0.0
K08981	132.0
K08988	0.0
K08989	0.0
K02252	0.0
K05934	927.0
K05936	926.0
K05937	0.0
K02253	0.0
K05939	1780.0
K00378	20719.0
K00375	2075.0
K00374	0.0
K00376	0.0
K00371	0.0
K00370	0.0
K00373	0.0
K00372	970.0
K01358	22975.0
K09166	890.0
K09165	0.0
K09164	0.0
K09163	233.0
K09162	890.0
K09161	0.0
K09160	0.0
K01354	1214.0
K01355	0.0
K01356	3575.0
K05601	2.0
K05851	0.0
K03807	0.0
K05606	364.0
K02927	0.0
K05974	0.0
K03805	0.0
K05976	0.0
K00519	0.0
K00518	0.0
K03800	1890.0
K00511	0.0
K00510	2.0
K03801	18723.0
K00515	0.0
K00514	0.0
K00517	2.0
K05971	0.0
K03154	1651.0
K11147	0.0
K05581	0.0
K05580	0.0
K05583	0.0
K05582	0.0
K05585	0.0
K05584	0.0
K05587	0.0
K05586	0.0
K05589	0.0
K03150	21220.0
K03623	4.0
K03152	20868.0
K14200	0.0
K14201	0.0
K14202	0.0
K03621	21442.0
K14204	0.0
K14205	389.0
K01134	364.0
K01135	0.0
K01136	1780.0
K01137	890.0
K01130	4815.0
K01132	0.0
K01133	1270.0
K01138	3506.0
K01139	55.0
K02113	21237.0
K02112	21400.0
K02111	21327.0
K02446	892.0
K02117	20330.0
K02116	380.0
K02115	21400.0
K02114	21400.0
K02119	1515.0
K02118	20402.0
K02448	0.0
K01036	3.0
K03212	0.0
K13007	0.0
K13006	4.0
K13005	0.0
K13004	368.0
K13001	0.0
K06404	593.0
K01032	0.0
K06951	0.0
K03862	0.0
K03863	0.0
K06406	1536.0
K06957	0.0
K05020	63.0
K06400	1299.0
K06403	594.0
K06954	0.0
K10814	0.0
K10817	0.0
K10816	0.0
K07136	0.0
K03242	0.0
K03243	0.0
K12202	0.0
K12203	0.0
K12206	0.0
K12207	0.0
K12204	0.0
K12205	0.0
K12208	0.0
K12209	0.0
K13919	48.0
K13918	0.0
K06214	0.0
K06215	1452.0
K09936	851.0
K06217	21607.0
K09930	890.0
K09931	0.0
K09932	890.0
K06213	1781.0
K09938	0.0
K09939	18721.0
K11517	0.0
K06337	0.0
K13301	0.0
K00748	19613.0
K00745	0.0
K00743	0.0
K07165	890.0
K07164	19742.0
K07167	0.0
K07166	1895.0
K07161	2.0
K07160	175.0
K07163	0.0
K07162	34.0
K07169	0.0
K07168	0.0
K06336	0.0
K01839	986.0
K01838	306.0
K01835	1351.0
K01834	46837.0
K01837	0.0
K01830	0.0
K00608	0.0
K02632	0.0
K02630	0.0
K02631	0.0
K08322	27.0
K08323	19.0
K08320	0.0
K08321	900.0
K08326	0.0
K08324	0.0
K08325	3.0
K01659	0.0
K01658	20653.0
K02637	0.0
K01653	21897.0
K01652	23275.0
K01655	0.0
K01654	914.0
K01657	20975.0
K02874	20883.0
K02875	0.0
K02876	21760.0
K02877	0.0
K02871	21761.0
K02873	0.0
K02878	21773.0
K02879	21773.0
K14070	0.0
K09749	1512.0
K09748	20547.0
K06023	5253.0
K09742	0.0
K09741	0.0
K09740	12.0
K09747	2724.0
K09746	0.0
K09745	0.0
K06024	2718.0
K03477	0.0
K03476	62.0
K03475	578.0
K03474	19613.0
K03473	18722.0
K03472	0.0
K03471	985.0
K03470	21715.0
K03478	444.0
K02304	1773.0
K02305	0.0
K02302	73.0
K02303	0.0
K02300	0.0
K02301	890.0
K03653	0.0
K03652	1272.0
K03651	0.0
K03650	21395.0
K03657	27030.0
K03656	0.0
K03655	40900.0
K03654	40619.0
K03658	364.0
K12439	0.0
K12431	0.0
K12430	0.0
K12433	0.0
K12432	0.0
K12435	0.0
K12434	0.0
K12437	0.0
K12436	0.0
K06979	75.0
K06978	1376.0
K06971	107.0
K06970	0.0
K06973	20674.0
K06972	897.0
K06975	20054.0
K06974	0.0
K06977	0.0
K06976	368.0
K07082	20674.0
K07083	18720.0
K07080	503.0
K07081	2.0
K07086	0.0
K07087	0.0
K07084	15.0
K07085	37452.0
K07088	5215.0
K07089	1662.0
K01317	0.0
K11162	0.0
K11163	0.0
K11161	0.0
K11168	0.0
K00356	310.0
K00355	4.0
K00354	0.0
K00353	0.0
K00351	18723.0
K00350	18723.0
K05952	0.0
K05953	0.0
K05951	0.0
K05956	0.0
K05957	0.0
K00358	14.0
K00689	0.0
K00688	22610.0
K00681	1003.0
K00680	21316.0
K00683	0.0
K00685	890.0
K00684	894.0
K00687	0.0
K00686	0.0
K05831	0.0
K05830	0.0
K05833	1468.0
K05832	1260.0
K05834	0.0
K05837	21354.0
K05836	0.0
K05839	0.0
K05838	323.0
K07677	0.0
K00533	517.0
K00532	83.0
K00531	0.0
K00530	0.0
K00537	21333.0
K00536	0.0
K00535	0.0
K00534	0.0
K00539	0.0
K00538	0.0
K11029	0.0
K14260	792.0
K14261	0.0
K14266	0.0
K14267	0.0
K14268	0.0
K14269	0.0
K01337	0.0
K01338	21616.0
K02683	0.0
K02682	0.0
K02681	0.0
K02680	0.0
K02687	21302.0
K02686	0.0
K02685	0.0
K02689	0.0
K02688	10.0
K00824	389.0
K00827	0.0
K00826	22515.0
K00821	3776.0
K00820	21936.0
K00823	389.0
K00822	0.0
K00829	0.0
K00828	0.0
K01488	250.0
K01489	20353.0
K01484	0.0
K01485	392.0
K01486	1040.0
K01487	1087.0
K01480	19941.0
K01481	0.0
K01482	54.0
K01483	0.0
K02469	23398.0
K02468	3.0
K02466	3.0
K02465	0.0
K02464	0.0
K02463	0.0
K02462	0.0
K02461	0.0
K02460	0.0
K08969	713.0
K13061	0.0
K13060	0.0
K13063	0.0
K13062	0.0
K13069	0.0
K08964	0.0
K06363	0.0
K03079	123.0
K06342	0.0
K03078	0.0
K13289	0.0
K13288	327.0
K13285	0.0
K13287	0.0
K13286	0.0
K13281	112.0
K13280	569.0
K13283	0.0
K00054	152.0
K04496	0.0
K05369	0.0
K05368	0.0
K03228	890.0
K03229	890.0
K00052	21460.0
K03222	890.0
K03223	890.0
K03220	0.0
K03221	0.0
K03226	890.0
K03227	890.0
K03224	890.0
K03225	0.0
K09482	0.0
K09483	0.0
K13836	0.0
K12228	0.0
K05360	0.0
K12224	0.0
K12225	0.0
K12226	0.0
K12227	0.0
K12220	0.0
K05363	6.0
K12222	0.0
K12223	0.0
K08681	1397.0
K08680	0.0
K08683	0.0
K08682	0.0
K08685	0.0
K08684	0.0
K08687	0.0
K08686	0.0
K11755	38900.0
K11754	43746.0
K11751	0.0
K11750	0.0
K11753	43267.0
K11752	22170.0
K02407	977.0
K13938	0.0
K13936	0.0
K13935	0.0
K02406	2578.0
K13933	0.0
K13932	0.0
K13931	0.0
K13930	0.0
K12088	0.0
K12081	0.0
K12082	0.0
K12083	0.0
K12084	0.0
K12086	0.0
K12087	0.0
K09611	0.0
K09612	0.0
K04940	0.0
K10085	0.0
K05394	0.0
K05395	0.0
K06340	0.0
K13043	2.0
K07149	225.0
K07148	18721.0
K07147	890.0
K07146	1.0
K07145	0.0
K07144	0.0
K07143	0.0
K07142	0.0
K07141	428.0
K07140	0.0
K10156	0.0
K10150	0.0
K10620	0.0
K10621	0.0
K14028	0.0
K14029	0.0
K01817	21045.0
K01816	890.0
K01815	19396.0
K01814	21193.0
K01813	478.0
K01812	21205.0
K01811	21437.0
K01810	21805.0
K01819	148.0
K01818	186.0
K14580	0.0
K05379	0.0
K08304	0.0
K08305	0.0
K08306	0.0
K08307	18723.0
K08300	323.0
K08301	20333.0
K08302	240.0
K08303	41394.0
K08308	0.0
K08309	861.0
K14671	0.0
K14670	0.0
K14673	0.0
K14672	0.0
K01673	1317.0
K01672	0.0
K01671	0.0
K01677	1589.0
K01676	18723.0
K01674	0.0
K01679	1064.0
K01678	1470.0
K02899	21760.0
K02896	0.0
K02897	20034.0
K02895	21773.0
K02892	21773.0
K02890	21773.0
K10811	0.0
K02096	0.0
K02097	0.0
K02094	0.0
K02095	0.0
K02092	0.0
K02093	0.0
K02099	2014.0
K03411	1506.0
K03410	1519.0
K03413	2372.0
K03412	1685.0
K03415	193.0
K03414	0.0
K03417	0.0
K03416	0.0
K03418	0.0
K05376	0.0
K02320	0.0
K02322	0.0
K02323	0.0
K05377	0.0
K13542	3546.0
K13543	0.0
K13540	0.0
K13541	0.0
K12145	0.0
K12144	0.0
K12147	0.0
K12410	22115.0
K12141	18722.0
K12140	18722.0
K12143	54.0
K12142	0.0
K12149	0.0
K12148	0.0
K07312	0.0
K07313	1012.0
K07310	54.0
K07311	0.0
K07316	433.0
K07317	0.0
K07314	0.0
K07315	904.0
K07318	47.0
K07319	717.0
K03936	0.0
K03425	0.0
K03426	20009.0
K03427	40413.0
K03420	0.0
K03421	0.0
K03422	0.0
K03423	0.0
K03756	0.0
K03757	0.0
K03206	0.0
K03755	0.0
K11144	744.0
K11145	1694.0
K05972	0.0
K05973	0.0
K03752	896.0
K05978	0.0
K05979	81.0
K03753	77.0
K00331	19613.0
K00330	19613.0
K00333	892.0
K00332	892.0
K00335	2702.0
K00334	2930.0
K00337	19613.0
K00336	3412.0
K00339	19613.0
K00338	19613.0
K03751	0.0
K06953	0.0
K06952	8.0
K06407	1614.0
K06950	42447.0
K10819	3.0
K06956	165.0
K06955	0.0
K06402	1480.0
K10815	0.0
K06959	21209.0
K06958	2070.0
K06409	3046.0
K06408	558.0
K09129	0.0
K09128	64.0
K09123	64.0
K09122	0.0
K09121	2061.0
K09120	0.0
K09127	0.0
K09126	389.0
K09125	1.0
K09124	0.0
K01233	0.0
K05819	0.0
K05818	0.0
K01896	0.0
K05813	1669.0
K05812	0.0
K05811	0.0
K05810	2073.0
K05817	0.0
K05816	0.0
K05815	787.0
K05814	459.0
K01894	890.0
K01892	21850.0
K01234	199.0
K01144	19435.0
K01146	0.0
K01141	0.0
K01416	0.0
K11434	0.0
K01415	0.0
K06354	0.0
K01414	890.0
K09836	0.0
K01318	0.0
K01319	0.0
K01312	0.0
K06350	0.0
K02669	4838.0
K02668	0.0
K02665	0.0
K02664	4.0
K02667	0.0
K02666	0.0
K02661	0.0
K02660	0.0
K02663	84.0
K02662	1495.0
K00809	0.0
K00808	0.0
K00806	21765.0
K00805	1649.0
K00804	0.0
K00803	61.0
K00802	0.0
K00801	890.0
K00800	21170.0
K10921	0.0
K02409	1129.0
K02408	1519.0
K02401	1234.0
K02400	1506.0
K02403	0.0
K02402	0.0
K02405	1534.0
K05364	1072.0
K05367	890.0
K05366	44393.0
K10210	0.0
K10216	0.0
K13049	364.0
K13048	0.0
K13739	0.0
K10215	0.0
K06122	0.0
K13735	0.0
K13734	0.0
K13041	0.0
K13040	0.0
K13731	0.0
K13730	0.0
K13733	0.0
K13732	0.0
K04516	18723.0
K03204	0.0
K03205	4127.0
K03207	4.0
K03200	0.0
K03201	0.0
K03202	0.0
K03203	0.0
K03208	0.0
K03758	423.0
K03759	0.0
K09469	0.0
K09461	0.0
K06204	0.0
K00178	0.0
K13950	0.0
K13953	0.0
K13955	0.0
K13954	992.0
K10920	0.0
K06324	2.0
K11777	48.0
K11779	0.0
K11778	0.0
K06325	0.0
K12600	0.0
K07432	0.0
K07430	0.0
K06326	0.0
K07128	0.0
K07121	0.0
K07120	0.0
K07123	890.0
K07122	0.0
K07125	0.0
K07124	2347.0
K07127	890.0
K07126	1033.0
K01870	21773.0
K01873	22137.0
K01872	21773.0
K01875	21773.0
K01874	22268.0
K01876	21833.0
K01879	207.0
K01878	207.0
K06321	0.0
K00476	0.0
K00477	0.0
K00474	0.0
K00472	0.0
K00470	0.0
K00471	0.0
K00478	0.0
K00479	0.0
K04775	0.0
K04774	0.0
K04777	0.0
K04776	0.0
K04771	890.0
K04770	0.0
K04773	20627.0
K04772	890.0
K04779	0.0
K04778	0.0
K14657	0.0
K14656	0.0
K14654	0.0
K14653	0.0
K14652	40895.0
K14659	0.0
K14658	0.0
K14386	0.0
K09926	0.0
K01699	0.0
K01698	1543.0
K01695	21154.0
K01697	324.0
K01696	21299.0
K01690	0.0
K01693	2794.0
K01692	260.0
K07227	0.0
K03439	21316.0
K03438	23212.0
K13380	0.0
K03928	47.0
K03925	2144.0
K03924	26270.0
K03431	3312.0
K03926	890.0
K03437	20831.0
K03436	2493.0
K03435	0.0
K03434	0.0
K02348	131.0
K02342	38549.0
K02343	21762.0
K02340	21580.0
K02341	21624.0
K02346	4442.0
K02347	892.0
K02344	0.0
K02345	0.0
K03697	824.0
K03696	21711.0
K03695	21622.0
K03694	6.0
K03693	148.0
K03692	0.0
K03690	0.0
K03699	21534.0
K03698	2010.0
K13566	0.0
K12164	0.0
K07338	0.0
K07339	112.0
K07334	207.0
K07335	2450.0
K07336	890.0
K07337	0.0
K07330	0.0
K07331	0.0
K07332	0.0
K07333	0.0
K09695	890.0
K09694	890.0
K09697	250.0
K09696	250.0
K09691	2371.0
K09690	1954.0
K09693	0.0
K09692	44.0
K09699	0.0
K09698	155.0
K07590	307.0
K07591	0.0
K07592	0.0
K05998	0.0
K05999	0.0
K05996	0.0
K05997	0.0
K05994	0.0
K05995	19136.0
K05993	894.0
K05991	0.0
K10837	0.0
K00319	0.0
K00318	1.0
K00648	22056.0
K02545	0.0
K00645	22093.0
K00311	0.0
K00646	0.0
K00317	0.0
K00316	0.0
K00643	0.0
K00314	0.0
K02547	128.0
K06429	0.0
K06428	0.0
K06427	0.0
K02812	0.0
K06425	389.0
K06424	0.0
K06423	426.0
K06422	0.0
K06421	389.0
K02813	0.0
K02930	0.0
K03815	0.0
K05612	0.0
K03367	151.0
K03366	0.0
K03812	0.0
K03635	890.0
K03634	0.0
K03631	21523.0
K05969	0.0
K03630	21460.0
K03633	0.0
K03632	0.0
K01998	3165.0
K01999	3887.0
K01992	29655.0
K01993	39228.0
K01990	70594.0
K01991	20505.0
K01996	3586.0
K01997	3598.0
K01994	2.0
K01995	3603.0
K03148	130.0
K03639	1842.0
K05692	0.0
K03638	0.0
K00869	152.0
K00868	1983.0
K00861	0.0
K00860	903.0
K00863	83.0
K00862	0.0
K00865	2069.0
K00864	2945.0
K00867	151.0
K00866	0.0
K01192	20596.0
K01190	99829.0
K01191	2116.0
K01197	20.0
K01194	0.0
K01195	818.0
K01198	777.0
K01199	0.0
K00656	22376.0
K00657	19372.0
K00306	0.0
K14591	0.0
K00300	0.0
K00653	0.0
K13715	0.0
K13713	0.0
K00650	0.0
K00651	1917.0
K14596	0.0
K02647	2566.0
K14598	0.0
K02643	0.0
K02642	0.0
K02641	0.0
K02640	0.0
K03594	18907.0
K03595	20735.0
K03596	21760.0
K03597	0.0
K03590	19874.0
K03591	0.0
K03592	91.0
K03593	19936.0
K03598	4.0
K03599	0.0
K01736	21533.0
K01737	19782.0
K01734	2951.0
K01735	21736.0
K01732	0.0
K01733	21577.0
K01730	364.0
K01731	0.0
K06049	0.0
K01738	23555.0
K01739	1289.0
K11809	0.0
K05343	385.0
K02422	1592.0
K02421	1234.0
K05340	472.0
K02427	0.0
K05346	45.0
K02425	0.0
K02424	0.0
K05349	61037.0
K02428	19669.0
K03770	19613.0
K03771	19615.0
K03772	890.0
K03773	18725.0
K03774	108.0
K03775	18723.0
K03776	0.0
K03777	0.0
K03778	20561.0
K03779	75.0
K09722	0.0
K08174	0.0
K14114	0.0
K13979	890.0
K13237	0.0
K14440	0.0
K09992	1254.0
K09990	0.0
K09991	0.0
K09996	0.0
K09997	0.0
K09994	0.0
K14110	0.0
K09998	0.0
K09999	0.0
K14111	0.0
K14113	0.0
K14449	0.0
K10213	0.0
K14118	0.0
K11711	58.0
K11710	0.0
K11712	218.0
K11717	41673.0
K11719	0.0
K06857	0.0
K10440	2662.0
K10441	2463.0
K07103	0.0
K07102	890.0
K07101	0.0
K07100	0.0
K07107	39951.0
K07106	109.0
K07105	980.0
K07456	20417.0
K07459	323.0
K07458	1622.0
K07109	0.0
K07108	0.0
K10198	0.0
K10199	0.0
K10190	1823.0
K10191	0.0
K10192	54.0
K10193	19.0
K10194	34.0
K10195	0.0
K10196	0.0
K10197	0.0
K15013	0.0
K01858	329.0
K15016	0.0
K15017	0.0
K01853	0.0
K01852	0.0
K01851	0.0
K01850	55.0
K01857	0.0
K01856	0.0
K01854	20998.0
K07539	0.0
K08478	0.0
K08479	0.0
K08476	0.0
K08477	0.0
K08475	0.0
K00450	2.0
K00451	0.0
K00452	0.0
K00453	1.0
K00455	0.0
K00456	0.0
K00457	0.0
K00106	0.0
K00459	0.0
K00104	1997.0
K00105	0.0
K00102	0.0
K00103	0.0
K00100	22858.0
K00101	0.0
K01509	0.0
K04759	22689.0
K04758	5533.0
K04757	442.0
K01504	0.0
K04755	0.0
K04754	0.0
K04753	0.0
K04752	0.0
K04751	2708.0
K01502	890.0
K14631	0.0
K05359	0.0
K14632	0.0
K07536	0.0
K12080	0.0
K02364	0.0
K12369	54.0
K02361	2.0
K02362	0.0
K02363	0.0
K13509	0.0
K13503	0.0
K13500	0.0
K12109	0.0
K12108	0.0
K12101	0.0
K12100	0.0
K12103	0.0
K12102	0.0
K12105	0.0
K12104	0.0
K12107	0.0
K12106	0.0
K11023	0.0
K03014	0.0
K08906	0.0
K08904	0.0
K08900	0.0
K06223	3206.0
K06199	20547.0
K06198	151.0
K06197	0.0
K06196	1153.0
K06194	18720.0
K06193	893.0
K06192	890.0
K06191	14.0
K06190	0.0
K11104	445.0
K11105	18915.0
K11106	0.0
K11107	0.0
K11102	3.0
K11103	890.0
K07862	104.0
K00666	1810.0
K00663	2.0
K00662	523.0
K00661	21450.0
K00660	890.0
K06997	21533.0
K06996	890.0
K06995	0.0
K10852	19.0
K06993	0.0
K06992	0.0
K06991	0.0
K06990	6.0
K11050	0.0
K06999	1538.0
K06998	590.0
K05338	0.0
K11051	0.0
K06441	0.0
K06440	0.0
K06443	0.0
K06442	3045.0
K06445	0.0
K06447	0.0
K06446	54.0
K06309	0.0
K05686	0.0
K02655	0.0
K07392	0.0
K00595	1876.0
K00594	0.0
K00596	0.0
K00599	43058.0
K00598	389.0
K02657	0.0
K07642	0.0
K07643	0.0
K07396	0.0
K07397	392.0
K07394	0.0
K07395	0.0
K04102	0.0
K04103	0.0
K04100	0.0
K04101	0.0
K04107	0.0
K04105	0.0
K04108	0.0
K04109	0.0
K07716	0.0
K07717	208.0
K07714	890.0
K07715	0.0
K07712	890.0
K07713	1.0
K07710	2.0
K07711	0.0
K07718	7076.0
K07719	220.0
K00843	0.0
K00842	0.0
K00841	151.0
K00840	0.0
K00847	21957.0
K00846	0.0
K00845	43335.0
K00844	45.0
K00849	21111.0
K00848	633.0
K06302	0.0
K13771	892.0
K13770	2.0
K13772	0.0
K13775	0.0
K13774	0.0
K13777	0.0
K13776	0.0
K13779	0.0
K13778	0.0
K02621	19937.0
K02992	21772.0
K02623	0.0
K08286	0.0
K08281	409.0
K02996	21700.0
K02995	0.0
K02994	21773.0
K02629	0.0
K02628	0.0
K08289	19934.0
K08288	0.0
K03578	1213.0
K03579	890.0
K03576	890.0
K03577	364.0
K03574	5311.0
K03575	20840.0
K03572	21307.0
K03573	0.0
K03570	21213.0
K03571	1399.0
K01710	41730.0
K01711	20425.0
K01712	28.0
K01713	323.0
K01714	24135.0
K01715	899.0
K01716	0.0
K01718	0.0
K01719	18723.0
K03081	0.0
K02199	0.0
K02198	54.0
K14170	4355.0
K02193	0.0
K02192	51.0
K02191	4.0
K02190	905.0
K02197	54.0
K02196	0.0
K02195	54.0
K02194	54.0
K03718	18805.0
K03719	1445.0
K03712	2634.0
K03713	0.0
K03710	3193.0
K03711	22518.0
K03716	908.0
K03717	890.0
K03715	0.0
K07129	75.0
K00045	0.0
K13995	0.0
K13994	0.0
K13991	0.0
K13990	18721.0
K13993	21226.0
K13992	0.0
K06298	628.0
K06299	0.0
K06294	0.0
K06295	1690.0
K06296	814.0
K06297	442.0
K06290	0.0
K06291	0.0
K06292	0.0
K06293	0.0
K12743	0.0
K00248	1201.0
K06426	2.0
K11739	0.0
K11738	0.0
K11733	0.0
K11732	0.0
K11731	0.0
K11737	0.0
K11736	0.0
K11735	0.0
K11734	0.0
K06870	0.0
K06871	21894.0
K06872	19969.0
K06873	0.0
K06874	0.0
K06875	0.0
K06876	890.0
K06877	364.0
K06878	895.0
K06879	0.0
K07478	22147.0
K12645	0.0
K07479	0.0
K07473	2442.0
K07472	0.0
K07471	0.0
K07470	0.0
K07477	0.0
K07476	0.0
K07474	400.0
K15038	0.0
K15039	0.0
K15034	0.0
K15036	0.0
K15037	0.0
K08738	0.0
K06420	0.0
K00128	19494.0
K00129	0.0
K00438	0.0
K00432	1640.0
K00433	1332.0
K00122	0.0
K00123	951.0
K00124	58.0
K00125	0.0
K00126	0.0
K00127	56.0
K08973	0.0
K14348	0.0
K14347	0.0
K14340	0.0
K08972	380.0
K01525	0.0
K01524	23332.0
K01523	954.0
K01521	0.0
K01520	21150.0
K01529	408.0
K08977	0.0
K03969	507.0
K08929	0.0
K02388	1519.0
K02389	1509.0
K02386	0.0
K02387	1519.0
K02384	0.0
K02385	1445.0
K02382	0.0
K02380	2.0
K02381	0.0
K05386	0.0
K13524	0.0
K13525	4.0
K13527	323.0
K13520	0.0
K13522	0.0
K13529	890.0
K03385	55.0
K03384	0.0
K03387	18722.0
K03386	19649.0
K03381	0.0
K03380	0.0
K03383	0.0
K03382	1120.0
K03389	18781.0
K03388	18729.0
K05356	0.0
K12344	0.0
K12343	0.0
K12342	0.0
K12341	0.0
K12340	18723.0
K02430	0.0
K12349	0.0
K05351	0.0
K11694	0.0
K11695	0.0
K11690	443.0
K05352	0.0
K11693	0.0
K08928	0.0
K03433	0.0
K13832	0.0
K03039	0.0
K03432	0.0
K06607	0.0
K06606	47.0
K06605	3.0
K03430	528.0
K06603	508.0
K06602	0.0
K06601	0.0
K06600	0.0
K05358	0.0
K06609	0.0
K06608	17.0
K03923	0.0
K03922	0.0
K11472	0.0
K11473	894.0
K11474	0.0
K11475	0.0
K11476	0.0
K11477	0.0
K00601	0.0
K00600	21436.0
K00603	177.0
K03746	0.0
K00605	20052.0
K00604	21777.0
K00607	0.0
K00606	20369.0
K00609	21672.0
K03741	2133.0
K03740	151.0
K03743	476.0
K10873	0.0
K03214	0.0
K14068	0.0
K13317	0.0
K06360	0.0
K14069	0.0
K08078	0.0
K09650	0.0
K06361	0.0
K07802	0.0
K07803	0.0
K07800	0.0
K07801	0.0
K07806	0.0
K07807	0.0
K07804	0.0
K07805	0.0
K06362	0.0
K01172	0.0
K10257	0.0
K10255	890.0
K10254	1861.0
K10253	0.0
K10918	0.0
K04128	0.0
K01958	1365.0
K01959	0.0
K01956	21619.0
K01957	0.0
K04126	0.0
K04127	0.0
K01952	22428.0
K01953	4052.0
K01950	21847.0
K01951	22059.0
K07730	0.0
K07731	0.0
K07732	0.0
K07733	0.0
K07734	0.0
K07735	891.0
K07736	2129.0
K07737	24579.0
K07738	2906.0
K07739	54.0
K06365	0.0
K06366	0.0
K06367	0.0
K10910	0.0
K10911	0.0
K04382	0.0
K10775	0.0
K02609	0.0
K02979	0.0
K02978	0.0
K06368	0.0
K02975	0.0
K02974	0.0
K02977	0.0
K02976	0.0
K03558	7.0
K03559	24953.0
K03550	21577.0
K03551	21772.0
K03552	0.0
K03553	22216.0
K03554	0.0
K03555	21306.0
K03556	1050.0
K03557	0.0
K01778	21556.0
K01779	420.0
K06369	0.0
K01772	56.0
K01770	21516.0
K01771	0.0
K01776	21655.0
K01777	68.0
K01774	0.0
K01775	22506.0
K05385	0.0
K05384	0.0
K05383	0.0
K05382	0.0
K05381	0.0
K08159	0.0
K14153	959.0
K14154	0.0
K14155	21728.0
K08152	0.0
K08156	19043.0
K08076	0.0
K12809	0.0
K05297	2.0
K03734	24299.0
K03735	92.0
K03736	92.0
K03737	20558.0
K03731	0.0
K03732	0.0
K03733	20101.0
K03738	4.0
K03739	151.0
K08139	0.0
K06994	151.0
K12660	0.0
K12661	0.0
K07450	0.0
K08719	0.0
K08717	0.0
K08715	0.0
K08714	0.0
K08713	0.0
K08710	0.0
K11311	0.0
K11312	0.0
K00141	0.0
K00146	0.0
K00411	0.0
K00412	0.0
K00145	43154.0
K00148	0.0
K14367	0.0
K14366	0.0
K08954	0.0
K08384	3415.0
K14369	0.0
K14368	0.0
K14091	368.0
K14090	422.0
K14093	0.0
K14092	0.0
K14095	0.0
K14094	0.0
K14097	0.0
K14096	0.0
K14099	0.0
K14098	0.0
K02848	0.0
K01541	0.0
K04712	0.0
K04711	0.0
K01545	0.0
K01547	20584.0
K01546	20584.0
K01548	20535.0
K04719	0.0
K04718	0.0
K02018	2675.0
K02019	1409.0
K02016	22876.0
K02017	892.0
K02014	62546.0
K02015	24583.0
K02012	2255.0
K02013	23059.0
K02010	1193.0
K02011	2024.0
K04515	0.0
K03943	0.0
K03941	0.0
K03940	0.0
K00313	110.0
K04060	0.0
K01608	364.0
K08942	0.0
K08943	0.0
K08940	0.0
K08941	0.0
K08946	0.0
K08947	0.0
K08944	0.0
K08945	0.0
K03059	0.0
K13811	0.0
K13812	0.0
K13815	0.0
K13816	0.0
K13818	0.0
K13819	0.0
K03053	0.0
K03052	0.0
K03055	0.0
K03054	0.0
K03057	0.0
K03056	0.0
K06222	0.0
K11418	0.0
K11410	0.0
K11415	0.0
K00622	0.0
K00621	0.0
K00620	5805.0
K00627	1940.0
K00626	2274.0
K00625	20444.0
K00624	0.0
K02805	765.0
K02552	890.0
K02550	0.0
K02556	1943.0
K02803	0.0
K02554	0.0
K07280	0.0
K07281	0.0
K07282	20056.0
K07283	0.0
K07284	1398.0
K07285	0.0
K07286	0.0
K08217	1757.0
K07288	0.0
K07289	0.0
K07534	0.0
K07535	9.0
K07533	1203.0
K07822	0.0
K07823	0.0
K08699	0.0
K00088	22372.0
K00087	163.0
K00086	814.0
K00082	0.0
K10239	0.0
K10238	0.0
K10231	65.0
K10230	0.0
K10233	0.0
K10232	0.0
K10235	0.0
K10234	0.0
K10237	0.0
K10236	0.0
K08353	0.0
K01970	0.0
K01971	2232.0
K01972	21932.0
K01973	0.0
K01974	890.0
K01975	472.0
K01976	0.0
K07758	0.0
K05990	0.0
K07752	0.0
K07753	0.0
K07751	0.0
K13786	0.0
K07755	0.0
K07442	323.0
K08352	162.0
K07115	0.0
K07441	0.0
K07634	0.0
K07446	2.0
K07111	0.0
K07444	1689.0
K07445	0.0
K00647	2.0
K07449	0.0
K00641	19610.0
K00640	22546.0
K01289	0.0
K01282	0.0
K01283	0.0
K01280	0.0
K01281	151.0
K01286	1756.0
K01284	37445.0
K02954	21925.0
K02952	21773.0
K02950	21760.0
K00155	890.0
K02959	20883.0
K00887	0.0
K00886	323.0
K00885	0.0
K00884	0.0
K00883	80.0
K00882	2242.0
K00881	16.0
K00880	212.0
K00053	21452.0
K14048	0.0
K01026	310.0
K01756	21782.0
K01025	0.0
K01750	105.0
K01023	12.0
K01752	21904.0
K01753	25.0
K14583	0.0
K01758	10.0
K01759	39992.0
K09565	0.0
K09568	0.0
K08173	0.0
K08172	0.0
K02483	2523.0
K02482	890.0
K08177	157.0
K08176	0.0
K08175	0.0
K02486	0.0
K02489	0.0
K02488	0.0
K08178	0.0
K14138	72.0
K14136	0.0
K09713	0.0
K09714	0.0
K09715	0.0
K03532	0.0
K03533	0.0
K03530	60413.0
K03531	21700.0
K03536	21719.0
K03537	0.0
K03534	19198.0
K03535	890.0
K03538	0.0
K03539	0.0
K14451	0.0
K14450	0.0
K02225	0.0
K02224	2077.0
K02227	994.0
K02226	1518.0
K02221	954.0
K14107	0.0
K02229	0.0
K02228	0.0
K14106	0.0
K00441	6.0
K03288	0.0
K03289	0.0
K03284	22885.0
K03285	0.0
K03286	0.0
K03287	18723.0
K03280	0.0
K03281	19613.0
K03282	21649.0
K00440	0.0
K13677	0.0
K12790	0.0
K09639	0.0
K12688	0.0
K12689	0.0
K12686	0.0
K12687	0.0
K12684	0.0
K12685	0.0
K12682	0.0
K12683	0.0
K12680	0.0
K11889	0.0
K08884	3711.0
K11085	19976.0
K11084	0.0
K11081	0.0
K11080	0.0
K11083	0.0
K11082	0.0
K11089	890.0
K08777	0.0
K08776	0.0
K06346	2796.0
K06347	0.0
K09824	0.0
K09825	21196.0
K09823	0.0
K09820	890.0
K10939	0.0
K10936	0.0
K10937	0.0
K10933	0.0
K06348	0.0
K09829	0.0
K11337	0.0
K11336	0.0
K11335	0.0
K11334	0.0
K11333	0.0
K11332	0.0
K11331	0.0
K11330	0.0
K00169	264.0
K00164	891.0
K00166	0.0
K00167	0.0
K00161	1946.0
K00162	1942.0
K00163	0.0
K10689	0.0
K10680	0.0
K10681	0.0
K10682	0.0
K04083	2673.0
K04082	0.0
K04081	0.0
K04080	0.0
K04087	921.0
K04086	0.0
K04085	0.0
K04084	0.0
K04088	921.0
K01569	0.0
K01568	0.0
K01563	0.0
K01561	0.0
K01560	770.0
K01567	1781.0
K01565	890.0
K01564	0.0
K02038	22610.0
K02039	22603.0
K02030	5320.0
K02031	6618.0
K02032	7486.0
K02033	8062.0
K02034	9078.0
K02035	10440.0
K02036	23654.0
K02037	22533.0
K05556	0.0
K13658	0.0
K13659	0.0
K13656	0.0
K13657	0.0
K13654	0.0
K13655	54.0
K13652	440.0
K13653	3460.0
K13650	0.0
K13651	0.0
K05555	0.0
K05552	0.0
K02057	5709.0
K05550	0.0
K05551	0.0
K12308	21249.0
K12306	0.0
K03073	20788.0
K03072	579.0
K03071	0.0
K03070	22663.0
K03077	908.0
K03076	21760.0
K03075	21687.0
K03074	689.0
K08965	11.0
K08967	0.0
K08961	0.0
K08963	1585.0
K13873	0.0
K13876	0.0
K13874	0.0
K13875	0.0
K06139	0.0
K06138	0.0
K06135	0.0
K06134	0.0
K06137	890.0
K06136	0.0
K06131	22854.0
K06133	786.0
K06132	0.0
K02600	21773.0
K07389	0.0
K07388	0.0
K04747	0.0
K01516	21757.0
K09977	0.0
K07518	0.0
K07519	0.0
K11437	0.0
K07512	890.0
K07516	2.0
K10212	45.0
K10747	0.0
K10217	0.0
K10219	0.0
K10218	0.0
K10748	0.0
K01912	22106.0
K01913	0.0
K01910	28.0
K01911	901.0
K01916	156.0
K01917	0.0
K01914	20018.0
K01915	24880.0
K01918	20215.0
K01919	845.0
K07774	0.0
K07775	551.0
K07776	773.0
K07777	112.0
K07770	7.0
K07771	0.0
K07772	0.0
K07773	0.0
K07778	8.0
K01193	2384.0
K04340	0.0
K04341	0.0
K04342	0.0
K04343	0.0
K12986	0.0
K04691	0.0
K02931	21700.0
K02933	21773.0
K02935	21773.0
K02936	0.0
K02939	21773.0
K00205	0.0
K00204	0.0
K00207	0.0
K00206	0.0
K00201	0.0
K00200	0.0
K00203	0.0
K00202	0.0
K00209	0.0
K00208	18722.0
K01000	21913.0
K01001	0.0
K01002	121.0
K01003	0.0
K01004	0.0
K01005	53.0
K01006	20820.0
K01007	1438.0
K01008	472.0
K10855	0.0
K14115	0.0
K14116	0.0
K14441	21154.0
K14446	3.0
K14447	0.0
K14112	0.0
K14445	890.0
K08195	0.0
K08194	0.0
K14448	0.0
K08196	0.0
K08191	18722.0
K14119	0.0
K08193	0.0
K00702	124.0
K10799	0.0
K03518	820.0
K03519	34.0
K09719	0.0
K10856	0.0
K03516	0.0
K03517	20413.0
K02205	0.0
K02204	2.0
K02203	807.0
K02201	0.0
K02200	0.0
K13714	0.0
K13461	0.0
K12518	0.0
K12519	0.0
K12517	0.0
K12514	0.0
K12515	0.0
K12512	0.0
K12513	0.0
K12510	1603.0
K12511	568.0
K07183	1832.0
K07182	0.0
K07181	929.0
K07180	503.0
K07186	0.0
K07185	1141.0
K07184	0.0
K09800	0.0
K09801	0.0
K09802	0.0
K09803	54.0
K09804	0.0
K09805	0.0
K09806	0.0
K09807	19141.0
K09808	38335.0
K09809	3.0
K10912	0.0
K10913	0.0
K10914	86.0
K10915	0.0
K10916	0.0
K10917	0.0
K11358	1282.0
K11355	0.0
K11354	0.0
K11357	0.0
K11356	0.0
K04069	24488.0
K04068	21315.0
K04065	0.0
K04064	0.0
K04067	0.0
K04066	21536.0
K04061	731.0
K09716	0.0
K04063	890.0
K04062	0.0
K10006	323.0
K10007	323.0
K10004	0.0
K10005	323.0
K10002	0.0
K10003	0.0
K10000	0.0
K10001	0.0
K09717	0.0
K10008	1213.0
K10009	0.0
K02491	0.0
K14588	0.0
K14581	0.0
K13678	7.0
K13679	0.0
K11633	0.0
K13670	0.0
K13671	0.0
K11987	0.0
K11636	0.0
K11634	0.0
K13582	0.0
K13583	0.0
K13580	0.0
K13581	0.0
K13586	0.0
K13587	0.0
K13584	0.0
K13585	0.0
K13588	0.0
K13589	0.0
K02052	434.0
K02053	435.0
K02050	7603.0
K02051	8084.0
K02056	4150.0
K05553	0.0
K02054	435.0
K02055	425.0
K02058	1703.0
K02059	0.0
K05558	0.0
K05559	0.0
K03895	0.0
K03894	0.0
K03897	0.0
K03896	0.0
K03891	0.0
K03890	0.0
K03893	0.0
K03892	7374.0
K02423	0.0
K05342	0.0
K05341	8.0
K12989	0.0
K12988	0.0
K02420	1506.0
K12981	0.0
K12980	0.0
K12983	0.0
K12982	0.0
K12985	0.0
K12984	0.0
K12987	0.0
K02426	19613.0
K13854	0.0
K03098	20500.0
K13853	424.0
K03095	151.0
K05344	0.0
K03091	6922.0
K03090	424.0
K03093	218.0
K03092	20074.0
K06113	1.0
K09632	0.0
K02429	37445.0
K06118	0.0
K05716	0.0
K04844	0.0
K11632	0.0
K11630	0.0
K11631	13.0
K11637	0.0
K11635	0.0
K11638	0.0
K11639	0.0
K07572	0.0
K07573	0.0
K07570	155.0
K07571	909.0
K07576	1753.0
K07577	0.0
K07574	1866.0
K07575	0.0
K07578	0.0
K07579	0.0
K11189	5057.0
K11184	541.0
K11187	0.0
K11180	2.0
K11181	2.0
K11183	890.0
K10764	0.0
K10763	0.0
K10762	0.0
K01938	20803.0
K01939	21757.0
K01934	2743.0
K01935	19692.0
K01937	21755.0
K01930	0.0
K01932	0.0
K01933	21898.0
K07798	1.0
K07799	890.0
K07796	0.0
K07797	0.0
K07794	10.0
K07795	10.0
K07792	0.0
K07793	423.0
K07790	0.0
K07791	0.0
K06379	1534.0
K00968	364.0
K06378	2328.0
K06377	0.0
K06376	0.0
K06375	0.0
K09814	0.0
K09813	0.0
K06372	0.0
K06371	0.0
K06370	0.0
K01249	0.0
K01246	20169.0
K01247	2.0
K01244	0.0
K01243	20456.0
K08919	0.0
K01241	2.0
K02919	21212.0
K02913	21795.0
K02912	0.0
K02911	20874.0
K02910	0.0
K02917	0.0
K02916	21775.0
K02915	0.0
K02914	21754.0
K00228	0.0
K00227	0.0
K00226	41189.0
K00224	0.0
K00223	0.0
K00222	0.0
K00221	0.0
K00220	0.0
K01798	0.0
K01799	25.0
K01068	0.0
K01069	1503.0
K01062	0.0
K01791	21333.0
K01792	895.0
K01061	1780.0
K01066	957.0
K01067	32.0
K01796	0.0
K01797	61.0
K05499	398.0
K14468	0.0
K14469	0.0
K14465	0.0
K14466	0.0
K14467	0.0
K10834	0.0
K10833	0.0
K02266	0.0
K03793	0.0
K03790	474.0
K03791	0.0
K03796	0.0
K03797	59629.0
K03794	0.0
K03795	890.0
K03798	23402.0
K03799	623.0
K13448	0.0
K12538	0.0
K12539	0.0
K12530	0.0
K12531	0.0
K12532	0.0
K12533	0.0
K12534	0.0
K12535	0.0
K12536	0.0
K12537	0.0
K03136	0.0
K09790	18937.0
K09791	0.0
K09792	891.0
K09793	19613.0
K09794	0.0
K09795	0.0
K09796	0.0
K09797	19100.0
K09798	0.0
K09799	0.0
K10972	0.0
K10973	0.0
K10977	10.0
K10974	562.0
K10975	0.0
K10978	0.0
K10979	1006.0
K06308	0.0
K00315	0.0
K09862	0.0
K06303	0.0
K09860	0.0
K09861	19622.0
K06306	507.0
K06307	2.0
K06305	0.0
K11373	0.0
K04047	1367.0
K04046	0.0
K04045	425.0
K04044	0.0
K04043	23254.0
K04042	2465.0
K04041	1332.0
K04040	0.0
K02700	0.0
K04049	0.0
K04048	0.0
K02707	0.0
K02704	0.0
K02705	0.0
K10020	0.0
K10021	0.0
K10022	0.0
K10023	0.0
K10024	0.0
K10025	0.0
K10026	1003.0
K10027	1.0
K13612	0.0
K13613	0.0
K13611	0.0
K13614	0.0
K13615	0.0
K05794	1680.0
K05795	972.0
K05796	40.0
K05797	0.0
K05790	0.0
K05791	890.0
K05792	900.0
K05793	890.0
K05798	0.0
K05799	2464.0
K01474	0.0
K01477	0.0
K01476	78.0
K01471	0.0
K01470	1988.0
K01473	0.0
K13039	0.0
K01479	0.0
K01478	57.0
K05570	374.0
K05571	374.0
K05572	0.0
K05573	0.0
K02078	25934.0
K02079	0.0
K05576	0.0
K02074	474.0
K02075	474.0
K02076	45.0
K02077	2579.0
K02071	2084.0
K02072	2308.0
K02073	2234.0
K03309	0.0
K03308	21678.0
K03305	19769.0
K03304	0.0
K03307	1158.0
K03306	2116.0
K03301	0.0
K03300	70.0
K03303	1112.0
K03302	0.0
K06173	22493.0
K06175	0.0
K06174	0.0
K06177	18722.0
K06176	0.0
K06179	1629.0
K07680	2.0
K03867	0.0
K03838	0.0
K12053	0.0
K11618	364.0
K11619	0.0
K11614	0.0
K11615	0.0
K11616	0.0
K11617	0.0
K11610	0.0
K11611	0.0
K11960	0.0
K11961	389.0
K02836	21684.0
K10565	0.0
K10564	0.0
K02837	21168.0
K10561	64.0
K10560	64.0
K10563	2231.0
K10562	0.0
K02838	21773.0
K06858	0.0
K02839	364.0
K06859	15.0
K12700	53.0
K07558	0.0
K07559	1313.0
K07228	0.0
K07229	0.0
K07226	0.0
K07224	0.0
K07225	0.0
K07222	890.0
K07223	0.0
K07220	1954.0
K07221	0.0
K10709	190.0
K10708	0.0
K10701	0.0
K10703	0.0
K10702	0.0
K10704	0.0
K05984	0.0
K07537	0.0
K08652	0.0
K08651	0.0
K08658	0.0
K08659	1601.0
K05982	0.0
K07451	0.0
K07453	0.0
K07452	0.0
K07455	45.0
K07454	890.0
K09707	401.0
K07457	542.0
K09706	401.0
K07104	890.0
K00029	3.0
K00028	0.0
K00799	0.0
K00798	1947.0
K00797	1084.0
K00024	38343.0
K00795	0.0
K00026	0.0
K00021	0.0
K00020	11.0
K00023	0.0
K00022	0.0
K09017	0.0
K01269	2213.0
K09015	19939.0
K09014	20760.0
K09013	21678.0
K09011	18721.0
K09010	0.0
K01261	1.0
K01262	41862.0
K01263	148.0
K01264	0.0
K01265	41093.0
K01266	367.0
K09018	0.0
K08227	0.0
K08226	0.0
K08225	0.0
K08224	389.0
K08223	890.0
K08222	0.0
K08221	2.0
K00249	0.0
K01790	39773.0
K00241	19615.0
K00240	20052.0
K00243	20502.0
K00242	0.0
K00245	0.0
K00244	1243.0
K00247	0.0
K00246	0.0
K01795	1258.0
K06983	0.0
K02799	0.0
K02798	397.0
K02791	275.0
K02790	0.0
K02793	742.0
K02795	1373.0
K02794	1401.0
K02796	980.0
K04564	20894.0
K04565	896.0
K04566	364.0
K04567	21409.0
K01040	24.0
K01041	0.0
K04562	191.0
K04568	0.0
K01049	0.0
K02535	19613.0
K02242	229.0
K02536	20506.0
K02531	151.0
K02246	151.0
K02533	0.0
K02532	322.0
K02248	151.0
K02538	2.0
K00581	0.0
K13421	0.0
K01013	0.0
K15018	0.0
K15019	0.0
K03110	21625.0
K03111	42339.0
K03112	0.0
K03113	19613.0
K03116	19724.0
K03117	2.0
K03118	19683.0
K03119	0.0
K10919	0.0
K12552	0.0
K12553	0.0
K12551	0.0
K12556	0.0
K12554	319.0
K12555	302.0
K06892	0.0
K06893	891.0
K06890	852.0
K06891	897.0
K06896	39325.0
K06897	1218.0
K06894	1780.0
K06895	64.0
K10954	0.0
K10956	0.0
K06899	0.0
K06328	2.0
K06329	0.0
K10952	0.0
K10953	0.0
K11395	0.0
K11391	0.0
K11390	0.0
K11392	0.0
K00499	0.0
K00494	890.0
K00495	0.0
K00496	0.0
K00491	0.0
K00492	0.0
K00493	0.0
K13591	0.0
K01467	20899.0
K13593	0.0
K13592	0.0
K04021	0.0
K04020	0.0
K04023	366.0
K04022	0.0
K04025	0.0
K04024	207.0
K04027	12.0
K04026	44.0
K04029	642.0
K04028	665.0
K07055	0.0
K07054	1.0
K07057	0.0
K07056	40496.0
K07051	890.0
K07050	903.0
K07053	4168.0
K07052	24599.0
K07059	0.0
K07058	20534.0
K10040	557.0
K10041	388.0
K10046	0.0
K04799	0.0
K04798	0.0
K04793	0.0
K04792	0.0
K04791	0.0
K04790	0.0
K04797	0.0
K04796	0.0
K04795	0.0
K04794	0.0
K13638	0.0
K13639	0.0
K13634	0.0
K13635	0.0
K13636	0.0
K13637	0.0
K13630	0.0
K13631	0.0
K13632	0.0
K13633	4.0
K02042	759.0
K05778	0.0
K05779	0.0
K05776	18721.0
K05541	0.0
K05774	0.0
K05775	0.0
K05772	2.0
K05773	2.0
K05540	929.0
K01459	0.0
K01458	0.0
K01457	1279.0
K01455	900.0
K01454	0.0
K01453	0.0
K01452	0.0
K01451	218.0
K01450	0.0
K05518	0.0
K08070	689.0
K08071	0.0
K05516	947.0
K08077	32.0
K05515	22544.0
K13093	0.0
K11783	0.0
K12949	0.0
K12945	0.0
K12944	0.0
K12941	140.0
K12940	2.0
K12943	0.0
K12942	128.0
K14728	0.0
K14727	0.0
K11785	0.0
K00108	890.0
K13890	2.0
K13891	2.0
K13892	0.0
K13893	0.0
K13894	0.0
K13895	0.0
K13896	0.0
K06159	0.0
K06158	22242.0
K06153	21934.0
K06152	0.0
K06151	0.0
K06157	0.0
K06156	0.0
K06155	0.0
K06154	0.0
K03327	38334.0
K03326	3.0
K03325	1563.0
K03324	20599.0
K03322	1212.0
K03321	124.0
K03320	1820.0
K03329	0.0
K03328	18722.0
K04802	0.0
K04801	0.0
K04800	0.0
K11948	0.0
K01505	0.0
K04756	0.0
K11940	0.0
K11941	0.0
K11942	0.0
K11943	0.0
K11944	0.0
K01507	23336.0
K11946	0.0
K11947	0.0
K01506	1.0
K01501	2.0
K01500	34.0
K01503	0.0
K06714	108.0
K04750	1757.0
K12789	0.0
K12788	0.0
K11526	0.0
K10810	0.0
K11522	0.0
K11523	0.0
K08675	0.0
K08676	0.0
K08677	0.0
K08679	0.0
K11521	0.0
K10547	487.0
K10546	495.0
K10545	32.0
K10544	10.0
K10543	16.0
K10542	822.0
K10541	822.0
K10540	1386.0
K10549	25.0
K10548	487.0
K14630	0.0
K11529	0.0
K00007	0.0
K00005	1384.0
K13444	0.0
K00003	3074.0
K00002	412.0
K00001	3052.0
K01186	20924.0
K00009	471.0
K00008	2584.0
K10726	0.0
K10725	0.0
K08246	0.0
K00263	890.0
K00262	38963.0
K00261	10.0
K00260	0.0
K00266	43608.0
K00265	21149.0
K01200	631.0
K01201	1099.0
K01206	61079.0
K01207	1829.0
K01205	19611.0
K01208	0.0
K01209	22592.0
K06167	19637.0
K00917	561.0
K00912	19613.0
K00919	21533.0
K02519	21760.0
K02518	21760.0
K02517	19042.0
K02511	0.0
K02510	1814.0
K13409	0.0
K13408	0.0
K03179	19613.0
K03170	0.0
K03177	21773.0
K12574	2166.0
K12570	0.0
K12573	21415.0
K11009	0.0
K11008	0.0
K11005	0.0
K11004	0.0
K11007	0.0
K11006	0.0
K11003	0.0
K08296	1214.0
K08297	0.0
K08295	0.0
K02634	0.0
K02635	0.0
K10622	0.0
K07693	12.0
K07692	0.0
K07691	0.0
K07690	0.0
K07697	0.0
K07696	420.0
K07695	0.0
K07694	15.0
K07699	1179.0
K07698	0.0
K07079	2407.0
K07078	516.0
K07077	0.0
K07076	119.0
K07075	83.0
K07074	928.0
K07073	0.0
K07072	0.0
K07071	1784.0
K07070	0.0
K14584	0.0
K11620	0.0
K09190	0.0
K11623	0.0
K05759	0.0
K08589	1.0
K11625	0.0
K11995	0.0
K01439	3133.0
K01438	19692.0
K01431	0.0
K01430	1645.0
K01433	890.0
K01432	0.0
K01434	0.0
K01437	0.0
K01436	915.0
K05539	2.0
K14520	0.0
K12963	0.0
K12962	0.0
K12961	0.0
K12960	20880.0
K14749	0.0
K14748	0.0
K02972	0.0
K14743	0.0
K14742	21018.0
K14745	0.0
K14744	0.0
K14747	0.0
K14746	0.0
K02167	0.0
K02164	0.0
K02160	2003.0
K02168	0.0
K02169	18721.0
K10931	0.0
K03341	0.0
K03340	19282.0
K03343	0.0
K03342	0.0
K03346	93.0
K12299	0.0
K12291	0.0
K12290	0.0
K12293	0.0
K12292	0.0
K12295	0.0
K12294	0.0
K12297	0.0
K12368	0.0
K11922	0.0
K11923	0.0
K11920	0.0
K11921	0.0
K11926	0.0
K11927	1612.0
K11924	108.0
K11925	0.0
K11928	360.0
K13181	0.0
K13219	0.0
K07262	0.0
K07263	20503.0
K07260	1894.0
K07261	0.0
K07266	0.0
K07267	890.0
K07264	0.0
K07265	0.0
K07268	0.0
K07269	0.0
K01155	138.0
K04478	0.0
K04479	0.0
K10528	0.0
K14952	0.0
K07486	900.0
K07487	0.0
K07484	4071.0
K07485	0.0
K07482	0.0
K07483	5372.0
K07480	0.0
K07481	37.0
K07488	0.0
K07489	0.0
K11210	0.0
K11211	0.0
K11212	0.0
K11214	366.0
K11216	10.0
K06300	0.0
K00061	0.0
K00060	959.0
K06301	0.0
K00065	323.0
K00064	0.0
K00067	21903.0
K00066	890.0
K00069	0.0
K00068	51.0
K06304	0.0
K08262	0.0
K08261	0.0
K08260	0.0
K08265	0.0
K08264	0.0
K00288	0.0
K00285	890.0
K00284	1266.0
K00287	22552.0
K00286	21957.0
K00281	19613.0
K00280	0.0
K00283	600.0
K00282	600.0
K08088	0.0
K14198	0.0
K14199	0.0
K03452	0.0
K14194	0.0
K14195	0.0
K14196	0.0
K14197	0.0
K14192	0.0
K14193	0.0
K01880	21566.0
K01881	22150.0
K01883	21773.0
K01885	22142.0
K04618	0.0
K01887	22137.0
K01224	113.0
K01889	21773.0
K01226	620.0
K01227	0.0
K01220	151.0
K01222	181.0
K01223	2143.0
K02759	1266.0
K02755	0.0
K02757	1616.0
K02756	0.0
K14998	0.0
K02750	6.0
K02753	0.0
K02752	0.0
K00939	21773.0
K00938	151.0
K00937	21521.0
K00936	10909.0
K00935	0.0
K00934	890.0
K00933	0.0
K00932	0.0
K00931	21564.0
K00930	42995.0
K01089	18723.0
K01080	0.0
K01081	19557.0
K01082	0.0
K01083	0.0
K01084	0.0
K01085	0.0
K01087	0.0
K02571	0.0
K02570	54.0
K02573	54.0
K02572	0.0
K02575	944.0
K02574	158.0
K07780	0.0
K03488	1027.0
K03489	157.0
K03482	0.0
K03483	472.0
K03480	537.0
K03481	158.0
K03486	394.0
K03487	0.0
K03484	1706.0
K03485	0.0
K02287	0.0
K02286	0.0
K02285	0.0
K02284	0.0
K02283	2732.0
K02282	56.0
K02281	0.0
K02280	0.0
K02289	0.0
K02288	0.0
K03626	0.0
K03627	0.0
K03624	21900.0
K03625	21773.0
K03151	1835.0
K03620	58.0
K03153	0.0
K08869	0.0
K03628	21627.0
K03629	21536.0
K09738	0.0
K09739	0.0
K09736	0.0
K09737	0.0
K09735	0.0
K09732	0.0
K09733	0.0
K09730	0.0
K09731	0.0
K09888	1414.0
K09889	0.0
K09880	0.0
K09882	0.0
K09883	0.0
K09884	0.0
K09887	0.0
K11027	0.0
K11026	0.0
K11025	0.0
K11024	0.0
K07679	0.0
K07678	0.0
K11021	0.0
K11020	0.0
K07675	0.0
K07674	0.0
K07676	0.0
K07671	0.0
K07670	0.0
K07673	0.0
K07672	0.0
K01117	0.0
K12048	0.0
K07019	890.0
K07018	0.0
K07011	38755.0
K07010	1678.0
K07013	0.0
K07012	2417.0
K07015	1719.0
K07014	0.0
K07017	202.0
K07016	2.0
K10084	0.0
K08372	422.0
K05884	47.0
K05885	947.0
K05886	0.0
K05887	0.0
K05880	0.0
K05881	0.0
K05882	890.0
K05883	0.0
K08902	0.0
K05739	40.0
K05888	0.0
K05889	0.0
K08903	0.0
K00547	85.0
K00544	0.0
K00545	0.0
K00542	0.0
K00543	0.0
K00540	43701.0
K00548	21483.0
K00549	1972.0
K01145	0.0
K01412	0.0
K01147	0.0
K01417	1187.0
K00038	2.0
K01143	0.0
K01142	3099.0
K01419	153.0
K00788	21195.0
K00789	22128.0
K12502	0.0
K14762	0.0
K14761	1462.0
K06195	890.0
K03819	0.0
K03818	0.0
K03814	1.0
K03817	148.0
K03816	1328.0
K03811	1514.0
K03810	87.0
K03813	389.0
K11908	0.0
K11909	0.0
K11904	0.0
K11905	0.0
K11906	0.0
K11907	0.0
K11900	0.0
K11901	0.0
K11902	0.0
K11903	0.0
K10986	150.0
K13238	0.0
K13239	0.0
K13797	0.0
K07248	74.0
K13796	0.0
K07244	0.0
K07245	0.0
K07246	418.0
K07240	41238.0
K07241	0.0
K07242	0.0
K07243	894.0
K01268	0.0
K05296	0.0
K02821	436.0
K09016	0.0
K09945	0.0
K09944	0.0
K09947	0.0
K09946	890.0
K09941	0.0
K09940	890.0
K09943	0.0
K09942	2.0
K09949	890.0
K09948	0.0
K10851	0.0
K10850	0.0
K03666	876.0
K03667	153.0
K03196	0.0
K03665	21295.0
K11275	0.0
K06012	1461.0
K00048	641.0
K10857	0.0
K09773	289.0
K00043	2.0
K00042	547.0
K00041	516.0
K00040	467.0
K00046	22313.0
K00733	0.0
K00044	0.0
K06011	0.0
K09012	0.0
K06016	476.0
K06017	0.0
K06014	0.0
K06015	382.0
K06019	134.0
K01075	0.0
K12221	0.0
K06444	0.0
K04632	0.0
K14977	48.0
K14974	0.0
K00958	0.0
K00951	39627.0
K00950	20039.0
K00952	48.0
K00955	1038.0
K00954	21773.0
K00957	969.0
K00956	968.0
K00590	0.0
K02777	673.0
K02775	613.0
K02774	269.0
K02773	411.0
K02771	3.0
K02770	2192.0
K02779	1236.0
K02778	0.0
K01606	0.0
K01607	20579.0
K01604	0.0
K01605	0.0
K01602	0.0
K01601	0.0
K03750	1682.0
K01609	20663.0
K02553	0.0
K02804	562.0
K02551	19615.0
K02806	391.0
K02557	20308.0
K02800	498.0
K05275	0.0
K02802	0.0
K13300	0.0
K02558	1781.0
K02809	0.0
K02808	0.0
K03600	0.0
K03601	21684.0
K03602	20769.0
K03603	0.0
K03604	424.0
K03605	2.0
K03606	0.0
K03607	0.0
K03608	968.0
K03609	1902.0
K06078	0.0
K06079	0.0
K09710	21606.0
K09711	0.0
K09712	0.0
K06073	0.0
K06074	0.0
K06075	0.0
K06076	1.0
K06077	0.0
K06382	1059.0
K06383	865.0
K06380	0.0
K06381	1600.0
K06386	0.0
K06387	1157.0
K06384	528.0
K06385	997.0
K06388	0.0
K06389	0.0
K12466	0.0
K12468	0.0
K07657	890.0
K07656	0.0
K07655	0.0
K07654	0.0
K07653	0.0
K07652	244.0
K07651	2.0
K07650	396.0
K07659	0.0
K07658	20274.0
K11041	151.0
K11040	0.0
K11043	0.0
K11042	0.0
K11045	0.0
K11044	0.0
K11047	0.0
K11046	0.0
K11049	0.0
K11048	0.0
K07387	18720.0
K07386	19509.0
K06926	1601.0
K06927	4.0
K06924	0.0
K06925	21773.0
K06922	0.0
K06923	1434.0
K06920	977.0
K06921	18925.0
K06928	54.0
K06929	39.0
K07033	1727.0
K07032	903.0
K07031	405.0
K07030	1729.0
K07037	19731.0
K07035	807.0
K07034	4.0
K07039	0.0
K07038	938.0
K10829	0.0
K00384	24903.0
K00385	276.0
K00386	0.0
K00387	0.0
K00380	1781.0
K00381	890.0
K00382	20880.0
K00383	0.0
K00389	0.0
K01387	0.0
K01385	0.0
K01389	0.0
K09158	0.0
K09159	0.0
K09156	0.0
K09157	1908.0
K09154	0.0
K09155	465.0
K09152	0.0
K09153	528.0
K09150	0.0
K09151	892.0
K05970	21601.0
K05714	0.0
K05715	0.0
K05710	0.0
K05711	0.0
K05712	0.0
K05713	0.0
K00560	21243.0
K00561	0.0
K00563	966.0
K00564	193.0
K00566	40183.0
K00567	21747.0
K00568	0.0
K00569	890.0
K05575	0.0
K01169	0.0
K01167	0.0
K01166	0.0
K05577	890.0
K01163	781.0
K01161	0.0
K01160	0.0
K05578	0.0
K05579	0.0
K08092	143.0
K08093	12.0
K08094	171.0
K08095	0.0
K08096	0.0
K08097	2.0
K02254	0.0
K02255	0.0
K01743	0.0
K02251	2.0
K02061	0.0
K01741	0.0
K02060	0.0
K00114	0.0
K02122	1633.0
K02123	20389.0
K02120	20402.0
K02121	20266.0
K02124	20402.0
K03837	0.0
K03836	0.0
K03835	0.0
K03834	0.0
K03833	122.0
K03832	19614.0
K03831	890.0
K03830	859.0
K00443	0.0
K03839	18723.0
K02067	1.0
K10189	1279.0
K13038	39500.0
K13787	1185.0
K13788	1213.0
K13789	63206.0
K10188	1622.0
K12255	0.0
K12254	0.0
K12257	20324.0
K12256	0.0
K12251	1011.0
K12250	0.0
K12253	0.0
K12252	0.0
K13252	108.0
K13256	148.0
K13255	0.0
K12079	0.0
K12078	0.0
K12071	0.0
K12070	0.0
K12073	890.0
K12072	0.0
K09912	0.0
K06236	0.0
K06237	0.0
K05519	0.0
K09914	0.0
K11788	0.0
K11782	0.0
K11780	0.0
K11781	0.0
K11787	0.0
K11784	0.0
K11530	0.0
K12787	0.0
K12786	0.0
K12785	0.0
K12784	0.0
K06718	0.0
K09969	0.0
K09968	0.0
K09967	1649.0
K09966	890.0
K09965	890.0
K09964	0.0
K09963	474.0
K09962	0.0
K09961	0.0
K09960	0.0
K11527	890.0
K11524	0.0
K11525	0.0
K11250	0.0
K11253	0.0
K11258	0.0
K11528	0.0
K00713	0.0
K00712	1.0
K10780	0.0
K10783	890.0
K10125	0.0
K10124	0.0
K10126	0.0
K10121	5.0
K10123	0.0
K10122	5.0
K04652	563.0
K04653	533.0
K04651	929.0
K04656	533.0
K04654	533.0
K04655	1134.0
K00973	21483.0
K00972	81.0
K00971	20610.0
K00970	19123.0
K00975	4989.0
K00974	6679.0
K00979	19671.0
K00978	948.0
K14954	0.0
K14955	0.0
K14956	0.0
K06178	20269.0
K01596	960.0
K01597	152.0
K01594	0.0
K01595	1362.0
K01592	0.0
K01593	0.0
K01590	890.0
K01591	21996.0
K01598	890.0
K01599	21747.0
K02711	0.0
K02710	0.0
K02713	0.0
K02712	0.0
K02714	0.0
K02717	0.0
K02716	0.0
K02719	0.0
K02718	0.0
K03449	1254.0
K03446	19610.0
K03444	0.0
K03445	0.0
K03442	20004.0
K01620	20962.0
K01621	1083.0
K01622	0.0
K01623	1751.0
K01624	23048.0
K01625	22920.0
K01626	3046.0
K01627	19613.0
K01628	1266.0
K01629	370.0
K05299	2.0
K02829	0.0
K02828	0.0
K02827	0.0
K02826	0.0
K02825	1771.0
K02824	1307.0
K02823	20633.0
K02822	578.0
K03198	0.0
K03199	0.0
K03668	0.0
K03669	890.0
K03190	1645.0
K03191	2.0
K03660	3278.0
K03194	0.0
K03195	0.0
K03664	21773.0
K03197	0.0
K09772	1910.0
K06013	891.0
K09770	119.0
K09771	0.0
K09776	0.0
K09777	1382.0
K09774	0.0
K09775	1220.0
K09778	940.0
K09779	1538.0
K06269	0.0
K06323	0.0
K11624	0.0
K02991	0.0
K02990	21725.0
K02624	0.0
K02240	160.0
K08282	890.0
K12440	0.0
K12441	0.0
K12442	0.0
K12443	0.0
K12444	0.0
K12445	0.0
K12449	0.0
K02247	0.0
K07637	0.0
K07636	21162.0
K07639	0.0
K07638	0.0
K11069	951.0
K11068	1942.0
K11063	0.0
K11062	0.0
K11061	0.0
K11060	0.0
K11066	0.0
K11065	18801.0
K06900	0.0
K06901	4001.0
K06902	641.0
K06903	170.0
K06904	515.0
K06905	218.0
K06906	58.0
K06907	246.0
K06908	218.0
K06909	148.0
K10821	0.0
K05905	0.0
K05904	0.0
K05906	0.0
K05900	0.0
K05903	2.0
K01406	0.0
K05909	0.0
K05908	0.0
K00368	0.0
K00369	0.0
K00366	1047.0
K00367	0.0
K00364	151.0
K00365	890.0
K00362	0.0
K00363	0.0
K00360	0.0
```
