## Extended Data File 1 for "Diet induces reproducible alterations in the mouse and human gut microbiome": SRS3574951_SRR7556067.picrust

```
# Constructed from biom file
#OTU ID	SRR7556067
K01365	0.0
K01364	0.0
K01361	2.0
K01360	0.0
K01362	8673.0
K02249	0.0
K05841	0.0
K05844	1.0
K05845	73.0
K05846	1905.0
K05847	1599.0
K00508	1.0
K00500	0.0
K00507	1.0
K00504	0.0
K00505	0.0
K12521	0.0
K01101	1274.0
K01103	0.0
K12520	0.0
K01104	16013.0
K05592	8619.0
K05593	2225.0
K05590	1.0
K05591	1.0
K05596	2.0
K05597	1.0
K05594	0.0
K05595	5.0
K05599	0.0
K11964	0.0
K11962	0.0
K14540	3034.0
K12529	0.0
K12528	0.0
K06353	0.0
K02456	30.0
K02457	2.0
K02454	3.0
K02455	3.0
K02452	3.0
K02453	3.0
K02450	0.0
K02103	1519.0
K08138	0.0
K02108	10253.0
K02109	11344.0
K02458	2.0
K02459	3.0
K08137	1.0
K03851	0.0
K03850	0.0
K03852	0.0
K03855	1.0
K03856	3022.0
K13018	0.0
K13019	0.0
K13010	0.0
K13011	0.0
K13012	181.0
K13013	0.0
K13014	1.0
K13015	18.0
K13016	0.0
K13017	0.0
K08566	1.0
K08567	10.0
K13274	0.0
K13275	0.0
K13276	0.0
K13277	0.0
K03275	0.0
K03274	1.0
K03277	0.0
K03276	0.0
K03271	2546.0
K03270	8424.0
K03273	192.0
K03272	1094.0
K03279	0.0
K03278	0.0
K11022	0.0
K12277	0.0
K12276	0.0
K12270	5.0
K11058	0.0
K12279	0.0
K12278	0.0
K07557	0.0
K07550	0.0
K07552	7303.0
K06319	0.0
K09909	1.0
K09908	1.0
K12051	0.0
K12050	0.0
K12057	1.0
K12056	1.0
K06221	2.0
K09900	1.0
K09903	10335.0
K09902	2.0
K09904	1.0
K09907	1.0
K09906	2.0
K11501	0.0
K03234	0.0
K00773	10222.0
K00772	6.0
K00777	0.0
K00776	0.0
K06313	113.0
K06315	0.0
K05574	0.0
K10201	19.0
K07176	0.0
K07177	107.0
K07174	0.0
K07175	120.0
K07172	4.0
K07173	1186.0
K07170	7337.0
K07171	6753.0
K07178	0.0
K07179	0.0
K00195	0.0
K00194	5.0
K00197	23.0
K00196	0.0
K00191	0.0
K00190	2.0
K00193	0.0
K00192	0.0
K00198	536.0
K06405	2725.0
K10109	718.0
K10108	2046.0
K10107	0.0
K01828	0.0
K01829	0.0
K01826	2.0
K01825	7.0
K01822	1.0
K01823	111.0
K01820	0.0
K01821	114.0
K00999	0.0
K00998	8141.0
K00995	5400.0
K00997	734.0
K00996	9.0
K00991	10535.0
K00990	2.0
K00992	1.0
K11028	0.0
K02622	7481.0
K02625	0.0
K03564	9233.0
K13489	0.0
K13488	0.0
K13483	0.0
K13482	0.0
K13481	0.0
K13480	0.0
K13487	0.0
K13486	0.0
K14680	0.0
K14681	0.0
K14682	2.0
K08358	6.0
K08357	6.0
K08356	0.0
K08355	0.0
K03469	10304.0
K03462	0.0
K03464	0.0
K03465	536.0
K03466	10421.0
K01648	0.0
K01649	11426.0
K01643	904.0
K01640	165.0
K01641	111.0
K01646	221.0
K01647	10576.0
K01644	906.0
K02597	1.0
K02626	1.0
K02595	0.0
K02594	145.0
K02593	1.0
K02592	114.0
K02591	381.0
K02590	1252.0
K02598	142.0
K02849	1.0
K14061	1.0
K14062	1.0
K14063	1.0
K14064	1.0
K14065	0.0
K14067	0.0
K02841	1.0
K02840	95.0
K02843	1.0
K02844	1.0
K02847	0.0
K02846	1.0
K02102	5.0
K09758	6.0
K06039	1.0
K06034	0.0
K06036	0.0
K06037	0.0
K06032	0.0
K01581	259.0
K02702	0.0
K02659	1.0
K13490	0.0
K13491	0.0
K03644	7297.0
K03645	1.0
K03646	1.0
K03647	138.0
K03640	2.0
K03641	2.0
K03642	2.0
K03643	2.0
K03648	9707.0
K03649	19.0
K06694	0.0
K11814	0.0
K12428	0.0
K12429	0.0
K12422	0.0
K12423	0.0
K12420	0.0
K12421	0.0
K12426	0.0
K12427	0.0
K12424	0.0
K12425	0.0
K07349	3.0
K07348	1.0
K05380	0.0
K07345	6.0
K07344	0.0
K07347	9.0
K07346	3.0
K07341	1171.0
K07340	2.0
K07343	1208.0
K07342	0.0
K06968	1.0
K06969	19080.0
K06962	49.0
K06963	0.0
K06960	2914.0
K06961	0.0
K06966	7404.0
K06967	3032.0
K06964	0.0
K06965	0.0
K08995	0.0
K08994	2.0
K08997	2.0
K08996	61.0
K08990	1.0
K08993	1.0
K08992	2.0
K08999	5.0
K08998	9019.0
K08344	1.0
K08345	1.0
K08346	1.0
K14940	0.0
K02724	0.0
K08349	1.0
K11815	0.0
K05929	0.0
K05928	0.0
K05927	0.0
K05924	0.0
K05922	0.0
K05921	4.0
K00349	7296.0
K00698	0.0
K00340	7298.0
K00341	7298.0
K00690	1495.0
K00343	7298.0
K00344	3.0
K00697	2.0
K00346	7296.0
K00347	7296.0
K09116	1165.0
K09117	9379.0
K05337	344.0
K09118	9.0
K09119	0.0
K02106	67.0
K05823	56.0
K05820	2.0
K05826	0.0
K05827	0.0
K02100	1.0
K02101	0.0
K00524	0.0
K00525	9563.0
K00526	1549.0
K00527	12399.0
K00520	0.0
K00522	0.0
K00523	0.0
K02451	1.0
K00528	10172.0
K00529	1.0
K00025	0.0
K14215	0.0
K14213	0.0
K03453	7377.0
K00796	8801.0
K05339	54.0
K00027	3226.0
K00794	8449.0
K00793	8438.0
K01347	0.0
K01346	0.0
K01344	0.0
K01343	0.0
K00791	10278.0
K01340	0.0
K00790	12300.0
K02694	0.0
K02696	0.0
K02697	0.0
K02690	0.0
K02691	5.0
K02692	0.0
K02693	0.0
K02698	0.0
K02699	0.0
K00836	2.0
K00837	7324.0
K00835	1.0
K00832	37.0
K00833	7302.0
K00830	0.0
K00831	10157.0
K00839	3.0
K04335	0.0
K04334	0.0
K01120	0.0
K01126	9755.0
K04333	1.0
K01129	2694.0
K01128	9.0
K04339	0.0
K04338	0.0
K02470	12945.0
K02471	0.0
K02472	2.0
K02473	0.0
K02474	8392.0
K02475	0.0
K02476	0.0
K02477	8566.0
K02478	2.0
K02479	1.0
K09019	1.0
K01267	1953.0
K13074	0.0
K13075	0.0
K11441	0.0
K14055	1.0
K13299	0.0
K13292	3033.0
K14057	1.0
K14056	1.0
K02856	1.0
K02585	128.0
K12211	0.0
K12210	0.0
K12213	0.0
K12212	0.0
K12215	0.0
K02854	1.0
K12217	0.0
K12216	0.0
K12219	0.0
K12218	0.0
K02855	6.0
K08692	0.0
K08693	0.0
K08690	0.0
K08691	0.0
K08696	0.0
K08697	0.0
K11748	1.0
K11749	10149.0
K11746	1.0
K11747	2.0
K11744	1.0
K11745	1.0
K11742	1.0
K11743	1111.0
K11740	0.0
K11741	6.0
K13920	162.0
K13921	50.0
K13922	1489.0
K13923	50.0
K13924	0.0
K13925	0.0
K13926	1.0
K13927	293.0
K13928	1.0
K13929	3.0
K09923	1.0
K09922	7295.0
K06201	8698.0
K06200	1791.0
K06207	9054.0
K06206	857.0
K06205	1.0
K09924	0.0
K09929	0.0
K06208	96.0
K00759	3446.0
K00758	1.0
K00752	0.0
K00757	10015.0
K00756	1039.0
K00754	11948.0
K06001	8825.0
K05557	0.0
K09766	297.0
K05554	0.0
K07475	0.0
K07150	2028.0
K07151	0.0
K07152	0.0
K07153	2.0
K07154	7642.0
K07155	0.0
K07156	2.0
K07157	0.0
K07406	3748.0
K07407	21009.0
K07404	3133.0
K07405	7295.0
K07402	1806.0
K07403	0.0
K07400	2.0
K07401	1.0
K01808	10694.0
K01809	8853.0
K01800	0.0
K01801	0.0
K01802	7301.0
K01803	10647.0
K01804	1730.0
K01805	346.0
K01807	1244.0
K09718	0.0
K14668	0.0
K14669	0.0
K14666	0.0
K14667	0.0
K01664	2.0
K01665	7300.0
K01666	1786.0
K01667	7530.0
K01660	0.0
K01661	55.0
K01662	9301.0
K01663	0.0
K01668	14.0
K01669	2.0
K02863	10335.0
K02862	0.0
K02860	10323.0
K02867	10335.0
K02866	0.0
K02864	10124.0
K02869	0.0
K05362	0.0
K05365	3.0
K03402	2837.0
K03403	0.0
K03400	0.0
K03406	19598.0
K03407	2270.0
K03404	0.0
K03405	0.0
K03408	4527.0
K03409	142.0
K02315	3718.0
K02314	10394.0
K02317	1.0
K02316	10323.0
K02313	10335.0
K02312	5.0
K02319	0.0
K12405	0.0
K12152	1.0
K12151	1.0
K07091	2.0
K07090	11694.0
K07093	0.0
K07092	0.0
K07095	11377.0
K07094	0.0
K07097	0.0
K07096	0.0
K07099	920.0
K07098	11750.0
K11175	10222.0
K11174	0.0
K11177	0.0
K11176	0.0
K11173	0.0
K11179	3.0
K11178	0.0
K00322	2.0
K00320	4.0
K00321	0.0
K00326	0.0
K00324	3.0
K00325	2.0
K00329	0.0
K05945	0.0
K05944	0.0
K05947	0.0
K05946	836.0
K06944	0.0
K06945	0.0
K06946	1.0
K06415	114.0
K06940	1804.0
K06941	10431.0
K06942	10335.0
K06943	0.0
K10806	2.0
K10807	0.0
K10804	3.0
K10805	2.0
K06948	175.0
K06949	11300.0
K06418	8.0
K09138	27.0
K09139	0.0
K09134	1161.0
K09135	0.0
K09136	4.0
K09137	19.0
K09130	0.0
K09131	7.0
K09132	1092.0
K09133	0.0
K05808	10131.0
K05809	1.0
K05804	1094.0
K05805	1.0
K05806	0.0
K05807	7296.0
K05800	1.0
K05801	1.0
K05802	1.0
K05803	1.0
K01044	1.0
K01045	0.0
K01046	52.0
K02068	37.0
K04561	0.0
K01042	278.0
K05568	3267.0
K05567	1198.0
K14273	0.0
K14275	0.0
K14274	14.0
K02062	1.0
K05245	0.0
K05564	1.0
K01048	276.0
K02066	7296.0
K01322	7295.0
K01325	0.0
K02065	7296.0
K01326	0.0
K05560	1.0
K02243	126.0
K08930	0.0
K02679	1.0
K02676	1.0
K02674	1.0
K02675	0.0
K02672	1.0
K02241	233.0
K02670	1.0
K02671	1.0
K00810	0.0
K00811	7299.0
K00812	243.0
K00813	1.0
K00814	0.0
K00817	10178.0
K00818	7302.0
K00819	0.0
K02530	13.0
K02245	128.0
K02244	111.0
K01499	0.0
K01498	0.0
K01493	10333.0
K01492	50.0
K01491	21047.0
K01497	5.0
K01496	48.0
K01495	9028.0
K01494	1243.0
K02418	2740.0
K02419	3145.0
K14492	0.0
K02412	2945.0
K02413	3013.0
K02410	3145.0
K02411	1497.0
K02416	3145.0
K02417	2080.0
K02414	211.0
K02415	6.0
K00120	0.0
K00121	13.0
K00430	0.0
K13058	0.0
K13059	0.0
K13727	6.0
K13057	0.0
K13722	0.0
K13051	1.0
K13052	1869.0
K00435	5.0
K12054	0.0
K03239	0.0
K03238	0.0
K03231	0.0
K03230	0.0
K03232	0.0
K12059	0.0
K03237	0.0
K03236	0.0
K12058	0.0
K12239	0.0
K12238	0.0
K12235	0.0
K12234	168.0
K13942	0.0
K13940	2089.0
K13941	0.0
K12097	0.0
K12096	0.0
K12095	0.0
K12094	0.0
K12093	0.0
K12092	0.0
K12091	0.0
K12090	0.0
K12099	0.0
K12098	0.0
K06356	0.0
K05992	2.0
K03540	0.0
K06331	1444.0
K06330	6.0
K07138	3407.0
K07139	8793.0
K11811	0.0
K07132	240.0
K07133	23715.0
K07130	2555.0
K07131	0.0
K07137	12724.0
K07134	0.0
K07135	0.0
K01860	0.0
K01866	10336.0
K01867	10333.0
K01865	14.0
K01868	11544.0
K01869	10335.0
K06140	1.0
K04766	0.0
K04767	10.0
K04764	2.0
K04762	7296.0
K04763	17509.0
K04760	2.0
K04761	163.0
K04768	0.0
K04769	2631.0
K08313	18.0
K08312	1.0
K08311	2.0
K08310	1.0
K08317	3.0
K08316	2200.0
K08315	1.0
K08314	114.0
K05149	0.0
K08319	0.0
K08318	0.0
K06339	0.0
K14648	0.0
K14392	10.0
K14393	2.0
K14645	0.0
K14647	0.0
K01689	11457.0
K01686	10648.0
K01687	12902.0
K01684	1504.0
K01685	2367.0
K01682	3.0
K01681	10277.0
K05308	0.0
K02889	0.0
K02888	10332.0
K02885	0.0
K02884	10335.0
K02887	10335.0
K02886	10335.0
K02881	10335.0
K02883	0.0
K13743	0.0
K02086	110.0
K02081	158.0
K02080	0.0
K02083	53.0
K02082	28.0
K13831	0.0
K03428	0.0
K03429	1409.0
K03424	18710.0
K03935	0.0
K03932	0.0
K03933	1.0
K03930	1342.0
K03931	1.0
K02339	2.0
K02338	10335.0
K02337	10200.0
K02336	1.0
K02335	11426.0
K02334	1443.0
K02330	0.0
K03688	1686.0
K03689	0.0
K03680	14.0
K03683	2.0
K03684	7.0
K03685	10335.0
K03686	14410.0
K03687	10095.0
K07301	2381.0
K07300	1.0
K07303	0.0
K07302	0.0
K07305	103.0
K07304	113.0
K07307	214.0
K07306	21.0
K07309	6.0
K07308	22.0
K02617	1.0
K02610	1.0
K02963	10335.0
K02612	1.0
K02961	10000.0
K09686	29606.0
K09687	24496.0
K09684	135.0
K09685	215.0
K09682	0.0
K09683	0.0
K09680	9.0
K09681	0.0
K09688	0.0
K09689	0.0
K05962	0.0
K05961	0.0
K05967	2.0
K05966	166.0
K11159	0.0
K05964	49.0
K05968	1.0
K11152	0.0
K00309	0.0
K00658	2.0
K00304	0.0
K00305	0.0
K00654	0.0
K00655	12364.0
K00652	7296.0
K00301	0.0
K00302	1159.0
K00303	2.0
K10828	0.0
K06431	0.0
K06432	0.0
K06433	0.0
K06434	1.0
K06436	132.0
K06437	0.0
K10820	14.0
K06439	0.0
K10822	0.0
K10823	0.0
K10826	0.0
K09167	176.0
K06322	0.0
K14117	0.0
K14259	0.0
K14257	0.0
K01308	285.0
K01303	9.0
K01301	0.0
K01305	126.0
K01304	83.0
K02658	1.0
K00672	0.0
K02650	326.0
K02651	0.0
K02652	1880.0
K02653	2592.0
K02654	6958.0
K05687	0.0
K02656	1.0
K05685	3.0
K00878	2799.0
K00879	169.0
K00872	428.0
K00873	10339.0
K00870	0.0
K00876	17827.0
K00877	0.0
K00874	11398.0
K00875	0.0
K04487	5820.0
K04486	3238.0
K04485	10255.0
K04484	0.0
K04483	0.0
K04482	0.0
K04480	0.0
K04488	4252.0
K12049	0.0
K13693	0.0
K13706	0.0
K13694	1.0
K13695	1.0
K05977	0.0
K09516	0.0
K02434	4772.0
K02435	4520.0
K02436	33.0
K02437	8730.0
K05350	1595.0
K02431	1667.0
K08100	0.0
K02433	5001.0
K02438	3106.0
K02439	6.0
K03745	2.0
K03744	15023.0
K03747	1.0
K03210	10260.0
K03217	10314.0
K03216	3035.0
K03215	2.0
K03742	9734.0
K03219	0.0
K03218	10342.0
K03749	1.0
K03748	1.0
K02383	0.0
K06327	0.0
K06320	1455.0
K07238	10541.0
K09479	0.0
K09478	0.0
K09475	1.0
K09474	1.0
K09477	0.0
K09476	1.0
K09471	1.0
K09470	1.0
K09473	1.0
K09472	1.0
K07543	0.0
K06898	2154.0
K13967	0.0
K13963	1417.0
K07545	0.0
K00737	1092.0
K05345	1.0
K11706	0.0
K11707	0.0
K11704	0.0
K11705	0.0
K11708	0.0
K11709	0.0
K05588	0.0
K07114	16031.0
K07443	1627.0
K07116	0.0
K07117	0.0
K07110	0.0
K07447	10335.0
K07112	209.0
K07113	2.0
K07448	1322.0
K07118	206.0
K07119	1.0
K10619	0.0
K10618	0.0
K10617	0.0
K10616	0.0
K01848	0.0
K01849	0.0
K01844	268.0
K01845	1649.0
K01846	6.0
K01847	14590.0
K01840	18758.0
K01841	37.0
K01842	0.0
K01843	237.0
K06219	1.0
K10832	0.0
K05348	0.0
K14203	0.0
K08483	3036.0
K08482	0.0
K08481	0.0
K08480	0.0
K08485	2.0
K08484	2.0
K00464	0.0
K00467	0.0
K00466	0.0
K00461	0.0
K00460	0.0
K00463	0.0
K00462	0.0
K04509	0.0
K00469	0.0
K00468	0.0
K08645	0.0
K04744	2.0
K01518	0.0
K01519	0.0
K04748	0.0
K04749	122.0
K01514	1.0
K01515	5470.0
K01512	2081.0
K01510	0.0
K14623	131.0
K14626	0.0
K14627	0.0
K14628	0.0
K14629	0.0
K03918	0.0
K03919	1.0
K12372	1.0
K12373	37583.0
K12370	1.0
K12371	1.0
K02359	0.0
K02358	10338.0
K02351	0.0
K02352	0.0
K02355	20273.0
K02357	10335.0
K02356	10404.0
K13574	2.0
K13573	0.0
K13572	0.0
K13571	0.0
K13570	0.0
K12112	1.0
K12113	1.0
K12110	0.0
K12111	66.0
K07329	0.0
K07328	0.0
K07323	2.0
K07322	14600.0
K07321	177.0
K07320	2.0
K07327	0.0
K07326	0.0
K07325	0.0
K07324	0.0
K08163	1.0
K06180	28265.0
K06181	2.0
K06182	1933.0
K06183	2804.0
K06186	2.0
K06187	10335.0
K06188	211.0
K06189	2.0
K08359	1.0
K07589	1.0
K07588	7296.0
K07587	0.0
K07586	1124.0
K07585	0.0
K07584	3055.0
K07583	0.0
K07582	0.0
K07581	0.0
K07580	0.0
K11139	0.0
K05989	13533.0
K05988	0.0
K05985	847.0
K05987	1.0
K05986	0.0
K10843	0.0
K08354	0.0
K10844	0.0
K10848	0.0
K00673	2.0
K00674	7353.0
K00675	6.0
K00676	2906.0
K00677	7296.0
K06988	8.0
K06989	197.0
K08351	1.0
K06980	2.0
K06981	0.0
K06982	0.0
K08350	1.0
K06984	0.0
K06985	0.0
K06986	0.0
K06987	1964.0
K02445	1162.0
K02444	1182.0
K00582	0.0
K00583	0.0
K00580	0.0
K02110	10502.0
K00586	0.0
K00587	0.0
K00584	1.0
K08921	0.0
K02441	2.0
K00588	6.0
K08922	0.0
K02440	440.0
K00018	10995.0
K08923	0.0
K02443	1700.0
K00019	0.0
K02442	0.0
K08925	0.0
K08926	0.0
K08927	0.0
K03149	380.0
K06604	0.0
K00015	1.0
K01989	3138.0
K00854	5463.0
K00855	1.0
K00856	0.0
K00857	563.0
K00850	22751.0
K00851	116.0
K00852	4084.0
K00853	171.0
K00858	10278.0
K00859	10169.0
K01181	787.0
K01180	0.0
K01183	1202.0
K01182	3224.0
K01185	7419.0
K01184	0.0
K01187	25781.0
K01188	9847.0
K02596	19.0
K13766	1.0
K13767	128.0
K13003	0.0
K13002	0.0
K13000	0.0
K02984	0.0
K02986	10335.0
K02987	0.0
K02636	0.0
K02982	9243.0
K02983	0.0
K02638	0.0
K02639	0.0
K02988	10206.0
K08298	10.0
K08299	0.0
K03583	2.0
K03582	2.0
K03581	3147.0
K03580	2.0
K03587	7302.0
K03586	2.0
K03585	14593.0
K03584	10321.0
K03589	9563.0
K03588	12344.0
K01725	0.0
K01724	0.0
K01727	6.0
K01726	1674.0
K01721	1.0
K01720	0.0
K01722	0.0
K13008	0.0
K01729	0.0
K01728	1.0
K09530	0.0
K09539	0.0
K02188	2153.0
K02189	2269.0
K02182	9.0
K02183	0.0
K03769	282.0
K03768	12203.0
K03767	2.0
K03765	1.0
K03764	1.0
K03763	5780.0
K03762	6.0
K03761	1.0
K03760	2.0
K09457	69.0
K09456	1.0
K09459	36.0
K09458	10397.0
K00602	27387.0
K13988	0.0
K13985	0.0
K09981	6.0
K09980	0.0
K09983	0.0
K09982	2.0
K09985	0.0
K09984	1.0
K09987	0.0
K09986	1.0
K09989	1366.0
K09988	1262.0
K12583	0.0
K12582	1.0
K12589	0.0
K11720	2.0
K09759	1743.0
K10985	12.0
K10984	31.0
K07468	0.0
K07469	5.0
K07464	2207.0
K07465	0.0
K07466	0.0
K07467	1411.0
K07460	9025.0
K07461	1177.0
K07462	10272.0
K07463	0.0
K10679	3.0
K10678	1.0
K10671	0.0
K10670	937.0
K10673	0.0
K10672	179.0
K10674	0.0
K10677	1.0
K10676	0.0
K08726	0.0
K08724	79.0
K08722	429.0
K08723	1.0
K08720	0.0
K08721	0.0
K08728	110.0
K10187	0.0
K00119	0.0
K00118	0.0
K00449	2.0
K00448	2.0
K00115	0.0
K00446	0.0
K00117	2.0
K00116	2.0
K00111	9736.0
K00442	0.0
K00113	1.0
K00112	1.0
K01539	0.0
K01531	2140.0
K04720	2667.0
K01533	10294.0
K01534	13968.0
K01535	0.0
K01537	10534.0
K14358	0.0
K14605	0.0
K14606	0.0
K00413	0.0
K10120	51.0
K05600	0.0
K05777	11.0
K03972	1.0
K03973	233.0
K03970	1.0
K03971	1.0
K03976	10275.0
K03977	10330.0
K03974	1.0
K03975	7596.0
K03978	10335.0
K03979	10335.0
K13378	7296.0
K02372	3106.0
K02371	9975.0
K02377	8415.0
K02379	13.0
K03396	0.0
K03397	0.0
K03394	2225.0
K03395	0.0
K03392	0.0
K03393	0.0
K03390	7430.0
K03391	0.0
K03399	55.0
K03027	0.0
K12136	0.0
K12137	1.0
K06610	45.0
K12138	0.0
K12139	0.0
K11444	0.0
K11440	1.0
K11443	0.0
K11442	0.0
K00612	0.0
K00613	5.0
K00610	9332.0
K00611	2975.0
K00616	1328.0
K00617	0.0
K00614	1.0
K00615	18263.0
K00619	1.0
K10863	0.0
K07874	0.0
K06234	0.0
K10240	0.0
K10241	0.0
K10242	0.0
K10243	0.0
K04110	0.0
K04113	0.0
K04112	0.0
K04115	0.0
K04114	0.0
K04117	0.0
K04116	0.0
K04118	0.0
K05517	1.0
K07705	105.0
K07704	121.0
K07707	1139.0
K07706	1220.0
K07701	1.0
K07700	2.0
K07703	2.0
K07702	2.0
K07709	1.0
K07708	2.0
K01955	13124.0
K13042	0.0
K09934	0.0
K09935	1622.0
K06216	57.0
K09937	1.0
K13745	2.0
K13746	0.0
K13747	8385.0
K13740	0.0
K13741	0.0
K13742	0.0
K06211	1093.0
K06212	7.0
K09933	1.0
K02618	1.0
K02619	7298.0
K02968	10206.0
K02966	0.0
K02967	10335.0
K02616	2.0
K02965	10335.0
K02962	0.0
K02611	1.0
K02613	1.0
K03569	12904.0
K03568	11.0
K03565	10258.0
K06218	0.0
K03567	1.0
K03566	4.0
K03561	14593.0
K03560	2.0
K03563	3213.0
K03562	2.0
K06430	0.0
K01709	326.0
K01708	1.0
K01707	0.0
K01706	188.0
K01705	0.0
K01704	21744.0
K01703	22072.0
K01702	0.0
K14165	0.0
K14164	0.0
K14166	0.0
K14161	0.0
K14160	0.0
K14162	0.0
K05396	73.0
K03709	156.0
K03708	223.0
K08160	2.0
K03701	18857.0
K03700	2136.0
K03703	9003.0
K03702	10335.0
K03705	3039.0
K03704	4342.0
K03707	186.0
K03706	1944.0
K06289	0.0
K06288	0.0
K06283	2273.0
K06282	16.0
K06281	16.0
K06287	10149.0
K06286	111.0
K06285	96.0
K06284	1231.0
K08161	169.0
K07540	0.0
K06438	1270.0
K06869	0.0
K06868	0.0
K06867	0.0
K06866	1.0
K06865	0.0
K06864	2126.0
K06863	0.0
K06862	0.0
K06861	7311.0
K06860	0.0
K12659	0.0
K12658	0.0
K07547	0.0
K07546	0.0
K15023	0.0
K15022	0.0
K15020	0.0
K15024	2019.0
K08700	0.0
K08162	1093.0
K07544	0.0
K00137	1.0
K00135	119.0
K00134	10357.0
K00133	10234.0
K00132	15.0
K00131	18.0
K00130	1115.0
K00139	0.0
K00138	0.0
K00429	0.0
K00428	7296.0
K00421	0.0
K00423	0.0
K00425	7411.0
K00427	1.0
K00426	7411.0
K14292	0.0
K14379	0.0
K14370	0.0
K14371	0.0
K14372	0.0
K14373	0.0
K14374	0.0
K14375	0.0
K09845	0.0
K14082	0.0
K14083	7.0
K14080	0.0
K14081	0.0
K14086	1092.0
K14087	1097.0
K14084	33.0
K14088	1097.0
K14089	1092.0
K01552	2309.0
K01551	178.0
K01556	0.0
K01557	0.0
K01554	1.0
K01555	0.0
K04708	0.0
K03955	0.0
K13689	0.0
K13688	32.0
K13683	0.0
K13685	615.0
K13684	0.0
K13687	0.0
K13686	0.0
K14159	1.0
K02399	0.0
K02398	330.0
K02395	297.0
K02394	0.0
K02397	1421.0
K02396	3055.0
K02391	0.0
K02390	3106.0
K02393	0.0
K02392	4827.0
K13533	0.0
K13532	0.0
K13531	2.0
K13530	9.0
K01550	0.0
K05658	0.0
K14054	19.0
K02601	10707.0
K02970	10280.0
K05378	0.0
K12339	3.0
K14060	0.0
K11687	0.0
K11686	0.0
K11685	1.0
K11689	220.0
K11688	344.0
K08939	0.0
K03048	176.0
K03049	0.0
K13821	2.0
K13820	0.0
K03042	0.0
K03043	10199.0
K03040	10134.0
K03041	0.0
K03046	10203.0
K03047	0.0
K03044	0.0
K03045	0.0
K00348	7296.0
K09847	0.0
K00692	30.0
K00638	2469.0
K00639	7434.0
K00693	0.0
K00634	8498.0
K00635	0.0
K00630	0.0
K00631	2.0
K00632	267.0
K00633	1174.0
K00691	111.0
K00696	0.0
K00694	60.0
K00695	0.0
K10854	0.0
K07811	0.0
K07810	2.0
K07813	2867.0
K07812	6.0
K07814	1238.0
K07816	187.0
K00090	2.0
K00091	1257.0
K00094	113.0
K00096	1364.0
K00097	7818.0
K00098	1.0
K00099	10039.0
K10228	0.0
K10229	0.0
K12548	0.0
K10222	0.0
K10220	0.0
K10221	0.0
K10227	0.0
K05822	10.0
K01949	0.0
K01945	10222.0
K01947	0.0
K01946	0.0
K01941	21.0
K01940	10094.0
K06357	0.0
K07729	8360.0
K07728	0.0
K07727	4030.0
K07726	834.0
K07725	0.0
K07724	2.0
K07723	100.0
K07722	7.0
K07721	0.0
K07720	14821.0
K00899	193.0
K05824	0.0
K00891	12007.0
K00892	1.0
K00895	0.0
K00897	78.0
K08151	0.0
K08153	53.0
K08154	1.0
K02948	10331.0
K02942	0.0
K02944	0.0
K05665	0.0
K02946	10286.0
K13793	0.0
K06352	0.0
K01769	0.0
K01768	0.0
K01761	0.0
K01760	241.0
K01762	0.0
K09578	0.0
K01766	1.0
K08164	0.0
K02493	10203.0
K08166	0.0
K08167	2.0
K02496	1.0
K02497	0.0
K02494	2.0
K02495	13013.0
K02498	1.0
K02499	433.0
K08168	0.0
K08169	1.0
K14415	1208.0
K14414	1.0
K06881	10390.0
K00436	0.0
K06332	0.0
K12815	0.0
K12810	0.0
K06885	185.0
K00437	0.0
K06335	0.0
K06334	3763.0
K03547	2574.0
K03546	1259.0
K03545	12209.0
K03544	12063.0
K03543	7297.0
K06888	1283.0
K10941	0.0
K03549	71.0
K03548	1.0
K10940	0.0
K02236	215.0
K02237	2564.0
K02234	0.0
K02232	2420.0
K02233	3607.0
K02230	0.0
K02231	4723.0
K06359	0.0
K02238	10093.0
K02239	0.0
K03723	10070.0
K03722	530.0
K03721	1.0
K03720	1.0
K03727	0.0
K03726	0.0
K03725	0.0
K03724	137.0
K06358	0.0
K12673	0.0
K12679	0.0
K12678	0.0
K06410	1049.0
K11898	0.0
K11899	0.0
K11896	3.0
K11897	0.0
K11894	0.0
K11895	3.0
K11892	3.0
K11893	3.0
K11890	1.0
K11891	4.0
K08762	0.0
K08764	0.0
K08765	0.0
K10418	0.0
K11325	0.0
K11326	0.0
K11327	0.0
K11328	0.0
K11329	0.0
K00151	1.0
K00150	0.0
K00153	0.0
K00400	0.0
K00407	0.0
K00406	0.0
K00405	0.0
K00404	0.0
K00158	22.0
K01342	0.0
K09388	0.0
K09386	0.0
K09384	106.0
K04094	1043.0
K04095	1288.0
K04096	10149.0
K04097	0.0
K04090	1.0
K04091	7.0
K04092	0.0
K04093	1.0
K04098	0.0
K04099	0.0
K01578	0.0
K01579	7623.0
K01574	45.0
K01575	54.0
K01576	0.0
K01577	60.0
K01571	2413.0
K01572	11275.0
K01573	2.0
K02009	1417.0
K02008	10020.0
K02005	15679.0
K02004	72493.0
K02007	1812.0
K02006	14362.0
K02001	1.0
K02000	5.0
K02003	48543.0
K02002	3.0
K03065	0.0
K08952	0.0
K03060	2778.0
K13809	0.0
K10948	0.0
K09607	0.0
K06125	0.0
K04337	0.0
K06120	112.0
K06121	0.0
K04336	0.0
K01127	0.0
K09703	0.0
K00004	0.0
K14699	0.0
K09702	100.0
K14698	0.0
K05311	63.0
K13829	0.0
K10943	0.0
K07291	0.0
K07290	0.0
K10206	3065.0
K10202	5.0
K10208	0.0
K10209	2.0
K01966	0.0
K01965	0.0
K01964	18.0
K01963	1680.0
K01962	918.0
K01961	11388.0
K01960	7295.0
K01969	1.0
K01968	1.0
K07749	1350.0
K07748	0.0
K07741	275.0
K07740	1.0
K07743	0.0
K07742	3029.0
K07745	0.0
K07744	0.0
K07746	0.0
K01299	1287.0
K01295	348.0
K01297	1253.0
K02922	0.0
K05603	1.0
K02921	0.0
K02926	10335.0
K05607	0.0
K02924	0.0
K05605	0.0
K02928	0.0
K02929	0.0
K00216	2.0
K00217	0.0
K00214	0.0
K00215	10511.0
K00213	0.0
K00210	0.0
K00211	0.0
K00218	0.0
K00219	12.0
K01035	0.0
K01034	368.0
K04517	10162.0
K01740	19876.0
K01031	2.0
K01746	146.0
K01745	155.0
K01744	7540.0
K01749	798.0
K01039	110.0
K04518	7390.0
K09591	0.0
K14129	0.0
K14128	0.0
K14121	0.0
K14120	0.0
K14123	0.0
K14122	0.0
K14125	0.0
K14124	0.0
K14127	0.0
K14126	0.0
K03521	10203.0
K03520	0.0
K03523	3209.0
K03522	10358.0
K03525	10283.0
K03524	10367.0
K03527	10167.0
K03526	10162.0
K03529	3033.0
K03528	2.0
K06338	0.0
K02217	8080.0
K03299	298.0
K03298	20.0
K13472	0.0
K03293	550.0
K03292	5580.0
K03291	2.0
K03290	1.0
K03297	1147.0
K03296	16535.0
K03295	7403.0
K03294	1723.0
K13009	1.0
K12690	0.0
K09743	0.0
K06022	0.0
K07190	0.0
K06021	0.0
K07192	447.0
K06020	0.0
K06027	0.0
K06026	0.0
K09744	0.0
K07991	0.0
K08749	0.0
K09835	0.0
K09834	0.0
K10439	6870.0
K06351	0.0
K09833	0.0
K10925	0.0
K10924	0.0
K10927	0.0
K10926	0.0
K10923	0.0
K10922	0.0
K09629	0.0
K10697	0.0
K00179	1303.0
K00172	664.0
K00171	374.0
K00170	404.0
K00177	7882.0
K00176	7882.0
K00175	15592.0
K00174	15369.0
K13478	0.0
K14338	0.0
K14339	0.0
K14335	0.0
K14337	0.0
K14330	0.0
K14331	0.0
K14333	0.0
K08918	0.0
K13479	487.0
K04078	10150.0
K04079	10162.0
K04076	97.0
K04077	10278.0
K04074	652.0
K04075	10183.0
K04072	3388.0
K04073	1.0
K04070	2549.0
K04071	0.0
K14597	0.0
K13318	0.0
K08280	0.0
K13641	134.0
K13640	5.0
K13643	34.0
K13642	0.0
K02027	49627.0
K02026	87383.0
K02025	94361.0
K02024	5.0
K02023	1669.0
K02022	4.0
K02021	0.0
K02020	1142.0
K02029	4895.0
K02028	5907.0
K03886	0.0
K03887	0.0
K03884	0.0
K03885	7420.0
K03881	0.0
K03888	0.0
K03889	0.0
K12998	0.0
K12999	0.0
K12992	502.0
K12993	0.0
K12990	1093.0
K12991	0.0
K12996	11.0
K12997	0.0
K12994	0.0
K12995	128.0
K08979	0.0
K08978	9584.0
K03088	79832.0
K03089	2.0
K03086	11972.0
K03087	1.0
K08971	0.0
K08970	1.0
K03082	2.0
K03080	1.0
K08974	10344.0
K13868	0.0
K00918	137.0
K01553	0.0
K12214	0.0
K11646	0.0
K11645	0.0
K11641	0.0
K11640	0.0
K12736	0.0
K12733	0.0
K07507	8162.0
K07506	2.0
K07505	9.0
K07504	0.0
K07503	0.0
K07502	1744.0
K07501	1.0
K07500	0.0
K07509	0.0
K07508	0.0
K11422	0.0
K08698	0.0
K10773	10570.0
K10774	0.0
K14286	0.0
K10778	2.0
K14287	2.0
K00140	37.0
K05501	1.0
K01903	3.0
K01902	3.0
K01905	0.0
K01904	0.0
K01907	0.0
K01906	0.0
K01909	0.0
K01908	0.0
K14534	1177.0
K00147	10202.0
K07767	0.0
K07769	0.0
K07768	0.0
K06203	1.0
K06202	1.0
K09921	1.0
K09920	1.0
K09927	1093.0
K09024	2.0
K09022	221.0
K09023	1.0
K09020	19.0
K09021	1.0
K02908	0.0
K02909	10336.0
K08218	7296.0
K08219	1.0
K02904	10334.0
K02906	10335.0
K02907	10270.0
K02902	10013.0
K00230	19.0
K00231	0.0
K00232	0.0
K08976	0.0
K00234	0.0
K00239	7773.0
K06209	2607.0
K09928	2.0
K01015	0.0
K01014	0.0
K01012	10520.0
K01011	289.0
K01010	0.0
K08920	0.0
K14103	0.0
K14102	0.0
K14101	0.0
K14100	0.0
K14105	0.0
K14104	0.0
K14109	0.0
K14108	0.0
K06401	0.0
K00893	0.0
K13402	0.0
K12858	0.0
K03503	7297.0
K03502	9822.0
K03501	10335.0
K03500	2983.0
K08924	0.0
K02278	159.0
K02279	867.0
K12977	0.0
K02276	0.0
K02277	0.0
K02274	0.0
K02275	0.0
K13450	0.0
K13451	0.0
K13452	0.0
K13454	0.0
K13455	0.0
K12509	0.0
K12508	0.0
K12507	5.0
K12506	396.0
K12500	1.0
K12503	0.0
K05926	0.0
K09728	0.0
K14587	14.0
K06597	0.0
K06596	1.0
K06595	0.0
K06599	0.0
K06598	0.0
K07978	0.0
K07979	7820.0
K07976	0.0
K14585	0.0
K10907	4343.0
K10906	1.0
K10901	0.0
K10909	0.0
K10908	0.0
K09819	1.0
K09818	1.0
K09817	10255.0
K09816	10250.0
K09815	10126.0
K06374	2638.0
K06373	2638.0
K09812	11237.0
K09811	11272.0
K09810	8388.0
K09724	0.0
K14582	0.0
K09721	0.0
K04058	0.0
K04059	0.0
K04050	0.0
K04051	0.0
K04052	0.0
K04053	0.0
K04054	0.0
K04055	0.0
K04056	0.0
K04057	0.0
K01047	0.0
K08975	0.0
K10015	1.0
K10014	1.0
K10017	1.0
K10016	1.0
K10011	2.0
K10010	380.0
K10013	2.0
K10012	1175.0
K10019	0.0
K10018	0.0
K13665	0.0
K13664	0.0
K13663	0.0
K13662	0.0
K13661	0.0
K13660	0.0
K13669	0.0
K13668	0.0
K07641	1.0
K01466	181.0
K13590	0.0
K01464	1514.0
K01465	10435.0
K01462	13134.0
K01463	221.0
K01460	2.0
K01461	0.0
K13599	3.0
K13598	0.0
K01468	104.0
K01469	0.0
K09251	19.0
K09252	0.0
K02041	1189.0
K02040	10279.0
K02043	1.0
K02045	216.0
K02044	1245.0
K02047	216.0
K02046	216.0
K02049	6173.0
K02048	218.0
K05549	0.0
K05548	1.0
K06046	1.0
K03319	209.0
K03316	116.0
K03317	58.0
K03314	2.0
K03315	9708.0
K03312	1414.0
K03313	7.0
K03310	6160.0
K03311	996.0
K12052	0.0
K02945	10518.0
K06162	1.0
K06163	1.0
K06160	0.0
K06161	0.0
K06166	1.0
K00359	428.0
K06164	1.0
K06165	1.0
K06168	10039.0
K06169	2.0
K13020	0.0
K07158	0.0
K07159	0.0
K04835	4.0
K11621	0.0
K11991	1.0
K11622	0.0
K11996	51.0
K11627	0.0
K11626	0.0
K11629	0.0
K11628	0.0
K07561	0.0
K07560	10275.0
K07563	0.0
K07562	0.0
K07565	0.0
K07564	0.0
K07567	11602.0
K07566	17362.0
K07569	0.0
K07568	17329.0
K09925	0.0
K11199	0.0
K11198	0.0
K11192	1.0
K11191	0.0
K11196	1.0
K11195	1.0
K11194	0.0
K02492	1450.0
K10713	0.0
K10710	429.0
K10711	14.0
K10716	0.0
K02490	3.0
K10714	0.0
K10715	0.0
K01929	10278.0
K01928	10441.0
K01923	11080.0
K01922	18.0
K01921	10532.0
K01920	2.0
K01926	9951.0
K01925	10395.0
K01924	10278.0
K07789	1.0
K07788	1.0
K07785	0.0
K07784	1.0
K07787	2.0
K07786	0.0
K07781	1.0
K07783	3.0
K07782	2.0
K05835	3.0
K06355	0.0
K14661	0.0
K09844	0.0
K00782	50.0
K00783	10335.0
K00784	10735.0
K00785	0.0
K00786	1666.0
K00039	1.0
K00036	1329.0
K00037	0.0
K00034	194.0
K00035	0.0
K00032	0.0
K00033	1333.0
K00030	163.0
K00031	10083.0
K01259	134.0
K01258	9719.0
K01255	1329.0
K01256	112.0
K01251	8781.0
K01250	382.0
K01253	0.0
K01252	2.0
K09008	0.0
K09009	0.0
K09000	1.0
K09001	2.0
K09002	1192.0
K09003	0.0
K09004	22.0
K09005	6.0
K09006	0.0
K09007	0.0
K09846	0.0
K08234	1581.0
K00258	0.0
K00259	15.0
K00252	0.0
K00253	1.0
K00256	0.0
K00257	7413.0
K00254	0.0
K00255	1.0
K01079	67.0
K01078	0.0
K01071	110.0
K01070	2.0
K01073	50.0
K01077	8630.0
K01076	117.0
K14472	0.0
K14471	0.0
K14470	0.0
K14475	23.0
K09841	0.0
K02788	56.0
K02782	2.0
K02783	303.0
K02781	114.0
K02786	56.0
K02787	0.0
K02784	2.0
K01060	112.0
K01787	80.0
K01786	2406.0
K01785	17588.0
K01784	13274.0
K01783	10861.0
K01782	5.0
K01781	4.0
K01780	0.0
K01789	0.0
K01788	1890.0
K02526	158.0
K02527	7296.0
K02525	50.0
K02250	0.0
K02523	7296.0
K02520	10225.0
K02521	1.0
K02258	0.0
K02259	0.0
K02528	10334.0
K02529	29339.0
K03781	8404.0
K03780	268.0
K03783	9580.0
K03782	4.0
K03785	928.0
K03784	1430.0
K03787	8400.0
K03786	9376.0
K03789	2819.0
K03788	1.0
K10700	0.0
K00342	7298.0
K03124	0.0
K03120	0.0
K12527	476.0
K12526	0.0
K12525	2.0
K12524	14591.0
K12523	0.0
K12522	0.0
K09789	7295.0
K09788	142.0
K09787	3023.0
K09786	115.0
K09785	0.0
K09781	2.0
K09780	2.0
K10961	0.0
K10960	0.0
K10963	0.0
K10962	0.0
K10965	0.0
K10964	0.0
K10966	0.0
K09879	0.0
K06318	0.0
K06311	1.0
K06310	292.0
K06312	0.0
K06314	0.0
K06317	193.0
K11389	0.0
K11386	0.0
K11387	0.0
K11384	0.0
K11385	0.0
K11382	0.0
K11383	0.0
K11381	0.0
K11949	0.0
K10380	0.0
K04032	178.0
K04033	1.0
K04030	234.0
K04031	2227.0
K04036	0.0
K04037	0.0
K04034	5.0
K04035	14.0
K04038	0.0
K04039	0.0
K07046	117.0
K07047	1219.0
K07044	4.0
K07045	1811.0
K07042	3039.0
K07043	8850.0
K07040	2836.0
K07041	0.0
K07048	134.0
K07049	0.0
K08664	0.0
K02584	4.0
K10039	286.0
K10038	5.0
K10037	2.0
K10036	208.0
K04788	0.0
K04789	0.0
K04784	1.0
K04785	1.0
K04786	0.0
K04787	0.0
K04780	0.0
K04781	20.0
K04782	1.0
K04783	1.0
K13601	0.0
K13603	0.0
K13602	0.0
K13605	0.0
K13604	0.0
K13607	14.0
K02404	302.0
K05783	0.0
K05782	2.0
K05781	1.0
K05780	1.0
K05787	1.0
K05786	2.0
K05785	1.0
K05784	0.0
K05789	0.0
K05788	2.0
K01442	9527.0
K01443	2850.0
K01444	147.0
K01446	1.0
K01447	7645.0
K01448	13205.0
K01449	1208.0
K14803	0.0
K02069	47.0
K05569	1198.0
K08008	0.0
K02063	1.0
K05566	1193.0
K05565	0.0
K05563	1.0
K05562	1.0
K05561	1.0
K02064	1.0
K03338	1153.0
K03339	0.0
K03330	0.0
K03331	0.0
K03332	7.0
K03333	0.0
K03335	1105.0
K03336	1104.0
K03337	1153.0
K12956	0.0
K12957	2.0
K12954	0.0
K12955	0.0
K12952	0.0
K12953	0.0
K12950	0.0
K12951	0.0
K14733	0.0
K00109	0.0
K06148	8154.0
K06149	1.0
K06144	1.0
K06145	2.0
K06146	1.0
K06147	58739.0
K06141	1.0
K06142	22113.0
K06143	1.0
K11945	0.0
K08948	0.0
K08949	0.0
K00071	0.0
K14664	0.0
K13810	0.0
K14665	1.0
K03058	0.0
K11609	0.0
K11608	0.0
K14660	0.0
K11603	0.0
K11602	0.0
K11601	0.0
K11600	0.0
K11607	1.0
K11606	1.0
K11605	1.0
K11604	1.0
K10558	16.0
K10559	137.0
K10550	20.0
K10551	20.0
K10552	0.0
K10553	0.0
K10554	0.0
K10555	29.0
K10556	20.0
K10557	16.0
K03051	0.0
K03050	0.0
K07549	0.0
K07548	0.0
K07239	1.0
K07235	2.0
K07234	0.0
K07237	1.0
K07236	1.0
K07231	0.0
K07230	0.0
K07233	1.0
K07232	1.0
K02467	1.0
K05306	1102.0
K05305	1209.0
K05304	0.0
K05303	0.0
K05301	0.0
K02565	1.0
K08644	0.0
K08646	0.0
K08641	5.0
K08643	0.0
K08642	0.0
K12146	0.0
K00010	1401.0
K00011	0.0
K00012	10533.0
K00013	10159.0
K00014	10554.0
K00016	3346.0
K09065	0.0
K08252	0.0
K08253	4.0
K08256	0.0
K08255	0.0
K08258	0.0
K08259	0.0
K00274	9.0
K00275	2.0
K00276	1.0
K00270	0.0
K00271	0.0
K00272	0.0
K00273	0.0
K00278	8319.0
K00279	0.0
K12675	0.0
K01277	7295.0
K01274	0.0
K01273	2235.0
K01271	1534.0
K01270	16891.0
K01278	7295.0
K00906	2.0
K00904	267.0
K00903	2.0
K00901	267.0
K13785	0.0
K00908	0.0
K11149	0.0
K01053	0.0
K01051	5.0
K01057	0.0
K01056	10335.0
K01055	2.0
K01054	0.0
K01058	2.0
K02500	10159.0
K02501	10154.0
K02502	2787.0
K02503	10334.0
K02504	1.0
K02505	1.0
K02506	1.0
K02507	1.0
K02508	1.0
K02509	99.0
K00291	0.0
K13410	0.0
K13148	0.0
K13419	0.0
K05825	0.0
K03106	10335.0
K03105	0.0
K03101	11611.0
K03100	21302.0
K12541	0.0
K12540	0.0
K12543	0.0
K12542	0.0
K12545	0.0
K12544	0.0
K12547	0.0
K12546	0.0
K12549	0.0
K06080	1.0
K11018	0.0
K11019	0.0
K11016	0.0
K11017	0.0
K11014	0.0
K11015	0.0
K11012	0.0
K11013	0.0
K11010	0.0
K11011	0.0
K06333	2374.0
K06880	0.0
K06883	0.0
K06882	0.0
K09857	1.0
K06884	2.0
K06887	0.0
K06886	1.0
K06889	19529.0
K10942	0.0
K09859	0.0
K09858	2.0
K10947	13804.0
K10946	0.0
K10945	0.0
K10944	0.0
K13284	0.0
K00483	6.0
K00481	2.0
K00480	1.0
K00486	0.0
K00485	0.0
K00484	1.0
K09901	1.0
K10929	0.0
K07684	1.0
K07685	0.0
K07686	2.0
K07687	2.0
K07681	0.0
K07688	0.0
K07689	1.0
K10928	0.0
K04018	0.0
K04019	180.0
K04014	10.0
K04015	21.0
K04016	0.0
K04017	0.0
K04013	5.0
K07060	0.0
K07061	0.0
K07062	3.0
K07063	0.0
K07064	0.0
K07065	0.0
K07066	1092.0
K07067	95.0
K07068	0.0
K07069	1097.0
K01121	0.0
K13629	1.0
K13628	2.0
K13623	0.0
K13622	0.0
K13620	0.0
K13626	1852.0
K08586	0.0
K08587	0.0
K01428	1116.0
K01429	1111.0
K01422	7295.0
K01423	14.0
K01420	3082.0
K01421	2888.0
K01426	1287.0
K01427	0.0
K01424	9665.0
K01425	7704.0
K08068	0.0
K07538	0.0
K13086	0.0
K13085	0.0
K07287	1.0
K07824	0.0
K07682	0.0
K02722	0.0
K12978	0.0
K12979	1.0
K12972	3.0
K12973	1.0
K12974	2.0
K12975	1.0
K12976	0.0
K07821	0.0
K07683	48.0
K14750	0.0
K14751	0.0
K14953	0.0
K12288	1.0
K12289	1.0
K12282	0.0
K12283	0.0
K12280	0.0
K12281	0.0
K12286	0.0
K12287	0.0
K12284	0.0
K12285	0.0
K11957	0.0
K11956	0.0
K11955	0.0
K11954	0.0
K11953	0.0
K11952	0.0
K11951	0.0
K11950	0.0
K11959	0.0
K11958	0.0
K13889	6.0
K13888	3.0
K11963	0.0
K07217	49.0
K07216	2477.0
K07215	0.0
K07214	1100.0
K07213	199.0
K07212	0.0
K07219	96.0
K07218	0.0
K12150	1.0
K08689	0.0
K08688	0.0
K00402	0.0
K00401	0.0
K11994	0.0
K00152	0.0
K01043	1.0
K00154	1.0
K00157	0.0
K00156	7296.0
K10533	0.0
K10530	56.0
K10531	0.0
K10536	400.0
K10537	29.0
K10535	0.0
K10538	1.0
K10539	29.0
K00073	2.0
K13934	3.0
K00076	128.0
K00077	10105.0
K00074	3084.0
K00075	10150.0
K00078	0.0
K00079	0.0
K02290	0.0
K02563	10278.0
K02292	0.0
K08966	0.0
K02294	0.0
K08278	0.0
K08279	0.0
K08274	0.0
K08275	0.0
K08276	1.0
K08277	0.0
K00298	0.0
K00299	2.0
K00296	0.0
K00297	10593.0
K00294	0.0
K00292	0.0
K00293	0.0
K00290	8301.0
K07757	44.0
K12089	0.0
K01210	0.0
K01213	0.0
K01212	1131.0
K01215	56.0
K01214	0.0
K01217	0.0
K01216	0.0
K01219	1.0
K01218	1349.0
K02749	0.0
K02746	260.0
K02747	135.0
K02744	415.0
K02745	252.0
K02742	1.0
K00924	5.0
K00925	11522.0
K00926	2716.0
K00927	10335.0
K00928	10425.0
K00929	8924.0
K12085	0.0
K02298	2.0
K02299	2.0
K02568	5.0
K02569	0.0
K02562	1.0
K02291	0.0
K02560	1.0
K02293	0.0
K02566	81.0
K02567	5.0
K02564	17494.0
K02297	2.0
K03169	22724.0
K03168	10206.0
K03163	0.0
K03162	0.0
K03167	0.0
K03166	0.0
K11038	0.0
K11039	0.0
K11030	0.0
K11031	0.0
K11032	0.0
K11033	0.0
K11034	0.0
K11035	0.0
K11036	0.0
K11037	0.0
K02546	0.0
K07668	430.0
K07669	0.0
K07666	2.0
K07667	5204.0
K07664	2.0
K07665	1346.0
K07662	1.0
K07663	1.0
K07660	2.0
K07661	2.0
K03927	4674.0
K07008	2.0
K07009	733.0
K07002	52.0
K07003	2565.0
K07000	3.0
K07001	8959.0
K07006	61.0
K07007	12313.0
K07004	1.0
K07005	11215.0
K03921	0.0
K02956	10325.0
K09725	0.0
K09181	1.0
K08599	0.0
K08598	0.0
K08591	10847.0
K08590	7390.0
K01156	169.0
K01154	9943.0
K01407	1.0
K01400	0.0
K01153	9486.0
K01150	1.0
K01151	10100.0
K01408	0.0
K01409	10988.0
K01158	0.0
K01159	8216.0
K05523	1.0
K05522	2.0
K05521	1824.0
K05520	7298.0
K05527	2.0
K05526	2.0
K05525	0.0
K05524	15.0
K05529	0.0
K14518	0.0
K14519	0.0
K05949	0.0
K01754	2877.0
K05942	0.0
K01027	0.0
K02171	0.0
K02170	2.0
K02173	34.0
K02172	0.0
K01751	554.0
K06416	474.0
K06417	0.0
K06414	0.0
K06947	0.0
K03379	0.0
K03808	2.0
K03809	20.0
K03806	2.0
K06412	2772.0
K03804	1.0
K12296	0.0
K03802	6.0
K03803	7493.0
K06413	2.0
K10808	0.0
K06411	962.0
K01028	34.0
K01029	268.0
K11931	0.0
K11930	0.0
K11933	1.0
K11932	1.0
K11935	0.0
K11934	1.0
K11937	0.0
K11936	0.0
K11939	1.0
K11938	1.0
K10800	0.0
K06419	7.0
K11929	1.0
K07271	2538.0
K07270	1.0
K07273	7490.0
K07272	0.0
K07275	2.0
K07274	2.0
K07277	7296.0
K07276	0.0
K07279	0.0
K07278	1.0
K10623	0.0
K02481	7296.0
K11520	0.0
K02480	0.0
K08170	1.0
K02485	1.0
K02484	7468.0
K02487	0.0
K08600	6048.0
K08603	0.0
K08602	941.0
K08605	0.0
K08604	0.0
K09956	1.0
K09957	0.0
K09954	1.0
K09955	11347.0
K09952	60.0
K09953	0.0
K09950	0.0
K09951	1931.0
K09958	1.0
K09959	0.0
K07495	0.0
K07494	116.0
K07497	772.0
K07496	723.0
K07491	1848.0
K07490	1.0
K07493	0.0
K07492	0.0
K07499	0.0
K07498	0.0
K11209	1.0
K11208	1.0
K11204	0.0
K11203	140.0
K11202	188.0
K11201	1.0
K11200	0.0
K00058	11983.0
K00059	15509.0
K00728	0.0
K00729	4.0
K00055	54.0
K00057	10345.0
K00050	1218.0
K00051	0.0
K00720	0.0
K00721	7861.0
K14424	0.0
K06033	0.0
K14189	0.0
K14188	114.0
K06364	0.0
K14187	2.0
K01239	613.0
K01238	4.0
K01897	16869.0
K01232	178.0
K01895	661.0
K01230	0.0
K01893	10196.0
K01236	0.0
K01235	0.0
K01890	10335.0
K02768	554.0
K02769	195.0
K02760	1329.0
K02761	1401.0
K02763	0.0
K02764	0.0
K02765	482.0
K00948	12175.0
K00949	2982.0
K00942	10557.0
K00943	8526.0
K00940	7526.0
K00941	20076.0
K00946	14592.0
K00947	0.0
K00944	0.0
K00945	16713.0
K01097	0.0
K01096	4.0
K01095	2.0
K01093	2.0
K01092	8645.0
K01091	15417.0
K01090	3451.0
K03499	16269.0
K03498	14378.0
K03491	750.0
K03490	1099.0
K03493	0.0
K03492	28.0
K03495	10330.0
K03497	22792.0
K03496	16360.0
K02817	0.0
K02814	2.0
K02815	3.0
K02810	906.0
K02548	7724.0
K02549	1.0
K02818	0.0
K02819	1278.0
K03637	654.0
K03636	50.0
K03147	9551.0
K03146	0.0
K08851	0.0
K06518	9747.0
K09729	95.0
K06048	1.0
K06045	0.0
K06044	1.0
K09727	0.0
K09726	0.0
K06041	7349.0
K09720	0.0
K09723	0.0
K06042	2073.0
K09897	1.0
K09896	1.0
K09895	2.0
K09894	1.0
K09893	1.0
K09892	1.0
K09891	1.0
K09890	1.0
K09899	1.0
K09898	1.0
K03622	0.0
K07648	1.0
K07649	1.0
K07398	0.0
K07399	1.0
K11056	0.0
K11057	0.0
K11054	0.0
K11055	0.0
K07640	1.0
K07393	5.0
K07390	2.0
K07391	10142.0
K07644	2.0
K07645	2.0
K07646	12268.0
K07647	0.0
K10896	0.0
K07024	22523.0
K07025	18816.0
K07026	0.0
K07027	8764.0
K07020	0.0
K07021	101.0
K07022	0.0
K07023	2325.0
K07028	0.0
K07029	19593.0
K10094	0.0
K01390	0.0
K01392	1.0
K01399	0.0
K02673	0.0
K05893	0.0
K05897	0.0
K05896	3038.0
K05895	1582.0
K05899	0.0
K05898	0.0
K00555	0.0
K00554	9043.0
K00557	2.0
K00556	7296.0
K00551	0.0
K00559	0.0
K00558	12825.0
K01170	0.0
K01173	54.0
K01174	1.0
K01175	6.0
K01176	226.0
K01178	0.0
K01179	3096.0
K14578	0.0
K14579	0.0
K08951	0.0
K08950	0.0
K08953	0.0
K03828	1.0
K03829	1.0
K03820	7296.0
K03821	1.0
K03822	0.0
K03823	9833.0
K03824	2.0
K03825	33.0
K03826	2917.0
K03827	7531.0
K12248	0.0
K12246	0.0
K12247	0.0
K12242	0.0
K12243	0.0
K12240	0.0
K12241	0.0
K11919	0.0
K11918	0.0
K11913	0.0
K11912	0.0
K11911	1.0
K11910	1.0
K11917	0.0
K11916	0.0
K11915	0.0
K11914	0.0
K12068	0.0
K12069	0.0
K12062	0.0
K12063	0.0
K12060	0.0
K12061	0.0
K12066	0.0
K12067	0.0
K12064	0.0
K12065	0.0
K07259	7297.0
K07258	8938.0
K07253	0.0
K07251	1.0
K07250	1114.0
K07257	0.0
K07256	0.0
K07255	0.0
K07254	0.0
K05372	1.0
K05373	1.0
K05370	0.0
K05371	0.0
K05374	1.0
K05375	0.0
K09970	0.0
K09971	0.0
K09972	14.0
K09973	1.0
K09974	0.0
K09975	1.0
K09976	185.0
K09978	1.0
K09979	7296.0
K11261	1157.0
K11260	0.0
K11263	1.0
K11264	1.0
K10793	11.0
K10796	11.0
K10797	360.0
K10794	0.0
K10795	11.0
K00700	11919.0
K00701	0.0
K10798	0.0
K00703	10524.0
K00705	10373.0
K09828	0.0
K10133	0.0
K13053	1.0
K03192	0.0
K00964	0.0
K00965	2537.0
K00966	295.0
K00960	0.0
K00961	1.0
K00962	10207.0
K00963	811.0
K00969	10344.0
K12681	0.0
K02703	0.0
K08364	0.0
K08365	0.0
K02706	0.0
K08363	0.0
K08361	1.0
K02708	0.0
K02709	0.0
K08368	105.0
K08369	12.0
K01615	544.0
K01617	0.0
K01616	0.0
K01611	565.0
K01610	9283.0
K01613	7918.0
K01612	0.0
K01619	10406.0
K01618	0.0
K02834	10335.0
K02835	10335.0
K05281	0.0
K03619	0.0
K03618	0.0
K03617	10343.0
K03616	131.0
K03615	10205.0
K03614	10001.0
K03613	10140.0
K03612	10008.0
K03611	2.0
K03610	3116.0
K09705	52.0
K09704	2190.0
K09701	2.0
K09700	0.0
K09709	0.0
K06391	588.0
K06390	2845.0
K06393	2644.0
K06392	1753.0
K06395	295.0
K06394	2038.0
K06397	2429.0
K06396	2316.0
K06399	2647.0
K06398	2853.0
K06435	0.0
K11078	0.0
K11079	0.0
K11074	1.0
K11075	1.0
K11076	1.0
K11077	0.0
K11070	2866.0
K11071	2881.0
K11072	3995.0
K11073	1.0
K06935	0.0
K06934	158.0
K06937	5.0
K06936	18.0
K06931	0.0
K06930	0.0
K06933	0.0
K06932	0.0
K06939	0.0
K06938	2.0
K13381	0.0
K05916	2.0
K05917	0.0
K05914	0.0
K05915	0.0
K05912	0.0
K05913	0.0
K05910	17.0
K05911	0.0
K05918	0.0
K05919	2527.0
K00392	0.0
K00390	193.0
K00397	0.0
K00395	0.0
K00394	287.0
K01884	0.0
K00399	0.0
K01886	9871.0
K01376	54.0
K01372	8615.0
K09149	0.0
K09148	0.0
K01225	94.0
K09145	1092.0
K09144	1092.0
K09147	0.0
K09146	0.0
K09141	0.0
K09140	0.0
K09143	0.0
K09142	0.0
K05709	0.0
K05708	0.0
K05879	1116.0
K05878	1116.0
K05875	0.0
K05874	0.0
K05877	0.0
K05876	0.0
K05873	0.0
K00579	0.0
K00578	0.0
K00577	0.0
K00575	3369.0
K00574	1407.0
K00573	1.0
K00571	3881.0
K00570	0.0
K01118	321.0
K01119	268.0
K01157	0.0
K01112	0.0
K01113	1.0
K04477	2342.0
K01114	0.0
K01115	0.0
K08087	0.0
K01315	0.0
K08085	0.0
K08084	1.0
K08083	1.0
K08082	1.0
K08081	0.0
K08080	0.0
K01152	0.0
K01401	0.0
K09826	0.0
K06344	0.0
K06345	0.0
K09822	0.0
K06343	0.0
K10938	0.0
K06341	0.0
K10934	0.0
K10935	0.0
K10932	0.0
K11052	0.0
K10930	0.0
K06349	0.0
K11053	0.0
K10754	0.0
K01755	11298.0
K10200	285.0
K02132	0.0
K02137	0.0
K03840	1.0
K03841	2.0
K13028	0.0
K13799	0.0
K13798	0.0
K13795	1.0
K13794	1.0
K13021	0.0
K13792	0.0
K13791	0.0
K13790	0.0
K12268	3.0
K12269	5.0
K12262	2.0
K12263	0.0
K12264	1.0
K12265	1.0
K12266	1.0
K12267	17649.0
K01757	0.0
K12237	0.0
K13243	0.0
K13245	0.0
K13244	0.0
K13246	0.0
K03264	0.0
K03265	0.0
K03263	0.0
K03268	0.0
K03269	7296.0
K12415	0.0
K10211	0.0
K09918	1.0
K09919	0.0
K06720	0.0
K09913	2.0
K09910	1.0
K09911	1.0
K09916	2.0
K09917	1.0
K06726	405.0
K09915	1.0
K11535	1.0
K11534	16.0
K11537	1.0
K11531	1.0
K11533	0.0
K11532	0.0
K11249	173.0
K11539	0.0
K00762	11494.0
K00763	3091.0
K00760	10262.0
K00761	10334.0
K00766	9631.0
K00767	8275.0
K00764	18838.0
K00765	10083.0
K00768	2716.0
K00769	1.0
K11059	0.0
K00186	0.0
K00187	0.0
K00184	31.0
K00185	10.0
K00183	35.0
K00180	8598.0
K00188	0.0
K00189	0.0
K10110	1977.0
K10111	2.0
K10112	3298.0
K10113	0.0
K10114	0.0
K10115	0.0
K10116	0.0
K10117	5390.0
K10118	6862.0
K10119	6864.0
K04641	0.0
K04643	0.0
K04642	0.0
K13282	5.0
K00988	0.0
K00989	338.0
K00986	187.0
K00984	1094.0
K00985	0.0
K00982	2.0
K00983	2454.0
K00980	467.0
K00981	10335.0
K01585	7296.0
K01584	0.0
K01586	11668.0
K13498	2.0
K01580	7318.0
K01583	355.0
K01582	833.0
K13497	1096.0
K01589	112.0
K01588	10222.0
K14941	4.0
K08347	1.0
K08348	1.0
K02720	0.0
K14949	0.0
K02723	0.0
K03459	0.0
K03458	1878.0
K03455	7403.0
K03457	91.0
K03451	217.0
K03981	3.0
K03980	199.0
K02614	705.0
K01639	2896.0
K01638	2.0
K01637	2.0
K01636	22.0
K01635	14.0
K01634	0.0
K01633	7460.0
K01632	1.0
K01631	2.0
K01630	16.0
K02615	1.0
K02588	529.0
K02589	1252.0
K02858	5.0
K02859	109.0
K14051	0.0
K14053	0.0
K14052	1.0
K02852	1.0
K02853	1.0
K02850	0.0
K02851	1.0
K14059	1113.0
K14058	2.0
K02586	287.0
K02587	253.0
K03679	0.0
K03671	14151.0
K03670	1.0
K03673	3.0
K03672	2.0
K03675	1.0
K03674	1.0
K03677	0.0
K03676	2.0
K09761	10076.0
K09760	7645.0
K09763	0.0
K09762	3007.0
K09765	2757.0
K09764	113.0
K09767	138.0
K06006	1.0
K09769	586.0
K09768	1732.0
K10353	0.0
K03187	1116.0
K03186	8581.0
K03185	2.0
K03184	1.0
K03183	15011.0
K03182	8533.0
K03181	2.0
K03189	1116.0
K03188	1116.0
K02715	0.0
K12455	0.0
K12454	0.0
K12453	0.0
K12452	183.0
K12451	0.0
K07358	0.0
K07356	0.0
K07357	3.0
K07354	0.0
K07355	0.0
K07352	0.0
K07353	0.0
K07350	1.0
K07351	2.0
K06919	777.0
K06918	1.0
K06917	3.0
K06916	2.0
K06915	1212.0
K06914	0.0
K06913	0.0
K06912	0.0
K06911	7322.0
K06910	1159.0
K08986	0.0
K08987	110.0
K08984	2.0
K08985	0.0
K08982	20.0
K08983	0.0
K08980	0.0
K08981	5.0
K08988	0.0
K08989	0.0
K02252	0.0
K05934	2146.0
K05936	2153.0
K05937	0.0
K02253	0.0
K05939	2.0
K00378	10249.0
K00375	2598.0
K00374	50.0
K00376	0.0
K00371	50.0
K00370	50.0
K00373	50.0
K00372	2.0
K01358	12083.0
K09166	0.0
K09165	0.0
K09164	0.0
K09163	597.0
K09162	0.0
K09161	1.0
K09160	2.0
K01354	1.0
K01355	0.0
K01356	4373.0
K05601	1.0
K05851	1.0
K03807	1.0
K05606	1092.0
K02927	0.0
K05974	0.0
K03805	1.0
K05976	0.0
K00519	0.0
K00518	0.0
K03800	1640.0
K00511	0.0
K00510	0.0
K03801	7296.0
K00515	0.0
K00514	0.0
K00517	1.0
K05971	0.0
K03154	893.0
K11147	0.0
K05581	0.0
K05580	0.0
K05583	0.0
K05582	0.0
K05585	0.0
K05584	0.0
K05587	0.0
K05586	0.0
K05589	2.0
K03150	9149.0
K03623	1.0
K03152	11428.0
K14200	0.0
K14201	0.0
K14202	0.0
K03621	10326.0
K14204	0.0
K14205	73.0
K01134	1092.0
K01135	0.0
K01136	0.0
K01137	0.0
K01130	1093.0
K01132	0.0
K01133	1165.0
K01138	2433.0
K01139	177.0
K02113	9884.0
K02112	10468.0
K02111	10252.0
K02446	3.0
K02117	10091.0
K02116	1117.0
K02115	10468.0
K02114	10464.0
K02119	2603.0
K02118	10297.0
K02448	0.0
K01036	2.0
K03212	1.0
K13007	0.0
K13006	2.0
K13005	0.0
K13004	1098.0
K13001	0.0
K06404	1860.0
K01032	2.0
K06951	0.0
K03862	2.0
K03863	2.0
K06406	2854.0
K06957	1.0
K05020	9.0
K06400	1580.0
K06403	1866.0
K06954	2.0
K10814	0.0
K10817	0.0
K10816	0.0
K07136	1.0
K03242	0.0
K03243	0.0
K12202	0.0
K12203	0.0
K12206	0.0
K12207	0.0
K12204	0.0
K12205	0.0
K12208	0.0
K12209	0.0
K13919	162.0
K13918	1.0
K06214	0.0
K06215	1794.0
K09936	1828.0
K06217	10278.0
K09930	0.0
K09931	0.0
K09932	1.0
K06213	1672.0
K09938	0.0
K09939	7295.0
K11517	0.0
K06337	0.0
K13301	1.0
K00748	7296.0
K00745	0.0
K00743	0.0
K07165	1.0
K07164	7300.0
K07167	0.0
K07166	2784.0
K07161	2.0
K07160	214.0
K07163	0.0
K07162	64.0
K07169	0.0
K07168	2.0
K06336	0.0
K01839	2287.0
K01838	347.0
K01835	300.0
K01834	25118.0
K01837	0.0
K01830	0.0
K00608	0.0
K02632	0.0
K02630	0.0
K02631	0.0
K08322	172.0
K08323	254.0
K08320	1.0
K08321	16.0
K08326	0.0
K08324	1.0
K08325	1.0
K01659	2.0
K01658	9529.0
K02637	0.0
K01653	11371.0
K01652	13887.0
K01655	0.0
K01654	2380.0
K01657	9531.0
K02874	10331.0
K02875	0.0
K02876	10207.0
K02877	0.0
K02871	10192.0
K02873	0.0
K02878	10335.0
K02879	10335.0
K14070	0.0
K09749	3030.0
K09748	10206.0
K06023	6001.0
K09742	0.0
K09741	0.0
K09740	19.0
K09747	3032.0
K09746	0.0
K09745	0.0
K06024	2910.0
K03477	1.0
K03476	138.0
K03475	1632.0
K03474	7296.0
K03473	7296.0
K03472	1.0
K03471	75.0
K03470	10174.0
K03478	1095.0
K02304	2848.0
K02305	0.0
K02302	218.0
K02303	0.0
K02300	2.0
K02301	2.0
K03653	0.0
K03652	386.0
K03651	1.0
K03650	10330.0
K03657	15463.0
K03656	2.0
K03655	18943.0
K03654	16653.0
K03658	1093.0
K12439	0.0
K12431	0.0
K12430	0.0
K12433	0.0
K12432	0.0
K12435	0.0
K12434	0.0
K12437	0.0
K12436	0.0
K06979	1.0
K06978	1118.0
K06971	584.0
K06970	1.0
K06973	9696.0
K06972	2006.0
K06975	7415.0
K06974	0.0
K06977	0.0
K06976	1094.0
K07082	10055.0
K07083	7295.0
K07080	1399.0
K07081	1.0
K07086	0.0
K07087	0.0
K07084	46.0
K07085	14761.0
K07088	5674.0
K07089	1439.0
K01317	0.0
K11162	0.0
K11163	0.0
K11161	0.0
K11168	0.0
K00356	4.0
K00355	3.0
K00354	0.0
K00353	0.0
K00351	7296.0
K00350	7297.0
K05952	1.0
K05953	0.0
K05951	0.0
K05956	0.0
K05957	0.0
K00358	134.0
K00689	49.0
K00688	12371.0
K00681	267.0
K00680	10436.0
K00683	0.0
K00685	1.0
K00684	2.0
K00687	0.0
K00686	0.0
K05831	0.0
K05830	0.0
K05833	3135.0
K05832	2883.0
K05834	2.0
K05837	10261.0
K05836	3.0
K05839	1.0
K05838	1.0
K07677	1.0
K00533	1710.0
K00532	2.0
K00531	0.0
K00530	0.0
K00537	10003.0
K00536	0.0
K00535	0.0
K00534	0.0
K00539	0.0
K00538	0.0
K11029	0.0
K14260	264.0
K14261	1.0
K14266	0.0
K14267	1.0
K14268	0.0
K14269	0.0
K01337	0.0
K01338	10994.0
K02683	0.0
K02682	1.0
K02681	1.0
K02680	1.0
K02687	10256.0
K02686	1.0
K02685	0.0
K02689	0.0
K02688	122.0
K00824	1275.0
K00827	0.0
K00826	10277.0
K00821	6714.0
K00820	11447.0
K00823	69.0
K00822	0.0
K00829	0.0
K00828	0.0
K01488	381.0
K01489	10147.0
K01484	2.0
K01485	1346.0
K01486	1243.0
K01487	492.0
K01480	9423.0
K01481	0.0
K01482	6.0
K01483	1.0
K02469	12690.0
K02468	2.0
K02466	2.0
K02465	2.0
K02464	3.0
K02463	3.0
K02462	3.0
K02461	3.0
K02460	3.0
K08969	67.0
K13061	0.0
K13060	0.0
K13063	0.0
K13062	0.0
K13069	2.0
K08964	1.0
K06363	0.0
K03079	295.0
K06342	0.0
K03078	1.0
K13289	0.0
K13288	2.0
K13285	0.0
K13287	0.0
K13286	0.0
K13281	94.0
K13280	1879.0
K13283	1.0
K00054	111.0
K04496	0.0
K05369	0.0
K05368	2.0
K03228	0.0
K03229	0.0
K00052	10144.0
K03222	0.0
K03223	0.0
K03220	0.0
K03221	0.0
K03226	0.0
K03227	0.0
K03224	0.0
K03225	0.0
K09482	0.0
K09483	1.0
K13836	0.0
K12228	0.0
K05360	0.0
K12224	0.0
K12225	0.0
K12226	0.0
K12227	0.0
K12220	0.0
K05363	12.0
K12222	0.0
K12223	0.0
K08681	1789.0
K08680	1.0
K08683	0.0
K08682	1.0
K08685	0.0
K08684	0.0
K08687	0.0
K08686	0.0
K11755	17523.0
K11754	22430.0
K11751	2.0
K11750	1.0
K11753	20391.0
K11752	9262.0
K02407	1741.0
K13938	2.0
K13936	1.0
K13935	3.0
K02406	4387.0
K13933	1.0
K13932	3.0
K13931	3.0
K13930	1.0
K12088	0.0
K12081	0.0
K12082	0.0
K12083	0.0
K12084	0.0
K12086	0.0
K12087	0.0
K09611	0.0
K09612	1.0
K04940	0.0
K10085	0.0
K05394	0.0
K05395	0.0
K06340	0.0
K13043	0.0
K07149	829.0
K07148	7296.0
K07147	1.0
K07146	2.0
K07145	51.0
K07144	0.0
K07143	0.0
K07142	0.0
K07141	736.0
K07140	2.0
K10156	0.0
K10150	0.0
K10620	0.0
K10621	0.0
K14028	0.0
K14029	0.0
K01817	9548.0
K01816	1.0
K01815	8971.0
K01814	10159.0
K01813	1274.0
K01812	10362.0
K01811	14142.0
K01810	10392.0
K01819	10.0
K01818	304.0
K14580	0.0
K05379	0.0
K08304	1.0
K08305	2.0
K08306	1.0
K08307	7296.0
K08300	2.0
K08301	9349.0
K08302	206.0
K08303	20261.0
K08308	1.0
K08309	589.0
K14671	0.0
K14670	0.0
K14673	0.0
K14672	0.0
K01673	74.0
K01672	0.0
K01671	0.0
K01677	2734.0
K01676	7298.0
K01674	5.0
K01679	457.0
K01678	2298.0
K02899	10207.0
K02896	0.0
K02897	7380.0
K02895	10330.0
K02892	10335.0
K02890	10335.0
K10811	0.0
K02096	0.0
K02097	0.0
K02094	0.0
K02095	0.0
K02092	0.0
K02093	0.0
K02099	4351.0
K03411	3017.0
K03410	3145.0
K03413	3827.0
K03412	720.0
K03415	570.0
K03414	0.0
K03417	1.0
K03416	0.0
K03418	0.0
K05376	0.0
K02320	0.0
K02322	0.0
K02323	0.0
K05377	0.0
K13542	2874.0
K13543	0.0
K13540	0.0
K13541	0.0
K12145	0.0
K12144	0.0
K12147	1.0
K12410	11486.0
K12141	7296.0
K12140	7296.0
K12143	5.0
K12142	0.0
K12149	1.0
K12148	1.0
K07312	1.0
K07313	372.0
K07310	5.0
K07311	5.0
K07316	214.0
K07317	0.0
K07314	0.0
K07315	15.0
K07318	42.0
K07319	1614.0
K03936	0.0
K03425	1.0
K03426	9740.0
K03427	16676.0
K03420	0.0
K03421	0.0
K03422	0.0
K03423	0.0
K03756	0.0
K03757	1.0
K03206	0.0
K03755	0.0
K11144	210.0
K11145	2977.0
K05972	0.0
K05973	0.0
K03752	62.0
K05978	0.0
K05979	2.0
K03753	79.0
K00331	7298.0
K00330	7298.0
K00333	2.0
K00332	1.0
K00335	2433.0
K00334	3090.0
K00337	7298.0
K00336	4529.0
K00339	7298.0
K00338	7298.0
K03751	0.0
K06953	0.0
K06952	6.0
K06407	2855.0
K06950	21443.0
K10819	3.0
K06956	43.0
K06955	0.0
K06402	220.0
K10815	0.0
K06959	10222.0
K06958	2983.0
K06409	5831.0
K06408	1599.0
K09129	0.0
K09128	98.0
K09123	91.0
K09122	0.0
K09121	2054.0
K09120	0.0
K09127	0.0
K09126	18.0
K09125	2.0
K09124	0.0
K01233	9.0
K05819	2.0
K05818	1.0
K01896	0.0
K05813	3479.0
K05812	1.0
K05811	1.0
K05810	2581.0
K05817	0.0
K05816	5.0
K05815	1412.0
K05814	235.0
K01894	2.0
K01892	10382.0
K01234	219.0
K01144	7821.0
K01146	1.0
K01141	1.0
K01416	0.0
K11434	0.0
K01415	0.0
K06354	0.0
K01414	2.0
K09836	0.0
K01318	0.0
K01319	0.0
K01312	0.0
K06350	1.0
K02669	2593.0
K02668	1.0
K02665	1.0
K02664	2.0
K02667	1.0
K02666	1.0
K02661	0.0
K02660	1.0
K02663	4.0
K02662	640.0
K00809	0.0
K00808	0.0
K00806	10293.0
K00805	2864.0
K00804	0.0
K00803	71.0
K00802	0.0
K00801	0.0
K00800	9075.0
K10921	0.0
K02409	1832.0
K02408	3145.0
K02401	2905.0
K02400	3017.0
K02403	0.0
K02402	0.0
K02405	3177.0
K05364	2128.0
K05367	1.0
K05366	20496.0
K10210	0.0
K10216	0.0
K13049	1092.0
K13048	0.0
K13739	0.0
K10215	0.0
K06122	0.0
K13735	0.0
K13734	0.0
K13041	1.0
K13040	1.0
K13731	0.0
K13730	4.0
K13733	0.0
K13732	0.0
K04516	7295.0
K03204	1.0
K03205	7249.0
K03207	0.0
K03200	1.0
K03201	1.0
K03202	0.0
K03203	1.0
K03208	0.0
K03758	301.0
K03759	0.0
K09469	0.0
K09461	0.0
K06204	2.0
K00178	0.0
K13950	0.0
K13953	102.0
K13955	0.0
K13954	277.0
K10920	0.0
K06324	0.0
K11777	112.0
K11779	0.0
K11778	0.0
K06325	0.0
K12600	0.0
K07432	0.0
K07430	0.0
K06326	0.0
K07128	0.0
K07121	2.0
K07120	2.0
K07123	0.0
K07122	1.0
K07125	0.0
K07124	2948.0
K07127	3.0
K07126	1172.0
K01870	10335.0
K01873	11427.0
K01872	10333.0
K01875	10335.0
K01874	11561.0
K01876	10507.0
K01879	118.0
K01878	117.0
K06321	0.0
K00476	0.0
K00477	0.0
K00474	0.0
K00472	0.0
K00470	0.0
K00471	0.0
K00478	0.0
K00479	0.0
K04775	1.0
K04774	2.0
K04777	0.0
K04776	0.0
K04771	1.0
K04770	1.0
K04773	7317.0
K04772	1.0
K04779	0.0
K04778	0.0
K14657	0.0
K14656	0.0
K14654	0.0
K14653	0.0
K14652	16563.0
K14659	0.0
K14658	0.0
K14386	0.0
K09926	0.0
K01699	50.0
K01698	1656.0
K01695	9844.0
K01697	1.0
K01696	9894.0
K01690	1.0
K01693	2863.0
K01692	622.0
K07227	0.0
K03439	10306.0
K03438	12091.0
K13380	0.0
K03928	82.0
K03925	2848.0
K03924	10873.0
K03431	3947.0
K03926	1.0
K03437	10333.0
K03436	5322.0
K03435	2.0
K03434	0.0
K02348	256.0
K02342	15374.0
K02343	10207.0
K02340	10094.0
K02341	10322.0
K02346	4428.0
K02347	2.0
K02344	1.0
K02345	1.0
K03697	724.0
K03696	10328.0
K03695	10225.0
K03694	2.0
K03693	10.0
K03692	0.0
K03690	2.0
K03699	9967.0
K03698	2141.0
K13566	0.0
K12164	0.0
K07338	0.0
K07339	306.0
K07334	59.0
K07335	4217.0
K07336	1.0
K07337	1.0
K07330	0.0
K07331	0.0
K07332	0.0
K07333	0.0
K09695	0.0
K09694	0.0
K09697	137.0
K09696	137.0
K09691	3526.0
K09690	2219.0
K09693	4.0
K09692	200.0
K09699	0.0
K09698	125.0
K07590	335.0
K07591	0.0
K07592	0.0
K05998	0.0
K05999	0.0
K05996	0.0
K05997	1.0
K05994	0.0
K05995	8558.0
K05993	1298.0
K05991	0.0
K10837	0.0
K00319	0.0
K00318	0.0
K00648	10364.0
K02545	0.0
K00645	10343.0
K00311	1.0
K00646	0.0
K00317	0.0
K00316	0.0
K00643	0.0
K00314	0.0
K02547	158.0
K06429	0.0
K06428	0.0
K06427	0.0
K02812	1.0
K06425	18.0
K06424	0.0
K06423	113.0
K06422	0.0
K06421	18.0
K02813	1.0
K02930	0.0
K03815	1.0
K05612	0.0
K03367	114.0
K03366	114.0
K03812	1.0
K03635	50.0
K03634	2.0
K03631	10140.0
K05969	0.0
K03630	10477.0
K03633	1.0
K03632	1.0
K01998	3197.0
K01999	3200.0
K01992	17406.0
K01993	14595.0
K01990	38155.0
K01991	7297.0
K01996	3314.0
K01997	3436.0
K01994	8.0
K01995	3360.0
K03148	128.0
K03639	913.0
K05692	0.0
K03638	50.0
K00869	111.0
K00868	2639.0
K00861	0.0
K00860	17.0
K00863	58.0
K00862	0.0
K00865	2283.0
K00864	4291.0
K00867	112.0
K00866	0.0
K01192	11992.0
K01190	44039.0
K01191	6212.0
K01197	42.0
K01194	2.0
K01195	2497.0
K01198	1323.0
K01199	0.0
K00656	14671.0
K00657	8588.0
K00306	0.0
K14591	1.0
K00300	0.0
K00653	0.0
K13715	0.0
K13713	0.0
K00650	0.0
K00651	2902.0
K14596	0.0
K02647	6017.0
K14598	0.0
K02643	0.0
K02642	0.0
K02641	0.0
K02640	0.0
K03594	7566.0
K03595	10324.0
K03596	10202.0
K03597	1.0
K03590	7501.0
K03591	1.0
K03592	11.0
K03593	7296.0
K03598	1.0
K03599	2.0
K01736	10167.0
K01737	7408.0
K01734	4461.0
K01735	9080.0
K01732	0.0
K01733	10367.0
K01730	1094.0
K01731	1.0
K06049	0.0
K01738	11876.0
K01739	5.0
K11809	0.0
K05343	161.0
K02422	3291.0
K02421	2905.0
K05340	116.0
K02427	2.0
K05346	141.0
K02425	0.0
K02424	1.0
K05349	33178.0
K02428	7302.0
K03770	7296.0
K03771	7296.0
K03772	2.0
K03773	7296.0
K03774	13.0
K03775	7296.0
K03776	1.0
K03777	1.0
K03778	10094.0
K03779	208.0
K09722	0.0
K08174	0.0
K14114	0.0
K13979	1.0
K13237	0.0
K14440	0.0
K09992	1101.0
K09990	0.0
K09991	0.0
K09996	1.0
K09997	1.0
K09994	0.0
K14110	0.0
K09998	1.0
K09999	1.0
K14111	0.0
K14113	0.0
K14449	0.0
K10213	14.0
K14118	0.0
K11711	194.0
K11710	0.0
K11712	392.0
K11717	18139.0
K11719	2.0
K06857	0.0
K10440	5385.0
K10441	4846.0
K07103	0.0
K07102	1.0
K07101	0.0
K07100	0.0
K07107	17075.0
K07106	253.0
K07105	2167.0
K07456	10271.0
K07459	6.0
K07458	192.0
K07109	1.0
K07108	0.0
K10198	0.0
K10199	0.0
K10190	4106.0
K10191	0.0
K10192	504.0
K10193	254.0
K10194	299.0
K10195	1.0
K10196	0.0
K10197	0.0
K15013	0.0
K01858	14.0
K15016	0.0
K15017	0.0
K01853	0.0
K01852	0.0
K01851	0.0
K01850	9.0
K01857	2.0
K01856	0.0
K01854	11238.0
K07539	0.0
K08478	0.0
K08479	0.0
K08476	0.0
K08477	0.0
K08475	0.0
K00450	3.0
K00451	0.0
K00452	0.0
K00453	0.0
K00455	1.0
K00456	0.0
K00457	1.0
K00106	0.0
K00459	2.0
K00104	364.0
K00105	4.0
K00102	0.0
K00103	0.0
K00100	12463.0
K00101	1.0
K01509	0.0
K04759	13057.0
K04758	8533.0
K04757	146.0
K01504	0.0
K04755	2.0
K04754	2.0
K04753	6.0
K04752	2.0
K04751	1940.0
K01502	0.0
K14631	0.0
K05359	0.0
K14632	0.0
K07536	0.0
K12080	0.0
K02364	1.0
K12369	6.0
K02361	2.0
K02362	1.0
K02363	3.0
K13509	0.0
K13503	0.0
K13500	0.0
K12109	0.0
K12108	0.0
K12101	0.0
K12100	0.0
K12103	0.0
K12102	0.0
K12105	0.0
K12104	0.0
K12107	0.0
K12106	0.0
K11023	0.0
K03014	0.0
K08906	0.0
K08904	0.0
K08900	0.0
K06223	3072.0
K06199	7777.0
K06198	110.0
K06197	1.0
K06196	1566.0
K06194	7296.0
K06193	2.0
K06192	1.0
K06191	58.0
K06190	2.0
K11104	1365.0
K11105	7760.0
K11106	1.0
K11107	1.0
K11102	95.0
K11103	2.0
K07862	22.0
K00666	1428.0
K00663	0.0
K00662	1210.0
K00661	10918.0
K00660	0.0
K06997	10216.0
K06996	1.0
K06995	1.0
K10852	246.0
K06993	0.0
K06992	1.0
K06991	0.0
K06990	2.0
K11050	0.0
K06999	1.0
K06998	1223.0
K05338	54.0
K11051	0.0
K06441	0.0
K06440	0.0
K06443	0.0
K06442	3029.0
K06445	2.0
K06447	2.0
K06446	5.0
K06309	0.0
K05686	0.0
K02655	1.0
K07392	0.0
K00595	3879.0
K00594	0.0
K00596	0.0
K00599	21113.0
K00598	19.0
K02657	1.0
K07642	2.0
K07643	1.0
K07396	0.0
K07397	22.0
K07394	1.0
K07395	2.0
K04102	0.0
K04103	1.0
K04100	0.0
K04101	0.0
K04107	0.0
K04105	0.0
K04108	0.0
K04109	0.0
K07716	0.0
K07717	174.0
K07714	0.0
K07715	1.0
K07712	2.0
K07713	1.0
K07710	1.0
K07711	1.0
K07718	15953.0
K07719	387.0
K00843	0.0
K00842	0.0
K00841	263.0
K00840	2.0
K00847	10624.0
K00846	0.0
K00845	20921.0
K00844	32.0
K00849	10043.0
K00848	1872.0
K06302	0.0
K13771	2.0
K13770	1.0
K13772	0.0
K13775	0.0
K13774	1.0
K13777	0.0
K13776	1.0
K13779	0.0
K13778	0.0
K02621	7481.0
K02992	10334.0
K02623	0.0
K08286	0.0
K08281	60.0
K02996	10133.0
K02995	0.0
K02994	10335.0
K02629	0.0
K02628	0.0
K08289	7296.0
K08288	0.0
K03578	2.0
K03579	1.0
K03576	2.0
K03577	1096.0
K03574	7692.0
K03575	8377.0
K03572	10273.0
K03573	1.0
K03570	10268.0
K03571	2239.0
K01710	18629.0
K01711	8911.0
K01712	148.0
K01713	0.0
K01714	13498.0
K01715	2202.0
K01716	1.0
K01718	1.0
K01719	7296.0
K03081	2.0
K02199	1.0
K02198	6.0
K14170	5477.0
K02193	1.0
K02192	36.0
K02191	55.0
K02190	2023.0
K02197	6.0
K02196	1.0
K02195	6.0
K02194	6.0
K03718	7296.0
K03719	1798.0
K03712	2929.0
K03713	5.0
K03710	4067.0
K03711	11901.0
K03716	1615.0
K03717	1.0
K03715	0.0
K07129	0.0
K00045	0.0
K13995	0.0
K13994	0.0
K13991	0.0
K13990	7295.0
K13993	7603.0
K13992	0.0
K06298	1895.0
K06299	0.0
K06294	0.0
K06295	1011.0
K06296	132.0
K06297	138.0
K06290	0.0
K06291	0.0
K06292	0.0
K06293	0.0
K12743	0.0
K00248	2665.0
K06426	8.0
K11739	0.0
K11738	1.0
K11733	1.0
K11732	1.0
K11731	0.0
K11737	2.0
K11736	1.0
K11735	0.0
K11734	1.0
K06870	0.0
K06871	11875.0
K06872	9410.0
K06873	0.0
K06874	0.0
K06875	0.0
K06876	0.0
K06877	1093.0
K06878	110.0
K06879	2.0
K07478	11552.0
K12645	0.0
K07479	1.0
K07473	2761.0
K07472	0.0
K07471	0.0
K07470	1.0
K07477	0.0
K07476	0.0
K07474	142.0
K15038	0.0
K15039	0.0
K15034	1.0
K15036	1.0
K15037	0.0
K08738	0.0
K06420	0.0
K00128	8782.0
K00129	0.0
K00438	0.0
K00432	205.0
K00433	1102.0
K00122	0.0
K00123	26.0
K00124	9.0
K00125	0.0
K00126	0.0
K00127	7.0
K08973	1.0
K14348	1.0
K14347	0.0
K14340	0.0
K08972	71.0
K01525	2.0
K01524	11388.0
K01523	492.0
K01521	1.0
K01520	11606.0
K01529	181.0
K08977	0.0
K03969	263.0
K08929	0.0
K02388	3145.0
K02389	3022.0
K02386	0.0
K02387	3145.0
K02384	0.0
K02385	2945.0
K02382	0.0
K02380	2.0
K02381	0.0
K05386	0.0
K13524	0.0
K13525	0.0
K13527	0.0
K13520	0.0
K13522	0.0
K13529	0.0
K03385	5.0
K03384	0.0
K03387	7305.0
K03386	8110.0
K03381	0.0
K03380	0.0
K03383	0.0
K03382	437.0
K03389	7435.0
K03388	7435.0
K05356	0.0
K12344	0.0
K12343	0.0
K12342	0.0
K12341	0.0
K12340	7296.0
K02430	3.0
K12349	0.0
K05351	0.0
K11694	0.0
K11695	0.0
K11690	1675.0
K05352	1.0
K11693	0.0
K08928	0.0
K03433	0.0
K13832	0.0
K03039	0.0
K03432	0.0
K06607	0.0
K06606	35.0
K06605	3.0
K03430	1274.0
K06603	115.0
K06602	0.0
K06601	0.0
K06600	0.0
K05358	3.0
K06609	1.0
K06608	55.0
K03923	2.0
K03922	0.0
K11472	0.0
K11473	3.0
K11474	0.0
K11475	0.0
K11476	0.0
K11477	1.0
K00601	0.0
K00600	10206.0
K00603	217.0
K03746	3.0
K00605	8573.0
K00604	10335.0
K00607	0.0
K00606	7819.0
K00609	10220.0
K03741	691.0
K03740	114.0
K03743	307.0
K10873	0.0
K03214	1.0
K14068	0.0
K13317	0.0
K06360	0.0
K14069	0.0
K08078	0.0
K09650	0.0
K06361	0.0
K07802	0.0
K07803	1.0
K07800	0.0
K07801	0.0
K07806	1.0
K07807	0.0
K07804	0.0
K07805	0.0
K06362	0.0
K01172	0.0
K10257	0.0
K10255	0.0
K10254	3463.0
K10253	0.0
K10918	0.0
K04128	0.0
K01958	280.0
K01959	0.0
K01956	10279.0
K01957	0.0
K04126	0.0
K04127	0.0
K01952	10380.0
K01953	4408.0
K01950	10157.0
K01951	11497.0
K07730	0.0
K07731	0.0
K07732	0.0
K07733	1.0
K07734	0.0
K07735	2.0
K07736	3783.0
K07737	15588.0
K07738	2806.0
K07739	5.0
K06365	0.0
K06366	0.0
K06367	0.0
K10910	0.0
K10911	0.0
K04382	0.0
K10775	0.0
K02609	1.0
K02979	0.0
K02978	0.0
K06368	0.0
K02975	0.0
K02974	0.0
K02977	0.0
K02976	0.0
K03558	2.0
K03559	7299.0
K03550	10208.0
K03551	10335.0
K03552	0.0
K03553	11427.0
K03554	1.0
K03555	10273.0
K03556	1555.0
K03557	2.0
K01778	10348.0
K01779	458.0
K06369	0.0
K01772	57.0
K01770	10034.0
K01771	0.0
K01776	9896.0
K01777	11.0
K01774	0.0
K01775	11708.0
K05385	0.0
K05384	0.0
K05383	0.0
K05382	0.0
K05381	0.0
K08159	1.0
K14153	5.0
K14154	0.0
K14155	11380.0
K08152	0.0
K08156	7298.0
K08076	0.0
K12809	0.0
K05297	7.0
K03734	10852.0
K03735	277.0
K03736	277.0
K03737	10325.0
K03731	0.0
K03732	2.0
K03733	7385.0
K03738	3.0
K03739	114.0
K08139	0.0
K06994	60.0
K12660	1.0
K12661	1.0
K07450	0.0
K08719	0.0
K08717	0.0
K08715	0.0
K08714	0.0
K08713	0.0
K08710	0.0
K11311	0.0
K11312	0.0
K00141	0.0
K00146	1.0
K00411	0.0
K00412	0.0
K00145	20441.0
K00148	0.0
K14367	0.0
K14366	0.0
K08954	0.0
K08384	4516.0
K14369	0.0
K14368	0.0
K14091	1092.0
K14090	1097.0
K14093	0.0
K14092	0.0
K14095	0.0
K14094	0.0
K14097	0.0
K14096	0.0
K14099	0.0
K14098	0.0
K02848	0.0
K01541	0.0
K04712	0.0
K04711	0.0
K01545	0.0
K01547	8693.0
K01546	8693.0
K01548	8660.0
K04719	0.0
K04718	0.0
K02018	1803.0
K02019	334.0
K02016	13030.0
K02017	3.0
K02014	22140.0
K02015	14791.0
K02012	3031.0
K02013	12757.0
K02010	1451.0
K02011	2831.0
K04515	0.0
K03943	0.0
K03941	0.0
K03940	0.0
K00313	11.0
K04060	0.0
K01608	1097.0
K08942	0.0
K08943	0.0
K08940	0.0
K08941	0.0
K08946	0.0
K08947	0.0
K08944	0.0
K08945	0.0
K03059	0.0
K13811	0.0
K13812	0.0
K13815	0.0
K13816	0.0
K13818	0.0
K13819	1.0
K03053	0.0
K03052	0.0
K03055	0.0
K03054	0.0
K03057	0.0
K03056	0.0
K06222	2.0
K11418	0.0
K11410	0.0
K11415	0.0
K00622	0.0
K00621	0.0
K00620	6615.0
K00627	236.0
K00626	2784.0
K00625	9995.0
K00624	0.0
K02805	1175.0
K02552	1.0
K02550	0.0
K02556	2862.0
K02803	3.0
K02554	1.0
K07280	0.0
K07281	0.0
K07282	9558.0
K07283	1.0
K07284	1539.0
K07285	1.0
K07286	1.0
K08217	3169.0
K07288	0.0
K07289	1.0
K07534	0.0
K07535	116.0
K07533	1925.0
K07822	0.0
K07823	0.0
K08699	0.0
K00088	11369.0
K00087	818.0
K00086	1171.0
K00082	0.0
K10239	0.0
K10238	0.0
K10231	109.0
K10230	0.0
K10233	0.0
K10232	0.0
K10235	0.0
K10234	0.0
K10237	0.0
K10236	0.0
K08353	0.0
K01970	0.0
K01971	120.0
K01972	10766.0
K01973	0.0
K01974	0.0
K01975	145.0
K01976	0.0
K07758	0.0
K05990	0.0
K07752	0.0
K07753	0.0
K07751	1.0
K13786	0.0
K07755	0.0
K07442	0.0
K08352	15.0
K07115	2.0
K07441	0.0
K07634	0.0
K07446	8.0
K07111	0.0
K07444	2955.0
K07445	0.0
K00647	3.0
K07449	0.0
K00641	7296.0
K00640	11531.0
K01289	0.0
K01282	0.0
K01283	0.0
K01280	0.0
K01281	110.0
K01286	325.0
K01284	14590.0
K02954	10399.0
K02952	10335.0
K02950	10207.0
K00155	0.0
K02959	10335.0
K00887	0.0
K00886	0.0
K00885	1.0
K00884	1.0
K00883	141.0
K00882	1550.0
K00881	56.0
K00880	476.0
K00053	10001.0
K14048	0.0
K01026	666.0
K01756	10459.0
K01025	0.0
K01750	107.0
K01023	16.0
K01752	11908.0
K01753	83.0
K14583	0.0
K01758	16.0
K01759	17499.0
K09565	0.0
K09568	0.0
K08173	1.0
K08172	1.0
K02483	1182.0
K02482	0.0
K08177	178.0
K08176	0.0
K08175	0.0
K02486	0.0
K02489	0.0
K02488	1.0
K08178	0.0
K14138	68.0
K14136	0.0
K09713	0.0
K09714	0.0
K09715	0.0
K03532	0.0
K03533	0.0
K03530	25506.0
K03531	10132.0
K03536	10330.0
K03537	0.0
K03534	8652.0
K03535	2.0
K03538	0.0
K03539	0.0
K14451	0.0
K14450	0.0
K02225	0.0
K02224	4371.0
K02227	2514.0
K02226	2853.0
K02221	235.0
K14107	0.0
K02229	0.0
K02228	0.0
K14106	0.0
K00441	5.0
K03288	2.0
K03289	1.0
K03284	11453.0
K03285	0.0
K03286	2.0
K03287	7296.0
K03280	0.0
K03281	7298.0
K03282	10136.0
K00440	0.0
K13677	0.0
K12790	0.0
K09639	0.0
K12688	0.0
K12689	0.0
K12686	0.0
K12687	0.0
K12684	0.0
K12685	0.0
K12682	0.0
K12683	0.0
K12680	0.0
K11889	0.0
K08884	3553.0
K11085	8392.0
K11084	1.0
K11081	1.0
K11080	0.0
K11083	1.0
K11082	1.0
K11089	0.0
K08777	0.0
K08776	0.0
K06346	2794.0
K06347	0.0
K09824	1.0
K09825	10217.0
K09823	2.0
K09820	1.0
K10939	0.0
K10936	0.0
K10937	0.0
K10933	0.0
K06348	0.0
K09829	0.0
K11337	0.0
K11336	0.0
K11335	0.0
K11334	0.0
K11333	0.0
K11332	0.0
K11331	0.0
K11330	0.0
K00169	606.0
K00164	2.0
K00166	0.0
K00167	0.0
K00161	283.0
K00162	283.0
K00163	2.0
K10689	0.0
K10680	1.0
K10681	0.0
K10682	0.0
K04083	3032.0
K04082	2.0
K04081	1.0
K04080	1.0
K04087	188.0
K04086	55.0
K04085	3.0
K04084	2.0
K04088	188.0
K01569	0.0
K01568	0.0
K01563	0.0
K01561	0.0
K01560	1523.0
K01567	4.0
K01565	0.0
K01564	0.0
K02038	10325.0
K02039	10326.0
K02030	8648.0
K02031	11033.0
K02032	11347.0
K02033	12650.0
K02034	13478.0
K02035	13573.0
K02036	10342.0
K02037	10241.0
K05556	0.0
K13658	0.0
K13659	0.0
K13656	0.0
K13657	0.0
K13654	0.0
K13655	5.0
K13652	1102.0
K13653	6890.0
K13650	0.0
K13651	0.0
K05555	0.0
K05552	0.0
K02057	8457.0
K05550	0.0
K05551	0.0
K12308	14953.0
K12306	0.0
K03073	10267.0
K03072	318.0
K03071	2.0
K03070	10291.0
K03077	66.0
K03076	10210.0
K03075	10005.0
K03074	652.0
K08965	117.0
K08967	2.0
K08961	0.0
K08963	1722.0
K13873	0.0
K13876	0.0
K13874	1.0
K13875	0.0
K06139	1.0
K06138	1.0
K06135	0.0
K06134	1.0
K06137	1.0
K06136	1.0
K06131	12183.0
K06133	2473.0
K06132	1.0
K02600	10335.0
K07389	0.0
K07388	0.0
K04747	0.0
K01516	10209.0
K09977	1.0
K07518	0.0
K07519	0.0
K11437	0.0
K07512	0.0
K07516	1.0
K10212	32.0
K10747	0.0
K10217	0.0
K10219	0.0
K10218	0.0
K10748	1.0
K01912	9382.0
K01913	0.0
K01910	220.0
K01911	168.0
K01916	119.0
K01917	0.0
K01914	10064.0
K01915	14504.0
K01918	7726.0
K01919	133.0
K07774	1.0
K07775	495.0
K07776	152.0
K07777	297.0
K07770	17.0
K07771	1.0
K07772	0.0
K07773	1.0
K07778	100.0
K01193	3537.0
K04340	0.0
K04341	0.0
K04342	0.0
K04343	0.0
K12986	0.0
K04691	2.0
K02931	10133.0
K02933	10335.0
K02935	10331.0
K02936	0.0
K02939	10335.0
K00205	0.0
K00204	0.0
K00207	0.0
K00206	0.0
K00201	0.0
K00200	0.0
K00203	0.0
K00202	0.0
K00209	0.0
K00208	7350.0
K01000	11367.0
K01001	0.0
K01002	139.0
K01003	14.0
K01004	0.0
K01005	132.0
K01006	10148.0
K01007	203.0
K01008	1056.0
K10855	0.0
K14115	0.0
K14116	0.0
K14441	10154.0
K14446	128.0
K14447	0.0
K14112	0.0
K14445	0.0
K08195	4.0
K08194	6.0
K14448	0.0
K08196	0.0
K08191	7297.0
K14119	0.0
K08193	0.0
K00702	559.0
K10799	0.0
K03518	2328.0
K03519	281.0
K09719	0.0
K10856	0.0
K03516	0.0
K03517	8119.0
K02205	0.0
K02204	2.0
K02203	2243.0
K02201	0.0
K02200	1.0
K13714	0.0
K13461	0.0
K12518	0.0
K12519	0.0
K12517	0.0
K12514	0.0
K12515	0.0
K12512	0.0
K12513	0.0
K12510	2495.0
K12511	431.0
K07183	2819.0
K07182	0.0
K07181	1307.0
K07180	115.0
K07186	1.0
K07185	707.0
K07184	1.0
K09800	2.0
K09801	2.0
K09802	1.0
K09803	10.0
K09804	0.0
K09805	0.0
K09806	2.0
K09807	8626.0
K09808	14592.0
K09809	2.0
K10912	0.0
K10913	0.0
K10914	295.0
K10915	0.0
K10916	0.0
K10917	0.0
K11358	2233.0
K11355	0.0
K11354	0.0
K11357	0.0
K11356	0.0
K04069	18078.0
K04068	10668.0
K04065	1.0
K04064	1.0
K04067	1.0
K04066	10263.0
K04061	1798.0
K09716	0.0
K04063	1.0
K04062	1.0
K10006	0.0
K10007	0.0
K10004	2.0
K10005	0.0
K10002	2.0
K10003	2.0
K10000	1.0
K10001	2.0
K09717	0.0
K10008	0.0
K10009	1.0
K02491	0.0
K14588	1.0
K14581	0.0
K13678	109.0
K13679	0.0
K11633	0.0
K13670	0.0
K13671	0.0
K11987	0.0
K11636	0.0
K11634	0.0
K13582	0.0
K13583	0.0
K13580	0.0
K13581	0.0
K13586	0.0
K13587	0.0
K13584	0.0
K13585	0.0
K13588	0.0
K13589	0.0
K02052	250.0
K02053	260.0
K02050	7577.0
K02051	6651.0
K02056	4453.0
K05553	0.0
K02054	250.0
K02055	134.0
K02058	1176.0
K02059	0.0
K05558	0.0
K05559	1.0
K03895	0.0
K03894	0.0
K03897	1.0
K03896	0.0
K03891	0.0
K03890	0.0
K03893	0.0
K03892	5508.0
K02423	0.0
K05342	0.0
K05341	11.0
K12989	0.0
K12988	0.0
K02420	3017.0
K12981	0.0
K12980	0.0
K12983	0.0
K12982	0.0
K12985	0.0
K12984	1.0
K12987	0.0
K02426	7297.0
K13854	0.0
K03098	7298.0
K13853	112.0
K03095	110.0
K05344	1.0
K03091	11705.0
K03090	116.0
K03093	351.0
K03092	7898.0
K06113	0.0
K09632	0.0
K02429	14642.0
K06118	0.0
K05716	0.0
K04844	14.0
K11632	0.0
K11630	0.0
K11631	6.0
K11637	0.0
K11635	0.0
K11638	0.0
K11639	0.0
K07572	0.0
K07573	0.0
K07570	33.0
K07571	839.0
K07576	2158.0
K07577	0.0
K07574	2919.0
K07575	0.0
K07578	0.0
K07579	0.0
K11189	6778.0
K11184	1675.0
K11187	0.0
K11180	2.0
K11181	2.0
K11183	1.0
K10764	1.0
K10763	2.0
K10762	0.0
K01938	10385.0
K01939	10478.0
K01934	3041.0
K01935	7312.0
K01937	10317.0
K01930	0.0
K01932	0.0
K01933	11313.0
K07798	2.0
K07799	1.0
K07796	0.0
K07797	0.0
K07794	16.0
K07795	123.0
K07792	1.0
K07793	1583.0
K07790	0.0
K07791	2.0
K06379	2854.0
K00968	1096.0
K06378	2539.0
K06377	0.0
K06376	0.0
K06375	0.0
K09814	0.0
K09813	0.0
K06372	0.0
K06371	0.0
K06370	0.0
K01249	0.0
K01246	8657.0
K01247	20.0
K01244	0.0
K01243	9059.0
K08919	0.0
K01241	1.0
K02919	8567.0
K02913	10242.0
K02912	0.0
K02911	10202.0
K02910	0.0
K02917	0.0
K02916	10335.0
K02915	0.0
K02914	10202.0
K00228	2.0
K00227	0.0
K00226	17854.0
K00224	0.0
K00223	0.0
K00222	0.0
K00221	0.0
K00220	0.0
K01798	0.0
K01799	64.0
K01068	0.0
K01069	458.0
K01062	0.0
K01791	9784.0
K01792	1.0
K01061	3.0
K01066	26.0
K01067	64.0
K01796	5.0
K01797	9.0
K05499	1283.0
K14468	0.0
K14469	0.0
K14465	0.0
K14466	0.0
K14467	0.0
K10834	0.0
K10833	0.0
K02266	0.0
K03793	0.0
K03790	202.0
K03791	1.0
K03796	1.0
K03797	24512.0
K03794	0.0
K03795	0.0
K03798	14547.0
K03799	123.0
K13448	0.0
K12538	0.0
K12539	0.0
K12530	0.0
K12531	0.0
K12532	0.0
K12533	0.0
K12534	0.0
K12535	0.0
K12536	0.0
K12537	0.0
K03136	0.0
K09790	7667.0
K09791	1.0
K09792	0.0
K09793	7296.0
K09794	1.0
K09795	0.0
K09796	0.0
K09797	8518.0
K09798	1.0
K09799	1.0
K10972	0.0
K10973	0.0
K10977	14.0
K10974	1238.0
K10975	0.0
K10978	0.0
K10979	97.0
K06308	0.0
K00315	0.0
K09862	2.0
K06303	0.0
K09860	0.0
K09861	9394.0
K06306	403.0
K06307	0.0
K06305	0.0
K11373	0.0
K04047	111.0
K04046	1.0
K04045	1315.0
K04044	2.0
K04043	10735.0
K04042	1451.0
K04041	2214.0
K04040	0.0
K02700	0.0
K04049	0.0
K04048	0.0
K02707	0.0
K02704	0.0
K02705	0.0
K10020	0.0
K10021	0.0
K10022	0.0
K10023	0.0
K10024	0.0
K10025	0.0
K10026	106.0
K10027	0.0
K13612	0.0
K13613	0.0
K13611	0.0
K13614	0.0
K13615	0.0
K05794	18.0
K05795	316.0
K05796	27.0
K05797	0.0
K05790	1.0
K05791	0.0
K05792	14.0
K05793	0.0
K05798	2.0
K05799	5000.0
K01474	0.0
K01477	1.0
K01476	1.0
K01471	0.0
K01470	3188.0
K01473	0.0
K13039	0.0
K01479	11.0
K01478	108.0
K05570	1193.0
K05571	1193.0
K05572	0.0
K05573	0.0
K02078	16012.0
K02079	0.0
K05576	0.0
K02074	112.0
K02075	112.0
K02076	88.0
K02077	117.0
K02071	2614.0
K02072	2555.0
K02073	2727.0
K03309	4.0
K03308	13384.0
K03305	7413.0
K03304	1.0
K03307	3053.0
K03306	1746.0
K03301	0.0
K03300	393.0
K03303	172.0
K03302	0.0
K06173	12145.0
K06175	1.0
K06174	0.0
K06177	7301.0
K06176	1.0
K06179	2919.0
K07680	1.0
K03867	0.0
K03838	0.0
K12053	0.0
K11618	1092.0
K11619	0.0
K11614	0.0
K11615	0.0
K11616	1.0
K11617	0.0
K11610	0.0
K11611	0.0
K11960	0.0
K11961	18.0
K02836	10278.0
K10565	0.0
K10564	0.0
K02837	9767.0
K10561	130.0
K10560	130.0
K10563	2108.0
K10562	1.0
K02838	10335.0
K06858	1.0
K02839	1092.0
K06859	149.0
K12700	213.0
K07558	0.0
K07559	1301.0
K07228	0.0
K07229	2.0
K07226	0.0
K07224	1.0
K07225	1.0
K07222	2.0
K07223	54.0
K07220	1586.0
K07221	0.0
K10709	649.0
K10708	0.0
K10701	0.0
K10703	0.0
K10702	0.0
K10704	0.0
K05984	1.0
K07537	0.0
K08652	0.0
K08651	0.0
K08658	0.0
K08659	540.0
K05982	1.0
K07451	0.0
K07453	0.0
K07452	0.0
K07455	132.0
K07454	0.0
K09707	1298.0
K07457	32.0
K09706	24.0
K07104	0.0
K00029	2.0
K00028	0.0
K00799	8.0
K00798	3881.0
K00797	1390.0
K00024	14606.0
K00795	3.0
K00026	0.0
K00021	0.0
K00020	26.0
K00023	0.0
K00022	0.0
K09017	4.0
K01269	2655.0
K09015	7395.0
K09014	8526.0
K09013	10877.0
K09011	7295.0
K09010	0.0
K01261	0.0
K01262	18658.0
K01263	10.0
K01264	0.0
K01265	19061.0
K01266	1104.0
K09018	1.0
K08227	1.0
K08226	0.0
K08225	1.0
K08224	20.0
K08223	2.0
K08222	0.0
K08221	1.0
K00249	2.0
K01790	16167.0
K00241	7298.0
K00240	7435.0
K00243	9368.0
K00242	2.0
K00245	1.0
K00244	1264.0
K00247	1.0
K00246	1.0
K01795	1101.0
K06983	0.0
K02799	1.0
K02798	41.0
K02791	140.0
K02790	0.0
K02793	1275.0
K02795	1682.0
K02794	1850.0
K02796	1738.0
K04564	7616.0
K04565	1409.0
K04566	1092.0
K04567	9181.0
K01040	155.0
K01041	0.0
K04562	298.0
K04568	2.0
K01049	0.0
K02535	7296.0
K02242	109.0
K02536	7303.0
K02531	54.0
K02246	107.0
K02533	3.0
K02532	7.0
K02248	107.0
K02538	10.0
K00581	0.0
K13421	0.0
K01013	0.0
K15018	0.0
K15019	0.0
K03110	10325.0
K03111	19814.0
K03112	1.0
K03113	7296.0
K03116	7310.0
K03117	2.0
K03118	7336.0
K03119	2.0
K10919	0.0
K12552	0.0
K12553	0.0
K12551	0.0
K12556	0.0
K12554	0.0
K12555	221.0
K06892	2.0
K06893	9.0
K06890	502.0
K06891	2.0
K06896	14784.0
K06897	2189.0
K06894	1.0
K06895	199.0
K10954	0.0
K10956	0.0
K06899	1.0
K06328	8.0
K06329	0.0
K10952	0.0
K10953	0.0
K11395	0.0
K11391	1.0
K11390	0.0
K11392	1.0
K00499	0.0
K00494	0.0
K00495	0.0
K00496	1.0
K00491	0.0
K00492	2.0
K00493	0.0
K13591	0.0
K01467	7433.0
K13593	0.0
K13592	0.0
K04021	1.0
K04020	1.0
K04023	408.0
K04022	1.0
K04025	1.0
K04024	421.0
K04027	17.0
K04026	241.0
K04029	2048.0
K04028	1927.0
K07055	0.0
K07054	2.0
K07057	0.0
K07056	17626.0
K07051	0.0
K07050	2143.0
K07053	8581.0
K07052	14007.0
K07059	0.0
K07058	9570.0
K10040	141.0
K10041	495.0
K10046	0.0
K04799	0.0
K04798	0.0
K04793	0.0
K04792	0.0
K04791	0.0
K04790	0.0
K04797	0.0
K04796	0.0
K04795	0.0
K04794	0.0
K13638	1.0
K13639	2.0
K13634	1.0
K13635	2.0
K13636	1.0
K13637	2.0
K13630	1.0
K13631	1.0
K13632	2.0
K13633	1.0
K02042	1377.0
K05778	1.0
K05779	1.0
K05776	7296.0
K05541	2.0
K05774	1.0
K05775	1.0
K05772	2.0
K05773	2.0
K05540	724.0
K01459	0.0
K01458	0.0
K01457	19.0
K01455	14.0
K01454	0.0
K01453	0.0
K01452	0.0
K01451	464.0
K01450	0.0
K05518	0.0
K08070	426.0
K08071	0.0
K05516	8.0
K08077	64.0
K05515	10143.0
K13093	0.0
K11783	0.0
K12949	0.0
K12945	1.0
K12944	1.0
K12941	326.0
K12940	9.0
K12943	1.0
K12942	409.0
K14728	0.0
K14727	0.0
K11785	0.0
K00108	2.0
K13890	6.0
K13891	6.0
K13892	1.0
K13893	2.0
K13894	2.0
K13895	2.0
K13896	2.0
K06159	1.0
K06158	11365.0
K06153	10273.0
K06152	0.0
K06151	0.0
K06157	0.0
K06156	1.0
K06155	1.0
K06154	0.0
K03327	14592.0
K03326	11.0
K03325	238.0
K03324	12187.0
K03322	136.0
K03321	322.0
K03320	369.0
K03329	0.0
K03328	7300.0
K04802	0.0
K04801	0.0
K04800	0.0
K11948	0.0
K01505	0.0
K04756	0.0
K11940	1.0
K11941	1.0
K11942	0.0
K11943	0.0
K11944	0.0
K01507	11425.0
K11946	0.0
K11947	0.0
K01506	0.0
K01501	5.0
K01500	94.0
K01503	0.0
K06714	314.0
K04750	1271.0
K12789	0.0
K12788	0.0
K11526	0.0
K10810	0.0
K11522	0.0
K11523	0.0
K08675	0.0
K08676	0.0
K08677	0.0
K08679	1.0
K11521	0.0
K10547	416.0
K10546	421.0
K10545	83.0
K10544	16.0
K10543	39.0
K10542	2006.0
K10541	2007.0
K10540	2565.0
K10549	65.0
K10548	416.0
K14630	0.0
K11529	0.0
K00007	1.0
K00005	2524.0
K13444	0.0
K00003	3032.0
K00002	1204.0
K00001	1626.0
K01186	8500.0
K00009	32.0
K00008	3357.0
K10726	0.0
K10725	0.0
K08246	0.0
K00263	0.0
K00262	17425.0
K00261	119.0
K00260	0.0
K00266	25327.0
K00265	7299.0
K01200	364.0
K01201	2277.0
K01206	31361.0
K01207	1634.0
K01205	7295.0
K01208	1.0
K01209	15306.0
K06167	7471.0
K00917	1357.0
K00912	7296.0
K00919	10222.0
K02519	10206.0
K02518	10207.0
K02517	7298.0
K02511	1.0
K02510	166.0
K13409	0.0
K13408	0.0
K03179	7308.0
K03170	0.0
K03177	10335.0
K12574	3054.0
K12570	0.0
K12573	10090.0
K11009	0.0
K11008	0.0
K11005	0.0
K11004	0.0
K11007	0.0
K11006	0.0
K11003	0.0
K08296	2.0
K08297	9.0
K08295	0.0
K02634	0.0
K02635	0.0
K10622	0.0
K07693	48.0
K07692	0.0
K07691	0.0
K07690	0.0
K07697	0.0
K07696	1195.0
K07695	0.0
K07694	141.0
K07699	1847.0
K07698	0.0
K07079	4030.0
K07078	115.0
K07077	0.0
K07076	278.0
K07075	301.0
K07074	182.0
K07073	0.0
K07072	0.0
K07071	3.0
K07070	2.0
K14584	0.0
K11620	0.0
K09190	0.0
K11623	0.0
K05759	0.0
K08589	0.0
K11625	0.0
K11995	0.0
K01439	4086.0
K01438	7451.0
K01431	0.0
K01430	1116.0
K01433	2.0
K01432	0.0
K01434	0.0
K01437	0.0
K01436	2321.0
K05539	2.0
K14520	0.0
K12963	1.0
K12962	1.0
K12961	1.0
K12960	9297.0
K14749	0.0
K14748	0.0
K02972	1.0
K14743	0.0
K14742	10027.0
K14745	0.0
K14744	0.0
K14747	0.0
K14746	0.0
K02167	1.0
K02164	0.0
K02160	1523.0
K02168	2.0
K02169	7296.0
K10931	0.0
K03341	0.0
K03340	9053.0
K03343	0.0
K03342	0.0
K03346	166.0
K12299	1.0
K12291	0.0
K12290	1.0
K12293	0.0
K12292	0.0
K12295	0.0
K12294	0.0
K12297	2.0
K12368	1.0
K11922	0.0
K11923	1.0
K11920	0.0
K11921	1.0
K11926	1.0
K11927	346.0
K11924	11.0
K11925	1.0
K11928	1173.0
K13181	0.0
K13219	0.0
K07262	2.0
K07263	7295.0
K07260	3917.0
K07261	1.0
K07266	0.0
K07267	3.0
K07264	1.0
K07265	0.0
K07268	0.0
K07269	1.0
K01155	434.0
K04478	0.0
K04479	0.0
K10528	0.0
K14952	0.0
K07486	43.0
K07487	1.0
K07484	497.0
K07485	0.0
K07482	48.0
K07483	5046.0
K07480	0.0
K07481	150.0
K07488	0.0
K07489	0.0
K11210	0.0
K11211	0.0
K11212	4.0
K11214	1100.0
K11216	16.0
K06300	0.0
K00061	0.0
K00060	18.0
K06301	0.0
K00065	635.0
K00064	0.0
K00067	12081.0
K00066	0.0
K00069	0.0
K00068	45.0
K06304	0.0
K08262	0.0
K08261	0.0
K08260	0.0
K08265	0.0
K08264	0.0
K00288	0.0
K00285	2.0
K00284	2191.0
K00287	10292.0
K00286	11372.0
K00281	7296.0
K00280	0.0
K00283	1450.0
K00282	1450.0
K08088	0.0
K14198	0.0
K14199	0.0
K03452	0.0
K14194	0.0
K14195	0.0
K14196	0.0
K14197	0.0
K14192	0.0
K14193	0.0
K01880	10216.0
K01881	11434.0
K01883	10335.0
K01885	10347.0
K04618	0.0
K01887	11427.0
K01224	345.0
K01889	10335.0
K01226	1339.0
K01227	0.0
K01220	65.0
K01222	201.0
K01223	2656.0
K02759	1220.0
K02755	4.0
K02757	2935.0
K02756	8.0
K14998	0.0
K02750	57.0
K02753	1.0
K02752	0.0
K00939	10335.0
K00938	111.0
K00937	10133.0
K00936	14040.0
K00935	0.0
K00934	0.0
K00933	0.0
K00932	0.0
K00931	10239.0
K00930	20408.0
K01089	7297.0
K01080	0.0
K01081	8452.0
K01082	0.0
K01083	0.0
K01084	0.0
K01085	1.0
K01087	2.0
K02571	0.0
K02570	5.0
K02573	5.0
K02572	0.0
K02575	66.0
K02574	127.0
K07780	0.0
K03488	2005.0
K03489	66.0
K03482	1.0
K03483	40.0
K03480	241.0
K03481	284.0
K03486	1326.0
K03487	1.0
K03484	2210.0
K03485	1.0
K02287	0.0
K02286	0.0
K02285	0.0
K02284	0.0
K02283	3444.0
K02282	6.0
K02281	0.0
K02280	0.0
K02289	0.0
K02288	0.0
K03626	0.0
K03627	0.0
K03624	12549.0
K03625	10335.0
K03151	3038.0
K03620	7.0
K03153	1.0
K08869	0.0
K03628	9369.0
K03629	10268.0
K09738	0.0
K09739	0.0
K09736	0.0
K09737	0.0
K09735	0.0
K09732	0.0
K09733	0.0
K09730	0.0
K09731	0.0
K09888	2390.0
K09889	2.0
K09880	1.0
K09882	0.0
K09883	0.0
K09884	0.0
K09887	0.0
K11027	0.0
K11026	0.0
K11025	0.0
K11024	0.0
K07679	0.0
K07678	2.0
K11021	0.0
K11020	0.0
K07675	2.0
K07674	0.0
K07676	1.0
K07671	0.0
K07670	0.0
K07673	1.0
K07672	0.0
K01117	0.0
K12048	0.0
K07019	2.0
K07018	1.0
K07011	16143.0
K07010	2817.0
K07013	9.0
K07012	2438.0
K07015	3009.0
K07014	1.0
K07017	157.0
K07016	6.0
K10084	0.0
K08372	37.0
K05884	38.0
K05885	1158.0
K05886	1.0
K05887	0.0
K05880	1.0
K05881	1.0
K05882	0.0
K05883	0.0
K08902	0.0
K05739	35.0
K05888	0.0
K05889	0.0
K08903	0.0
K00547	77.0
K00544	0.0
K00545	0.0
K00542	0.0
K00543	0.0
K00540	18837.0
K00548	12061.0
K00549	1134.0
K01145	1.0
K01412	0.0
K01147	1.0
K01417	1465.0
K00038	0.0
K01143	0.0
K01142	2913.0
K01419	66.0
K00788	10342.0
K00789	10970.0
K12502	0.0
K14762	1.0
K14761	2897.0
K06195	1.0
K03819	1.0
K03818	0.0
K03814	2.0
K03817	16.0
K03816	1779.0
K03811	1393.0
K03810	19.0
K03813	18.0
K11908	0.0
K11909	0.0
K11904	0.0
K11905	2.0
K11906	3.0
K11907	1.0
K11900	2.0
K11901	2.0
K11902	0.0
K11903	3.0
K10986	22.0
K13238	0.0
K13239	0.0
K13797	0.0
K07248	208.0
K13796	1.0
K07244	0.0
K07245	2.0
K07246	194.0
K07240	21968.0
K07241	4.0
K07242	0.0
K07243	1.0
K01268	0.0
K05296	0.0
K02821	1341.0
K09016	1.0
K09945	1.0
K09944	0.0
K09947	0.0
K09946	1.0
K09941	0.0
K09940	0.0
K09943	0.0
K09942	1.0
K09949	0.0
K09948	0.0
K10851	0.0
K10850	0.0
K03666	882.0
K03667	66.0
K03196	1.0
K03665	10257.0
K11275	0.0
K06012	2654.0
K00048	1972.0
K10857	2.0
K09773	74.0
K00043	1.0
K00042	1676.0
K00041	1541.0
K00040	1599.0
K00046	10886.0
K00733	0.0
K00044	0.0
K06011	0.0
K09012	0.0
K06016	331.0
K06017	0.0
K06014	0.0
K06015	1152.0
K06019	8.0
K01075	0.0
K12221	0.0
K06444	0.0
K04632	0.0
K14977	16.0
K14974	0.0
K00958	0.0
K00951	17751.0
K00950	7461.0
K00952	2.0
K00955	317.0
K00954	10335.0
K00957	290.0
K00956	230.0
K00590	9.0
K02777	141.0
K02775	387.0
K02774	514.0
K02773	515.0
K02771	19.0
K02770	1676.0
K02779	252.0
K02778	1.0
K01606	0.0
K01607	9742.0
K01604	0.0
K01605	0.0
K01602	0.0
K01601	0.0
K03750	265.0
K01609	9638.0
K02553	2.0
K02804	1607.0
K02551	7297.0
K02806	25.0
K02557	10311.0
K02800	102.0
K05275	0.0
K02802	3.0
K13300	0.0
K02558	2.0
K02809	8.0
K02808	4.0
K03600	2.0
K03601	10278.0
K03602	10218.0
K03603	1.0
K03604	1141.0
K03605	1.0
K03606	1.0
K03607	1.0
K03608	2942.0
K03609	3953.0
K06078	1.0
K06079	1.0
K09710	10278.0
K09711	0.0
K09712	2.0
K06073	1.0
K06074	1.0
K06075	2.0
K06076	2.0
K06077	1.0
K06382	1237.0
K06383	918.0
K06380	0.0
K06381	2911.0
K06386	0.0
K06387	1733.0
K06384	293.0
K06385	2343.0
K06388	0.0
K06389	0.0
K12466	0.0
K12468	0.0
K07657	2.0
K07656	0.0
K07655	0.0
K07654	0.0
K07653	0.0
K07652	404.0
K07651	1.0
K07650	35.0
K07659	2.0
K07658	10231.0
K11041	21.0
K11040	0.0
K11043	0.0
K11042	0.0
K11045	0.0
K11044	0.0
K11047	0.0
K11046	0.0
K11049	0.0
K11048	0.0
K07387	7296.0
K07386	7601.0
K06926	4001.0
K06927	2.0
K06924	0.0
K06925	10335.0
K06922	0.0
K06923	2832.0
K06920	14.0
K06921	7681.0
K06928	194.0
K06929	105.0
K07033	3646.0
K07032	27.0
K07031	1483.0
K07030	2736.0
K07037	7393.0
K07035	2160.0
K07034	2.0
K07039	2.0
K07038	35.0
K10829	0.0
K00384	14312.0
K00385	274.0
K00386	0.0
K00387	0.0
K00380	2.0
K00381	2.0
K00382	9490.0
K00383	59.0
K00389	1.0
K01387	0.0
K01385	0.0
K01389	0.0
K09158	2.0
K09159	2.0
K09156	0.0
K09157	2909.0
K09154	0.0
K09155	344.0
K09152	0.0
K09153	1494.0
K09150	0.0
K09151	1.0
K05970	8599.0
K05714	1.0
K05715	0.0
K05710	0.0
K05711	0.0
K05712	1.0
K05713	1.0
K00560	9998.0
K00561	0.0
K00563	497.0
K00564	173.0
K00566	17757.0
K00567	9975.0
K00568	3.0
K00569	0.0
K05575	0.0
K01169	1.0
K01167	0.0
K01166	0.0
K05577	0.0
K01163	851.0
K01161	0.0
K01160	0.0
K05578	0.0
K05579	0.0
K08092	415.0
K08093	24.0
K08094	393.0
K08095	0.0
K08096	0.0
K08097	1.0
K02254	0.0
K02255	1.0
K01743	0.0
K02251	1.0
K02061	0.0
K01741	0.0
K02060	0.0
K00114	0.0
K02122	3001.0
K02123	10168.0
K02120	10296.0
K02121	9893.0
K02124	10297.0
K03837	2.0
K03836	0.0
K03835	2.0
K03834	1.0
K03833	216.0
K03832	7299.0
K03831	1.0
K03830	1407.0
K00443	0.0
K03839	7297.0
K02067	2.0
K10189	2593.0
K13038	17290.0
K13787	136.0
K13788	2.0
K13789	28500.0
K10188	2937.0
K12255	0.0
K12254	0.0
K12257	9183.0
K12256	0.0
K12251	406.0
K12250	0.0
K12253	0.0
K12252	0.0
K13252	18.0
K13256	64.0
K13255	1.0
K12079	0.0
K12078	0.0
K12071	0.0
K12070	0.0
K12073	0.0
K12072	1.0
K09912	2.0
K06236	0.0
K06237	0.0
K05519	0.0
K09914	1.0
K11788	0.0
K11782	0.0
K11780	0.0
K11781	0.0
K11787	0.0
K11784	0.0
K11530	1.0
K12787	0.0
K12786	0.0
K12785	0.0
K12784	0.0
K06718	4.0
K09969	0.0
K09968	1.0
K09967	1244.0
K09966	1.0
K09965	0.0
K09964	0.0
K09963	395.0
K09962	2.0
K09961	1.0
K09960	0.0
K11527	0.0
K11524	0.0
K11525	0.0
K11250	2.0
K11253	0.0
K11258	1.0
K11528	0.0
K00713	0.0
K00712	157.0
K10780	0.0
K10783	1.0
K10125	0.0
K10124	1.0
K10126	0.0
K10121	51.0
K10123	0.0
K10122	51.0
K04652	1256.0
K04653	1261.0
K04651	2479.0
K04656	1262.0
K04654	1262.0
K04655	1512.0
K00973	9677.0
K00972	337.0
K00971	8622.0
K00970	7297.0
K00975	7394.0
K00974	8818.0
K00979	7460.0
K00978	326.0
K14954	0.0
K14955	0.0
K14956	0.0
K06178	8401.0
K01596	304.0
K01597	111.0
K01594	0.0
K01595	14.0
K01592	0.0
K01593	0.0
K01590	49.0
K01591	10220.0
K01598	0.0
K01599	15493.0
K02711	0.0
K02710	0.0
K02713	0.0
K02712	0.0
K02714	0.0
K02717	0.0
K02716	0.0
K02719	0.0
K02718	0.0
K03449	1151.0
K03446	7300.0
K03444	0.0
K03445	2.0
K03442	10050.0
K01620	9553.0
K01621	275.0
K01622	0.0
K01623	1269.0
K01624	14417.0
K01625	13701.0
K01626	2194.0
K01627	7300.0
K01628	2936.0
K01629	1118.0
K05299	1.0
K02829	0.0
K02828	0.0
K02827	0.0
K02826	0.0
K02825	242.0
K02824	2740.0
K02823	10151.0
K02822	1633.0
K03198	0.0
K03199	1.0
K03668	1.0
K03669	1.0
K03190	1116.0
K03191	5.0
K03660	4262.0
K03194	1.0
K03195	1.0
K03664	10335.0
K03197	1.0
K09772	2965.0
K06013	0.0
K09770	101.0
K09771	2.0
K09776	0.0
K09777	2349.0
K09774	2.0
K09775	2094.0
K09778	112.0
K09779	2639.0
K06269	0.0
K06323	0.0
K11624	0.0
K02991	0.0
K02990	10223.0
K02624	3.0
K02240	129.0
K08282	0.0
K12440	0.0
K12441	0.0
K12442	0.0
K12443	0.0
K12444	0.0
K12445	0.0
K12449	0.0
K02247	0.0
K07637	1.0
K07636	10303.0
K07639	2.0
K07638	2.0
K11069	2271.0
K11068	2720.0
K11063	0.0
K11062	0.0
K11061	0.0
K11060	0.0
K11066	1.0
K11065	7305.0
K06900	0.0
K06901	3322.0
K06902	497.0
K06903	202.0
K06904	180.0
K06905	300.0
K06906	136.0
K06907	497.0
K06908	308.0
K06909	67.0
K10821	0.0
K05905	0.0
K05904	0.0
K05906	0.0
K05900	0.0
K05903	1.0
K01406	0.0
K05909	0.0
K05908	0.0
K00368	0.0
K00369	0.0
K00366	196.0
K00367	0.0
K00364	112.0
K00365	0.0
K00362	3.0
K00363	1.0
K00360	0.0
```
