## Extended Data File 1 for "Diet induces reproducible alterations in the mouse and human gut microbiome": SRS3574952_SRR7556068.picrust

```
# Constructed from biom file
#OTU ID	SRR7556068
K01365	0.0
K01364	0.0
K01361	2.0
K01360	0.0
K01362	8873.0
K02249	0.0
K05841	0.0
K05844	0.0
K05845	1.0
K05846	4750.0
K05847	4497.0
K00508	1.0
K00500	0.0
K00507	1.0
K00504	0.0
K00505	0.0
K12521	0.0
K01101	3730.0
K01103	0.0
K12520	0.0
K01104	29944.0
K05592	11371.0
K05593	7371.0
K05590	1.0
K05591	1.0
K05596	2.0
K05597	1.0
K05594	0.0
K05595	2.0
K05599	0.0
K11964	0.0
K11962	0.0
K14540	8362.0
K12529	0.0
K12528	0.0
K06353	0.0
K02456	129.0
K02457	1.0
K02454	2.0
K02455	2.0
K02452	2.0
K02453	2.0
K02450	0.0
K02103	4324.0
K08138	0.0
K02108	15505.0
K02109	19121.0
K02458	1.0
K02459	2.0
K08137	1.0
K03851	0.0
K03850	0.0
K03852	0.0
K03855	3.0
K03856	7840.0
K13018	0.0
K13019	0.0
K13010	0.0
K13011	0.0
K13012	311.0
K13013	0.0
K13014	1.0
K13015	1.0
K13016	0.0
K13017	0.0
K08566	0.0
K08567	9.0
K13274	0.0
K13275	0.0
K13276	0.0
K13277	0.0
K03275	1.0
K03274	1.0
K03277	0.0
K03276	0.0
K03271	7737.0
K03270	11116.0
K03273	436.0
K03272	3621.0
K03279	0.0
K03278	0.0
K11022	0.0
K12277	0.0
K12276	0.0
K12270	0.0
K11058	0.0
K12279	0.0
K12278	0.0
K07557	0.0
K07550	0.0
K07552	7397.0
K06319	0.0
K09909	1.0
K09908	1.0
K12051	0.0
K12050	0.0
K12057	1.0
K12056	1.0
K06221	1.0
K09900	1.0
K09903	15763.0
K09902	2.0
K09904	1.0
K09907	1.0
K09906	2.0
K11501	0.0
K03234	0.0
K00773	14821.0
K00772	21.0
K00777	0.0
K00776	0.0
K06313	197.0
K06315	0.0
K05574	0.0
K10201	23.0
K07176	0.0
K07177	3.0
K07174	0.0
K07175	333.0
K07172	9.0
K07173	2900.0
K07170	7440.0
K07171	18503.0
K07178	0.0
K07179	0.0
K00195	0.0
K00194	3.0
K00197	4.0
K00196	0.0
K00191	0.0
K00190	3.0
K00193	0.0
K00192	0.0
K00198	1118.0
K06405	7294.0
K10109	2346.0
K10108	6180.0
K10107	0.0
K01828	0.0
K01829	0.0
K01826	2.0
K01825	6.0
K01822	2.0
K01823	4.0
K01820	0.0
K01821	10.0
K00999	0.0
K00998	8796.0
K00995	14258.0
K00997	1996.0
K00996	3.0
K00991	15410.0
K00990	2.0
K00992	2.0
K11028	0.0
K02622	8346.0
K02625	0.0
K03564	12467.0
K13489	0.0
K13488	0.0
K13483	0.0
K13482	0.0
K13481	0.0
K13480	0.0
K13487	0.0
K13486	0.0
K14680	0.0
K14681	0.0
K14682	2.0
K08358	6.0
K08357	6.0
K08356	0.0
K08355	0.0
K03469	14821.0
K03462	0.0
K03464	0.0
K03465	1776.0
K03466	14989.0
K01648	0.0
K01649	18739.0
K01643	1718.0
K01640	418.0
K01641	3.0
K01646	413.0
K01647	15221.0
K01644	1723.0
K02597	0.0
K02626	3.0
K02595	0.0
K02594	245.0
K02593	0.0
K02592	197.0
K02591	439.0
K02590	3866.0
K02598	317.0
K02849	1.0
K14061	3.0
K14062	1.0
K14063	0.0
K14064	0.0
K14065	0.0
K14067	0.0
K02841	1.0
K02840	2.0
K02843	1.0
K02844	1.0
K02847	1.0
K02846	0.0
K02102	0.0
K09758	4.0
K06039	1.0
K06034	0.0
K06036	2.0
K06037	0.0
K06032	0.0
K01581	115.0
K02702	0.0
K02659	1.0
K13490	0.0
K13491	0.0
K03644	7397.0
K03645	1.0
K03646	1.0
K03647	7.0
K03640	2.0
K03641	2.0
K03642	2.0
K03643	2.0
K03648	14834.0
K03649	1.0
K06694	0.0
K11814	0.0
K12428	0.0
K12429	0.0
K12422	0.0
K12423	0.0
K12420	0.0
K12421	0.0
K12426	0.0
K12427	0.0
K12424	0.0
K12425	0.0
K07349	2.0
K07348	1.0
K05380	0.0
K07345	6.0
K07344	0.0
K07347	6.0
K07346	4.0
K07341	3636.0
K07340	2.0
K07343	3810.0
K07342	0.0
K06968	1.0
K06969	28111.0
K06962	140.0
K06963	0.0
K06960	7422.0
K06961	0.0
K06966	7493.0
K06967	8362.0
K06964	0.0
K06965	0.0
K08995	0.0
K08994	2.0
K08997	1.0
K08996	1.0
K08990	1.0
K08993	1.0
K08992	1.0
K08999	5.0
K08998	11111.0
K08344	1.0
K08345	0.0
K08346	0.0
K14940	0.0
K02724	0.0
K08349	0.0
K11815	0.0
K05929	0.0
K05928	0.0
K05927	0.0
K05924	0.0
K05922	0.0
K05921	2.0
K00349	7396.0
K00698	0.0
K00340	7399.0
K00341	7399.0
K00690	5123.0
K00343	7399.0
K00344	3.0
K00697	1.0
K00346	7396.0
K00347	7396.0
K09116	3645.0
K09117	13774.0
K05337	760.0
K09118	5.0
K09119	0.0
K02106	239.0
K05823	1.0
K05820	2.0
K05826	0.0
K05827	0.0
K02100	0.0
K02101	0.0
K00524	0.0
K00525	13759.0
K00526	5369.0
K00527	20407.0
K00520	0.0
K00522	0.0
K00523	0.0
K02451	0.0
K00528	14827.0
K00529	1.0
K00025	0.0
K14215	0.0
K14213	0.0
K03453	7458.0
K00796	11552.0
K05339	0.0
K00027	7947.0
K00794	10151.0
K00793	10151.0
K01347	0.0
K01346	0.0
K01344	0.0
K01343	0.0
K00791	14823.0
K01340	0.0
K00790	19960.0
K02694	0.0
K02696	0.0
K02697	0.0
K02690	0.0
K02691	5.0
K02692	0.0
K02693	0.0
K02698	0.0
K02699	0.0
K00836	1.0
K00837	7520.0
K00835	1.0
K00832	128.0
K00833	7398.0
K00830	0.0
K00831	14784.0
K00839	2.0
K04335	0.0
K04334	0.0
K01120	0.0
K01126	15497.0
K04333	0.0
K01129	7379.0
K01128	5.0
K04339	0.0
K04338	0.0
K02470	22932.0
K02471	1.0
K02472	1.0
K02473	0.0
K02474	11034.0
K02475	0.0
K02476	0.0
K02477	11523.0
K02478	1.0
K02479	3.0
K09019	0.0
K01267	6249.0
K13074	0.0
K13075	0.0
K11441	0.0
K14055	1.0
K13299	0.0
K13292	7597.0
K14057	0.0
K14056	0.0
K02856	0.0
K02585	239.0
K12211	0.0
K12210	0.0
K12213	0.0
K12212	0.0
K12215	0.0
K02854	0.0
K12217	0.0
K12216	0.0
K12219	0.0
K12218	0.0
K02855	0.0
K08692	0.0
K08693	0.0
K08690	0.0
K08691	0.0
K08696	0.0
K08697	0.0
K11748	1.0
K11749	14706.0
K11746	0.0
K11747	2.0
K11744	0.0
K11745	0.0
K11742	1.0
K11743	3623.0
K11740	0.0
K11741	6.0
K13920	268.0
K13921	0.0
K13922	4403.0
K13923	0.0
K13924	0.0
K13925	0.0
K13926	1.0
K13927	774.0
K13928	0.0
K13929	1.0
K09923	1.0
K09922	7396.0
K06201	11791.0
K06200	5573.0
K06207	11082.0
K06206	1260.0
K06205	1.0
K09924	0.0
K09929	0.0
K06208	196.0
K00759	9599.0
K00758	1.0
K00752	0.0
K00757	14444.0
K00756	2512.0
K00754	19917.0
K06001	11526.0
K05557	0.0
K09766	1632.0
K05554	0.0
K07475	0.0
K07150	4929.0
K07151	0.0
K07152	0.0
K07153	2.0
K07154	8977.0
K07155	0.0
K07156	1.0
K07157	0.0
K07406	11536.0
K07407	33064.0
K07404	9879.0
K07405	7395.0
K07402	5281.0
K07403	1.0
K07400	2.0
K07401	0.0
K01808	16750.0
K01809	9514.0
K01800	0.0
K01801	0.0
K01802	7400.0
K01803	16294.0
K01804	4436.0
K01805	525.0
K01807	3634.0
K09718	0.0
K14668	0.0
K14669	0.0
K14666	0.0
K14667	0.0
K01664	3.0
K01665	7403.0
K01666	5709.0
K01667	7964.0
K01660	0.0
K01661	6.0
K01662	11531.0
K01663	0.0
K01668	23.0
K01669	2.0
K02863	15763.0
K02862	0.0
K02860	15727.0
K02867	15763.0
K02866	0.0
K02864	14325.0
K02869	0.0
K05362	0.0
K05365	3.0
K03402	7305.0
K03403	0.0
K03400	0.0
K03406	59278.0
K03407	6702.0
K03404	0.0
K03405	0.0
K03408	14094.0
K03409	273.0
K02315	9651.0
K02314	16706.0
K02317	0.0
K02316	15761.0
K02313	15763.0
K02312	5.0
K02319	0.0
K12405	0.0
K12152	1.0
K12151	0.0
K07091	2.0
K07090	18180.0
K07093	1.0
K07092	0.0
K07095	16617.0
K07094	0.0
K07097	0.0
K07096	0.0
K07099	1172.0
K07098	18025.0
K11175	14821.0
K11174	0.0
K11177	0.0
K11176	0.0
K11173	0.0
K11179	5.0
K11178	0.0
K00322	2.0
K00320	6.0
K00321	0.0
K00326	0.0
K00324	4.0
K00325	2.0
K00329	0.0
K05945	0.0
K05944	0.0
K05947	0.0
K05946	2227.0
K06944	0.0
K06945	0.0
K06946	1.0
K06415	199.0
K06940	4902.0
K06941	15349.0
K06942	15763.0
K06943	0.0
K10806	3.0
K10807	0.0
K10804	3.0
K10805	2.0
K06948	950.0
K06949	19271.0
K06418	3.0
K09138	6.0
K09139	0.0
K09134	3710.0
K09135	0.0
K09136	1.0
K09137	4.0
K09130	0.0
K09131	8.0
K09132	3620.0
K09133	0.0
K05808	14810.0
K05809	1.0
K05804	3622.0
K05805	1.0
K05806	0.0
K05807	7396.0
K05800	1.0
K05801	1.0
K05802	1.0
K05803	1.0
K01044	1.0
K01045	0.0
K01046	87.0
K02068	7.0
K04561	0.0
K01042	817.0
K05568	10254.0
K05567	3819.0
K14273	0.0
K14275	0.0
K14274	42.0
K02062	1.0
K05245	0.0
K05564	1.0
K01048	1532.0
K02066	7396.0
K01322	7395.0
K01325	0.0
K02065	7396.0
K01326	0.0
K05560	1.0
K02243	10.0
K08930	0.0
K02679	1.0
K02676	1.0
K02674	1.0
K02675	0.0
K02672	1.0
K02241	316.0
K02670	1.0
K02671	1.0
K00810	0.0
K00811	7395.0
K00812	439.0
K00813	1.0
K00814	0.0
K00817	14787.0
K00818	7400.0
K00819	0.0
K02530	2.0
K02245	10.0
K02244	3.0
K01499	0.0
K01498	0.0
K01493	15763.0
K01492	137.0
K01491	31530.0
K01497	2.0
K01496	51.0
K01495	11735.0
K01494	3990.0
K02418	9018.0
K02419	9704.0
K14492	0.0
K02412	8268.0
K02413	9589.0
K02410	9705.0
K02411	4389.0
K02416	9704.0
K02417	6211.0
K02414	1443.0
K02415	5.0
K00120	0.0
K00121	44.0
K00430	0.0
K13058	0.0
K13059	0.0
K13727	0.0
K13057	0.0
K13722	0.0
K13051	1.0
K13052	5880.0
K00435	0.0
K12054	0.0
K03239	0.0
K03238	0.0
K03231	0.0
K03230	1.0
K03232	0.0
K12059	0.0
K03237	0.0
K03236	0.0
K12058	1.0
K12239	0.0
K12238	0.0
K12235	0.0
K12234	424.0
K13942	0.0
K13940	6066.0
K13941	0.0
K12097	0.0
K12096	0.0
K12095	0.0
K12094	0.0
K12093	0.0
K12092	0.0
K12091	0.0
K12090	0.0
K12099	0.0
K12098	0.0
K06356	0.0
K05992	2.0
K03540	0.0
K06331	4514.0
K06330	2.0
K07138	9207.0
K07139	10709.0
K11811	0.0
K07132	524.0
K07133	42672.0
K07130	7359.0
K07131	0.0
K07137	21954.0
K07134	0.0
K07135	0.0
K01860	0.0
K01866	15763.0
K01867	15763.0
K01865	23.0
K01868	19488.0
K01869	15763.0
K06140	1.0
K04766	0.0
K04767	7.0
K04764	2.0
K04762	7396.0
K04763	23148.0
K04760	2.0
K04761	398.0
K04768	0.0
K04769	5946.0
K08313	31.0
K08312	1.0
K08311	2.0
K08310	1.0
K08317	0.0
K08316	6367.0
K08315	0.0
K08314	268.0
K05149	0.0
K08319	1.0
K08318	0.0
K06339	0.0
K14648	0.0
K14392	5.0
K14393	2.0
K14645	0.0
K14647	0.0
K01689	19646.0
K01686	16923.0
K01687	22979.0
K01684	4771.0
K01685	6446.0
K01682	2.0
K01681	15375.0
K05308	0.0
K02889	0.0
K02888	15761.0
K02885	0.0
K02884	15763.0
K02887	15763.0
K02886	15763.0
K02881	15763.0
K02883	0.0
K13743	0.0
K02086	9.0
K02081	178.0
K02080	0.0
K02083	93.0
K02082	8.0
K13831	0.0
K03428	0.0
K03429	4080.0
K03424	26738.0
K03935	0.0
K03932	0.0
K03933	1.0
K03930	4067.0
K03931	0.0
K02339	2.0
K02338	15763.0
K02337	15616.0
K02336	1.0
K02335	19381.0
K02334	1853.0
K02330	0.0
K03688	5821.0
K03689	0.0
K03680	42.0
K03683	2.0
K03684	7.0
K03685	15763.0
K03686	28365.0
K03687	15379.0
K07301	6476.0
K07300	0.0
K07303	0.0
K07302	0.0
K07305	4.0
K07304	6.0
K07307	577.0
K07306	22.0
K07309	5.0
K07308	24.0
K02617	0.0
K02610	1.0
K02963	15763.0
K02612	1.0
K02961	14203.0
K09686	42042.0
K09687	68676.0
K09684	380.0
K09685	204.0
K09682	0.0
K09683	0.0
K09680	5.0
K09681	0.0
K09688	0.0
K09689	0.0
K05962	0.0
K05961	0.0
K05967	4.0
K05966	332.0
K11159	0.0
K05964	3.0
K05968	0.0
K11152	0.0
K00309	0.0
K00658	2.0
K00304	0.0
K00305	0.0
K00654	0.0
K00655	22325.0
K00652	7398.0
K00301	0.0
K00302	3644.0
K00303	5.0
K10828	0.0
K06431	0.0
K06432	0.0
K06433	0.0
K06434	3.0
K06436	248.0
K06437	0.0
K10820	43.0
K06439	0.0
K10822	0.0
K10823	0.0
K10826	0.0
K09167	316.0
K06322	0.0
K14117	0.0
K14259	0.0
K14257	0.0
K01308	675.0
K01303	3.0
K01301	0.0
K01305	346.0
K01304	46.0
K02658	1.0
K00672	0.0
K02650	423.0
K02651	0.0
K02652	4679.0
K02653	5719.0
K02654	19445.0
K05687	0.0
K02656	1.0
K05685	2.0
K00878	7085.0
K00879	250.0
K00872	411.0
K00873	15763.0
K00870	0.0
K00876	23499.0
K00877	0.0
K00874	19116.0
K00875	0.0
K04487	14941.0
K04486	8043.0
K04485	14811.0
K04484	0.0
K04483	0.0
K04482	0.0
K04480	0.0
K04488	12340.0
K12049	0.0
K13693	0.0
K13706	0.0
K13694	1.0
K13695	1.0
K05977	0.0
K09516	0.0
K02434	12820.0
K02435	12432.0
K02436	93.0
K02437	11638.0
K05350	4083.0
K02431	4567.0
K08100	0.0
K02433	13020.0
K02438	10220.0
K02439	1.0
K03745	2.0
K03744	17217.0
K03747	0.0
K03210	14817.0
K03217	15651.0
K03216	8363.0
K03215	2.0
K03742	12892.0
K03219	1.0
K03218	15766.0
K03749	1.0
K03748	1.0
K02383	0.0
K06327	0.0
K06320	5091.0
K07238	15285.0
K09479	0.0
K09478	0.0
K09475	0.0
K09474	0.0
K09477	0.0
K09476	1.0
K09471	1.0
K09470	0.0
K09473	0.0
K09472	0.0
K07543	0.0
K06898	6672.0
K13967	0.0
K13963	4114.0
K07545	0.0
K00737	3621.0
K05345	1.0
K11706	0.0
K11707	0.0
K11704	0.0
K11705	0.0
K11708	0.0
K11709	0.0
K05588	0.0
K07114	18876.0
K07443	4615.0
K07116	0.0
K07117	0.0
K07110	0.0
K07447	15763.0
K07112	476.0
K07113	2.0
K07448	5061.0
K07118	47.0
K07119	0.0
K10619	0.0
K10618	0.0
K10617	0.0
K10616	0.0
K01848	0.0
K01849	1.0
K01844	1675.0
K01845	4364.0
K01846	5.0
K01847	14789.0
K01840	27216.0
K01841	93.0
K01842	0.0
K01843	539.0
K06219	1.0
K10832	0.0
K05348	0.0
K14203	0.0
K08483	8381.0
K08482	0.0
K08481	0.0
K08480	0.0
K08485	1.0
K08484	2.0
K00464	0.0
K00467	0.0
K00466	0.0
K00461	0.0
K00460	0.0
K00463	0.0
K00462	0.0
K04509	0.0
K00469	0.0
K00468	0.0
K08645	0.0
K04744	2.0
K01518	0.0
K01519	0.0
K04748	0.0
K04749	245.0
K01514	0.0
K01515	15150.0
K01512	5688.0
K01510	0.0
K14623	128.0
K14626	0.0
K14627	0.0
K14628	0.0
K14629	0.0
K03918	0.0
K03919	1.0
K12372	1.0
K12373	40605.0
K12370	1.0
K12371	1.0
K02359	0.0
K02358	15767.0
K02351	0.0
K02352	0.0
K02355	29114.0
K02357	15763.0
K02356	15769.0
K13574	0.0
K13573	0.0
K13572	0.0
K13571	0.0
K13570	0.0
K12112	0.0
K12113	0.0
K12110	0.0
K12111	122.0
K07329	0.0
K07328	0.0
K07323	2.0
K07322	14794.0
K07321	440.0
K07320	2.0
K07327	0.0
K07326	0.0
K07325	0.0
K07324	0.0
K08163	1.0
K06180	39915.0
K06181	2.0
K06182	6234.0
K06183	7309.0
K06186	2.0
K06187	15763.0
K06188	1443.0
K06189	2.0
K08359	1.0
K07589	0.0
K07588	7395.0
K07587	0.0
K07586	3630.0
K07585	0.0
K07584	8583.0
K07583	0.0
K07582	0.0
K07581	0.0
K07580	0.0
K11139	0.0
K05989	26385.0
K05988	0.0
K05985	1764.0
K05987	0.0
K05986	0.0
K10843	0.0
K08354	1.0
K10844	0.0
K10848	0.0
K00673	1.0
K00674	7399.0
K00675	5.0
K00676	8079.0
K00677	7396.0
K06988	6.0
K06989	473.0
K08351	0.0
K06980	2.0
K06981	0.0
K06982	0.0
K08350	1.0
K06984	0.0
K06985	0.0
K06986	0.0
K06987	4626.0
K02445	3713.0
K02444	3740.0
K00582	0.0
K00583	0.0
K00580	0.0
K02110	16780.0
K00586	0.0
K00587	0.0
K00584	3.0
K08921	0.0
K02441	5.0
K00588	2.0
K08922	0.0
K02440	1486.0
K00018	18354.0
K08923	0.0
K02443	4656.0
K00019	0.0
K02442	0.0
K08925	0.0
K08926	0.0
K08927	0.0
K03149	1821.0
K06604	0.0
K00015	0.0
K01989	9245.0
K00854	13786.0
K00855	1.0
K00856	0.0
K00857	1684.0
K00850	36626.0
K00851	2.0
K00852	8862.0
K00853	125.0
K00858	14823.0
K00859	14635.0
K01181	903.0
K01180	0.0
K01183	3821.0
K01182	11095.0
K01185	7400.0
K01184	0.0
K01187	33403.0
K01188	14829.0
K02596	1.0
K13766	1.0
K13767	0.0
K13003	0.0
K13002	0.0
K13000	0.0
K02984	0.0
K02986	15764.0
K02987	0.0
K02636	0.0
K02982	12143.0
K02983	0.0
K02638	0.0
K02639	0.0
K02988	15648.0
K08298	10.0
K08299	0.0
K03583	2.0
K03582	2.0
K03581	8881.0
K03580	2.0
K03587	7401.0
K03586	2.0
K03585	14792.0
K03584	15756.0
K03589	14166.0
K03588	21442.0
K01725	0.0
K01724	0.0
K01727	2.0
K01726	4687.0
K01721	0.0
K01720	1.0
K01722	0.0
K13008	0.0
K01729	0.0
K01728	2.0
K09530	0.0
K09539	0.0
K02188	6520.0
K02189	6845.0
K02182	5.0
K02183	0.0
K03769	585.0
K03768	19373.0
K03767	2.0
K03765	0.0
K03764	1.0
K03763	16630.0
K03762	6.0
K03761	1.0
K03760	1.0
K09457	47.0
K09456	0.0
K09459	93.0
K09458	14912.0
K00602	36645.0
K13988	0.0
K13985	0.0
K09981	2.0
K09980	0.0
K09983	0.0
K09982	0.0
K09985	0.0
K09984	0.0
K09987	0.0
K09986	1.0
K09989	4001.0
K09988	3952.0
K12583	0.0
K12582	1.0
K12589	0.0
K11720	2.0
K09759	5833.0
K10985	5.0
K10984	8.0
K07468	0.0
K07469	0.0
K07464	6732.0
K07465	0.0
K07466	0.0
K07467	4496.0
K07460	11100.0
K07461	2956.0
K07462	14831.0
K07463	0.0
K10679	2.0
K10678	0.0
K10671	0.0
K10670	2352.0
K10673	1.0
K10672	490.0
K10674	0.0
K10677	2.0
K10676	0.0
K08726	0.0
K08724	9.0
K08722	838.0
K08723	0.0
K08720	0.0
K08721	0.0
K08728	4.0
K10187	0.0
K00119	0.0
K00118	0.0
K00449	1.0
K00448	1.0
K00115	0.0
K00446	0.0
K00117	1.0
K00116	1.0
K00111	14557.0
K00442	0.0
K00113	1.0
K00112	1.0
K01539	0.0
K01531	6498.0
K04720	8800.0
K01533	14828.0
K01534	26086.0
K01535	0.0
K01537	14749.0
K14358	0.0
K14605	0.0
K14606	0.0
K00413	0.0
K10120	2.0
K05600	0.0
K05777	10.0
K03972	0.0
K03973	310.0
K03970	1.0
K03971	0.0
K03976	14818.0
K03977	15763.0
K03974	1.0
K03975	7603.0
K03978	15763.0
K03979	15763.0
K13378	7396.0
K02372	7616.0
K02371	14453.0
K02377	11022.0
K02379	10.0
K03396	0.0
K03397	0.0
K03394	5775.0
K03395	0.0
K03392	0.0
K03393	0.0
K03390	7398.0
K03391	0.0
K03399	3.0
K03027	0.0
K12136	0.0
K12137	3.0
K06610	1.0
K12138	0.0
K12139	0.0
K11444	0.0
K11440	2.0
K11443	0.0
K11442	0.0
K00612	0.0
K00613	5.0
K00610	13747.0
K00611	7136.0
K00616	3173.0
K00617	0.0
K00614	1.0
K00615	36958.0
K00619	3.0
K10863	0.0
K07874	0.0
K06234	0.0
K10240	0.0
K10241	0.0
K10242	0.0
K10243	0.0
K04110	0.0
K04113	0.0
K04112	0.0
K04115	0.0
K04114	0.0
K04117	0.0
K04116	0.0
K04118	0.0
K05517	1.0
K07705	91.0
K07704	104.0
K07707	3627.0
K07706	3820.0
K07701	0.0
K07700	1.0
K07703	0.0
K07702	1.0
K07709	0.0
K07708	2.0
K01955	22783.0
K13042	0.0
K09934	0.0
K09935	5616.0
K06216	2.0
K09937	0.0
K13745	1.0
K13746	0.0
K13747	8974.0
K13740	0.0
K13741	0.0
K13742	0.0
K06211	3622.0
K06212	9.0
K09933	0.0
K02618	1.0
K02619	7399.0
K02968	15643.0
K02966	0.0
K02967	15763.0
K02616	2.0
K02965	15763.0
K02962	0.0
K02611	1.0
K02613	1.0
K03569	22317.0
K03568	9.0
K03565	14812.0
K06218	0.0
K03567	1.0
K03566	1.0
K03561	14792.0
K03560	2.0
K03563	9881.0
K03562	2.0
K06430	0.0
K01709	590.0
K01708	2.0
K01707	0.0
K01706	452.0
K01705	0.0
K01704	34211.0
K01703	34438.0
K01702	0.0
K14165	0.0
K14164	0.0
K14166	0.0
K14161	0.0
K14160	0.0
K14162	0.0
K05396	110.0
K03709	190.0
K03708	371.0
K08160	1.0
K03701	26892.0
K03700	7232.0
K03703	11760.0
K03702	15763.0
K03705	8367.0
K03704	11683.0
K03707	234.0
K03706	6248.0
K06289	0.0
K06288	0.0
K06283	5695.0
K06282	17.0
K06281	17.0
K06287	14819.0
K06286	3.0
K06285	196.0
K06284	1697.0
K08161	5.0
K07540	0.0
K06438	3435.0
K06869	0.0
K06868	0.0
K06867	2.0
K06866	1.0
K06865	0.0
K06864	6504.0
K06863	0.0
K06862	0.0
K06861	7438.0
K06860	0.0
K12659	0.0
K12658	0.0
K07547	0.0
K07546	0.0
K15023	0.0
K15022	0.0
K15020	0.0
K15024	5266.0
K08700	0.0
K08162	3621.0
K07544	0.0
K00137	0.0
K00135	65.0
K00134	15768.0
K00133	14823.0
K00132	26.0
K00131	2.0
K00130	3629.0
K00139	0.0
K00138	0.0
K00429	0.0
K00428	7395.0
K00421	0.0
K00423	0.0
K00425	7409.0
K00427	0.0
K00426	7409.0
K14292	0.0
K14379	0.0
K14370	0.0
K14371	0.0
K14372	0.0
K14373	0.0
K14374	0.0
K14375	0.0
K09845	0.0
K14082	0.0
K14083	10.0
K14080	0.0
K14081	0.0
K14086	3621.0
K14087	3626.0
K14084	96.0
K14088	3626.0
K14089	3621.0
K01552	6281.0
K01551	289.0
K01556	0.0
K01557	0.0
K01554	1.0
K01555	0.0
K04708	0.0
K03955	0.0
K13689	0.0
K13688	42.0
K13683	0.0
K13685	751.0
K13684	0.0
K13687	0.0
K13686	0.0
K14159	1.0
K02399	1.0
K02398	1660.0
K02395	1633.0
K02394	1.0
K02397	5263.0
K02396	9773.0
K02391	1.0
K02390	9699.0
K02393	1.0
K02392	14314.0
K13533	0.0
K13532	0.0
K13531	0.0
K13530	5.0
K01550	0.0
K05658	0.0
K14054	1.0
K02601	16163.0
K02970	15691.0
K05378	0.0
K12339	2.0
K14060	1.0
K11687	0.0
K11686	0.0
K11685	0.0
K11689	395.0
K11688	617.0
K08939	0.0
K03048	946.0
K03049	0.0
K13821	3.0
K13820	0.0
K03042	0.0
K03043	15645.0
K03040	14325.0
K03041	0.0
K03046	15648.0
K03047	0.0
K03044	0.0
K03045	0.0
K00348	7396.0
K09847	0.0
K00692	1.0
K00638	5651.0
K00639	7755.0
K00693	0.0
K00634	11432.0
K00635	0.0
K00630	0.0
K00631	2.0
K00632	1678.0
K00633	3767.0
K00691	3.0
K00696	0.0
K00694	97.0
K00695	0.0
K10854	0.0
K07811	0.0
K07810	1.0
K07813	9280.0
K07812	5.0
K07814	4007.0
K07816	51.0
K00090	1.0
K00091	3722.0
K00094	269.0
K00096	5099.0
K00097	8582.0
K00098	0.0
K00099	14705.0
K10228	0.0
K10229	0.0
K12548	0.0
K10222	0.0
K10220	0.0
K10221	0.0
K10227	0.0
K05822	3.0
K01949	0.0
K01945	14821.0
K01947	0.0
K01946	0.0
K01941	2.0
K01940	14548.0
K06357	0.0
K07729	24446.0
K07728	0.0
K07727	10022.0
K07726	1390.0
K07725	0.0
K07724	1.0
K07723	197.0
K07722	6.0
K07721	0.0
K07720	43544.0
K00899	261.0
K05824	0.0
K00891	20768.0
K00892	1.0
K00895	0.0
K00897	178.0
K08151	3.0
K08153	0.0
K08154	1.0
K02948	15763.0
K02942	0.0
K02944	0.0
K05665	0.0
K02946	15762.0
K13793	0.0
K06352	0.0
K01769	0.0
K01768	2.0
K01761	1.0
K01760	340.0
K01762	0.0
K09578	0.0
K01766	1.0
K08164	0.0
K02493	15648.0
K08166	0.0
K08167	2.0
K02496	1.0
K02497	0.0
K02494	2.0
K02495	22233.0
K02498	1.0
K02499	739.0
K08168	0.0
K08169	0.0
K14415	3951.0
K14414	1.0
K06881	16700.0
K00436	0.0
K06332	0.0
K12815	0.0
K12810	0.0
K06885	950.0
K00437	0.0
K06335	0.0
K06334	9670.0
K03547	6887.0
K03546	1696.0
K03545	21791.0
K03544	20829.0
K03543	7398.0
K06888	4083.0
K10941	0.0
K03549	4.0
K03548	1.0
K10940	0.0
K02236	16.0
K02237	6855.0
K02234	0.0
K02232	6894.0
K02233	10708.0
K02230	0.0
K02231	13313.0
K06359	0.0
K02238	14563.0
K02239	0.0
K03723	13375.0
K03722	666.0
K03721	1.0
K03720	1.0
K03727	0.0
K03726	0.0
K03725	0.0
K03724	343.0
K06358	0.0
K12673	0.0
K12679	0.0
K12678	0.0
K06410	2766.0
K11898	0.0
K11899	0.0
K11896	2.0
K11897	0.0
K11894	1.0
K11895	1.0
K11892	1.0
K11893	1.0
K11890	1.0
K11891	1.0
K08762	0.0
K08764	0.0
K08765	0.0
K10418	0.0
K11325	0.0
K11326	0.0
K11327	0.0
K11328	0.0
K11329	0.0
K00151	1.0
K00150	0.0
K00153	0.0
K00400	0.0
K00407	0.0
K00406	0.0
K00405	0.0
K00404	0.0
K00158	1.0
K01342	0.0
K09388	0.0
K09386	0.0
K09384	6.0
K04094	2122.0
K04095	3626.0
K04096	14708.0
K04097	1.0
K04090	1.0
K04091	9.0
K04092	0.0
K04093	0.0
K04098	0.0
K04099	0.0
K01578	0.0
K01579	9097.0
K01574	2.0
K01575	1.0
K01576	0.0
K01577	0.0
K01571	6822.0
K01572	17350.0
K01573	0.0
K02009	4303.0
K02008	26302.0
K02005	17910.0
K02004	111756.0
K02007	4658.0
K02006	38823.0
K02001	2.0
K02000	2.0
K02003	111245.0
K02002	5.0
K03065	0.0
K08952	0.0
K03060	7290.0
K13809	0.0
K10948	0.0
K09607	0.0
K06125	0.0
K04337	0.0
K06120	267.0
K06121	0.0
K04336	0.0
K01127	0.0
K09703	4.0
K00004	1.0
K14699	0.0
K09702	334.0
K14698	0.0
K05311	5.0
K13829	0.0
K10943	0.0
K07291	0.0
K07290	0.0
K10206	7879.0
K10202	0.0
K10208	0.0
K10209	1.0
K01966	0.0
K01965	0.0
K01964	1.0
K01963	3482.0
K01962	1100.0
K01961	16345.0
K01960	7396.0
K01969	1.0
K01968	1.0
K07749	4096.0
K07748	0.0
K07741	277.0
K07740	0.0
K07743	0.0
K07742	8365.0
K07745	0.0
K07744	0.0
K07746	1.0
K01299	4056.0
K01295	879.0
K01297	3960.0
K02922	0.0
K05603	0.0
K02921	0.0
K02926	15763.0
K05607	0.0
K02924	0.0
K05605	0.0
K02928	0.0
K02929	0.0
K00216	1.0
K00217	0.0
K00214	0.0
K00215	15630.0
K00213	0.0
K00210	0.0
K00211	0.0
K00218	0.0
K00219	27.0
K01035	0.0
K01034	1856.0
K04517	14816.0
K01740	30177.0
K01031	1.0
K01746	249.0
K01745	263.0
K01744	7964.0
K01749	1634.0
K01039	186.0
K04518	7591.0
K09591	0.0
K14129	0.0
K14128	0.0
K14121	0.0
K14120	0.0
K14123	0.0
K14122	0.0
K14125	0.0
K14124	0.0
K14127	0.0
K14126	0.0
K03521	16189.0
K03520	0.0
K03523	8973.0
K03522	16383.0
K03525	15143.0
K03524	14938.0
K03527	14999.0
K03526	14818.0
K03529	8333.0
K03528	2.0
K06338	0.0
K02217	8310.0
K03299	640.0
K03298	3.0
K13472	0.0
K03293	34.0
K03292	18590.0
K03291	0.0
K03290	0.0
K03297	3631.0
K03296	19918.0
K03295	7398.0
K03294	2310.0
K13009	0.0
K12690	0.0
K09743	0.0
K06022	0.0
K07190	0.0
K06021	0.0
K07192	666.0
K06020	0.0
K06027	0.0
K06026	0.0
K09744	0.0
K07991	2.0
K08749	0.0
K09835	0.0
K09834	0.0
K10439	17529.0
K06351	0.0
K09833	0.0
K10925	0.0
K10924	0.0
K10927	0.0
K10926	0.0
K10923	0.0
K10922	0.0
K09629	0.0
K10697	0.0
K00179	1858.0
K00172	1938.0
K00171	435.0
K00170	485.0
K00177	8226.0
K00176	8225.0
K00175	17202.0
K00174	15728.0
K13478	0.0
K14338	0.0
K14339	0.0
K14335	0.0
K14337	0.0
K14330	0.0
K14331	0.0
K14333	0.0
K08918	0.0
K13479	1237.0
K04078	14708.0
K04079	14818.0
K04076	198.0
K04077	14823.0
K04074	625.0
K04075	15636.0
K04072	7035.0
K04073	0.0
K04070	6825.0
K04071	0.0
K14597	0.0
K13318	0.0
K08280	0.0
K13641	275.0
K13640	5.0
K13643	95.0
K13642	0.0
K02027	152553.0
K02026	271497.0
K02025	293257.0
K02024	0.0
K02023	5709.0
K02022	3.0
K02021	0.0
K02020	3065.0
K02029	10567.0
K02028	15872.0
K03886	0.0
K03887	0.0
K03884	0.0
K03885	7405.0
K03881	0.0
K03888	0.0
K03889	0.0
K12998	0.0
K12999	0.0
K12992	958.0
K12993	0.0
K12990	3620.0
K12991	0.0
K12996	6.0
K12997	0.0
K12994	0.0
K12995	0.0
K08979	0.0
K08978	12822.0
K03088	123981.0
K03089	2.0
K03086	20313.0
K03087	1.0
K08971	0.0
K08970	0.0
K03082	2.0
K03080	0.0
K08974	16514.0
K13868	0.0
K00918	386.0
K01553	0.0
K12214	0.0
K11646	0.0
K11645	0.0
K11641	0.0
K11640	0.0
K12736	0.0
K12733	0.0
K07507	8787.0
K07506	1.0
K07505	5.0
K07504	0.0
K07503	0.0
K07502	5695.0
K07501	1.0
K07500	0.0
K07509	0.0
K07508	0.0
K11422	0.0
K08698	0.0
K10773	15579.0
K10774	0.0
K14286	0.0
K10778	2.0
K14287	1.0
K00140	66.0
K05501	1.0
K01903	5.0
K01902	5.0
K01905	2.0
K01904	0.0
K01907	0.0
K01906	0.0
K01909	0.0
K01908	0.0
K14534	2869.0
K00147	14784.0
K07767	0.0
K07769	0.0
K07768	0.0
K06203	1.0
K06202	1.0
K09921	1.0
K09920	0.0
K09927	3620.0
K09024	1.0
K09022	1438.0
K09023	0.0
K09020	48.0
K09021	0.0
K02908	0.0
K02909	15763.0
K08218	7396.0
K08219	0.0
K02904	15759.0
K02906	15763.0
K02907	14820.0
K02902	15626.0
K00230	2.0
K00231	0.0
K00232	0.0
K08976	0.0
K00234	0.0
K00239	8114.0
K06209	6960.0
K09928	4.0
K01015	0.0
K01014	0.0
K01012	16456.0
K01011	768.0
K01010	0.0
K08920	0.0
K14103	0.0
K14102	0.0
K14101	0.0
K14100	0.0
K14105	0.0
K14104	0.0
K14109	0.0
K14108	0.0
K06401	0.0
K00893	0.0
K13402	0.0
K12858	0.0
K03503	7397.0
K03502	14128.0
K03501	15761.0
K03500	7428.0
K08924	0.0
K02278	288.0
K02279	1341.0
K12977	0.0
K02276	0.0
K02277	0.0
K02274	0.0
K02275	0.0
K13450	0.0
K13451	0.0
K13452	0.0
K13454	0.0
K13455	0.0
K12509	0.0
K12508	0.0
K12507	18.0
K12506	364.0
K12500	1.0
K12503	0.0
K05926	0.0
K09728	0.0
K14587	42.0
K06597	0.0
K06596	1.0
K06595	0.0
K06599	0.0
K06598	0.0
K07978	0.0
K07979	21904.0
K07976	0.0
K14585	0.0
K10907	11711.0
K10906	1.0
K10901	0.0
K10909	0.0
K10908	0.0
K09819	0.0
K09818	0.0
K09817	14914.0
K09816	14897.0
K09815	14903.0
K06374	5943.0
K06373	5942.0
K09812	18639.0
K09811	18461.0
K09810	11016.0
K09724	0.0
K14582	0.0
K09721	0.0
K04058	1.0
K04059	0.0
K04050	0.0
K04051	0.0
K04052	0.0
K04053	0.0
K04054	0.0
K04055	0.0
K04056	0.0
K04057	0.0
K01047	0.0
K08975	0.0
K10015	0.0
K10014	0.0
K10017	0.0
K10016	0.0
K10011	2.0
K10010	679.0
K10013	0.0
K10012	3643.0
K10019	0.0
K10018	0.0
K13665	2.0
K13664	0.0
K13663	0.0
K13662	0.0
K13661	0.0
K13660	0.0
K13669	0.0
K13668	0.0
K07641	0.0
K01466	466.0
K13590	0.0
K01464	3681.0
K01465	15217.0
K01462	23058.0
K01463	457.0
K01460	1.0
K01461	0.0
K13599	2.0
K13598	0.0
K01468	184.0
K01469	0.0
K09251	1.0
K09252	0.0
K02041	3690.0
K02040	14830.0
K02043	0.0
K02045	1464.0
K02044	3694.0
K02047	1464.0
K02046	1464.0
K02049	15374.0
K02048	1466.0
K05549	0.0
K05548	1.0
K06046	0.0
K03319	17.0
K03316	9.0
K03317	2.0
K03314	4.0
K03315	13116.0
K03312	3072.0
K03313	9.0
K03310	14979.0
K03311	1642.0
K12052	0.0
K02945	17533.0
K06162	0.0
K06163	0.0
K06160	0.0
K06161	0.0
K06166	0.0
K00359	1706.0
K06164	0.0
K06165	0.0
K06168	14705.0
K06169	1.0
K13020	0.0
K07158	0.0
K07159	0.0
K04835	2.0
K11621	0.0
K11991	1.0
K11622	0.0
K11996	2.0
K11627	0.0
K11626	0.0
K11629	0.0
K11628	0.0
K07561	0.0
K07560	14821.0
K07563	0.0
K07562	0.0
K07565	0.0
K07564	0.0
K07567	19228.0
K07566	22675.0
K07569	0.0
K07568	22093.0
K09925	0.0
K11199	0.0
K11198	0.0
K11192	1.0
K11191	0.0
K11196	0.0
K11195	0.0
K11194	0.0
K02492	4236.0
K10713	0.0
K10710	809.0
K10711	5.0
K10716	1.0
K02490	6.0
K10714	0.0
K10715	0.0
K01929	14823.0
K01928	15137.0
K01923	18093.0
K01922	1.0
K01921	15274.0
K01920	2.0
K01926	13266.0
K01925	15154.0
K01924	14823.0
K07789	1.0
K07788	1.0
K07785	0.0
K07784	1.0
K07787	1.0
K07786	0.0
K07781	0.0
K07783	1.0
K07782	0.0
K05835	1.0
K06355	0.0
K14661	0.0
K09844	0.0
K00782	5.0
K00783	15764.0
K00784	17900.0
K00785	0.0
K00786	5545.0
K00039	0.0
K00036	3958.0
K00037	0.0
K00034	462.0
K00035	0.0
K00032	0.0
K00033	3958.0
K00030	377.0
K00031	14641.0
K01259	65.0
K01258	14102.0
K01255	4851.0
K01256	4.0
K01251	11749.0
K01250	795.0
K01253	0.0
K01252	2.0
K09008	0.0
K09009	0.0
K09000	2.0
K09001	2.0
K09002	3813.0
K09003	0.0
K09004	4.0
K09005	8.0
K09006	0.0
K09007	0.0
K09846	0.0
K08234	5394.0
K00258	0.0
K00259	44.0
K00252	0.0
K00253	1.0
K00256	0.0
K00257	7602.0
K00254	0.0
K00255	1.0
K01079	239.0
K01078	0.0
K01071	3.0
K01070	2.0
K01073	1.0
K01077	11453.0
K01076	198.0
K14472	0.0
K14471	0.0
K14470	0.0
K14475	6.0
K09841	0.0
K02788	2.0
K02782	2.0
K02783	334.0
K02781	308.0
K02786	2.0
K02787	0.0
K02784	2.0
K01060	196.0
K01787	257.0
K01786	6931.0
K01785	22686.0
K01784	23091.0
K01783	16771.0
K01782	5.0
K01781	7.0
K01780	0.0
K01789	0.0
K01788	5239.0
K02526	505.0
K02527	7396.0
K02525	0.0
K02250	0.0
K02523	7396.0
K02520	15649.0
K02521	1.0
K02258	0.0
K02259	0.0
K02528	15761.0
K02529	70472.0
K03781	11062.0
K03780	1673.0
K03783	14357.0
K03782	2.0
K03785	2539.0
K03784	2672.0
K03787	11023.0
K03786	12326.0
K03789	7142.0
K03788	1.0
K10700	0.0
K00342	7399.0
K03124	0.0
K03120	0.0
K12527	1206.0
K12526	0.0
K12525	2.0
K12524	14791.0
K12523	0.0
K12522	0.0
K09789	7395.0
K09788	397.0
K09787	8362.0
K09786	199.0
K09785	0.0
K09781	2.0
K09780	1.0
K10961	0.0
K10960	0.0
K10963	0.0
K10962	0.0
K10965	0.0
K10964	0.0
K10966	0.0
K09879	0.0
K06318	0.0
K06311	0.0
K06310	1514.0
K06312	0.0
K06314	0.0
K06317	477.0
K11389	0.0
K11386	0.0
K11387	0.0
K11384	0.0
K11385	0.0
K11382	0.0
K11383	0.0
K11381	0.0
K11949	0.0
K10380	0.0
K04032	430.0
K04033	0.0
K04030	526.0
K04031	5688.0
K04036	0.0
K04037	0.0
K04034	5.0
K04035	42.0
K04038	0.0
K04039	0.0
K07046	331.0
K07047	2554.0
K07044	4.0
K07045	2540.0
K07042	8368.0
K07043	10565.0
K07040	7268.0
K07041	0.0
K07048	331.0
K07049	0.0
K08664	0.0
K02584	2.0
K10039	237.0
K10038	2.0
K10037	0.0
K10036	118.0
K04788	0.0
K04789	0.0
K04784	2.0
K04785	0.0
K04786	0.0
K04787	0.0
K04780	0.0
K04781	1.0
K04782	0.0
K04783	0.0
K13601	0.0
K13603	0.0
K13602	0.0
K13605	0.0
K13604	0.0
K13607	10.0
K02404	1636.0
K05783	0.0
K05782	1.0
K05781	0.0
K05780	0.0
K05787	1.0
K05786	2.0
K05785	1.0
K05784	0.0
K05789	0.0
K05788	2.0
K01442	13767.0
K01443	7747.0
K01444	359.0
K01446	0.0
K01447	7918.0
K01448	22859.0
K01449	2239.0
K14803	0.0
K02069	7.0
K05569	3819.0
K08008	0.0
K02063	1.0
K05566	3801.0
K05565	0.0
K05563	1.0
K05562	1.0
K05561	1.0
K02064	1.0
K03338	3713.0
K03339	0.0
K03330	0.0
K03331	0.0
K03332	4.0
K03333	0.0
K03335	3628.0
K03336	3628.0
K03337	3711.0
K12956	0.0
K12957	1.0
K12954	0.0
K12955	0.0
K12952	0.0
K12953	0.0
K12950	0.0
K12951	0.0
K14733	0.0
K00109	0.0
K06148	21724.0
K06149	1.0
K06144	1.0
K06145	1.0
K06146	0.0
K06147	140526.0
K06141	0.0
K06142	22421.0
K06143	0.0
K11945	0.0
K08948	0.0
K08949	0.0
K00071	0.0
K14664	0.0
K13810	0.0
K14665	0.0
K03058	0.0
K11609	0.0
K11608	0.0
K14660	0.0
K11603	0.0
K11602	0.0
K11601	0.0
K11600	0.0
K11607	1.0
K11606	1.0
K11605	1.0
K11604	1.0
K10558	43.0
K10559	373.0
K10550	60.0
K10551	60.0
K10552	0.0
K10553	0.0
K10554	0.0
K10555	98.0
K10556	60.0
K10557	43.0
K03051	0.0
K03050	0.0
K07549	0.0
K07548	0.0
K07239	1.0
K07235	2.0
K07234	0.0
K07237	1.0
K07236	1.0
K07231	0.0
K07230	1.0
K07233	1.0
K07232	0.0
K02467	0.0
K05306	3627.0
K05305	3889.0
K05304	0.0
K05303	0.0
K05301	0.0
K02565	1.0
K08644	0.0
K08646	0.0
K08641	5.0
K08643	0.0
K08642	0.0
K12146	0.0
K00010	3987.0
K00011	0.0
K00012	17382.0
K00013	14783.0
K00014	16346.0
K00016	8428.0
K09065	0.0
K08252	0.0
K08253	6.0
K08256	0.0
K08255	0.0
K08258	0.0
K08259	0.0
K00274	5.0
K00275	2.0
K00276	0.0
K00270	0.0
K00271	0.0
K00272	0.0
K00273	0.0
K00278	10292.0
K00279	0.0
K12675	0.0
K01277	7395.0
K01274	0.0
K01273	5611.0
K01271	4556.0
K01270	21572.0
K01278	7395.0
K00906	2.0
K00904	945.0
K00903	2.0
K00901	538.0
K13785	0.0
K00908	0.0
K11149	0.0
K01053	0.0
K01051	3.0
K01057	0.0
K01056	15763.0
K01055	1.0
K01054	0.0
K01058	2.0
K02500	14783.0
K02501	14778.0
K02502	7387.0
K02503	15762.0
K02504	1.0
K02505	1.0
K02506	0.0
K02507	1.0
K02508	1.0
K02509	1.0
K00291	0.0
K13410	0.0
K13148	0.0
K13419	0.0
K05825	0.0
K03106	15763.0
K03105	0.0
K03101	19913.0
K03100	30739.0
K12541	0.0
K12540	0.0
K12543	0.0
K12542	0.0
K12545	0.0
K12544	0.0
K12547	0.0
K12546	0.0
K12549	0.0
K06080	1.0
K11018	0.0
K11019	0.0
K11016	0.0
K11017	0.0
K11014	0.0
K11015	0.0
K11012	0.0
K11013	0.0
K11010	0.0
K11011	0.0
K06333	5816.0
K06880	0.0
K06883	0.0
K06882	0.0
K09857	1.0
K06884	0.0
K06887	3.0
K06886	0.0
K06889	26843.0
K10942	0.0
K09859	0.0
K09858	2.0
K10947	24235.0
K10946	0.0
K10945	0.0
K10944	0.0
K13284	0.0
K00483	21.0
K00481	1.0
K00480	0.0
K00486	0.0
K00485	0.0
K00484	1.0
K09901	1.0
K10929	0.0
K07684	1.0
K07685	1.0
K07686	1.0
K07687	1.0
K07681	0.0
K07688	0.0
K07689	1.0
K10928	0.0
K04018	0.0
K04019	433.0
K04014	11.0
K04015	24.0
K04016	1.0
K04017	0.0
K04013	6.0
K07060	0.0
K07061	0.0
K07062	3.0
K07063	0.0
K07064	0.0
K07065	0.0
K07066	3620.0
K07067	196.0
K07068	0.0
K07069	3629.0
K01121	0.0
K13629	0.0
K13628	2.0
K13623	0.0
K13622	0.0
K13620	0.0
K13626	4648.0
K08586	0.0
K08587	0.0
K01428	3621.0
K01429	3621.0
K01422	7395.0
K01423	22.0
K01420	7906.0
K01421	8271.0
K01426	4076.0
K01427	0.0
K01424	13004.0
K01425	8064.0
K08068	0.0
K07538	0.0
K13086	0.0
K13085	0.0
K07287	1.0
K07824	0.0
K07682	0.0
K02722	0.0
K12978	0.0
K12979	1.0
K12972	2.0
K12973	1.0
K12974	1.0
K12975	0.0
K12976	0.0
K07821	0.0
K07683	0.0
K14750	0.0
K14751	0.0
K14953	0.0
K12288	1.0
K12289	1.0
K12282	0.0
K12283	0.0
K12280	0.0
K12281	0.0
K12286	0.0
K12287	0.0
K12284	0.0
K12285	0.0
K11957	0.0
K11956	0.0
K11955	0.0
K11954	0.0
K11953	0.0
K11952	0.0
K11951	0.0
K11950	0.0
K11959	0.0
K11958	0.0
K13889	1.0
K13888	2.0
K11963	0.0
K07217	100.0
K07216	8174.0
K07215	0.0
K07214	3655.0
K07213	291.0
K07212	0.0
K07219	30.0
K07218	0.0
K12150	1.0
K08689	0.0
K08688	0.0
K00402	0.0
K00401	0.0
K11994	0.0
K00152	0.0
K01043	0.0
K00154	1.0
K00157	0.0
K00156	7396.0
K10533	0.0
K10530	2.0
K10531	0.0
K10536	1871.0
K10537	63.0
K10535	0.0
K10538	0.0
K10539	63.0
K00073	7.0
K13934	1.0
K00076	365.0
K00077	14680.0
K00074	8694.0
K00075	14708.0
K00078	0.0
K00079	0.0
K02290	0.0
K02563	14823.0
K02292	0.0
K08966	0.0
K02294	0.0
K08278	0.0
K08279	0.0
K08274	0.0
K08275	0.0
K08276	1.0
K08277	0.0
K00298	0.0
K00299	1.0
K00296	0.0
K00297	16423.0
K00294	0.0
K00292	0.0
K00293	0.0
K00290	10250.0
K07757	1.0
K12089	0.0
K01210	2.0
K01213	0.0
K01212	3715.0
K01215	2.0
K01214	0.0
K01217	0.0
K01216	0.0
K01219	1.0
K01218	3735.0
K02749	0.0
K02746	632.0
K02747	279.0
K02744	738.0
K02745	608.0
K02742	1.0
K00924	1.0
K00925	19432.0
K00926	7877.0
K00927	15763.0
K00928	15254.0
K00929	13338.0
K12085	0.0
K02298	2.0
K02299	2.0
K02568	6.0
K02569	1.0
K02562	0.0
K02291	0.0
K02560	1.0
K02293	0.0
K02566	17.0
K02567	6.0
K02564	22301.0
K02297	2.0
K03169	36383.0
K03168	15648.0
K03163	0.0
K03162	0.0
K03167	0.0
K03166	0.0
K11038	0.0
K11039	0.0
K11030	0.0
K11031	0.0
K11032	0.0
K11033	0.0
K11034	0.0
K11035	0.0
K11036	0.0
K11037	0.0
K02546	0.0
K07668	673.0
K07669	0.0
K07666	2.0
K07667	13905.0
K07664	2.0
K07665	4152.0
K07662	1.0
K07663	0.0
K07660	1.0
K07661	1.0
K03927	14692.0
K07008	2.0
K07009	944.0
K07002	2.0
K07003	6722.0
K07000	2.0
K07001	11972.0
K07006	5.0
K07007	21206.0
K07004	1.0
K07005	18202.0
K03921	0.0
K02956	15763.0
K09725	0.0
K09181	1.0
K08599	0.0
K08598	0.0
K08591	17843.0
K08590	7463.0
K01156	184.0
K01154	14415.0
K01407	1.0
K01400	0.0
K01153	12210.0
K01150	1.0
K01151	15755.0
K01408	0.0
K01409	16572.0
K01158	0.0
K01159	8572.0
K05523	1.0
K05522	1.0
K05521	4610.0
K05520	7396.0
K05527	2.0
K05526	1.0
K05525	0.0
K05524	42.0
K05529	0.0
K14518	0.0
K14519	1.0
K05949	0.0
K01754	7248.0
K05942	0.0
K01027	0.0
K02171	0.0
K02170	2.0
K02173	98.0
K02172	0.0
K01751	1482.0
K06416	587.0
K06417	0.0
K06414	0.0
K06947	0.0
K03379	0.0
K03808	2.0
K03809	2.0
K03806	2.0
K06412	7508.0
K03804	1.0
K12296	0.0
K03802	3.0
K03803	7817.0
K06413	3.0
K10808	0.0
K06411	2748.0
K01028	45.0
K01029	1676.0
K11931	0.0
K11930	0.0
K11933	1.0
K11932	1.0
K11935	0.0
K11934	0.0
K11937	0.0
K11936	1.0
K11939	1.0
K11938	0.0
K10800	0.0
K06419	6.0
K11929	0.0
K07271	8319.0
K07270	1.0
K07273	7404.0
K07272	0.0
K07275	2.0
K07274	1.0
K07277	7396.0
K07276	0.0
K07279	0.0
K07278	1.0
K10623	0.0
K02481	7398.0
K11520	0.0
K02480	0.0
K08170	0.0
K02485	1.0
K02484	7755.0
K02487	1.0
K08600	16239.0
K08603	0.0
K08602	3620.0
K08605	0.0
K08604	0.0
K09956	1.0
K09957	0.0
K09954	1.0
K09955	19005.0
K09952	11.0
K09953	0.0
K09950	0.0
K09951	5094.0
K09958	0.0
K09959	0.0
K07495	0.0
K07494	329.0
K07497	1538.0
K07496	1471.0
K07491	2084.0
K07490	1.0
K07493	0.0
K07492	0.0
K07499	0.0
K07498	0.0
K11209	0.0
K11208	0.0
K11204	0.0
K11203	356.0
K11202	525.0
K11201	1.0
K11200	0.0
K00058	17969.0
K00059	27963.0
K00728	0.0
K00729	6.0
K00055	0.0
K00057	15793.0
K00050	3955.0
K00051	0.0
K00720	0.0
K00721	8248.0
K14424	0.0
K06033	0.0
K14189	0.0
K14188	5.0
K06364	0.0
K14187	2.0
K01239	1162.0
K01238	1.0
K01897	19910.0
K01232	262.0
K01895	724.0
K01230	0.0
K01893	15639.0
K01236	0.0
K01235	2.0
K01890	15763.0
K02768	1076.0
K02769	426.0
K02760	3098.0
K02761	1791.0
K02763	0.0
K02764	0.0
K02765	1114.0
K00948	20662.0
K00949	7427.0
K00942	16033.0
K00943	10506.0
K00940	7606.0
K00941	28759.0
K00946	14794.0
K00947	0.0
K00944	0.0
K00945	34886.0
K01097	0.0
K01096	3.0
K01095	2.0
K01093	1.0
K01092	11628.0
K01091	29440.0
K01090	9019.0
K03499	32216.0
K03498	26542.0
K03491	1082.0
K03490	3640.0
K03493	0.0
K03492	4.0
K03495	15758.0
K03497	34283.0
K03496	32390.0
K02817	0.0
K02814	2.0
K02815	3.0
K02810	1531.0
K02548	8848.0
K02549	1.0
K02818	0.0
K02819	4058.0
K03637	1042.0
K03636	1.0
K03147	14050.0
K03146	0.0
K08851	0.0
K06518	14487.0
K09729	193.0
K06048	0.0
K06045	0.0
K06044	0.0
K09727	0.0
K09726	0.0
K06041	7571.0
K09720	0.0
K09723	0.0
K06042	5416.0
K09897	1.0
K09896	1.0
K09895	2.0
K09894	1.0
K09893	1.0
K09892	1.0
K09891	1.0
K09890	1.0
K09899	1.0
K09898	1.0
K03622	0.0
K07648	1.0
K07649	1.0
K07398	0.0
K07399	3.0
K11056	0.0
K11057	0.0
K11054	0.0
K11055	0.0
K07640	1.0
K07393	63.0
K07390	2.0
K07391	14776.0
K07644	1.0
K07645	2.0
K07646	21198.0
K07647	0.0
K10896	0.0
K07024	47424.0
K07025	27555.0
K07026	0.0
K07027	10790.0
K07020	0.0
K07021	2.0
K07022	0.0
K07023	6812.0
K07028	0.0
K07029	27346.0
K10094	0.0
K01390	0.0
K01392	1.0
K01399	0.0
K02673	0.0
K05893	0.0
K05897	0.0
K05896	8365.0
K05895	4478.0
K05899	0.0
K05898	0.0
K00555	0.0
K00554	10706.0
K00557	2.0
K00556	7396.0
K00551	0.0
K00559	0.0
K00558	21392.0
K01170	0.0
K01173	2.0
K01174	2.0
K01175	1.0
K01176	229.0
K01178	0.0
K01179	5198.0
K14578	0.0
K14579	0.0
K08951	0.0
K08950	0.0
K08953	0.0
K03828	3.0
K03829	0.0
K03820	7396.0
K03821	1.0
K03822	0.0
K03823	13026.0
K03824	2.0
K03825	43.0
K03826	8233.0
K03827	7693.0
K12248	0.0
K12246	0.0
K12247	0.0
K12242	0.0
K12243	0.0
K12240	0.0
K12241	0.0
K11919	0.0
K11918	0.0
K11913	0.0
K11912	0.0
K11911	1.0
K11910	1.0
K11917	0.0
K11916	0.0
K11915	0.0
K11914	0.0
K12068	1.0
K12069	0.0
K12062	1.0
K12063	1.0
K12060	1.0
K12061	1.0
K12066	1.0
K12067	1.0
K12064	0.0
K12065	1.0
K07259	7396.0
K07258	23108.0
K07253	0.0
K07251	1.0
K07250	3624.0
K07257	0.0
K07256	0.0
K07255	0.0
K07254	0.0
K05372	0.0
K05373	0.0
K05370	0.0
K05371	0.0
K05374	0.0
K05375	0.0
K09970	0.0
K09971	0.0
K09972	21.0
K09973	1.0
K09974	2.0
K09975	1.0
K09976	950.0
K09978	1.0
K09979	7396.0
K11261	3859.0
K11260	0.0
K11263	2.0
K11264	0.0
K10793	98.0
K10796	97.0
K10797	856.0
K10794	0.0
K10795	97.0
K00700	19226.0
K00701	0.0
K10798	0.0
K00703	16467.0
K00705	15097.0
K09828	0.0
K10133	0.0
K13053	1.0
K03192	0.0
K00964	0.0
K00965	7002.0
K00966	628.0
K00960	0.0
K00961	0.0
K00962	15759.0
K00963	1004.0
K00969	15790.0
K12681	0.0
K02703	0.0
K08364	0.0
K08365	0.0
K02706	0.0
K08363	0.0
K08361	0.0
K02708	0.0
K02709	0.0
K08368	2.0
K08369	9.0
K01615	840.0
K01617	0.0
K01616	0.0
K01611	811.0
K01610	13654.0
K01613	8671.0
K01612	0.0
K01619	15390.0
K01618	0.0
K02834	15763.0
K02835	15763.0
K05281	0.0
K03619	0.0
K03618	0.0
K03617	15084.0
K03616	119.0
K03615	15044.0
K03614	13645.0
K03613	14814.0
K03612	14693.0
K03611	2.0
K03610	10019.0
K09705	6.0
K09704	7241.0
K09701	0.0
K09700	0.0
K09709	0.0
K06391	1374.0
K06390	7407.0
K06393	7293.0
K06392	3788.0
K06395	617.0
K06394	5152.0
K06397	5827.0
K06396	5744.0
K06399	5941.0
K06398	7409.0
K06435	0.0
K11078	0.0
K11079	0.0
K11074	0.0
K11075	0.0
K11076	0.0
K11077	0.0
K11070	8193.0
K11071	8192.0
K11072	11818.0
K11073	0.0
K06935	0.0
K06934	359.0
K06937	0.0
K06936	1.0
K06931	0.0
K06930	0.0
K06933	0.0
K06932	0.0
K06939	0.0
K06938	1.0
K13381	0.0
K05916	2.0
K05917	0.0
K05914	0.0
K05915	0.0
K05912	0.0
K05913	0.0
K05910	0.0
K05911	0.0
K05918	0.0
K05919	6974.0
K00392	0.0
K00390	117.0
K00397	0.0
K00395	0.0
K00394	1514.0
K01884	0.0
K00399	0.0
K01886	14692.0
K01376	1.0
K01372	11245.0
K09149	0.0
K09148	0.0
K01225	193.0
K09145	3621.0
K09144	3620.0
K09147	0.0
K09146	0.0
K09141	0.0
K09140	0.0
K09143	0.0
K09142	0.0
K05709	0.0
K05708	0.0
K05879	1750.0
K05878	1750.0
K05875	1.0
K05874	1.0
K05877	1.0
K05876	0.0
K05873	1.0
K00579	0.0
K00578	0.0
K00577	0.0
K00575	10344.0
K00574	4070.0
K00573	1.0
K00571	10001.0
K00570	0.0
K01118	1382.0
K01119	495.0
K01157	0.0
K01112	1.0
K01113	1.0
K04477	5717.0
K01114	1.0
K01115	0.0
K08087	0.0
K01315	0.0
K08085	0.0
K08084	1.0
K08083	1.0
K08082	1.0
K08081	0.0
K08080	0.0
K01152	0.0
K01401	0.0
K09826	0.0
K06344	0.0
K06345	0.0
K09822	0.0
K06343	0.0
K10938	0.0
K06341	0.0
K10934	0.0
K10935	0.0
K10932	0.0
K11052	0.0
K10930	0.0
K06349	0.0
K11053	0.0
K10754	0.0
K01755	18435.0
K10200	653.0
K02132	0.0
K02137	0.0
K03840	1.0
K03841	2.0
K13028	0.0
K13799	0.0
K13798	0.0
K13795	0.0
K13794	0.0
K13021	0.0
K13792	0.0
K13791	0.0
K13790	0.0
K12268	0.0
K12269	0.0
K12262	1.0
K12263	0.0
K12264	0.0
K12265	0.0
K12266	0.0
K12267	23491.0
K01757	0.0
K12237	0.0
K13243	0.0
K13245	0.0
K13244	0.0
K13246	0.0
K03264	0.0
K03265	0.0
K03263	0.0
K03268	0.0
K03269	7396.0
K12415	0.0
K10211	0.0
K09918	0.0
K09919	0.0
K06720	0.0
K09913	1.0
K09910	1.0
K09911	1.0
K09916	2.0
K09917	1.0
K06726	758.0
K09915	0.0
K11535	1.0
K11534	44.0
K11537	1.0
K11531	0.0
K11533	0.0
K11532	0.0
K11249	428.0
K11539	0.0
K00762	18771.0
K00763	8368.0
K00760	15649.0
K00761	15761.0
K00766	14060.0
K00767	10164.0
K00764	26516.0
K00765	14761.0
K00768	7199.0
K00769	1.0
K11059	0.0
K00186	0.0
K00187	0.0
K00184	30.0
K00185	10.0
K00183	62.0
K00180	9253.0
K00188	0.0
K00189	0.0
K10110	6005.0
K10111	0.0
K10112	8262.0
K10113	0.0
K10114	0.0
K10115	0.0
K10116	0.0
K10117	17389.0
K10118	21636.0
K10119	21555.0
K04641	0.0
K04643	0.0
K04642	0.0
K13282	3.0
K00988	0.0
K00989	637.0
K00986	341.0
K00984	3621.0
K00985	0.0
K00982	2.0
K00983	7356.0
K00980	456.0
K00981	15764.0
K01585	7396.0
K01584	1.0
K01586	20231.0
K13498	2.0
K01580	7402.0
K01583	539.0
K01582	990.0
K13497	3624.0
K01589	4.0
K01588	14821.0
K14941	6.0
K08347	0.0
K08348	1.0
K02720	0.0
K14949	0.0
K02723	0.0
K03459	0.0
K03458	4464.0
K03455	7399.0
K03457	329.0
K03451	559.0
K03981	3.0
K03980	384.0
K02614	1157.0
K01639	8662.0
K01638	2.0
K01637	2.0
K01636	9.0
K01635	0.0
K01634	0.0
K01633	7594.0
K01632	1.0
K01631	0.0
K01630	42.0
K02615	1.0
K02588	1040.0
K02589	3866.0
K02858	2.0
K02859	3.0
K14051	0.0
K14053	0.0
K14052	0.0
K02852	1.0
K02853	1.0
K02850	0.0
K02851	1.0
K14059	1718.0
K14058	2.0
K02586	246.0
K02587	439.0
K03679	0.0
K03671	26552.0
K03670	0.0
K03673	2.0
K03672	1.0
K03675	1.0
K03674	1.0
K03677	0.0
K03676	1.0
K09761	15328.0
K09760	8495.0
K09763	0.0
K09762	8272.0
K09765	7016.0
K09764	199.0
K09767	205.0
K06006	1.0
K09769	1754.0
K09768	4258.0
K10353	0.0
K03187	3621.0
K03186	11481.0
K03185	2.0
K03184	1.0
K03183	15456.0
K03182	11409.0
K03181	2.0
K03189	3621.0
K03188	3621.0
K02715	0.0
K12455	0.0
K12454	0.0
K12453	0.0
K12452	434.0
K12451	0.0
K07358	0.0
K07356	0.0
K07357	2.0
K07354	0.0
K07355	0.0
K07352	0.0
K07353	0.0
K07350	1.0
K07351	1.0
K06919	594.0
K06918	1.0
K06917	5.0
K06916	2.0
K06915	3890.0
K06914	0.0
K06913	0.0
K06912	0.0
K06911	7418.0
K06910	3645.0
K08986	0.0
K08987	3.0
K08984	1.0
K08985	0.0
K08982	4.0
K08983	0.0
K08980	0.0
K08981	5.0
K08988	0.0
K08989	0.0
K02252	0.0
K05934	6504.0
K05936	6516.0
K05937	0.0
K02253	0.0
K05939	2.0
K00378	14949.0
K00375	7299.0
K00374	1.0
K00376	0.0
K00371	1.0
K00370	1.0
K00373	1.0
K00372	2.0
K01358	19712.0
K09166	0.0
K09165	0.0
K09164	0.0
K09163	1035.0
K09162	0.0
K09161	1.0
K09160	2.0
K01354	1.0
K01355	1.0
K01356	11735.0
K05601	3.0
K05851	1.0
K03807	0.0
K05606	3620.0
K02927	0.0
K05974	0.0
K03805	0.0
K05976	0.0
K00519	0.0
K00518	0.0
K03800	5696.0
K00511	0.0
K00510	0.0
K03801	7396.0
K00515	0.0
K00514	0.0
K00517	0.0
K05971	0.0
K03154	3576.0
K11147	0.0
K05581	0.0
K05580	0.0
K05583	0.0
K05582	0.0
K05585	0.0
K05584	0.0
K05587	0.0
K05586	0.0
K05589	2.0
K03150	12392.0
K03623	3.0
K03152	19383.0
K14200	0.0
K14201	0.0
K14202	0.0
K03621	15759.0
K14204	0.0
K14205	4.0
K01134	3620.0
K01135	0.0
K01136	0.0
K01137	0.0
K01130	3620.0
K01132	0.0
K01133	3732.0
K01138	7418.0
K01139	348.0
K02113	15054.0
K02112	16973.0
K02111	15501.0
K02446	5.0
K02117	13966.0
K02116	3686.0
K02115	16973.0
K02114	16971.0
K02119	6214.0
K02118	15409.0
K02448	0.0
K01036	4.0
K03212	1.0
K13007	0.0
K13006	5.0
K13005	0.0
K13004	3631.0
K13001	0.0
K06404	6051.0
K01032	1.0
K06951	0.0
K03862	1.0
K03863	1.0
K06406	7411.0
K06957	1.0
K05020	43.0
K06400	3279.0
K06403	6061.0
K06954	0.0
K10814	0.0
K10817	0.0
K10816	0.0
K07136	1.0
K03242	0.0
K03243	0.0
K12202	0.0
K12203	0.0
K12206	0.0
K12207	0.0
K12204	0.0
K12205	0.0
K12208	0.0
K12209	0.0
K13919	268.0
K13918	0.0
K06214	0.0
K06215	5890.0
K09936	4876.0
K06217	14824.0
K09930	0.0
K09931	0.0
K09932	0.0
K06213	4946.0
K09938	0.0
K09939	7395.0
K11517	0.0
K06337	0.0
K13301	1.0
K00748	7396.0
K00745	0.0
K00743	0.0
K07165	1.0
K07164	7400.0
K07167	0.0
K07166	7276.0
K07161	3.0
K07160	469.0
K07163	0.0
K07162	238.0
K07169	0.0
K07168	1.0
K06336	0.0
K01839	6814.0
K01838	561.0
K01835	376.0
K01834	41658.0
K01837	0.0
K01830	0.0
K00608	0.0
K02632	0.0
K02630	0.0
K02631	0.0
K08322	416.0
K08323	691.0
K08320	0.0
K08321	43.0
K08326	0.0
K08324	0.0
K08325	1.0
K01659	2.0
K01658	13874.0
K02637	0.0
K01653	18521.0
K01652	25853.0
K01655	0.0
K01654	7555.0
K01657	13878.0
K02874	15763.0
K02875	0.0
K02876	15648.0
K02877	0.0
K02871	15721.0
K02873	0.0
K02878	15763.0
K02879	15763.0
K14070	0.0
K09749	9390.0
K09748	15644.0
K06023	15773.0
K09742	0.0
K09741	0.0
K09740	51.0
K09747	8365.0
K09746	0.0
K09745	0.0
K06024	8252.0
K03477	0.0
K03476	314.0
K03475	4608.0
K03474	7396.0
K03473	7396.0
K03472	1.0
K03471	947.0
K03470	15554.0
K03478	3622.0
K02304	7690.0
K02305	0.0
K02302	1465.0
K02303	0.0
K02300	2.0
K02301	2.0
K03653	0.0
K03652	201.0
K03651	1.0
K03650	15758.0
K03657	29924.0
K03656	2.0
K03655	25492.0
K03654	21137.0
K03658	3621.0
K12439	0.0
K12431	0.0
K12430	0.0
K12433	0.0
K12432	0.0
K12435	0.0
K12434	0.0
K12437	0.0
K12436	0.0
K06979	1.0
K06978	3740.0
K06971	995.0
K06970	1.0
K06973	14117.0
K06972	6302.0
K06975	7500.0
K06974	0.0
K06977	0.0
K06976	3623.0
K07082	14443.0
K07083	7395.0
K07080	3298.0
K07081	3.0
K07086	0.0
K07087	0.0
K07084	68.0
K07085	15124.0
K07088	14714.0
K07089	2326.0
K01317	0.0
K11162	0.0
K11163	0.0
K11161	0.0
K11168	0.0
K00356	0.0
K00355	1.0
K00354	0.0
K00353	0.0
K00351	7396.0
K00350	7396.0
K05952	1.0
K05953	0.0
K05951	0.0
K05956	0.0
K05957	0.0
K00358	339.0
K00689	0.0
K00688	21235.0
K00681	613.0
K00680	14003.0
K00683	0.0
K00685	1.0
K00684	3.0
K00687	0.0
K00686	0.0
K05831	0.0
K05830	0.0
K05833	9264.0
K05832	7789.0
K05834	1.0
K05837	14814.0
K05836	2.0
K05839	1.0
K05838	1.0
K07677	1.0
K00533	5766.0
K00532	3.0
K00531	0.0
K00530	0.0
K00537	14504.0
K00536	0.0
K00535	0.0
K00534	0.0
K00539	0.0
K00538	0.0
K11029	0.0
K14260	1547.0
K14261	0.0
K14266	0.0
K14267	1.0
K14268	0.0
K14269	0.0
K01337	0.0
K01338	16640.0
K02683	0.0
K02682	1.0
K02681	0.0
K02680	1.0
K02687	14811.0
K02686	1.0
K02685	0.0
K02689	0.0
K02688	348.0
K00824	4050.0
K00827	0.0
K00826	15149.0
K00821	19520.0
K00820	18566.0
K00823	3.0
K00822	0.0
K00829	0.0
K00828	0.0
K01488	865.0
K01489	15770.0
K01484	1.0
K01485	3709.0
K01486	3563.0
K01487	1263.0
K01480	13049.0
K01481	0.0
K01482	5.0
K01483	1.0
K02469	22816.0
K02468	2.0
K02466	2.0
K02465	0.0
K02464	1.0
K02463	1.0
K02462	2.0
K02461	2.0
K02460	2.0
K08969	1.0
K13061	0.0
K13060	0.0
K13063	0.0
K13062	0.0
K13069	0.0
K08964	0.0
K06363	0.0
K03079	810.0
K06342	0.0
K03078	0.0
K13289	0.0
K13288	2.0
K13285	0.0
K13287	0.0
K13286	0.0
K13281	193.0
K13280	5742.0
K13283	0.0
K00054	3.0
K04496	0.0
K05369	0.0
K05368	2.0
K03228	1.0
K03229	1.0
K00052	14777.0
K03222	1.0
K03223	0.0
K03220	0.0
K03221	0.0
K03226	1.0
K03227	1.0
K03224	1.0
K03225	1.0
K09482	0.0
K09483	1.0
K13836	0.0
K12228	0.0
K05360	0.0
K12224	0.0
K12225	0.0
K12226	0.0
K12227	0.0
K12220	0.0
K05363	5.0
K12222	0.0
K12223	0.0
K08681	5885.0
K08680	1.0
K08683	0.0
K08682	1.0
K08685	0.0
K08684	0.0
K08687	2.0
K08686	0.0
K11755	21137.0
K11754	36019.0
K11751	2.0
K11750	1.0
K11753	31367.0
K11752	12131.0
K02407	5715.0
K13938	1.0
K13936	0.0
K13935	1.0
K02406	13922.0
K13933	0.0
K13932	1.0
K13931	1.0
K13930	0.0
K12088	0.0
K12081	0.0
K12082	0.0
K12083	0.0
K12084	0.0
K12086	0.0
K12087	0.0
K09611	0.0
K09612	0.0
K04940	0.0
K10085	0.0
K05394	0.0
K05395	0.0
K06340	0.0
K13043	0.0
K07149	2478.0
K07148	7396.0
K07147	1.0
K07146	2.0
K07145	1.0
K07144	0.0
K07143	0.0
K07142	0.0
K07141	2493.0
K07140	1.0
K10156	0.0
K10150	0.0
K10620	0.0
K10621	0.0
K14028	0.0
K14029	0.0
K01817	12953.0
K01816	2.0
K01815	11780.0
K01814	14783.0
K01813	4110.0
K01812	16290.0
K01811	28167.0
K01810	15991.0
K01819	0.0
K01818	619.0
K14580	0.0
K05379	0.0
K08304	1.0
K08305	2.0
K08306	1.0
K08307	7396.0
K08300	2.0
K08301	13951.0
K08302	619.0
K08303	29548.0
K08308	1.0
K08309	743.0
K14671	0.0
K14670	0.0
K14673	0.0
K14672	0.0
K01673	125.0
K01672	0.0
K01671	0.0
K01677	7419.0
K01676	7396.0
K01674	0.0
K01679	514.0
K01678	7007.0
K02899	15648.0
K02896	0.0
K02897	7487.0
K02895	15761.0
K02892	15763.0
K02890	15763.0
K10811	0.0
K02096	0.0
K02097	0.0
K02094	0.0
K02095	0.0
K02092	0.0
K02093	0.0
K02099	13556.0
K03411	9588.0
K03410	9704.0
K03413	10988.0
K03412	2442.0
K03415	2110.0
K03414	1.0
K03417	3.0
K03416	0.0
K03418	0.0
K05376	0.0
K02320	0.0
K02322	0.0
K02323	0.0
K05377	0.0
K13542	7781.0
K13543	0.0
K13540	0.0
K13541	0.0
K12145	0.0
K12144	0.0
K12147	0.0
K12410	18832.0
K12141	7398.0
K12140	7398.0
K12143	5.0
K12142	0.0
K12149	1.0
K12148	1.0
K07312	1.0
K07313	276.0
K07310	5.0
K07311	18.0
K07316	376.0
K07317	0.0
K07314	0.0
K07315	43.0
K07318	98.0
K07319	4602.0
K03936	0.0
K03425	0.0
K03426	14066.0
K03427	19602.0
K03420	0.0
K03421	0.0
K03422	0.0
K03423	0.0
K03756	0.0
K03757	0.0
K03206	0.0
K03755	0.0
K11144	960.0
K11145	7422.0
K05972	0.0
K05973	0.0
K03752	12.0
K05978	0.0
K05979	3.0
K03753	86.0
K00331	7399.0
K00330	7399.0
K00333	3.0
K00332	3.0
K00335	6849.0
K00334	8077.0
K00337	7399.0
K00336	13177.0
K00339	7399.0
K00338	7399.0
K03751	0.0
K06953	0.0
K06952	7.0
K06407	7415.0
K06950	32661.0
K10819	2.0
K06956	69.0
K06955	0.0
K06402	562.0
K10815	0.0
K06959	14821.0
K06958	7428.0
K06409	17095.0
K06408	4526.0
K09129	0.0
K09128	196.0
K09123	184.0
K09122	0.0
K09121	6216.0
K09120	0.0
K09127	0.0
K09126	1.0
K09125	2.0
K09124	0.0
K01233	5.0
K05819	0.0
K05818	0.0
K01896	0.0
K05813	10114.0
K05812	1.0
K05811	1.0
K05810	7263.0
K05817	0.0
K05816	7.0
K05815	4386.0
K05814	530.0
K01894	2.0
K01892	15763.0
K01234	270.0
K01144	8561.0
K01146	1.0
K01141	1.0
K01416	0.0
K11434	0.0
K01415	0.0
K06354	0.0
K01414	2.0
K09836	0.0
K01318	0.0
K01319	0.0
K01312	0.0
K06350	0.0
K02669	6759.0
K02668	1.0
K02665	1.0
K02664	4.0
K02667	1.0
K02666	1.0
K02661	0.0
K02660	1.0
K02663	6.0
K02662	1013.0
K00809	0.0
K00808	0.0
K00806	14849.0
K00805	7161.0
K00804	0.0
K00803	73.0
K00802	0.0
K00801	0.0
K00800	11200.0
K10921	0.0
K02409	5943.0
K02408	9704.0
K02401	8261.0
K02400	9590.0
K02403	1.0
K02402	1.0
K02405	9714.0
K05364	6565.0
K05367	1.0
K05366	29326.0
K10210	0.0
K10216	0.0
K13049	3620.0
K13048	0.0
K13739	0.0
K10215	0.0
K06122	0.0
K13735	1.0
K13734	0.0
K13041	1.0
K13040	1.0
K13731	0.0
K13730	6.0
K13733	0.0
K13732	0.0
K04516	7395.0
K03204	0.0
K03205	18063.0
K03207	2.0
K03200	0.0
K03201	0.0
K03202	0.0
K03203	0.0
K03208	0.0
K03758	16.0
K03759	0.0
K09469	0.0
K09461	0.0
K06204	2.0
K00178	0.0
K13950	0.0
K13953	2.0
K13955	0.0
K13954	1582.0
K10920	0.0
K06324	0.0
K11777	267.0
K11779	0.0
K11778	0.0
K06325	0.0
K12600	0.0
K07432	0.0
K07430	0.0
K06326	0.0
K07128	0.0
K07121	1.0
K07120	1.0
K07123	0.0
K07122	1.0
K07125	0.0
K07124	7302.0
K07127	1.0
K07126	2914.0
K01870	15763.0
K01873	19383.0
K01872	15761.0
K01875	15763.0
K01874	19388.0
K01876	15999.0
K01879	13.0
K01878	13.0
K06321	0.0
K00476	0.0
K00477	0.0
K00474	0.0
K00472	0.0
K00470	0.0
K00471	0.0
K00478	0.0
K00479	0.0
K04775	0.0
K04774	2.0
K04777	0.0
K04776	0.0
K04771	0.0
K04770	1.0
K04773	7503.0
K04772	1.0
K04779	0.0
K04778	0.0
K14657	0.0
K14656	0.0
K14654	0.0
K14653	0.0
K14652	19528.0
K14659	0.0
K14658	0.0
K14386	0.0
K09926	0.0
K01699	1.0
K01698	4484.0
K01695	14182.0
K01697	0.0
K01696	14246.0
K01690	1.0
K01693	7388.0
K01692	2046.0
K07227	0.0
K03439	15723.0
K03438	21561.0
K13380	0.0
K03928	97.0
K03925	8233.0
K03924	16769.0
K03431	10935.0
K03926	1.0
K03437	15760.0
K03436	15004.0
K03435	1.0
K03434	0.0
K02348	269.0
K02342	15643.0
K02343	15650.0
K02340	15324.0
K02341	15761.0
K02346	12884.0
K02347	3.0
K02344	1.0
K02345	1.0
K03697	693.0
K03696	15052.0
K03695	15761.0
K03694	3.0
K03693	0.0
K03692	0.0
K03690	2.0
K03699	13558.0
K03698	7329.0
K13566	0.0
K12164	0.0
K07338	0.0
K07339	292.0
K07334	9.0
K07335	8676.0
K07336	0.0
K07337	1.0
K07330	0.0
K07331	0.0
K07332	0.0
K07333	0.0
K09695	0.0
K09694	0.0
K09697	372.0
K09696	372.0
K09691	10540.0
K09690	6434.0
K09693	1.0
K09692	438.0
K09699	0.0
K09698	10.0
K07590	632.0
K07591	0.0
K07592	0.0
K05998	0.0
K05999	0.0
K05996	0.0
K05997	1.0
K05994	0.0
K05995	11149.0
K05993	3631.0
K05991	0.0
K10837	0.0
K00319	0.0
K00318	0.0
K00648	15055.0
K02545	0.0
K00645	15013.0
K00311	1.0
K00646	0.0
K00317	0.0
K00316	0.0
K00643	0.0
K00314	0.0
K02547	423.0
K06429	0.0
K06428	0.0
K06427	0.0
K02812	0.0
K06425	1.0
K06424	0.0
K06423	197.0
K06422	0.0
K06421	1.0
K02813	0.0
K02930	0.0
K03815	0.0
K05612	0.0
K03367	5.0
K03366	3.0
K03812	1.0
K03635	2.0
K03634	2.0
K03631	14708.0
K05969	0.0
K03630	16259.0
K03633	1.0
K03632	1.0
K01998	7990.0
K01999	8221.0
K01992	33727.0
K01993	14799.0
K01990	66977.0
K01991	7396.0
K01996	8196.0
K01997	8526.0
K01994	3.0
K01995	8266.0
K03148	255.0
K03639	2635.0
K05692	0.0
K03638	0.0
K00869	3.0
K00868	5918.0
K00861	0.0
K00860	44.0
K00863	166.0
K00862	0.0
K00865	6441.0
K00864	11629.0
K00867	4.0
K00866	0.0
K01192	22130.0
K01190	59057.0
K01191	20423.0
K01197	19.0
K01194	1.0
K01195	7575.0
K01198	5122.0
K01199	0.0
K00656	28102.0
K00657	11377.0
K00306	0.0
K14591	2.0
K00300	0.0
K00653	0.0
K13715	0.0
K13713	0.0
K00650	0.0
K00651	7420.0
K14596	0.0
K02647	17697.0
K14598	0.0
K02643	0.0
K02642	0.0
K02641	0.0
K02640	0.0
K03594	8126.0
K03595	15763.0
K03596	15646.0
K03597	1.0
K03590	7592.0
K03591	1.0
K03592	9.0
K03593	7396.0
K03598	1.0
K03599	2.0
K01736	14820.0
K01737	7629.0
K01734	12022.0
K01735	11202.0
K01732	0.0
K01733	15239.0
K01730	3621.0
K01731	0.0
K06049	0.0
K01738	18971.0
K01739	4.0
K11809	0.0
K05343	210.0
K02422	10187.0
K02421	8261.0
K05340	2.0
K02427	2.0
K05346	109.0
K02425	1.0
K02424	0.0
K05349	58452.0
K02428	7403.0
K03770	7396.0
K03771	7396.0
K03772	2.0
K03773	7396.0
K03774	13.0
K03775	7396.0
K03776	1.0
K03777	1.0
K03778	14982.0
K03779	1443.0
K09722	0.0
K08174	0.0
K14114	0.0
K13979	0.0
K13237	0.0
K14440	0.0
K09992	3624.0
K09990	0.0
K09991	0.0
K09996	0.0
K09997	1.0
K09994	0.0
K14110	0.0
K09998	1.0
K09999	1.0
K14111	0.0
K14113	0.0
K14449	0.0
K10213	21.0
K14118	0.0
K11711	421.0
K11710	0.0
K11712	698.0
K11717	26673.0
K11719	2.0
K06857	0.0
K10440	12687.0
K10441	11224.0
K07103	0.0
K07102	1.0
K07101	0.0
K07100	0.0
K07107	21459.0
K07106	462.0
K07105	6306.0
K07456	14816.0
K07459	5.0
K07458	249.0
K07109	1.0
K07108	0.0
K10198	0.0
K10199	0.0
K10190	12315.0
K10191	0.0
K10192	941.0
K10193	692.0
K10194	759.0
K10195	0.0
K10196	0.0
K10197	0.0
K15013	0.0
K01858	42.0
K15016	0.0
K15017	0.0
K01853	0.0
K01852	0.0
K01851	0.0
K01850	7.0
K01857	1.0
K01856	0.0
K01854	18188.0
K07539	0.0
K08478	1.0
K08479	0.0
K08476	1.0
K08477	0.0
K08475	1.0
K00450	3.0
K00451	0.0
K00452	0.0
K00453	0.0
K00455	1.0
K00456	0.0
K00457	0.0
K00106	0.0
K00459	3.0
K00104	1662.0
K00105	0.0
K00102	0.0
K00103	0.0
K00100	20720.0
K00101	0.0
K01509	0.0
K04759	22198.0
K04758	21131.0
K04757	244.0
K01504	0.0
K04755	2.0
K04754	2.0
K04753	1.0
K04752	2.0
K04751	5973.0
K01502	0.0
K14631	0.0
K05359	0.0
K14632	0.0
K07536	0.0
K12080	0.0
K02364	0.0
K12369	6.0
K02361	2.0
K02362	0.0
K02363	2.0
K13509	0.0
K13503	0.0
K13500	0.0
K12109	0.0
K12108	0.0
K12101	0.0
K12100	0.0
K12103	0.0
K12102	0.0
K12105	0.0
K12104	0.0
K12107	0.0
K12106	0.0
K11023	0.0
K03014	0.0
K08906	0.0
K08904	0.0
K08900	0.0
K06223	8651.0
K06199	8937.0
K06198	3.0
K06197	0.0
K06196	4810.0
K06194	7396.0
K06193	2.0
K06192	1.0
K06191	2.0
K06190	2.0
K11104	5111.0
K11105	8415.0
K11106	0.0
K11107	1.0
K11102	3.0
K11103	2.0
K07862	39.0
K00666	4028.0
K00663	0.0
K00662	3632.0
K00661	17866.0
K00660	0.0
K06997	14820.0
K06996	0.0
K06995	2.0
K10852	690.0
K06993	0.0
K06992	1.0
K06991	0.0
K06990	4.0
K11050	0.0
K06999	0.0
K06998	3714.0
K05338	0.0
K11051	0.0
K06441	0.0
K06440	0.0
K06443	0.0
K06442	8363.0
K06445	2.0
K06447	1.0
K06446	8.0
K06309	0.0
K05686	0.0
K02655	1.0
K07392	0.0
K00595	11350.0
K00594	0.0
K00596	0.0
K00599	32002.0
K00598	1.0
K02657	1.0
K07642	2.0
K07643	0.0
K07396	1.0
K07397	7.0
K07394	2.0
K07395	1.0
K04102	0.0
K04103	1.0
K04100	0.0
K04101	0.0
K04107	0.0
K04105	0.0
K04108	0.0
K04109	0.0
K07716	0.0
K07717	205.0
K07714	0.0
K07715	1.0
K07712	2.0
K07713	0.0
K07710	3.0
K07711	1.0
K07718	48434.0
K07719	537.0
K00843	0.0
K00842	0.0
K00841	4.0
K00840	1.0
K00847	15646.0
K00846	0.0
K00845	31554.0
K00844	93.0
K00849	14627.0
K00848	5109.0
K06302	0.0
K13771	2.0
K13770	4.0
K13772	0.0
K13775	0.0
K13774	1.0
K13777	0.0
K13776	1.0
K13779	0.0
K13778	0.0
K02621	8346.0
K02992	15759.0
K02623	0.0
K08286	0.0
K08281	943.0
K02996	14323.0
K02995	0.0
K02994	15763.0
K02629	0.0
K02628	0.0
K08289	7396.0
K08288	0.0
K03578	2.0
K03579	1.0
K03576	2.0
K03577	3623.0
K03574	23520.0
K03575	10123.0
K03572	14816.0
K03573	1.0
K03570	14823.0
K03571	6633.0
K01710	25835.0
K01711	11364.0
K01712	251.0
K01713	0.0
K01714	23614.0
K01715	6257.0
K01716	1.0
K01718	1.0
K01719	7396.0
K03081	0.0
K02199	1.0
K02198	6.0
K14170	14396.0
K02193	1.0
K02192	100.0
K02191	3.0
K02190	5373.0
K02197	6.0
K02196	0.0
K02195	6.0
K02194	6.0
K03718	7397.0
K03719	4585.0
K03712	7645.0
K03713	1.0
K03710	9146.0
K03711	19537.0
K03716	5732.0
K03717	1.0
K03715	0.0
K07129	0.0
K00045	0.0
K13995	0.0
K13994	0.0
K13991	0.0
K13990	7395.0
K13993	7977.0
K13992	0.0
K06298	6215.0
K06299	0.0
K06294	0.0
K06295	1241.0
K06296	199.0
K06297	241.0
K06290	0.0
K06291	0.0
K06292	0.0
K06293	0.0
K12743	0.0
K00248	7087.0
K06426	3.0
K11739	0.0
K11738	0.0
K11733	1.0
K11732	0.0
K11731	0.0
K11737	2.0
K11736	0.0
K11735	0.0
K11734	0.0
K06870	0.0
K06871	18967.0
K06872	12365.0
K06873	0.0
K06874	0.0
K06875	0.0
K06876	0.0
K06877	3621.0
K06878	7.0
K06879	2.0
K07478	19731.0
K12645	0.0
K07479	1.0
K07473	7230.0
K07472	0.0
K07471	0.0
K07470	0.0
K07477	0.0
K07476	0.0
K07474	335.0
K15038	0.0
K15039	0.0
K15034	0.0
K15036	1.0
K15037	0.0
K08738	0.0
K06420	0.0
K00128	12790.0
K00129	0.0
K00438	0.0
K00432	268.0
K00433	3625.0
K00122	2.0
K00123	19.0
K00124	14.0
K00125	0.0
K00126	0.0
K00127	9.0
K08973	1.0
K14348	0.0
K14347	0.0
K14340	0.0
K08972	15.0
K01525	2.0
K01524	18165.0
K01523	673.0
K01521	0.0
K01520	19176.0
K01529	335.0
K08977	0.0
K03969	270.0
K08929	0.0
K02388	9704.0
K02389	9362.0
K02386	1.0
K02387	9704.0
K02384	0.0
K02385	8267.0
K02382	0.0
K02380	4.0
K02381	0.0
K05386	0.0
K13524	0.0
K13525	0.0
K13527	0.0
K13520	0.0
K13522	0.0
K13529	0.0
K03385	6.0
K03384	0.0
K03387	7401.0
K03386	8762.0
K03381	0.0
K03380	0.0
K03383	0.0
K03382	927.0
K03389	7403.0
K03388	7401.0
K05356	0.0
K12344	0.0
K12343	0.0
K12342	0.0
K12341	0.0
K12340	7396.0
K02430	1.0
K12349	0.0
K05351	0.0
K11694	0.0
K11695	0.0
K11690	4207.0
K05352	0.0
K11693	0.0
K08928	0.0
K03433	0.0
K13832	0.0
K03039	0.0
K03432	0.0
K06607	0.0
K06606	97.0
K06605	4.0
K03430	3826.0
K06603	201.0
K06602	0.0
K06601	0.0
K06600	0.0
K05358	1.0
K06609	0.0
K06608	76.0
K03923	2.0
K03922	0.0
K11472	0.0
K11473	6.0
K11474	0.0
K11475	0.0
K11476	0.0
K11477	0.0
K00601	0.0
K00600	15648.0
K00603	267.0
K03746	2.0
K00605	11456.0
K00604	15765.0
K00607	0.0
K00606	9304.0
K00609	14780.0
K03741	1307.0
K03740	5.0
K03743	1327.0
K10873	0.0
K03214	1.0
K14068	0.0
K13317	0.0
K06360	0.0
K14069	0.0
K08078	0.0
K09650	0.0
K06361	0.0
K07802	0.0
K07803	0.0
K07800	0.0
K07801	0.0
K07806	1.0
K07807	0.0
K07804	0.0
K07805	0.0
K06362	0.0
K01172	0.0
K10257	0.0
K10255	0.0
K10254	9056.0
K10253	0.0
K10918	0.0
K04128	0.0
K01958	568.0
K01959	0.0
K01956	14656.0
K01957	0.0
K04126	0.0
K04127	0.0
K01952	14828.0
K01953	11571.0
K01950	14815.0
K01951	18791.0
K07730	0.0
K07731	0.0
K07732	0.0
K07733	2.0
K07734	0.0
K07735	2.0
K07736	10759.0
K07737	31643.0
K07738	7154.0
K07739	5.0
K06365	0.0
K06366	0.0
K06367	0.0
K10910	0.0
K10911	0.0
K04382	0.0
K10775	0.0
K02609	1.0
K02979	0.0
K02978	0.0
K06368	0.0
K02975	0.0
K02974	0.0
K02977	0.0
K02976	0.0
K03558	3.0
K03559	7398.0
K03550	15494.0
K03551	15763.0
K03552	0.0
K03553	19383.0
K03554	1.0
K03555	14817.0
K03556	4435.0
K03557	2.0
K01778	15387.0
K01779	721.0
K06369	0.0
K01772	8.0
K01770	14702.0
K01771	0.0
K01776	14374.0
K01777	97.0
K01774	0.0
K01775	19208.0
K05385	0.0
K05384	0.0
K05383	0.0
K05382	0.0
K05381	0.0
K08159	1.0
K14153	5.0
K14154	0.0
K14155	17771.0
K08152	0.0
K08156	7397.0
K08076	0.0
K12809	0.0
K05297	5.0
K03734	16947.0
K03735	679.0
K03736	679.0
K03737	14873.0
K03731	0.0
K03732	2.0
K03733	7437.0
K03738	7.0
K03739	5.0
K08139	0.0
K06994	2.0
K12660	0.0
K12661	0.0
K07450	0.0
K08719	0.0
K08717	0.0
K08715	0.0
K08714	0.0
K08713	0.0
K08710	0.0
K11311	0.0
K11312	0.0
K00141	0.0
K00146	1.0
K00411	0.0
K00412	0.0
K00145	29845.0
K00148	0.0
K14367	0.0
K14366	0.0
K08954	0.0
K08384	11991.0
K14369	0.0
K14368	0.0
K14091	3621.0
K14090	3626.0
K14093	0.0
K14092	0.0
K14095	0.0
K14094	0.0
K14097	0.0
K14096	0.0
K14099	0.0
K14098	0.0
K02848	1.0
K01541	0.0
K04712	0.0
K04711	0.0
K01545	0.0
K01547	11804.0
K01546	11804.0
K01548	11709.0
K04719	0.0
K04718	0.0
K02018	5216.0
K02019	732.0
K02016	21086.0
K02017	5.0
K02014	22443.0
K02015	28280.0
K02012	7616.0
K02013	20968.0
K02010	2859.0
K02011	7133.0
K04515	0.0
K03943	0.0
K03941	0.0
K03940	0.0
K00313	14.0
K04060	0.0
K01608	3639.0
K08942	0.0
K08943	0.0
K08940	0.0
K08941	0.0
K08946	0.0
K08947	0.0
K08944	0.0
K08945	0.0
K03059	0.0
K13811	0.0
K13812	0.0
K13815	0.0
K13816	0.0
K13818	0.0
K13819	0.0
K03053	0.0
K03052	0.0
K03055	0.0
K03054	0.0
K03057	0.0
K03056	0.0
K06222	2.0
K11418	0.0
K11410	0.0
K11415	0.0
K00622	0.0
K00621	0.0
K00620	17840.0
K00627	1227.0
K00626	8314.0
K00625	15383.0
K00624	0.0
K02805	3643.0
K02552	1.0
K02550	0.0
K02556	8280.0
K02803	0.0
K02554	0.0
K07280	0.0
K07281	0.0
K07282	13685.0
K07283	0.0
K07284	2704.0
K07285	1.0
K07286	1.0
K08217	9010.0
K07288	0.0
K07289	1.0
K07534	0.0
K07535	329.0
K07533	5894.0
K07822	0.0
K07823	0.0
K08699	0.0
K00088	18443.0
K00087	1656.0
K00086	3660.0
K00082	0.0
K10239	0.0
K10238	0.0
K10231	213.0
K10230	0.0
K10233	0.0
K10232	0.0
K10235	0.0
K10234	0.0
K10237	0.0
K10236	0.0
K08353	0.0
K01970	0.0
K01971	190.0
K01972	16967.0
K01973	0.0
K01974	0.0
K01975	290.0
K01976	0.0
K07758	0.0
K05990	0.0
K07752	0.0
K07753	0.0
K07751	1.0
K13786	0.0
K07755	0.0
K07442	0.0
K08352	15.0
K07115	2.0
K07441	0.0
K07634	0.0
K07446	3.0
K07111	0.0
K07444	7413.0
K07445	0.0
K00647	2.0
K07449	0.0
K00641	7395.0
K00640	19936.0
K01289	0.0
K01282	0.0
K01283	0.0
K01280	0.0
K01281	3.0
K01286	554.0
K01284	14789.0
K02954	15763.0
K02952	15763.0
K02950	15648.0
K00155	0.0
K02959	15763.0
K00887	0.0
K00886	0.0
K00885	0.0
K00884	1.0
K00883	410.0
K00882	3138.0
K00881	105.0
K00880	1032.0
K00053	14733.0
K14048	0.0
K01026	2527.0
K01756	16095.0
K01025	0.0
K01750	203.0
K01023	42.0
K01752	19456.0
K01753	134.0
K14583	0.0
K01758	42.0
K01759	22418.0
K09565	0.0
K09568	0.0
K08173	0.0
K08172	1.0
K02483	3721.0
K02482	0.0
K08177	305.0
K08176	0.0
K08175	0.0
K02486	0.0
K02489	0.0
K02488	1.0
K08178	0.0
K14138	173.0
K14136	0.0
K09713	0.0
K09714	0.0
K09715	0.0
K03532	0.0
K03533	0.0
K03530	32190.0
K03531	14318.0
K03536	15758.0
K03537	0.0
K03534	11762.0
K03535	0.0
K03538	0.0
K03539	0.0
K14451	0.0
K14450	0.0
K02225	0.0
K02224	12966.0
K02227	7087.0
K02226	7016.0
K02221	210.0
K14107	0.0
K02229	0.0
K02228	0.0
K14106	0.0
K00441	2.0
K03288	1.0
K03289	0.0
K03284	18812.0
K03285	0.0
K03286	2.0
K03287	7396.0
K03280	0.0
K03281	7396.0
K03282	15370.0
K00440	0.0
K13677	0.0
K12790	0.0
K09639	0.0
K12688	0.0
K12689	0.0
K12686	0.0
K12687	0.0
K12684	1.0
K12685	1.0
K12682	0.0
K12683	0.0
K12680	0.0
K11889	0.0
K08884	9467.0
K11085	11016.0
K11084	0.0
K11081	0.0
K11080	0.0
K11083	0.0
K11082	0.0
K11089	0.0
K08777	0.0
K08776	0.0
K06346	7305.0
K06347	0.0
K09824	0.0
K09825	14857.0
K09823	2.0
K09820	0.0
K10939	0.0
K10936	0.0
K10937	0.0
K10933	0.0
K06348	0.0
K09829	0.0
K11337	0.0
K11336	0.0
K11335	0.0
K11334	0.0
K11333	0.0
K11332	0.0
K11331	0.0
K11330	0.0
K00169	1923.0
K00164	2.0
K00166	0.0
K00167	0.0
K00161	1228.0
K00162	1228.0
K00163	2.0
K10689	0.0
K10680	1.0
K10681	0.0
K10682	0.0
K04083	8361.0
K04082	2.0
K04081	0.0
K04080	1.0
K04087	433.0
K04086	1.0
K04085	2.0
K04084	1.0
K04088	433.0
K01569	0.0
K01568	0.0
K01563	0.0
K01561	0.0
K01560	4342.0
K01567	1.0
K01565	0.0
K01564	0.0
K02038	15754.0
K02039	15754.0
K02030	21389.0
K02031	31233.0
K02032	31959.0
K02033	35966.0
K02034	39082.0
K02035	36864.0
K02036	15752.0
K02037	14726.0
K05556	0.0
K13658	0.0
K13659	0.0
K13656	0.0
K13657	0.0
K13654	0.0
K13655	5.0
K13652	3625.0
K13653	20153.0
K13650	0.0
K13651	0.0
K05555	0.0
K05552	0.0
K02057	18057.0
K05550	0.0
K05551	0.0
K12308	31833.0
K12306	0.0
K03073	14819.0
K03072	383.0
K03071	2.0
K03070	15763.0
K03077	101.0
K03076	15648.0
K03075	14210.0
K03074	612.0
K08965	331.0
K08967	0.0
K08961	1.0
K08963	5841.0
K13873	0.0
K13876	0.0
K13874	0.0
K13875	0.0
K06139	1.0
K06138	1.0
K06135	0.0
K06134	1.0
K06137	1.0
K06136	1.0
K06131	21712.0
K06133	6983.0
K06132	0.0
K02600	15763.0
K07389	0.0
K07388	0.0
K04747	0.0
K01516	15648.0
K09977	1.0
K07518	0.0
K07519	0.0
K11437	0.0
K07512	0.0
K07516	3.0
K10212	93.0
K10747	0.0
K10217	0.0
K10219	0.0
K10218	2.0
K10748	1.0
K01912	10434.0
K01913	0.0
K01910	414.0
K01911	334.0
K01916	7.0
K01917	0.0
K01914	14696.0
K01915	26267.0
K01918	9163.0
K01919	9.0
K07774	1.0
K07775	1741.0
K07776	8.0
K07777	1632.0
K07770	7.0
K07771	1.0
K07772	0.0
K07773	1.0
K07778	6.0
K01193	10576.0
K04340	0.0
K04341	0.0
K04342	0.0
K04343	0.0
K12986	0.0
K04691	2.0
K02931	14323.0
K02933	15763.0
K02935	15756.0
K02936	0.0
K02939	15763.0
K00205	0.0
K00204	0.0
K00207	0.0
K00206	0.0
K00201	0.0
K00200	0.0
K00203	0.0
K00202	0.0
K00209	0.0
K00208	7397.0
K01000	18478.0
K01001	0.0
K01002	371.0
K01003	23.0
K01004	0.0
K01005	275.0
K01006	14817.0
K01007	349.0
K01008	3046.0
K10855	0.0
K14115	0.0
K14116	0.0
K14441	14812.0
K14446	0.0
K14447	0.0
K14112	0.0
K14445	0.0
K08195	1.0
K08194	0.0
K14448	0.0
K08196	1.0
K08191	7396.0
K14119	0.0
K08193	0.0
K00702	1769.0
K10799	0.0
K03518	5493.0
K03519	437.0
K09719	0.0
K10856	0.0
K03516	0.0
K03517	9925.0
K02205	0.0
K02204	4.0
K02203	7623.0
K02201	0.0
K02200	1.0
K13714	0.0
K13461	0.0
K12518	2.0
K12519	2.0
K12517	2.0
K12514	0.0
K12515	0.0
K12512	0.0
K12513	0.0
K12510	8494.0
K12511	669.0
K07183	6402.0
K07182	0.0
K07181	3868.0
K07180	199.0
K07186	1.0
K07185	1163.0
K07184	1.0
K09800	2.0
K09801	2.0
K09802	1.0
K09803	7.0
K09804	0.0
K09805	0.0
K09806	2.0
K09807	11670.0
K09808	14792.0
K09809	4.0
K10912	0.0
K10913	0.0
K10914	721.0
K10915	0.0
K10916	0.0
K10917	0.0
K11358	6689.0
K11355	0.0
K11354	0.0
K11357	0.0
K11356	0.0
K04069	38404.0
K04068	15733.0
K04065	1.0
K04064	0.0
K04067	1.0
K04066	14821.0
K04061	5935.0
K09716	0.0
K04063	0.0
K04062	1.0
K10006	0.0
K10007	0.0
K10004	2.0
K10005	0.0
K10002	2.0
K10003	2.0
K10000	1.0
K10001	2.0
K09717	0.0
K10008	0.0
K10009	0.0
K02491	0.0
K14588	1.0
K14581	0.0
K13678	6.0
K13679	0.0
K11633	0.0
K13670	0.0
K13671	0.0
K11987	0.0
K11636	0.0
K11634	0.0
K13582	0.0
K13583	0.0
K13580	0.0
K13581	0.0
K13586	0.0
K13587	0.0
K13584	0.0
K13585	0.0
K13588	0.0
K13589	0.0
K02052	517.0
K02053	527.0
K02050	18976.0
K02051	17733.0
K02056	10616.0
K05553	0.0
K02054	517.0
K02055	188.0
K02058	3173.0
K02059	0.0
K05558	0.0
K05559	1.0
K03895	0.0
K03894	0.0
K03897	1.0
K03896	0.0
K03891	0.0
K03890	0.0
K03893	0.0
K03892	13552.0
K02423	1.0
K05342	0.0
K05341	28.0
K12989	0.0
K12988	0.0
K02420	9589.0
K12981	0.0
K12980	0.0
K12983	0.0
K12982	0.0
K12985	0.0
K12984	0.0
K12987	0.0
K02426	7396.0
K13854	0.0
K03098	7397.0
K13853	194.0
K03095	3.0
K05344	0.0
K03091	29174.0
K03090	197.0
K03093	700.0
K03092	8719.0
K06113	0.0
K09632	0.0
K02429	14790.0
K06118	0.0
K05716	0.0
K04844	21.0
K11632	0.0
K11630	0.0
K11631	34.0
K11637	0.0
K11635	0.0
K11638	0.0
K11639	0.0
K07572	0.0
K07573	0.0
K07570	9.0
K07571	1055.0
K07576	6776.0
K07577	0.0
K07574	7420.0
K07575	0.0
K07578	0.0
K07579	0.0
K11189	18901.0
K11184	4789.0
K11187	0.0
K11180	3.0
K11181	3.0
K11183	1.0
K10764	1.0
K10763	2.0
K10762	0.0
K01938	15006.0
K01939	16257.0
K01934	8381.0
K01935	7402.0
K01937	15723.0
K01930	0.0
K01932	0.0
K01933	18441.0
K07798	1.0
K07799	1.0
K07796	1.0
K07797	0.0
K07794	43.0
K07795	348.0
K07792	1.0
K07793	2738.0
K07790	0.0
K07791	1.0
K06379	7411.0
K00968	3620.0
K06378	7225.0
K06377	0.0
K06376	0.0
K06375	0.0
K09814	0.0
K09813	0.0
K06372	0.0
K06371	0.0
K06370	0.0
K01249	0.0
K01246	11343.0
K01247	23.0
K01244	0.0
K01243	11870.0
K08919	0.0
K01241	1.0
K02919	9787.0
K02913	16427.0
K02912	0.0
K02911	15641.0
K02910	0.0
K02917	0.0
K02916	15763.0
K02915	0.0
K02914	15387.0
K00228	2.0
K00227	0.0
K00226	23959.0
K00224	0.0
K00223	0.0
K00222	0.0
K00221	0.0
K00220	0.0
K01798	0.0
K01799	128.0
K01068	0.0
K01069	558.0
K01062	0.0
K01791	13023.0
K01792	1.0
K01061	2.0
K01066	62.0
K01067	237.0
K01796	19.0
K01797	41.0
K05499	4082.0
K14468	0.0
K14469	0.0
K14465	0.0
K14466	0.0
K14467	0.0
K10834	0.0
K10833	0.0
K02266	0.0
K03793	0.0
K03790	1437.0
K03791	0.0
K03796	1.0
K03797	29225.0
K03794	0.0
K03795	0.0
K03798	27698.0
K03799	5.0
K13448	0.0
K12538	0.0
K12539	0.0
K12530	1.0
K12531	1.0
K12532	1.0
K12533	0.0
K12534	0.0
K12535	0.0
K12536	0.0
K12537	0.0
K03136	0.0
K09790	8133.0
K09791	1.0
K09792	0.0
K09793	7398.0
K09794	1.0
K09795	1.0
K09796	0.0
K09797	11368.0
K09798	1.0
K09799	1.0
K10972	0.0
K10973	0.0
K10977	42.0
K10974	4029.0
K10975	0.0
K10978	0.0
K10979	189.0
K06308	0.0
K00315	0.0
K09862	2.0
K06303	0.0
K09860	0.0
K09861	12880.0
K06306	1023.0
K06307	0.0
K06305	0.0
K11373	0.0
K04047	5.0
K04046	1.0
K04045	4196.0
K04044	2.0
K04043	16231.0
K04042	1716.0
K04041	6726.0
K04040	0.0
K02700	0.0
K04049	0.0
K04048	0.0
K02707	0.0
K02704	0.0
K02705	0.0
K10020	0.0
K10021	0.0
K10022	0.0
K10023	0.0
K10024	0.0
K10025	0.0
K10026	226.0
K10027	0.0
K13612	0.0
K13613	0.0
K13611	0.0
K13614	0.0
K13615	0.0
K05794	3.0
K05795	396.0
K05796	124.0
K05797	0.0
K05790	1.0
K05791	1.0
K05792	42.0
K05793	1.0
K05798	1.0
K05799	13332.0
K01474	0.0
K01477	1.0
K01476	2.0
K01471	0.0
K01470	9033.0
K01473	0.0
K13039	0.0
K01479	6.0
K01478	11.0
K05570	3801.0
K05571	3801.0
K05572	0.0
K05573	0.0
K02078	31278.0
K02079	1.0
K05576	0.0
K02074	3.0
K02075	3.0
K02076	94.0
K02077	3.0
K02071	5923.0
K02072	6748.0
K02073	5926.0
K03309	1.0
K03308	23190.0
K03305	7408.0
K03304	0.0
K03307	7978.0
K03306	4987.0
K03301	0.0
K03300	987.0
K03303	69.0
K03302	0.0
K06173	20876.0
K06175	1.0
K06174	0.0
K06177	7400.0
K06176	1.0
K06179	8356.0
K07680	3.0
K03867	0.0
K03838	0.0
K12053	0.0
K11618	3620.0
K11619	0.0
K11614	0.0
K11615	0.0
K11616	0.0
K11617	0.0
K11610	0.0
K11611	0.0
K11960	0.0
K11961	1.0
K02836	14823.0
K10565	0.0
K10564	0.0
K02837	13167.0
K10561	366.0
K10560	366.0
K10563	6561.0
K10562	0.0
K02838	15763.0
K06858	1.0
K02839	3622.0
K06859	360.0
K12700	271.0
K07558	0.0
K07559	4017.0
K07228	0.0
K07229	2.0
K07226	0.0
K07224	1.0
K07225	1.0
K07222	0.0
K07223	4.0
K07220	4628.0
K07221	0.0
K10709	1776.0
K10708	0.0
K10701	0.0
K10703	0.0
K10702	0.0
K10704	0.0
K05984	0.0
K07537	0.0
K08652	0.0
K08651	0.0
K08658	0.0
K08659	202.0
K05982	1.0
K07451	0.0
K07453	0.0
K07452	0.0
K07455	99.0
K07454	3.0
K09707	4120.0
K07457	1.0
K09706	6.0
K07104	0.0
K00029	2.0
K00028	0.0
K00799	8.0
K00798	10982.0
K00797	3186.0
K00024	14832.0
K00795	3.0
K00026	0.0
K00021	0.0
K00020	51.0
K00023	0.0
K00022	0.0
K09017	1.0
K01269	7208.0
K09015	7398.0
K09014	11032.0
K09013	16318.0
K09011	7395.0
K09010	0.0
K01261	0.0
K01262	26765.0
K01263	1.0
K01264	0.0
K01265	27147.0
K01266	3627.0
K09018	0.0
K08227	1.0
K08226	0.0
K08225	0.0
K08224	3.0
K08223	3.0
K08222	0.0
K08221	3.0
K00249	2.0
K01790	18154.0
K00241	7399.0
K00240	7716.0
K00243	13769.0
K00242	2.0
K00245	1.0
K00244	2886.0
K00247	1.0
K00246	1.0
K01795	3627.0
K06983	0.0
K02799	0.0
K02798	38.0
K02791	245.0
K02790	1.0
K02793	2417.0
K02795	2818.0
K02794	2959.0
K02796	2872.0
K04564	8807.0
K04565	4403.0
K04566	3620.0
K04567	12124.0
K01040	253.0
K01041	0.0
K04562	1636.0
K04568	2.0
K01049	0.0
K02535	7396.0
K02242	3.0
K02536	7400.0
K02531	1.0
K02246	3.0
K02533	2.0
K02532	3.0
K02248	2.0
K02538	3.0
K00581	0.0
K13421	0.0
K01013	0.0
K15018	0.0
K15019	0.0
K03110	15763.0
K03111	27258.0
K03112	1.0
K03113	7396.0
K03116	7413.0
K03117	4.0
K03118	7415.0
K03119	1.0
K10919	0.0
K12552	0.0
K12553	0.0
K12551	0.0
K12556	0.0
K12554	0.0
K12555	6.0
K06892	0.0
K06893	5.0
K06890	732.0
K06891	3.0
K06896	15185.0
K06897	6618.0
K06894	1.0
K06895	426.0
K10954	0.0
K10956	0.0
K06899	1.0
K06328	3.0
K06329	0.0
K10952	0.0
K10953	0.0
K11395	0.0
K11391	0.0
K11390	0.0
K11392	0.0
K00499	0.0
K00494	0.0
K00495	0.0
K00496	1.0
K00491	0.0
K00492	2.0
K00493	0.0
K13591	0.0
K01467	7489.0
K13593	0.0
K13592	0.0
K04021	0.0
K04020	0.0
K04023	924.0
K04022	0.0
K04025	0.0
K04024	792.0
K04027	45.0
K04026	455.0
K04029	4962.0
K04028	5039.0
K07055	0.0
K07054	2.0
K07057	0.0
K07056	23156.0
K07051	0.0
K07050	6581.0
K07053	24334.0
K07052	27058.0
K07059	0.0
K07058	14194.0
K10040	34.0
K10041	386.0
K10046	0.0
K04799	0.0
K04798	0.0
K04793	0.0
K04792	0.0
K04791	0.0
K04790	0.0
K04797	0.0
K04796	0.0
K04795	0.0
K04794	0.0
K13638	1.0
K13639	2.0
K13634	1.0
K13635	1.0
K13636	0.0
K13637	0.0
K13630	0.0
K13631	0.0
K13632	0.0
K13633	0.0
K02042	3830.0
K05778	0.0
K05779	0.0
K05776	7396.0
K05541	2.0
K05774	0.0
K05775	0.0
K05772	4.0
K05773	4.0
K05540	817.0
K01459	0.0
K01458	0.0
K01457	2.0
K01455	43.0
K01454	0.0
K01453	0.0
K01452	0.0
K01451	949.0
K01450	0.0
K05518	0.0
K08070	849.0
K08071	0.0
K05516	9.0
K08077	236.0
K05515	13512.0
K13093	0.0
K11783	0.0
K12949	0.0
K12945	0.0
K12944	0.0
K12941	827.0
K12940	4.0
K12943	0.0
K12942	1033.0
K14728	0.0
K14727	0.0
K11785	0.0
K00108	1.0
K13890	0.0
K13891	0.0
K13892	2.0
K13893	1.0
K13894	1.0
K13895	1.0
K13896	1.0
K06159	0.0
K06158	19469.0
K06153	14884.0
K06152	0.0
K06151	0.0
K06157	0.0
K06156	1.0
K06155	0.0
K06154	0.0
K03327	14791.0
K03326	22.0
K03325	343.0
K03324	21300.0
K03322	197.0
K03321	559.0
K03320	518.0
K03329	0.0
K03328	7397.0
K04802	0.0
K04801	0.0
K04800	0.0
K11948	0.0
K01505	0.0
K04756	0.0
K11940	1.0
K11941	0.0
K11942	0.0
K11943	0.0
K11944	0.0
K01507	17463.0
K11946	0.0
K11947	0.0
K01506	0.0
K01501	0.0
K01500	193.0
K01503	0.0
K06714	737.0
K04750	3838.0
K12789	0.0
K12788	0.0
K11526	0.0
K10810	0.0
K11522	0.0
K11523	0.0
K08675	0.0
K08676	0.0
K08677	0.0
K08679	0.0
K11521	0.0
K10547	852.0
K10546	856.0
K10545	206.0
K10544	42.0
K10543	67.0
K10542	6386.0
K10541	6391.0
K10540	7061.0
K10549	128.0
K10548	852.0
K14630	0.0
K11529	0.0
K00007	0.0
K00005	5964.0
K13444	0.0
K00003	7825.0
K00002	3889.0
K00001	4056.0
K01186	11284.0
K00009	31.0
K00008	8300.0
K10726	0.0
K10725	0.0
K08246	0.0
K00263	0.0
K00262	22169.0
K00261	330.0
K00260	1.0
K00266	43833.0
K00265	7398.0
K01200	453.0
K01201	7351.0
K01206	52067.0
K01207	3278.0
K01205	7395.0
K01208	1.0
K01209	33394.0
K06167	7813.0
K00917	4231.0
K00912	7396.0
K00919	14821.0
K02519	15646.0
K02518	15648.0
K02517	7398.0
K02511	1.0
K02510	309.0
K13409	0.0
K13408	0.0
K03179	7405.0
K03170	0.0
K03177	15763.0
K12574	8369.0
K12570	0.0
K12573	15420.0
K11009	0.0
K11008	0.0
K11005	0.0
K11004	0.0
K11007	0.0
K11006	0.0
K11003	0.0
K08296	2.0
K08297	5.0
K08295	0.0
K02634	0.0
K02635	0.0
K10622	0.0
K07693	1.0
K07692	0.0
K07691	0.0
K07690	0.0
K07697	0.0
K07696	3627.0
K07695	0.0
K07694	122.0
K07699	3847.0
K07698	0.0
K07079	11232.0
K07078	103.0
K07077	0.0
K07076	552.0
K07075	1618.0
K07074	466.0
K07073	0.0
K07072	0.0
K07071	5.0
K07070	2.0
K14584	0.0
K11620	0.0
K09190	0.0
K11623	0.0
K05759	0.0
K08589	0.0
K11625	0.0
K11995	0.0
K01439	10033.0
K01438	7823.0
K01431	0.0
K01430	3621.0
K01433	2.0
K01432	0.0
K01434	0.0
K01437	0.0
K01436	5669.0
K05539	2.0
K14520	0.0
K12963	1.0
K12962	1.0
K12961	1.0
K12960	12407.0
K14749	0.0
K14748	0.0
K02972	0.0
K14743	0.0
K14742	14531.0
K14745	0.0
K14744	3.0
K14747	0.0
K14746	0.0
K02167	1.0
K02164	0.0
K02160	2129.0
K02168	3.0
K02169	7396.0
K10931	0.0
K03341	0.0
K03340	12247.0
K03343	0.0
K03342	0.0
K03346	946.0
K12299	0.0
K12291	0.0
K12290	0.0
K12293	0.0
K12292	0.0
K12295	0.0
K12294	0.0
K12297	2.0
K12368	1.0
K11922	0.0
K11923	1.0
K11920	0.0
K11921	0.0
K11926	1.0
K11927	582.0
K11924	10.0
K11925	1.0
K11928	2686.0
K13181	0.0
K13219	0.0
K07262	1.0
K07263	7396.0
K07260	9441.0
K07261	0.0
K07266	0.0
K07267	2.0
K07264	2.0
K07265	0.0
K07268	0.0
K07269	1.0
K01155	1709.0
K04478	0.0
K04479	0.0
K10528	0.0
K14952	0.0
K07486	19.0
K07487	0.0
K07484	926.0
K07485	0.0
K07482	0.0
K07483	8486.0
K07480	5.0
K07481	236.0
K07488	0.0
K07489	2.0
K11210	0.0
K11211	0.0
K11212	6.0
K11214	3626.0
K11216	43.0
K06300	0.0
K00061	0.0
K00060	121.0
K06301	0.0
K00065	1231.0
K00064	0.0
K00067	21830.0
K00066	0.0
K00069	0.0
K00068	124.0
K06304	0.0
K08262	0.0
K08261	0.0
K08260	0.0
K08265	0.0
K08264	0.0
K00288	0.0
K00285	3.0
K00284	6650.0
K00287	15642.0
K00286	18482.0
K00281	7396.0
K00280	0.0
K00283	4259.0
K00282	4259.0
K08088	0.0
K14198	0.0
K14199	0.0
K03452	0.0
K14194	0.0
K14195	0.0
K14196	0.0
K14197	0.0
K14192	0.0
K14193	0.0
K01880	15748.0
K01881	19417.0
K01883	15763.0
K01885	15929.0
K04618	0.0
K01887	19381.0
K01224	1632.0
K01889	15763.0
K01226	4058.0
K01227	0.0
K01220	7.0
K01222	453.0
K01223	5935.0
K02759	2903.0
K02755	0.0
K02757	6932.0
K02756	0.0
K14998	0.0
K02750	10.0
K02753	0.0
K02752	0.0
K00939	15762.0
K00938	3.0
K00937	14804.0
K00936	37907.0
K00935	0.0
K00934	0.0
K00933	0.0
K00932	1.0
K00931	14880.0
K00930	29847.0
K01089	7396.0
K01080	0.0
K01081	11017.0
K01082	0.0
K01083	0.0
K01084	0.0
K01085	1.0
K01087	1.0
K02571	0.0
K02570	6.0
K02573	6.0
K02572	1.0
K02575	12.0
K02574	278.0
K07780	0.0
K03488	5397.0
K03489	6.0
K03482	0.0
K03483	36.0
K03480	652.0
K03481	589.0
K03486	4058.0
K03487	0.0
K03484	6551.0
K03485	1.0
K02287	0.0
K02286	0.0
K02285	0.0
K02284	0.0
K02283	10006.0
K02282	8.0
K02281	0.0
K02280	0.0
K02289	0.0
K02288	0.0
K03626	0.0
K03627	0.0
K03624	22268.0
K03625	15763.0
K03151	8364.0
K03620	11.0
K03153	1.0
K08869	0.0
K03628	13889.0
K03629	14823.0
K09738	0.0
K09739	0.0
K09736	0.0
K09737	0.0
K09735	0.0
K09732	0.0
K09733	0.0
K09730	0.0
K09731	0.0
K09888	6813.0
K09889	2.0
K09880	0.0
K09882	0.0
K09883	0.0
K09884	0.0
K09887	0.0
K11027	0.0
K11026	0.0
K11025	0.0
K11024	0.0
K07679	0.0
K07678	1.0
K11021	0.0
K11020	0.0
K07675	1.0
K07674	0.0
K07676	1.0
K07671	0.0
K07670	0.0
K07673	1.0
K07672	0.0
K01117	0.0
K12048	0.0
K07019	2.0
K07018	1.0
K07011	19082.0
K07010	6053.0
K07013	5.0
K07012	6833.0
K07015	8273.0
K07014	1.0
K07017	300.0
K07016	0.0
K10084	0.0
K08372	98.0
K05884	95.0
K05885	3717.0
K05886	0.0
K05887	0.0
K05880	1.0
K05881	1.0
K05882	0.0
K05883	0.0
K08902	0.0
K05739	128.0
K05888	0.0
K05889	0.0
K08903	0.0
K00547	69.0
K00544	0.0
K00545	0.0
K00542	0.0
K00543	0.0
K00540	27102.0
K00548	19864.0
K00549	3655.0
K01145	1.0
K01412	0.0
K01147	1.0
K01417	5131.0
K00038	0.0
K01143	0.0
K01142	7312.0
K01419	9.0
K00788	15984.0
K00789	17009.0
K12502	0.0
K14762	0.0
K14761	7413.0
K06195	1.0
K03819	0.0
K03818	0.0
K03814	2.0
K03817	2.0
K03816	3942.0
K03811	4227.0
K03810	43.0
K03813	2.0
K11908	0.0
K11909	1.0
K11904	3.0
K11905	1.0
K11906	1.0
K11907	1.0
K11900	1.0
K11901	1.0
K11902	0.0
K11903	2.0
K10986	5.0
K13238	0.0
K13239	0.0
K13797	0.0
K07248	1437.0
K13796	0.0
K07244	0.0
K07245	1.0
K07246	432.0
K07240	34192.0
K07241	0.0
K07242	0.0
K07243	1.0
K01268	0.0
K05296	0.0
K02821	4228.0
K09016	0.0
K09945	0.0
K09944	0.0
K09947	0.0
K09946	1.0
K09941	0.0
K09940	0.0
K09943	0.0
K09942	3.0
K09949	0.0
K09948	0.0
K10851	0.0
K10850	0.0
K03666	1083.0
K03667	9.0
K03196	0.0
K03665	14820.0
K11275	0.0
K06012	5975.0
K00048	6176.0
K10857	1.0
K09773	15.0
K00043	2.0
K00042	4841.0
K00041	4324.0
K00040	4517.0
K00046	18079.0
K00733	0.0
K00044	0.0
K06011	0.0
K09012	0.0
K06016	538.0
K06017	0.0
K06014	0.0
K06015	3710.0
K06019	11.0
K01075	0.0
K12221	0.0
K06444	0.0
K04632	0.0
K14977	29.0
K14974	0.0
K00958	0.0
K00951	23522.0
K00950	7595.0
K00952	6.0
K00955	1468.0
K00954	15763.0
K00957	1513.0
K00956	1496.0
K00590	5.0
K02777	152.0
K02775	414.0
K02774	947.0
K02773	928.0
K02771	10.0
K02770	4420.0
K02779	1364.0
K02778	0.0
K01606	0.0
K01607	12646.0
K01604	0.0
K01605	0.0
K01602	0.0
K01601	0.0
K03750	463.0
K01609	14066.0
K02553	2.0
K02804	4588.0
K02551	7399.0
K02806	4.0
K02557	15824.0
K02800	128.0
K05275	0.0
K02802	0.0
K13300	0.0
K02558	2.0
K02809	0.0
K02808	0.0
K03600	2.0
K03601	14823.0
K03602	14712.0
K03603	1.0
K03604	3757.0
K03605	3.0
K03606	0.0
K03607	1.0
K03608	9545.0
K03609	11037.0
K06078	1.0
K06079	1.0
K09710	14823.0
K09711	0.0
K09712	1.0
K06073	1.0
K06074	1.0
K06075	1.0
K06076	2.0
K06077	1.0
K06382	3543.0
K06383	1692.0
K06380	0.0
K06381	6808.0
K06386	0.0
K06387	3751.0
K06384	617.0
K06385	6766.0
K06388	0.0
K06389	0.0
K12466	0.0
K12468	0.0
K07657	2.0
K07656	0.0
K07655	0.0
K07654	0.0
K07653	0.0
K07652	626.0
K07651	3.0
K07650	8.0
K07659	2.0
K07658	14944.0
K11041	104.0
K11040	0.0
K11043	0.0
K11042	0.0
K11045	0.0
K11044	0.0
K11047	0.0
K11046	0.0
K11049	0.0
K11048	0.0
K07387	7396.0
K07386	7751.0
K06926	10989.0
K06927	3.0
K06924	0.0
K06925	15763.0
K06922	0.0
K06923	7336.0
K06920	38.0
K06921	9346.0
K06928	466.0
K06929	201.0
K07033	10327.0
K07032	49.0
K07031	4144.0
K07030	6733.0
K07037	7594.0
K07035	6548.0
K07034	4.0
K07039	1.0
K07038	136.0
K10829	0.0
K00384	27011.0
K00385	668.0
K00386	0.0
K00387	0.0
K00380	2.0
K00381	2.0
K00382	13975.0
K00383	2.0
K00389	0.0
K01387	0.0
K01385	0.0
K01389	0.0
K09158	2.0
K09159	2.0
K09156	0.0
K09157	7388.0
K09154	0.0
K09155	484.0
K09152	0.0
K09153	4324.0
K09150	0.0
K09151	3.0
K05970	11149.0
K05714	0.0
K05715	0.0
K05710	0.0
K05711	0.0
K05712	0.0
K05713	0.0
K00560	15384.0
K00561	0.0
K00563	581.0
K00564	204.0
K00566	23271.0
K00567	13317.0
K00568	3.0
K00569	0.0
K05575	0.0
K01169	0.0
K01167	0.0
K01166	0.0
K05577	0.0
K01163	1513.0
K01161	0.0
K01160	2.0
K05578	0.0
K05579	0.0
K08092	1081.0
K08093	49.0
K08094	887.0
K08095	0.0
K08096	0.0
K08097	3.0
K02254	0.0
K02255	0.0
K01743	0.0
K02251	3.0
K02061	0.0
K01741	0.0
K02060	0.0
K00114	0.0
K02122	8009.0
K02123	15289.0
K02120	15402.0
K02121	13417.0
K02124	15409.0
K03837	1.0
K03836	0.0
K03835	1.0
K03834	1.0
K03833	729.0
K03832	7399.0
K03831	1.0
K03830	4344.0
K00443	0.0
K03839	7396.0
K02067	2.0
K10189	7629.0
K13038	21415.0
K13787	255.0
K13788	2.0
K13789	37895.0
K10188	9300.0
K12255	0.0
K12254	0.0
K12257	13567.0
K12256	0.0
K12251	1666.0
K12250	0.0
K12253	0.0
K12252	0.0
K13252	28.0
K13256	2.0
K13255	0.0
K12079	0.0
K12078	0.0
K12071	0.0
K12070	0.0
K12073	0.0
K12072	0.0
K09912	2.0
K06236	0.0
K06237	0.0
K05519	0.0
K09914	1.0
K11788	0.0
K11782	0.0
K11780	0.0
K11781	0.0
K11787	0.0
K11784	0.0
K11530	0.0
K12787	0.0
K12786	0.0
K12785	0.0
K12784	0.0
K06718	7.0
K09969	0.0
K09968	1.0
K09967	3626.0
K09966	1.0
K09965	0.0
K09964	0.0
K09963	812.0
K09962	1.0
K09961	1.0
K09960	0.0
K11527	0.0
K11524	0.0
K11525	0.0
K11250	2.0
K11253	0.0
K11258	1.0
K11528	0.0
K00713	0.0
K00712	1.0
K10780	0.0
K10783	2.0
K10125	0.0
K10124	1.0
K10126	0.0
K10121	2.0
K10123	0.0
K10122	2.0
K04652	3974.0
K04653	3846.0
K04651	7620.0
K04656	3851.0
K04654	3851.0
K04655	4003.0
K00973	14167.0
K00972	1462.0
K00971	11202.0
K00970	7396.0
K00975	20886.0
K00974	23683.0
K00979	7611.0
K00978	592.0
K14954	0.0
K14955	0.0
K14956	0.0
K06178	9522.0
K01596	251.0
K01597	3.0
K01594	0.0
K01595	2.0
K01592	0.0
K01593	0.0
K01590	1.0
K01591	14780.0
K01598	0.0
K01599	32941.0
K02711	0.0
K02710	0.0
K02713	0.0
K02712	0.0
K02714	0.0
K02717	0.0
K02716	0.0
K02719	0.0
K02718	0.0
K03449	3621.0
K03446	7396.0
K03444	0.0
K03445	0.0
K03442	14674.0
K01620	13901.0
K01621	420.0
K01622	0.0
K01623	3910.0
K01624	26478.0
K01625	25633.0
K01626	6326.0
K01627	7403.0
K01628	8282.0
K01629	3652.0
K05299	3.0
K02829	0.0
K02828	0.0
K02827	0.0
K02826	0.0
K02825	260.0
K02824	7115.0
K02823	14777.0
K02822	4608.0
K03198	0.0
K03199	0.0
K03668	1.0
K03669	0.0
K03190	3621.0
K03191	0.0
K03660	11202.0
K03194	0.0
K03195	0.0
K03664	15763.0
K03197	0.0
K09772	7399.0
K06013	0.0
K09770	200.0
K09771	2.0
K09776	0.0
K09777	6452.0
K09774	2.0
K09775	5193.0
K09778	267.0
K09779	5940.0
K06269	0.0
K06323	0.0
K11624	0.0
K02991	0.0
K02990	15496.0
K02624	1.0
K02240	13.0
K08282	0.0
K12440	0.0
K12441	0.0
K12442	0.0
K12443	0.0
K12444	0.0
K12445	0.0
K12449	0.0
K02247	0.0
K07637	1.0
K07636	14848.0
K07639	1.0
K07638	2.0
K11069	6140.0
K11068	7071.0
K11063	0.0
K11062	0.0
K11061	0.0
K11060	0.0
K11066	1.0
K11065	7398.0
K06900	0.0
K06901	8202.0
K06902	1908.0
K06903	262.0
K06904	270.0
K06905	508.0
K06906	314.0
K06907	640.0
K06908	513.0
K06909	7.0
K10821	0.0
K05905	0.0
K05904	0.0
K05906	0.0
K05900	0.0
K05903	3.0
K01406	0.0
K05909	0.0
K05908	0.0
K00368	0.0
K00369	0.0
K00366	420.0
K00367	0.0
K00364	3.0
K00365	0.0
K00362	1.0
K00363	0.0
K00360	0.0
```
