## Extended Data File 1 for "Diet induces reproducible alterations in the mouse and human gut microbiome": SRS3574954_SRR7556064.picrust

```
# Constructed from biom file
#OTU ID	SRR7556064
K01365	0.0
K01364	0.0
K01361	0.0
K01360	0.0
K01362	7041.0
K02249	0.0
K05841	0.0
K05844	0.0
K05845	2.0
K05846	1155.0
K05847	1110.0
K00508	0.0
K00500	0.0
K00507	0.0
K00504	0.0
K00505	0.0
K12521	0.0
K01101	804.0
K01103	0.0
K12520	0.0
K01104	11322.0
K05592	6933.0
K05593	1516.0
K05590	0.0
K05591	0.0
K05596	0.0
K05597	0.0
K05594	0.0
K05595	2.0
K05599	0.0
K11964	0.0
K11962	0.0
K14540	1589.0
K12529	0.0
K12528	0.0
K06353	0.0
K02456	10.0
K02457	0.0
K02454	0.0
K02455	0.0
K02452	0.0
K02453	0.0
K02450	0.0
K02103	920.0
K08138	1.0
K02108	8099.0
K02109	8848.0
K02458	0.0
K02459	0.0
K08137	0.0
K03851	0.0
K03850	0.0
K03852	0.0
K03855	2.0
K03856	1793.0
K13018	0.0
K13019	0.0
K13010	0.0
K13011	0.0
K13012	108.0
K13013	0.0
K13014	0.0
K13015	1.0
K13016	0.0
K13017	0.0
K08566	0.0
K08567	3.0
K13274	0.0
K13275	0.0
K13276	0.0
K13277	0.0
K03275	0.0
K03274	0.0
K03277	0.0
K03276	0.0
K03271	1560.0
K03270	7205.0
K03273	57.0
K03272	750.0
K03279	0.0
K03278	0.0
K11022	0.0
K12277	0.0
K12276	0.0
K12270	0.0
K11058	0.0
K12279	0.0
K12278	0.0
K07557	0.0
K07550	0.0
K07552	6444.0
K06319	0.0
K09909	0.0
K09908	0.0
K12051	0.0
K12050	0.0
K12057	0.0
K12056	0.0
K06221	0.0
K09900	0.0
K09903	8166.0
K09902	0.0
K09904	0.0
K09907	0.0
K09906	0.0
K11501	0.0
K03234	0.0
K00773	8123.0
K00772	2.0
K00777	0.0
K00776	0.0
K06313	81.0
K06315	0.0
K05574	0.0
K10201	0.0
K07176	0.0
K07177	0.0
K07174	0.0
K07175	83.0
K07172	0.0
K07173	359.0
K07170	6467.0
K07171	3807.0
K07178	0.0
K07179	0.0
K00195	0.0
K00194	6.0
K00197	7.0
K00196	0.0
K00191	0.0
K00190	2.0
K00193	0.0
K00192	0.0
K00198	244.0
K06405	1436.0
K10109	341.0
K10108	1137.0
K10107	0.0
K01828	0.0
K01829	0.0
K01826	0.0
K01825	1.0
K01822	1.0
K01823	0.0
K01820	0.0
K01821	3.0
K00999	0.0
K00998	6793.0
K00995	3075.0
K00997	459.0
K00996	1.0
K00991	8351.0
K00990	0.0
K00992	0.0
K11028	0.0
K02622	6505.0
K02625	0.0
K03564	7507.0
K13489	0.0
K13488	0.0
K13483	0.0
K13482	0.0
K13481	0.0
K13480	0.0
K13487	0.0
K13486	0.0
K14680	0.0
K14681	0.0
K14682	0.0
K08358	132.0
K08357	132.0
K08356	0.0
K08355	0.0
K03469	8107.0
K03462	0.0
K03464	0.0
K03465	306.0
K03466	8200.0
K01648	0.0
K01649	9079.0
K01643	290.0
K01640	152.0
K01641	0.0
K01646	57.0
K01647	8189.0
K01644	293.0
K02597	0.0
K02626	2.0
K02595	0.0
K02594	121.0
K02593	0.0
K02592	81.0
K02591	199.0
K02590	872.0
K02598	54.0
K02849	0.0
K14061	0.0
K14062	0.0
K14063	0.0
K14064	0.0
K14065	0.0
K14067	0.0
K02841	0.0
K02840	0.0
K02843	0.0
K02844	0.0
K02847	0.0
K02846	0.0
K02102	0.0
K09758	2.0
K06039	0.0
K06034	0.0
K06036	0.0
K06037	0.0
K06032	0.0
K01581	66.0
K02702	0.0
K02659	0.0
K13490	0.0
K13491	0.0
K03644	6444.0
K03645	0.0
K03646	0.0
K03647	16.0
K03640	1.0
K03641	0.0
K03642	1.0
K03643	0.0
K03648	7676.0
K03649	1.0
K06694	0.0
K11814	0.0
K12428	0.0
K12429	0.0
K12422	0.0
K12423	0.0
K12420	0.0
K12421	0.0
K12426	0.0
K12427	0.0
K12424	0.0
K12425	0.0
K07349	0.0
K07348	0.0
K05380	0.0
K07345	0.0
K07344	0.0
K07347	0.0
K07346	0.0
K07341	883.0
K07340	0.0
K07343	931.0
K07342	0.0
K06968	0.0
K06969	15425.0
K06962	143.0
K06963	0.0
K06960	1663.0
K06961	0.0
K06966	6456.0
K06967	1589.0
K06964	0.0
K06965	0.0
K08995	0.0
K08994	0.0
K08997	0.0
K08996	0.0
K08990	0.0
K08993	0.0
K08992	0.0
K08999	133.0
K08998	7317.0
K08344	0.0
K08345	0.0
K08346	0.0
K14940	0.0
K02724	0.0
K08349	0.0
K11815	0.0
K05929	0.0
K05928	0.0
K05927	0.0
K05924	0.0
K05922	0.0
K05921	0.0
K00349	6445.0
K00698	0.0
K00340	6447.0
K00341	6447.0
K00690	877.0
K00343	6447.0
K00344	0.0
K00697	1.0
K00346	6445.0
K00347	6445.0
K09116	760.0
K09117	7657.0
K05337	227.0
K09118	4.0
K09119	0.0
K02106	93.0
K05823	0.0
K05820	0.0
K05826	0.0
K05827	0.0
K02100	0.0
K02101	0.0
K00524	0.0
K00525	7715.0
K00526	954.0
K00527	9413.0
K00520	0.0
K00522	0.0
K00523	0.0
K02451	0.0
K00528	8122.0
K00529	0.0
K00025	0.0
K14215	0.0
K14213	0.0
K03453	6463.0
K00796	7347.0
K05339	0.0
K00027	1756.0
K00794	6895.0
K00793	6895.0
K01347	0.0
K01346	0.0
K01344	0.0
K01343	0.0
K00791	8124.0
K01340	0.0
K00790	9336.0
K02694	0.0
K02696	0.0
K02697	0.0
K02690	0.0
K02691	132.0
K02692	0.0
K02693	0.0
K02698	0.0
K02699	0.0
K00836	0.0
K00837	6452.0
K00835	0.0
K00832	23.0
K00833	6444.0
K00830	0.0
K00831	8116.0
K00839	0.0
K04335	0.0
K04334	0.0
K01120	0.0
K01126	7685.0
K04333	0.0
K01129	1736.0
K01128	0.0
K04339	0.0
K04338	0.0
K02470	9617.0
K02471	0.0
K02472	1.0
K02473	0.0
K02474	7194.0
K02475	0.0
K02476	0.0
K02477	7356.0
K02478	0.0
K02479	2.0
K09019	0.0
K01267	1085.0
K13074	0.0
K13075	0.0
K11441	0.0
K14055	0.0
K13299	0.0
K13292	1699.0
K14057	0.0
K14056	0.0
K02856	0.0
K02585	85.0
K12211	0.0
K12210	0.0
K12213	0.0
K12212	0.0
K12215	0.0
K02854	0.0
K12217	0.0
K12216	0.0
K12219	0.0
K12218	0.0
K02855	0.0
K08692	0.0
K08693	0.0
K08690	0.0
K08691	0.0
K08696	0.0
K08697	0.0
K11748	0.0
K11749	8029.0
K11746	0.0
K11747	0.0
K11744	0.0
K11745	0.0
K11742	0.0
K11743	751.0
K11740	0.0
K11741	3.0
K13920	42.0
K13921	0.0
K13922	871.0
K13923	0.0
K13924	0.0
K13925	0.0
K13926	0.0
K13927	172.0
K13928	0.0
K13929	0.0
K09923	0.0
K09922	6444.0
K06201	7317.0
K06200	1024.0
K06207	7279.0
K06206	339.0
K06205	0.0
K09924	0.0
K09929	0.0
K06208	79.0
K00759	1894.0
K00758	0.0
K00752	0.0
K00757	7949.0
K00756	344.0
K00754	9118.0
K06001	7536.0
K05557	0.0
K09766	185.0
K05554	0.0
K07475	0.0
K07150	1162.0
K07151	0.0
K07152	0.0
K07153	0.0
K07154	6780.0
K07155	0.0
K07156	0.0
K07157	0.0
K07406	2328.0
K07407	16649.0
K07404	1780.0
K07405	6445.0
K07402	965.0
K07403	1.0
K07400	0.0
K07401	0.0
K01808	8392.0
K01809	7001.0
K01800	0.0
K01801	0.0
K01802	6578.0
K01803	8242.0
K01804	1006.0
K01805	96.0
K01807	768.0
K09718	0.0
K14668	0.0
K14669	0.0
K14666	0.0
K14667	0.0
K01664	0.0
K01665	6448.0
K01666	1024.0
K01667	6544.0
K01660	0.0
K01661	133.0
K01662	7452.0
K01663	0.0
K01668	0.0
K01669	0.0
K02863	8166.0
K02862	0.0
K02860	8159.0
K02867	8166.0
K02866	0.0
K02864	8058.0
K02869	0.0
K05362	0.0
K05365	0.0
K03402	1569.0
K03403	0.0
K03400	0.0
K03406	11529.0
K03407	1327.0
K03404	0.0
K03405	0.0
K03408	2861.0
K03409	121.0
K02315	1862.0
K02314	8209.0
K02317	0.0
K02316	8166.0
K02313	8166.0
K02312	0.0
K02319	0.0
K12405	0.0
K12152	0.0
K12151	0.0
K07091	0.0
K07090	9109.0
K07093	0.0
K07092	0.0
K07095	8557.0
K07094	0.0
K07097	0.0
K07096	0.0
K07099	460.0
K07098	8822.0
K11175	8123.0
K11174	0.0
K11177	0.0
K11176	0.0
K11173	0.0
K11179	3.0
K11178	0.0
K00322	0.0
K00320	0.0
K00321	0.0
K00326	0.0
K00324	0.0
K00325	0.0
K00329	0.0
K05945	0.0
K05944	0.0
K05947	0.0
K05946	419.0
K06944	0.0
K06945	0.0
K06946	0.0
K06415	81.0
K06940	1048.0
K06941	8249.0
K06942	8166.0
K06943	0.0
K10806	0.0
K10807	0.0
K10804	0.0
K10805	0.0
K06948	60.0
K06949	8824.0
K06418	1.0
K09138	2.0
K09139	0.0
K09134	787.0
K09135	0.0
K09136	0.0
K09137	4.0
K09130	0.0
K09131	134.0
K09132	750.0
K09133	0.0
K05808	8118.0
K05809	0.0
K05804	750.0
K05805	0.0
K05806	0.0
K05807	6445.0
K05800	0.0
K05801	0.0
K05802	0.0
K05803	0.0
K01044	0.0
K01045	0.0
K01046	38.0
K02068	3.0
K04561	0.0
K01042	202.0
K05568	2085.0
K05567	809.0
K14273	0.0
K14275	0.0
K14274	4.0
K02062	0.0
K05245	0.0
K05564	0.0
K01048	148.0
K02066	6445.0
K01322	6444.0
K01325	0.0
K02065	6445.0
K01326	0.0
K05560	0.0
K02243	17.0
K08930	0.0
K02679	0.0
K02676	0.0
K02674	0.0
K02675	0.0
K02672	0.0
K02241	174.0
K02670	0.0
K02671	0.0
K00810	0.0
K00811	6446.0
K00812	160.0
K00813	0.0
K00814	0.0
K00817	8117.0
K00818	6577.0
K00819	0.0
K02530	0.0
K02245	17.0
K02244	0.0
K01499	0.0
K01498	0.0
K01493	8166.0
K01492	16.0
K01491	16527.0
K01497	0.0
K01496	153.0
K01495	7517.0
K01494	775.0
K02418	1766.0
K02419	1944.0
K14492	0.0
K02412	1836.0
K02413	1849.0
K02410	1944.0
K02411	948.0
K02416	1944.0
K02417	1202.0
K02414	108.0
K02415	4.0
K00120	0.0
K00121	10.0
K00430	0.0
K13058	0.0
K13059	0.0
K13727	0.0
K13057	0.0
K13722	0.0
K13051	0.0
K13052	1009.0
K00435	0.0
K12054	0.0
K03239	0.0
K03238	0.0
K03231	0.0
K03230	0.0
K03232	0.0
K12059	0.0
K03237	0.0
K03236	0.0
K12058	0.0
K12239	0.0
K12238	0.0
K12235	0.0
K12234	152.0
K13942	0.0
K13940	1092.0
K13941	0.0
K12097	0.0
K12096	0.0
K12095	0.0
K12094	0.0
K12093	0.0
K12092	0.0
K12091	0.0
K12090	0.0
K12099	0.0
K12098	0.0
K06356	0.0
K05992	0.0
K03540	0.0
K06331	962.0
K06330	0.0
K07138	2033.0
K07139	7083.0
K11811	0.0
K07132	195.0
K07133	18822.0
K07130	1403.0
K07131	0.0
K07137	9544.0
K07134	0.0
K07135	0.0
K01860	0.0
K01866	8166.0
K01867	8166.0
K01865	0.0
K01868	8959.0
K01869	8166.0
K06140	0.0
K04766	0.0
K04767	18.0
K04764	0.0
K04762	6445.0
K04763	14669.0
K04760	0.0
K04761	56.0
K04768	0.0
K04769	1415.0
K08313	17.0
K08312	0.0
K08311	0.0
K08310	0.0
K08317	0.0
K08316	1293.0
K08315	0.0
K08314	42.0
K05149	0.0
K08319	0.0
K08318	0.0
K06339	0.0
K14648	0.0
K14392	1.0
K14393	0.0
K14645	0.0
K14647	0.0
K01689	8908.0
K01686	8398.0
K01687	9668.0
K01684	820.0
K01685	1169.0
K01682	0.0
K01681	8065.0
K05308	0.0
K02889	0.0
K02888	8165.0
K02885	0.0
K02884	8166.0
K02887	8166.0
K02886	8166.0
K02881	8166.0
K02883	0.0
K13743	0.0
K02086	4.0
K02081	71.0
K02080	0.0
K02083	41.0
K02082	16.0
K13831	0.0
K03428	0.0
K03429	840.0
K03424	15356.0
K03935	0.0
K03932	0.0
K03933	0.0
K03930	862.0
K03931	0.0
K02339	0.0
K02338	8166.0
K02337	8066.0
K02336	0.0
K02335	8916.0
K02334	787.0
K02330	0.0
K03688	1364.0
K03689	0.0
K03680	4.0
K03683	0.0
K03684	132.0
K03685	8166.0
K03686	10475.0
K03687	8030.0
K07301	1297.0
K07300	0.0
K07303	0.0
K07302	0.0
K07305	0.0
K07304	0.0
K07307	633.0
K07306	528.0
K07309	132.0
K07308	530.0
K02617	0.0
K02610	0.0
K02963	8166.0
K02612	0.0
K02961	7964.0
K09686	23774.0
K09687	14976.0
K09684	29.0
K09685	82.0
K09682	0.0
K09683	0.0
K09680	0.0
K09681	0.0
K09688	0.0
K09689	0.0
K05962	0.0
K05961	0.0
K05967	0.0
K05966	18.0
K11159	0.0
K05964	0.0
K05968	0.0
K11152	0.0
K00309	0.0
K00658	1.0
K00304	0.0
K00305	0.0
K00654	0.0
K00655	9233.0
K00652	6446.0
K00301	0.0
K00302	756.0
K00303	3.0
K10828	0.0
K06431	0.0
K06432	0.0
K06433	0.0
K06434	2.0
K06436	120.0
K06437	0.0
K10820	4.0
K06439	0.0
K10822	0.0
K10823	0.0
K10826	0.0
K09167	179.0
K06322	0.0
K14117	0.0
K14259	0.0
K14257	0.0
K01308	114.0
K01303	15.0
K01301	0.0
K01305	22.0
K01304	22.0
K02658	0.0
K00672	0.0
K02650	160.0
K02651	0.0
K02652	1168.0
K02653	1425.0
K02654	4014.0
K05687	0.0
K02656	0.0
K05685	0.0
K00878	1427.0
K00879	114.0
K00872	117.0
K00873	8035.0
K00870	0.0
K00876	14532.0
K00877	0.0
K00874	8804.0
K00875	0.0
K04487	3157.0
K04486	1869.0
K04485	7975.0
K04484	0.0
K04483	0.0
K04482	0.0
K04480	0.0
K04488	2492.0
K12049	0.0
K13693	0.0
K13706	0.0
K13694	1.0
K13695	0.0
K05977	0.0
K09516	0.0
K02434	2893.0
K02435	2623.0
K02436	10.0
K02437	7318.0
K05350	938.0
K02431	955.0
K08100	0.0
K02433	2837.0
K02438	1841.0
K02439	0.0
K03745	0.0
K03744	13179.0
K03747	0.0
K03210	7975.0
K03217	8072.0
K03216	1589.0
K03215	0.0
K03742	7683.0
K03219	0.0
K03218	8181.0
K03749	0.0
K03748	0.0
K02383	0.0
K06327	0.0
K06320	859.0
K07238	8295.0
K09479	0.0
K09478	0.0
K09475	0.0
K09474	0.0
K09477	0.0
K09476	0.0
K09471	0.0
K09470	0.0
K09473	0.0
K09472	0.0
K07543	0.0
K06898	1263.0
K13967	0.0
K13963	1090.0
K07545	0.0
K00737	750.0
K05345	0.0
K11706	0.0
K11707	0.0
K11704	0.0
K11705	0.0
K11708	0.0
K11709	0.0
K05588	0.0
K07114	13800.0
K07443	1238.0
K07116	0.0
K07117	0.0
K07110	0.0
K07447	8166.0
K07112	172.0
K07113	0.0
K07448	859.0
K07118	139.0
K07119	0.0
K10619	0.0
K10618	0.0
K10617	0.0
K10616	0.0
K01848	0.0
K01849	0.0
K01844	201.0
K01845	1126.0
K01846	4.0
K01847	12890.0
K01840	15276.0
K01841	10.0
K01842	0.0
K01843	82.0
K06219	0.0
K10832	0.0
K05348	0.0
K14203	0.0
K08483	1637.0
K08482	0.0
K08481	0.0
K08480	0.0
K08485	0.0
K08484	0.0
K00464	0.0
K00467	0.0
K00466	0.0
K00461	0.0
K00460	0.0
K00463	0.0
K00462	0.0
K04509	0.0
K00469	0.0
K00468	0.0
K08645	0.0
K04744	0.0
K01518	0.0
K01519	0.0
K04748	0.0
K04749	119.0
K01514	0.0
K01515	3071.0
K01512	1062.0
K01510	0.0
K14623	100.0
K14626	0.0
K14627	0.0
K14628	0.0
K14629	0.0
K03918	0.0
K03919	0.0
K12372	0.0
K12373	32973.0
K12370	0.0
K12371	0.0
K02359	0.0
K02358	8170.0
K02351	0.0
K02352	0.0
K02355	16178.0
K02357	8166.0
K02356	8167.0
K13574	0.0
K13573	0.0
K13572	0.0
K13571	0.0
K13570	0.0
K12112	0.0
K12113	0.0
K12110	0.0
K12111	43.0
K07329	0.0
K07328	0.0
K07323	0.0
K07322	12890.0
K07321	65.0
K07320	0.0
K07327	0.0
K07326	0.0
K07325	0.0
K07324	0.0
K08163	0.0
K06180	22868.0
K06181	0.0
K06182	1067.0
K06183	1449.0
K06186	0.0
K06187	8166.0
K06188	241.0
K06189	0.0
K08359	0.0
K07589	0.0
K07588	6445.0
K07587	0.0
K07586	766.0
K07585	0.0
K07584	1624.0
K07583	0.0
K07582	0.0
K07581	0.0
K07580	0.0
K11139	0.0
K05989	10356.0
K05988	0.0
K05985	310.0
K05987	0.0
K05986	0.0
K10843	0.0
K08354	0.0
K10844	0.0
K10848	0.0
K00673	0.0
K00674	6445.0
K00675	132.0
K00676	1788.0
K00677	6446.0
K06988	0.0
K06989	61.0
K08351	0.0
K06980	0.0
K06981	0.0
K06982	0.0
K08350	0.0
K06984	0.0
K06985	0.0
K06986	0.0
K06987	1012.0
K02445	787.0
K02444	804.0
K00582	0.0
K00583	0.0
K00580	0.0
K02110	8136.0
K00586	0.0
K00587	0.0
K00584	2.0
K08921	0.0
K02441	0.0
K00588	1.0
K08922	0.0
K02440	115.0
K00018	8708.0
K08923	0.0
K02443	910.0
K00019	0.0
K02442	0.0
K08925	0.0
K08926	0.0
K08927	0.0
K03149	283.0
K06604	0.0
K00015	0.0
K01989	1648.0
K00854	2948.0
K00855	0.0
K00856	0.0
K00857	262.0
K00850	17417.0
K00851	0.0
K00852	1805.0
K00853	49.0
K00858	8123.0
K00859	8064.0
K01181	370.0
K01180	0.0
K01183	827.0
K01182	1925.0
K01185	6446.0
K01184	0.0
K01187	21356.0
K01188	7767.0
K02596	1.0
K13766	0.0
K13767	0.0
K13003	0.0
K13002	0.0
K13000	0.0
K02984	0.0
K02986	8166.0
K02987	0.0
K02636	0.0
K02982	7416.0
K02983	0.0
K02638	0.0
K02639	0.0
K02988	8072.0
K08298	264.0
K08299	0.0
K03583	0.0
K03582	0.0
K03581	1675.0
K03580	0.0
K03587	6577.0
K03586	0.0
K03585	12889.0
K03584	8150.0
K03589	7857.0
K03588	9287.0
K01725	0.0
K01724	0.0
K01727	2.0
K01726	1178.0
K01721	0.0
K01720	0.0
K01722	0.0
K13008	0.0
K01729	0.0
K01728	1.0
K09530	0.0
K09539	0.0
K02188	1224.0
K02189	1241.0
K02182	0.0
K02183	0.0
K03769	174.0
K03768	9176.0
K03767	0.0
K03765	0.0
K03764	0.0
K03763	3266.0
K03762	132.0
K03761	0.0
K03760	0.0
K09457	8.0
K09456	0.0
K09459	10.0
K09458	8119.0
K00602	22434.0
K13988	0.0
K13985	0.0
K09981	1.0
K09980	0.0
K09983	0.0
K09982	0.0
K09985	0.0
K09984	0.0
K09987	0.0
K09986	0.0
K09989	874.0
K09988	889.0
K12583	0.0
K12582	0.0
K12589	0.0
K11720	0.0
K09759	1054.0
K10985	0.0
K10984	16.0
K07468	0.0
K07469	0.0
K07464	1339.0
K07465	0.0
K07466	0.0
K07467	971.0
K07460	7347.0
K07461	445.0
K07462	8123.0
K07463	0.0
K10679	0.0
K10678	0.0
K10671	0.0
K10670	537.0
K10673	0.0
K10672	96.0
K10674	0.0
K10677	0.0
K10676	0.0
K08726	0.0
K08724	16.0
K08722	291.0
K08723	0.0
K08720	0.0
K08721	0.0
K08728	0.0
K10187	0.0
K00119	0.0
K00118	0.0
K00449	0.0
K00448	0.0
K00115	0.0
K00446	0.0
K00117	0.0
K00116	0.0
K00111	7846.0
K00442	0.0
K00113	0.0
K00112	0.0
K01539	0.0
K01531	1229.0
K04720	1494.0
K01533	8125.0
K01534	10261.0
K01535	0.0
K01537	8197.0
K14358	0.0
K14605	0.0
K14606	0.0
K00413	0.0
K10120	0.0
K05600	0.0
K05777	0.0
K03972	0.0
K03973	49.0
K03970	0.0
K03971	0.0
K03976	8120.0
K03977	8166.0
K03974	0.0
K03975	6658.0
K03978	8166.0
K03979	8166.0
K13378	6444.0
K02372	1727.0
K02371	7978.0
K02377	7328.0
K02379	135.0
K03396	0.0
K03397	0.0
K03394	1155.0
K03395	0.0
K03392	0.0
K03393	0.0
K03390	6446.0
K03391	0.0
K03399	1.0
K03027	0.0
K12136	0.0
K12137	2.0
K06610	0.0
K12138	0.0
K12139	0.0
K11444	0.0
K11440	0.0
K11443	0.0
K11442	0.0
K00612	0.0
K00613	132.0
K00610	7528.0
K00611	1737.0
K00616	670.0
K00617	0.0
K00614	0.0
K00615	12308.0
K00619	2.0
K10863	0.0
K07874	0.0
K06234	0.0
K10240	0.0
K10241	0.0
K10242	0.0
K10243	0.0
K04110	0.0
K04113	0.0
K04112	0.0
K04115	0.0
K04114	0.0
K04117	0.0
K04116	0.0
K04118	0.0
K05517	0.0
K07705	41.0
K07704	176.0
K07707	751.0
K07706	828.0
K07701	0.0
K07700	0.0
K07703	0.0
K07702	0.0
K07709	0.0
K07708	0.0
K01955	9828.0
K13042	0.0
K09934	0.0
K09935	1000.0
K06216	0.0
K09937	0.0
K13745	0.0
K13746	0.0
K13747	7028.0
K13740	0.0
K13741	0.0
K13742	0.0
K06211	750.0
K06212	132.0
K09933	0.0
K02618	0.0
K02619	6447.0
K02968	8072.0
K02966	0.0
K02967	8166.0
K02616	0.0
K02965	8166.0
K02962	0.0
K02611	0.0
K02613	0.0
K03569	9482.0
K03568	18.0
K03565	8106.0
K06218	0.0
K03567	0.0
K03566	0.0
K03561	12890.0
K03560	0.0
K03563	1984.0
K03562	0.0
K06430	0.0
K01709	156.0
K01708	0.0
K01707	0.0
K01706	56.0
K01705	0.0
K01704	17063.0
K01703	17223.0
K01702	0.0
K14165	0.0
K14164	0.0
K14166	0.0
K14161	0.0
K14160	0.0
K14162	0.0
K05396	42.0
K03709	60.0
K03708	128.0
K08160	0.0
K03701	15371.0
K03700	1132.0
K03703	7280.0
K03702	8166.0
K03705	1721.0
K03704	2565.0
K03707	71.0
K03706	1072.0
K06289	0.0
K06288	0.0
K06283	1247.0
K06282	138.0
K06281	138.0
K06287	8121.0
K06286	0.0
K06285	79.0
K06284	562.0
K08161	0.0
K07540	0.0
K06438	611.0
K06869	0.0
K06868	0.0
K06867	1.0
K06866	0.0
K06865	0.0
K06864	1224.0
K06863	0.0
K06862	0.0
K06861	6449.0
K06860	0.0
K12659	0.0
K12658	0.0
K07547	0.0
K07546	0.0
K15023	0.0
K15022	0.0
K15020	0.0
K15024	1167.0
K08700	0.0
K08162	750.0
K07544	0.0
K00137	0.0
K00135	37.0
K00134	8170.0
K00133	8123.0
K00132	3.0
K00131	1.0
K00130	751.0
K00139	0.0
K00138	0.0
K00429	0.0
K00428	6444.0
K00421	0.0
K00423	0.0
K00425	6580.0
K00427	0.0
K00426	6580.0
K14292	0.0
K14379	0.0
K14370	0.0
K14371	0.0
K14372	0.0
K14373	0.0
K14374	0.0
K14375	0.0
K09845	0.0
K14082	0.0
K14083	8.0
K14080	0.0
K14081	0.0
K14086	750.0
K14087	882.0
K14084	12.0
K14088	882.0
K14089	750.0
K01552	1164.0
K01551	119.0
K01556	0.0
K01557	0.0
K01554	0.0
K01555	0.0
K04708	0.0
K03955	0.0
K13689	0.0
K13688	6.0
K13683	0.0
K13685	306.0
K13684	0.0
K13687	0.0
K13686	0.0
K14159	0.0
K02399	0.0
K02398	189.0
K02395	185.0
K02394	0.0
K02397	940.0
K02396	1849.0
K02391	0.0
K02390	1943.0
K02393	0.0
K02392	2974.0
K13533	0.0
K13532	0.0
K13531	0.0
K13530	0.0
K01550	0.0
K05658	0.0
K14054	1.0
K02601	8594.0
K02970	7997.0
K05378	0.0
K12339	0.0
K14060	0.0
K11687	0.0
K11686	0.0
K11685	0.0
K11689	139.0
K11688	121.0
K08939	0.0
K03048	44.0
K03049	0.0
K13821	0.0
K13820	0.0
K03042	0.0
K03043	8057.0
K03040	8058.0
K03041	0.0
K03046	8072.0
K03047	0.0
K03044	0.0
K03045	0.0
K00348	6445.0
K09847	0.0
K00692	1.0
K00638	1250.0
K00639	6607.0
K00693	0.0
K00634	7299.0
K00635	0.0
K00630	0.0
K00631	0.0
K00632	203.0
K00633	806.0
K00691	0.0
K00696	0.0
K00694	11.0
K00695	0.0
K10854	0.0
K07811	0.0
K07810	0.0
K07813	1445.0
K07812	132.0
K07814	772.0
K07816	15.0
K00090	0.0
K00091	760.0
K00094	42.0
K00096	866.0
K00097	6636.0
K00098	0.0
K00099	8029.0
K10228	0.0
K10229	0.0
K12548	0.0
K10222	0.0
K10220	0.0
K10221	0.0
K10227	0.0
K05822	1.0
K01949	0.0
K01945	8123.0
K01947	0.0
K01946	0.0
K01941	2.0
K01940	8065.0
K06357	0.0
K07729	5131.0
K07728	0.0
K07727	2380.0
K07726	527.0
K07725	0.0
K07724	0.0
K07723	80.0
K07722	133.0
K07721	0.0
K07720	8736.0
K00899	72.0
K05824	0.0
K00891	9249.0
K00892	0.0
K00895	1.0
K00897	40.0
K08151	0.0
K08153	0.0
K08154	0.0
K02948	8166.0
K02942	0.0
K02944	0.0
K05665	0.0
K02946	8166.0
K13793	0.0
K06352	0.0
K01769	0.0
K01768	1.0
K01761	0.0
K01760	20.0
K01762	0.0
K09578	0.0
K01766	0.0
K08164	0.0
K02493	8072.0
K08166	0.0
K08167	0.0
K02496	0.0
K02497	0.0
K02494	0.0
K02495	9653.0
K02498	0.0
K02499	187.0
K08168	0.0
K08169	0.0
K14415	767.0
K14414	0.0
K06881	8209.0
K00436	0.0
K06332	0.0
K12815	0.0
K12810	0.0
K06885	60.0
K00437	0.0
K06335	0.0
K06334	2172.0
K03547	1310.0
K03546	496.0
K03545	9186.0
K03544	9121.0
K03543	6444.0
K06888	812.0
K10941	0.0
K03549	0.0
K03548	0.0
K10940	0.0
K02236	1.0
K02237	1506.0
K02234	0.0
K02232	1282.0
K02233	2108.0
K02230	0.0
K02231	2503.0
K06359	0.0
K02238	8074.0
K02239	0.0
K03723	7883.0
K03722	396.0
K03721	0.0
K03720	0.0
K03727	0.0
K03726	0.0
K03725	0.0
K03724	19.0
K06358	0.0
K12673	0.0
K12679	0.0
K12678	0.0
K06410	568.0
K11898	0.0
K11899	0.0
K11896	0.0
K11897	0.0
K11894	0.0
K11895	0.0
K11892	0.0
K11893	0.0
K11890	0.0
K11891	0.0
K08762	0.0
K08764	0.0
K08765	0.0
K10418	0.0
K11325	0.0
K11326	0.0
K11327	0.0
K11328	0.0
K11329	0.0
K00151	0.0
K00150	0.0
K00153	0.0
K00400	0.0
K00407	0.0
K00406	0.0
K00405	0.0
K00404	0.0
K00158	0.0
K01342	0.0
K09388	0.0
K09386	0.0
K09384	0.0
K04094	651.0
K04095	757.0
K04096	8029.0
K04097	0.0
K04090	0.0
K04091	0.0
K04092	0.0
K04093	0.0
K04098	0.0
K04099	0.0
K01578	0.0
K01579	6640.0
K01574	0.0
K01575	0.0
K01576	0.0
K01577	0.0
K01571	1399.0
K01572	8608.0
K01573	0.0
K02009	944.0
K02008	6402.0
K02005	13439.0
K02004	57882.0
K02007	1104.0
K02006	8901.0
K02001	0.0
K02000	0.0
K02003	33228.0
K02002	2.0
K03065	0.0
K08952	0.0
K03060	1561.0
K13809	0.0
K10948	0.0
K09607	0.0
K06125	0.0
K04337	0.0
K06120	42.0
K06121	0.0
K04336	0.0
K01127	0.0
K09703	0.0
K00004	0.0
K14699	0.0
K09702	104.0
K14698	0.0
K05311	0.0
K13829	0.0
K10943	0.0
K07291	0.0
K07290	0.0
K10206	1682.0
K10202	0.0
K10208	0.0
K10209	0.0
K01966	0.0
K01965	0.0
K01964	1.0
K01963	654.0
K01962	383.0
K01961	8977.0
K01960	6444.0
K01969	0.0
K01968	0.0
K07749	811.0
K07748	0.0
K07741	43.0
K07740	0.0
K07743	0.0
K07742	1721.0
K07745	0.0
K07744	0.0
K07746	0.0
K01299	822.0
K01295	212.0
K01297	770.0
K02922	0.0
K05603	0.0
K02921	0.0
K02926	8166.0
K05607	0.0
K02924	0.0
K05605	0.0
K02928	0.0
K02929	0.0
K00216	0.0
K00217	0.0
K00214	0.0
K00215	8218.0
K00213	0.0
K00210	0.0
K00211	0.0
K00218	0.0
K00219	132.0
K01035	0.0
K01034	261.0
K04517	8121.0
K01740	15816.0
K01031	0.0
K01746	96.0
K01745	98.0
K01744	6553.0
K01749	389.0
K01039	60.0
K04518	6524.0
K09591	0.0
K14129	0.0
K14128	0.0
K14121	0.0
K14120	0.0
K14123	0.0
K14122	0.0
K14125	0.0
K14124	0.0
K14127	0.0
K14126	0.0
K03521	8385.0
K03520	0.0
K03523	1821.0
K03522	8319.0
K03525	8230.0
K03524	8209.0
K03527	8075.0
K03526	8123.0
K03529	1715.0
K03528	0.0
K06338	0.0
K02217	6887.0
K03299	64.0
K03298	2.0
K13472	0.0
K03293	6.0
K03292	3284.0
K03291	0.0
K03290	0.0
K03297	883.0
K03296	13860.0
K03295	6445.0
K03294	493.0
K13009	0.0
K12690	0.0
K09743	0.0
K06022	0.0
K07190	0.0
K06021	0.0
K07192	230.0
K06020	0.0
K06027	0.0
K06026	0.0
K09744	0.0
K07991	0.0
K08749	0.0
K09835	0.0
K09834	0.0
K10439	3371.0
K06351	0.0
K09833	0.0
K10925	0.0
K10924	0.0
K10927	0.0
K10926	0.0
K10923	0.0
K10922	0.0
K09629	0.0
K10697	0.0
K00179	851.0
K00172	436.0
K00171	150.0
K00170	322.0
K00177	6876.0
K00176	6876.0
K00175	13501.0
K00174	13255.0
K13478	0.0
K14338	0.0
K14339	0.0
K14335	0.0
K14337	0.0
K14330	0.0
K14331	0.0
K14333	0.0
K08918	0.0
K13479	291.0
K04078	8029.0
K04079	8122.0
K04076	79.0
K04077	8123.0
K04074	210.0
K04075	7938.0
K04072	1825.0
K04073	0.0
K04070	1484.0
K04071	0.0
K14597	0.0
K13318	0.0
K08280	0.0
K13641	70.0
K13640	132.0
K13643	10.0
K13642	0.0
K02027	31087.0
K02026	55612.0
K02025	60068.0
K02024	0.0
K02023	993.0
K02022	0.0
K02021	0.0
K02020	734.0
K02029	2412.0
K02028	2990.0
K03886	0.0
K03887	0.0
K03884	0.0
K03885	6447.0
K03881	0.0
K03888	0.0
K03889	0.0
K12998	0.0
K12999	0.0
K12992	157.0
K12993	0.0
K12990	750.0
K12991	0.0
K12996	1.0
K12997	0.0
K12994	0.0
K12995	0.0
K08979	0.0
K08978	7703.0
K03088	62113.0
K03089	0.0
K03086	9064.0
K03087	0.0
K08971	0.0
K08970	0.0
K03082	0.0
K03080	0.0
K08974	8223.0
K13868	0.0
K00918	87.0
K01553	0.0
K12214	0.0
K11646	0.0
K11645	0.0
K11641	0.0
K11640	0.0
K12736	0.0
K12733	0.0
K07507	6790.0
K07506	0.0
K07505	0.0
K07504	0.0
K07503	0.0
K07502	940.0
K07501	1.0
K07500	0.0
K07509	0.0
K07508	0.0
K11422	0.0
K08698	0.0
K10773	8258.0
K10774	0.0
K14286	0.0
K10778	0.0
K14287	0.0
K00140	6.0
K05501	0.0
K01903	3.0
K01902	3.0
K01905	0.0
K01904	0.0
K01907	0.0
K01906	0.0
K01909	0.0
K01908	0.0
K14534	591.0
K00147	8102.0
K07767	0.0
K07769	0.0
K07768	0.0
K06203	0.0
K06202	0.0
K09921	0.0
K09920	0.0
K09927	750.0
K09024	0.0
K09022	109.0
K09023	0.0
K09020	4.0
K09021	0.0
K02908	0.0
K02909	8166.0
K08218	6446.0
K08219	0.0
K02904	8166.0
K02906	8166.0
K02907	8108.0
K02902	7934.0
K00230	1.0
K00231	0.0
K00232	0.0
K08976	0.0
K00234	0.0
K00239	6737.0
K06209	1368.0
K09928	3.0
K01015	0.0
K01014	0.0
K01012	8190.0
K01011	71.0
K01010	0.0
K08920	0.0
K14103	0.0
K14102	0.0
K14101	0.0
K14100	0.0
K14105	0.0
K14104	0.0
K14109	0.0
K14108	0.0
K06401	0.0
K00893	0.0
K13402	0.0
K12858	0.0
K03503	6444.0
K03502	7958.0
K03501	8166.0
K03500	1678.0
K08924	0.0
K02278	120.0
K02279	570.0
K12977	0.0
K02276	0.0
K02277	0.0
K02274	0.0
K02275	0.0
K13450	0.0
K13451	0.0
K13452	0.0
K13454	0.0
K13455	0.0
K12509	0.0
K12508	0.0
K12507	0.0
K12506	175.0
K12500	0.0
K12503	0.0
K05926	0.0
K09728	0.0
K14587	4.0
K06597	0.0
K06596	0.0
K06595	0.0
K06599	0.0
K06598	0.0
K07978	0.0
K07979	4515.0
K07976	0.0
K14585	0.0
K10907	2543.0
K10906	0.0
K10901	0.0
K10909	0.0
K10908	0.0
K09819	0.0
K09818	0.0
K09817	7998.0
K09816	7998.0
K09815	8130.0
K06374	1417.0
K06373	1411.0
K09812	8932.0
K09811	8888.0
K09810	7195.0
K09724	0.0
K14582	0.0
K09721	0.0
K04058	0.0
K04059	0.0
K04050	0.0
K04051	0.0
K04052	0.0
K04053	0.0
K04054	0.0
K04055	0.0
K04056	0.0
K04057	0.0
K01047	0.0
K08975	0.0
K10015	0.0
K10014	0.0
K10017	0.0
K10016	0.0
K10011	0.0
K10010	405.0
K10013	0.0
K10012	763.0
K10019	0.0
K10018	0.0
K13665	0.0
K13664	0.0
K13663	0.0
K13662	0.0
K13661	0.0
K13660	0.0
K13669	0.0
K13668	0.0
K07641	0.0
K01466	65.0
K13590	0.0
K01464	593.0
K01465	8094.0
K01462	9807.0
K01463	61.0
K01460	0.0
K01461	0.0
K13599	1.0
K13598	0.0
K01468	60.0
K01469	0.0
K09251	1.0
K09252	0.0
K02041	770.0
K02040	8129.0
K02043	0.0
K02045	109.0
K02044	770.0
K02047	109.0
K02046	109.0
K02049	3338.0
K02048	110.0
K05549	0.0
K05548	0.0
K06046	0.0
K03319	264.0
K03316	132.0
K03317	1.0
K03314	2.0
K03315	7913.0
K03312	703.0
K03313	136.0
K03310	3571.0
K03311	411.0
K12052	0.0
K02945	8418.0
K06162	0.0
K06163	0.0
K06160	0.0
K06161	0.0
K06166	0.0
K00359	187.0
K06164	0.0
K06165	0.0
K06168	8029.0
K06169	0.0
K13020	0.0
K07158	0.0
K07159	0.0
K04835	1.0
K11621	0.0
K11991	0.0
K11622	0.0
K11996	1.0
K11627	0.0
K11626	0.0
K11629	0.0
K11628	0.0
K07561	0.0
K07560	8123.0
K07563	0.0
K07562	0.0
K07565	0.0
K07564	0.0
K07567	8947.0
K07566	14418.0
K07569	0.0
K07568	14458.0
K09925	0.0
K11199	0.0
K11198	0.0
K11192	0.0
K11191	0.0
K11196	0.0
K11195	0.0
K11194	0.0
K02492	1119.0
K10713	0.0
K10710	191.0
K10711	0.0
K10716	0.0
K02490	5.0
K10714	0.0
K10715	0.0
K01929	8123.0
K01928	8198.0
K01923	8743.0
K01922	1.0
K01921	8413.0
K01920	0.0
K01926	7792.0
K01925	8141.0
K01924	8123.0
K07789	0.0
K07788	0.0
K07785	0.0
K07784	0.0
K07787	1.0
K07786	0.0
K07781	0.0
K07783	0.0
K07782	0.0
K05835	0.0
K06355	0.0
K14661	0.0
K09844	0.0
K00782	4.0
K00783	8166.0
K00784	8381.0
K00785	0.0
K00786	941.0
K00039	0.0
K00036	784.0
K00037	0.0
K00034	192.0
K00035	0.0
K00032	0.0
K00033	784.0
K00030	26.0
K00031	8091.0
K01259	168.0
K01258	7696.0
K01255	842.0
K01256	0.0
K01251	7651.0
K01250	253.0
K01253	0.0
K01252	0.0
K09008	0.0
K09009	0.0
K09000	0.0
K09001	0.0
K09002	826.0
K09003	0.0
K09004	2.0
K09005	134.0
K09006	0.0
K09007	0.0
K09846	0.0
K08234	987.0
K00258	0.0
K00259	13.0
K00252	0.0
K00253	0.0
K00256	0.0
K00257	6529.0
K00254	0.0
K00255	0.0
K01079	94.0
K01078	0.0
K01071	0.0
K01070	0.0
K01073	0.0
K01077	7352.0
K01076	80.0
K14472	0.0
K14471	0.0
K14470	0.0
K14475	133.0
K09841	0.0
K02788	0.0
K02782	0.0
K02783	39.0
K02781	17.0
K02786	0.0
K02787	0.0
K02784	0.0
K01060	78.0
K01787	225.0
K01786	1231.0
K01785	14453.0
K01784	9962.0
K01783	8333.0
K01782	0.0
K01781	0.0
K01780	0.0
K01789	0.0
K01788	1008.0
K02526	68.0
K02527	6445.0
K02525	0.0
K02250	0.0
K02523	6445.0
K02520	8073.0
K02521	0.0
K02258	0.0
K02259	0.0
K02528	8166.0
K02529	18577.0
K03781	7335.0
K03780	200.0
K03783	7937.0
K03782	1.0
K03785	301.0
K03784	547.0
K03787	7198.0
K03786	7829.0
K03789	1504.0
K03788	0.0
K10700	0.0
K00342	6447.0
K03124	0.0
K03120	0.0
K12527	290.0
K12526	0.0
K12525	0.0
K12524	12890.0
K12523	0.0
K12522	0.0
K09789	6445.0
K09788	22.0
K09787	1589.0
K09786	81.0
K09785	0.0
K09781	0.0
K09780	0.0
K10961	0.0
K10960	0.0
K10963	0.0
K10962	0.0
K10965	0.0
K10964	0.0
K10966	0.0
K09879	0.0
K06318	0.0
K06311	0.0
K06310	123.0
K06312	0.0
K06314	0.0
K06317	178.0
K11389	0.0
K11386	0.0
K11387	0.0
K11384	0.0
K11385	0.0
K11382	0.0
K11383	0.0
K11381	0.0
K11949	0.0
K10380	0.0
K04032	152.0
K04033	0.0
K04030	192.0
K04031	1258.0
K04036	0.0
K04037	0.0
K04034	4.0
K04035	4.0
K04038	0.0
K04039	0.0
K07046	18.0
K07047	760.0
K07044	1.0
K07045	975.0
K07042	1721.0
K07043	7082.0
K07040	1579.0
K07041	0.0
K07048	130.0
K07049	0.0
K08664	0.0
K02584	2.0
K10039	270.0
K10038	1.0
K10037	0.0
K10036	68.0
K04788	0.0
K04789	0.0
K04784	0.0
K04785	0.0
K04786	0.0
K04787	0.0
K04780	0.0
K04781	1.0
K04782	0.0
K04783	0.0
K13601	0.0
K13603	0.0
K13602	0.0
K13605	0.0
K13604	0.0
K13607	132.0
K02404	188.0
K05783	0.0
K05782	0.0
K05781	0.0
K05780	0.0
K05787	0.0
K05786	0.0
K05785	0.0
K05784	0.0
K05789	0.0
K05788	0.0
K01442	7578.0
K01443	1518.0
K01444	34.0
K01446	0.0
K01447	6624.0
K01448	9565.0
K01449	663.0
K14803	0.0
K02069	4.0
K05569	809.0
K08008	0.0
K02063	0.0
K05566	809.0
K05565	0.0
K05563	0.0
K05562	0.0
K05561	0.0
K02064	0.0
K03338	787.0
K03339	0.0
K03330	0.0
K03331	0.0
K03332	1.0
K03333	0.0
K03335	750.0
K03336	750.0
K03337	787.0
K12956	0.0
K12957	0.0
K12954	0.0
K12955	0.0
K12952	0.0
K12953	0.0
K12950	0.0
K12951	0.0
K14733	0.0
K00109	0.0
K06148	4986.0
K06149	0.0
K06144	0.0
K06145	0.0
K06146	0.0
K06147	40409.0
K06141	0.0
K06142	19408.0
K06143	1.0
K11945	0.0
K08948	0.0
K08949	0.0
K00071	0.0
K14664	0.0
K13810	0.0
K14665	0.0
K03058	0.0
K11609	0.0
K11608	0.0
K14660	0.0
K11603	0.0
K11602	0.0
K11601	0.0
K11600	0.0
K11607	0.0
K11606	0.0
K11605	0.0
K11604	0.0
K10558	4.0
K10559	22.0
K10550	4.0
K10551	4.0
K10552	0.0
K10553	0.0
K10554	0.0
K10555	14.0
K10556	4.0
K10557	4.0
K03051	0.0
K03050	0.0
K07549	0.0
K07548	0.0
K07239	1.0
K07235	0.0
K07234	0.0
K07237	0.0
K07236	0.0
K07231	0.0
K07230	0.0
K07233	0.0
K07232	0.0
K02467	0.0
K05306	751.0
K05305	792.0
K05304	0.0
K05303	0.0
K05301	0.0
K02565	0.0
K08644	0.0
K08646	0.0
K08641	1.0
K08643	0.0
K08642	0.0
K12146	0.0
K00010	847.0
K00011	0.0
K00012	8449.0
K00013	8116.0
K00014	8176.0
K00016	1670.0
K09065	0.0
K08252	1.0
K08253	0.0
K08256	0.0
K08255	0.0
K08258	0.0
K08259	0.0
K00274	0.0
K00275	1.0
K00276	0.0
K00270	0.0
K00271	0.0
K00272	0.0
K00273	0.0
K00278	6955.0
K00279	0.0
K12675	0.0
K01277	6445.0
K01274	0.0
K01273	1288.0
K01271	1092.0
K01270	14123.0
K01278	6446.0
K00906	0.0
K00904	44.0
K00903	0.0
K00901	294.0
K13785	0.0
K00908	0.0
K11149	0.0
K01053	0.0
K01051	1.0
K01057	1.0
K01056	8166.0
K01055	0.0
K01054	0.0
K01058	0.0
K02500	8116.0
K02501	7984.0
K02502	1538.0
K02503	8166.0
K02504	0.0
K02505	0.0
K02506	0.0
K02507	0.0
K02508	0.0
K02509	0.0
K00291	0.0
K13410	0.0
K13148	0.0
K13419	0.0
K05825	0.0
K03106	8166.0
K03105	0.0
K03101	9018.0
K03100	16277.0
K12541	0.0
K12540	0.0
K12543	0.0
K12542	0.0
K12545	0.0
K12544	0.0
K12547	0.0
K12546	0.0
K12549	0.0
K06080	0.0
K11018	0.0
K11019	0.0
K11016	0.0
K11017	0.0
K11014	0.0
K11015	0.0
K11012	0.0
K11013	0.0
K11010	0.0
K11011	0.0
K06333	1246.0
K06880	0.0
K06883	0.0
K06882	0.0
K09857	0.0
K06884	0.0
K06887	0.0
K06886	0.0
K06889	15514.0
K10942	0.0
K09859	0.0
K09858	0.0
K10947	10291.0
K10946	0.0
K10945	0.0
K10944	0.0
K13284	0.0
K00483	0.0
K00481	0.0
K00480	0.0
K00486	0.0
K00485	0.0
K00484	0.0
K09901	0.0
K10929	0.0
K07684	0.0
K07685	0.0
K07686	0.0
K07687	0.0
K07681	0.0
K07688	0.0
K07689	0.0
K10928	0.0
K04018	0.0
K04019	155.0
K04014	264.0
K04015	530.0
K04016	0.0
K04017	0.0
K04013	132.0
K07060	0.0
K07061	0.0
K07062	0.0
K07063	0.0
K07064	0.0
K07065	0.0
K07066	750.0
K07067	79.0
K07068	0.0
K07069	750.0
K01121	0.0
K13629	0.0
K13628	0.0
K13623	0.0
K13622	0.0
K13620	0.0
K13626	1086.0
K08586	0.0
K08587	0.0
K01428	751.0
K01429	751.0
K01422	6445.0
K01423	0.0
K01420	1784.0
K01421	1767.0
K01426	938.0
K01427	0.0
K01424	7772.0
K01425	6694.0
K08068	0.0
K07538	0.0
K13086	0.0
K13085	0.0
K07287	0.0
K07824	0.0
K07682	0.0
K02722	0.0
K12978	0.0
K12979	0.0
K12972	0.0
K12973	0.0
K12974	0.0
K12975	0.0
K12976	0.0
K07821	0.0
K07683	0.0
K14750	0.0
K14751	0.0
K14953	0.0
K12288	0.0
K12289	0.0
K12282	0.0
K12283	0.0
K12280	0.0
K12281	0.0
K12286	0.0
K12287	0.0
K12284	0.0
K12285	0.0
K11957	0.0
K11956	0.0
K11955	0.0
K11954	0.0
K11953	0.0
K11952	0.0
K11951	0.0
K11950	0.0
K11959	0.0
K11958	0.0
K13889	0.0
K13888	0.0
K11963	0.0
K07217	28.0
K07216	1367.0
K07215	0.0
K07214	756.0
K07213	136.0
K07212	0.0
K07219	143.0
K07218	0.0
K12150	0.0
K08689	0.0
K08688	0.0
K00402	0.0
K00401	0.0
K11994	0.0
K00152	0.0
K01043	0.0
K00154	0.0
K00157	0.0
K00156	6444.0
K10533	0.0
K10530	0.0
K10531	0.0
K10536	430.0
K10537	5.0
K10535	0.0
K10538	0.0
K10539	5.0
K00073	4.0
K13934	0.0
K00076	88.0
K00077	7856.0
K00074	1615.0
K00075	8029.0
K00078	0.0
K00079	0.0
K02290	0.0
K02563	8123.0
K02292	0.0
K08966	0.0
K02294	0.0
K08278	0.0
K08279	0.0
K08274	0.0
K08275	0.0
K08276	0.0
K08277	0.0
K00298	0.0
K00299	0.0
K00296	0.0
K00297	8463.0
K00294	0.0
K00292	0.0
K00293	0.0
K00290	7013.0
K07757	0.0
K12089	0.0
K01210	0.0
K01213	0.0
K01212	760.0
K01215	0.0
K01214	0.0
K01217	0.0
K01216	0.0
K01219	0.0
K01218	844.0
K02749	0.0
K02746	91.0
K02747	74.0
K02744	133.0
K02745	91.0
K02742	0.0
K00924	0.0
K00925	8923.0
K00926	1683.0
K00927	8166.0
K00928	8182.0
K00929	7476.0
K12085	0.0
K02298	0.0
K02299	0.0
K02568	132.0
K02569	0.0
K02562	0.0
K02291	0.0
K02560	0.0
K02293	0.0
K02566	9.0
K02567	132.0
K02564	14447.0
K02297	0.0
K03169	17538.0
K03168	8072.0
K03163	0.0
K03162	0.0
K03167	0.0
K03166	0.0
K11038	0.0
K11039	0.0
K11030	0.0
K11031	0.0
K11032	0.0
K11033	0.0
K11034	0.0
K11035	0.0
K11036	0.0
K11037	0.0
K02546	0.0
K07668	273.0
K07669	0.0
K07666	0.0
K07667	3096.0
K07664	0.0
K07665	883.0
K07662	0.0
K07663	0.0
K07660	0.0
K07661	0.0
K03927	3047.0
K07008	0.0
K07009	399.0
K07002	1.0
K07003	1336.0
K07000	0.0
K07001	7370.0
K07006	2.0
K07007	9190.0
K07004	0.0
K07005	8766.0
K03921	0.0
K02956	8166.0
K09725	0.0
K09181	1.0
K08599	0.0
K08598	0.0
K08591	8477.0
K08590	6482.0
K01156	62.0
K01154	7753.0
K01407	0.0
K01400	0.0
K01153	7528.0
K01150	0.0
K01151	8165.0
K01408	0.0
K01409	8285.0
K01158	0.0
K01159	7039.0
K05523	0.0
K05522	0.0
K05521	907.0
K05520	6444.0
K05527	0.0
K05526	0.0
K05525	0.0
K05524	5.0
K05529	0.0
K14518	0.0
K14519	0.0
K05949	0.0
K01754	1475.0
K05942	0.0
K01027	0.0
K02171	0.0
K02170	0.0
K02173	10.0
K02172	0.0
K01751	304.0
K06416	366.0
K06417	0.0
K06414	0.0
K06947	0.0
K03379	0.0
K03808	0.0
K03809	2.0
K03806	0.0
K06412	1402.0
K03804	0.0
K12296	0.0
K03802	4.0
K03803	6602.0
K06413	2.0
K10808	0.0
K06411	485.0
K01028	6.0
K01029	201.0
K11931	0.0
K11930	0.0
K11933	0.0
K11932	0.0
K11935	0.0
K11934	0.0
K11937	0.0
K11936	0.0
K11939	0.0
K11938	0.0
K10800	0.0
K06419	4.0
K11929	0.0
K07271	1446.0
K07270	0.0
K07273	6445.0
K07272	0.0
K07275	0.0
K07274	0.0
K07277	6445.0
K07276	0.0
K07279	0.0
K07278	0.0
K10623	0.0
K02481	6447.0
K11520	0.0
K02480	0.0
K08170	0.0
K02485	0.0
K02484	6527.0
K02487	0.0
K08600	3857.0
K08603	0.0
K08602	485.0
K08605	0.0
K08604	0.0
K09956	0.0
K09957	0.0
K09954	0.0
K09955	9020.0
K09952	133.0
K09953	0.0
K09950	0.0
K09951	1350.0
K09958	0.0
K09959	0.0
K07495	0.0
K07494	18.0
K07497	440.0
K07496	358.0
K07491	652.0
K07490	0.0
K07493	0.0
K07492	0.0
K07499	0.0
K07498	0.0
K11209	0.0
K11208	0.0
K11204	0.0
K11203	34.0
K11202	45.0
K11201	0.0
K11200	0.0
K00058	8885.0
K00059	10865.0
K00728	0.0
K00729	0.0
K00055	0.0
K00057	8168.0
K00050	857.0
K00051	0.0
K00720	0.0
K00721	6640.0
K14424	0.0
K06033	0.0
K14189	0.0
K14188	1.0
K06364	0.0
K14187	0.0
K01239	217.0
K01238	2.0
K01897	14380.0
K01232	64.0
K01895	410.0
K01230	0.0
K01893	7937.0
K01236	0.0
K01235	0.0
K01890	8166.0
K02768	105.0
K02769	71.0
K02760	425.0
K02761	411.0
K02763	0.0
K02764	0.0
K02765	211.0
K00948	9134.0
K00949	1679.0
K00942	8208.0
K00943	7148.0
K00940	6658.0
K00941	15885.0
K00946	12891.0
K00947	0.0
K00944	0.0
K00945	11972.0
K01097	0.0
K01096	0.0
K01095	1.0
K01093	0.0
K01092	7309.0
K01091	11042.0
K01090	1973.0
K03499	11747.0
K03498	10499.0
K03491	231.0
K03490	750.0
K03493	0.0
K03492	1.0
K03495	8033.0
K03497	17284.0
K03496	11789.0
K02817	0.0
K02814	0.0
K02815	0.0
K02810	202.0
K02548	6690.0
K02549	0.0
K02818	0.0
K02819	806.0
K03637	302.0
K03636	0.0
K03147	7780.0
K03146	0.0
K08851	0.0
K06518	7811.0
K09729	77.0
K06048	0.0
K06045	0.0
K06044	0.0
K09727	0.0
K09726	0.0
K06041	6472.0
K09720	0.0
K09723	0.0
K06042	1265.0
K09897	0.0
K09896	0.0
K09895	0.0
K09894	0.0
K09893	0.0
K09892	0.0
K09891	0.0
K09890	0.0
K09899	0.0
K09898	0.0
K03622	0.0
K07648	0.0
K07649	0.0
K07398	0.0
K07399	2.0
K11056	0.0
K11057	0.0
K11054	0.0
K11055	0.0
K07640	0.0
K07393	36.0
K07390	0.0
K07391	8100.0
K07644	0.0
K07645	0.0
K07646	9467.0
K07647	0.0
K10896	0.0
K07024	14418.0
K07025	15258.0
K07026	0.0
K07027	7085.0
K07020	0.0
K07021	0.0
K07022	0.0
K07023	1223.0
K07028	0.0
K07029	15726.0
K10094	0.0
K01390	0.0
K01392	0.0
K01399	0.0
K02673	0.0
K05893	0.0
K05897	0.0
K05896	1721.0
K05895	967.0
K05899	0.0
K05898	0.0
K00555	0.0
K00554	7308.0
K00557	0.0
K00556	6444.0
K00551	0.0
K00559	0.0
K00558	9444.0
K01170	0.0
K01173	0.0
K01174	0.0
K01175	0.0
K01176	111.0
K01178	0.0
K01179	1622.0
K14578	0.0
K14579	0.0
K08951	0.0
K08950	0.0
K08953	0.0
K03828	0.0
K03829	0.0
K03820	6444.0
K03821	0.0
K03822	0.0
K03823	7770.0
K03824	0.0
K03825	6.0
K03826	1757.0
K03827	6543.0
K12248	0.0
K12246	0.0
K12247	0.0
K12242	0.0
K12243	0.0
K12240	0.0
K12241	0.0
K11919	0.0
K11918	0.0
K11913	0.0
K11912	0.0
K11911	0.0
K11910	0.0
K11917	0.0
K11916	0.0
K11915	0.0
K11914	0.0
K12068	0.0
K12069	0.0
K12062	0.0
K12063	0.0
K12060	0.0
K12061	0.0
K12066	0.0
K12067	0.0
K12064	0.0
K12065	0.0
K07259	6446.0
K07258	5029.0
K07253	0.0
K07251	0.0
K07250	752.0
K07257	0.0
K07256	0.0
K07255	0.0
K07254	0.0
K05372	0.0
K05373	0.0
K05370	0.0
K05371	0.0
K05374	0.0
K05375	0.0
K09970	0.0
K09971	0.0
K09972	0.0
K09973	0.0
K09974	0.0
K09975	0.0
K09976	60.0
K09978	0.0
K09979	6444.0
K11261	844.0
K11260	0.0
K11263	0.0
K11264	0.0
K10793	46.0
K10796	46.0
K10797	158.0
K10794	0.0
K10795	46.0
K00700	8862.0
K00701	0.0
K10798	0.0
K00703	8181.0
K00705	8035.0
K09828	0.0
K10133	0.0
K13053	0.0
K03192	0.0
K00964	0.0
K00965	1307.0
K00966	137.0
K00960	0.0
K00961	0.0
K00962	8164.0
K00963	535.0
K00969	8170.0
K12681	0.0
K02703	0.0
K08364	0.0
K08365	0.0
K02706	0.0
K08363	0.0
K08361	0.0
K02708	0.0
K02709	0.0
K08368	0.0
K08369	2.0
K01615	280.0
K01617	0.0
K01616	0.0
K01611	273.0
K01610	7521.0
K01613	6724.0
K01612	0.0
K01619	8066.0
K01618	0.0
K02834	8166.0
K02835	8166.0
K05281	0.0
K03619	0.0
K03618	0.0
K03617	8083.0
K03616	94.0
K03615	8078.0
K03614	7959.0
K03613	7986.0
K03612	7892.0
K03611	0.0
K03610	1882.0
K09705	0.0
K09704	1500.0
K09701	0.0
K09700	0.0
K09709	0.0
K06391	387.0
K06390	1529.0
K06393	1462.0
K06392	779.0
K06395	136.0
K06394	1089.0
K06397	1348.0
K06396	1260.0
K06399	1416.0
K06398	1529.0
K06435	0.0
K11078	0.0
K11079	0.0
K11074	0.0
K11075	0.0
K11076	0.0
K11077	0.0
K11070	1486.0
K11071	1486.0
K11072	2224.0
K11073	0.0
K06935	0.0
K06934	110.0
K06937	0.0
K06936	1.0
K06931	0.0
K06930	0.0
K06933	0.0
K06932	0.0
K06939	0.0
K06938	0.0
K13381	0.0
K05916	0.0
K05917	0.0
K05914	0.0
K05915	0.0
K05912	0.0
K05913	0.0
K05910	0.0
K05911	0.0
K05918	0.0
K05919	1365.0
K00392	0.0
K00390	95.0
K00397	0.0
K00395	0.0
K00394	124.0
K01884	0.0
K00399	0.0
K01886	7879.0
K01376	0.0
K01372	7279.0
K09149	0.0
K09148	0.0
K01225	77.0
K09145	750.0
K09144	750.0
K09147	0.0
K09146	0.0
K09141	0.0
K09140	0.0
K09143	0.0
K09142	0.0
K05709	0.0
K05708	0.0
K05879	526.0
K05878	526.0
K05875	0.0
K05874	0.0
K05877	0.0
K05876	0.0
K05873	0.0
K00579	0.0
K00578	0.0
K00577	0.0
K00575	2076.0
K00574	813.0
K00573	0.0
K00571	2414.0
K00570	0.0
K01118	334.0
K01119	162.0
K01157	0.0
K01112	0.0
K01113	0.0
K04477	1241.0
K01114	0.0
K01115	0.0
K08087	0.0
K01315	0.0
K08085	0.0
K08084	0.0
K08083	0.0
K08082	0.0
K08081	0.0
K08080	0.0
K01152	0.0
K01401	0.0
K09826	0.0
K06344	0.0
K06345	0.0
K09822	0.0
K06343	0.0
K10938	0.0
K06341	0.0
K10934	0.0
K10935	0.0
K10932	0.0
K11052	0.0
K10930	0.0
K06349	0.0
K11053	0.0
K10754	0.0
K01755	8856.0
K10200	209.0
K02132	0.0
K02137	0.0
K03840	0.0
K03841	0.0
K13028	0.0
K13799	0.0
K13798	0.0
K13795	0.0
K13794	0.0
K13021	0.0
K13792	0.0
K13791	0.0
K13790	0.0
K12268	0.0
K12269	0.0
K12262	0.0
K12263	0.0
K12264	0.0
K12265	0.0
K12266	0.0
K12267	14870.0
K01757	0.0
K12237	0.0
K13243	0.0
K13245	0.0
K13244	0.0
K13246	0.0
K03264	0.0
K03265	0.0
K03263	0.0
K03268	0.0
K03269	6445.0
K12415	0.0
K10211	0.0
K09918	0.0
K09919	0.0
K06720	0.0
K09913	0.0
K09910	0.0
K09911	0.0
K09916	0.0
K09917	0.0
K06726	135.0
K09915	0.0
K11535	0.0
K11534	5.0
K11537	1.0
K11531	0.0
K11533	0.0
K11532	0.0
K11249	60.0
K11539	0.0
K00762	8917.0
K00763	1722.0
K00760	8072.0
K00761	8166.0
K00766	7658.0
K00767	6940.0
K00764	15448.0
K00765	7978.0
K00768	1425.0
K00769	0.0
K11059	0.0
K00186	0.0
K00187	0.0
K00184	792.0
K00185	264.0
K00183	532.0
K00180	7294.0
K00188	0.0
K00189	0.0
K10110	1097.0
K10111	0.0
K10112	1692.0
K10113	0.0
K10114	0.0
K10115	0.0
K10116	0.0
K10117	3427.0
K10118	4283.0
K10119	4283.0
K04641	0.0
K04643	0.0
K04642	0.0
K13282	4.0
K00988	0.0
K00989	238.0
K00986	156.0
K00984	750.0
K00985	0.0
K00982	0.0
K00983	1543.0
K00980	152.0
K00981	8166.0
K01585	6445.0
K01584	0.0
K01586	9000.0
K13498	0.0
K01580	6578.0
K01583	194.0
K01582	378.0
K13497	750.0
K01589	1.0
K01588	8123.0
K14941	0.0
K08347	0.0
K08348	0.0
K02720	0.0
K14949	0.0
K02723	0.0
K03459	0.0
K03458	868.0
K03455	6445.0
K03457	108.0
K03451	64.0
K03981	0.0
K03980	260.0
K02614	365.0
K01639	1804.0
K01638	0.0
K01637	0.0
K01636	2.0
K01635	0.0
K01634	0.0
K01633	6526.0
K01632	0.0
K01631	0.0
K01630	4.0
K02615	0.0
K02588	396.0
K02589	872.0
K02858	0.0
K02859	0.0
K14051	0.0
K14053	0.0
K14052	0.0
K02852	0.0
K02853	0.0
K02850	0.0
K02851	0.0
K14059	643.0
K14058	0.0
K02586	122.0
K02587	198.0
K03679	0.0
K03671	10358.0
K03670	0.0
K03673	0.0
K03672	0.0
K03675	0.0
K03674	0.0
K03677	0.0
K03676	0.0
K09761	7878.0
K09760	6588.0
K09763	0.0
K09762	1711.0
K09765	1558.0
K09764	81.0
K09767	214.0
K06006	0.0
K09769	351.0
K09768	973.0
K10353	0.0
K03187	751.0
K03186	7261.0
K03185	0.0
K03184	0.0
K03183	13288.0
K03182	7221.0
K03181	0.0
K03189	751.0
K03188	751.0
K02715	0.0
K12455	0.0
K12454	0.0
K12453	0.0
K12452	57.0
K12451	0.0
K07358	0.0
K07356	0.0
K07357	0.0
K07354	0.0
K07355	0.0
K07352	0.0
K07353	0.0
K07350	0.0
K07351	0.0
K06919	393.0
K06918	0.0
K06917	2.0
K06916	0.0
K06915	793.0
K06914	0.0
K06913	0.0
K06912	0.0
K06911	6450.0
K06910	882.0
K08986	0.0
K08987	0.0
K08984	0.0
K08985	0.0
K08982	4.0
K08983	0.0
K08980	0.0
K08981	133.0
K08988	0.0
K08989	0.0
K02252	0.0
K05934	1223.0
K05936	1224.0
K05937	0.0
K02253	0.0
K05939	0.0
K00378	8131.0
K00375	1580.0
K00374	0.0
K00376	0.0
K00371	0.0
K00370	0.0
K00373	0.0
K00372	0.0
K01358	9123.0
K09166	0.0
K09165	0.0
K09164	0.0
K09163	351.0
K09162	0.0
K09161	0.0
K09160	0.0
K01354	0.0
K01355	0.0
K01356	2514.0
K05601	2.0
K05851	0.0
K03807	0.0
K05606	750.0
K02927	0.0
K05974	0.0
K03805	0.0
K05976	0.0
K00519	0.0
K00518	0.0
K03800	1032.0
K00511	0.0
K00510	0.0
K03801	6444.0
K00515	0.0
K00514	0.0
K00517	0.0
K05971	0.0
K03154	443.0
K11147	0.0
K05581	0.0
K05580	0.0
K05583	0.0
K05582	0.0
K05585	0.0
K05584	0.0
K05587	0.0
K05586	0.0
K05589	0.0
K03150	7387.0
K03623	0.0
K03152	8783.0
K14200	0.0
K14201	0.0
K14202	0.0
K03621	8149.0
K14204	0.0
K14205	3.0
K01134	750.0
K01135	0.0
K01136	0.0
K01137	0.0
K01130	750.0
K01132	0.0
K01133	787.0
K01138	1543.0
K01139	84.0
K02113	7919.0
K02112	8213.0
K02111	8099.0
K02446	2.0
K02117	8052.0
K02116	758.0
K02115	8213.0
K02114	8212.0
K02119	1417.0
K02118	8160.0
K02448	0.0
K01036	0.0
K03212	0.0
K13007	0.0
K13006	0.0
K13005	0.0
K13004	750.0
K13001	0.0
K06404	1026.0
K01032	0.0
K06951	0.0
K03862	0.0
K03863	0.0
K06406	1530.0
K06957	0.0
K05020	12.0
K06400	830.0
K06403	1027.0
K06954	0.0
K10814	0.0
K10817	0.0
K10816	0.0
K07136	0.0
K03242	0.0
K03243	0.0
K12202	0.0
K12203	0.0
K12206	0.0
K12207	0.0
K12204	0.0
K12205	0.0
K12208	0.0
K12209	0.0
K13919	42.0
K13918	0.0
K06214	0.0
K06215	1301.0
K09936	994.0
K06217	8123.0
K09930	0.0
K09931	0.0
K09932	0.0
K06213	826.0
K09938	0.0
K09939	6445.0
K11517	0.0
K06337	0.0
K13301	0.0
K00748	6445.0
K00745	0.0
K00743	0.0
K07165	0.0
K07164	6577.0
K07167	0.0
K07166	1577.0
K07161	2.0
K07160	298.0
K07163	0.0
K07162	92.0
K07169	0.0
K07168	0.0
K06336	0.0
K01839	1249.0
K01838	140.0
K01835	130.0
K01834	18235.0
K01837	0.0
K01830	0.0
K00608	0.0
K02632	0.0
K02630	0.0
K02631	0.0
K08322	55.0
K08323	37.0
K08320	0.0
K08321	4.0
K08326	0.0
K08324	0.0
K08325	1.0
K01659	0.0
K01658	7599.0
K02637	0.0
K01653	8947.0
K01652	10317.0
K01655	0.0
K01654	1681.0
K01657	7599.0
K02874	8166.0
K02875	0.0
K02876	8072.0
K02877	0.0
K02871	8162.0
K02873	0.0
K02878	8166.0
K02879	8166.0
K14070	0.0
K09749	1926.0
K09748	8072.0
K06023	3128.0
K09742	0.0
K09741	0.0
K09740	7.0
K09747	1720.0
K09746	0.0
K09745	0.0
K06024	1627.0
K03477	0.0
K03476	62.0
K03475	879.0
K03474	6445.0
K03473	6445.0
K03472	0.0
K03471	59.0
K03470	8062.0
K03478	750.0
K02304	1637.0
K02305	0.0
K02302	110.0
K02303	0.0
K02300	0.0
K02301	0.0
K03653	0.0
K03652	63.0
K03651	0.0
K03650	8034.0
K03657	11122.0
K03656	0.0
K03655	15302.0
K03654	14089.0
K03658	750.0
K12439	0.0
K12431	0.0
K12430	0.0
K12433	0.0
K12432	0.0
K12435	0.0
K12434	0.0
K12437	0.0
K12436	0.0
K06979	0.0
K06978	927.0
K06971	162.0
K06970	0.0
K06973	7924.0
K06972	1240.0
K06975	6473.0
K06974	0.0
K06977	0.0
K06976	750.0
K07082	8035.0
K07083	6444.0
K07080	649.0
K07081	2.0
K07086	0.0
K07087	0.0
K07084	37.0
K07085	12908.0
K07088	3008.0
K07089	894.0
K01317	0.0
K11162	0.0
K11163	0.0
K11161	0.0
K11168	0.0
K00356	0.0
K00355	0.0
K00354	0.0
K00353	0.0
K00351	6445.0
K00350	6445.0
K05952	0.0
K05953	0.0
K05951	0.0
K05956	0.0
K05957	0.0
K00358	20.0
K00689	0.0
K00688	9130.0
K00681	201.0
K00680	8107.0
K00683	0.0
K00685	0.0
K00684	0.0
K00687	0.0
K00686	0.0
K05831	0.0
K05830	0.0
K05833	1648.0
K05832	1533.0
K05834	0.0
K05837	8107.0
K05836	0.0
K05839	0.0
K05838	0.0
K07677	0.0
K00533	937.0
K00532	0.0
K00531	0.0
K00530	0.0
K00537	7977.0
K00536	0.0
K00535	0.0
K00534	0.0
K00539	0.0
K00538	0.0
K11029	0.0
K14260	265.0
K14261	0.0
K14266	0.0
K14267	0.0
K14268	0.0
K14269	0.0
K01337	0.0
K01338	8273.0
K02683	0.0
K02682	0.0
K02681	0.0
K02680	0.0
K02687	7975.0
K02686	0.0
K02685	0.0
K02689	0.0
K02688	18.0
K00824	806.0
K00827	0.0
K00826	8127.0
K00821	3772.0
K00820	8874.0
K00823	2.0
K00822	0.0
K00829	0.0
K00828	0.0
K01488	164.0
K01489	8034.0
K01484	0.0
K01485	760.0
K01486	441.0
K01487	301.0
K01480	7736.0
K01481	0.0
K01482	132.0
K01483	0.0
K02469	9523.0
K02468	0.0
K02466	0.0
K02465	0.0
K02464	0.0
K02463	0.0
K02462	0.0
K02461	0.0
K02460	0.0
K08969	2.0
K13061	0.0
K13060	0.0
K13063	0.0
K13062	0.0
K13069	0.0
K08964	0.0
K06363	0.0
K03079	111.0
K06342	0.0
K03078	0.0
K13289	0.0
K13288	0.0
K13285	0.0
K13287	0.0
K13286	0.0
K13281	77.0
K13280	939.0
K13283	0.0
K00054	0.0
K04496	0.0
K05369	0.0
K05368	0.0
K03228	0.0
K03229	0.0
K00052	7968.0
K03222	0.0
K03223	0.0
K03220	0.0
K03221	0.0
K03226	0.0
K03227	0.0
K03224	0.0
K03225	0.0
K09482	0.0
K09483	0.0
K13836	0.0
K12228	0.0
K05360	0.0
K12224	0.0
K12225	0.0
K12226	0.0
K12227	0.0
K12220	0.0
K05363	16.0
K12222	0.0
K12223	0.0
K08681	1169.0
K08680	0.0
K08683	0.0
K08682	0.0
K08685	0.0
K08684	0.0
K08687	0.0
K08686	0.0
K11755	14394.0
K11754	16973.0
K11751	0.0
K11750	0.0
K11753	16097.0
K11752	7189.0
K02407	1004.0
K13938	0.0
K13936	0.0
K13935	0.0
K02406	2441.0
K13933	0.0
K13932	0.0
K13931	0.0
K13930	0.0
K12088	0.0
K12081	0.0
K12082	0.0
K12083	0.0
K12084	0.0
K12086	0.0
K12087	0.0
K09611	0.0
K09612	0.0
K04940	0.0
K10085	0.0
K05394	0.0
K05395	0.0
K06340	0.0
K13043	1.0
K07149	374.0
K07148	6445.0
K07147	0.0
K07146	1.0
K07145	0.0
K07144	0.0
K07143	0.0
K07142	0.0
K07141	356.0
K07140	0.0
K10156	0.0
K10150	0.0
K10620	0.0
K10621	0.0
K14028	0.0
K14029	0.0
K01817	7628.0
K01816	0.0
K01815	7312.0
K01814	8116.0
K01813	842.0
K01812	8282.0
K01811	10800.0
K01810	8257.0
K01819	0.0
K01818	197.0
K14580	0.0
K05379	0.0
K08304	0.0
K08305	0.0
K08306	0.0
K08307	6445.0
K08300	0.0
K08301	7595.0
K08302	102.0
K08303	16075.0
K08308	0.0
K08309	305.0
K14671	0.0
K14670	0.0
K14673	0.0
K14672	0.0
K01673	42.0
K01672	0.0
K01671	0.0
K01677	1663.0
K01676	6445.0
K01674	0.0
K01679	78.0
K01678	1442.0
K02899	8072.0
K02896	0.0
K02897	6497.0
K02895	8166.0
K02892	8166.0
K02890	8166.0
K10811	0.0
K02096	0.0
K02097	0.0
K02094	0.0
K02095	0.0
K02092	0.0
K02093	0.0
K02099	2588.0
K03411	1850.0
K03410	1944.0
K03413	2366.0
K03412	390.0
K03415	284.0
K03414	0.0
K03417	0.0
K03416	0.0
K03418	0.0
K05376	0.0
K02320	0.0
K02322	0.0
K02323	0.0
K05377	0.0
K13542	1728.0
K13543	0.0
K13540	0.0
K13541	0.0
K12145	0.0
K12144	0.0
K12147	0.0
K12410	8898.0
K12141	6446.0
K12140	6446.0
K12143	132.0
K12142	0.0
K12149	0.0
K12148	0.0
K07312	0.0
K07313	179.0
K07310	132.0
K07311	0.0
K07316	138.0
K07317	0.0
K07314	0.0
K07315	5.0
K07318	10.0
K07319	1151.0
K03936	0.0
K03425	0.0
K03426	7752.0
K03427	13969.0
K03420	0.0
K03421	0.0
K03422	0.0
K03423	0.0
K03756	0.0
K03757	0.0
K03206	0.0
K03755	0.0
K11144	325.0
K11145	1546.0
K05972	0.0
K05973	0.0
K03752	3.0
K05978	0.0
K05979	3.0
K03753	17.0
K00331	6447.0
K00330	6447.0
K00333	2.0
K00332	2.0
K00335	1356.0
K00334	1661.0
K00337	6447.0
K00336	2841.0
K00339	6447.0
K00338	6447.0
K03751	0.0
K06953	0.0
K06952	6.0
K06407	1532.0
K06950	16784.0
K10819	1.0
K06956	5.0
K06955	0.0
K06402	187.0
K10815	0.0
K06959	8123.0
K06958	1678.0
K06409	3312.0
K06408	923.0
K09129	0.0
K09128	49.0
K09123	47.0
K09122	0.0
K09121	1206.0
K09120	0.0
K09127	0.0
K09126	1.0
K09125	1.0
K09124	0.0
K01233	0.0
K05819	0.0
K05818	0.0
K01896	0.0
K05813	2091.0
K05812	0.0
K05811	0.0
K05810	1578.0
K05817	0.0
K05816	0.0
K05815	825.0
K05814	68.0
K01894	0.0
K01892	8166.0
K01234	42.0
K01144	6823.0
K01146	0.0
K01141	0.0
K01416	0.0
K11434	0.0
K01415	0.0
K06354	0.0
K01414	0.0
K09836	0.0
K01318	0.0
K01319	0.0
K01312	0.0
K06350	0.0
K02669	1481.0
K02668	0.0
K02665	0.0
K02664	3.0
K02667	0.0
K02666	0.0
K02661	0.0
K02660	0.0
K02663	3.0
K02662	448.0
K00809	0.0
K00808	0.0
K00806	8126.0
K00805	1506.0
K00804	0.0
K00803	15.0
K00802	0.0
K00801	0.0
K00800	7373.0
K10921	0.0
K02409	1151.0
K02408	1944.0
K02401	1835.0
K02400	1850.0
K02403	0.0
K02402	0.0
K02405	1949.0
K05364	1343.0
K05367	0.0
K05366	15987.0
K10210	0.0
K10216	0.0
K13049	750.0
K13048	0.0
K13739	0.0
K10215	0.0
K06122	0.0
K13735	0.0
K13734	0.0
K13041	0.0
K13040	0.0
K13731	0.0
K13730	0.0
K13733	0.0
K13732	0.0
K04516	6445.0
K03204	0.0
K03205	4268.0
K03207	0.0
K03200	0.0
K03201	0.0
K03202	0.0
K03203	0.0
K03208	0.0
K03758	265.0
K03759	0.0
K09469	0.0
K09461	0.0
K06204	0.0
K00178	0.0
K13950	0.0
K13953	0.0
K13955	0.0
K13954	153.0
K10920	0.0
K06324	0.0
K11777	42.0
K11779	0.0
K11778	0.0
K06325	0.0
K12600	0.0
K07432	0.0
K07430	0.0
K06326	0.0
K07128	0.0
K07121	0.0
K07120	0.0
K07123	0.0
K07122	0.0
K07125	0.0
K07124	1408.0
K07127	0.0
K07126	534.0
K01870	8166.0
K01873	8916.0
K01872	8166.0
K01875	8166.0
K01874	9048.0
K01876	8271.0
K01879	135.0
K01878	135.0
K06321	0.0
K00476	0.0
K00477	0.0
K00474	0.0
K00472	0.0
K00470	0.0
K00471	0.0
K00478	0.0
K00479	0.0
K04775	0.0
K04774	0.0
K04777	0.0
K04776	0.0
K04771	0.0
K04770	0.0
K04773	6626.0
K04772	0.0
K04779	0.0
K04778	0.0
K14657	0.0
K14656	0.0
K14654	0.0
K14653	0.0
K14652	13648.0
K14659	0.0
K14658	0.0
K14386	0.0
K09926	0.0
K01699	0.0
K01698	1132.0
K01695	7725.0
K01697	0.0
K01696	7730.0
K01690	0.0
K01693	1671.0
K01692	603.0
K07227	0.0
K03439	8027.0
K03438	9151.0
K13380	0.0
K03928	13.0
K03925	1620.0
K03924	8745.0
K03431	2334.0
K03926	0.0
K03437	8035.0
K03436	3038.0
K03435	0.0
K03434	0.0
K02348	42.0
K02342	13109.0
K02343	8072.0
K02340	8008.0
K02341	8165.0
K02346	2619.0
K02347	2.0
K02344	0.0
K02345	0.0
K03697	292.0
K03696	8199.0
K03695	8165.0
K03694	0.0
K03693	0.0
K03692	0.0
K03690	0.0
K03699	7902.0
K03698	1139.0
K13566	0.0
K12164	0.0
K07338	0.0
K07339	183.0
K07334	132.0
K07335	2077.0
K07336	0.0
K07337	0.0
K07330	0.0
K07331	0.0
K07332	0.0
K07333	0.0
K09695	0.0
K09694	0.0
K09697	221.0
K09696	221.0
K09691	1989.0
K09690	1141.0
K09693	0.0
K09692	63.0
K09699	0.0
K09698	5.0
K07590	237.0
K07591	0.0
K07592	0.0
K05998	0.0
K05999	0.0
K05996	0.0
K05997	0.0
K05994	0.0
K05995	7307.0
K05993	883.0
K05991	0.0
K10837	0.0
K00319	0.0
K00318	0.0
K00648	8095.0
K02545	0.0
K00645	8187.0
K00311	0.0
K00646	0.0
K00317	0.0
K00316	0.0
K00643	0.0
K00314	0.0
K02547	100.0
K06429	0.0
K06428	0.0
K06427	0.0
K02812	0.0
K06425	1.0
K06424	0.0
K06423	81.0
K06422	0.0
K06421	1.0
K02813	0.0
K02930	0.0
K03815	0.0
K05612	0.0
K03367	1.0
K03366	0.0
K03812	0.0
K03635	0.0
K03634	0.0
K03631	8029.0
K05969	0.0
K03630	8099.0
K03633	0.0
K03632	0.0
K01998	1568.0
K01999	1513.0
K01992	12337.0
K01993	12895.0
K01990	28952.0
K01991	6447.0
K01996	1646.0
K01997	1664.0
K01994	1.0
K01995	1686.0
K03148	118.0
K03639	425.0
K05692	0.0
K03638	0.0
K00869	0.0
K00868	1517.0
K00861	0.0
K00860	6.0
K00863	82.0
K00862	0.0
K00865	1178.0
K00864	2531.0
K00867	0.0
K00866	0.0
K01192	9505.0
K01190	36582.0
K01191	3992.0
K01197	6.0
K01194	0.0
K01195	1518.0
K01198	872.0
K01199	0.0
K00656	10839.0
K00657	7332.0
K00306	0.0
K14591	0.0
K00300	0.0
K00653	0.0
K13715	0.0
K13713	0.0
K00650	0.0
K00651	1662.0
K14596	0.0
K02647	3503.0
K14598	0.0
K02643	0.0
K02642	0.0
K02641	0.0
K02640	0.0
K03594	6687.0
K03595	8166.0
K03596	8072.0
K03597	0.0
K03590	6522.0
K03591	0.0
K03592	18.0
K03593	6445.0
K03598	0.0
K03599	0.0
K01736	8123.0
K01737	6658.0
K01734	2441.0
K01735	7374.0
K01732	0.0
K01733	8273.0
K01730	750.0
K01731	0.0
K06049	0.0
K01738	9053.0
K01739	0.0
K11809	0.0
K05343	104.0
K02422	2004.0
K02421	1835.0
K05340	0.0
K02427	0.0
K05346	17.0
K02425	0.0
K02424	0.0
K05349	26513.0
K02428	6577.0
K03770	6445.0
K03771	6446.0
K03772	0.0
K03773	6446.0
K03774	264.0
K03775	6445.0
K03776	0.0
K03777	0.0
K03778	8016.0
K03779	108.0
K09722	0.0
K08174	0.0
K14114	0.0
K13979	0.0
K13237	0.0
K14440	0.0
K09992	750.0
K09990	0.0
K09991	0.0
K09996	0.0
K09997	0.0
K09994	0.0
K14110	0.0
K09998	0.0
K09999	0.0
K14111	0.0
K14113	0.0
K14449	0.0
K10213	0.0
K14118	0.0
K11711	156.0
K11710	0.0
K11712	254.0
K11717	15029.0
K11719	0.0
K06857	0.0
K10440	2227.0
K10441	2085.0
K07103	0.0
K07102	0.0
K07101	0.0
K07100	0.0
K07107	14380.0
K07106	57.0
K07105	1219.0
K07456	7991.0
K07459	1.0
K07458	74.0
K07109	0.0
K07108	0.0
K10198	0.0
K10199	0.0
K10190	2674.0
K10191	0.0
K10192	115.0
K10193	37.0
K10194	74.0
K10195	0.0
K10196	0.0
K10197	0.0
K15013	0.0
K01858	5.0
K15016	0.0
K15017	0.0
K01853	0.0
K01852	0.0
K01851	0.0
K01850	134.0
K01857	0.0
K01856	0.0
K01854	8784.0
K07539	0.0
K08478	0.0
K08479	0.0
K08476	0.0
K08477	0.0
K08475	0.0
K00450	0.0
K00451	0.0
K00452	0.0
K00453	0.0
K00455	0.0
K00456	0.0
K00457	0.0
K00106	0.0
K00459	0.0
K00104	134.0
K00105	0.0
K00102	0.0
K00103	0.0
K00100	9313.0
K00101	0.0
K01509	0.0
K04759	9740.0
K04758	4722.0
K04757	120.0
K01504	0.0
K04755	0.0
K04754	0.0
K04753	0.0
K04752	0.0
K04751	1249.0
K01502	0.0
K14631	0.0
K05359	0.0
K14632	0.0
K07536	0.0
K12080	0.0
K02364	0.0
K12369	132.0
K02361	1.0
K02362	0.0
K02363	0.0
K13509	0.0
K13503	0.0
K13500	0.0
K12109	0.0
K12108	0.0
K12101	0.0
K12100	0.0
K12103	0.0
K12102	0.0
K12105	0.0
K12104	0.0
K12107	0.0
K12106	0.0
K11023	0.0
K03014	0.0
K08906	0.0
K08904	0.0
K08900	0.0
K06223	1617.0
K06199	6582.0
K06198	0.0
K06197	0.0
K06196	1252.0
K06194	6444.0
K06193	0.0
K06192	0.0
K06191	0.0
K06190	0.0
K11104	866.0
K11105	6750.0
K11106	0.0
K11107	0.0
K11102	0.0
K11103	0.0
K07862	137.0
K00666	1018.0
K00663	0.0
K00662	766.0
K00661	8508.0
K00660	0.0
K06997	8123.0
K06996	0.0
K06995	0.0
K10852	37.0
K06993	0.0
K06992	0.0
K06991	0.0
K06990	3.0
K11050	0.0
K06999	0.0
K06998	767.0
K05338	0.0
K11051	0.0
K06441	0.0
K06440	0.0
K06443	0.0
K06442	1706.0
K06445	0.0
K06447	0.0
K06446	132.0
K06309	0.0
K05686	0.0
K02655	0.0
K07392	0.0
K00595	2338.0
K00594	0.0
K00596	0.0
K00599	16561.0
K00598	1.0
K02657	0.0
K07642	0.0
K07643	0.0
K07396	0.0
K07397	5.0
K07394	0.0
K07395	0.0
K04102	0.0
K04103	0.0
K04100	0.0
K04101	0.0
K04107	0.0
K04105	0.0
K04108	0.0
K04109	0.0
K07716	0.0
K07717	69.0
K07714	0.0
K07715	0.0
K07712	0.0
K07713	1.0
K07710	2.0
K07711	0.0
K07718	9822.0
K07719	87.0
K00843	0.0
K00842	0.0
K00841	1.0
K00840	0.0
K00847	8180.0
K00846	0.0
K00845	16218.0
K00844	10.0
K00849	7912.0
K00848	1082.0
K06302	0.0
K13771	0.0
K13770	2.0
K13772	0.0
K13775	0.0
K13774	0.0
K13777	0.0
K13776	0.0
K13779	0.0
K13778	0.0
K02621	6505.0
K02992	8166.0
K02623	0.0
K08286	0.0
K08281	43.0
K02996	8058.0
K02995	0.0
K02994	8166.0
K02629	0.0
K02628	0.0
K08289	6444.0
K08288	0.0
K03578	0.0
K03579	0.0
K03576	0.0
K03577	751.0
K03574	4877.0
K03575	7014.0
K03572	7991.0
K03573	0.0
K03570	8123.0
K03571	1335.0
K01710	15220.0
K01711	7321.0
K01712	97.0
K01713	0.0
K01714	9882.0
K01715	1229.0
K01716	0.0
K01718	0.0
K01719	6445.0
K03081	0.0
K02199	0.0
K02198	132.0
K14170	3008.0
K02193	0.0
K02192	10.0
K02191	1.0
K02190	1254.0
K02197	132.0
K02196	0.0
K02195	132.0
K02194	132.0
K03718	6445.0
K03719	904.0
K03712	1764.0
K03713	0.0
K03710	1914.0
K03711	8966.0
K03716	1034.0
K03717	0.0
K03715	0.0
K07129	0.0
K00045	0.0
K13995	0.0
K13994	0.0
K13991	0.0
K13990	6444.0
K13993	6801.0
K13992	0.0
K06298	1096.0
K06299	0.0
K06294	0.0
K06295	535.0
K06296	82.0
K06297	118.0
K06290	0.0
K06291	0.0
K06292	0.0
K06293	0.0
K12743	0.0
K00248	1398.0
K06426	1.0
K11739	0.0
K11738	0.0
K11733	0.0
K11732	0.0
K11731	0.0
K11737	0.0
K11736	0.0
K11735	0.0
K11734	0.0
K06870	0.0
K06871	9083.0
K06872	7567.0
K06873	0.0
K06874	0.0
K06875	0.0
K06876	0.0
K06877	750.0
K06878	1.0
K06879	1.0
K07478	8934.0
K12645	0.0
K07479	0.0
K07473	1560.0
K07472	0.0
K07471	0.0
K07470	0.0
K07477	0.0
K07476	0.0
K07474	20.0
K15038	0.0
K15039	0.0
K15034	0.0
K15036	0.0
K15037	0.0
K08738	0.0
K06420	0.0
K00128	7635.0
K00129	0.0
K00438	0.0
K00432	136.0
K00433	750.0
K00122	0.0
K00123	139.0
K00124	137.0
K00125	0.0
K00126	0.0
K00127	134.0
K08973	0.0
K14348	0.0
K14347	0.0
K14340	0.0
K08972	135.0
K01525	0.0
K01524	9168.0
K01523	394.0
K01521	0.0
K01520	8986.0
K01529	20.0
K08977	0.0
K03969	250.0
K08929	0.0
K02388	1944.0
K02389	1925.0
K02386	0.0
K02387	1944.0
K02384	0.0
K02385	1836.0
K02382	0.0
K02380	2.0
K02381	0.0
K05386	0.0
K13524	0.0
K13525	0.0
K13527	0.0
K13520	0.0
K13522	0.0
K13529	0.0
K03385	132.0
K03384	0.0
K03387	6445.0
K03386	6957.0
K03381	0.0
K03380	0.0
K03383	0.0
K03382	218.0
K03389	6578.0
K03388	6450.0
K05356	0.0
K12344	0.0
K12343	0.0
K12342	0.0
K12341	0.0
K12340	6446.0
K02430	0.0
K12349	0.0
K05351	0.0
K11694	0.0
K11695	0.0
K11690	654.0
K05352	0.0
K11693	0.0
K08928	0.0
K03433	0.0
K13832	0.0
K03039	0.0
K03432	0.0
K06607	0.0
K06606	10.0
K06605	0.0
K03430	816.0
K06603	81.0
K06602	0.0
K06601	0.0
K06600	0.0
K05358	0.0
K06609	0.0
K06608	38.0
K03923	0.0
K03922	0.0
K11472	0.0
K11473	5.0
K11474	0.0
K11475	0.0
K11476	0.0
K11477	0.0
K00601	0.0
K00600	8072.0
K00603	102.0
K03746	0.0
K00605	7257.0
K00604	8166.0
K00607	0.0
K00606	6740.0
K00609	8119.0
K03741	416.0
K03740	1.0
K03743	180.0
K10873	0.0
K03214	0.0
K14068	0.0
K13317	0.0
K06360	0.0
K14069	0.0
K08078	0.0
K09650	0.0
K06361	0.0
K07802	0.0
K07803	0.0
K07800	0.0
K07801	0.0
K07806	0.0
K07807	0.0
K07804	0.0
K07805	0.0
K06362	0.0
K01172	0.0
K10257	0.0
K10255	0.0
K10254	2028.0
K10253	0.0
K10918	0.0
K04128	0.0
K01958	171.0
K01959	0.0
K01956	8104.0
K01957	0.0
K04126	0.0
K04127	0.0
K01952	8127.0
K01953	2591.0
K01950	8122.0
K01951	8892.0
K07730	0.0
K07731	0.0
K07732	0.0
K07733	0.0
K07734	0.0
K07735	1.0
K07736	2194.0
K07737	11739.0
K07738	1620.0
K07739	132.0
K06365	0.0
K06366	0.0
K06367	0.0
K10910	0.0
K10911	0.0
K04382	0.0
K10775	0.0
K02609	0.0
K02979	0.0
K02978	0.0
K06368	0.0
K02975	0.0
K02974	0.0
K02977	0.0
K02976	0.0
K03558	1.0
K03559	6445.0
K03550	8124.0
K03551	8166.0
K03552	0.0
K03553	8916.0
K03554	0.0
K03555	7991.0
K03556	950.0
K03557	0.0
K01778	8015.0
K01779	211.0
K06369	0.0
K01772	133.0
K01770	8028.0
K01771	0.0
K01776	7996.0
K01777	46.0
K01774	0.0
K01775	9053.0
K05385	0.0
K05384	0.0
K05383	0.0
K05382	0.0
K05381	0.0
K08159	0.0
K14153	3.0
K14154	0.0
K14155	8242.0
K08152	0.0
K08156	6445.0
K08076	0.0
K12809	0.0
K05297	0.0
K03734	8499.0
K03735	252.0
K03736	252.0
K03737	8230.0
K03731	0.0
K03732	0.0
K03733	6465.0
K03738	5.0
K03739	1.0
K08139	0.0
K06994	0.0
K12660	0.0
K12661	0.0
K07450	0.0
K08719	0.0
K08717	0.0
K08715	0.0
K08714	0.0
K08713	0.0
K08710	0.0
K11311	0.0
K11312	0.0
K00141	0.0
K00146	0.0
K00411	0.0
K00412	0.0
K00145	16174.0
K00148	0.0
K14367	0.0
K14366	0.0
K08954	0.0
K08384	2444.0
K14369	0.0
K14368	0.0
K14091	750.0
K14090	882.0
K14093	0.0
K14092	0.0
K14095	0.0
K14094	0.0
K14097	0.0
K14096	0.0
K14099	0.0
K14098	0.0
K02848	0.0
K01541	0.0
K04712	0.0
K04711	0.0
K01545	0.0
K01547	7549.0
K01546	7550.0
K01548	7540.0
K04719	0.0
K04718	0.0
K02018	940.0
K02019	235.0
K02016	9712.0
K02017	3.0
K02014	19414.0
K02015	10893.0
K02012	1407.0
K02013	9730.0
K02010	478.0
K02011	1383.0
K04515	0.0
K03943	0.0
K03941	0.0
K03940	0.0
K00313	266.0
K04060	0.0
K01608	750.0
K08942	0.0
K08943	0.0
K08940	0.0
K08941	0.0
K08946	0.0
K08947	0.0
K08944	0.0
K08945	0.0
K03059	0.0
K13811	0.0
K13812	0.0
K13815	0.0
K13816	0.0
K13818	0.0
K13819	0.0
K03053	0.0
K03052	0.0
K03055	0.0
K03054	0.0
K03057	0.0
K03056	0.0
K06222	0.0
K11418	0.0
K11410	0.0
K11415	0.0
K00622	0.0
K00621	0.0
K00620	3822.0
K00627	118.0
K00626	1441.0
K00625	8046.0
K00624	0.0
K02805	764.0
K02552	0.0
K02550	0.0
K02556	1751.0
K02803	0.0
K02554	0.0
K07280	0.0
K07281	0.0
K07282	7720.0
K07283	0.0
K07284	406.0
K07285	0.0
K07286	0.0
K08217	2023.0
K07288	0.0
K07289	0.0
K07534	0.0
K07535	18.0
K07533	1172.0
K07822	0.0
K07823	0.0
K08699	0.0
K00088	8873.0
K00087	285.0
K00086	760.0
K00082	0.0
K10239	0.0
K10238	0.0
K10231	49.0
K10230	0.0
K10233	0.0
K10232	0.0
K10235	0.0
K10234	0.0
K10237	0.0
K10236	0.0
K08353	0.0
K01970	0.0
K01971	52.0
K01972	8401.0
K01973	0.0
K01974	0.0
K01975	88.0
K01976	0.0
K07758	0.0
K05990	0.0
K07752	0.0
K07753	0.0
K07751	0.0
K13786	0.0
K07755	0.0
K07442	0.0
K08352	396.0
K07115	0.0
K07441	0.0
K07634	0.0
K07446	1.0
K07111	0.0
K07444	1531.0
K07445	0.0
K00647	0.0
K07449	0.0
K00641	6444.0
K00640	8992.0
K01289	0.0
K01282	0.0
K01283	0.0
K01280	0.0
K01281	0.0
K01286	162.0
K01284	12889.0
K02954	8166.0
K02952	8166.0
K02950	8072.0
K00155	0.0
K02959	8166.0
K00887	0.0
K00886	0.0
K00885	0.0
K00884	0.0
K00883	31.0
K00882	555.0
K00881	37.0
K00880	251.0
K00053	7964.0
K14048	0.0
K01026	379.0
K01756	8184.0
K01025	0.0
K01750	88.0
K01023	4.0
K01752	9000.0
K01753	43.0
K14583	0.0
K01758	4.0
K01759	14580.0
K09565	0.0
K09568	0.0
K08173	0.0
K08172	0.0
K02483	769.0
K02482	0.0
K08177	236.0
K08176	0.0
K08175	0.0
K02486	0.0
K02489	0.0
K02488	0.0
K08178	0.0
K14138	35.0
K14136	0.0
K09713	0.0
K09714	0.0
K09715	0.0
K03532	0.0
K03533	0.0
K03530	21158.0
K03531	8058.0
K03536	8034.0
K03537	0.0
K03534	7300.0
K03535	0.0
K03538	0.0
K03539	0.0
K14451	0.0
K14450	0.0
K02225	0.0
K02224	2490.0
K02227	1358.0
K02226	1475.0
K02221	214.0
K14107	0.0
K02229	0.0
K02228	0.0
K14106	0.0
K00441	0.0
K03288	0.0
K03289	0.0
K03284	8895.0
K03285	0.0
K03286	0.0
K03287	6445.0
K03280	0.0
K03281	6445.0
K03282	8067.0
K00440	0.0
K13677	0.0
K12790	0.0
K09639	0.0
K12688	0.0
K12689	0.0
K12686	0.0
K12687	0.0
K12684	0.0
K12685	0.0
K12682	0.0
K12683	0.0
K12680	0.0
K11889	0.0
K08884	1955.0
K11085	7196.0
K11084	0.0
K11081	0.0
K11080	0.0
K11083	0.0
K11082	0.0
K11089	0.0
K08777	0.0
K08776	0.0
K06346	1584.0
K06347	0.0
K09824	0.0
K09825	8103.0
K09823	0.0
K09820	0.0
K10939	0.0
K10936	0.0
K10937	0.0
K10933	0.0
K06348	0.0
K09829	0.0
K11337	0.0
K11336	0.0
K11335	0.0
K11334	0.0
K11333	0.0
K11332	0.0
K11331	0.0
K11330	0.0
K00169	430.0
K00164	0.0
K00166	0.0
K00167	0.0
K00161	119.0
K00162	119.0
K00163	0.0
K10689	0.0
K10680	0.0
K10681	0.0
K10682	0.0
K04083	1588.0
K04082	0.0
K04081	0.0
K04080	0.0
K04087	56.0
K04086	0.0
K04085	0.0
K04084	0.0
K04088	56.0
K01569	0.0
K01568	0.0
K01563	0.0
K01561	0.0
K01560	918.0
K01567	1.0
K01565	0.0
K01564	0.0
K02038	8033.0
K02039	8034.0
K02030	4572.0
K02031	6397.0
K02032	6847.0
K02033	7676.0
K02034	8196.0
K02035	8129.0
K02036	8033.0
K02037	8112.0
K05556	0.0
K13658	0.0
K13659	0.0
K13656	0.0
K13657	0.0
K13654	0.0
K13655	132.0
K13652	751.0
K13653	4349.0
K13650	0.0
K13651	0.0
K05555	0.0
K05552	0.0
K02057	3865.0
K05550	0.0
K05551	0.0
K12308	11350.0
K12306	0.0
K03073	8107.0
K03072	136.0
K03071	0.0
K03070	8166.0
K03077	38.0
K03076	8072.0
K03075	7964.0
K03074	297.0
K08965	18.0
K08967	0.0
K08961	2.0
K08963	1140.0
K13873	0.0
K13876	0.0
K13874	0.0
K13875	0.0
K06139	0.0
K06138	0.0
K06135	0.0
K06134	0.0
K06137	0.0
K06136	0.0
K06131	8970.0
K06133	1425.0
K06132	0.0
K02600	8166.0
K07389	0.0
K07388	0.0
K04747	0.0
K01516	8072.0
K09977	0.0
K07518	0.0
K07519	0.0
K11437	0.0
K07512	0.0
K07516	2.0
K10212	10.0
K10747	0.0
K10217	0.0
K10219	0.0
K10218	0.0
K10748	0.0
K01912	7703.0
K01913	0.0
K01910	57.0
K01911	19.0
K01916	2.0
K01917	0.0
K01914	7889.0
K01915	10568.0
K01918	6693.0
K01919	135.0
K07774	0.0
K07775	216.0
K07776	133.0
K07777	187.0
K07770	16.0
K07771	0.0
K07772	0.0
K07773	0.0
K07778	1.0
K01193	2026.0
K04340	0.0
K04341	0.0
K04342	0.0
K04343	0.0
K12986	0.0
K04691	0.0
K02931	8058.0
K02933	8166.0
K02935	8166.0
K02936	0.0
K02939	8166.0
K00205	0.0
K00204	0.0
K00207	0.0
K00206	0.0
K00201	0.0
K00200	0.0
K00203	0.0
K00202	0.0
K00209	0.0
K00208	6445.0
K01000	8879.0
K01001	0.0
K01002	90.0
K01003	0.0
K01004	0.0
K01005	45.0
K01006	8121.0
K01007	89.0
K01008	444.0
K10855	0.0
K14115	0.0
K14116	0.0
K14441	7990.0
K14446	0.0
K14447	0.0
K14112	0.0
K14445	0.0
K08195	0.0
K08194	0.0
K14448	0.0
K08196	0.0
K08191	6445.0
K14119	0.0
K08193	0.0
K00702	280.0
K10799	0.0
K03518	832.0
K03519	30.0
K09719	0.0
K10856	0.0
K03516	0.0
K03517	6839.0
K02205	0.0
K02204	3.0
K02203	1585.0
K02201	0.0
K02200	0.0
K13714	0.0
K13461	0.0
K12518	0.0
K12519	0.0
K12517	0.0
K12514	0.0
K12515	0.0
K12512	0.0
K12513	0.0
K12510	1507.0
K12511	393.0
K07183	1576.0
K07182	0.0
K07181	821.0
K07180	81.0
K07186	0.0
K07185	274.0
K07184	0.0
K09800	0.0
K09801	0.0
K09802	0.0
K09803	132.0
K09804	0.0
K09805	0.0
K09806	0.0
K09807	7341.0
K09808	12890.0
K09809	0.0
K10912	0.0
K10913	0.0
K10914	103.0
K10915	0.0
K10916	0.0
K10917	0.0
K11358	1383.0
K11355	0.0
K11354	0.0
K11357	0.0
K11356	0.0
K04069	13006.0
K04068	8257.0
K04065	0.0
K04064	0.0
K04067	0.0
K04066	8123.0
K04061	1114.0
K09716	0.0
K04063	0.0
K04062	0.0
K10006	0.0
K10007	0.0
K10004	0.0
K10005	0.0
K10002	0.0
K10003	0.0
K10000	0.0
K10001	0.0
K09717	0.0
K10008	0.0
K10009	0.0
K02491	0.0
K14588	0.0
K14581	0.0
K13678	16.0
K13679	0.0
K11633	0.0
K13670	0.0
K13671	0.0
K11987	0.0
K11636	0.0
K11634	0.0
K13582	0.0
K13583	0.0
K13580	0.0
K13581	0.0
K13586	0.0
K13587	0.0
K13584	0.0
K13585	0.0
K13588	0.0
K13589	0.0
K02052	95.0
K02053	95.0
K02050	4326.0
K02051	3873.0
K02056	2188.0
K05553	0.0
K02054	95.0
K02055	77.0
K02058	478.0
K02059	0.0
K05558	0.0
K05559	0.0
K03895	0.0
K03894	0.0
K03897	0.0
K03896	0.0
K03891	0.0
K03890	0.0
K03893	0.0
K03892	3167.0
K02423	0.0
K05342	0.0
K05341	6.0
K12989	0.0
K12988	0.0
K02420	1850.0
K12981	0.0
K12980	0.0
K12983	0.0
K12982	0.0
K12985	0.0
K12984	0.0
K12987	0.0
K02426	6445.0
K13854	0.0
K03098	6444.0
K13853	78.0
K03095	0.0
K05344	0.0
K03091	6205.0
K03090	79.0
K03093	312.0
K03092	6865.0
K06113	0.0
K09632	0.0
K02429	12890.0
K06118	0.0
K05716	0.0
K04844	0.0
K11632	0.0
K11630	0.0
K11631	6.0
K11637	0.0
K11635	0.0
K11638	0.0
K11639	0.0
K07572	0.0
K07573	0.0
K07570	16.0
K07571	367.0
K07576	1236.0
K07577	0.0
K07574	1545.0
K07575	0.0
K07578	0.0
K07579	0.0
K11189	3564.0
K11184	953.0
K11187	0.0
K11180	2.0
K11181	2.0
K11183	0.0
K10764	0.0
K10763	0.0
K10762	0.0
K01938	8182.0
K01939	8231.0
K01934	1721.0
K01935	6446.0
K01937	8144.0
K01930	0.0
K01932	0.0
K01933	8873.0
K07798	1.0
K07799	0.0
K07796	0.0
K07797	0.0
K07794	5.0
K07795	18.0
K07792	0.0
K07793	523.0
K07790	0.0
K07791	0.0
K06379	1530.0
K00968	750.0
K06378	1374.0
K06377	0.0
K06376	0.0
K06375	0.0
K09814	0.0
K09813	0.0
K06372	0.0
K06371	0.0
K06370	0.0
K01249	0.0
K01246	7313.0
K01247	0.0
K01244	0.0
K01243	7078.0
K08919	0.0
K01241	1.0
K02919	7148.0
K02913	8082.0
K02912	0.0
K02911	8072.0
K02910	0.0
K02917	0.0
K02916	8166.0
K02915	0.0
K02914	8144.0
K00228	0.0
K00227	0.0
K00226	14691.0
K00224	0.0
K00223	0.0
K00222	0.0
K00221	0.0
K00220	0.0
K01798	0.0
K01799	42.0
K01068	0.0
K01069	204.0
K01062	0.0
K01791	7911.0
K01792	0.0
K01061	0.0
K01066	138.0
K01067	92.0
K01796	0.0
K01797	9.0
K05499	809.0
K14468	0.0
K14469	0.0
K14465	0.0
K14466	0.0
K14467	0.0
K10834	0.0
K10833	0.0
K02266	0.0
K03793	0.0
K03790	108.0
K03791	0.0
K03796	0.0
K03797	20852.0
K03794	0.0
K03795	0.0
K03798	10544.0
K03799	0.0
K13448	0.0
K12538	0.0
K12539	0.0
K12530	0.0
K12531	0.0
K12532	0.0
K12533	0.0
K12534	0.0
K12535	0.0
K12536	0.0
K12537	0.0
K03136	0.0
K09790	6793.0
K09791	0.0
K09792	0.0
K09793	6447.0
K09794	0.0
K09795	0.0
K09796	0.0
K09797	7212.0
K09798	0.0
K09799	0.0
K10972	0.0
K10973	0.0
K10977	4.0
K10974	893.0
K10975	0.0
K10978	0.0
K10979	182.0
K06308	0.0
K00315	0.0
K09862	0.0
K06303	0.0
K09860	0.0
K09861	7727.0
K06306	231.0
K06307	0.0
K06305	0.0
K11373	0.0
K04047	2.0
K04046	0.0
K04045	850.0
K04044	0.0
K04043	8328.0
K04042	781.0
K04041	1358.0
K04040	0.0
K02700	0.0
K04049	0.0
K04048	0.0
K02707	0.0
K02704	0.0
K02705	0.0
K10020	0.0
K10021	0.0
K10022	0.0
K10023	0.0
K10024	0.0
K10025	0.0
K10026	79.0
K10027	0.0
K13612	0.0
K13613	0.0
K13611	0.0
K13614	0.0
K13615	0.0
K05794	2.0
K05795	71.0
K05796	8.0
K05797	0.0
K05790	0.0
K05791	0.0
K05792	4.0
K05793	0.0
K05798	0.0
K05799	2480.0
K01474	0.0
K01477	0.0
K01476	1.0
K01471	0.0
K01470	1873.0
K01473	0.0
K13039	0.0
K01479	0.0
K01478	133.0
K05570	809.0
K05571	809.0
K05572	0.0
K05573	0.0
K02078	11572.0
K02079	0.0
K05576	0.0
K02074	0.0
K02075	0.0
K02076	10.0
K02077	0.0
K02071	1434.0
K02072	1383.0
K02073	1434.0
K03309	0.0
K03308	10167.0
K03305	6446.0
K03304	0.0
K03307	1690.0
K03306	1224.0
K03301	0.0
K03300	166.0
K03303	22.0
K03302	0.0
K06173	9177.0
K06175	0.0
K06174	0.0
K06177	6445.0
K06176	0.0
K06179	1586.0
K07680	2.0
K03867	0.0
K03838	0.0
K12053	0.0
K11618	750.0
K11619	0.0
K11614	0.0
K11615	0.0
K11616	0.0
K11617	0.0
K11610	0.0
K11611	0.0
K11960	0.0
K11961	1.0
K02836	8123.0
K10565	0.0
K10564	0.0
K02837	7762.0
K10561	82.0
K10560	82.0
K10563	1120.0
K10562	0.0
K02838	8166.0
K06858	0.0
K02839	750.0
K06859	34.0
K12700	42.0
K07558	0.0
K07559	940.0
K07228	0.0
K07229	0.0
K07226	0.0
K07224	0.0
K07225	0.0
K07222	0.0
K07223	1.0
K07220	1109.0
K07221	0.0
K10709	297.0
K10708	0.0
K10701	0.0
K10703	0.0
K10702	0.0
K10704	0.0
K05984	0.0
K07537	0.0
K08652	0.0
K08651	0.0
K08658	0.0
K08659	78.0
K05982	0.0
K07451	0.0
K07453	0.0
K07452	0.0
K07455	11.0
K07454	0.0
K09707	812.0
K07457	1.0
K09706	7.0
K07104	0.0
K00029	1.0
K00028	0.0
K00799	1.0
K00798	2350.0
K00797	710.0
K00024	12894.0
K00795	0.0
K00026	0.0
K00021	0.0
K00020	5.0
K00023	0.0
K00022	0.0
K09017	0.0
K01269	1478.0
K09015	6445.0
K09014	7344.0
K09013	8586.0
K09011	6445.0
K09010	0.0
K01261	0.0
K01262	15333.0
K01263	0.0
K01264	0.0
K01265	15589.0
K01266	751.0
K09018	0.0
K08227	0.0
K08226	0.0
K08225	0.0
K08224	2.0
K08223	1.0
K08222	1.0
K08221	2.0
K00249	0.0
K01790	13510.0
K00241	6447.0
K00240	6626.0
K00243	7523.0
K00242	0.0
K00245	0.0
K00244	1611.0
K00247	0.0
K00246	0.0
K01795	750.0
K06983	0.0
K02799	0.0
K02798	3.0
K02791	46.0
K02790	0.0
K02793	408.0
K02795	551.0
K02794	585.0
K02796	526.0
K04564	6603.0
K04565	895.0
K04566	750.0
K04567	7410.0
K01040	97.0
K01041	1.0
K04562	187.0
K04568	0.0
K01049	0.0
K02535	6445.0
K02242	0.0
K02536	6447.0
K02531	0.0
K02246	0.0
K02533	0.0
K02532	0.0
K02248	0.0
K02538	1.0
K00581	0.0
K13421	0.0
K01013	0.0
K15018	0.0
K15019	0.0
K03110	8166.0
K03111	15773.0
K03112	0.0
K03113	6445.0
K03116	6714.0
K03117	2.0
K03118	6584.0
K03119	0.0
K10919	0.0
K12552	0.0
K12553	0.0
K12551	0.0
K12556	0.0
K12554	0.0
K12555	0.0
K06892	0.0
K06893	0.0
K06890	175.0
K06891	0.0
K06896	12918.0
K06897	1232.0
K06894	0.0
K06895	159.0
K10954	0.0
K10956	0.0
K06899	0.0
K06328	1.0
K06329	0.0
K10952	0.0
K10953	0.0
K11395	0.0
K11391	0.0
K11390	0.0
K11392	0.0
K00499	0.0
K00494	0.0
K00495	0.0
K00496	0.0
K00491	0.0
K00492	0.0
K00493	0.0
K13591	0.0
K01467	6482.0
K13593	0.0
K13592	0.0
K04021	0.0
K04020	0.0
K04023	297.0
K04022	0.0
K04025	0.0
K04024	178.0
K04027	7.0
K04026	161.0
K04029	1035.0
K04028	1031.0
K07055	0.0
K07054	0.0
K07057	0.0
K07056	14610.0
K07051	0.0
K07050	1144.0
K07053	5103.0
K07052	10513.0
K07059	0.0
K07058	7675.0
K10040	1.0
K10041	172.0
K10046	0.0
K04799	0.0
K04798	0.0
K04793	0.0
K04792	0.0
K04791	0.0
K04790	0.0
K04797	0.0
K04796	0.0
K04795	0.0
K04794	0.0
K13638	0.0
K13639	0.0
K13634	0.0
K13635	0.0
K13636	0.0
K13637	0.0
K13630	0.0
K13631	0.0
K13632	0.0
K13633	0.0
K02042	962.0
K05778	0.0
K05779	0.0
K05776	6444.0
K05541	0.0
K05774	0.0
K05775	0.0
K05772	2.0
K05773	2.0
K05540	249.0
K01459	0.0
K01458	0.0
K01457	2.0
K01455	4.0
K01454	0.0
K01453	0.0
K01452	0.0
K01451	236.0
K01450	0.0
K05518	0.0
K08070	289.0
K08071	0.0
K05516	135.0
K08077	92.0
K05515	8017.0
K13093	0.0
K11783	0.0
K12949	0.0
K12945	0.0
K12944	0.0
K12941	168.0
K12940	1.0
K12943	0.0
K12942	253.0
K14728	0.0
K14727	0.0
K11785	0.0
K00108	0.0
K13890	0.0
K13891	0.0
K13892	0.0
K13893	0.0
K13894	0.0
K13895	0.0
K13896	0.0
K06159	0.0
K06158	8824.0
K06153	8138.0
K06152	0.0
K06151	0.0
K06157	0.0
K06156	0.0
K06155	0.0
K06154	0.0
K03327	12889.0
K03326	0.0
K03325	159.0
K03324	9301.0
K03322	80.0
K03321	152.0
K03320	265.0
K03329	0.0
K03328	6445.0
K04802	0.0
K04801	0.0
K04800	0.0
K11948	0.0
K01505	0.0
K04756	0.0
K11940	0.0
K11941	0.0
K11942	0.0
K11943	0.0
K11944	0.0
K01507	8748.0
K11946	0.0
K11947	0.0
K01506	0.0
K01501	0.0
K01500	77.0
K01503	0.0
K06714	290.0
K04750	829.0
K12789	0.0
K12788	0.0
K11526	0.0
K10810	0.0
K11522	0.0
K11523	0.0
K08675	0.0
K08676	0.0
K08677	0.0
K08679	0.0
K11521	0.0
K10547	199.0
K10546	205.0
K10545	78.0
K10544	4.0
K10543	6.0
K10542	1104.0
K10541	1104.0
K10540	1327.0
K10549	42.0
K10548	199.0
K14630	0.0
K11529	0.0
K00007	0.0
K00005	1356.0
K13444	0.0
K00003	1773.0
K00002	792.0
K00001	896.0
K01186	7235.0
K00009	3.0
K00008	1778.0
K10726	0.0
K10725	0.0
K08246	0.0
K00263	0.0
K00262	14558.0
K00261	18.0
K00260	0.0
K00266	18649.0
K00265	6446.0
K01200	166.0
K01201	1519.0
K01206	25612.0
K01207	647.0
K01205	6444.0
K01208	0.0
K01209	11701.0
K06167	6500.0
K00917	914.0
K00912	6445.0
K00919	8123.0
K02519	8072.0
K02518	8072.0
K02517	6445.0
K02511	0.0
K02510	101.0
K13409	0.0
K13408	0.0
K03179	6447.0
K03170	0.0
K03177	8166.0
K12574	1737.0
K12570	0.0
K12573	8006.0
K11009	0.0
K11008	0.0
K11005	0.0
K11004	0.0
K11007	0.0
K11006	0.0
K11003	0.0
K08296	0.0
K08297	0.0
K08295	0.0
K02634	0.0
K02635	0.0
K10622	0.0
K07693	0.0
K07692	0.0
K07691	0.0
K07690	0.0
K07697	0.0
K07696	882.0
K07695	0.0
K07694	95.0
K07699	804.0
K07698	0.0
K07079	2531.0
K07078	12.0
K07077	0.0
K07076	116.0
K07075	168.0
K07074	62.0
K07073	0.0
K07072	0.0
K07071	4.0
K07070	0.0
K14584	0.0
K11620	0.0
K09190	0.0
K11623	0.0
K05759	0.0
K08589	0.0
K11625	0.0
K11995	0.0
K01439	2337.0
K01438	6479.0
K01431	0.0
K01430	751.0
K01433	1.0
K01432	0.0
K01434	0.0
K01437	0.0
K01436	1217.0
K05539	0.0
K14520	0.0
K12963	0.0
K12962	0.0
K12961	0.0
K12960	7778.0
K14749	0.0
K14748	0.0
K02972	0.0
K14743	0.0
K14742	7932.0
K14745	0.0
K14744	0.0
K14747	0.0
K14746	0.0
K02167	0.0
K02164	0.0
K02160	722.0
K02168	0.0
K02169	6445.0
K10931	0.0
K03341	0.0
K03340	7444.0
K03343	0.0
K03342	0.0
K03346	44.0
K12299	0.0
K12291	0.0
K12290	0.0
K12293	0.0
K12292	0.0
K12295	0.0
K12294	0.0
K12297	0.0
K12368	0.0
K11922	0.0
K11923	0.0
K11920	0.0
K11921	0.0
K11926	0.0
K11927	481.0
K11924	264.0
K11925	0.0
K11928	501.0
K13181	0.0
K13219	0.0
K07262	0.0
K07263	6446.0
K07260	2280.0
K07261	0.0
K07266	0.0
K07267	0.0
K07264	0.0
K07265	0.0
K07268	0.0
K07269	0.0
K01155	161.0
K04478	0.0
K04479	0.0
K10528	0.0
K14952	0.0
K07486	6.0
K07487	0.0
K07484	266.0
K07485	0.0
K07482	0.0
K07483	1957.0
K07480	0.0
K07481	71.0
K07488	0.0
K07489	0.0
K11210	0.0
K11211	0.0
K11212	0.0
K11214	750.0
K11216	4.0
K06300	0.0
K00061	0.0
K00060	46.0
K06301	0.0
K00065	136.0
K00064	0.0
K00067	9215.0
K00066	0.0
K00069	0.0
K00068	12.0
K06304	0.0
K08262	0.0
K08261	0.0
K08260	0.0
K08265	0.0
K08264	0.0
K00288	0.0
K00285	0.0
K00284	1224.0
K00287	8016.0
K00286	8882.0
K00281	6444.0
K00280	0.0
K00283	878.0
K00282	878.0
K08088	0.0
K14198	0.0
K14199	0.0
K03452	0.0
K14194	0.0
K14195	0.0
K14196	0.0
K14197	0.0
K14192	0.0
K14193	0.0
K01880	8031.0
K01881	8922.0
K01883	8166.0
K01885	8410.0
K04618	0.0
K01887	8916.0
K01224	185.0
K01889	8166.0
K01226	806.0
K01227	0.0
K01220	0.0
K01222	158.0
K01223	1193.0
K02759	379.0
K02755	0.0
K02757	1410.0
K02756	0.0
K14998	0.0
K02750	1.0
K02753	0.0
K02752	0.0
K00939	8166.0
K00938	0.0
K00937	8061.0
K00936	8194.0
K00935	0.0
K00934	0.0
K00933	0.0
K00932	0.0
K00931	8127.0
K00930	16306.0
K01089	6446.0
K01080	0.0
K01081	7195.0
K01082	0.0
K01083	0.0
K01084	0.0
K01085	0.0
K01087	0.0
K02571	0.0
K02570	132.0
K02573	132.0
K02572	0.0
K02575	133.0
K02574	306.0
K07780	0.0
K03488	1063.0
K03489	1.0
K03482	0.0
K03483	3.0
K03480	146.0
K03481	66.0
K03486	806.0
K03487	0.0
K03484	1136.0
K03485	0.0
K02287	0.0
K02286	0.0
K02285	0.0
K02284	0.0
K02283	2000.0
K02282	134.0
K02281	0.0
K02280	0.0
K02289	0.0
K02288	0.0
K03626	0.0
K03627	0.0
K03624	9350.0
K03625	8166.0
K03151	1719.0
K03620	138.0
K03153	0.0
K08869	0.0
K03628	7765.0
K03629	8123.0
K09738	0.0
K09739	0.0
K09736	0.0
K09737	0.0
K09735	0.0
K09732	0.0
K09733	0.0
K09730	0.0
K09731	0.0
K09888	1348.0
K09889	0.0
K09880	0.0
K09882	0.0
K09883	0.0
K09884	0.0
K09887	0.0
K11027	0.0
K11026	0.0
K11025	0.0
K11024	0.0
K07679	0.0
K07678	0.0
K11021	0.0
K11020	0.0
K07675	0.0
K07674	0.0
K07676	0.0
K07671	0.0
K07670	0.0
K07673	0.0
K07672	0.0
K01117	0.0
K12048	0.0
K07019	0.0
K07018	0.0
K07011	13758.0
K07010	1457.0
K07013	0.0
K07012	1360.0
K07015	1715.0
K07014	0.0
K07017	103.0
K07016	0.0
K10084	0.0
K08372	142.0
K05884	11.0
K05885	761.0
K05886	0.0
K05887	0.0
K05880	0.0
K05881	0.0
K05882	0.0
K05883	0.0
K08902	0.0
K05739	8.0
K05888	0.0
K05889	0.0
K08903	0.0
K00547	6.0
K00544	0.0
K00545	0.0
K00542	0.0
K00543	0.0
K00540	15367.0
K00548	9326.0
K00549	754.0
K01145	0.0
K01412	0.0
K01147	0.0
K01417	981.0
K00038	0.0
K01143	0.0
K01142	1585.0
K01419	4.0
K00788	7994.0
K00789	8548.0
K12502	0.0
K14762	0.0
K14761	1526.0
K06195	0.0
K03819	0.0
K03818	1.0
K03814	1.0
K03817	0.0
K03816	878.0
K03811	815.0
K03810	4.0
K03813	1.0
K11908	0.0
K11909	0.0
K11904	0.0
K11905	0.0
K11906	0.0
K11907	0.0
K11900	0.0
K11901	0.0
K11902	0.0
K11903	0.0
K10986	0.0
K13238	0.0
K13239	0.0
K13797	0.0
K07248	108.0
K13796	0.0
K07244	0.0
K07245	0.0
K07246	57.0
K07240	16973.0
K07241	0.0
K07242	0.0
K07243	0.0
K01268	0.0
K05296	0.0
K02821	825.0
K09016	0.0
K09945	0.0
K09944	0.0
K09947	0.0
K09946	0.0
K09941	0.0
K09940	0.0
K09943	0.0
K09942	2.0
K09949	0.0
K09948	0.0
K10851	0.0
K10850	0.0
K03666	450.0
K03667	4.0
K03196	0.0
K03665	8121.0
K11275	0.0
K06012	1422.0
K00048	1083.0
K10857	0.0
K09773	136.0
K00043	0.0
K00042	993.0
K00041	849.0
K00040	872.0
K00046	8602.0
K00733	0.0
K00044	0.0
K06011	0.0
K09012	0.0
K06016	156.0
K06017	0.0
K06014	0.0
K06015	787.0
K06019	134.0
K01075	0.0
K12221	0.0
K06444	0.0
K04632	0.0
K14977	4.0
K14974	0.0
K00958	0.0
K00951	14635.0
K00950	6527.0
K00952	4.0
K00955	121.0
K00954	8166.0
K00957	123.0
K00956	116.0
K00590	0.0
K02777	27.0
K02775	70.0
K02774	145.0
K02773	129.0
K02771	1.0
K02770	624.0
K02779	113.0
K02778	0.0
K01606	0.0
K01607	7694.0
K01604	0.0
K01605	0.0
K01602	0.0
K01601	0.0
K03750	332.0
K01609	7659.0
K02553	0.0
K02804	901.0
K02551	6445.0
K02806	2.0
K02557	8293.0
K02800	56.0
K05275	0.0
K02802	0.0
K13300	0.0
K02558	1.0
K02809	0.0
K02808	0.0
K03600	0.0
K03601	8123.0
K03602	8081.0
K03603	0.0
K03604	764.0
K03605	2.0
K03606	0.0
K03607	0.0
K03608	1769.0
K03609	2280.0
K06078	0.0
K06079	1.0
K09710	8123.0
K09711	0.0
K09712	0.0
K06073	0.0
K06074	0.0
K06075	0.0
K06076	1.0
K06077	0.0
K06382	612.0
K06383	432.0
K06380	0.0
K06381	1588.0
K06386	0.0
K06387	767.0
K06384	137.0
K06385	1216.0
K06388	0.0
K06389	0.0
K12466	0.0
K12468	0.0
K07657	0.0
K07656	0.0
K07655	0.0
K07654	0.0
K07653	0.0
K07652	234.0
K07651	2.0
K07650	18.0
K07659	0.0
K07658	8039.0
K11041	46.0
K11040	0.0
K11043	0.0
K11042	0.0
K11045	0.0
K11044	0.0
K11047	0.0
K11046	0.0
K11049	0.0
K11048	0.0
K07387	6444.0
K07386	6463.0
K06926	2159.0
K06927	0.0
K06924	0.0
K06925	8166.0
K06922	0.0
K06923	1519.0
K06920	5.0
K06921	6726.0
K06928	158.0
K06929	80.0
K07033	2061.0
K07032	6.0
K07031	843.0
K07030	1535.0
K07037	6524.0
K07035	1319.0
K07034	2.0
K07039	0.0
K07038	8.0
K10829	0.0
K00384	10629.0
K00385	149.0
K00386	0.0
K00387	0.0
K00380	1.0
K00381	1.0
K00382	7652.0
K00383	0.0
K00389	0.0
K01387	0.0
K01385	0.0
K01389	0.0
K09158	0.0
K09159	0.0
K09156	0.0
K09157	1670.0
K09154	0.0
K09155	122.0
K09152	0.0
K09153	995.0
K09150	0.0
K09151	2.0
K05970	7298.0
K05714	0.0
K05715	0.0
K05710	0.0
K05711	0.0
K05712	0.0
K05713	0.0
K00560	7926.0
K00561	0.0
K00563	190.0
K00564	93.0
K00566	14705.0
K00567	8002.0
K00568	0.0
K00569	0.0
K05575	0.0
K01169	0.0
K01167	0.0
K01166	0.0
K05577	0.0
K01163	535.0
K01161	0.0
K01160	0.0
K05578	0.0
K05579	0.0
K08092	126.0
K08093	17.0
K08094	227.0
K08095	0.0
K08096	0.0
K08097	2.0
K02254	0.0
K02255	0.0
K01743	0.0
K02251	2.0
K02061	0.0
K01741	0.0
K02060	0.0
K00114	0.0
K02122	1712.0
K02123	8066.0
K02120	8160.0
K02121	7893.0
K02124	8160.0
K03837	0.0
K03836	0.0
K03835	0.0
K03834	0.0
K03833	164.0
K03832	6445.0
K03831	0.0
K03830	952.0
K00443	0.0
K03839	6445.0
K02067	0.0
K10189	1679.0
K13038	14195.0
K13787	512.0
K13788	0.0
K13789	22373.0
K10188	1903.0
K12255	0.0
K12254	0.0
K12257	7679.0
K12256	0.0
K12251	255.0
K12250	0.0
K12253	0.0
K12252	0.0
K13252	264.0
K13256	0.0
K13255	0.0
K12079	0.0
K12078	0.0
K12071	0.0
K12070	0.0
K12073	0.0
K12072	0.0
K09912	0.0
K06236	0.0
K06237	0.0
K05519	0.0
K09914	0.0
K11788	0.0
K11782	0.0
K11780	0.0
K11781	0.0
K11787	0.0
K11784	0.0
K11530	0.0
K12787	0.0
K12786	0.0
K12785	0.0
K12784	0.0
K06718	0.0
K09969	0.0
K09968	0.0
K09967	752.0
K09966	0.0
K09965	0.0
K09964	0.0
K09963	172.0
K09962	0.0
K09961	0.0
K09960	0.0
K11527	0.0
K11524	0.0
K11525	0.0
K11250	0.0
K11253	0.0
K11258	0.0
K11528	0.0
K00713	0.0
K00712	1.0
K10780	0.0
K10783	0.0
K10125	0.0
K10124	0.0
K10126	0.0
K10121	0.0
K10123	0.0
K10122	0.0
K04652	956.0
K04653	968.0
K04651	1720.0
K04656	968.0
K04654	968.0
K04655	1052.0
K00973	7678.0
K00972	109.0
K00971	7236.0
K00970	6445.0
K00975	4104.0
K00974	4754.0
K00979	6549.0
K00978	156.0
K14954	0.0
K14955	0.0
K14956	0.0
K06178	7098.0
K01596	109.0
K01597	0.0
K01594	0.0
K01595	0.0
K01592	0.0
K01593	0.0
K01590	0.0
K01591	8119.0
K01598	0.0
K01599	11918.0
K02711	0.0
K02710	0.0
K02713	0.0
K02712	0.0
K02714	0.0
K02717	0.0
K02716	0.0
K02719	0.0
K02718	0.0
K03449	750.0
K03446	6444.0
K03444	1.0
K03445	0.0
K03442	7873.0
K01620	7817.0
K01621	152.0
K01622	0.0
K01623	1012.0
K01624	10206.0
K01625	10083.0
K01626	1156.0
K01627	6445.0
K01628	1582.0
K01629	750.0
K05299	2.0
K02829	0.0
K02828	0.0
K02827	0.0
K02826	0.0
K02825	270.0
K02824	1505.0
K02823	8118.0
K02822	879.0
K03198	0.0
K03199	0.0
K03668	0.0
K03669	0.0
K03190	751.0
K03191	0.0
K03660	2281.0
K03194	0.0
K03195	0.0
K03664	8166.0
K03197	0.0
K09772	1672.0
K06013	1.0
K09770	80.0
K09771	0.0
K09776	0.0
K09777	1378.0
K09774	0.0
K09775	1248.0
K09778	42.0
K09779	1415.0
K06269	0.0
K06323	0.0
K11624	0.0
K02991	0.0
K02990	8124.0
K02624	0.0
K02240	19.0
K08282	0.0
K12440	0.0
K12441	0.0
K12442	0.0
K12443	0.0
K12444	0.0
K12445	0.0
K12449	0.0
K02247	0.0
K07637	0.0
K07636	7980.0
K07639	0.0
K07638	0.0
K11069	1172.0
K11068	1467.0
K11063	0.0
K11062	0.0
K11061	0.0
K11060	0.0
K11066	0.0
K11065	6445.0
K06900	0.0
K06901	1669.0
K06902	352.0
K06903	70.0
K06904	44.0
K06905	112.0
K06906	47.0
K06907	153.0
K06908	112.0
K06909	1.0
K10821	0.0
K05905	0.0
K05904	0.0
K05906	0.0
K05900	0.0
K05903	2.0
K01406	0.0
K05909	0.0
K05908	0.0
K00368	0.0
K00369	0.0
K00366	95.0
K00367	0.0
K00364	0.0
K00365	0.0
K00362	0.0
K00363	0.0
K00360	0.0
```
