## Extended Data File 1 for "Diet induces reproducible alterations in the mouse and human gut microbiome": SRS3574959_SRR7556061.picrust

```
# Constructed from biom file
#OTU ID	SRR7556061
K01365	0.0
K01364	0.0
K01361	0.0
K01360	0.0
K01362	6170.0
K02249	0.0
K05841	0.0
K05844	0.0
K05845	12.0
K05846	1106.0
K05847	1022.0
K00508	0.0
K00500	0.0
K00507	0.0
K00504	0.0
K00505	0.0
K12521	0.0
K01101	804.0
K01103	0.0
K12520	0.0
K01104	10222.0
K05592	6317.0
K05593	1482.0
K05590	3.0
K05591	3.0
K05596	3.0
K05597	0.0
K05594	0.0
K05595	12.0
K05599	0.0
K11964	0.0
K11962	0.0
K14540	1673.0
K12529	0.0
K12528	0.0
K06353	0.0
K02456	98.0
K02457	3.0
K02454	3.0
K02455	3.0
K02452	3.0
K02453	3.0
K02450	0.0
K02103	849.0
K08138	2.0
K02108	7168.0
K02109	7881.0
K02458	3.0
K02459	3.0
K08137	3.0
K03851	0.0
K03850	0.0
K03852	0.0
K03855	1.0
K03856	1615.0
K13018	0.0
K13019	0.0
K13010	0.0
K13011	0.0
K13012	153.0
K13013	0.0
K13014	3.0
K13015	0.0
K13016	0.0
K13017	0.0
K08566	0.0
K08567	4.0
K13274	0.0
K13275	0.0
K13276	0.0
K13277	0.0
K03275	3.0
K03274	3.0
K03277	0.0
K03276	0.0
K03271	1481.0
K03270	6332.0
K03273	31.0
K03272	720.0
K03279	0.0
K03278	0.0
K11022	0.0
K12277	0.0
K12276	0.0
K12270	1.0
K11058	0.0
K12279	0.0
K12278	0.0
K07557	0.0
K07550	0.0
K07552	5573.0
K06319	0.0
K09909	0.0
K09908	3.0
K12051	0.0
K12050	0.0
K12057	3.0
K12056	3.0
K06221	3.0
K09900	3.0
K09903	7248.0
K09902	3.0
K09904	3.0
K09907	3.0
K09906	3.0
K11501	0.0
K03234	0.0
K00773	7139.0
K00772	1.0
K00777	0.0
K00776	0.0
K06313	92.0
K06315	0.0
K05574	0.0
K10201	2.0
K07176	0.0
K07177	57.0
K07174	0.0
K07175	68.0
K07172	1.0
K07173	597.0
K07170	5632.0
K07171	3552.0
K07178	0.0
K07179	0.0
K00195	0.0
K00194	6.0
K00197	6.0
K00196	0.0
K00191	0.0
K00190	1.0
K00193	0.0
K00192	0.0
K00198	304.0
K06405	1474.0
K10109	348.0
K10108	1096.0
K10107	0.0
K01828	0.0
K01829	0.0
K01826	3.0
K01825	13.0
K01822	0.0
K01823	61.0
K01820	0.0
K01821	59.0
K00999	0.0
K00998	5876.0
K00995	2960.0
K00997	497.0
K00996	5.0
K00991	7196.0
K00990	3.0
K00992	0.0
K11028	0.0
K02622	5744.0
K02625	0.0
K03564	6645.0
K13489	0.0
K13488	0.0
K13483	0.0
K13482	0.0
K13481	0.0
K13480	0.0
K13487	0.0
K13486	0.0
K14680	0.0
K14681	0.0
K14682	3.0
K08358	6.0
K08357	6.0
K08356	0.0
K08355	0.0
K03469	7187.0
K03462	0.0
K03464	0.0
K03465	274.0
K03466	7276.0
K01648	0.0
K01649	7940.0
K01643	186.0
K01640	77.0
K01641	57.0
K01646	32.0
K01647	7219.0
K01644	190.0
K02597	0.0
K02626	1.0
K02595	0.0
K02594	111.0
K02593	0.0
K02592	92.0
K02591	225.0
K02590	825.0
K02598	62.0
K02849	3.0
K14061	10.0
K14062	3.0
K14063	0.0
K14064	0.0
K14065	0.0
K14067	0.0
K02841	3.0
K02840	54.0
K02843	3.0
K02844	3.0
K02847	3.0
K02846	0.0
K02102	2.0
K09758	2.0
K06039	3.0
K06034	0.0
K06036	0.0
K06037	0.0
K06032	0.0
K01581	85.0
K02702	0.0
K02659	0.0
K13490	0.0
K13491	0.0
K03644	5572.0
K03645	3.0
K03646	3.0
K03647	81.0
K03640	6.0
K03641	3.0
K03642	6.0
K03643	3.0
K03648	6950.0
K03649	0.0
K06694	0.0
K11814	0.0
K12428	0.0
K12429	0.0
K12422	0.0
K12423	0.0
K12420	0.0
K12421	0.0
K12426	0.0
K12427	0.0
K12424	0.0
K12425	0.0
K07349	6.0
K07348	3.0
K05380	0.0
K07345	19.0
K07344	0.0
K07347	19.0
K07346	10.0
K07341	730.0
K07340	3.0
K07343	786.0
K07342	0.0
K06968	3.0
K06969	13642.0
K06962	141.0
K06963	0.0
K06960	1562.0
K06961	0.0
K06966	5679.0
K06967	1673.0
K06964	0.0
K06965	0.0
K08995	0.0
K08994	3.0
K08997	0.0
K08996	17.0
K08990	3.0
K08993	3.0
K08992	3.0
K08999	5.0
K08998	6386.0
K08344	3.0
K08345	0.0
K08346	0.0
K14940	0.0
K02724	0.0
K08349	0.0
K11815	0.0
K05929	0.0
K05928	0.0
K05927	0.0
K05924	0.0
K05922	0.0
K05921	6.0
K00349	5572.0
K00698	0.0
K00340	5571.0
K00341	5571.0
K00690	916.0
K00343	5571.0
K00344	4.0
K00697	2.0
K00346	5572.0
K00347	5572.0
K09116	721.0
K09117	6782.0
K05337	278.0
K09118	2.0
K09119	0.0
K02106	38.0
K05823	52.0
K05820	3.0
K05826	0.0
K05827	0.0
K02100	0.0
K02101	0.0
K00524	0.0
K00525	6942.0
K00526	992.0
K00527	8217.0
K00520	0.0
K00522	0.0
K00523	0.0
K02451	0.0
K00528	7089.0
K00529	0.0
K00025	0.0
K14215	0.0
K14213	0.0
K03453	5584.0
K00796	6588.0
K05339	11.0
K00027	1628.0
K00794	6122.0
K00793	6119.0
K01347	0.0
K01346	0.0
K01344	0.0
K01343	0.0
K00791	7147.0
K01340	0.0
K00790	8285.0
K02694	0.0
K02696	0.0
K02697	0.0
K02690	0.0
K02691	3.0
K02692	0.0
K02693	0.0
K02698	0.0
K02699	0.0
K00836	0.0
K00837	5663.0
K00835	3.0
K00832	103.0
K00833	5574.0
K00830	0.0
K00831	7121.0
K00839	1.0
K04335	0.0
K04334	0.0
K01120	0.0
K01126	7069.0
K04333	0.0
K01129	1512.0
K01128	0.0
K04339	0.0
K04338	0.0
K02470	8618.0
K02471	3.0
K02472	6.0
K02473	0.0
K02474	6282.0
K02475	1.0
K02476	1.0
K02477	6405.0
K02478	4.0
K02479	1.0
K09019	0.0
K01267	1068.0
K13074	0.0
K13075	0.0
K11441	0.0
K14055	3.0
K13299	0.0
K13292	1637.0
K14057	0.0
K14056	0.0
K02856	2.0
K02585	101.0
K12211	0.0
K12210	0.0
K12213	0.0
K12212	0.0
K12215	0.0
K02854	0.0
K12217	0.0
K12216	0.0
K12219	0.0
K12218	0.0
K02855	0.0
K08692	0.0
K08693	1.0
K08690	0.0
K08691	0.0
K08696	0.0
K08697	0.0
K11748	3.0
K11749	7112.0
K11746	0.0
K11747	3.0
K11744	0.0
K11745	0.0
K11742	3.0
K11743	716.0
K11740	0.0
K11741	46.0
K13920	52.0
K13921	11.0
K13922	816.0
K13923	11.0
K13924	2.0
K13925	0.0
K13926	3.0
K13927	87.0
K13928	0.0
K13929	0.0
K09923	3.0
K09922	5569.0
K06201	6434.0
K06200	1042.0
K06207	6400.0
K06206	255.0
K06205	3.0
K09924	0.0
K09929	0.0
K06208	92.0
K00759	2024.0
K00758	3.0
K00752	0.0
K00757	6900.0
K00756	550.0
K00754	8521.0
K06001	6438.0
K05557	0.0
K09766	259.0
K05554	0.0
K07475	0.0
K07150	1070.0
K07151	0.0
K07152	0.0
K07153	3.0
K07154	5784.0
K07155	0.0
K07156	3.0
K07157	0.0
K07406	2242.0
K07407	14846.0
K07404	1770.0
K07405	5569.0
K07402	864.0
K07403	2.0
K07400	3.0
K07401	0.0
K01808	7416.0
K01809	6149.0
K01800	0.0
K01801	0.0
K01802	5574.0
K01803	7336.0
K01804	879.0
K01805	123.0
K01807	786.0
K09718	0.0
K14668	0.0
K14669	0.0
K14666	0.0
K14667	0.0
K01664	3.0
K01665	5574.0
K01666	1006.0
K01667	5679.0
K01660	0.0
K01661	21.0
K01662	6456.0
K01663	0.0
K01668	0.0
K01669	4.0
K02863	7248.0
K02862	0.0
K02860	7241.0
K02867	7248.0
K02866	0.0
K02864	7077.0
K02869	0.0
K05362	0.0
K05365	7.0
K03402	1584.0
K03403	0.0
K03400	0.0
K03406	11444.0
K03407	1352.0
K03404	0.0
K03405	0.0
K03408	2871.0
K03409	119.0
K02315	1863.0
K02314	7355.0
K02317	0.0
K02316	7245.0
K02313	7248.0
K02312	0.0
K02319	0.0
K12405	0.0
K12152	3.0
K12151	0.0
K07091	3.0
K07090	7862.0
K07093	0.0
K07092	0.0
K07095	7590.0
K07094	2.0
K07097	0.0
K07096	0.0
K07099	446.0
K07098	7834.0
K11175	7139.0
K11174	0.0
K11177	0.0
K11176	0.0
K11173	0.0
K11179	4.0
K11178	0.0
K00322	3.0
K00320	0.0
K00321	0.0
K00326	0.0
K00324	3.0
K00325	3.0
K00329	0.0
K05945	0.0
K05944	0.0
K05947	0.0
K05946	441.0
K06944	0.0
K06945	0.0
K06946	3.0
K06415	92.0
K06940	921.0
K06941	7150.0
K06942	7248.0
K06943	0.0
K10806	3.0
K10807	0.0
K10804	7.0
K10805	3.0
K06948	169.0
K06949	7930.0
K06418	5.0
K09138	0.0
K09139	0.0
K09134	735.0
K09135	0.0
K09136	3.0
K09137	4.0
K09130	0.0
K09131	4.0
K09132	713.0
K09133	0.0
K05808	7083.0
K05809	3.0
K05804	723.0
K05805	3.0
K05806	0.0
K05807	5572.0
K05800	3.0
K05801	6.0
K05802	3.0
K05803	3.0
K01044	0.0
K01045	0.0
K01046	19.0
K02068	6.0
K04561	0.0
K01042	115.0
K05568	1882.0
K05567	753.0
K14273	0.0
K14275	0.0
K14274	9.0
K02062	3.0
K05245	0.0
K05564	0.0
K01048	194.0
K02066	5572.0
K01322	5569.0
K01325	0.0
K02065	5572.0
K01326	0.0
K05560	0.0
K02243	68.0
K08930	0.0
K02679	3.0
K02676	0.0
K02674	0.0
K02675	0.0
K02672	0.0
K02241	124.0
K02670	0.0
K02671	0.0
K00810	0.0
K00811	5569.0
K00812	98.0
K00813	3.0
K00814	0.0
K00817	7126.0
K00818	5572.0
K00819	2.0
K02530	47.0
K02245	68.0
K02244	57.0
K01499	0.0
K01498	0.0
K01493	7245.0
K01492	56.0
K01491	14579.0
K01497	3.0
K01496	18.0
K01495	6545.0
K01494	729.0
K02418	1742.0
K02419	1844.0
K14492	0.0
K02412	1676.0
K02413	1811.0
K02410	1844.0
K02411	887.0
K02416	1844.0
K02417	1225.0
K02414	171.0
K02415	5.0
K00120	0.0
K00121	19.0
K00430	0.0
K13058	0.0
K13059	0.0
K13727	0.0
K13057	0.0
K13722	0.0
K13051	3.0
K13052	1105.0
K00435	0.0
K12054	0.0
K03239	0.0
K03238	0.0
K03231	0.0
K03230	3.0
K03232	0.0
K12059	0.0
K03237	0.0
K03236	0.0
K12058	3.0
K12239	0.0
K12238	0.0
K12235	0.0
K12234	77.0
K13942	0.0
K13940	1109.0
K13941	0.0
K12097	0.0
K12096	0.0
K12095	0.0
K12094	0.0
K12093	0.0
K12092	0.0
K12091	0.0
K12090	0.0
K12099	0.0
K12098	0.0
K06356	0.0
K05992	81.0
K03540	0.0
K06331	893.0
K06330	2.0
K07138	1942.0
K07139	6243.0
K11811	0.0
K07132	106.0
K07133	16363.0
K07130	1418.0
K07131	0.0
K07137	8436.0
K07134	0.0
K07135	0.0
K01860	0.0
K01866	7249.0
K01867	7249.0
K01865	0.0
K01868	7986.0
K01869	7248.0
K06140	3.0
K04766	0.0
K04767	7.0
K04764	3.0
K04762	5572.0
K04763	12812.0
K04760	3.0
K04761	33.0
K04768	0.0
K04769	1330.0
K08313	15.0
K08312	3.0
K08311	3.0
K08310	3.0
K08317	2.0
K08316	1117.0
K08315	0.0
K08314	41.0
K05149	0.0
K08319	3.0
K08318	0.0
K06339	0.0
K14648	0.0
K14392	6.0
K14393	3.0
K14645	0.0
K14647	0.0
K01689	8014.0
K01686	7324.0
K01687	8639.0
K01684	795.0
K01685	1121.0
K01682	3.0
K01681	7071.0
K05308	0.0
K02889	0.0
K02888	7248.0
K02885	0.0
K02884	7248.0
K02887	7248.0
K02886	7248.0
K02881	7248.0
K02883	0.0
K13743	0.0
K02086	61.0
K02081	48.0
K02080	0.0
K02083	27.0
K02082	54.0
K13831	0.0
K03428	0.0
K03429	969.0
K03424	13527.0
K03935	0.0
K03932	0.0
K03933	5.0
K03930	754.0
K03931	1.0
K02339	3.0
K02338	7248.0
K02337	7211.0
K02336	3.0
K02335	7961.0
K02334	653.0
K02330	0.0
K03688	1189.0
K03689	0.0
K03680	9.0
K03683	3.0
K03684	6.0
K03685	7248.0
K03686	9523.0
K03687	7175.0
K07301	1302.0
K07300	0.0
K07303	0.0
K07302	0.0
K07305	58.0
K07304	61.0
K07307	87.0
K07306	18.0
K07309	3.0
K07308	16.0
K02617	0.0
K02610	3.0
K02963	7248.0
K02612	3.0
K02961	7048.0
K09686	20956.0
K09687	13930.0
K09684	26.0
K09685	151.0
K09682	0.0
K09683	0.0
K09680	0.0
K09681	0.0
K09688	0.0
K09689	0.0
K05962	0.0
K05961	0.0
K05967	0.0
K05966	15.0
K11159	0.0
K05964	7.0
K05968	0.0
K11152	0.0
K00309	0.0
K00658	6.0
K00304	0.0
K00305	0.0
K00654	0.0
K00655	8317.0
K00652	5572.0
K00301	0.0
K00302	719.0
K00303	2.0
K10828	0.0
K06431	0.0
K06432	0.0
K06433	0.0
K06434	1.0
K06436	115.0
K06437	0.0
K10820	9.0
K06439	0.0
K10822	0.0
K10823	0.0
K10826	0.0
K09167	56.0
K06322	0.0
K14117	0.0
K14259	0.0
K14257	0.0
K01308	157.0
K01303	6.0
K01301	0.0
K01305	17.0
K01304	23.0
K02658	0.0
K00672	0.0
K02650	149.0
K02651	0.0
K02652	1025.0
K02653	1241.0
K02654	3676.0
K05687	0.0
K02656	0.0
K05685	3.0
K00878	1434.0
K00879	91.0
K00872	264.0
K00873	7254.0
K00870	0.0
K00876	12875.0
K00877	0.0
K00874	7781.0
K00875	0.0
K04487	3138.0
K04486	1730.0
K04485	7131.0
K04484	0.0
K04483	0.0
K04482	0.0
K04480	0.0
K04488	2399.0
K12049	0.0
K13693	0.0
K13706	0.0
K13694	3.0
K13695	3.0
K05977	0.0
K09516	0.0
K02434	2643.0
K02435	2565.0
K02436	47.0
K02437	6374.0
K05350	928.0
K02431	891.0
K08100	0.0
K02433	2723.0
K02438	1783.0
K02439	6.0
K03745	3.0
K03744	11482.0
K03747	0.0
K03210	7132.0
K03217	7273.0
K03216	1677.0
K03215	3.0
K03742	6812.0
K03219	3.0
K03218	7254.0
K03749	3.0
K03748	3.0
K02383	0.0
K06327	0.0
K06320	904.0
K07238	7196.0
K09479	0.0
K09478	0.0
K09475	0.0
K09474	0.0
K09477	0.0
K09476	3.0
K09471	3.0
K09470	0.0
K09473	0.0
K09472	0.0
K07543	0.0
K06898	1266.0
K13967	0.0
K13963	886.0
K07545	0.0
K00737	713.0
K05345	0.0
K11706	0.0
K11707	0.0
K11704	0.0
K11705	0.0
K11708	0.0
K11709	0.0
K05588	0.0
K07114	12006.0
K07443	905.0
K07116	0.0
K07117	0.0
K07110	0.0
K07447	7247.0
K07112	166.0
K07113	3.0
K07448	883.0
K07118	84.0
K07119	0.0
K10619	0.0
K10618	0.0
K10617	0.0
K10616	0.0
K01848	0.0
K01849	0.0
K01844	205.0
K01845	943.0
K01846	2.0
K01847	11137.0
K01840	13554.0
K01841	47.0
K01842	0.0
K01843	52.0
K06219	3.0
K10832	0.0
K05348	0.0
K14203	0.0
K08483	1626.0
K08482	0.0
K08481	0.0
K08480	0.0
K08485	3.0
K08484	3.0
K00464	0.0
K00467	0.0
K00466	0.0
K00461	0.0
K00460	0.0
K00463	0.0
K00462	0.0
K04509	0.0
K00469	0.0
K00468	0.0
K08645	0.0
K04744	3.0
K01518	0.0
K01519	0.0
K04748	0.0
K04749	112.0
K01514	1.0
K01515	3050.0
K01512	1091.0
K01510	0.0
K14623	37.0
K14626	0.0
K14627	0.0
K14628	0.0
K14629	0.0
K03918	0.0
K03919	3.0
K12372	3.0
K12373	28564.0
K12370	3.0
K12371	3.0
K02359	0.0
K02358	7250.0
K02351	0.0
K02352	0.0
K02355	14155.0
K02357	7248.0
K02356	7263.0
K13574	0.0
K13573	0.0
K13572	0.0
K13571	0.0
K13570	0.0
K12112	0.0
K12113	0.0
K12110	0.0
K12111	25.0
K07329	0.0
K07328	0.0
K07323	3.0
K07322	11137.0
K07321	150.0
K07320	3.0
K07327	0.0
K07326	0.0
K07325	0.0
K07324	0.0
K08163	3.0
K06180	20329.0
K06181	3.0
K06182	1060.0
K06183	1534.0
K06186	3.0
K06187	7248.0
K06188	171.0
K06189	3.0
K08359	3.0
K07589	0.0
K07588	5569.0
K07587	0.0
K07586	768.0
K07585	0.0
K07584	1699.0
K07583	0.0
K07582	0.0
K07581	0.0
K07580	0.0
K11139	0.0
K05989	9375.0
K05988	0.0
K05985	476.0
K05987	0.0
K05986	0.0
K10843	0.0
K08354	3.0
K10844	0.0
K10848	0.0
K00673	0.0
K00674	5587.0
K00675	3.0
K00676	1759.0
K00677	5572.0
K06988	1.0
K06989	37.0
K08351	0.0
K06980	3.0
K06981	0.0
K06982	0.0
K08350	3.0
K06984	0.0
K06985	0.0
K06986	0.0
K06987	905.0
K02445	736.0
K02444	750.0
K00582	0.0
K00583	0.0
K00580	0.0
K02110	7270.0
K00586	0.0
K00587	0.0
K00584	1.0
K08921	0.0
K02441	3.0
K00588	2.0
K08922	0.0
K02440	278.0
K00018	7602.0
K08923	0.0
K02443	900.0
K00019	0.0
K02442	0.0
K08925	0.0
K08926	0.0
K08927	0.0
K03149	329.0
K06604	0.0
K00015	0.0
K01989	1644.0
K00854	2816.0
K00855	3.0
K00856	0.0
K00857	314.0
K00850	15380.0
K00851	28.0
K00852	1721.0
K00853	47.0
K00858	7145.0
K00859	7104.0
K01181	393.0
K01180	0.0
K01183	848.0
K01182	2035.0
K01185	5681.0
K01184	0.0
K01187	18711.0
K01188	6967.0
K02596	0.0
K13766	0.0
K13767	22.0
K13003	0.0
K13002	0.0
K13000	0.0
K02984	0.0
K02986	7248.0
K02987	0.0
K02636	0.0
K02982	6535.0
K02983	0.0
K02638	0.0
K02639	0.0
K02988	7216.0
K08298	6.0
K08299	0.0
K03583	3.0
K03582	3.0
K03581	1750.0
K03580	3.0
K03587	5575.0
K03586	3.0
K03585	11141.0
K03584	7242.0
K03589	6840.0
K03588	8288.0
K01725	0.0
K01724	0.0
K01727	3.0
K01726	938.0
K01721	0.0
K01720	3.0
K01722	0.0
K13008	0.0
K01729	0.0
K01728	0.0
K09530	0.0
K09539	0.0
K02188	1261.0
K02189	1267.0
K02182	0.0
K02183	0.0
K03769	174.0
K03768	8109.0
K03767	4.0
K03765	0.0
K03764	3.0
K03763	3245.0
K03762	6.0
K03761	0.0
K03760	0.0
K09457	14.0
K09456	0.0
K09459	47.0
K09458	7204.0
K00602	19679.0
K13988	0.0
K13985	0.0
K09981	2.0
K09980	0.0
K09983	0.0
K09982	0.0
K09985	0.0
K09984	0.0
K09987	0.0
K09986	0.0
K09989	810.0
K09988	802.0
K12583	0.0
K12582	3.0
K12589	0.0
K11720	3.0
K09759	997.0
K10985	0.0
K10984	8.0
K07468	0.0
K07469	2.0
K07464	1222.0
K07465	0.0
K07466	0.0
K07467	982.0
K07460	6316.0
K07461	606.0
K07462	7142.0
K07463	0.0
K10679	3.0
K10678	0.0
K10671	0.0
K10670	408.0
K10673	0.0
K10672	58.0
K10674	0.0
K10677	0.0
K10676	0.0
K08726	0.0
K08724	57.0
K08722	271.0
K08723	0.0
K08720	0.0
K08721	0.0
K08728	97.0
K10187	0.0
K00119	0.0
K00118	0.0
K00449	0.0
K00448	0.0
K00115	0.0
K00446	0.0
K00117	0.0
K00116	3.0
K00111	6992.0
K00442	0.0
K00113	3.0
K00112	3.0
K01539	0.0
K01531	1145.0
K04720	1582.0
K01533	7188.0
K01534	9381.0
K01535	0.0
K01537	7312.0
K14358	0.0
K14605	0.0
K14606	0.0
K00413	0.0
K10120	4.0
K05600	0.0
K05777	0.0
K03972	0.0
K03973	112.0
K03970	3.0
K03971	0.0
K03976	7140.0
K03977	7248.0
K03974	3.0
K03975	5732.0
K03978	7248.0
K03979	7248.0
K13378	5570.0
K02372	1662.0
K02371	6913.0
K02377	6287.0
K02379	10.0
K03396	0.0
K03397	0.0
K03394	1051.0
K03395	0.0
K03392	0.0
K03393	0.0
K03390	5592.0
K03391	0.0
K03399	12.0
K03027	0.0
K12136	0.0
K12137	1.0
K06610	3.0
K12138	0.0
K12139	0.0
K11444	0.0
K11440	0.0
K11443	0.0
K11442	0.0
K00612	0.0
K00613	3.0
K00610	6692.0
K00611	1490.0
K00616	624.0
K00617	0.0
K00614	0.0
K00615	11159.0
K00619	1.0
K10863	0.0
K07874	0.0
K06234	0.0
K10240	0.0
K10241	0.0
K10242	0.0
K10243	0.0
K04110	0.0
K04113	0.0
K04112	0.0
K04115	0.0
K04114	0.0
K04117	0.0
K04116	0.0
K04118	0.0
K05517	3.0
K07705	37.0
K07704	42.0
K07707	758.0
K07706	845.0
K07701	0.0
K07700	3.0
K07703	0.0
K07702	3.0
K07709	0.0
K07708	3.0
K01955	8683.0
K13042	0.0
K09934	0.0
K09935	1001.0
K06216	46.0
K09937	0.0
K13745	0.0
K13746	0.0
K13747	6008.0
K13740	0.0
K13741	0.0
K13742	0.0
K06211	716.0
K06212	6.0
K09933	0.0
K02618	3.0
K02619	5571.0
K02968	7212.0
K02966	0.0
K02967	7248.0
K02616	3.0
K02965	7248.0
K02962	0.0
K02611	3.0
K02613	3.0
K03569	8694.0
K03568	10.0
K03565	7133.0
K06218	0.0
K03567	3.0
K03566	3.0
K03561	11140.0
K03560	3.0
K03563	1860.0
K03562	3.0
K06430	0.0
K01709	69.0
K01708	0.0
K01707	0.0
K01706	28.0
K01705	0.0
K01704	14975.0
K01703	15042.0
K01702	0.0
K14165	0.0
K14164	0.0
K14166	0.0
K14161	0.0
K14160	0.0
K14162	0.0
K05396	25.0
K03709	95.0
K03708	256.0
K08160	0.0
K03701	13634.0
K03700	1239.0
K03703	6422.0
K03702	7248.0
K03705	1676.0
K03704	2537.0
K03707	63.0
K03706	1060.0
K06289	0.0
K06288	0.0
K06283	1256.0
K06282	9.0
K06281	9.0
K06287	7088.0
K06286	57.0
K06285	92.0
K06284	410.0
K08161	66.0
K07540	0.0
K06438	605.0
K06869	0.0
K06868	0.0
K06867	4.0
K06866	3.0
K06865	0.0
K06864	1264.0
K06863	0.0
K06862	0.0
K06861	5581.0
K06860	0.0
K12659	0.0
K12658	0.0
K07547	0.0
K07546	0.0
K15023	0.0
K15022	0.0
K15020	0.0
K15024	1087.0
K08700	0.0
K08162	716.0
K07544	0.0
K00137	0.0
K00135	85.0
K00134	7250.0
K00133	7145.0
K00132	2.0
K00131	0.0
K00130	716.0
K00139	0.0
K00138	0.0
K00429	0.0
K00428	5566.0
K00421	0.0
K00423	0.0
K00425	5637.0
K00427	0.0
K00426	5637.0
K14292	0.0
K14379	0.0
K14370	0.0
K14371	0.0
K14372	0.0
K14373	0.0
K14374	0.0
K14375	0.0
K09845	0.0
K14082	0.0
K14083	4.0
K14080	0.0
K14081	0.0
K14086	713.0
K14087	716.0
K14084	48.0
K14088	716.0
K14089	713.0
K01552	1293.0
K01551	112.0
K01556	0.0
K01557	0.0
K01554	3.0
K01555	0.0
K04708	0.0
K03955	0.0
K13689	0.0
K13688	9.0
K13683	0.0
K13685	269.0
K13684	0.0
K13687	0.0
K13686	0.0
K14159	0.0
K02399	3.0
K02398	264.0
K02395	262.0
K02394	3.0
K02397	977.0
K02396	1812.0
K02391	3.0
K02390	1832.0
K02393	3.0
K02392	2813.0
K13533	0.0
K13532	0.0
K13531	1.0
K13530	1.0
K01550	0.0
K05658	0.0
K14054	0.0
K02601	7426.0
K02970	7226.0
K05378	0.0
K12339	3.0
K14060	3.0
K11687	0.0
K11686	0.0
K11685	0.0
K11689	88.0
K11688	85.0
K08939	0.0
K03048	166.0
K03049	0.0
K13821	6.0
K13820	0.0
K03042	0.0
K03043	7210.0
K03040	7080.0
K03041	0.0
K03046	7216.0
K03047	0.0
K03044	0.0
K03045	0.0
K00348	5572.0
K09847	0.0
K00692	3.0
K00638	1172.0
K00639	5718.0
K00693	0.0
K00634	6424.0
K00635	0.0
K00630	0.0
K00631	3.0
K00632	212.0
K00633	760.0
K00691	57.0
K00696	0.0
K00694	52.0
K00695	0.0
K10854	0.0
K07811	0.0
K07810	3.0
K07813	1608.0
K07812	3.0
K07814	731.0
K07816	79.0
K00090	0.0
K00091	782.0
K00094	41.0
K00096	897.0
K00097	5718.0
K00098	0.0
K00099	7055.0
K10228	0.0
K10229	0.0
K12548	0.0
K10222	0.0
K10220	0.0
K10221	0.0
K10227	0.0
K05822	43.0
K01949	0.0
K01945	7139.0
K01947	0.0
K01946	0.0
K01941	0.0
K01940	7092.0
K06357	0.0
K07729	4739.0
K07728	0.0
K07727	1943.0
K07726	415.0
K07725	0.0
K07724	3.0
K07723	92.0
K07722	3.0
K07721	0.0
K07720	8268.0
K00899	56.0
K05824	0.0
K00891	8152.0
K00892	3.0
K00895	2.0
K00897	19.0
K08151	3.0
K08153	11.0
K08154	3.0
K02948	7248.0
K02942	0.0
K02944	0.0
K05665	0.0
K02946	7246.0
K13793	0.0
K06352	0.0
K01769	0.0
K01768	0.0
K01761	3.0
K01760	66.0
K01762	0.0
K09578	0.0
K01766	3.0
K08164	0.0
K02493	7216.0
K08166	0.0
K08167	3.0
K02496	3.0
K02497	0.0
K02494	3.0
K02495	8595.0
K02498	3.0
K02499	165.0
K08168	0.0
K08169	0.0
K14415	725.0
K14414	3.0
K06881	7348.0
K00436	0.0
K06332	0.0
K12815	0.0
K12810	0.0
K06885	174.0
K00437	0.0
K06335	0.0
K06334	2023.0
K03547	1394.0
K03546	591.0
K03545	8298.0
K03544	8163.0
K03543	5573.0
K06888	750.0
K10941	0.0
K03549	50.0
K03548	3.0
K10940	0.0
K02236	112.0
K02237	1399.0
K02234	0.0
K02232	1309.0
K02233	2113.0
K02230	2.0
K02231	2497.0
K06359	0.0
K02238	7095.0
K02239	0.0
K03723	6974.0
K03722	238.0
K03721	3.0
K03720	3.0
K03727	0.0
K03726	0.0
K03725	0.0
K03724	11.0
K06358	0.0
K12673	0.0
K12679	0.0
K12678	0.0
K06410	501.0
K11898	0.0
K11899	0.0
K11896	6.0
K11897	0.0
K11894	3.0
K11895	3.0
K11892	3.0
K11893	3.0
K11890	0.0
K11891	3.0
K08762	0.0
K08764	0.0
K08765	0.0
K10418	0.0
K11325	0.0
K11326	0.0
K11327	0.0
K11328	0.0
K11329	0.0
K00151	3.0
K00150	0.0
K00153	0.0
K00400	0.0
K00407	0.0
K00406	0.0
K00405	0.0
K00404	0.0
K00158	44.0
K01342	0.0
K09388	0.0
K09386	0.0
K09384	16.0
K04094	608.0
K04095	757.0
K04096	7113.0
K04097	3.0
K04090	0.0
K04091	3.0
K04092	0.0
K04093	0.0
K04098	0.0
K04099	0.0
K01578	0.0
K01579	5845.0
K01574	3.0
K01575	52.0
K01576	0.0
K01577	13.0
K01571	1306.0
K01572	7631.0
K01573	0.0
K02009	853.0
K02008	5478.0
K02005	11692.0
K02004	51202.0
K02007	1025.0
K02006	7929.0
K02001	43.0
K02000	44.0
K02003	30454.0
K02002	45.0
K03065	0.0
K08952	0.0
K03060	1527.0
K13809	0.0
K10948	0.0
K09607	0.0
K06125	0.0
K04337	0.0
K06120	41.0
K06121	0.0
K04336	0.0
K01127	0.0
K09703	1.0
K00004	0.0
K14699	0.0
K09702	85.0
K14698	0.0
K05311	47.0
K13829	0.0
K10943	0.0
K07291	0.0
K07290	0.0
K10206	1533.0
K10202	2.0
K10208	0.0
K10209	0.0
K01966	0.0
K01965	0.0
K01964	0.0
K01963	727.0
K01962	416.0
K01961	7580.0
K01960	5569.0
K01969	0.0
K01968	0.0
K07749	767.0
K07748	0.0
K07741	69.0
K07740	0.0
K07743	0.0
K07742	1674.0
K07745	0.0
K07744	0.0
K07746	3.0
K01299	748.0
K01295	114.0
K01297	736.0
K02922	0.0
K05603	0.0
K02921	0.0
K02926	7248.0
K05607	0.0
K02924	0.0
K05605	0.0
K02928	0.0
K02929	0.0
K00216	0.0
K00217	0.0
K00214	0.0
K00215	7266.0
K00213	0.0
K00210	0.0
K00211	0.0
K00218	0.0
K00219	7.0
K01035	0.0
K01034	245.0
K04517	7082.0
K01740	13995.0
K01031	0.0
K01746	59.0
K01745	66.0
K01744	5686.0
K01749	420.0
K01039	40.0
K04518	5661.0
K09591	0.0
K14129	0.0
K14128	0.0
K14121	0.0
K14120	0.0
K14123	0.0
K14122	0.0
K14125	0.0
K14124	0.0
K14127	0.0
K14126	0.0
K03521	7212.0
K03520	0.0
K03523	1769.0
K03522	7255.0
K03525	7140.0
K03524	7172.0
K03527	7103.0
K03526	7087.0
K03529	1671.0
K03528	3.0
K06338	0.0
K02217	5969.0
K03299	69.0
K03298	4.0
K13472	0.0
K03293	261.0
K03292	3344.0
K03291	0.0
K03290	0.0
K03297	725.0
K03296	12142.0
K03295	5585.0
K03294	631.0
K13009	0.0
K12690	0.0
K09743	0.0
K06022	0.0
K07190	0.0
K06021	0.0
K07192	143.0
K06020	0.0
K06027	0.0
K06026	0.0
K09744	0.0
K07991	0.0
K08749	0.0
K09835	0.0
K09834	0.0
K10439	3056.0
K06351	0.0
K09833	0.0
K10925	0.0
K10924	0.0
K10927	0.0
K10926	0.0
K10923	0.0
K10922	0.0
K09629	0.0
K10697	0.0
K00179	543.0
K00172	368.0
K00171	174.0
K00170	195.0
K00177	5928.0
K00176	5928.0
K00175	11702.0
K00174	11529.0
K13478	0.0
K14338	0.0
K14339	0.0
K14335	0.0
K14337	0.0
K14330	0.0
K14331	0.0
K14333	0.0
K08918	0.0
K13479	180.0
K04078	7113.0
K04079	7087.0
K04076	92.0
K04077	7145.0
K04074	374.0
K04075	7205.0
K04072	1863.0
K04073	0.0
K04070	1330.0
K04071	0.0
K14597	0.0
K13318	0.0
K08280	0.0
K13641	91.0
K13640	3.0
K13643	50.0
K13642	0.0
K02027	29590.0
K02026	53090.0
K02025	57309.0
K02024	0.0
K02023	927.0
K02022	4.0
K02021	0.0
K02020	606.0
K02029	2458.0
K02028	3153.0
K03886	0.0
K03887	0.0
K03884	0.0
K03885	5628.0
K03881	0.0
K03888	0.0
K03889	0.0
K12998	0.0
K12999	0.0
K12992	151.0
K12993	0.0
K12990	714.0
K12991	0.0
K12996	2.0
K12997	1.0
K12994	0.0
K12995	22.0
K08979	0.0
K08978	6750.0
K03088	53663.0
K03089	3.0
K03086	8102.0
K03087	3.0
K08971	0.0
K08970	0.0
K03082	1.0
K03080	0.0
K08974	7267.0
K13868	0.0
K00918	76.0
K01553	0.0
K12214	0.0
K11646	0.0
K11645	0.0
K11641	0.0
K11640	0.0
K12736	0.0
K12733	0.0
K07507	5950.0
K07506	0.0
K07505	0.0
K07504	0.0
K07503	0.0
K07502	965.0
K07501	2.0
K07500	0.0
K07509	0.0
K07508	0.0
K11422	0.0
K08698	0.0
K10773	7237.0
K10774	0.0
K14286	0.0
K10778	3.0
K14287	0.0
K00140	12.0
K05501	3.0
K01903	7.0
K01902	7.0
K01905	0.0
K01904	0.0
K01907	0.0
K01906	0.0
K01909	0.0
K01908	0.0
K14534	575.0
K00147	7129.0
K07767	0.0
K07769	0.0
K07768	0.0
K06203	3.0
K06202	3.0
K09921	3.0
K09920	0.0
K09927	713.0
K09024	0.0
K09022	171.0
K09023	0.0
K09020	9.0
K09021	0.0
K02908	0.0
K02909	7251.0
K08218	5572.0
K08219	0.0
K02904	7248.0
K02906	7248.0
K02907	7139.0
K02902	7185.0
K00230	3.0
K00231	2.0
K00232	0.0
K08976	0.0
K00234	0.0
K00239	5715.0
K06209	1404.0
K09928	1.0
K01015	0.0
K01014	0.0
K01012	7361.0
K01011	157.0
K01010	0.0
K08920	0.0
K14103	0.0
K14102	0.0
K14101	0.0
K14100	0.0
K14105	0.0
K14104	0.0
K14109	0.0
K14108	0.0
K06401	0.0
K00893	0.0
K13402	0.0
K12858	0.0
K03503	5570.0
K03502	6840.0
K03501	7248.0
K03500	1576.0
K08924	0.0
K02278	116.0
K02279	308.0
K12977	0.0
K02276	0.0
K02277	0.0
K02274	0.0
K02275	0.0
K13450	0.0
K13451	0.0
K13452	0.0
K13454	0.0
K13455	0.0
K12509	0.0
K12508	0.0
K12507	0.0
K12506	167.0
K12500	3.0
K12503	0.0
K05926	0.0
K09728	0.0
K14587	9.0
K06597	0.0
K06596	0.0
K06595	0.0
K06599	0.0
K06598	0.0
K07978	0.0
K07979	4335.0
K07976	0.0
K14585	0.0
K10907	2372.0
K10906	3.0
K10901	0.0
K10909	0.0
K10908	0.0
K09819	1.0
K09818	1.0
K09817	7079.0
K09816	7079.0
K09815	7060.0
K06374	1334.0
K06373	1330.0
K09812	7860.0
K09811	7847.0
K09810	6285.0
K09724	0.0
K14582	0.0
K09721	0.0
K04058	3.0
K04059	0.0
K04050	0.0
K04051	0.0
K04052	0.0
K04053	0.0
K04054	0.0
K04055	0.0
K04056	0.0
K04057	0.0
K01047	0.0
K08975	0.0
K10015	0.0
K10014	0.0
K10017	0.0
K10016	0.0
K10011	7.0
K10010	172.0
K10013	0.0
K10012	728.0
K10019	0.0
K10018	0.0
K13665	0.0
K13664	0.0
K13663	0.0
K13662	0.0
K13661	0.0
K13660	0.0
K13669	0.0
K13668	0.0
K07641	0.0
K01466	41.0
K13590	0.0
K01464	599.0
K01465	7179.0
K01462	8693.0
K01463	49.0
K01460	3.0
K01461	0.0
K13599	0.0
K13598	0.0
K01468	46.0
K01469	0.0
K09251	0.0
K09252	0.0
K02041	734.0
K02040	7155.0
K02043	0.0
K02045	182.0
K02044	739.0
K02047	182.0
K02046	182.0
K02049	3025.0
K02048	185.0
K05549	0.0
K05548	0.0
K06046	0.0
K03319	31.0
K03316	72.0
K03317	57.0
K03314	4.0
K03315	6851.0
K03312	614.0
K03313	10.0
K03310	2950.0
K03311	439.0
K12052	0.0
K02945	7553.0
K06162	0.0
K06163	0.0
K06160	0.0
K06161	0.0
K06166	0.0
K00359	372.0
K06164	0.0
K06165	0.0
K06168	7055.0
K06169	0.0
K13020	2.0
K07158	0.0
K07159	0.0
K04835	0.0
K11621	0.0
K11991	3.0
K11622	0.0
K11996	14.0
K11627	0.0
K11626	0.0
K11629	0.0
K11628	0.0
K07561	0.0
K07560	7145.0
K07563	0.0
K07562	0.0
K07565	0.0
K07564	0.0
K07567	7868.0
K07566	12710.0
K07569	0.0
K07568	12660.0
K09925	0.0
K11199	0.0
K11198	0.0
K11192	3.0
K11191	0.0
K11196	0.0
K11195	0.0
K11194	0.0
K02492	910.0
K10713	0.0
K10710	100.0
K10711	2.0
K10716	3.0
K02490	2.0
K10714	0.0
K10715	0.0
K01929	7145.0
K01928	7258.0
K01923	7784.0
K01922	1.0
K01921	7246.0
K01920	3.0
K01926	6941.0
K01925	7153.0
K01924	7145.0
K07789	3.0
K07788	3.0
K07785	0.0
K07784	3.0
K07787	6.0
K07786	0.0
K07781	0.0
K07783	3.0
K07782	0.0
K05835	0.0
K06355	0.0
K14661	0.0
K09844	0.0
K00782	59.0
K00783	7248.0
K00784	7565.0
K00785	0.0
K00786	953.0
K00039	0.0
K00036	790.0
K00037	0.0
K00034	42.0
K00035	0.0
K00032	0.0
K00033	791.0
K00030	24.0
K00031	6972.0
K01259	46.0
K01258	6871.0
K01255	868.0
K01256	60.0
K01251	6486.0
K01250	245.0
K01253	0.0
K01252	3.0
K09008	0.0
K09009	0.0
K09000	0.0
K09001	3.0
K09002	805.0
K09003	0.0
K09004	0.0
K09005	4.0
K09006	0.0
K09007	0.0
K09846	0.0
K08234	1039.0
K00258	0.0
K00259	16.0
K00252	0.0
K00253	0.0
K00256	0.0
K00257	5662.0
K00254	0.0
K00255	0.0
K01079	43.0
K01078	0.0
K01071	57.0
K01070	3.0
K01073	51.0
K01077	6421.0
K01076	91.0
K14472	0.0
K14471	0.0
K14470	0.0
K14475	3.0
K09841	0.0
K02788	9.0
K02782	1.0
K02783	203.0
K02781	175.0
K02786	9.0
K02787	0.0
K02784	3.0
K01060	92.0
K01787	40.0
K01786	1268.0
K01785	12745.0
K01784	8862.0
K01783	7439.0
K01782	10.0
K01781	0.0
K01780	0.0
K01789	0.0
K01788	1056.0
K02526	53.0
K02527	5572.0
K02525	10.0
K02250	0.0
K02523	5572.0
K02520	7216.0
K02521	3.0
K02258	0.0
K02259	0.0
K02528	7248.0
K02529	17660.0
K03781	6299.0
K03780	207.0
K03783	6845.0
K03782	6.0
K03785	451.0
K03784	561.0
K03787	6287.0
K03786	6669.0
K03789	1530.0
K03788	3.0
K10700	0.0
K00342	5571.0
K03124	0.0
K03120	0.0
K12527	181.0
K12526	0.0
K12525	7.0
K12524	11144.0
K12523	0.0
K12522	0.0
K09789	5569.0
K09788	20.0
K09787	1671.0
K09786	92.0
K09785	0.0
K09781	3.0
K09780	0.0
K10961	0.0
K10960	0.0
K10963	0.0
K10962	0.0
K10965	0.0
K10964	0.0
K10966	0.0
K09879	0.0
K06318	0.0
K06311	0.0
K06310	188.0
K06312	0.0
K06314	0.0
K06317	138.0
K11389	0.0
K11386	0.0
K11387	0.0
K11384	0.0
K11385	0.0
K11382	0.0
K11383	0.0
K11381	2.0
K11949	0.0
K10380	0.0
K04032	78.0
K04033	0.0
K04030	99.0
K04031	1085.0
K04036	0.0
K04037	0.0
K04034	2.0
K04035	9.0
K04038	0.0
K04039	0.0
K07046	8.0
K07047	488.0
K07044	0.0
K07045	691.0
K07042	1680.0
K07043	6272.0
K07040	1535.0
K07041	0.0
K07048	60.0
K07049	0.0
K08664	0.0
K02584	3.0
K10039	80.0
K10038	1.0
K10037	0.0
K10036	36.0
K04788	0.0
K04789	0.0
K04784	0.0
K04785	0.0
K04786	0.0
K04787	0.0
K04780	0.0
K04781	0.0
K04782	0.0
K04783	0.0
K13601	0.0
K13603	0.0
K13602	0.0
K13605	0.0
K13604	0.0
K13607	3.0
K02404	261.0
K05783	0.0
K05782	0.0
K05781	0.0
K05780	0.0
K05787	3.0
K05786	3.0
K05785	3.0
K05784	0.0
K05789	0.0
K05788	3.0
K01442	6741.0
K01443	1580.0
K01444	19.0
K01446	0.0
K01447	5777.0
K01448	8814.0
K01449	640.0
K14803	0.0
K02069	11.0
K05569	753.0
K08008	0.0
K02063	3.0
K05566	753.0
K05565	0.0
K05563	0.0
K05562	0.0
K05561	0.0
K02064	3.0
K03338	733.0
K03339	0.0
K03330	0.0
K03331	0.0
K03332	2.0
K03333	0.0
K03335	714.0
K03336	714.0
K03337	733.0
K12956	0.0
K12957	0.0
K12954	0.0
K12955	0.0
K12952	0.0
K12953	0.0
K12950	0.0
K12951	0.0
K14733	0.0
K00109	0.0
K06148	4760.0
K06149	3.0
K06144	3.0
K06145	3.0
K06146	0.0
K06147	35955.0
K06141	0.0
K06142	16838.0
K06143	0.0
K11945	0.0
K08948	0.0
K08949	0.0
K00071	0.0
K14664	0.0
K13810	0.0
K14665	0.0
K03058	0.0
K11609	0.0
K11608	0.0
K14660	0.0
K11603	0.0
K11602	0.0
K11601	0.0
K11600	0.0
K11607	3.0
K11606	3.0
K11605	3.0
K11604	3.0
K10558	9.0
K10559	19.0
K10550	9.0
K10551	9.0
K10552	0.0
K10553	0.0
K10554	0.0
K10555	21.0
K10556	9.0
K10557	9.0
K03051	0.0
K03050	0.0
K07549	0.0
K07548	0.0
K07239	2.0
K07235	3.0
K07234	0.0
K07237	3.0
K07236	3.0
K07231	0.0
K07230	3.0
K07233	0.0
K07232	0.0
K02467	0.0
K05306	718.0
K05305	756.0
K05304	0.0
K05303	0.0
K05301	0.0
K02565	3.0
K08644	0.0
K08646	0.0
K08641	41.0
K08643	0.0
K08642	0.0
K12146	0.0
K00010	888.0
K00011	0.0
K00012	7552.0
K00013	7082.0
K00014	7274.0
K00016	1771.0
K09065	0.0
K08252	4.0
K08253	0.0
K08256	0.0
K08255	0.0
K08258	0.0
K08259	0.0
K00274	0.0
K00275	6.0
K00276	0.0
K00270	0.0
K00271	0.0
K00272	0.0
K00273	0.0
K00278	6240.0
K00279	0.0
K12675	0.0
K01277	5569.0
K01274	0.0
K01273	1254.0
K01271	1023.0
K01270	12451.0
K01278	5571.0
K00906	6.0
K00904	215.0
K00903	3.0
K00901	339.0
K13785	0.0
K00908	0.0
K11149	0.0
K01053	0.0
K01051	0.0
K01057	2.0
K01056	7248.0
K01055	0.0
K01054	0.0
K01058	3.0
K02500	7082.0
K02501	7079.0
K02502	1495.0
K02503	7245.0
K02504	3.0
K02505	3.0
K02506	0.0
K02507	3.0
K02508	3.0
K02509	24.0
K00291	0.0
K13410	0.0
K13148	0.0
K13419	0.0
K05825	0.0
K03106	7248.0
K03105	0.0
K03101	8022.0
K03100	14440.0
K12541	0.0
K12540	0.0
K12543	0.0
K12542	0.0
K12545	0.0
K12544	0.0
K12547	0.0
K12546	0.0
K12549	0.0
K06080	3.0
K11018	0.0
K11019	0.0
K11016	0.0
K11017	0.0
K11014	0.0
K11015	0.0
K11012	0.0
K11013	0.0
K11010	0.0
K11011	0.0
K06333	1232.0
K06880	0.0
K06883	0.0
K06882	0.0
K09857	3.0
K06884	0.0
K06887	9.0
K06886	0.0
K06889	13702.0
K10942	0.0
K09859	2.0
K09858	3.0
K10947	9176.0
K10946	0.0
K10945	0.0
K10944	0.0
K13284	0.0
K00483	3.0
K00481	0.0
K00480	0.0
K00486	0.0
K00485	0.0
K00484	3.0
K09901	3.0
K10929	0.0
K07684	3.0
K07685	3.0
K07686	3.0
K07687	3.0
K07681	0.0
K07688	0.0
K07689	3.0
K10928	0.0
K04018	0.0
K04019	80.0
K04014	9.0
K04015	16.0
K04016	3.0
K04017	0.0
K04013	6.0
K07060	0.0
K07061	0.0
K07062	3.0
K07063	0.0
K07064	0.0
K07065	0.0
K07066	714.0
K07067	92.0
K07068	0.0
K07069	714.0
K01121	0.0
K13629	0.0
K13628	3.0
K13623	0.0
K13622	0.0
K13620	0.0
K13626	961.0
K08586	0.0
K08587	0.0
K01428	715.0
K01429	713.0
K01422	5569.0
K01423	3.0
K01420	1737.0
K01421	1656.0
K01426	746.0
K01427	0.0
K01424	6790.0
K01425	5725.0
K08068	0.0
K07538	0.0
K13086	0.0
K13085	0.0
K07287	3.0
K07824	0.0
K07682	0.0
K02722	0.0
K12978	0.0
K12979	0.0
K12972	6.0
K12973	3.0
K12974	3.0
K12975	0.0
K12976	0.0
K07821	0.0
K07683	10.0
K14750	0.0
K14751	0.0
K14953	0.0
K12288	3.0
K12289	3.0
K12282	0.0
K12283	0.0
K12280	0.0
K12281	0.0
K12286	0.0
K12287	0.0
K12284	0.0
K12285	0.0
K11957	0.0
K11956	0.0
K11955	0.0
K11954	0.0
K11953	0.0
K11952	0.0
K11951	0.0
K11950	0.0
K11959	0.0
K11958	0.0
K13889	5.0
K13888	3.0
K11963	0.0
K07217	54.0
K07216	1404.0
K07215	0.0
K07214	725.0
K07213	119.0
K07212	0.0
K07219	12.0
K07218	0.0
K12150	3.0
K08689	0.0
K08688	0.0
K00402	0.0
K00401	0.0
K11994	0.0
K00152	0.0
K01043	2.0
K00154	0.0
K00157	0.0
K00156	5570.0
K10533	0.0
K10530	5.0
K10531	0.0
K10536	206.0
K10537	9.0
K10535	0.0
K10538	0.0
K10539	9.0
K00073	11.0
K13934	0.0
K00076	78.0
K00077	6985.0
K00074	1627.0
K00075	7113.0
K00078	0.0
K00079	0.0
K02290	0.0
K02563	7145.0
K02292	0.0
K08966	0.0
K02294	0.0
K08278	0.0
K08279	0.0
K08274	0.0
K08275	0.0
K08276	3.0
K08277	0.0
K00298	0.0
K00299	1.0
K00296	0.0
K00297	7380.0
K00294	2.0
K00292	0.0
K00293	0.0
K00290	6127.0
K07757	3.0
K12089	0.0
K01210	0.0
K01213	0.0
K01212	764.0
K01215	6.0
K01214	0.0
K01217	0.0
K01216	0.0
K01219	0.0
K01218	767.0
K02749	0.0
K02746	66.0
K02747	57.0
K02744	97.0
K02745	65.0
K02742	3.0
K00924	1.0
K00925	8070.0
K00926	1311.0
K00927	7248.0
K00928	7181.0
K00929	6638.0
K12085	0.0
K02298	3.0
K02299	3.0
K02568	6.0
K02569	3.0
K02562	0.0
K02291	0.0
K02560	3.0
K02293	0.0
K02566	7.0
K02567	6.0
K02564	12587.0
K02297	3.0
K03169	15491.0
K03168	7216.0
K03163	0.0
K03162	0.0
K03167	0.0
K03166	0.0
K11038	0.0
K11039	0.0
K11030	0.0
K11031	0.0
K11032	0.0
K11033	0.0
K11034	0.0
K11035	0.0
K11036	0.0
K11037	0.0
K02546	0.0
K07668	248.0
K07669	0.0
K07666	3.0
K07667	2811.0
K07664	3.0
K07665	828.0
K07662	3.0
K07663	0.0
K07660	3.0
K07661	0.0
K03927	2889.0
K07008	3.0
K07009	370.0
K07002	14.0
K07003	1342.0
K07000	3.0
K07001	6563.0
K07006	7.0
K07007	8227.0
K07004	0.0
K07005	7715.0
K03921	0.0
K02956	7245.0
K09725	0.0
K09181	6.0
K08599	0.0
K08598	0.0
K08591	7578.0
K08590	5602.0
K01156	44.0
K01154	7020.0
K01407	3.0
K01400	0.0
K01153	6635.0
K01150	3.0
K01151	7211.0
K01408	0.0
K01409	7548.0
K01158	0.0
K01159	6019.0
K05523	0.0
K05522	3.0
K05521	944.0
K05520	5570.0
K05527	3.0
K05526	0.0
K05525	0.0
K05524	9.0
K05529	0.0
K14518	0.0
K14519	0.0
K05949	0.0
K01754	1416.0
K05942	0.0
K01027	0.0
K02171	0.0
K02170	3.0
K02173	47.0
K02172	0.0
K01751	295.0
K06416	314.0
K06417	0.0
K06414	0.0
K06947	0.0
K03379	0.0
K03808	7.0
K03809	0.0
K03806	3.0
K06412	1457.0
K03804	3.0
K12296	0.0
K03802	2.0
K03803	5655.0
K06413	1.0
K10808	0.0
K06411	522.0
K01028	10.0
K01029	204.0
K11931	0.0
K11930	0.0
K11933	3.0
K11932	3.0
K11935	0.0
K11934	0.0
K11937	0.0
K11936	0.0
K11939	3.0
K11938	0.0
K10800	0.0
K06419	3.0
K11929	0.0
K07271	1354.0
K07270	0.0
K07273	5591.0
K07272	0.0
K07275	3.0
K07274	3.0
K07277	5572.0
K07276	0.0
K07279	0.0
K07278	3.0
K10623	0.0
K02481	5568.0
K11520	0.0
K02480	0.0
K08170	0.0
K02485	3.0
K02484	5628.0
K02487	3.0
K08600	3251.0
K08603	0.0
K08602	654.0
K08605	1.0
K08604	0.0
K09956	0.0
K09957	0.0
K09954	3.0
K09955	7957.0
K09952	52.0
K09953	0.0
K09950	0.0
K09951	1066.0
K09958	0.0
K09959	0.0
K07495	1.0
K07494	8.0
K07497	416.0
K07496	442.0
K07491	868.0
K07490	3.0
K07493	0.0
K07492	0.0
K07499	0.0
K07498	2.0
K11209	0.0
K11208	0.0
K11204	0.0
K11203	22.0
K11202	122.0
K11201	4.0
K11200	0.0
K00058	7802.0
K00059	9803.0
K00728	0.0
K00729	0.0
K00055	11.0
K00057	7257.0
K00050	802.0
K00051	0.0
K00720	0.0
K00721	5761.0
K14424	0.0
K06033	0.0
K14189	0.0
K14188	58.0
K06364	0.0
K14187	7.0
K01239	311.0
K01238	6.0
K01897	12353.0
K01232	130.0
K01895	277.0
K01230	0.0
K01893	7212.0
K01236	0.0
K01235	2.0
K01890	7248.0
K02768	188.0
K02769	38.0
K02760	628.0
K02761	595.0
K02763	0.0
K02764	0.0
K02765	152.0
K00948	8236.0
K00949	1573.0
K00942	7346.0
K00943	6307.0
K00940	5762.0
K00941	13962.0
K00946	11139.0
K00947	0.0
K00944	0.0
K00945	10827.0
K01097	0.0
K01096	44.0
K01095	3.0
K01093	3.0
K01092	6396.0
K01091	9905.0
K01090	1868.0
K03499	10507.0
K03498	9351.0
K03491	341.0
K03490	719.0
K03493	0.0
K03492	85.0
K03495	7245.0
K03497	15235.0
K03496	10382.0
K02817	0.0
K02814	0.0
K02815	0.0
K02810	244.0
K02548	5903.0
K02549	4.0
K02818	0.0
K02819	745.0
K03637	187.0
K03636	14.0
K03147	6872.0
K03146	0.0
K08851	0.0
K06518	6931.0
K09729	91.0
K06048	0.0
K06045	0.0
K06044	0.0
K09727	0.0
K09726	0.0
K06041	5680.0
K09720	0.0
K09723	0.0
K06042	1102.0
K09897	3.0
K09896	3.0
K09895	3.0
K09894	3.0
K09893	3.0
K09892	3.0
K09891	3.0
K09890	3.0
K09899	3.0
K09898	3.0
K03622	0.0
K07648	3.0
K07649	3.0
K07398	0.0
K07399	1.0
K11056	0.0
K11057	0.0
K11054	0.0
K11055	0.0
K07640	3.0
K07393	63.0
K07390	3.0
K07391	7071.0
K07644	3.0
K07645	3.0
K07646	8385.0
K07647	0.0
K10896	0.0
K07024	13725.0
K07025	13552.0
K07026	0.0
K07027	6344.0
K07020	0.0
K07021	15.0
K07022	0.0
K07023	1191.0
K07028	0.0
K07029	13785.0
K10094	0.0
K01390	0.0
K01392	0.0
K01399	0.0
K02673	0.0
K05893	0.0
K05897	0.0
K05896	1676.0
K05895	960.0
K05899	0.0
K05898	0.0
K00555	0.0
K00554	6367.0
K00557	44.0
K00556	5570.0
K00551	0.0
K00559	0.0
K00558	8393.0
K01170	0.0
K01173	51.0
K01174	1.0
K01175	8.0
K01176	129.0
K01178	0.0
K01179	1428.0
K14578	0.0
K14579	0.0
K08951	0.0
K08950	0.0
K08953	0.0
K03828	3.0
K03829	0.0
K03820	5570.0
K03821	0.0
K03822	0.0
K03823	6895.0
K03824	3.0
K03825	12.0
K03826	1638.0
K03827	5649.0
K12248	0.0
K12246	0.0
K12247	0.0
K12242	0.0
K12243	0.0
K12240	0.0
K12241	0.0
K11919	0.0
K11918	0.0
K11913	0.0
K11912	0.0
K11911	3.0
K11910	3.0
K11917	0.0
K11916	0.0
K11915	0.0
K11914	0.0
K12068	3.0
K12069	0.0
K12062	3.0
K12063	3.0
K12060	3.0
K12061	3.0
K12066	3.0
K12067	3.0
K12064	0.0
K12065	3.0
K07259	5577.0
K07258	4811.0
K07253	0.0
K07251	3.0
K07250	717.0
K07257	0.0
K07256	0.0
K07255	0.0
K07254	0.0
K05372	0.0
K05373	0.0
K05370	0.0
K05371	0.0
K05374	0.0
K05375	0.0
K09970	0.0
K09971	0.0
K09972	0.0
K09973	3.0
K09974	4.0
K09975	3.0
K09976	172.0
K09978	3.0
K09979	5570.0
K11261	751.0
K11260	0.0
K11263	3.0
K11264	0.0
K10793	35.0
K10796	35.0
K10797	118.0
K10794	0.0
K10795	35.0
K00700	7954.0
K00701	0.0
K10798	0.0
K00703	7391.0
K00705	7043.0
K09828	0.0
K10133	0.0
K13053	3.0
K03192	0.0
K00964	0.0
K00965	1456.0
K00966	120.0
K00960	0.0
K00961	1.0
K00962	7191.0
K00963	454.0
K00969	7257.0
K12681	0.0
K02703	0.0
K08364	0.0
K08365	0.0
K02706	0.0
K08363	0.0
K08361	0.0
K02708	0.0
K02709	0.0
K08368	16.0
K08369	5.0
K01615	290.0
K01617	0.0
K01616	0.0
K01611	350.0
K01610	6679.0
K01613	5840.0
K01612	0.0
K01619	7188.0
K01618	0.0
K02834	7248.0
K02835	7248.0
K05281	0.0
K03619	0.0
K03618	0.0
K03617	7149.0
K03616	36.0
K03615	7120.0
K03614	6954.0
K03613	7081.0
K03612	7049.0
K03611	3.0
K03610	1888.0
K09705	3.0
K09704	1431.0
K09701	0.0
K09700	0.0
K09709	0.0
K06391	296.0
K06390	1501.0
K06393	1465.0
K06392	788.0
K06395	122.0
K06394	1074.0
K06397	1294.0
K06396	1265.0
K06399	1334.0
K06398	1506.0
K06435	0.0
K11078	0.0
K11079	0.0
K11074	0.0
K11075	0.0
K11076	0.0
K11077	0.0
K11070	1602.0
K11071	1607.0
K11072	2320.0
K11073	0.0
K06935	0.0
K06934	72.0
K06937	2.0
K06936	0.0
K06931	0.0
K06930	0.0
K06933	0.0
K06932	0.0
K06939	0.0
K06938	0.0
K13381	0.0
K05916	3.0
K05917	0.0
K05914	0.0
K05915	0.0
K05912	0.0
K05913	0.0
K05910	4.0
K05911	0.0
K05918	0.0
K05919	1394.0
K00392	0.0
K00390	51.0
K00397	0.0
K00395	0.0
K00394	189.0
K01884	0.0
K00399	0.0
K01886	7019.0
K01376	5.0
K01372	6435.0
K09149	0.0
K09148	0.0
K01225	90.0
K09145	713.0
K09144	713.0
K09147	0.0
K09146	0.0
K09141	0.0
K09140	0.0
K09143	0.0
K09142	0.0
K05709	0.0
K05708	0.0
K05879	365.0
K05878	365.0
K05875	3.0
K05874	3.0
K05877	3.0
K05876	0.0
K05873	3.0
K00579	0.0
K00578	0.0
K00577	0.0
K00575	2075.0
K00574	807.0
K00573	6.0
K00571	2157.0
K00570	0.0
K01118	206.0
K01119	108.0
K01157	0.0
K01112	3.0
K01113	0.0
K04477	1255.0
K01114	0.0
K01115	0.0
K08087	0.0
K01315	0.0
K08085	0.0
K08084	0.0
K08083	0.0
K08082	0.0
K08081	0.0
K08080	0.0
K01152	0.0
K01401	0.0
K09826	0.0
K06344	0.0
K06345	0.0
K09822	0.0
K06343	0.0
K10938	0.0
K06341	0.0
K10934	0.0
K10935	0.0
K10932	0.0
K11052	0.0
K10930	0.0
K06349	0.0
K11053	0.0
K10754	0.0
K01755	7846.0
K10200	139.0
K02132	0.0
K02137	0.0
K03840	3.0
K03841	3.0
K13028	0.0
K13799	0.0
K13798	0.0
K13795	0.0
K13794	0.0
K13021	0.0
K13792	0.0
K13791	0.0
K13790	0.0
K12268	1.0
K12269	0.0
K12262	0.0
K12263	0.0
K12264	0.0
K12265	0.0
K12266	0.0
K12267	12928.0
K01757	0.0
K12237	0.0
K13243	0.0
K13245	0.0
K13244	0.0
K13246	0.0
K03264	0.0
K03265	0.0
K03263	0.0
K03268	0.0
K03269	5572.0
K12415	0.0
K10211	0.0
K09918	0.0
K09919	0.0
K06720	0.0
K09913	0.0
K09910	3.0
K09911	3.0
K09916	3.0
K09917	3.0
K06726	152.0
K09915	0.0
K11535	3.0
K11534	12.0
K11537	3.0
K11531	0.0
K11533	0.0
K11532	0.0
K11249	34.0
K11539	0.0
K00762	7907.0
K00763	1692.0
K00760	7227.0
K00761	7248.0
K00766	6816.0
K00767	6184.0
K00764	13529.0
K00765	7062.0
K00768	1435.0
K00769	3.0
K11059	0.0
K00186	0.0
K00187	0.0
K00184	20.0
K00185	8.0
K00183	21.0
K00180	6109.0
K00188	0.0
K00189	0.0
K10110	1079.0
K10111	0.0
K10112	1623.0
K10113	0.0
K10114	0.0
K10115	0.0
K10116	0.0
K10117	3309.0
K10118	4139.0
K10119	4096.0
K04641	0.0
K04643	0.0
K04642	0.0
K13282	2.0
K00988	0.0
K00989	190.0
K00986	133.0
K00984	713.0
K00985	0.0
K00982	3.0
K00983	1466.0
K00980	126.0
K00981	7251.0
K01585	5572.0
K01584	3.0
K01586	8031.0
K13498	7.0
K01580	5573.0
K01583	217.0
K01582	269.0
K13497	717.0
K01589	108.0
K01588	7139.0
K14941	0.0
K08347	0.0
K08348	3.0
K02720	0.0
K14949	0.0
K02723	0.0
K03459	0.0
K03458	767.0
K03455	5628.0
K03457	63.0
K03451	47.0
K03981	3.0
K03980	223.0
K02614	190.0
K01639	1651.0
K01638	3.0
K01637	3.0
K01636	50.0
K01635	5.0
K01634	0.0
K01633	5675.0
K01632	41.0
K01631	0.0
K01630	9.0
K02615	3.0
K02588	322.0
K02589	825.0
K02858	3.0
K02859	57.0
K14051	0.0
K14053	0.0
K14052	0.0
K02852	3.0
K02853	3.0
K02850	0.0
K02851	3.0
K14059	458.0
K14058	3.0
K02586	134.0
K02587	201.0
K03679	0.0
K03671	9513.0
K03670	0.0
K03673	3.0
K03672	0.0
K03675	3.0
K03674	3.0
K03677	0.0
K03676	0.0
K09761	7158.0
K09760	5739.0
K09763	0.0
K09762	1629.0
K09765	1410.0
K09764	92.0
K09767	99.0
K06006	3.0
K09769	385.0
K09768	939.0
K10353	0.0
K03187	715.0
K03186	6323.0
K03185	3.0
K03184	3.0
K03183	11306.0
K03182	6303.0
K03181	3.0
K03189	715.0
K03188	715.0
K02715	0.0
K12455	0.0
K12454	0.0
K12453	0.0
K12452	28.0
K12451	0.0
K07358	0.0
K07356	0.0
K07357	6.0
K07354	0.0
K07355	0.0
K07352	0.0
K07353	0.0
K07350	3.0
K07351	3.0
K06919	260.0
K06918	3.0
K06917	5.0
K06916	3.0
K06915	755.0
K06914	0.0
K06913	0.0
K06912	0.0
K06911	5584.0
K06910	731.0
K08986	1.0
K08987	57.0
K08984	0.0
K08985	0.0
K08982	1.0
K08983	0.0
K08980	0.0
K08981	3.0
K08988	0.0
K08989	0.0
K02252	0.0
K05934	1258.0
K05936	1259.0
K05937	0.0
K02253	0.0
K05939	7.0
K00378	7064.0
K00375	1463.0
K00374	14.0
K00376	0.0
K00371	14.0
K00370	14.0
K00373	14.0
K00372	0.0
K01358	8145.0
K09166	0.0
K09165	0.0
K09164	0.0
K09163	266.0
K09162	0.0
K09161	3.0
K09160	3.0
K01354	3.0
K01355	3.0
K01356	2395.0
K05601	1.0
K05851	3.0
K03807	0.0
K05606	713.0
K02927	0.0
K05974	0.0
K03805	0.0
K05976	0.0
K00519	0.0
K00518	0.0
K03800	1136.0
K00511	0.0
K00510	0.0
K03801	5572.0
K00515	0.0
K00514	0.0
K00517	1.0
K05971	0.0
K03154	554.0
K11147	0.0
K05581	0.0
K05580	0.0
K05583	0.0
K05582	0.0
K05585	0.0
K05584	0.0
K05587	0.0
K05586	0.0
K05589	3.0
K03150	6536.0
K03623	3.0
K03152	7961.0
K14200	0.0
K14201	0.0
K14202	0.0
K03621	7240.0
K14204	0.0
K14205	54.0
K01134	713.0
K01135	0.0
K01136	0.0
K01137	0.0
K01130	713.0
K01132	0.0
K01133	732.0
K01138	1476.0
K01139	73.0
K02113	7008.0
K02112	7339.0
K02111	7168.0
K02446	5.0
K02117	7024.0
K02116	730.0
K02115	7339.0
K02114	7338.0
K02119	1379.0
K02118	7191.0
K02448	0.0
K01036	0.0
K03212	3.0
K13007	0.0
K13006	0.0
K13005	0.0
K13004	714.0
K13001	0.0
K06404	1040.0
K01032	0.0
K06951	0.0
K03862	0.0
K03863	0.0
K06406	1506.0
K06957	3.0
K05020	13.0
K06400	580.0
K06403	1041.0
K06954	0.0
K10814	0.0
K10817	0.0
K10816	0.0
K07136	3.0
K03242	0.0
K03243	0.0
K12202	0.0
K12203	0.0
K12206	0.0
K12207	0.0
K12204	0.0
K12205	0.0
K12208	0.0
K12209	0.0
K13919	52.0
K13918	0.0
K06214	0.0
K06215	1152.0
K09936	923.0
K06217	7148.0
K09930	0.0
K09931	0.0
K09932	0.0
K06213	962.0
K09938	0.0
K09939	5569.0
K11517	0.0
K06337	0.0
K13301	3.0
K00748	5572.0
K00745	0.0
K00743	0.0
K07165	3.0
K07164	5572.0
K07167	0.0
K07166	1529.0
K07161	1.0
K07160	102.0
K07163	0.0
K07162	37.0
K07169	0.0
K07168	0.0
K06336	0.0
K01839	1383.0
K01838	318.0
K01835	264.0
K01834	16812.0
K01837	0.0
K01830	0.0
K00608	0.0
K02632	0.0
K02630	0.0
K02631	0.0
K08322	29.0
K08323	17.0
K08320	0.0
K08321	9.0
K08326	0.0
K08324	0.0
K08325	6.0
K01659	3.0
K01658	6775.0
K02637	0.0
K01653	7826.0
K01652	9198.0
K01655	0.0
K01654	1477.0
K01657	6779.0
K02874	7248.0
K02875	0.0
K02876	7216.0
K02877	0.0
K02871	7217.0
K02873	0.0
K02878	7248.0
K02879	7248.0
K14070	0.0
K09749	1841.0
K09748	7216.0
K06023	3240.0
K09742	0.0
K09741	0.0
K09740	10.0
K09747	1674.0
K09746	0.0
K09745	0.0
K06024	1644.0
K03477	0.0
K03476	57.0
K03475	929.0
K03474	5572.0
K03473	5572.0
K03472	3.0
K03471	115.0
K03470	7169.0
K03478	720.0
K02304	1546.0
K02305	0.0
K02302	186.0
K02303	0.0
K02300	3.0
K02301	3.0
K03653	0.0
K03652	93.0
K03651	3.0
K03650	7245.0
K03657	10014.0
K03656	3.0
K03655	13263.0
K03654	12399.0
K03658	716.0
K12439	0.0
K12431	0.0
K12430	0.0
K12433	0.0
K12432	0.0
K12435	0.0
K12434	0.0
K12437	0.0
K12436	0.0
K06979	1.0
K06978	751.0
K06971	135.0
K06970	3.0
K06973	6984.0
K06972	1090.0
K06975	5634.0
K06974	0.0
K06977	1.0
K06976	713.0
K07082	7055.0
K07083	5566.0
K07080	585.0
K07081	1.0
K07086	0.0
K07087	0.0
K07084	19.0
K07085	11157.0
K07088	2990.0
K07089	708.0
K01317	0.0
K11162	0.0
K11163	0.0
K11161	0.0
K11168	0.0
K00356	1.0
K00355	0.0
K00354	0.0
K00353	0.0
K00351	5572.0
K00350	5572.0
K05952	3.0
K05953	0.0
K05951	0.0
K05956	0.0
K05957	0.0
K00358	16.0
K00689	11.0
K00688	8272.0
K00681	198.0
K00680	7265.0
K00683	0.0
K00685	0.0
K00684	3.0
K00687	1.0
K00686	0.0
K05831	0.0
K05830	0.0
K05833	1648.0
K05832	1466.0
K05834	0.0
K05837	7134.0
K05836	3.0
K05839	3.0
K05838	3.0
K07677	3.0
K00533	1000.0
K00532	1.0
K00531	0.0
K00530	0.0
K00537	7110.0
K00536	0.0
K00535	0.0
K00534	0.0
K00539	0.0
K00538	0.0
K11029	0.0
K14260	198.0
K14261	0.0
K14266	0.0
K14267	0.0
K14268	0.0
K14269	0.0
K01337	0.0
K01338	7346.0
K02683	0.0
K02682	3.0
K02681	0.0
K02680	3.0
K02687	7131.0
K02686	3.0
K02685	0.0
K02689	0.0
K02688	11.0
K00824	742.0
K00827	0.0
K00826	7135.0
K00821	3718.0
K00820	7902.0
K00823	51.0
K00822	0.0
K00829	0.0
K00828	0.0
K01488	167.0
K01489	7170.0
K01484	0.0
K01485	770.0
K01486	573.0
K01487	194.0
K01480	6813.0
K01481	0.0
K01482	3.0
K01483	0.0
K02469	8562.0
K02468	0.0
K02466	0.0
K02465	0.0
K02464	3.0
K02463	0.0
K02462	3.0
K02461	3.0
K02460	3.0
K08969	11.0
K13061	0.0
K13060	0.0
K13063	0.0
K13062	0.0
K13069	0.0
K08964	0.0
K06363	0.0
K03079	128.0
K06342	0.0
K03078	0.0
K13289	0.0
K13288	3.0
K13285	0.0
K13287	0.0
K13286	0.0
K13281	90.0
K13280	983.0
K13283	0.0
K00054	57.0
K04496	0.0
K05369	0.0
K05368	7.0
K03228	3.0
K03229	3.0
K00052	7073.0
K03222	3.0
K03223	0.0
K03220	0.0
K03221	0.0
K03226	3.0
K03227	3.0
K03224	3.0
K03225	3.0
K09482	0.0
K09483	0.0
K13836	0.0
K12228	0.0
K05360	0.0
K12224	0.0
K12225	0.0
K12226	0.0
K12227	0.0
K12220	0.0
K05363	7.0
K12222	0.0
K12223	0.0
K08681	1149.0
K08680	4.0
K08683	0.0
K08682	3.0
K08685	0.0
K08684	0.0
K08687	0.0
K08686	0.0
K11755	12577.0
K11754	15343.0
K11751	7.0
K11750	3.0
K11753	14425.0
K11752	6454.0
K02407	1030.0
K13938	3.0
K13936	0.0
K13935	0.0
K02406	2474.0
K13933	0.0
K13932	0.0
K13931	0.0
K13930	0.0
K12088	0.0
K12081	0.0
K12082	0.0
K12083	0.0
K12084	0.0
K12086	0.0
K12087	0.0
K09611	0.0
K09612	0.0
K04940	0.0
K10085	0.0
K05394	0.0
K05395	0.0
K06340	0.0
K13043	2.0
K07149	376.0
K07148	5572.0
K07147	3.0
K07146	6.0
K07145	11.0
K07144	0.0
K07143	0.0
K07142	0.0
K07141	411.0
K07140	3.0
K10156	0.0
K10150	0.0
K10620	0.0
K10621	0.0
K14028	0.0
K14029	0.0
K01817	6713.0
K01816	3.0
K01815	6401.0
K01814	7082.0
K01813	834.0
K01812	7248.0
K01811	9788.0
K01810	7285.0
K01819	5.0
K01818	168.0
K14580	0.0
K05379	0.0
K08304	3.0
K08305	3.0
K08306	3.0
K08307	5572.0
K08300	3.0
K08301	6807.0
K08302	228.0
K08303	14153.0
K08308	3.0
K08309	344.0
K14671	0.0
K14670	0.0
K14673	0.0
K14672	0.0
K01673	35.0
K01672	0.0
K01671	0.0
K01677	1488.0
K01676	5572.0
K01674	1.0
K01679	90.0
K01678	1379.0
K02899	7216.0
K02896	0.0
K02897	5610.0
K02895	7248.0
K02892	7248.0
K02890	7248.0
K10811	0.0
K02096	0.0
K02097	0.0
K02094	0.0
K02095	0.0
K02092	0.0
K02093	0.0
K02099	2573.0
K03411	1809.0
K03410	1841.0
K03413	2263.0
K03412	444.0
K03415	257.0
K03414	3.0
K03417	3.0
K03416	0.0
K03418	0.0
K05376	0.0
K02320	0.0
K02322	0.0
K02323	0.0
K05377	0.0
K13542	1535.0
K13543	0.0
K13540	0.0
K13541	0.0
K12145	0.0
K12144	0.0
K12147	0.0
K12410	7836.0
K12141	5568.0
K12140	5568.0
K12143	3.0
K12142	0.0
K12149	3.0
K12148	3.0
K07312	3.0
K07313	97.0
K07310	3.0
K07311	0.0
K07316	131.0
K07317	0.0
K07314	0.0
K07315	11.0
K07318	47.0
K07319	973.0
K03936	0.0
K03425	0.0
K03426	6757.0
K03427	12173.0
K03420	0.0
K03421	0.0
K03422	0.0
K03423	0.0
K03756	0.0
K03757	0.0
K03206	0.0
K03755	0.0
K11144	174.0
K11145	1570.0
K05972	0.0
K05973	0.0
K03752	18.0
K05978	0.0
K05979	3.0
K03753	38.0
K00331	5571.0
K00330	5571.0
K00333	1.0
K00332	1.0
K00335	1440.0
K00334	1579.0
K00337	5571.0
K00336	2577.0
K00339	5571.0
K00338	5571.0
K03751	0.0
K06953	0.0
K06952	9.0
K06407	1507.0
K06950	14868.0
K10819	1.0
K06956	16.0
K06955	0.0
K06402	185.0
K10815	0.0
K06959	7139.0
K06958	1575.0
K06409	3262.0
K06408	891.0
K09129	0.0
K09128	67.0
K09123	66.0
K09122	0.0
K09121	1138.0
K09120	0.0
K09127	0.0
K09126	0.0
K09125	3.0
K09124	0.0
K01233	0.0
K05819	0.0
K05818	0.0
K01896	0.0
K05813	1865.0
K05812	3.0
K05811	3.0
K05810	1455.0
K05817	0.0
K05816	3.0
K05815	753.0
K05814	79.0
K01894	3.0
K01892	7259.0
K01234	98.0
K01144	5837.0
K01146	3.0
K01141	3.0
K01416	0.0
K11434	0.0
K01415	0.0
K06354	0.0
K01414	3.0
K09836	0.0
K01318	0.0
K01319	0.0
K01312	0.0
K06350	0.0
K02669	1374.0
K02668	0.0
K02665	0.0
K02664	1.0
K02667	0.0
K02666	0.0
K02661	0.0
K02660	0.0
K02663	2.0
K02662	360.0
K00809	0.0
K00808	0.0
K00806	7146.0
K00805	1530.0
K00804	0.0
K00803	18.0
K00802	0.0
K00801	0.0
K00800	6375.0
K10921	0.0
K02409	1087.0
K02408	1844.0
K02401	1665.0
K02400	1812.0
K02403	3.0
K02402	3.0
K02405	1849.0
K05364	1236.0
K05367	6.0
K05366	14289.0
K10210	0.0
K10216	0.0
K13049	713.0
K13048	0.0
K13739	0.0
K10215	0.0
K06122	0.0
K13735	3.0
K13734	0.0
K13041	3.0
K13040	3.0
K13731	0.0
K13730	0.0
K13733	0.0
K13732	0.0
K04516	5569.0
K03204	0.0
K03205	3543.0
K03207	0.0
K03200	0.0
K03201	0.0
K03202	0.0
K03203	0.0
K03208	0.0
K03758	59.0
K03759	0.0
K09469	0.0
K09461	0.0
K06204	3.0
K00178	0.0
K13950	0.0
K13953	62.0
K13955	0.0
K13954	201.0
K10920	0.0
K06324	0.0
K11777	41.0
K11779	0.0
K11778	0.0
K06325	0.0
K12600	0.0
K07432	0.0
K07430	0.0
K06326	0.0
K07128	0.0
K07121	3.0
K07120	3.0
K07123	0.0
K07122	3.0
K07125	0.0
K07124	1480.0
K07127	0.0
K07126	548.0
K01870	7248.0
K01873	7961.0
K01872	7248.0
K01875	7249.0
K01874	7985.0
K01876	7336.0
K01879	65.0
K01878	65.0
K06321	0.0
K00476	0.0
K00477	0.0
K00474	0.0
K00472	0.0
K00470	0.0
K00471	0.0
K00478	0.0
K00479	0.0
K04775	0.0
K04774	3.0
K04777	0.0
K04776	0.0
K04771	0.0
K04770	3.0
K04773	5611.0
K04772	3.0
K04779	0.0
K04778	0.0
K14657	0.0
K14656	0.0
K14654	0.0
K14653	0.0
K14652	12020.0
K14659	0.0
K14658	0.0
K14386	0.0
K09926	0.0
K01699	11.0
K01698	1036.0
K01695	6855.0
K01697	0.0
K01696	6876.0
K01690	3.0
K01693	1510.0
K01692	316.0
K07227	0.0
K03439	7240.0
K03438	8251.0
K13380	0.0
K03928	60.0
K03925	1643.0
K03924	7582.0
K03431	2257.0
K03926	3.0
K03437	7247.0
K03436	2975.0
K03435	3.0
K03434	0.0
K02348	65.0
K02342	11495.0
K02343	7215.0
K02340	7154.0
K02341	7245.0
K02346	2532.0
K02347	1.0
K02344	3.0
K02345	3.0
K03697	333.0
K03696	7171.0
K03695	7232.0
K03694	3.0
K03693	4.0
K03692	0.0
K03690	3.0
K03699	6911.0
K03698	1326.0
K13566	0.0
K12164	0.0
K07338	0.0
K07339	74.0
K07334	11.0
K07335	1741.0
K07336	0.0
K07337	6.0
K07330	0.0
K07331	0.0
K07332	0.0
K07333	0.0
K09695	0.0
K09694	0.0
K09697	85.0
K09696	84.0
K09691	1917.0
K09690	1152.0
K09693	41.0
K09692	39.0
K09699	1.0
K09698	65.0
K07590	186.0
K07591	0.0
K07592	0.0
K05998	0.0
K05999	0.0
K05996	0.0
K05997	3.0
K05994	0.0
K05995	6327.0
K05993	754.0
K05991	0.0
K10837	0.0
K00319	0.0
K00318	2.0
K00648	7284.0
K02545	0.0
K00645	7225.0
K00311	0.0
K00646	0.0
K00317	0.0
K00316	0.0
K00643	0.0
K00314	0.0
K02547	86.0
K06429	0.0
K06428	0.0
K06427	0.0
K02812	0.0
K06425	0.0
K06424	0.0
K06423	92.0
K06422	0.0
K06421	0.0
K02813	0.0
K02930	0.0
K03815	0.0
K05612	0.0
K03367	58.0
K03366	64.0
K03812	3.0
K03635	14.0
K03634	3.0
K03631	7110.0
K05969	0.0
K03630	7310.0
K03633	3.0
K03632	3.0
K01998	1436.0
K01999	1464.0
K01992	11360.0
K01993	11144.0
K01990	26114.0
K01991	5574.0
K01996	1525.0
K01997	1535.0
K01994	5.0
K01995	1545.0
K03148	112.0
K03639	452.0
K05692	0.0
K03638	11.0
K00869	57.0
K00868	1331.0
K00861	0.0
K00860	15.0
K00863	95.0
K00862	0.0
K00865	1277.0
K00864	2379.0
K00867	61.0
K00866	0.0
K01192	8469.0
K01190	32078.0
K01191	3955.0
K01197	24.0
K01194	3.0
K01195	1454.0
K01198	899.0
K01199	0.0
K00656	9935.0
K00657	6356.0
K00306	0.0
K14591	0.0
K00300	0.0
K00653	0.0
K13715	0.0
K13713	0.0
K00650	0.0
K00651	1565.0
K14596	0.0
K02647	3283.0
K14598	0.0
K02643	0.0
K02642	0.0
K02641	0.0
K02640	0.0
K03594	5663.0
K03595	7245.0
K03596	7216.0
K03597	3.0
K03590	5720.0
K03591	3.0
K03592	10.0
K03593	5572.0
K03598	3.0
K03599	3.0
K01736	7088.0
K01737	5676.0
K01734	2378.0
K01735	6375.0
K01732	0.0
K01733	7206.0
K01730	713.0
K01731	0.0
K06049	0.0
K01738	8094.0
K01739	3.0
K11809	0.0
K05343	79.0
K02422	1984.0
K02421	1665.0
K05340	65.0
K02427	3.0
K05346	63.0
K02425	3.0
K02424	0.0
K05349	23507.0
K02428	5575.0
K03770	5572.0
K03771	5574.0
K03772	3.0
K03773	5574.0
K03774	9.0
K03775	5572.0
K03776	3.0
K03777	3.0
K03778	7173.0
K03779	170.0
K09722	0.0
K08174	0.0
K14114	0.0
K13979	0.0
K13237	0.0
K14440	0.0
K09992	713.0
K09990	0.0
K09991	0.0
K09996	0.0
K09997	3.0
K09994	0.0
K14110	0.0
K09998	3.0
K09999	3.0
K14111	0.0
K14113	0.0
K14449	0.0
K10213	0.0
K14118	0.0
K11711	82.0
K11710	0.0
K11712	153.0
K11717	13437.0
K11719	3.0
K06857	0.0
K10440	1955.0
K10441	1871.0
K07103	0.0
K07102	0.0
K07101	0.0
K07100	0.0
K07107	12412.0
K07106	80.0
K07105	1248.0
K07456	7138.0
K07459	3.0
K07458	59.0
K07109	3.0
K07108	0.0
K10198	0.0
K10199	0.0
K10190	2472.0
K10191	0.0
K10192	74.0
K10193	17.0
K10194	36.0
K10195	0.0
K10196	0.0
K10197	0.0
K15013	0.0
K01858	9.0
K15016	0.0
K15017	0.0
K01853	0.0
K01852	0.0
K01851	0.0
K01850	6.0
K01857	0.0
K01856	0.0
K01854	7718.0
K07539	0.0
K08478	3.0
K08479	0.0
K08476	3.0
K08477	0.0
K08475	3.0
K00450	0.0
K00451	0.0
K00452	0.0
K00453	0.0
K00455	3.0
K00456	0.0
K00457	0.0
K00106	0.0
K00459	0.0
K00104	291.0
K00105	2.0
K00102	0.0
K00103	0.0
K00100	8392.0
K00101	0.0
K01509	0.0
K04759	8589.0
K04758	4357.0
K04757	112.0
K01504	0.0
K04755	3.0
K04754	3.0
K04753	4.0
K04752	3.0
K04751	1185.0
K01502	0.0
K14631	0.0
K05359	0.0
K14632	0.0
K07536	0.0
K12080	0.0
K02364	0.0
K12369	6.0
K02361	6.0
K02362	0.0
K02363	3.0
K13509	0.0
K13503	0.0
K13500	0.0
K12109	0.0
K12108	0.0
K12101	0.0
K12100	0.0
K12103	0.0
K12102	0.0
K12105	0.0
K12104	0.0
K12107	0.0
K12106	0.0
K11023	0.0
K03014	0.0
K08906	0.0
K08904	0.0
K08900	0.0
K06223	1501.0
K06199	5886.0
K06198	57.0
K06197	0.0
K06196	1108.0
K06194	5570.0
K06193	4.0
K06192	3.0
K06191	52.0
K06190	3.0
K11104	900.0
K11105	5864.0
K11106	0.0
K11107	3.0
K11102	16.0
K11103	3.0
K07862	25.0
K00666	906.0
K00663	0.0
K00662	726.0
K00661	7657.0
K00660	0.0
K06997	7099.0
K06996	0.0
K06995	3.0
K10852	17.0
K06993	0.0
K06992	0.0
K06991	0.0
K06990	1.0
K11050	0.0
K06999	2.0
K06998	753.0
K05338	11.0
K11051	0.0
K06441	0.0
K06440	0.0
K06443	0.0
K06442	1671.0
K06445	3.0
K06447	0.0
K06446	3.0
K06309	0.0
K05686	0.0
K02655	0.0
K07392	0.0
K00595	2162.0
K00594	0.0
K00596	0.0
K00599	14687.0
K00598	0.0
K02657	0.0
K07642	3.0
K07643	0.0
K07396	3.0
K07397	7.0
K07394	3.0
K07395	0.0
K04102	0.0
K04103	3.0
K04100	0.0
K04101	0.0
K04107	0.0
K04105	0.0
K04108	0.0
K04109	0.0
K07716	0.0
K07717	64.0
K07714	0.0
K07715	3.0
K07712	3.0
K07713	2.0
K07710	1.0
K07711	3.0
K07718	9430.0
K07719	85.0
K00843	0.0
K00842	0.0
K00841	89.0
K00840	0.0
K00847	7321.0
K00846	0.0
K00845	14380.0
K00844	47.0
K00849	7073.0
K00848	1004.0
K06302	0.0
K13771	3.0
K13770	1.0
K13772	0.0
K13775	0.0
K13774	0.0
K13777	0.0
K13776	0.0
K13779	0.0
K13778	0.0
K02621	5744.0
K02992	7247.0
K02623	0.0
K08286	0.0
K08281	110.0
K02996	7080.0
K02995	0.0
K02994	7248.0
K02629	0.0
K02628	0.0
K08289	5570.0
K08288	0.0
K03578	3.0
K03579	3.0
K03576	3.0
K03577	717.0
K03574	4748.0
K03575	6011.0
K03572	7141.0
K03573	3.0
K03570	7142.0
K03571	1287.0
K01710	13378.0
K01711	6381.0
K01712	65.0
K01713	0.0
K01714	8715.0
K01715	1230.0
K01716	3.0
K01718	0.0
K01719	5572.0
K03081	1.0
K02199	3.0
K02198	6.0
K14170	2824.0
K02193	3.0
K02192	51.0
K02191	12.0
K02190	1095.0
K02197	6.0
K02196	0.0
K02195	6.0
K02194	6.0
K03718	5572.0
K03719	964.0
K03712	1630.0
K03713	42.0
K03710	1775.0
K03711	8043.0
K03716	1019.0
K03717	3.0
K03715	0.0
K07129	0.0
K00045	2.0
K13995	0.0
K13994	0.0
K13991	0.0
K13990	5569.0
K13993	5821.0
K13992	0.0
K06298	1116.0
K06299	0.0
K06294	0.0
K06295	441.0
K06296	92.0
K06297	109.0
K06290	0.0
K06291	0.0
K06292	0.0
K06293	0.0
K12743	0.0
K00248	1346.0
K06426	5.0
K11739	0.0
K11738	0.0
K11733	3.0
K11732	0.0
K11731	0.0
K11737	3.0
K11736	0.0
K11735	0.0
K11734	0.0
K06870	0.0
K06871	8032.0
K06872	6594.0
K06873	0.0
K06874	0.0
K06875	0.0
K06876	0.0
K06877	713.0
K06878	63.0
K06879	6.0
K07478	8013.0
K12645	0.0
K07479	3.0
K07473	1433.0
K07472	0.0
K07471	0.0
K07470	0.0
K07477	0.0
K07476	0.0
K07474	17.0
K15038	0.0
K15039	0.0
K15034	0.0
K15036	0.0
K15037	0.0
K08738	0.0
K06420	0.0
K00128	6567.0
K00129	0.0
K00438	0.0
K00432	134.0
K00433	714.0
K00122	0.0
K00123	23.0
K00124	9.0
K00125	0.0
K00126	0.0
K00127	7.0
K08973	0.0
K14348	0.0
K14347	0.0
K14340	0.0
K08972	56.0
K01525	3.0
K01524	7991.0
K01523	191.0
K01521	0.0
K01520	7944.0
K01529	56.0
K08977	0.0
K03969	146.0
K08929	0.0
K02388	1844.0
K02389	1835.0
K02386	3.0
K02387	1844.0
K02384	0.0
K02385	1673.0
K02382	0.0
K02380	4.0
K02381	0.0
K05386	0.0
K13524	0.0
K13525	0.0
K13527	0.0
K13520	0.0
K13522	0.0
K13529	0.0
K03385	9.0
K03384	0.0
K03387	5572.0
K03386	5875.0
K03381	0.0
K03380	0.0
K03383	0.0
K03382	131.0
K03389	5594.0
K03388	5593.0
K05356	0.0
K12344	0.0
K12343	0.0
K12342	0.0
K12341	0.0
K12340	5574.0
K02430	3.0
K12349	0.0
K05351	0.0
K11694	0.0
K11695	0.0
K11690	528.0
K05352	1.0
K11693	0.0
K08928	0.0
K03433	0.0
K13832	0.0
K03039	0.0
K03432	0.0
K06607	0.0
K06606	47.0
K06605	0.0
K03430	776.0
K06603	93.0
K06602	0.0
K06601	0.0
K06600	0.0
K05358	0.0
K06609	0.0
K06608	19.0
K03923	3.0
K03922	0.0
K11472	0.0
K11473	2.0
K11474	0.0
K11475	0.0
K11476	0.0
K11477	0.0
K00601	0.0
K00600	7216.0
K00603	76.0
K03746	3.0
K00605	6321.0
K00604	7248.0
K00607	0.0
K00606	5916.0
K00609	7133.0
K03741	339.0
K03740	58.0
K03743	185.0
K10873	0.0
K03214	3.0
K14068	0.0
K13317	0.0
K06360	0.0
K14069	0.0
K08078	0.0
K09650	0.0
K06361	0.0
K07802	0.0
K07803	0.0
K07800	0.0
K07801	0.0
K07806	3.0
K07807	0.0
K07804	0.0
K07805	0.0
K06362	0.0
K01172	0.0
K10257	0.0
K10255	0.0
K10254	1818.0
K10253	0.0
K10918	0.0
K04128	0.0
K01958	220.0
K01959	0.0
K01956	7096.0
K01957	0.0
K04126	0.0
K04127	0.0
K01952	7248.0
K01953	2445.0
K01950	7087.0
K01951	7907.0
K07730	0.0
K07731	0.0
K07732	0.0
K07733	6.0
K07734	0.0
K07735	6.0
K07736	2139.0
K07737	10495.0
K07738	1513.0
K07739	3.0
K06365	0.0
K06366	0.0
K06367	0.0
K10910	0.0
K10911	0.0
K04382	0.0
K10775	0.0
K02609	3.0
K02979	0.0
K02978	0.0
K06368	0.0
K02975	0.0
K02974	0.0
K02977	0.0
K02976	0.0
K03558	6.0
K03559	5572.0
K03550	7204.0
K03551	7247.0
K03552	0.0
K03553	7962.0
K03554	3.0
K03555	7141.0
K03556	889.0
K03557	3.0
K01778	7155.0
K01779	278.0
K06369	0.0
K01772	59.0
K01770	7056.0
K01771	0.0
K01776	7077.0
K01777	35.0
K01774	0.0
K01775	7957.0
K05385	0.0
K05384	0.0
K05383	0.0
K05382	0.0
K05381	0.0
K08159	3.0
K14153	5.0
K14154	0.0
K14155	7376.0
K08152	0.0
K08156	5571.0
K08076	0.0
K12809	0.0
K05297	2.0
K03734	7510.0
K03735	121.0
K03736	121.0
K03737	7175.0
K03731	0.0
K03732	3.0
K03733	5680.0
K03738	2.0
K03739	58.0
K08139	0.0
K06994	5.0
K12660	0.0
K12661	0.0
K07450	0.0
K08719	0.0
K08717	0.0
K08715	0.0
K08714	0.0
K08713	0.0
K08710	0.0
K11311	0.0
K11312	0.0
K00141	0.0
K00146	3.0
K00411	0.0
K00412	0.0
K00145	14167.0
K00148	0.0
K14367	0.0
K14366	0.0
K08954	0.0
K08384	2376.0
K14369	0.0
K14368	0.0
K14091	713.0
K14090	716.0
K14093	0.0
K14092	0.0
K14095	0.0
K14094	0.0
K14097	0.0
K14096	0.0
K14099	0.0
K14098	0.0
K02848	3.0
K01541	0.0
K04712	0.0
K04711	0.0
K01545	0.0
K01547	6463.0
K01546	6463.0
K01548	6415.0
K04719	0.0
K04718	0.0
K02018	914.0
K02019	78.0
K02016	8581.0
K02017	4.0
K02014	16882.0
K02015	9717.0
K02012	1242.0
K02013	8413.0
K02010	416.0
K02011	1204.0
K04515	0.0
K03943	0.0
K03941	0.0
K03940	0.0
K00313	11.0
K04060	0.0
K01608	716.0
K08942	0.0
K08943	0.0
K08940	0.0
K08941	0.0
K08946	0.0
K08947	0.0
K08944	0.0
K08945	0.0
K03059	0.0
K13811	0.0
K13812	0.0
K13815	0.0
K13816	0.0
K13818	0.0
K13819	0.0
K03053	0.0
K03052	0.0
K03055	0.0
K03054	0.0
K03057	0.0
K03056	0.0
K06222	3.0
K11418	0.0
K11410	0.0
K11415	0.0
K00622	0.0
K00621	0.0
K00620	3582.0
K00627	242.0
K00626	1483.0
K00625	7035.0
K00624	0.0
K02805	728.0
K02552	4.0
K02550	0.0
K02556	1738.0
K02803	0.0
K02554	0.0
K07280	0.0
K07281	0.0
K07282	6823.0
K07283	0.0
K07284	542.0
K07285	3.0
K07286	3.0
K08217	1682.0
K07288	0.0
K07289	3.0
K07534	0.0
K07535	8.0
K07533	1121.0
K07822	0.0
K07823	0.0
K08699	0.0
K00088	7858.0
K00087	203.0
K00086	736.0
K00082	0.0
K10239	0.0
K10238	0.0
K10231	75.0
K10230	0.0
K10233	0.0
K10232	0.0
K10235	0.0
K10234	0.0
K10237	0.0
K10236	0.0
K08353	0.0
K01970	0.0
K01971	68.0
K01972	7410.0
K01973	0.0
K01974	0.0
K01975	138.0
K01976	0.0
K07758	0.0
K05990	0.0
K07752	0.0
K07753	0.0
K07751	3.0
K13786	0.0
K07755	0.0
K07442	0.0
K08352	9.0
K07115	3.0
K07441	0.0
K07634	0.0
K07446	5.0
K07111	0.0
K07444	1560.0
K07445	0.0
K00647	3.0
K07449	0.0
K00641	5566.0
K00640	7984.0
K01289	0.0
K01282	0.0
K01283	0.0
K01280	0.0
K01281	57.0
K01286	171.0
K01284	11137.0
K02954	7263.0
K02952	7248.0
K02950	7216.0
K00155	0.0
K02959	7248.0
K00887	0.0
K00886	0.0
K00885	0.0
K00884	3.0
K00883	32.0
K00882	641.0
K00881	19.0
K00880	195.0
K00053	7042.0
K14048	0.0
K01026	344.0
K01756	7259.0
K01025	0.0
K01750	64.0
K01023	9.0
K01752	8035.0
K01753	29.0
K14583	0.0
K01758	9.0
K01759	12669.0
K09565	0.0
K09568	0.0
K08173	0.0
K08172	3.0
K02483	779.0
K02482	0.0
K08177	68.0
K08176	0.0
K08175	0.0
K02486	0.0
K02489	0.0
K02488	0.0
K08178	0.0
K14138	119.0
K14136	0.0
K09713	0.0
K09714	0.0
K09715	0.0
K03532	0.0
K03533	0.0
K03530	18709.0
K03531	7080.0
K03536	7245.0
K03537	0.0
K03534	6401.0
K03535	0.0
K03538	0.0
K03539	0.0
K14451	0.0
K14450	0.0
K02225	0.0
K02224	2465.0
K02227	1399.0
K02226	1514.0
K02221	156.0
K14107	0.0
K02229	0.0
K02228	0.0
K14106	0.0
K00441	2.0
K03288	0.0
K03289	0.0
K03284	7829.0
K03285	0.0
K03286	3.0
K03287	5569.0
K03280	0.0
K03281	5614.0
K03282	7161.0
K00440	0.0
K13677	0.0
K12790	0.0
K09639	0.0
K12688	0.0
K12689	0.0
K12686	0.0
K12687	0.0
K12684	3.0
K12685	3.0
K12682	0.0
K12683	0.0
K12680	0.0
K11889	0.0
K08884	1817.0
K11085	6286.0
K11084	0.0
K11081	0.0
K11080	0.0
K11083	0.0
K11082	0.0
K11089	0.0
K08777	0.0
K08776	0.0
K06346	1535.0
K06347	0.0
K09824	0.0
K09825	7074.0
K09823	3.0
K09820	1.0
K10939	0.0
K10936	0.0
K10937	0.0
K10933	0.0
K06348	0.0
K09829	0.0
K11337	0.0
K11336	0.0
K11335	0.0
K11334	0.0
K11333	0.0
K11332	0.0
K11331	0.0
K11330	0.0
K00169	362.0
K00164	3.0
K00166	1.0
K00167	1.0
K00161	249.0
K00162	249.0
K00163	3.0
K10689	0.0
K10680	3.0
K10681	0.0
K10682	0.0
K04083	1676.0
K04082	3.0
K04081	0.0
K04080	3.0
K04087	33.0
K04086	51.0
K04085	3.0
K04084	0.0
K04088	33.0
K01569	0.0
K01568	0.0
K01563	0.0
K01561	0.0
K01560	851.0
K01567	2.0
K01565	0.0
K01564	0.0
K02038	7245.0
K02039	7245.0
K02030	4514.0
K02031	5996.0
K02032	6127.0
K02033	7009.0
K02034	7554.0
K02035	7562.0
K02036	7290.0
K02037	7097.0
K05556	0.0
K13658	0.0
K13659	0.0
K13656	0.0
K13657	0.0
K13654	0.0
K13655	3.0
K13652	715.0
K13653	4144.0
K13650	0.0
K13651	0.0
K05555	0.0
K05552	0.0
K02057	3245.0
K05550	0.0
K05551	0.0
K12308	10324.0
K12306	0.0
K03073	7135.0
K03072	192.0
K03071	3.0
K03070	7238.0
K03077	22.0
K03076	7216.0
K03075	7048.0
K03074	260.0
K08965	8.0
K08967	0.0
K08961	3.0
K08963	1096.0
K13873	0.0
K13876	0.0
K13874	0.0
K13875	0.0
K06139	0.0
K06138	0.0
K06135	0.0
K06134	0.0
K06137	0.0
K06136	0.0
K06131	8284.0
K06133	1291.0
K06132	0.0
K02600	7248.0
K07389	0.0
K07388	0.0
K04747	0.0
K01516	7217.0
K09977	0.0
K07518	0.0
K07519	0.0
K11437	0.0
K07512	0.0
K07516	1.0
K10212	47.0
K10747	0.0
K10217	0.0
K10219	0.0
K10218	0.0
K10748	3.0
K01912	6410.0
K01913	0.0
K01910	35.0
K01911	26.0
K01916	59.0
K01917	0.0
K01914	7101.0
K01915	9414.0
K01918	5873.0
K01919	30.0
K07774	3.0
K07775	335.0
K07776	25.0
K07777	260.0
K07770	11.0
K07771	3.0
K07772	0.0
K07773	3.0
K07778	11.0
K01193	2130.0
K04340	0.0
K04341	0.0
K04342	0.0
K04343	0.0
K12986	0.0
K04691	3.0
K02931	7080.0
K02933	7248.0
K02935	7248.0
K02936	0.0
K02939	7248.0
K00205	0.0
K00204	0.0
K00207	0.0
K00206	0.0
K00201	0.0
K00200	0.0
K00203	0.0
K00202	0.0
K00209	0.0
K00208	5624.0
K01000	7860.0
K01001	0.0
K01002	83.0
K01003	0.0
K01004	0.0
K01005	92.0
K01006	7085.0
K01007	191.0
K01008	526.0
K10855	0.0
K14115	0.0
K14116	0.0
K14441	7079.0
K14446	22.0
K14447	0.0
K14112	0.0
K14445	0.0
K08195	0.0
K08194	0.0
K14448	0.0
K08196	0.0
K08191	5572.0
K14119	0.0
K08193	0.0
K00702	321.0
K10799	0.0
K03518	793.0
K03519	50.0
K09719	0.0
K10856	0.0
K03516	0.0
K03517	6058.0
K02205	0.0
K02204	1.0
K02203	1300.0
K02201	0.0
K02200	3.0
K13714	0.0
K13461	0.0
K12518	6.0
K12519	6.0
K12517	6.0
K12514	0.0
K12515	0.0
K12512	0.0
K12513	0.0
K12510	1390.0
K12511	211.0
K07183	1414.0
K07182	0.0
K07181	779.0
K07180	92.0
K07186	3.0
K07185	298.0
K07184	3.0
K09800	3.0
K09801	3.0
K09802	3.0
K09803	3.0
K09804	0.0
K09805	0.0
K09806	3.0
K09807	6347.0
K09808	11144.0
K09809	0.0
K10912	0.0
K10913	0.0
K10914	77.0
K10915	0.0
K10916	0.0
K10917	0.0
K11358	1227.0
K11355	0.0
K11354	0.0
K11357	0.0
K11356	0.0
K04069	11813.0
K04068	7287.0
K04065	3.0
K04064	0.0
K04067	3.0
K04066	7142.0
K04061	1074.0
K09716	0.0
K04063	0.0
K04062	3.0
K10006	0.0
K10007	0.0
K10004	3.0
K10005	0.0
K10002	3.0
K10003	3.0
K10000	3.0
K10001	3.0
K09717	0.0
K10008	0.0
K10009	0.0
K02491	0.0
K14588	3.0
K14581	0.0
K13678	60.0
K13679	0.0
K11633	0.0
K13670	0.0
K13671	0.0
K11987	0.0
K11636	0.0
K11634	0.0
K13582	0.0
K13583	0.0
K13580	0.0
K13581	0.0
K13586	0.0
K13587	0.0
K13584	0.0
K13585	0.0
K13588	0.0
K13589	0.0
K02052	52.0
K02053	52.0
K02050	3825.0
K02051	3605.0
K02056	1861.0
K05553	0.0
K02054	51.0
K02055	43.0
K02058	454.0
K02059	0.0
K05558	0.0
K05559	0.0
K03895	0.0
K03894	0.0
K03897	0.0
K03896	0.0
K03891	0.0
K03890	0.0
K03893	0.0
K03892	3037.0
K02423	3.0
K05342	0.0
K05341	6.0
K12989	0.0
K12988	0.0
K02420	1812.0
K12981	0.0
K12980	0.0
K12983	0.0
K12982	0.0
K12985	0.0
K12984	0.0
K12987	0.0
K02426	5575.0
K13854	0.0
K03098	5570.0
K13853	91.0
K03095	57.0
K05344	1.0
K03091	6083.0
K03090	91.0
K03093	309.0
K03092	5854.0
K06113	2.0
K09632	0.0
K02429	11151.0
K06118	0.0
K05716	0.0
K04844	0.0
K11632	0.0
K11630	0.0
K11631	5.0
K11637	0.0
K11635	0.0
K11638	0.0
K11639	0.0
K07572	0.0
K07573	0.0
K07570	56.0
K07571	464.0
K07576	1194.0
K07577	0.0
K07574	1567.0
K07575	0.0
K07578	0.0
K07579	0.0
K11189	3448.0
K11184	883.0
K11187	0.0
K11180	1.0
K11181	1.0
K11183	3.0
K10764	0.0
K10763	3.0
K10762	0.0
K01938	7182.0
K01939	7313.0
K01934	1681.0
K01935	5582.0
K01937	7237.0
K01930	0.0
K01932	0.0
K01933	7852.0
K07798	6.0
K07799	3.0
K07796	3.0
K07797	0.0
K07794	12.0
K07795	11.0
K07792	3.0
K07793	353.0
K07790	0.0
K07791	3.0
K06379	1506.0
K00968	713.0
K06378	1448.0
K06377	0.0
K06376	0.0
K06375	0.0
K09814	0.0
K09813	0.0
K06372	0.0
K06371	0.0
K06370	0.0
K01249	0.0
K01246	6422.0
K01247	3.0
K01244	0.0
K01243	6464.0
K08919	0.0
K01241	6.0
K02919	6230.0
K02913	7303.0
K02912	0.0
K02911	7217.0
K02910	0.0
K02917	0.0
K02916	7248.0
K02915	0.0
K02914	7231.0
K00228	3.0
K00227	0.0
K00226	12880.0
K00224	0.0
K00223	0.0
K00222	0.0
K00221	0.0
K00220	0.0
K01798	0.0
K01799	28.0
K01068	0.0
K01069	151.0
K01062	0.0
K01791	6905.0
K01792	3.0
K01061	3.0
K01066	11.0
K01067	37.0
K01796	0.0
K01797	12.0
K05499	753.0
K14468	0.0
K14469	0.0
K14465	0.0
K14466	0.0
K14467	0.0
K10834	0.0
K10833	0.0
K02266	0.0
K03793	0.0
K03790	171.0
K03791	0.0
K03796	3.0
K03797	18150.0
K03794	0.0
K03795	0.0
K03798	9471.0
K03799	65.0
K13448	0.0
K12538	0.0
K12539	0.0
K12530	3.0
K12531	3.0
K12532	3.0
K12533	0.0
K12534	0.0
K12535	0.0
K12536	0.0
K12537	0.0
K03136	0.0
K09790	5801.0
K09791	3.0
K09792	0.0
K09793	5568.0
K09794	3.0
K09795	3.0
K09796	0.0
K09797	6288.0
K09798	3.0
K09799	0.0
K10972	0.0
K10973	0.0
K10977	9.0
K10974	794.0
K10975	1.0
K10978	0.0
K10979	70.0
K06308	0.0
K00315	0.0
K09862	3.0
K06303	0.0
K09860	0.0
K09861	6761.0
K06306	131.0
K06307	0.0
K06305	0.0
K11373	0.0
K04047	63.0
K04046	3.0
K04045	817.0
K04044	3.0
K04043	7379.0
K04042	706.0
K04041	1162.0
K04040	0.0
K02700	0.0
K04049	0.0
K04048	0.0
K02707	0.0
K02704	0.0
K02705	0.0
K10020	0.0
K10021	0.0
K10022	0.0
K10023	0.0
K10024	0.0
K10025	0.0
K10026	105.0
K10027	2.0
K13612	0.0
K13613	0.0
K13611	0.0
K13614	0.0
K13615	0.0
K05794	3.0
K05795	163.0
K05796	97.0
K05797	0.0
K05790	3.0
K05791	3.0
K05792	12.0
K05793	3.0
K05798	3.0
K05799	2329.0
K01474	0.0
K01477	0.0
K01476	0.0
K01471	0.0
K01470	1705.0
K01473	0.0
K13039	0.0
K01479	3.0
K01478	17.0
K05570	753.0
K05571	753.0
K05572	0.0
K05573	0.0
K02078	10467.0
K02079	3.0
K05576	0.0
K02074	57.0
K02075	57.0
K02076	99.0
K02077	58.0
K02071	1340.0
K02072	1415.0
K02073	1368.0
K03309	41.0
K03308	8621.0
K03305	5637.0
K03304	0.0
K03307	1520.0
K03306	1018.0
K03301	0.0
K03300	80.0
K03303	28.0
K03302	0.0
K06173	8193.0
K06175	3.0
K06174	0.0
K06177	5578.0
K06176	3.0
K06179	1617.0
K07680	1.0
K03867	0.0
K03838	0.0
K12053	0.0
K11618	714.0
K11619	0.0
K11614	0.0
K11615	0.0
K11616	0.0
K11617	1.0
K11610	0.0
K11611	0.0
K11960	0.0
K11961	0.0
K02836	7145.0
K10565	0.0
K10564	0.0
K02837	6866.0
K10561	73.0
K10560	73.0
K10563	1377.0
K10562	0.0
K02838	7248.0
K06858	3.0
K02839	716.0
K06859	14.0
K12700	95.0
K07558	0.0
K07559	795.0
K07228	0.0
K07229	3.0
K07226	0.0
K07224	3.0
K07225	3.0
K07222	0.0
K07223	58.0
K07220	945.0
K07221	0.0
K10709	204.0
K10708	0.0
K10701	0.0
K10703	0.0
K10702	0.0
K10704	0.0
K05984	0.0
K07537	0.0
K08652	0.0
K08651	0.0
K08658	0.0
K08659	243.0
K05982	3.0
K07451	0.0
K07453	0.0
K07452	0.0
K07455	72.0
K07454	3.0
K09707	759.0
K07457	3.0
K09706	6.0
K07104	1.0
K00029	6.0
K00028	1.0
K00799	10.0
K00798	2208.0
K00797	717.0
K00024	11147.0
K00795	7.0
K00026	0.0
K00021	0.0
K00020	12.0
K00023	0.0
K00022	0.0
K09017	0.0
K01269	1486.0
K09015	5627.0
K09014	6354.0
K09013	7475.0
K09011	5569.0
K09010	0.0
K01261	1.0
K01262	13578.0
K01263	3.0
K01264	0.0
K01265	13645.0
K01266	713.0
K09018	0.0
K08227	3.0
K08226	0.0
K08225	0.0
K08224	3.0
K08223	3.0
K08222	0.0
K08221	1.0
K00249	0.0
K01790	11850.0
K00241	5573.0
K00240	5628.0
K00243	6778.0
K00242	3.0
K00245	3.0
K00244	551.0
K00247	3.0
K00246	3.0
K01795	717.0
K06983	0.0
K02799	1.0
K02798	15.0
K02791	130.0
K02790	3.0
K02793	602.0
K02795	713.0
K02794	803.0
K02796	721.0
K04564	5859.0
K04565	825.0
K04566	713.0
K04567	6530.0
K01040	60.0
K01041	0.0
K04562	260.0
K04568	3.0
K01049	0.0
K02535	5572.0
K02242	57.0
K02536	5573.0
K02531	5.0
K02246	57.0
K02533	3.0
K02532	47.0
K02248	17.0
K02538	6.0
K00581	0.0
K13421	0.0
K01013	0.0
K15018	0.0
K15019	0.0
K03110	7245.0
K03111	13775.0
K03112	3.0
K03113	5572.0
K03116	5580.0
K03117	4.0
K03118	5581.0
K03119	0.0
K10919	0.0
K12552	0.0
K12553	0.0
K12551	0.0
K12556	1.0
K12554	1.0
K12555	115.0
K06892	0.0
K06893	0.0
K06890	174.0
K06891	3.0
K06896	11204.0
K06897	1220.0
K06894	6.0
K06895	128.0
K10954	0.0
K10956	0.0
K06899	3.0
K06328	5.0
K06329	0.0
K10952	0.0
K10953	0.0
K11395	0.0
K11391	0.0
K11390	0.0
K11392	0.0
K00499	0.0
K00494	0.0
K00495	0.0
K00496	0.0
K00491	0.0
K00492	0.0
K00493	0.0
K13591	0.0
K01467	5640.0
K13593	0.0
K13592	0.0
K04021	0.0
K04020	0.0
K04023	252.0
K04022	0.0
K04025	0.0
K04024	119.0
K04027	11.0
K04026	85.0
K04029	949.0
K04028	946.0
K07055	0.0
K07054	3.0
K07057	0.0
K07056	12816.0
K07051	0.0
K07050	1208.0
K07053	4802.0
K07052	9674.0
K07059	0.0
K07058	6868.0
K10040	20.0
K10041	187.0
K10046	0.0
K04799	0.0
K04798	0.0
K04793	0.0
K04792	0.0
K04791	0.0
K04790	0.0
K04797	0.0
K04796	0.0
K04795	0.0
K04794	0.0
K13638	3.0
K13639	3.0
K13634	3.0
K13635	0.0
K13636	0.0
K13637	0.0
K13630	0.0
K13631	0.0
K13632	0.0
K13633	0.0
K02042	782.0
K05778	0.0
K05779	0.0
K05776	5570.0
K05541	3.0
K05774	0.0
K05775	0.0
K05772	1.0
K05773	1.0
K05540	312.0
K01459	0.0
K01458	0.0
K01457	0.0
K01455	9.0
K01454	0.0
K01453	0.0
K01452	0.0
K01451	148.0
K01450	0.0
K05518	0.0
K08070	307.0
K08071	0.0
K05516	4.0
K08077	37.0
K05515	6988.0
K13093	0.0
K11783	0.0
K12949	0.0
K12945	0.0
K12944	0.0
K12941	203.0
K12940	8.0
K12943	0.0
K12942	224.0
K14728	0.0
K14727	0.0
K11785	0.0
K00108	3.0
K13890	2.0
K13891	2.0
K13892	0.0
K13893	0.0
K13894	0.0
K13895	0.0
K13896	0.0
K06159	0.0
K06158	7946.0
K06153	7146.0
K06152	0.0
K06151	0.0
K06157	0.0
K06156	3.0
K06155	0.0
K06154	0.0
K03327	11141.0
K03326	5.0
K03325	143.0
K03324	8192.0
K03322	92.0
K03321	72.0
K03320	205.0
K03329	0.0
K03328	5617.0
K04802	0.0
K04801	0.0
K04800	0.0
K11948	0.0
K01505	0.0
K04756	0.0
K11940	3.0
K11941	0.0
K11942	0.0
K11943	0.0
K11944	0.0
K01507	7563.0
K11946	0.0
K11947	0.0
K01506	0.0
K01501	2.0
K01500	91.0
K01503	0.0
K06714	140.0
K04750	817.0
K12789	0.0
K12788	0.0
K11526	0.0
K10810	0.0
K11522	0.0
K11523	0.0
K08675	0.0
K08676	2.0
K08677	0.0
K08679	1.0
K11521	0.0
K10547	170.0
K10546	176.0
K10545	51.0
K10544	9.0
K10543	15.0
K10542	1060.0
K10541	1060.0
K10540	1211.0
K10549	28.0
K10548	170.0
K14630	0.0
K11529	0.0
K00007	0.0
K00005	1249.0
K13444	0.0
K00003	1648.0
K00002	754.0
K00001	915.0
K01186	6321.0
K00009	11.0
K00008	1815.0
K10726	0.0
K10725	0.0
K08246	0.0
K00263	0.0
K00262	12686.0
K00261	8.0
K00260	0.0
K00266	16776.0
K00265	5576.0
K01200	109.0
K01201	1484.0
K01206	22687.0
K01207	652.0
K01205	5566.0
K01208	41.0
K01209	10647.0
K06167	5597.0
K00917	877.0
K00912	5572.0
K00919	7139.0
K02519	7216.0
K02518	7216.0
K02517	5572.0
K02511	3.0
K02510	72.0
K13409	0.0
K13408	0.0
K03179	5573.0
K03170	0.0
K03177	7248.0
K12574	1686.0
K12570	0.0
K12573	7166.0
K11009	0.0
K11008	0.0
K11005	0.0
K11004	0.0
K11007	0.0
K11006	0.0
K11003	0.0
K08296	3.0
K08297	0.0
K08295	0.0
K02634	0.0
K02635	0.0
K10622	0.0
K07693	3.0
K07692	0.0
K07691	0.0
K07690	0.0
K07697	0.0
K07696	737.0
K07695	0.0
K07694	34.0
K07699	815.0
K07698	0.0
K07079	2300.0
K07078	102.0
K07077	0.0
K07076	134.0
K07075	210.0
K07074	36.0
K07073	0.0
K07072	0.0
K07071	7.0
K07070	3.0
K14584	0.0
K11620	0.0
K09190	0.0
K11623	0.0
K05759	0.0
K08589	0.0
K11625	0.0
K11995	0.0
K01439	2063.0
K01438	5602.0
K01431	0.0
K01430	715.0
K01433	6.0
K01432	0.0
K01434	0.0
K01437	0.0
K01436	1104.0
K05539	3.0
K14520	0.0
K12963	3.0
K12962	3.0
K12961	3.0
K12960	6495.0
K14749	0.0
K14748	0.0
K02972	0.0
K14743	0.0
K14742	7032.0
K14745	0.0
K14744	10.0
K14747	0.0
K14746	0.0
K02167	3.0
K02164	0.0
K02160	586.0
K02168	7.0
K02169	5572.0
K10931	0.0
K03341	0.0
K03340	6478.0
K03343	0.0
K03342	0.0
K03346	164.0
K12299	0.0
K12291	0.0
K12290	0.0
K12293	0.0
K12292	0.0
K12295	0.0
K12294	0.0
K12297	3.0
K12368	3.0
K11922	0.0
K11923	3.0
K11920	0.0
K11921	0.0
K11926	3.0
K11927	140.0
K11924	6.0
K11925	3.0
K11928	427.0
K13181	0.0
K13219	0.0
K07262	0.0
K07263	5572.0
K07260	2158.0
K07261	0.0
K07266	0.0
K07267	0.0
K07264	6.0
K07265	0.0
K07268	0.0
K07269	3.0
K01155	254.0
K04478	0.0
K04479	0.0
K10528	0.0
K14952	0.0
K07486	27.0
K07487	1.0
K07484	255.0
K07485	0.0
K07482	10.0
K07483	1984.0
K07480	25.0
K07481	55.0
K07488	0.0
K07489	6.0
K11210	0.0
K11211	0.0
K11212	0.0
K11214	715.0
K11216	9.0
K06300	0.0
K00061	0.0
K00060	41.0
K06301	0.0
K00065	162.0
K00064	0.0
K00067	8399.0
K00066	0.0
K00069	0.0
K00068	61.0
K06304	0.0
K08262	0.0
K08261	0.0
K08260	0.0
K08265	0.0
K08264	0.0
K00288	0.0
K00285	6.0
K00284	1152.0
K00287	7187.0
K00286	7876.0
K00281	5572.0
K00280	0.0
K00283	806.0
K00282	806.0
K08088	0.0
K14198	0.0
K14199	0.0
K03452	0.0
K14194	0.0
K14195	0.0
K14196	0.0
K14197	0.0
K14192	0.0
K14193	0.0
K01880	7183.0
K01881	7966.0
K01883	7248.0
K01885	7245.0
K04618	0.0
K01887	7961.0
K01224	270.0
K01889	7248.0
K01226	747.0
K01227	2.0
K01220	9.0
K01222	125.0
K01223	1366.0
K02759	581.0
K02755	1.0
K02757	1422.0
K02756	1.0
K14998	0.0
K02750	8.0
K02753	0.0
K02752	0.0
K00939	7209.0
K00938	57.0
K00937	7040.0
K00936	7917.0
K00935	0.0
K00934	0.0
K00933	0.0
K00932	3.0
K00931	7181.0
K00930	14158.0
K01089	5577.0
K01080	0.0
K01081	6298.0
K01082	0.0
K01083	0.0
K01084	0.0
K01085	3.0
K01087	0.0
K02571	0.0
K02570	6.0
K02573	6.0
K02572	3.0
K02575	17.0
K02574	52.0
K07780	0.0
K03488	1158.0
K03489	51.0
K03482	0.0
K03483	11.0
K03480	71.0
K03481	176.0
K03486	745.0
K03487	0.0
K03484	1179.0
K03485	3.0
K02287	0.0
K02286	0.0
K02285	0.0
K02284	0.0
K02283	1893.0
K02282	4.0
K02281	0.0
K02280	0.0
K02289	0.0
K02288	0.0
K03626	0.0
K03627	0.0
K03624	8399.0
K03625	7248.0
K03151	1678.0
K03620	5.0
K03153	0.0
K08869	0.0
K03628	6784.0
K03629	7142.0
K09738	0.0
K09739	0.0
K09736	0.0
K09737	0.0
K09735	0.0
K09732	0.0
K09733	0.0
K09730	0.0
K09731	0.0
K09888	1464.0
K09889	3.0
K09880	0.0
K09882	0.0
K09883	0.0
K09884	0.0
K09887	0.0
K11027	0.0
K11026	0.0
K11025	0.0
K11024	0.0
K07679	0.0
K07678	0.0
K11021	0.0
K11020	0.0
K07675	3.0
K07674	0.0
K07676	3.0
K07671	0.0
K07670	0.0
K07673	3.0
K07672	0.0
K01117	0.0
K12048	0.0
K07019	3.0
K07018	0.0
K07011	11990.0
K07010	1346.0
K07013	0.0
K07012	1340.0
K07015	1585.0
K07014	3.0
K07017	68.0
K07016	2.0
K10084	0.0
K08372	50.0
K05884	49.0
K05885	805.0
K05886	0.0
K05887	0.0
K05880	3.0
K05881	3.0
K05882	0.0
K05883	0.0
K08902	0.0
K05739	94.0
K05888	0.0
K05889	0.0
K08903	0.0
K00547	68.0
K00544	0.0
K00545	0.0
K00542	0.0
K00543	0.0
K00540	13741.0
K00548	8254.0
K00549	732.0
K01145	0.0
K01412	0.0
K01147	3.0
K01417	1039.0
K00038	0.0
K01143	0.0
K01142	1559.0
K01419	52.0
K00788	7197.0
K00789	7526.0
K12502	0.0
K14762	0.0
K14761	1510.0
K06195	3.0
K03819	0.0
K03818	2.0
K03814	3.0
K03817	46.0
K03816	823.0
K03811	829.0
K03810	10.0
K03813	3.0
K11908	0.0
K11909	3.0
K11904	9.0
K11905	3.0
K11906	3.0
K11907	3.0
K11900	3.0
K11901	3.0
K11902	0.0
K11903	6.0
K10986	3.0
K13238	0.0
K13239	0.0
K13797	0.0
K07248	175.0
K13796	0.0
K07244	0.0
K07245	3.0
K07246	31.0
K07240	14935.0
K07241	0.0
K07242	0.0
K07243	3.0
K01268	0.0
K05296	0.0
K02821	773.0
K09016	0.0
K09945	0.0
K09944	0.0
K09947	0.0
K09946	0.0
K09941	0.0
K09940	0.0
K09943	0.0
K09942	1.0
K09949	0.0
K09948	0.0
K10851	0.0
K10850	0.0
K03666	400.0
K03667	52.0
K03196	0.0
K03665	7144.0
K11275	0.0
K06012	1338.0
K00048	1099.0
K10857	0.0
K09773	57.0
K00043	0.0
K00042	903.0
K00041	797.0
K00040	828.0
K00046	7541.0
K00733	0.0
K00044	0.0
K06011	0.0
K09012	0.0
K06016	67.0
K06017	0.0
K06014	0.0
K06015	732.0
K06019	8.0
K01075	0.0
K12221	0.0
K06444	0.0
K04632	0.0
K14977	8.0
K14974	0.0
K00958	0.0
K00951	12829.0
K00950	5675.0
K00952	7.0
K00955	178.0
K00954	7248.0
K00957	193.0
K00956	187.0
K00590	0.0
K02777	163.0
K02775	195.0
K02774	217.0
K02773	207.0
K02771	5.0
K02770	817.0
K02779	184.0
K02778	0.0
K01606	0.0
K01607	6667.0
K01604	0.0
K01605	0.0
K01602	0.0
K01601	0.0
K03750	84.0
K01609	6818.0
K02553	3.0
K02804	862.0
K02551	5573.0
K02806	6.0
K02557	7355.0
K02800	40.0
K05275	0.0
K02802	0.0
K13300	0.0
K02558	6.0
K02809	1.0
K02808	1.0
K03600	3.0
K03601	7145.0
K03602	7116.0
K03603	3.0
K03604	772.0
K03605	1.0
K03606	0.0
K03607	3.0
K03608	1775.0
K03609	2264.0
K06078	3.0
K06079	3.0
K09710	7144.0
K09711	0.0
K09712	0.0
K06073	3.0
K06074	3.0
K06075	3.0
K06076	6.0
K06077	3.0
K06382	693.0
K06383	368.0
K06380	0.0
K06381	1452.0
K06386	0.0
K06387	778.0
K06384	120.0
K06385	1361.0
K06388	0.0
K06389	0.0
K12466	0.0
K12468	0.0
K07657	3.0
K07656	0.0
K07655	0.0
K07654	0.0
K07653	0.0
K07652	230.0
K07651	1.0
K07650	11.0
K07659	3.0
K07658	7077.0
K11041	37.0
K11040	0.0
K11043	0.0
K11042	0.0
K11045	0.0
K11044	0.0
K11047	0.0
K11046	0.0
K11049	0.0
K11048	0.0
K07387	5570.0
K07386	5641.0
K06926	2083.0
K06927	1.0
K06924	0.0
K06925	7248.0
K06922	0.0
K06923	1492.0
K06920	16.0
K06921	5803.0
K06928	88.0
K06929	101.0
K07033	1983.0
K07032	11.0
K07031	775.0
K07030	1417.0
K07037	5661.0
K07035	1262.0
K07034	5.0
K07039	0.0
K07038	139.0
K10829	0.0
K00384	9549.0
K00385	78.0
K00386	0.0
K00387	0.0
K00380	6.0
K00381	6.0
K00382	6866.0
K00383	16.0
K00389	0.0
K01387	0.0
K01385	0.0
K01389	0.0
K09158	3.0
K09159	3.0
K09156	0.0
K09157	1560.0
K09154	0.0
K09155	151.0
K09152	0.0
K09153	826.0
K09150	0.0
K09151	1.0
K05970	6322.0
K05714	0.0
K05715	0.0
K05710	0.0
K05711	0.0
K05712	0.0
K05713	0.0
K00560	7128.0
K00561	1.0
K00563	239.0
K00564	152.0
K00566	12849.0
K00567	6957.0
K00568	6.0
K00569	0.0
K05575	0.0
K01169	0.0
K01167	0.0
K01166	0.0
K05577	0.0
K01163	464.0
K01161	0.0
K01160	6.0
K05578	0.0
K05579	0.0
K08092	89.0
K08093	15.0
K08094	175.0
K08095	0.0
K08096	0.0
K08097	1.0
K02254	0.0
K02255	0.0
K01743	0.0
K02251	1.0
K02061	0.0
K01741	0.0
K02060	0.0
K00114	0.0
K02122	1615.0
K02123	7159.0
K02120	7191.0
K02121	6921.0
K02124	7191.0
K03837	3.0
K03836	0.0
K03835	3.0
K03834	3.0
K03833	94.0
K03832	5578.0
K03831	3.0
K03830	843.0
K00443	0.0
K03839	5574.0
K02067	3.0
K10189	1566.0
K13038	12542.0
K13787	118.0
K13788	3.0
K13789	19995.0
K10188	1853.0
K12255	0.0
K12254	0.0
K12257	6662.0
K12256	0.0
K12251	232.0
K12250	0.0
K12253	0.0
K12252	0.0
K13252	7.0
K13256	18.0
K13255	0.0
K12079	0.0
K12078	0.0
K12071	0.0
K12070	0.0
K12073	0.0
K12072	0.0
K09912	3.0
K06236	0.0
K06237	0.0
K05519	0.0
K09914	3.0
K11788	0.0
K11782	0.0
K11780	0.0
K11781	0.0
K11787	0.0
K11784	0.0
K11530	0.0
K12787	0.0
K12786	0.0
K12785	0.0
K12784	0.0
K06718	0.0
K09969	0.0
K09968	0.0
K09967	736.0
K09966	0.0
K09965	0.0
K09964	0.0
K09963	228.0
K09962	40.0
K09961	3.0
K09960	0.0
K11527	2.0
K11524	0.0
K11525	0.0
K11250	3.0
K11253	0.0
K11258	3.0
K11528	0.0
K00713	0.0
K00712	33.0
K10780	0.0
K10783	0.0
K10125	0.0
K10124	3.0
K10126	0.0
K10121	4.0
K10123	0.0
K10122	4.0
K04652	783.0
K04653	817.0
K04651	1525.0
K04656	817.0
K04654	817.0
K04655	901.0
K00973	6950.0
K00972	199.0
K00971	6336.0
K00970	5572.0
K00975	4083.0
K00974	4850.0
K00979	5651.0
K00978	69.0
K14954	0.0
K14955	0.0
K14956	0.0
K06178	6189.0
K01596	110.0
K01597	57.0
K01594	0.0
K01595	6.0
K01592	0.0
K01593	0.0
K01590	10.0
K01591	7133.0
K01598	1.0
K01599	10649.0
K02711	0.0
K02710	0.0
K02713	0.0
K02712	0.0
K02714	0.0
K02717	0.0
K02716	0.0
K02719	0.0
K02718	0.0
K03449	728.0
K03446	5570.0
K03444	0.0
K03445	0.0
K03442	7093.0
K01620	6812.0
K01621	134.0
K01622	0.0
K01623	835.0
K01624	9301.0
K01625	9105.0
K01626	1117.0
K01627	5572.0
K01628	1489.0
K01629	716.0
K05299	1.0
K02829	0.0
K02828	0.0
K02827	0.0
K02826	0.0
K02825	178.0
K02824	1458.0
K02823	7076.0
K02822	929.0
K03198	0.0
K03199	0.0
K03668	3.0
K03669	0.0
K03190	715.0
K03191	2.0
K03660	2265.0
K03194	0.0
K03195	0.0
K03664	7248.0
K03197	0.0
K09772	1565.0
K06013	2.0
K09770	94.0
K09771	3.0
K09776	0.0
K09777	1355.0
K09774	3.0
K09775	1156.0
K09778	41.0
K09779	1335.0
K06269	0.0
K06323	0.0
K11624	0.0
K02991	0.0
K02990	7207.0
K02624	0.0
K02240	70.0
K08282	0.0
K12440	0.0
K12441	0.0
K12442	0.0
K12443	0.0
K12444	0.0
K12445	0.0
K12449	0.0
K02247	0.0
K07637	3.0
K07636	7155.0
K07639	0.0
K07638	3.0
K11069	1222.0
K11068	1439.0
K11063	0.0
K11062	0.0
K11061	0.0
K11060	0.0
K11066	3.0
K11065	5614.0
K06900	0.0
K06901	1750.0
K06902	319.0
K06903	69.0
K06904	55.0
K06905	110.0
K06906	53.0
K06907	164.0
K06908	110.0
K06909	13.0
K10821	0.0
K05905	2.0
K05904	0.0
K05906	0.0
K05900	0.0
K05903	1.0
K01406	0.0
K05909	0.0
K05908	0.0
K00368	0.0
K00369	0.0
K00366	84.0
K00367	0.0
K00364	58.0
K00365	0.0
K00362	0.0
K00363	0.0
K00360	0.0
```
