## Extended Data File 1 for "Diet induces reproducible alterations in the mouse and human gut microbiome": SRS3574967_SRR7556059.picrust

```
# Constructed from biom file
#OTU ID	SRR7556059
K01365	0.0
K01364	0.0
K01361	2.0
K01360	0.0
K01362	15010.0
K02249	0.0
K05841	0.0
K05844	0.0
K05845	8.0
K05846	1434.0
K05847	1482.0
K00508	1.0
K00500	0.0
K00507	1.0
K00504	0.0
K00505	0.0
K12521	0.0
K01101	1047.0
K01103	0.0
K12520	0.0
K01104	24642.0
K05592	16953.0
K05593	1547.0
K05590	0.0
K05591	1.0
K05596	1.0
K05597	0.0
K05594	0.0
K05595	2.0
K05599	0.0
K11964	0.0
K11962	0.0
K14540	4354.0
K12529	0.0
K12528	0.0
K06353	0.0
K02456	31.0
K02457	1.0
K02454	1.0
K02455	1.0
K02452	1.0
K02453	1.0
K02450	0.0
K02103	1730.0
K08138	0.0
K02108	18324.0
K02109	19065.0
K02458	1.0
K02459	1.0
K08137	0.0
K03851	0.0
K03850	0.0
K03852	0.0
K03855	1.0
K03856	4362.0
K13018	0.0
K13019	0.0
K13010	0.0
K13011	0.0
K13012	252.0
K13013	0.0
K13014	0.0
K13015	5.0
K13016	0.0
K13017	0.0
K08566	0.0
K08567	3.0
K13274	0.0
K13275	0.0
K13276	0.0
K13277	0.0
K03275	0.0
K03274	1.0
K03277	0.0
K03276	0.0
K03271	2353.0
K03270	14747.0
K03273	784.0
K03272	733.0
K03279	0.0
K03278	0.0
K11022	0.0
K12277	0.0
K12276	0.0
K12270	120.0
K11058	0.0
K12279	0.0
K12278	0.0
K07557	0.0
K07550	0.0
K07552	13971.0
K06319	0.0
K09909	1.0
K09908	0.0
K12051	0.0
K12050	0.0
K12057	0.0
K12056	0.0
K06221	0.0
K09900	0.0
K09903	18387.0
K09902	1.0
K09904	0.0
K09907	0.0
K09906	1.0
K11501	0.0
K03234	0.0
K00773	18187.0
K00772	42.0
K00777	0.0
K00776	0.0
K06313	158.0
K06315	0.0
K05574	0.0
K10201	47.0
K07176	0.0
K07177	22.0
K07174	0.0
K07175	462.0
K07172	8.0
K07173	2719.0
K07170	14008.0
K07171	9206.0
K07178	0.0
K07179	0.0
K00195	0.0
K00194	7.0
K00197	12.0
K00196	0.0
K00191	0.0
K00190	1.0
K00193	0.0
K00192	0.0
K00198	1256.0
K06405	4035.0
K10109	2126.0
K10108	3155.0
K10107	0.0
K01828	0.0
K01829	0.0
K01826	1.0
K01825	4.0
K01822	0.0
K01823	24.0
K01820	0.0
K01821	26.0
K00999	0.0
K00998	15536.0
K00995	6604.0
K00997	1497.0
K00996	3.0
K00991	19051.0
K00990	1.0
K00992	1.0
K11028	0.0
K02622	14179.0
K02625	0.0
K03564	16272.0
K13489	0.0
K13488	0.0
K13483	0.0
K13482	0.0
K13481	0.0
K13480	0.0
K13487	0.0
K13486	0.0
K14680	0.0
K14681	0.0
K14682	1.0
K08358	63.0
K08357	64.0
K08356	0.0
K08355	0.0
K03469	18192.0
K03462	0.0
K03464	0.0
K03465	1315.0
K03466	18331.0
K01648	0.0
K01649	19178.0
K01643	1929.0
K01640	214.0
K01641	23.0
K01646	759.0
K01647	18443.0
K01644	1931.0
K02597	0.0
K02626	1.0
K02595	0.0
K02594	175.0
K02593	0.0
K02592	158.0
K02591	333.0
K02590	925.0
K02598	414.0
K02849	0.0
K14061	1.0
K14062	0.0
K14063	0.0
K14064	0.0
K14065	0.0
K14067	0.0
K02841	1.0
K02840	20.0
K02843	1.0
K02844	0.0
K02847	0.0
K02846	0.0
K02102	6.0
K09758	6.0
K06039	0.0
K06034	0.0
K06036	0.0
K06037	0.0
K06032	0.0
K01581	199.0
K02702	0.0
K02659	1.0
K13490	0.0
K13491	0.0
K03644	13970.0
K03645	0.0
K03646	1.0
K03647	13.0
K03640	1.0
K03641	1.0
K03642	1.0
K03643	1.0
K03648	17647.0
K03649	5.0
K06694	0.0
K11814	0.0
K12428	0.0
K12429	0.0
K12422	0.0
K12423	0.0
K12420	0.0
K12421	0.0
K12426	0.0
K12427	0.0
K12424	0.0
K12425	0.0
K07349	1.0
K07348	0.0
K05380	0.0
K07345	3.0
K07344	0.0
K07347	3.0
K07346	2.0
K07341	834.0
K07340	1.0
K07343	1168.0
K07342	0.0
K06968	0.0
K06969	34947.0
K06962	101.0
K06963	0.0
K06960	4217.0
K06961	0.0
K06966	14025.0
K06967	4354.0
K06964	0.0
K06965	0.0
K08995	0.0
K08994	1.0
K08997	1.0
K08996	3.0
K08990	0.0
K08993	0.0
K08992	1.0
K08999	64.0
K08998	16782.0
K08344	0.0
K08345	0.0
K08346	0.0
K14940	0.0
K02724	0.0
K08349	0.0
K11815	0.0
K05929	0.0
K05928	0.0
K05927	0.0
K05924	0.0
K05922	0.0
K05921	1.0
K00349	13969.0
K00698	0.0
K00340	13971.0
K00341	13971.0
K00690	1902.0
K00343	13971.0
K00344	2.0
K00697	1.0
K00346	13969.0
K00347	13969.0
K09116	754.0
K09117	17414.0
K05337	453.0
K09118	5.0
K09119	0.0
K02106	160.0
K05823	7.0
K05820	1.0
K05826	0.0
K05827	0.0
K02100	0.0
K02101	0.0
K00524	0.0
K00525	16890.0
K00526	2209.0
K00527	21139.0
K00520	0.0
K00522	0.0
K00523	0.0
K02451	0.0
K00528	18181.0
K00529	1.0
K00025	0.0
K14215	0.0
K14213	0.0
K03453	14188.0
K00796	15035.0
K05339	2.0
K00027	4385.0
K00794	16475.0
K00793	16460.0
K01347	0.0
K01346	0.0
K01344	0.0
K01343	0.0
K00791	18203.0
K01340	0.0
K00790	20043.0
K02694	0.0
K02696	0.0
K02697	0.0
K02690	0.0
K02691	63.0
K02692	0.0
K02693	0.0
K02698	0.0
K02699	0.0
K00836	1.0
K00837	14000.0
K00835	1.0
K00832	30.0
K00833	13989.0
K00830	1.0
K00831	18038.0
K00839	16.0
K04335	0.0
K04334	0.0
K01120	0.0
K01126	18324.0
K04333	0.0
K01129	4284.0
K01128	1.0
K04339	0.0
K04338	0.0
K02470	22305.0
K02471	1.0
K02472	1.0
K02473	0.0
K02474	14743.0
K02475	0.0
K02476	0.0
K02477	15051.0
K02478	0.0
K02479	1.0
K09019	0.0
K01267	3332.0
K13074	0.0
K13075	0.0
K11441	0.0
K14055	0.0
K13299	0.0
K13292	4335.0
K14057	0.0
K14056	0.0
K02856	0.0
K02585	186.0
K12211	0.0
K12210	0.0
K12213	0.0
K12212	0.0
K12215	0.0
K02854	0.0
K12217	0.0
K12216	0.0
K12219	0.0
K12218	0.0
K02855	0.0
K08692	0.0
K08693	0.0
K08690	0.0
K08691	0.0
K08696	0.0
K08697	0.0
K11748	0.0
K11749	17978.0
K11746	0.0
K11747	1.0
K11744	0.0
K11745	0.0
K11742	0.0
K11743	738.0
K11740	0.0
K11741	8.0
K13920	376.0
K13921	1.0
K13922	1262.0
K13923	1.0
K13924	0.0
K13925	0.0
K13926	0.0
K13927	710.0
K13928	0.0
K13929	1.0
K09923	0.0
K09922	13969.0
K06201	15490.0
K06200	2532.0
K06207	17363.0
K06206	1336.0
K06205	0.0
K09924	0.0
K09929	0.0
K06208	154.0
K00759	3271.0
K00758	0.0
K00752	0.0
K00757	18089.0
K00756	1431.0
K00754	17745.0
K06001	15130.0
K05557	0.0
K09766	1251.0
K05554	0.0
K07475	0.0
K07150	2201.0
K07151	0.0
K07152	0.0
K07153	1.0
K07154	15107.0
K07155	0.0
K07156	1.0
K07157	0.0
K07406	2497.0
K07407	34750.0
K07404	4234.0
K07405	13968.0
K07402	4574.0
K07403	0.0
K07400	1.0
K07401	0.0
K01808	19301.0
K01809	15804.0
K01800	0.0
K01801	0.0
K01802	14032.0
K01803	18670.0
K01804	1844.0
K01805	246.0
K01807	765.0
K09718	0.0
K14668	0.0
K14669	0.0
K14666	0.0
K14667	0.0
K01664	4.0
K01665	13975.0
K01666	2802.0
K01667	14239.0
K01660	0.0
K01661	66.0
K01662	18046.0
K01663	0.0
K01668	41.0
K01669	1.0
K02863	18387.0
K02862	0.0
K02860	18359.0
K02867	18387.0
K02866	0.0
K02864	17290.0
K02869	0.0
K05362	0.0
K05365	2.0
K03402	4117.0
K03403	0.0
K03400	0.0
K03406	25486.0
K03407	3292.0
K03404	0.0
K03405	0.0
K03408	4844.0
K03409	173.0
K02315	6388.0
K02314	18574.0
K02317	0.0
K02316	18384.0
K02313	18387.0
K02312	2.0
K02319	0.0
K12405	0.0
K12152	0.0
K12151	0.0
K07091	1.0
K07090	21026.0
K07093	0.0
K07092	0.0
K07095	20169.0
K07094	0.0
K07097	0.0
K07096	0.0
K07099	825.0
K07098	18927.0
K11175	18187.0
K11174	0.0
K11177	0.0
K11176	0.0
K11173	0.0
K11179	2.0
K11178	0.0
K00322	1.0
K00320	4.0
K00321	0.0
K00326	0.0
K00324	3.0
K00325	1.0
K00329	0.0
K05945	0.0
K05944	0.0
K05947	0.0
K05946	1803.0
K06944	0.0
K06945	0.0
K06946	0.0
K06415	159.0
K06940	2327.0
K06941	18436.0
K06942	18387.0
K06943	0.0
K10806	1.0
K10807	0.0
K10804	2.0
K10805	1.0
K06948	209.0
K06949	19016.0
K06418	3.0
K09138	6.0
K09139	0.0
K09134	1060.0
K09135	0.0
K09136	2.0
K09137	6.0
K09130	0.0
K09131	64.0
K09132	732.0
K09133	0.0
K05808	18144.0
K05809	0.0
K05804	734.0
K05805	1.0
K05806	0.0
K05807	13969.0
K05800	1.0
K05801	0.0
K05802	0.0
K05803	0.0
K01044	1.0
K01045	0.0
K01046	328.0
K02068	7.0
K04561	0.0
K01042	1091.0
K05568	3994.0
K05567	831.0
K14273	0.0
K14275	0.0
K14274	28.0
K02062	0.0
K05245	0.0
K05564	0.0
K01048	1436.0
K02066	13969.0
K01322	13968.0
K01325	0.0
K02065	13969.0
K01326	0.0
K05560	0.0
K02243	26.0
K08930	0.0
K02679	0.0
K02676	1.0
K02674	0.0
K02675	0.0
K02672	1.0
K02241	258.0
K02670	1.0
K02671	1.0
K00810	0.0
K00811	13969.0
K00812	262.0
K00813	0.0
K00814	0.0
K00817	18162.0
K00818	14032.0
K00819	0.0
K02530	6.0
K02245	26.0
K02244	23.0
K01499	0.0
K01498	0.0
K01493	18386.0
K01492	72.0
K01491	37900.0
K01497	2.0
K01496	97.0
K01495	15196.0
K01494	854.0
K02418	3101.0
K02419	3752.0
K14492	0.0
K02412	2670.0
K02413	3647.0
K02410	3752.0
K02411	1064.0
K02416	3752.0
K02417	3050.0
K02414	1098.0
K02415	2.0
K00120	0.0
K00121	36.0
K00430	0.0
K13058	0.0
K13059	0.0
K13727	1.0
K13057	0.0
K13722	0.0
K13051	1.0
K13052	2940.0
K00435	1.0
K12054	0.0
K03239	0.0
K03238	0.0
K03231	0.0
K03230	1.0
K03232	0.0
K12059	0.0
K03237	0.0
K03236	0.0
K12058	0.0
K12239	0.0
K12238	0.0
K12235	0.0
K12234	217.0
K13942	0.0
K13940	2268.0
K13941	0.0
K12097	0.0
K12096	0.0
K12095	0.0
K12094	0.0
K12093	0.0
K12092	0.0
K12091	0.0
K12090	0.0
K12099	0.0
K12098	0.0
K06356	0.0
K05992	9.0
K03540	0.0
K06331	1446.0
K06330	8.0
K07138	3530.0
K07139	17118.0
K11811	1.0
K07132	526.0
K07133	40505.0
K07130	3658.0
K07131	0.0
K07137	22159.0
K07134	0.0
K07135	0.0
K01860	0.0
K01866	18388.0
K01867	18388.0
K01865	41.0
K01868	19464.0
K01869	18387.0
K06140	1.0
K04766	0.0
K04767	2.0
K04764	1.0
K04762	13969.0
K04763	32307.0
K04760	1.0
K04761	375.0
K04768	0.0
K04769	2985.0
K08313	4.0
K08312	0.0
K08311	1.0
K08310	1.0
K08317	1.0
K08316	3499.0
K08315	0.0
K08314	377.0
K05149	0.0
K08319	0.0
K08318	0.0
K06339	0.0
K14648	0.0
K14392	12.0
K14393	1.0
K14645	0.0
K14647	0.0
K01689	19532.0
K01686	17947.0
K01687	21034.0
K01684	1479.0
K01685	3430.0
K01682	1.0
K01681	18501.0
K05308	0.0
K02889	0.0
K02888	18384.0
K02885	0.0
K02884	18387.0
K02887	18387.0
K02886	18387.0
K02881	18387.0
K02883	0.0
K13743	0.0
K02086	25.0
K02081	790.0
K02080	0.0
K02083	333.0
K02082	10.0
K13831	0.0
K03428	0.0
K03429	923.0
K03424	33062.0
K03935	0.0
K03932	0.0
K03933	1.0
K03930	927.0
K03931	0.0
K02339	1.0
K02338	18387.0
K02337	18259.0
K02336	1.0
K02335	19117.0
K02334	1537.0
K02330	0.0
K03688	2730.0
K03689	0.0
K03680	28.0
K03683	1.0
K03684	64.0
K03685	18387.0
K03686	24318.0
K03687	17907.0
K07301	2898.0
K07300	0.0
K07303	0.0
K07302	0.0
K07305	23.0
K07304	26.0
K07307	810.0
K07306	255.0
K07309	64.0
K07308	257.0
K02617	0.0
K02610	1.0
K02963	18387.0
K02612	1.0
K02961	17180.0
K09686	52504.0
K09687	31401.0
K09684	125.0
K09685	183.0
K09682	0.0
K09683	0.0
K09680	1.0
K09681	0.0
K09688	0.0
K09689	0.0
K05962	0.0
K05961	0.0
K05967	4.0
K05966	106.0
K11159	0.0
K05964	16.0
K05968	0.0
K11152	0.0
K00309	0.0
K00658	1.0
K00304	0.0
K00305	0.0
K00654	0.0
K00655	21795.0
K00652	13970.0
K00301	0.0
K00302	752.0
K00303	4.0
K10828	0.0
K06431	0.0
K06432	0.0
K06433	0.0
K06434	1.0
K06436	174.0
K06437	0.0
K10820	28.0
K06439	0.0
K10822	0.0
K10823	0.0
K10826	0.0
K09167	481.0
K06322	0.0
K14117	0.0
K14259	0.0
K14257	0.0
K01308	698.0
K01303	1.0
K01301	0.0
K01305	110.0
K01304	63.0
K02658	1.0
K00672	0.0
K02650	235.0
K02651	1.0
K02652	1824.0
K02653	2867.0
K02654	10245.0
K05687	0.0
K02656	1.0
K05685	1.0
K00878	3949.0
K00879	179.0
K00872	318.0
K00873	18329.0
K00870	0.0
K00876	32797.0
K00877	0.0
K00874	19779.0
K00875	0.0
K04487	8364.0
K04486	4687.0
K04485	18124.0
K04484	0.0
K04483	0.0
K04482	0.0
K04480	0.0
K04488	5281.0
K12049	0.0
K13693	0.0
K13706	0.0
K13694	0.0
K13695	0.0
K05977	0.0
K09516	0.0
K02434	6059.0
K02435	5371.0
K02436	41.0
K02437	15551.0
K05350	1740.0
K02431	1911.0
K08100	0.0
K02433	6216.0
K02438	4323.0
K02439	126.0
K03745	1.0
K03744	29249.0
K03747	0.0
K03210	18140.0
K03217	18306.0
K03216	4356.0
K03215	1.0
K03742	16384.0
K03219	0.0
K03218	18375.0
K03749	1.0
K03748	0.0
K02383	0.0
K06327	0.0
K06320	1911.0
K07238	18471.0
K09479	0.0
K09478	0.0
K09475	0.0
K09474	0.0
K09477	0.0
K09476	0.0
K09471	1.0
K09470	0.0
K09473	0.0
K09472	0.0
K07543	0.0
K06898	3154.0
K13967	0.0
K13963	1165.0
K07545	0.0
K00737	733.0
K05345	1.0
K11706	0.0
K11707	1.0
K11704	0.0
K11705	0.0
K11708	1.0
K11709	1.0
K05588	0.0
K07114	28953.0
K07443	1939.0
K07116	0.0
K07117	0.0
K07110	0.0
K07447	18268.0
K07112	1051.0
K07113	1.0
K07448	1723.0
K07118	103.0
K07119	0.0
K10619	0.0
K10618	0.0
K10617	0.0
K10616	0.0
K01848	0.0
K01849	0.0
K01844	1123.0
K01845	1319.0
K01846	5.0
K01847	27937.0
K01840	33644.0
K01841	54.0
K01842	0.0
K01843	195.0
K06219	1.0
K10832	0.0
K05348	0.0
K14203	0.0
K08483	4422.0
K08482	0.0
K08481	0.0
K08480	0.0
K08485	1.0
K08484	1.0
K00464	0.0
K00467	0.0
K00466	0.0
K00461	0.0
K00460	0.0
K00463	0.0
K00462	0.0
K04509	0.0
K00469	0.0
K00468	0.0
K08645	0.0
K04744	1.0
K01518	0.0
K01519	0.0
K04748	0.0
K04749	170.0
K01514	0.0
K01515	5916.0
K01512	2910.0
K01510	0.0
K14623	113.0
K14626	0.0
K14627	0.0
K14628	0.0
K14629	0.0
K03918	0.0
K03919	0.0
K12372	1.0
K12373	70581.0
K12370	1.0
K12371	1.0
K02359	0.0
K02358	18389.0
K02351	0.0
K02352	0.0
K02355	35461.0
K02357	18387.0
K02356	18407.0
K13574	0.0
K13573	0.0
K13572	0.0
K13571	0.0
K13570	0.0
K12112	0.0
K12113	0.0
K12110	0.0
K12111	353.0
K07329	0.0
K07328	0.0
K07323	1.0
K07322	27938.0
K07321	495.0
K07320	1.0
K07327	0.0
K07326	0.0
K07325	0.0
K07324	0.0
K08163	0.0
K06180	52088.0
K06181	1.0
K06182	3321.0
K06183	4065.0
K06186	1.0
K06187	18387.0
K06188	1029.0
K06189	1.0
K08359	0.0
K07589	0.0
K07588	13969.0
K07587	0.0
K07586	744.0
K07585	0.0
K07584	4679.0
K07583	0.0
K07582	0.0
K07581	0.0
K07580	0.0
K11139	0.0
K05989	18658.0
K05988	0.0
K05985	755.0
K05987	0.0
K05986	0.0
K10843	0.0
K08354	0.0
K10844	0.0
K10848	0.0
K00673	1.0
K00674	13974.0
K00675	64.0
K00676	2839.0
K00677	13969.0
K06988	5.0
K06989	811.0
K08351	0.0
K06980	1.0
K06981	0.0
K06982	0.0
K08350	0.0
K06984	0.0
K06985	0.0
K06986	0.0
K06987	1801.0
K02445	1060.0
K02444	1113.0
K00582	0.0
K00583	0.0
K00580	0.0
K02110	19333.0
K00586	0.0
K00587	0.0
K00584	1.0
K08921	0.0
K02441	17.0
K00588	2.0
K08922	0.0
K02440	1083.0
K00018	18833.0
K08923	0.0
K02443	2133.0
K00019	1.0
K02442	0.0
K08925	0.0
K08926	0.0
K08927	0.0
K03149	1433.0
K06604	0.0
K00015	0.0
K01989	5637.0
K00854	8050.0
K00855	1.0
K00856	0.0
K00857	894.0
K00850	40200.0
K00851	6.0
K00852	6797.0
K00853	330.0
K00858	18203.0
K00859	18142.0
K01181	607.0
K01180	0.0
K01183	892.0
K01182	5354.0
K01185	13986.0
K01184	0.0
K01187	47534.0
K01188	17565.0
K02596	5.0
K13766	1.0
K13767	2.0
K13003	0.0
K13002	0.0
K13000	0.0
K02984	0.0
K02986	18388.0
K02987	0.0
K02636	0.0
K02982	17656.0
K02983	0.0
K02638	0.0
K02639	0.0
K02988	18270.0
K08298	126.0
K08299	0.0
K03583	1.0
K03582	1.0
K03581	5016.0
K03580	1.0
K03587	14033.0
K03586	1.0
K03585	27938.0
K03584	18369.0
K03589	17735.0
K03588	21907.0
K01725	0.0
K01724	0.0
K01727	3.0
K01726	2452.0
K01721	0.0
K01720	1.0
K01722	0.0
K13008	0.0
K01729	0.0
K01728	2.0
K09530	0.0
K09539	0.0
K02188	3556.0
K02189	3642.0
K02182	1.0
K02183	0.0
K03769	669.0
K03768	19729.0
K03767	1.0
K03765	0.0
K03764	0.0
K03763	6853.0
K03762	66.0
K03761	0.0
K03760	1.0
K09457	22.0
K09456	0.0
K09459	41.0
K09458	18234.0
K00602	50034.0
K13988	0.0
K13985	0.0
K09981	2.0
K09980	0.0
K09983	0.0
K09982	0.0
K09985	0.0
K09984	0.0
K09987	0.0
K09986	1.0
K09989	890.0
K09988	1206.0
K12583	0.0
K12582	0.0
K12589	0.0
K11720	1.0
K09759	2969.0
K10985	1.0
K10984	3.0
K07468	0.0
K07469	5.0
K07464	3046.0
K07465	0.0
K07466	0.0
K07467	1817.0
K07460	17392.0
K07461	2860.0
K07462	18208.0
K07463	0.0
K10679	1.0
K10678	0.0
K10671	0.0
K10670	2729.0
K10673	0.0
K10672	870.0
K10674	0.0
K10677	0.0
K10676	0.0
K08726	0.0
K08724	24.0
K08722	503.0
K08723	0.0
K08720	0.0
K08721	0.0
K08728	26.0
K10187	0.0
K00119	0.0
K00118	0.0
K00449	0.0
K00448	0.0
K00115	0.0
K00446	0.0
K00117	1.0
K00116	0.0
K00111	18133.0
K00442	0.0
K00113	0.0
K00112	1.0
K01539	0.0
K01531	2715.0
K04720	5328.0
K01533	18214.0
K01534	25129.0
K01535	0.0
K01537	17619.0
K14358	0.0
K14605	0.0
K14606	0.0
K00413	0.0
K10120	21.0
K05600	0.0
K05777	6.0
K03972	0.0
K03973	413.0
K03970	0.0
K03971	0.0
K03976	18201.0
K03977	18387.0
K03974	0.0
K03975	14220.0
K03978	18387.0
K03979	18387.0
K13378	13969.0
K02372	4306.0
K02371	17955.0
K02377	14774.0
K02379	71.0
K03396	0.0
K03397	0.0
K03394	5348.0
K03395	0.0
K03392	0.0
K03393	0.0
K03390	13976.0
K03391	0.0
K03399	4.0
K03027	0.0
K12136	0.0
K12137	1.0
K06610	14.0
K12138	0.0
K12139	0.0
K11444	0.0
K11440	1.0
K11443	0.0
K11442	0.0
K00612	0.0
K00613	64.0
K00610	17379.0
K00611	3924.0
K00616	3351.0
K00617	0.0
K00614	0.0
K00615	31598.0
K00619	1.0
K10863	0.0
K07874	0.0
K06234	0.0
K10240	0.0
K10241	0.0
K10242	0.0
K10243	0.0
K04110	0.0
K04113	0.0
K04112	0.0
K04115	0.0
K04114	0.0
K04117	0.0
K04116	0.0
K04118	0.0
K05517	0.0
K07705	333.0
K07704	400.0
K07707	746.0
K07706	895.0
K07701	0.0
K07700	0.0
K07703	0.0
K07702	0.0
K07709	0.0
K07708	1.0
K01955	20661.0
K13042	0.0
K09934	0.0
K09935	2284.0
K06216	20.0
K09937	0.0
K13745	1.0
K13746	0.0
K13747	15464.0
K13740	0.0
K13741	0.0
K13742	0.0
K06211	734.0
K06212	65.0
K09933	0.0
K02618	0.0
K02619	13971.0
K02968	18161.0
K02966	0.0
K02967	18387.0
K02616	1.0
K02965	18387.0
K02962	0.0
K02611	1.0
K02613	1.0
K03569	21519.0
K03568	4.0
K03565	18195.0
K06218	0.0
K03567	0.0
K03566	1.0
K03561	27939.0
K03560	1.0
K03563	3813.0
K03562	1.0
K06430	0.0
K01709	919.0
K01708	0.0
K01707	0.0
K01706	824.0
K01705	0.0
K01704	38343.0
K01703	38624.0
K01702	0.0
K14165	0.0
K14164	0.0
K14166	0.0
K14161	0.0
K14160	0.0
K14162	0.0
K05396	700.0
K03709	67.0
K03708	211.0
K08160	0.0
K03701	33204.0
K03700	3682.0
K03703	17173.0
K03702	18387.0
K03705	4418.0
K03704	6134.0
K03707	128.0
K03706	3333.0
K06289	0.0
K06288	0.0
K06283	2673.0
K06282	67.0
K06281	67.0
K06287	18177.0
K06286	23.0
K06285	154.0
K06284	1662.0
K08161	39.0
K07540	0.0
K06438	3094.0
K06869	0.0
K06868	0.0
K06867	1.0
K06866	0.0
K06865	0.0
K06864	3100.0
K06863	0.0
K06862	0.0
K06861	13997.0
K06860	0.0
K12659	0.0
K12658	0.0
K07547	0.0
K07546	0.0
K15023	0.0
K15022	0.0
K15020	0.0
K15024	2523.0
K08700	0.0
K08162	732.0
K07544	0.0
K00137	0.0
K00135	111.0
K00134	18394.0
K00133	18190.0
K00132	44.0
K00131	5.0
K00130	742.0
K00139	0.0
K00138	0.0
K00429	0.0
K00428	13968.0
K00421	0.0
K00423	0.0
K00425	14057.0
K00427	0.0
K00426	14057.0
K14292	0.0
K14379	0.0
K14370	0.0
K14371	0.0
K14372	0.0
K14373	0.0
K14374	0.0
K14375	0.0
K09845	0.0
K14082	0.0
K14083	5.0
K14080	0.0
K14081	0.0
K14086	733.0
K14087	797.0
K14084	42.0
K14088	797.0
K14089	733.0
K01552	2896.0
K01551	487.0
K01556	0.0
K01557	0.0
K01554	1.0
K01555	0.0
K04708	0.0
K03955	0.0
K13689	0.0
K13688	32.0
K13683	0.0
K13685	620.0
K13684	0.0
K13687	0.0
K13686	0.0
K14159	1.0
K02399	1.0
K02398	1300.0
K02395	1251.0
K02394	1.0
K02397	1990.0
K02396	3890.0
K02391	1.0
K02390	3747.0
K02393	1.0
K02392	5555.0
K13533	0.0
K13532	0.0
K13531	1.0
K13530	1.0
K01550	0.0
K05658	0.0
K14054	5.0
K02601	19417.0
K02970	18039.0
K05378	0.0
K12339	1.0
K14060	1.0
K11687	0.0
K11686	0.0
K11685	0.0
K11689	1065.0
K11688	846.0
K08939	0.0
K03048	209.0
K03049	0.0
K13821	2.0
K13820	0.0
K03042	0.0
K03043	18283.0
K03040	17291.0
K03041	0.0
K03046	18283.0
K03047	0.0
K03044	0.0
K03045	0.0
K00348	13969.0
K09847	0.0
K00692	7.0
K00638	2783.0
K00639	14299.0
K00693	0.0
K00634	14954.0
K00635	0.0
K00630	0.0
K00631	1.0
K00632	1122.0
K00633	1101.0
K00691	22.0
K00696	0.0
K00694	50.0
K00695	0.0
K10854	0.0
K07811	0.0
K07810	1.0
K07813	5459.0
K07812	63.0
K07814	873.0
K07816	51.0
K00090	0.0
K00091	781.0
K00094	377.0
K00096	1847.0
K00097	15090.0
K00098	0.0
K00099	18077.0
K10228	0.0
K10229	0.0
K12548	0.0
K10222	0.0
K10220	0.0
K10221	0.0
K10227	1.0
K05822	7.0
K01949	0.0
K01945	18187.0
K01947	0.0
K01946	0.0
K01941	18.0
K01940	17807.0
K06357	0.0
K07729	11107.0
K07728	0.0
K07727	6446.0
K07726	1056.0
K07725	0.0
K07724	0.0
K07723	154.0
K07722	64.0
K07721	0.0
K07720	18046.0
K00899	143.0
K05824	0.0
K00891	20927.0
K00892	0.0
K00895	0.0
K00897	63.0
K08151	0.0
K08153	2.0
K08154	0.0
K02948	18387.0
K02942	0.0
K02944	0.0
K05665	0.0
K02946	18360.0
K13793	0.0
K06352	0.0
K01769	0.0
K01768	2.0
K01761	0.0
K01760	118.0
K01762	0.0
K09578	0.0
K01766	0.0
K08164	0.0
K02493	18283.0
K08166	0.0
K08167	1.0
K02496	0.0
K02497	0.0
K02494	1.0
K02495	22327.0
K02498	1.0
K02499	650.0
K08168	0.0
K08169	0.0
K14415	823.0
K14414	0.0
K06881	18582.0
K00436	0.0
K06332	0.0
K12815	0.0
K12810	0.0
K06885	210.0
K00437	0.0
K06335	0.0
K06334	3733.0
K03547	3691.0
K03546	2044.0
K03545	21629.0
K03544	21419.0
K03543	13971.0
K06888	1178.0
K10941	0.0
K03549	23.0
K03548	0.0
K10940	0.0
K02236	49.0
K02237	3906.0
K02234	0.0
K02232	3661.0
K02233	4546.0
K02230	0.0
K02231	6936.0
K06359	0.0
K02238	17855.0
K02239	0.0
K03723	17038.0
K03722	507.0
K03721	0.0
K03720	0.0
K03727	0.0
K03726	0.0
K03725	0.0
K03724	459.0
K06358	0.0
K12673	0.0
K12679	0.0
K12678	0.0
K06410	2141.0
K11898	0.0
K11899	0.0
K11896	1.0
K11897	0.0
K11894	0.0
K11895	1.0
K11892	1.0
K11893	1.0
K11890	0.0
K11891	1.0
K08762	0.0
K08764	0.0
K08765	0.0
K10418	0.0
K11325	0.0
K11326	0.0
K11327	0.0
K11328	0.0
K11329	0.0
K00151	1.0
K00150	0.0
K00153	0.0
K00400	0.0
K00407	0.0
K00406	0.0
K00405	0.0
K00404	0.0
K00158	7.0
K01342	0.0
K09388	0.0
K09386	0.0
K09384	20.0
K04094	1085.0
K04095	755.0
K04096	18086.0
K04097	1.0
K04090	1.0
K04091	6.0
K04092	0.0
K04093	0.0
K04098	0.0
K04099	0.0
K01578	0.0
K01579	15299.0
K01574	15.0
K01575	6.0
K01576	0.0
K01577	2.0
K01571	3729.0
K01572	18448.0
K01573	0.0
K02009	1467.0
K02008	13585.0
K02005	30617.0
K02004	125750.0
K02007	1995.0
K02006	19295.0
K02001	5.0
K02000	6.0
K02003	71200.0
K02002	7.0
K03065	0.0
K08952	0.0
K03060	4097.0
K13809	0.0
K10948	0.0
K09607	0.0
K06125	0.0
K04337	0.0
K06120	376.0
K06121	0.0
K04336	0.0
K01127	0.0
K09703	3.0
K00004	0.0
K14699	0.0
K09702	215.0
K14698	0.0
K05311	24.0
K13829	0.0
K10943	0.0
K07291	0.0
K07290	0.0
K10206	4676.0
K10202	7.0
K10208	0.0
K10209	2.0
K01966	0.0
K01965	0.0
K01964	5.0
K01963	3201.0
K01962	696.0
K01961	20063.0
K01960	13968.0
K01969	1.0
K01968	1.0
K07749	1549.0
K07748	0.0
K07741	397.0
K07740	0.0
K07743	0.0
K07742	4416.0
K07745	0.0
K07744	0.0
K07746	1.0
K01299	1533.0
K01295	1017.0
K01297	835.0
K02922	0.0
K05603	0.0
K02921	0.0
K02926	18387.0
K05607	0.0
K02924	0.0
K05605	0.0
K02928	0.0
K02929	0.0
K00216	0.0
K00217	0.0
K00214	0.0
K00215	18844.0
K00213	0.0
K00210	0.0
K00211	0.0
K00218	0.0
K00219	108.0
K01035	0.0
K01034	1180.0
K04517	18176.0
K01740	36522.0
K01031	1.0
K01746	341.0
K01745	709.0
K01744	14256.0
K01749	1921.0
K01039	57.0
K04518	14123.0
K09591	0.0
K14129	0.0
K14128	0.0
K14121	0.0
K14120	0.0
K14123	0.0
K14122	0.0
K14125	0.0
K14124	0.0
K14127	0.0
K14126	0.0
K03521	19676.0
K03520	0.0
K03523	5646.0
K03522	19691.0
K03525	18429.0
K03524	18304.0
K03527	18498.0
K03526	18167.0
K03529	4392.0
K03528	1.0
K06338	0.0
K02217	14919.0
K03299	508.0
K03298	6.0
K13472	0.0
K03293	103.0
K03292	9072.0
K03291	0.0
K03290	0.0
K03297	813.0
K03296	30139.0
K03295	13987.0
K03294	2457.0
K13009	0.0
K12690	0.0
K09743	0.0
K06022	0.0
K07190	0.0
K06021	0.0
K07192	802.0
K06020	0.0
K06027	0.0
K06026	0.0
K09744	0.0
K07991	2.0
K08749	0.0
K09835	0.0
K09834	0.0
K10439	12787.0
K06351	0.0
K09833	0.0
K10925	0.0
K10924	0.0
K10927	0.0
K10926	0.0
K10923	0.0
K10922	0.0
K09629	0.0
K10697	0.0
K00179	1812.0
K00172	1357.0
K00171	285.0
K00170	362.0
K00177	14513.0
K00176	14513.0
K00175	29688.0
K00174	28596.0
K13478	0.0
K14338	0.0
K14339	0.0
K14335	0.0
K14337	0.0
K14330	0.0
K14331	0.0
K14333	1.0
K08918	0.0
K13479	1530.0
K04078	18099.0
K04079	18179.0
K04076	155.0
K04077	18204.0
K04074	479.0
K04075	18215.0
K04072	4322.0
K04073	0.0
K04070	3530.0
K04071	0.0
K14597	0.0
K13318	0.0
K08280	0.0
K13641	99.0
K13640	64.0
K13643	42.0
K13642	0.0
K02027	47306.0
K02026	80214.0
K02025	85035.0
K02024	0.0
K02023	1798.0
K02022	121.0
K02021	0.0
K02020	2993.0
K02029	6512.0
K02028	8926.0
K03886	0.0
K03887	0.0
K03884	0.0
K03885	13996.0
K03881	0.0
K03888	0.0
K03889	0.0
K12998	0.0
K12999	0.0
K12992	1369.0
K12993	0.0
K12990	732.0
K12991	0.0
K12996	5.0
K12997	119.0
K12994	0.0
K12995	2.0
K08979	0.0
K08978	16442.0
K03088	132709.0
K03089	1.0
K03086	20447.0
K03087	1.0
K08971	0.0
K08970	0.0
K03082	2.0
K03080	0.0
K08974	17423.0
K13868	0.0
K00918	532.0
K01553	0.0
K12214	0.0
K11646	0.0
K11645	0.0
K11641	0.0
K11640	0.0
K12736	0.0
K12733	0.0
K07507	15282.0
K07506	1.0
K07505	1.0
K07504	0.0
K07503	0.0
K07502	2760.0
K07501	1.0
K07500	0.0
K07509	0.0
K07508	0.0
K11422	0.0
K08698	0.0
K10773	19443.0
K10774	0.0
K14286	0.0
K10778	1.0
K14287	0.0
K00140	73.0
K05501	1.0
K01903	4.0
K01902	4.0
K01905	1.0
K01904	0.0
K01907	0.0
K01906	0.0
K01909	0.0
K01908	0.0
K14534	1742.0
K00147	18159.0
K07767	0.0
K07769	0.0
K07768	0.0
K06203	0.0
K06202	1.0
K09921	1.0
K09920	0.0
K09927	732.0
K09024	1.0
K09022	1100.0
K09023	0.0
K09020	32.0
K09021	0.0
K02908	0.0
K02909	18387.0
K08218	13969.0
K08219	0.0
K02904	18384.0
K02906	18387.0
K02907	18203.0
K02902	18189.0
K00230	5.0
K00231	0.0
K00232	0.0
K08976	0.0
K00234	0.0
K00239	14649.0
K06209	3568.0
K09928	2.0
K01015	0.0
K01014	0.0
K01012	19676.0
K01011	914.0
K01010	0.0
K08920	0.0
K14103	0.0
K14102	0.0
K14101	0.0
K14100	0.0
K14105	0.0
K14104	0.0
K14109	0.0
K14108	0.0
K06401	0.0
K00893	0.0
K13402	0.0
K12858	0.0
K03503	13969.0
K03502	17892.0
K03501	18386.0
K03500	4235.0
K08924	0.0
K02278	502.0
K02279	1601.0
K12977	0.0
K02276	0.0
K02277	0.0
K02274	0.0
K02275	0.0
K13450	0.0
K13451	0.0
K13452	0.0
K13454	0.0
K13455	0.0
K12509	0.0
K12508	0.0
K12507	41.0
K12506	352.0
K12500	0.0
K12503	0.0
K05926	0.0
K09728	0.0
K14587	28.0
K06597	0.0
K06596	1.0
K06595	0.0
K06599	0.0
K06598	0.0
K07978	0.0
K07979	10134.0
K07976	0.0
K14585	0.0
K10907	5467.0
K10906	0.0
K10901	0.0
K10909	0.0
K10908	0.0
K09819	0.0
K09818	0.0
K09817	18077.0
K09816	18036.0
K09815	17979.0
K06374	2991.0
K06373	2990.0
K09812	19012.0
K09811	18958.0
K09810	14701.0
K09724	0.0
K14582	0.0
K09721	0.0
K04058	0.0
K04059	0.0
K04050	0.0
K04051	0.0
K04052	0.0
K04053	0.0
K04054	0.0
K04055	0.0
K04056	0.0
K04057	0.0
K01047	0.0
K08975	0.0
K10015	0.0
K10014	0.0
K10017	0.0
K10016	0.0
K10011	1.0
K10010	646.0
K10013	0.0
K10012	762.0
K10019	0.0
K10018	0.0
K13665	2.0
K13664	0.0
K13663	0.0
K13662	0.0
K13661	0.0
K13660	0.0
K13669	0.0
K13668	0.0
K07641	0.0
K01466	814.0
K13590	0.0
K01464	3015.0
K01465	18925.0
K01462	22473.0
K01463	775.0
K01460	0.0
K01461	0.0
K13599	4.0
K13598	0.0
K01468	58.0
K01469	0.0
K09251	5.0
K09252	0.0
K02041	833.0
K02040	18219.0
K02043	0.0
K02045	1105.0
K02044	851.0
K02047	1104.0
K02046	1105.0
K02049	9836.0
K02048	1106.0
K05549	0.0
K05548	1.0
K06046	0.0
K03319	173.0
K03316	74.0
K03317	7.0
K03314	2.0
K03315	17338.0
K03312	3800.0
K03313	66.0
K03310	11107.0
K03311	1829.0
K12052	0.0
K02945	18228.0
K06162	2.0
K06163	2.0
K06160	0.0
K06161	0.0
K06166	1.0
K00359	1163.0
K06164	2.0
K06165	1.0
K06168	18077.0
K06169	1.0
K13020	0.0
K07158	0.0
K07159	0.0
K04835	4.0
K11621	0.0
K11991	0.0
K11622	0.0
K11996	2.0
K11627	0.0
K11626	0.0
K11629	0.0
K11628	0.0
K07561	0.0
K07560	18189.0
K07563	0.0
K07562	0.0
K07565	0.0
K07564	0.0
K07567	19773.0
K07566	31642.0
K07569	0.0
K07568	32046.0
K09925	0.0
K11199	0.0
K11198	0.0
K11192	0.0
K11191	0.0
K11196	0.0
K11195	0.0
K11194	0.0
K02492	1248.0
K10713	0.0
K10710	901.0
K10711	6.0
K10716	0.0
K02490	2.0
K10714	0.0
K10715	0.0
K01929	18203.0
K01928	18339.0
K01923	18466.0
K01922	5.0
K01921	18529.0
K01920	1.0
K01926	16936.0
K01925	18306.0
K01924	18203.0
K07789	1.0
K07788	1.0
K07785	0.0
K07784	0.0
K07787	1.0
K07786	0.0
K07781	0.0
K07783	0.0
K07782	0.0
K05835	1.0
K06355	0.0
K14661	0.0
K09844	0.0
K00782	8.0
K00783	18388.0
K00784	18543.0
K00785	0.0
K00786	2176.0
K00039	0.0
K00036	846.0
K00037	0.0
K00034	509.0
K00035	0.0
K00032	0.0
K00033	847.0
K00030	127.0
K00031	18111.0
K01259	166.0
K01258	17729.0
K01255	1317.0
K01256	23.0
K01251	15235.0
K01250	1023.0
K01253	0.0
K01252	1.0
K09008	0.0
K09009	0.0
K09000	1.0
K09001	2.0
K09002	903.0
K09003	0.0
K09004	6.0
K09005	66.0
K09006	0.0
K09007	0.0
K09846	0.0
K08234	2099.0
K00258	0.0
K00259	35.0
K00252	0.0
K00253	1.0
K00256	0.0
K00257	14132.0
K00254	0.0
K00255	1.0
K01079	158.0
K01078	0.0
K01071	22.0
K01070	1.0
K01073	6.0
K01077	14966.0
K01076	162.0
K14472	0.0
K14471	0.0
K14470	0.0
K14475	69.0
K09841	0.0
K02788	16.0
K02782	1.0
K02783	129.0
K02781	79.0
K02786	16.0
K02787	0.0
K02784	1.0
K01060	158.0
K01787	258.0
K01786	3457.0
K01785	32320.0
K01784	20448.0
K01783	19741.0
K01782	3.0
K01781	4.0
K01780	0.0
K01789	0.0
K01788	2319.0
K02526	644.0
K02527	13969.0
K02525	1.0
K02250	0.0
K02523	13969.0
K02520	18288.0
K02521	0.0
K02258	0.0
K02259	0.0
K02528	18385.0
K02529	44846.0
K03781	14798.0
K03780	1258.0
K03783	17802.0
K03782	2.0
K03785	2570.0
K03784	2063.0
K03787	14721.0
K03786	15686.0
K03789	3772.0
K03788	0.0
K10700	0.0
K00342	13971.0
K03124	0.0
K03120	0.0
K12527	1123.0
K12526	0.0
K12525	1.0
K12524	27938.0
K12523	0.0
K12522	0.0
K09789	13968.0
K09788	164.0
K09787	4340.0
K09786	160.0
K09785	0.0
K09781	1.0
K09780	1.0
K10961	0.0
K10960	0.0
K10963	0.0
K10962	0.0
K10965	0.0
K10964	0.0
K10966	0.0
K09879	0.0
K06318	0.0
K06311	0.0
K06310	1188.0
K06312	0.0
K06314	0.0
K06317	343.0
K11389	0.0
K11386	0.0
K11387	0.0
K11384	0.0
K11385	0.0
K11382	0.0
K11383	0.0
K11381	0.0
K11949	0.0
K10380	0.0
K04032	218.0
K04033	0.0
K04030	551.0
K04031	2927.0
K04036	0.0
K04037	0.0
K04034	5.0
K04035	28.0
K04038	0.0
K04039	0.0
K07046	91.0
K07047	2474.0
K07044	3.0
K07045	2576.0
K07042	4419.0
K07043	16361.0
K07040	4085.0
K07041	0.0
K07048	485.0
K07049	0.0
K08664	0.0
K02584	4.0
K10039	883.0
K10038	4.0
K10037	0.0
K10036	185.0
K04788	0.0
K04789	0.0
K04784	1.0
K04785	0.0
K04786	0.0
K04787	0.0
K04780	0.0
K04781	5.0
K04782	0.0
K04783	0.0
K13601	0.0
K13603	0.0
K13602	0.0
K13605	0.0
K13604	0.0
K13607	64.0
K02404	1253.0
K05783	0.0
K05782	1.0
K05781	2.0
K05780	2.0
K05787	0.0
K05786	1.0
K05785	0.0
K05784	0.0
K05789	0.0
K05788	1.0
K01442	17368.0
K01443	4508.0
K01444	136.0
K01446	0.0
K01447	14329.0
K01448	23204.0
K01449	1891.0
K14803	0.0
K02069	9.0
K05569	830.0
K08008	0.0
K02063	0.0
K05566	791.0
K05565	0.0
K05563	0.0
K05562	0.0
K05561	0.0
K02064	0.0
K03338	1063.0
K03339	0.0
K03330	0.0
K03331	0.0
K03332	4.0
K03333	0.0
K03335	737.0
K03336	737.0
K03337	1062.0
K12956	0.0
K12957	1.0
K12954	0.0
K12955	0.0
K12952	0.0
K12953	0.0
K12950	0.0
K12951	0.0
K14733	0.0
K00109	0.0
K06148	7515.0
K06149	1.0
K06144	0.0
K06145	1.0
K06146	0.0
K06147	82119.0
K06141	0.0
K06142	42112.0
K06143	0.0
K11945	0.0
K08948	0.0
K08949	0.0
K00071	0.0
K14664	0.0
K13810	0.0
K14665	0.0
K03058	0.0
K11609	0.0
K11608	0.0
K14660	0.0
K11603	0.0
K11602	0.0
K11601	0.0
K11600	0.0
K11607	0.0
K11606	0.0
K11605	0.0
K11604	0.0
K10558	28.0
K10559	124.0
K10550	68.0
K10551	68.0
K10552	0.0
K10553	0.0
K10554	0.0
K10555	101.0
K10556	70.0
K10557	28.0
K03051	0.0
K03050	0.0
K07549	0.0
K07548	0.0
K07239	1.0
K07235	1.0
K07234	0.0
K07237	0.0
K07236	1.0
K07231	0.0
K07230	1.0
K07233	1.0
K07232	0.0
K02467	0.0
K05306	736.0
K05305	1114.0
K05304	0.0
K05303	0.0
K05301	0.0
K02565	0.0
K08644	0.0
K08646	0.0
K08641	10.0
K08643	0.0
K08642	0.0
K12146	0.0
K00010	1005.0
K00011	0.0
K00012	17747.0
K00013	18151.0
K00014	19607.0
K00016	4433.0
K09065	0.0
K08252	0.0
K08253	5.0
K08256	0.0
K08255	0.0
K08258	0.0
K08259	0.0
K00274	2.0
K00275	1.0
K00276	0.0
K00270	0.0
K00271	0.0
K00272	0.0
K00273	0.0
K00278	16159.0
K00279	0.0
K12675	0.0
K01277	13968.0
K01274	0.0
K01273	2801.0
K01271	1950.0
K01270	31513.0
K01278	13968.0
K00906	1.0
K00904	227.0
K00903	1.0
K00901	543.0
K13785	0.0
K00908	0.0
K11149	0.0
K01053	0.0
K01051	16.0
K01057	0.0
K01056	18387.0
K01055	1.0
K01054	0.0
K01058	1.0
K02500	18151.0
K02501	18088.0
K02502	3734.0
K02503	18387.0
K02504	0.0
K02505	0.0
K02506	0.0
K02507	0.0
K02508	0.0
K02509	3.0
K00291	0.0
K13410	0.0
K13148	0.0
K13419	0.0
K05825	0.0
K03106	18387.0
K03105	0.0
K03101	20030.0
K03100	38017.0
K12541	0.0
K12540	0.0
K12543	0.0
K12542	0.0
K12545	0.0
K12544	0.0
K12547	0.0
K12546	0.0
K12549	0.0
K06080	0.0
K11018	0.0
K11019	0.0
K11016	0.0
K11017	0.0
K11014	0.0
K11015	0.0
K11012	0.0
K11013	0.0
K11010	0.0
K11011	0.0
K06333	2975.0
K06880	0.0
K06883	0.0
K06882	0.0
K09857	1.0
K06884	0.0
K06887	1.0
K06886	0.0
K06889	34122.0
K10942	0.0
K09859	0.0
K09858	1.0
K10947	21754.0
K10946	0.0
K10945	0.0
K10944	0.0
K13284	0.0
K00483	42.0
K00481	0.0
K00480	0.0
K00486	0.0
K00485	0.0
K00484	1.0
K09901	0.0
K10929	0.0
K07684	1.0
K07685	0.0
K07686	0.0
K07687	1.0
K07681	0.0
K07688	0.0
K07689	0.0
K10928	0.0
K04018	0.0
K04019	220.0
K04014	128.0
K04015	257.0
K04016	0.0
K04017	0.0
K04013	64.0
K07060	0.0
K07061	0.0
K07062	3.0
K07063	0.0
K07064	0.0
K07065	0.0
K07066	851.0
K07067	154.0
K07068	1.0
K07069	738.0
K01121	0.0
K13629	0.0
K13628	1.0
K13623	0.0
K13622	0.0
K13620	0.0
K13626	2044.0
K08586	0.0
K08587	0.0
K01428	742.0
K01429	737.0
K01422	13968.0
K01423	42.0
K01420	4575.0
K01421	4943.0
K01426	1621.0
K01427	0.0
K01424	16747.0
K01425	14384.0
K08068	0.0
K07538	0.0
K13086	0.0
K13085	0.0
K07287	1.0
K07824	0.0
K07682	0.0
K02722	0.0
K12978	0.0
K12979	1.0
K12972	1.0
K12973	0.0
K12974	0.0
K12975	0.0
K12976	0.0
K07821	0.0
K07683	1.0
K14750	0.0
K14751	0.0
K14953	0.0
K12288	0.0
K12289	0.0
K12282	0.0
K12283	0.0
K12280	0.0
K12281	0.0
K12286	0.0
K12287	0.0
K12284	0.0
K12285	0.0
K11957	0.0
K11956	0.0
K11955	0.0
K11954	0.0
K11953	0.0
K11952	0.0
K11951	0.0
K11950	0.0
K11959	0.0
K11958	0.0
K13889	6.0
K13888	1.0
K11963	0.0
K07217	44.0
K07216	4744.0
K07215	0.0
K07214	877.0
K07213	490.0
K07212	0.0
K07219	94.0
K07218	0.0
K12150	0.0
K08689	0.0
K08688	0.0
K00402	0.0
K00401	0.0
K11994	0.0
K00152	0.0
K01043	0.0
K00154	1.0
K00157	0.0
K00156	13969.0
K10533	0.0
K10530	16.0
K10531	0.0
K10536	1650.0
K10537	69.0
K10535	0.0
K10538	0.0
K10539	69.0
K00073	7.0
K13934	1.0
K00076	495.0
K00077	17978.0
K00074	4699.0
K00075	18100.0
K00078	0.0
K00079	0.0
K02290	0.0
K02563	18203.0
K02292	0.0
K08966	0.0
K02294	0.0
K08278	0.0
K08279	0.0
K08274	0.0
K08275	0.0
K08276	0.0
K08277	0.0
K00298	0.0
K00299	1.0
K00296	0.0
K00297	17486.0
K00294	0.0
K00292	0.0
K00293	0.0
K00290	16443.0
K07757	14.0
K12089	0.0
K01210	0.0
K01213	0.0
K01212	793.0
K01215	16.0
K01214	0.0
K01217	0.0
K01216	0.0
K01219	1.0
K01218	837.0
K02749	0.0
K02746	515.0
K02747	379.0
K02744	1230.0
K02745	469.0
K02742	0.0
K00924	1.0
K00925	19163.0
K00926	5114.0
K00927	18387.0
K00928	18612.0
K00929	16773.0
K12085	0.0
K02298	1.0
K02299	1.0
K02568	64.0
K02569	0.0
K02562	0.0
K02291	1.0
K02560	0.0
K02293	0.0
K02566	22.0
K02567	64.0
K02564	32689.0
K02297	1.0
K03169	38013.0
K03168	18270.0
K03163	0.0
K03162	0.0
K03167	0.0
K03166	0.0
K11038	0.0
K11039	0.0
K11030	0.0
K11031	0.0
K11032	0.0
K11033	0.0
K11034	0.0
K11035	0.0
K11036	0.0
K11037	0.0
K02546	0.0
K07668	442.0
K07669	0.0
K07666	1.0
K07667	5416.0
K07664	1.0
K07665	1591.0
K07662	0.0
K07663	0.0
K07660	0.0
K07661	1.0
K03927	3059.0
K07008	1.0
K07009	1021.0
K07002	3.0
K07003	3461.0
K07000	1.0
K07001	15818.0
K07006	18.0
K07007	21589.0
K07004	0.0
K07005	18582.0
K03921	0.0
K02956	18386.0
K09725	0.0
K09181	1.0
K08599	0.0
K08598	0.0
K08591	20203.0
K08590	14254.0
K01156	76.0
K01154	18574.0
K01407	0.0
K01400	0.0
K01153	17215.0
K01150	0.0
K01151	18366.0
K01408	0.0
K01409	18869.0
K01158	0.0
K01159	14851.0
K05523	0.0
K05522	0.0
K05521	2049.0
K05520	13970.0
K05527	1.0
K05526	0.0
K05525	0.0
K05524	28.0
K05529	0.0
K14518	0.0
K14519	0.0
K05949	0.0
K01754	4010.0
K05942	0.0
K01027	0.0
K02171	0.0
K02170	1.0
K02173	46.0
K02172	0.0
K01751	1587.0
K06416	418.0
K06417	0.0
K06414	0.0
K06947	0.0
K03379	1.0
K03808	1.0
K03809	6.0
K03806	1.0
K06412	4123.0
K03804	0.0
K12296	0.0
K03802	2.0
K03803	14215.0
K06413	1.0
K10808	0.0
K06411	2081.0
K01028	153.0
K01029	1124.0
K11931	0.0
K11930	0.0
K11933	0.0
K11932	0.0
K11935	0.0
K11934	0.0
K11937	0.0
K11936	0.0
K11939	0.0
K11938	0.0
K10800	0.0
K06419	4.0
K11929	0.0
K07271	4701.0
K07270	1.0
K07273	13995.0
K07272	0.0
K07275	1.0
K07274	1.0
K07277	13969.0
K07276	0.0
K07279	0.0
K07278	0.0
K10623	0.0
K02481	13970.0
K11520	0.0
K02480	0.0
K08170	0.0
K02485	0.0
K02484	14671.0
K02487	0.0
K08600	8074.0
K08603	0.0
K08602	1983.0
K08605	0.0
K08604	0.0
K09956	0.0
K09957	0.0
K09954	1.0
K09955	17090.0
K09952	84.0
K09953	0.0
K09950	0.0
K09951	2045.0
K09958	0.0
K09959	0.0
K07495	0.0
K07494	90.0
K07497	1711.0
K07496	1614.0
K07491	2423.0
K07490	0.0
K07493	0.0
K07492	0.0
K07499	0.0
K07498	0.0
K11209	0.0
K11208	0.0
K11204	0.0
K11203	135.0
K11202	537.0
K11201	0.0
K11200	0.0
K00058	21630.0
K00059	25894.0
K00728	0.0
K00729	4.0
K00055	2.0
K00057	18393.0
K00050	965.0
K00051	0.0
K00720	0.0
K00721	15018.0
K14424	0.0
K06033	0.0
K14189	0.0
K14188	27.0
K06364	0.0
K14187	1.0
K01239	1784.0
K01238	15.0
K01897	30363.0
K01232	788.0
K01895	507.0
K01230	0.0
K01893	18218.0
K01236	0.0
K01235	2.0
K01890	18387.0
K02768	1023.0
K02769	422.0
K02760	2831.0
K02761	2103.0
K02763	0.0
K02764	0.0
K02765	1556.0
K00948	20692.0
K00949	4234.0
K00942	18797.0
K00943	15267.0
K00940	14217.0
K00941	35798.0
K00946	27939.0
K00947	0.0
K00944	0.0
K00945	25937.0
K01097	0.0
K01096	5.0
K01095	1.0
K01093	0.0
K01092	15001.0
K01091	26342.0
K01090	4815.0
K03499	26156.0
K03498	23892.0
K03491	1473.0
K03490	774.0
K03493	0.0
K03492	15.0
K03495	18324.0
K03497	39999.0
K03496	28794.0
K02817	0.0
K02814	2.0
K02815	3.0
K02810	1883.0
K02548	15047.0
K02549	1.0
K02818	0.0
K02819	1521.0
K03637	1523.0
K03636	2.0
K03147	17232.0
K03146	0.0
K08851	0.0
K06518	17839.0
K09729	153.0
K06048	0.0
K06045	0.0
K06044	0.0
K09727	0.0
K09726	0.0
K06041	14030.0
K09720	0.0
K09723	0.0
K06042	2611.0
K09897	0.0
K09896	0.0
K09895	1.0
K09894	0.0
K09893	0.0
K09892	0.0
K09891	0.0
K09890	0.0
K09899	0.0
K09898	0.0
K03622	0.0
K07648	0.0
K07649	1.0
K07398	0.0
K07399	2.0
K11056	0.0
K11057	0.0
K11054	0.0
K11055	0.0
K07640	0.0
K07393	91.0
K07390	1.0
K07391	18135.0
K07644	1.0
K07645	1.0
K07646	19287.0
K07647	0.0
K10896	0.0
K07024	33962.0
K07025	34296.0
K07026	0.0
K07027	16978.0
K07020	0.0
K07021	17.0
K07022	0.0
K07023	3917.0
K07028	0.0
K07029	34685.0
K10094	0.0
K01390	0.0
K01392	0.0
K01399	0.0
K02673	0.0
K05893	0.0
K05897	0.0
K05896	4418.0
K05895	1426.0
K05899	0.0
K05898	0.0
K00555	0.0
K00554	16573.0
K00557	5.0
K00556	13969.0
K00551	0.0
K00559	0.0
K00558	20939.0
K01170	0.0
K01173	7.0
K01174	2.0
K01175	7.0
K01176	183.0
K01178	0.0
K01179	3635.0
K14578	0.0
K14579	0.0
K08951	0.0
K08950	0.0
K08953	0.0
K03828	2.0
K03829	0.0
K03820	13969.0
K03821	1.0
K03822	0.0
K03823	16761.0
K03824	1.0
K03825	33.0
K03826	2432.0
K03827	14199.0
K12248	0.0
K12246	0.0
K12247	0.0
K12242	0.0
K12243	0.0
K12240	0.0
K12241	0.0
K11919	0.0
K11918	0.0
K11913	0.0
K11912	0.0
K11911	0.0
K11910	0.0
K11917	0.0
K11916	0.0
K11915	0.0
K11914	0.0
K12068	0.0
K12069	0.0
K12062	0.0
K12063	0.0
K12060	0.0
K12061	0.0
K12066	0.0
K12067	0.0
K12064	0.0
K12065	0.0
K07259	13970.0
K07258	10961.0
K07253	0.0
K07251	0.0
K07250	742.0
K07257	0.0
K07256	0.0
K07255	0.0
K07254	0.0
K05372	0.0
K05373	0.0
K05370	0.0
K05371	0.0
K05374	0.0
K05375	0.0
K09970	0.0
K09971	0.0
K09972	41.0
K09973	1.0
K09974	120.0
K09975	1.0
K09976	210.0
K09978	0.0
K09979	13969.0
K11261	889.0
K11260	0.0
K11263	1.0
K11264	0.0
K10793	115.0
K10796	115.0
K10797	633.0
K10794	1.0
K10795	115.0
K00700	19888.0
K00701	0.0
K10798	0.0
K00703	19395.0
K00705	18562.0
K09828	0.0
K10133	0.0
K13053	0.0
K03192	0.0
K00964	0.0
K00965	3832.0
K00966	941.0
K00960	0.0
K00961	0.0
K00962	18361.0
K00963	849.0
K00969	18404.0
K12681	0.0
K02703	0.0
K08364	0.0
K08365	0.0
K02706	0.0
K08363	0.0
K08361	0.0
K02708	0.0
K02709	0.0
K08368	18.0
K08369	7.0
K01615	1153.0
K01617	0.0
K01616	0.0
K01611	522.0
K01610	17344.0
K01613	14988.0
K01612	0.0
K01619	18227.0
K01618	0.0
K02834	18387.0
K02835	18387.0
K05281	0.0
K03619	0.0
K03618	0.0
K03617	18293.0
K03616	107.0
K03615	18271.0
K03614	17195.0
K03613	18114.0
K03612	18004.0
K03611	1.0
K03610	4179.0
K09705	15.0
K09704	1482.0
K09701	1.0
K09700	0.0
K09709	0.0
K06391	987.0
K06390	4139.0
K06393	3959.0
K06392	3407.0
K06395	700.0
K06394	2410.0
K06397	2800.0
K06396	2774.0
K06399	3139.0
K06398	4140.0
K06435	0.0
K11078	0.0
K11079	0.0
K11074	0.0
K11075	0.0
K11076	0.0
K11077	0.0
K11070	4234.0
K11071	4240.0
K11072	4981.0
K11073	0.0
K06935	0.0
K06934	356.0
K06937	6.0
K06936	5.0
K06931	0.0
K06930	0.0
K06933	0.0
K06932	0.0
K06939	0.0
K06938	1.0
K13381	0.0
K05916	1.0
K05917	0.0
K05914	0.0
K05915	0.0
K05912	0.0
K05913	0.0
K05910	3.0
K05911	0.0
K05918	0.0
K05919	3573.0
K00392	0.0
K00390	121.0
K00397	0.0
K00395	0.0
K00394	1174.0
K01884	0.0
K00399	0.0
K01886	18004.0
K01376	15.0
K01372	14905.0
K09149	0.0
K09148	0.0
K01225	153.0
K09145	733.0
K09144	732.0
K09147	0.0
K09146	0.0
K09141	0.0
K09140	0.0
K09143	0.0
K09142	0.0
K05709	0.0
K05708	0.0
K05879	2234.0
K05878	2233.0
K05875	1.0
K05874	1.0
K05877	0.0
K05876	0.0
K05873	1.0
K00579	0.0
K00578	0.0
K00577	0.0
K00575	4025.0
K00574	1548.0
K00573	1.0
K00571	4469.0
K00570	0.0
K01118	512.0
K01119	308.0
K01157	0.0
K01112	0.0
K01113	0.0
K04477	3039.0
K01114	1.0
K01115	0.0
K08087	0.0
K01315	0.0
K08085	0.0
K08084	1.0
K08083	1.0
K08082	1.0
K08081	0.0
K08080	0.0
K01152	0.0
K01401	0.0
K09826	0.0
K06344	0.0
K06345	0.0
K09822	0.0
K06343	0.0
K10938	0.0
K06341	0.0
K10934	0.0
K10935	0.0
K10932	0.0
K11052	0.0
K10930	0.0
K06349	0.0
K11053	0.0
K10754	0.0
K01755	18913.0
K10200	878.0
K02132	0.0
K02137	0.0
K03840	0.0
K03841	1.0
K13028	0.0
K13799	0.0
K13798	0.0
K13795	0.0
K13794	0.0
K13021	0.0
K13792	0.0
K13791	0.0
K13790	0.0
K12268	120.0
K12269	1.0
K12262	1.0
K12263	0.0
K12264	0.0
K12265	0.0
K12266	0.0
K12267	31420.0
K01757	0.0
K12237	0.0
K13243	0.0
K13245	0.0
K13244	0.0
K13246	0.0
K03264	0.0
K03265	0.0
K03263	0.0
K03268	0.0
K03269	13969.0
K12415	0.0
K10211	0.0
K09918	0.0
K09919	0.0
K06720	0.0
K09913	1.0
K09910	0.0
K09911	0.0
K09916	1.0
K09917	0.0
K06726	1260.0
K09915	0.0
K11535	0.0
K11534	30.0
K11537	0.0
K11531	0.0
K11533	0.0
K11532	0.0
K11249	428.0
K11539	0.0
K00762	19414.0
K00763	4539.0
K00760	18269.0
K00761	18385.0
K00766	17455.0
K00767	16096.0
K00764	33080.0
K00765	18044.0
K00768	3993.0
K00769	0.0
K11059	0.0
K00186	0.0
K00187	0.0
K00184	382.0
K00185	128.0
K00183	280.0
K00180	15781.0
K00188	0.0
K00189	0.0
K10110	2975.0
K10111	0.0
K10112	5514.0
K10113	0.0
K10114	0.0
K10115	0.0
K10116	0.0
K10117	5722.0
K10118	7104.0
K10119	7498.0
K04641	0.0
K04643	0.0
K04642	0.0
K13282	2.0
K00988	0.0
K00989	414.0
K00986	873.0
K00984	733.0
K00985	0.0
K00982	1.0
K00983	1862.0
K00980	579.0
K00981	18388.0
K01585	13969.0
K01584	1.0
K01586	20145.0
K13498	1.0
K01580	14038.0
K01583	326.0
K01582	802.0
K13497	735.0
K01589	15.0
K01588	18187.0
K14941	4.0
K08347	0.0
K08348	0.0
K02720	0.0
K14949	0.0
K02723	0.0
K03459	0.0
K03458	4282.0
K03455	13991.0
K03457	227.0
K03451	814.0
K03981	1.0
K03980	272.0
K02614	1203.0
K01639	3158.0
K01638	1.0
K01637	1.0
K01636	29.0
K01635	2.0
K01634	0.0
K01633	14129.0
K01632	4.0
K01631	0.0
K01630	28.0
K02615	0.0
K02588	807.0
K02589	925.0
K02858	2.0
K02859	22.0
K14051	0.0
K14053	0.0
K14052	0.0
K02852	0.0
K02853	0.0
K02850	0.0
K02851	0.0
K14059	1089.0
K14058	1.0
K02586	181.0
K02587	332.0
K03679	0.0
K03671	23229.0
K03670	0.0
K03673	1.0
K03672	1.0
K03675	0.0
K03674	0.0
K03677	0.0
K03676	1.0
K09761	18046.0
K09760	14294.0
K09763	0.0
K09762	4376.0
K09765	4000.0
K09764	158.0
K09767	228.0
K06006	0.0
K09769	682.0
K09768	1378.0
K10353	0.0
K03187	742.0
K03186	15168.0
K03185	1.0
K03184	0.0
K03183	28941.0
K03182	14881.0
K03181	1.0
K03189	742.0
K03188	742.0
K02715	0.0
K12455	0.0
K12454	0.0
K12453	0.0
K12452	786.0
K12451	0.0
K07358	0.0
K07356	0.0
K07357	1.0
K07354	0.0
K07355	0.0
K07352	0.0
K07353	0.0
K07350	0.0
K07351	0.0
K06919	818.0
K06918	0.0
K06917	2.0
K06916	1.0
K06915	1110.0
K06914	0.0
K06913	0.0
K06912	0.0
K06911	13986.0
K06910	840.0
K08986	0.0
K08987	22.0
K08984	1.0
K08985	0.0
K08982	6.0
K08983	0.0
K08980	0.0
K08981	64.0
K08988	0.0
K08989	0.0
K02252	0.0
K05934	3185.0
K05936	3553.0
K05937	0.0
K02253	0.0
K05939	1.0
K00378	18498.0
K00375	4080.0
K00374	2.0
K00376	0.0
K00371	2.0
K00370	2.0
K00373	2.0
K00372	1.0
K01358	20411.0
K09166	0.0
K09165	0.0
K09164	0.0
K09163	883.0
K09162	0.0
K09161	0.0
K09160	1.0
K01354	0.0
K01355	0.0
K01356	5247.0
K05601	1.0
K05851	0.0
K03807	0.0
K05606	732.0
K02927	0.0
K05974	0.0
K03805	0.0
K05976	0.0
K00519	0.0
K00518	0.0
K03800	2067.0
K00511	0.0
K00510	0.0
K03801	13969.0
K00515	0.0
K00514	0.0
K00517	1.0
K05971	0.0
K03154	2677.0
K11147	0.0
K05581	0.0
K05580	0.0
K05583	0.0
K05582	0.0
K05585	0.0
K05584	0.0
K05587	0.0
K05586	0.0
K05589	1.0
K03150	18448.0
K03623	2.0
K03152	19060.0
K14200	0.0
K14201	0.0
K14202	0.0
K03621	18386.0
K14204	0.0
K14205	15.0
K01134	732.0
K01135	0.0
K01136	0.0
K01137	1.0
K01130	732.0
K01132	0.0
K01133	1101.0
K01138	2271.0
K01139	483.0
K02113	17975.0
K02112	19484.0
K02111	18320.0
K02446	2.0
K02117	17648.0
K02116	762.0
K02115	19484.0
K02114	19480.0
K02119	3414.0
K02118	18630.0
K02448	0.0
K01036	3.0
K03212	0.0
K13007	0.0
K13006	2.0
K13005	0.0
K13004	741.0
K13001	0.0
K06404	2897.0
K01032	1.0
K06951	0.0
K03862	1.0
K03863	1.0
K06406	4141.0
K06957	0.0
K05020	34.0
K06400	3245.0
K06403	3261.0
K06954	0.0
K10814	0.0
K10817	0.0
K10816	0.0
K07136	0.0
K03242	0.0
K03243	0.0
K12202	0.0
K12203	0.0
K12206	0.0
K12207	0.0
K12204	0.0
K12205	0.0
K12208	0.0
K12209	0.0
K13919	377.0
K13918	0.0
K06214	0.0
K06215	2688.0
K09936	2502.0
K06217	18204.0
K09930	0.0
K09931	0.0
K09932	0.0
K06213	3958.0
K09938	0.0
K09939	13968.0
K11517	0.0
K06337	0.0
K13301	0.0
K00748	13969.0
K00745	0.0
K00743	0.0
K07165	0.0
K07164	14032.0
K07167	0.0
K07166	4086.0
K07161	1.0
K07160	350.0
K07163	0.0
K07162	157.0
K07169	0.0
K07168	0.0
K06336	0.0
K01839	3692.0
K01838	985.0
K01835	236.0
K01834	41434.0
K01837	0.0
K01830	0.0
K00608	0.0
K02632	0.0
K02630	0.0
K02631	0.0
K08322	422.0
K08323	587.0
K08320	0.0
K08321	28.0
K08326	0.0
K08324	0.0
K08325	1.0
K01659	14.0
K01658	17395.0
K02637	0.0
K01653	18990.0
K01652	22882.0
K01655	0.0
K01654	1980.0
K01657	17397.0
K02874	18387.0
K02875	0.0
K02876	18283.0
K02877	0.0
K02871	18358.0
K02873	0.0
K02878	18387.0
K02879	18387.0
K14070	0.0
K09749	3298.0
K09748	18280.0
K06023	8514.0
K09742	0.0
K09741	0.0
K09740	33.0
K09747	4416.0
K09746	0.0
K09745	0.0
K06024	4315.0
K03477	0.0
K03476	407.0
K03475	1994.0
K03474	13969.0
K03473	13969.0
K03472	0.0
K03471	188.0
K03470	18229.0
K03478	733.0
K02304	4614.0
K02305	0.0
K02302	1112.0
K02303	0.0
K02300	1.0
K02301	1.0
K03653	0.0
K03652	87.0
K03651	1.0
K03650	18324.0
K03657	26596.0
K03656	1.0
K03655	35211.0
K03654	31309.0
K03658	732.0
K12439	0.0
K12431	0.0
K12430	0.0
K12433	0.0
K12432	0.0
K12435	0.0
K12434	0.0
K12437	0.0
K12436	0.0
K06979	1.0
K06978	952.0
K06971	1632.0
K06970	0.0
K06973	17706.0
K06972	3414.0
K06975	14025.0
K06974	0.0
K06977	0.0
K06976	734.0
K07082	17687.0
K07083	13968.0
K07080	3010.0
K07081	1.0
K07086	0.0
K07087	0.0
K07084	285.0
K07085	28032.0
K07088	8259.0
K07089	2533.0
K01317	0.0
K11162	0.0
K11163	0.0
K11161	0.0
K11168	0.0
K00356	1.0
K00355	1.0
K00354	0.0
K00353	0.0
K00351	13969.0
K00350	13969.0
K05952	1.0
K05953	0.0
K05951	0.0
K05956	0.0
K05957	0.0
K00358	98.0
K00689	1.0
K00688	21335.0
K00681	559.0
K00680	17341.0
K00683	0.0
K00685	1.0
K00684	3.0
K00687	0.0
K00686	0.0
K05831	0.0
K05830	0.0
K05833	6012.0
K05832	4859.0
K05834	0.0
K05837	18199.0
K05836	1.0
K05839	0.0
K05838	1.0
K07677	1.0
K00533	2785.0
K00532	4.0
K00531	0.0
K00530	0.0
K00537	17882.0
K00536	0.0
K00535	0.0
K00534	0.0
K00539	0.0
K00538	0.0
K11029	0.0
K14260	1342.0
K14261	0.0
K14266	0.0
K14267	1.0
K14268	0.0
K14269	0.0
K01337	0.0
K01338	19431.0
K02683	0.0
K02682	0.0
K02681	0.0
K02680	0.0
K02687	18137.0
K02686	1.0
K02685	0.0
K02689	0.0
K02688	131.0
K00824	1514.0
K00827	0.0
K00826	18276.0
K00821	9510.0
K00820	19033.0
K00823	11.0
K00822	0.0
K00829	0.0
K00828	0.0
K01488	1483.0
K01489	18349.0
K01484	0.0
K01485	809.0
K01486	3436.0
K01487	1527.0
K01480	16551.0
K01481	0.0
K01482	64.0
K01483	1.0
K02469	22093.0
K02468	1.0
K02466	1.0
K02465	0.0
K02464	0.0
K02463	1.0
K02462	1.0
K02461	1.0
K02460	1.0
K08969	6.0
K13061	0.0
K13060	0.0
K13063	0.0
K13062	0.0
K13069	0.0
K08964	0.0
K06363	0.0
K03079	658.0
K06342	0.0
K03078	0.0
K13289	0.0
K13288	1.0
K13285	0.0
K13287	0.0
K13286	0.0
K13281	153.0
K13280	2123.0
K13283	0.0
K00054	23.0
K04496	0.0
K05369	0.0
K05368	1.0
K03228	1.0
K03229	1.0
K00052	18087.0
K03222	1.0
K03223	0.0
K03220	0.0
K03221	0.0
K03226	1.0
K03227	1.0
K03224	1.0
K03225	0.0
K09482	0.0
K09483	0.0
K13836	0.0
K12228	0.0
K05360	0.0
K12224	0.0
K12225	0.0
K12226	0.0
K12227	0.0
K12220	0.0
K05363	5.0
K12222	0.0
K12223	0.0
K08681	2625.0
K08680	1.0
K08683	0.0
K08682	0.0
K08685	0.0
K08684	0.0
K08687	0.0
K08686	0.0
K11755	31650.0
K11754	38456.0
K11751	1.0
K11750	0.0
K11753	36574.0
K11752	18026.0
K02407	2372.0
K13938	0.0
K13936	0.0
K13935	1.0
K02406	6851.0
K13933	0.0
K13932	1.0
K13931	1.0
K13930	0.0
K12088	0.0
K12081	0.0
K12082	0.0
K12083	0.0
K12084	0.0
K12086	0.0
K12087	0.0
K09611	0.0
K09612	0.0
K04940	0.0
K10085	0.0
K05394	0.0
K05395	0.0
K06340	0.0
K13043	0.0
K07149	2480.0
K07148	13969.0
K07147	1.0
K07146	2.0
K07145	2.0
K07144	0.0
K07143	0.0
K07142	0.0
K07141	2202.0
K07140	1.0
K10156	0.0
K10150	0.0
K10620	0.0
K10621	0.0
K14028	0.0
K14029	0.0
K01817	16939.0
K01816	1.0
K01815	15974.0
K01814	18151.0
K01813	1320.0
K01812	17481.0
K01811	20284.0
K01810	18535.0
K01819	1.0
K01818	670.0
K14580	0.0
K05379	0.0
K08304	1.0
K08305	1.0
K08306	0.0
K08307	13969.0
K08300	1.0
K08301	17471.0
K08302	567.0
K08303	35967.0
K08308	0.0
K08309	565.0
K14671	0.0
K14670	0.0
K14673	0.0
K14672	0.0
K01673	336.0
K01672	0.0
K01671	0.0
K01677	4208.0
K01676	13969.0
K01674	1.0
K01679	168.0
K01678	3863.0
K02899	18283.0
K02896	0.0
K02897	14082.0
K02895	18385.0
K02892	18387.0
K02890	18387.0
K10811	0.0
K02096	0.0
K02097	0.0
K02094	0.0
K02095	0.0
K02092	0.0
K02093	0.0
K02099	4599.0
K03411	3649.0
K03410	3753.0
K03413	4775.0
K03412	1608.0
K03415	1376.0
K03414	1.0
K03417	1.0
K03416	0.0
K03418	0.0
K05376	0.0
K02320	0.0
K02322	0.0
K02323	0.0
K05377	0.0
K13542	4664.0
K13543	0.0
K13540	0.0
K13541	0.0
K12145	0.0
K12144	0.0
K12147	0.0
K12410	19455.0
K12141	13970.0
K12140	13970.0
K12143	63.0
K12142	0.0
K12149	0.0
K12148	0.0
K07312	0.0
K07313	300.0
K07310	64.0
K07311	41.0
K07316	214.0
K07317	0.0
K07314	0.0
K07315	30.0
K07318	42.0
K07319	1529.0
K03936	0.0
K03425	0.0
K03426	17680.0
K03427	31184.0
K03420	0.0
K03421	0.0
K03422	0.0
K03423	0.0
K03756	0.0
K03757	0.0
K03206	0.0
K03755	0.0
K11144	341.0
K11145	4170.0
K05972	0.0
K05973	0.0
K03752	27.0
K05978	0.0
K05979	1.0
K03753	68.0
K00331	13971.0
K00330	13971.0
K00333	1.0
K00332	1.0
K00335	3287.0
K00334	4366.0
K00337	13971.0
K00336	6539.0
K00339	13971.0
K00338	13971.0
K03751	0.0
K06953	0.0
K06952	8.0
K06407	4142.0
K06950	36092.0
K10819	5.0
K06956	76.0
K06955	0.0
K06402	379.0
K10815	0.0
K06959	18187.0
K06958	4116.0
K06409	7785.0
K06408	2089.0
K09129	0.0
K09128	736.0
K09123	370.0
K09122	0.0
K09121	3017.0
K09120	0.0
K09127	0.0
K09126	5.0
K09125	0.0
K09124	0.0
K01233	1.0
K05819	0.0
K05818	0.0
K01896	0.0
K05813	4268.0
K05812	0.0
K05811	0.0
K05810	4057.0
K05817	0.0
K05816	5.0
K05815	1611.0
K05814	831.0
K01894	1.0
K01892	18390.0
K01234	410.0
K01144	14939.0
K01146	0.0
K01141	0.0
K01416	0.0
K11434	0.0
K01415	0.0
K06354	0.0
K01414	1.0
K09836	0.0
K01318	0.0
K01319	0.0
K01312	0.0
K06350	0.0
K02669	3471.0
K02668	1.0
K02665	1.0
K02664	2.0
K02667	1.0
K02666	1.0
K02661	0.0
K02660	1.0
K02663	5.0
K02662	736.0
K00809	0.0
K00808	0.0
K00806	18246.0
K00805	3782.0
K00804	0.0
K00803	92.0
K00802	0.0
K00801	0.0
K00800	17449.0
K10921	0.0
K02409	2264.0
K02408	3752.0
K02401	2769.0
K02400	3648.0
K02403	1.0
K02402	1.0
K02405	3789.0
K05364	3579.0
K05367	1.0
K05366	36206.0
K10210	0.0
K10216	0.0
K13049	733.0
K13048	0.0
K13739	0.0
K10215	0.0
K06122	1.0
K13735	0.0
K13734	0.0
K13041	0.0
K13040	0.0
K13731	0.0
K13730	5.0
K13733	0.0
K13732	0.0
K04516	13968.0
K03204	0.0
K03205	10922.0
K03207	2.0
K03200	0.0
K03201	0.0
K03202	0.0
K03203	0.0
K03208	0.0
K03758	163.0
K03759	0.0
K09469	0.0
K09461	0.0
K06204	1.0
K00178	0.0
K13950	0.0
K13953	7.0
K13955	0.0
K13954	1448.0
K10920	0.0
K06324	0.0
K11777	375.0
K11779	0.0
K11778	0.0
K06325	0.0
K12600	0.0
K07432	0.0
K07430	0.0
K06326	0.0
K07128	0.0
K07121	1.0
K07120	1.0
K07123	0.0
K07122	1.0
K07125	0.0
K07124	4260.0
K07127	1.0
K07126	1950.0
K01870	18387.0
K01873	19119.0
K01872	18372.0
K01875	18388.0
K01874	19065.0
K01876	18537.0
K01879	88.0
K01878	88.0
K06321	0.0
K00476	0.0
K00477	0.0
K00474	0.0
K00472	0.0
K00470	0.0
K00471	0.0
K00478	0.0
K00479	0.0
K04775	0.0
K04774	1.0
K04777	0.0
K04776	0.0
K04771	0.0
K04770	0.0
K04773	14153.0
K04772	1.0
K04779	0.0
K04778	0.0
K14657	0.0
K14656	0.0
K14654	0.0
K14653	0.0
K14652	31994.0
K14659	0.0
K14658	0.0
K14386	0.0
K09926	0.0
K01699	1.0
K01698	1341.0
K01695	17641.0
K01697	0.0
K01696	17713.0
K01690	1.0
K01693	4182.0
K01692	2292.0
K07227	0.0
K03439	18293.0
K03438	21264.0
K13380	0.0
K03928	44.0
K03925	4279.0
K03924	17172.0
K03431	4863.0
K03926	1.0
K03437	18326.0
K03436	5761.0
K03435	0.0
K03434	0.0
K02348	392.0
K02342	28780.0
K02343	18165.0
K02340	18112.0
K02341	18382.0
K02346	6444.0
K02347	1.0
K02344	0.0
K02345	0.0
K03697	471.0
K03696	18236.0
K03695	18370.0
K03694	3.0
K03693	1.0
K03692	0.0
K03690	1.0
K03699	17013.0
K03698	3577.0
K13566	0.0
K12164	0.0
K07338	0.0
K07339	579.0
K07334	81.0
K07335	7102.0
K07336	0.0
K07337	0.0
K07330	0.0
K07331	0.0
K07332	0.0
K07333	0.0
K09695	0.0
K09694	0.0
K09697	570.0
K09696	570.0
K09691	4407.0
K09690	3108.0
K09693	5.0
K09692	809.0
K09699	0.0
K09698	27.0
K07590	411.0
K07591	0.0
K07592	0.0
K05998	0.0
K05999	0.0
K05996	0.0
K05997	0.0
K05994	0.0
K05995	14965.0
K05993	925.0
K05991	0.0
K10837	0.0
K00319	0.0
K00318	0.0
K00648	18301.0
K02545	0.0
K00645	18348.0
K00311	1.0
K00646	0.0
K00317	0.0
K00316	0.0
K00643	0.0
K00314	0.0
K02547	724.0
K06429	0.0
K06428	0.0
K06427	0.0
K02812	0.0
K06425	5.0
K06424	0.0
K06423	158.0
K06422	0.0
K06421	5.0
K02813	0.0
K02930	0.0
K03815	0.0
K05612	0.0
K03367	27.0
K03366	8.0
K03812	0.0
K03635	2.0
K03634	1.0
K03631	18098.0
K05969	0.0
K03630	19237.0
K03633	0.0
K03632	0.0
K01998	5173.0
K01999	5262.0
K01992	24428.0
K01993	27941.0
K01990	61242.0
K01991	13970.0
K01996	5332.0
K01997	5429.0
K01994	3.0
K01995	5618.0
K03148	184.0
K03639	2703.0
K05692	0.0
K03638	1.0
K00869	23.0
K00868	3438.0
K00861	0.0
K00860	29.0
K00863	404.0
K00862	0.0
K00865	3260.0
K00864	5856.0
K00867	23.0
K00866	0.0
K01192	17144.0
K01190	80859.0
K01191	5814.0
K01197	15.0
K01194	1.0
K01195	1617.0
K01198	1926.0
K01199	0.0
K00656	22569.0
K00657	15693.0
K00306	0.0
K14591	2.0
K00300	0.0
K00653	0.0
K13715	0.0
K13713	0.0
K00650	0.0
K00651	4200.0
K14596	0.0
K02647	8788.0
K14598	0.0
K02643	0.0
K02642	0.0
K02641	0.0
K02640	0.0
K03594	14661.0
K03595	18386.0
K03596	18269.0
K03597	1.0
K03590	14145.0
K03591	0.0
K03592	4.0
K03593	13969.0
K03598	1.0
K03599	1.0
K01736	18181.0
K01737	14192.0
K01734	6433.0
K01735	17453.0
K01732	0.0
K01733	18455.0
K01730	732.0
K01731	0.0
K06049	0.0
K01738	19377.0
K01739	15.0
K11809	0.0
K05343	147.0
K02422	4058.0
K02421	2769.0
K05340	10.0
K02427	1.0
K05346	59.0
K02425	0.0
K02424	0.0
K05349	56892.0
K02428	14034.0
K03770	13969.0
K03771	13969.0
K03772	1.0
K03773	13969.0
K03774	128.0
K03775	13969.0
K03776	1.0
K03777	1.0
K03778	16084.0
K03779	1107.0
K09722	0.0
K08174	0.0
K14114	0.0
K13979	0.0
K13237	0.0
K14440	0.0
K09992	732.0
K09990	0.0
K09991	0.0
K09996	0.0
K09997	0.0
K09994	0.0
K14110	0.0
K09998	0.0
K09999	0.0
K14111	0.0
K14113	0.0
K14449	0.0
K10213	42.0
K14118	0.0
K11711	245.0
K11710	1.0
K11712	635.0
K11717	31977.0
K11719	1.0
K06857	0.0
K10440	11424.0
K10441	9506.0
K07103	0.0
K07102	1.0
K07101	0.0
K07100	0.0
K07107	31484.0
K07106	849.0
K07105	2946.0
K07456	18139.0
K07459	4.0
K07458	126.0
K07109	0.0
K07108	0.0
K10198	0.0
K10199	0.0
K10190	4147.0
K10191	0.0
K10192	936.0
K10193	588.0
K10194	872.0
K10195	0.0
K10196	0.0
K10197	0.0
K15013	0.0
K01858	28.0
K15016	0.0
K15017	0.0
K01853	0.0
K01852	0.0
K01851	0.0
K01850	67.0
K01857	0.0
K01856	0.0
K01854	18759.0
K07539	0.0
K08478	0.0
K08479	0.0
K08476	0.0
K08477	0.0
K08475	0.0
K00450	3.0
K00451	0.0
K00452	0.0
K00453	0.0
K00455	1.0
K00456	0.0
K00457	1.0
K00106	0.0
K00459	1.0
K00104	1064.0
K00105	1.0
K00102	0.0
K00103	0.0
K00100	21680.0
K00101	0.0
K01509	0.0
K04759	22283.0
K04758	11653.0
K04757	178.0
K01504	0.0
K04755	2.0
K04754	1.0
K04753	1.0
K04752	1.0
K04751	2618.0
K01502	0.0
K14631	0.0
K05359	0.0
K14632	0.0
K07536	0.0
K12080	0.0
K02364	0.0
K12369	64.0
K02361	1.0
K02362	0.0
K02363	1.0
K13509	0.0
K13503	0.0
K13500	0.0
K12109	0.0
K12108	0.0
K12101	0.0
K12100	0.0
K12103	0.0
K12102	0.0
K12105	0.0
K12104	0.0
K12107	0.0
K12106	0.0
K11023	0.0
K03014	0.0
K08906	0.0
K08904	0.0
K08900	0.0
K06223	4603.0
K06199	15216.0
K06198	22.0
K06197	0.0
K06196	2375.0
K06194	13970.0
K06193	2.0
K06192	1.0
K06191	7.0
K06190	1.0
K11104	1975.0
K11105	14853.0
K11106	0.0
K11107	1.0
K11102	16.0
K11103	1.0
K07862	80.0
K00666	1083.0
K00663	0.0
K00662	764.0
K00661	18245.0
K00660	0.0
K06997	18182.0
K06996	0.0
K06995	1.0
K10852	587.0
K06993	0.0
K06992	0.0
K06991	0.0
K06990	2.0
K11050	0.0
K06999	0.0
K06998	832.0
K05338	2.0
K11051	0.0
K06441	0.0
K06440	0.0
K06443	0.0
K06442	4404.0
K06445	1.0
K06447	0.0
K06446	64.0
K06309	0.0
K05686	0.0
K02655	1.0
K07392	0.0
K00595	5594.0
K00594	0.0
K00596	0.0
K00599	37633.0
K00598	5.0
K02657	1.0
K07642	1.0
K07643	0.0
K07396	0.0
K07397	8.0
K07394	1.0
K07395	1.0
K04102	0.0
K04103	0.0
K04100	0.0
K04101	0.0
K04107	0.0
K04105	0.0
K04108	0.0
K04109	0.0
K07716	0.0
K07717	108.0
K07714	0.0
K07715	0.0
K07712	1.0
K07713	0.0
K07710	1.0
K07711	0.0
K07718	17683.0
K07719	213.0
K00843	0.0
K00842	0.0
K00841	28.0
K00840	0.0
K00847	19291.0
K00846	0.0
K00845	35572.0
K00844	41.0
K00849	18079.0
K00848	2700.0
K06302	0.0
K13771	1.0
K13770	1.0
K13772	0.0
K13775	0.0
K13774	0.0
K13777	0.0
K13776	0.0
K13779	0.0
K13778	0.0
K02621	14179.0
K02992	18265.0
K02623	0.0
K08286	0.0
K08281	186.0
K02996	17289.0
K02995	0.0
K02994	18387.0
K02629	0.0
K02628	0.0
K08289	13969.0
K08288	0.0
K03578	1.0
K03579	0.0
K03576	1.0
K03577	736.0
K03574	8093.0
K03575	16412.0
K03572	18139.0
K03573	0.0
K03570	18202.0
K03571	3646.0
K01710	33107.0
K01711	15551.0
K01712	342.0
K01713	0.0
K01714	23803.0
K01715	3224.0
K01716	0.0
K01718	1.0
K01719	13969.0
K03081	0.0
K02199	1.0
K02198	64.0
K14170	8017.0
K02193	1.0
K02192	45.0
K02191	4.0
K02190	2509.0
K02197	64.0
K02196	0.0
K02195	64.0
K02194	64.0
K03718	13970.0
K03719	1768.0
K03712	4650.0
K03713	5.0
K03710	7424.0
K03711	20351.0
K03716	2773.0
K03717	1.0
K03715	0.0
K07129	0.0
K00045	0.0
K13995	0.0
K13994	0.0
K13991	0.0
K13990	13968.0
K13993	14413.0
K13992	0.0
K06298	3279.0
K06299	0.0
K06294	0.0
K06295	947.0
K06296	163.0
K06297	174.0
K06290	0.0
K06291	0.0
K06292	0.0
K06293	0.0
K12743	0.0
K00248	3813.0
K06426	3.0
K11739	0.0
K11738	0.0
K11733	0.0
K11732	0.0
K11731	0.0
K11737	1.0
K11736	0.0
K11735	0.0
K11734	0.0
K06870	0.0
K06871	19716.0
K06872	16116.0
K06873	0.0
K06874	0.0
K06875	0.0
K06876	0.0
K06877	732.0
K06878	25.0
K06879	1.0
K07478	19255.0
K12645	0.0
K07479	0.0
K07473	4675.0
K07472	0.0
K07471	0.0
K07470	0.0
K07477	0.0
K07476	0.0
K07474	99.0
K15038	0.0
K15039	0.0
K15034	0.0
K15036	1.0
K15037	0.0
K08738	0.0
K06420	0.0
K00128	15676.0
K00129	0.0
K00438	0.0
K00432	195.0
K00433	733.0
K00122	0.0
K00123	80.0
K00124	67.0
K00125	0.0
K00126	0.0
K00127	66.0
K08973	1.0
K14348	0.0
K14347	0.0
K14340	0.0
K08972	72.0
K01525	1.0
K01524	18965.0
K01523	455.0
K01521	0.0
K01520	19544.0
K01529	117.0
K08977	0.0
K03969	235.0
K08929	0.0
K02388	3752.0
K02389	3295.0
K02386	1.0
K02387	3752.0
K02384	0.0
K02385	2670.0
K02382	0.0
K02380	2.0
K02381	0.0
K05386	0.0
K13524	0.0
K13525	0.0
K13527	0.0
K13520	0.0
K13522	0.0
K13529	0.0
K03385	64.0
K03384	0.0
K03387	13970.0
K03386	15634.0
K03381	1.0
K03380	0.0
K03383	0.0
K03382	1108.0
K03389	14039.0
K03388	13977.0
K05356	0.0
K12344	0.0
K12343	0.0
K12342	0.0
K12341	0.0
K12340	13969.0
K02430	0.0
K12349	0.0
K05351	0.0
K11694	0.0
K11695	0.0
K11690	4624.0
K05352	0.0
K11693	0.0
K08928	0.0
K03433	0.0
K13832	0.0
K03039	0.0
K03432	0.0
K06607	0.0
K06606	44.0
K06605	3.0
K03430	839.0
K06603	281.0
K06602	0.0
K06601	0.0
K06600	0.0
K05358	0.0
K06609	0.0
K06608	288.0
K03923	1.0
K03922	0.0
K11472	0.0
K11473	2.0
K11474	0.0
K11475	0.0
K11476	0.0
K11477	0.0
K00601	0.0
K00600	18285.0
K00603	385.0
K03746	2.0
K00605	15492.0
K00604	18389.0
K00607	0.0
K00606	15346.0
K00609	18162.0
K03741	1313.0
K03740	27.0
K03743	666.0
K10873	0.0
K03214	0.0
K14068	0.0
K13317	0.0
K06360	0.0
K14069	0.0
K08078	0.0
K09650	0.0
K06361	0.0
K07802	0.0
K07803	0.0
K07800	0.0
K07801	0.0
K07806	0.0
K07807	0.0
K07804	0.0
K07805	0.0
K06362	0.0
K01172	0.0
K10257	0.0
K10255	0.0
K10254	3485.0
K10253	0.0
K10918	0.0
K04128	0.0
K01958	275.0
K01959	0.0
K01956	18109.0
K01957	0.0
K04126	0.0
K04127	0.0
K01952	18216.0
K01953	5890.0
K01950	18162.0
K01951	19074.0
K07730	0.0
K07731	0.0
K07732	0.0
K07733	1.0
K07734	0.0
K07735	1.0
K07736	4455.0
K07737	22874.0
K07738	3855.0
K07739	63.0
K06365	0.0
K06366	0.0
K06367	0.0
K10910	0.0
K10911	0.0
K04382	0.0
K10775	0.0
K02609	1.0
K02979	0.0
K02978	0.0
K06368	0.0
K02975	0.0
K02974	0.0
K02977	0.0
K02976	0.0
K03558	3.0
K03559	13971.0
K03550	18009.0
K03551	18268.0
K03552	0.0
K03553	19238.0
K03554	1.0
K03555	18021.0
K03556	1407.0
K03557	1.0
K01778	18898.0
K01779	713.0
K06369	0.0
K01772	70.0
K01770	18072.0
K01771	0.0
K01776	17994.0
K01777	115.0
K01774	0.0
K01775	19285.0
K05385	0.0
K05384	0.0
K05383	0.0
K05382	0.0
K05381	0.0
K08159	0.0
K14153	4.0
K14154	0.0
K14155	20999.0
K08152	0.0
K08156	13971.0
K08076	0.0
K12809	0.0
K05297	10.0
K03734	19611.0
K03735	413.0
K03736	413.0
K03737	18249.0
K03731	0.0
K03732	1.0
K03733	14002.0
K03738	4.0
K03739	27.0
K08139	0.0
K06994	17.0
K12660	0.0
K12661	1.0
K07450	0.0
K08719	0.0
K08717	0.0
K08715	0.0
K08714	0.0
K08713	0.0
K08710	0.0
K11311	0.0
K11312	0.0
K00141	0.0
K00146	1.0
K00411	0.0
K00412	0.0
K00145	36016.0
K00148	0.0
K14367	0.0
K14366	0.0
K08954	0.0
K08384	5894.0
K14369	0.0
K14368	0.0
K14091	733.0
K14090	797.0
K14093	0.0
K14092	0.0
K14095	0.0
K14094	0.0
K14097	0.0
K14096	0.0
K14099	0.0
K14098	0.0
K02848	0.0
K01541	0.0
K04712	0.0
K04711	0.0
K01545	0.0
K01547	15776.0
K01546	15777.0
K01548	15733.0
K04719	0.0
K04718	0.0
K02018	5053.0
K02019	1272.0
K02016	21515.0
K02017	2.0
K02014	42127.0
K02015	24703.0
K02012	4331.0
K02013	21506.0
K02010	2493.0
K02011	4162.0
K04515	0.0
K03943	0.0
K03941	0.0
K03940	0.0
K00313	129.0
K04060	0.0
K01608	774.0
K08942	0.0
K08943	0.0
K08940	0.0
K08941	0.0
K08946	0.0
K08947	0.0
K08944	0.0
K08945	0.0
K03059	0.0
K13811	0.0
K13812	0.0
K13815	0.0
K13816	0.0
K13818	0.0
K13819	0.0
K03053	0.0
K03052	0.0
K03055	0.0
K03054	0.0
K03057	0.0
K03056	0.0
K06222	1.0
K11418	0.0
K11410	0.0
K11415	0.0
K00622	0.0
K00621	0.0
K00620	7815.0
K00627	326.0
K00626	4525.0
K00625	18181.0
K00624	0.0
K02805	763.0
K02552	1.0
K02550	0.0
K02556	2601.0
K02803	1.0
K02554	0.0
K07280	0.0
K07281	0.0
K07282	17143.0
K07283	0.0
K07284	2500.0
K07285	0.0
K07286	0.0
K08217	3318.0
K07288	0.0
K07289	0.0
K07534	0.0
K07535	91.0
K07533	2941.0
K07822	0.0
K07823	0.0
K08699	0.0
K00088	18922.0
K00087	1645.0
K00086	770.0
K00082	0.0
K10239	0.0
K10238	0.0
K10231	372.0
K10230	0.0
K10233	0.0
K10232	0.0
K10235	0.0
K10234	0.0
K10237	0.0
K10236	0.0
K08353	0.0
K01970	0.0
K01971	375.0
K01972	19493.0
K01973	0.0
K01974	0.0
K01975	200.0
K01976	0.0
K07758	0.0
K05990	0.0
K07752	0.0
K07753	0.0
K07751	0.0
K13786	0.0
K07755	0.0
K07442	0.0
K08352	190.0
K07115	1.0
K07441	0.0
K07634	0.0
K07446	3.0
K07111	0.0
K07444	4046.0
K07445	0.0
K00647	1.0
K07449	0.0
K00641	13969.0
K00640	20043.0
K01289	0.0
K01282	0.0
K01283	0.0
K01280	0.0
K01281	22.0
K01286	619.0
K01284	27937.0
K02954	18378.0
K02952	18387.0
K02950	18283.0
K00155	1.0
K02959	18387.0
K00887	0.0
K00886	0.0
K00885	0.0
K00884	1.0
K00883	150.0
K00882	3025.0
K00881	368.0
K00880	1079.0
K00053	18058.0
K14048	0.0
K01026	2130.0
K01756	18476.0
K01025	0.0
K01750	444.0
K01023	28.0
K01752	20347.0
K01753	359.0
K14583	0.0
K01758	28.0
K01759	32388.0
K09565	0.0
K09568	0.0
K08173	0.0
K08172	1.0
K02483	783.0
K02482	0.0
K08177	310.0
K08176	0.0
K08175	0.0
K02486	0.0
K02489	0.0
K02488	0.0
K08178	0.0
K14138	126.0
K14136	0.0
K09713	0.0
K09714	0.0
K09715	0.0
K03532	0.0
K03533	2.0
K03530	47113.0
K03531	17284.0
K03536	18324.0
K03537	0.0
K03534	15292.0
K03535	0.0
K03538	0.0
K03539	0.0
K14451	0.0
K14450	0.0
K02225	0.0
K02224	6607.0
K02227	3814.0
K02226	3387.0
K02221	249.0
K14107	0.0
K02229	0.0
K02228	0.0
K14106	0.0
K00441	6.0
K03288	0.0
K03289	0.0
K03284	19039.0
K03285	0.0
K03286	1.0
K03287	13969.0
K03280	0.0
K03281	13973.0
K03282	17850.0
K00440	0.0
K13677	0.0
K12790	0.0
K09639	0.0
K12688	0.0
K12689	0.0
K12686	0.0
K12687	0.0
K12684	0.0
K12685	0.0
K12682	0.0
K12683	0.0
K12680	0.0
K11889	0.0
K08884	6265.0
K11085	14702.0
K11084	0.0
K11081	0.0
K11080	0.0
K11083	0.0
K11082	0.0
K11089	0.0
K08777	0.0
K08776	0.0
K06346	3989.0
K06347	0.0
K09824	0.0
K09825	18213.0
K09823	1.0
K09820	0.0
K10939	0.0
K10936	0.0
K10937	0.0
K10933	0.0
K06348	0.0
K09829	0.0
K11337	0.0
K11336	0.0
K11335	0.0
K11334	0.0
K11333	0.0
K11332	0.0
K11331	0.0
K11330	0.0
K00169	1340.0
K00164	1.0
K00166	0.0
K00167	0.0
K00161	327.0
K00162	327.0
K00163	1.0
K10689	0.0
K10680	1.0
K10681	0.0
K10682	0.0
K04083	4352.0
K04082	1.0
K04081	0.0
K04080	0.0
K04087	791.0
K04086	6.0
K04085	1.0
K04084	1.0
K04088	791.0
K01569	0.0
K01568	0.0
K01563	0.0
K01561	0.0
K01560	1750.0
K01567	1.0
K01565	0.0
K01564	0.0
K02038	18318.0
K02039	18318.0
K02030	11407.0
K02031	14297.0
K02032	14573.0
K02033	16161.0
K02034	16522.0
K02035	16635.0
K02036	18322.0
K02037	18156.0
K05556	0.0
K13658	0.0
K13659	0.0
K13656	0.0
K13657	0.0
K13654	0.0
K13655	63.0
K13652	734.0
K13653	5757.0
K13650	0.0
K13651	0.0
K05555	0.0
K05552	0.0
K02057	17206.0
K05550	0.0
K05551	0.0
K12308	20567.0
K12306	0.0
K03073	18202.0
K03072	248.0
K03071	1.0
K03070	18387.0
K03077	336.0
K03076	18284.0
K03075	17185.0
K03074	532.0
K08965	92.0
K08967	0.0
K08961	0.0
K08963	2847.0
K13873	0.0
K13876	0.0
K13874	0.0
K13875	0.0
K06139	0.0
K06138	0.0
K06135	0.0
K06134	1.0
K06137	0.0
K06136	0.0
K06131	21161.0
K06133	3789.0
K06132	0.0
K02600	18387.0
K07389	0.0
K07388	0.0
K04747	0.0
K01516	18284.0
K09977	1.0
K07518	0.0
K07519	0.0
K11437	0.0
K07512	0.0
K07516	2.0
K10212	41.0
K10747	0.0
K10217	0.0
K10219	0.0
K10218	0.0
K10748	0.0
K01912	16843.0
K01913	0.0
K01910	761.0
K01911	94.0
K01916	28.0
K01917	0.0
K01914	18035.0
K01915	23332.0
K01918	15338.0
K01919	74.0
K07774	0.0
K07775	1187.0
K07776	71.0
K07777	1249.0
K07770	4.0
K07771	0.0
K07772	0.0
K07773	0.0
K07778	32.0
K01193	5159.0
K04340	0.0
K04341	0.0
K04342	0.0
K04343	0.0
K12986	0.0
K04691	1.0
K02931	17289.0
K02933	18387.0
K02935	18383.0
K02936	0.0
K02939	18387.0
K00205	0.0
K00204	0.0
K00207	0.0
K00206	0.0
K00201	0.0
K00200	0.0
K00203	0.0
K00202	0.0
K00209	0.0
K00208	13976.0
K01000	18962.0
K01001	0.0
K01002	495.0
K01003	42.0
K01004	0.0
K01005	398.0
K01006	18175.0
K01007	248.0
K01008	2846.0
K10855	0.0
K14115	0.0
K14116	0.0
K14441	18115.0
K14446	2.0
K14447	0.0
K14112	0.0
K14445	0.0
K08195	1.0
K08194	1.0
K14448	0.0
K08196	0.0
K08191	13969.0
K14119	0.0
K08193	0.0
K00702	1354.0
K10799	0.0
K03518	5010.0
K03519	520.0
K09719	0.0
K10856	0.0
K03516	0.0
K03517	15964.0
K02205	0.0
K02204	2.0
K02203	3782.0
K02201	0.0
K02200	1.0
K13714	0.0
K13461	0.0
K12518	1.0
K12519	1.0
K12517	1.0
K12514	0.0
K12515	0.0
K12512	0.0
K12513	0.0
K12510	4871.0
K12511	1145.0
K07183	3264.0
K07182	0.0
K07181	881.0
K07180	160.0
K07186	0.0
K07185	753.0
K07184	0.0
K09800	1.0
K09801	1.0
K09802	0.0
K09803	78.0
K09804	0.0
K09805	0.0
K09806	1.0
K09807	15273.0
K09808	27938.0
K09809	3.0
K10912	0.0
K10913	0.0
K10914	819.0
K10915	0.0
K10916	0.0
K10917	0.0
K11358	3661.0
K11355	0.0
K11354	0.0
K11357	0.0
K11356	0.0
K04069	26654.0
K04068	18802.0
K04065	1.0
K04064	0.0
K04067	0.0
K04066	18188.0
K04061	2270.0
K09716	0.0
K04063	0.0
K04062	1.0
K10006	0.0
K10007	0.0
K10004	1.0
K10005	0.0
K10002	1.0
K10003	1.0
K10000	0.0
K10001	1.0
K09717	0.0
K10008	0.0
K10009	0.0
K02491	0.0
K14588	0.0
K14581	0.0
K13678	22.0
K13679	0.0
K11633	0.0
K13670	0.0
K13671	0.0
K11987	0.0
K11636	0.0
K11634	0.0
K13582	0.0
K13583	0.0
K13580	0.0
K13581	0.0
K13586	0.0
K13587	0.0
K13584	0.0
K13585	0.0
K13588	0.0
K13589	0.0
K02052	1114.0
K02053	1121.0
K02050	10587.0
K02051	9075.0
K02056	7858.0
K05553	0.0
K02054	1114.0
K02055	1024.0
K02058	3307.0
K02059	0.0
K05558	0.0
K05559	0.0
K03895	0.0
K03894	0.0
K03897	0.0
K03896	0.0
K03891	0.0
K03890	0.0
K03893	0.0
K03892	7575.0
K02423	1.0
K05342	0.0
K05341	54.0
K12989	0.0
K12988	0.0
K02420	3648.0
K12981	0.0
K12980	0.0
K12983	0.0
K12982	0.0
K12985	0.0
K12984	0.0
K12987	0.0
K02426	13969.0
K13854	0.0
K03098	13970.0
K13853	157.0
K03095	22.0
K05344	0.0
K03091	15090.0
K03090	161.0
K03093	535.0
K03092	15517.0
K06113	0.0
K09632	0.0
K02429	27938.0
K06118	0.0
K05716	0.0
K04844	41.0
K11632	0.0
K11630	0.0
K11631	26.0
K11637	0.0
K11635	1.0
K11638	0.0
K11639	0.0
K07572	0.0
K07573	0.0
K07570	11.0
K07571	717.0
K07576	3638.0
K07577	0.0
K07574	4152.0
K07575	0.0
K07578	0.0
K07579	0.0
K11189	11356.0
K11184	2227.0
K11187	0.0
K11180	1.0
K11181	1.0
K11183	1.0
K10764	1.0
K10763	1.0
K10762	0.0
K01938	18258.0
K01939	19297.0
K01934	4453.0
K01935	13993.0
K01937	18356.0
K01930	0.0
K01932	0.0
K01933	18906.0
K07798	1.0
K07799	1.0
K07796	0.0
K07797	0.0
K07794	28.0
K07795	131.0
K07792	0.0
K07793	2786.0
K07790	0.0
K07791	0.0
K06379	4141.0
K00968	732.0
K06378	3886.0
K06377	0.0
K06376	0.0
K06375	0.0
K09814	0.0
K09813	0.0
K06372	0.0
K06371	0.0
K06370	0.0
K01249	0.0
K01246	15134.0
K01247	44.0
K01244	0.0
K01243	17647.0
K08919	0.0
K01241	1.0
K02919	15473.0
K02913	18036.0
K02912	0.0
K02911	18266.0
K02910	0.0
K02917	0.0
K02916	18387.0
K02915	0.0
K02914	18265.0
K00228	1.0
K00227	0.0
K00226	33228.0
K00224	0.0
K00223	0.0
K00222	0.0
K00221	0.0
K00220	0.0
K01798	0.0
K01799	354.0
K01068	0.0
K01069	703.0
K01062	0.0
K01791	16779.0
K01792	0.0
K01061	1.0
K01066	132.0
K01067	157.0
K01796	41.0
K01797	33.0
K05499	1176.0
K14468	0.0
K14469	0.0
K14465	0.0
K14466	0.0
K14467	0.0
K10834	0.0
K10833	0.0
K02266	0.0
K03793	0.0
K03790	1096.0
K03791	0.0
K03796	0.0
K03797	45924.0
K03794	0.0
K03795	0.0
K03798	24469.0
K03799	25.0
K13448	0.0
K12538	0.0
K12539	0.0
K12530	0.0
K12531	0.0
K12532	0.0
K12533	0.0
K12534	0.0
K12535	0.0
K12536	0.0
K12537	0.0
K03136	0.0
K09790	14763.0
K09791	1.0
K09792	0.0
K09793	13970.0
K09794	1.0
K09795	0.0
K09796	0.0
K09797	14834.0
K09798	0.0
K09799	1.0
K10972	0.0
K10973	0.0
K10977	28.0
K10974	1276.0
K10975	0.0
K10978	0.0
K10979	431.0
K06308	0.0
K00315	0.0
K09862	1.0
K06303	0.0
K09860	0.0
K09861	16716.0
K06306	1444.0
K06307	0.0
K06305	0.0
K11373	0.0
K04047	25.0
K04046	1.0
K04045	1056.0
K04044	1.0
K04043	18778.0
K04042	1255.0
K04041	3801.0
K04040	0.0
K02700	0.0
K04049	0.0
K04048	0.0
K02707	0.0
K02704	0.0
K02705	0.0
K10020	0.0
K10021	0.0
K10022	0.0
K10023	0.0
K10024	0.0
K10025	0.0
K10026	159.0
K10027	0.0
K13612	0.0
K13613	0.0
K13611	0.0
K13614	0.0
K13615	0.0
K05794	6.0
K05795	342.0
K05796	29.0
K05797	0.0
K05790	0.0
K05791	1.0
K05792	28.0
K05793	0.0
K05798	0.0
K05799	7184.0
K01474	0.0
K01477	1.0
K01476	0.0
K01471	0.0
K01470	3247.0
K01473	0.0
K13039	0.0
K01479	2.0
K01478	85.0
K05570	789.0
K05571	790.0
K05572	0.0
K05573	0.0
K02078	25383.0
K02079	0.0
K05576	0.0
K02074	22.0
K02075	22.0
K02076	48.0
K02077	143.0
K02071	3067.0
K02072	3148.0
K02073	3071.0
K03309	5.0
K03308	24096.0
K03305	14001.0
K03304	0.0
K03307	5272.0
K03306	1711.0
K03301	0.0
K03300	1038.0
K03303	85.0
K03302	0.0
K06173	20825.0
K06175	1.0
K06174	0.0
K06177	13972.0
K06176	1.0
K06179	4331.0
K07680	1.0
K03867	0.0
K03838	0.0
K12053	0.0
K11618	732.0
K11619	0.0
K11614	0.0
K11615	0.0
K11616	0.0
K11617	0.0
K11610	0.0
K11611	0.0
K11960	0.0
K11961	5.0
K02836	18203.0
K10565	0.0
K10564	0.0
K02837	16894.0
K10561	486.0
K10560	484.0
K10563	1749.0
K10562	0.0
K02838	18387.0
K06858	0.0
K02839	732.0
K06859	135.0
K12700	397.0
K07558	0.0
K07559	1021.0
K07228	0.0
K07229	1.0
K07226	0.0
K07224	1.0
K07225	0.0
K07222	0.0
K07223	8.0
K07220	1775.0
K07221	0.0
K10709	1961.0
K10708	0.0
K10701	0.0
K10703	0.0
K10702	0.0
K10704	0.0
K05984	0.0
K07537	0.0
K08652	0.0
K08651	0.0
K08658	0.0
K08659	233.0
K05982	0.0
K07451	0.0
K07453	0.0
K07452	0.0
K07455	47.0
K07454	0.0
K09707	1546.0
K07457	6.0
K09706	27.0
K07104	0.0
K00029	1.0
K00028	0.0
K00799	6.0
K00798	5127.0
K00797	2522.0
K00024	27966.0
K00795	2.0
K00026	0.0
K00021	0.0
K00020	154.0
K00023	0.0
K00022	0.0
K09017	1.0
K01269	4336.0
K09015	13989.0
K09014	14795.0
K09013	17099.0
K09011	13968.0
K09010	0.0
K01261	0.0
K01262	33177.0
K01263	2.0
K01264	0.0
K01265	33807.0
K01266	736.0
K09018	0.0
K08227	0.0
K08226	0.0
K08225	0.0
K08224	6.0
K08223	1.0
K08222	0.0
K08221	1.0
K00249	2.0
K01790	31118.0
K00241	13971.0
K00240	14443.0
K00243	17349.0
K00242	1.0
K00245	0.0
K00244	3042.0
K00247	0.0
K00246	0.0
K01795	738.0
K06983	0.0
K02799	0.0
K02798	13.0
K02791	406.0
K02790	0.0
K02793	2560.0
K02795	3142.0
K02794	3510.0
K02796	3462.0
K04564	14976.0
K04565	1645.0
K04566	732.0
K04567	17636.0
K01040	343.0
K01041	0.0
K04562	1253.0
K04568	1.0
K01049	0.0
K02535	13969.0
K02242	23.0
K02536	13977.0
K02531	15.0
K02246	22.0
K02533	1.0
K02532	5.0
K02248	18.0
K02538	3.0
K00581	0.0
K13421	0.0
K01013	0.0
K15018	0.0
K15019	0.0
K03110	18386.0
K03111	35552.0
K03112	0.0
K03113	13969.0
K03116	14100.0
K03117	2.0
K03118	14072.0
K03119	1.0
K10919	0.0
K12552	0.0
K12553	0.0
K12551	0.0
K12556	0.0
K12554	0.0
K12555	45.0
K06892	0.0
K06893	1.0
K06890	1038.0
K06891	3.0
K06896	28083.0
K06897	2987.0
K06894	1.0
K06895	254.0
K10954	0.0
K10956	0.0
K06899	0.0
K06328	3.0
K06329	0.0
K10952	0.0
K10953	0.0
K11395	0.0
K11391	0.0
K11390	0.0
K11392	0.0
K00499	0.0
K00494	0.0
K00495	0.0
K00496	1.0
K00491	0.0
K00492	1.0
K00493	0.0
K13591	0.0
K01467	14323.0
K13593	0.0
K13592	0.0
K04021	0.0
K04020	0.0
K04023	1181.0
K04022	0.0
K04025	0.0
K04024	398.0
K04027	29.0
K04026	241.0
K04029	2278.0
K04028	2343.0
K07055	0.0
K07054	1.0
K07057	0.0
K07056	32352.0
K07051	0.0
K07050	3485.0
K07053	9257.0
K07052	22127.0
K07059	0.0
K07058	17571.0
K10040	72.0
K10041	383.0
K10046	0.0
K04799	0.0
K04798	0.0
K04793	0.0
K04792	0.0
K04791	0.0
K04790	0.0
K04797	0.0
K04796	0.0
K04795	0.0
K04794	0.0
K13638	0.0
K13639	1.0
K13634	1.0
K13635	1.0
K13636	0.0
K13637	1.0
K13630	0.0
K13631	0.0
K13632	0.0
K13633	0.0
K02042	1389.0
K05778	0.0
K05779	0.0
K05776	13969.0
K05541	1.0
K05774	0.0
K05775	0.0
K05772	1.0
K05773	1.0
K05540	562.0
K01459	0.0
K01458	0.0
K01457	5.0
K01455	28.0
K01454	0.0
K01453	0.0
K01452	0.0
K01451	406.0
K01450	0.0
K05518	0.0
K08070	493.0
K08071	0.0
K05516	66.0
K08077	156.0
K05515	17155.0
K13093	0.0
K11783	0.0
K12949	0.0
K12945	0.0
K12944	0.0
K12941	955.0
K12940	3.0
K12943	0.0
K12942	1306.0
K14728	0.0
K14727	0.0
K11785	0.0
K00108	1.0
K13890	5.0
K13891	5.0
K13892	2.0
K13893	0.0
K13894	1.0
K13895	1.0
K13896	1.0
K06159	0.0
K06158	19812.0
K06153	18334.0
K06152	0.0
K06151	0.0
K06157	0.0
K06156	0.0
K06155	0.0
K06154	0.0
K03327	27938.0
K03326	44.0
K03325	509.0
K03324	21332.0
K03322	165.0
K03321	912.0
K03320	670.0
K03329	0.0
K03328	13975.0
K04802	0.0
K04801	0.0
K04800	0.0
K11948	0.0
K01505	0.0
K04756	0.0
K11940	0.0
K11941	0.0
K11942	0.0
K11943	0.0
K11944	0.0
K01507	20331.0
K11946	0.0
K11947	0.0
K01506	0.0
K01501	5.0
K01500	153.0
K01503	0.0
K06714	696.0
K04750	933.0
K12789	0.0
K12788	0.0
K11526	0.0
K10810	0.0
K11522	0.0
K11523	0.0
K08675	0.0
K08676	0.0
K08677	0.0
K08679	0.0
K11521	0.0
K10547	1032.0
K10546	1040.0
K10545	477.0
K10544	29.0
K10543	79.0
K10542	3190.0
K10541	3195.0
K10540	4378.0
K10549	353.0
K10548	1032.0
K14630	0.0
K11529	0.0
K00007	0.0
K00005	3130.0
K13444	0.0
K00003	4763.0
K00002	1109.0
K00001	1027.0
K01186	15077.0
K00009	11.0
K00008	5001.0
K10726	0.0
K10725	0.0
K08246	0.0
K00263	0.0
K00262	32120.0
K00261	92.0
K00260	0.0
K00266	44475.0
K00265	13971.0
K01200	658.0
K01201	1523.0
K01206	48613.0
K01207	3102.0
K01205	13968.0
K01208	4.0
K01209	22057.0
K06167	14385.0
K00917	1297.0
K00912	13969.0
K00919	18187.0
K02519	18281.0
K02518	18284.0
K02517	13971.0
K02511	0.0
K02510	411.0
K13409	0.0
K13408	0.0
K03179	13973.0
K03170	0.0
K03177	18387.0
K12574	4299.0
K12570	0.0
K12573	18197.0
K11009	0.0
K11008	0.0
K11005	0.0
K11004	0.0
K11007	0.0
K11006	0.0
K11003	0.0
K08296	1.0
K08297	1.0
K08295	0.0
K02634	0.0
K02635	0.0
K10622	0.0
K07693	15.0
K07692	0.0
K07691	0.0
K07690	0.0
K07697	0.0
K07696	799.0
K07695	0.0
K07694	119.0
K07699	3438.0
K07698	0.0
K07079	5125.0
K07078	54.0
K07077	0.0
K07076	629.0
K07075	1140.0
K07074	812.0
K07073	0.0
K07072	0.0
K07071	2.0
K07070	1.0
K14584	0.0
K11620	0.0
K09190	0.0
K11623	0.0
K05759	0.0
K08589	0.0
K11625	0.0
K11995	0.0
K01439	4617.0
K01438	14486.0
K01431	0.0
K01430	742.0
K01433	1.0
K01432	0.0
K01434	0.0
K01437	0.0
K01436	2974.0
K05539	1.0
K14520	0.0
K12963	0.0
K12962	0.0
K12961	0.0
K12960	18672.0
K14749	0.0
K14748	0.0
K02972	0.0
K14743	0.0
K14742	17730.0
K14745	0.0
K14744	1.0
K14747	0.0
K14746	0.0
K02167	1.0
K02164	0.0
K02160	2217.0
K02168	2.0
K02169	13969.0
K10931	0.0
K03341	0.0
K03340	16216.0
K03343	0.0
K03342	0.0
K03346	208.0
K12299	0.0
K12291	0.0
K12290	0.0
K12293	0.0
K12292	0.0
K12295	0.0
K12294	0.0
K12297	1.0
K12368	1.0
K11922	0.0
K11923	0.0
K11920	0.0
K11921	0.0
K11926	0.0
K11927	744.0
K11924	126.0
K11925	0.0
K11928	2493.0
K13181	0.0
K13219	0.0
K07262	1.0
K07263	13969.0
K07260	3415.0
K07261	0.0
K07266	0.0
K07267	1.0
K07264	1.0
K07265	0.0
K07268	0.0
K07269	0.0
K01155	1190.0
K04478	0.0
K04479	0.0
K10528	0.0
K14952	0.0
K07486	18.0
K07487	0.0
K07484	1226.0
K07485	0.0
K07482	1.0
K07483	5957.0
K07480	3.0
K07481	136.0
K07488	0.0
K07489	1.0
K11210	0.0
K11211	0.0
K11212	4.0
K11214	742.0
K11216	28.0
K06300	0.0
K00061	0.0
K00060	162.0
K06301	0.0
K00065	1076.0
K00064	0.0
K00067	19858.0
K00066	0.0
K00069	0.0
K00068	47.0
K06304	0.0
K08262	0.0
K08261	0.0
K08260	0.0
K08265	0.0
K08264	0.0
K00288	0.0
K00285	3.0
K00284	3565.0
K00287	18295.0
K00286	18952.0
K00281	13969.0
K00280	0.0
K00283	1622.0
K00282	1622.0
K08088	0.0
K14198	0.0
K14199	0.0
K03452	0.0
K14194	0.0
K14195	0.0
K14196	0.0
K14197	0.0
K14192	0.0
K14193	0.0
K01880	18298.0
K01881	19158.0
K01883	18387.0
K01885	18308.0
K04618	0.0
K01887	19118.0
K01224	1251.0
K01889	18388.0
K01226	1537.0
K01227	1.0
K01220	17.0
K01222	574.0
K01223	3924.0
K02759	2747.0
K02755	1.0
K02757	5493.0
K02756	1.0
K14998	0.0
K02750	21.0
K02753	1.0
K02752	0.0
K00939	18383.0
K00938	23.0
K00937	18341.0
K00936	17473.0
K00935	0.0
K00934	0.0
K00933	0.0
K00932	0.0
K00931	18202.0
K00930	36077.0
K01089	13969.0
K01080	0.0
K01081	14705.0
K01082	0.0
K01083	0.0
K01084	0.0
K01085	0.0
K01087	1.0
K02571	0.0
K02570	64.0
K02573	64.0
K02572	0.0
K02575	67.0
K02574	510.0
K07780	0.0
K03488	2983.0
K03489	23.0
K03482	0.0
K03483	12.0
K03480	477.0
K03481	883.0
K03486	1535.0
K03487	0.0
K03484	3976.0
K03485	0.0
K02287	0.0
K02286	0.0
K02285	0.0
K02284	0.0
K02283	6696.0
K02282	65.0
K02281	0.0
K02280	0.0
K02289	0.0
K02288	0.0
K03626	0.0
K03627	0.0
K03624	21928.0
K03625	18387.0
K03151	4417.0
K03620	66.0
K03153	0.0
K08869	0.0
K03628	17538.0
K03629	18202.0
K09738	0.0
K09739	0.0
K09736	0.0
K09737	0.0
K09735	0.0
K09732	0.0
K09733	0.0
K09730	0.0
K09731	0.0
K09888	3749.0
K09889	1.0
K09880	0.0
K09882	0.0
K09883	0.0
K09884	0.0
K09887	0.0
K11027	0.0
K11026	0.0
K11025	0.0
K11024	0.0
K07679	0.0
K07678	1.0
K11021	0.0
K11020	0.0
K07675	0.0
K07674	0.0
K07676	0.0
K07671	0.0
K07670	0.0
K07673	1.0
K07672	0.0
K01117	0.0
K12048	0.0
K07019	1.0
K07018	1.0
K07011	29711.0
K07010	3183.0
K07013	1.0
K07012	3796.0
K07015	4405.0
K07014	0.0
K07017	236.0
K07016	18.0
K10084	0.0
K08372	104.0
K05884	43.0
K05885	784.0
K05886	0.0
K05887	0.0
K05880	0.0
K05881	0.0
K05882	0.0
K05883	0.0
K08902	0.0
K05739	29.0
K05888	0.0
K05889	0.0
K08903	0.0
K00547	37.0
K00544	0.0
K00545	0.0
K00542	0.0
K00543	0.0
K00540	33361.0
K00548	19690.0
K00549	746.0
K01145	0.0
K01412	0.0
K01147	1.0
K01417	1527.0
K00038	0.0
K01143	0.0
K01142	4133.0
K01419	27.0
K00788	19096.0
K00789	19627.0
K12502	0.0
K14762	0.0
K14761	4157.0
K06195	1.0
K03819	0.0
K03818	0.0
K03814	1.0
K03817	7.0
K03816	3535.0
K03811	1213.0
K03810	28.0
K03813	6.0
K11908	0.0
K11909	0.0
K11904	1.0
K11905	0.0
K11906	1.0
K11907	1.0
K11900	1.0
K11901	1.0
K11902	0.0
K11903	1.0
K10986	3.0
K13238	0.0
K13239	0.0
K13797	0.0
K07248	971.0
K13796	0.0
K07244	0.0
K07245	1.0
K07246	790.0
K07240	37718.0
K07241	1.0
K07242	0.0
K07243	2.0
K01268	0.0
K05296	0.0
K02821	1206.0
K09016	0.0
K09945	0.0
K09944	0.0
K09947	0.0
K09946	1.0
K09941	0.0
K09940	0.0
K09943	0.0
K09942	1.0
K09949	0.0
K09948	0.0
K10851	0.0
K10850	0.0
K03666	780.0
K03667	27.0
K03196	0.0
K03665	18195.0
K11275	0.0
K06012	3059.0
K00048	3064.0
K10857	1.0
K09773	90.0
K00043	1.0
K00042	2281.0
K00041	1942.0
K00040	2067.0
K00046	18753.0
K00733	0.0
K00044	0.0
K06011	0.0
K09012	0.0
K06016	859.0
K06017	0.0
K06014	0.0
K06015	1059.0
K06019	65.0
K01075	0.0
K12221	0.0
K06444	0.0
K04632	0.0
K14977	47.0
K14974	0.0
K00958	0.0
K00951	32353.0
K00950	14130.0
K00952	7.0
K00955	998.0
K00954	18388.0
K00957	1188.0
K00956	1170.0
K00590	1.0
K02777	74.0
K02775	447.0
K02774	594.0
K02773	959.0
K02771	5.0
K02770	3115.0
K02779	608.0
K02778	0.0
K01606	0.0
K01607	16418.0
K01604	0.0
K01605	0.0
K01602	0.0
K01601	0.0
K03750	356.0
K01609	17461.0
K02553	1.0
K02804	2220.0
K02551	13970.0
K02806	8.0
K02557	16699.0
K02800	342.0
K05275	0.0
K02802	1.0
K13300	0.0
K02558	1.0
K02809	1.0
K02808	1.0
K03600	1.0
K03601	18203.0
K03602	17890.0
K03603	0.0
K03604	816.0
K03605	1.0
K03606	0.0
K03607	1.0
K03608	3682.0
K03609	4897.0
K06078	0.0
K06079	0.0
K09710	18203.0
K09711	0.0
K09712	0.0
K06073	0.0
K06074	0.0
K06075	1.0
K06076	1.0
K06077	1.0
K06382	3104.0
K06383	1723.0
K06380	0.0
K06381	3735.0
K06386	0.0
K06387	3334.0
K06384	575.0
K06385	3642.0
K06388	0.0
K06389	0.0
K12466	0.0
K12468	0.0
K07657	1.0
K07656	0.0
K07655	0.0
K07654	0.0
K07653	0.0
K07652	426.0
K07651	1.0
K07650	8.0
K07659	1.0
K07658	18149.0
K11041	115.0
K11040	0.0
K11043	0.0
K11042	0.0
K11045	0.0
K11044	0.0
K11047	0.0
K11046	0.0
K11049	0.0
K11048	0.0
K07387	13969.0
K07386	14140.0
K06926	5052.0
K06927	4.0
K06924	0.0
K06925	18387.0
K06922	0.0
K06923	4088.0
K06920	10.0
K06921	15711.0
K06928	243.0
K06929	157.0
K07033	4170.0
K07032	34.0
K07031	1879.0
K07030	3166.0
K07037	14138.0
K07035	3191.0
K07034	2.0
K07039	1.0
K07038	42.0
K10829	0.0
K00384	23713.0
K00385	946.0
K00386	0.0
K00387	0.0
K00380	1.0
K00381	1.0
K00382	16760.0
K00383	4.0
K00389	0.0
K01387	0.0
K01385	0.0
K01389	0.0
K09158	1.0
K09159	1.0
K09156	0.0
K09157	4187.0
K09154	0.0
K09155	920.0
K09152	0.0
K09153	1790.0
K09150	0.0
K09151	1.0
K05970	14829.0
K05714	0.0
K05715	0.0
K05710	1.0
K05711	0.0
K05712	0.0
K05713	0.0
K00560	17543.0
K00561	0.0
K00563	342.0
K00564	178.0
K00566	32458.0
K00567	17014.0
K00568	2.0
K00569	1.0
K05575	0.0
K01169	0.0
K01167	0.0
K01166	0.0
K05577	0.0
K01163	1832.0
K01161	0.0
K01160	1.0
K05578	0.0
K05579	0.0
K08092	1319.0
K08093	47.0
K08094	1074.0
K08095	0.0
K08096	0.0
K08097	1.0
K02254	0.0
K02255	0.0
K01743	0.0
K02251	1.0
K02061	0.0
K01741	0.0
K02060	0.0
K00114	0.0
K02122	4656.0
K02123	18521.0
K02120	18624.0
K02121	17090.0
K02124	18630.0
K03837	0.0
K03836	0.0
K03835	0.0
K03834	0.0
K03833	763.0
K03832	13972.0
K03831	1.0
K03830	1355.0
K00443	0.0
K03839	13969.0
K02067	1.0
K10189	2618.0
K13038	33554.0
K13787	359.0
K13788	1.0
K13789	52975.0
K10188	3390.0
K12255	0.0
K12254	0.0
K12257	17632.0
K12256	0.0
K12251	1561.0
K12250	0.0
K12253	0.0
K12252	0.0
K13252	168.0
K13256	4.0
K13255	0.0
K12079	0.0
K12078	0.0
K12071	0.0
K12070	0.0
K12073	0.0
K12072	0.0
K09912	1.0
K06236	0.0
K06237	0.0
K05519	0.0
K09914	0.0
K11788	0.0
K11782	0.0
K11780	0.0
K11781	0.0
K11787	0.0
K11784	0.0
K11530	0.0
K12787	0.0
K12786	0.0
K12785	0.0
K12784	0.0
K06718	5.0
K09969	0.0
K09968	0.0
K09967	873.0
K09966	1.0
K09965	0.0
K09964	0.0
K09963	1000.0
K09962	4.0
K09961	1.0
K09960	0.0
K11527	0.0
K11524	0.0
K11525	0.0
K11250	1.0
K11253	0.0
K11258	0.0
K11528	0.0
K00713	0.0
K00712	124.0
K10780	0.0
K10783	2.0
K10125	0.0
K10124	0.0
K10126	0.0
K10121	21.0
K10123	0.0
K10122	21.0
K04652	1263.0
K04653	969.0
K04651	2047.0
K04656	974.0
K04654	974.0
K04655	1135.0
K00973	17625.0
K00972	1099.0
K00971	14772.0
K00970	13970.0
K00975	11167.0
K00974	12528.0
K00979	14119.0
K00978	920.0
K14954	0.0
K14955	0.0
K14956	0.0
K06178	15062.0
K01596	175.0
K01597	23.0
K01594	0.0
K01595	4.0
K01592	0.0
K01593	0.0
K01590	2.0
K01591	18162.0
K01598	0.0
K01599	22198.0
K02711	0.0
K02710	0.0
K02713	0.0
K02712	0.0
K02714	0.0
K02717	0.0
K02716	0.0
K02719	0.0
K02718	0.0
K03449	734.0
K03446	13971.0
K03444	0.0
K03445	0.0
K03442	18008.0
K01620	17421.0
K01621	235.0
K01622	0.0
K01623	1280.0
K01624	23725.0
K01625	22405.0
K01626	3426.0
K01627	13974.0
K01628	4543.0
K01629	802.0
K05299	1.0
K02829	0.0
K02828	0.0
K02827	0.0
K02826	0.0
K02825	256.0
K02824	3961.0
K02823	18152.0
K02822	1994.0
K03198	0.0
K03199	0.0
K03668	0.0
K03669	0.0
K03190	742.0
K03191	5.0
K03660	5082.0
K03194	0.0
K03195	0.0
K03664	18387.0
K03197	0.0
K09772	4210.0
K06013	0.0
K09770	277.0
K09771	1.0
K09776	0.0
K09777	2672.0
K09774	1.0
K09775	2331.0
K09778	376.0
K09779	2994.0
K06269	0.0
K06323	0.0
K11624	0.0
K02991	0.0
K02990	18012.0
K02624	1.0
K02240	27.0
K08282	1.0
K12440	0.0
K12441	0.0
K12442	0.0
K12443	0.0
K12444	0.0
K12445	0.0
K12449	0.0
K02247	0.0
K07637	0.0
K07636	18150.0
K07639	1.0
K07638	2.0
K11069	2480.0
K11068	3954.0
K11063	0.0
K11062	0.0
K11061	0.0
K11060	0.0
K11066	0.0
K11065	13975.0
K06900	0.0
K06901	5774.0
K06902	1700.0
K06903	170.0
K06904	382.0
K06905	504.0
K06906	404.0
K06907	861.0
K06908	504.0
K06909	4.0
K10821	0.0
K05905	0.0
K05904	0.0
K05906	0.0
K05900	0.0
K05903	2.0
K01406	0.0
K05909	0.0
K05908	0.0
K00368	0.0
K00369	0.0
K00366	530.0
K00367	0.0
K00364	22.0
K00365	0.0
K00362	1.0
K00363	0.0
K00360	0.0
```
