## Extended Data File 1 for "Diet induces reproducible alterations in the mouse and human gut microbiome": SRS3574968_SRR7556052.picrust

```
# Constructed from biom file
#OTU ID	SRR7556052
K01365	0.0
K01364	0.0
K01361	1.0
K01360	0.0
K01362	19974.0
K02249	0.0
K05841	0.0
K05844	160.0
K05845	303.0
K05846	3273.0
K05847	1997.0
K00508	98.0
K00500	4.0
K00507	60.0
K00504	0.0
K00505	0.0
K12521	2.0
K01101	1129.0
K01103	724.0
K12520	2.0
K01104	27357.0
K05592	14587.0
K05593	1542.0
K05590	1450.0
K05591	1535.0
K05596	1550.0
K05597	0.0
K05594	147.0
K05595	28530.0
K05599	0.0
K11964	0.0
K11962	0.0
K14540	4566.0
K12529	7.0
K12528	7.0
K06353	0.0
K02456	2447.0
K02457	1448.0
K02454	1975.0
K02455	1829.0
K02452	1433.0
K02453	1884.0
K02450	40.0
K02103	1921.0
K08138	8870.0
K02108	17606.0
K02109	17273.0
K02458	1452.0
K02459	1452.0
K08137	1526.0
K03851	368.0
K03850	0.0
K03852	6.0
K03855	288.0
K03856	4848.0
K13018	0.0
K13019	612.0
K13010	724.0
K13011	0.0
K13012	217.0
K13013	0.0
K13014	1503.0
K13015	11.0
K13016	1342.0
K13017	6.0
K08566	12.0
K08567	3224.0
K13274	0.0
K13275	0.0
K13276	0.0
K13277	0.0
K03275	1479.0
K03274	2207.0
K03277	0.0
K03276	5.0
K03271	4096.0
K03270	12851.0
K03273	3081.0
K03272	4306.0
K03279	15.0
K03278	0.0
K11022	0.0
K12277	1.0
K12276	2.0
K12270	20.0
K11058	0.0
K12279	2.0
K12278	2.0
K07557	0.0
K07550	0.0
K07552	12420.0
K06319	0.0
K09909	55.0
K09908	1534.0
K12051	0.0
K12050	0.0
K12057	1684.0
K12056	1481.0
K06221	7103.0
K09900	1496.0
K09903	17447.0
K09902	1538.0
K09904	1533.0
K09907	1535.0
K09906	1541.0
K11501	0.0
K03234	0.0
K00773	17242.0
K00772	892.0
K00777	0.0
K00776	0.0
K06313	29.0
K06315	0.0
K05574	0.0
K10201	445.0
K07176	0.0
K07177	9.0
K07174	0.0
K07175	5372.0
K07172	1022.0
K07173	13539.0
K07170	10929.0
K07171	10085.0
K07178	110.0
K07179	0.0
K00195	0.0
K00194	393.0
K00197	404.0
K00196	0.0
K00191	0.0
K00190	41.0
K00193	0.0
K00192	0.0
K00198	2350.0
K06405	4463.0
K10109	1263.0
K10108	1891.0
K10107	385.0
K01828	0.0
K01829	3.0
K01826	1495.0
K01825	6141.0
K01822	1675.0
K01823	1664.0
K01820	377.0
K01821	1291.0
K00999	0.0
K00998	10422.0
K00995	12005.0
K00997	3762.0
K00996	155.0
K00991	18604.0
K00990	1847.0
K00992	0.0
K11028	0.0
K02622	12337.0
K02625	0.0
K03564	15179.0
K13489	13.0
K13488	19.0
K13483	15.0
K13482	99.0
K13481	99.0
K13480	367.0
K13487	13.0
K13486	13.0
K14680	0.0
K14681	2.0
K14682	1571.0
K08358	1383.0
K08357	1382.0
K08356	0.0
K08355	0.0
K03469	18054.0
K03462	0.0
K03464	0.0
K03465	1368.0
K03466	16982.0
K01648	0.0
K01649	17688.0
K01643	2804.0
K01640	120.0
K01641	95.0
K01646	496.0
K01647	18353.0
K01644	4914.0
K02597	16.0
K02626	886.0
K02595	9.0
K02594	91.0
K02593	9.0
K02592	35.0
K02591	74.0
K02590	134.0
K02598	1113.0
K02849	1824.0
K14061	4180.0
K14062	1450.0
K14063	108.0
K14064	128.0
K14065	7.0
K14067	1.0
K02841	1839.0
K02840	14.0
K02843	3536.0
K02844	1901.0
K02847	1513.0
K02846	140.0
K02102	323.0
K09758	7794.0
K06039	1434.0
K06034	0.0
K06036	1.0
K06037	0.0
K06032	0.0
K01581	2519.0
K02702	0.0
K02659	20.0
K13490	26.0
K13491	19.0
K03644	10975.0
K03645	1535.0
K03646	2195.0
K03647	1566.0
K03640	4376.0
K03641	2423.0
K03642	3096.0
K03643	1834.0
K03648	18056.0
K03649	173.0
K06694	0.0
K11814	0.0
K12428	0.0
K12429	0.0
K12422	0.0
K12423	0.0
K12420	0.0
K12421	0.0
K12426	0.0
K12427	0.0
K12424	0.0
K12425	0.0
K07349	2923.0
K07348	1439.0
K05380	0.0
K07345	8750.0
K07344	362.0
K07347	8960.0
K07346	4445.0
K07341	1857.0
K07340	1906.0
K07343	2043.0
K07342	0.0
K06968	1912.0
K06969	18254.0
K06962	840.0
K06963	0.0
K06960	4953.0
K06961	0.0
K06966	21596.0
K06967	4553.0
K06964	0.0
K06965	0.0
K08995	47.0
K08994	1523.0
K08997	58.0
K08996	1505.0
K08990	1536.0
K08993	1532.0
K08992	1534.0
K08999	9639.0
K08998	16032.0
K08344	1497.0
K08345	26.0
K08346	24.0
K14940	6.0
K02724	0.0
K08349	25.0
K11815	0.0
K05929	0.0
K05928	13.0
K05927	0.0
K05924	0.0
K05922	0.0
K05921	3170.0
K00349	11943.0
K00698	0.0
K00340	11332.0
K00341	11334.0
K00690	469.0
K00343	11209.0
K00344	2246.0
K00697	7703.0
K00346	11855.0
K00347	11943.0
K09116	72.0
K09117	14861.0
K05337	1501.0
K09118	44.0
K09119	0.0
K02106	75.0
K05823	7.0
K05820	1557.0
K05826	0.0
K05827	0.0
K02100	47.0
K02101	0.0
K00524	0.0
K00525	22783.0
K00526	10651.0
K00527	25492.0
K00520	77.0
K00522	0.0
K00523	16.0
K02451	10.0
K00528	9512.0
K00529	118.0
K00025	13.0
K14215	0.0
K14213	0.0
K03453	14245.0
K00796	15500.0
K05339	0.0
K00027	6516.0
K00794	15662.0
K00793	14894.0
K01347	0.0
K01346	0.0
K01344	0.0
K01343	0.0
K00791	26923.0
K01340	0.0
K00790	18490.0
K02694	0.0
K02696	0.0
K02697	0.0
K02690	0.0
K02691	3.0
K02692	0.0
K02693	0.0
K02698	0.0
K02699	0.0
K00836	135.0
K00837	11771.0
K00835	1547.0
K00832	2486.0
K00833	12515.0
K00830	258.0
K00831	16552.0
K00839	143.0
K04335	36.0
K04334	37.0
K01120	112.0
K01126	27632.0
K04333	38.0
K01129	16153.0
K01128	3.0
K04339	0.0
K04338	38.0
K02470	20749.0
K02471	2103.0
K02472	6339.0
K02473	0.0
K02474	7452.0
K02475	1.0
K02476	1.0
K02477	8263.0
K02478	1676.0
K02479	14.0
K09019	54.0
K01267	3305.0
K13074	0.0
K13075	0.0
K11441	0.0
K14055	1535.0
K13299	0.0
K13292	7525.0
K14057	29.0
K14056	200.0
K02856	8408.0
K02585	155.0
K12211	0.0
K12210	0.0
K12213	0.0
K12212	0.0
K12215	0.0
K02854	56.0
K12217	0.0
K12216	0.0
K12219	0.0
K12218	0.0
K02855	68.0
K08692	1.0
K08693	0.0
K08690	0.0
K08691	2.0
K08696	0.0
K08697	0.0
K11748	1548.0
K11749	17046.0
K11746	134.0
K11747	1536.0
K11744	137.0
K11745	149.0
K11742	1965.0
K11743	1920.0
K11740	5.0
K11741	4648.0
K13920	302.0
K13921	7.0
K13922	708.0
K13923	5.0
K13924	57.0
K13925	0.0
K13926	1413.0
K13927	576.0
K13928	31.0
K13929	31.0
K09923	1534.0
K09922	12304.0
K06201	14095.0
K06200	5192.0
K06207	17243.0
K06206	3425.0
K06205	1535.0
K09924	303.0
K09929	4.0
K06208	45.0
K00759	12916.0
K00758	1544.0
K00752	26.0
K00757	15590.0
K00756	1710.0
K00754	22459.0
K06001	10808.0
K05557	0.0
K09766	190.0
K05554	0.0
K07475	0.0
K07150	3017.0
K07151	0.0
K07152	259.0
K07153	1551.0
K07154	22492.0
K07155	0.0
K07156	1558.0
K07157	17.0
K07406	1498.0
K07407	26611.0
K07404	3101.0
K07405	10813.0
K07402	7558.0
K07403	1971.0
K07400	1541.0
K07401	103.0
K01808	16464.0
K01809	17840.0
K01800	9.0
K01801	0.0
K01802	21948.0
K01803	18029.0
K01804	9206.0
K01805	9104.0
K01807	3948.0
K09718	0.0
K14668	0.0
K14669	0.0
K14666	0.0
K14667	0.0
K01664	1568.0
K01665	11925.0
K01666	1200.0
K01667	4171.0
K01660	0.0
K01661	10783.0
K01662	25450.0
K01663	12.0
K01668	127.0
K01669	1808.0
K02863	17321.0
K02862	0.0
K02860	17250.0
K02867	17445.0
K02866	0.0
K02864	16539.0
K02869	0.0
K05362	5.0
K05365	3100.0
K03402	15587.0
K03403	6.0
K03400	0.0
K03406	12930.0
K03407	2895.0
K03404	368.0
K03405	370.0
K03408	3528.0
K03409	60.0
K02315	9789.0
K02314	22856.0
K02317	42.0
K02316	18318.0
K02313	17685.0
K02312	769.0
K02319	0.0
K12405	0.0
K12152	1531.0
K12151	69.0
K07091	1845.0
K07090	14186.0
K07093	166.0
K07092	0.0
K07095	19791.0
K07094	1.0
K07097	0.0
K07096	362.0
K07099	1932.0
K07098	32424.0
K11175	17203.0
K11174	0.0
K11177	15.0
K11176	0.0
K11173	0.0
K11179	1991.0
K11178	15.0
K00322	1546.0
K00320	3.0
K00321	0.0
K00326	0.0
K00324	2446.0
K00325	1762.0
K00329	369.0
K05945	6553.0
K05944	6.0
K05947	0.0
K05946	21403.0
K06944	0.0
K06945	2.0
K06946	1426.0
K06415	25.0
K06940	4875.0
K06941	17930.0
K06942	17324.0
K06943	0.0
K10806	1578.0
K10807	1.0
K10804	3476.0
K10805	1541.0
K06948	38.0
K06949	17077.0
K06418	22.0
K09138	17.0
K09139	0.0
K09134	205.0
K09135	0.0
K09136	1607.0
K09137	35.0
K09130	0.0
K09131	206.0
K09132	418.0
K09133	277.0
K05808	16917.0
K05809	1533.0
K05804	4640.0
K05805	2186.0
K05806	0.0
K05807	12876.0
K05800	2616.0
K05801	9549.0
K05802	1529.0
K05803	1535.0
K01044	1.0
K01045	0.0
K01046	180.0
K02068	3503.0
K04561	15.0
K01042	3156.0
K05568	1940.0
K05567	429.0
K14273	0.0
K14275	0.0
K14274	120.0
K02062	1534.0
K05245	7.0
K05564	20.0
K01048	2185.0
K02066	13303.0
K01322	2176.0
K01325	0.0
K02065	13281.0
K01326	0.0
K05560	20.0
K02243	38.0
K08930	0.0
K02679	1532.0
K02676	23.0
K02674	21.0
K02675	0.0
K02672	29.0
K02241	103.0
K02670	48.0
K02671	36.0
K00810	0.0
K00811	10539.0
K00812	10903.0
K00813	1536.0
K00814	0.0
K00817	19794.0
K00818	10881.0
K00819	6718.0
K02530	28.0
K02245	38.0
K02244	8.0
K01499	2.0
K01498	0.0
K01493	15605.0
K01492	6461.0
K01491	35983.0
K01497	2614.0
K01496	562.0
K01495	14345.0
K01494	1914.0
K02418	1990.0
K02419	2264.0
K14492	0.0
K02412	2136.0
K02413	2182.0
K02410	2264.0
K02411	1705.0
K02416	2262.0
K02417	3007.0
K02414	1692.0
K02415	1988.0
K00120	0.0
K00121	3207.0
K00430	0.0
K13058	13.0
K13059	0.0
K13727	44.0
K13057	0.0
K13722	0.0
K13051	8480.0
K13052	2605.0
K00435	1.0
K12054	0.0
K03239	0.0
K03238	0.0
K03231	0.0
K03230	1784.0
K03232	0.0
K12059	5.0
K03237	0.0
K03236	0.0
K12058	1587.0
K12239	6.0
K12238	0.0
K12235	0.0
K12234	109.0
K13942	0.0
K13940	3993.0
K13941	0.0
K12097	0.0
K12096	0.0
K12095	0.0
K12094	0.0
K12093	0.0
K12092	0.0
K12091	0.0
K12090	0.0
K12099	0.0
K12098	0.0
K06356	0.0
K05992	0.0
K03540	0.0
K06331	505.0
K06330	326.0
K07138	14675.0
K07139	16699.0
K11811	20.0
K07132	6781.0
K07133	53224.0
K07130	5219.0
K07131	2.0
K07137	19065.0
K07134	0.0
K07135	0.0
K01860	0.0
K01866	17456.0
K01867	17468.0
K01865	149.0
K01868	17652.0
K01869	17448.0
K06140	1553.0
K04766	0.0
K04767	402.0
K04764	3865.0
K04762	12298.0
K04763	20455.0
K04760	1824.0
K04761	5907.0
K04768	0.0
K04769	4842.0
K08313	176.0
K08312	1549.0
K08311	1777.0
K08310	1556.0
K08317	145.0
K08316	4300.0
K08315	140.0
K08314	315.0
K05149	0.0
K08319	1396.0
K08318	51.0
K06339	0.0
K14648	0.0
K14392	2495.0
K14393	1578.0
K14645	10.0
K14647	0.0
K01689	25041.0
K01686	18994.0
K01687	20218.0
K01684	484.0
K01685	12277.0
K01682	1558.0
K01681	17220.0
K05308	0.0
K02889	0.0
K02888	17434.0
K02885	0.0
K02884	17447.0
K02887	17319.0
K02886	17446.0
K02881	17448.0
K02883	0.0
K13743	0.0
K02086	36.0
K02081	2833.0
K02080	881.0
K02083	761.0
K02082	1409.0
K13831	1.0
K03428	6.0
K03429	1170.0
K03424	36552.0
K03935	0.0
K03932	156.0
K03933	1497.0
K03930	111.0
K03931	12752.0
K02339	1845.0
K02338	17395.0
K02337	17426.0
K02336	1535.0
K02335	17830.0
K02334	2639.0
K02330	0.0
K03688	4124.0
K03689	0.0
K03680	124.0
K03683	1551.0
K03684	1774.0
K03685	17294.0
K03686	24746.0
K03687	16223.0
K07301	14582.0
K07300	156.0
K07303	109.0
K07302	109.0
K07305	1611.0
K07304	7613.0
K07307	2352.0
K07306	3262.0
K07309	22.0
K07308	1849.0
K02617	111.0
K02610	1487.0
K02963	17445.0
K02612	1487.0
K02961	16277.0
K09686	57734.0
K09687	32803.0
K09684	277.0
K09685	302.0
K09682	0.0
K09683	0.0
K09680	8016.0
K09681	0.0
K09688	384.0
K09689	385.0
K05962	16.0
K05961	0.0
K05967	4.0
K05966	1526.0
K11159	0.0
K05964	1516.0
K05968	10.0
K11152	0.0
K00309	0.0
K00658	9608.0
K00304	2.0
K00305	2.0
K00654	0.0
K00655	21072.0
K00652	22512.0
K00301	0.0
K00302	823.0
K00303	373.0
K10828	0.0
K06431	0.0
K06432	0.0
K06433	0.0
K06434	7.0
K06436	89.0
K06437	0.0
K10820	121.0
K06439	0.0
K10822	0.0
K10823	0.0
K10826	0.0
K09167	427.0
K06322	0.0
K14117	0.0
K14259	0.0
K14257	85.0
K01308	263.0
K01303	8.0
K01301	1.0
K01305	2111.0
K01304	433.0
K02658	23.0
K00672	2.0
K02650	379.0
K02651	3163.0
K02652	1649.0
K02653	2451.0
K02654	9453.0
K05687	0.0
K02656	132.0
K05685	1982.0
K00878	5193.0
K00879	1343.0
K00872	3335.0
K00873	18541.0
K00870	0.0
K00876	27481.0
K00877	0.0
K00874	23581.0
K00875	0.0
K04487	11082.0
K04486	11106.0
K04485	17380.0
K04484	0.0
K04483	0.0
K04482	0.0
K04480	0.0
K04488	6576.0
K12049	0.0
K13693	0.0
K13706	0.0
K13694	11095.0
K13695	1534.0
K05977	0.0
K09516	5842.0
K02434	7046.0
K02435	6650.0
K02436	71.0
K02437	13303.0
K05350	836.0
K02431	2192.0
K08100	0.0
K02433	8140.0
K02438	6042.0
K02439	1879.0
K03745	1909.0
K03744	16356.0
K03747	166.0
K03210	17628.0
K03217	17395.0
K03216	6786.0
K03215	1746.0
K03742	13744.0
K03219	1782.0
K03218	17434.0
K03749	1551.0
K03748	2127.0
K02383	0.0
K06327	0.0
K06320	597.0
K07238	7171.0
K09479	0.0
K09478	0.0
K09475	149.0
K09474	5824.0
K09477	97.0
K09476	1537.0
K09471	1595.0
K09470	202.0
K09473	126.0
K09472	465.0
K07543	0.0
K06898	3610.0
K13967	0.0
K13963	1246.0
K07545	0.0
K00737	48.0
K05345	1.0
K11706	4.0
K11707	1.0
K11704	4.0
K11705	4.0
K11708	1.0
K11709	0.0
K05588	6.0
K07114	22205.0
K07443	9839.0
K07116	1.0
K07117	27.0
K07110	0.0
K07447	17304.0
K07112	5521.0
K07113	1549.0
K07448	1262.0
K07118	1921.0
K07119	255.0
K10619	0.0
K10618	0.0
K10617	0.0
K10616	0.0
K01848	5.0
K01849	1.0
K01844	332.0
K01845	3626.0
K01846	651.0
K01847	20946.0
K01840	28625.0
K01841	614.0
K01842	0.0
K01843	9425.0
K06219	1539.0
K10832	0.0
K05348	0.0
K14203	0.0
K08483	8840.0
K08482	21.0
K08481	13.0
K08480	0.0
K08485	1535.0
K08484	1543.0
K00464	0.0
K00467	3.0
K00466	0.0
K00461	0.0
K00460	0.0
K00463	0.0
K00462	98.0
K04509	0.0
K00469	1.0
K00468	0.0
K08645	0.0
K04744	2197.0
K01518	0.0
K01519	0.0
K04748	90.0
K04749	99.0
K01514	216.0
K01515	14562.0
K01512	4135.0
K01510	0.0
K14623	7606.0
K14626	0.0
K14627	0.0
K14628	0.0
K14629	0.0
K03918	1.0
K03919	1524.0
K12372	1534.0
K12373	78544.0
K12370	1534.0
K12371	1534.0
K02359	0.0
K02358	17576.0
K02351	1.0
K02352	0.0
K02355	32332.0
K02357	17445.0
K02356	19017.0
K13574	386.0
K13573	0.0
K13572	1.0
K13571	0.0
K13570	0.0
K12112	16.0
K12113	16.0
K12110	0.0
K12111	190.0
K07329	0.0
K07328	0.0
K07323	2194.0
K07322	20155.0
K07321	2406.0
K07320	1834.0
K07327	0.0
K07326	0.0
K07325	0.0
K07324	0.0
K08163	1405.0
K06180	45940.0
K06181	1481.0
K06182	3506.0
K06183	7112.0
K06186	1831.0
K06187	17447.0
K06188	2274.0
K06189	2196.0
K08359	1379.0
K07589	123.0
K07588	10482.0
K07587	0.0
K07586	67.0
K07585	0.0
K07584	4651.0
K07583	0.0
K07582	0.0
K07581	0.0
K07580	0.0
K11139	2.0
K05989	20887.0
K05988	0.0
K05985	1569.0
K05987	0.0
K05986	13.0
K10843	0.0
K08354	1397.0
K10844	12.0
K10848	0.0
K00673	155.0
K00674	3244.0
K00675	200.0
K00676	4570.0
K00677	22585.0
K06988	112.0
K06989	7214.0
K08351	139.0
K06980	2053.0
K06981	0.0
K06982	0.0
K08350	1421.0
K06984	0.0
K06985	16.0
K06986	0.0
K06987	1054.0
K02445	2663.0
K02444	2923.0
K00582	0.0
K00583	0.0
K00580	0.0
K02110	18226.0
K00586	0.0
K00587	0.0
K00584	7.0
K08921	0.0
K02441	1556.0
K00588	28.0
K08922	0.0
K02440	3694.0
K00018	12618.0
K08923	0.0
K02443	2128.0
K00019	8.0
K02442	1.0
K08925	0.0
K08926	12.0
K08927	19.0
K03149	12934.0
K06604	1.0
K00015	1.0
K01989	6077.0
K00854	19239.0
K00855	1560.0
K00856	647.0
K00857	12839.0
K00850	47208.0
K00851	1688.0
K00852	11377.0
K00853	579.0
K00858	17435.0
K00859	17046.0
K01181	6420.0
K01180	0.0
K01183	9316.0
K01182	6943.0
K01185	13290.0
K01184	9.0
K01187	60788.0
K01188	15902.0
K02596	21.0
K13766	15.0
K13767	2.0
K13003	0.0
K13002	6064.0
K13000	0.0
K02984	0.0
K02986	17449.0
K02987	0.0
K02636	0.0
K02982	17419.0
K02983	0.0
K02638	0.0
K02639	29.0
K02988	17381.0
K08298	13.0
K08299	7.0
K03583	1817.0
K03582	1817.0
K03581	6940.0
K03580	1557.0
K03587	12825.0
K03586	1558.0
K03585	32277.0
K03584	16533.0
K03589	15453.0
K03588	19519.0
K01725	3.0
K01724	62.0
K01727	336.0
K01726	1703.0
K01721	0.0
K01720	1393.0
K01722	0.0
K13008	0.0
K01729	59.0
K01728	964.0
K09530	0.0
K09539	0.0
K02188	12626.0
K02189	3242.0
K02182	12.0
K02183	0.0
K03769	1870.0
K03768	18529.0
K03767	2221.0
K03765	5.0
K03764	1448.0
K03763	5417.0
K03762	1859.0
K03761	149.0
K03760	561.0
K09457	10738.0
K09456	139.0
K09459	595.0
K09458	17897.0
K00602	36240.0
K13988	0.0
K13985	0.0
K09981	11.0
K09980	7.0
K09983	16.0
K09982	380.0
K09985	206.0
K09984	36.0
K09987	206.0
K09986	1.0
K09989	125.0
K09988	1398.0
K12583	0.0
K12582	1534.0
K12589	0.0
K11720	1841.0
K09759	2328.0
K10985	15.0
K10984	22.0
K07468	0.0
K07469	680.0
K07464	2862.0
K07465	1.0
K07466	0.0
K07467	4692.0
K07460	11310.0
K07461	5591.0
K07462	17449.0
K07463	0.0
K10679	2323.0
K10678	59.0
K10671	0.0
K10670	3532.0
K10673	0.0
K10672	816.0
K10674	1.0
K10677	105.0
K10676	0.0
K08726	0.0
K08724	33.0
K08722	1930.0
K08723	42.0
K08720	1.0
K08721	0.0
K08728	5.0
K10187	0.0
K00119	13.0
K00118	14.0
K00449	88.0
K00448	88.0
K00115	0.0
K00446	2.0
K00117	183.0
K00116	1560.0
K00111	10053.0
K00442	0.0
K00113	2641.0
K00112	2653.0
K01539	0.0
K01531	4202.0
K04720	14861.0
K01533	18803.0
K01534	37132.0
K01535	7.0
K01537	15556.0
K14358	0.0
K14605	0.0
K14606	0.0
K00413	229.0
K10120	340.0
K05600	0.0
K05777	278.0
K03972	8.0
K03973	1860.0
K03970	1533.0
K03971	138.0
K03976	15244.0
K03977	17324.0
K03974	1536.0
K03975	11159.0
K03978	16853.0
K03979	17445.0
K13378	11058.0
K02372	14536.0
K02371	13446.0
K02377	18227.0
K02379	2562.0
K03396	0.0
K03397	0.0
K03394	25423.0
K03395	0.0
K03392	362.0
K03393	0.0
K03390	1789.0
K03391	0.0
K03399	259.0
K03027	0.0
K12136	3.0
K12137	13.0
K06610	9.0
K12138	12.0
K12139	4.0
K11444	0.0
K11440	0.0
K11443	0.0
K11442	0.0
K00612	94.0
K00613	8.0
K00610	14805.0
K00611	6055.0
K00616	9475.0
K00617	0.0
K00614	5.0
K00615	47654.0
K00619	394.0
K10863	0.0
K07874	0.0
K06234	0.0
K10240	0.0
K10241	0.0
K10242	0.0
K10243	19.0
K04110	0.0
K04113	0.0
K04112	0.0
K04115	0.0
K04114	0.0
K04117	0.0
K04116	0.0
K04118	0.0
K05517	1528.0
K07705	303.0
K07704	318.0
K07707	65.0
K07706	62.0
K07701	136.0
K07700	1541.0
K07703	134.0
K07702	1629.0
K07709	731.0
K07708	1834.0
K01955	33082.0
K13042	2.0
K09934	18.0
K09935	2488.0
K06216	2.0
K09937	799.0
K13745	131.0
K13746	1.0
K13747	13712.0
K13740	0.0
K13741	0.0
K13742	0.0
K06211	1563.0
K06212	2316.0
K09933	170.0
K02618	1487.0
K02619	11844.0
K02968	15147.0
K02966	0.0
K02967	17324.0
K02616	1487.0
K02965	17444.0
K02962	0.0
K02611	1487.0
K02613	1489.0
K03569	21868.0
K03568	3891.0
K03565	15997.0
K06218	415.0
K03567	2187.0
K03566	1775.0
K03561	31849.0
K03560	1834.0
K03563	2304.0
K03562	2423.0
K06430	0.0
K01709	7603.0
K01708	158.0
K01707	0.0
K01706	1234.0
K01705	0.0
K01704	36471.0
K01703	36904.0
K01702	0.0
K14165	0.0
K14164	0.0
K14166	0.0
K14161	30.0
K14160	290.0
K14162	30.0
K05396	3278.0
K03709	436.0
K03708	873.0
K08160	152.0
K03701	28698.0
K03700	3053.0
K03703	17078.0
K03702	17447.0
K03705	4596.0
K03704	12808.0
K03707	500.0
K03706	3164.0
K06289	0.0
K06288	0.0
K06283	2853.0
K06282	4647.0
K06281	4640.0
K06287	17715.0
K06286	8.0
K06285	52.0
K06284	1148.0
K08161	1648.0
K07540	0.0
K06438	2655.0
K06869	0.0
K06868	0.0
K06867	2176.0
K06866	1533.0
K06865	0.0
K06864	3549.0
K06863	0.0
K06862	0.0
K06861	13028.0
K06860	1.0
K12659	0.0
K12658	101.0
K07547	0.0
K07546	0.0
K15023	0.0
K15022	275.0
K15020	0.0
K15024	3524.0
K08700	12.0
K08162	1559.0
K07544	0.0
K00137	135.0
K00135	2093.0
K00134	18044.0
K00133	18982.0
K00132	126.0
K00131	16.0
K00130	1698.0
K00139	0.0
K00138	36.0
K00429	1.0
K00428	2821.0
K00421	0.0
K00423	0.0
K00425	14129.0
K00427	43.0
K00426	14124.0
K14292	0.0
K14379	0.0
K14370	0.0
K14371	0.0
K14372	0.0
K14373	0.0
K14374	0.0
K14375	0.0
K09845	12.0
K14082	0.0
K14083	385.0
K14080	0.0
K14081	6.0
K14086	30.0
K14087	395.0
K14084	402.0
K14088	398.0
K14089	392.0
K01552	4320.0
K01551	627.0
K01556	2.0
K01557	0.0
K01554	1482.0
K01555	1.0
K04708	0.0
K03955	0.0
K13689	0.0
K13688	144.0
K13683	40.0
K13685	595.0
K13684	40.0
K13687	0.0
K13686	0.0
K14159	0.0
K02399	1547.0
K02398	1884.0
K02395	3617.0
K02394	1577.0
K02397	1798.0
K02396	2771.0
K02391	1553.0
K02390	2621.0
K02393	1556.0
K02392	4796.0
K13533	0.0
K13532	0.0
K13531	0.0
K13530	4.0
K01550	0.0
K05658	0.0
K14054	146.0
K02601	17892.0
K02970	17387.0
K05378	0.0
K12339	1982.0
K14060	1386.0
K11687	0.0
K11686	0.0
K11685	27.0
K11689	761.0
K11688	161.0
K08939	0.0
K03048	36.0
K03049	0.0
K13821	16019.0
K13820	0.0
K03042	0.0
K03043	17392.0
K03040	16540.0
K03041	0.0
K03046	17390.0
K03047	0.0
K03044	0.0
K03045	0.0
K00348	11953.0
K09847	0.0
K00692	108.0
K00638	22247.0
K00639	13838.0
K00693	0.0
K00634	10074.0
K00635	0.0
K00630	0.0
K00631	1536.0
K00632	3273.0
K00633	10334.0
K00691	1569.0
K00696	2.0
K00694	1890.0
K00695	0.0
K10854	0.0
K07811	8.0
K07810	1818.0
K07813	2899.0
K07812	651.0
K07814	593.0
K07816	382.0
K00090	155.0
K00091	205.0
K00094	1104.0
K00096	564.0
K00097	12811.0
K00098	463.0
K00099	17390.0
K10228	0.0
K10229	0.0
K12548	0.0
K10222	0.0
K10220	0.0
K10221	0.0
K10227	12.0
K05822	2.0
K01949	0.0
K01945	17241.0
K01947	0.0
K01946	0.0
K01941	170.0
K01940	16950.0
K06357	0.0
K07729	11834.0
K07728	0.0
K07727	14066.0
K07726	4989.0
K07725	0.0
K07724	1556.0
K07723	55.0
K07722	1900.0
K07721	0.0
K07720	11821.0
K00899	439.0
K05824	0.0
K00891	21803.0
K00892	1528.0
K00895	10236.0
K00897	75.0
K08151	1884.0
K08153	1.0
K08154	1528.0
K02948	17436.0
K02942	0.0
K02944	0.0
K05665	0.0
K02946	17425.0
K13793	2.0
K06352	0.0
K01769	0.0
K01768	1669.0
K01761	1499.0
K01760	2137.0
K01762	0.0
K09578	0.0
K01766	1535.0
K08164	0.0
K02493	17399.0
K08166	97.0
K08167	1511.0
K02496	1544.0
K02497	0.0
K02494	1552.0
K02495	25040.0
K02498	1552.0
K02499	672.0
K08168	0.0
K08169	8442.0
K14415	1765.0
K14414	1780.0
K06881	15790.0
K00436	26.0
K06332	0.0
K12815	0.0
K12810	0.0
K06885	7688.0
K00437	0.0
K06335	0.0
K06334	3305.0
K03547	15923.0
K03546	15812.0
K03545	19837.0
K03544	20207.0
K03543	7601.0
K06888	372.0
K10941	2.0
K03549	282.0
K03548	1536.0
K10940	0.0
K02236	230.0
K02237	5818.0
K02234	0.0
K02232	12317.0
K02233	12866.0
K02230	7332.0
K02231	25669.0
K06359	0.0
K02238	16934.0
K02239	0.0
K03723	17062.0
K03722	2150.0
K03721	1570.0
K03720	1534.0
K03727	0.0
K03726	0.0
K03725	0.0
K03724	97.0
K06358	0.0
K12673	0.0
K12679	0.0
K12678	5.0
K06410	1071.0
K11898	49.0
K11899	1.0
K11896	3345.0
K11897	60.0
K11894	1401.0
K11895	1951.0
K11892	1602.0
K11893	1586.0
K11890	43.0
K11891	1600.0
K08762	0.0
K08764	0.0
K08765	0.0
K10418	0.0
K11325	0.0
K11326	0.0
K11327	0.0
K11328	0.0
K11329	0.0
K00151	1487.0
K00150	0.0
K00153	0.0
K00400	0.0
K00407	16.0
K00406	40.0
K00405	40.0
K00404	38.0
K00158	12.0
K01342	0.0
K09388	0.0
K09386	0.0
K09384	854.0
K04094	2066.0
K04095	2306.0
K04096	17458.0
K04097	1395.0
K04090	8.0
K04091	1641.0
K04092	1.0
K04093	89.0
K04098	0.0
K04099	9.0
K01578	8.0
K01579	14060.0
K01574	1.0
K01575	423.0
K01576	0.0
K01577	7.0
K01571	4183.0
K01572	30359.0
K01573	8554.0
K02009	1019.0
K02008	16004.0
K02005	47455.0
K02004	149469.0
K02007	2366.0
K02006	23395.0
K02001	9871.0
K02000	9290.0
K02003	95482.0
K02002	9872.0
K03065	0.0
K08952	0.0
K03060	6816.0
K13809	0.0
K10948	1.0
K09607	0.0
K06125	0.0
K04337	38.0
K06120	305.0
K06121	0.0
K04336	38.0
K01127	0.0
K09703	819.0
K00004	1.0
K14699	0.0
K09702	2881.0
K14698	0.0
K05311	283.0
K13829	1.0
K10943	2.0
K07291	0.0
K07290	140.0
K10206	14240.0
K10202	334.0
K10208	0.0
K10209	1.0
K01966	1601.0
K01965	8.0
K01964	11.0
K01963	6494.0
K01962	4763.0
K01961	32755.0
K01960	17772.0
K01969	14.0
K01968	14.0
K07749	1754.0
K07748	0.0
K07741	1040.0
K07740	149.0
K07743	0.0
K07742	3814.0
K07745	0.0
K07744	0.0
K07746	1419.0
K01299	606.0
K01295	1775.0
K01297	3257.0
K02922	0.0
K05603	98.0
K02921	0.0
K02926	17322.0
K05607	0.0
K02924	0.0
K05605	0.0
K02928	0.0
K02929	0.0
K00216	135.0
K00217	0.0
K00214	0.0
K00215	18192.0
K00213	0.0
K00210	3.0
K00211	0.0
K00218	0.0
K00219	2030.0
K01035	14.0
K01034	291.0
K04517	5925.0
K01740	30985.0
K01031	88.0
K01746	90.0
K01745	16622.0
K01744	12257.0
K01749	5134.0
K01039	60.0
K04518	10503.0
K09591	0.0
K14129	0.0
K14128	6.0
K14121	0.0
K14120	0.0
K14123	0.0
K14122	0.0
K14125	0.0
K14124	0.0
K14127	6.0
K14126	6.0
K03521	16282.0
K03520	0.0
K03523	5267.0
K03522	16449.0
K03525	15866.0
K03524	17865.0
K03527	17924.0
K03526	16474.0
K03529	4875.0
K03528	1550.0
K06338	0.0
K02217	21505.0
K03299	932.0
K03298	1811.0
K13472	0.0
K03293	5206.0
K03292	18967.0
K03291	279.0
K03290	21.0
K03297	3266.0
K03296	55401.0
K03295	2936.0
K03294	12302.0
K13009	179.0
K12690	0.0
K09743	0.0
K06022	0.0
K07190	2.0
K06021	0.0
K07192	6883.0
K06020	283.0
K06027	0.0
K06026	0.0
K09744	0.0
K07991	1.0
K08749	0.0
K09835	0.0
K09834	0.0
K10439	23160.0
K06351	1.0
K09833	0.0
K10925	1.0
K10924	366.0
K10927	2.0
K10926	1.0
K10923	0.0
K10922	1.0
K09629	0.0
K10697	0.0
K00179	11836.0
K00172	776.0
K00171	342.0
K00170	640.0
K00177	12477.0
K00176	11291.0
K00175	24118.0
K00174	23381.0
K13478	0.0
K14338	8.0
K14339	0.0
K14335	0.0
K14337	0.0
K14330	0.0
K14331	0.0
K14333	12.0
K08918	0.0
K13479	2483.0
K04078	17281.0
K04079	18741.0
K04076	52.0
K04077	17458.0
K04074	1413.0
K04075	16793.0
K04072	10274.0
K04073	11.0
K04070	3184.0
K04071	0.0
K14597	0.0
K13318	0.0
K08280	1.0
K13641	1633.0
K13640	7.0
K13643	1938.0
K13642	0.0
K02027	21976.0
K02026	34282.0
K02025	35647.0
K02024	355.0
K02023	994.0
K02022	13401.0
K02021	2.0
K02020	6474.0
K02029	15276.0
K02028	17298.0
K03886	0.0
K03887	0.0
K03884	0.0
K03885	11670.0
K03881	0.0
K03888	0.0
K03889	0.0
K12998	0.0
K12999	5.0
K12992	1400.0
K12993	0.0
K12990	131.0
K12991	1.0
K12996	772.0
K12997	242.0
K12994	0.0
K12995	5633.0
K08979	0.0
K08978	12578.0
K03088	243649.0
K03089	2423.0
K03086	19343.0
K03087	1579.0
K08971	0.0
K08970	49.0
K03082	133.0
K03080	104.0
K08974	3671.0
K13868	0.0
K00918	692.0
K01553	0.0
K12214	1.0
K11646	362.0
K11645	0.0
K11641	0.0
K11640	0.0
K12736	0.0
K12733	0.0
K07507	14667.0
K07506	122.0
K07505	5.0
K07504	77.0
K07503	1.0
K07502	1219.0
K07501	5.0
K07500	0.0
K07509	0.0
K07508	0.0
K11422	0.0
K08698	0.0
K10773	18112.0
K10774	0.0
K14286	0.0
K10778	1773.0
K14287	156.0
K00140	1182.0
K05501	1818.0
K01903	3101.0
K01902	3102.0
K01905	771.0
K01904	6.0
K01907	9.0
K01906	0.0
K01909	0.0
K01908	22.0
K14534	1981.0
K00147	17151.0
K07767	0.0
K07769	0.0
K07768	0.0
K06203	1615.0
K06202	1806.0
K09921	1558.0
K09920	164.0
K09927	181.0
K09024	146.0
K09022	1693.0
K09023	150.0
K09020	260.0
K09021	137.0
K02908	0.0
K02909	18972.0
K08218	21129.0
K08219	148.0
K02904	16666.0
K02906	17324.0
K02907	17072.0
K02902	17347.0
K00230	1823.0
K00231	622.0
K00232	0.0
K08976	14.0
K00234	0.0
K00239	14101.0
K06209	2922.0
K09928	66.0
K01015	0.0
K01014	2.0
K01012	25893.0
K01011	6596.0
K01010	0.0
K08920	0.0
K14103	0.0
K14102	0.0
K14101	0.0
K14100	0.0
K14105	0.0
K14104	0.0
K14109	0.0
K14108	0.0
K06401	0.0
K00893	0.0
K13402	0.0
K12858	0.0
K03503	3348.0
K03502	7583.0
K03501	16546.0
K03500	7087.0
K08924	0.0
K02278	840.0
K02279	1128.0
K12977	0.0
K02276	250.0
K02277	0.0
K02274	262.0
K02275	262.0
K13450	0.0
K13451	0.0
K13452	0.0
K13454	0.0
K13455	0.0
K12509	0.0
K12508	7.0
K12507	406.0
K12506	2352.0
K12500	1534.0
K12503	1.0
K05926	0.0
K09728	0.0
K14587	120.0
K06597	0.0
K06596	9.0
K06595	0.0
K06599	93.0
K06598	9.0
K07978	0.0
K07979	9251.0
K07976	0.0
K14585	0.0
K10907	4179.0
K10906	1399.0
K10901	0.0
K10909	1.0
K10908	362.0
K09819	19.0
K09818	5.0
K09817	16412.0
K09816	16043.0
K09815	16132.0
K06374	2745.0
K06373	2732.0
K09812	17045.0
K09811	17018.0
K09810	12919.0
K09724	0.0
K14582	0.0
K09721	0.0
K04058	1769.0
K04059	362.0
K04050	0.0
K04051	0.0
K04052	0.0
K04053	0.0
K04054	0.0
K04055	0.0
K04056	375.0
K04057	0.0
K01047	6.0
K08975	0.0
K10015	149.0
K10014	507.0
K10017	149.0
K10016	148.0
K10011	3022.0
K10010	915.0
K10013	167.0
K10012	1940.0
K10019	8.0
K10018	8.0
K13665	1.0
K13664	0.0
K13663	0.0
K13662	0.0
K13661	0.0
K13660	0.0
K13669	0.0
K13668	0.0
K07641	140.0
K01466	988.0
K13590	21.0
K01464	4334.0
K01465	18103.0
K01462	23727.0
K01463	421.0
K01460	1441.0
K01461	0.0
K13599	568.0
K13598	206.0
K01468	10319.0
K01469	15.0
K09251	99.0
K09252	16.0
K02041	829.0
K02040	26346.0
K02043	136.0
K02045	2295.0
K02044	875.0
K02047	2312.0
K02046	2315.0
K02049	13119.0
K02048	3850.0
K05549	0.0
K05548	1.0
K06046	0.0
K03319	2143.0
K03316	2943.0
K03317	3048.0
K03314	1532.0
K03315	13484.0
K03312	13191.0
K03313	11173.0
K03310	26634.0
K03311	5594.0
K12052	0.0
K02945	17582.0
K06162	506.0
K06163	508.0
K06160	2.0
K06161	0.0
K06166	498.0
K00359	1381.0
K06164	510.0
K06165	521.0
K06168	17608.0
K06169	149.0
K13020	927.0
K07158	0.0
K07159	0.0
K04835	0.0
K11621	0.0
K11991	1546.0
K11622	0.0
K11996	9679.0
K11627	0.0
K11626	6.0
K11629	0.0
K11628	0.0
K07561	0.0
K07560	17094.0
K07563	0.0
K07562	0.0
K07565	0.0
K07564	0.0
K07567	19017.0
K07566	27209.0
K07569	0.0
K07568	26859.0
K09925	2.0
K11199	11.0
K11198	11.0
K11192	1398.0
K11191	2.0
K11196	0.0
K11195	0.0
K11194	0.0
K02492	3605.0
K10713	9.0
K10710	731.0
K10711	335.0
K10716	1394.0
K02490	53.0
K10714	2.0
K10715	6.0
K01929	17978.0
K01928	17539.0
K01923	17139.0
K01922	30.0
K01921	19216.0
K01920	1766.0
K01926	14074.0
K01925	17469.0
K01924	17376.0
K07789	1548.0
K07788	1535.0
K07785	0.0
K07784	1405.0
K07787	3313.0
K07786	7.0
K07781	140.0
K07783	2540.0
K07782	155.0
K05835	244.0
K06355	0.0
K14661	0.0
K09844	6.0
K00782	9918.0
K00783	17239.0
K00784	16372.0
K00785	0.0
K00786	1523.0
K00039	0.0
K00036	11252.0
K00037	0.0
K00034	297.0
K00035	0.0
K00032	0.0
K00033	11247.0
K00030	248.0
K00031	15953.0
K01259	592.0
K01258	18044.0
K01255	2735.0
K01256	8785.0
K01251	3402.0
K01250	759.0
K01253	0.0
K01252	1513.0
K09008	17.0
K09009	1.0
K09000	47.0
K09001	2674.0
K09002	431.0
K09003	0.0
K09004	400.0
K09005	45.0
K09006	0.0
K09007	781.0
K09846	6.0
K08234	4115.0
K00258	2.0
K00259	11128.0
K00252	15.0
K00253	14.0
K00256	0.0
K00257	10586.0
K00254	0.0
K00255	0.0
K01079	11427.0
K01078	13.0
K01071	8.0
K01070	1560.0
K01073	16.0
K01077	14769.0
K01076	36.0
K14472	0.0
K14471	0.0
K14470	0.0
K14475	14.0
K09841	0.0
K02788	31.0
K02782	3.0
K02783	2356.0
K02781	694.0
K02786	41.0
K02787	0.0
K02784	1534.0
K01060	110.0
K01787	9784.0
K01786	5554.0
K01785	42309.0
K01784	39317.0
K01783	19078.0
K01782	4663.0
K01781	5.0
K01780	0.0
K01789	0.0
K01788	3952.0
K02526	618.0
K02527	12803.0
K02525	23.0
K02250	0.0
K02523	12824.0
K02520	17261.0
K02521	1535.0
K02258	223.0
K02259	238.0
K02528	18155.0
K02529	51891.0
K03781	4699.0
K03780	1828.0
K03783	13519.0
K03782	1848.0
K03785	3894.0
K03784	3788.0
K03787	12702.0
K03786	13722.0
K03789	5762.0
K03788	1430.0
K10700	0.0
K00342	11345.0
K03124	0.0
K03120	0.0
K12527	2297.0
K12526	0.0
K12525	3062.0
K12524	24182.0
K12523	2.0
K12522	2.0
K09789	10084.0
K09788	1689.0
K09787	4534.0
K09786	100.0
K09785	0.0
K09781	1549.0
K09780	174.0
K10961	0.0
K10960	6.0
K10963	0.0
K10962	0.0
K10965	9.0
K10964	0.0
K10966	0.0
K09879	6.0
K06318	0.0
K06311	34.0
K06310	1022.0
K06312	0.0
K06314	0.0
K06317	297.0
K11389	0.0
K11386	0.0
K11387	0.0
K11384	375.0
K11385	0.0
K11382	2.0
K11383	0.0
K11381	7802.0
K11949	0.0
K10380	0.0
K04032	480.0
K04033	14.0
K04030	642.0
K04031	3256.0
K04036	6.0
K04037	6.0
K04034	332.0
K04035	1027.0
K04038	6.0
K04039	6.0
K07046	489.0
K07047	6296.0
K07044	12.0
K07045	12035.0
K07042	6986.0
K07043	15586.0
K07040	6589.0
K07041	0.0
K07048	1630.0
K07049	0.0
K08664	0.0
K02584	396.0
K10039	1024.0
K10038	145.0
K10037	507.0
K10036	1763.0
K04788	0.0
K04789	0.0
K04784	773.0
K04785	6.0
K04786	6.0
K04787	0.0
K04780	0.0
K04781	21.0
K04782	97.0
K04783	6.0
K13601	0.0
K13603	0.0
K13602	0.0
K13605	0.0
K13604	0.0
K13607	6.0
K02404	214.0
K05783	0.0
K05782	156.0
K05781	510.0
K05780	510.0
K05787	1536.0
K05786	2280.0
K05785	10548.0
K05784	0.0
K05789	42.0
K05788	2215.0
K01442	23106.0
K01443	24314.0
K01444	158.0
K01446	9.0
K01447	31202.0
K01448	33125.0
K01449	3199.0
K14803	0.0
K02069	10135.0
K05569	423.0
K08008	0.0
K02063	1535.0
K05566	305.0
K05565	4.0
K05563	20.0
K05562	20.0
K05561	20.0
K02064	1536.0
K03338	668.0
K03339	0.0
K03330	0.0
K03331	0.0
K03332	4.0
K03333	1.0
K03335	255.0
K03336	152.0
K03337	304.0
K12956	0.0
K12957	84.0
K12954	0.0
K12955	0.0
K12952	0.0
K12953	0.0
K12950	0.0
K12951	0.0
K14733	0.0
K00109	0.0
K06148	13687.0
K06149	1637.0
K06144	1534.0
K06145	1558.0
K06146	4.0
K06147	82120.0
K06141	141.0
K06142	34909.0
K06143	1190.0
K11945	0.0
K08948	0.0
K08949	0.0
K00071	0.0
K14664	0.0
K13810	1.0
K14665	371.0
K03058	0.0
K11609	0.0
K11608	0.0
K14660	0.0
K11603	0.0
K11602	0.0
K11601	0.0
K11600	0.0
K11607	1443.0
K11606	1531.0
K11605	1531.0
K11604	1531.0
K10558	148.0
K10559	483.0
K10550	246.0
K10551	248.0
K10552	9.0
K10553	0.0
K10554	0.0
K10555	401.0
K10556	284.0
K10557	151.0
K03051	0.0
K03050	0.0
K07549	0.0
K07548	0.0
K07239	9713.0
K07235	1550.0
K07234	23.0
K07237	1550.0
K07236	1550.0
K07231	3.0
K07230	1388.0
K07233	40.0
K07232	148.0
K02467	116.0
K05306	9027.0
K05305	1425.0
K05304	223.0
K05303	13.0
K05301	0.0
K02565	1535.0
K08644	0.0
K08646	0.0
K08641	7894.0
K08643	1.0
K08642	0.0
K12146	1.0
K00010	437.0
K00011	0.0
K00012	22644.0
K00013	17338.0
K00014	19595.0
K00016	4431.0
K09065	0.0
K08252	15.0
K08253	3.0
K08256	1.0
K08255	0.0
K08258	0.0
K08259	0.0
K00274	35.0
K00275	10104.0
K00276	20.0
K00270	0.0
K00271	0.0
K00272	0.0
K00273	0.0
K00278	15945.0
K00279	0.0
K12675	0.0
K01277	10451.0
K01274	1.0
K01273	3705.0
K01271	3359.0
K01270	25176.0
K01278	26540.0
K00906	3080.0
K00904	9.0
K00903	1751.0
K00901	12749.0
K13785	0.0
K00908	0.0
K11149	0.0
K01053	119.0
K01051	20773.0
K01057	9963.0
K01056	17444.0
K01055	98.0
K01054	7.0
K01058	2631.0
K02500	17230.0
K02501	17233.0
K02502	4488.0
K02503	15345.0
K02504	1534.0
K02505	1534.0
K02506	38.0
K02507	1552.0
K02508	1487.0
K02509	1762.0
K00291	0.0
K13410	0.0
K13148	0.0
K13419	0.0
K05825	0.0
K03106	17447.0
K03105	0.0
K03101	17990.0
K03100	44632.0
K12541	8.0
K12540	0.0
K12543	8.0
K12542	8.0
K12545	16.0
K12544	0.0
K12547	0.0
K12546	0.0
K12549	0.0
K06080	1534.0
K11018	1.0
K11019	0.0
K11016	0.0
K11017	88.0
K11014	5.0
K11015	5.0
K11012	0.0
K11013	5.0
K11010	0.0
K11011	0.0
K06333	3522.0
K06880	0.0
K06883	58.0
K06882	0.0
K09857	2026.0
K06884	65.0
K06887	4197.0
K06886	341.0
K06889	48654.0
K10942	1.0
K09859	66.0
K09858	2202.0
K10947	19246.0
K10946	0.0
K10945	0.0
K10944	0.0
K13284	0.0
K00483	1608.0
K00481	86.0
K00480	109.0
K00486	1.0
K00485	2.0
K00484	1495.0
K09901	1535.0
K10929	0.0
K07684	2106.0
K07685	1507.0
K07686	1519.0
K07687	1553.0
K07681	1.0
K07688	110.0
K07689	1550.0
K10928	0.0
K04018	17.0
K04019	481.0
K04014	1779.0
K04015	1985.0
K04016	1402.0
K04017	14.0
K04013	1406.0
K07060	0.0
K07061	0.0
K07062	3417.0
K07063	730.0
K07064	2.0
K07065	6.0
K07066	67.0
K07067	22.0
K07068	12.0
K07069	69.0
K01121	0.0
K13629	4.0
K13628	2073.0
K13623	8.0
K13622	21.0
K13620	38.0
K13626	535.0
K08586	0.0
K08587	0.0
K01428	841.0
K01429	522.0
K01422	10448.0
K01423	1556.0
K01420	6605.0
K01421	6214.0
K01426	1020.0
K01427	0.0
K01424	25980.0
K01425	18234.0
K08068	0.0
K07538	0.0
K13086	0.0
K13085	0.0
K07287	1832.0
K07824	0.0
K07682	0.0
K02722	0.0
K12978	0.0
K12979	89.0
K12972	3056.0
K12973	1543.0
K12974	1532.0
K12975	148.0
K12976	0.0
K07821	7.0
K07683	0.0
K14750	0.0
K14751	0.0
K14953	0.0
K12288	1534.0
K12289	1533.0
K12282	2.0
K12283	1.0
K12280	2.0
K12281	1.0
K12286	1.0
K12287	1.0
K12284	1.0
K12285	1.0
K11957	0.0
K11956	0.0
K11955	0.0
K11954	0.0
K11953	0.0
K11952	0.0
K11951	0.0
K11950	0.0
K11959	0.0
K11958	0.0
K13889	3599.0
K13888	1980.0
K11963	0.0
K07217	5620.0
K07216	2437.0
K07215	0.0
K07214	5203.0
K07213	963.0
K07212	0.0
K07219	724.0
K07218	0.0
K12150	1535.0
K08689	0.0
K08688	0.0
K00402	0.0
K00401	0.0
K11994	0.0
K00152	0.0
K01043	254.0
K00154	10.0
K00157	0.0
K00156	4530.0
K10533	0.0
K10530	2.0
K10531	0.0
K10536	687.0
K10537	392.0
K10535	8.0
K10538	148.0
K10539	392.0
K00073	1519.0
K13934	31.0
K00076	942.0
K00077	15425.0
K00074	5598.0
K00075	17438.0
K00078	0.0
K00079	0.0
K02290	0.0
K02563	17448.0
K02292	0.0
K08966	1.0
K02294	14.0
K08278	0.0
K08279	7.0
K08274	0.0
K08275	0.0
K08276	1514.0
K08277	7.0
K00298	2.0
K00299	161.0
K00296	0.0
K00297	20813.0
K00294	993.0
K00292	0.0
K00293	1.0
K00290	13445.0
K07757	40.0
K12089	0.0
K01210	5.0
K01213	0.0
K01212	10629.0
K01215	7.0
K01214	0.0
K01217	0.0
K01216	205.0
K01219	1.0
K01218	7583.0
K02749	13.0
K02746	1826.0
K02747	1700.0
K02744	2061.0
K02745	1708.0
K02742	1542.0
K00924	132.0
K00925	17154.0
K00926	8267.0
K00927	17427.0
K00928	26536.0
K00929	10891.0
K12085	0.0
K02298	1535.0
K02299	1535.0
K02568	1494.0
K02569	2144.0
K02562	149.0
K02291	78.0
K02560	1451.0
K02293	0.0
K02566	384.0
K02567	2133.0
K02564	29662.0
K02297	1535.0
K03169	43327.0
K03168	17068.0
K03163	0.0
K03162	0.0
K03167	0.0
K03166	0.0
K11038	0.0
K11039	0.0
K11030	0.0
K11031	6593.0
K11032	0.0
K11033	0.0
K11034	0.0
K11035	0.0
K11036	0.0
K11037	0.0
K02546	0.0
K07668	182.0
K07669	0.0
K07666	1534.0
K07667	7818.0
K07664	1547.0
K07665	11378.0
K07662	1538.0
K07663	140.0
K07660	1547.0
K07661	156.0
K03927	2337.0
K07008	1548.0
K07009	1912.0
K07002	1411.0
K07003	11190.0
K07000	2038.0
K07001	32125.0
K07006	223.0
K07007	10926.0
K07004	3.0
K07005	15450.0
K03921	4.0
K02956	17419.0
K09725	0.0
K09181	5662.0
K08599	0.0
K08598	1.0
K08591	8937.0
K08590	11969.0
K01156	307.0
K01154	23814.0
K01407	1534.0
K01400	0.0
K01153	27560.0
K01150	2172.0
K01151	17218.0
K01408	0.0
K01409	18969.0
K01158	0.0
K01159	14531.0
K05523	8.0
K05522	1673.0
K05521	8668.0
K05520	10415.0
K05527	1764.0
K05526	141.0
K05525	0.0
K05524	617.0
K05529	0.0
K14518	0.0
K14519	101.0
K05949	0.0
K01754	14650.0
K05942	0.0
K01027	0.0
K02171	0.0
K02170	1552.0
K02173	54.0
K02172	0.0
K01751	3029.0
K06416	1018.0
K06417	0.0
K06414	0.0
K06947	0.0
K03379	0.0
K03808	3206.0
K03809	190.0
K03806	1835.0
K06412	4405.0
K03804	1541.0
K12296	9.0
K03802	50.0
K03803	11988.0
K06413	41.0
K10808	1.0
K06411	1084.0
K01028	160.0
K01029	250.0
K11931	30.0
K11930	7.0
K11933	1531.0
K11932	1521.0
K11935	28.0
K11934	10158.0
K11937	31.0
K11936	33.0
K11939	1436.0
K11938	137.0
K10800	13.0
K06419	2.0
K11929	52.0
K07271	13280.0
K07270	3.0
K07273	8612.0
K07272	5.0
K07275	1679.0
K07274	2005.0
K07277	13005.0
K07276	206.0
K07279	25.0
K07278	1833.0
K10623	0.0
K02481	19462.0
K11520	0.0
K02480	1.0
K08170	19.0
K02485	1548.0
K02484	19907.0
K02487	1380.0
K08600	9271.0
K08603	0.0
K08602	2007.0
K08605	0.0
K08604	1.0
K09956	13.0
K09957	0.0
K09954	1555.0
K09955	44538.0
K09952	6354.0
K09953	2.0
K09950	9.0
K09951	8225.0
K09958	112.0
K09959	9.0
K07495	101.0
K07494	8.0
K07497	8121.0
K07496	4006.0
K07491	7153.0
K07490	1521.0
K07493	16.0
K07492	5910.0
K07499	0.0
K07498	6.0
K11209	65.0
K11208	23.0
K11204	0.0
K11203	1645.0
K11202	2995.0
K11201	1495.0
K11200	38.0
K00058	21291.0
K00059	36083.0
K00728	0.0
K00729	3.0
K00055	1.0
K00057	17177.0
K00050	720.0
K00051	0.0
K00720	9.0
K00721	12044.0
K14424	0.0
K06033	0.0
K14189	3.0
K14188	16.0
K06364	0.0
K14187	3340.0
K01239	3358.0
K01238	8267.0
K01897	46675.0
K01232	1289.0
K01895	11748.0
K01230	0.0
K01893	16810.0
K01236	1.0
K01235	6903.0
K01890	17438.0
K02768	3398.0
K02769	1592.0
K02760	5806.0
K02761	5917.0
K02763	16.0
K02764	11.0
K02765	2505.0
K00948	20352.0
K00949	14052.0
K00942	17767.0
K00943	5026.0
K00940	10411.0
K00941	32286.0
K00946	13579.0
K00947	9.0
K00944	0.0
K00945	23474.0
K01097	0.0
K01096	1587.0
K01095	4455.0
K01093	2533.0
K01092	15309.0
K01091	30090.0
K01090	6117.0
K03499	33133.0
K03498	29615.0
K03491	3254.0
K03490	1654.0
K03493	4.0
K03492	63.0
K03495	17138.0
K03497	40562.0
K03496	49780.0
K02817	0.0
K02814	6.0
K02815	7.0
K02810	3423.0
K02548	26585.0
K02549	1568.0
K02818	23.0
K02819	1688.0
K03637	4453.0
K03636	1953.0
K03147	16423.0
K03146	936.0
K08851	0.0
K06518	16829.0
K09729	434.0
K06048	136.0
K06045	27.0
K06044	41.0
K09727	0.0
K09726	1.0
K06041	14227.0
K09720	0.0
K09723	0.0
K06042	4228.0
K09897	1535.0
K09896	1533.0
K09895	1544.0
K09894	1535.0
K09893	1546.0
K09892	1530.0
K09891	1535.0
K09890	1510.0
K09899	1535.0
K09898	1447.0
K03622	0.0
K07648	1535.0
K07649	1515.0
K07398	0.0
K07399	17.0
K11056	0.0
K11057	0.0
K11054	0.0
K11055	0.0
K07640	1898.0
K07393	535.0
K07390	1780.0
K07391	16789.0
K07644	1576.0
K07645	1917.0
K07646	17412.0
K07647	7.0
K10896	0.0
K07024	51543.0
K07025	53754.0
K07026	147.0
K07027	15461.0
K07020	2.0
K07021	576.0
K07022	0.0
K07023	6143.0
K07028	10.0
K07029	27793.0
K10094	0.0
K01390	0.0
K01392	0.0
K01399	0.0
K02673	26.0
K05893	0.0
K05897	0.0
K05896	4130.0
K05895	2337.0
K05899	0.0
K05898	0.0
K00555	0.0
K00554	17243.0
K00557	1535.0
K00556	2850.0
K00551	2.0
K00559	1.0
K00558	25110.0
K01170	0.0
K01173	156.0
K01174	365.0
K01175	2859.0
K01176	3130.0
K01178	13.0
K01179	7041.0
K14578	0.0
K14579	0.0
K08951	0.0
K08950	0.0
K08953	0.0
K03828	1570.0
K03829	114.0
K03820	3326.0
K03821	33.0
K03822	0.0
K03823	13042.0
K03824	1898.0
K03825	1660.0
K03826	3007.0
K03827	6399.0
K12248	0.0
K12246	2.0
K12247	0.0
K12242	0.0
K12243	0.0
K12240	0.0
K12241	0.0
K11919	0.0
K11918	0.0
K11913	6.0
K11912	12.0
K11911	1443.0
K11910	1444.0
K11917	0.0
K11916	0.0
K11915	0.0
K11914	0.0
K12068	1393.0
K12069	6.0
K12062	1391.0
K12063	1476.0
K12060	1476.0
K12061	1476.0
K12066	1479.0
K12067	1598.0
K12064	5.0
K12065	1391.0
K07259	23532.0
K07258	15756.0
K07253	0.0
K07251	1532.0
K07250	1598.0
K07257	1175.0
K07256	0.0
K07255	0.0
K07254	0.0
K05372	13.0
K05373	13.0
K05370	0.0
K05371	0.0
K05374	6.0
K05375	88.0
K09970	321.0
K09971	323.0
K09972	171.0
K09973	3146.0
K09974	1473.0
K09975	1524.0
K09976	38.0
K09978	1527.0
K09979	2296.0
K11261	590.0
K11260	0.0
K11263	1379.0
K11264	3.0
K10793	290.0
K10796	290.0
K10797	790.0
K10794	12.0
K10795	290.0
K00700	17792.0
K00701	0.0
K10798	0.0
K00703	17024.0
K00705	16033.0
K09828	1.0
K10133	0.0
K13053	1534.0
K03192	49.0
K00964	0.0
K00965	5932.0
K00966	3196.0
K00960	0.0
K00961	0.0
K00962	17424.0
K00963	5479.0
K00969	16415.0
K12681	0.0
K02703	22.0
K08364	1.0
K08365	34.0
K02706	0.0
K08363	1.0
K08361	27.0
K02708	0.0
K02709	0.0
K08368	370.0
K08369	2575.0
K01615	1499.0
K01617	9.0
K01616	0.0
K01611	1545.0
K01610	15576.0
K01613	15441.0
K01612	0.0
K01619	18018.0
K01618	0.0
K02834	17085.0
K02835	17448.0
K05281	0.0
K03619	284.0
K03618	23.0
K03617	16309.0
K03616	2479.0
K03615	17293.0
K03614	16171.0
K03613	16962.0
K03612	16824.0
K03611	2043.0
K03610	4041.0
K09705	376.0
K09704	8920.0
K09701	64.0
K09700	9.0
K09709	0.0
K06391	1228.0
K06390	4492.0
K06393	3309.0
K06392	4463.0
K06395	561.0
K06394	2482.0
K06397	3482.0
K06396	3952.0
K06399	4376.0
K06398	4518.0
K06435	0.0
K11078	0.0
K11079	0.0
K11074	152.0
K11075	152.0
K11076	152.0
K11077	0.0
K11070	14899.0
K11071	14498.0
K11072	15604.0
K11073	153.0
K06935	0.0
K06934	8349.0
K06937	699.0
K06936	11.0
K06931	0.0
K06930	0.0
K06933	0.0
K06932	0.0
K06939	0.0
K06938	138.0
K13381	13.0
K05916	1824.0
K05917	1.0
K05914	0.0
K05915	0.0
K05912	0.0
K05913	0.0
K05910	2.0
K05911	0.0
K05918	0.0
K05919	2916.0
K00392	0.0
K00390	2089.0
K00397	0.0
K00395	8.0
K00394	1316.0
K01884	0.0
K00399	0.0
K01886	16759.0
K01376	0.0
K01372	17914.0
K09149	0.0
K09148	0.0
K01225	45.0
K09145	29.0
K09144	35.0
K09147	0.0
K09146	0.0
K09141	0.0
K09140	0.0
K09143	0.0
K09142	0.0
K05709	2.0
K05708	2.0
K05879	4619.0
K05878	4607.0
K05875	1588.0
K05874	1614.0
K05877	1507.0
K05876	65.0
K05873	1388.0
K00579	0.0
K00578	0.0
K00577	0.0
K00575	2943.0
K00574	2852.0
K00573	1977.0
K00571	3873.0
K00570	0.0
K01118	2015.0
K01119	10475.0
K01157	0.0
K01112	1499.0
K01113	352.0
K04477	13653.0
K01114	98.0
K01115	0.0
K08087	87.0
K01315	0.0
K08085	0.0
K08084	38.0
K08083	21.0
K08082	16.0
K08081	2.0
K08080	0.0
K01152	124.0
K01401	0.0
K09826	1.0
K06344	0.0
K06345	0.0
K09822	24.0
K06343	0.0
K10938	2.0
K06341	0.0
K10934	9.0
K10935	0.0
K10932	0.0
K11052	0.0
K10930	0.0
K06349	0.0
K11053	0.0
K10754	0.0
K01755	18369.0
K10200	1521.0
K02132	0.0
K02137	0.0
K03840	1535.0
K03841	2264.0
K13028	0.0
K13799	0.0
K13798	0.0
K13795	0.0
K13794	0.0
K13021	7.0
K13792	0.0
K13791	0.0
K13790	0.0
K12268	20.0
K12269	1.0
K12262	390.0
K12263	0.0
K12264	37.0
K12265	37.0
K12266	37.0
K12267	10412.0
K01757	0.0
K12237	0.0
K13243	4.0
K13245	0.0
K13244	5.0
K13246	0.0
K03264	0.0
K03265	0.0
K03263	0.0
K03268	0.0
K03269	12299.0
K12415	0.0
K10211	0.0
K09918	139.0
K09919	35.0
K06720	2.0
K09913	172.0
K09910	1535.0
K09911	1534.0
K09916	1538.0
K09917	1532.0
K06726	2187.0
K09915	176.0
K11535	1535.0
K11534	1691.0
K11537	10120.0
K11531	30.0
K11533	0.0
K11532	0.0
K11249	1050.0
K11539	0.0
K00762	19295.0
K00763	8361.0
K00760	16583.0
K00761	17317.0
K00766	13521.0
K00767	16007.0
K00764	28364.0
K00765	17150.0
K00768	13202.0
K00769	1897.0
K11059	0.0
K00186	0.0
K00187	0.0
K00184	1290.0
K00185	701.0
K00183	1053.0
K00180	12683.0
K00188	0.0
K00189	0.0
K10110	1800.0
K10111	279.0
K10112	6235.0
K10113	0.0
K10114	0.0
K10115	0.0
K10116	0.0
K10117	3217.0
K10118	3823.0
K10119	3786.0
K04641	0.0
K04643	0.0
K04642	0.0
K13282	4.0
K00988	0.0
K00989	2472.0
K00986	878.0
K00984	65.0
K00985	0.0
K00982	1834.0
K00983	2146.0
K00980	1510.0
K00981	19455.0
K01585	11520.0
K01584	1410.0
K01586	20078.0
K13498	3346.0
K01580	11870.0
K01583	1217.0
K01582	2884.0
K13497	1867.0
K01589	2017.0
K01588	17254.0
K14941	3.0
K08347	27.0
K08348	1404.0
K02720	0.0
K14949	0.0
K02723	0.0
K03459	2.0
K03458	14465.0
K03455	21184.0
K03457	3170.0
K03451	2079.0
K03981	1846.0
K03980	3328.0
K02614	11565.0
K01639	11837.0
K01638	1563.0
K01637	1554.0
K01636	363.0
K01635	26.0
K01634	0.0
K01633	12351.0
K01632	0.0
K01631	137.0
K01630	631.0
K02615	1399.0
K02588	2583.0
K02589	100.0
K02858	2967.0
K02859	3.0
K14051	139.0
K14053	34.0
K14052	103.0
K02852	4114.0
K02853	2407.0
K02850	7.0
K02851	1646.0
K14059	3248.0
K14058	1833.0
K02586	97.0
K02587	72.0
K03679	0.0
K03671	41459.0
K03670	174.0
K03673	2120.0
K03672	168.0
K03675	1521.0
K03674	1536.0
K03677	0.0
K03676	369.0
K09761	17221.0
K09760	12494.0
K09763	0.0
K09762	3757.0
K09765	11808.0
K09764	427.0
K09767	1623.0
K06006	1534.0
K09769	397.0
K09768	3202.0
K10353	0.0
K03187	841.0
K03186	3102.0
K03185	1765.0
K03184	1545.0
K03183	29880.0
K03182	3057.0
K03181	1465.0
K03189	841.0
K03188	841.0
K02715	0.0
K12455	0.0
K12454	447.0
K12453	0.0
K12452	6499.0
K12451	0.0
K07358	7.0
K07356	19.0
K07357	2773.0
K07354	2.0
K07355	2.0
K07352	2.0
K07353	2.0
K07350	1404.0
K07351	1415.0
K06919	4451.0
K06918	1536.0
K06917	1448.0
K06916	1774.0
K06915	2707.0
K06914	0.0
K06913	0.0
K06912	0.0
K06911	21115.0
K06910	2148.0
K08986	7.0
K08987	98.0
K08984	75.0
K08985	1.0
K08982	50.0
K08983	0.0
K08980	0.0
K08981	19228.0
K08988	1.0
K08989	116.0
K02252	0.0
K05934	3954.0
K05936	3990.0
K05937	0.0
K02253	0.0
K05939	3103.0
K00378	16090.0
K00375	6971.0
K00374	1885.0
K00376	0.0
K00371	1896.0
K00370	1894.0
K00373	1885.0
K00372	170.0
K01358	19190.0
K09166	13.0
K09165	44.0
K09164	1.0
K09163	1290.0
K09162	14.0
K09161	1533.0
K09160	1551.0
K01354	1549.0
K01355	1388.0
K01356	7331.0
K05601	1.0
K05851	1535.0
K03807	148.0
K05606	1105.0
K02927	0.0
K05974	0.0
K03805	133.0
K05976	0.0
K00519	0.0
K00518	362.0
K03800	11176.0
K00511	1.0
K00510	0.0
K03801	11651.0
K00515	0.0
K00514	0.0
K00517	32.0
K05971	0.0
K03154	13690.0
K11147	0.0
K05581	0.0
K05580	0.0
K05583	0.0
K05582	0.0
K05585	0.0
K05584	0.0
K05587	0.0
K05586	0.0
K05589	2196.0
K03150	24417.0
K03623	1539.0
K03152	17767.0
K14200	0.0
K14201	0.0
K14202	0.0
K03621	7600.0
K14204	0.0
K14205	18.0
K01134	1511.0
K01135	443.0
K01136	86.0
K01137	25.0
K01130	6867.0
K01132	0.0
K01133	1224.0
K01138	4986.0
K01139	2239.0
K02113	17454.0
K02112	18240.0
K02111	16837.0
K02446	2145.0
K02117	14547.0
K02116	2277.0
K02115	18240.0
K02114	18239.0
K02119	4801.0
K02118	15515.0
K02448	8.0
K01036	4.0
K03212	1531.0
K13007	1.0
K13006	5740.0
K13005	0.0
K13004	36.0
K13001	9.0
K06404	2765.0
K01032	88.0
K06951	368.0
K03862	8.0
K03863	105.0
K06406	4519.0
K06957	1461.0
K05020	155.0
K06400	4700.0
K06403	2799.0
K06954	25.0
K10814	0.0
K10817	0.0
K10816	0.0
K07136	1535.0
K03242	0.0
K03243	0.0
K12202	0.0
K12203	0.0
K12206	0.0
K12207	0.0
K12204	0.0
K12205	0.0
K12208	0.0
K12209	0.0
K13919	314.0
K13918	135.0
K06214	38.0
K06215	2003.0
K09936	4720.0
K06217	18964.0
K09930	36.0
K09931	10.0
K09932	110.0
K06213	17019.0
K09938	2.0
K09939	8056.0
K11517	0.0
K06337	0.0
K13301	1534.0
K00748	12785.0
K00745	0.0
K00743	221.0
K07165	1425.0
K07164	10840.0
K07167	1.0
K07166	4496.0
K07161	42.0
K07160	2129.0
K07163	0.0
K07162	431.0
K07169	34.0
K07168	457.0
K06336	0.0
K01839	5724.0
K01838	2607.0
K01835	2441.0
K01834	60510.0
K01837	0.0
K01830	0.0
K00608	0.0
K02632	0.0
K02630	0.0
K02631	0.0
K08322	620.0
K08323	412.0
K08320	137.0
K08321	1881.0
K08326	9.0
K08324	52.0
K08325	10751.0
K01659	1472.0
K01658	12646.0
K02637	0.0
K01653	18511.0
K01652	23835.0
K01655	0.0
K01654	3170.0
K01657	13805.0
K02874	17434.0
K02875	0.0
K02876	17400.0
K02877	0.0
K02871	17202.0
K02873	0.0
K02878	17448.0
K02879	17448.0
K14070	0.0
K09749	661.0
K09748	16415.0
K06023	9367.0
K09742	0.0
K09741	0.0
K09740	550.0
K09747	6974.0
K09746	0.0
K09745	0.0
K06024	4846.0
K03477	36.0
K03476	470.0
K03475	2894.0
K03474	12256.0
K03473	11917.0
K03472	1535.0
K03471	71.0
K03470	17341.0
K03478	1553.0
K02304	6582.0
K02305	2.0
K02302	5351.0
K02303	41.0
K02300	1535.0
K02301	1795.0
K03653	0.0
K03652	293.0
K03651	1551.0
K03650	17441.0
K03657	32381.0
K03656	1558.0
K03655	38855.0
K03654	35923.0
K03658	1630.0
K12439	0.0
K12431	0.0
K12430	0.0
K12433	0.0
K12432	0.0
K12435	0.0
K12434	0.0
K12437	0.0
K12436	0.0
K06979	15.0
K06978	6651.0
K06971	1158.0
K06970	2774.0
K06973	14448.0
K06972	3344.0
K06975	11554.0
K06974	0.0
K06977	1.0
K06976	57.0
K07082	15651.0
K07083	764.0
K07080	4828.0
K07081	26.0
K07086	7.0
K07087	0.0
K07084	55.0
K07085	43557.0
K07088	15578.0
K07089	6258.0
K01317	0.0
K11162	0.0
K11163	0.0
K11161	0.0
K11168	0.0
K00356	231.0
K00355	123.0
K00354	0.0
K00353	0.0
K00351	11819.0
K00350	11879.0
K05952	1503.0
K05953	0.0
K05951	9.0
K05956	0.0
K05957	0.0
K00358	2491.0
K00689	3.0
K00688	26790.0
K00681	2716.0
K00680	20998.0
K00683	0.0
K00685	38.0
K00684	8961.0
K00687	5.0
K00686	0.0
K05831	0.0
K05830	0.0
K05833	5908.0
K05832	5284.0
K05834	424.0
K05837	17545.0
K05836	1515.0
K05839	1451.0
K05838	1566.0
K07677	1534.0
K00533	927.0
K00532	234.0
K00531	0.0
K00530	0.0
K00537	8735.0
K00536	0.0
K00535	0.0
K00534	362.0
K00539	0.0
K00538	0.0
K11029	0.0
K14260	6330.0
K14261	158.0
K14266	86.0
K14267	23.0
K14268	0.0
K14269	0.0
K01337	0.0
K01338	20695.0
K02683	0.0
K02682	1534.0
K02681	148.0
K02680	1532.0
K02687	17081.0
K02686	1814.0
K02685	0.0
K02689	0.0
K02688	1876.0
K00824	256.0
K00827	0.0
K00826	17125.0
K00821	13390.0
K00820	15155.0
K00823	169.0
K00822	94.0
K00829	0.0
K00828	0.0
K01488	3844.0
K01489	16413.0
K01484	141.0
K01485	2244.0
K01486	6172.0
K01487	3755.0
K01480	5549.0
K01481	0.0
K01482	115.0
K01483	17.0
K02469	20571.0
K02468	106.0
K02466	106.0
K02465	11.0
K02464	1401.0
K02463	9.0
K02462	1446.0
K02461	1439.0
K02460	1448.0
K08969	16.0
K13061	3.0
K13060	0.0
K13063	0.0
K13062	0.0
K13069	36.0
K08964	143.0
K06363	0.0
K03079	771.0
K06342	0.0
K03078	33.0
K13289	0.0
K13288	1835.0
K13285	4.0
K13287	4.0
K13286	0.0
K13281	30.0
K13280	752.0
K13283	155.0
K00054	10.0
K04496	85.0
K05369	0.0
K05368	3062.0
K03228	1786.0
K03229	1786.0
K00052	17208.0
K03222	1786.0
K03223	388.0
K03220	376.0
K03221	372.0
K03226	1784.0
K03227	1783.0
K03224	1784.0
K03225	1769.0
K09482	0.0
K09483	0.0
K13836	0.0
K12228	0.0
K05360	0.0
K12224	0.0
K12225	0.0
K12226	0.0
K12227	0.0
K12220	0.0
K05363	12.0
K12222	0.0
K12223	0.0
K08681	2000.0
K08680	1519.0
K08683	0.0
K08682	1534.0
K08685	0.0
K08684	16.0
K08687	2.0
K08686	0.0
K11755	29754.0
K11754	37512.0
K11751	3119.0
K11750	1534.0
K11753	34382.0
K11752	29190.0
K02407	2456.0
K13938	1632.0
K13936	31.0
K13935	31.0
K02406	5731.0
K13933	31.0
K13932	31.0
K13931	31.0
K13930	31.0
K12088	0.0
K12081	0.0
K12082	0.0
K12083	0.0
K12084	0.0
K12086	0.0
K12087	0.0
K09611	0.0
K09612	139.0
K04940	0.0
K10085	0.0
K05394	276.0
K05395	362.0
K06340	0.0
K13043	9648.0
K07149	2805.0
K07148	19090.0
K07147	1676.0
K07146	1765.0
K07145	785.0
K07144	0.0
K07143	0.0
K07142	0.0
K07141	1706.0
K07140	1538.0
K10156	0.0
K10150	0.0
K10620	0.0
K10621	0.0
K14028	1.0
K14029	1.0
K01817	13817.0
K01816	2463.0
K01815	17120.0
K01814	17194.0
K01813	9977.0
K01812	11427.0
K01811	22645.0
K01810	17529.0
K01819	16.0
K01818	9623.0
K14580	0.0
K05379	0.0
K08304	2546.0
K08305	2294.0
K08306	1898.0
K08307	12679.0
K08300	2402.0
K08301	15694.0
K08302	3628.0
K08303	33619.0
K08308	1526.0
K08309	3382.0
K14671	0.0
K14670	0.0
K14673	0.0
K14672	0.0
K01673	12041.0
K01672	2.0
K01671	46.0
K01677	5154.0
K01676	12035.0
K01674	143.0
K01679	3006.0
K01678	4208.0
K02899	17397.0
K02896	0.0
K02897	14234.0
K02895	17446.0
K02892	17445.0
K02890	17448.0
K10811	0.0
K02096	0.0
K02097	0.0
K02094	0.0
K02095	0.0
K02092	0.0
K02093	0.0
K02099	4085.0
K03411	679.0
K03410	702.0
K03413	4773.0
K03412	2002.0
K03415	792.0
K03414	1553.0
K03417	1408.0
K03416	0.0
K03418	0.0
K05376	0.0
K02320	0.0
K02322	0.0
K02323	0.0
K05377	0.0
K13542	6168.0
K13543	1.0
K13540	0.0
K13541	0.0
K12145	3.0
K12144	0.0
K12147	140.0
K12410	16880.0
K12141	907.0
K12140	907.0
K12143	105.0
K12142	3.0
K12149	1536.0
K12148	1533.0
K07312	1425.0
K07313	2710.0
K07310	10.0
K07311	129.0
K07316	271.0
K07317	0.0
K07314	7.0
K07315	1808.0
K07318	43.0
K07319	6710.0
K03936	0.0
K03425	146.0
K03426	15407.0
K03427	37845.0
K03420	0.0
K03421	0.0
K03422	0.0
K03423	1.0
K03756	600.0
K03757	376.0
K03206	0.0
K03755	7.0
K11144	38.0
K11145	4553.0
K05972	0.0
K05973	8.0
K03752	2609.0
K05978	0.0
K05979	198.0
K03753	2809.0
K00331	11324.0
K00330	11333.0
K00333	310.0
K00332	276.0
K00335	7474.0
K00334	8358.0
K00337	11736.0
K00336	9851.0
K00339	11333.0
K00338	11240.0
K03751	0.0
K06953	1.0
K06952	2502.0
K06407	4519.0
K06950	36879.0
K10819	2583.0
K06956	1788.0
K06955	0.0
K06402	298.0
K10815	0.0
K06959	16961.0
K06958	6757.0
K06409	7558.0
K06408	1657.0
K09129	0.0
K09128	245.0
K09123	210.0
K09122	1.0
K09121	2215.0
K09120	0.0
K09127	0.0
K09126	45.0
K09125	11474.0
K09124	441.0
K01233	3.0
K05819	2.0
K05818	2.0
K01896	0.0
K05813	5149.0
K05812	1535.0
K05811	1522.0
K05810	15501.0
K05817	3.0
K05816	1902.0
K05815	2919.0
K05814	2918.0
K01894	1839.0
K01892	17460.0
K01234	315.0
K01144	11637.0
K01146	1535.0
K01141	1830.0
K01416	0.0
K11434	0.0
K01415	1.0
K06354	0.0
K01414	1845.0
K09836	1.0
K01318	52.0
K01319	0.0
K01312	0.0
K06350	21.0
K02669	4340.0
K02668	21.0
K02665	24.0
K02664	86.0
K02667	21.0
K02666	480.0
K02661	0.0
K02660	20.0
K02663	300.0
K02662	987.0
K00809	9.0
K00808	7.0
K00806	17581.0
K00805	4246.0
K00804	0.0
K00803	288.0
K00802	0.0
K00801	14.0
K00800	17778.0
K10921	1.0
K02409	1924.0
K02408	2264.0
K02401	2129.0
K02400	2222.0
K02403	1543.0
K02402	1543.0
K02405	2286.0
K05364	2927.0
K05367	4598.0
K05366	34975.0
K10210	0.0
K10216	0.0
K13049	88.0
K13048	0.0
K13739	0.0
K10215	0.0
K06122	12.0
K13735	1416.0
K13734	0.0
K13041	1654.0
K13040	1379.0
K13731	0.0
K13730	3.0
K13733	0.0
K13732	0.0
K04516	10459.0
K03204	876.0
K03205	10812.0
K03207	48.0
K03200	666.0
K03201	229.0
K03202	0.0
K03203	504.0
K03208	39.0
K03758	3293.0
K03759	7.0
K09469	2.0
K09461	0.0
K06204	2875.0
K00178	0.0
K13950	0.0
K13953	148.0
K13955	0.0
K13954	3194.0
K10920	0.0
K06324	0.0
K11777	293.0
K11779	0.0
K11778	0.0
K06325	0.0
K12600	0.0
K07432	2.0
K07430	0.0
K06326	0.0
K07128	18.0
K07121	1907.0
K07120	1882.0
K07123	13.0
K07122	1548.0
K07125	0.0
K07124	5744.0
K07127	374.0
K07126	11041.0
K01870	17448.0
K01873	17487.0
K01872	17427.0
K01875	17438.0
K01874	17465.0
K01876	17525.0
K01879	2260.0
K01878	2465.0
K06321	0.0
K00476	85.0
K00477	0.0
K00474	0.0
K00472	2.0
K00470	3.0
K00471	9.0
K00478	0.0
K00479	1.0
K04775	148.0
K04774	1548.0
K04777	0.0
K04776	0.0
K04771	169.0
K04770	1535.0
K04773	12621.0
K04772	1825.0
K04779	0.0
K04778	0.0
K14657	0.0
K14656	0.0
K14654	0.0
K14653	0.0
K14652	26751.0
K14659	0.0
K14658	0.0
K14386	0.0
K09926	12.0
K01699	9.0
K01698	4361.0
K01695	14962.0
K01697	114.0
K01696	15744.0
K01690	1533.0
K01693	4956.0
K01692	2664.0
K07227	661.0
K03439	16813.0
K03438	19970.0
K13380	0.0
K03928	434.0
K03925	14308.0
K03924	23106.0
K03431	7037.0
K03926	1938.0
K03437	15336.0
K03436	5040.0
K03435	1552.0
K03434	0.0
K02348	1030.0
K02342	25831.0
K02343	16903.0
K02340	17229.0
K02341	17350.0
K02346	17018.0
K02347	56.0
K02344	1447.0
K02345	1631.0
K03697	381.0
K03696	15046.0
K03695	17311.0
K03694	9130.0
K03693	8.0
K03692	0.0
K03690	1558.0
K03699	13517.0
K03698	4090.0
K13566	0.0
K12164	0.0
K07338	2.0
K07339	882.0
K07334	7978.0
K07335	6643.0
K07336	43.0
K07337	1600.0
K07330	0.0
K07331	0.0
K07332	0.0
K07333	0.0
K09695	21.0
K09694	21.0
K09697	627.0
K09696	627.0
K09691	14759.0
K09690	14176.0
K09693	0.0
K09692	582.0
K09699	1.0
K09698	61.0
K07590	194.0
K07591	7.0
K07592	27.0
K05998	0.0
K05999	0.0
K05996	0.0
K05997	1534.0
K05994	0.0
K05995	3797.0
K05993	2107.0
K05991	0.0
K10837	0.0
K00319	0.0
K00318	929.0
K00648	30558.0
K02545	0.0
K00645	17601.0
K00311	222.0
K00646	85.0
K00317	0.0
K00316	99.0
K00643	291.0
K00314	0.0
K02547	1583.0
K06429	0.0
K06428	0.0
K06427	0.0
K02812	4.0
K06425	13.0
K06424	0.0
K06423	63.0
K06422	0.0
K06421	11.0
K02813	4.0
K02930	0.0
K03815	11.0
K05612	0.0
K03367	25.0
K03366	1576.0
K03812	1430.0
K03635	1956.0
K03634	2196.0
K03631	17393.0
K05969	0.0
K03630	17973.0
K03633	1541.0
K03632	1541.0
K01998	7108.0
K01999	7215.0
K01992	33734.0
K01993	33647.0
K01990	66363.0
K01991	33309.0
K01996	7883.0
K01997	8134.0
K01994	26.0
K01995	7836.0
K03148	3306.0
K03639	6075.0
K05692	0.0
K03638	162.0
K00869	10.0
K00868	16868.0
K00861	0.0
K00860	11264.0
K00863	353.0
K00862	17.0
K00865	9532.0
K00864	15764.0
K00867	1548.0
K00866	0.0
K01192	11760.0
K01190	116295.0
K01191	5465.0
K01197	9409.0
K01194	1493.0
K01195	1235.0
K01198	6439.0
K01199	0.0
K00656	29642.0
K00657	14952.0
K00306	0.0
K14591	343.0
K00300	0.0
K00653	0.0
K13715	0.0
K13713	0.0
K00650	0.0
K00651	16173.0
K14596	15.0
K02647	7652.0
K14598	0.0
K02643	0.0
K02642	0.0
K02641	14.0
K02640	0.0
K03594	12415.0
K03595	17434.0
K03596	16624.0
K03597	1557.0
K03590	12817.0
K03591	1534.0
K03592	3890.0
K03593	12402.0
K03598	1557.0
K03599	1833.0
K01736	17240.0
K01737	13069.0
K01734	18212.0
K01735	16686.0
K01732	8.0
K01733	17750.0
K01730	5802.0
K01731	8.0
K06049	6.0
K01738	19896.0
K01739	2374.0
K11809	0.0
K05343	321.0
K02422	3588.0
K02421	2129.0
K05340	8685.0
K02427	2401.0
K05346	52.0
K02425	1534.0
K02424	139.0
K05349	53192.0
K02428	12280.0
K03770	12684.0
K03771	20268.0
K03772	1991.0
K03773	14337.0
K03774	1591.0
K03775	12309.0
K03776	1473.0
K03777	1535.0
K03778	13535.0
K03779	1761.0
K09722	0.0
K08174	0.0
K14114	0.0
K13979	5898.0
K13237	0.0
K14440	0.0
K09992	47.0
K09990	1.0
K09991	206.0
K09996	145.0
K09997	1532.0
K09994	31.0
K14110	0.0
K09998	1532.0
K09999	1532.0
K14111	0.0
K14113	0.0
K14449	1.0
K10213	134.0
K14118	0.0
K11711	118.0
K11710	1.0
K11712	1142.0
K11717	32235.0
K11719	1557.0
K06857	366.0
K10440	14195.0
K10441	12001.0
K07103	0.0
K07102	312.0
K07101	433.0
K07100	0.0
K07107	30830.0
K07106	11574.0
K07105	4035.0
K07456	15168.0
K07459	3306.0
K07458	8787.0
K07109	1777.0
K07108	0.0
K10198	0.0
K10199	0.0
K10190	2012.0
K10191	0.0
K10192	373.0
K10193	255.0
K10194	288.0
K10195	39.0
K10196	0.0
K10197	0.0
K15013	0.0
K01858	7907.0
K15016	0.0
K15017	0.0
K01853	0.0
K01852	1.0
K01851	0.0
K01850	9518.0
K01857	95.0
K01856	0.0
K01854	12612.0
K07539	0.0
K08478	1380.0
K08479	0.0
K08476	1380.0
K08477	0.0
K08475	1380.0
K00450	3.0
K00451	3.0
K00452	1.0
K00453	88.0
K00455	1399.0
K00456	0.0
K00457	128.0
K00106	0.0
K00459	339.0
K00104	1928.0
K00105	0.0
K00102	1301.0
K00103	0.0
K00100	35592.0
K00101	245.0
K01509	0.0
K04759	22911.0
K04758	15956.0
K04757	124.0
K01504	0.0
K04755	2030.0
K04754	2399.0
K04753	1535.0
K04752	1559.0
K04751	11219.0
K01502	13.0
K14631	0.0
K05359	0.0
K14632	0.0
K07536	0.0
K12080	0.0
K02364	135.0
K12369	1538.0
K02361	10460.0
K02362	39.0
K02363	1653.0
K13509	0.0
K13503	0.0
K13500	0.0
K12109	0.0
K12108	0.0
K12101	0.0
K12100	0.0
K12103	0.0
K12102	0.0
K12105	0.0
K12104	0.0
K12107	0.0
K12106	0.0
K11023	0.0
K03014	0.0
K08906	0.0
K08904	0.0
K08900	0.0
K06223	14271.0
K06199	14386.0
K06198	8.0
K06197	136.0
K06196	1698.0
K06194	11567.0
K06193	1580.0
K06192	2303.0
K06191	154.0
K06190	1833.0
K11104	1272.0
K11105	12988.0
K11106	42.0
K11107	1535.0
K11102	1526.0
K11103	2194.0
K07862	2342.0
K00666	9206.0
K00663	1.0
K00662	66.0
K00661	35188.0
K00660	14.0
K06997	17124.0
K06996	1478.0
K06995	1846.0
K10852	5995.0
K06993	0.0
K06992	11.0
K06991	86.0
K06990	30.0
K11050	0.0
K06999	400.0
K06998	4007.0
K05338	0.0
K11051	0.0
K06441	275.0
K06440	0.0
K06443	21.0
K06442	4942.0
K06445	1549.0
K06447	142.0
K06446	6.0
K06309	0.0
K05686	0.0
K02655	102.0
K07392	0.0
K00595	24122.0
K00594	0.0
K00596	0.0
K00599	41345.0
K00598	431.0
K02657	22.0
K07642	1568.0
K07643	146.0
K07396	1837.0
K07397	2617.0
K07394	1401.0
K07395	128.0
K04102	9.0
K04103	1620.0
K04100	7.0
K04101	7.0
K04107	0.0
K04105	0.0
K04108	0.0
K04109	0.0
K07716	1.0
K07717	179.0
K07714	45.0
K07715	1536.0
K07712	1847.0
K07713	17956.0
K07710	5.0
K07711	1544.0
K07718	12131.0
K07719	182.0
K00843	0.0
K00842	873.0
K00841	13.0
K00840	140.0
K00847	29889.0
K00846	8.0
K00845	25020.0
K00844	1436.0
K00849	16581.0
K00848	11800.0
K06302	0.0
K13771	1837.0
K13770	7.0
K13772	0.0
K13775	3.0
K13774	0.0
K13777	0.0
K13776	0.0
K13779	0.0
K13778	0.0
K02621	12328.0
K02992	16663.0
K02623	1.0
K08286	0.0
K08281	3681.0
K02996	16410.0
K02995	0.0
K02994	17447.0
K02629	0.0
K02628	0.0
K08289	11949.0
K08288	0.0
K03578	1844.0
K03579	1838.0
K03576	1556.0
K03577	1572.0
K03574	9063.0
K03575	15562.0
K03572	17432.0
K03573	2259.0
K03570	17092.0
K03571	5178.0
K01710	36337.0
K01711	21082.0
K01712	10363.0
K01713	275.0
K01714	31652.0
K01715	2813.0
K01716	1552.0
K01718	0.0
K01719	12180.0
K03081	111.0
K02199	1815.0
K02198	2662.0
K14170	12225.0
K02193	2382.0
K02192	1801.0
K02191	259.0
K02190	15323.0
K02197	2386.0
K02196	151.0
K02195	2386.0
K02194	2386.0
K03718	21721.0
K03719	10663.0
K03712	9453.0
K03713	8.0
K03710	7368.0
K03711	30454.0
K03716	440.0
K03717	1556.0
K03715	12.0
K07129	0.0
K00045	317.0
K13995	87.0
K13994	0.0
K13991	6.0
K13990	1160.0
K13993	24448.0
K13992	6.0
K06298	2820.0
K06299	0.0
K06294	0.0
K06295	891.0
K06296	77.0
K06297	37.0
K06290	0.0
K06291	0.0
K06292	0.0
K06293	0.0
K12743	0.0
K00248	3156.0
K06426	22.0
K11739	7.0
K11738	147.0
K11733	1534.0
K11732	26.0
K11731	0.0
K11737	1534.0
K11736	40.0
K11735	7.0
K11734	52.0
K06870	0.0
K06871	33813.0
K06872	14117.0
K06873	1.0
K06874	0.0
K06875	0.0
K06876	21.0
K06877	410.0
K06878	1437.0
K06879	1888.0
K07478	17452.0
K12645	0.0
K07479	1533.0
K07473	5466.0
K07472	0.0
K07471	7.0
K07470	57.0
K07477	0.0
K07476	0.0
K07474	2502.0
K15038	0.0
K15039	0.0
K15034	167.0
K15036	89.0
K15037	0.0
K08738	206.0
K06420	0.0
K00128	3860.0
K00129	0.0
K00438	0.0
K00432	8180.0
K00433	75.0
K00122	3.0
K00123	8222.0
K00124	2243.0
K00125	0.0
K00126	2.0
K00127	2469.0
K08973	224.0
K14348	43.0
K14347	23.0
K14340	0.0
K08972	85.0
K01525	1833.0
K01524	21845.0
K01523	364.0
K01521	235.0
K01520	18444.0
K01529	933.0
K08977	1.0
K03969	1609.0
K08929	6.0
K02388	2266.0
K02389	2228.0
K02386	1549.0
K02387	2264.0
K02384	0.0
K02385	557.0
K02382	0.0
K02380	1911.0
K02381	18.0
K05386	0.0
K13524	0.0
K13525	6.0
K13527	0.0
K13520	0.0
K13522	7.0
K13529	105.0
K03385	4677.0
K03384	0.0
K03387	11064.0
K03386	16175.0
K03381	0.0
K03380	9.0
K03383	0.0
K03382	669.0
K03389	1674.0
K03388	1820.0
K05356	0.0
K12344	761.0
K12343	7076.0
K12342	0.0
K12341	0.0
K12340	26338.0
K02430	1429.0
K12349	0.0
K05351	0.0
K11694	5.0
K11695	0.0
K11690	3899.0
K05352	0.0
K11693	0.0
K08928	6.0
K03433	0.0
K13832	0.0
K03039	0.0
K03432	0.0
K06607	0.0
K06606	135.0
K06605	94.0
K03430	8639.0
K06603	104.0
K06602	0.0
K06601	0.0
K06600	0.0
K05358	137.0
K06609	0.0
K06608	39.0
K03923	1883.0
K03922	0.0
K11472	24.0
K11473	1196.0
K11474	7.0
K11475	0.0
K11476	0.0
K11477	16.0
K00601	0.0
K00600	17412.0
K00603	8679.0
K03746	2134.0
K00605	12696.0
K00604	17449.0
K00607	0.0
K00606	12900.0
K00609	17612.0
K03741	11273.0
K03740	16.0
K03743	3136.0
K10873	0.0
K03214	1447.0
K14068	0.0
K13317	0.0
K06360	0.0
K14069	0.0
K08078	0.0
K09650	0.0
K06361	0.0
K07802	0.0
K07803	1094.0
K07800	0.0
K07801	0.0
K07806	1502.0
K07807	0.0
K07804	11.0
K07805	0.0
K06362	0.0
K01172	0.0
K10257	0.0
K10255	14.0
K10254	2917.0
K10253	1.0
K10918	31.0
K04128	0.0
K01958	1359.0
K01959	7.0
K01956	17276.0
K01957	0.0
K04126	1.0
K04127	0.0
K01952	17927.0
K01953	18755.0
K01950	16954.0
K01951	26523.0
K07730	0.0
K07731	0.0
K07732	0.0
K07733	2866.0
K07734	98.0
K07735	11132.0
K07736	4480.0
K07737	28322.0
K07738	6307.0
K07739	6.0
K06365	0.0
K06366	0.0
K06367	0.0
K10910	1.0
K10911	1.0
K04382	0.0
K10775	0.0
K02609	1487.0
K02979	0.0
K02978	0.0
K06368	0.0
K02975	0.0
K02974	0.0
K02977	0.0
K02976	0.0
K03558	11462.0
K03559	14503.0
K03550	17140.0
K03551	17428.0
K03552	0.0
K03553	17496.0
K03554	1571.0
K03555	17297.0
K03556	849.0
K03557	1558.0
K01778	17364.0
K01779	3868.0
K06369	0.0
K01772	2072.0
K01770	16450.0
K01771	1272.0
K01776	17066.0
K01777	653.0
K01774	0.0
K01775	20184.0
K05385	0.0
K05384	0.0
K05383	0.0
K05382	0.0
K05381	0.0
K08159	1836.0
K14153	60.0
K14154	0.0
K14155	24084.0
K08152	1.0
K08156	12166.0
K08076	0.0
K12809	2.0
K05297	1094.0
K03734	19663.0
K03735	664.0
K03736	664.0
K03737	15125.0
K03731	1.0
K03732	1549.0
K03733	12704.0
K03738	755.0
K03739	16.0
K08139	9.0
K06994	3.0
K12660	7.0
K12661	16.0
K07450	0.0
K08719	0.0
K08717	6574.0
K08715	0.0
K08714	1.0
K08713	0.0
K08710	0.0
K11311	0.0
K11312	451.0
K00141	0.0
K00146	1487.0
K00411	231.0
K00412	229.0
K00145	34435.0
K00148	0.0
K14367	0.0
K14366	0.0
K08954	0.0
K08384	5752.0
K14369	0.0
K14368	0.0
K14091	392.0
K14090	36.0
K14093	0.0
K14092	0.0
K14095	0.0
K14094	0.0
K14097	0.0
K14096	0.0
K14099	0.0
K14098	0.0
K02848	1393.0
K01541	0.0
K04712	0.0
K04711	0.0
K01545	3.0
K01547	12480.0
K01546	12783.0
K01548	12524.0
K04719	9.0
K04718	0.0
K02018	8662.0
K02019	2906.0
K02016	45912.0
K02017	2518.0
K02014	92608.0
K02015	41129.0
K02012	5037.0
K02013	34242.0
K02010	4140.0
K02011	4640.0
K04515	0.0
K03943	0.0
K03941	0.0
K03940	0.0
K00313	1697.0
K04060	0.0
K01608	1559.0
K08942	0.0
K08943	0.0
K08940	0.0
K08941	0.0
K08946	0.0
K08947	0.0
K08944	0.0
K08945	0.0
K03059	0.0
K13811	0.0
K13812	0.0
K13815	0.0
K13816	130.0
K13818	2.0
K13819	370.0
K03053	0.0
K03052	0.0
K03055	0.0
K03054	0.0
K03057	0.0
K03056	0.0
K06222	1513.0
K11418	0.0
K11410	0.0
K11415	0.0
K00622	0.0
K00621	0.0
K00620	8977.0
K00627	1955.0
K00626	6104.0
K00625	14090.0
K00624	0.0
K02805	2667.0
K02552	1558.0
K02550	7.0
K02556	3481.0
K02803	25.0
K02554	2.0
K07280	0.0
K07281	0.0
K07282	14438.0
K07283	140.0
K07284	5618.0
K07285	1557.0
K07286	1535.0
K08217	9088.0
K07288	22.0
K07289	1904.0
K07534	0.0
K07535	14.0
K07533	693.0
K07822	0.0
K07823	0.0
K08699	0.0
K00088	18528.0
K00087	2358.0
K00086	176.0
K00082	440.0
K10239	0.0
K10238	0.0
K10231	248.0
K10230	0.0
K10233	0.0
K10232	0.0
K10235	0.0
K10234	0.0
K10237	0.0
K10236	0.0
K08353	0.0
K01970	0.0
K01971	634.0
K01972	19922.0
K01973	0.0
K01974	19.0
K01975	281.0
K01976	0.0
K07758	0.0
K05990	0.0
K07752	0.0
K07753	0.0
K07751	1536.0
K13786	0.0
K07755	0.0
K07442	363.0
K08352	376.0
K07115	2083.0
K07441	0.0
K07634	0.0
K07446	22.0
K07111	0.0
K07444	14286.0
K07445	7.0
K00647	14354.0
K07449	0.0
K00641	856.0
K00640	27412.0
K01289	0.0
K01282	0.0
K01283	1.0
K01280	0.0
K01281	8.0
K01286	2057.0
K01284	27334.0
K02954	17433.0
K02952	17426.0
K02950	17264.0
K00155	14.0
K02959	17308.0
K00887	0.0
K00886	4.0
K00885	20.0
K00884	1532.0
K00883	1755.0
K00882	6031.0
K00881	308.0
K00880	2420.0
K00053	16660.0
K14048	0.0
K01026	2367.0
K01756	19102.0
K01025	0.0
K01750	1831.0
K01023	869.0
K01752	21848.0
K01753	318.0
K14583	0.0
K01758	234.0
K01759	29473.0
K09565	0.0
K09568	0.0
K08173	490.0
K08172	1436.0
K02483	2144.0
K02482	15.0
K08177	1154.0
K08176	0.0
K08175	0.0
K02486	0.0
K02489	0.0
K02488	243.0
K08178	100.0
K14138	2791.0
K14136	0.0
K09713	0.0
K09714	0.0
K09715	0.0
K03532	96.0
K03533	9.0
K03530	49415.0
K03531	16515.0
K03536	17146.0
K03537	0.0
K03534	21188.0
K03535	148.0
K03538	0.0
K03539	0.0
K14451	0.0
K14450	0.0
K02225	9.0
K02224	24756.0
K02227	12711.0
K02226	4472.0
K02221	2296.0
K14107	0.0
K02229	0.0
K02228	0.0
K14106	0.0
K00441	325.0
K03288	117.0
K03289	28.0
K03284	24655.0
K03285	20.0
K03286	8500.0
K03287	22589.0
K03280	2.0
K03281	12152.0
K03282	15070.0
K00440	0.0
K13677	0.0
K12790	2.0
K09639	0.0
K12688	0.0
K12689	0.0
K12686	110.0
K12687	5.0
K12684	1398.0
K12685	2037.0
K12682	0.0
K12683	0.0
K12680	0.0
K11889	0.0
K08884	5266.0
K11085	12610.0
K11084	0.0
K11081	0.0
K11080	0.0
K11083	0.0
K11082	0.0
K11089	19.0
K08777	0.0
K08776	0.0
K06346	4652.0
K06347	0.0
K09824	207.0
K09825	13908.0
K09823	1549.0
K09820	17.0
K10939	7.0
K10936	1.0
K10937	0.0
K10933	0.0
K06348	0.0
K09829	0.0
K11337	6.0
K11336	6.0
K11335	6.0
K11334	6.0
K11333	6.0
K11332	0.0
K11331	0.0
K11330	0.0
K00169	768.0
K00164	1786.0
K00166	1.0
K00167	1.0
K00161	447.0
K00162	448.0
K00163	1562.0
K10689	0.0
K10680	1655.0
K10681	0.0
K10682	0.0
K04083	6387.0
K04082	1804.0
K04081	144.0
K04080	1543.0
K04087	2939.0
K04086	7.0
K04085	1868.0
K04084	536.0
K04088	2931.0
K01569	0.0
K01568	0.0
K01563	1.0
K01561	9.0
K01560	800.0
K01567	131.0
K01565	13.0
K01564	2.0
K02038	17277.0
K02039	17402.0
K02030	27425.0
K02031	15954.0
K02032	16832.0
K02033	18347.0
K02034	18161.0
K02035	24096.0
K02036	17446.0
K02037	17242.0
K05556	0.0
K13658	0.0
K13659	0.0
K13656	0.0
K13657	0.0
K13654	42.0
K13655	382.0
K13652	2521.0
K13653	2085.0
K13650	27.0
K13651	362.0
K05555	0.0
K05552	0.0
K02057	20254.0
K05550	0.0
K05551	0.0
K12308	20626.0
K12306	0.0
K03073	16903.0
K03072	2709.0
K03071	2796.0
K03070	17461.0
K03077	6941.0
K03076	17276.0
K03075	17186.0
K03074	3344.0
K08965	15.0
K08967	211.0
K08961	7500.0
K08963	2472.0
K13873	0.0
K13876	0.0
K13874	2.0
K13875	0.0
K06139	131.0
K06138	2020.0
K06135	1.0
K06134	226.0
K06137	144.0
K06136	132.0
K06131	19481.0
K06133	4284.0
K06132	58.0
K02600	17447.0
K07389	95.0
K07388	0.0
K04747	0.0
K01516	17196.0
K09977	1.0
K07518	0.0
K07519	0.0
K11437	0.0
K07512	13.0
K07516	18.0
K10212	63.0
K10747	0.0
K10217	2.0
K10219	0.0
K10218	10.0
K10748	1536.0
K01912	32862.0
K01913	0.0
K01910	1884.0
K01911	11538.0
K01916	279.0
K01917	5734.0
K01914	16349.0
K01915	40471.0
K01918	14472.0
K01919	1995.0
K07774	1509.0
K07775	302.0
K07776	24.0
K07777	190.0
K07770	29.0
K07771	1533.0
K07772	5.0
K07773	1535.0
K07778	30.0
K01193	7685.0
K04340	0.0
K04341	0.0
K04342	0.0
K04343	0.0
K12986	2.0
K04691	1536.0
K02931	16538.0
K02933	17323.0
K02935	17442.0
K02936	0.0
K02939	17448.0
K00205	0.0
K00204	0.0
K00207	0.0
K00206	0.0
K00201	2.0
K00200	2.0
K00203	0.0
K00202	2.0
K00209	0.0
K00208	12636.0
K01000	17496.0
K01001	0.0
K01002	738.0
K01003	132.0
K01004	1.0
K01005	8401.0
K01006	15582.0
K01007	2960.0
K01008	5530.0
K10855	0.0
K14115	0.0
K14116	0.0
K14441	16741.0
K14446	2.0
K14447	0.0
K14112	0.0
K14445	16.0
K08195	201.0
K08194	41.0
K14448	0.0
K08196	0.0
K08191	10637.0
K14119	0.0
K08193	0.0
K00702	207.0
K10799	0.0
K03518	6383.0
K03519	1050.0
K09719	0.0
K10856	0.0
K03516	156.0
K03517	15422.0
K02205	0.0
K02204	22.0
K02203	3025.0
K02201	0.0
K02200	2579.0
K13714	0.0
K13461	0.0
K12518	2766.0
K12519	2767.0
K12517	2766.0
K12514	1.0
K12515	1.0
K12512	1.0
K12513	1.0
K12510	3687.0
K12511	883.0
K07183	4474.0
K07182	33.0
K07181	289.0
K07180	186.0
K07186	1535.0
K07185	8305.0
K07184	1549.0
K09800	2221.0
K09801	1845.0
K09802	1535.0
K09803	60.0
K09804	0.0
K09805	362.0
K09806	1582.0
K09807	4708.0
K09808	22998.0
K09809	6.0
K10912	7.0
K10913	1.0
K10914	2018.0
K10915	0.0
K10916	1.0
K10917	1.0
K11358	3397.0
K11355	0.0
K11354	0.0
K11357	0.0
K11356	0.0
K04069	32160.0
K04068	23509.0
K04065	1541.0
K04064	147.0
K04067	1535.0
K04066	16664.0
K04061	454.0
K09716	1.0
K04063	62.0
K04062	1615.0
K10006	3.0
K10007	3.0
K10004	1822.0
K10005	3.0
K10002	1822.0
K10003	1805.0
K10000	1532.0
K10001	1806.0
K09717	1.0
K10008	291.0
K10009	138.0
K02491	0.0
K14588	1524.0
K14581	0.0
K13678	8.0
K13679	0.0
K11633	0.0
K13670	0.0
K13671	0.0
K11987	0.0
K11636	0.0
K11634	0.0
K13582	0.0
K13583	0.0
K13580	0.0
K13581	1.0
K13586	0.0
K13587	0.0
K13584	0.0
K13585	0.0
K13588	0.0
K13589	0.0
K02052	1891.0
K02053	2155.0
K02050	14191.0
K02051	16879.0
K02056	10327.0
K05553	0.0
K02054	1903.0
K02055	1884.0
K02058	5705.0
K02059	2.0
K05558	0.0
K05559	20.0
K03895	127.0
K03894	127.0
K03897	226.0
K03896	127.0
K03891	0.0
K03890	0.0
K03893	130.0
K03892	11940.0
K02423	1542.0
K05342	0.0
K05341	1512.0
K12989	0.0
K12988	8.0
K02420	2214.0
K12981	3.0
K12980	0.0
K12983	2.0
K12982	2.0
K12985	5.0
K12984	142.0
K12987	0.0
K02426	13547.0
K13854	0.0
K03098	3276.0
K13853	22.0
K03095	8.0
K05344	0.0
K03091	18010.0
K03090	27.0
K03093	234.0
K03092	14932.0
K06113	13330.0
K09632	0.0
K02429	36437.0
K06118	0.0
K05716	0.0
K04844	172.0
K11632	0.0
K11630	0.0
K11631	19.0
K11637	0.0
K11635	12.0
K11638	0.0
K11639	0.0
K07572	0.0
K07573	0.0
K07570	39.0
K07571	1594.0
K07576	3670.0
K07577	2.0
K07574	6050.0
K07575	0.0
K07578	0.0
K07579	0.0
K11189	11859.0
K11184	2740.0
K11187	0.0
K11180	411.0
K11181	411.0
K11183	1548.0
K10764	23.0
K10763	1833.0
K10762	21.0
K01938	14574.0
K01939	17632.0
K01934	15788.0
K01935	14564.0
K01937	17543.0
K01930	0.0
K01932	66.0
K01933	17248.0
K07798	2977.0
K07799	1556.0
K07796	1420.0
K07797	7.0
K07794	2272.0
K07795	1624.0
K07792	8443.0
K07793	5587.0
K07790	4.0
K07791	4514.0
K06379	4519.0
K00968	1505.0
K06378	4604.0
K06377	1.0
K06376	0.0
K06375	0.0
K09814	0.0
K09813	0.0
K06372	0.0
K06371	0.0
K06370	0.0
K01249	0.0
K01246	12014.0
K01247	1692.0
K01244	0.0
K01243	16928.0
K08919	0.0
K01241	11096.0
K02919	6991.0
K02913	16554.0
K02912	0.0
K02911	15104.0
K02910	0.0
K02917	0.0
K02916	17252.0
K02915	0.0
K02914	14823.0
K00228	1766.0
K00227	0.0
K00226	28055.0
K00224	275.0
K00223	0.0
K00222	0.0
K00221	1.0
K00220	0.0
K01798	0.0
K01799	364.0
K01068	0.0
K01069	1957.0
K01062	4.0
K01791	24508.0
K01792	1564.0
K01061	1598.0
K01066	2770.0
K01067	90.0
K01796	123.0
K01797	238.0
K05499	2285.0
K14468	0.0
K14469	0.0
K14465	0.0
K14466	0.0
K14467	0.0
K10834	0.0
K10833	0.0
K02266	0.0
K03793	4.0
K03790	1801.0
K03791	34.0
K03796	1422.0
K03797	38299.0
K03794	0.0
K03795	27.0
K03798	23549.0
K03799	4395.0
K13448	0.0
K12538	95.0
K12539	0.0
K12530	1386.0
K12531	1378.0
K12532	1378.0
K12533	0.0
K12534	0.0
K12535	0.0
K12536	96.0
K12537	95.0
K03136	0.0
K09790	13789.0
K09791	2194.0
K09792	45.0
K09793	5303.0
K09794	1768.0
K09795	1762.0
K09796	19.0
K09797	8183.0
K09798	1535.0
K09799	1.0
K10972	18.0
K10973	16.0
K10977	120.0
K10974	1917.0
K10975	16.0
K10978	0.0
K10979	247.0
K06308	0.0
K00315	0.0
K09862	1823.0
K06303	0.0
K09860	1.0
K09861	15553.0
K06306	859.0
K06307	0.0
K06305	0.0
K11373	0.0
K04047	12172.0
K04046	1540.0
K04045	249.0
K04044	1815.0
K04043	17915.0
K04042	6695.0
K04041	12712.0
K04040	6.0
K02700	0.0
K04049	0.0
K04048	0.0
K02707	0.0
K02704	0.0
K02705	0.0
K10020	8.0
K10021	8.0
K10022	0.0
K10023	0.0
K10024	0.0
K10025	0.0
K10026	2435.0
K10027	30.0
K13612	0.0
K13613	0.0
K13611	0.0
K13614	0.0
K13615	0.0
K05794	2116.0
K05795	4680.0
K05796	2074.0
K05797	0.0
K05790	1534.0
K05791	1412.0
K05792	1532.0
K05793	1774.0
K05798	1523.0
K05799	8743.0
K01474	9.0
K01477	0.0
K01476	7839.0
K01471	0.0
K01470	9557.0
K01473	9.0
K13039	0.0
K01479	1504.0
K01478	132.0
K05570	96.0
K05571	301.0
K05572	0.0
K05573	0.0
K02078	43028.0
K02079	1387.0
K05576	0.0
K02074	454.0
K02075	462.0
K02076	76.0
K02077	509.0
K02071	6786.0
K02072	6832.0
K02073	9196.0
K03309	1001.0
K03308	24076.0
K03305	16671.0
K03304	399.0
K03307	28282.0
K03306	10323.0
K03301	0.0
K03300	1692.0
K03303	7181.0
K03302	0.0
K06173	21590.0
K06175	1538.0
K06174	0.0
K06177	22471.0
K06176	1584.0
K06179	6959.0
K07680	0.0
K03867	0.0
K03838	27.0
K12053	0.0
K11618	35.0
K11619	0.0
K11614	275.0
K11615	0.0
K11616	95.0
K11617	6.0
K11610	0.0
K11611	0.0
K11960	0.0
K11961	11.0
K02836	17447.0
K10565	0.0
K10564	0.0
K02837	16597.0
K10561	609.0
K10560	596.0
K10563	9557.0
K10562	27.0
K02838	17448.0
K06858	1534.0
K02839	1649.0
K06859	3148.0
K12700	316.0
K07558	0.0
K07559	325.0
K07228	0.0
K07229	1535.0
K07226	3.0
K07224	1534.0
K07225	1517.0
K07222	17.0
K07223	4574.0
K07220	8590.0
K07221	12455.0
K10709	1263.0
K10708	14.0
K10701	0.0
K10703	0.0
K10702	0.0
K10704	0.0
K05984	138.0
K07537	0.0
K08652	0.0
K08651	0.0
K08658	0.0
K08659	110.0
K05982	1536.0
K07451	0.0
K07453	0.0
K07452	0.0
K07455	1765.0
K07454	1422.0
K09707	361.0
K07457	51.0
K09706	423.0
K07104	17.0
K00029	12294.0
K00028	1.0
K00799	5213.0
K00798	6544.0
K00797	4022.0
K00024	23020.0
K00795	3874.0
K00026	0.0
K00021	1.0
K00020	1051.0
K00023	18.0
K00022	0.0
K09017	434.0
K01269	5212.0
K09015	11887.0
K09014	12348.0
K09013	15331.0
K09011	10392.0
K09010	0.0
K01261	6.0
K01262	33575.0
K01263	1.0
K01264	0.0
K01265	29710.0
K01266	839.0
K09018	137.0
K08227	1535.0
K08226	19.0
K08225	127.0
K08224	1973.0
K08223	5238.0
K08222	620.0
K08221	7.0
K00249	64.0
K01790	24507.0
K00241	12256.0
K00240	13813.0
K00243	14019.0
K00242	1765.0
K00245	2175.0
K00244	12520.0
K00247	1531.0
K00246	2169.0
K01795	3839.0
K06983	0.0
K02799	26.0
K02798	1435.0
K02791	2744.0
K02790	1427.0
K02793	5590.0
K02795	7085.0
K02794	7599.0
K02796	7512.0
K04564	15560.0
K04565	2674.0
K04566	238.0
K04567	16722.0
K01040	93.0
K01041	8570.0
K04562	229.0
K04568	1552.0
K01049	0.0
K02535	12909.0
K02242	10.0
K02536	13652.0
K02531	5.0
K02246	6.0
K02533	2569.0
K02532	1709.0
K02248	6.0
K02538	39.0
K00581	0.0
K13421	0.0
K01013	0.0
K15018	0.0
K15019	0.0
K03110	17441.0
K03111	54989.0
K03112	1536.0
K03113	11999.0
K03116	18410.0
K03117	2238.0
K03118	18555.0
K03119	147.0
K10919	0.0
K12552	0.0
K12553	0.0
K12551	0.0
K12556	5.0
K12554	5.0
K12555	17.0
K06892	111.0
K06893	103.0
K06890	5130.0
K06891	8962.0
K06896	28703.0
K06897	4109.0
K06894	4492.0
K06895	10664.0
K10954	8.0
K10956	0.0
K06899	1538.0
K06328	28.0
K06329	0.0
K10952	0.0
K10953	0.0
K11395	0.0
K11391	43.0
K11390	0.0
K11392	513.0
K00499	0.0
K00494	127.0
K00495	0.0
K00496	87.0
K00491	0.0
K00492	14.0
K00493	0.0
K13591	0.0
K01467	17196.0
K13593	0.0
K13592	0.0
K04021	369.0
K04020	369.0
K04023	2067.0
K04022	7.0
K04025	7.0
K04024	2330.0
K04027	127.0
K04026	495.0
K04029	2149.0
K04028	2727.0
K07055	0.0
K07054	1543.0
K07057	8.0
K07056	28057.0
K07051	14.0
K07050	3902.0
K07053	9363.0
K07052	20599.0
K07059	0.0
K07058	16316.0
K10040	757.0
K10041	2537.0
K10046	0.0
K04799	0.0
K04798	0.0
K04793	0.0
K04792	0.0
K04791	0.0
K04790	0.0
K04797	0.0
K04796	0.0
K04795	0.0
K04794	52.0
K13638	1525.0
K13639	1432.0
K13634	1558.0
K13635	154.0
K13636	455.0
K13637	86.0
K13630	38.0
K13631	41.0
K13632	42.0
K13633	27.0
K02042	1150.0
K05778	28.0
K05779	28.0
K05776	11480.0
K05541	1544.0
K05774	498.0
K05775	146.0
K05772	409.0
K05773	401.0
K05540	3706.0
K01459	0.0
K01458	7.0
K01457	152.0
K01455	134.0
K01454	0.0
K01453	0.0
K01452	104.0
K01451	2199.0
K01450	0.0
K05518	0.0
K08070	1230.0
K08071	0.0
K05516	9139.0
K08077	69.0
K05515	16755.0
K13093	0.0
K11783	0.0
K12949	0.0
K12945	60.0
K12944	7.0
K12941	1457.0
K12940	2913.0
K12943	128.0
K12942	10214.0
K14728	0.0
K14727	6.0
K11785	0.0
K00108	1561.0
K13890	1118.0
K13891	1109.0
K13892	1558.0
K13893	150.0
K13894	150.0
K13895	149.0
K13896	149.0
K06159	147.0
K06158	25502.0
K06153	19146.0
K06152	463.0
K06151	462.0
K06157	4.0
K06156	1524.0
K06155	1002.0
K06154	0.0
K03327	23086.0
K03326	3329.0
K03325	2485.0
K03324	25535.0
K03322	9253.0
K03321	13932.0
K03320	3948.0
K03329	6.0
K03328	10475.0
K04802	0.0
K04801	0.0
K04800	0.0
K11948	0.0
K01505	2.0
K04756	0.0
K11940	1537.0
K11941	140.0
K11942	1.0
K11943	0.0
K11944	0.0
K01507	20141.0
K11946	0.0
K11947	0.0
K01506	871.0
K01501	361.0
K01500	375.0
K01503	0.0
K06714	238.0
K04750	371.0
K12789	0.0
K12788	0.0
K11526	0.0
K10810	0.0
K11522	0.0
K11523	0.0
K08675	0.0
K08676	13929.0
K08677	8.0
K08679	0.0
K11521	0.0
K10547	700.0
K10546	1059.0
K10545	748.0
K10544	311.0
K10543	1123.0
K10542	1663.0
K10541	1857.0
K10540	3509.0
K10549	284.0
K10548	700.0
K14630	0.0
K11529	0.0
K00007	5.0
K00005	5439.0
K13444	0.0
K00003	7812.0
K00002	1098.0
K00001	13559.0
K01186	11207.0
K00009	177.0
K00008	9246.0
K10726	0.0
K10725	0.0
K08246	0.0
K00263	221.0
K00262	27143.0
K00261	109.0
K00260	236.0
K00266	60004.0
K00265	21469.0
K01200	10365.0
K01201	7113.0
K01206	59781.0
K01207	4927.0
K01205	15936.0
K01208	0.0
K01209	24884.0
K06167	10958.0
K00917	2777.0
K00912	12887.0
K00919	17228.0
K02519	17273.0
K02518	17213.0
K02517	12875.0
K02511	1487.0
K02510	2238.0
K13409	0.0
K13408	0.0
K03179	2635.0
K03170	0.0
K03177	17447.0
K12574	3826.0
K12570	0.0
K12573	15998.0
K11009	0.0
K11008	2.0
K11005	0.0
K11004	0.0
K11007	0.0
K11006	0.0
K11003	0.0
K08296	1597.0
K08297	10.0
K08295	0.0
K02634	0.0
K02635	0.0
K10622	0.0
K07693	3.0
K07692	0.0
K07691	0.0
K07690	11.0
K07697	0.0
K07696	394.0
K07695	0.0
K07694	587.0
K07699	4535.0
K07698	0.0
K07079	14563.0
K07078	10222.0
K07077	0.0
K07076	459.0
K07075	12138.0
K07074	2425.0
K07073	0.0
K07072	0.0
K07071	4382.0
K07070	1538.0
K14584	0.0
K11620	0.0
K09190	2.0
K11623	0.0
K05759	0.0
K08589	0.0
K11625	0.0
K11995	0.0
K01439	7294.0
K01438	12459.0
K01431	0.0
K01430	840.0
K01433	8555.0
K01432	0.0
K01434	9.0
K01437	1.0
K01436	2948.0
K05539	1833.0
K14520	0.0
K12963	1501.0
K12962	1500.0
K12961	1536.0
K12960	8553.0
K14749	0.0
K14748	0.0
K02972	23.0
K14743	0.0
K14742	6027.0
K14745	0.0
K14744	4234.0
K14747	0.0
K14746	0.0
K02167	1534.0
K02164	0.0
K02160	6305.0
K02168	2920.0
K02169	11789.0
K10931	0.0
K03341	0.0
K03340	14807.0
K03343	0.0
K03342	14.0
K03346	30.0
K12299	16.0
K12291	49.0
K12290	129.0
K12293	0.0
K12292	1.0
K12295	0.0
K12294	0.0
K12297	1553.0
K12368	1534.0
K11922	49.0
K11923	1534.0
K11920	2.0
K11921	12.0
K11926	1534.0
K11927	11753.0
K11924	146.0
K11925	1532.0
K11928	4717.0
K13181	0.0
K13219	0.0
K07262	522.0
K07263	13375.0
K07260	5942.0
K07261	156.0
K07266	385.0
K07267	106.0
K07264	2881.0
K07265	387.0
K07268	0.0
K07269	1534.0
K01155	10158.0
K04478	0.0
K04479	0.0
K10528	0.0
K14952	0.0
K07486	1902.0
K07487	22.0
K07484	4974.0
K07485	0.0
K07482	27.0
K07483	12434.0
K07480	8489.0
K07481	260.0
K07488	0.0
K07489	2764.0
K11210	0.0
K11211	2.0
K11212	3.0
K11214	378.0
K11216	239.0
K06300	0.0
K00061	0.0
K00060	2170.0
K06301	0.0
K00065	1353.0
K00064	2.0
K00067	25279.0
K00066	13.0
K00069	0.0
K00068	1542.0
K06304	0.0
K08262	0.0
K08261	0.0
K08260	0.0
K08265	0.0
K08264	0.0
K00288	0.0
K00285	2953.0
K00284	3045.0
K00287	16574.0
K00286	17618.0
K00281	10941.0
K00280	0.0
K00283	806.0
K00282	806.0
K08088	19.0
K14198	0.0
K14199	0.0
K03452	0.0
K14194	0.0
K14195	0.0
K14196	0.0
K14197	0.0
K14192	0.0
K14193	0.0
K01880	14218.0
K01881	17537.0
K01883	17448.0
K01885	17784.0
K04618	0.0
K01887	16713.0
K01224	6725.0
K01889	17810.0
K01226	418.0
K01227	1.0
K01220	63.0
K01222	2055.0
K01223	9633.0
K02759	5311.0
K02755	37.0
K02757	8478.0
K02756	37.0
K14998	0.0
K02750	161.0
K02753	156.0
K02752	23.0
K00939	17448.0
K00938	9.0
K00937	24984.0
K00936	20615.0
K00935	0.0
K00934	13.0
K00933	0.0
K00932	1416.0
K00931	17169.0
K00930	34651.0
K01089	23369.0
K01080	0.0
K01081	11015.0
K01082	0.0
K01083	1.0
K01084	0.0
K01085	1513.0
K01087	58.0
K02571	1.0
K02570	1496.0
K02573	2045.0
K02572	1491.0
K02575	1953.0
K02574	2663.0
K07780	0.0
K03488	5704.0
K03489	23.0
K03482	128.0
K03483	23.0
K03480	1977.0
K03481	1150.0
K03486	248.0
K03487	147.0
K03484	4157.0
K03485	1515.0
K02287	0.0
K02286	0.0
K02285	0.0
K02284	0.0
K02283	5079.0
K02282	320.0
K02281	283.0
K02280	293.0
K02289	0.0
K02288	0.0
K03626	0.0
K03627	0.0
K03624	20359.0
K03625	17442.0
K03151	6072.0
K03620	2485.0
K03153	26.0
K08869	0.0
K03628	15724.0
K03629	16796.0
K09738	0.0
K09739	0.0
K09736	0.0
K09737	0.0
K09735	0.0
K09732	0.0
K09733	0.0
K09730	0.0
K09731	0.0
K09888	15361.0
K09889	2195.0
K09880	143.0
K09882	955.0
K09883	206.0
K09884	0.0
K09887	0.0
K11027	0.0
K11026	0.0
K11025	0.0
K11024	0.0
K07679	108.0
K07678	155.0
K11021	9.0
K11020	0.0
K07675	1529.0
K07674	403.0
K07676	1534.0
K07671	0.0
K07670	1.0
K07673	1828.0
K07672	0.0
K01117	0.0
K12048	0.0
K07019	2208.0
K07018	213.0
K07011	36459.0
K07010	3023.0
K07013	365.0
K07012	6059.0
K07015	3863.0
K07014	2422.0
K07017	9465.0
K07016	378.0
K10084	0.0
K08372	46.0
K05884	41.0
K05885	5747.0
K05886	362.0
K05887	282.0
K05880	1477.0
K05881	1477.0
K05882	99.0
K05883	0.0
K08902	0.0
K05739	558.0
K05888	0.0
K05889	0.0
K08903	0.0
K00547	557.0
K00544	0.0
K00545	0.0
K00542	0.0
K00543	0.0
K00540	44008.0
K00548	19211.0
K00549	2124.0
K01145	0.0
K01412	221.0
K01147	2186.0
K01417	1208.0
K00038	0.0
K01143	10.0
K01142	15053.0
K01419	2191.0
K00788	21286.0
K00789	18401.0
K12502	0.0
K14762	148.0
K14761	6389.0
K06195	1573.0
K03819	39.0
K03818	7162.0
K03814	10692.0
K03817	266.0
K03816	12734.0
K03811	11707.0
K03810	272.0
K03813	2046.0
K11908	8.0
K11909	1399.0
K11904	4169.0
K11905	1444.0
K11906	1502.0
K11907	1578.0
K11900	1600.0
K11901	1588.0
K11902	418.0
K11903	3409.0
K10986	15.0
K13238	0.0
K13239	0.0
K13797	0.0
K07248	15233.0
K13796	1.0
K07244	0.0
K07245	1561.0
K07246	1673.0
K07240	32233.0
K07241	128.0
K07242	0.0
K07243	1563.0
K01268	0.0
K05296	0.0
K02821	2457.0
K09016	137.0
K09945	121.0
K09944	0.0
K09947	3.0
K09946	129.0
K09941	21.0
K09940	491.0
K09943	0.0
K09942	7.0
K09949	601.0
K09948	8.0
K10851	0.0
K10850	0.0
K03666	3362.0
K03667	2191.0
K03196	662.0
K03665	17108.0
K11275	0.0
K06012	4394.0
K00048	10072.0
K10857	142.0
K09773	2322.0
K00043	1.0
K00042	4371.0
K00041	8583.0
K00040	1800.0
K00046	12640.0
K00733	0.0
K00044	0.0
K06011	0.0
K09012	0.0
K06016	949.0
K06017	0.0
K06014	0.0
K06015	574.0
K06019	52.0
K01075	283.0
K12221	0.0
K06444	0.0
K04632	0.0
K14977	895.0
K14974	87.0
K00958	31.0
K00951	28180.0
K00950	22154.0
K00952	127.0
K00955	363.0
K00954	17457.0
K00957	13025.0
K00956	12086.0
K00590	158.0
K02777	3451.0
K02775	9878.0
K02774	2495.0
K02773	2529.0
K02771	45.0
K02770	6989.0
K02779	1727.0
K02778	134.0
K01606	0.0
K01607	9150.0
K01604	0.0
K01605	0.0
K01602	16.0
K01601	66.0
K03750	3830.0
K01609	13514.0
K02553	1549.0
K02804	3443.0
K02551	18042.0
K02806	1872.0
K02557	5994.0
K02800	1721.0
K05275	0.0
K02802	24.0
K13300	0.0
K02558	3153.0
K02809	33.0
K02808	1.0
K03600	1833.0
K03601	17323.0
K03602	17225.0
K03603	1535.0
K03604	1744.0
K03605	1029.0
K03606	19480.0
K03607	1535.0
K03608	2895.0
K03609	6097.0
K06078	1533.0
K06079	9124.0
K09710	17445.0
K09711	0.0
K09712	130.0
K06073	1533.0
K06074	1533.0
K06075	1573.0
K06076	11011.0
K06077	1905.0
K06382	4033.0
K06383	1167.0
K06380	0.0
K06381	5026.0
K06386	5.0
K06387	3597.0
K06384	229.0
K06385	4017.0
K06388	0.0
K06389	0.0
K12466	0.0
K12468	0.0
K07657	2232.0
K07656	0.0
K07655	0.0
K07654	1.0
K07653	0.0
K07652	168.0
K07651	0.0
K07650	74.0
K07659	2032.0
K07658	5794.0
K11041	284.0
K11040	0.0
K11043	0.0
K11042	0.0
K11045	0.0
K11044	0.0
K11047	0.0
K11046	0.0
K11049	205.0
K11048	0.0
K07387	10169.0
K07386	10584.0
K06926	12469.0
K06927	496.0
K06924	1.0
K06925	17447.0
K06922	6.0
K06923	4201.0
K06920	12718.0
K06921	26306.0
K06928	251.0
K06929	1999.0
K07033	3594.0
K07032	371.0
K07031	1856.0
K07030	3620.0
K07037	10756.0
K07035	3523.0
K07034	1545.0
K07039	325.0
K07038	3291.0
K10829	0.0
K00384	23135.0
K00385	545.0
K00386	0.0
K00387	0.0
K00380	1494.0
K00381	1566.0
K00382	23008.0
K00383	1561.0
K00389	271.0
K01387	1.0
K01385	0.0
K01389	0.0
K09158	1834.0
K09159	1766.0
K09156	0.0
K09157	5181.0
K09154	8.0
K09155	665.0
K09152	0.0
K09153	1055.0
K09150	0.0
K09151	396.0
K05970	37735.0
K05714	2.0
K05715	0.0
K05710	120.0
K05711	2.0
K05712	10.0
K05713	2.0
K00560	15306.0
K00561	5534.0
K00563	1945.0
K00564	1695.0
K00566	34509.0
K00567	16348.0
K00568	3346.0
K00569	29.0
K05575	22.0
K01169	40.0
K01167	7.0
K01166	0.0
K05577	43.0
K01163	12936.0
K01161	0.0
K01160	3172.0
K05578	0.0
K05579	0.0
K08092	885.0
K08093	161.0
K08094	589.0
K08095	0.0
K08096	0.0
K08097	8.0
K02254	0.0
K02255	40.0
K01743	0.0
K02251	0.0
K02061	0.0
K01741	0.0
K02060	0.0
K00114	16.0
K02122	6029.0
K02123	15388.0
K02120	14665.0
K02121	14894.0
K02124	15524.0
K03837	1536.0
K03836	9.0
K03835	1896.0
K03834	1524.0
K03833	3381.0
K03832	29791.0
K03831	1557.0
K03830	1472.0
K00443	0.0
K03839	18940.0
K02067	2454.0
K10189	1016.0
K13038	33433.0
K13787	50.0
K13788	1929.0
K13789	46328.0
K10188	1117.0
K12255	0.0
K12254	1.0
K12257	13568.0
K12256	1.0
K12251	10829.0
K12250	0.0
K12253	0.0
K12252	0.0
K13252	131.0
K13256	1809.0
K13255	49.0
K12079	0.0
K12078	0.0
K12071	284.0
K12070	2.0
K12073	13.0
K12072	99.0
K09912	1532.0
K06236	0.0
K06237	0.0
K05519	0.0
K09914	1896.0
K11788	0.0
K11782	0.0
K11780	0.0
K11781	0.0
K11787	0.0
K11784	0.0
K11530	119.0
K12787	2.0
K12786	0.0
K12785	2.0
K12784	2.0
K06718	5.0
K09969	330.0
K09968	17.0
K09967	125.0
K09966	14.0
K09965	13.0
K09964	11.0
K09963	1097.0
K09962	102.0
K09961	1416.0
K09960	25.0
K11527	8720.0
K11524	0.0
K11525	0.0
K11250	1776.0
K11253	0.0
K11258	1535.0
K11528	0.0
K00713	0.0
K00712	5555.0
K10780	0.0
K10783	103.0
K10125	15.0
K10124	1395.0
K10126	15.0
K10121	341.0
K10123	1.0
K10122	341.0
K04652	6159.0
K04653	5177.0
K04651	5796.0
K04656	5079.0
K04654	5086.0
K04655	5394.0
K00973	25065.0
K00972	149.0
K00971	24740.0
K00970	12783.0
K00975	14906.0
K00974	19164.0
K00979	14430.0
K00978	7603.0
K14954	0.0
K14955	0.0
K14956	0.0
K06178	7236.0
K01596	261.0
K01597	10.0
K01594	0.0
K01595	1581.0
K01592	0.0
K01593	86.0
K01590	220.0
K01591	17328.0
K01598	18.0
K01599	13909.0
K02711	0.0
K02710	0.0
K02713	0.0
K02712	0.0
K02714	0.0
K02717	0.0
K02716	0.0
K02719	0.0
K02718	0.0
K03449	1943.0
K03446	2960.0
K03444	6455.0
K03445	406.0
K03442	16638.0
K01620	15541.0
K01621	134.0
K01622	34.0
K01623	17160.0
K01624	24288.0
K01625	31922.0
K01626	8242.0
K01627	12912.0
K01628	4836.0
K01629	10462.0
K05299	1.0
K02829	0.0
K02828	0.0
K02827	0.0
K02826	0.0
K02825	760.0
K02824	6414.0
K02823	15244.0
K02822	2881.0
K03198	638.0
K03199	873.0
K03668	1949.0
K03669	171.0
K03190	841.0
K03191	319.0
K03660	4939.0
K03194	26.0
K03195	662.0
K03664	17451.0
K03197	664.0
K09772	4545.0
K06013	724.0
K09770	68.0
K09771	1516.0
K09776	34.0
K09777	3076.0
K09774	2217.0
K09775	1806.0
K09778	340.0
K09779	3108.0
K06269	0.0
K06323	0.0
K11624	0.0
K02991	0.0
K02990	17155.0
K02624	98.0
K02240	39.0
K08282	388.0
K12440	0.0
K12441	0.0
K12442	0.0
K12443	0.0
K12444	0.0
K12445	0.0
K12449	0.0
K02247	0.0
K07637	1547.0
K07636	29869.0
K07639	148.0
K07638	2030.0
K11069	13157.0
K11068	12802.0
K11063	0.0
K11062	0.0
K11061	0.0
K11060	0.0
K11066	1533.0
K11065	12394.0
K06900	0.0
K06901	11612.0
K06902	1064.0
K06903	3041.0
K06904	2108.0
K06905	2288.0
K06906	1852.0
K06907	4894.0
K06908	2330.0
K06909	1722.0
K10821	0.0
K05905	65.0
K05904	0.0
K05906	0.0
K05900	0.0
K05903	393.0
K01406	87.0
K05909	0.0
K05908	0.0
K00368	1.0
K00369	0.0
K00366	651.0
K00367	0.0
K00364	431.0
K00365	13.0
K00362	285.0
K00363	162.0
K00360	0.0
```
