## Extended Data File 1 for "Diet induces reproducible alterations in the mouse and human gut microbiome": SRS3574993_SRR7556670.picrust

```
# Constructed from biom file
#OTU ID	SRR7556670
K01365	0.0
K01364	0.0
K01361	25.0
K01360	0.0
K01362	19299.0
K02249	0.0
K05841	0.0
K05844	1.0
K05845	252.0
K05846	8234.0
K05847	8150.0
K00508	1.0
K00500	2.0
K00507	5.0
K00504	0.0
K00505	0.0
K12521	0.0
K01101	4984.0
K01103	1.0
K12520	0.0
K01104	54580.0
K05592	19574.0
K05593	9194.0
K05590	0.0
K05591	2.0
K05596	2.0
K05597	1.0
K05594	0.0
K05595	7.0
K05599	0.0
K11964	0.0
K11962	0.0
K14540	16231.0
K12529	0.0
K12528	0.0
K06353	0.0
K02456	405.0
K02457	2.0
K02454	8.0
K02455	3.0
K02452	2.0
K02453	6.0
K02450	2.0
K02103	5893.0
K08138	1.0
K02108	25617.0
K02109	30103.0
K02458	2.0
K02459	2.0
K08137	0.0
K03851	0.0
K03850	0.0
K03852	0.0
K03855	0.0
K03856	16460.0
K13018	0.0
K13019	0.0
K13010	1.0
K13011	0.0
K13012	909.0
K13013	0.0
K13014	0.0
K13015	236.0
K13016	1.0
K13017	0.0
K08566	0.0
K08567	3.0
K13274	0.0
K13275	0.0
K13276	0.0
K13277	0.0
K03275	0.0
K03274	2.0
K03277	0.0
K03276	0.0
K03271	9560.0
K03270	15073.0
K03273	432.0
K03272	4506.0
K03279	0.0
K03278	0.0
K11022	0.0
K12277	0.0
K12276	1.0
K12270	5.0
K11058	0.0
K12279	1.0
K12278	1.0
K07557	0.0
K07550	0.0
K07552	10448.0
K06319	0.0
K09909	0.0
K09908	0.0
K12051	0.0
K12050	0.0
K12057	3.0
K12056	1.0
K06221	1.0
K09900	0.0
K09903	26732.0
K09902	0.0
K09904	0.0
K09907	0.0
K09906	0.0
K11501	0.0
K03234	0.0
K00773	26710.0
K00772	21.0
K00777	1.0
K00776	0.0
K06313	992.0
K06315	0.0
K05574	0.0
K10201	25.0
K07176	0.0
K07177	271.0
K07174	0.0
K07175	1322.0
K07172	7.0
K07173	8746.0
K07170	10780.0
K07171	35951.0
K07178	2.0
K07179	0.0
K00195	0.0
K00194	283.0
K00197	519.0
K00196	0.0
K00191	0.0
K00190	0.0
K00193	0.0
K00192	0.0
K00198	3179.0
K06405	15079.0
K10109	5810.0
K10108	13805.0
K10107	1.0
K01828	0.0
K01829	1.0
K01826	0.0
K01825	0.0
K01822	1.0
K01823	272.0
K01820	0.0
K01821	296.0
K00999	0.0
K00998	16975.0
K00995	30778.0
K00997	2194.0
K00996	1.0
K00991	30110.0
K00990	3.0
K00992	3.0
K11028	0.0
K02622	10767.0
K02625	0.0
K03564	17940.0
K13489	0.0
K13488	0.0
K13483	0.0
K13482	1.0
K13481	1.0
K13480	0.0
K13487	0.0
K13486	0.0
K14680	0.0
K14681	0.0
K14682	3.0
K08358	54.0
K08357	54.0
K08356	0.0
K08355	0.0
K03469	26451.0
K03462	0.0
K03464	0.0
K03465	5875.0
K03466	27559.0
K01648	0.0
K01649	32399.0
K01643	1941.0
K01640	1344.0
K01641	271.0
K01646	166.0
K01647	30693.0
K01644	1949.0
K02597	2.0
K02626	0.0
K02595	0.0
K02594	1017.0
K02593	0.0
K02592	991.0
K02591	2029.0
K02590	5756.0
K02598	1662.0
K02849	0.0
K14061	0.0
K14062	0.0
K14063	0.0
K14064	0.0
K14065	0.0
K14067	1.0
K02841	2.0
K02840	0.0
K02843	3.0
K02844	2.0
K02847	0.0
K02846	0.0
K02102	6.0
K09758	27.0
K06039	0.0
K06034	0.0
K06036	0.0
K06037	0.0
K06032	0.0
K01581	50.0
K02702	0.0
K02659	2.0
K13490	0.0
K13491	0.0
K03644	10447.0
K03645	0.0
K03646	3.0
K03647	311.0
K03640	7.0
K03641	3.0
K03642	5.0
K03643	2.0
K03648	24046.0
K03649	237.0
K06694	0.0
K11814	0.0
K12428	0.0
K12429	0.0
K12422	0.0
K12423	0.0
K12420	0.0
K12421	0.0
K12426	0.0
K12427	0.0
K12424	0.0
K12425	0.0
K07349	0.0
K07348	0.0
K05380	0.0
K07345	0.0
K07344	0.0
K07347	0.0
K07346	0.0
K07341	4587.0
K07340	0.0
K07343	5080.0
K07342	0.0
K06968	1.0
K06969	44794.0
K06962	482.0
K06963	0.0
K06960	16236.0
K06961	0.0
K06966	10855.0
K06967	16230.0
K06964	0.0
K06965	0.0
K08995	2.0
K08994	4.0
K08997	0.0
K08996	1.0
K08990	0.0
K08993	0.0
K08992	0.0
K08999	58.0
K08998	21994.0
K08344	0.0
K08345	0.0
K08346	0.0
K14940	0.0
K02724	0.0
K08349	0.0
K11815	0.0
K05929	0.0
K05928	0.0
K05927	0.0
K05924	1.0
K05922	0.0
K05921	0.0
K00349	10442.0
K00698	0.0
K00340	10448.0
K00341	10448.0
K00690	6835.0
K00343	10448.0
K00344	7.0
K00697	5.0
K00346	10442.0
K00347	10442.0
K09116	4607.0
K09117	22958.0
K05337	2597.0
K09118	0.0
K09119	0.0
K02106	520.0
K05823	269.0
K05820	1.0
K05826	0.0
K05827	0.0
K02100	0.0
K02101	0.0
K00524	0.0
K00525	19652.0
K00526	6470.0
K00527	39485.0
K00520	2.0
K00522	0.0
K00523	2.0
K02451	2.0
K00528	26421.0
K00529	2.0
K00025	0.0
K14215	0.0
K14213	0.0
K03453	10878.0
K00796	17098.0
K05339	15.0
K00027	17109.0
K00794	15648.0
K00793	15646.0
K01347	256.0
K01346	0.0
K01344	0.0
K01343	0.0
K00791	26713.0
K01340	0.0
K00790	38850.0
K02694	0.0
K02696	0.0
K02697	0.0
K02690	0.0
K02691	53.0
K02692	0.0
K02693	0.0
K02698	0.0
K02699	0.0
K00836	0.0
K00837	11113.0
K00835	0.0
K00832	428.0
K00833	10461.0
K00830	4.0
K00831	26661.0
K00839	294.0
K04335	0.0
K04334	0.0
K01120	1.0
K01126	23430.0
K04333	0.0
K01129	15338.0
K01128	1.0
K04339	0.0
K04338	0.0
K02470	42179.0
K02471	2.0
K02472	1.0
K02473	0.0
K02474	14983.0
K02475	14.0
K02476	14.0
K02477	15440.0
K02478	0.0
K02479	2.0
K09019	0.0
K01267	12077.0
K13074	0.0
K13075	0.0
K11441	0.0
K14055	0.0
K13299	0.0
K13292	16530.0
K14057	0.0
K14056	0.0
K02856	2.0
K02585	1099.0
K12211	0.0
K12210	0.0
K12213	0.0
K12212	0.0
K12215	0.0
K02854	0.0
K12217	1.0
K12216	0.0
K12219	0.0
K12218	1.0
K02855	0.0
K08692	1.0
K08693	12.0
K08690	0.0
K08691	1.0
K08696	0.0
K08697	0.0
K11748	2.0
K11749	25892.0
K11746	0.0
K11747	1.0
K11744	0.0
K11745	1.0
K11742	0.0
K11743	4758.0
K11740	0.0
K11741	288.0
K13920	1268.0
K13921	1.0
K13922	6603.0
K13923	1.0
K13924	3.0
K13925	0.0
K13926	1.0
K13927	1368.0
K13928	1.0
K13929	2.0
K09923	0.0
K09922	10444.0
K06201	16738.0
K06200	8020.0
K06207	21414.0
K06206	5485.0
K06205	0.0
K09924	2.0
K09929	0.0
K06208	756.0
K00759	15371.0
K00758	0.0
K00752	0.0
K00757	24737.0
K00756	7158.0
K00754	31733.0
K06001	16662.0
K05557	0.0
K09766	2572.0
K05554	0.0
K07475	0.0
K07150	7538.0
K07151	0.0
K07152	8.0
K07153	0.0
K07154	13091.0
K07155	0.0
K07156	0.0
K07157	2.0
K07406	17469.0
K07407	51262.0
K07404	15638.0
K07405	10443.0
K07402	12864.0
K07403	3.0
K07400	0.0
K07401	0.0
K01808	28562.0
K01809	18060.0
K01800	2.0
K01801	0.0
K01802	10502.0
K01803	27144.0
K01804	6807.0
K01805	1024.0
K01807	5042.0
K09718	0.0
K14668	0.0
K14669	0.0
K14666	0.0
K14667	0.0
K01664	277.0
K01665	10466.0
K01666	7391.0
K01667	11303.0
K01660	0.0
K01661	329.0
K01662	23520.0
K01663	0.0
K01668	19.0
K01669	19.0
K02863	26732.0
K02862	0.0
K02860	26711.0
K02867	26732.0
K02866	0.0
K02864	24934.0
K02869	0.0
K05362	0.0
K05365	0.0
K03402	15743.0
K03403	0.0
K03400	0.0
K03406	98004.0
K03407	14083.0
K03404	0.0
K03405	1.0
K03408	23573.0
K03409	782.0
K02315	20097.0
K02314	26776.0
K02317	0.0
K02316	26711.0
K02313	26732.0
K02312	3.0
K02319	0.0
K12405	0.0
K12152	0.0
K12151	0.0
K07091	2.0
K07090	33914.0
K07093	4.0
K07092	0.0
K07095	31069.0
K07094	1.0
K07097	0.0
K07096	0.0
K07099	3884.0
K07098	34340.0
K11175	26708.0
K11174	0.0
K11177	1.0
K11176	0.0
K11173	0.0
K11179	2.0
K11178	0.0
K00322	0.0
K00320	0.0
K00321	0.0
K00326	0.0
K00324	54.0
K00325	18.0
K00329	2.0
K05945	1.0
K05944	0.0
K05947	0.0
K05946	4243.0
K06944	0.0
K06945	0.0
K06946	0.0
K06415	993.0
K06940	11172.0
K06941	27779.0
K06942	26732.0
K06943	0.0
K10806	2.0
K10807	1.0
K10804	7.0
K10805	1.0
K06948	321.0
K06949	30445.0
K06418	1.0
K09138	237.0
K09139	0.0
K09134	4664.0
K09135	0.0
K09136	1.0
K09137	236.0
K09130	0.0
K09131	56.0
K09132	4504.0
K09133	0.0
K05808	26702.0
K05809	0.0
K05804	4504.0
K05805	2.0
K05806	0.0
K05807	10447.0
K05800	1.0
K05801	1.0
K05802	0.0
K05803	0.0
K01044	0.0
K01045	0.0
K01046	160.0
K02068	252.0
K04561	2.0
K01042	1013.0
K05568	14836.0
K05567	5344.0
K14273	0.0
K14275	0.0
K14274	100.0
K02062	0.0
K05245	0.0
K05564	1.0
K01048	2239.0
K02066	10450.0
K01322	10443.0
K01325	0.0
K02065	10450.0
K01326	0.0
K05560	1.0
K02243	299.0
K08930	0.0
K02679	0.0
K02676	2.0
K02674	3.0
K02675	0.0
K02672	2.0
K02241	1549.0
K02670	5.0
K02671	3.0
K00810	0.0
K00811	10443.0
K00812	1381.0
K00813	0.0
K00814	0.0
K00817	26914.0
K00818	10759.0
K00819	3.0
K02530	16.0
K02245	299.0
K02244	272.0
K01499	1.0
K01498	0.0
K01493	26743.0
K01492	222.0
K01491	57167.0
K01497	3.0
K01496	420.0
K01495	20437.0
K01494	4769.0
K02418	12004.0
K02419	13748.0
K14492	0.0
K02412	11952.0
K02413	12955.0
K02410	13748.0
K02411	6387.0
K02416	13748.0
K02417	9654.0
K02414	1820.0
K02415	2.0
K00120	0.0
K00121	168.0
K00430	0.0
K13058	0.0
K13059	0.0
K13727	257.0
K13057	0.0
K13722	0.0
K13051	1.0
K13052	7855.0
K00435	1.0
K12054	0.0
K03239	0.0
K03238	0.0
K03231	0.0
K03230	0.0
K03232	0.0
K12059	1.0
K03237	0.0
K03236	0.0
K12058	2.0
K12239	0.0
K12238	0.0
K12235	0.0
K12234	1339.0
K13942	0.0
K13940	11833.0
K13941	0.0
K12097	0.0
K12096	0.0
K12095	0.0
K12094	0.0
K12093	0.0
K12092	0.0
K12091	0.0
K12090	0.0
K12099	0.0
K12098	0.0
K06356	0.0
K05992	0.0
K03540	0.0
K06331	6582.0
K06330	24.0
K07138	16652.0
K07139	20613.0
K11811	1.0
K07132	1815.0
K07133	67803.0
K07130	13368.0
K07131	0.0
K07137	41371.0
K07134	0.0
K07135	0.0
K01860	0.0
K01866	26744.0
K01867	26744.0
K01865	18.0
K01868	31513.0
K01869	26731.0
K06140	2.0
K04766	0.0
K04767	27.0
K04764	4.0
K04762	10446.0
K04763	37016.0
K04760	3.0
K04761	150.0
K04768	0.0
K04769	14085.0
K08313	30.0
K08312	0.0
K08311	260.0
K08310	2.0
K08317	283.0
K08316	12898.0
K08315	0.0
K08314	1269.0
K05149	0.0
K08319	0.0
K08318	0.0
K06339	0.0
K14648	0.0
K14392	27.0
K14393	5.0
K14645	2.0
K14647	0.0
K01689	32022.0
K01686	28196.0
K01687	36677.0
K01684	4763.0
K01685	11851.0
K01682	2.0
K01681	25912.0
K05308	0.0
K02889	0.0
K02888	26732.0
K02885	0.0
K02884	26732.0
K02887	26732.0
K02886	26732.0
K02881	26732.0
K02883	0.0
K13743	0.0
K02086	272.0
K02081	714.0
K02080	0.0
K02083	317.0
K02082	41.0
K13831	0.0
K03428	0.0
K03429	6611.0
K03424	41583.0
K03935	0.0
K03932	1.0
K03933	283.0
K03930	5570.0
K03931	13.0
K02339	2.0
K02338	26732.0
K02337	25932.0
K02336	0.0
K02335	31217.0
K02334	7366.0
K02330	0.0
K03688	9081.0
K03689	0.0
K03680	100.0
K03683	0.0
K03684	56.0
K03685	26732.0
K03686	49832.0
K03687	24672.0
K07301	12787.0
K07300	2.0
K07303	6.0
K07302	5.0
K07305	278.0
K07304	553.0
K07307	669.0
K07306	214.0
K07309	54.0
K07308	219.0
K02617	0.0
K02610	1.0
K02963	26732.0
K02612	1.0
K02961	24117.0
K09686	75943.0
K09687	133351.0
K09684	262.0
K09685	1040.0
K09682	0.0
K09683	0.0
K09680	2.0
K09681	0.0
K09688	1.0
K09689	1.0
K05962	3.0
K05961	0.0
K05967	38.0
K05966	20.0
K11159	0.0
K05964	15.0
K05968	0.0
K11152	0.0
K00309	0.0
K00658	8.0
K00304	0.0
K00305	0.0
K00654	0.0
K00655	38676.0
K00652	10448.0
K00301	0.0
K00302	4630.0
K00303	3.0
K10828	0.0
K06431	0.0
K06432	0.0
K06433	0.0
K06434	0.0
K06436	782.0
K06437	0.0
K10820	100.0
K06439	0.0
K10822	0.0
K10823	0.0
K10826	0.0
K09167	1423.0
K06322	0.0
K14117	0.0
K14259	0.0
K14257	0.0
K01308	1227.0
K01303	27.0
K01301	1.0
K01305	179.0
K01304	333.0
K02658	2.0
K00672	1.0
K02650	4254.0
K02651	4.0
K02652	10269.0
K02653	11984.0
K02654	35849.0
K05687	0.0
K02656	2.0
K05685	1.0
K00878	15297.0
K00879	1079.0
K00872	1348.0
K00873	26678.0
K00870	0.0
K00876	38470.0
K00877	0.0
K00874	31985.0
K00875	0.0
K04487	32264.0
K04486	18200.0
K04485	26627.0
K04484	0.0
K04483	0.0
K04482	0.0
K04480	0.0
K04488	20813.0
K12049	0.0
K13693	0.0
K13706	0.0
K13694	2.0
K13695	0.0
K05977	0.0
K09516	1.0
K02434	23467.0
K02435	21345.0
K02436	123.0
K02437	16100.0
K05350	6402.0
K02431	6881.0
K08100	0.0
K02433	23590.0
K02438	16767.0
K02439	12.0
K03745	1.0
K03744	23051.0
K03747	2.0
K03210	26627.0
K03217	26213.0
K03216	16234.0
K03215	2.0
K03742	22147.0
K03219	0.0
K03218	26756.0
K03749	2.0
K03748	1.0
K02383	0.0
K06327	0.0
K06320	6383.0
K07238	28199.0
K09479	0.0
K09478	0.0
K09475	0.0
K09474	0.0
K09477	0.0
K09476	0.0
K09471	2.0
K09470	0.0
K09473	0.0
K09472	2.0
K07543	0.0
K06898	13432.0
K13967	0.0
K13963	5892.0
K07545	0.0
K00737	4522.0
K05345	1.0
K11706	0.0
K11707	0.0
K11704	0.0
K11705	0.0
K11708	0.0
K11709	0.0
K05588	0.0
K07114	29920.0
K07443	6606.0
K07116	0.0
K07117	3.0
K07110	1.0
K07447	26727.0
K07112	1251.0
K07113	0.0
K07448	6558.0
K07118	348.0
K07119	4.0
K10619	0.0
K10618	0.0
K10617	0.0
K10616	0.0
K01848	1.0
K01849	1.0
K01844	2311.0
K01845	6861.0
K01846	1.0
K01847	20889.0
K01840	41752.0
K01841	132.0
K01842	0.0
K01843	848.0
K06219	0.0
K10832	0.0
K05348	1.0
K14203	0.0
K08483	16333.0
K08482	0.0
K08481	0.0
K08480	0.0
K08485	0.0
K08484	0.0
K00464	0.0
K00467	0.0
K00466	0.0
K00461	0.0
K00460	0.0
K00463	0.0
K00462	0.0
K04509	0.0
K00469	1.0
K00468	0.0
K08645	0.0
K04744	2.0
K01518	0.0
K01519	0.0
K04748	3.0
K04749	781.0
K01514	3.0
K01515	25537.0
K01512	11997.0
K01510	0.0
K14623	1098.0
K14626	0.0
K14627	0.0
K14628	0.0
K14629	0.0
K03918	0.0
K03919	2.0
K12372	0.0
K12373	56736.0
K12370	0.0
K12371	0.0
K02359	0.0
K02358	26734.0
K02351	0.0
K02352	0.0
K02355	51111.0
K02357	26732.0
K02356	26733.0
K13574	0.0
K13573	0.0
K13572	0.0
K13571	0.0
K13570	0.0
K12112	0.0
K12113	0.0
K12110	0.0
K12111	192.0
K07329	0.0
K07328	0.0
K07323	3.0
K07322	20888.0
K07321	1997.0
K07320	2.0
K07327	0.0
K07326	0.0
K07325	0.0
K07324	0.0
K08163	0.0
K06180	66944.0
K06181	259.0
K06182	12050.0
K06183	15438.0
K06186	2.0
K06187	26732.0
K06188	1884.0
K06189	2.0
K08359	0.0
K07589	0.0
K07588	10447.0
K07587	0.0
K07586	4830.0
K07585	0.0
K07584	17418.0
K07583	0.0
K07582	0.0
K07581	0.0
K07580	0.0
K11139	0.0
K05989	38701.0
K05988	0.0
K05985	2602.0
K05987	0.0
K05986	0.0
K10843	0.0
K08354	0.0
K10844	0.0
K10848	1.0
K00673	0.0
K00674	10728.0
K00675	310.0
K00676	14593.0
K00677	10448.0
K06988	258.0
K06989	270.0
K08351	0.0
K06980	4.0
K06981	0.0
K06982	0.0
K08350	0.0
K06984	0.0
K06985	3.0
K06986	0.0
K06987	10030.0
K02445	4922.0
K02444	4736.0
K00582	0.0
K00583	0.0
K00580	0.0
K02110	26673.0
K00586	0.0
K00587	0.0
K00584	0.0
K08921	0.0
K02441	39.0
K00588	0.0
K08922	0.0
K02440	2746.0
K00018	28983.0
K08923	0.0
K02443	6686.0
K00019	2.0
K02442	0.0
K08925	0.0
K08926	0.0
K08927	0.0
K03149	3322.0
K06604	0.0
K00015	0.0
K01989	17371.0
K00854	32102.0
K00855	3.0
K00856	2.0
K00857	3001.0
K00850	65132.0
K00851	274.0
K00852	19690.0
K00853	343.0
K00858	26712.0
K00859	25889.0
K01181	6917.0
K01180	0.0
K01183	5522.0
K01182	18938.0
K01185	10677.0
K01184	0.0
K01187	51332.0
K01188	24162.0
K02596	236.0
K13766	2.0
K13767	2.0
K13003	0.0
K13002	0.0
K13000	0.0
K02984	0.0
K02986	26732.0
K02987	0.0
K02636	1.0
K02982	22228.0
K02983	0.0
K02638	0.0
K02639	0.0
K02988	25938.0
K08298	110.0
K08299	0.0
K03583	0.0
K03582	0.0
K03581	17776.0
K03580	0.0
K03587	10501.0
K03586	2.0
K03585	20893.0
K03584	26703.0
K03589	24189.0
K03588	40493.0
K01725	2.0
K01724	4.0
K01727	26.0
K01726	7831.0
K01721	0.0
K01720	0.0
K01722	0.0
K13008	0.0
K01729	0.0
K01728	18.0
K09530	0.0
K09539	0.0
K02188	13901.0
K02189	13887.0
K02182	2.0
K02183	0.0
K03769	2345.0
K03768	37976.0
K03767	273.0
K03765	0.0
K03764	0.0
K03763	30211.0
K03762	57.0
K03761	0.0
K03760	1.0
K09457	136.0
K09456	0.0
K09459	130.0
K09458	27058.0
K00602	62564.0
K13988	0.0
K13985	0.0
K09981	2.0
K09980	0.0
K09983	2.0
K09982	0.0
K09985	1.0
K09984	1.0
K09987	1.0
K09986	0.0
K09989	6169.0
K09988	5798.0
K12583	0.0
K12582	0.0
K12589	0.0
K11720	2.0
K09759	7425.0
K10985	1.0
K10984	28.0
K07468	0.0
K07469	6.0
K07464	14167.0
K07465	0.0
K07466	0.0
K07467	8202.0
K07460	21781.0
K07461	5827.0
K07462	26728.0
K07463	0.0
K10679	1.0
K10678	0.0
K10671	0.0
K10670	7040.0
K10673	0.0
K10672	340.0
K10674	0.0
K10677	0.0
K10676	0.0
K08726	0.0
K08724	27.0
K08722	2624.0
K08723	0.0
K08720	0.0
K08721	0.0
K08728	257.0
K10187	0.0
K00119	2.0
K00118	2.0
K00449	0.0
K00448	0.0
K00115	0.0
K00446	3.0
K00117	4.0
K00116	9.0
K00111	25303.0
K00442	0.0
K00113	1.0
K00112	1.0
K01539	0.0
K01531	10626.0
K04720	17594.0
K01533	27212.0
K01534	51181.0
K01535	0.0
K01537	27727.0
K14358	0.0
K14605	0.0
K14606	0.0
K00413	3.0
K10120	6.0
K05600	0.0
K05777	6.0
K03972	0.0
K03973	1312.0
K03970	0.0
K03971	0.0
K03976	26705.0
K03977	26732.0
K03974	0.0
K03975	11982.0
K03978	26731.0
K03979	26732.0
K13378	10442.0
K02372	17331.0
K02371	25254.0
K02377	15265.0
K02379	64.0
K03396	0.0
K03397	0.0
K03394	14838.0
K03395	0.0
K03392	0.0
K03393	0.0
K03390	10448.0
K03391	0.0
K03399	13.0
K03027	0.0
K12136	0.0
K12137	0.0
K06610	0.0
K12138	0.0
K12139	0.0
K11444	0.0
K11440	2.0
K11443	0.0
K11442	0.0
K00612	8.0
K00613	54.0
K00610	22637.0
K00611	15310.0
K00616	9385.0
K00617	0.0
K00614	1.0
K00615	68587.0
K00619	2.0
K10863	0.0
K07874	0.0
K06234	0.0
K10240	0.0
K10241	0.0
K10242	0.0
K10243	0.0
K04110	1.0
K04113	0.0
K04112	0.0
K04115	0.0
K04114	0.0
K04117	0.0
K04116	0.0
K04118	0.0
K05517	0.0
K07705	316.0
K07704	372.0
K07707	4756.0
K07706	5496.0
K07701	0.0
K07700	0.0
K07703	0.0
K07702	0.0
K07709	0.0
K07708	2.0
K01955	40689.0
K13042	0.0
K09934	0.0
K09935	8335.0
K06216	15.0
K09937	2.0
K13745	0.0
K13746	0.0
K13747	18873.0
K13740	0.0
K13741	0.0
K13742	0.0
K06211	4522.0
K06212	57.0
K09933	5.0
K02618	0.0
K02619	10444.0
K02968	25915.0
K02966	0.0
K02967	26732.0
K02616	1.0
K02965	26732.0
K02962	0.0
K02611	1.0
K02613	3.0
K03569	40848.0
K03568	50.0
K03565	26681.0
K06218	0.0
K03567	0.0
K03566	3.0
K03561	20899.0
K03560	3.0
K03563	17188.0
K03562	4.0
K06430	0.0
K01709	1083.0
K01708	0.0
K01707	0.0
K01706	188.0
K01705	0.0
K01704	62042.0
K01703	62883.0
K01702	0.0
K14165	0.0
K14164	0.0
K14166	0.0
K14161	4.0
K14160	3.0
K14162	4.0
K05396	184.0
K03709	1103.0
K03708	1698.0
K08160	0.0
K03701	41827.0
K03700	12475.0
K03703	20168.0
K03702	26732.0
K03705	16286.0
K03704	21782.0
K03707	1132.0
K03706	12333.0
K06289	0.0
K06288	0.0
K06283	12695.0
K06282	58.0
K06281	60.0
K06287	26220.0
K06286	272.0
K06285	756.0
K06284	7654.0
K08161	269.0
K07540	0.0
K06438	10145.0
K06869	0.0
K06868	0.0
K06867	16.0
K06866	0.0
K06865	0.0
K06864	10011.0
K06863	0.0
K06862	0.0
K06861	10546.0
K06860	0.0
K12659	0.0
K12658	2.0
K07547	0.0
K07546	0.0
K15023	0.0
K15022	0.0
K15020	0.0
K15024	9315.0
K08700	0.0
K08162	4504.0
K07544	0.0
K00137	0.0
K00135	38.0
K00134	27242.0
K00133	26710.0
K00132	20.0
K00131	236.0
K00130	4741.0
K00139	0.0
K00138	0.0
K00429	2.0
K00428	10445.0
K00421	0.0
K00423	0.0
K00425	10771.0
K00427	0.0
K00426	10771.0
K14292	0.0
K14379	0.0
K14370	0.0
K14371	0.0
K14372	0.0
K14373	0.0
K14374	0.0
K14375	0.0
K09845	0.0
K14082	0.0
K14083	0.0
K14080	0.0
K14081	0.0
K14086	4522.0
K14087	4576.0
K14084	123.0
K14088	4576.0
K14089	4522.0
K01552	10618.0
K01551	1410.0
K01556	1.0
K01557	0.0
K01554	256.0
K01555	2.0
K04708	0.0
K03955	0.0
K13689	0.0
K13688	336.0
K13683	0.0
K13685	2418.0
K13684	0.0
K13687	0.0
K13686	0.0
K14159	0.0
K02399	1.0
K02398	2829.0
K02395	2575.0
K02394	2.0
K02397	7315.0
K02396	15925.0
K02391	2.0
K02390	13745.0
K02393	2.0
K02392	23604.0
K13533	0.0
K13532	0.0
K13531	14.0
K13530	270.0
K01550	0.0
K05658	0.0
K14054	236.0
K02601	28124.0
K02970	26537.0
K05378	0.0
K12339	3.0
K14060	0.0
K11687	0.0
K11686	0.0
K11685	0.0
K11689	1228.0
K11688	998.0
K08939	0.0
K03048	294.0
K03049	0.0
K13821	6.0
K13820	0.0
K03042	0.0
K03043	25913.0
K03040	24934.0
K03041	0.0
K03046	25939.0
K03047	0.0
K03044	0.0
K03045	0.0
K00348	10442.0
K09847	0.0
K00692	236.0
K00638	12814.0
K00639	11440.0
K00693	1.0
K00634	16022.0
K00635	0.0
K00630	0.0
K00631	0.0
K00632	2315.0
K00633	5117.0
K00691	529.0
K00696	0.0
K00694	391.0
K00695	0.0
K10854	0.0
K07811	0.0
K07810	0.0
K07813	16297.0
K07812	53.0
K07814	4658.0
K07816	676.0
K00090	2.0
K00091	4914.0
K00094	1267.0
K00096	6405.0
K00097	11886.0
K00098	0.0
K00099	25645.0
K10228	0.0
K10229	0.0
K12548	0.0
K10222	0.0
K10220	0.0
K10221	0.0
K10227	1.0
K05822	1.0
K01949	0.0
K01945	26708.0
K01947	0.0
K01946	0.0
K01941	239.0
K01940	25403.0
K06357	0.0
K07729	43434.0
K07728	0.0
K07727	24605.0
K07726	4592.0
K07725	0.0
K07724	0.0
K07723	757.0
K07722	56.0
K07721	0.0
K07720	70220.0
K00899	1039.0
K05824	0.0
K00891	36427.0
K00892	0.0
K00895	3.0
K00897	3780.0
K08151	259.0
K08153	272.0
K08154	0.0
K02948	26732.0
K02942	0.0
K02944	0.0
K05665	0.0
K02946	26730.0
K13793	0.0
K06352	0.0
K01769	0.0
K01768	22.0
K01761	8.0
K01760	541.0
K01762	0.0
K09578	0.0
K01766	0.0
K08164	0.0
K02493	25940.0
K08166	0.0
K08167	0.0
K02496	2.0
K02497	0.0
K02494	2.0
K02495	42624.0
K02498	2.0
K02499	1419.0
K08168	0.0
K08169	0.0
K14415	4508.0
K14414	0.0
K06881	26759.0
K00436	5.0
K06332	0.0
K12815	0.0
K12810	0.0
K06885	323.0
K00437	0.0
K06335	0.0
K06334	17374.0
K03547	13737.0
K03546	8147.0
K03545	35207.0
K03544	35149.0
K03543	10444.0
K06888	4768.0
K10941	0.0
K03549	276.0
K03548	0.0
K10940	0.0
K02236	549.0
K02237	14680.0
K02234	0.0
K02232	13913.0
K02233	19173.0
K02230	2.0
K02231	23731.0
K06359	0.0
K02238	25699.0
K02239	0.0
K03723	24833.0
K03722	2609.0
K03721	0.0
K03720	0.0
K03727	0.0
K03726	0.0
K03725	0.0
K03724	21.0
K06358	0.0
K12673	0.0
K12679	0.0
K12678	0.0
K06410	9805.0
K11898	0.0
K11899	0.0
K11896	0.0
K11897	0.0
K11894	0.0
K11895	0.0
K11892	0.0
K11893	0.0
K11890	0.0
K11891	0.0
K08762	0.0
K08764	0.0
K08765	0.0
K10418	0.0
K11325	0.0
K11326	0.0
K11327	0.0
K11328	0.0
K11329	0.0
K00151	1.0
K00150	0.0
K00153	0.0
K00400	0.0
K00407	2.0
K00406	4.0
K00405	5.0
K00404	4.0
K00158	259.0
K01342	0.0
K09388	0.0
K09386	0.0
K09384	3.0
K04094	4234.0
K04095	4804.0
K04096	25922.0
K04097	3.0
K04090	2.0
K04091	3.0
K04092	0.0
K04093	0.0
K04098	0.0
K04099	0.0
K01578	1.0
K01579	13056.0
K01574	1.0
K01575	528.0
K01576	0.0
K01577	0.0
K01571	13950.0
K01572	28446.0
K01573	1.0
K02009	6702.0
K02008	53149.0
K02005	29205.0
K02004	191754.0
K02007	7936.0
K02006	75252.0
K02001	0.0
K02000	271.0
K02003	206178.0
K02002	271.0
K03065	0.0
K08952	0.0
K03060	15345.0
K13809	0.0
K10948	0.0
K09607	0.0
K06125	0.0
K04337	0.0
K06120	1267.0
K06121	0.0
K04336	0.0
K01127	0.0
K09703	12.0
K00004	513.0
K14699	0.0
K09702	680.0
K14698	0.0
K05311	27.0
K13829	0.0
K10943	0.0
K07291	0.0
K07290	1.0
K10206	16642.0
K10202	6.0
K10208	0.0
K10209	1.0
K01966	11.0
K01965	3.0
K01964	236.0
K01963	10783.0
K01962	6740.0
K01961	35575.0
K01960	10443.0
K01969	2.0
K01968	2.0
K07749	4800.0
K07748	0.0
K07741	1814.0
K07740	0.0
K07743	0.0
K07742	16284.0
K07745	0.0
K07744	0.0
K07746	0.0
K01299	4719.0
K01295	1607.0
K01297	4545.0
K02922	0.0
K05603	0.0
K02921	0.0
K02926	26732.0
K05607	0.0
K02924	0.0
K05605	0.0
K02928	0.0
K02929	0.0
K00216	0.0
K00217	0.0
K00214	0.0
K00215	28228.0
K00213	0.0
K00210	0.0
K00211	0.0
K00218	0.0
K00219	76.0
K01035	0.0
K01034	3131.0
K04517	26706.0
K01740	51822.0
K01031	0.0
K01746	961.0
K01745	973.0
K01744	11607.0
K01749	3978.0
K01039	822.0
K04518	11472.0
K09591	0.0
K14129	0.0
K14128	0.0
K14121	0.0
K14120	0.0
K14123	0.0
K14122	0.0
K14125	0.0
K14124	0.0
K14127	0.0
K14126	0.0
K03521	26689.0
K03520	0.0
K03523	18843.0
K03522	27578.0
K03525	27095.0
K03524	28268.0
K03527	27076.0
K03526	26435.0
K03529	16268.0
K03528	0.0
K06338	0.0
K02217	13202.0
K03299	1641.0
K03298	236.0
K13472	0.0
K03293	1581.0
K03292	31620.0
K03291	0.0
K03290	0.0
K03297	4578.0
K03296	30083.0
K03295	10702.0
K03294	8101.0
K13009	0.0
K12690	0.0
K09743	0.0
K06022	0.0
K07190	0.0
K06021	0.0
K07192	2901.0
K06020	2.0
K06027	0.0
K06026	0.0
K09744	0.0
K07991	18.0
K08749	0.0
K09835	1.0
K09834	0.0
K10439	38651.0
K06351	0.0
K09833	0.0
K10925	0.0
K10924	1.0
K10927	1.0
K10926	1.0
K10923	0.0
K10922	0.0
K09629	0.0
K10697	0.0
K00179	8309.0
K00172	3813.0
K00171	1842.0
K00170	1900.0
K00177	13779.0
K00176	13778.0
K00175	26076.0
K00174	24218.0
K13478	0.0
K14338	0.0
K14339	0.0
K14335	0.0
K14337	0.0
K14330	0.0
K14331	0.0
K14333	0.0
K08918	0.0
K13479	2929.0
K04078	25918.0
K04079	26419.0
K04076	756.0
K04077	26712.0
K04074	2001.0
K04075	25865.0
K04072	18579.0
K04073	3.0
K04070	13383.0
K04071	0.0
K14597	0.0
K13318	0.0
K08280	0.0
K13641	945.0
K13640	54.0
K13643	126.0
K13642	0.0
K02027	227042.0
K02026	402653.0
K02025	429050.0
K02024	0.0
K02023	6188.0
K02022	12.0
K02021	0.0
K02020	6297.0
K02029	25214.0
K02028	29807.0
K03886	0.0
K03887	0.0
K03884	0.0
K03885	11223.0
K03881	0.0
K03888	0.0
K03889	0.0
K12998	0.0
K12999	1.0
K12992	2191.0
K12993	0.0
K12990	4511.0
K12991	0.0
K12996	259.0
K12997	262.0
K12994	0.0
K12995	8.0
K08979	0.0
K08978	22898.0
K03088	231102.0
K03089	3.0
K03086	33059.0
K03087	2.0
K08971	0.0
K08970	0.0
K03082	35.0
K03080	0.0
K08974	26171.0
K13868	0.0
K00918	1478.0
K01553	0.0
K12214	0.0
K11646	0.0
K11645	0.0
K11641	0.0
K11640	0.0
K12736	0.0
K12733	0.0
K07507	13941.0
K07506	0.0
K07505	1.0
K07504	0.0
K07503	0.0
K07502	7137.0
K07501	2.0
K07500	0.0
K07509	0.0
K07508	0.0
K11422	0.0
K08698	0.0
K10773	28175.0
K10774	0.0
K14286	0.0
K10778	3.0
K14287	3.0
K00140	148.0
K05501	2.0
K01903	6.0
K01902	6.0
K01905	0.0
K01904	0.0
K01907	1.0
K01906	0.0
K01909	0.0
K01908	3.0
K14534	6919.0
K00147	26662.0
K07767	0.0
K07769	0.0
K07768	0.0
K06203	0.0
K06202	2.0
K09921	2.0
K09920	0.0
K09927	4505.0
K09024	0.0
K09022	2034.0
K09023	0.0
K09020	100.0
K09021	0.0
K02908	0.0
K02909	26730.0
K08218	10447.0
K08219	0.0
K02904	26711.0
K02906	26731.0
K02907	26682.0
K02902	25780.0
K00230	236.0
K00231	1.0
K00232	0.0
K08976	2.0
K00234	0.0
K00239	16465.0
K06209	13697.0
K09928	3.0
K01015	0.0
K01014	0.0
K01012	29204.0
K01011	1739.0
K01010	0.0
K08920	0.0
K14103	0.0
K14102	0.0
K14101	0.0
K14100	0.0
K14105	0.0
K14104	0.0
K14109	0.0
K14108	0.0
K06401	0.0
K00893	0.0
K13402	0.0
K12858	0.0
K03503	10444.0
K03502	24543.0
K03501	26729.0
K03500	16269.0
K08924	0.0
K02278	1219.0
K02279	3619.0
K12977	0.0
K02276	7.0
K02277	0.0
K02274	5.0
K02275	5.0
K13450	0.0
K13451	0.0
K13452	0.0
K13454	0.0
K13455	0.0
K12509	0.0
K12508	1.0
K12507	17.0
K12506	1241.0
K12500	0.0
K12503	0.0
K05926	0.0
K09728	0.0
K14587	100.0
K06597	0.0
K06596	2.0
K06595	0.0
K06599	0.0
K06598	0.0
K07978	0.0
K07979	45290.0
K07976	0.0
K14585	0.0
K10907	22710.0
K10906	0.0
K10901	0.0
K10909	0.0
K10908	0.0
K09819	272.0
K09818	271.0
K09817	26989.0
K09816	26972.0
K09815	27040.0
K06374	14076.0
K06373	13800.0
K09812	32046.0
K09811	31254.0
K09810	14954.0
K09724	0.0
K14582	0.0
K09721	0.0
K04058	0.0
K04059	0.0
K04050	0.0
K04051	0.0
K04052	0.0
K04053	0.0
K04054	0.0
K04055	0.0
K04056	0.0
K04057	0.0
K01047	0.0
K08975	0.0
K10015	0.0
K10014	0.0
K10017	0.0
K10016	0.0
K10011	0.0
K10010	2627.0
K10013	0.0
K10012	5144.0
K10019	0.0
K10018	0.0
K13665	18.0
K13664	0.0
K13663	0.0
K13662	0.0
K13661	0.0
K13660	0.0
K13669	0.0
K13668	1.0
K07641	2.0
K01466	345.0
K13590	4.0
K01464	10177.0
K01465	26304.0
K01462	42362.0
K01463	528.0
K01460	0.0
K01461	0.0
K13599	1.0
K13598	1.0
K01468	823.0
K01469	2.0
K09251	236.0
K09252	0.0
K02041	4911.0
K02040	27105.0
K02043	2.0
K02045	1826.0
K02044	4933.0
K02047	1826.0
K02046	1826.0
K02049	31875.0
K02048	1828.0
K05549	0.0
K05548	1.0
K06046	0.0
K03319	110.0
K03316	328.0
K03317	2.0
K03314	0.0
K03315	23408.0
K03312	9618.0
K03313	59.0
K03310	34802.0
K03311	4288.0
K12052	0.0
K02945	27984.0
K06162	2.0
K06163	2.0
K06160	0.0
K06161	0.0
K06166	2.0
K00359	1900.0
K06164	2.0
K06165	2.0
K06168	25647.0
K06169	1.0
K13020	0.0
K07158	0.0
K07159	0.0
K04835	0.0
K11621	0.0
K11991	0.0
K11622	0.0
K11996	4.0
K11627	0.0
K11626	0.0
K11629	0.0
K11628	0.0
K07561	0.0
K07560	26689.0
K07563	0.0
K07562	0.0
K07565	0.0
K07564	0.0
K07567	32712.0
K07566	35030.0
K07569	0.0
K07568	36314.0
K09925	7.0
K11199	0.0
K11198	0.0
K11192	0.0
K11191	0.0
K11196	0.0
K11195	0.0
K11194	0.0
K02492	6391.0
K10713	1.0
K10710	2235.0
K10711	7.0
K10716	0.0
K02490	0.0
K10714	1.0
K10715	0.0
K01929	26710.0
K01928	27556.0
K01923	29175.0
K01922	507.0
K01921	28140.0
K01920	2.0
K01926	24078.0
K01925	26716.0
K01924	26710.0
K07789	1.0
K07788	0.0
K07785	0.0
K07784	0.0
K07787	6.0
K07786	0.0
K07781	0.0
K07783	0.0
K07782	1.0
K05835	1.0
K06355	0.0
K14661	0.0
K09844	0.0
K00782	275.0
K00783	26738.0
K00784	28526.0
K00785	0.0
K00786	7412.0
K00039	0.0
K00036	4810.0
K00037	0.0
K00034	329.0
K00035	0.0
K00032	0.0
K00033	5082.0
K00030	340.0
K00031	25923.0
K01259	84.0
K01258	23924.0
K01255	5928.0
K01256	6.0
K01251	17891.0
K01250	2847.0
K01253	0.0
K01252	0.0
K09008	2.0
K09009	0.0
K09000	2.0
K09001	3.0
K09002	5268.0
K09003	0.0
K09004	240.0
K09005	56.0
K09006	0.0
K09007	3.0
K09846	0.0
K08234	8232.0
K00258	1.0
K00259	428.0
K00252	4.0
K00253	2.0
K00256	0.0
K00257	11442.0
K00254	0.0
K00255	0.0
K01079	781.0
K01078	1.0
K01071	271.0
K01070	1.0
K01073	1.0
K01077	16579.0
K01076	1000.0
K14472	0.0
K14471	0.0
K14470	0.0
K14475	290.0
K09841	0.0
K02788	3.0
K02782	2.0
K02783	831.0
K02781	942.0
K02786	4.0
K02787	0.0
K02784	2.0
K01060	1007.0
K01787	594.0
K01786	13059.0
K01785	37427.0
K01784	38279.0
K01783	28874.0
K01782	4.0
K01781	0.0
K01780	0.0
K01789	0.0
K01788	10988.0
K02526	320.0
K02527	10447.0
K02525	0.0
K02250	0.0
K02523	10448.0
K02520	26175.0
K02521	0.0
K02258	3.0
K02259	5.0
K02528	26719.0
K02529	122786.0
K03781	15177.0
K03780	2328.0
K03783	24978.0
K03782	6.0
K03785	4769.0
K03784	7462.0
K03787	14971.0
K03786	21966.0
K03789	15168.0
K03788	0.0
K10700	0.0
K00342	10448.0
K03124	0.0
K03120	0.0
K12527	2917.0
K12526	0.0
K12525	0.0
K12524	20887.0
K12523	0.0
K12522	0.0
K09789	10442.0
K09788	120.0
K09787	16228.0
K09786	994.0
K09785	0.0
K09781	2.0
K09780	2.0
K10961	0.0
K10960	1.0
K10963	0.0
K10962	0.0
K10965	0.0
K10964	0.0
K10966	0.0
K09879	0.0
K06318	0.0
K06311	0.0
K06310	1940.0
K06312	0.0
K06314	0.0
K06317	1610.0
K11389	0.0
K11386	0.0
K11387	0.0
K11384	0.0
K11385	0.0
K11382	0.0
K11383	0.0
K11381	2.0
K11949	0.0
K10380	0.0
K04032	1340.0
K04033	2.0
K04030	1512.0
K04031	10577.0
K04036	0.0
K04037	0.0
K04034	0.0
K04035	108.0
K04038	0.0
K04039	0.0
K07046	6.0
K07047	5593.0
K07044	0.0
K07045	9634.0
K07042	16288.0
K07043	19392.0
K07040	15352.0
K07041	0.0
K07048	680.0
K07049	0.0
K08664	0.0
K02584	1.0
K10039	1200.0
K10038	0.0
K10037	0.0
K10036	71.0
K04788	0.0
K04789	0.0
K04784	0.0
K04785	0.0
K04786	0.0
K04787	0.0
K04780	0.0
K04781	236.0
K04782	0.0
K04783	0.0
K13601	0.0
K13603	0.0
K13602	0.0
K13605	0.0
K13604	0.0
K13607	56.0
K02404	2575.0
K05783	0.0
K05782	1.0
K05781	2.0
K05780	2.0
K05787	0.0
K05786	2.0
K05785	1.0
K05784	0.0
K05789	0.0
K05788	5.0
K01442	23598.0
K01443	15389.0
K01444	51.0
K01446	256.0
K01447	11873.0
K01448	43801.0
K01449	9203.0
K14803	0.0
K02069	253.0
K05569	5344.0
K08008	0.0
K02063	0.0
K05566	5327.0
K05565	1.0
K05563	1.0
K05562	1.0
K05561	1.0
K02064	0.0
K03338	4697.0
K03339	0.0
K03330	0.0
K03331	0.0
K03332	20.0
K03333	1.0
K03335	4540.0
K03336	4539.0
K03337	4696.0
K12956	0.0
K12957	0.0
K12954	0.0
K12955	0.0
K12952	0.0
K12953	0.0
K12950	0.0
K12951	0.0
K14733	0.0
K00109	0.0
K06148	42522.0
K06149	0.0
K06144	0.0
K06145	2.0
K06146	0.0
K06147	250071.0
K06141	0.0
K06142	31784.0
K06143	1.0
K11945	0.0
K08948	0.0
K08949	0.0
K00071	0.0
K14664	0.0
K13810	0.0
K14665	0.0
K03058	0.0
K11609	0.0
K11608	0.0
K14660	0.0
K11603	0.0
K11602	0.0
K11601	0.0
K11600	0.0
K11607	0.0
K11606	0.0
K11605	0.0
K11604	0.0
K10558	100.0
K10559	109.0
K10550	117.0
K10551	117.0
K10552	0.0
K10553	0.0
K10554	0.0
K10555	281.0
K10556	118.0
K10557	100.0
K03051	0.0
K03050	0.0
K07549	0.0
K07548	0.0
K07239	10.0
K07235	0.0
K07234	4.0
K07237	0.0
K07236	0.0
K07231	1.0
K07230	7.0
K07233	0.0
K07232	1.0
K02467	0.0
K05306	4507.0
K05305	5777.0
K05304	0.0
K05303	0.0
K05301	0.0
K02565	0.0
K08644	0.0
K08646	0.0
K08641	22.0
K08643	0.0
K08642	0.0
K12146	0.0
K00010	5623.0
K00011	0.0
K00012	27403.0
K00013	26674.0
K00014	29422.0
K00016	17026.0
K09065	0.0
K08252	4.0
K08253	0.0
K08256	0.0
K08255	0.0
K08258	0.0
K08259	0.0
K00274	2.0
K00275	5.0
K00276	0.0
K00270	0.0
K00271	0.0
K00272	0.0
K00273	1.0
K00278	20369.0
K00279	0.0
K12675	0.0
K01277	10443.0
K01274	0.0
K01273	9507.0
K01271	6141.0
K01270	34687.0
K01278	10446.0
K00906	5.0
K00904	554.0
K00903	2.0
K00901	2095.0
K13785	0.0
K00908	0.0
K11149	0.0
K01053	3.0
K01051	31.0
K01057	3.0
K01056	26732.0
K01055	1.0
K01054	0.0
K01058	3.0
K02500	26674.0
K02501	26620.0
K02502	16167.0
K02503	26724.0
K02504	0.0
K02505	0.0
K02506	0.0
K02507	0.0
K02508	0.0
K02509	1.0
K00291	0.0
K13410	0.0
K13148	0.0
K13419	0.0
K05825	0.0
K03106	26732.0
K03105	0.0
K03101	31604.0
K03100	57903.0
K12541	0.0
K12540	0.0
K12543	0.0
K12542	0.0
K12545	0.0
K12544	0.0
K12547	0.0
K12546	0.0
K12549	0.0
K06080	0.0
K11018	0.0
K11019	0.0
K11016	0.0
K11017	0.0
K11014	0.0
K11015	0.0
K11012	0.0
K11013	0.0
K11010	0.0
K11011	0.0
K06333	12835.0
K06880	0.0
K06883	0.0
K06882	0.0
K09857	2.0
K06884	0.0
K06887	0.0
K06886	10.0
K06889	46258.0
K10942	0.0
K09859	0.0
K09858	3.0
K10947	46273.0
K10946	0.0
K10945	0.0
K10944	0.0
K13284	0.0
K00483	19.0
K00481	0.0
K00480	1.0
K00486	1.0
K00485	0.0
K00484	0.0
K09901	0.0
K10929	0.0
K07684	3.0
K07685	0.0
K07686	0.0
K07687	0.0
K07681	1.0
K07688	0.0
K07689	2.0
K10928	0.0
K04018	0.0
K04019	1352.0
K04014	107.0
K04015	218.0
K04016	0.0
K04017	0.0
K04013	55.0
K07060	0.0
K07061	0.0
K07062	16.0
K07063	0.0
K07064	0.0
K07065	0.0
K07066	4509.0
K07067	756.0
K07068	0.0
K07069	4774.0
K01121	0.0
K13629	0.0
K13628	7.0
K13623	0.0
K13622	0.0
K13620	0.0
K13626	7449.0
K08586	0.0
K08587	0.0
K01428	4762.0
K01429	4742.0
K01422	10445.0
K01423	20.0
K01420	18583.0
K01421	18380.0
K01426	5034.0
K01427	0.0
K01424	23325.0
K01425	12335.0
K08068	0.0
K07538	0.0
K13086	0.0
K13085	0.0
K07287	2.0
K07824	0.0
K07682	0.0
K02722	0.0
K12978	0.0
K12979	1.0
K12972	4.0
K12973	0.0
K12974	0.0
K12975	0.0
K12976	0.0
K07821	0.0
K07683	1.0
K14750	0.0
K14751	0.0
K14953	0.0
K12288	0.0
K12289	0.0
K12282	1.0
K12283	1.0
K12280	1.0
K12281	0.0
K12286	1.0
K12287	1.0
K12284	0.0
K12285	1.0
K11957	0.0
K11956	0.0
K11955	0.0
K11954	0.0
K11953	0.0
K11952	0.0
K11951	0.0
K11950	0.0
K11959	0.0
K11958	0.0
K13889	6.0
K13888	2.0
K11963	0.0
K07217	150.0
K07216	15782.0
K07215	0.0
K07214	4533.0
K07213	1416.0
K07212	0.0
K07219	396.0
K07218	1.0
K12150	0.0
K08689	0.0
K08688	0.0
K00402	0.0
K00401	0.0
K11994	0.0
K00152	0.0
K01043	3.0
K00154	0.0
K00157	0.0
K00156	10440.0
K10533	0.0
K10530	0.0
K10531	0.0
K10536	2107.0
K10537	118.0
K10535	0.0
K10538	0.0
K10539	118.0
K00073	159.0
K13934	2.0
K00076	1466.0
K00077	24510.0
K00074	16409.0
K00075	25919.0
K00078	0.0
K00079	0.0
K02290	0.0
K02563	26710.0
K02292	0.0
K08966	0.0
K02294	1.0
K08278	0.0
K08279	1.0
K08274	0.0
K08275	0.0
K08276	1.0
K08277	0.0
K00298	513.0
K00299	3.0
K00296	0.0
K00297	27790.0
K00294	3.0
K00292	0.0
K00293	0.0
K00290	19966.0
K07757	0.0
K12089	0.0
K01210	0.0
K01213	0.0
K01212	4638.0
K01215	271.0
K01214	0.0
K01217	0.0
K01216	0.0
K01219	0.0
K01218	5313.0
K02749	0.0
K02746	1342.0
K02747	1320.0
K02744	1779.0
K02745	1324.0
K02742	0.0
K00924	789.0
K00925	31591.0
K00926	15825.0
K00927	26733.0
K00928	26884.0
K00929	18294.0
K12085	0.0
K02298	1.0
K02299	1.0
K02568	54.0
K02569	2.0
K02562	0.0
K02291	5.0
K02560	0.0
K02293	0.0
K02566	336.0
K02567	54.0
K02564	35655.0
K02297	1.0
K03169	61518.0
K03168	26192.0
K03163	0.0
K03162	0.0
K03167	0.0
K03166	0.0
K11038	0.0
K11039	0.0
K11030	0.0
K11031	0.0
K11032	0.0
K11033	0.0
K11034	0.0
K11035	0.0
K11036	0.0
K11037	0.0
K02546	0.0
K07668	2391.0
K07669	0.0
K07666	2.0
K07667	23896.0
K07664	0.0
K07665	6206.0
K07662	0.0
K07663	2.0
K07660	0.0
K07661	0.0
K03927	21868.0
K07008	2.0
K07009	3809.0
K07002	6.0
K07003	13442.0
K07000	9.0
K07001	16874.0
K07006	4.0
K07007	38988.0
K07004	1.0
K07005	30112.0
K03921	2.0
K02956	26732.0
K09725	0.0
K09181	6.0
K08599	0.0
K08598	0.0
K08591	31148.0
K08590	10585.0
K01156	1056.0
K01154	25830.0
K01407	0.0
K01400	0.0
K01153	22349.0
K01150	256.0
K01151	26455.0
K01408	0.0
K01409	28965.0
K01158	0.0
K01159	14362.0
K05523	0.0
K05522	1.0
K05521	9684.0
K05520	10447.0
K05527	3.0
K05526	0.0
K05525	0.0
K05524	104.0
K05529	0.0
K14518	0.0
K14519	2.0
K05949	0.0
K01754	16123.0
K05942	0.0
K01027	0.0
K02171	0.0
K02170	1.0
K02173	163.0
K02172	0.0
K01751	3570.0
K06416	2405.0
K06417	0.0
K06414	0.0
K06947	0.0
K03379	3.0
K03808	2.0
K03809	236.0
K03806	2.0
K06412	15823.0
K03804	0.0
K12296	256.0
K03802	4.0
K03803	11783.0
K06413	0.0
K10808	1.0
K06411	9137.0
K01028	344.0
K01029	2312.0
K11931	0.0
K11930	0.0
K11933	0.0
K11932	0.0
K11935	0.0
K11934	3.0
K11937	0.0
K11936	256.0
K11939	0.0
K11938	0.0
K10800	1.0
K06419	0.0
K11929	0.0
K07271	13086.0
K07270	0.0
K07273	11205.0
K07272	256.0
K07275	4.0
K07274	0.0
K07277	10448.0
K07276	0.0
K07279	0.0
K07278	0.0
K10623	0.0
K02481	10444.0
K11520	0.0
K02480	1.0
K08170	0.0
K02485	3.0
K02484	12130.0
K02487	3.0
K08600	33527.0
K08603	0.0
K08602	4832.0
K08605	12.0
K08604	0.0
K09956	0.0
K09957	0.0
K09954	3.0
K09955	29704.0
K09952	59.0
K09953	0.0
K09950	1.0
K09951	11972.0
K09958	2.0
K09959	2.0
K07495	16.0
K07494	4.0
K07497	13621.0
K07496	3852.0
K07491	10355.0
K07490	0.0
K07493	1282.0
K07492	2.0
K07499	0.0
K07498	552.0
K11209	0.0
K11208	0.0
K11204	0.0
K11203	50.0
K11202	478.0
K11201	0.0
K11200	0.0
K00058	37629.0
K00059	54339.0
K00728	0.0
K00729	0.0
K00055	0.0
K00057	26755.0
K00050	5167.0
K00051	0.0
K00720	0.0
K00721	12052.0
K14424	0.0
K06033	0.0
K14189	0.0
K14188	271.0
K06364	0.0
K14187	0.0
K01239	2322.0
K01238	289.0
K01897	32695.0
K01232	626.0
K01895	5920.0
K01230	0.0
K01893	25882.0
K01236	0.0
K01235	284.0
K01890	26731.0
K02768	933.0
K02769	226.0
K02760	7455.0
K02761	3453.0
K02763	0.0
K02764	0.0
K02765	2801.0
K00948	37598.0
K00949	16266.0
K00942	28013.0
K00943	14823.0
K00940	11506.0
K00941	50544.0
K00946	20888.0
K00947	1.0
K00944	0.0
K00945	61063.0
K01097	0.0
K01096	0.0
K01095	4.0
K01093	0.0
K01092	15853.0
K01091	58194.0
K01090	21282.0
K03499	58649.0
K03498	46969.0
K03491	1592.0
K03490	4523.0
K03493	0.0
K03492	239.0
K03495	26677.0
K03497	66628.0
K03496	62640.0
K02817	0.0
K02814	20.0
K02815	22.0
K02810	3562.0
K02548	12845.0
K02549	274.0
K02818	0.0
K02819	4686.0
K03637	2200.0
K03636	5.0
K03147	24078.0
K03146	0.0
K08851	0.0
K06518	24980.0
K09729	756.0
K06048	3.0
K06045	1.0
K06044	0.0
K09727	0.0
K09726	0.0
K06041	10972.0
K09720	0.0
K09723	0.0
K06042	12139.0
K09897	0.0
K09896	0.0
K09895	0.0
K09894	0.0
K09893	0.0
K09892	0.0
K09891	0.0
K09890	0.0
K09899	0.0
K09898	0.0
K03622	0.0
K07648	0.0
K07649	6.0
K07398	0.0
K07399	1.0
K11056	0.0
K11057	0.0
K11054	0.0
K11055	0.0
K07640	0.0
K07393	34.0
K07390	4.0
K07391	26367.0
K07644	2.0
K07645	4.0
K07646	35078.0
K07647	0.0
K10896	0.0
K07024	87979.0
K07025	44144.0
K07026	0.0
K07027	17445.0
K07020	0.0
K07021	272.0
K07022	0.0
K07023	13871.0
K07028	2.0
K07029	46530.0
K10094	1.0
K01390	0.0
K01392	1.0
K01399	0.0
K02673	1.0
K05893	0.0
K05897	0.0
K05896	16287.0
K05895	7652.0
K05899	0.0
K05898	0.0
K00555	0.0
K00554	20431.0
K00557	0.0
K00556	10440.0
K00551	1.0
K00559	0.0
K00558	41170.0
K01170	0.0
K01173	1.0
K01174	34.0
K01175	10.0
K01176	1294.0
K01178	1.0
K01179	21072.0
K14578	0.0
K14579	0.0
K08951	0.0
K08950	0.0
K08953	0.0
K03828	20.0
K03829	0.0
K03820	10444.0
K03821	4.0
K03822	0.0
K03823	24186.0
K03824	0.0
K03825	335.0
K03826	14898.0
K03827	11352.0
K12248	0.0
K12246	0.0
K12247	0.0
K12242	0.0
K12243	0.0
K12240	1.0
K12241	0.0
K11919	0.0
K11918	0.0
K11913	0.0
K11912	0.0
K11911	0.0
K11910	0.0
K11917	0.0
K11916	0.0
K11915	0.0
K11914	0.0
K12068	1.0
K12069	1.0
K12062	1.0
K12063	1.0
K12060	1.0
K12061	2.0
K12066	1.0
K12067	3.0
K12064	1.0
K12065	1.0
K07259	10453.0
K07258	47238.0
K07253	0.0
K07251	0.0
K07250	4742.0
K07257	1.0
K07256	0.0
K07255	0.0
K07254	0.0
K05372	0.0
K05373	0.0
K05370	0.0
K05371	0.0
K05374	0.0
K05375	0.0
K09970	0.0
K09971	0.0
K09972	19.0
K09973	18.0
K09974	6.0
K09975	0.0
K09976	321.0
K09978	0.0
K09979	10440.0
K11261	5022.0
K11260	0.0
K11263	1.0
K11264	0.0
K10793	192.0
K10796	192.0
K10797	2146.0
K10794	0.0
K10795	192.0
K00700	35432.0
K00701	0.0
K10798	0.0
K00703	29328.0
K00705	27193.0
K09828	0.0
K10133	0.0
K13053	0.0
K03192	2.0
K00964	0.0
K00965	14773.0
K00966	1163.0
K00960	0.0
K00961	0.0
K00962	26495.0
K00963	3362.0
K00969	27081.0
K12681	0.0
K02703	0.0
K08364	2.0
K08365	2.0
K02706	0.0
K08363	2.0
K08361	0.0
K02708	0.0
K02709	0.0
K08368	1.0
K08369	22.0
K01615	2092.0
K01617	4.0
K01616	0.0
K01611	2470.0
K01610	22503.0
K01613	16681.0
K01612	0.0
K01619	25523.0
K01618	1.0
K02834	26732.0
K02835	26732.0
K05281	0.0
K03619	1.0
K03618	1.0
K03617	26757.0
K03616	807.0
K03615	26670.0
K03614	24938.0
K03613	26137.0
K03612	25345.0
K03611	4.0
K03610	16864.0
K09705	15.0
K09704	9036.0
K09701	2.0
K09700	0.0
K09709	0.0
K06391	3213.0
K06390	15891.0
K06393	15842.0
K06392	11387.0
K06395	1166.0
K06394	11466.0
K06397	14031.0
K06396	13254.0
K06399	14078.0
K06398	15890.0
K06435	0.0
K11078	0.0
K11079	0.0
K11074	2.0
K11075	2.0
K11076	2.0
K11077	0.0
K11070	15407.0
K11071	15414.0
K11072	20131.0
K11073	2.0
K06935	0.0
K06934	773.0
K06937	6.0
K06936	236.0
K06931	0.0
K06930	0.0
K06933	0.0
K06932	0.0
K06939	0.0
K06938	4.0
K13381	0.0
K05916	1.0
K05917	0.0
K05914	0.0
K05915	0.0
K05912	0.0
K05913	0.0
K05910	13.0
K05911	2.0
K05918	0.0
K05919	13613.0
K00392	0.0
K00390	806.0
K00397	0.0
K00395	0.0
K00394	1936.0
K01884	0.0
K00399	0.0
K01886	25320.0
K01376	0.0
K01372	16231.0
K09149	0.0
K09148	0.0
K01225	756.0
K09145	4523.0
K09144	4504.0
K09147	0.0
K09146	0.0
K09141	0.0
K09140	0.0
K09143	0.0
K09142	0.0
K05709	0.0
K05708	0.0
K05879	6063.0
K05878	5807.0
K05875	0.0
K05874	4.0
K05877	0.0
K05876	0.0
K05873	0.0
K00579	0.0
K00578	0.0
K00577	0.0
K00575	18588.0
K00574	5058.0
K00573	8.0
K00571	21678.0
K00570	0.0
K01118	2496.0
K01119	1755.0
K01157	0.0
K01112	0.0
K01113	4.0
K04477	13983.0
K01114	2.0
K01115	0.0
K08087	0.0
K01315	0.0
K08085	0.0
K08084	4.0
K08083	2.0
K08082	2.0
K08081	0.0
K08080	0.0
K01152	1.0
K01401	0.0
K09826	0.0
K06344	0.0
K06345	0.0
K09822	0.0
K06343	0.0
K10938	0.0
K06341	0.0
K10934	0.0
K10935	0.0
K10932	0.0
K11052	0.0
K10930	0.0
K06349	0.0
K11053	0.0
K10754	0.0
K01755	31175.0
K10200	2188.0
K02132	0.0
K02137	0.0
K03840	0.0
K03841	7.0
K13028	0.0
K13799	0.0
K13798	0.0
K13795	1.0
K13794	0.0
K13021	0.0
K13792	0.0
K13791	0.0
K13790	0.0
K12268	5.0
K12269	0.0
K12262	6.0
K12263	0.0
K12264	0.0
K12265	0.0
K12266	0.0
K12267	36488.0
K01757	0.0
K12237	0.0
K13243	0.0
K13245	0.0
K13244	0.0
K13246	0.0
K03264	0.0
K03265	0.0
K03263	0.0
K03268	0.0
K03269	10447.0
K12415	0.0
K10211	0.0
K09918	0.0
K09919	2.0
K06720	0.0
K09913	1.0
K09910	0.0
K09911	0.0
K09916	0.0
K09917	0.0
K06726	1736.0
K09915	2.0
K11535	3.0
K11534	101.0
K11537	2.0
K11531	0.0
K11533	0.0
K11532	0.0
K11249	334.0
K11539	0.0
K00762	32461.0
K00763	16292.0
K00760	26186.0
K00761	26709.0
K00766	24501.0
K00767	20153.0
K00764	42754.0
K00765	26598.0
K00768	14720.0
K00769	0.0
K11059	0.0
K00186	0.0
K00187	0.0
K00184	332.0
K00185	110.0
K00183	322.0
K00180	18749.0
K00188	0.0
K00189	0.0
K10110	10350.0
K10111	1.0
K10112	18109.0
K10113	0.0
K10114	0.0
K10115	0.0
K10116	0.0
K10117	26747.0
K10118	31862.0
K10119	31640.0
K04641	0.0
K04643	0.0
K04642	0.0
K13282	1.0
K00988	0.0
K00989	2133.0
K00986	968.0
K00984	4504.0
K00985	0.0
K00982	3.0
K00983	9311.0
K00980	2650.0
K00981	26733.0
K01585	10444.0
K01584	1.0
K01586	33280.0
K13498	0.0
K01580	10987.0
K01583	1987.0
K01582	5923.0
K13497	4540.0
K01589	288.0
K01588	26710.0
K14941	0.0
K08347	0.0
K08348	0.0
K02720	0.0
K14949	0.0
K02723	0.0
K03459	0.0
K03458	11354.0
K03455	10452.0
K03457	799.0
K03451	400.0
K03981	4.0
K03980	1271.0
K02614	5802.0
K01639	15252.0
K01638	2.0
K01637	2.0
K01636	51.0
K01635	30.0
K01634	0.0
K01633	11709.0
K01632	0.0
K01631	1.0
K01630	102.0
K02615	0.0
K02588	6701.0
K02589	5756.0
K02858	3.0
K02859	1.0
K14051	0.0
K14053	0.0
K14052	0.0
K02852	0.0
K02853	0.0
K02850	0.0
K02851	0.0
K14059	5492.0
K14058	2.0
K02586	1275.0
K02587	2008.0
K03679	0.0
K03671	46442.0
K03670	2.0
K03673	3.0
K03672	1.0
K03675	0.0
K03674	0.0
K03677	0.0
K03676	3.0
K09761	25337.0
K09760	11855.0
K09763	0.0
K09762	16161.0
K09765	15193.0
K09764	992.0
K09767	1296.0
K06006	0.0
K09769	2650.0
K09768	8607.0
K10353	0.0
K03187	4755.0
K03186	15297.0
K03185	3.0
K03184	0.0
K03183	24207.0
K03182	15155.0
K03181	1.0
K03189	4755.0
K03188	4755.0
K02715	0.0
K12455	0.0
K12454	2.0
K12453	0.0
K12452	190.0
K12451	0.0
K07358	0.0
K07356	0.0
K07357	0.0
K07354	0.0
K07355	0.0
K07352	0.0
K07353	0.0
K07350	0.0
K07351	0.0
K06919	5248.0
K06918	0.0
K06917	3.0
K06916	3.0
K06915	5795.0
K06914	0.0
K06913	0.0
K06912	0.0
K06911	10462.0
K06910	4592.0
K08986	14.0
K08987	530.0
K08984	3.0
K08985	0.0
K08982	236.0
K08983	0.0
K08980	0.0
K08981	63.0
K08988	0.0
K08989	0.0
K02252	0.0
K05934	13875.0
K05936	13881.0
K05937	1.0
K02253	0.0
K05939	2.0
K00378	27604.0
K00375	14893.0
K00374	3.0
K00376	1.0
K00371	3.0
K00370	3.0
K00373	3.0
K00372	3.0
K01358	34725.0
K09166	0.0
K09165	3.0
K09164	2.0
K09163	3822.0
K09162	1.0
K09161	0.0
K09160	0.0
K01354	3.0
K01355	0.0
K01356	21566.0
K05601	0.0
K05851	0.0
K03807	0.0
K05606	4504.0
K02927	0.0
K05974	0.0
K03805	0.0
K05976	0.0
K00519	0.0
K00518	0.0
K03800	7041.0
K00511	0.0
K00510	0.0
K03801	10446.0
K00515	0.0
K00514	0.0
K00517	1.0
K05971	0.0
K03154	8913.0
K11147	0.0
K05581	0.0
K05580	0.0
K05583	0.0
K05582	0.0
K05585	0.0
K05584	0.0
K05587	0.0
K05586	0.0
K05589	3.0
K03150	23325.0
K03623	18.0
K03152	30905.0
K14200	0.0
K14201	0.0
K14202	0.0
K03621	26700.0
K14204	0.0
K14205	264.0
K01134	4505.0
K01135	0.0
K01136	1.0
K01137	0.0
K01130	4514.0
K01132	0.0
K01133	4682.0
K01138	9319.0
K01139	1422.0
K02113	24224.0
K02112	27428.0
K02111	25597.0
K02446	1.0
K02117	26534.0
K02116	4529.0
K02115	27428.0
K02114	27428.0
K02119	14638.0
K02118	28332.0
K02448	1.0
K01036	22.0
K03212	0.0
K13007	0.0
K13006	18.0
K13005	0.0
K13004	4556.0
K13001	0.0
K06404	8582.0
K01032	0.0
K06951	0.0
K03862	4.0
K03863	3.0
K06406	15891.0
K06957	0.0
K05020	164.0
K06400	10075.0
K06403	8568.0
K06954	0.0
K10814	0.0
K10817	0.0
K10816	0.0
K07136	0.0
K03242	0.0
K03243	0.0
K12202	0.0
K12203	0.0
K12206	0.0
K12207	0.0
K12204	0.0
K12205	0.0
K12208	0.0
K12209	0.0
K13919	1268.0
K13918	0.0
K06214	0.0
K06215	9721.0
K09936	10671.0
K06217	26709.0
K09930	4.0
K09931	2.0
K09932	2.0
K06213	11816.0
K09938	0.0
K09939	10442.0
K11517	0.0
K06337	0.0
K13301	0.0
K00748	10447.0
K00745	256.0
K00743	0.0
K07165	1.0
K07164	10498.0
K07167	0.0
K07166	15438.0
K07161	0.0
K07160	1584.0
K07163	0.0
K07162	520.0
K07169	0.0
K07168	1.0
K06336	0.0
K01839	13764.0
K01838	1779.0
K01835	1664.0
K01834	72926.0
K01837	0.0
K01830	0.0
K00608	0.0
K02632	0.0
K02630	0.0
K02631	0.0
K08322	168.0
K08323	32.0
K08320	0.0
K08321	100.0
K08326	0.0
K08324	0.0
K08325	2.0
K01659	2.0
K01658	23676.0
K02637	0.0
K01653	31962.0
K01652	46784.0
K01655	0.0
K01654	10492.0
K01657	23703.0
K02874	26731.0
K02875	0.0
K02876	25940.0
K02877	0.0
K02871	26631.0
K02873	0.0
K02878	26732.0
K02879	26732.0
K14070	0.0
K09749	13739.0
K09748	25918.0
K06023	32443.0
K09742	0.0
K09741	0.0
K09740	100.0
K09747	16288.0
K09746	0.0
K09745	0.0
K06024	15496.0
K03477	0.0
K03476	1428.0
K03475	6940.0
K03474	10447.0
K03473	10442.0
K03472	0.0
K03471	320.0
K03470	25816.0
K03478	4506.0
K02304	16892.0
K02305	1.0
K02302	1807.0
K02303	5.0
K02300	1.0
K02301	5.0
K03653	0.0
K03652	874.0
K03651	0.0
K03650	26677.0
K03657	53665.0
K03656	2.0
K03655	45596.0
K03654	33393.0
K03658	4504.0
K12439	0.0
K12431	0.0
K12430	0.0
K12433	0.0
K12432	0.0
K12435	0.0
K12434	0.0
K12437	0.0
K12436	0.0
K06979	270.0
K06978	4770.0
K06971	1978.0
K06970	1.0
K06973	25570.0
K06972	12149.0
K06975	11105.0
K06974	0.0
K06977	14.0
K06976	4532.0
K07082	25218.0
K07083	10440.0
K07080	9635.0
K07081	0.0
K07086	1.0
K07087	0.0
K07084	141.0
K07085	20888.0
K07088	29247.0
K07089	10909.0
K01317	0.0
K11162	0.0
K11163	0.0
K11161	0.0
K11168	0.0
K00356	18.0
K00355	2.0
K00354	1.0
K00353	0.0
K00351	10442.0
K00350	10442.0
K05952	0.0
K05953	0.0
K05951	0.0
K05956	0.0
K05957	0.0
K00358	8.0
K00689	256.0
K00688	39785.0
K00681	1884.0
K00680	27315.0
K00683	0.0
K00685	4.0
K00684	23.0
K00687	271.0
K00686	0.0
K05831	0.0
K05830	0.0
K05833	17263.0
K05832	15433.0
K05834	2.0
K05837	26690.0
K05836	0.0
K05839	0.0
K05838	2.0
K07677	0.0
K00533	6877.0
K00532	14.0
K00531	0.0
K00530	0.0
K00537	26352.0
K00536	0.0
K00535	0.0
K00534	2.0
K00539	1.0
K00538	0.0
K11029	0.0
K14260	3052.0
K14261	0.0
K14266	0.0
K14267	2.0
K14268	0.0
K14269	0.0
K01337	0.0
K01338	28015.0
K02683	0.0
K02682	0.0
K02681	0.0
K02680	0.0
K02687	26628.0
K02686	2.0
K02685	0.0
K02689	0.0
K02688	21.0
K00824	4676.0
K00827	0.0
K00826	26711.0
K00821	37302.0
K00820	31426.0
K00823	237.0
K00822	2.0
K00829	0.0
K00828	0.0
K01488	2069.0
K01489	26685.0
K01484	0.0
K01485	4720.0
K01486	9769.0
K01487	3099.0
K01480	23882.0
K01481	0.0
K01482	54.0
K01483	0.0
K02469	41381.0
K02468	2.0
K02466	2.0
K02465	0.0
K02464	0.0
K02463	2.0
K02462	2.0
K02461	2.0
K02460	2.0
K08969	236.0
K13061	0.0
K13060	0.0
K13063	0.0
K13062	0.0
K13069	0.0
K08964	0.0
K06363	0.0
K03079	1539.0
K06342	0.0
K03078	0.0
K13289	0.0
K13288	3.0
K13285	0.0
K13287	0.0
K13286	0.0
K13281	756.0
K13280	8587.0
K13283	0.0
K00054	272.0
K04496	0.0
K05369	0.0
K05368	0.0
K03228	0.0
K03229	0.0
K00052	26338.0
K03222	0.0
K03223	0.0
K03220	0.0
K03221	0.0
K03226	0.0
K03227	0.0
K03224	0.0
K03225	0.0
K09482	0.0
K09483	0.0
K13836	0.0
K12228	0.0
K05360	0.0
K12224	0.0
K12225	0.0
K12226	0.0
K12227	0.0
K12220	0.0
K05363	295.0
K12222	0.0
K12223	0.0
K08681	9666.0
K08680	273.0
K08683	0.0
K08682	0.0
K08685	1.0
K08684	3.0
K08687	0.0
K08686	0.0
K11755	36873.0
K11754	62620.0
K11751	0.0
K11750	0.0
K11753	52452.0
K11752	22117.0
K02407	7400.0
K13938	0.0
K13936	0.0
K13935	0.0
K02406	23069.0
K13933	2.0
K13932	2.0
K13931	2.0
K13930	2.0
K12088	0.0
K12081	0.0
K12082	0.0
K12083	0.0
K12084	0.0
K12086	0.0
K12087	0.0
K09611	0.0
K09612	0.0
K04940	0.0
K10085	0.0
K05394	0.0
K05395	0.0
K06340	0.0
K13043	3.0
K07149	5364.0
K07148	10444.0
K07147	4.0
K07146	276.0
K07145	4.0
K07144	0.0
K07143	0.0
K07142	0.0
K07141	3990.0
K07140	2.0
K10156	0.0
K10150	0.0
K10620	0.0
K10621	0.0
K14028	0.0
K14029	0.0
K01817	24034.0
K01816	5.0
K01815	16829.0
K01814	26675.0
K01813	6063.0
K01812	27199.0
K01811	42117.0
K01810	27249.0
K01819	30.0
K01818	2489.0
K14580	0.0
K05379	0.0
K08304	2.0
K08305	2.0
K08306	0.0
K08307	10447.0
K08300	4.0
K08301	23507.0
K08302	1952.0
K08303	52697.0
K08308	0.0
K08309	2521.0
K14671	0.0
K14670	0.0
K14673	0.0
K14672	0.0
K01673	201.0
K01672	1.0
K01671	0.0
K01677	15962.0
K01676	10446.0
K01674	15.0
K01679	832.0
K01678	14288.0
K02899	25940.0
K02896	0.0
K02897	10900.0
K02895	26711.0
K02892	26732.0
K02890	26732.0
K10811	0.0
K02096	0.0
K02097	0.0
K02094	0.0
K02095	0.0
K02092	0.0
K02093	0.0
K02099	21305.0
K03411	12956.0
K03410	13746.0
K03413	20265.0
K03412	4547.0
K03415	3536.0
K03414	3.0
K03417	0.0
K03416	0.0
K03418	0.0
K05376	0.0
K02320	0.0
K02322	0.0
K02323	0.0
K05377	0.0
K13542	17281.0
K13543	0.0
K13540	0.0
K13541	0.0
K12145	0.0
K12144	0.0
K12147	0.0
K12410	31145.0
K12141	10441.0
K12140	10441.0
K12143	53.0
K12142	0.0
K12149	0.0
K12148	0.0
K07312	0.0
K07313	917.0
K07310	54.0
K07311	17.0
K07316	1813.0
K07317	0.0
K07314	0.0
K07315	120.0
K07318	124.0
K07319	7497.0
K03936	0.0
K03425	0.0
K03426	24226.0
K03427	32887.0
K03420	0.0
K03421	0.0
K03422	0.0
K03423	0.0
K03756	0.0
K03757	0.0
K03206	0.0
K03755	0.0
K11144	664.0
K11145	16208.0
K05972	0.0
K05973	3.0
K03752	25.0
K05978	0.0
K05979	2.0
K03753	274.0
K00331	10447.0
K00330	10448.0
K00333	6.0
K00332	6.0
K00335	15267.0
K00334	16921.0
K00337	10448.0
K00336	24911.0
K00339	10448.0
K00338	10447.0
K03751	0.0
K06953	0.0
K06952	286.0
K06407	15891.0
K06950	55616.0
K10819	12.0
K06956	155.0
K06955	1.0
K06402	1733.0
K10815	0.0
K06959	26709.0
K06958	16260.0
K06409	29243.0
K06408	6288.0
K09129	0.0
K09128	307.0
K09123	301.0
K09122	0.0
K09121	9282.0
K09120	0.0
K09127	0.0
K09126	236.0
K09125	6.0
K09124	0.0
K01233	1.0
K05819	0.0
K05818	1.0
K01896	0.0
K05813	16735.0
K05812	0.0
K05811	0.0
K05810	14868.0
K05817	0.0
K05816	1.0
K05815	4913.0
K05814	529.0
K01894	3.0
K01892	26733.0
K01234	1540.0
K01144	14603.0
K01146	0.0
K01141	2.0
K01416	0.0
K11434	0.0
K01415	1.0
K06354	0.0
K01414	3.0
K09836	1.0
K01318	0.0
K01319	0.0
K01312	0.0
K06350	0.0
K02669	13607.0
K02668	2.0
K02665	2.0
K02664	2.0
K02667	3.0
K02666	2.0
K02661	0.0
K02660	2.0
K02663	16.0
K02662	3048.0
K00809	1.0
K00808	0.0
K00806	26728.0
K00805	15484.0
K00804	0.0
K00803	282.0
K00802	0.0
K00801	0.0
K00800	22205.0
K10921	0.0
K02409	8977.0
K02408	13748.0
K02401	11933.0
K02400	12956.0
K02403	2.0
K02402	2.0
K02405	13749.0
K05364	10363.0
K05367	3.0
K05366	53442.0
K10210	0.0
K10216	0.0
K13049	4504.0
K13048	0.0
K13739	0.0
K10215	0.0
K06122	0.0
K13735	0.0
K13734	0.0
K13041	0.0
K13040	0.0
K13731	0.0
K13730	2.0
K13733	0.0
K13732	0.0
K04516	10701.0
K03204	4.0
K03205	39768.0
K03207	18.0
K03200	0.0
K03201	2.0
K03202	0.0
K03203	2.0
K03208	0.0
K03758	620.0
K03759	0.0
K09469	0.0
K09461	0.0
K06204	5.0
K00178	0.0
K13950	0.0
K13953	272.0
K13955	0.0
K13954	2062.0
K10920	0.0
K06324	0.0
K11777	1267.0
K11779	0.0
K11778	0.0
K06325	0.0
K12600	0.0
K07432	0.0
K07430	0.0
K06326	0.0
K07128	0.0
K07121	0.0
K07120	1.0
K07123	2.0
K07122	2.0
K07125	0.0
K07124	16112.0
K07127	2.0
K07126	5815.0
K01870	26731.0
K01873	31235.0
K01872	26703.0
K01875	26744.0
K01874	31293.0
K01876	27668.0
K01879	329.0
K01878	329.0
K06321	0.0
K00476	0.0
K00477	0.0
K00474	0.0
K00472	1.0
K00470	0.0
K00471	0.0
K00478	0.0
K00479	0.0
K04775	0.0
K04774	0.0
K04777	0.0
K04776	0.0
K04771	0.0
K04770	0.0
K04773	10695.0
K04772	0.0
K04779	0.0
K04778	0.0
K14657	0.0
K14656	0.0
K14654	0.0
K14653	0.0
K14652	32582.0
K14659	0.0
K14658	0.0
K14386	0.0
K09926	2.0
K01699	1.0
K01698	7023.0
K01695	24581.0
K01697	0.0
K01696	24718.0
K01690	0.0
K01693	16231.0
K01692	3592.0
K07227	0.0
K03439	26421.0
K03438	34070.0
K13380	0.0
K03928	139.0
K03925	15126.0
K03924	28854.0
K03431	19977.0
K03926	2.0
K03437	26677.0
K03436	24854.0
K03435	0.0
K03434	0.0
K02348	1535.0
K02342	23565.0
K02343	25953.0
K02340	25342.0
K02341	26732.0
K02346	22453.0
K02347	2.0
K02344	0.0
K02345	0.0
K03697	3153.0
K03696	27194.0
K03695	26732.0
K03694	23.0
K03693	271.0
K03692	0.0
K03690	2.0
K03699	23650.0
K03698	12803.0
K13566	0.0
K12164	0.0
K07338	1.0
K07339	1428.0
K07334	59.0
K07335	19325.0
K07336	2.0
K07337	0.0
K07330	0.0
K07331	0.0
K07332	0.0
K07333	0.0
K09695	2.0
K09694	2.0
K09697	1530.0
K09696	1518.0
K09691	17956.0
K09690	13167.0
K09693	257.0
K09692	730.0
K09699	13.0
K09698	273.0
K07590	2118.0
K07591	0.0
K07592	0.0
K05998	0.0
K05999	0.0
K05996	0.0
K05997	0.0
K05994	0.0
K05995	15802.0
K05993	5349.0
K05991	0.0
K10837	0.0
K00319	0.0
K00318	2.0
K00648	27863.0
K02545	0.0
K00645	27910.0
K00311	3.0
K00646	0.0
K00317	0.0
K00316	0.0
K00643	1.0
K00314	0.0
K02547	1783.0
K06429	0.0
K06428	0.0
K06427	0.0
K02812	0.0
K06425	236.0
K06424	0.0
K06423	992.0
K06422	0.0
K06421	236.0
K02813	0.0
K02930	0.0
K03815	0.0
K05612	0.0
K03367	271.0
K03366	770.0
K03812	0.0
K03635	5.0
K03634	2.0
K03631	25917.0
K05969	0.0
K03630	28478.0
K03633	0.0
K03632	0.0
K01998	14938.0
K01999	14324.0
K01992	64868.0
K01993	20888.0
K01990	120398.0
K01991	10450.0
K01996	15930.0
K01997	15940.0
K01994	1.0
K01995	16070.0
K03148	796.0
K03639	4642.0
K05692	0.0
K03638	1.0
K00869	272.0
K00868	13960.0
K00861	0.0
K00860	104.0
K00863	609.0
K00862	0.0
K00865	12126.0
K00864	22587.0
K00867	272.0
K00866	0.0
K01192	32585.0
K01190	94964.0
K01191	29160.0
K01197	19.0
K01194	1.0
K01195	9019.0
K01198	6894.0
K01199	0.0
K00656	48272.0
K00657	16044.0
K00306	0.0
K14591	0.0
K00300	0.0
K00653	0.0
K13715	0.0
K13713	0.0
K00650	0.0
K00651	16228.0
K14596	0.0
K02647	33867.0
K14598	0.0
K02643	0.0
K02642	0.0
K02641	0.0
K02640	0.0
K03594	11982.0
K03595	26731.0
K03596	25938.0
K03597	2.0
K03590	11475.0
K03591	0.0
K03592	49.0
K03593	10448.0
K03598	2.0
K03599	2.0
K01736	26709.0
K01737	11290.0
K01734	22616.0
K01735	22207.0
K01732	0.0
K01733	28045.0
K01730	4504.0
K01731	0.0
K06049	0.0
K01738	36440.0
K01739	266.0
K11809	0.0
K05343	935.0
K02422	17869.0
K02421	11933.0
K05340	273.0
K02427	3.0
K05346	223.0
K02425	0.0
K02424	0.0
K05349	92386.0
K02428	10500.0
K03770	10447.0
K03771	10449.0
K03772	4.0
K03773	10445.0
K03774	112.0
K03775	10447.0
K03776	4.0
K03777	1.0
K03778	21067.0
K03779	1809.0
K09722	0.0
K08174	0.0
K14114	0.0
K13979	2.0
K13237	1.0
K14440	0.0
K09992	4506.0
K09990	1.0
K09991	1.0
K09996	0.0
K09997	0.0
K09994	0.0
K14110	0.0
K09998	0.0
K09999	0.0
K14111	0.0
K14113	0.0
K14449	0.0
K10213	19.0
K14118	0.0
K11711	1341.0
K11710	0.0
K11712	2342.0
K11717	38032.0
K11719	2.0
K06857	2.0
K10440	26794.0
K10441	23286.0
K07103	0.0
K07102	3.0
K07101	3.0
K07100	0.0
K07107	34038.0
K07106	476.0
K07105	10261.0
K07456	26652.0
K07459	39.0
K07458	1475.0
K07109	0.0
K07108	0.0
K10198	0.0
K10199	0.0
K10190	19982.0
K10191	0.0
K10192	3639.0
K10193	33.0
K10194	173.0
K10195	0.0
K10196	0.0
K10197	0.0
K15013	0.0
K01858	101.0
K15016	0.0
K15017	0.0
K01853	0.0
K01852	0.0
K01851	0.0
K01850	56.0
K01857	1.0
K01856	0.0
K01854	30414.0
K07539	0.0
K08478	0.0
K08479	0.0
K08476	0.0
K08477	0.0
K08475	0.0
K00450	22.0
K00451	2.0
K00452	1.0
K00453	1.0
K00455	0.0
K00456	0.0
K00457	2.0
K00106	0.0
K00459	4.0
K00104	2453.0
K00105	15.0
K00102	2.0
K00103	0.0
K00100	38672.0
K00101	2.0
K01509	0.0
K04759	42558.0
K04758	45632.0
K04757	1017.0
K01504	0.0
K04755	7.0
K04754	3.0
K04753	13.0
K04752	2.0
K04751	10263.0
K01502	2.0
K14631	0.0
K05359	0.0
K14632	0.0
K07536	0.0
K12080	0.0
K02364	0.0
K12369	54.0
K02361	3.0
K02362	0.0
K02363	0.0
K13509	0.0
K13503	0.0
K13500	0.0
K12109	0.0
K12108	0.0
K12101	0.0
K12100	0.0
K12103	0.0
K12102	0.0
K12105	0.0
K12104	0.0
K12107	0.0
K12106	0.0
K11023	0.0
K03014	0.0
K08906	0.0
K08904	0.0
K08900	0.0
K06223	15882.0
K06199	13052.0
K06198	271.0
K06197	0.0
K06196	8137.0
K06194	10443.0
K06193	275.0
K06192	2.0
K06191	272.0
K06190	2.0
K11104	6453.0
K11105	14372.0
K11106	0.0
K11107	0.0
K11102	0.0
K11103	3.0
K07862	239.0
K00666	5823.0
K00663	0.0
K00662	4532.0
K00661	28665.0
K00660	2.0
K06997	26709.0
K06996	4.0
K06995	1.0
K10852	32.0
K06993	0.0
K06992	0.0
K06991	0.0
K06990	1.0
K11050	0.0
K06999	290.0
K06998	5030.0
K05338	15.0
K11051	0.0
K06441	0.0
K06440	0.0
K06443	0.0
K06442	16257.0
K06445	1.0
K06447	0.0
K06446	55.0
K06309	0.0
K05686	0.0
K02655	4.0
K07392	0.0
K00595	21539.0
K00594	0.0
K00596	1.0
K00599	55167.0
K00598	236.0
K02657	2.0
K07642	0.0
K07643	0.0
K07396	0.0
K07397	240.0
K07394	2.0
K07395	3.0
K04102	0.0
K04103	1.0
K04100	0.0
K04101	0.0
K04107	0.0
K04105	0.0
K04108	0.0
K04109	0.0
K07716	1.0
K07717	986.0
K07714	1.0
K07715	0.0
K07712	3.0
K07713	4.0
K07710	0.0
K07711	1.0
K07718	76109.0
K07719	990.0
K00843	0.0
K00842	0.0
K00841	272.0
K00840	0.0
K00847	28982.0
K00846	0.0
K00845	51448.0
K00844	124.0
K00849	26057.0
K00848	8615.0
K06302	0.0
K13771	3.0
K13770	0.0
K13772	0.0
K13775	2.0
K13774	0.0
K13777	0.0
K13776	0.0
K13779	0.0
K13778	0.0
K02621	10767.0
K02992	26707.0
K02623	0.0
K08286	1.0
K08281	24.0
K02996	24914.0
K02995	0.0
K02994	26732.0
K02629	0.0
K02628	0.0
K08289	10443.0
K08288	0.0
K03578	3.0
K03579	2.0
K03576	0.0
K03577	4504.0
K03574	40698.0
K03575	15187.0
K03572	26655.0
K03573	0.0
K03570	26703.0
K03571	13625.0
K01710	40514.0
K01711	18951.0
K01712	964.0
K01713	0.0
K01714	43603.0
K01715	9643.0
K01716	0.0
K01718	0.0
K01719	10446.0
K03081	14.0
K02199	2.0
K02198	58.0
K14170	30116.0
K02193	3.0
K02192	136.0
K02191	13.0
K02190	12128.0
K02197	58.0
K02196	1.0
K02195	58.0
K02194	58.0
K03718	10464.0
K03719	6655.0
K03712	16727.0
K03713	272.0
K03710	18717.0
K03711	34368.0
K03716	7487.0
K03717	4.0
K03715	2.0
K07129	0.0
K00045	0.0
K13995	0.0
K13994	0.0
K13991	0.0
K13990	10440.0
K13993	12162.0
K13992	0.0
K06298	9236.0
K06299	0.0
K06294	0.0
K06295	4676.0
K06296	1226.0
K06297	1015.0
K06290	0.0
K06291	0.0
K06292	0.0
K06293	0.0
K12743	0.0
K00248	14100.0
K06426	1.0
K11739	0.0
K11738	0.0
K11733	0.0
K11732	0.0
K11731	0.0
K11737	0.0
K11736	0.0
K11735	0.0
K11734	0.0
K06870	0.0
K06871	35299.0
K06872	21547.0
K06873	0.0
K06874	0.0
K06875	0.0
K06876	3.0
K06877	4507.0
K06878	274.0
K06879	1.0
K07478	31257.0
K12645	0.0
K07479	0.0
K07473	14332.0
K07472	0.0
K07471	0.0
K07470	0.0
K07477	0.0
K07476	0.0
K07474	767.0
K15038	0.0
K15039	0.0
K15034	3.0
K15036	0.0
K15037	0.0
K08738	2.0
K06420	0.0
K00128	18194.0
K00129	0.0
K00438	0.0
K00432	1377.0
K00433	4777.0
K00122	0.0
K00123	79.0
K00124	56.0
K00125	0.0
K00126	1.0
K00127	56.0
K08973	4.0
K14348	0.0
K14347	0.0
K14340	0.0
K08972	74.0
K01525	2.0
K01524	29618.0
K01523	2655.0
K01521	0.0
K01520	33215.0
K01529	1050.0
K08977	1.0
K03969	834.0
K08929	0.0
K02388	13748.0
K02389	13737.0
K02386	2.0
K02387	13748.0
K02384	0.0
K02385	11950.0
K02382	0.0
K02380	0.0
K02381	0.0
K05386	0.0
K13524	0.0
K13525	1.0
K13527	0.0
K13520	0.0
K13522	0.0
K13529	1.0
K03385	55.0
K03384	1.0
K03387	10705.0
K03386	13790.0
K03381	0.0
K03380	4.0
K03383	0.0
K03382	1649.0
K03389	10502.0
K03388	10448.0
K05356	0.0
K12344	0.0
K12343	0.0
K12342	0.0
K12341	0.0
K12340	10448.0
K02430	0.0
K12349	0.0
K05351	0.0
K11694	0.0
K11695	0.0
K11690	8943.0
K05352	0.0
K11693	0.0
K08928	0.0
K03433	0.0
K13832	0.0
K03039	0.0
K03432	0.0
K06607	0.0
K06606	145.0
K06605	22.0
K03430	5351.0
K06603	1016.0
K06602	0.0
K06601	0.0
K06600	0.0
K05358	0.0
K06609	0.0
K06608	163.0
K03923	0.0
K03922	0.0
K11472	2.0
K11473	4.0
K11474	0.0
K11475	0.0
K11476	0.0
K11477	0.0
K00601	0.0
K00600	25941.0
K00603	984.0
K03746	4.0
K00605	15265.0
K00604	26750.0
K00607	0.0
K00606	14133.0
K00609	26603.0
K03741	4839.0
K03740	271.0
K03743	2084.0
K10873	0.0
K03214	0.0
K14068	0.0
K13317	0.0
K06360	0.0
K14069	0.0
K08078	1.0
K09650	0.0
K06361	0.0
K07802	0.0
K07803	0.0
K07800	0.0
K07801	0.0
K07806	0.0
K07807	0.0
K07804	0.0
K07805	0.0
K06362	0.0
K01172	0.0
K10257	0.0
K10255	2.0
K10254	16988.0
K10253	0.0
K10918	0.0
K04128	0.0
K01958	2367.0
K01959	0.0
K01956	26467.0
K01957	0.0
K04126	0.0
K04127	0.0
K01952	27254.0
K01953	27467.0
K01950	26409.0
K01951	31216.0
K07730	0.0
K07731	0.0
K07732	0.0
K07733	3.0
K07734	2.0
K07735	6.0
K07736	19070.0
K07737	51471.0
K07738	14971.0
K07739	54.0
K06365	0.0
K06366	0.0
K06367	0.0
K10910	0.0
K10911	0.0
K04382	0.0
K10775	0.0
K02609	1.0
K02979	0.0
K02978	0.0
K06368	0.0
K02975	0.0
K02974	0.0
K02977	0.0
K02976	0.0
K03558	25.0
K03559	10459.0
K03550	25444.0
K03551	26727.0
K03552	0.0
K03553	31241.0
K03554	3.0
K03555	26651.0
K03556	6503.0
K03557	1.0
K01778	27074.0
K01779	2309.0
K06369	0.0
K01772	317.0
K01770	25657.0
K01771	0.0
K01776	25883.0
K01777	192.0
K01774	0.0
K01775	32793.0
K05385	0.0
K05384	0.0
K05383	0.0
K05382	0.0
K05381	0.0
K08159	0.0
K14153	4.0
K14154	0.0
K14155	27440.0
K08152	513.0
K08156	10711.0
K08076	0.0
K12809	0.0
K05297	28.0
K03734	31433.0
K03735	1874.0
K03736	1874.0
K03737	28377.0
K03731	0.0
K03732	0.0
K03733	10508.0
K03738	2.0
K03739	271.0
K08139	1.0
K06994	1.0
K12660	0.0
K12661	0.0
K07450	0.0
K08719	0.0
K08717	1.0
K08715	0.0
K08714	0.0
K08713	0.0
K08710	0.0
K11311	0.0
K11312	0.0
K00141	0.0
K00146	0.0
K00411	4.0
K00412	3.0
K00145	53877.0
K00148	0.0
K14367	0.0
K14366	0.0
K08954	0.0
K08384	22893.0
K14369	0.0
K14368	0.0
K14091	4522.0
K14090	4576.0
K14093	0.0
K14092	0.0
K14095	0.0
K14094	0.0
K14097	0.0
K14096	0.0
K14099	0.0
K14098	0.0
K02848	0.0
K01541	0.0
K04712	0.0
K04711	0.0
K01545	0.0
K01547	17448.0
K01546	17448.0
K01548	17313.0
K04719	2.0
K04718	0.0
K02018	13385.0
K02019	1779.0
K02016	42795.0
K02017	4.0
K02014	31835.0
K02015	51455.0
K02012	11851.0
K02013	38728.0
K02010	6155.0
K02011	11565.0
K04515	0.0
K03943	0.0
K03941	0.0
K03940	0.0
K00313	109.0
K04060	0.0
K01608	4521.0
K08942	0.0
K08943	0.0
K08940	0.0
K08941	0.0
K08946	0.0
K08947	0.0
K08944	0.0
K08945	0.0
K03059	0.0
K13811	0.0
K13812	0.0
K13815	0.0
K13816	2.0
K13818	0.0
K13819	0.0
K03053	0.0
K03052	0.0
K03055	0.0
K03054	0.0
K03057	0.0
K03056	0.0
K06222	0.0
K11418	0.0
K11410	0.0
K11415	0.0
K00622	0.0
K00621	0.0
K00620	34388.0
K00627	1258.0
K00626	15197.0
K00625	25313.0
K00624	0.0
K02805	5141.0
K02552	273.0
K02550	0.0
K02556	11808.0
K02803	0.0
K02554	1.0
K07280	0.0
K07281	0.0
K07282	23080.0
K07283	0.0
K07284	12788.0
K07285	0.0
K07286	0.0
K08217	15028.0
K07288	2.0
K07289	2.0
K07534	0.0
K07535	4.0
K07533	8076.0
K07822	0.0
K07823	0.0
K08699	0.0
K00088	31211.0
K00087	3136.0
K00086	4904.0
K00082	0.0
K10239	0.0
K10238	0.0
K10231	287.0
K10230	0.0
K10233	0.0
K10232	0.0
K10235	0.0
K10234	0.0
K10237	0.0
K10236	0.0
K08353	0.0
K01970	0.0
K01971	527.0
K01972	29915.0
K01973	0.0
K01974	0.0
K01975	1136.0
K01976	0.0
K07758	0.0
K05990	0.0
K07752	0.0
K07753	0.0
K07751	0.0
K13786	0.0
K07755	0.0
K07442	0.0
K08352	160.0
K07115	2.0
K07441	0.0
K07634	0.0
K07446	1.0
K07111	0.0
K07444	16161.0
K07445	0.0
K00647	5.0
K07449	0.0
K00641	10446.0
K00640	33241.0
K01289	0.0
K01282	0.0
K01283	0.0
K01280	0.0
K01281	257.0
K01286	2386.0
K01284	20886.0
K02954	26745.0
K02952	26732.0
K02950	25940.0
K00155	1.0
K02959	26731.0
K00887	0.0
K00886	0.0
K00885	0.0
K00884	0.0
K00883	268.0
K00882	9601.0
K00881	176.0
K00880	2636.0
K00053	26494.0
K14048	7.0
K01026	3635.0
K01756	26715.0
K01025	0.0
K01750	645.0
K01023	100.0
K01752	33685.0
K01753	260.0
K14583	0.0
K01758	100.0
K01759	37782.0
K09565	0.0
K09568	0.0
K08173	0.0
K08172	0.0
K02483	4938.0
K02482	2.0
K08177	1011.0
K08176	0.0
K08175	0.0
K02486	0.0
K02489	0.0
K02488	2.0
K08178	0.0
K14138	1282.0
K14136	0.0
K09713	0.0
K09714	0.0
K09715	0.0
K03532	0.0
K03533	0.0
K03530	50786.0
K03531	24909.0
K03536	26677.0
K03537	0.0
K03534	16390.0
K03535	1.0
K03538	0.0
K03539	0.0
K14451	0.0
K14450	0.0
K02225	0.0
K02224	23658.0
K02227	14677.0
K02226	15803.0
K02221	1319.0
K14107	0.0
K02229	0.0
K02228	0.0
K14106	0.0
K00441	24.0
K03288	0.0
K03289	0.0
K03284	31595.0
K03285	1.0
K03286	6.0
K03287	10449.0
K03280	0.0
K03281	10457.0
K03282	25158.0
K00440	0.0
K13677	0.0
K12790	0.0
K09639	0.0
K12688	0.0
K12689	0.0
K12686	0.0
K12687	0.0
K12684	0.0
K12685	0.0
K12682	0.0
K12683	0.0
K12680	0.0
K11889	0.0
K08884	19317.0
K11085	14955.0
K11084	0.0
K11081	0.0
K11080	0.0
K11083	0.0
K11082	0.0
K11089	0.0
K08777	0.0
K08776	0.0
K06346	15460.0
K06347	0.0
K09824	0.0
K09825	26261.0
K09823	0.0
K09820	272.0
K10939	0.0
K10936	0.0
K10937	0.0
K10933	0.0
K06348	0.0
K09829	0.0
K11337	0.0
K11336	0.0
K11335	0.0
K11334	0.0
K11333	0.0
K11332	0.0
K11331	0.0
K11330	0.0
K00169	3713.0
K00164	6.0
K00166	13.0
K00167	13.0
K00161	1258.0
K00162	1258.0
K00163	4.0
K10689	0.0
K10680	4.0
K10681	0.0
K10682	0.0
K04083	16233.0
K04082	3.0
K04081	0.0
K04080	0.0
K04087	199.0
K04086	1.0
K04085	1.0
K04084	2.0
K04088	199.0
K01569	0.0
K01568	0.0
K01563	0.0
K01561	2.0
K01560	5608.0
K01567	260.0
K01565	0.0
K01564	0.0
K02038	26651.0
K02039	26648.0
K02030	44155.0
K02031	52605.0
K02032	55374.0
K02033	60908.0
K02034	64059.0
K02035	66414.0
K02036	26919.0
K02037	26559.0
K05556	0.0
K13658	0.0
K13659	0.0
K13656	0.0
K13657	0.0
K13654	0.0
K13655	54.0
K13652	4507.0
K13653	30688.0
K13650	0.0
K13651	0.0
K05555	0.0
K05552	0.0
K02057	43960.0
K05550	0.0
K05551	0.0
K12308	45553.0
K12306	0.0
K03073	26682.0
K03072	1250.0
K03071	4.0
K03070	26733.0
K03077	185.0
K03076	25940.0
K03075	24122.0
K03074	2103.0
K08965	5.0
K08967	0.0
K08961	3.0
K08963	8702.0
K13873	0.0
K13876	0.0
K13874	0.0
K13875	0.0
K06139	1.0
K06138	2.0
K06135	0.0
K06134	3.0
K06137	2.0
K06136	1.0
K06131	34236.0
K06133	14929.0
K06132	4.0
K02600	26732.0
K07389	0.0
K07388	0.0
K04747	0.0
K01516	25951.0
K09977	0.0
K07518	0.0
K07519	0.0
K11437	0.0
K07512	0.0
K07516	6.0
K10212	123.0
K10747	0.0
K10217	1.0
K10219	0.0
K10218	0.0
K10748	0.0
K01912	21630.0
K01913	0.0
K01910	167.0
K01911	279.0
K01916	291.0
K01917	0.0
K01914	25330.0
K01915	47575.0
K01918	13693.0
K01919	308.0
K07774	1.0
K07775	2942.0
K07776	309.0
K07777	2554.0
K07770	27.0
K07771	0.0
K07772	0.0
K07773	0.0
K07778	1.0
K01193	19563.0
K04340	0.0
K04341	0.0
K04342	0.0
K04343	0.0
K12986	0.0
K04691	0.0
K02931	24914.0
K02933	26732.0
K02935	26732.0
K02936	0.0
K02939	26732.0
K00205	0.0
K00204	0.0
K00207	0.0
K00206	0.0
K00201	1.0
K00200	1.0
K00203	0.0
K00202	1.0
K00209	0.0
K00208	10718.0
K01000	31261.0
K01001	0.0
K01002	1465.0
K01003	20.0
K01004	0.0
K01005	1785.0
K01006	26216.0
K01007	1433.0
K01008	5681.0
K10855	0.0
K14115	0.0
K14116	0.0
K14441	26383.0
K14446	2.0
K14447	0.0
K14112	0.0
K14445	1.0
K08195	0.0
K08194	0.0
K14448	0.0
K08196	0.0
K08191	10443.0
K14119	0.0
K08193	0.0
K00702	3355.0
K10799	0.0
K03518	12255.0
K03519	211.0
K09719	0.0
K10856	0.0
K03516	0.0
K03517	18961.0
K02205	0.0
K02204	2.0
K02203	14396.0
K02201	0.0
K02200	5.0
K13714	1.0
K13461	0.0
K12518	0.0
K12519	0.0
K12517	0.0
K12514	0.0
K12515	0.0
K12512	0.0
K12513	0.0
K12510	16002.0
K12511	1962.0
K07183	15447.0
K07182	3.0
K07181	5705.0
K07180	994.0
K07186	0.0
K07185	6144.0
K07184	0.0
K09800	2.0
K09801	3.0
K09802	0.0
K09803	66.0
K09804	0.0
K09805	0.0
K09806	1.0
K09807	15627.0
K09808	20891.0
K09809	22.0
K10912	0.0
K10913	0.0
K10914	1450.0
K10915	0.0
K10916	0.0
K10917	0.0
K11358	13726.0
K11355	0.0
K11354	0.0
K11357	0.0
K11356	0.0
K04069	65808.0
K04068	29221.0
K04065	1.0
K04064	0.0
K04067	0.0
K04066	26708.0
K04061	8816.0
K09716	0.0
K04063	259.0
K04062	1.0
K10006	0.0
K10007	0.0
K10004	1.0
K10005	0.0
K10002	1.0
K10003	1.0
K10000	0.0
K10001	1.0
K09717	0.0
K10008	0.0
K10009	0.0
K02491	0.0
K14588	0.0
K14581	0.0
K13678	27.0
K13679	0.0
K11633	0.0
K13670	0.0
K13671	0.0
K11987	0.0
K11636	0.0
K11634	0.0
K13582	0.0
K13583	0.0
K13580	0.0
K13581	1.0
K13586	0.0
K13587	0.0
K13584	0.0
K13585	0.0
K13588	0.0
K13589	0.0
K02052	578.0
K02053	584.0
K02050	40102.0
K02051	35225.0
K02056	23242.0
K05553	0.0
K02054	578.0
K02055	576.0
K02058	7878.0
K02059	0.0
K05558	0.0
K05559	1.0
K03895	0.0
K03894	0.0
K03897	0.0
K03896	0.0
K03891	0.0
K03890	0.0
K03893	1.0
K03892	32586.0
K02423	2.0
K05342	0.0
K05341	305.0
K12989	0.0
K12988	0.0
K02420	12956.0
K12981	0.0
K12980	0.0
K12983	0.0
K12982	0.0
K12985	0.0
K12984	0.0
K12987	0.0
K02426	10445.0
K13854	0.0
K03098	10443.0
K13853	993.0
K03095	272.0
K05344	0.0
K03091	64786.0
K03090	992.0
K03093	2338.0
K03092	13873.0
K06113	2.0
K09632	0.0
K02429	20889.0
K06118	0.0
K05716	0.0
K04844	275.0
K11632	0.0
K11630	0.0
K11631	20.0
K11637	0.0
K11635	0.0
K11638	0.0
K11639	0.0
K07572	0.0
K07573	0.0
K07570	299.0
K07571	3076.0
K07576	13545.0
K07577	1.0
K07574	16208.0
K07575	0.0
K07578	0.0
K07579	0.0
K11189	37606.0
K11184	10154.0
K11187	0.0
K11180	0.0
K11181	0.0
K11183	0.0
K10764	3.0
K10763	2.0
K10762	0.0
K01938	27507.0
K01939	28487.0
K01934	16307.0
K01935	10462.0
K01937	26684.0
K01930	0.0
K01932	0.0
K01933	31210.0
K07798	5.0
K07799	1.0
K07796	0.0
K07797	0.0
K07794	101.0
K07795	21.0
K07792	1.0
K07793	6628.0
K07790	0.0
K07791	1.0
K06379	15891.0
K00968	4511.0
K06378	15150.0
K06377	0.0
K06376	0.0
K06375	0.0
K09814	0.0
K09813	0.0
K06372	0.0
K06371	0.0
K06370	0.0
K01249	0.0
K01246	16113.0
K01247	22.0
K01244	0.0
K01243	21304.0
K08919	0.0
K01241	5.0
K02919	16267.0
K02913	26241.0
K02912	0.0
K02911	25951.0
K02910	0.0
K02917	0.0
K02916	26732.0
K02915	0.0
K02914	26623.0
K00228	4.0
K00227	0.0
K00226	39370.0
K00224	0.0
K00223	0.0
K00222	0.0
K00221	0.0
K00220	0.0
K01798	0.0
K01799	258.0
K01068	0.0
K01069	1849.0
K01062	0.0
K01791	24837.0
K01792	3.0
K01061	5.0
K01066	96.0
K01067	519.0
K01796	20.0
K01797	166.0
K05499	4767.0
K14468	0.0
K14469	0.0
K14465	0.0
K14466	0.0
K14467	0.0
K10834	0.0
K10833	0.0
K02266	0.0
K03793	1.0
K03790	1798.0
K03791	0.0
K03796	0.0
K03797	45607.0
K03794	0.0
K03795	3.0
K03798	48572.0
K03799	2.0
K13448	0.0
K12538	0.0
K12539	0.0
K12530	0.0
K12531	0.0
K12532	0.0
K12533	0.0
K12534	0.0
K12535	0.0
K12536	0.0
K12537	0.0
K03136	0.0
K09790	12906.0
K09791	2.0
K09792	4.0
K09793	10444.0
K09794	0.0
K09795	0.0
K09796	4.0
K09797	14986.0
K09798	0.0
K09799	513.0
K10972	0.0
K10973	0.0
K10977	100.0
K10974	5445.0
K10975	12.0
K10978	0.0
K10979	336.0
K06308	0.0
K00315	0.0
K09862	2.0
K06303	0.0
K09860	0.0
K09861	22732.0
K06306	2240.0
K06307	0.0
K06305	0.0
K11373	0.0
K04047	278.0
K04046	2.0
K04045	5322.0
K04044	3.0
K04043	28365.0
K04042	8707.0
K04041	13806.0
K04040	1.0
K02700	0.0
K04049	0.0
K04048	0.0
K02707	0.0
K02704	0.0
K02705	0.0
K10020	0.0
K10021	0.0
K10022	2.0
K10023	2.0
K10024	2.0
K10025	0.0
K10026	790.0
K10027	2.0
K13612	0.0
K13613	0.0
K13611	0.0
K13614	0.0
K13615	0.0
K05794	239.0
K05795	4878.0
K05796	399.0
K05797	0.0
K05790	0.0
K05791	0.0
K05792	100.0
K05793	0.0
K05798	0.0
K05799	22448.0
K01474	0.0
K01477	0.0
K01476	3.0
K01471	0.0
K01470	14801.0
K01473	0.0
K13039	0.0
K01479	3.0
K01478	326.0
K05570	5326.0
K05571	5327.0
K05572	0.0
K05573	0.0
K02078	54308.0
K02079	0.0
K05576	0.0
K02074	2.0
K02075	2.0
K02076	138.0
K02077	9.0
K02071	14338.0
K02072	13567.0
K02073	14857.0
K03309	1.0
K03308	43257.0
K03305	10735.0
K03304	0.0
K03307	15482.0
K03306	8348.0
K03301	1.0
K03300	706.0
K03303	289.0
K03302	0.0
K06173	38329.0
K06175	1.0
K06174	0.0
K06177	10446.0
K06176	0.0
K06179	15962.0
K07680	0.0
K03867	0.0
K03838	0.0
K12053	0.0
K11618	4775.0
K11619	0.0
K11614	0.0
K11615	0.0
K11616	0.0
K11617	271.0
K11610	0.0
K11611	0.0
K11960	0.0
K11961	236.0
K02836	26710.0
K10565	0.0
K10564	0.0
K02837	23914.0
K10561	1394.0
K10560	1394.0
K10563	7374.0
K10562	0.0
K02838	26732.0
K06858	0.0
K02839	4505.0
K06859	71.0
K12700	1269.0
K07558	0.0
K07559	5941.0
K07228	0.0
K07229	0.0
K07226	1.0
K07224	1.0
K07225	1.0
K07222	2.0
K07223	2.0
K07220	7127.0
K07221	0.0
K10709	3641.0
K10708	0.0
K10701	0.0
K10703	0.0
K10702	0.0
K10704	0.0
K05984	0.0
K07537	0.0
K08652	0.0
K08651	0.0
K08658	0.0
K08659	1273.0
K05982	7.0
K07451	0.0
K07453	0.0
K07452	0.0
K07455	155.0
K07454	5.0
K09707	4775.0
K07457	236.0
K09706	539.0
K07104	529.0
K00029	8.0
K00028	14.0
K00799	15.0
K00798	19810.0
K00797	10738.0
K00024	20990.0
K00795	6.0
K00026	0.0
K00021	0.0
K00020	380.0
K00023	3.0
K00022	0.0
K09017	1.0
K01269	15628.0
K09015	10717.0
K09014	15562.0
K09013	27185.0
K09011	10443.0
K09010	0.0
K01261	271.0
K01262	41656.0
K01263	14.0
K01264	0.0
K01265	42479.0
K01266	4506.0
K09018	0.0
K08227	0.0
K08226	0.0
K08225	0.0
K08224	236.0
K08223	2.0
K08222	0.0
K08221	0.0
K00249	5.0
K01790	31240.0
K00241	10448.0
K00240	11885.0
K00243	23175.0
K00242	3.0
K00245	0.0
K00244	5997.0
K00247	0.0
K00246	0.0
K01795	4560.0
K06983	0.0
K02799	0.0
K02798	545.0
K02791	625.0
K02790	0.0
K02793	6996.0
K02795	8999.0
K02794	9106.0
K02796	8751.0
K04564	12282.0
K04565	6361.0
K04566	4505.0
K04567	22107.0
K01040	963.0
K01041	2.0
K04562	2575.0
K04568	0.0
K01049	0.0
K02535	10447.0
K02242	279.0
K02536	10447.0
K02531	0.0
K02246	257.0
K02533	2.0
K02532	1.0
K02248	268.0
K02538	15.0
K00581	0.0
K13421	0.0
K01013	1.0
K15018	0.0
K15019	0.0
K03110	26732.0
K03111	51767.0
K03112	0.0
K03113	10446.0
K03116	10557.0
K03117	3.0
K03118	10502.0
K03119	0.0
K10919	0.0
K12552	0.0
K12553	0.0
K12551	0.0
K12556	271.0
K12554	12.0
K12555	543.0
K06892	1.0
K06893	2.0
K06890	1132.0
K06891	25.0
K06896	21136.0
K06897	13113.0
K06894	4.0
K06895	1344.0
K10954	0.0
K10956	0.0
K06899	0.0
K06328	1.0
K06329	0.0
K10952	0.0
K10953	0.0
K11395	0.0
K11391	0.0
K11390	0.0
K11392	0.0
K00499	0.0
K00494	3.0
K00495	0.0
K00496	1.0
K00491	0.0
K00492	2.0
K00493	0.0
K13591	0.0
K01467	10882.0
K13593	0.0
K13592	0.0
K04021	0.0
K04020	0.0
K04023	2487.0
K04022	0.0
K04025	0.0
K04024	1391.0
K04027	112.0
K04026	1452.0
K04029	7853.0
K04028	7883.0
K07055	0.0
K07054	4.0
K07057	0.0
K07056	37177.0
K07051	2.0
K07050	13388.0
K07053	41033.0
K07052	46703.0
K07059	0.0
K07058	24546.0
K10040	61.0
K10041	1287.0
K10046	0.0
K04799	0.0
K04798	0.0
K04793	0.0
K04792	0.0
K04791	0.0
K04790	0.0
K04797	0.0
K04796	0.0
K04795	0.0
K04794	0.0
K13638	0.0
K13639	0.0
K13634	2.0
K13635	1.0
K13636	0.0
K13637	0.0
K13630	0.0
K13631	0.0
K13632	0.0
K13633	0.0
K02042	5522.0
K05778	0.0
K05779	0.0
K05776	10442.0
K05541	1.0
K05774	2.0
K05775	0.0
K05772	3.0
K05773	2.0
K05540	2550.0
K01459	0.0
K01458	0.0
K01457	238.0
K01455	102.0
K01454	0.0
K01453	0.0
K01452	0.0
K01451	2224.0
K01450	0.0
K05518	0.0
K08070	2887.0
K08071	0.0
K05516	59.0
K08077	518.0
K05515	25046.0
K13093	0.0
K11783	0.0
K12949	0.0
K12945	0.0
K12944	0.0
K12941	1673.0
K12940	1.0
K12943	0.0
K12942	2060.0
K14728	0.0
K14727	0.0
K11785	0.0
K00108	3.0
K13890	6.0
K13891	6.0
K13892	0.0
K13893	0.0
K13894	0.0
K13895	0.0
K13896	0.0
K06159	0.0
K06158	31452.0
K06153	27257.0
K06152	0.0
K06151	0.0
K06157	0.0
K06156	0.0
K06155	1.0
K06154	0.0
K03327	20888.0
K03326	32.0
K03325	1461.0
K03324	38775.0
K03322	1778.0
K03321	1271.0
K03320	2716.0
K03329	0.0
K03328	10460.0
K04802	0.0
K04801	0.0
K04800	0.0
K11948	0.0
K01505	2.0
K04756	1.0
K11940	0.0
K11941	0.0
K11942	2.0
K11943	0.0
K11944	0.0
K01507	33939.0
K11946	0.0
K11947	0.0
K01506	2.0
K01501	9.0
K01500	756.0
K01503	0.0
K06714	1998.0
K04750	5803.0
K12789	0.0
K12788	0.0
K11526	0.0
K10810	0.0
K11522	0.0
K11523	0.0
K08675	0.0
K08676	0.0
K08677	0.0
K08679	0.0
K11521	0.0
K10547	2104.0
K10546	2387.0
K10545	304.0
K10544	100.0
K10543	143.0
K10542	7932.0
K10541	7937.0
K10540	12751.0
K10549	258.0
K10548	2104.0
K14630	0.0
K11529	0.0
K00007	0.0
K00005	14167.0
K13444	0.0
K00003	18010.0
K00002	5771.0
K00001	6686.0
K01186	16227.0
K00009	531.0
K00008	18641.0
K10726	0.0
K10725	0.0
K08246	0.0
K00263	0.0
K00262	36562.0
K00261	6.0
K00260	2.0
K00266	79391.0
K00265	10967.0
K01200	2274.0
K01201	9239.0
K01206	73225.0
K01207	9099.0
K01205	10442.0
K01208	0.0
K01209	48800.0
K06167	10621.0
K00917	6808.0
K00912	10447.0
K00919	26453.0
K02519	25920.0
K02518	25940.0
K02517	10450.0
K02511	0.0
K02510	1082.0
K13409	0.0
K13408	0.0
K03179	10447.0
K03170	0.0
K03177	26731.0
K12574	16287.0
K12570	0.0
K12573	25275.0
K11009	0.0
K11008	0.0
K11005	0.0
K11004	0.0
K11007	0.0
K11006	0.0
K11003	0.0
K08296	4.0
K08297	2.0
K08295	0.0
K02634	0.0
K02635	0.0
K10622	0.0
K07693	0.0
K07692	0.0
K07691	0.0
K07690	0.0
K07697	0.0
K07696	4561.0
K07695	0.0
K07694	811.0
K07699	11536.0
K07698	0.0
K07079	20358.0
K07078	633.0
K07077	0.0
K07076	2216.0
K07075	2619.0
K07074	196.0
K07073	0.0
K07072	0.0
K07071	5.0
K07070	0.0
K14584	0.0
K11620	0.0
K09190	0.0
K11623	0.0
K05759	0.0
K08589	0.0
K11625	0.0
K11995	0.0
K01439	17458.0
K01438	10976.0
K01431	0.0
K01430	4748.0
K01433	5.0
K01432	0.0
K01434	2.0
K01437	0.0
K01436	11943.0
K05539	2.0
K14520	0.0
K12963	0.0
K12962	0.0
K12961	0.0
K12960	22733.0
K14749	0.0
K14748	0.0
K02972	0.0
K14743	0.0
K14742	25060.0
K14745	0.0
K14744	0.0
K14747	0.0
K14746	0.0
K02167	0.0
K02164	0.0
K02160	9089.0
K02168	2.0
K02169	10444.0
K10931	0.0
K03341	0.0
K03340	20728.0
K03343	0.0
K03342	516.0
K03346	294.0
K12299	0.0
K12291	0.0
K12290	0.0
K12293	0.0
K12292	0.0
K12295	0.0
K12294	0.0
K12297	1.0
K12368	0.0
K11922	0.0
K11923	0.0
K11920	0.0
K11921	1.0
K11926	0.0
K11927	2001.0
K11924	111.0
K11925	0.0
K11928	7117.0
K13181	0.0
K13219	0.0
K07262	2.0
K07263	10447.0
K07260	19831.0
K07261	0.0
K07266	0.0
K07267	0.0
K07264	0.0
K07265	1.0
K07268	0.0
K07269	0.0
K01155	5373.0
K04478	0.0
K04479	0.0
K10528	0.0
K14952	0.0
K07486	4.0
K07487	0.0
K07484	2274.0
K07485	2.0
K07482	0.0
K07483	29539.0
K07480	0.0
K07481	939.0
K07488	0.0
K07489	0.0
K11210	0.0
K11211	0.0
K11212	0.0
K11214	4510.0
K11216	100.0
K06300	0.0
K00061	0.0
K00060	216.0
K06301	0.0
K00065	4099.0
K00064	0.0
K00067	33635.0
K00066	1.0
K00069	0.0
K00068	162.0
K06304	0.0
K08262	0.0
K08261	0.0
K08260	0.0
K08265	0.0
K08264	0.0
K00288	0.0
K00285	5.0
K00284	13627.0
K00287	26469.0
K00286	31389.0
K00281	10446.0
K00280	0.0
K00283	5660.0
K00282	5660.0
K08088	0.0
K14198	0.0
K14199	0.0
K03452	0.0
K14194	0.0
K14195	0.0
K14196	0.0
K14197	0.0
K14192	0.0
K14193	0.0
K01880	26403.0
K01881	31260.0
K01883	26732.0
K01885	26609.0
K04618	0.0
K01887	31236.0
K01224	2580.0
K01889	26733.0
K01226	4674.0
K01227	539.0
K01220	4.0
K01222	882.0
K01223	13579.0
K02759	3953.0
K02755	256.0
K02757	17099.0
K02756	0.0
K14998	0.0
K02750	22.0
K02753	0.0
K02752	0.0
K00939	26744.0
K00938	272.0
K00937	26581.0
K00936	73490.0
K00935	2.0
K00934	0.0
K00933	0.0
K00932	0.0
K00931	26811.0
K00930	53915.0
K01089	10447.0
K01080	0.0
K01081	15461.0
K01082	0.0
K01083	0.0
K01084	0.0
K01085	0.0
K01087	2.0
K02571	0.0
K02570	54.0
K02573	54.0
K02572	0.0
K02575	62.0
K02574	1380.0
K07780	0.0
K03488	12146.0
K03489	1.0
K03482	0.0
K03483	532.0
K03480	1114.0
K03481	621.0
K03486	4945.0
K03487	0.0
K03484	13393.0
K03485	0.0
K02287	0.0
K02286	0.0
K02285	0.0
K02284	0.0
K02283	21412.0
K02282	54.0
K02281	0.0
K02280	0.0
K02289	0.0
K02288	0.0
K03626	0.0
K03627	0.0
K03624	36678.0
K03625	26732.0
K03151	16283.0
K03620	56.0
K03153	2.0
K08869	0.0
K03628	23347.0
K03629	26708.0
K09738	0.0
K09739	0.0
K09736	0.0
K09737	0.0
K09735	0.0
K09732	0.0
K09733	0.0
K09730	0.0
K09731	0.0
K09888	14966.0
K09889	2.0
K09880	0.0
K09882	0.0
K09883	0.0
K09884	0.0
K09887	0.0
K11027	0.0
K11026	0.0
K11025	0.0
K11024	0.0
K07679	1.0
K07678	0.0
K11021	0.0
K11020	0.0
K07675	4.0
K07674	0.0
K07676	0.0
K07671	0.0
K07670	0.0
K07673	3.0
K07672	0.0
K01117	0.0
K12048	0.0
K07019	4.0
K07018	3.0
K07011	26258.0
K07010	13392.0
K07013	1.0
K07012	14281.0
K07015	15933.0
K07014	0.0
K07017	673.0
K07016	8.0
K10084	0.0
K08372	177.0
K05884	123.0
K05885	4880.0
K05886	0.0
K05887	0.0
K05880	0.0
K05881	0.0
K05882	1.0
K05883	0.0
K08902	0.0
K05739	400.0
K05888	0.0
K05889	0.0
K08903	0.0
K00547	121.0
K00544	0.0
K00545	0.0
K00542	0.0
K00543	0.0
K00540	44187.0
K00548	38028.0
K00549	5302.0
K01145	0.0
K01412	0.0
K01147	3.0
K01417	7207.0
K00038	1.0
K01143	0.0
K01142	15479.0
K01419	19.0
K00788	27963.0
K00789	31571.0
K12502	0.0
K14762	0.0
K14761	15912.0
K06195	4.0
K03819	0.0
K03818	1.0
K03814	5.0
K03817	2.0
K03816	12090.0
K03811	6467.0
K03810	371.0
K03813	236.0
K11908	0.0
K11909	0.0
K11904	0.0
K11905	0.0
K11906	0.0
K11907	0.0
K11900	0.0
K11901	0.0
K11902	0.0
K11903	1.0
K10986	1.0
K13238	0.0
K13239	0.0
K13797	0.0
K07248	1800.0
K13796	0.0
K07244	0.0
K07245	0.0
K07246	430.0
K07240	59993.0
K07241	1.0
K07242	0.0
K07243	3.0
K01268	0.0
K05296	0.0
K02821	5871.0
K09016	0.0
K09945	0.0
K09944	0.0
K09947	1.0
K09946	3.0
K09941	2.0
K09940	2.0
K09943	0.0
K09942	0.0
K09949	0.0
K09948	0.0
K10851	1.0
K10850	0.0
K03666	3739.0
K03667	19.0
K03196	2.0
K03665	26467.0
K11275	0.0
K06012	14095.0
K00048	9101.0
K10857	0.0
K09773	100.0
K00043	2.0
K00042	6916.0
K00041	5972.0
K00040	6775.0
K00046	28173.0
K00733	0.0
K00044	0.0
K06011	0.0
K09012	0.0
K06016	1348.0
K06017	0.0
K06014	0.0
K06015	4664.0
K06019	55.0
K01075	1.0
K12221	0.0
K06444	0.0
K04632	0.0
K14977	177.0
K14974	0.0
K00958	1.0
K00951	37192.0
K00950	11454.0
K00952	144.0
K00955	1994.0
K00954	26731.0
K00957	1945.0
K00956	1843.0
K00590	1.0
K02777	709.0
K02775	916.0
K02774	4402.0
K02773	4361.0
K02771	22.0
K02770	8844.0
K02779	238.0
K02778	0.0
K01606	0.0
K01607	22734.0
K01604	0.0
K01605	0.0
K01602	2.0
K01601	4.0
K03750	676.0
K01609	24530.0
K02553	2.0
K02804	6377.0
K02551	10722.0
K02806	250.0
K02557	22810.0
K02800	751.0
K05275	0.0
K02802	0.0
K13300	0.0
K02558	5.0
K02809	0.0
K02808	0.0
K03600	2.0
K03601	26710.0
K03602	26469.0
K03603	0.0
K03604	4747.0
K03605	2.0
K03606	3.0
K03607	0.0
K03608	12145.0
K03609	20418.0
K06078	0.0
K06079	1.0
K09710	26698.0
K09711	0.0
K09712	0.0
K06073	0.0
K06074	0.0
K06075	1.0
K06076	4.0
K06077	2.0
K06382	10424.0
K06383	7502.0
K06380	0.0
K06381	15004.0
K06386	0.0
K06387	11082.0
K06384	1162.0
K06385	13476.0
K06388	0.0
K06389	0.0
K12466	0.0
K12468	0.0
K07657	3.0
K07656	0.0
K07655	0.0
K07654	0.0
K07653	0.0
K07652	2367.0
K07651	0.0
K07650	263.0
K07659	2.0
K07658	25799.0
K11041	467.0
K11040	0.0
K11043	0.0
K11042	0.0
K11045	0.0
K11044	0.0
K11047	0.0
K11046	0.0
K11049	0.0
K11048	0.0
K07387	10441.0
K07386	10980.0
K06926	19636.0
K06927	26.0
K06924	0.0
K06925	26732.0
K06922	0.0
K06923	15779.0
K06920	57.0
K06921	12503.0
K06928	1440.0
K06929	1030.0
K07033	17890.0
K07032	389.0
K07031	5093.0
K07030	13986.0
K07037	11234.0
K07035	12567.0
K07034	0.0
K07039	2.0
K07038	424.0
K10829	0.0
K00384	47374.0
K00385	722.0
K00386	0.0
K00387	0.0
K00380	3.0
K00381	4.0
K00382	19034.0
K00383	530.0
K00389	2.0
K01387	0.0
K01385	0.0
K01389	0.0
K09158	1.0
K09159	3.0
K09156	0.0
K09157	16230.0
K09154	1.0
K09155	2308.0
K09152	0.0
K09153	5522.0
K09150	0.0
K09151	2.0
K05970	16624.0
K05714	0.0
K05715	0.0
K05710	0.0
K05711	0.0
K05712	1.0
K05713	0.0
K00560	22599.0
K00561	15.0
K00563	2383.0
K00564	1055.0
K00566	37946.0
K00567	24757.0
K00568	10.0
K00569	1.0
K05575	0.0
K01169	0.0
K01167	2.0
K01166	0.0
K05577	0.0
K01163	7575.0
K01161	0.0
K01160	0.0
K05578	0.0
K05579	0.0
K08092	1621.0
K08093	49.0
K08094	1556.0
K08095	0.0
K08096	0.0
K08097	1.0
K02254	0.0
K02255	0.0
K01743	0.0
K02251	0.0
K02061	0.0
K01741	0.0
K02060	0.0
K00114	5.0
K02122	17746.0
K02123	27535.0
K02120	28327.0
K02121	24496.0
K02124	28332.0
K03837	1.0
K03836	0.0
K03835	0.0
K03834	0.0
K03833	826.0
K03832	10453.0
K03831	3.0
K03830	7625.0
K00443	0.0
K03839	10446.0
K02067	6.0
K10189	10388.0
K13038	37264.0
K13787	942.0
K13788	1.0
K13789	70031.0
K10188	12991.0
K12255	0.0
K12254	0.0
K12257	23738.0
K12256	2.0
K12251	3064.0
K12250	0.0
K12253	0.0
K12252	0.0
K13252	139.0
K13256	271.0
K13255	0.0
K12079	0.0
K12078	0.0
K12071	0.0
K12070	0.0
K12073	0.0
K12072	1.0
K09912	0.0
K06236	0.0
K06237	0.0
K05519	0.0
K09914	0.0
K11788	0.0
K11782	0.0
K11780	0.0
K11781	0.0
K11787	0.0
K11784	0.0
K11530	0.0
K12787	0.0
K12786	0.0
K12785	0.0
K12784	0.0
K06718	0.0
K09969	0.0
K09968	3.0
K09967	4751.0
K09966	2.0
K09965	0.0
K09964	1.0
K09963	1704.0
K09962	256.0
K09961	0.0
K09960	0.0
K11527	2.0
K11524	0.0
K11525	0.0
K11250	0.0
K11253	0.0
K11258	0.0
K11528	0.0
K00713	0.0
K00712	7.0
K10780	0.0
K10783	20.0
K10125	0.0
K10124	0.0
K10126	0.0
K10121	6.0
K10123	0.0
K10122	6.0
K04652	6167.0
K04653	5444.0
K04651	10661.0
K04656	5448.0
K04654	5448.0
K04655	5906.0
K00973	24485.0
K00972	1818.0
K00971	18430.0
K00970	10446.0
K00975	42030.0
K00974	49496.0
K00979	11362.0
K00978	1102.0
K14954	0.0
K14955	0.0
K14956	0.0
K06178	14680.0
K01596	1018.0
K01597	272.0
K01594	0.0
K01595	6.0
K01592	0.0
K01593	0.0
K01590	0.0
K01591	26610.0
K01598	271.0
K01599	47758.0
K02711	0.0
K02710	0.0
K02713	0.0
K02712	0.0
K02714	0.0
K02717	0.0
K02716	0.0
K02719	0.0
K02718	0.0
K03449	4505.0
K03446	10456.0
K03444	0.0
K03445	0.0
K03442	25482.0
K01620	19766.0
K01621	1340.0
K01622	0.0
K01623	5736.0
K01624	47369.0
K01625	43199.0
K01626	13348.0
K01627	10447.0
K01628	16133.0
K01629	4553.0
K05299	0.0
K02829	0.0
K02828	0.0
K02827	0.0
K02826	0.0
K02825	1385.0
K02824	14529.0
K02823	26605.0
K02822	6940.0
K03198	2.0
K03199	2.0
K03668	0.0
K03669	2.0
K03190	4748.0
K03191	6.0
K03660	19964.0
K03194	0.0
K03195	2.0
K03664	26731.0
K03197	0.0
K09772	16243.0
K06013	4.0
K09770	779.0
K09771	2.0
K09776	2.0
K09777	13995.0
K09774	2.0
K09775	8910.0
K09778	1268.0
K09779	14095.0
K06269	0.0
K06323	0.0
K11624	0.0
K02991	0.0
K02990	25465.0
K02624	2.0
K02240	299.0
K08282	3.0
K12440	0.0
K12441	0.0
K12442	0.0
K12443	0.0
K12444	0.0
K12445	0.0
K12449	0.0
K02247	0.0
K07637	0.0
K07636	26464.0
K07639	0.0
K07638	2.0
K11069	11127.0
K11068	14441.0
K11063	0.0
K11062	0.0
K11061	0.0
K11060	0.0
K11066	0.0
K11065	10717.0
K06900	0.0
K06901	16925.0
K06902	3554.0
K06903	961.0
K06904	1503.0
K06905	2209.0
K06906	1368.0
K06907	2471.0
K06908	2210.0
K06909	2.0
K10821	0.0
K05905	1.0
K05904	0.0
K05906	0.0
K05900	0.0
K05903	3.0
K01406	0.0
K05909	0.0
K05908	0.0
K00368	0.0
K00369	1.0
K00366	1537.0
K00367	0.0
K00364	272.0
K00365	0.0
K00362	4.0
K00363	4.0
K00360	0.0
```
