## Extended Data File 1 for "Diet induces reproducible alterations in the mouse and human gut microbiome": SRS3574997_SRR7556662.picrust

```
# Constructed from biom file
#OTU ID	SRR7556662
K01365	0.0
K01364	0.0
K01361	34.0
K01360	0.0
K01362	34449.0
K02249	0.0
K05841	0.0
K05844	1.0
K05845	17.0
K05846	40205.0
K05847	36292.0
K00508	0.0
K00500	6.0
K00507	7.0
K00504	0.0
K00505	0.0
K12521	0.0
K01101	26488.0
K01103	5.0
K12520	0.0
K01104	174047.0
K05592	30398.0
K05593	45923.0
K05590	0.0
K05591	6.0
K05596	7.0
K05597	5.0
K05594	0.0
K05595	7.0
K05599	0.0
K11964	0.0
K11962	0.0
K14540	64982.0
K12529	0.0
K12528	0.0
K06353	0.0
K02456	1396.0
K02457	7.0
K02454	18.0
K02455	7.0
K02452	6.0
K02453	12.0
K02450	6.0
K02103	31530.0
K08138	0.0
K02108	56332.0
K02109	76287.0
K02458	7.0
K02459	7.0
K08137	0.0
K03851	0.0
K03850	0.0
K03852	0.0
K03855	0.0
K03856	68703.0
K13018	0.0
K13019	0.0
K13010	5.0
K13011	0.0
K13012	5472.0
K13013	0.0
K13014	0.0
K13015	4.0
K13016	0.0
K13017	0.0
K08566	0.0
K08567	16.0
K13274	0.0
K13275	0.0
K13276	0.0
K13277	0.0
K03275	0.0
K03274	1.0
K03277	0.0
K03276	0.0
K03271	48183.0
K03270	25200.0
K03273	5444.0
K03272	20678.0
K03279	0.0
K03278	0.0
K11022	0.0
K12277	0.0
K12276	0.0
K12270	5.0
K11058	0.0
K12279	0.0
K12278	0.0
K07557	0.0
K07550	0.0
K07552	19.0
K06319	0.0
K09909	0.0
K09908	0.0
K12051	0.0
K12050	0.0
K12057	5.0
K12056	5.0
K06221	0.0
K09900	0.0
K09903	65307.0
K09902	1.0
K09904	0.0
K09907	0.0
K09906	0.0
K11501	0.0
K03234	0.0
K00773	65307.0
K00772	91.0
K00777	6.0
K00776	0.0
K06313	909.0
K06315	0.0
K05574	0.0
K10201	96.0
K07176	0.0
K07177	4395.0
K07174	0.0
K07175	2760.0
K07172	34.0
K07173	34021.0
K07170	4488.0
K07171	138950.0
K07178	6.0
K07179	0.0
K00195	0.0
K00194	425.0
K00197	429.0
K00196	0.0
K00191	0.0
K00190	0.0
K00193	0.0
K00192	0.0
K00198	6118.0
K06405	57262.0
K10109	17358.0
K10108	49715.0
K10107	5.0
K01828	0.0
K01829	0.0
K01826	1.0
K01825	1.0
K01822	1.0
K01823	4404.0
K01820	0.0
K01821	4454.0
K00999	0.0
K00998	18508.0
K00995	124129.0
K00997	13513.0
K00996	23.0
K00991	73761.0
K00990	7.0
K00992	27.0
K11028	0.0
K02622	4454.0
K02625	0.0
K03564	34234.0
K13489	0.0
K13488	0.0
K13483	1.0
K13482	6.0
K13481	6.0
K13480	0.0
K13487	0.0
K13486	0.0
K14680	0.0
K14681	0.0
K14682	6.0
K08358	314.0
K08357	314.0
K08356	0.0
K08355	0.0
K03469	60905.0
K03462	0.0
K03464	0.0
K03465	21831.0
K03466	66314.0
K01648	0.0
K01649	88504.0
K01643	10090.0
K01640	6745.0
K01641	4395.0
K01646	983.0
K01647	83839.0
K01644	10109.0
K02597	5.0
K02626	0.0
K02595	0.0
K02594	930.0
K02593	0.0
K02592	890.0
K02591	1840.0
K02590	21597.0
K02598	4343.0
K02849	0.0
K14061	1.0
K14062	0.0
K14063	0.0
K14064	0.0
K14065	0.0
K14067	5.0
K02841	5.0
K02840	0.0
K02843	6.0
K02844	0.0
K02847	0.0
K02846	0.0
K02102	20.0
K09758	69.0
K06039	0.0
K06034	0.0
K06036	1.0
K06037	0.0
K06032	0.0
K01581	88.0
K02702	0.0
K02659	6.0
K13490	0.0
K13491	0.0
K03644	12.0
K03645	0.0
K03646	7.0
K03647	4444.0
K03640	7.0
K03641	7.0
K03642	12.0
K03643	7.0
K03648	51519.0
K03649	4.0
K06694	0.0
K11814	0.0
K12428	0.0
K12429	0.0
K12422	0.0
K12423	0.0
K12420	0.0
K12421	0.0
K12426	0.0
K12427	0.0
K12424	0.0
K12425	0.0
K07349	1.0
K07348	0.0
K05380	0.0
K07345	2.0
K07344	0.0
K07347	3.0
K07346	2.0
K07341	21016.0
K07340	0.0
K07343	26226.0
K07342	0.0
K06968	1.0
K06969	96675.0
K06962	1759.0
K06963	0.0
K06960	65270.0
K06961	0.0
K06966	8944.0
K06967	64981.0
K06964	0.0
K06965	0.0
K08995	1.0
K08994	6.0
K08997	0.0
K08996	0.0
K08990	0.0
K08993	0.0
K08992	1.0
K08999	314.0
K08998	43197.0
K08344	0.0
K08345	0.0
K08346	0.0
K14940	0.0
K02724	0.0
K08349	0.0
K11815	0.0
K05929	0.0
K05928	0.0
K05927	0.0
K05924	0.0
K05922	0.0
K05921	1.0
K00349	6.0
K00698	0.0
K00340	12.0
K00341	12.0
K00690	25617.0
K00343	12.0
K00344	18.0
K00697	15.0
K00346	6.0
K00347	6.0
K09116	20854.0
K09117	44797.0
K05337	17968.0
K09118	16.0
K09119	0.0
K02106	2512.0
K05823	4394.0
K05820	3.0
K05826	0.0
K05827	0.0
K02100	0.0
K02101	0.0
K00524	0.0
K00525	41677.0
K00526	29677.0
K00527	117500.0
K00520	2.0
K00522	0.0
K00523	6.0
K02451	5.0
K00528	60168.0
K00529	11.0
K00025	0.0
K14215	0.0
K14213	0.0
K03453	1370.0
K00796	33194.0
K05339	2.0
K00027	69866.0
K00794	18398.0
K00793	18393.0
K01347	4391.0
K01346	0.0
K01344	0.0
K01343	0.0
K00791	65308.0
K01340	0.0
K00790	113195.0
K02694	0.0
K02696	0.0
K02697	0.0
K02690	0.0
K02691	305.0
K02692	0.0
K02693	0.0
K02698	0.0
K02699	0.0
K00836	0.0
K00837	5838.0
K00835	0.0
K00832	1419.0
K00833	42.0
K00830	11.0
K00831	65240.0
K00839	5124.0
K04335	0.0
K04334	0.0
K01120	0.0
K01126	56668.0
K04333	0.0
K01129	59483.0
K01128	7.0
K04339	0.0
K04338	0.0
K02470	124310.0
K02471	1.0
K02472	1.0
K02473	0.0
K02474	20783.0
K02475	2.0
K02476	2.0
K02477	22819.0
K02478	0.0
K02479	10.0
K09019	0.0
K01267	43108.0
K13074	0.0
K13075	0.0
K11441	0.0
K14055	0.0
K13299	0.0
K13292	71096.0
K14057	0.0
K14056	0.0
K02856	0.0
K02585	2158.0
K12211	0.0
K12210	0.0
K12213	0.0
K12212	0.0
K12215	0.0
K02854	0.0
K12217	5.0
K12216	0.0
K12219	0.0
K12218	5.0
K02855	1.0
K08692	5.0
K08693	2.0
K08690	0.0
K08691	5.0
K08696	0.0
K08697	0.0
K11748	0.0
K11749	62053.0
K11746	0.0
K11747	6.0
K11744	0.0
K11745	0.0
K11742	0.0
K11743	20710.0
K11740	0.0
K11741	4404.0
K13920	2601.0
K13921	0.0
K13922	27887.0
K13923	0.0
K13924	2.0
K13925	0.0
K13926	0.0
K13927	7179.0
K13928	5.0
K13929	10.0
K09923	0.0
K09922	12.0
K06201	30365.0
K06200	37152.0
K06207	42107.0
K06206	24470.0
K06205	0.0
K09924	6.0
K09929	0.0
K06208	905.0
K00759	67676.0
K00758	1.0
K00752	0.0
K00757	57325.0
K00756	29815.0
K00754	97021.0
K06001	31966.0
K05557	0.0
K09766	4953.0
K05554	0.0
K07475	0.0
K07150	34026.0
K07151	0.0
K07152	13.0
K07153	1.0
K07154	6885.0
K07155	0.0
K07156	0.0
K07157	6.0
K07406	78746.0
K07407	119238.0
K07404	64855.0
K07405	5.0
K07402	43077.0
K07403	1.0
K07400	1.0
K07401	0.0
K01808	81301.0
K01809	32607.0
K01800	6.0
K01801	0.0
K01802	312.0
K01803	67960.0
K01804	30592.0
K01805	5640.0
K01807	25131.0
K09718	0.0
K14668	0.0
K14669	0.0
K14666	0.0
K14667	0.0
K01664	5122.0
K01665	759.0
K01666	32794.0
K01667	2501.0
K01660	0.0
K01661	4708.0
K01662	48084.0
K01663	0.0
K01668	77.0
K01669	9.0
K02863	65307.0
K02862	0.0
K02860	65298.0
K02867	65307.0
K02866	0.0
K02864	61290.0
K02869	0.0
K05362	2.0
K05365	2.0
K03402	67124.0
K03403	0.0
K03400	0.0
K03406	367820.0
K03407	49503.0
K03404	0.0
K03405	0.0
K03408	89314.0
K03409	952.0
K02315	79616.0
K02314	65347.0
K02317	0.0
K02316	64581.0
K02313	65307.0
K02312	32.0
K02319	0.0
K12405	0.0
K12152	0.0
K12151	0.0
K07091	7.0
K07090	94950.0
K07093	12.0
K07092	0.0
K07095	85042.0
K07094	0.0
K07097	0.0
K07096	0.0
K07099	17534.0
K07098	100939.0
K11175	65305.0
K11174	0.0
K11177	2.0
K11176	0.0
K11173	0.0
K11179	2.0
K11178	2.0
K00322	0.0
K00320	0.0
K00321	0.0
K00326	0.0
K00324	71.0
K00325	26.0
K00329	5.0
K05945	0.0
K05944	0.0
K05947	0.0
K05946	11876.0
K06944	0.0
K06945	0.0
K06946	0.0
K06415	915.0
K06940	45049.0
K06941	70187.0
K06942	65307.0
K06943	0.0
K10806	6.0
K10807	0.0
K10804	13.0
K10805	1.0
K06948	4442.0
K06949	83462.0
K06418	23.0
K09138	10.0
K09139	0.0
K09134	21364.0
K09135	0.0
K09136	1.0
K09137	4.0
K09130	0.0
K09131	315.0
K09132	20677.0
K09133	0.0
K05808	65297.0
K05809	0.0
K05804	20688.0
K05805	6.0
K05806	0.0
K05807	12.0
K05800	0.0
K05801	1.0
K05802	0.0
K05803	0.0
K01044	0.0
K01045	0.0
K01046	679.0
K02068	14.0
K04561	1.0
K01042	5698.0
K05568	64825.0
K05567	25005.0
K14273	0.0
K14275	0.0
K14274	1244.0
K02062	0.0
K05245	0.0
K05564	1.0
K01048	9178.0
K02066	13.0
K01322	5.0
K01325	0.0
K02065	13.0
K01326	0.0
K05560	1.0
K02243	4442.0
K08930	0.0
K02679	0.0
K02676	6.0
K02674	6.0
K02675	0.0
K02672	6.0
K02241	3435.0
K02670	12.0
K02671	6.0
K00810	0.0
K00811	6.0
K00812	6821.0
K00813	0.0
K00814	0.0
K00817	65288.0
K00818	4737.0
K00819	5.0
K02530	26.0
K02245	4442.0
K02244	4395.0
K01499	5.0
K01498	0.0
K01493	65317.0
K01492	5769.0
K01491	141585.0
K01497	11.0
K01496	1592.0
K01495	44610.0
K01494	21044.0
K02418	47078.0
K02419	55438.0
K14492	0.0
K02412	51425.0
K02413	52915.0
K02410	55438.0
K02411	26224.0
K02416	55438.0
K02417	36194.0
K02414	4059.0
K02415	7.0
K00120	0.0
K00121	766.0
K00430	0.0
K13058	0.0
K13059	0.0
K13727	4392.0
K13057	0.0
K13722	0.0
K13051	1.0
K13052	36929.0
K00435	0.0
K12054	0.0
K03239	0.0
K03238	0.0
K03231	0.0
K03230	1.0
K03232	0.0
K12059	5.0
K03237	0.0
K03236	0.0
K12058	5.0
K12239	0.0
K12238	0.0
K12235	0.0
K12234	6732.0
K13942	0.0
K13940	47948.0
K13941	0.0
K12097	0.0
K12096	0.0
K12095	0.0
K12094	0.0
K12093	0.0
K12092	0.0
K12091	0.0
K12090	0.0
K12099	0.0
K12098	0.0
K06356	0.0
K05992	0.0
K03540	0.0
K06331	24648.0
K06330	48.0
K07138	71867.0
K07139	34540.0
K11811	5.0
K07132	8589.0
K07133	177065.0
K07130	55202.0
K07131	1.0
K07137	121859.0
K07134	0.0
K07135	0.0
K01860	0.0
K01866	65309.0
K01867	65308.0
K01865	78.0
K01868	86844.0
K01869	65307.0
K06140	7.0
K04766	0.0
K04767	27.0
K04764	7.0
K04762	12.0
K04763	73563.0
K04760	7.0
K04761	950.0
K04768	0.0
K04769	56446.0
K08313	70.0
K08312	1.0
K08311	4398.0
K08310	6.0
K08317	4394.0
K08316	45893.0
K08315	0.0
K08314	2632.0
K05149	0.0
K08319	0.0
K08318	0.0
K06339	0.0
K14648	0.0
K14392	770.0
K14393	12.0
K14645	12.0
K14647	0.0
K01689	86673.0
K01686	73322.0
K01687	110446.0
K01684	27537.0
K01685	52612.0
K01682	7.0
K01681	63454.0
K05308	0.0
K02889	0.0
K02888	65292.0
K02885	0.0
K02884	65307.0
K02887	65307.0
K02886	65307.0
K02881	65307.0
K02883	0.0
K13743	0.0
K02086	4417.0
K02081	1702.0
K02080	0.0
K02083	1408.0
K02082	28.0
K13831	0.0
K03428	0.0
K03429	37234.0
K03424	84765.0
K03935	0.0
K03932	0.0
K03933	4395.0
K03930	27931.0
K03931	2.0
K02339	7.0
K02338	65307.0
K02337	62799.0
K02336	0.0
K02335	85264.0
K02334	25686.0
K02330	0.0
K03688	35056.0
K03689	0.0
K03680	1244.0
K03683	1.0
K03684	315.0
K03685	65307.0
K03686	151482.0
K03687	60181.0
K07301	44880.0
K07300	5.0
K07303	11.0
K07302	11.0
K07305	4400.0
K07304	8822.0
K07307	4349.0
K07306	1238.0
K07309	314.0
K07308	1271.0
K02617	0.0
K02610	5.0
K02963	65307.0
K02612	5.0
K02961	58029.0
K09686	165416.0
K09687	514724.0
K09684	2306.0
K09685	5367.0
K09682	0.0
K09683	0.0
K09680	7.0
K09681	0.0
K09688	5.0
K09689	5.0
K05962	5.0
K05961	0.0
K05967	755.0
K05966	343.0
K11159	0.0
K05964	2.0
K05968	0.0
K11152	0.0
K00309	0.0
K00658	7.0
K00304	0.0
K00305	0.0
K00654	0.0
K00655	107860.0
K00652	12.0
K00301	0.0
K00302	20859.0
K00303	25.0
K10828	0.0
K06431	0.0
K06432	0.0
K06433	0.0
K06434	0.0
K06436	968.0
K06437	0.0
K10820	1244.0
K06439	1.0
K10822	0.0
K10823	0.0
K10826	0.0
K09167	4181.0
K06322	0.0
K14117	0.0
K14259	0.0
K14257	0.0
K01308	7031.0
K01303	25.0
K01301	0.0
K01305	1823.0
K01304	4521.0
K02658	7.0
K00672	5.0
K02650	12562.0
K02651	25.0
K02652	37960.0
K02653	50250.0
K02654	130311.0
K05687	0.0
K02656	6.0
K05685	6.0
K00878	57950.0
K00879	7782.0
K00872	11862.0
K00873	65035.0
K00870	0.0
K00876	67723.0
K00877	0.0
K00874	85180.0
K00875	0.0
K04487	130958.0
K04486	74475.0
K04485	64942.0
K04484	0.0
K04483	0.0
K04482	0.0
K04480	0.0
K04488	86381.0
K12049	0.0
K13693	0.0
K13706	0.0
K13694	1.0
K13695	0.0
K05977	0.0
K09516	0.0
K02434	96052.0
K02435	90612.0
K02436	4510.0
K02437	26696.0
K05350	27813.0
K02431	32220.0
K08100	0.0
K02433	100352.0
K02438	63706.0
K02439	25.0
K03745	2.0
K03744	5241.0
K03747	6.0
K03210	64937.0
K03217	67187.0
K03216	64997.0
K03215	7.0
K03742	50087.0
K03219	1.0
K03218	65328.0
K03749	6.0
K03748	0.0
K02383	0.0
K06327	0.0
K06320	24878.0
K07238	67181.0
K09479	0.0
K09478	0.0
K09475	0.0
K09474	0.0
K09477	0.0
K09476	0.0
K09471	6.0
K09470	0.0
K09473	0.0
K09472	5.0
K07543	0.0
K06898	49195.0
K13967	0.0
K13963	24563.0
K07545	0.0
K00737	20706.0
K05345	0.0
K11706	0.0
K11707	7.0
K11704	0.0
K11705	0.0
K11708	7.0
K11709	2.0
K05588	0.0
K07114	33354.0
K07443	39254.0
K07116	0.0
K07117	11.0
K07110	0.0
K07447	65302.0
K07112	3824.0
K07113	1.0
K07448	24744.0
K07118	4713.0
K07119	12.0
K10619	0.0
K10618	0.0
K10617	0.0
K10616	0.0
K01848	5.0
K01849	5.0
K01844	6525.0
K01845	28025.0
K01846	16.0
K01847	16.0
K01840	80083.0
K01841	4520.0
K01842	0.0
K01843	4689.0
K06219	0.0
K10832	0.0
K05348	0.0
K14203	0.0
K08483	63341.0
K08482	0.0
K08481	0.0
K08480	0.0
K08485	0.0
K08484	0.0
K00464	0.0
K00467	0.0
K00466	0.0
K00461	0.0
K00460	0.0
K00463	0.0
K00462	0.0
K04509	0.0
K00469	0.0
K00468	0.0
K08645	0.0
K04744	7.0
K01518	0.0
K01519	0.0
K04748	6.0
K04749	927.0
K01514	5.0
K01515	108437.0
K01512	47477.0
K01510	0.0
K14623	2989.0
K14626	0.0
K14627	0.0
K14628	0.0
K14629	0.0
K03918	0.0
K03919	6.0
K12372	1.0
K12373	20763.0
K12370	1.0
K12371	1.0
K02359	0.0
K02358	65314.0
K02351	0.0
K02352	0.0
K02355	121450.0
K02357	65307.0
K02356	65331.0
K13574	0.0
K13573	0.0
K13572	0.0
K13571	0.0
K13570	0.0
K12112	0.0
K12113	0.0
K12110	0.0
K12111	699.0
K07329	0.0
K07328	0.0
K07323	7.0
K07322	25.0
K07321	4528.0
K07320	7.0
K07327	0.0
K07326	0.0
K07325	0.0
K07324	0.0
K08163	0.0
K06180	141104.0
K06181	4392.0
K06182	43050.0
K06183	62467.0
K06186	7.0
K06187	65307.0
K06188	4358.0
K06189	7.0
K08359	0.0
K07589	0.0
K07588	16.0
K07587	0.0
K07586	25174.0
K07585	0.0
K07584	70719.0
K07583	0.0
K07582	0.0
K07581	0.0
K07580	0.0
K11139	0.0
K05989	129075.0
K05988	0.0
K05985	18472.0
K05987	0.0
K05986	0.0
K10843	0.0
K08354	0.0
K10844	0.0
K10848	5.0
K00673	0.0
K00674	4480.0
K00675	4705.0
K00676	68767.0
K00677	12.0
K06988	4392.0
K06989	2284.0
K08351	0.0
K06980	7.0
K06981	0.0
K06982	0.0
K08350	0.0
K06984	0.0
K06985	11.0
K06986	0.0
K06987	40144.0
K02445	25760.0
K02444	22250.0
K00582	0.0
K00583	0.0
K00580	0.0
K02110	59485.0
K00586	0.0
K00587	0.0
K00584	0.0
K08921	0.0
K02441	65.0
K00588	0.0
K08922	0.0
K02440	18207.0
K00018	80847.0
K08923	0.0
K02443	30103.0
K00019	6.0
K02442	0.0
K08925	0.0
K08926	0.0
K08927	0.0
K03149	7030.0
K06604	0.0
K00015	0.0
K01989	63581.0
K00854	128879.0
K00855	11.0
K00856	7.0
K00857	13955.0
K00850	172720.0
K00851	4395.0
K00852	82268.0
K00853	1989.0
K00858	65321.0
K00859	61069.0
K01181	14990.0
K01180	0.0
K01183	26003.0
K01182	72387.0
K01185	10.0
K01184	1.0
K01187	78079.0
K01188	61956.0
K02596	4.0
K13766	6.0
K13767	4.0
K13003	0.0
K13002	0.0
K13000	0.0
K02984	0.0
K02986	65308.0
K02987	0.0
K02636	0.0
K02982	44630.0
K02983	0.0
K02638	0.0
K02639	0.0
K02988	62780.0
K08298	646.0
K08299	0.0
K03583	1.0
K03582	1.0
K03581	69912.0
K03580	0.0
K03587	326.0
K03586	7.0
K03585	19.0
K03584	65263.0
K03589	52071.0
K03588	111503.0
K01725	6.0
K01724	6.0
K01727	4.0
K01726	33653.0
K01721	0.0
K01720	0.0
K01722	0.0
K13008	0.0
K01729	0.0
K01728	31.0
K09530	0.0
K09539	0.0
K02188	51427.0
K02189	51740.0
K02182	16.0
K02183	0.0
K03769	5237.0
K03768	113094.0
K03767	4401.0
K03765	0.0
K03764	0.0
K03763	126875.0
K03762	324.0
K03761	0.0
K03760	6.0
K09457	899.0
K09456	0.0
K09459	4516.0
K09458	69804.0
K00602	116264.0
K13988	0.0
K13985	0.0
K09981	14.0
K09980	0.0
K09983	6.0
K09982	0.0
K09985	0.0
K09984	5.0
K09987	0.0
K09986	0.0
K09989	29162.0
K09988	26142.0
K12583	0.0
K12582	0.0
K12589	0.0
K11720	7.0
K09759	29209.0
K10985	7.0
K10984	31.0
K07468	0.0
K07469	19.0
K07464	47545.0
K07465	0.0
K07466	0.0
K07467	30231.0
K07460	35674.0
K07461	25467.0
K07462	65337.0
K07463	0.0
K10679	0.0
K10678	0.0
K10671	0.0
K10670	24809.0
K10673	0.0
K10672	1861.0
K10674	0.0
K10677	4.0
K10676	0.0
K08726	0.0
K08724	47.0
K08722	13456.0
K08723	0.0
K08720	0.0
K08721	0.0
K08728	4391.0
K10187	0.0
K00119	6.0
K00118	0.0
K00449	1.0
K00448	0.0
K00115	0.0
K00446	10.0
K00117	6.0
K00116	6.0
K00111	56341.0
K00442	0.0
K00113	1.0
K00112	10.0
K01539	0.0
K01531	43915.0
K04720	64936.0
K01533	69728.0
K01534	161418.0
K01535	0.0
K01537	69586.0
K14358	0.0
K14605	0.0
K14606	0.0
K00413	6.0
K10120	25.0
K05600	0.0
K05777	21.0
K03972	0.0
K03973	3371.0
K03970	0.0
K03971	0.0
K03976	65300.0
K03977	65307.0
K03974	0.0
K03975	5610.0
K03978	65307.0
K03979	65307.0
K13378	6.0
K02372	73903.0
K02371	54682.0
K02377	21063.0
K02379	345.0
K03396	0.0
K03397	0.0
K03394	43645.0
K03395	0.0
K03392	0.0
K03393	0.0
K03390	28.0
K03391	0.0
K03399	51.0
K03027	0.0
K12136	0.0
K12137	0.0
K06610	0.0
K12138	0.0
K12139	0.0
K11444	0.0
K11440	22.0
K11443	0.0
K11442	0.0
K00612	6.0
K00613	314.0
K00610	47574.0
K00611	67336.0
K00616	31998.0
K00617	0.0
K00614	2.0
K00615	228437.0
K00619	6.0
K10863	0.0
K07874	0.0
K06234	0.0
K10240	0.0
K10241	0.0
K10242	0.0
K10243	0.0
K04110	0.0
K04113	0.0
K04112	0.0
K04115	0.0
K04114	0.0
K04117	0.0
K04116	0.0
K04118	0.0
K05517	0.0
K07705	1406.0
K07704	1727.0
K07707	20699.0
K07706	21574.0
K07701	0.0
K07700	0.0
K07703	0.0
K07702	0.0
K07709	0.0
K07708	7.0
K01955	121932.0
K13042	0.0
K09934	0.0
K09935	31786.0
K06216	2.0
K09937	6.0
K13745	0.0
K13746	0.0
K13747	29566.0
K13740	0.0
K13741	0.0
K13742	0.0
K06211	20706.0
K06212	315.0
K09933	6.0
K02618	1.0
K02619	6.0
K02968	62053.0
K02966	0.0
K02967	65307.0
K02616	0.0
K02965	65307.0
K02962	0.0
K02611	5.0
K02613	5.0
K03569	113665.0
K03568	62.0
K03565	65244.0
K06218	1.0
K03567	1.0
K03566	7.0
K03561	35.0
K03560	7.0
K03563	66975.0
K03562	7.0
K06430	0.0
K01709	4870.0
K01708	2.0
K01707	1.0
K01706	1117.0
K01705	0.0
K01704	167570.0
K01703	170176.0
K01702	0.0
K14165	0.0
K14164	0.0
K14166	0.0
K14161	11.0
K14160	11.0
K14162	11.0
K05396	750.0
K03709	8638.0
K03708	6758.0
K08160	0.0
K03701	90622.0
K03700	48745.0
K03703	39506.0
K03702	65307.0
K03705	65302.0
K03704	98401.0
K03707	8645.0
K03706	47516.0
K06289	0.0
K06288	0.0
K06283	52662.0
K06282	327.0
K06281	346.0
K06287	60917.0
K06286	4395.0
K06285	905.0
K06284	29544.0
K08161	4393.0
K07540	0.0
K06438	35818.0
K06869	0.0
K06868	0.0
K06867	9.0
K06866	0.0
K06865	0.0
K06864	37652.0
K06863	0.0
K06862	0.0
K06861	1256.0
K06860	0.0
K12659	0.0
K12658	0.0
K07547	0.0
K07546	0.0
K15023	0.0
K15022	0.0
K15020	0.0
K15024	38560.0
K08700	0.0
K08162	20678.0
K07544	0.0
K00137	0.0
K00135	157.0
K00134	69709.0
K00133	65308.0
K00132	82.0
K00131	5.0
K00130	20683.0
K00139	0.0
K00138	0.0
K00429	6.0
K00428	6.0
K00421	0.0
K00423	0.0
K00425	4721.0
K00427	0.0
K00426	4721.0
K14292	0.0
K14379	0.0
K14370	0.0
K14371	0.0
K14372	0.0
K14373	0.0
K14374	0.0
K14375	0.0
K09845	0.0
K14082	0.0
K14083	9.0
K14080	0.0
K14081	0.0
K14086	20706.0
K14087	21020.0
K14084	4511.0
K14088	21020.0
K14089	20706.0
K01552	47188.0
K01551	6007.0
K01556	1.0
K01557	0.0
K01554	4391.0
K01555	6.0
K04708	0.0
K03955	0.0
K13689	0.0
K13688	1247.0
K13683	0.0
K13685	7746.0
K13684	0.0
K13687	0.0
K13686	0.0
K14159	0.0
K02399	1.0
K02398	5041.0
K02395	4957.0
K02394	7.0
K02397	25647.0
K02396	61336.0
K02391	7.0
K02390	55466.0
K02393	7.0
K02392	94216.0
K13533	0.0
K13532	0.0
K13531	2.0
K13530	4399.0
K01550	0.0
K05658	0.0
K14054	4.0
K02601	68848.0
K02970	64385.0
K05378	0.0
K12339	6.0
K14060	0.0
K11687	0.0
K11686	0.0
K11685	0.0
K11689	6788.0
K11688	5228.0
K08939	0.0
K03048	4417.0
K03049	0.0
K13821	8.0
K13820	0.0
K03042	0.0
K03043	62760.0
K03040	61290.0
K03041	0.0
K03046	62784.0
K03047	0.0
K03044	0.0
K03045	0.0
K00348	6.0
K09847	0.0
K00692	4.0
K00638	51972.0
K00639	1859.0
K00693	0.0
K00634	25960.0
K00635	0.0
K00630	0.0
K00631	1.0
K00632	6515.0
K00633	22560.0
K00691	8784.0
K00696	0.0
K00694	4555.0
K00695	0.0
K10854	0.0
K07811	0.0
K07810	0.0
K07813	51582.0
K07812	305.0
K07814	22369.0
K07816	5706.0
K00090	6.0
K00091	29626.0
K00094	2610.0
K00096	24878.0
K00097	7367.0
K00098	0.0
K00099	58390.0
K10228	0.0
K10229	0.0
K12548	0.0
K10222	0.0
K10220	1.0
K10221	0.0
K10227	14.0
K05822	0.0
K01949	0.0
K01945	65305.0
K01947	0.0
K01946	0.0
K01941	8.0
K01940	62665.0
K06357	0.0
K07729	178468.0
K07728	0.0
K07727	99590.0
K07726	23345.0
K07725	0.0
K07724	0.0
K07723	905.0
K07722	319.0
K07721	0.0
K07720	285670.0
K00899	5698.0
K05824	0.0
K00891	100009.0
K00892	0.0
K00895	0.0
K00897	16012.0
K08151	4397.0
K08153	4394.0
K08154	0.0
K02948	65307.0
K02942	0.0
K02944	0.0
K05665	0.0
K02946	65303.0
K13793	0.0
K06352	0.0
K01769	0.0
K01768	30.0
K01761	6.0
K01760	5476.0
K01762	0.0
K09578	0.0
K01766	0.0
K08164	0.0
K02493	62784.0
K08166	0.0
K08167	1.0
K02496	7.0
K02497	0.0
K02494	7.0
K02495	125853.0
K02498	7.0
K02499	3388.0
K08168	0.0
K08169	0.0
K14415	21014.0
K14414	0.0
K06881	65310.0
K00436	6.0
K06332	0.0
K12815	0.0
K12810	0.0
K06885	4443.0
K00437	0.0
K06335	0.0
K06334	74269.0
K03547	56050.0
K03546	31187.0
K03545	95937.0
K03544	95898.0
K03543	8.0
K06888	22950.0
K10941	0.0
K03549	4400.0
K03548	0.0
K10940	0.0
K02236	8808.0
K02237	52786.0
K02234	0.0
K02232	51765.0
K02233	73346.0
K02230	0.0
K02231	85495.0
K06359	0.0
K02238	58712.0
K02239	0.0
K03723	60245.0
K03722	18497.0
K03721	0.0
K03720	0.0
K03727	0.0
K03726	0.0
K03725	0.0
K03724	377.0
K06358	0.0
K12673	0.0
K12679	0.0
K12678	0.0
K06410	29712.0
K11898	0.0
K11899	0.0
K11896	1.0
K11897	0.0
K11894	0.0
K11895	1.0
K11892	1.0
K11893	1.0
K11890	0.0
K11891	1.0
K08762	0.0
K08764	0.0
K08765	0.0
K10418	0.0
K11325	0.0
K11326	0.0
K11327	0.0
K11328	0.0
K11329	0.0
K00151	5.0
K00150	0.0
K00153	0.0
K00400	0.0
K00407	6.0
K00406	6.0
K00405	6.0
K00404	6.0
K00158	4391.0
K01342	0.0
K09388	0.0
K09386	0.0
K09384	40.0
K04094	22225.0
K04095	21135.0
K04096	62786.0
K04097	11.0
K04090	6.0
K04091	6.0
K04092	0.0
K04093	0.0
K04098	0.0
K04099	0.0
K01578	0.0
K01579	5758.0
K01574	0.0
K01575	8786.0
K01576	1.0
K01577	0.0
K01571	53553.0
K01572	82328.0
K01573	0.0
K02009	28105.0
K02008	217314.0
K02005	28743.0
K02004	462249.0
K02007	29829.0
K02006	305412.0
K02001	1.0
K02000	4395.0
K02003	722874.0
K02002	4395.0
K03065	0.0
K08952	0.0
K03060	62590.0
K13809	0.0
K10948	0.0
K09607	0.0
K06125	0.0
K04337	0.0
K06120	2610.0
K06121	0.0
K04336	0.0
K01127	0.0
K09703	11.0
K00004	8782.0
K14699	0.0
K09702	7082.0
K14698	0.0
K05311	53.0
K13829	0.0
K10943	0.0
K07291	0.0
K07290	6.0
K10206	61036.0
K10202	29.0
K10208	0.0
K10209	9.0
K01966	11.0
K01965	6.0
K01964	4.0
K01963	42107.0
K01962	32046.0
K01961	103922.0
K01960	6.0
K01969	6.0
K01968	6.0
K07749	23728.0
K07748	0.0
K07741	12119.0
K07740	0.0
K07743	0.0
K07742	65295.0
K07745	0.0
K07744	0.0
K07746	0.0
K01299	21770.0
K01295	9009.0
K01297	21085.0
K02922	0.0
K05603	0.0
K02921	0.0
K02926	65307.0
K05607	0.0
K02924	0.0
K05605	0.0
K02928	0.0
K02929	0.0
K00216	0.0
K00217	0.0
K00214	0.0
K00215	74173.0
K00213	0.0
K00210	0.0
K00211	0.0
K00218	0.0
K00219	414.0
K01035	2.0
K01034	10756.0
K04517	65291.0
K01740	119344.0
K01031	0.0
K01746	4845.0
K01745	4870.0
K01744	2016.0
K01749	12034.0
K01039	4245.0
K04518	5314.0
K09591	0.0
K14129	0.0
K14128	0.0
K14121	0.0
K14120	0.0
K14123	0.0
K14122	0.0
K14125	0.0
K14124	0.0
K14127	0.0
K14126	0.0
K03521	63919.0
K03520	0.0
K03523	75072.0
K03522	68725.0
K03525	64701.0
K03524	72654.0
K03527	61789.0
K03526	60908.0
K03529	65293.0
K03528	1.0
K06338	1.0
K02217	13501.0
K03299	8591.0
K03298	5.0
K13472	0.0
K03293	26366.0
K03292	116539.0
K03291	0.0
K03290	0.0
K03297	21020.0
K03296	43928.0
K03295	4398.0
K03294	37143.0
K13009	0.0
K12690	0.0
K09743	0.0
K06022	0.0
K07190	0.0
K06021	0.0
K07192	12152.0
K06020	6.0
K06027	0.0
K06026	0.0
K09744	0.0
K07991	28.0
K08749	0.0
K09835	9.0
K09834	0.0
K10439	143543.0
K06351	0.0
K09833	0.0
K10925	0.0
K10924	0.0
K10927	0.0
K10926	0.0
K10923	0.0
K10922	0.0
K09629	0.0
K10697	0.0
K00179	31214.0
K00172	12339.0
K00171	7855.0
K00170	7463.0
K00177	15278.0
K00176	15286.0
K00175	19412.0
K00174	15060.0
K13478	0.0
K14338	0.0
K14339	0.0
K14335	0.0
K14337	0.0
K14330	0.0
K14331	0.0
K14333	9.0
K08918	0.0
K13479	11842.0
K04078	62784.0
K04079	60187.0
K04076	905.0
K04077	65312.0
K04074	13353.0
K04075	61721.0
K04072	77104.0
K04073	10.0
K04070	55580.0
K04071	0.0
K14597	0.0
K13318	0.0
K08280	0.0
K13641	8757.0
K13640	314.0
K13643	4522.0
K13642	0.0
K02027	976088.0
K02026	1781356.0
K02025	1895222.0
K02024	0.0
K02023	28227.0
K02022	16.0
K02021	0.0
K02020	18877.0
K02029	99187.0
K02028	123017.0
K03886	0.0
K03887	0.0
K03884	0.0
K03885	8815.0
K03881	0.0
K03888	0.0
K03889	0.0
K12998	0.0
K12999	2.0
K12992	6645.0
K12993	0.0
K12990	20683.0
K12991	0.0
K12996	4415.0
K12997	4398.0
K12994	0.0
K12995	9.0
K08979	0.0
K08978	47671.0
K03088	630764.0
K03089	7.0
K03086	91584.0
K03087	6.0
K08971	0.0
K08970	0.0
K03082	732.0
K03080	0.0
K08974	67180.0
K13868	0.0
K00918	3528.0
K01553	0.0
K12214	0.0
K11646	0.0
K11645	0.0
K11641	0.0
K11640	0.0
K12736	0.0
K12733	0.0
K07507	15573.0
K07506	0.0
K07505	7.0
K07504	1.0
K07503	0.0
K07502	28065.0
K07501	0.0
K07500	0.0
K07509	0.0
K07508	0.0
K11422	0.0
K08698	0.0
K10773	69082.0
K10774	0.0
K14286	0.0
K10778	6.0
K14287	6.0
K00140	1346.0
K05501	6.0
K01903	16.0
K01902	16.0
K01905	0.0
K01904	0.0
K01907	0.0
K01906	0.0
K01909	0.0
K01908	11.0
K14534	29258.0
K00147	65271.0
K07767	0.0
K07769	0.0
K07768	0.0
K06203	0.0
K06202	6.0
K09921	7.0
K09920	0.0
K09927	20678.0
K09024	0.0
K09022	4021.0
K09023	0.0
K09020	1244.0
K09021	0.0
K02908	0.0
K02909	65286.0
K08218	12.0
K08219	0.0
K02904	64581.0
K02906	65307.0
K02907	65283.0
K02902	62331.0
K00230	5.0
K00231	0.0
K00232	0.0
K08976	0.0
K00234	0.0
K00239	21190.0
K06209	54576.0
K09928	5.0
K01015	0.0
K01014	0.0
K01012	63585.0
K01011	4546.0
K01010	0.0
K08920	0.0
K14103	0.0
K14102	0.0
K14101	0.0
K14100	0.0
K14105	0.0
K14104	0.0
K14109	0.0
K14108	0.0
K06401	0.0
K00893	0.0
K13402	0.0
K12858	0.0
K03503	11.0
K03502	53536.0
K03501	65298.0
K03500	65308.0
K08924	0.0
K02278	2052.0
K02279	14144.0
K12977	0.0
K02276	6.0
K02277	0.0
K02274	7.0
K02275	7.0
K13450	0.0
K13451	0.0
K13452	0.0
K13454	0.0
K13455	0.0
K12509	0.0
K12508	0.0
K12507	71.0
K12506	4010.0
K12500	0.0
K12503	0.0
K05926	0.0
K09728	0.0
K14587	1244.0
K06597	0.0
K06596	6.0
K06595	0.0
K06599	0.0
K06598	0.0
K07978	0.0
K07979	167311.0
K07976	0.0
K14585	0.0
K10907	92421.0
K10906	0.0
K10901	0.0
K10909	0.0
K10908	0.0
K09819	4393.0
K09818	4393.0
K09817	67975.0
K09816	67905.0
K09815	68209.0
K06374	56456.0
K06373	56054.0
K09812	90279.0
K09811	86070.0
K09810	20691.0
K09724	0.0
K14582	0.0
K09721	0.0
K04058	0.0
K04059	0.0
K04050	0.0
K04051	0.0
K04052	0.0
K04053	0.0
K04054	0.0
K04055	0.0
K04056	0.0
K04057	0.0
K01047	0.0
K08975	0.0
K10015	0.0
K10014	0.0
K10017	0.0
K10016	0.0
K10011	1.0
K10010	15276.0
K10013	0.0
K10012	21274.0
K10019	0.0
K10018	0.0
K13665	29.0
K13664	0.0
K13663	0.0
K13662	0.0
K13661	0.0
K13660	0.0
K13669	0.0
K13668	0.0
K07641	6.0
K01466	1770.0
K13590	11.0
K01464	34311.0
K01465	66316.0
K01462	123833.0
K01463	6597.0
K01460	0.0
K01461	0.0
K13599	16.0
K13598	0.0
K01468	4240.0
K01469	5.0
K09251	4.0
K09252	0.0
K02041	26429.0
K02040	70399.0
K02043	5.0
K02045	4770.0
K02044	26465.0
K02047	4769.0
K02046	4770.0
K02049	116818.0
K02048	4776.0
K05549	0.0
K05548	9.0
K06046	0.0
K03319	647.0
K03316	4710.0
K03317	1.0
K03314	0.0
K03315	54233.0
K03312	34885.0
K03313	315.0
K03310	136827.0
K03311	18516.0
K12052	0.0
K02945	75674.0
K06162	14.0
K06163	14.0
K06160	0.0
K06161	0.0
K06166	5.0
K00359	12178.0
K06164	14.0
K06165	14.0
K06168	58387.0
K06169	0.0
K13020	0.0
K07158	0.0
K07159	0.0
K04835	16.0
K11621	0.0
K11991	0.0
K11622	0.0
K11996	1.0
K11627	0.0
K11626	0.0
K11629	0.0
K11628	0.0
K07561	0.0
K07560	65275.0
K07563	0.0
K07562	0.0
K07565	0.0
K07564	0.0
K07567	89728.0
K07566	60035.0
K07569	0.0
K07568	62030.0
K09925	8.0
K11199	0.0
K11198	0.0
K11192	0.0
K11191	0.0
K11196	0.0
K11195	0.0
K11194	0.0
K02492	27062.0
K10713	5.0
K10710	6168.0
K10711	26.0
K10716	0.0
K02490	0.0
K10714	5.0
K10715	1.0
K01929	65307.0
K01928	73956.0
K01923	80870.0
K01922	4398.0
K01921	72439.0
K01920	7.0
K01926	58449.0
K01925	65647.0
K01924	65307.0
K07789	1.0
K07788	1.0
K07785	0.0
K07784	0.0
K07787	6.0
K07786	0.0
K07781	0.0
K07783	1.0
K07782	6.0
K05835	0.0
K06355	0.0
K14661	0.0
K09844	0.0
K00782	4393.0
K00783	65335.0
K00784	76291.0
K00785	0.0
K00786	30931.0
K00039	0.0
K00036	25443.0
K00037	0.0
K00034	2582.0
K00035	0.0
K00032	0.0
K00033	29837.0
K00030	1607.0
K00031	62561.0
K01259	422.0
K01258	51363.0
K01255	23519.0
K01256	8.0
K01251	31173.0
K01250	7432.0
K01253	0.0
K01252	0.0
K09008	6.0
K09009	0.0
K09000	22.0
K09001	16.0
K09002	21620.0
K09003	0.0
K09004	32.0
K09005	331.0
K09006	0.0
K09007	6.0
K09846	0.0
K08234	38031.0
K00258	0.0
K00259	5149.0
K00252	6.0
K00253	6.0
K00256	0.0
K00257	922.0
K00254	0.0
K00255	0.0
K01079	6899.0
K01078	0.0
K01071	4395.0
K01070	1.0
K01073	0.0
K01077	31823.0
K01076	916.0
K14472	0.0
K14471	0.0
K14470	0.0
K14475	318.0
K09841	0.0
K02788	25.0
K02782	22.0
K02783	3418.0
K02781	3835.0
K02786	34.0
K02787	0.0
K02784	22.0
K01060	913.0
K01787	2886.0
K01786	52716.0
K01785	72058.0
K01784	120451.0
K01783	79738.0
K01782	3.0
K01781	0.0
K01780	0.0
K01789	0.0
K01788	46304.0
K02526	2513.0
K02527	12.0
K02525	0.0
K02250	0.0
K02523	12.0
K02520	62788.0
K02521	0.0
K02258	6.0
K02259	7.0
K02528	64587.0
K02529	469997.0
K03781	21736.0
K03780	6546.0
K03783	52255.0
K03782	12.0
K03785	16549.0
K03784	34532.0
K03787	20738.0
K03786	48790.0
K03789	65990.0
K03788	0.0
K10700	0.0
K00342	12.0
K03124	0.0
K03120	0.0
K12527	11753.0
K12526	1.0
K12525	0.0
K12524	12.0
K12523	0.0
K12522	0.0
K09789	5.0
K09788	1651.0
K09787	64977.0
K09786	915.0
K09785	0.0
K09781	7.0
K09780	6.0
K10961	0.0
K10960	5.0
K10963	0.0
K10962	0.0
K10965	0.0
K10964	0.0
K10966	0.0
K09879	0.0
K06318	0.0
K06311	0.0
K06310	4964.0
K06312	1.0
K06314	0.0
K06317	4647.0
K11389	0.0
K11386	0.0
K11387	0.0
K11384	0.0
K11385	0.0
K11382	0.0
K11383	0.0
K11381	0.0
K11949	0.0
K10380	0.0
K04032	6739.0
K04033	5.0
K04030	7441.0
K04031	42057.0
K04036	0.0
K04037	0.0
K04034	16.0
K04035	1249.0
K04038	0.0
K04039	0.0
K07046	337.0
K07047	23504.0
K07044	0.0
K07045	39283.0
K07042	65302.0
K07043	33520.0
K07040	61476.0
K07041	0.0
K07048	3207.0
K07049	0.0
K08664	0.0
K02584	16.0
K10039	4372.0
K10038	16.0
K10037	0.0
K10036	847.0
K04788	0.0
K04789	0.0
K04784	0.0
K04785	0.0
K04786	0.0
K04787	0.0
K04780	0.0
K04781	4.0
K04782	0.0
K04783	0.0
K13601	0.0
K13603	0.0
K13602	0.0
K13605	0.0
K13604	0.0
K13607	334.0
K02404	4959.0
K05783	0.0
K05782	6.0
K05781	14.0
K05780	14.0
K05787	0.0
K05786	2.0
K05785	0.0
K05784	0.0
K05789	0.0
K05788	7.0
K01442	53829.0
K01443	63572.0
K01444	460.0
K01446	4393.0
K01447	7938.0
K01448	125551.0
K01449	38061.0
K14803	0.0
K02069	14.0
K05569	24996.0
K08008	0.0
K02063	0.0
K05566	24934.0
K05565	0.0
K05563	1.0
K05562	1.0
K05561	1.0
K02064	0.0
K03338	22120.0
K03339	0.0
K03330	0.0
K03331	0.0
K03332	726.0
K03333	0.0
K03335	21443.0
K03336	21442.0
K03337	22120.0
K12956	0.0
K12957	0.0
K12954	0.0
K12955	0.0
K12952	0.0
K12953	0.0
K12950	0.0
K12951	0.0
K14733	0.0
K00109	0.0
K06148	184125.0
K06149	0.0
K06144	0.0
K06145	6.0
K06146	0.0
K06147	930195.0
K06141	0.0
K06142	1488.0
K06143	1.0
K11945	0.0
K08948	0.0
K08949	0.0
K00071	0.0
K14664	0.0
K13810	0.0
K14665	0.0
K03058	0.0
K11609	0.0
K11608	0.0
K14660	0.0
K11603	0.0
K11602	0.0
K11601	0.0
K11600	0.0
K11607	0.0
K11606	0.0
K11605	0.0
K11604	0.0
K10558	1244.0
K10559	1608.0
K10550	1314.0
K10551	1314.0
K10552	0.0
K10553	0.0
K10554	0.0
K10555	2058.0
K10556	1323.0
K10557	1244.0
K03051	0.0
K03050	0.0
K07549	0.0
K07548	0.0
K07239	12.0
K07235	1.0
K07234	6.0
K07237	1.0
K07236	1.0
K07231	5.0
K07230	7.0
K07233	0.0
K07232	6.0
K02467	0.0
K05306	20732.0
K05305	23301.0
K05304	0.0
K05303	0.0
K05301	0.0
K02565	0.0
K08644	0.0
K08646	0.0
K08641	46.0
K08643	0.0
K08642	0.0
K12146	0.0
K00010	28424.0
K00011	0.0
K00012	71118.0
K00013	65276.0
K00014	70865.0
K00016	73704.0
K09065	0.0
K08252	24.0
K08253	0.0
K08256	0.0
K08255	0.0
K08258	0.0
K08259	0.0
K00274	16.0
K00275	7.0
K00276	0.0
K00270	0.0
K00271	0.0
K00272	0.0
K00273	0.0
K00278	36426.0
K00279	0.0
K12675	0.0
K01277	5.0
K01274	0.0
K01273	41528.0
K01271	31236.0
K01270	51199.0
K01278	6.0
K00906	13.0
K00904	8791.0
K00903	1.0
K00901	12457.0
K13785	0.0
K00908	0.0
K11149	0.0
K01053	2.0
K01051	40.0
K01057	1.0
K01056	65307.0
K01055	6.0
K01054	0.0
K01058	7.0
K02500	65277.0
K02501	64962.0
K02502	64940.0
K02503	65301.0
K02504	0.0
K02505	0.0
K02506	0.0
K02507	0.0
K02508	0.0
K02509	1.0
K00291	0.0
K13410	0.0
K13148	0.0
K13419	0.0
K05825	0.0
K03106	65307.0
K03105	0.0
K03101	87902.0
K03100	137061.0
K12541	0.0
K12540	0.0
K12543	0.0
K12542	0.0
K12545	0.0
K12544	0.0
K12547	0.0
K12546	0.0
K12549	0.0
K06080	0.0
K11018	0.0
K11019	0.0
K11016	0.0
K11017	0.0
K11014	0.0
K11015	0.0
K11012	0.0
K11013	0.0
K11010	0.0
K11011	0.0
K06333	50662.0
K06880	0.0
K06883	0.0
K06882	0.0
K09857	5.0
K06884	2.0
K06887	1.0
K06886	12.0
K06889	102012.0
K10942	0.0
K09859	0.0
K09858	7.0
K10947	149030.0
K10946	0.0
K10945	0.0
K10944	0.0
K13284	0.0
K00483	76.0
K00481	1.0
K00480	1.0
K00486	0.0
K00485	0.0
K00484	0.0
K09901	0.0
K10929	0.0
K07684	6.0
K07685	0.0
K07686	0.0
K07687	0.0
K07681	0.0
K07688	0.0
K07689	6.0
K10928	0.0
K04018	0.0
K04019	6741.0
K04014	619.0
K04015	1275.0
K04016	0.0
K04017	0.0
K04013	323.0
K07060	0.0
K07061	0.0
K07062	34.0
K07063	0.0
K07064	0.0
K07065	1.0
K07066	20683.0
K07067	905.0
K07068	10.0
K07069	25092.0
K01121	0.0
K13629	0.0
K13628	7.0
K13623	0.0
K13622	0.0
K13620	0.0
K13626	30742.0
K08586	0.0
K08587	0.0
K01428	20717.0
K01429	20687.0
K01422	8.0
K01423	77.0
K01420	82822.0
K01421	65074.0
K01426	26511.0
K01427	0.0
K01424	54225.0
K01425	9288.0
K08068	0.0
K07538	0.0
K13086	0.0
K13085	0.0
K07287	6.0
K07824	0.0
K07682	0.0
K02722	0.0
K12978	0.0
K12979	6.0
K12972	13.0
K12973	0.0
K12974	0.0
K12975	0.0
K12976	0.0
K07821	0.0
K07683	0.0
K14750	0.0
K14751	0.0
K14953	0.0
K12288	0.0
K12289	0.0
K12282	0.0
K12283	0.0
K12280	0.0
K12281	0.0
K12286	0.0
K12287	0.0
K12284	0.0
K12285	0.0
K11957	0.0
K11956	0.0
K11955	0.0
K11954	0.0
K11953	0.0
K11952	0.0
K11951	0.0
K11950	0.0
K11959	0.0
K11958	0.0
K13889	20.0
K13888	15.0
K11963	0.0
K07217	4535.0
K07216	52786.0
K07215	0.0
K07214	20692.0
K07213	1614.0
K07212	0.0
K07219	483.0
K07218	0.0
K12150	0.0
K08689	0.0
K08688	0.0
K00402	0.0
K00401	0.0
K11994	0.0
K00152	0.0
K01043	5.0
K00154	0.0
K00157	0.0
K00156	6.0
K10533	0.0
K10530	0.0
K10531	0.0
K10536	5734.0
K10537	1320.0
K10535	0.0
K10538	0.0
K10539	1320.0
K00073	728.0
K13934	6.0
K00076	3458.0
K00077	55811.0
K00074	60335.0
K00075	62794.0
K00078	0.0
K00079	0.0
K02290	0.0
K02563	65307.0
K02292	0.0
K08966	0.0
K02294	0.0
K08278	0.0
K08279	5.0
K08274	0.0
K08275	0.0
K08276	0.0
K08277	0.0
K00298	8782.0
K00299	6.0
K00296	0.0
K00297	70066.0
K00294	5.0
K00292	0.0
K00293	0.0
K00290	31580.0
K07757	0.0
K12089	0.0
K01210	1.0
K01213	0.0
K01212	25212.0
K01215	4395.0
K01214	0.0
K01217	0.0
K01216	0.0
K01219	0.0
K01218	23216.0
K02749	0.0
K02746	3057.0
K02747	2651.0
K02744	4524.0
K02745	2986.0
K02742	0.0
K00924	13183.0
K00925	91651.0
K00926	64646.0
K00927	65312.0
K00928	66388.0
K00929	31460.0
K12085	0.0
K02298	6.0
K02299	6.0
K02568	314.0
K02569	6.0
K02562	0.0
K02291	15.0
K02560	0.0
K02293	0.0
K02566	142.0
K02567	314.0
K02564	60425.0
K02297	6.0
K03169	162498.0
K03168	67163.0
K03163	0.0
K03162	0.0
K03167	0.0
K03166	0.0
K11038	0.0
K11039	0.0
K11030	0.0
K11031	0.0
K11032	0.0
K11033	0.0
K11034	0.0
K11035	0.0
K11036	0.0
K11037	0.0
K02546	0.0
K07668	12057.0
K07669	0.0
K07666	5.0
K07667	104441.0
K07664	1.0
K07665	26212.0
K07662	0.0
K07663	6.0
K07660	1.0
K07661	0.0
K03927	95270.0
K07008	6.0
K07009	16400.0
K07002	12.0
K07003	54974.0
K07000	12.0
K07001	29588.0
K07006	11.0
K07007	114167.0
K07004	1.0
K07005	83446.0
K03921	0.0
K02956	65307.0
K09725	0.0
K09181	12.0
K08599	0.0
K08598	0.0
K08591	80758.0
K08590	615.0
K01156	4242.0
K01154	51277.0
K01407	0.0
K01400	0.0
K01153	44677.0
K01150	4391.0
K01151	60873.0
K01408	0.0
K01409	79029.0
K01158	0.0
K01159	17811.0
K05523	0.0
K05522	1.0
K05521	41213.0
K05520	27.0
K05527	7.0
K05526	0.0
K05525	0.0
K05524	1250.0
K05529	0.0
K14518	0.0
K14519	1.0
K05949	0.0
K01754	63783.0
K05942	0.0
K01027	0.0
K02171	0.0
K02170	2.0
K02173	5286.0
K02172	0.0
K01751	14109.0
K06416	9743.0
K06417	0.0
K06414	0.0
K06947	0.0
K03379	15.0
K03808	5.0
K03809	6.0
K03806	6.0
K06412	60904.0
K03804	0.0
K12296	4393.0
K03802	11.0
K03803	6742.0
K06413	0.0
K10808	0.0
K06411	31722.0
K01028	1280.0
K01029	6524.0
K11931	0.0
K11930	0.0
K11933	0.0
K11932	0.0
K11935	0.0
K11934	0.0
K11937	0.0
K11936	4391.0
K11939	0.0
K11938	0.0
K10800	0.0
K06419	0.0
K11929	0.0
K07271	50547.0
K07270	0.0
K07273	8823.0
K07272	4393.0
K07275	13.0
K07274	0.0
K07277	12.0
K07276	0.0
K07279	0.0
K07278	1.0
K10623	0.0
K02481	7.0
K11520	0.0
K02480	5.0
K08170	0.0
K02485	2.0
K02484	7694.0
K02487	11.0
K08600	129621.0
K08603	0.0
K08602	18194.0
K08605	2.0
K08604	0.0
K09956	0.0
K09957	0.0
K09954	1.0
K09955	88538.0
K09952	338.0
K09953	0.0
K09950	6.0
K09951	42045.0
K09958	6.0
K09959	6.0
K07495	2.0
K07494	340.0
K07497	124204.0
K07496	11221.0
K07491	26508.0
K07490	0.0
K07493	21956.0
K07492	0.0
K07499	0.0
K07498	8790.0
K11209	1.0
K11208	0.0
K11204	0.0
K11203	475.0
K11202	2620.0
K11201	0.0
K11200	0.0
K00058	112786.0
K00059	182566.0
K00728	0.0
K00729	0.0
K00055	0.0
K00057	66078.0
K00050	27734.0
K00051	0.0
K00720	0.0
K00721	4276.0
K14424	0.0
K06033	0.0
K14189	0.0
K14188	4411.0
K06364	0.0
K14187	1.0
K01239	11910.0
K01238	4406.0
K01897	46392.0
K01232	2294.0
K01895	26742.0
K01230	0.0
K01893	62464.0
K01236	0.0
K01235	4426.0
K01890	65307.0
K02768	5380.0
K02769	1796.0
K02760	27105.0
K02761	23699.0
K02763	0.0
K02764	0.0
K02765	9035.0
K00948	113616.0
K00949	65295.0
K00942	67914.0
K00943	23145.0
K00940	1245.0
K00941	119231.0
K00946	23.0
K00947	0.0
K00944	0.0
K00945	200150.0
K01097	0.0
K01096	1.0
K01095	7.0
K01093	1.0
K01092	29186.0
K01091	181284.0
K01090	80352.0
K03499	194278.0
K03498	148716.0
K03491	7340.0
K03490	20770.0
K03493	2.0
K03492	29.0
K03495	64993.0
K03497	177382.0
K03496	197855.0
K02817	0.0
K02814	726.0
K02815	748.0
K02810	12900.0
K02548	13151.0
K02549	4403.0
K02818	0.0
K02819	21730.0
K03637	7973.0
K03636	7.0
K03147	47002.0
K03146	0.0
K08851	0.0
K06518	61399.0
K09729	905.0
K06048	6.0
K06045	0.0
K06044	0.0
K09727	0.0
K09726	0.0
K06041	2663.0
K09720	0.0
K09723	0.0
K06042	48022.0
K09897	0.0
K09896	0.0
K09895	1.0
K09894	0.0
K09893	0.0
K09892	0.0
K09891	0.0
K09890	0.0
K09899	0.0
K09898	0.0
K03622	0.0
K07648	0.0
K07649	13.0
K07398	0.0
K07399	6.0
K11056	0.0
K11057	0.0
K11054	0.0
K11055	0.0
K07640	0.0
K07393	111.0
K07390	7.0
K07391	60126.0
K07644	6.0
K07645	11.0
K07646	107349.0
K07647	0.0
K10896	0.0
K07024	343105.0
K07025	95652.0
K07026	0.0
K07027	26711.0
K07020	0.0
K07021	4395.0
K07022	0.0
K07023	48583.0
K07028	5.0
K07029	110035.0
K10094	5.0
K01390	0.0
K01392	5.0
K01399	0.0
K02673	0.0
K05893	0.0
K05897	0.0
K05896	65302.0
K05895	31626.0
K05899	0.0
K05898	0.0
K00555	0.0
K00554	40616.0
K00557	0.0
K00556	5.0
K00551	0.0
K00559	0.0
K00558	120473.0
K01170	0.0
K01173	2.0
K01174	31.0
K01175	34.0
K01176	11599.0
K01178	0.0
K01179	80813.0
K14578	0.0
K14579	0.0
K08951	0.0
K08950	0.0
K08953	0.0
K03828	29.0
K03829	0.0
K03820	11.0
K03821	12.0
K03822	0.0
K03823	57128.0
K03824	1.0
K03825	1248.0
K03826	59049.0
K03827	8255.0
K12248	0.0
K12246	0.0
K12247	0.0
K12242	0.0
K12243	0.0
K12240	9.0
K12241	0.0
K11919	0.0
K11918	0.0
K11913	0.0
K11912	0.0
K11911	0.0
K11910	0.0
K11917	0.0
K11916	0.0
K11915	0.0
K11914	0.0
K12068	5.0
K12069	5.0
K12062	5.0
K12063	5.0
K12060	5.0
K12061	5.0
K12066	5.0
K12067	5.0
K12064	5.0
K12065	5.0
K07259	18.0
K07258	193522.0
K07253	0.0
K07251	0.0
K07250	20707.0
K07257	0.0
K07256	0.0
K07255	0.0
K07254	0.0
K05372	0.0
K05373	0.0
K05370	0.0
K05371	0.0
K05374	0.0
K05375	0.0
K09970	0.0
K09971	0.0
K09972	77.0
K09973	18.0
K09974	8.0
K09975	1.0
K09976	4442.0
K09978	0.0
K09979	5.0
K11261	23175.0
K11260	0.0
K11263	1.0
K11264	0.0
K10793	846.0
K10796	846.0
K10797	7357.0
K10794	9.0
K10795	846.0
K00700	100537.0
K00701	0.0
K10798	0.0
K00703	70781.0
K00705	72227.0
K09828	0.0
K10133	0.0
K13053	1.0
K03192	6.0
K00964	0.0
K00965	58111.0
K00966	1950.0
K00960	0.0
K00961	0.0
K00962	65304.0
K00963	17982.0
K00969	70930.0
K12681	0.0
K02703	0.0
K08364	5.0
K08365	6.0
K02706	0.0
K08363	5.0
K08361	0.0
K02708	0.0
K02709	0.0
K08368	9.0
K08369	745.0
K01615	13394.0
K01617	16.0
K01616	0.0
K01611	11238.0
K01610	43086.0
K01613	18395.0
K01612	0.0
K01619	68393.0
K01618	5.0
K02834	65307.0
K02835	65307.0
K05281	0.0
K03619	5.0
K03618	5.0
K03617	64325.0
K03616	2581.0
K03615	63106.0
K03614	60276.0
K03613	60584.0
K03612	58051.0
K03611	12.0
K03610	63479.0
K09705	9.0
K09704	41385.0
K09701	6.0
K09700	0.0
K09709	0.0
K06391	11422.0
K06390	60488.0
K06393	60405.0
K06392	39811.0
K06395	1953.0
K06394	45658.0
K06397	56351.0
K06396	53869.0
K06399	56490.0
K06398	60489.0
K06435	0.0
K11078	0.0
K11079	0.0
K11074	6.0
K11075	6.0
K11076	6.0
K11077	0.0
K11070	59168.0
K11071	59193.0
K11072	79915.0
K11073	6.0
K06935	0.0
K06934	4668.0
K06937	20.0
K06936	4.0
K06931	0.0
K06930	0.0
K06933	0.0
K06932	0.0
K06939	0.0
K06938	11.0
K13381	0.0
K05916	1.0
K05917	0.0
K05914	0.0
K05915	0.0
K05912	0.0
K05913	0.0
K05910	2.0
K05911	5.0
K05918	0.0
K05919	56140.0
K00392	0.0
K00390	2540.0
K00397	0.0
K00395	0.0
K00394	4936.0
K01884	0.0
K00399	0.0
K01886	58015.0
K01376	0.0
K01372	25994.0
K09149	0.0
K09148	0.0
K01225	906.0
K09145	20706.0
K09144	20677.0
K09147	0.0
K09146	0.0
K09141	0.0
K09140	0.0
K09143	0.0
K09142	0.0
K05709	0.0
K05708	0.0
K05879	32205.0
K05878	27805.0
K05875	1.0
K05874	25.0
K05877	0.0
K05876	0.0
K05873	0.0
K00579	0.0
K00578	0.0
K00577	0.0
K00575	70194.0
K00574	26303.0
K00573	13.0
K00571	87685.0
K00570	0.0
K01118	20349.0
K01119	12437.0
K01157	0.0
K01112	0.0
K01113	7.0
K04477	52419.0
K01114	2.0
K01115	0.0
K08087	0.0
K01315	0.0
K08085	0.0
K08084	11.0
K08083	6.0
K08082	6.0
K08081	0.0
K08080	0.0
K01152	5.0
K01401	0.0
K09826	0.0
K06344	0.0
K06345	0.0
K09822	0.0
K06343	0.0
K10938	0.0
K06341	0.0
K10934	0.0
K10935	0.0
K10932	0.0
K11052	0.0
K10930	0.0
K06349	0.0
K11053	0.0
K10754	0.0
K01755	85941.0
K10200	5742.0
K02132	0.0
K02137	0.0
K03840	0.0
K03841	17.0
K13028	0.0
K13799	0.0
K13798	0.0
K13795	0.0
K13794	0.0
K13021	0.0
K13792	0.0
K13791	0.0
K13790	0.0
K12268	5.0
K12269	0.0
K12262	12.0
K12263	0.0
K12264	0.0
K12265	0.0
K12266	0.0
K12267	63455.0
K01757	0.0
K12237	0.0
K13243	0.0
K13245	0.0
K13244	0.0
K13246	0.0
K03264	0.0
K03265	0.0
K03263	0.0
K03268	0.0
K03269	12.0
K12415	0.0
K10211	0.0
K09918	0.0
K09919	6.0
K06720	0.0
K09913	1.0
K09910	0.0
K09911	0.0
K09916	0.0
K09917	0.0
K06726	8142.0
K09915	6.0
K11535	1.0
K11534	1275.0
K11537	1.0
K11531	0.0
K11533	0.0
K11532	0.0
K11249	2508.0
K11539	0.0
K00762	93672.0
K00763	65303.0
K00760	67147.0
K00761	64581.0
K00766	55577.0
K00767	30688.0
K00764	94575.0
K00765	64957.0
K00768	52758.0
K00769	0.0
K11059	0.0
K00186	0.0
K00187	0.0
K00184	1921.0
K00185	619.0
K00183	2541.0
K00180	31219.0
K00188	0.0
K00189	0.0
K10110	38160.0
K10111	5.0
K10112	68779.0
K10113	0.0
K10114	0.0
K10115	0.0
K10116	0.0
K10117	115828.0
K10118	146734.0
K10119	138465.0
K04641	0.0
K04643	0.0
K04642	0.0
K13282	0.0
K00988	0.0
K00989	7699.0
K00986	1696.0
K00984	20678.0
K00985	0.0
K00982	7.0
K00983	42305.0
K00980	10776.0
K00981	65314.0
K01585	6.0
K01584	1.0
K01586	90440.0
K13498	1.0
K01580	4724.0
K01583	9702.0
K01582	27498.0
K13497	21437.0
K01589	4404.0
K01588	65306.0
K14941	0.0
K08347	0.0
K08348	0.0
K02720	0.0
K14949	0.0
K02723	0.0
K03459	0.0
K03458	40876.0
K03455	27.0
K03457	4496.0
K03451	1933.0
K03981	12.0
K03980	2682.0
K02614	21921.0
K01639	62524.0
K01638	7.0
K01637	7.0
K01636	779.0
K01635	6.0
K01634	0.0
K01633	5320.0
K01632	0.0
K01631	1.0
K01630	1248.0
K02615	0.0
K02588	18627.0
K02589	21597.0
K02858	6.0
K02859	0.0
K14051	0.0
K14053	0.0
K14052	0.0
K02852	0.0
K02853	0.0
K02850	0.0
K02851	0.0
K14059	26735.0
K14058	7.0
K02586	953.0
K02587	1838.0
K03679	0.0
K03671	148594.0
K03670	6.0
K03673	12.0
K03672	1.0
K03675	0.0
K03674	0.0
K03677	0.0
K03676	6.0
K09761	58262.0
K09760	8200.0
K09763	0.0
K09762	60785.0
K09765	60097.0
K09764	910.0
K09767	1216.0
K06006	0.0
K09769	13478.0
K09768	39186.0
K10353	0.0
K03187	20711.0
K03186	23204.0
K03185	6.0
K03184	1.0
K03183	15994.0
K03182	22575.0
K03181	1.0
K03189	20711.0
K03188	20711.0
K02715	0.0
K12455	0.0
K12454	0.0
K12453	0.0
K12452	1084.0
K12451	0.0
K07358	0.0
K07356	0.0
K07357	0.0
K07354	0.0
K07355	0.0
K07352	0.0
K07353	0.0
K07350	0.0
K07351	0.0
K06919	25275.0
K06918	0.0
K06917	6.0
K06916	7.0
K06915	23321.0
K06914	0.0
K06913	0.0
K06912	0.0
K06911	60.0
K06910	21092.0
K08986	4.0
K08987	8793.0
K08984	6.0
K08985	0.0
K08982	4.0
K08983	0.0
K08980	0.0
K08981	320.0
K08988	0.0
K08989	0.0
K02252	0.0
K05934	51374.0
K05936	51387.0
K05937	0.0
K02253	0.0
K05939	0.0
K00378	58208.0
K00375	57873.0
K00374	6.0
K00376	0.0
K00371	6.0
K00370	6.0
K00373	6.0
K00372	7.0
K01358	95761.0
K09166	0.0
K09165	6.0
K09164	1.0
K09163	18487.0
K09162	0.0
K09161	0.0
K09160	0.0
K01354	1.0
K01355	0.0
K01356	91954.0
K05601	0.0
K05851	0.0
K03807	0.0
K05606	20677.0
K02927	0.0
K05974	0.0
K03805	0.0
K05976	0.0
K00519	0.0
K00518	0.0
K03800	39631.0
K00511	0.0
K00510	0.0
K03801	12.0
K00515	0.0
K00514	0.0
K00517	1.0
K05971	0.0
K03154	23734.0
K11147	0.0
K05581	0.0
K05580	0.0
K05583	0.0
K05582	0.0
K05585	0.0
K05584	0.0
K05587	0.0
K05586	0.0
K05589	7.0
K03150	38416.0
K03623	31.0
K03152	81290.0
K14200	0.0
K14201	0.0
K14202	0.0
K03621	65282.0
K14204	0.0
K14205	34.0
K01134	20678.0
K01135	0.0
K01136	0.0
K01137	9.0
K01130	20683.0
K01132	0.0
K01133	21448.0
K01138	43480.0
K01139	3594.0
K02113	52764.0
K02112	60386.0
K02111	55605.0
K02446	1.0
K02117	63573.0
K02116	20722.0
K02115	60386.0
K02114	60370.0
K02119	57824.0
K02118	67598.0
K02448	0.0
K01036	751.0
K03212	0.0
K13007	0.0
K13006	29.0
K13005	0.0
K13004	21445.0
K13001	0.0
K06404	31456.0
K01032	0.0
K06951	0.0
K03862	17.0
K03863	12.0
K06406	60511.0
K06957	0.0
K05020	744.0
K06400	28028.0
K06403	30750.0
K06954	0.0
K10814	0.0
K10817	0.0
K10816	0.0
K07136	0.0
K03242	0.0
K03243	0.0
K12202	0.0
K12203	0.0
K12206	0.0
K12207	0.0
K12204	0.0
K12205	0.0
K12208	0.0
K12209	0.0
K13919	2610.0
K13918	0.0
K06214	0.0
K06215	36568.0
K09936	44093.0
K06217	65308.0
K09930	10.0
K09931	0.0
K09932	5.0
K06213	39587.0
K09938	0.0
K09939	11.0
K11517	0.0
K06337	1.0
K13301	0.0
K00748	12.0
K00745	4391.0
K00743	0.0
K07165	2.0
K07164	320.0
K07167	0.0
K07166	62759.0
K07161	1.0
K07160	8532.0
K07163	0.0
K07162	2516.0
K07169	0.0
K07168	6.0
K06336	0.0
K01839	55688.0
K01838	11986.0
K01835	2384.0
K01834	212418.0
K01837	0.0
K01830	0.0
K00608	0.0
K02632	0.0
K02630	0.0
K02631	0.0
K08322	1042.0
K08323	767.0
K08320	0.0
K08321	1245.0
K08326	0.0
K08324	0.0
K08325	0.0
K01659	5.0
K01658	51349.0
K02637	0.0
K01653	88486.0
K01652	148436.0
K01655	0.0
K01654	44576.0
K01657	52081.0
K02874	65307.0
K02875	0.0
K02876	62784.0
K02877	0.0
K02871	64060.0
K02873	0.0
K02878	65307.0
K02879	65307.0
K14070	0.0
K09749	55118.0
K09748	62058.0
K06023	129944.0
K09742	0.0
K09741	0.0
K09740	1244.0
K09747	65279.0
K09746	0.0
K09745	0.0
K06024	62779.0
K03477	0.0
K03476	4608.0
K03475	32612.0
K03474	12.0
K03473	6.0
K03472	0.0
K03471	4442.0
K03470	58275.0
K03478	20700.0
K02304	62196.0
K02305	0.0
K02302	4045.0
K02303	7.0
K02300	6.0
K02301	7.0
K03653	0.0
K03652	4302.0
K03651	0.0
K03650	64993.0
K03657	157904.0
K03656	7.0
K03655	95064.0
K03654	48025.0
K03658	20678.0
K12439	0.0
K12431	0.0
K12430	0.0
K12433	0.0
K12432	0.0
K12435	0.0
K12434	0.0
K12437	0.0
K12436	0.0
K06979	4398.0
K06978	21915.0
K06971	6634.0
K06970	0.0
K06973	57929.0
K06972	43390.0
K06975	8995.0
K06974	0.0
K06977	3.0
K06976	20712.0
K07082	61101.0
K07083	5.0
K07080	35580.0
K07081	0.0
K07086	5.0
K07087	0.0
K07084	607.0
K07085	363.0
K07088	122539.0
K07089	34802.0
K01317	0.0
K11162	0.0
K11163	0.0
K11161	0.0
K11168	0.0
K00356	8.0
K00355	8.0
K00354	0.0
K00353	0.0
K00351	6.0
K00350	6.0
K05952	0.0
K05953	0.0
K05951	0.0
K05956	0.0
K05957	0.0
K00358	358.0
K00689	4391.0
K00688	114956.0
K00681	8740.0
K00680	100541.0
K00683	0.0
K00685	6.0
K00684	54.0
K00687	4395.0
K00686	0.0
K05831	0.0
K05830	0.0
K05833	63926.0
K05832	59873.0
K05834	6.0
K05837	65257.0
K05836	1.0
K05839	0.0
K05838	7.0
K07677	0.0
K00533	31973.0
K00532	82.0
K00531	0.0
K00530	0.0
K00537	80498.0
K00536	0.0
K00535	0.0
K00534	5.0
K00539	5.0
K00538	0.0
K11029	0.0
K14260	14874.0
K14261	0.0
K14266	1.0
K14267	6.0
K14268	0.0
K14269	0.0
K01337	0.0
K01338	66483.0
K02683	0.0
K02682	0.0
K02681	0.0
K02680	0.0
K02687	64946.0
K02686	6.0
K02685	0.0
K02689	0.0
K02688	407.0
K00824	21723.0
K00827	0.0
K00826	66356.0
K00821	138904.0
K00820	90678.0
K00823	20.0
K00822	6.0
K00829	0.0
K00828	0.0
K01488	10279.0
K01489	65031.0
K01484	0.0
K01485	23187.0
K01486	33111.0
K01487	12548.0
K01480	54205.0
K01481	0.0
K01482	314.0
K01483	0.0
K02469	121782.0
K02468	22.0
K02466	22.0
K02465	0.0
K02464	0.0
K02463	6.0
K02462	7.0
K02461	7.0
K02460	7.0
K08969	4.0
K13061	0.0
K13060	0.0
K13063	0.0
K13062	0.0
K13069	0.0
K08964	0.0
K06363	0.0
K03079	8875.0
K06342	0.0
K03078	0.0
K13289	0.0
K13288	7.0
K13285	0.0
K13287	0.0
K13286	0.0
K13281	905.0
K13280	39250.0
K13283	0.0
K00054	4395.0
K04496	0.0
K05369	0.0
K05368	1.0
K03228	1.0
K03229	1.0
K00052	60560.0
K03222	1.0
K03223	0.0
K03220	0.0
K03221	0.0
K03226	1.0
K03227	1.0
K03224	1.0
K03225	1.0
K09482	0.0
K09483	0.0
K13836	0.0
K12228	0.0
K05360	0.0
K12224	0.0
K12225	0.0
K12226	0.0
K12227	0.0
K12220	0.0
K05363	4435.0
K12222	0.0
K12223	0.0
K08681	36244.0
K08680	4403.0
K08683	0.0
K08682	0.0
K08685	5.0
K08684	15.0
K08687	1.0
K08686	0.0
K11755	68231.0
K11754	163341.0
K11751	0.0
K11750	0.0
K11753	127055.0
K11752	41134.0
K02407	26202.0
K13938	0.0
K13936	0.0
K13935	0.0
K02406	83113.0
K13933	10.0
K13932	10.0
K13931	10.0
K13930	10.0
K12088	0.0
K12081	0.0
K12082	0.0
K12083	0.0
K12084	0.0
K12086	0.0
K12087	0.0
K09611	0.0
K09612	0.0
K04940	0.0
K10085	0.0
K05394	0.0
K05395	0.0
K06340	0.0
K13043	0.0
K07149	17619.0
K07148	6.0
K07147	7.0
K07146	4401.0
K07145	7.0
K07144	0.0
K07143	0.0
K07142	0.0
K07141	15366.0
K07140	6.0
K10156	0.0
K10150	0.0
K10620	0.0
K10621	0.0
K14028	0.0
K14029	0.0
K01817	55033.0
K01816	6.0
K01815	24971.0
K01814	65278.0
K01813	29250.0
K01812	68066.0
K01811	136855.0
K01810	67789.0
K01819	7.0
K01818	11755.0
K14580	0.0
K05379	0.0
K08304	6.0
K08305	7.0
K08306	0.0
K08307	13.0
K08300	7.0
K08301	44628.0
K08302	10676.0
K08303	125227.0
K08308	0.0
K08309	10737.0
K14671	0.0
K14670	0.0
K14673	0.0
K14672	0.0
K01673	1508.0
K01672	0.0
K01671	0.0
K01677	60866.0
K01676	21.0
K01674	2.0
K01679	4589.0
K01678	53955.0
K02899	62784.0
K02896	0.0
K02897	1436.0
K02895	64576.0
K02892	65307.0
K02890	65307.0
K10811	0.0
K02096	0.0
K02097	0.0
K02094	0.0
K02095	0.0
K02092	0.0
K02093	0.0
K02099	87611.0
K03411	52924.0
K03410	55440.0
K03413	73902.0
K03412	11726.0
K03415	12395.0
K03414	7.0
K03417	1.0
K03416	0.0
K03418	0.0
K05376	0.0
K02320	0.0
K02322	0.0
K02323	0.0
K05377	0.0
K13542	59463.0
K13543	0.0
K13540	0.0
K13541	0.0
K12145	0.0
K12144	0.0
K12147	0.0
K12410	82750.0
K12141	5.0
K12140	5.0
K12143	305.0
K12142	0.0
K12149	0.0
K12148	0.0
K07312	0.0
K07313	2752.0
K07310	314.0
K07311	71.0
K07316	5147.0
K07317	0.0
K07314	0.0
K07315	1282.0
K07318	4517.0
K07319	37799.0
K03936	0.0
K03425	0.0
K03426	49973.0
K03427	44680.0
K03420	0.0
K03421	0.0
K03422	0.0
K03423	0.0
K03756	0.0
K03757	0.0
K03206	0.0
K03755	0.0
K11144	5051.0
K11145	64981.0
K05972	0.0
K05973	11.0
K03752	32.0
K05978	0.0
K05979	0.0
K03753	2005.0
K00331	12.0
K00330	12.0
K00333	7.0
K00332	7.0
K00335	56866.0
K00334	64681.0
K00337	12.0
K00336	90352.0
K00339	12.0
K00338	12.0
K03751	0.0
K06953	0.0
K06952	423.0
K06407	60512.0
K06950	145738.0
K10819	28.0
K06956	2059.0
K06955	1.0
K06402	9157.0
K10815	0.0
K06959	65307.0
K06958	65297.0
K06409	112748.0
K06408	29776.0
K09129	0.0
K09128	5252.0
K09123	5232.0
K09122	0.0
K09121	34122.0
K09120	0.0
K09127	0.0
K09126	4.0
K09125	3.0
K09124	2.0
K01233	7.0
K05819	0.0
K05818	5.0
K01896	0.0
K05813	73196.0
K05812	1.0
K05811	0.0
K05810	57114.0
K05817	0.0
K05816	1.0
K05815	22058.0
K05814	5555.0
K01894	6.0
K01892	65326.0
K01234	6998.0
K01144	12765.0
K01146	0.0
K01141	6.0
K01416	0.0
K11434	0.0
K01415	5.0
K06354	0.0
K01414	7.0
K09836	0.0
K01318	0.0
K01319	0.0
K01312	0.0
K06350	0.0
K02669	53296.0
K02668	6.0
K02665	6.0
K02664	7.0
K02667	11.0
K02666	6.0
K02661	0.0
K02660	6.0
K02663	77.0
K02662	6462.0
K00809	0.0
K00808	0.0
K00806	65385.0
K00805	71170.0
K00804	0.0
K00803	954.0
K00802	0.0
K00801	0.0
K00800	44631.0
K10921	0.0
K02409	32764.0
K02408	55438.0
K02401	51425.0
K02400	52915.0
K02403	6.0
K02402	6.0
K02405	55447.0
K05364	41511.0
K05367	1.0
K05366	129828.0
K10210	0.0
K10216	0.0
K13049	20686.0
K13048	0.0
K13739	0.0
K10215	0.0
K06122	9.0
K13735	0.0
K13734	0.0
K13041	0.0
K13040	0.0
K13731	0.0
K13730	20.0
K13733	0.0
K13732	0.0
K04516	4398.0
K03204	6.0
K03205	175774.0
K03207	28.0
K03200	0.0
K03201	1.0
K03202	0.0
K03203	6.0
K03208	0.0
K03758	9403.0
K03759	0.0
K09469	0.0
K09461	0.0
K06204	12.0
K00178	0.0
K13950	0.0
K13953	4398.0
K13955	0.0
K13954	5986.0
K10920	0.0
K06324	0.0
K11777	2601.0
K11779	0.0
K11778	0.0
K06325	0.0
K12600	0.0
K07432	0.0
K07430	0.0
K06326	0.0
K07128	0.0
K07121	1.0
K07120	1.0
K07123	5.0
K07122	7.0
K07125	0.0
K07124	65469.0
K07127	6.0
K07126	25369.0
K01870	65307.0
K01873	85985.0
K01872	64572.0
K01875	65309.0
K01874	86303.0
K01876	73090.0
K01879	4716.0
K01878	4716.0
K06321	0.0
K00476	0.0
K00477	0.0
K00474	0.0
K00472	6.0
K00470	0.0
K00471	0.0
K00478	0.0
K00479	0.0
K04775	0.0
K04774	0.0
K04777	0.0
K04776	0.0
K04771	0.0
K04770	0.0
K04773	1186.0
K04772	0.0
K04779	0.0
K04778	0.0
K14657	0.0
K14656	0.0
K14654	0.0
K14653	0.0
K14652	41163.0
K14659	0.0
K14658	0.0
K14386	0.0
K09926	6.0
K01699	0.0
K01698	29383.0
K01695	56444.0
K01697	0.0
K01696	57743.0
K01690	1.0
K01693	65269.0
K01692	13505.0
K07227	0.0
K03439	64980.0
K03438	94230.0
K13380	0.0
K03928	4513.0
K03925	58175.0
K03924	66465.0
K03431	83457.0
K03926	1.0
K03437	65015.0
K03436	109194.0
K03435	1.0
K03434	0.0
K02348	7005.0
K02342	15586.0
K02343	62808.0
K02340	57819.0
K02341	65291.0
K02346	94740.0
K02347	0.0
K02344	0.0
K02345	0.0
K03697	17852.0
K03696	67759.0
K03695	65306.0
K03694	54.0
K03693	4395.0
K03692	0.0
K03690	7.0
K03699	57245.0
K03698	48947.0
K13566	0.0
K12164	0.0
K07338	5.0
K07339	3074.0
K07334	355.0
K07335	77260.0
K07336	6.0
K07337	0.0
K07330	0.0
K07331	0.0
K07332	0.0
K07333	0.0
K09695	0.0
K09694	0.0
K09697	3811.0
K09696	3809.0
K09691	73662.0
K09690	50054.0
K09693	4391.0
K09692	5915.0
K09699	2.0
K09698	4418.0
K07590	7642.0
K07591	0.0
K07592	0.0
K05998	0.0
K05999	0.0
K05996	0.0
K05997	0.0
K05994	0.0
K05995	23277.0
K05993	29847.0
K05991	0.0
K10837	0.0
K00319	0.0
K00318	0.0
K00648	65866.0
K02545	0.0
K00645	66182.0
K00311	7.0
K00646	0.0
K00317	0.0
K00316	0.0
K00643	0.0
K00314	0.0
K02547	4012.0
K06429	0.0
K06428	0.0
K06427	0.0
K02812	0.0
K06425	4.0
K06424	0.0
K06423	909.0
K06422	0.0
K06421	4.0
K02813	0.0
K02930	0.0
K03815	0.0
K05612	0.0
K03367	4411.0
K03366	13177.0
K03812	0.0
K03635	7.0
K03634	7.0
K03631	62784.0
K05969	0.0
K03630	69745.0
K03633	0.0
K03632	0.0
K01998	61349.0
K01999	55835.0
K01992	217347.0
K01993	13.0
K01990	348788.0
K01991	13.0
K01996	62249.0
K01997	62612.0
K01994	23.0
K01995	62855.0
K03148	992.0
K03639	13404.0
K05692	0.0
K03638	1.0
K00869	4395.0
K00868	62263.0
K00861	0.0
K00860	1267.0
K00863	6569.0
K00862	0.0
K00865	47355.0
K00864	93384.0
K00867	4395.0
K00866	0.0
K01192	95035.0
K01190	150540.0
K01191	131056.0
K01197	143.0
K01194	1.0
K01195	41751.0
K01198	29625.0
K01199	0.0
K00656	161225.0
K00657	28509.0
K00306	0.0
K14591	11.0
K00300	0.0
K00653	0.0
K13715	0.0
K13713	0.0
K00650	0.0
K00651	65255.0
K14596	0.0
K02647	128441.0
K14598	0.0
K02643	0.0
K02642	0.0
K02641	0.0
K02640	0.0
K03594	4229.0
K03595	65307.0
K03596	62780.0
K03597	6.0
K03590	5312.0
K03591	0.0
K03592	61.0
K03593	13.0
K03598	6.0
K03599	7.0
K01736	65307.0
K01737	1987.0
K01734	87158.0
K01735	44646.0
K01732	0.0
K01733	72105.0
K01730	20678.0
K01731	0.0
K06049	0.0
K01738	104976.0
K01739	4421.0
K11809	0.0
K05343	7062.0
K02422	69388.0
K02421	51425.0
K05340	4395.0
K02427	7.0
K05346	4648.0
K02425	0.0
K02424	0.0
K05349	241389.0
K02428	342.0
K03770	12.0
K03771	12.0
K03772	13.0
K03773	6.0
K03774	626.0
K03775	13.0
K03776	11.0
K03777	1.0
K03778	44594.0
K03779	4052.0
K09722	0.0
K08174	0.0
K14114	0.0
K13979	1.0
K13237	0.0
K14440	0.0
K09992	20684.0
K09990	5.0
K09991	0.0
K09996	0.0
K09997	0.0
K09994	0.0
K14110	0.0
K09998	0.0
K09999	0.0
K14111	0.0
K14113	0.0
K14449	0.0
K10213	77.0
K14118	0.0
K11711	6742.0
K11710	7.0
K11712	11664.0
K11717	74989.0
K11719	7.0
K06857	6.0
K10440	107046.0
K10441	95971.0
K07103	0.0
K07102	6.0
K07101	6.0
K07100	0.0
K07107	50711.0
K07106	5537.0
K07105	38011.0
K07456	64987.0
K07459	756.0
K07458	4891.0
K07109	0.0
K07108	0.0
K10198	0.0
K10199	0.0
K10190	85588.0
K10191	0.0
K10192	12945.0
K10193	768.0
K10194	1375.0
K10195	0.0
K10196	0.0
K10197	0.0
K15013	0.0
K01858	1253.0
K15016	0.0
K15017	0.0
K01853	0.0
K01852	0.0
K01851	0.0
K01850	332.0
K01857	1.0
K01856	0.0
K01854	82457.0
K07539	0.0
K08478	0.0
K08479	0.0
K08476	0.0
K08477	0.0
K08475	0.0
K00450	748.0
K00451	6.0
K00452	0.0
K00453	2.0
K00455	0.0
K00456	0.0
K00457	6.0
K00106	0.0
K00459	8.0
K00104	8359.0
K00105	2.0
K00102	6.0
K00103	0.0
K00100	127114.0
K00101	12.0
K01509	0.0
K04759	130016.0
K04758	191446.0
K04757	946.0
K01504	0.0
K04755	12.0
K04754	7.0
K04753	2.0
K04752	6.0
K04751	35770.0
K01502	5.0
K14631	0.0
K05359	0.0
K14632	0.0
K07536	0.0
K12080	0.0
K02364	0.0
K12369	315.0
K02361	0.0
K02362	0.0
K02363	0.0
K13509	0.0
K13503	0.0
K13500	0.0
K12109	0.0
K12108	0.0
K12101	0.0
K12100	0.0
K12103	0.0
K12102	0.0
K12105	0.0
K12104	0.0
K12107	0.0
K12106	0.0
K11023	0.0
K03014	0.0
K08906	0.0
K08904	0.0
K08900	0.0
K06223	58956.0
K06199	6596.0
K06198	4395.0
K06197	0.0
K06196	33852.0
K06194	12.0
K06193	4397.0
K06192	6.0
K06191	4395.0
K06190	6.0
K11104	25649.0
K11105	17816.0
K11106	0.0
K11107	0.0
K11102	1.0
K11103	7.0
K07862	1793.0
K00666	27774.0
K00663	0.0
K00662	20709.0
K00661	81882.0
K00660	0.0
K06997	65307.0
K06996	1.0
K06995	6.0
K10852	762.0
K06993	0.0
K06992	0.0
K06991	0.0
K06990	0.0
K11050	0.0
K06999	4407.0
K06998	26568.0
K05338	2.0
K11051	0.0
K06441	0.0
K06440	1.0
K06443	0.0
K06442	65272.0
K06445	1.0
K06447	0.0
K06446	324.0
K06309	0.0
K05686	0.0
K02655	11.0
K07392	0.0
K00595	79165.0
K00594	0.0
K00596	5.0
K00599	144428.0
K00598	4.0
K02657	6.0
K07642	0.0
K07643	0.0
K07396	1.0
K07397	11.0
K07394	0.0
K07395	6.0
K04102	0.0
K04103	1.0
K04100	1.0
K04101	1.0
K04107	0.0
K04105	0.0
K04108	0.0
K04109	0.0
K07716	0.0
K07717	4977.0
K07714	0.0
K07715	0.0
K07712	7.0
K07713	1.0
K07710	0.0
K07711	1.0
K07718	315864.0
K07719	5313.0
K00843	0.0
K00842	0.0
K00841	4395.0
K00840	0.0
K00847	74698.0
K00846	0.0
K00845	132032.0
K00844	4510.0
K00849	60750.0
K00848	35935.0
K06302	0.0
K13771	1.0
K13770	0.0
K13772	0.0
K13775	6.0
K13774	0.0
K13777	0.0
K13776	0.0
K13779	0.0
K13778	0.0
K02621	4454.0
K02992	64576.0
K02623	0.0
K08286	5.0
K08281	1.0
K02996	60564.0
K02995	0.0
K02994	65307.0
K02629	0.0
K02628	0.0
K08289	7.0
K08288	0.0
K03578	7.0
K03579	1.0
K03576	1.0
K03577	20694.0
K03574	172202.0
K03575	24483.0
K03572	64993.0
K03573	0.0
K03570	65302.0
K03571	54500.0
K01710	80329.0
K01711	33227.0
K01712	4847.0
K01713	0.0
K01714	135879.0
K01715	41794.0
K01716	1.0
K01718	0.0
K01719	12.0
K03081	4.0
K02199	7.0
K02198	321.0
K14170	119529.0
K02193	6.0
K02192	4568.0
K02191	51.0
K02190	47976.0
K02197	320.0
K02196	0.0
K02195	320.0
K02194	320.0
K03718	35.0
K03719	29189.0
K03712	67107.0
K03713	4395.0
K03710	72227.0
K03711	89504.0
K03716	26692.0
K03717	11.0
K03715	19.0
K07129	0.0
K00045	0.0
K13995	0.0
K13994	0.0
K13991	0.0
K13990	5.0
K13993	8266.0
K13992	0.0
K06298	31525.0
K06299	0.0
K06294	0.0
K06295	16949.0
K06296	894.0
K06297	931.0
K06290	0.0
K06291	0.0
K06292	0.0
K06293	0.0
K12743	0.0
K00248	59345.0
K06426	23.0
K11739	0.0
K11738	0.0
K11733	0.0
K11732	0.0
K11731	0.0
K11737	1.0
K11736	0.0
K11735	0.0
K11734	0.0
K06870	0.0
K06871	95388.0
K06872	45199.0
K06873	0.0
K06874	0.0
K06875	0.0
K06876	6.0
K06877	20679.0
K06878	4418.0
K06879	1.0
K07478	86422.0
K12645	0.0
K07479	0.0
K07473	52416.0
K07472	0.0
K07471	0.0
K07470	0.0
K07477	0.0
K07476	0.0
K07474	9170.0
K15038	0.0
K15039	0.0
K15034	6.0
K15036	1.0
K15037	0.0
K08738	0.0
K06420	0.0
K00128	32505.0
K00129	0.0
K00438	0.0
K00432	5513.0
K00433	25082.0
K00122	1.0
K00123	365.0
K00124	317.0
K00125	0.0
K00126	5.0
K00127	316.0
K08973	6.0
K14348	0.0
K14347	0.0
K14340	0.0
K08972	329.0
K01525	7.0
K01524	77060.0
K01523	15342.0
K01521	0.0
K01520	98566.0
K01529	13582.0
K08977	0.0
K03969	1236.0
K08929	0.0
K02388	55438.0
K02389	55082.0
K02386	7.0
K02387	55438.0
K02384	0.0
K02385	51418.0
K02382	0.0
K02380	1.0
K02381	0.0
K05386	0.0
K13524	0.0
K13525	0.0
K13527	0.0
K13520	0.0
K13522	2.0
K13529	1.0
K03385	314.0
K03384	5.0
K03387	4431.0
K03386	16355.0
K03381	0.0
K03380	16.0
K03383	0.0
K03382	9096.0
K03389	342.0
K03388	28.0
K05356	0.0
K12344	0.0
K12343	0.0
K12342	0.0
K12341	0.0
K12340	12.0
K02430	0.0
K12349	0.0
K05351	0.0
K11694	0.0
K11695	0.0
K11690	35733.0
K05352	0.0
K11693	0.0
K08928	0.0
K03433	0.0
K13832	0.0
K03039	0.0
K03432	0.0
K06607	0.0
K06606	5258.0
K06605	748.0
K03430	24978.0
K06603	945.0
K06602	0.0
K06601	0.0
K06600	0.0
K05358	0.0
K06609	0.0
K06608	1362.0
K03923	0.0
K03922	0.0
K11472	6.0
K11473	11.0
K11474	0.0
K11475	1.0
K11476	0.0
K11477	0.0
K00601	0.0
K00600	62790.0
K00603	4850.0
K03746	18.0
K00605	22457.0
K00604	65336.0
K00607	0.0
K00606	9960.0
K00609	64059.0
K03741	17284.0
K03740	4411.0
K03743	5153.0
K10873	0.0
K03214	1.0
K14068	0.0
K13317	0.0
K06360	0.0
K14069	0.0
K08078	9.0
K09650	0.0
K06361	0.0
K07802	0.0
K07803	0.0
K07800	0.0
K07801	0.0
K07806	0.0
K07807	0.0
K07804	0.0
K07805	0.0
K06362	0.0
K01172	0.0
K10257	0.0
K10255	5.0
K10254	71952.0
K10253	0.0
K10918	0.0
K04128	0.0
K01958	13414.0
K01959	0.0
K01956	59524.0
K01957	0.0
K04126	0.0
K04127	0.0
K01952	74092.0
K01953	107544.0
K01950	60858.0
K01951	85700.0
K07730	0.0
K07731	0.0
K07732	0.0
K07733	12.0
K07734	6.0
K07735	7.0
K07736	75891.0
K07737	174994.0
K07738	62654.0
K07739	314.0
K06365	0.0
K06366	0.0
K06367	0.0
K10910	0.0
K10911	0.0
K04382	0.0
K10775	0.0
K02609	5.0
K02979	0.0
K02978	0.0
K06368	0.0
K02975	0.0
K02974	0.0
K02977	0.0
K02976	0.0
K03558	36.0
K03559	41.0
K03550	61980.0
K03551	65302.0
K03552	0.0
K03553	85990.0
K03554	12.0
K03555	64988.0
K03556	26846.0
K03557	2.0
K01778	58017.0
K01779	14597.0
K06369	0.0
K01772	4712.0
K01770	58375.0
K01771	0.0
K01776	62416.0
K01777	846.0
K01774	0.0
K01775	93076.0
K05385	0.0
K05384	0.0
K05383	0.0
K05382	0.0
K05381	0.0
K08159	0.0
K14153	42.0
K14154	0.0
K14155	65464.0
K08152	8783.0
K08156	4405.0
K08076	0.0
K12809	0.0
K05297	754.0
K03734	82183.0
K03735	9245.0
K03736	9245.0
K03737	73445.0
K03731	0.0
K03732	1.0
K03733	91.0
K03738	15.0
K03739	4411.0
K08139	0.0
K06994	0.0
K12660	0.0
K12661	9.0
K07450	0.0
K08719	0.0
K08717	0.0
K08715	0.0
K08714	0.0
K08713	0.0
K08710	0.0
K11311	0.0
K11312	0.0
K00141	0.0
K00146	0.0
K00411	11.0
K00412	6.0
K00145	135966.0
K00148	0.0
K14367	0.0
K14366	0.0
K08954	0.0
K08384	87231.0
K14369	0.0
K14368	0.0
K14091	20706.0
K14090	21020.0
K14093	0.0
K14092	0.0
K14095	0.0
K14094	0.0
K14097	0.0
K14096	0.0
K14099	0.0
K14098	0.0
K02848	0.0
K01541	0.0
K04712	0.0
K04711	0.0
K01545	0.0
K01547	32725.0
K01546	32724.0
K01548	28164.0
K04719	6.0
K04718	0.0
K02018	38357.0
K02019	4778.0
K02016	124051.0
K02017	7.0
K02014	1615.0
K02015	160210.0
K02012	47983.0
K02013	116099.0
K02010	22450.0
K02011	46637.0
K04515	0.0
K03943	0.0
K03941	0.0
K03940	0.0
K00313	638.0
K04060	0.0
K01608	20758.0
K08942	0.0
K08943	0.0
K08940	0.0
K08941	0.0
K08946	0.0
K08947	0.0
K08944	0.0
K08945	0.0
K03059	0.0
K13811	0.0
K13812	0.0
K13815	0.0
K13816	6.0
K13818	0.0
K13819	0.0
K03053	0.0
K03052	0.0
K03055	0.0
K03054	0.0
K03057	0.0
K03056	0.0
K06222	1.0
K11418	0.0
K11410	0.0
K11415	0.0
K00622	0.0
K00621	0.0
K00620	148824.0
K00627	13160.0
K00626	61583.0
K00625	55639.0
K00624	0.0
K02805	21273.0
K02552	4403.0
K02550	0.0
K02556	50340.0
K02803	0.0
K02554	6.0
K07280	0.0
K07281	0.0
K07282	42897.0
K07283	0.0
K07284	44546.0
K07285	1.0
K07286	0.0
K08217	64088.0
K07288	6.0
K07289	6.0
K07534	0.0
K07535	344.0
K07533	32412.0
K07822	0.0
K07823	0.0
K08699	0.0
K00088	85981.0
K00087	13018.0
K00086	21416.0
K00082	0.0
K10239	0.0
K10238	0.0
K10231	5259.0
K10230	0.0
K10233	0.0
K10232	0.0
K10235	0.0
K10234	0.0
K10237	0.0
K10236	0.0
K08353	0.0
K01970	0.0
K01971	5232.0
K01972	73994.0
K01973	0.0
K01974	0.0
K01975	5454.0
K01976	0.0
K07758	0.0
K05990	0.0
K07752	0.0
K07753	0.0
K07751	0.0
K13786	0.0
K07755	0.0
K07442	0.0
K08352	924.0
K07115	6.0
K07441	0.0
K07634	0.0
K07446	23.0
K07111	0.0
K07444	64204.0
K07445	0.0
K00647	8.0
K07449	0.0
K00641	22.0
K00640	92134.0
K01289	0.0
K01282	0.0
K01283	0.0
K01280	0.0
K01281	4393.0
K01286	4453.0
K01284	12.0
K02954	65306.0
K02952	65307.0
K02950	62784.0
K00155	0.0
K02959	65307.0
K00887	0.0
K00886	0.0
K00885	0.0
K00884	0.0
K00883	2315.0
K00882	33407.0
K00881	758.0
K00880	12740.0
K00053	63704.0
K14048	6.0
K01026	13564.0
K01756	64923.0
K01025	0.0
K01750	5919.0
K01023	1244.0
K01752	95943.0
K01753	1944.0
K14583	0.0
K01758	1253.0
K01759	69691.0
K09565	0.0
K09568	0.0
K08173	0.0
K08172	0.0
K02483	25636.0
K02482	0.0
K08177	8008.0
K08176	0.0
K08175	0.0
K02486	0.0
K02489	0.0
K02488	6.0
K08178	0.0
K14138	2777.0
K14136	0.0
K09713	0.0
K09714	0.0
K09715	0.0
K03532	0.0
K03533	0.0
K03530	77271.0
K03531	60552.0
K03536	65002.0
K03537	0.0
K03534	28277.0
K03535	1.0
K03538	0.0
K03539	0.0
K14451	0.0
K14450	0.0
K02225	0.0
K02224	84098.0
K02227	52675.0
K02226	59985.0
K02221	5635.0
K14107	0.0
K02229	0.0
K02228	0.0
K14106	0.0
K00441	48.0
K03288	0.0
K03289	0.0
K03284	92680.0
K03285	0.0
K03286	15.0
K03287	13.0
K03280	0.0
K03281	8.0
K03282	61636.0
K00440	0.0
K13677	0.0
K12790	0.0
K09639	0.0
K12688	0.0
K12689	0.0
K12686	0.0
K12687	0.0
K12684	0.0
K12685	0.0
K12682	0.0
K12683	0.0
K12680	0.0
K11889	0.0
K08884	73799.0
K11085	20708.0
K11084	0.0
K11081	0.0
K11080	0.0
K11083	0.0
K11082	0.0
K11089	0.0
K08777	0.0
K08776	0.0
K06346	62755.0
K06347	0.0
K09824	0.0
K09825	63686.0
K09823	1.0
K09820	4393.0
K10939	0.0
K10936	0.0
K10937	0.0
K10933	0.0
K06348	0.0
K09829	0.0
K11337	0.0
K11336	0.0
K11335	0.0
K11334	0.0
K11333	0.0
K11332	0.0
K11331	0.0
K11330	0.0
K00169	12201.0
K00164	7.0
K00166	2.0
K00167	2.0
K00161	13176.0
K00162	13176.0
K00163	12.0
K10689	0.0
K10680	7.0
K10681	0.0
K10682	0.0
K04083	64972.0
K04082	6.0
K04081	0.0
K04080	0.0
K04087	1115.0
K04086	2.0
K04085	1.0
K04084	6.0
K04088	1115.0
K01569	0.0
K01568	0.0
K01563	1.0
K01561	6.0
K01560	30701.0
K01567	4396.0
K01565	0.0
K01564	0.0
K02038	64948.0
K02039	64919.0
K02030	187388.0
K02031	220782.0
K02032	231938.0
K02033	253491.0
K02034	270741.0
K02035	281975.0
K02036	69351.0
K02037	60741.0
K05556	0.0
K13658	0.0
K13659	0.0
K13656	0.0
K13657	0.0
K13654	0.0
K13655	314.0
K13652	20693.0
K13653	128835.0
K13650	0.0
K13651	0.0
K05555	0.0
K05552	0.0
K02057	170224.0
K05550	0.0
K05551	0.0
K12308	151342.0
K12306	0.0
K03073	65260.0
K03072	6699.0
K03071	7.0
K03070	65308.0
K03077	1443.0
K03076	62784.0
K03075	58040.0
K03074	9356.0
K08965	366.0
K08967	1.0
K08961	1.0
K08963	34355.0
K13873	0.0
K13876	0.0
K13874	0.0
K13875	0.0
K06139	6.0
K06138	6.0
K06135	0.0
K06134	6.0
K06137	6.0
K06136	6.0
K06131	93200.0
K06133	52519.0
K06132	11.0
K02600	65307.0
K07389	0.0
K07388	0.0
K04747	0.0
K01516	62786.0
K09977	0.0
K07518	0.0
K07519	0.0
K11437	0.0
K07512	0.0
K07516	12.0
K10212	4510.0
K10747	0.0
K10217	5.0
K10219	0.0
K10218	2.0
K10748	0.0
K01912	43285.0
K01913	0.0
K01910	981.0
K01911	4738.0
K01916	4439.0
K01917	0.0
K01914	58423.0
K01915	148859.0
K01918	6323.0
K01919	329.0
K07774	2.0
K07775	9463.0
K07776	341.0
K07777	4922.0
K07770	47.0
K07771	0.0
K07772	0.0
K07773	0.0
K07778	25.0
K01193	75879.0
K04340	0.0
K04341	0.0
K04342	0.0
K04343	0.0
K12986	0.0
K04691	0.0
K02931	60564.0
K02933	65307.0
K02935	65307.0
K02936	0.0
K02939	65307.0
K00205	0.0
K00204	0.0
K00207	0.0
K00206	0.0
K00201	5.0
K00200	5.0
K00203	0.0
K00202	5.0
K00209	0.0
K00208	4405.0
K01000	86725.0
K01001	0.0
K01002	3469.0
K01003	82.0
K01004	0.0
K01005	11434.0
K01006	60909.0
K01007	2421.0
K01008	19778.0
K10855	0.0
K14115	0.0
K14116	0.0
K14441	60576.0
K14446	4.0
K14447	0.0
K14112	0.0
K14445	0.0
K08195	0.0
K08194	0.0
K14448	0.0
K08196	0.0
K08191	6.0
K14119	0.0
K08193	0.0
K00702	7455.0
K10799	0.0
K03518	43701.0
K03519	2847.0
K09719	0.0
K10856	0.0
K03516	0.0
K03517	26782.0
K02205	0.0
K02204	6.0
K02203	53324.0
K02201	0.0
K02200	13.0
K13714	0.0
K13461	0.0
K12518	0.0
K12519	0.0
K12517	0.0
K12514	0.0
K12515	0.0
K12512	0.0
K12513	0.0
K12510	54101.0
K12511	6945.0
K07183	62531.0
K07182	6.0
K07181	26214.0
K07180	915.0
K07186	0.0
K07185	31001.0
K07184	0.0
K09800	7.0
K09801	7.0
K09802	0.0
K09803	325.0
K09804	0.0
K09805	0.0
K09806	4.0
K09807	24199.0
K09808	19.0
K09809	748.0
K10912	0.0
K10913	0.0
K10914	3631.0
K10915	0.0
K10916	0.0
K10917	0.0
K11358	48536.0
K11355	0.0
K11354	0.0
K11357	0.0
K11356	0.0
K04069	234222.0
K04068	77792.0
K04065	1.0
K04064	0.0
K04067	0.0
K04066	65303.0
K04061	33977.0
K09716	0.0
K04063	4396.0
K04062	1.0
K10006	0.0
K10007	0.0
K10004	6.0
K10005	0.0
K10002	6.0
K10003	6.0
K10000	0.0
K10001	7.0
K09717	0.0
K10008	0.0
K10009	0.0
K02491	0.0
K14588	0.0
K14581	0.0
K13678	25.0
K13679	0.0
K11633	0.0
K13670	0.0
K13671	0.0
K11987	0.0
K11636	0.0
K11634	0.0
K13582	0.0
K13583	0.0
K13580	0.0
K13581	0.0
K13586	0.0
K13587	0.0
K13584	0.0
K13585	0.0
K13588	0.0
K13589	0.0
K02052	1730.0
K02053	1752.0
K02050	148938.0
K02051	131874.0
K02056	93510.0
K05553	0.0
K02054	1730.0
K02055	1395.0
K02058	28422.0
K02059	0.0
K05558	0.0
K05559	1.0
K03895	0.0
K03894	0.0
K03897	0.0
K03896	0.0
K03891	0.0
K03890	0.0
K03893	0.0
K03892	118898.0
K02423	6.0
K05342	0.0
K05341	508.0
K12989	0.0
K12988	0.0
K02420	52915.0
K12981	0.0
K12980	0.0
K12983	0.0
K12982	0.0
K12985	0.0
K12984	0.0
K12987	0.0
K02426	7.0
K13854	0.0
K03098	13.0
K13853	910.0
K03095	4395.0
K05344	0.0
K03091	249048.0
K03090	925.0
K03093	2873.0
K03092	14208.0
K06113	0.0
K09632	0.0
K02429	12.0
K06118	0.0
K05716	0.0
K04844	4470.0
K11632	0.0
K11630	0.0
K11631	9.0
K11637	0.0
K11635	9.0
K11638	0.0
K11639	0.0
K07572	0.0
K07573	0.0
K07570	4442.0
K07571	14943.0
K07576	55431.0
K07577	6.0
K07574	64967.0
K07575	0.0
K07578	0.0
K07579	0.0
K11189	138775.0
K11184	38903.0
K11187	0.0
K11180	0.0
K11181	0.0
K11183	1.0
K10764	6.0
K10763	7.0
K10762	0.0
K01938	68824.0
K01939	68600.0
K01934	65351.0
K01935	65.0
K01937	65247.0
K01930	0.0
K01932	0.0
K01933	85973.0
K07798	6.0
K07799	1.0
K07796	0.0
K07797	0.0
K07794	1250.0
K07795	406.0
K07792	0.0
K07793	29527.0
K07790	0.0
K07791	1.0
K06379	60511.0
K00968	20683.0
K06378	59149.0
K06377	0.0
K06376	0.0
K06375	0.0
K09814	0.0
K09813	0.0
K06372	0.0
K06371	0.0
K06370	0.0
K01249	0.0
K01246	27693.0
K01247	106.0
K01244	0.0
K01243	37617.0
K08919	0.0
K01241	6.0
K02919	24250.0
K02913	65728.0
K02912	0.0
K02911	62782.0
K02910	0.0
K02917	0.0
K02916	65307.0
K02915	0.0
K02914	63717.0
K00228	7.0
K00227	0.0
K00226	72882.0
K00224	0.0
K00223	0.0
K00222	0.0
K00221	0.0
K00220	0.0
K01798	0.0
K01799	1923.0
K01068	0.0
K01069	8636.0
K01062	1.0
K01791	50043.0
K01792	6.0
K01061	13.0
K01066	411.0
K01067	2496.0
K01796	85.0
K01797	742.0
K05499	22942.0
K14468	0.0
K14469	0.0
K14465	0.0
K14466	0.0
K14467	0.0
K10834	0.0
K10833	0.0
K02266	0.0
K03793	1.0
K03790	4018.0
K03791	0.0
K03796	0.0
K03797	49675.0
K03794	0.0
K03795	11.0
K03798	149688.0
K03799	8.0
K13448	0.0
K12538	0.0
K12539	0.0
K12530	0.0
K12531	0.0
K12532	0.0
K12533	0.0
K12534	0.0
K12535	0.0
K12536	0.0
K12537	0.0
K03136	0.0
K09790	11423.0
K09791	6.0
K09792	6.0
K09793	11.0
K09794	0.0
K09795	0.0
K09796	7.0
K09797	21124.0
K09798	1.0
K09799	8782.0
K10972	0.0
K10973	0.0
K10977	1244.0
K10974	25845.0
K10975	2.0
K10978	0.0
K10979	5509.0
K06308	0.0
K00315	0.0
K09862	6.0
K06303	0.0
K09860	0.0
K09861	52610.0
K06306	6353.0
K06307	0.0
K06305	0.0
K11373	0.0
K04047	4408.0
K04046	6.0
K04045	22031.0
K04044	6.0
K04043	72842.0
K04042	35953.0
K04041	55369.0
K04040	0.0
K02700	0.0
K04049	0.0
K04048	0.0
K02707	0.0
K02704	0.0
K02705	0.0
K10020	0.0
K10021	0.0
K10022	5.0
K10023	5.0
K10024	5.0
K10025	0.0
K10026	1661.0
K10027	1.0
K13612	0.0
K13613	0.0
K13611	0.0
K13614	0.0
K13615	0.0
K05794	10.0
K05795	23628.0
K05796	1383.0
K05797	0.0
K05790	0.0
K05791	0.0
K05792	1244.0
K05793	0.0
K05798	0.0
K05799	92423.0
K01474	0.0
K01477	0.0
K01476	7.0
K01471	0.0
K01470	65996.0
K01473	0.0
K13039	0.0
K01479	8.0
K01478	4725.0
K05570	24925.0
K05571	24925.0
K05572	0.0
K05573	0.0
K02078	168930.0
K02079	0.0
K05576	0.0
K02074	0.0
K02075	0.0
K02076	4512.0
K02077	5.0
K02071	56454.0
K02072	53931.0
K02073	65245.0
K03309	0.0
K03308	129350.0
K03305	4469.0
K03304	0.0
K03307	65456.0
K03306	36118.0
K03301	0.0
K03300	3866.0
K03303	1627.0
K03302	0.0
K06173	107219.0
K06175	1.0
K06174	0.0
K06177	18.0
K06176	1.0
K06179	60593.0
K07680	0.0
K03867	0.0
K03838	0.0
K12053	0.0
K11618	25072.0
K11619	0.0
K11614	0.0
K11615	0.0
K11616	0.0
K11617	4395.0
K11610	0.0
K11611	0.0
K11960	0.0
K11961	4.0
K02836	65307.0
K10565	0.0
K10564	0.0
K02837	53899.0
K10561	3962.0
K10560	3952.0
K10563	37351.0
K10562	0.0
K02838	65307.0
K06858	0.0
K02839	20681.0
K06859	1170.0
K12700	2623.0
K07558	0.0
K07559	27004.0
K07228	0.0
K07229	1.0
K07226	0.0
K07224	0.0
K07225	0.0
K07222	5.0
K07223	0.0
K07220	29992.0
K07221	2.0
K10709	12148.0
K10708	0.0
K10701	0.0
K10703	0.0
K10702	0.0
K10704	0.0
K05984	0.0
K07537	0.0
K08652	0.0
K08651	0.0
K08658	0.0
K08659	9694.0
K05982	6.0
K07451	0.0
K07453	0.0
K07452	0.0
K07455	5239.0
K07454	16.0
K09707	22992.0
K07457	4.0
K09706	463.0
K07104	8786.0
K00029	8.0
K00028	2.0
K00799	46.0
K00798	79701.0
K00797	35172.0
K00024	1266.0
K00795	13.0
K00026	0.0
K00021	0.0
K00020	5663.0
K00023	7.0
K00022	0.0
K09017	0.0
K01269	51651.0
K09015	4401.0
K09014	25475.0
K09013	73041.0
K09011	5.0
K09010	0.0
K01261	4395.0
K01262	85091.0
K01263	2.0
K01264	0.0
K01265	89776.0
K01266	20700.0
K09018	0.0
K08227	0.0
K08226	0.0
K08225	0.0
K08224	5.0
K08223	2.0
K08222	0.0
K08221	1.0
K00249	9.0
K01790	37568.0
K00241	12.0
K00240	4198.0
K00243	48889.0
K00242	7.0
K00245	0.0
K00244	27636.0
K00247	0.0
K00246	0.0
K01795	21460.0
K06983	0.0
K02799	0.0
K02798	5198.0
K02791	2198.0
K02790	0.0
K02793	23695.0
K02795	31129.0
K02794	32564.0
K02796	31013.0
K04564	12094.0
K04565	25163.0
K04566	20677.0
K04567	43766.0
K01040	4852.0
K01041	0.0
K04562	4959.0
K04568	1.0
K01049	0.0
K02535	12.0
K02242	4400.0
K02536	44.0
K02531	2.0
K02246	4393.0
K02533	7.0
K02532	23.0
K02248	4394.0
K02538	25.0
K00581	0.0
K13421	0.0
K01013	5.0
K15018	0.0
K15019	0.0
K03110	65307.0
K03111	124810.0
K03112	0.0
K03113	11.0
K03116	641.0
K03117	7.0
K03118	330.0
K03119	1.0
K10919	0.0
K12552	0.0
K12553	0.0
K12551	0.0
K12556	4395.0
K12554	3.0
K12555	8789.0
K06892	0.0
K06893	8.0
K06890	9253.0
K06891	54.0
K06896	1799.0
K06897	50809.0
K06894	1.0
K06895	6759.0
K10954	0.0
K10956	0.0
K06899	0.0
K06328	23.0
K06329	1.0
K10952	0.0
K10953	0.0
K11395	0.0
K11391	0.0
K11390	0.0
K11392	0.0
K00499	0.0
K00494	6.0
K00495	0.0
K00496	5.0
K00491	0.0
K00492	1.0
K00493	0.0
K13591	0.0
K01467	5110.0
K13593	0.0
K13592	0.0
K04021	0.0
K04020	0.0
K04023	11465.0
K04022	0.0
K04025	0.0
K04024	7174.0
K04027	1250.0
K04026	6879.0
K04029	32456.0
K04028	34801.0
K07055	0.0
K07054	6.0
K07057	1.0
K07056	65303.0
K07051	0.0
K07050	49242.0
K07053	171854.0
K07052	143267.0
K07059	0.0
K07058	55662.0
K10040	165.0
K10041	4176.0
K10046	0.0
K04799	0.0
K04798	0.0
K04793	0.0
K04792	0.0
K04791	0.0
K04790	0.0
K04797	0.0
K04796	0.0
K04795	0.0
K04794	0.0
K13638	0.0
K13639	1.0
K13634	6.0
K13635	5.0
K13636	0.0
K13637	9.0
K13630	0.0
K13631	0.0
K13632	0.0
K13633	0.0
K02042	31999.0
K05778	0.0
K05779	0.0
K05776	6.0
K05541	1.0
K05774	5.0
K05775	0.0
K05772	11.0
K05773	5.0
K05540	18455.0
K01459	0.0
K01458	1.0
K01457	10.0
K01455	1250.0
K01454	0.0
K01453	1.0
K01452	1.0
K01451	12117.0
K01450	0.0
K05518	0.0
K08070	10360.0
K08071	0.0
K05516	334.0
K08077	2494.0
K05515	61878.0
K13093	0.0
K11783	0.0
K12949	0.0
K12945	0.0
K12944	0.0
K12941	9408.0
K12940	23.0
K12943	0.0
K12942	9809.0
K14728	0.0
K14727	0.0
K11785	0.0
K00108	7.0
K13890	20.0
K13891	20.0
K13892	10.0
K13893	0.0
K13894	0.0
K13895	0.0
K13896	0.0
K06159	0.0
K06158	83328.0
K06153	65871.0
K06152	0.0
K06151	0.0
K06157	0.0
K06156	0.0
K06155	0.0
K06154	0.0
K03327	17.0
K03326	96.0
K03325	6016.0
K03324	106463.0
K03322	10411.0
K03321	8051.0
K03320	9197.0
K03329	0.0
K03328	14.0
K04802	0.0
K04801	0.0
K04800	0.0
K11948	0.0
K01505	5.0
K04756	0.0
K11940	0.0
K11941	0.0
K11942	5.0
K11943	0.0
K11944	0.0
K01507	94141.0
K11946	0.0
K11947	0.0
K01506	6.0
K01501	25.0
K01500	905.0
K01503	0.0
K06714	9854.0
K04750	26068.0
K12789	0.0
K12788	0.0
K11526	0.0
K10810	0.0
K11522	0.0
K11523	0.0
K08675	0.0
K08676	0.0
K08677	0.0
K08679	0.0
K11521	0.0
K10547	7463.0
K10546	7890.0
K10545	2116.0
K10544	1252.0
K10543	1378.0
K10542	32179.0
K10541	32188.0
K10540	50408.0
K10549	1922.0
K10548	7463.0
K14630	0.0
K11529	0.0
K00007	0.0
K00005	57689.0
K13444	0.0
K00003	69235.0
K00002	23287.0
K00001	39184.0
K01186	23335.0
K00009	5167.0
K00008	82307.0
K10726	0.0
K10725	0.0
K08246	0.0
K00263	1.0
K00262	59673.0
K00261	350.0
K00260	1.0
K00266	223500.0
K00265	8803.0
K01200	5437.0
K01201	46036.0
K01206	191509.0
K01207	35151.0
K01205	5.0
K01208	0.0
K01209	169939.0
K06167	1032.0
K00917	32931.0
K00912	12.0
K00919	60915.0
K02519	62058.0
K02518	62785.0
K02517	18.0
K02511	0.0
K02510	6166.0
K13409	0.0
K13408	0.0
K03179	23.0
K03170	0.0
K03177	65307.0
K12574	64613.0
K12570	0.0
K12573	61694.0
K11009	0.0
K11008	0.0
K11005	0.0
K11004	0.0
K11007	0.0
K11006	0.0
K11003	0.0
K08296	6.0
K08297	16.0
K08295	0.0
K02634	0.0
K02635	0.0
K10622	0.0
K07693	0.0
K07692	0.0
K07691	1.0
K07690	0.0
K07697	0.0
K07696	21013.0
K07695	0.0
K07694	2579.0
K07699	40746.0
K07698	0.0
K07079	87219.0
K07078	8923.0
K07077	0.0
K07076	11358.0
K07075	8251.0
K07074	1056.0
K07073	0.0
K07072	0.0
K07071	1.0
K07070	0.0
K14584	0.0
K11620	0.0
K09190	0.0
K11623	0.0
K05759	0.0
K08589	0.0
K11625	0.0
K11995	0.0
K01439	80604.0
K01438	6747.0
K01431	0.0
K01430	20706.0
K01433	7.0
K01432	0.0
K01434	6.0
K01437	0.0
K01436	57384.0
K05539	7.0
K14520	0.0
K12963	0.0
K12962	0.0
K12961	0.0
K12960	45189.0
K14749	0.0
K14748	0.0
K02972	0.0
K14743	0.0
K14742	57899.0
K14745	0.0
K14744	1.0
K14747	0.0
K14746	0.0
K02167	0.0
K02164	0.0
K02160	38454.0
K02168	1.0
K02169	13.0
K10931	0.0
K03341	0.0
K03340	39097.0
K03343	0.0
K03342	8795.0
K03346	4417.0
K12299	0.0
K12291	0.0
K12290	0.0
K12293	0.0
K12292	0.0
K12295	0.0
K12294	0.0
K12297	10.0
K12368	1.0
K11922	0.0
K11923	0.0
K11920	0.0
K11921	0.0
K11926	0.0
K11927	9338.0
K11924	656.0
K11925	0.0
K11928	29156.0
K13181	0.0
K13219	0.0
K07262	6.0
K07263	11.0
K07260	87586.0
K07261	0.0
K07266	0.0
K07267	0.0
K07264	0.0
K07265	5.0
K07268	0.0
K07269	0.0
K01155	20094.0
K04478	0.0
K04479	0.0
K10528	0.0
K14952	0.0
K07486	108.0
K07487	0.0
K07484	3432.0
K07485	0.0
K07482	0.0
K07483	170136.0
K07480	2.0
K07481	5552.0
K07488	0.0
K07489	0.0
K11210	0.0
K11211	0.0
K11212	0.0
K11214	20697.0
K11216	1244.0
K06300	0.0
K00061	0.0
K00060	926.0
K06301	0.0
K00065	19630.0
K00064	1.0
K00067	98011.0
K00066	0.0
K00069	0.0
K00068	5283.0
K06304	0.0
K08262	0.0
K08261	0.0
K08260	0.0
K08265	0.0
K08264	0.0
K00288	0.0
K00285	14.0
K00284	49800.0
K00287	59316.0
K00286	86722.0
K00281	12.0
K00280	0.0
K00283	26685.0
K00282	26685.0
K08088	0.0
K14198	0.0
K14199	0.0
K03452	0.0
K14194	0.0
K14195	0.0
K14196	0.0
K14197	0.0
K14192	0.0
K14193	0.0
K01880	60592.0
K01881	85998.0
K01883	65307.0
K01885	65361.0
K04618	0.0
K01887	85985.0
K01224	4959.0
K01889	65327.0
K01226	21728.0
K01227	8787.0
K01220	41.0
K01222	8564.0
K01223	57793.0
K02759	15425.0
K02755	4391.0
K02757	63256.0
K02756	0.0
K14998	0.0
K02750	780.0
K02753	9.0
K02752	0.0
K00939	65309.0
K00938	4395.0
K00937	60235.0
K00936	305992.0
K00935	19.0
K00934	0.0
K00933	0.0
K00932	0.0
K00931	69805.0
K00930	136283.0
K01089	7.0
K01080	0.0
K01081	29473.0
K01082	0.0
K01083	0.0
K01084	0.0
K01085	0.0
K01087	6.0
K02571	0.0
K02570	314.0
K02573	314.0
K02572	0.0
K02575	338.0
K02574	3245.0
K07780	0.0
K03488	45237.0
K03489	23.0
K03482	0.0
K03483	5174.0
K03480	3372.0
K03481	3348.0
K03486	26121.0
K03487	2.0
K03484	45058.0
K03485	0.0
K02287	0.0
K02286	0.0
K02285	0.0
K02284	0.0
K02283	68051.0
K02282	315.0
K02281	0.0
K02280	0.0
K02289	0.0
K02288	0.0
K03626	0.0
K03627	0.0
K03624	102807.0
K03625	65307.0
K03151	65295.0
K03620	319.0
K03153	6.0
K08869	0.0
K03628	44324.0
K03629	65302.0
K09738	0.0
K09739	0.0
K09736	0.0
K09737	0.0
K09735	0.0
K09732	0.0
K09733	0.0
K09730	0.0
K09731	0.0
K09888	55633.0
K09889	7.0
K09880	0.0
K09882	0.0
K09883	0.0
K09884	0.0
K09887	0.0
K11027	0.0
K11026	0.0
K11025	0.0
K11024	0.0
K07679	5.0
K07678	0.0
K11021	0.0
K11020	0.0
K07675	16.0
K07674	0.0
K07676	0.0
K07671	0.0
K07670	0.0
K07673	6.0
K07672	0.0
K01117	0.0
K12048	0.0
K07019	7.0
K07018	6.0
K07011	28447.0
K07010	55649.0
K07013	7.0
K07012	47290.0
K07015	64312.0
K07014	0.0
K07017	3801.0
K07016	25.0
K10084	0.0
K08372	4824.0
K05884	4510.0
K05885	25195.0
K05886	0.0
K05887	0.0
K05880	0.0
K05881	0.0
K05882	0.0
K05883	0.0
K08902	0.0
K05739	1390.0
K05888	0.0
K05889	0.0
K08903	0.0
K00547	1972.0
K00544	0.0
K00545	0.0
K00542	0.0
K00543	0.0
K00540	129566.0
K00548	110673.0
K00549	30258.0
K01145	0.0
K01412	0.0
K01147	6.0
K01417	24767.0
K00038	9.0
K01143	0.0
K01142	62786.0
K01419	25.0
K00788	63492.0
K00789	84393.0
K12502	0.0
K14762	0.0
K14761	60552.0
K06195	7.0
K03819	0.0
K03818	0.0
K03814	7.0
K03817	0.0
K03816	42250.0
K03811	33159.0
K03810	5637.0
K03813	4.0
K11908	0.0
K11909	0.0
K11904	1.0
K11905	0.0
K11906	1.0
K11907	1.0
K11900	1.0
K11901	1.0
K11902	0.0
K11903	6.0
K10986	7.0
K13238	0.0
K13239	0.0
K13797	0.0
K07248	4045.0
K13796	0.0
K07244	0.0
K07245	0.0
K07246	1092.0
K07240	156125.0
K07241	0.0
K07242	0.0
K07243	7.0
K01268	0.0
K05296	0.0
K02821	25182.0
K09016	0.0
K09945	0.0
K09944	0.0
K09947	5.0
K09946	0.0
K09941	6.0
K09940	1.0
K09943	0.0
K09942	0.0
K09949	0.0
K09948	0.0
K10851	0.0
K10850	0.0
K03666	12966.0
K03667	25.0
K03196	6.0
K03665	65282.0
K11275	0.0
K06012	56498.0
K00048	37517.0
K10857	0.0
K09773	376.0
K00043	22.0
K00042	28748.0
K00041	24417.0
K00040	30163.0
K00046	69694.0
K00733	0.0
K00044	0.0
K06011	0.0
K09012	0.0
K06016	4979.0
K06017	0.0
K06014	0.0
K06015	21363.0
K06019	338.0
K01075	0.0
K12221	0.0
K06444	0.0
K04632	0.0
K14977	805.0
K14974	0.0
K00958	0.0
K00951	65653.0
K00950	925.0
K00952	735.0
K00955	4304.0
K00954	65316.0
K00957	4965.0
K00956	4808.0
K00590	7.0
K02777	1556.0
K02775	5438.0
K02774	17352.0
K02773	16608.0
K02771	755.0
K02770	33673.0
K02779	1050.0
K02778	0.0
K01606	0.0
K01607	56245.0
K01604	0.0
K01605	0.0
K01602	5.0
K01601	12.0
K03750	3114.0
K01609	56333.0
K02553	6.0
K02804	27448.0
K02551	4430.0
K02806	12.0
K02557	52884.0
K02800	6648.0
K05275	0.0
K02802	0.0
K13300	0.0
K02558	7.0
K02809	0.0
K02808	0.0
K03600	7.0
K03601	65307.0
K03602	63453.0
K03603	0.0
K03604	26465.0
K03605	5.0
K03606	5.0
K03607	0.0
K03608	49245.0
K03609	81245.0
K06078	0.0
K06079	1.0
K09710	65306.0
K09711	0.0
K09712	0.0
K06073	0.0
K06074	0.0
K06075	2.0
K06076	7.0
K06077	6.0
K06382	36337.0
K06383	28665.0
K06380	0.0
K06381	62574.0
K06386	0.0
K06387	39321.0
K06384	1934.0
K06385	51169.0
K06388	0.0
K06389	0.0
K12466	0.0
K12468	0.0
K07657	7.0
K07656	0.0
K07655	0.0
K07654	0.0
K07653	0.0
K07652	12036.0
K07651	0.0
K07650	51.0
K07659	6.0
K07658	58604.0
K11041	5262.0
K11040	0.0
K11043	0.0
K11042	0.0
K11045	0.0
K11044	0.0
K11047	0.0
K11046	0.0
K11049	0.0
K11048	0.0
K07387	6.0
K07386	9205.0
K06926	74382.0
K06927	62.0
K06924	0.0
K06925	65307.0
K06922	0.0
K06923	59229.0
K06920	810.0
K06921	9322.0
K06928	7985.0
K06929	5324.0
K07033	71904.0
K07032	5676.0
K07031	26872.0
K07030	64748.0
K07037	945.0
K07035	49475.0
K07034	1.0
K07039	6.0
K07038	1486.0
K10829	0.0
K00384	151191.0
K00385	3612.0
K00386	0.0
K00387	0.0
K00380	8.0
K00381	7.0
K00382	47927.0
K00383	8792.0
K00389	0.0
K01387	0.0
K01385	0.0
K01389	0.0
K09158	2.0
K09159	7.0
K09156	0.0
K09157	65266.0
K09154	5.0
K09155	7978.0
K09152	0.0
K09153	29476.0
K09150	0.0
K09151	6.0
K05970	32171.0
K05714	0.0
K05715	0.0
K05710	1.0
K05711	0.0
K05712	0.0
K05713	0.0
K00560	46977.0
K00561	11.0
K00563	21336.0
K00564	5347.0
K00566	67110.0
K00567	61076.0
K00568	24.0
K00569	0.0
K05575	0.0
K01169	0.0
K01167	6.0
K01166	0.0
K05577	0.0
K01163	28436.0
K01161	0.0
K01160	0.0
K05578	0.0
K05579	0.0
K08092	4780.0
K08093	149.0
K08094	9911.0
K08095	0.0
K08096	0.0
K08097	0.0
K02254	0.0
K02255	0.0
K01743	0.0
K02251	0.0
K02061	0.0
K01741	0.0
K02060	0.0
K00114	21.0
K02122	66866.0
K02123	65063.0
K02120	67586.0
K02121	56505.0
K02124	67598.0
K03837	0.0
K03836	0.0
K03835	0.0
K03834	0.0
K03833	4961.0
K03832	25.0
K03831	6.0
K03830	34440.0
K00443	0.0
K03839	6.0
K02067	8.0
K10189	49365.0
K13038	49440.0
K13787	1869.0
K13788	0.0
K13789	146531.0
K10188	54303.0
K12255	0.0
K12254	0.0
K12257	45551.0
K12256	6.0
K12251	7704.0
K12250	0.0
K12253	0.0
K12252	0.0
K13252	718.0
K13256	4393.0
K13255	0.0
K12079	0.0
K12078	0.0
K12071	0.0
K12070	0.0
K12073	0.0
K12072	5.0
K09912	1.0
K06236	0.0
K06237	0.0
K05519	0.0
K09914	1.0
K11788	0.0
K11782	0.0
K11780	0.0
K11781	0.0
K11787	0.0
K11784	0.0
K11530	0.0
K12787	0.0
K12786	0.0
K12785	0.0
K12784	0.0
K06718	0.0
K09969	0.0
K09968	1.0
K09967	20716.0
K09966	5.0
K09965	0.0
K09964	5.0
K09963	13814.0
K09962	4393.0
K09961	0.0
K09960	0.0
K11527	0.0
K11524	0.0
K11525	0.0
K11250	0.0
K11253	0.0
K11258	1.0
K11528	0.0
K00713	0.0
K00712	5.0
K10780	0.0
K10783	726.0
K10125	0.0
K10124	0.0
K10126	0.0
K10121	28.0
K10123	0.0
K10122	28.0
K04652	24137.0
K04653	22086.0
K04651	44908.0
K04656	22093.0
K04654	22093.0
K04655	23046.0
K00973	55643.0
K00972	4050.0
K00971	32292.0
K00970	12.0
K00975	161977.0
K00974	195399.0
K00979	7046.0
K00978	4909.0
K14954	0.0
K14955	0.0
K14956	0.0
K06178	22253.0
K01596	8286.0
K01597	4395.0
K01594	0.0
K01595	22.0
K01592	0.0
K01593	0.0
K01590	0.0
K01591	64064.0
K01598	4395.0
K01599	156758.0
K02711	0.0
K02710	0.0
K02713	0.0
K02712	0.0
K02714	0.0
K02717	0.0
K02716	0.0
K02719	0.0
K02718	0.0
K03449	20679.0
K03446	9.0
K03444	0.0
K03445	0.0
K03442	62251.0
K01620	38049.0
K01621	6732.0
K01622	0.0
K01623	22599.0
K01624	156954.0
K01625	136422.0
K01626	54389.0
K01627	12.0
K01628	64547.0
K01629	20827.0
K05299	0.0
K02829	0.0
K02828	0.0
K02827	0.0
K02826	0.0
K02825	5736.0
K02824	62333.0
K02823	64057.0
K02822	32612.0
K03198	0.0
K03199	1.0
K03668	0.0
K03669	6.0
K03190	20706.0
K03191	19.0
K03660	85037.0
K03194	0.0
K03195	6.0
K03664	65307.0
K03197	0.0
K09772	65286.0
K06013	6.0
K09770	941.0
K09771	6.0
K09776	19.0
K09777	54301.0
K09774	7.0
K09775	43751.0
K09778	2610.0
K09779	56463.0
K06269	0.0
K06323	0.0
K11624	0.0
K02991	0.0
K02990	62706.0
K02624	6.0
K02240	4442.0
K08282	19.0
K12440	0.0
K12441	0.0
K12442	0.0
K12443	0.0
K12444	0.0
K12445	0.0
K12449	0.0
K02247	0.0
K07637	1.0
K07636	61805.0
K07639	0.0
K07638	6.0
K11069	50763.0
K11068	61824.0
K11063	0.0
K11062	0.0
K11061	0.0
K11060	0.0
K11066	0.0
K11065	4406.0
K06900	0.0
K06901	69786.0
K06902	11611.0
K06903	5563.0
K06904	2605.0
K06905	8087.0
K06906	3851.0
K06907	10028.0
K06908	8093.0
K06909	7.0
K10821	0.0
K05905	0.0
K05904	0.0
K05906	0.0
K05900	0.0
K05903	10.0
K01406	0.0
K05909	0.0
K05908	0.0
K00368	0.0
K00369	0.0
K00366	4848.0
K00367	0.0
K00364	4395.0
K00365	0.0
K00362	7.0
K00363	7.0
K00360	0.0
```
