## Extended Data File 1 for "Diet induces reproducible alterations in the mouse and human gut microbiome": SRS3575000_SRR7556661.picrust

```
# Constructed from biom file
#OTU ID	SRR7556661
K01365	0.0
K01364	0.0
K01361	2.0
K01360	0.0
K01362	19036.0
K02249	0.0
K05841	0.0
K05844	0.0
K05845	18.0
K05846	9143.0
K05847	7002.0
K00508	15.0
K00500	0.0
K00507	34.0
K00504	0.0
K00505	0.0
K12521	0.0
K01101	3953.0
K01103	0.0
K12520	0.0
K01104	43542.0
K05592	16794.0
K05593	7027.0
K05590	11.0
K05591	12.0
K05596	28.0
K05597	15.0
K05594	0.0
K05595	44.0
K05599	2.0
K11964	0.0
K11962	0.0
K14540	11513.0
K12529	0.0
K12528	0.0
K06353	0.0
K02456	416.0
K02457	12.0
K02454	50.0
K02455	31.0
K02452	27.0
K02453	39.0
K02450	0.0
K02103	5382.0
K08138	17.0
K02108	22022.0
K02109	25428.0
K02458	15.0
K02459	27.0
K08137	11.0
K03851	0.0
K03850	0.0
K03852	1.0
K03855	6.0
K03856	12284.0
K13018	0.0
K13019	0.0
K13010	0.0
K13011	0.0
K13012	619.0
K13013	0.0
K13014	11.0
K13015	7.0
K13016	0.0
K13017	0.0
K08566	0.0
K08567	34.0
K13274	0.0
K13275	1.0
K13276	0.0
K13277	0.0
K03275	11.0
K03274	16.0
K03277	0.0
K03276	0.0
K03271	7886.0
K03270	15915.0
K03273	995.0
K03272	3451.0
K03279	0.0
K03278	0.0
K11022	0.0
K12277	0.0
K12276	0.0
K12270	2.0
K11058	0.0
K12279	0.0
K12278	0.0
K07557	0.0
K07550	0.0
K07552	12380.0
K06319	0.0
K09909	15.0
K09908	11.0
K12051	0.0
K12050	0.0
K12057	13.0
K12056	13.0
K06221	12.0
K09900	11.0
K09903	23940.0
K09902	26.0
K09904	11.0
K09907	11.0
K09906	26.0
K11501	0.0
K03234	0.0
K00773	23933.0
K00772	11.0
K00777	0.0
K00776	0.0
K06313	380.0
K06315	0.0
K05574	0.0
K10201	4.0
K07176	0.0
K07177	186.0
K07174	0.0
K07175	410.0
K07172	7.0
K07173	3884.0
K07170	12677.0
K07171	25084.0
K07178	0.0
K07179	0.0
K00195	0.0
K00194	20.0
K00197	26.0
K00196	0.0
K00191	0.0
K00190	6.0
K00193	0.0
K00192	0.0
K00198	2250.0
K06405	10339.0
K10109	2215.0
K10108	6846.0
K10107	0.0
K01828	0.0
K01829	0.0
K01826	29.0
K01825	105.0
K01822	20.0
K01823	201.0
K01820	4.0
K01821	210.0
K00999	0.0
K00998	15772.0
K00995	23292.0
K00997	2700.0
K00996	3.0
K00991	25919.0
K00990	31.0
K00992	3.0
K11028	0.0
K02622	12666.0
K02625	0.0
K03564	18473.0
K13489	4.0
K13488	4.0
K13483	1.0
K13482	3.0
K13481	3.0
K13480	0.0
K13487	4.0
K13486	4.0
K14680	0.0
K14681	0.0
K14682	31.0
K08358	70.0
K08357	70.0
K08356	0.0
K08355	0.0
K03469	23738.0
K03462	0.0
K03464	3.0
K03465	1736.0
K03466	24328.0
K01648	0.0
K01649	27656.0
K01643	4392.0
K01640	2475.0
K01641	188.0
K01646	872.0
K01647	25294.0
K01644	4414.0
K02597	0.0
K02626	6.0
K02595	0.0
K02594	831.0
K02593	0.0
K02592	380.0
K02591	1204.0
K02590	4258.0
K02598	442.0
K02849	15.0
K14061	34.0
K14062	11.0
K14063	0.0
K14064	0.0
K14065	0.0
K14067	0.0
K02841	17.0
K02840	56.0
K02843	12.0
K02844	15.0
K02847	11.0
K02846	0.0
K02102	2.0
K09758	34.0
K06039	11.0
K06034	0.0
K06036	0.0
K06037	0.0
K06032	0.0
K01581	163.0
K02702	0.0
K02659	16.0
K13490	4.0
K13491	4.0
K03644	12358.0
K03645	11.0
K03646	14.0
K03647	311.0
K03640	44.0
K03641	27.0
K03642	33.0
K03643	27.0
K03648	20336.0
K03649	7.0
K06694	0.0
K11814	0.0
K12428	0.0
K12429	0.0
K12422	0.0
K12423	0.0
K12420	0.0
K12421	0.0
K12426	0.0
K12427	0.0
K12424	0.0
K12425	0.0
K07349	23.0
K07348	11.0
K05380	0.0
K07345	84.0
K07344	0.0
K07347	88.0
K07346	52.0
K07341	3523.0
K07340	26.0
K07343	3855.0
K07342	0.0
K06968	15.0
K06969	42356.0
K06962	496.0
K06963	0.0
K06960	11460.0
K06961	0.0
K06966	12741.0
K06967	11512.0
K06964	0.0
K06965	0.0
K08995	7.0
K08994	30.0
K08997	15.0
K08996	19.0
K08990	11.0
K08993	11.0
K08992	24.0
K08999	80.0
K08998	19521.0
K08344	11.0
K08345	0.0
K08346	0.0
K14940	0.0
K02724	0.0
K08349	0.0
K11815	0.0
K05929	0.0
K05928	4.0
K05927	0.0
K05924	0.0
K05922	0.0
K05921	25.0
K00349	12348.0
K00698	0.0
K00340	12373.0
K00341	12373.0
K00690	3801.0
K00343	12373.0
K00344	48.0
K00697	34.0
K00346	12348.0
K00347	12348.0
K09116	3435.0
K09117	19290.0
K05337	3209.0
K09118	17.0
K09119	0.0
K02106	708.0
K05823	176.0
K05820	27.0
K05826	0.0
K05827	0.0
K02100	0.0
K02101	0.0
K00524	0.0
K00525	19762.0
K00526	5094.0
K00527	33058.0
K00520	8.0
K00522	0.0
K00523	1.0
K02451	0.0
K00528	23739.0
K00529	18.0
K00025	4.0
K14215	0.0
K14213	0.0
K03453	12417.0
K00796	17296.0
K05339	5.0
K00027	13369.0
K00794	16904.0
K00793	16895.0
K01347	119.0
K01346	0.0
K01344	0.0
K01343	0.0
K00791	23956.0
K01340	0.0
K00790	32699.0
K02694	0.0
K02696	0.0
K02697	0.0
K02690	0.0
K02691	60.0
K02692	0.0
K02693	0.0
K02698	1.0
K02699	0.0
K00836	28.0
K00837	12823.0
K00835	16.0
K00832	494.0
K00833	12357.0
K00830	3.0
K00831	23882.0
K00839	151.0
K04335	0.0
K04334	0.0
K01120	4.0
K01126	21011.0
K04333	0.0
K01129	10593.0
K01128	1.0
K04339	0.0
K04338	0.0
K02470	34681.0
K02471	17.0
K02472	24.0
K02473	0.0
K02474	15749.0
K02475	5.0
K02476	5.0
K02477	16197.0
K02478	12.0
K02479	10.0
K09019	0.0
K01267	6549.0
K13074	0.0
K13075	0.0
K11441	0.0
K14055	11.0
K13299	0.0
K13292	11834.0
K14057	0.0
K14056	0.0
K02856	0.0
K02585	427.0
K12211	0.0
K12210	0.0
K12213	0.0
K12212	0.0
K12215	0.0
K02854	0.0
K12217	0.0
K12216	0.0
K12219	0.0
K12218	0.0
K02855	1.0
K08692	0.0
K08693	2.0
K08690	0.0
K08691	0.0
K08696	2.0
K08697	0.0
K11748	15.0
K11749	23072.0
K11746	2.0
K11747	40.0
K11744	4.0
K11745	4.0
K11742	11.0
K11743	3440.0
K11740	0.0
K11741	235.0
K13920	369.0
K13921	1.0
K13922	5570.0
K13923	1.0
K13924	2.0
K13925	0.0
K13926	15.0
K13927	3109.0
K13928	2.0
K13929	6.0
K09923	11.0
K09922	12367.0
K06201	16552.0
K06200	6006.0
K06207	19670.0
K06206	4789.0
K06205	11.0
K09924	5.0
K09929	0.0
K06208	374.0
K00759	10891.0
K00758	11.0
K00752	0.0
K00757	23109.0
K00756	3538.0
K00754	27288.0
K06001	17562.0
K05557	0.0
K09766	648.0
K05554	0.0
K07475	0.0
K07150	8271.0
K07151	0.0
K07152	2.0
K07153	26.0
K07154	13566.0
K07155	0.0
K07156	27.0
K07157	1.0
K07406	11622.0
K07407	44956.0
K07404	10432.0
K07405	12337.0
K07402	8871.0
K07403	22.0
K07400	26.0
K07401	0.0
K01808	25897.0
K01809	18054.0
K01800	3.0
K01801	0.0
K01802	12430.0
K01803	24101.0
K01804	6997.0
K01805	532.0
K01807	3752.0
K09718	0.0
K14668	0.0
K14669	0.0
K14666	0.0
K14667	0.0
K01664	150.0
K01665	12390.0
K01666	5542.0
K01667	12764.0
K01660	0.0
K01661	219.0
K01662	20865.0
K01663	0.0
K01668	2.0
K01669	39.0
K02863	23940.0
K02862	0.0
K02860	23898.0
K02867	23940.0
K02866	0.0
K02864	23657.0
K02869	0.0
K05362	2.0
K05365	52.0
K03402	10817.0
K03403	1.0
K03400	0.0
K03406	69721.0
K03407	10162.0
K03404	0.0
K03405	2.0
K03408	16999.0
K03409	825.0
K02315	15178.0
K02314	23970.0
K02317	0.0
K02316	23918.0
K02313	23940.0
K02312	3.0
K02319	0.0
K12405	0.0
K12152	11.0
K12151	0.0
K07091	27.0
K07090	32799.0
K07093	10.0
K07092	0.0
K07095	28601.0
K07094	2.0
K07097	0.0
K07096	0.0
K07099	4782.0
K07098	29431.0
K11175	23927.0
K11174	0.0
K11177	1.0
K11176	0.0
K11173	0.0
K11179	32.0
K11178	1.0
K00322	26.0
K00320	0.0
K00321	0.0
K00326	0.0
K00324	46.0
K00325	29.0
K00329	0.0
K05945	0.0
K05944	0.0
K05947	0.0
K05946	3294.0
K06944	0.0
K06945	0.0
K06946	12.0
K06415	380.0
K06940	7131.0
K06941	24874.0
K06942	23940.0
K06943	0.0
K10806	27.0
K10807	0.0
K10804	62.0
K10805	26.0
K06948	293.0
K06949	26519.0
K06418	3.0
K09138	8.0
K09139	0.0
K09134	3645.0
K09135	0.0
K09136	24.0
K09137	12.0
K09130	0.0
K09131	69.0
K09132	3420.0
K09133	0.0
K05808	23878.0
K05809	11.0
K05804	3455.0
K05805	12.0
K05806	0.0
K05807	12364.0
K05800	12.0
K05801	11.0
K05802	11.0
K05803	11.0
K01044	16.0
K01045	0.0
K01046	265.0
K02068	30.0
K04561	0.0
K01042	1721.0
K05568	14707.0
K05567	5192.0
K14273	0.0
K14275	0.0
K14274	47.0
K02062	11.0
K05245	0.0
K05564	15.0
K01048	643.0
K02066	12369.0
K01322	12326.0
K01325	0.0
K02065	12369.0
K01326	0.0
K05560	15.0
K02243	298.0
K08930	0.0
K02679	11.0
K02676	15.0
K02674	15.0
K02675	0.0
K02672	16.0
K02241	1224.0
K02670	15.0
K02671	15.0
K00810	0.0
K00811	12339.0
K00812	2504.0
K00813	11.0
K00814	0.0
K00817	23905.0
K00818	12537.0
K00819	2.0
K02530	68.0
K02245	298.0
K02244	188.0
K01499	1.0
K01498	0.0
K01493	23913.0
K01492	187.0
K01491	50725.0
K01497	30.0
K01496	241.0
K01495	18343.0
K01494	3503.0
K02418	8183.0
K02419	11484.0
K14492	0.0
K02412	11209.0
K02413	10633.0
K02410	11484.0
K02411	6041.0
K02416	11484.0
K02417	8428.0
K02414	294.0
K02415	21.0
K00120	0.0
K00121	160.0
K00430	0.0
K13058	4.0
K13059	0.0
K13727	120.0
K13057	0.0
K13722	0.0
K13051	12.0
K13052	5286.0
K00435	0.0
K12054	0.0
K03239	0.0
K03238	0.0
K03231	0.0
K03230	16.0
K03232	0.0
K12059	2.0
K03237	0.0
K03236	0.0
K12058	11.0
K12239	0.0
K12238	0.0
K12235	0.0
K12234	2459.0
K13942	0.0
K13940	6203.0
K13941	0.0
K12097	0.0
K12096	0.0
K12095	0.0
K12094	0.0
K12093	0.0
K12092	0.0
K12091	0.0
K12090	0.0
K12099	0.0
K12098	0.0
K06356	0.0
K05992	106.0
K03540	0.0
K06331	4630.0
K06330	4.0
K07138	13327.0
K07139	17879.0
K11811	14.0
K07132	2740.0
K07133	57715.0
K07130	10048.0
K07131	0.0
K07137	33801.0
K07134	0.0
K07135	0.0
K01860	0.0
K01866	23942.0
K01867	23942.0
K01865	2.0
K01868	27583.0
K01869	23940.0
K06140	17.0
K04766	2.0
K04767	115.0
K04764	27.0
K04762	12368.0
K04763	36880.0
K04760	27.0
K04761	275.0
K04768	2.0
K04769	10917.0
K08313	116.0
K08312	11.0
K08311	151.0
K08310	12.0
K08317	129.0
K08316	7373.0
K08315	0.0
K08314	372.0
K05149	0.0
K08319	11.0
K08318	0.0
K06339	0.0
K14648	0.0
K14392	40.0
K14393	35.0
K14645	0.0
K14647	0.0
K01689	26924.0
K01686	25053.0
K01687	32457.0
K01684	4271.0
K01685	9932.0
K01682	28.0
K01681	23686.0
K05308	0.0
K02889	0.0
K02888	23931.0
K02885	0.0
K02884	23940.0
K02887	23940.0
K02886	23940.0
K02881	23940.0
K02883	0.0
K13743	0.0
K02086	192.0
K02081	1062.0
K02080	0.0
K02083	266.0
K02082	184.0
K13831	0.0
K03428	0.0
K03429	5976.0
K03424	39692.0
K03935	0.0
K03932	0.0
K03933	138.0
K03930	4408.0
K03931	2.0
K02339	27.0
K02338	23940.0
K02337	23056.0
K02336	12.0
K02335	27343.0
K02334	7372.0
K02330	0.0
K03688	5462.0
K03689	0.0
K03680	47.0
K03683	26.0
K03684	90.0
K03685	23940.0
K03686	37268.0
K03687	22721.0
K07301	7454.0
K07300	2.0
K07303	3.0
K07302	2.0
K07305	217.0
K07304	353.0
K07307	614.0
K07306	259.0
K07309	59.0
K07308	254.0
K02617	0.0
K02610	14.0
K02963	23940.0
K02612	14.0
K02961	22794.0
K09686	64356.0
K09687	90658.0
K09684	117.0
K09685	577.0
K09682	0.0
K09683	0.0
K09680	3.0
K09681	0.0
K09688	0.0
K09689	0.0
K05962	0.0
K05961	0.0
K05967	19.0
K05966	32.0
K11159	0.0
K05964	19.0
K05968	0.0
K11152	0.0
K00309	0.0
K00658	34.0
K00304	1.0
K00305	1.0
K00654	0.0
K00655	30269.0
K00652	12385.0
K00301	0.0
K00302	3427.0
K00303	11.0
K10828	0.0
K06431	0.0
K06432	0.0
K06433	0.0
K06434	6.0
K06436	825.0
K06437	0.0
K10820	48.0
K06439	0.0
K10822	0.0
K10823	0.0
K10826	0.0
K09167	484.0
K06322	0.0
K14117	0.0
K14259	0.0
K14257	0.0
K01308	1203.0
K01303	107.0
K01301	0.0
K01305	79.0
K01304	290.0
K02658	16.0
K00672	1.0
K02650	2033.0
K02651	4.0
K02652	7402.0
K02653	10127.0
K02654	26060.0
K05687	0.0
K02656	15.0
K05685	26.0
K00878	10526.0
K00879	1062.0
K00872	962.0
K00873	23883.0
K00870	0.0
K00876	36608.0
K00877	0.0
K00874	28313.0
K00875	0.0
K04487	22812.0
K04486	14487.0
K04485	23764.0
K04484	0.0
K04483	0.0
K04482	0.0
K04480	0.0
K04488	15038.0
K12049	0.0
K13693	0.0
K13706	0.0
K13694	28.0
K13695	11.0
K05977	0.0
K09516	0.0
K02434	17319.0
K02435	16034.0
K02436	131.0
K02437	18457.0
K05350	5456.0
K02431	5478.0
K08100	0.0
K02433	17487.0
K02438	9891.0
K02439	13.0
K03745	26.0
K03744	25179.0
K03747	0.0
K03210	23768.0
K03217	23278.0
K03216	11544.0
K03215	27.0
K03742	22019.0
K03219	15.0
K03218	24044.0
K03749	12.0
K03748	11.0
K02383	0.0
K06327	0.0
K06320	3714.0
K07238	26160.0
K09479	0.0
K09478	0.0
K09475	0.0
K09474	0.0
K09477	0.0
K09476	11.0
K09471	12.0
K09470	2.0
K09473	0.0
K09472	1.0
K07543	0.0
K06898	9655.0
K13967	0.0
K13963	5000.0
K07545	0.0
K00737	3422.0
K05345	15.0
K11706	0.0
K11707	2.0
K11704	0.0
K11705	0.0
K11708	2.0
K11709	0.0
K05588	0.0
K07114	30162.0
K07443	7192.0
K07116	0.0
K07117	5.0
K07110	0.0
K07447	23940.0
K07112	1438.0
K07113	26.0
K07448	3709.0
K07118	297.0
K07119	4.0
K10619	0.0
K10618	0.0
K10617	0.0
K10616	0.0
K01848	0.0
K01849	0.0
K01844	980.0
K01845	5312.0
K01846	14.0
K01847	24678.0
K01840	38784.0
K01841	136.0
K01842	0.0
K01843	1815.0
K06219	11.0
K10832	0.0
K05348	0.0
K14203	0.0
K08483	11801.0
K08482	6.0
K08481	1.0
K08480	0.0
K08485	24.0
K08484	26.0
K00464	0.0
K00467	0.0
K00466	0.0
K00461	0.0
K00460	0.0
K00463	0.0
K00462	0.0
K04509	0.0
K00469	0.0
K00468	0.0
K08645	0.0
K04744	27.0
K01518	0.0
K01519	0.0
K04748	0.0
K04749	825.0
K01514	2.0
K01515	18604.0
K01512	7065.0
K01510	0.0
K14623	876.0
K14626	0.0
K14627	0.0
K14628	0.0
K14629	0.0
K03918	0.0
K03919	11.0
K12372	12.0
K12373	65106.0
K12370	12.0
K12371	12.0
K02359	0.0
K02358	23952.0
K02351	1.0
K02352	1.0
K02355	47362.0
K02357	23940.0
K02356	23962.0
K13574	1.0
K13573	0.0
K13572	0.0
K13571	0.0
K13570	0.0
K12112	0.0
K12113	0.0
K12110	0.0
K12111	255.0
K07329	0.0
K07328	0.0
K07323	27.0
K07322	24678.0
K07321	769.0
K07320	27.0
K07327	0.0
K07326	1.0
K07325	0.0
K07324	0.0
K08163	11.0
K06180	61051.0
K06181	151.0
K06182	6443.0
K06183	10689.0
K06186	27.0
K06187	23940.0
K06188	374.0
K06189	27.0
K08359	11.0
K07589	0.0
K07588	12337.0
K07587	0.0
K07586	3716.0
K07585	0.0
K07584	11931.0
K07583	0.0
K07582	0.0
K07581	0.0
K07580	0.0
K11139	0.0
K05989	31412.0
K05988	0.0
K05985	3413.0
K05987	0.0
K05986	4.0
K10843	0.0
K08354	11.0
K10844	0.0
K10848	0.0
K00673	21.0
K00674	12478.0
K00675	197.0
K00676	10753.0
K00677	12389.0
K06988	125.0
K06989	920.0
K08351	0.0
K06980	32.0
K06981	0.0
K06982	0.0
K08350	11.0
K06984	0.0
K06985	0.0
K06986	0.0
K06987	7057.0
K02445	3775.0
K02444	3797.0
K00582	0.0
K00583	0.0
K00580	0.0
K02110	21941.0
K00586	0.0
K00587	0.0
K00584	6.0
K08921	0.0
K02441	19.0
K00588	3.0
K08922	0.0
K02440	821.0
K00018	24795.0
K08923	0.0
K02443	4984.0
K00019	5.0
K02442	2.0
K08925	0.0
K08926	0.0
K08927	0.0
K03149	1269.0
K06604	0.0
K00015	0.0
K01989	12501.0
K00854	23312.0
K00855	13.0
K00856	1.0
K00857	3174.0
K00850	56142.0
K00851	152.0
K00852	14764.0
K00853	270.0
K00858	23937.0
K00859	22176.0
K01181	3252.0
K01180	0.0
K01183	3973.0
K01182	10348.0
K01185	12470.0
K01184	0.0
K01187	49051.0
K01188	21066.0
K02596	7.0
K13766	16.0
K13767	1.0
K13003	0.0
K13002	0.0
K13000	0.0
K02984	0.0
K02986	23940.0
K02987	0.0
K02636	1.0
K02982	20520.0
K02983	0.0
K02638	0.0
K02639	2.0
K02988	23087.0
K08298	118.0
K08299	0.0
K03583	27.0
K03582	27.0
K03581	12029.0
K03580	30.0
K03587	12425.0
K03586	27.0
K03585	24725.0
K03584	23822.0
K03589	20599.0
K03588	30828.0
K01725	13.0
K01724	6.0
K01727	26.0
K01726	7491.0
K01721	0.0
K01720	12.0
K01722	0.0
K13008	0.0
K01729	0.0
K01728	18.0
K09530	0.0
K09539	0.0
K02188	9292.0
K02189	9300.0
K02182	2.0
K02183	0.0
K03769	871.0
K03768	30900.0
K03767	152.0
K03765	0.0
K03764	11.0
K03763	22484.0
K03762	79.0
K03761	5.0
K03760	17.0
K09457	46.0
K09456	1.0
K09459	132.0
K09458	23958.0
K00602	58912.0
K13988	0.0
K13985	0.0
K09981	3.0
K09980	0.0
K09983	1.0
K09982	12.0
K09985	0.0
K09984	0.0
K09987	0.0
K09986	15.0
K09989	6966.0
K09988	5435.0
K12583	0.0
K12582	11.0
K12589	0.0
K11720	27.0
K09759	5326.0
K10985	1.0
K10984	113.0
K07468	0.0
K07469	2.0
K07464	7950.0
K07465	1.0
K07466	0.0
K07467	4950.0
K07460	20088.0
K07461	4488.0
K07462	23937.0
K07463	0.0
K10679	49.0
K10678	0.0
K10671	0.0
K10670	4481.0
K10673	4.0
K10672	914.0
K10674	12.0
K10677	0.0
K10676	0.0
K08726	0.0
K08724	171.0
K08722	3475.0
K08723	0.0
K08720	1.0
K08721	0.0
K08728	236.0
K10187	0.0
K00119	1.0
K00118	4.0
K00449	15.0
K00448	15.0
K00115	0.0
K00446	0.0
K00117	27.0
K00116	22.0
K00111	22912.0
K00442	0.0
K00113	11.0
K00112	12.0
K01539	0.0
K01531	7913.0
K04720	10628.0
K01533	24154.0
K01534	40397.0
K01535	0.0
K01537	26973.0
K14358	0.0
K14605	0.0
K14606	0.0
K00413	1.0
K10120	6.0
K05600	2.0
K05777	2.0
K03972	0.0
K03973	487.0
K03970	11.0
K03971	0.0
K03976	23903.0
K03977	23937.0
K03974	11.0
K03975	12979.0
K03978	23935.0
K03979	23940.0
K13378	12363.0
K02372	13430.0
K02371	22624.0
K02377	15848.0
K02379	100.0
K03396	0.0
K03397	0.0
K03394	8541.0
K03395	2.0
K03392	0.0
K03393	0.0
K03390	12328.0
K03391	0.0
K03399	7.0
K03027	0.0
K12136	0.0
K12137	6.0
K06610	3.0
K12138	0.0
K12139	0.0
K11444	0.0
K11440	2.0
K11443	0.0
K11442	2.0
K00612	6.0
K00613	59.0
K00610	18913.0
K00611	11327.0
K00616	4830.0
K00617	0.0
K00614	17.0
K00615	52151.0
K00619	6.0
K10863	0.0
K07874	0.0
K06234	0.0
K10240	0.0
K10241	0.0
K10242	0.0
K10243	0.0
K04110	1.0
K04113	0.0
K04112	0.0
K04115	0.0
K04114	0.0
K04117	0.0
K04116	0.0
K04118	0.0
K05517	11.0
K07705	265.0
K07704	330.0
K07707	3492.0
K07706	3852.0
K07701	0.0
K07700	11.0
K07703	0.0
K07702	11.0
K07709	0.0
K07708	27.0
K01955	33713.0
K13042	0.0
K09934	0.0
K09935	4872.0
K06216	64.0
K09937	1.0
K13745	15.0
K13746	0.0
K13747	18348.0
K13740	0.0
K13741	0.0
K13742	0.0
K06211	3433.0
K06212	70.0
K09933	1.0
K02618	13.0
K02619	12371.0
K02968	23062.0
K02966	0.0
K02967	23940.0
K02616	28.0
K02965	23940.0
K02962	0.0
K02611	14.0
K02613	14.0
K03569	31771.0
K03568	128.0
K03565	23817.0
K06218	2.0
K03567	11.0
K03566	19.0
K03561	24757.0
K03560	27.0
K03563	12693.0
K03562	27.0
K06430	0.0
K01709	1779.0
K01708	1.0
K01707	1.0
K01706	860.0
K01705	0.0
K01704	53322.0
K01703	54264.0
K01702	0.0
K14165	0.0
K14164	0.0
K14166	0.0
K14161	5.0
K14160	2.0
K14162	5.0
K05396	885.0
K03709	1948.0
K03708	1373.0
K08160	15.0
K03701	39895.0
K03700	6778.0
K03703	19249.0
K03702	23940.0
K03705	11573.0
K03704	16074.0
K03707	1940.0
K03706	6579.0
K06289	0.0
K06288	0.0
K06283	9931.0
K06282	99.0
K06281	99.0
K06287	23752.0
K06286	188.0
K06285	374.0
K06284	6512.0
K08161	202.0
K07540	0.0
K06438	6482.0
K06869	0.0
K06868	0.0
K06867	39.0
K06866	11.0
K06865	0.0
K06864	8458.0
K06863	0.0
K06862	0.0
K06861	12415.0
K06860	1.0
K12659	0.0
K12658	7.0
K07547	0.0
K07546	0.0
K15023	0.0
K15022	0.0
K15020	0.0
K15024	8617.0
K08700	0.0
K08162	3431.0
K07544	0.0
K00137	0.0
K00135	121.0
K00134	24098.0
K00133	23949.0
K00132	8.0
K00131	9.0
K00130	3448.0
K00139	0.0
K00138	0.0
K00429	3.0
K00428	12325.0
K00421	0.0
K00423	0.0
K00425	12645.0
K00427	2.0
K00426	12645.0
K14292	0.0
K14379	0.0
K14370	0.0
K14371	0.0
K14372	0.0
K14373	0.0
K14374	0.0
K14375	0.0
K09845	0.0
K14082	0.0
K14083	19.0
K14080	0.0
K14081	0.0
K14086	3422.0
K14087	3481.0
K14084	136.0
K14088	3481.0
K14089	3422.0
K01552	6258.0
K01551	720.0
K01556	3.0
K01557	0.0
K01554	131.0
K01555	3.0
K04708	0.0
K03955	0.0
K13689	0.0
K13688	58.0
K13683	0.0
K13685	3013.0
K13684	0.0
K13687	0.0
K13686	0.0
K14159	29.0
K02399	13.0
K02398	675.0
K02395	660.0
K02394	13.0
K02397	4099.0
K02396	10248.0
K02391	13.0
K02390	11485.0
K02393	13.0
K02392	17745.0
K13533	0.0
K13532	0.0
K13531	5.0
K13530	123.0
K01550	0.0
K05658	0.0
K14054	7.0
K02601	25782.0
K02970	23667.0
K05378	0.0
K12339	27.0
K14060	12.0
K11687	0.0
K11686	0.0
K11685	0.0
K11689	2870.0
K11688	2624.0
K08939	0.0
K03048	191.0
K03049	0.0
K13821	67.0
K13820	0.0
K03042	0.0
K03043	22983.0
K03040	23662.0
K03041	0.0
K03046	23090.0
K03047	0.0
K03044	0.0
K03045	0.0
K00348	12348.0
K09847	0.0
K00692	11.0
K00638	10839.0
K00639	13250.0
K00693	0.0
K00634	16854.0
K00635	2.0
K00630	0.0
K00631	26.0
K00632	1016.0
K00633	3751.0
K00691	309.0
K00696	0.0
K00694	162.0
K00695	0.0
K10854	0.0
K07811	0.0
K07810	24.0
K07813	8439.0
K07812	59.0
K07814	3490.0
K07816	232.0
K00090	16.0
K00091	3675.0
K00094	369.0
K00096	3710.0
K00097	15264.0
K00098	0.0
K00099	22902.0
K10228	1.0
K10229	1.0
K12548	0.0
K10222	0.0
K10220	1.0
K10221	0.0
K10227	2.0
K05822	58.0
K01949	0.0
K01945	23931.0
K01947	0.0
K01946	0.0
K01941	42.0
K01940	23447.0
K06357	0.0
K07729	35155.0
K07728	0.0
K07727	19134.0
K07726	6611.0
K07725	0.0
K07724	11.0
K07723	376.0
K07722	94.0
K07721	0.0
K07720	51724.0
K00899	1819.0
K05824	0.0
K00891	29630.0
K00892	11.0
K00895	20.0
K00897	1323.0
K08151	135.0
K08153	125.0
K08154	11.0
K02948	23940.0
K02942	0.0
K02944	0.0
K05665	0.0
K02946	23934.0
K13793	0.0
K06352	0.0
K01769	0.0
K01768	29.0
K01761	12.0
K01760	247.0
K01762	0.0
K09578	0.0
K01766	11.0
K08164	0.0
K02493	23090.0
K08166	1.0
K08167	26.0
K02496	11.0
K02497	2.0
K02494	27.0
K02495	35110.0
K02498	12.0
K02499	1116.0
K08168	0.0
K08169	2.0
K14415	3444.0
K14414	15.0
K06881	23916.0
K00436	0.0
K06332	0.0
K12815	0.0
K12810	0.0
K06885	298.0
K00437	0.0
K06335	0.0
K06334	14152.0
K03547	8509.0
K03546	5045.0
K03545	29116.0
K03544	29009.0
K03543	12382.0
K06888	3708.0
K10941	0.0
K03549	210.0
K03548	11.0
K10940	0.0
K02236	373.0
K02237	8961.0
K02234	2.0
K02232	9751.0
K02233	13554.0
K02230	6.0
K02231	15342.0
K06359	0.0
K02238	23365.0
K02239	0.0
K03723	23584.0
K03722	3717.0
K03721	11.0
K03720	11.0
K03727	0.0
K03726	0.0
K03725	0.0
K03724	652.0
K06358	0.0
K12673	0.0
K12679	0.0
K12678	0.0
K06410	6036.0
K11898	0.0
K11899	0.0
K11896	28.0
K11897	3.0
K11894	11.0
K11895	15.0
K11892	15.0
K11893	15.0
K11890	16.0
K11891	26.0
K08762	0.0
K08764	0.0
K08765	0.0
K10418	0.0
K11325	0.0
K11326	0.0
K11327	0.0
K11328	0.0
K11329	1.0
K00151	12.0
K00150	1.0
K00153	0.0
K00400	0.0
K00407	0.0
K00406	4.0
K00405	4.0
K00404	4.0
K00158	183.0
K01342	0.0
K09388	0.0
K09386	1.0
K09384	15.0
K04094	5129.0
K04095	3471.0
K04096	23086.0
K04097	25.0
K04090	17.0
K04091	47.0
K04092	0.0
K04093	0.0
K04098	0.0
K04099	1.0
K01578	0.0
K01579	13054.0
K01574	17.0
K01575	300.0
K01576	1.0
K01577	5.0
K01571	9244.0
K01572	27347.0
K01573	0.0
K02009	4638.0
K02008	41577.0
K02005	30892.0
K02004	166682.0
K02007	5697.0
K02006	56482.0
K02001	66.0
K02000	190.0
K02003	151264.0
K02002	199.0
K03065	0.0
K08952	0.0
K03060	10637.0
K13809	0.0
K10948	0.0
K09607	0.0
K06125	0.0
K04337	0.0
K06120	369.0
K06121	0.0
K04336	0.0
K01127	0.0
K09703	4.0
K00004	243.0
K14699	0.0
K09702	865.0
K14698	0.0
K05311	73.0
K13829	0.0
K10943	0.0
K07291	0.0
K07290	1.0
K10206	10027.0
K10202	3.0
K10208	2.0
K10209	4.0
K01966	0.0
K01965	0.0
K01964	7.0
K01963	7112.0
K01962	5357.0
K01961	30563.0
K01960	12320.0
K01969	16.0
K01968	16.0
K07749	4369.0
K07748	0.0
K07741	636.0
K07740	0.0
K07743	0.0
K07742	11567.0
K07745	0.0
K07744	0.0
K07746	13.0
K01299	4407.0
K01295	3369.0
K01297	3449.0
K02922	0.0
K05603	1.0
K02921	0.0
K02926	23940.0
K05607	0.0
K02924	0.0
K05605	0.0
K02928	0.0
K02929	0.0
K00216	14.0
K00217	1.0
K00214	0.0
K00215	24412.0
K00213	0.0
K00210	0.0
K00211	0.0
K00218	0.0
K00219	102.0
K01035	2.0
K01034	2742.0
K04517	23827.0
K01740	43541.0
K01031	20.0
K01746	1978.0
K01745	2637.0
K01744	12813.0
K01749	3486.0
K01039	1764.0
K04518	12838.0
K09591	0.0
K14129	0.0
K14128	0.0
K14121	0.0
K14120	0.0
K14123	0.0
K14122	0.0
K14125	0.0
K14124	0.0
K14127	0.0
K14126	0.0
K03521	25793.0
K03520	1.0
K03523	12171.0
K03522	27519.0
K03525	24521.0
K03524	24806.0
K03527	23322.0
K03526	23749.0
K03529	11557.0
K03528	26.0
K06338	0.0
K02217	15878.0
K03299	561.0
K03298	34.0
K13472	0.0
K03293	1118.0
K03292	18796.0
K03291	1.0
K03290	0.0
K03297	3557.0
K03296	31170.0
K03295	12496.0
K03294	6390.0
K13009	0.0
K12690	0.0
K09743	0.0
K06022	0.0
K07190	0.0
K06021	0.0
K07192	2052.0
K06020	1.0
K06027	0.0
K06026	0.0
K09744	0.0
K07991	2.0
K08749	0.0
K09835	0.0
K09834	0.0
K10439	26818.0
K06351	0.0
K09833	0.0
K10925	0.0
K10924	0.0
K10927	0.0
K10926	0.0
K10923	0.0
K10922	0.0
K09629	0.0
K10697	0.0
K00179	6239.0
K00172	3033.0
K00171	2244.0
K00170	2735.0
K00177	16390.0
K00176	16391.0
K00175	29108.0
K00174	28764.0
K13478	0.0
K14338	0.0
K14339	0.0
K14335	0.0
K14337	0.0
K14330	0.0
K14331	0.0
K14333	1.0
K08918	0.0
K13479	3751.0
K04078	23090.0
K04079	23750.0
K04076	374.0
K04077	23942.0
K04074	1667.0
K04075	22990.0
K04072	14233.0
K04073	1.0
K04070	10398.0
K04071	0.0
K14597	0.0
K13318	0.0
K08280	0.0
K13641	1911.0
K13640	59.0
K13643	159.0
K13642	0.0
K02027	161260.0
K02026	289919.0
K02025	310682.0
K02024	0.0
K02023	6594.0
K02022	28.0
K02021	0.0
K02020	4971.0
K02029	19293.0
K02028	21196.0
K03886	0.0
K03887	0.0
K03884	0.0
K03885	12689.0
K03881	0.0
K03888	0.0
K03889	0.0
K12998	0.0
K12999	0.0
K12992	1530.0
K12993	0.0
K12990	3420.0
K12991	0.0
K12996	125.0
K12997	119.0
K12994	0.0
K12995	0.0
K08979	0.0
K08978	22584.0
K03088	221844.0
K03089	27.0
K03086	28794.0
K03087	15.0
K08971	0.0
K08970	4.0
K03082	25.0
K03080	0.0
K08974	22512.0
K13868	0.0
K00918	464.0
K01553	0.0
K12214	0.0
K11646	0.0
K11645	0.0
K11641	0.0
K11640	0.0
K12736	0.0
K12733	0.0
K07507	17187.0
K07506	18.0
K07505	1.0
K07504	0.0
K07503	0.0
K07502	4778.0
K07501	16.0
K07500	0.0
K07509	0.0
K07508	0.0
K11422	0.0
K08698	0.0
K10773	25180.0
K10774	0.0
K14286	0.0
K10778	29.0
K14287	16.0
K00140	97.0
K05501	12.0
K01903	40.0
K01902	40.0
K01905	0.0
K01904	0.0
K01907	0.0
K01906	0.0
K01909	0.0
K01908	0.0
K14534	10269.0
K00147	23789.0
K07767	0.0
K07769	0.0
K07768	0.0
K06203	11.0
K06202	12.0
K09921	12.0
K09920	0.0
K09927	3427.0
K09024	15.0
K09022	296.0
K09023	4.0
K09020	47.0
K09021	0.0
K02908	0.0
K02909	23964.0
K08218	12381.0
K08219	0.0
K02904	23919.0
K02906	23940.0
K02907	23829.0
K02902	23023.0
K00230	19.0
K00231	3.0
K00232	0.0
K08976	6.0
K00234	0.0
K00239	15851.0
K06209	10038.0
K09928	24.0
K01015	0.0
K01014	0.0
K01012	23158.0
K01011	1458.0
K01010	0.0
K08920	0.0
K14103	0.0
K14102	0.0
K14101	0.0
K14100	0.0
K14105	0.0
K14104	0.0
K14109	0.0
K14108	0.0
K06401	0.0
K00893	0.0
K13402	0.0
K12858	0.0
K03503	12359.0
K03502	22279.0
K03501	23936.0
K03500	11608.0
K08924	0.0
K02278	611.0
K02279	5157.0
K12977	0.0
K02276	2.0
K02277	0.0
K02274	8.0
K02275	8.0
K13450	0.0
K13451	0.0
K13452	0.0
K13454	0.0
K13455	0.0
K12509	0.0
K12508	14.0
K12507	1.0
K12506	1313.0
K12500	11.0
K12503	0.0
K05926	0.0
K09728	0.0
K14587	47.0
K06597	0.0
K06596	16.0
K06595	0.0
K06599	0.0
K06598	0.0
K07978	0.0
K07979	30572.0
K07976	0.0
K14585	0.0
K10907	19165.0
K10906	11.0
K10901	0.0
K10909	0.0
K10908	0.0
K09819	129.0
K09818	124.0
K09817	25461.0
K09816	25459.0
K09815	25523.0
K06374	10929.0
K06373	10912.0
K09812	29095.0
K09811	27436.0
K09810	15788.0
K09724	0.0
K14582	0.0
K09721	0.0
K04058	15.0
K04059	0.0
K04050	0.0
K04051	0.0
K04052	0.0
K04053	0.0
K04054	0.0
K04055	0.0
K04056	4.0
K04057	0.0
K01047	0.0
K08975	0.0
K10015	4.0
K10014	1.0
K10017	4.0
K10016	4.0
K10011	23.0
K10010	3546.0
K10013	5.0
K10012	3463.0
K10019	0.0
K10018	0.0
K13665	2.0
K13664	0.0
K13663	0.0
K13662	0.0
K13661	0.0
K13660	0.0
K13669	0.0
K13668	0.0
K07641	4.0
K01466	938.0
K13590	0.0
K01464	6740.0
K01465	24072.0
K01462	36611.0
K01463	1026.0
K01460	12.0
K01461	0.0
K13599	9.0
K13598	0.0
K01468	1791.0
K01469	6.0
K09251	7.0
K09252	14.0
K02041	3714.0
K02040	24132.0
K02043	1.0
K02045	325.0
K02044	3723.0
K02047	329.0
K02046	329.0
K02049	24764.0
K02048	356.0
K05549	3.0
K05548	16.0
K06046	0.0
K03319	155.0
K03316	267.0
K03317	85.0
K03314	17.0
K03315	26363.0
K03312	9351.0
K03313	93.0
K03310	30725.0
K03311	4807.0
K12052	0.0
K02945	23016.0
K06162	3.0
K06163	3.0
K06160	2.0
K06161	0.0
K06166	2.0
K00359	1903.0
K06164	3.0
K06165	3.0
K06168	22904.0
K06169	15.0
K13020	0.0
K07158	0.0
K07159	0.0
K04835	9.0
K11621	0.0
K11991	11.0
K11622	0.0
K11996	52.0
K11627	0.0
K11626	0.0
K11629	2.0
K11628	0.0
K07561	0.0
K07560	23936.0
K07563	0.0
K07562	0.0
K07565	0.0
K07564	0.0
K07567	30476.0
K07566	34926.0
K07569	0.0
K07568	35294.0
K09925	1.0
K11199	0.0
K11198	0.0
K11192	11.0
K11191	0.0
K11196	0.0
K11195	0.0
K11194	0.0
K02492	5136.0
K10713	1.0
K10710	1450.0
K10711	3.0
K10716	11.0
K02490	11.0
K10714	1.0
K10715	0.0
K01929	23940.0
K01928	25841.0
K01923	26166.0
K01922	135.0
K01921	26480.0
K01920	28.0
K01926	22736.0
K01925	23955.0
K01924	23936.0
K07789	16.0
K07788	12.0
K07785	1.0
K07784	11.0
K07787	28.0
K07786	0.0
K07781	0.0
K07783	11.0
K07782	2.0
K05835	18.0
K06355	0.0
K14661	0.0
K09844	0.0
K00782	211.0
K00783	23942.0
K00784	23597.0
K00785	2.0
K00786	3967.0
K00039	0.0
K00036	3762.0
K00037	0.0
K00034	342.0
K00035	0.0
K00032	0.0
K00033	3886.0
K00030	72.0
K00031	23354.0
K01259	89.0
K01258	20253.0
K01255	3837.0
K01256	94.0
K01251	19501.0
K01250	1748.0
K01253	0.0
K01252	26.0
K09008	1.0
K09009	0.0
K09000	7.0
K09001	32.0
K09002	3795.0
K09003	0.0
K09004	9.0
K09005	66.0
K09006	0.0
K09007	19.0
K09846	0.0
K08234	4959.0
K00258	0.0
K00259	234.0
K00252	4.0
K00253	17.0
K00256	0.0
K00257	12826.0
K00254	0.0
K00255	17.0
K01079	858.0
K01078	4.0
K01071	186.0
K01070	28.0
K01073	54.0
K01077	18432.0
K01076	432.0
K14472	0.0
K14471	0.0
K14470	0.0
K14475	66.0
K09841	0.0
K02788	13.0
K02782	4.0
K02783	759.0
K02781	652.0
K02786	14.0
K02787	1.0
K02784	14.0
K01060	386.0
K01787	776.0
K01786	7832.0
K01785	36354.0
K01784	32798.0
K01783	25729.0
K01782	86.0
K01781	0.0
K01780	0.0
K01789	0.0
K01788	6969.0
K02526	783.0
K02527	12368.0
K02525	2.0
K02250	2.0
K02523	12368.0
K02520	23097.0
K02521	11.0
K02258	1.0
K02259	8.0
K02528	23923.0
K02529	89093.0
K03781	15932.0
K03780	977.0
K03783	22286.0
K03782	46.0
K03785	2401.0
K03784	6604.0
K03787	15809.0
K03786	21509.0
K03789	11272.0
K03788	11.0
K10700	0.0
K00342	12374.0
K03124	0.0
K03120	0.0
K12527	3123.0
K12526	0.0
K12525	23.0
K12524	24696.0
K12523	0.0
K12522	0.0
K09789	12337.0
K09788	88.0
K09787	11505.0
K09786	381.0
K09785	0.0
K09781	26.0
K09780	17.0
K10961	0.0
K10960	0.0
K10963	0.0
K10962	0.0
K10965	0.0
K10964	0.0
K10966	0.0
K09879	0.0
K06318	0.0
K06311	0.0
K06310	314.0
K06312	0.0
K06314	0.0
K06317	1122.0
K11389	0.0
K11386	0.0
K11387	0.0
K11384	4.0
K11385	0.0
K11382	0.0
K11383	0.0
K11381	0.0
K11949	0.0
K10380	0.0
K04032	2460.0
K04033	1.0
K04030	2685.0
K04031	10147.0
K04036	0.0
K04037	0.0
K04034	14.0
K04035	48.0
K04038	0.0
K04039	0.0
K07046	35.0
K07047	7857.0
K07044	90.0
K07045	8955.0
K07042	11603.0
K07043	19097.0
K07040	10687.0
K07041	0.0
K07048	926.0
K07049	0.0
K08664	0.0
K02584	9.0
K10039	1828.0
K10038	9.0
K10037	1.0
K10036	120.0
K04788	0.0
K04789	0.0
K04784	0.0
K04785	0.0
K04786	0.0
K04787	0.0
K04780	0.0
K04781	7.0
K04782	0.0
K04783	0.0
K13601	0.0
K13603	0.0
K13602	0.0
K13605	0.0
K13604	0.0
K13607	61.0
K02404	657.0
K05783	3.0
K05782	18.0
K05781	3.0
K05780	3.0
K05787	11.0
K05786	36.0
K05785	15.0
K05784	3.0
K05789	0.0
K05788	27.0
K01442	19905.0
K01443	11047.0
K01444	125.0
K01446	120.0
K01447	13533.0
K01448	35308.0
K01449	7580.0
K14803	0.0
K02069	51.0
K05569	5191.0
K08008	0.0
K02063	11.0
K05566	5190.0
K05565	5.0
K05563	15.0
K05562	15.0
K05561	15.0
K02064	11.0
K03338	3660.0
K03339	0.0
K03330	0.0
K03331	0.0
K03332	20.0
K03333	0.0
K03335	3451.0
K03336	3445.0
K03337	3660.0
K12956	0.0
K12957	19.0
K12954	0.0
K12955	0.0
K12952	0.0
K12953	0.0
K12950	0.0
K12951	0.0
K14733	0.0
K00109	0.0
K06148	29812.0
K06149	12.0
K06144	11.0
K06145	12.0
K06146	0.0
K06147	193635.0
K06141	0.0
K06142	37491.0
K06143	17.0
K11945	0.0
K08948	0.0
K08949	0.0
K00071	0.0
K14664	0.0
K13810	0.0
K14665	1.0
K03058	0.0
K11609	0.0
K11608	0.0
K14660	0.0
K11603	0.0
K11602	0.0
K11601	0.0
K11600	0.0
K11607	15.0
K11606	15.0
K11605	15.0
K11604	15.0
K10558	47.0
K10559	62.0
K10550	48.0
K10551	48.0
K10552	0.0
K10553	0.0
K10554	0.0
K10555	128.0
K10556	50.0
K10557	47.0
K03051	0.0
K03050	0.0
K07549	0.0
K07548	0.0
K07239	28.0
K07235	26.0
K07234	0.0
K07237	11.0
K07236	12.0
K07231	0.0
K07230	13.0
K07233	27.0
K07232	1.0
K02467	0.0
K05306	3445.0
K05305	3790.0
K05304	0.0
K05303	4.0
K05301	0.0
K02565	11.0
K08644	0.0
K08646	0.0
K08641	73.0
K08643	0.0
K08642	0.0
K12146	0.0
K00010	4057.0
K00011	0.0
K00012	23286.0
K00013	23830.0
K00014	23766.0
K00016	11321.0
K09065	0.0
K08252	0.0
K08253	2.0
K08256	0.0
K08255	2.0
K08258	0.0
K08259	1.0
K00274	6.0
K00275	32.0
K00276	2.0
K00270	0.0
K00271	0.0
K00272	0.0
K00273	0.0
K00278	16876.0
K00279	0.0
K12675	0.0
K01277	12337.0
K01274	0.0
K01273	8978.0
K01271	5783.0
K01270	34009.0
K01278	12353.0
K00906	25.0
K00904	366.0
K00903	29.0
K00901	1350.0
K13785	0.0
K00908	1.0
K11149	0.0
K01053	6.0
K01051	24.0
K01057	18.0
K01056	23940.0
K01055	19.0
K01054	0.0
K01058	26.0
K02500	23830.0
K02501	23771.0
K02502	10819.0
K02503	23932.0
K02504	11.0
K02505	11.0
K02506	0.0
K02507	11.0
K02508	11.0
K02509	14.0
K00291	0.0
K13410	0.0
K13148	0.0
K13419	0.0
K05825	0.0
K03106	23940.0
K03105	0.0
K03101	28310.0
K03100	50017.0
K12541	0.0
K12540	0.0
K12543	0.0
K12542	0.0
K12545	0.0
K12544	0.0
K12547	0.0
K12546	0.0
K12549	0.0
K06080	11.0
K11018	0.0
K11019	0.0
K11016	0.0
K11017	0.0
K11014	0.0
K11015	0.0
K11012	0.0
K11013	0.0
K11010	0.0
K11011	0.0
K06333	8598.0
K06880	0.0
K06883	6.0
K06882	0.0
K09857	20.0
K06884	1.0
K06887	34.0
K06886	8.0
K06889	42323.0
K10942	0.0
K09859	0.0
K09858	27.0
K10947	39074.0
K10946	0.0
K10945	0.0
K10944	0.0
K13284	0.0
K00483	13.0
K00481	15.0
K00480	2.0
K00486	0.0
K00485	0.0
K00484	13.0
K09901	11.0
K10929	0.0
K07684	13.0
K07685	11.0
K07686	11.0
K07687	13.0
K07681	2.0
K07688	0.0
K07689	11.0
K10928	0.0
K04018	0.0
K04019	2467.0
K04014	129.0
K04015	253.0
K04016	11.0
K04017	0.0
K04013	70.0
K07060	0.0
K07061	0.0
K07062	47.0
K07063	0.0
K07064	0.0
K07065	0.0
K07066	3421.0
K07067	374.0
K07068	2.0
K07069	3544.0
K01121	0.0
K13629	0.0
K13628	34.0
K13623	0.0
K13622	4.0
K13620	0.0
K13626	7771.0
K08586	0.0
K08587	0.0
K01428	3439.0
K01429	3437.0
K01422	12337.0
K01423	29.0
K01420	14867.0
K01421	8878.0
K01426	4489.0
K01427	0.0
K01424	23049.0
K01425	15522.0
K08068	0.0
K07538	0.0
K13086	0.0
K13085	0.0
K07287	13.0
K07824	0.0
K07682	0.0
K02722	0.0
K12978	0.0
K12979	27.0
K12972	26.0
K12973	11.0
K12974	11.0
K12975	0.0
K12976	0.0
K07821	0.0
K07683	3.0
K14750	0.0
K14751	0.0
K14953	0.0
K12288	11.0
K12289	11.0
K12282	0.0
K12283	0.0
K12280	0.0
K12281	0.0
K12286	0.0
K12287	0.0
K12284	0.0
K12285	0.0
K11957	0.0
K11956	0.0
K11955	0.0
K11954	0.0
K11953	0.0
K11952	0.0
K11951	0.0
K11950	0.0
K11959	0.0
K11958	0.0
K13889	14.0
K13888	26.0
K11963	0.0
K07217	248.0
K07216	9344.0
K07215	12.0
K07214	3471.0
K07213	748.0
K07212	0.0
K07219	79.0
K07218	0.0
K12150	11.0
K08689	0.0
K08688	0.0
K00402	0.0
K00401	0.0
K11994	0.0
K00152	0.0
K01043	2.0
K00154	29.0
K00157	0.0
K00156	12350.0
K10533	0.0
K10530	10.0
K10531	1.0
K10536	642.0
K10537	50.0
K10535	0.0
K10538	1.0
K10539	50.0
K00073	64.0
K13934	6.0
K00076	461.0
K00077	23066.0
K00074	12629.0
K00075	23086.0
K00078	0.0
K00079	2.0
K02290	1.0
K02563	23940.0
K02292	0.0
K08966	0.0
K02294	0.0
K08278	0.0
K08279	2.0
K08274	0.0
K08275	0.0
K08276	11.0
K08277	0.0
K00298	239.0
K00299	21.0
K00296	0.0
K00297	24442.0
K00294	2.0
K00292	0.0
K00293	0.0
K00290	17896.0
K07757	3.0
K12089	0.0
K01210	0.0
K01213	0.0
K01212	3556.0
K01215	129.0
K01214	0.0
K01217	0.0
K01216	0.0
K01219	0.0
K01218	4271.0
K02749	0.0
K02746	614.0
K02747	600.0
K02744	1497.0
K02745	613.0
K02742	11.0
K00924	389.0
K00925	27643.0
K00926	11067.0
K00927	23940.0
K00928	24183.0
K00929	18014.0
K12085	0.0
K02298	27.0
K02299	27.0
K02568	70.0
K02569	11.0
K02562	0.0
K02291	9.0
K02560	11.0
K02293	0.0
K02566	16.0
K02567	70.0
K02564	35848.0
K02297	27.0
K03169	56532.0
K03168	23203.0
K03163	0.0
K03162	0.0
K03167	0.0
K03166	0.0
K11038	0.0
K11039	0.0
K11030	0.0
K11031	0.0
K11032	0.0
K11033	0.0
K11034	0.0
K11035	0.0
K11036	0.0
K11037	0.0
K02546	0.0
K07668	3465.0
K07669	0.0
K07666	30.0
K07667	19186.0
K07664	26.0
K07665	4152.0
K07662	11.0
K07663	4.0
K07660	11.0
K07661	15.0
K03927	14914.0
K07008	28.0
K07009	2674.0
K07002	45.0
K07003	9893.0
K07000	28.0
K07001	17870.0
K07006	19.0
K07007	30390.0
K07004	16.0
K07005	26693.0
K03921	0.0
K02956	23935.0
K09725	0.0
K09181	33.0
K08599	0.0
K08598	0.0
K08591	25657.0
K08590	12570.0
K01156	1775.0
K01154	22459.0
K01407	11.0
K01400	0.0
K01153	21550.0
K01150	131.0
K01151	23782.0
K01408	0.0
K01409	26996.0
K01158	0.0
K01159	17211.0
K05523	14.0
K05522	12.0
K05521	6092.0
K05520	12380.0
K05527	27.0
K05526	16.0
K05525	0.0
K05524	63.0
K05529	0.0
K14518	0.0
K14519	10.0
K05949	0.0
K01754	12285.0
K05942	0.0
K01027	0.0
K02171	1.0
K02170	26.0
K02173	152.0
K02172	1.0
K01751	4281.0
K06416	2238.0
K06417	0.0
K06414	0.0
K06947	0.0
K03379	13.0
K03808	34.0
K03809	43.0
K03806	27.0
K06412	10554.0
K03804	11.0
K12296	119.0
K03802	8.0
K03803	14811.0
K06413	6.0
K10808	0.0
K06411	5320.0
K01028	72.0
K01029	994.0
K11931	2.0
K11930	0.0
K11933	11.0
K11932	11.0
K11935	0.0
K11934	0.0
K11937	0.0
K11936	124.0
K11939	11.0
K11938	0.0
K10800	4.0
K06419	8.0
K11929	0.0
K07271	8566.0
K07270	25.0
K07273	12586.0
K07272	119.0
K07275	31.0
K07274	12.0
K07277	12368.0
K07276	2.0
K07279	0.0
K07278	11.0
K10623	0.0
K02481	12346.0
K11520	0.0
K02480	1.0
K08170	3.0
K02485	12.0
K02484	13068.0
K02487	12.0
K08600	20445.0
K08603	0.0
K08602	4262.0
K08605	2.0
K08604	0.0
K09956	19.0
K09957	1.0
K09954	16.0
K09955	26424.0
K09952	118.0
K09953	0.0
K09950	0.0
K09951	7630.0
K09958	5.0
K09959	0.0
K07495	30.0
K07494	14.0
K07497	7212.0
K07496	3244.0
K07491	5715.0
K07490	11.0
K07493	597.0
K07492	2.0
K07499	0.0
K07498	245.0
K11209	2.0
K11208	0.0
K11204	0.0
K11203	138.0
K11202	1149.0
K11201	12.0
K11200	1.0
K00058	36374.0
K00059	46756.0
K00728	0.0
K00729	0.0
K00055	1.0
K00057	23962.0
K00050	4250.0
K00051	0.0
K00720	2.0
K00721	14235.0
K14424	0.0
K06033	0.0
K14189	0.0
K14188	194.0
K06364	0.0
K14187	23.0
K01239	2122.0
K01238	160.0
K01897	32564.0
K01232	1337.0
K01895	3359.0
K01230	0.0
K01893	23009.0
K01236	1.0
K01235	121.0
K01890	23940.0
K02768	1571.0
K02769	374.0
K02760	4283.0
K02761	3930.0
K02763	2.0
K02764	2.0
K02765	2166.0
K00948	30443.0
K00949	11588.0
K00942	24374.0
K00943	17515.0
K00940	12906.0
K00941	45375.0
K00946	24694.0
K00947	0.0
K00944	0.0
K00945	46098.0
K01097	0.0
K01096	82.0
K01095	44.0
K01093	12.0
K01092	16740.0
K01091	45514.0
K01090	14319.0
K03499	47584.0
K03498	40606.0
K03491	2440.0
K03490	3435.0
K03493	0.0
K03492	124.0
K03495	23864.0
K03497	58643.0
K03496	48300.0
K02817	0.0
K02814	17.0
K02815	20.0
K02810	2015.0
K02548	13156.0
K02549	143.0
K02818	2.0
K02819	4295.0
K03637	1652.0
K03636	21.0
K03147	19487.0
K03146	0.0
K08851	0.0
K06518	22581.0
K09729	368.0
K06048	2.0
K06045	10.0
K06044	1.0
K09727	0.0
K09726	0.0
K06041	12884.0
K09720	0.0
K09723	0.0
K06042	9084.0
K09897	11.0
K09896	11.0
K09895	26.0
K09894	11.0
K09893	11.0
K09892	11.0
K09891	11.0
K09890	11.0
K09899	11.0
K09898	11.0
K03622	0.0
K07648	11.0
K07649	13.0
K07398	0.0
K07399	7.0
K11056	0.0
K11057	0.0
K11054	0.0
K11055	0.0
K07640	11.0
K07393	71.0
K07390	32.0
K07391	23587.0
K07644	30.0
K07645	46.0
K07646	32068.0
K07647	0.0
K10896	0.0
K07024	66547.0
K07025	38240.0
K07026	0.0
K07027	17109.0
K07020	0.0
K07021	128.0
K07022	0.0
K07023	7700.0
K07028	1.0
K07029	44890.0
K10094	0.0
K01390	0.0
K01392	14.0
K01399	0.0
K02673	0.0
K05893	0.0
K05897	0.0
K05896	11592.0
K05895	6635.0
K05899	0.0
K05898	0.0
K00555	0.0
K00554	20245.0
K00557	79.0
K00556	12332.0
K00551	12.0
K00559	0.0
K00558	36007.0
K01170	0.0
K01173	68.0
K01174	8.0
K01175	22.0
K01176	1177.0
K01178	4.0
K01179	16074.0
K14578	0.0
K14579	0.0
K08951	0.0
K08950	0.0
K08953	0.0
K03828	20.0
K03829	0.0
K03820	12352.0
K03821	16.0
K03822	0.0
K03823	22783.0
K03824	26.0
K03825	66.0
K03826	9496.0
K03827	13230.0
K12248	0.0
K12246	0.0
K12247	0.0
K12242	0.0
K12243	0.0
K12240	0.0
K12241	0.0
K11919	0.0
K11918	0.0
K11913	0.0
K11912	0.0
K11911	11.0
K11910	11.0
K11917	0.0
K11916	0.0
K11915	0.0
K11914	0.0
K12068	13.0
K12069	2.0
K12062	13.0
K12063	13.0
K12060	13.0
K12061	13.0
K12066	13.0
K12067	13.0
K12064	2.0
K12065	13.0
K07259	12381.0
K07258	33892.0
K07253	0.0
K07251	11.0
K07250	3452.0
K07257	0.0
K07256	0.0
K07255	0.0
K07254	0.0
K05372	0.0
K05373	0.0
K05370	0.0
K05371	0.0
K05374	0.0
K05375	1.0
K09970	0.0
K09971	1.0
K09972	3.0
K09973	16.0
K09974	29.0
K09975	14.0
K09976	298.0
K09978	11.0
K09979	12332.0
K11261	4121.0
K11260	0.0
K11263	26.0
K11264	0.0
K10793	94.0
K10796	93.0
K10797	2168.0
K10794	1.0
K10795	92.0
K00700	29531.0
K00701	0.0
K10798	0.0
K00703	24510.0
K00705	25075.0
K09828	0.0
K10133	0.0
K13053	11.0
K03192	7.0
K00964	0.0
K00965	8698.0
K00966	1243.0
K00960	0.0
K00961	0.0
K00962	23872.0
K00963	3308.0
K00969	24087.0
K12681	0.0
K02703	2.0
K08364	0.0
K08365	15.0
K02706	1.0
K08363	0.0
K08361	0.0
K02708	0.0
K02709	0.0
K08368	10.0
K08369	42.0
K01615	3890.0
K01617	1.0
K01616	0.0
K01611	3219.0
K01610	18876.0
K01613	15042.0
K01612	0.0
K01619	24888.0
K01618	0.0
K02834	23940.0
K02835	23940.0
K05281	0.0
K03619	0.0
K03618	0.0
K03617	24400.0
K03616	882.0
K03615	24357.0
K03614	24016.0
K03613	23658.0
K03612	22807.0
K03611	28.0
K03610	10209.0
K09705	9.0
K09704	6866.0
K09701	17.0
K09700	0.0
K09709	0.0
K06391	3801.0
K06390	11203.0
K06393	11112.0
K06392	7783.0
K06395	612.0
K06394	7150.0
K06397	10825.0
K06396	9987.0
K06399	10893.0
K06398	11203.0
K06435	0.0
K11078	0.0
K11079	0.0
K11074	1.0
K11075	1.0
K11076	1.0
K11077	0.0
K11070	10577.0
K11071	10585.0
K11072	13913.0
K11073	1.0
K06935	0.0
K06934	814.0
K06937	6.0
K06936	7.0
K06931	0.0
K06930	0.0
K06933	0.0
K06932	0.0
K06939	0.0
K06938	17.0
K13381	0.0
K05916	33.0
K05917	0.0
K05914	0.0
K05915	0.0
K05912	0.0
K05913	0.0
K05910	8.0
K05911	0.0
K05918	0.0
K05919	10076.0
K00392	0.0
K00390	893.0
K00397	0.0
K00395	0.0
K00394	312.0
K01884	0.0
K00399	0.0
K01886	22726.0
K01376	7.0
K01372	16353.0
K09149	0.0
K09148	0.0
K01225	368.0
K09145	3424.0
K09144	3420.0
K09147	0.0
K09146	0.0
K09141	0.0
K09140	0.0
K09143	0.0
K09142	0.0
K05709	1.0
K05708	1.0
K05879	5227.0
K05878	5105.0
K05875	12.0
K05874	13.0
K05877	11.0
K05876	0.0
K05873	11.0
K00579	0.0
K00578	0.0
K00577	0.0
K00575	13579.0
K00574	4497.0
K00573	18.0
K00571	17839.0
K00570	0.0
K01118	2932.0
K01119	2650.0
K01157	0.0
K01112	11.0
K01113	20.0
K04477	8789.0
K01114	8.0
K01115	0.0
K08087	0.0
K01315	0.0
K08085	12.0
K08084	30.0
K08083	15.0
K08082	15.0
K08081	0.0
K08080	0.0
K01152	0.0
K01401	0.0
K09826	0.0
K06344	0.0
K06345	0.0
K09822	5.0
K06343	0.0
K10938	2.0
K06341	0.0
K10934	0.0
K10935	0.0
K10932	0.0
K11052	0.0
K10930	0.0
K06349	0.0
K11053	0.0
K10754	0.0
K01755	27235.0
K10200	1249.0
K02132	0.0
K02137	0.0
K03840	11.0
K03841	29.0
K13028	0.0
K13799	1.0
K13798	0.0
K13795	3.0
K13794	3.0
K13021	1.0
K13792	0.0
K13791	0.0
K13790	0.0
K12268	2.0
K12269	2.0
K12262	18.0
K12263	0.0
K12264	0.0
K12265	0.0
K12266	0.0
K12267	37681.0
K01757	0.0
K12237	0.0
K13243	0.0
K13245	0.0
K13244	0.0
K13246	0.0
K03264	0.0
K03265	0.0
K03263	0.0
K03268	0.0
K03269	12368.0
K12415	0.0
K10211	4.0
K09918	0.0
K09919	2.0
K06720	13.0
K09913	29.0
K09910	11.0
K09911	11.0
K09916	26.0
K09917	11.0
K06726	1435.0
K09915	5.0
K11535	14.0
K11534	63.0
K11537	28.0
K11531	0.0
K11533	0.0
K11532	1.0
K11249	301.0
K11539	0.0
K00762	27613.0
K00763	11601.0
K00760	23210.0
K00761	23919.0
K00766	21531.0
K00767	16695.0
K00764	40598.0
K00765	23766.0
K00768	10225.0
K00769	11.0
K11059	0.0
K00186	0.0
K00187	0.0
K00184	358.0
K00185	122.0
K00183	284.0
K00180	18559.0
K00188	0.0
K00189	0.0
K10110	5649.0
K10111	1.0
K10112	12784.0
K10113	0.0
K10114	0.0
K10115	0.0
K10116	0.0
K10117	17792.0
K10118	21750.0
K10119	22604.0
K04641	0.0
K04643	0.0
K04642	0.0
K13282	8.0
K00988	1.0
K00989	2873.0
K00986	1688.0
K00984	3422.0
K00985	0.0
K00982	27.0
K00983	7068.0
K00980	1406.0
K00981	23955.0
K01585	12354.0
K01584	12.0
K01586	27651.0
K13498	23.0
K01580	12537.0
K01583	2725.0
K01582	4834.0
K13497	3457.0
K01589	268.0
K01588	23935.0
K14941	0.0
K08347	0.0
K08348	11.0
K02720	1.0
K14949	0.0
K02723	0.0
K03459	0.0
K03458	7934.0
K03455	12440.0
K03457	849.0
K03451	1031.0
K03981	46.0
K03980	1279.0
K02614	5510.0
K01639	10314.0
K01638	29.0
K01637	28.0
K01636	83.0
K01635	17.0
K01634	0.0
K01633	12874.0
K01632	53.0
K01631	1.0
K01630	53.0
K02615	11.0
K02588	3234.0
K02589	4258.0
K02858	28.0
K02859	62.0
K14051	0.0
K14053	0.0
K14052	0.0
K02852	12.0
K02853	11.0
K02850	0.0
K02851	11.0
K14059	8804.0
K14058	28.0
K02586	836.0
K02587	1203.0
K03679	0.0
K03671	38011.0
K03670	4.0
K03673	27.0
K03672	15.0
K03675	11.0
K03674	11.0
K03677	0.0
K03676	17.0
K09761	21410.0
K09760	13365.0
K09763	3.0
K09762	11441.0
K09765	10364.0
K09764	380.0
K09767	478.0
K06006	11.0
K09769	3588.0
K09768	5484.0
K10353	0.0
K03187	3439.0
K03186	16092.0
K03185	28.0
K03184	11.0
K03183	25960.0
K03182	15868.0
K03181	27.0
K03189	3439.0
K03188	3439.0
K02715	0.0
K12455	0.0
K12454	4.0
K12453	0.0
K12452	877.0
K12451	0.0
K07358	0.0
K07356	0.0
K07357	23.0
K07354	0.0
K07355	0.0
K07352	0.0
K07353	0.0
K07350	11.0
K07351	11.0
K06919	2858.0
K06918	11.0
K06917	18.0
K06916	27.0
K06915	3825.0
K06914	0.0
K06913	0.0
K06912	0.0
K06911	12471.0
K06910	3500.0
K08986	5.0
K08987	308.0
K08984	19.0
K08985	0.0
K08982	12.0
K08983	1.0
K08980	0.0
K08981	78.0
K08988	0.0
K08989	0.0
K02252	0.0
K05934	8659.0
K05936	9289.0
K05937	4.0
K02253	0.0
K05939	31.0
K00378	23789.0
K00375	10539.0
K00374	15.0
K00376	0.0
K00371	15.0
K00370	14.0
K00373	14.0
K00372	19.0
K01358	30987.0
K09166	4.0
K09165	1.0
K09164	0.0
K09163	3953.0
K09162	6.0
K09161	11.0
K09160	26.0
K01354	16.0
K01355	11.0
K01356	16782.0
K05601	6.0
K05851	11.0
K03807	0.0
K05606	3420.0
K02927	0.0
K05974	0.0
K03805	0.0
K05976	0.0
K00519	0.0
K00518	0.0
K03800	7527.0
K00511	0.0
K00510	1.0
K03801	12348.0
K00515	0.0
K00514	0.0
K00517	3.0
K05971	1.0
K03154	2917.0
K11147	0.0
K05581	0.0
K05580	0.0
K05583	0.0
K05582	1.0
K05585	0.0
K05584	0.0
K05587	0.0
K05586	0.0
K05589	27.0
K03150	18405.0
K03623	14.0
K03152	27167.0
K14200	0.0
K14201	0.0
K14202	0.0
K03621	23802.0
K14204	0.0
K14205	81.0
K01134	3420.0
K01135	0.0
K01136	8.0
K01137	5.0
K01130	3472.0
K01132	0.0
K01133	3645.0
K01138	7762.0
K01139	430.0
K02113	20955.0
K02112	22306.0
K02111	22005.0
K02446	22.0
K02117	24529.0
K02116	3488.0
K02115	22309.0
K02114	22300.0
K02119	10620.0
K02118	24808.0
K02448	0.0
K01036	23.0
K03212	11.0
K13007	12.0
K13006	2.0
K13005	0.0
K13004	3439.0
K13001	0.0
K06404	4602.0
K01032	20.0
K06951	0.0
K03862	28.0
K03863	17.0
K06406	11206.0
K06957	11.0
K05020	90.0
K06400	5571.0
K06403	5214.0
K06954	12.0
K10814	0.0
K10817	0.0
K10816	0.0
K07136	11.0
K03242	0.0
K03243	0.0
K12202	0.0
K12203	0.0
K12206	0.0
K12207	0.0
K12204	0.0
K12205	0.0
K12208	0.0
K12209	0.0
K13919	370.0
K13918	0.0
K06214	0.0
K06215	5974.0
K09936	6521.0
K06217	23951.0
K09930	4.0
K09931	0.0
K09932	4.0
K06213	7564.0
K09938	0.0
K09939	12338.0
K11517	0.0
K06337	0.0
K13301	11.0
K00748	12369.0
K00745	119.0
K00743	0.0
K07165	15.0
K07164	12400.0
K07167	0.0
K07166	10673.0
K07161	6.0
K07160	2647.0
K07163	0.0
K07162	697.0
K07169	0.0
K07168	16.0
K06336	0.0
K01839	7961.0
K01838	1947.0
K01835	1282.0
K01834	59909.0
K01837	0.0
K01830	0.0
K00608	0.0
K02632	0.0
K02630	0.0
K02631	0.0
K08322	231.0
K08323	658.0
K08320	0.0
K08321	51.0
K08326	0.0
K08324	0.0
K08325	28.0
K01659	30.0
K01658	19768.0
K02637	0.0
K01653	28014.0
K01652	38100.0
K01655	0.0
K01654	7283.0
K01657	19797.0
K02874	23936.0
K02875	0.0
K02876	23090.0
K02877	0.0
K02871	23893.0
K02873	0.0
K02878	23940.0
K02879	23940.0
K14070	0.0
K09749	10828.0
K09748	23069.0
K06023	23006.0
K09742	0.0
K09741	0.0
K09740	52.0
K09747	11600.0
K09746	0.0
K09745	0.0
K06024	10742.0
K03477	0.0
K03476	542.0
K03475	5472.0
K03474	12368.0
K03473	12363.0
K03472	11.0
K03471	240.0
K03470	22956.0
K03478	3437.0
K02304	10910.0
K02305	0.0
K02302	359.0
K02303	7.0
K02300	27.0
K02301	34.0
K03653	0.0
K03652	1799.0
K03651	14.0
K03650	23881.0
K03657	42202.0
K03656	27.0
K03655	41023.0
K03654	31774.0
K03658	3431.0
K12439	0.0
K12431	0.0
K12430	0.0
K12433	0.0
K12432	0.0
K12435	0.0
K12434	0.0
K12437	0.0
K12436	0.0
K06979	139.0
K06978	3580.0
K06971	1765.0
K06970	11.0
K06973	22821.0
K06972	6954.0
K06975	12745.0
K06974	0.0
K06977	5.0
K06976	3423.0
K07082	23450.0
K07083	12320.0
K07080	8343.0
K07081	6.0
K07086	1.0
K07087	0.0
K07084	231.0
K07085	24708.0
K07088	21161.0
K07089	8960.0
K01317	0.0
K11162	0.0
K11163	0.0
K11161	0.0
K11168	0.0
K00356	6.0
K00355	17.0
K00354	0.0
K00353	0.0
K00351	12348.0
K00350	12348.0
K05952	11.0
K05953	0.0
K05951	0.0
K05956	0.0
K05957	0.0
K00358	34.0
K00689	120.0
K00688	31079.0
K00681	3057.0
K00680	28977.0
K00683	0.0
K00685	20.0
K00684	33.0
K00687	124.0
K00686	0.0
K05831	0.0
K05830	0.0
K05833	13159.0
K05832	12875.0
K05834	14.0
K05837	23852.0
K05836	28.0
K05839	12.0
K05838	13.0
K07677	12.0
K00533	4877.0
K00532	8.0
K00531	0.0
K00530	0.0
K00537	22099.0
K00536	0.0
K00535	1.0
K00534	0.0
K00539	0.0
K00538	0.0
K11029	0.0
K14260	714.0
K14261	0.0
K14266	0.0
K14267	16.0
K14268	0.0
K14269	0.0
K01337	0.0
K01338	25714.0
K02683	0.0
K02682	11.0
K02681	0.0
K02680	11.0
K02687	23771.0
K02686	12.0
K02685	0.0
K02689	0.0
K02688	28.0
K00824	4283.0
K00827	0.0
K00826	23859.0
K00821	24293.0
K00820	27384.0
K00823	80.0
K00822	3.0
K00829	0.0
K00828	0.0
K01488	1687.0
K01489	23801.0
K01484	16.0
K01485	3544.0
K01486	4188.0
K01487	3857.0
K01480	23792.0
K01481	0.0
K01482	59.0
K01483	17.0
K02469	33833.0
K02468	5.0
K02466	8.0
K02465	0.0
K02464	11.0
K02463	16.0
K02462	27.0
K02461	27.0
K02460	27.0
K08969	7.0
K13061	0.0
K13060	0.0
K13063	0.0
K13062	0.0
K13069	1.0
K08964	0.0
K06363	0.0
K03079	574.0
K06342	0.0
K03078	0.0
K13289	0.0
K13288	27.0
K13285	0.0
K13287	0.0
K13286	0.0
K13281	368.0
K13280	5900.0
K13283	0.0
K00054	188.0
K04496	0.0
K05369	0.0
K05368	23.0
K03228	16.0
K03229	16.0
K00052	23548.0
K03222	16.0
K03223	4.0
K03220	0.0
K03221	0.0
K03226	16.0
K03227	16.0
K03224	16.0
K03225	11.0
K09482	0.0
K09483	14.0
K13836	0.0
K12228	0.0
K05360	0.0
K12224	0.0
K12225	0.0
K12226	0.0
K12227	0.0
K12220	0.0
K05363	237.0
K12222	0.0
K12223	0.0
K08681	5915.0
K08680	138.0
K08683	0.0
K08682	11.0
K08685	1.0
K08684	0.0
K08687	0.0
K08686	0.0
K11755	36316.0
K11754	50432.0
K11751	23.0
K11750	11.0
K11753	46888.0
K11752	19315.0
K02407	4574.0
K13938	12.0
K13936	0.0
K13935	6.0
K02406	14751.0
K13933	3.0
K13932	6.0
K13931	6.0
K13930	3.0
K12088	0.0
K12081	0.0
K12082	0.0
K12083	0.0
K12084	0.0
K12086	0.0
K12087	0.0
K09611	0.0
K09612	0.0
K04940	0.0
K10085	0.0
K05394	0.0
K05395	0.0
K06340	0.0
K13043	16.0
K07149	4219.0
K07148	12349.0
K07147	18.0
K07146	154.0
K07145	23.0
K07144	0.0
K07143	0.0
K07142	0.0
K07141	4137.0
K07140	25.0
K10156	0.0
K10150	0.0
K10620	0.0
K10621	0.0
K14028	0.0
K14029	0.0
K01817	21653.0
K01816	32.0
K01815	17017.0
K01814	23831.0
K01813	3989.0
K01812	23065.0
K01811	35055.0
K01810	24626.0
K01819	14.0
K01818	1491.0
K14580	0.0
K05379	0.0
K08304	13.0
K08305	27.0
K08306	11.0
K08307	12349.0
K08300	28.0
K08301	19488.0
K08302	967.0
K08303	47316.0
K08308	11.0
K08309	2342.0
K14671	0.0
K14670	0.0
K14673	0.0
K14672	0.0
K01673	285.0
K01672	0.0
K01671	0.0
K01677	11275.0
K01676	12364.0
K01674	5.0
K01679	1820.0
K01678	8557.0
K02899	23090.0
K02896	0.0
K02897	12436.0
K02895	23923.0
K02892	23940.0
K02890	23940.0
K10811	0.0
K02096	0.0
K02097	0.0
K02094	0.0
K02095	0.0
K02092	0.0
K02093	0.0
K02099	13641.0
K03411	10624.0
K03410	11474.0
K03413	15213.0
K03412	3323.0
K03415	2954.0
K03414	12.0
K03417	27.0
K03416	0.0
K03418	0.0
K05376	0.0
K02320	0.0
K02322	0.0
K02323	0.0
K05377	0.0
K13542	11563.0
K13543	2.0
K13540	0.0
K13541	3.0
K12145	0.0
K12144	0.0
K12147	0.0
K12410	27886.0
K12141	12326.0
K12140	12326.0
K12143	59.0
K12142	0.0
K12149	12.0
K12148	11.0
K07312	11.0
K07313	1082.0
K07310	59.0
K07311	2.0
K07316	2138.0
K07317	0.0
K07314	0.0
K07315	56.0
K07318	132.0
K07319	7686.0
K03936	0.0
K03425	0.0
K03426	21610.0
K03427	33862.0
K03420	0.0
K03421	0.0
K03422	0.0
K03423	0.0
K03756	0.0
K03757	0.0
K03206	0.0
K03755	0.0
K11144	422.0
K11145	11513.0
K05972	0.0
K05973	1.0
K03752	48.0
K05978	0.0
K05979	6.0
K03753	148.0
K00331	12373.0
K00330	12373.0
K00333	10.0
K00332	10.0
K00335	9663.0
K00334	12078.0
K00337	12373.0
K00336	18084.0
K00339	12373.0
K00338	12373.0
K03751	0.0
K06953	0.0
K06952	30.0
K06407	11211.0
K06950	51095.0
K10819	12.0
K06956	105.0
K06955	0.0
K06402	1257.0
K10815	0.0
K06959	23933.0
K06958	11599.0
K06409	19257.0
K06408	4984.0
K09129	1.0
K09128	979.0
K09123	350.0
K09122	1.0
K09121	7887.0
K09120	0.0
K09127	0.0
K09126	7.0
K09125	30.0
K09124	1.0
K01233	1.0
K05819	14.0
K05818	0.0
K01896	0.0
K05813	13445.0
K05812	11.0
K05811	11.0
K05810	10518.0
K05817	2.0
K05816	13.0
K05815	4309.0
K05814	1008.0
K01894	31.0
K01892	23942.0
K01234	556.0
K01144	16276.0
K01146	11.0
K01141	11.0
K01416	0.0
K11434	0.0
K01415	0.0
K06354	0.0
K01414	32.0
K09836	0.0
K01318	0.0
K01319	0.0
K01312	0.0
K06350	0.0
K02669	10190.0
K02668	15.0
K02665	15.0
K02664	21.0
K02667	15.0
K02666	16.0
K02661	0.0
K02660	16.0
K02663	27.0
K02662	2502.0
K00809	0.0
K00808	0.0
K00806	23948.0
K00805	11395.0
K00804	0.0
K00803	85.0
K00802	0.0
K00801	6.0
K00800	20459.0
K10921	0.0
K02409	7173.0
K02408	11484.0
K02401	11205.0
K02400	10634.0
K02403	13.0
K02402	13.0
K02405	11487.0
K05364	7981.0
K05367	16.0
K05366	47878.0
K10210	4.0
K10216	0.0
K13049	3421.0
K13048	0.0
K13739	0.0
K10215	0.0
K06122	1.0
K13735	12.0
K13734	0.0
K13041	11.0
K13040	11.0
K13731	0.0
K13730	0.0
K13733	0.0
K13732	0.0
K04516	12456.0
K03204	1.0
K03205	33499.0
K03207	2.0
K03200	1.0
K03201	1.0
K03202	0.0
K03203	1.0
K03208	1.0
K03758	392.0
K03759	0.0
K09469	0.0
K09461	0.0
K06204	27.0
K00178	0.0
K13950	0.0
K13953	182.0
K13955	0.0
K13954	581.0
K10920	0.0
K06324	0.0
K11777	368.0
K11779	1.0
K11778	0.0
K06325	0.0
K12600	0.0
K07432	0.0
K07430	0.0
K06326	0.0
K07128	0.0
K07121	24.0
K07120	26.0
K07123	17.0
K07122	12.0
K07125	0.0
K07124	10750.0
K07127	32.0
K07126	6058.0
K01870	23940.0
K01873	27360.0
K01872	23920.0
K01875	23943.0
K01874	27420.0
K01876	24941.0
K01879	278.0
K01878	278.0
K06321	0.0
K00476	0.0
K00477	1.0
K00474	0.0
K00472	1.0
K00470	2.0
K00471	0.0
K00478	0.0
K00479	2.0
K04775	0.0
K04774	26.0
K04777	0.0
K04776	0.0
K04771	4.0
K04770	11.0
K04773	12541.0
K04772	16.0
K04779	0.0
K04778	0.0
K14657	0.0
K14656	0.0
K14654	0.0
K14653	0.0
K14652	31718.0
K14659	0.0
K14658	0.0
K14386	0.0
K09926	0.0
K01699	1.0
K01698	5659.0
K01695	21656.0
K01697	0.0
K01696	21703.0
K01690	14.0
K01693	11482.0
K01692	4061.0
K07227	0.0
K03439	23839.0
K03438	28806.0
K13380	0.0
K03928	147.0
K03925	10593.0
K03924	24694.0
K03431	14173.0
K03926	17.0
K03437	23868.0
K03436	18184.0
K03435	12.0
K03434	0.0
K02348	494.0
K02342	26537.0
K02343	23091.0
K02340	21450.0
K02341	23926.0
K02346	16415.0
K02347	12.0
K02344	11.0
K02345	11.0
K03697	3803.0
K03696	24494.0
K03695	23931.0
K03694	29.0
K03693	130.0
K03692	0.0
K03690	27.0
K03699	22599.0
K03698	7111.0
K13566	0.0
K12164	0.0
K07338	0.0
K07339	442.0
K07334	83.0
K07335	19559.0
K07336	8.0
K07337	11.0
K07330	0.0
K07331	0.0
K07332	0.0
K07333	0.0
K09695	5.0
K09694	5.0
K09697	528.0
K09696	526.0
K09691	11410.0
K09690	7243.0
K09693	177.0
K09692	1009.0
K09699	4.0
K09698	199.0
K07590	2838.0
K07591	0.0
K07592	0.0
K05998	0.0
K05999	0.0
K05996	0.0
K05997	11.0
K05994	0.0
K05995	16716.0
K05993	3754.0
K05991	0.0
K10837	0.0
K00319	0.0
K00318	2.0
K00648	24658.0
K02545	0.0
K00645	24207.0
K00311	17.0
K00646	0.0
K00317	0.0
K00316	0.0
K00643	0.0
K00314	0.0
K02547	493.0
K06429	0.0
K06428	0.0
K06427	0.0
K02812	0.0
K06425	7.0
K06424	0.0
K06423	380.0
K06422	0.0
K06421	7.0
K02813	0.0
K02930	0.0
K03815	0.0
K05612	0.0
K03367	194.0
K03366	432.0
K03812	11.0
K03635	35.0
K03634	27.0
K03631	23085.0
K05969	0.0
K03630	24176.0
K03633	11.0
K03632	11.0
K01998	14007.0
K01999	11794.0
K01992	50211.0
K01993	24762.0
K01990	96338.0
K01991	12408.0
K01996	14380.0
K01997	14395.0
K01994	3.0
K01995	14599.0
K03148	842.0
K03639	2316.0
K05692	0.0
K03638	4.0
K00869	188.0
K00868	11097.0
K00861	0.0
K00860	83.0
K00863	497.0
K00862	0.0
K00865	8562.0
K00864	16609.0
K00867	197.0
K00866	0.0
K01192	27260.0
K01190	87656.0
K01191	20118.0
K01197	36.0
K01194	12.0
K01195	6858.0
K01198	3860.0
K01199	0.0
K00656	39461.0
K00657	17459.0
K00306	0.0
K14591	1.0
K00300	0.0
K00653	0.0
K13715	0.0
K13713	0.0
K00650	0.0
K00651	11467.0
K14596	0.0
K02647	21794.0
K14598	0.0
K02643	0.0
K02642	0.0
K02641	0.0
K02640	0.0
K03594	12941.0
K03595	23931.0
K03596	23087.0
K03597	12.0
K03590	12924.0
K03591	11.0
K03592	128.0
K03593	12371.0
K03598	12.0
K03599	27.0
K01736	23879.0
K01737	12823.0
K01734	16180.0
K01735	20472.0
K01732	0.0
K01733	26359.0
K01730	3420.0
K01731	0.0
K06049	0.0
K01738	29641.0
K01739	146.0
K11809	0.0
K05343	984.0
K02422	13220.0
K02421	11205.0
K05340	189.0
K02427	27.0
K05346	135.0
K02425	11.0
K02424	0.0
K05349	79772.0
K02428	12429.0
K03770	12368.0
K03771	12384.0
K03772	31.0
K03773	12367.0
K03774	145.0
K03775	12364.0
K03776	12.0
K03777	14.0
K03778	19776.0
K03779	282.0
K09722	0.0
K08174	0.0
K14114	0.0
K13979	7.0
K13237	0.0
K14440	0.0
K09992	3428.0
K09990	14.0
K09991	0.0
K09996	0.0
K09997	11.0
K09994	0.0
K14110	0.0
K09998	11.0
K09999	11.0
K14111	0.0
K14113	0.0
K14449	0.0
K10213	3.0
K14118	0.0
K11711	2460.0
K11710	2.0
K11712	4441.0
K11717	35919.0
K11719	27.0
K06857	0.0
K10440	20983.0
K10441	19492.0
K07103	0.0
K07102	20.0
K07101	2.0
K07100	2.0
K07107	33438.0
K07106	1075.0
K07105	7394.0
K07456	23850.0
K07459	47.0
K07458	1799.0
K07109	11.0
K07108	0.0
K10198	0.0
K10199	0.0
K10190	14670.0
K10191	0.0
K10192	2069.0
K10193	655.0
K10194	870.0
K10195	0.0
K10196	0.0
K10197	0.0
K15013	0.0
K01858	64.0
K15016	0.0
K15017	0.0
K01853	0.0
K01852	0.0
K01851	0.0
K01850	88.0
K01857	15.0
K01856	3.0
K01854	26846.0
K07539	0.0
K08478	11.0
K08479	0.0
K08476	11.0
K08477	0.0
K08475	11.0
K00450	20.0
K00451	1.0
K00452	0.0
K00453	1.0
K00455	12.0
K00456	0.0
K00457	5.0
K00106	0.0
K00459	22.0
K00104	757.0
K00105	5.0
K00102	1.0
K00103	0.0
K00100	32664.0
K00101	3.0
K01509	0.0
K04759	36253.0
K04758	35034.0
K04757	837.0
K01504	0.0
K04755	41.0
K04754	28.0
K04753	14.0
K04752	27.0
K04751	5686.0
K01502	18.0
K14631	0.0
K05359	0.0
K14632	0.0
K07536	0.0
K12080	0.0
K02364	0.0
K12369	71.0
K02361	42.0
K02362	0.0
K02363	28.0
K13509	0.0
K13503	0.0
K13500	0.0
K12109	0.0
K12108	0.0
K12101	0.0
K12100	0.0
K12103	0.0
K12102	0.0
K12105	0.0
K12104	0.0
K12107	0.0
K12106	0.0
K11023	0.0
K03014	0.0
K08906	1.0
K08904	0.0
K08900	0.0
K06223	12667.0
K06199	12915.0
K06198	186.0
K06197	1.0
K06196	6871.0
K06194	12366.0
K06193	156.0
K06192	19.0
K06191	179.0
K06190	27.0
K11104	3724.0
K11105	16520.0
K11106	0.0
K11107	12.0
K11102	18.0
K11103	36.0
K07862	151.0
K00666	4559.0
K00663	0.0
K00662	3538.0
K00661	25813.0
K00660	4.0
K06997	23879.0
K06996	8.0
K06995	27.0
K10852	654.0
K06993	0.0
K06992	15.0
K06991	2.0
K06990	18.0
K11050	0.0
K06999	135.0
K06998	3658.0
K05338	5.0
K11051	0.0
K06441	0.0
K06440	0.0
K06443	0.0
K06442	11465.0
K06445	27.0
K06447	16.0
K06446	64.0
K06309	0.0
K05686	0.0
K02655	18.0
K07392	0.0
K00595	14589.0
K00594	0.0
K00596	0.0
K00599	49616.0
K00598	7.0
K02657	16.0
K07642	26.0
K07643	0.0
K07396	11.0
K07397	70.0
K07394	26.0
K07395	15.0
K04102	1.0
K04103	13.0
K04100	0.0
K04101	0.0
K04107	0.0
K04105	0.0
K04108	0.0
K04109	0.0
K07716	0.0
K07717	1811.0
K07714	4.0
K07715	11.0
K07712	31.0
K07713	17.0
K07710	6.0
K07711	11.0
K07718	51908.0
K07719	1827.0
K00843	0.0
K00842	0.0
K00841	190.0
K00840	15.0
K00847	26222.0
K00846	0.0
K00845	47065.0
K00844	131.0
K00849	21978.0
K00848	6274.0
K06302	0.0
K13771	31.0
K13770	6.0
K13772	0.0
K13775	0.0
K13774	14.0
K13777	2.0
K13776	15.0
K13779	2.0
K13778	2.0
K02621	12666.0
K02992	23923.0
K02623	1.0
K08286	0.0
K08281	41.0
K02996	23645.0
K02995	0.0
K02994	23940.0
K02629	0.0
K02628	0.0
K08289	12368.0
K08288	0.0
K03578	31.0
K03579	15.0
K03576	31.0
K03577	3441.0
K03574	29572.0
K03575	16744.0
K03572	23881.0
K03573	11.0
K03570	23935.0
K03571	7714.0
K01710	37456.0
K01711	18273.0
K01712	2006.0
K01713	0.0
K01714	36308.0
K01715	9607.0
K01716	11.0
K01718	15.0
K01719	12365.0
K03081	2.0
K02199	12.0
K02198	71.0
K14170	21438.0
K02193	12.0
K02192	163.0
K02191	8.0
K02190	9069.0
K02197	71.0
K02196	0.0
K02195	71.0
K02194	71.0
K03718	12366.0
K03719	6719.0
K03712	11902.0
K03713	180.0
K03710	15579.0
K03711	30466.0
K03716	5385.0
K03717	16.0
K03715	0.0
K07129	0.0
K00045	0.0
K13995	0.0
K13994	0.0
K13991	0.0
K13990	12320.0
K13993	14143.0
K13992	0.0
K06298	5579.0
K06299	0.0
K06294	0.0
K06295	4796.0
K06296	387.0
K06297	823.0
K06290	0.0
K06291	0.0
K06292	0.0
K06293	0.0
K12743	0.0
K00248	12843.0
K06426	3.0
K11739	0.0
K11738	0.0
K11733	11.0
K11732	0.0
K11731	2.0
K11737	31.0
K11736	0.0
K11735	0.0
K11734	0.0
K06870	0.0
K06871	29646.0
K06872	20888.0
K06873	0.0
K06874	0.0
K06875	0.0
K06876	4.0
K06877	3420.0
K06878	203.0
K06879	27.0
K07478	27428.0
K12645	0.0
K07479	11.0
K07473	9537.0
K07472	0.0
K07471	0.0
K07470	0.0
K07477	0.0
K07476	2.0
K07474	277.0
K15038	0.0
K15039	0.0
K15034	1.0
K15036	0.0
K15037	0.0
K08738	0.0
K06420	0.0
K00128	18949.0
K00129	0.0
K00438	0.0
K00432	1132.0
K00433	3554.0
K00122	1.0
K00123	156.0
K00124	83.0
K00125	0.0
K00126	1.0
K00127	78.0
K08973	16.0
K14348	2.0
K14347	0.0
K14340	0.0
K08972	127.0
K01525	27.0
K01524	25919.0
K01523	3554.0
K01521	1.0
K01520	28095.0
K01529	481.0
K08977	1.0
K03969	889.0
K08929	0.0
K02388	11484.0
K02389	10844.0
K02386	13.0
K02387	11484.0
K02384	0.0
K02385	11197.0
K02382	0.0
K02380	18.0
K02381	3.0
K05386	0.0
K13524	0.0
K13525	0.0
K13527	0.0
K13520	0.0
K13522	0.0
K13529	4.0
K03385	70.0
K03384	0.0
K03387	12463.0
K03386	17151.0
K03381	4.0
K03380	2.0
K03383	0.0
K03382	3384.0
K03389	12388.0
K03388	12336.0
K05356	1.0
K12344	0.0
K12343	0.0
K12342	0.0
K12341	0.0
K12340	12368.0
K02430	11.0
K12349	0.0
K05351	0.0
K11694	2.0
K11695	2.0
K11690	9018.0
K05352	0.0
K11693	2.0
K08928	0.0
K03433	0.0
K13832	0.0
K03039	0.0
K03432	0.0
K06607	0.0
K06606	150.0
K06605	22.0
K03430	5214.0
K06603	385.0
K06602	0.0
K06601	0.0
K06600	0.0
K05358	16.0
K06609	0.0
K06608	236.0
K03923	26.0
K03922	0.0
K11472	3.0
K11473	17.0
K11474	1.0
K11475	14.0
K11476	2.0
K11477	1.0
K00601	0.0
K00600	23093.0
K00603	1981.0
K03746	34.0
K00605	16667.0
K00604	23943.0
K00607	0.0
K00606	15263.0
K00609	23891.0
K03741	4279.0
K03740	194.0
K03743	1238.0
K10873	0.0
K03214	11.0
K14068	0.0
K13317	0.0
K06360	0.0
K14069	0.0
K08078	0.0
K09650	0.0
K06361	0.0
K07802	0.0
K07803	0.0
K07800	2.0
K07801	0.0
K07806	11.0
K07807	0.0
K07804	0.0
K07805	0.0
K06362	0.0
K01172	0.0
K10257	0.0
K10255	5.0
K10254	13206.0
K10253	1.0
K10918	0.0
K04128	0.0
K01958	3045.0
K01959	0.0
K01956	23724.0
K01957	0.0
K04126	0.0
K04127	0.0
K01952	24305.0
K01953	17164.0
K01950	23737.0
K01951	27436.0
K07730	0.0
K07731	0.0
K07732	0.0
K07733	24.0
K07734	5.0
K07735	48.0
K07736	15051.0
K07737	49731.0
K07738	11125.0
K07739	59.0
K06365	0.0
K06366	0.0
K06367	0.0
K10910	0.0
K10911	0.0
K04382	0.0
K10775	0.0
K02609	14.0
K02979	0.0
K02978	0.0
K06368	0.0
K02975	0.0
K02974	0.0
K02977	0.0
K02976	0.0
K03558	29.0
K03559	12427.0
K03550	23550.0
K03551	23940.0
K03552	0.0
K03553	27361.0
K03554	12.0
K03555	23881.0
K03556	5797.0
K03557	27.0
K01778	23357.0
K01779	3305.0
K06369	0.0
K01772	263.0
K01770	22895.0
K01771	0.0
K01776	22969.0
K01777	94.0
K01774	0.0
K01775	29894.0
K05385	0.0
K05384	0.0
K05383	0.0
K05382	0.0
K05381	0.0
K08159	11.0
K14153	6.0
K14154	0.0
K14155	27754.0
K08152	239.0
K08156	12502.0
K08076	0.0
K12809	0.0
K05297	37.0
K03734	27633.0
K03735	3167.0
K03736	3167.0
K03737	27364.0
K03731	0.0
K03732	26.0
K03733	12606.0
K03738	12.0
K03739	194.0
K08139	2.0
K06994	12.0
K12660	0.0
K12661	2.0
K07450	0.0
K08719	0.0
K08717	3.0
K08715	0.0
K08714	0.0
K08713	0.0
K08710	0.0
K11311	2.0
K11312	1.0
K00141	12.0
K00146	14.0
K00411	1.0
K00412	1.0
K00145	49021.0
K00148	1.0
K14367	0.0
K14366	0.0
K08954	0.0
K08384	15528.0
K14369	0.0
K14368	0.0
K14091	3422.0
K14090	3481.0
K14093	0.0
K14092	0.0
K14095	0.0
K14094	0.0
K14097	0.0
K14096	0.0
K14099	0.0
K14098	0.0
K02848	11.0
K01541	0.0
K04712	0.0
K04711	0.0
K01545	0.0
K01547	17306.0
K01546	17323.0
K01548	17187.0
K04719	1.0
K04718	0.0
K02018	7121.0
K02019	1339.0
K02016	37447.0
K02017	39.0
K02014	37889.0
K02015	43133.0
K02012	11466.0
K02013	35916.0
K02010	6297.0
K02011	11282.0
K04515	0.0
K03943	0.0
K03941	0.0
K03940	0.0
K00313	135.0
K04060	0.0
K01608	3435.0
K08942	0.0
K08943	0.0
K08940	0.0
K08941	0.0
K08946	0.0
K08947	0.0
K08944	0.0
K08945	0.0
K03059	0.0
K13811	0.0
K13812	0.0
K13815	0.0
K13816	0.0
K13818	0.0
K13819	0.0
K03053	0.0
K03052	0.0
K03055	0.0
K03054	0.0
K03057	0.0
K03056	0.0
K06222	26.0
K11418	0.0
K11410	0.0
K11415	0.0
K00622	0.0
K00621	0.0
K00620	26299.0
K00627	2125.0
K00626	11316.0
K00625	22514.0
K00624	0.0
K02805	3462.0
K02552	143.0
K02550	0.0
K02556	10731.0
K02803	0.0
K02554	0.0
K07280	0.0
K07281	0.0
K07282	19718.0
K07283	0.0
K07284	4620.0
K07285	12.0
K07286	11.0
K08217	12098.0
K07288	0.0
K07289	11.0
K07534	0.0
K07535	13.0
K07533	5799.0
K07822	0.0
K07823	0.0
K08699	0.0
K00088	27358.0
K00087	3923.0
K00086	3507.0
K00082	0.0
K10239	0.0
K10238	0.0
K10231	352.0
K10230	1.0
K10233	0.0
K10232	0.0
K10235	0.0
K10234	0.0
K10237	0.0
K10236	0.0
K08353	0.0
K01970	0.0
K01971	371.0
K01972	25439.0
K01973	0.0
K01974	4.0
K01975	508.0
K01976	0.0
K07758	0.0
K05990	0.0
K07752	0.0
K07753	0.0
K07751	11.0
K13786	0.0
K07755	0.0
K07442	0.0
K08352	177.0
K07115	27.0
K07441	0.0
K07634	0.0
K07446	3.0
K07111	0.0
K07444	11403.0
K07445	0.0
K00647	31.0
K07449	0.0
K00641	12342.0
K00640	27662.0
K01289	0.0
K01282	0.0
K01283	0.0
K01280	0.0
K01281	181.0
K01286	1230.0
K01284	24657.0
K02954	23950.0
K02952	23940.0
K02950	23090.0
K00155	18.0
K02959	23936.0
K00887	0.0
K00886	0.0
K00885	0.0
K00884	12.0
K00883	151.0
K00882	5206.0
K00881	218.0
K00880	1729.0
K00053	23619.0
K14048	0.0
K01026	3899.0
K01756	23948.0
K01025	0.0
K01750	477.0
K01023	47.0
K01752	29926.0
K01753	288.0
K14583	0.0
K01758	48.0
K01759	37512.0
K09565	0.0
K09568	0.0
K08173	0.0
K08172	12.0
K02483	3609.0
K02482	4.0
K08177	966.0
K08176	0.0
K08175	0.0
K02486	0.0
K02489	0.0
K02488	15.0
K08178	1.0
K14138	441.0
K14136	0.0
K09713	0.0
K09714	0.0
K09715	0.0
K03532	0.0
K03533	0.0
K03530	51245.0
K03531	23644.0
K03536	23881.0
K03537	0.0
K03534	16269.0
K03535	7.0
K03538	0.0
K03539	0.0
K14451	0.0
K14450	0.0
K02225	1.0
K02224	15120.0
K02227	10120.0
K02226	10380.0
K02221	665.0
K14107	0.0
K02229	1.0
K02228	0.0
K14106	0.0
K00441	4.0
K03288	15.0
K03289	0.0
K03284	27513.0
K03285	2.0
K03286	31.0
K03287	12350.0
K03280	0.0
K03281	12409.0
K03282	23458.0
K00440	0.0
K13677	0.0
K12790	0.0
K09639	0.0
K12688	0.0
K12689	0.0
K12686	0.0
K12687	0.0
K12684	11.0
K12685	11.0
K12682	0.0
K12683	0.0
K12680	0.0
K11889	0.0
K08884	13649.0
K11085	15793.0
K11084	1.0
K11081	1.0
K11080	0.0
K11083	1.0
K11082	1.0
K11089	4.0
K08777	0.0
K08776	0.0
K06346	10716.0
K06347	2.0
K09824	0.0
K09825	23728.0
K09823	40.0
K09820	131.0
K10939	0.0
K10936	0.0
K10937	0.0
K10933	0.0
K06348	0.0
K09829	0.0
K11337	0.0
K11336	0.0
K11335	0.0
K11334	0.0
K11333	0.0
K11332	0.0
K11331	0.0
K11330	0.0
K00169	3030.0
K00164	34.0
K00166	4.0
K00167	4.0
K00161	2101.0
K00162	2101.0
K00163	28.0
K10689	0.0
K10680	13.0
K10681	1.0
K10682	1.0
K04083	11535.0
K04082	27.0
K04081	0.0
K04080	12.0
K04087	878.0
K04086	54.0
K04085	41.0
K04084	16.0
K04088	878.0
K01569	0.0
K01568	2.0
K01563	0.0
K01561	1.0
K01560	5325.0
K01567	143.0
K01565	4.0
K01564	0.0
K02038	23874.0
K02039	23890.0
K02030	32566.0
K02031	40529.0
K02032	42800.0
K02033	47966.0
K02034	49779.0
K02035	55000.0
K02036	24060.0
K02037	23802.0
K05556	0.0
K13658	0.0
K13659	0.0
K13656	0.0
K13657	0.0
K13654	0.0
K13655	59.0
K13652	3425.0
K13653	23866.0
K13650	0.0
K13651	0.0
K05555	0.0
K05552	0.0
K02057	40714.0
K05550	2.0
K05551	0.0
K12308	36430.0
K12306	0.0
K03073	23813.0
K03072	1036.0
K03071	27.0
K03070	23946.0
K03077	245.0
K03076	23092.0
K03075	22795.0
K03074	1982.0
K08965	16.0
K08967	0.0
K08961	60.0
K08963	7445.0
K13873	1.0
K13876	0.0
K13874	1.0
K13875	0.0
K06139	15.0
K06138	15.0
K06135	0.0
K06134	16.0
K06137	20.0
K06136	15.0
K06131	27616.0
K06133	10530.0
K06132	1.0
K02600	23940.0
K07389	0.0
K07388	0.0
K04747	0.0
K01516	23092.0
K09977	16.0
K07518	1.0
K07519	0.0
K11437	0.0
K07512	4.0
K07516	10.0
K10212	135.0
K10747	0.0
K10217	0.0
K10219	0.0
K10218	1.0
K10748	11.0
K01912	20219.0
K01913	0.0
K01910	883.0
K01911	173.0
K01916	202.0
K01917	0.0
K01914	22894.0
K01915	38733.0
K01918	13530.0
K01919	102.0
K07774	11.0
K07775	912.0
K07776	68.0
K07777	652.0
K07770	110.0
K07771	11.0
K07772	0.0
K07773	11.0
K07778	10.0
K01193	12489.0
K04340	0.0
K04341	0.0
K04342	0.0
K04343	0.0
K12986	0.0
K04691	26.0
K02931	23645.0
K02933	23940.0
K02935	23940.0
K02936	0.0
K02939	23940.0
K00205	0.0
K00204	0.0
K00207	0.0
K00206	0.0
K00201	1.0
K00200	1.0
K00203	0.0
K00202	1.0
K00209	0.0
K00208	12545.0
K01000	27407.0
K01001	0.0
K01002	469.0
K01003	3.0
K01004	0.0
K01005	700.0
K01006	23725.0
K01007	782.0
K01008	4684.0
K10855	0.0
K14115	0.0
K14116	0.0
K14441	23690.0
K14446	0.0
K14447	0.0
K14112	0.0
K14445	5.0
K08195	21.0
K08194	2.0
K14448	0.0
K08196	6.0
K08191	12350.0
K14119	0.0
K08193	0.0
K00702	1496.0
K10799	0.0
K03518	9551.0
K03519	742.0
K09719	0.0
K10856	0.0
K03516	0.0
K03517	15490.0
K02205	0.0
K02204	21.0
K02203	8759.0
K02201	0.0
K02200	12.0
K13714	4.0
K13461	0.0
K12518	23.0
K12519	23.0
K12517	23.0
K12514	0.0
K12515	0.0
K12512	0.0
K12513	0.0
K12510	9438.0
K12511	2526.0
K07183	13395.0
K07182	1.0
K07181	5246.0
K07180	381.0
K07186	11.0
K07185	4742.0
K07184	11.0
K09800	28.0
K09801	27.0
K09802	11.0
K09803	100.0
K09804	0.0
K09805	0.0
K09806	28.0
K09807	16676.0
K09808	24716.0
K09809	20.0
K10912	0.0
K10913	0.0
K10914	658.0
K10915	0.0
K10916	0.0
K10917	0.0
K11358	9079.0
K11355	0.0
K11354	0.0
K11357	0.0
K11356	0.0
K04069	53424.0
K04068	26253.0
K04065	12.0
K04064	0.0
K04067	11.0
K04066	23931.0
K04061	6748.0
K09716	0.0
K04063	124.0
K04062	12.0
K10006	0.0
K10007	0.0
K10004	28.0
K10005	0.0
K10002	27.0
K10003	27.0
K10000	11.0
K10001	29.0
K09717	0.0
K10008	4.0
K10009	0.0
K02491	0.0
K14588	11.0
K14581	0.0
K13678	163.0
K13679	0.0
K11633	0.0
K13670	0.0
K13671	0.0
K11987	0.0
K11636	0.0
K11634	0.0
K13582	0.0
K13583	0.0
K13580	1.0
K13581	0.0
K13586	0.0
K13587	0.0
K13584	0.0
K13585	0.0
K13588	0.0
K13589	0.0
K02052	1101.0
K02053	1104.0
K02050	29766.0
K02051	26216.0
K02056	21510.0
K05553	0.0
K02054	1098.0
K02055	1090.0
K02058	5942.0
K02059	0.0
K05558	0.0
K05559	15.0
K03895	0.0
K03894	0.0
K03897	14.0
K03896	0.0
K03891	0.0
K03890	0.0
K03893	5.0
K03892	23969.0
K02423	12.0
K05342	0.0
K05341	21.0
K12989	0.0
K12988	0.0
K02420	10634.0
K12981	0.0
K12980	0.0
K12983	0.0
K12982	0.0
K12985	0.0
K12984	0.0
K12987	0.0
K02426	12364.0
K13854	0.0
K03098	12368.0
K13853	379.0
K03095	188.0
K05344	0.0
K03091	46267.0
K03090	387.0
K03093	2009.0
K03092	16675.0
K06113	0.0
K09632	0.0
K02429	24686.0
K06118	1.0
K05716	0.0
K04844	126.0
K11632	2.0
K11630	2.0
K11631	37.0
K11637	0.0
K11635	4.0
K11638	0.0
K11639	0.0
K07572	0.0
K07573	0.0
K07570	293.0
K07571	3985.0
K07576	9088.0
K07577	0.0
K07574	11522.0
K07575	0.0
K07578	0.0
K07579	0.0
K11189	27111.0
K11184	6153.0
K11187	0.0
K11180	6.0
K11181	6.0
K11183	18.0
K10764	16.0
K10763	27.0
K10762	0.0
K01938	25639.0
K01939	24201.0
K01934	11611.0
K01935	12389.0
K01937	23787.0
K01930	0.0
K01932	0.0
K01933	27348.0
K07798	24.0
K07799	17.0
K07796	11.0
K07797	0.0
K07794	71.0
K07795	38.0
K07792	11.0
K07793	7750.0
K07790	0.0
K07791	12.0
K06379	11206.0
K00968	3420.0
K06378	10316.0
K06377	1.0
K06376	0.0
K06375	0.0
K09814	2.0
K09813	2.0
K06372	0.0
K06371	0.0
K06370	0.0
K01249	0.0
K01246	18016.0
K01247	19.0
K01244	0.0
K01243	17506.0
K08919	0.0
K01241	29.0
K02919	17851.0
K02913	23131.0
K02912	0.0
K02911	23088.0
K02910	0.0
K02917	0.0
K02916	23940.0
K02915	0.0
K02914	23880.0
K00228	28.0
K00227	0.0
K00226	36647.0
K00224	0.0
K00223	0.0
K00222	0.0
K00221	0.0
K00220	0.0
K01798	0.0
K01799	264.0
K01068	0.0
K01069	2780.0
K01062	0.0
K01791	22094.0
K01792	15.0
K01061	38.0
K01066	129.0
K01067	711.0
K01796	7.0
K01797	82.0
K05499	3708.0
K14468	0.0
K14469	0.0
K14465	0.0
K14466	0.0
K14467	0.0
K10834	0.0
K10833	0.0
K02266	0.0
K03793	0.0
K03790	303.0
K03791	0.0
K03796	11.0
K03797	45772.0
K03794	0.0
K03795	6.0
K03798	41178.0
K03799	105.0
K13448	0.0
K12538	0.0
K12539	0.0
K12530	11.0
K12531	11.0
K12532	11.0
K12533	0.0
K12534	0.0
K12535	0.0
K12536	0.0
K12537	0.0
K03136	0.0
K09790	13895.0
K09791	13.0
K09792	4.0
K09793	12349.0
K09794	12.0
K09795	11.0
K09796	1.0
K09797	15785.0
K09798	11.0
K09799	254.0
K10972	0.0
K10973	0.0
K10977	47.0
K10974	4470.0
K10975	3.0
K10978	0.0
K10979	417.0
K06308	0.0
K00315	0.0
K09862	27.0
K06303	0.0
K09860	0.0
K09861	21747.0
K06306	1951.0
K06307	0.0
K06305	0.0
K11373	0.0
K04047	241.0
K04046	12.0
K04045	3841.0
K04044	27.0
K04043	26453.0
K04042	7276.0
K04041	9140.0
K04040	0.0
K02700	0.0
K04049	0.0
K04048	0.0
K02707	0.0
K02704	0.0
K02705	1.0
K10020	0.0
K10021	0.0
K10022	0.0
K10023	0.0
K10024	0.0
K10025	0.0
K10026	420.0
K10027	0.0
K13612	0.0
K13613	0.0
K13611	0.0
K13614	0.0
K13615	0.0
K05794	37.0
K05795	1913.0
K05796	371.0
K05797	0.0
K05790	11.0
K05791	15.0
K05792	63.0
K05793	15.0
K05798	11.0
K05799	18319.0
K01474	1.0
K01477	16.0
K01476	17.0
K01471	0.0
K01470	11992.0
K01473	1.0
K13039	0.0
K01479	29.0
K01478	200.0
K05570	5189.0
K05571	5189.0
K05572	0.0
K05573	0.0
K02078	44050.0
K02079	11.0
K05576	0.0
K02074	63.0
K02075	63.0
K02076	192.0
K02077	72.0
K02071	11192.0
K02072	10347.0
K02073	11457.0
K03309	54.0
K03308	35869.0
K03305	12592.0
K03304	0.0
K03307	14205.0
K03306	7320.0
K03301	0.0
K03300	1587.0
K03303	130.0
K03302	0.0
K06173	30346.0
K06175	12.0
K06174	0.0
K06177	12413.0
K06176	12.0
K06179	11344.0
K07680	6.0
K03867	0.0
K03838	0.0
K12053	0.0
K11618	3545.0
K11619	0.0
K11614	0.0
K11615	0.0
K11616	0.0
K11617	124.0
K11610	0.0
K11611	0.0
K11960	0.0
K11961	7.0
K02836	23940.0
K10565	0.0
K10564	0.0
K02837	22503.0
K10561	429.0
K10560	428.0
K10563	6780.0
K10562	0.0
K02838	23940.0
K06858	11.0
K02839	3433.0
K06859	139.0
K12700	427.0
K07558	0.0
K07559	5020.0
K07228	0.0
K07229	27.0
K07226	1.0
K07224	14.0
K07225	11.0
K07222	18.0
K07223	110.0
K07220	5048.0
K07221	0.0
K10709	2546.0
K10708	0.0
K10701	0.0
K10703	0.0
K10702	0.0
K10704	0.0
K05984	0.0
K07537	0.0
K08652	0.0
K08651	0.0
K08658	0.0
K08659	750.0
K05982	12.0
K07451	0.0
K07453	0.0
K07452	0.0
K07455	162.0
K07454	15.0
K09707	4331.0
K07457	13.0
K09706	30.0
K07104	251.0
K00029	45.0
K00028	5.0
K00799	141.0
K00798	14054.0
K00797	6658.0
K00024	24754.0
K00795	54.0
K00026	0.0
K00021	0.0
K00020	204.0
K00023	3.0
K00022	0.0
K09017	17.0
K01269	9287.0
K09015	12536.0
K09014	16134.0
K09013	26112.0
K09011	12337.0
K09010	0.0
K01261	126.0
K01262	39457.0
K01263	12.0
K01264	0.0
K01265	40275.0
K01266	3431.0
K09018	0.0
K08227	11.0
K08226	0.0
K08225	0.0
K08224	34.0
K08223	35.0
K08222	16.0
K08221	6.0
K00249	49.0
K01790	30130.0
K00241	12376.0
K00240	12854.0
K00243	19329.0
K00242	27.0
K00245	11.0
K00244	8122.0
K00247	11.0
K00246	11.0
K01795	3458.0
K06983	0.0
K02799	0.0
K02798	180.0
K02791	601.0
K02790	11.0
K02793	5366.0
K02795	6463.0
K02794	6767.0
K02796	6101.0
K04564	15585.0
K04565	4133.0
K04566	3420.0
K04567	20499.0
K01040	1979.0
K01041	17.0
K04562	655.0
K04568	26.0
K01049	0.0
K02535	12368.0
K02242	188.0
K02536	12390.0
K02531	7.0
K02246	183.0
K02533	28.0
K02532	65.0
K02248	129.0
K02538	9.0
K00581	0.0
K13421	0.0
K01013	0.0
K15018	0.0
K15019	0.0
K03110	23935.0
K03111	47457.0
K03112	11.0
K03113	12353.0
K03116	12501.0
K03117	20.0
K03118	12438.0
K03119	17.0
K10919	0.0
K12552	2.0
K12553	2.0
K12551	2.0
K12556	127.0
K12554	2.0
K12555	372.0
K06892	1.0
K06893	5.0
K06890	1943.0
K06891	34.0
K06896	24826.0
K06897	10972.0
K06894	20.0
K06895	2569.0
K10954	0.0
K10956	0.0
K06899	12.0
K06328	3.0
K06329	0.0
K10952	0.0
K10953	0.0
K11395	0.0
K11391	0.0
K11390	0.0
K11392	0.0
K00499	1.0
K00494	8.0
K00495	0.0
K00496	27.0
K00491	2.0
K00492	39.0
K00493	0.0
K13591	0.0
K01467	12787.0
K13593	0.0
K13592	0.0
K04021	0.0
K04020	0.0
K04023	4372.0
K04022	0.0
K04025	0.0
K04024	2495.0
K04027	55.0
K04026	2471.0
K04029	7294.0
K04028	7387.0
K07055	0.0
K07054	30.0
K07057	0.0
K07056	36269.0
K07051	4.0
K07050	8598.0
K07053	30227.0
K07052	36187.0
K07059	0.0
K07058	21816.0
K10040	26.0
K10041	1332.0
K10046	0.0
K04799	0.0
K04798	0.0
K04793	0.0
K04792	0.0
K04791	0.0
K04790	0.0
K04797	0.0
K04796	0.0
K04795	0.0
K04794	0.0
K13638	11.0
K13639	26.0
K13634	12.0
K13635	16.0
K13636	0.0
K13637	1.0
K13630	0.0
K13631	0.0
K13632	0.0
K13633	0.0
K02042	4236.0
K05778	0.0
K05779	0.0
K05776	12348.0
K05541	26.0
K05774	1.0
K05775	0.0
K05772	6.0
K05773	6.0
K05540	3272.0
K01459	0.0
K01458	1.0
K01457	26.0
K01455	52.0
K01454	0.0
K01453	0.0
K01452	3.0
K01451	4269.0
K01450	0.0
K05518	0.0
K08070	3707.0
K08071	0.0
K05516	84.0
K08077	694.0
K05515	23542.0
K13093	0.0
K11783	0.0
K12949	0.0
K12945	0.0
K12944	0.0
K12941	3102.0
K12940	15.0
K12943	0.0
K12942	3907.0
K14728	0.0
K14727	0.0
K11785	0.0
K00108	22.0
K13890	3.0
K13891	3.0
K13892	2.0
K13893	16.0
K13894	16.0
K13895	16.0
K13896	16.0
K06159	0.0
K06158	25193.0
K06153	23982.0
K06152	0.0
K06151	0.0
K06157	0.0
K06156	12.0
K06155	0.0
K06154	0.0
K03327	24691.0
K03326	15.0
K03325	1189.0
K03324	30349.0
K03322	663.0
K03321	1868.0
K03320	1061.0
K03329	0.0
K03328	12427.0
K04802	0.0
K04801	0.0
K04800	0.0
K11948	0.0
K01505	3.0
K04756	1.0
K11940	11.0
K11941	0.0
K11942	0.0
K11943	0.0
K11944	0.0
K01507	29549.0
K11946	0.0
K11947	0.0
K01506	0.0
K01501	4.0
K01500	369.0
K01503	0.0
K06714	3386.0
K04750	3950.0
K12789	0.0
K12788	0.0
K11526	0.0
K10810	2.0
K11522	0.0
K11523	0.0
K08675	0.0
K08676	0.0
K08677	1.0
K08679	0.0
K11521	0.0
K10547	3050.0
K10546	3069.0
K10545	280.0
K10544	49.0
K10543	57.0
K10542	5599.0
K10541	5600.0
K10540	9604.0
K10549	263.0
K10548	3050.0
K14630	0.0
K11529	0.0
K00007	1.0
K00005	10848.0
K13444	0.0
K00003	12048.0
K00002	3789.0
K00001	4896.0
K01186	16121.0
K00009	158.0
K00008	13281.0
K10726	0.0
K10725	0.0
K08246	0.0
K00263	4.0
K00262	36081.0
K00261	42.0
K00260	4.0
K00266	63800.0
K00265	12665.0
K01200	1393.0
K01201	7024.0
K01206	67544.0
K01207	7249.0
K01205	12341.0
K01208	54.0
K01209	38190.0
K06167	12572.0
K00917	5846.0
K00912	12368.0
K00919	23812.0
K02519	23073.0
K02518	23091.0
K02517	12404.0
K02511	11.0
K02510	2047.0
K13409	0.0
K13408	0.0
K03179	12360.0
K03170	0.0
K03177	23940.0
K12574	11667.0
K12570	0.0
K12573	21394.0
K11009	0.0
K11008	0.0
K11005	0.0
K11004	0.0
K11007	0.0
K11006	0.0
K11003	0.0
K08296	32.0
K08297	1.0
K08295	0.0
K02634	0.0
K02635	0.0
K10622	0.0
K07693	3.0
K07692	0.0
K07691	0.0
K07690	0.0
K07697	0.0
K07696	3485.0
K07695	0.0
K07694	866.0
K07699	7918.0
K07698	0.0
K07079	15527.0
K07078	359.0
K07077	0.0
K07076	2265.0
K07075	2041.0
K07074	921.0
K07073	0.0
K07072	0.0
K07071	59.0
K07070	26.0
K14584	0.0
K11620	0.0
K09190	0.0
K11623	0.0
K05759	0.0
K08589	0.0
K11625	0.0
K11995	0.0
K01439	15265.0
K01438	13245.0
K01431	0.0
K01430	3439.0
K01433	49.0
K01432	0.0
K01434	2.0
K01437	0.0
K01436	11533.0
K05539	27.0
K14520	0.0
K12963	11.0
K12962	11.0
K12961	11.0
K12960	24302.0
K14749	0.0
K14748	0.0
K02972	0.0
K14743	0.0
K14742	23195.0
K14745	0.0
K14744	34.0
K14747	0.0
K14746	0.0
K02167	14.0
K02164	0.0
K02160	7375.0
K02168	44.0
K02169	12364.0
K10931	0.0
K03341	0.0
K03340	18950.0
K03343	0.0
K03342	241.0
K03346	186.0
K12299	0.0
K12291	0.0
K12290	0.0
K12293	0.0
K12292	0.0
K12295	0.0
K12294	0.0
K12297	26.0
K12368	12.0
K11922	0.0
K11923	11.0
K11920	0.0
K11921	0.0
K11926	11.0
K11927	2989.0
K11924	118.0
K11925	11.0
K11928	4669.0
K13181	0.0
K13219	0.0
K07262	16.0
K07263	12388.0
K07260	15018.0
K07261	0.0
K07266	0.0
K07267	46.0
K07264	23.0
K07265	0.0
K07268	0.0
K07269	11.0
K01155	1632.0
K04478	2.0
K04479	0.0
K10528	0.0
K14952	0.0
K07486	41.0
K07487	1.0
K07484	2128.0
K07485	0.0
K07482	1.0
K07483	38501.0
K07480	72.0
K07481	1822.0
K07488	0.0
K07489	23.0
K11210	1.0
K11211	0.0
K11212	0.0
K11214	3422.0
K11216	47.0
K06300	0.0
K00061	0.0
K00060	111.0
K06301	0.0
K00065	2412.0
K00064	1.0
K00067	27987.0
K00066	4.0
K00069	0.0
K00068	173.0
K06304	0.0
K08262	0.0
K08261	1.0
K08260	0.0
K08265	0.0
K08264	0.0
K00288	0.0
K00285	61.0
K00284	8871.0
K00287	23702.0
K00286	27437.0
K00281	12338.0
K00280	0.0
K00283	6096.0
K00282	6096.0
K08088	0.0
K14198	0.0
K14199	0.0
K03452	0.0
K14194	0.0
K14195	0.0
K14196	1.0
K14197	1.0
K14192	0.0
K14193	0.0
K01880	23662.0
K01881	27402.0
K01883	23940.0
K01885	25896.0
K04618	0.0
K01887	27360.0
K01224	651.0
K01889	23940.0
K01226	4289.0
K01227	246.0
K01220	15.0
K01222	1201.0
K01223	9015.0
K02759	3050.0
K02755	120.0
K02757	10042.0
K02756	0.0
K14998	0.0
K02750	31.0
K02753	1.0
K02752	0.0
K00939	23889.0
K00938	188.0
K00937	22006.0
K00936	54921.0
K00935	0.0
K00934	4.0
K00933	0.0
K00932	11.0
K00931	24026.0
K00930	49079.0
K01089	12376.0
K01080	0.0
K01081	16016.0
K01082	0.0
K01083	0.0
K01084	0.0
K01085	11.0
K01087	16.0
K02571	0.0
K02570	70.0
K02573	70.0
K02572	11.0
K02575	106.0
K02574	501.0
K07780	0.0
K03488	7682.0
K03489	67.0
K03482	0.0
K03483	164.0
K03480	889.0
K03481	1312.0
K03486	4408.0
K03487	1.0
K03484	6850.0
K03485	11.0
K02287	0.0
K02286	1.0
K02285	1.0
K02284	1.0
K02283	13987.0
K02282	66.0
K02281	0.0
K02280	1.0
K02289	0.0
K02288	0.0
K03626	0.0
K03627	0.0
K03624	31619.0
K03625	23940.0
K03151	11577.0
K03620	87.0
K03153	18.0
K08869	0.0
K03628	19756.0
K03629	23934.0
K09738	0.0
K09739	0.0
K09736	0.0
K09737	0.0
K09735	0.0
K09732	0.0
K09733	0.0
K09730	0.0
K09731	0.0
K09888	10286.0
K09889	27.0
K09880	0.0
K09882	1.0
K09883	1.0
K09884	0.0
K09887	0.0
K11027	0.0
K11026	0.0
K11025	0.0
K11024	0.0
K07679	0.0
K07678	15.0
K11021	0.0
K11020	0.0
K07675	11.0
K07674	0.0
K07676	11.0
K07671	0.0
K07670	0.0
K07673	12.0
K07672	0.0
K01117	0.0
K12048	0.0
K07019	32.0
K07018	16.0
K07011	29245.0
K07010	11446.0
K07013	2.0
K07012	8573.0
K07015	11223.0
K07014	11.0
K07017	775.0
K07016	6.0
K10084	0.0
K08372	190.0
K05884	134.0
K05885	3632.0
K05886	0.0
K05887	0.0
K05880	11.0
K05881	14.0
K05882	5.0
K05883	0.0
K08902	0.0
K05739	361.0
K05888	0.0
K05889	0.0
K08903	0.0
K00547	120.0
K00544	0.0
K00545	0.0
K00542	0.0
K00543	0.0
K00540	41245.0
K00548	32927.0
K00549	3725.0
K01145	15.0
K01412	1.0
K01147	13.0
K01417	4843.0
K00038	0.0
K01143	0.0
K01142	10758.0
K01419	95.0
K00788	23256.0
K00789	28131.0
K12502	0.0
K14762	0.0
K14761	11217.0
K06195	16.0
K03819	0.0
K03818	18.0
K03814	44.0
K03817	59.0
K03816	8673.0
K03811	4192.0
K03810	170.0
K03813	18.0
K11908	0.0
K11909	11.0
K11904	34.0
K11905	11.0
K11906	12.0
K11907	15.0
K11900	15.0
K11901	15.0
K11902	3.0
K11903	27.0
K10986	6.0
K13238	0.0
K13239	0.0
K13797	0.0
K07248	293.0
K13796	3.0
K07244	0.0
K07245	26.0
K07246	887.0
K07240	56618.0
K07241	3.0
K07242	0.0
K07243	19.0
K01268	0.0
K05296	0.0
K02821	3964.0
K09016	0.0
K09945	0.0
K09944	0.0
K09947	0.0
K09946	18.0
K09941	1.0
K09940	7.0
K09943	0.0
K09942	6.0
K09949	4.0
K09948	0.0
K10851	2.0
K10850	2.0
K03666	4673.0
K03667	95.0
K03196	1.0
K03665	23925.0
K11275	0.0
K06012	10931.0
K00048	5980.0
K10857	15.0
K09773	174.0
K00043	3.0
K00042	5622.0
K00041	4672.0
K00040	5000.0
K00046	23477.0
K00733	0.0
K00044	0.0
K06011	0.0
K09012	0.0
K06016	1782.0
K06017	0.0
K06014	0.0
K06015	3638.0
K06019	65.0
K01075	1.0
K12221	0.0
K06444	0.0
K04632	0.0
K14977	52.0
K14974	0.0
K00958	2.0
K00951	36321.0
K00950	12785.0
K00952	45.0
K00955	286.0
K00954	23938.0
K00957	357.0
K00956	354.0
K00590	1.0
K02777	577.0
K02775	971.0
K02774	2281.0
K02773	2789.0
K02771	21.0
K02770	5390.0
K02779	416.0
K02778	0.0
K01606	0.0
K01607	21966.0
K01604	0.0
K01605	0.0
K01602	2.0
K01601	2.0
K03750	293.0
K01609	21553.0
K02553	27.0
K02804	4952.0
K02551	12482.0
K02806	24.0
K02557	23896.0
K02800	522.0
K05275	0.0
K02802	0.0
K13300	0.0
K02558	52.0
K02809	2.0
K02808	0.0
K03600	27.0
K03601	23940.0
K03602	23660.0
K03603	11.0
K03604	3614.0
K03605	6.0
K03606	3.0
K03607	12.0
K03608	8613.0
K03609	14721.0
K06078	11.0
K06079	28.0
K09710	23938.0
K09711	0.0
K09712	15.0
K06073	11.0
K06074	11.0
K06075	13.0
K06076	26.0
K06077	12.0
K06382	6821.0
K06383	5897.0
K06380	0.0
K06381	12867.0
K06386	0.0
K06387	7752.0
K06384	612.0
K06385	7800.0
K06388	0.0
K06389	0.0
K12466	0.0
K12468	0.0
K07657	32.0
K07656	0.0
K07655	0.0
K07654	0.0
K07653	0.0
K07652	3016.0
K07651	8.0
K07650	117.0
K07659	28.0
K07658	22919.0
K11041	221.0
K11040	1.0
K11043	0.0
K11042	0.0
K11045	0.0
K11044	0.0
K11047	0.0
K11046	0.0
K11049	0.0
K11048	0.0
K07387	12332.0
K07386	12667.0
K06926	12099.0
K06927	23.0
K06924	0.0
K06925	23940.0
K06922	0.0
K06923	11140.0
K06920	77.0
K06921	13490.0
K06928	2509.0
K06929	510.0
K07033	13225.0
K07032	208.0
K07031	4617.0
K07030	11036.0
K07037	12724.0
K07035	8991.0
K07034	17.0
K07039	16.0
K07038	440.0
K10829	0.0
K00384	38981.0
K00385	1560.0
K00386	0.0
K00387	0.0
K00380	36.0
K00381	33.0
K00382	22168.0
K00383	273.0
K00389	1.0
K01387	0.0
K01385	0.0
K01389	0.0
K09158	27.0
K09159	27.0
K09156	0.0
K09157	11514.0
K09154	1.0
K09155	1511.0
K09152	0.0
K09153	4767.0
K09150	0.0
K09151	12.0
K05970	16898.0
K05714	1.0
K05715	0.0
K05710	15.0
K05711	0.0
K05712	2.0
K05713	0.0
K00560	21566.0
K00561	2.0
K00563	3079.0
K00564	692.0
K00566	37110.0
K00567	23655.0
K00568	56.0
K00569	17.0
K05575	2.0
K01169	0.0
K01167	1.0
K01166	0.0
K05577	7.0
K01163	4806.0
K01161	0.0
K01160	23.0
K05578	0.0
K05579	0.0
K08092	1319.0
K08093	119.0
K08094	2215.0
K08095	0.0
K08096	0.0
K08097	6.0
K02254	0.0
K02255	0.0
K01743	0.0
K02251	6.0
K02061	0.0
K01741	0.0
K02060	0.0
K00114	1.0
K02122	12444.0
K02123	23957.0
K02120	24807.0
K02121	23268.0
K02124	24808.0
K03837	12.0
K03836	0.0
K03835	11.0
K03834	11.0
K03833	1494.0
K03832	12422.0
K03831	16.0
K03830	6412.0
K00443	0.0
K03839	12349.0
K02067	28.0
K10189	8702.0
K13038	34846.0
K13787	994.0
K13788	30.0
K13789	63292.0
K10188	9166.0
K12255	0.0
K12254	0.0
K12257	19302.0
K12256	1.0
K12251	1406.0
K12250	0.0
K12253	0.0
K12252	0.0
K13252	122.0
K13256	144.0
K13255	0.0
K12079	0.0
K12078	0.0
K12071	1.0
K12070	0.0
K12073	4.0
K12072	2.0
K09912	26.0
K06236	0.0
K06237	0.0
K05519	0.0
K09914	11.0
K11788	0.0
K11782	0.0
K11780	0.0
K11781	0.0
K11787	0.0
K11784	0.0
K11530	0.0
K12787	0.0
K12786	0.0
K12785	0.0
K12784	0.0
K06718	12.0
K09969	1.0
K09968	0.0
K09967	3467.0
K09966	19.0
K09965	6.0
K09964	0.0
K09963	2345.0
K09962	188.0
K09961	12.0
K09960	1.0
K11527	4.0
K11524	0.0
K11525	0.0
K11250	26.0
K11253	0.0
K11258	11.0
K11528	0.0
K00713	0.0
K00712	4.0
K10780	0.0
K10783	21.0
K10125	1.0
K10124	12.0
K10126	1.0
K10121	6.0
K10123	0.0
K10122	6.0
K04652	4020.0
K04653	3887.0
K04651	7337.0
K04656	3887.0
K04654	3887.0
K04655	4409.0
K00973	20425.0
K00972	280.0
K00971	16993.0
K00970	12365.0
K00975	27492.0
K00974	35287.0
K00979	13349.0
K00978	1781.0
K14954	0.0
K14955	0.0
K14956	0.0
K06178	17504.0
K01596	1048.0
K01597	188.0
K01594	0.0
K01595	36.0
K01592	0.0
K01593	0.0
K01590	19.0
K01591	23891.0
K01598	128.0
K01599	39957.0
K02711	0.0
K02710	0.0
K02713	0.0
K02712	0.0
K02714	0.0
K02717	0.0
K02716	0.0
K02719	1.0
K02718	0.0
K03449	3442.0
K03446	12359.0
K03444	16.0
K03445	13.0
K03442	22893.0
K01620	20333.0
K01621	2528.0
K01622	0.0
K01623	4196.0
K01624	38662.0
K01625	36478.0
K01626	7565.0
K01627	12368.0
K01628	11503.0
K01629	3433.0
K05299	6.0
K02829	2.0
K02828	2.0
K02827	2.0
K02826	2.0
K02825	1206.0
K02824	10346.0
K02823	23799.0
K02822	5473.0
K03198	1.0
K03199	1.0
K03668	11.0
K03669	4.0
K03190	3439.0
K03191	5.0
K03660	15303.0
K03194	1.0
K03195	1.0
K03664	23940.0
K03197	0.0
K09772	11532.0
K06013	21.0
K09770	378.0
K09771	29.0
K09776	0.0
K09777	9701.0
K09774	28.0
K09775	8835.0
K09778	373.0
K09779	10923.0
K06269	0.0
K06323	0.0
K11624	0.0
K02991	0.0
K02990	23572.0
K02624	31.0
K02240	303.0
K08282	5.0
K12440	0.0
K12441	0.0
K12442	0.0
K12443	0.0
K12444	0.0
K12445	0.0
K12449	0.0
K02247	0.0
K07637	11.0
K07636	23685.0
K07639	15.0
K07638	30.0
K11069	9019.0
K11068	9907.0
K11063	0.0
K11062	0.0
K11061	0.0
K11060	0.0
K11066	11.0
K11065	12530.0
K06900	0.0
K06901	11486.0
K06902	1002.0
K06903	1828.0
K06904	387.0
K06905	2193.0
K06906	427.0
K06907	2471.0
K06908	2194.0
K06909	7.0
K10821	0.0
K05905	0.0
K05904	0.0
K05906	0.0
K05900	0.0
K05903	6.0
K01406	0.0
K05909	0.0
K05908	0.0
K00368	0.0
K00369	0.0
K00366	491.0
K00367	0.0
K00364	188.0
K00365	4.0
K00362	18.0
K00363	3.0
K00360	0.0
```
