## Extended Data File 1 for "Diet induces reproducible alterations in the mouse and human gut microbiome": SRS3575001_SRR7556660.picrust

```
# Constructed from biom file
#OTU ID	SRR7556660
K01365	0.0
K01364	0.0
K01361	0.0
K01360	0.0
K01362	10346.0
K02249	0.0
K05841	0.0
K05844	2.0
K05845	3.0
K05846	570.0
K05847	541.0
K00508	0.0
K00500	0.0
K00507	3080.0
K00504	0.0
K00505	0.0
K12521	0.0
K01101	261.0
K01103	0.0
K12520	0.0
K01104	5843.0
K05592	7381.0
K05593	378.0
K05590	0.0
K05591	0.0
K05596	1.0
K05597	0.0
K05594	0.0
K05595	1.0
K05599	0.0
K11964	0.0
K11962	0.0
K14540	840.0
K12529	0.0
K12528	0.0
K06353	0.0
K02456	6245.0
K02457	0.0
K02454	6159.0
K02455	3080.0
K02452	1.0
K02453	9238.0
K02450	0.0
K02103	267.0
K08138	0.0
K02108	4525.0
K02109	4676.0
K02458	0.0
K02459	1.0
K08137	0.0
K03851	0.0
K03850	0.0
K03852	0.0
K03855	0.0
K03856	927.0
K13018	0.0
K13019	0.0
K13010	0.0
K13011	0.0
K13012	94.0
K13013	0.0
K13014	0.0
K13015	0.0
K13016	0.0
K13017	0.0
K08566	0.0
K08567	1.0
K13274	0.0
K13275	62.0
K13276	0.0
K13277	0.0
K03275	0.0
K03274	3079.0
K03277	0.0
K03276	0.0
K03271	3464.0
K03270	817.0
K03273	3138.0
K03272	6310.0
K03279	0.0
K03278	0.0
K11022	0.0
K12277	0.0
K12276	0.0
K12270	0.0
K11058	0.0
K12279	0.0
K12278	0.0
K07557	0.0
K07550	0.0
K07552	651.0
K06319	0.0
K09909	0.0
K09908	0.0
K12051	0.0
K12050	0.0
K12057	0.0
K12056	0.0
K06221	0.0
K09900	0.0
K09903	4579.0
K09902	1.0
K09904	0.0
K09907	0.0
K09906	1.0
K11501	0.0
K03234	0.0
K00773	4575.0
K00772	3080.0
K00777	0.0
K00776	0.0
K06313	31.0
K06315	0.0
K05574	0.0
K10201	1.0
K07176	0.0
K07177	71.0
K07174	0.0
K07175	3105.0
K07172	2.0
K07173	565.0
K07170	769.0
K07171	1590.0
K07178	0.0
K07179	0.0
K00195	0.0
K00194	64.0
K00197	64.0
K00196	0.0
K00191	0.0
K00190	0.0
K00193	0.0
K00192	0.0
K00198	284.0
K06405	741.0
K10109	264.0
K10108	456.0
K10107	0.0
K01828	0.0
K01829	0.0
K01826	1.0
K01825	3.0
K01822	0.0
K01823	72.0
K01820	3079.0
K01821	72.0
K00999	0.0
K00998	7043.0
K00995	7599.0
K00997	3399.0
K00996	16.0
K00991	4687.0
K00990	3080.0
K00992	0.0
K11028	0.0
K02622	3850.0
K02625	0.0
K03564	7234.0
K13489	3079.0
K13488	3079.0
K13483	0.0
K13482	0.0
K13481	0.0
K13480	0.0
K13487	3079.0
K13486	3079.0
K14680	0.0
K14681	0.0
K14682	3080.0
K08358	9.0
K08357	9.0
K08356	0.0
K08355	0.0
K03469	4616.0
K03462	0.0
K03464	0.0
K03465	315.0
K03466	4661.0
K01648	0.0
K01649	7781.0
K01643	206.0
K01640	117.0
K01641	71.0
K01646	80.0
K01647	4532.0
K01644	206.0
K02597	0.0
K02626	0.0
K02595	0.0
K02594	99.0
K02593	0.0
K02592	31.0
K02591	65.0
K02590	186.0
K02598	131.0
K02849	3079.0
K14061	1.0
K14062	0.0
K14063	0.0
K14064	0.0
K14065	0.0
K14067	0.0
K02841	3079.0
K02840	59.0
K02843	0.0
K02844	3079.0
K02847	0.0
K02846	0.0
K02102	1.0
K09758	95.0
K06039	0.0
K06034	0.0
K06036	0.0
K06037	0.0
K06032	0.0
K01581	64.0
K02702	0.0
K02659	0.0
K13490	3079.0
K13491	3079.0
K03644	3731.0
K03645	0.0
K03646	0.0
K03647	78.0
K03640	1.0
K03641	1.0
K03642	3080.0
K03643	1.0
K03648	1329.0
K03649	28.0
K06694	0.0
K11814	0.0
K12428	0.0
K12429	0.0
K12422	0.0
K12423	0.0
K12420	0.0
K12421	0.0
K12426	0.0
K12427	0.0
K12424	0.0
K12425	0.0
K07349	1.0
K07348	0.0
K05380	0.0
K07345	2.0
K07344	0.0
K07347	2.0
K07346	1.0
K07341	3246.0
K07340	1.0
K07343	3262.0
K07342	0.0
K06968	3079.0
K06969	14808.0
K06962	3236.0
K06963	0.0
K06960	3921.0
K06961	0.0
K06966	6893.0
K06967	840.0
K06964	0.0
K06965	0.0
K08995	3079.0
K08994	1.0
K08997	0.0
K08996	1.0
K08990	0.0
K08993	0.0
K08992	1.0
K08999	3088.0
K08998	4359.0
K08344	0.0
K08345	0.0
K08346	0.0
K14940	0.0
K02724	0.0
K08349	0.0
K11815	0.0
K05929	0.0
K05928	3079.0
K05927	0.0
K05924	0.0
K05922	0.0
K05921	1.0
K00349	650.0
K00698	0.0
K00340	3730.0
K00341	3730.0
K00690	323.0
K00343	3730.0
K00344	3.0
K00697	0.0
K00346	650.0
K00347	650.0
K09116	156.0
K09117	4364.0
K05337	6498.0
K09118	5.0
K09119	0.0
K02106	37.0
K05823	130.0
K05820	2.0
K05826	0.0
K05827	0.0
K02100	0.0
K02101	0.0
K00524	0.0
K00525	4426.0
K00526	3445.0
K00527	1960.0
K00520	3079.0
K00522	0.0
K00523	0.0
K02451	0.0
K00528	1426.0
K00529	0.0
K00025	3079.0
K14215	0.0
K14213	0.0
K03453	6815.0
K00796	7116.0
K05339	1.0
K00027	891.0
K00794	4150.0
K00793	4150.0
K01347	11.0
K01346	0.0
K01344	0.0
K01343	0.0
K00791	4579.0
K01340	0.0
K00790	5055.0
K02694	0.0
K02696	0.0
K02697	0.0
K02690	0.0
K02691	9.0
K02692	0.0
K02693	0.0
K02698	0.0
K02699	0.0
K00836	1.0
K00837	809.0
K00835	3079.0
K00832	88.0
K00833	3731.0
K00830	0.0
K00831	1396.0
K00839	3156.0
K04335	0.0
K04334	0.0
K01120	3079.0
K01126	7693.0
K04333	0.0
K01129	3779.0
K01128	0.0
K04339	0.0
K04338	0.0
K02470	5232.0
K02471	3079.0
K02472	31.0
K02473	0.0
K02474	802.0
K02475	2.0
K02476	2.0
K02477	4044.0
K02478	63.0
K02479	3079.0
K09019	0.0
K01267	465.0
K13074	0.0
K13075	0.0
K11441	0.0
K14055	0.0
K13299	0.0
K13292	7077.0
K14057	0.0
K14056	0.0
K02856	0.0
K02585	53.0
K12211	0.0
K12210	0.0
K12213	0.0
K12212	0.0
K12215	0.0
K02854	0.0
K12217	0.0
K12216	0.0
K12219	0.0
K12218	0.0
K02855	0.0
K08692	0.0
K08693	2.0
K08690	0.0
K08691	0.0
K08696	0.0
K08697	0.0
K11748	3079.0
K11749	4554.0
K11746	0.0
K11747	1.0
K11744	3079.0
K11745	3079.0
K11742	0.0
K11743	152.0
K11740	0.0
K11741	3209.0
K13920	24.0
K13921	0.0
K13922	203.0
K13923	0.0
K13924	0.0
K13925	0.0
K13926	3079.0
K13927	98.0
K13928	0.0
K13929	0.0
K09923	0.0
K09922	3730.0
K06201	1019.0
K06200	3473.0
K06207	4404.0
K06206	226.0
K06205	0.0
K09924	3079.0
K09929	0.0
K06208	31.0
K00759	3808.0
K00758	0.0
K00752	0.0
K00757	1284.0
K00756	368.0
K00754	4966.0
K06001	909.0
K05557	0.0
K09766	168.0
K05554	0.0
K07475	0.0
K07150	535.0
K07151	0.0
K07152	0.0
K07153	1.0
K07154	3896.0
K07155	0.0
K07156	1.0
K07157	0.0
K07406	546.0
K07407	5557.0
K07404	3779.0
K07405	650.0
K07402	3876.0
K07403	3081.0
K07400	1.0
K07401	0.0
K01808	4725.0
K01809	4252.0
K01800	0.0
K01801	0.0
K01802	782.0
K01803	4611.0
K01804	248.0
K01805	6267.0
K01807	243.0
K09718	0.0
K14668	0.0
K14669	0.0
K14666	0.0
K14667	0.0
K01664	77.0
K01665	717.0
K01666	370.0
K01667	736.0
K01660	0.0
K01661	3100.0
K01662	4396.0
K01663	0.0
K01668	0.0
K01669	3082.0
K02863	4579.0
K02862	0.0
K02860	1487.0
K02867	4579.0
K02866	0.0
K02864	4444.0
K02869	0.0
K05362	1.0
K05365	2.0
K03402	783.0
K03403	0.0
K03400	0.0
K03406	4370.0
K03407	3741.0
K03404	0.0
K03405	0.0
K03408	4123.0
K03409	37.0
K02315	1040.0
K02314	7659.0
K02317	0.0
K02316	4577.0
K02313	4607.0
K02312	0.0
K02319	0.0
K12405	0.0
K12152	0.0
K12151	0.0
K07091	1.0
K07090	8189.0
K07093	3079.0
K07092	0.0
K07095	4892.0
K07094	0.0
K07097	0.0
K07096	0.0
K07099	277.0
K07098	7817.0
K11175	1467.0
K11174	0.0
K11177	0.0
K11176	0.0
K11173	0.0
K11179	1.0
K11178	0.0
K00322	1.0
K00320	1.0
K00321	0.0
K00326	0.0
K00324	1.0
K00325	1.0
K00329	0.0
K05945	0.0
K05944	0.0
K05947	0.0
K05946	324.0
K06944	0.0
K06945	0.0
K06946	0.0
K06415	32.0
K06940	3424.0
K06941	7651.0
K06942	4579.0
K06943	0.0
K10806	1.0
K10807	0.0
K10804	6160.0
K10805	1.0
K06948	118.0
K06949	4799.0
K06418	44.0
K09138	0.0
K09139	0.0
K09134	160.0
K09135	0.0
K09136	1.0
K09137	0.0
K09130	0.0
K09131	3088.0
K09132	152.0
K09133	0.0
K05808	7659.0
K05809	0.0
K05804	153.0
K05805	0.0
K05806	0.0
K05807	651.0
K05800	0.0
K05801	0.0
K05802	0.0
K05803	0.0
K01044	0.0
K01045	0.0
K01046	3090.0
K02068	34.0
K04561	0.0
K01042	268.0
K05568	676.0
K05567	201.0
K14273	0.0
K14275	0.0
K14274	22.0
K02062	0.0
K05245	0.0
K05564	0.0
K01048	164.0
K02066	3730.0
K01322	3729.0
K01325	0.0
K02065	3730.0
K01326	0.0
K05560	0.0
K02243	118.0
K08930	0.0
K02679	0.0
K02676	0.0
K02674	0.0
K02675	0.0
K02672	0.0
K02241	53.0
K02670	0.0
K02671	0.0
K00810	0.0
K00811	715.0
K00812	3235.0
K00813	0.0
K00814	0.0
K00817	4633.0
K00818	3750.0
K00819	0.0
K02530	63.0
K02245	118.0
K02244	71.0
K01499	0.0
K01498	0.0
K01493	4639.0
K01492	37.0
K01491	9266.0
K01497	1.0
K01496	6193.0
K01495	1023.0
K01494	160.0
K02418	544.0
K02419	681.0
K14492	0.0
K02412	547.0
K02413	657.0
K02410	681.0
K02411	305.0
K02416	681.0
K02417	615.0
K02414	199.0
K02415	67.0
K00120	0.0
K00121	65.0
K00430	0.0
K13058	3079.0
K13059	0.0
K13727	11.0
K13057	0.0
K13722	0.0
K13051	0.0
K13052	470.0
K00435	0.0
K12054	0.0
K03239	0.0
K03238	0.0
K03231	0.0
K03230	3079.0
K03232	0.0
K12059	0.0
K03237	0.0
K03236	0.0
K12058	0.0
K12239	0.0
K12238	0.0
K12235	0.0
K12234	56.0
K13942	0.0
K13940	452.0
K13941	0.0
K12097	0.0
K12096	0.0
K12095	0.0
K12094	0.0
K12093	0.0
K12092	0.0
K12091	0.0
K12090	0.0
K12099	0.0
K12098	0.0
K06356	0.0
K05992	139.0
K03540	0.0
K06331	215.0
K06330	1.0
K07138	700.0
K07139	1184.0
K11811	0.0
K07132	83.0
K07133	3318.0
K07130	3788.0
K07131	0.0
K07137	5139.0
K07134	0.0
K07135	0.0
K01860	0.0
K01866	4580.0
K01867	4579.0
K01865	0.0
K01868	4736.0
K01869	4579.0
K06140	3079.0
K04766	0.0
K04767	6.0
K04764	1.0
K04762	3730.0
K04763	5314.0
K04760	1.0
K04761	3090.0
K04768	0.0
K04769	614.0
K08313	4.0
K08312	0.0
K08311	3091.0
K08310	0.0
K08317	11.0
K08316	3558.0
K08315	0.0
K08314	86.0
K05149	0.0
K08319	0.0
K08318	0.0
K06339	0.0
K14648	0.0
K14392	3.0
K14393	3080.0
K14645	0.0
K14647	0.0
K01689	4749.0
K01686	1244.0
K01687	11056.0
K01684	242.0
K01685	3774.0
K01682	1.0
K01681	4515.0
K05308	0.0
K02889	0.0
K02888	4606.0
K02885	0.0
K02884	4579.0
K02887	4552.0
K02886	4579.0
K02881	4579.0
K02883	0.0
K13743	0.0
K02086	115.0
K02081	3194.0
K02080	0.0
K02083	68.0
K02082	133.0
K13831	0.0
K03428	0.0
K03429	3598.0
K03424	5361.0
K03935	0.0
K03932	0.0
K03933	11.0
K03930	251.0
K03931	0.0
K02339	1.0
K02338	4607.0
K02337	4582.0
K02336	0.0
K02335	4731.0
K02334	6545.0
K02330	0.0
K03688	3603.0
K03689	0.0
K03680	22.0
K03683	1.0
K03684	3089.0
K03685	4579.0
K03686	5471.0
K03687	4533.0
K07301	3713.0
K07300	0.0
K07303	0.0
K07302	0.0
K07305	3153.0
K07304	3193.0
K07307	73.0
K07306	37.0
K07309	9.0
K07308	37.0
K02617	0.0
K02610	0.0
K02963	4579.0
K02612	0.0
K02961	4420.0
K09686	10545.0
K09687	12114.0
K09684	28.0
K09685	171.0
K09682	0.0
K09683	0.0
K09680	0.0
K09681	0.0
K09688	0.0
K09689	0.0
K05962	0.0
K05961	0.0
K05967	64.0
K05966	36.0
K11159	0.0
K05964	32.0
K05968	0.0
K11152	0.0
K00309	2.0
K00658	3080.0
K00304	0.0
K00305	0.0
K00654	0.0
K00655	5151.0
K00652	3730.0
K00301	0.0
K00302	152.0
K00303	0.0
K10828	0.0
K06431	0.0
K06432	0.0
K06433	0.0
K06434	2.0
K06436	141.0
K06437	0.0
K10820	22.0
K06439	0.0
K10822	0.0
K10823	0.0
K10826	0.0
K09167	61.0
K06322	0.0
K14117	0.0
K14259	0.0
K14257	0.0
K01308	109.0
K01303	64.0
K01301	0.0
K01305	41.0
K01304	131.0
K02658	0.0
K00672	0.0
K02650	259.0
K02651	0.0
K02652	9745.0
K02653	9863.0
K02654	10965.0
K05687	0.0
K02656	0.0
K05685	1.0
K00878	726.0
K00879	40.0
K00872	3330.0
K00873	4616.0
K00870	0.0
K00876	2193.0
K00877	0.0
K00874	4735.0
K00875	0.0
K04487	7903.0
K04486	7220.0
K04485	1472.0
K04484	0.0
K04483	0.0
K04482	0.0
K04480	0.0
K04488	4086.0
K12049	0.0
K13693	0.0
K13706	0.0
K13694	0.0
K13695	0.0
K05977	0.0
K09516	0.0
K02434	7300.0
K02435	7242.0
K02436	14.0
K02437	7122.0
K05350	324.0
K02431	279.0
K08100	0.0
K02433	7309.0
K02438	3683.0
K02439	1.0
K03745	1.0
K03744	1550.0
K03747	0.0
K03210	4563.0
K03217	4656.0
K03216	3920.0
K03215	1.0
K03742	4297.0
K03219	3079.0
K03218	4582.0
K03749	0.0
K03748	0.0
K02383	0.0
K06327	0.0
K06320	286.0
K07238	1597.0
K09479	0.0
K09478	0.0
K09475	0.0
K09474	0.0
K09477	0.0
K09476	0.0
K09471	0.0
K09470	0.0
K09473	0.0
K09472	0.0
K07543	0.0
K06898	3700.0
K13967	0.0
K13963	3310.0
K07545	0.0
K00737	152.0
K05345	0.0
K11706	0.0
K11707	0.0
K11704	0.0
K11705	0.0
K11708	0.0
K11709	0.0
K05588	0.0
K07114	10819.0
K07443	321.0
K07116	0.0
K07117	3079.0
K07110	0.0
K07447	4579.0
K07112	113.0
K07113	1.0
K07448	290.0
K07118	81.0
K07119	0.0
K10619	0.0
K10618	0.0
K10617	0.0
K10616	0.0
K01848	2.0
K01849	2.0
K01844	230.0
K01845	3355.0
K01846	58.0
K01847	4379.0
K01840	5315.0
K01841	14.0
K01842	0.0
K01843	3195.0
K06219	0.0
K10832	0.0
K05348	0.0
K14203	0.0
K08483	3943.0
K08482	3079.0
K08481	0.0
K08480	0.0
K08485	1.0
K08484	1.0
K00464	0.0
K00467	0.0
K00466	0.0
K00461	0.0
K00460	0.0
K00463	0.0
K00462	0.0
K04509	0.0
K00469	0.0
K00468	0.0
K08645	0.0
K04744	1.0
K01518	0.0
K01519	0.0
K04748	0.0
K04749	97.0
K01514	0.0
K01515	1224.0
K01512	3626.0
K01510	0.0
K14623	3103.0
K14626	0.0
K14627	0.0
K14628	0.0
K14629	0.0
K03918	0.0
K03919	0.0
K12372	0.0
K12373	12674.0
K12370	0.0
K12371	0.0
K02359	0.0
K02358	4583.0
K02351	0.0
K02352	0.0
K02355	8950.0
K02357	4579.0
K02356	4598.0
K13574	0.0
K13573	0.0
K13572	0.0
K13571	0.0
K13570	0.0
K12112	0.0
K12113	0.0
K12110	0.0
K12111	9.0
K07329	0.0
K07328	0.0
K07323	1.0
K07322	1330.0
K07321	179.0
K07320	1.0
K07327	0.0
K07326	0.0
K07325	0.0
K07324	0.0
K08163	0.0
K06180	10155.0
K06181	3091.0
K06182	477.0
K06183	6990.0
K06186	1.0
K06187	4607.0
K06188	3223.0
K06189	1.0
K08359	0.0
K07589	0.0
K07588	652.0
K07587	0.0
K07586	295.0
K07585	0.0
K07584	876.0
K07583	0.0
K07582	0.0
K07581	0.0
K07580	0.0
K11139	0.0
K05989	1639.0
K05988	0.0
K05985	337.0
K05987	0.0
K05986	3079.0
K10843	0.0
K08354	0.0
K10844	3.0
K10848	0.0
K00673	3080.0
K00674	763.0
K00675	3128.0
K00676	741.0
K00677	6809.0
K06988	13.0
K06989	71.0
K08351	0.0
K06980	3080.0
K06981	0.0
K06982	0.0
K08350	0.0
K06984	0.0
K06985	0.0
K06986	0.0
K06987	329.0
K02445	3248.0
K02444	243.0
K00582	0.0
K00583	0.0
K00580	0.0
K02110	4630.0
K00586	0.0
K00587	0.0
K00584	0.0
K08921	0.0
K02441	0.0
K00588	11.0
K08922	0.0
K02440	3402.0
K00018	4537.0
K08923	0.0
K02443	287.0
K00019	62.0
K02442	0.0
K08925	0.0
K08926	0.0
K08927	0.0
K03149	3317.0
K06604	0.0
K00015	0.0
K01989	948.0
K00854	4311.0
K00855	0.0
K00856	0.0
K00857	266.0
K00850	9577.0
K00851	3091.0
K00852	7047.0
K00853	3108.0
K00858	1500.0
K00859	4559.0
K01181	3247.0
K01180	0.0
K01183	252.0
K01182	872.0
K01185	762.0
K01184	0.0
K01187	5936.0
K01188	1325.0
K02596	0.0
K13766	0.0
K13767	0.0
K13003	0.0
K13002	0.0
K13000	0.0
K02984	0.0
K02986	4582.0
K02987	0.0
K02636	0.0
K02982	4427.0
K02983	0.0
K02638	0.0
K02639	0.0
K02988	4557.0
K08298	18.0
K08299	0.0
K03583	1.0
K03582	1.0
K03581	4049.0
K03580	3080.0
K03587	660.0
K03586	1.0
K03585	10538.0
K03584	4575.0
K03589	1365.0
K03588	5099.0
K01725	0.0
K01724	3080.0
K01727	11.0
K01726	383.0
K01721	0.0
K01720	0.0
K01722	0.0
K13008	0.0
K01729	0.0
K01728	0.0
K09530	0.0
K09539	0.0
K02188	641.0
K02189	646.0
K02182	0.0
K02183	0.0
K03769	127.0
K03768	8018.0
K03767	13.0
K03765	0.0
K03764	0.0
K03763	1346.0
K03762	9.0
K03761	0.0
K03760	0.0
K09457	3109.0
K09456	0.0
K09459	14.0
K09458	7664.0
K00602	9795.0
K13988	0.0
K13985	0.0
K09981	9.0
K09980	0.0
K09983	0.0
K09982	0.0
K09985	0.0
K09984	0.0
K09987	0.0
K09986	0.0
K09989	283.0
K09988	177.0
K12583	0.0
K12582	0.0
K12589	0.0
K11720	1.0
K09759	376.0
K10985	2.0
K10984	7.0
K07468	0.0
K07469	1.0
K07464	571.0
K07465	0.0
K07466	0.0
K07467	379.0
K07460	4295.0
K07461	3541.0
K07462	4579.0
K07463	0.0
K10679	6159.0
K10678	0.0
K10671	0.0
K10670	519.0
K10673	0.0
K10672	173.0
K10674	0.0
K10677	0.0
K10676	0.0
K08726	0.0
K08724	106.0
K08722	158.0
K08723	0.0
K08720	0.0
K08721	0.0
K08728	128.0
K10187	0.0
K00119	0.0
K00118	3079.0
K00449	0.0
K00448	0.0
K00115	0.0
K00446	0.0
K00117	6158.0
K00116	3080.0
K00111	4489.0
K00442	0.0
K00113	0.0
K00112	0.0
K01539	0.0
K01531	392.0
K04720	890.0
K01533	7753.0
K01534	8901.0
K01535	0.0
K01537	4626.0
K14358	0.0
K14605	0.0
K14606	0.0
K00413	0.0
K10120	4.0
K05600	0.0
K05777	4.0
K03972	0.0
K03973	114.0
K03970	0.0
K03971	0.0
K03976	1469.0
K03977	4607.0
K03974	0.0
K03975	3842.0
K03978	1500.0
K03979	4607.0
K13378	651.0
K02372	4008.0
K02371	1375.0
K02377	3891.0
K02379	3153.0
K03396	0.0
K03397	0.0
K03394	752.0
K03395	0.0
K03392	0.0
K03393	0.0
K03390	651.0
K03391	0.0
K03399	66.0
K03027	0.0
K12136	0.0
K12137	0.0
K06610	3.0
K12138	0.0
K12139	0.0
K11444	0.0
K11440	0.0
K11443	0.0
K11442	0.0
K00612	3079.0
K00613	9.0
K00610	1144.0
K00611	3901.0
K00616	3673.0
K00617	0.0
K00614	1.0
K00615	6491.0
K00619	0.0
K10863	0.0
K07874	0.0
K06234	0.0
K10240	0.0
K10241	0.0
K10242	0.0
K10243	0.0
K04110	0.0
K04113	0.0
K04112	0.0
K04115	0.0
K04114	0.0
K04117	0.0
K04116	0.0
K04118	0.0
K05517	0.0
K07705	7.0
K07704	17.0
K07707	270.0
K07706	239.0
K07701	0.0
K07700	0.0
K07703	0.0
K07702	0.0
K07709	0.0
K07708	1.0
K01955	4934.0
K13042	0.0
K09934	0.0
K09935	3451.0
K06216	59.0
K09937	0.0
K13745	0.0
K13746	0.0
K13747	7081.0
K13740	0.0
K13741	0.0
K13742	0.0
K06211	180.0
K06212	9.0
K09933	0.0
K02618	0.0
K02619	714.0
K02968	4555.0
K02966	0.0
K02967	4579.0
K02616	1.0
K02965	4579.0
K02962	0.0
K02611	0.0
K02613	0.0
K03569	5353.0
K03568	98.0
K03565	1480.0
K06218	2.0
K03567	0.0
K03566	0.0
K03561	19776.0
K03560	1.0
K03563	749.0
K03562	1.0
K06430	0.0
K01709	3173.0
K01708	0.0
K01707	0.0
K01706	48.0
K01705	0.0
K01704	9297.0
K01703	9323.0
K01702	0.0
K14165	0.0
K14164	0.0
K14166	0.0
K14161	3079.0
K14160	0.0
K14162	3079.0
K05396	75.0
K03709	3167.0
K03708	189.0
K08160	0.0
K03701	8539.0
K03700	588.0
K03703	4327.0
K03702	4579.0
K03705	849.0
K03704	1345.0
K03707	66.0
K03706	527.0
K06289	0.0
K06288	0.0
K06283	581.0
K06282	10.0
K06281	10.0
K06287	4507.0
K06286	71.0
K06285	31.0
K06284	307.0
K08161	74.0
K07540	0.0
K06438	518.0
K06869	0.0
K06868	0.0
K06867	3079.0
K06866	0.0
K06865	0.0
K06864	3662.0
K06863	0.0
K06862	0.0
K06861	3752.0
K06860	0.0
K12659	0.0
K12658	3079.0
K07547	0.0
K07546	0.0
K15023	0.0
K15022	0.0
K15020	0.0
K15024	467.0
K08700	0.0
K08162	152.0
K07544	0.0
K00137	0.0
K00135	61.0
K00134	7731.0
K00133	4576.0
K00132	1.0
K00131	64.0
K00130	153.0
K00139	0.0
K00138	0.0
K00429	0.0
K00428	3729.0
K00421	0.0
K00423	0.0
K00425	732.0
K00427	0.0
K00426	732.0
K14292	0.0
K14379	0.0
K14370	0.0
K14371	0.0
K14372	0.0
K14373	0.0
K14374	0.0
K14375	0.0
K09845	0.0
K14082	0.0
K14083	3.0
K14080	0.0
K14081	0.0
K14086	152.0
K14087	161.0
K14084	14.0
K14088	161.0
K14089	152.0
K01552	3709.0
K01551	51.0
K01556	0.0
K01557	0.0
K01554	11.0
K01555	0.0
K04708	0.0
K03955	0.0
K13689	0.0
K13688	3102.0
K13683	0.0
K13685	3264.0
K13684	0.0
K13687	0.0
K13686	0.0
K14159	1.0
K02399	0.0
K02398	230.0
K02395	166.0
K02394	0.0
K02397	384.0
K02396	689.0
K02391	0.0
K02390	648.0
K02393	0.0
K02392	1052.0
K13533	0.0
K13532	0.0
K13531	0.0
K13530	12.0
K01550	0.0
K05658	0.0
K14054	0.0
K02601	4737.0
K02970	4564.0
K05378	0.0
K12339	1.0
K14060	0.0
K11687	0.0
K11686	0.0
K11685	0.0
K11689	91.0
K11688	99.0
K08939	0.0
K03048	87.0
K03049	0.0
K13821	9239.0
K13820	63.0
K03042	0.0
K03043	4525.0
K03040	4445.0
K03041	0.0
K03046	4557.0
K03047	0.0
K03044	0.0
K03045	0.0
K00348	650.0
K09847	0.0
K00692	0.0
K00638	527.0
K00639	3799.0
K00693	0.0
K00634	1104.0
K00635	0.0
K00630	0.0
K00631	1.0
K00632	172.0
K00633	180.0
K00691	143.0
K00696	0.0
K00694	77.0
K00695	0.0
K10854	0.0
K07811	0.0
K07810	1.0
K07813	938.0
K07812	9.0
K07814	181.0
K07816	168.0
K00090	0.0
K00091	178.0
K00094	24.0
K00096	316.0
K00097	3851.0
K00098	0.0
K00099	4485.0
K10228	0.0
K10229	0.0
K12548	0.0
K10222	0.0
K10220	0.0
K10221	0.0
K10227	0.0
K05822	65.0
K01949	0.0
K01945	4545.0
K01947	0.0
K01946	0.0
K01941	3080.0
K01940	4519.0
K06357	0.0
K07729	5346.0
K07728	0.0
K07727	1170.0
K07726	297.0
K07725	0.0
K07724	0.0
K07723	96.0
K07722	3088.0
K07721	0.0
K07720	2699.0
K00899	45.0
K05824	0.0
K00891	1823.0
K00892	0.0
K00895	3079.0
K00897	79.0
K08151	3090.0
K08153	40.0
K08154	0.0
K02948	4579.0
K02942	0.0
K02944	0.0
K05665	0.0
K02946	4575.0
K13793	0.0
K06352	0.0
K01769	0.0
K01768	6158.0
K01761	92.0
K01760	105.0
K01762	0.0
K09578	0.0
K01766	0.0
K08164	0.0
K02493	4555.0
K08166	0.0
K08167	1.0
K02496	0.0
K02497	0.0
K02494	1.0
K02495	8320.0
K02498	0.0
K02499	166.0
K08168	0.0
K08169	0.0
K14415	156.0
K14414	3079.0
K06881	4606.0
K00436	0.0
K06332	0.0
K12815	0.0
K12810	0.0
K06885	120.0
K00437	62.0
K06335	0.0
K06334	802.0
K03547	739.0
K03546	476.0
K03545	4997.0
K03544	4995.0
K03543	3731.0
K06888	3353.0
K10941	0.0
K03549	3152.0
K03548	0.0
K10940	0.0
K02236	172.0
K02237	3789.0
K02234	0.0
K02232	650.0
K02233	833.0
K02230	3079.0
K02231	4243.0
K06359	0.0
K02238	1623.0
K02239	0.0
K03723	4432.0
K03722	3346.0
K03721	2.0
K03720	0.0
K03727	0.0
K03726	0.0
K03725	0.0
K03724	3121.0
K06358	0.0
K12673	0.0
K12679	0.0
K12678	0.0
K06410	482.0
K11898	0.0
K11899	0.0
K11896	1.0
K11897	0.0
K11894	0.0
K11895	0.0
K11892	0.0
K11893	0.0
K11890	0.0
K11891	1.0
K08762	0.0
K08764	0.0
K08765	0.0
K10418	0.0
K11325	0.0
K11326	0.0
K11327	0.0
K11328	0.0
K11329	0.0
K00151	0.0
K00150	0.0
K00153	0.0
K00400	0.0
K00407	0.0
K00406	3079.0
K00405	3079.0
K00404	3079.0
K00158	68.0
K01342	0.0
K09388	0.0
K09386	0.0
K09384	32.0
K04094	335.0
K04095	182.0
K04096	4557.0
K04097	1.0
K04090	0.0
K04091	3081.0
K04092	0.0
K04093	0.0
K04098	0.0
K04099	0.0
K01578	0.0
K01579	3900.0
K01574	4.0
K01575	79.0
K01576	0.0
K01577	0.0
K01571	579.0
K01572	1376.0
K01573	0.0
K02009	303.0
K02008	2609.0
K02005	7994.0
K02004	32158.0
K02007	387.0
K02006	3627.0
K02001	113.0
K02000	124.0
K02003	34441.0
K02002	124.0
K03065	0.0
K08952	0.0
K03060	3887.0
K13809	0.0
K10948	0.0
K09607	0.0
K06125	0.0
K04337	0.0
K06120	24.0
K06121	0.0
K04336	0.0
K01127	0.0
K09703	62.0
K00004	22.0
K14699	0.0
K09702	51.0
K14698	0.0
K05311	126.0
K13829	0.0
K10943	0.0
K07291	0.0
K07290	0.0
K10206	3790.0
K10202	1.0
K10208	0.0
K10209	0.0
K01966	0.0
K01965	0.0
K01964	0.0
K01963	3702.0
K01962	3478.0
K01961	5036.0
K01960	650.0
K01969	0.0
K01968	0.0
K07749	285.0
K07748	0.0
K07741	53.0
K07740	0.0
K07743	0.0
K07742	849.0
K07745	0.0
K07744	0.0
K07746	0.0
K01299	3284.0
K01295	3265.0
K01297	253.0
K02922	0.0
K05603	0.0
K02921	0.0
K02926	4579.0
K05607	0.0
K02924	0.0
K05605	0.0
K02928	0.0
K02929	0.0
K00216	0.0
K00217	0.0
K00214	0.0
K00215	4823.0
K00213	0.0
K00210	0.0
K00211	0.0
K00218	0.0
K00219	11.0
K01035	62.0
K01034	282.0
K04517	4517.0
K01740	5823.0
K01031	0.0
K01746	54.0
K01745	93.0
K01744	3799.0
K01749	3354.0
K01039	20.0
K04518	693.0
K09591	0.0
K14129	0.0
K14128	0.0
K14121	0.0
K14120	0.0
K14123	0.0
K14122	0.0
K14125	0.0
K14124	0.0
K14127	0.0
K14126	0.0
K03521	1764.0
K03520	0.0
K03523	1015.0
K03522	1775.0
K03525	4570.0
K03524	4606.0
K03527	7590.0
K03526	4479.0
K03529	3925.0
K03528	1.0
K06338	0.0
K02217	909.0
K03299	3203.0
K03298	2.0
K13472	0.0
K03293	370.0
K03292	1398.0
K03291	0.0
K03290	0.0
K03297	3245.0
K03296	20243.0
K03295	694.0
K03294	3787.0
K13009	0.0
K12690	0.0
K09743	0.0
K06022	0.0
K07190	0.0
K06021	0.0
K07192	3205.0
K06020	0.0
K06027	0.0
K06026	0.0
K09744	0.0
K07991	0.0
K08749	0.0
K09835	0.0
K09834	0.0
K10439	4768.0
K06351	0.0
K09833	0.0
K10925	0.0
K10924	0.0
K10927	0.0
K10926	0.0
K10923	0.0
K10922	0.0
K09629	0.0
K10697	0.0
K00179	390.0
K00172	224.0
K00171	78.0
K00170	89.0
K00177	1015.0
K00176	1015.0
K00175	4885.0
K00174	4679.0
K13478	0.0
K14338	0.0
K14339	0.0
K14335	0.0
K14337	0.0
K14330	0.0
K14331	0.0
K14333	0.0
K08918	0.0
K13479	153.0
K04078	4557.0
K04079	4504.0
K04076	94.0
K04077	4579.0
K04074	238.0
K04075	4502.0
K04072	1143.0
K04073	0.0
K04070	602.0
K04071	0.0
K14597	0.0
K13318	0.0
K08280	0.0
K13641	3112.0
K13640	9.0
K13643	15.0
K13642	0.0
K02027	8040.0
K02026	14298.0
K02025	15302.0
K02024	0.0
K02023	290.0
K02022	1.0
K02021	28.0
K02020	3581.0
K02029	4633.0
K02028	1850.0
K03886	0.0
K03887	0.0
K03884	0.0
K03885	3815.0
K03881	0.0
K03888	0.0
K03889	0.0
K12998	0.0
K12999	1.0
K12992	3170.0
K12993	0.0
K12990	180.0
K12991	0.0
K12996	21.0
K12997	12.0
K12994	0.0
K12995	0.0
K08979	0.0
K08978	1192.0
K03088	85173.0
K03089	1.0
K03086	7984.0
K03087	0.0
K08971	0.0
K08970	3079.0
K03082	3081.0
K03080	0.0
K08974	1290.0
K13868	0.0
K00918	28.0
K01553	0.0
K12214	0.0
K11646	0.0
K11645	0.0
K11641	0.0
K11640	0.0
K12736	0.0
K12733	0.0
K07507	1027.0
K07506	0.0
K07505	0.0
K07504	2.0
K07503	0.0
K07502	351.0
K07501	0.0
K07500	0.0
K07509	0.0
K07508	0.0
K11422	0.0
K08698	0.0
K10773	4589.0
K10774	0.0
K14286	0.0
K10778	1.0
K14287	0.0
K00140	26.0
K05501	0.0
K01903	3080.0
K01902	3080.0
K01905	62.0
K01904	0.0
K01907	0.0
K01906	0.0
K01909	0.0
K01908	0.0
K14534	421.0
K00147	4477.0
K07767	0.0
K07769	0.0
K07768	0.0
K06203	0.0
K06202	0.0
K09921	0.0
K09920	0.0
K09927	3232.0
K09024	0.0
K09022	134.0
K09023	3079.0
K09020	24.0
K09021	0.0
K02908	0.0
K02909	4608.0
K08218	651.0
K08219	0.0
K02904	1499.0
K02906	4579.0
K02907	1496.0
K02902	4547.0
K00230	90.0
K00231	0.0
K00232	0.0
K08976	3079.0
K00234	0.0
K00239	3876.0
K06209	615.0
K09928	3080.0
K01015	0.0
K01014	0.0
K01012	4742.0
K01011	6532.0
K01010	0.0
K08920	0.0
K14103	0.0
K14102	0.0
K14101	0.0
K14100	0.0
K14105	0.0
K14104	0.0
K14109	0.0
K14108	0.0
K06401	0.0
K00893	0.0
K13402	0.0
K12858	0.0
K03503	651.0
K03502	1305.0
K03501	1528.0
K03500	7008.0
K08924	0.0
K02278	37.0
K02279	307.0
K12977	0.0
K02276	0.0
K02277	0.0
K02274	3079.0
K02275	3079.0
K13450	0.0
K13451	0.0
K13452	0.0
K13454	0.0
K13455	0.0
K12509	0.0
K12508	0.0
K12507	0.0
K12506	52.0
K12500	0.0
K12503	0.0
K05926	0.0
K09728	0.0
K14587	22.0
K06597	0.0
K06596	0.0
K06595	0.0
K06599	0.0
K06598	0.0
K07978	0.0
K07979	1907.0
K07976	0.0
K14585	0.0
K10907	4015.0
K10906	0.0
K10901	0.0
K10909	0.0
K10908	0.0
K09819	3090.0
K09818	11.0
K09817	1367.0
K09816	1367.0
K09815	1376.0
K06374	626.0
K06373	628.0
K09812	1577.0
K09811	1560.0
K09810	3883.0
K09724	0.0
K14582	0.0
K09721	0.0
K04058	3079.0
K04059	0.0
K04050	0.0
K04051	0.0
K04052	0.0
K04053	0.0
K04054	0.0
K04055	0.0
K04056	3079.0
K04057	0.0
K01047	0.0
K08975	0.0
K10015	0.0
K10014	0.0
K10017	0.0
K10016	0.0
K10011	1.0
K10010	103.0
K10013	0.0
K10012	155.0
K10019	0.0
K10018	0.0
K13665	0.0
K13664	0.0
K13663	0.0
K13662	0.0
K13661	0.0
K13660	0.0
K13669	0.0
K13668	0.0
K07641	3079.0
K01466	52.0
K13590	0.0
K01464	580.0
K01465	4681.0
K01462	5338.0
K01463	176.0
K01460	0.0
K01461	0.0
K13599	1.0
K13598	0.0
K01468	49.0
K01469	3079.0
K09251	0.0
K09252	0.0
K02041	278.0
K02040	7670.0
K02043	0.0
K02045	137.0
K02044	281.0
K02047	3216.0
K02046	3216.0
K02049	14008.0
K02048	3217.0
K05549	0.0
K05548	0.0
K06046	0.0
K03319	29.0
K03316	77.0
K03317	119.0
K03314	1.0
K03315	1360.0
K03312	560.0
K03313	11.0
K03310	1877.0
K03311	482.0
K12052	0.0
K02945	4625.0
K06162	63.0
K06163	62.0
K06160	0.0
K06161	0.0
K06166	62.0
K00359	309.0
K06164	62.0
K06165	62.0
K06168	4485.0
K06169	0.0
K13020	0.0
K07158	0.0
K07159	0.0
K04835	29.0
K11621	0.0
K11991	0.0
K11622	0.0
K11996	3080.0
K11627	0.0
K11626	0.0
K11629	0.0
K11628	0.0
K07561	0.0
K07560	4579.0
K07563	0.0
K07562	0.0
K07565	0.0
K07564	0.0
K07567	4816.0
K07566	5203.0
K07569	0.0
K07568	5199.0
K09925	0.0
K11199	0.0
K11198	0.0
K11192	0.0
K11191	0.0
K11196	0.0
K11195	0.0
K11194	0.0
K02492	3344.0
K10713	0.0
K10710	60.0
K10711	1.0
K10716	0.0
K02490	1.0
K10714	0.0
K10715	0.0
K01929	4579.0
K01928	4729.0
K01923	1638.0
K01922	3091.0
K01921	4739.0
K01920	1.0
K01926	4440.0
K01925	4583.0
K01924	1500.0
K07789	3079.0
K07788	0.0
K07785	0.0
K07784	0.0
K07787	3080.0
K07786	0.0
K07781	0.0
K07783	0.0
K07782	0.0
K05835	0.0
K06355	0.0
K14661	0.0
K09844	0.0
K00782	67.0
K00783	4607.0
K00784	1504.0
K00785	0.0
K00786	311.0
K00039	0.0
K00036	3337.0
K00037	0.0
K00034	44.0
K00035	0.0
K00032	0.0
K00033	3349.0
K00030	108.0
K00031	4359.0
K01259	75.0
K01258	1381.0
K01255	273.0
K01256	3140.0
K01251	3998.0
K01250	154.0
K01253	0.0
K01252	1.0
K09008	0.0
K09009	0.0
K09000	3079.0
K09001	91.0
K09002	183.0
K09003	0.0
K09004	0.0
K09005	9.0
K09006	0.0
K09007	3080.0
K09846	0.0
K08234	418.0
K00258	0.0
K00259	3125.0
K00252	0.0
K00253	0.0
K00256	0.0
K00257	3763.0
K00254	0.0
K00255	0.0
K01079	50.0
K01078	3079.0
K01071	71.0
K01070	1.0
K01073	57.0
K01077	4039.0
K01076	3112.0
K14472	0.0
K14471	0.0
K14470	0.0
K14475	9.0
K09841	0.0
K02788	11.0
K02782	62.0
K02783	346.0
K02781	217.0
K02786	11.0
K02787	0.0
K02784	0.0
K01060	3114.0
K01787	3124.0
K01786	598.0
K01785	5167.0
K01784	11206.0
K01783	4768.0
K01782	6160.0
K01781	1.0
K01780	0.0
K01789	0.0
K01788	574.0
K02526	132.0
K02527	3730.0
K02525	0.0
K02250	0.0
K02523	3730.0
K02520	4556.0
K02521	0.0
K02258	0.0
K02259	3079.0
K02528	4577.0
K02529	14983.0
K03781	816.0
K03780	172.0
K03783	1355.0
K03782	3080.0
K03785	3455.0
K03784	348.0
K03787	3914.0
K03786	1101.0
K03789	821.0
K03788	0.0
K10700	0.0
K00342	3730.0
K03124	0.0
K03120	0.0
K12527	114.0
K12526	0.0
K12525	1.0
K12524	1301.0
K12523	0.0
K12522	0.0
K09789	650.0
K09788	29.0
K09787	840.0
K09786	32.0
K09785	0.0
K09781	1.0
K09780	2.0
K10961	0.0
K10960	0.0
K10963	0.0
K10962	0.0
K10965	0.0
K10964	0.0
K10966	0.0
K09879	0.0
K06318	0.0
K06311	0.0
K06310	140.0
K06312	0.0
K06314	0.0
K06317	92.0
K11389	0.0
K11386	0.0
K11387	0.0
K11384	3079.0
K11385	0.0
K11382	0.0
K11383	0.0
K11381	0.0
K11949	0.0
K10380	0.0
K04032	119.0
K04033	0.0
K04030	127.0
K04031	472.0
K04036	0.0
K04037	0.0
K04034	29.0
K04035	22.0
K04038	0.0
K04039	0.0
K07046	3084.0
K07047	3500.0
K07044	3.0
K07045	436.0
K07042	3929.0
K07043	1137.0
K07040	804.0
K07041	0.0
K07048	44.0
K07049	0.0
K08664	0.0
K02584	1.0
K10039	3159.0
K10038	1.0
K10037	0.0
K10036	6.0
K04788	0.0
K04789	0.0
K04784	0.0
K04785	0.0
K04786	0.0
K04787	0.0
K04780	0.0
K04781	0.0
K04782	0.0
K04783	0.0
K13601	0.0
K13603	0.0
K13602	0.0
K13605	0.0
K13604	0.0
K13607	9.0
K02404	231.0
K05783	0.0
K05782	0.0
K05781	62.0
K05780	62.0
K05787	0.0
K05786	3080.0
K05785	3079.0
K05784	0.0
K05789	0.0
K05788	1.0
K01442	4323.0
K01443	4027.0
K01444	86.0
K01446	13.0
K01447	6895.0
K01448	5563.0
K01449	513.0
K14803	0.0
K02069	34.0
K05569	201.0
K08008	0.0
K02063	0.0
K05566	201.0
K05565	0.0
K05563	0.0
K05562	0.0
K05561	0.0
K02064	0.0
K03338	159.0
K03339	0.0
K03330	0.0
K03331	0.0
K03332	10.0
K03333	0.0
K03335	3232.0
K03336	153.0
K03337	159.0
K12956	0.0
K12957	3080.0
K12954	0.0
K12955	0.0
K12952	0.0
K12953	0.0
K12950	0.0
K12951	0.0
K14733	0.0
K00109	0.0
K06148	1823.0
K06149	0.0
K06144	0.0
K06145	0.0
K06146	0.0
K06147	20697.0
K06141	0.0
K06142	5057.0
K06143	0.0
K11945	0.0
K08948	0.0
K08949	0.0
K00071	0.0
K14664	0.0
K13810	0.0
K14665	62.0
K03058	0.0
K11609	0.0
K11608	0.0
K14660	0.0
K11603	0.0
K11602	0.0
K11601	0.0
K11600	0.0
K11607	3079.0
K11606	3079.0
K11605	3079.0
K11604	3079.0
K10558	22.0
K10559	28.0
K10550	23.0
K10551	23.0
K10552	0.0
K10553	0.0
K10554	0.0
K10555	27.0
K10556	23.0
K10557	22.0
K03051	0.0
K03050	0.0
K07549	0.0
K07548	0.0
K07239	1.0
K07235	1.0
K07234	0.0
K07237	0.0
K07236	0.0
K07231	0.0
K07230	0.0
K07233	1.0
K07232	0.0
K02467	0.0
K05306	168.0
K05305	177.0
K05304	0.0
K05303	3079.0
K05301	0.0
K02565	0.0
K08644	0.0
K08646	0.0
K08641	6215.0
K08643	0.0
K08642	0.0
K12146	0.0
K00010	3282.0
K00011	0.0
K00012	4498.0
K00013	4513.0
K00014	7805.0
K00016	929.0
K09065	0.0
K08252	0.0
K08253	1.0
K08256	0.0
K08255	0.0
K08258	0.0
K08259	0.0
K00274	3109.0
K00275	3080.0
K00276	0.0
K00270	0.0
K00271	0.0
K00272	0.0
K00273	0.0
K00278	4214.0
K00279	0.0
K12675	0.0
K01277	650.0
K01274	0.0
K01273	3681.0
K01271	549.0
K01270	2013.0
K01278	650.0
K00906	1.0
K00904	143.0
K00903	1.0
K00901	3346.0
K13785	0.0
K00908	0.0
K11149	0.0
K01053	3079.0
K01051	0.0
K01057	0.0
K01056	4579.0
K01055	0.0
K01054	0.0
K01058	1.0
K02500	4513.0
K02501	4504.0
K02502	707.0
K02503	4579.0
K02504	0.0
K02505	0.0
K02506	0.0
K02507	0.0
K02508	0.0
K02509	0.0
K00291	0.0
K13410	0.0
K13148	0.0
K13419	0.0
K05825	0.0
K03106	4579.0
K03105	0.0
K03101	4782.0
K03100	6248.0
K12541	0.0
K12540	0.0
K12543	0.0
K12542	0.0
K12545	0.0
K12544	0.0
K12547	0.0
K12546	0.0
K12549	0.0
K06080	0.0
K11018	0.0
K11019	0.0
K11016	0.0
K11017	0.0
K11014	0.0
K11015	0.0
K11012	0.0
K11013	0.0
K11010	0.0
K11011	0.0
K06333	607.0
K06880	0.0
K06883	3079.0
K06882	0.0
K09857	3079.0
K06884	0.0
K06887	1.0
K06886	3079.0
K06889	5840.0
K10942	0.0
K09859	0.0
K09858	1.0
K10947	2231.0
K10946	0.0
K10945	0.0
K10944	0.0
K13284	0.0
K00483	1.0
K00481	0.0
K00480	0.0
K00486	0.0
K00485	0.0
K00484	0.0
K09901	0.0
K10929	0.0
K07684	0.0
K07685	0.0
K07686	0.0
K07687	0.0
K07681	0.0
K07688	0.0
K07689	0.0
K10928	0.0
K04018	0.0
K04019	120.0
K04014	18.0
K04015	37.0
K04016	0.0
K04017	0.0
K04013	9.0
K07060	0.0
K07061	0.0
K07062	3080.0
K07063	0.0
K07064	0.0
K07065	0.0
K07066	152.0
K07067	94.0
K07068	0.0
K07069	192.0
K01121	0.0
K13629	0.0
K13628	3080.0
K13623	0.0
K13622	3079.0
K13620	0.0
K13626	395.0
K08586	0.0
K08587	0.0
K01428	3232.0
K01429	3231.0
K01422	651.0
K01423	1.0
K01420	1010.0
K01421	797.0
K01426	3328.0
K01427	0.0
K01424	1301.0
K01425	3919.0
K08068	0.0
K07538	0.0
K13086	0.0
K13085	0.0
K07287	0.0
K07824	0.0
K07682	0.0
K02722	0.0
K12978	0.0
K12979	1.0
K12972	1.0
K12973	0.0
K12974	0.0
K12975	0.0
K12976	0.0
K07821	0.0
K07683	0.0
K14750	0.0
K14751	0.0
K14953	0.0
K12288	0.0
K12289	0.0
K12282	0.0
K12283	0.0
K12280	0.0
K12281	0.0
K12286	0.0
K12287	0.0
K12284	0.0
K12285	0.0
K11957	0.0
K11956	0.0
K11955	0.0
K11954	0.0
K11953	0.0
K11952	0.0
K11951	0.0
K11950	0.0
K11959	0.0
K11958	0.0
K13889	1.0
K13888	1.0
K11963	0.0
K07217	81.0
K07216	691.0
K07215	0.0
K07214	3234.0
K07213	41.0
K07212	0.0
K07219	72.0
K07218	0.0
K12150	0.0
K08689	0.0
K08688	0.0
K00402	0.0
K00401	0.0
K11994	0.0
K00152	0.0
K01043	0.0
K00154	1.0
K00157	0.0
K00156	650.0
K10533	0.0
K10530	4.0
K10531	0.0
K10536	3243.0
K10537	23.0
K10535	0.0
K10538	0.0
K10539	23.0
K00073	2.0
K13934	0.0
K00076	29.0
K00077	4443.0
K00074	3993.0
K00075	1477.0
K00078	0.0
K00079	0.0
K02290	0.0
K02563	4607.0
K02292	0.0
K08966	0.0
K02294	0.0
K08278	0.0
K08279	0.0
K08274	0.0
K08275	0.0
K08276	0.0
K08277	0.0
K00298	22.0
K00299	3080.0
K00296	0.0
K00297	7394.0
K00294	0.0
K00292	0.0
K00293	0.0
K00290	4116.0
K07757	3.0
K12089	0.0
K01210	90.0
K01213	0.0
K01212	167.0
K01215	15.0
K01214	0.0
K01217	0.0
K01216	0.0
K01219	0.0
K01218	174.0
K02749	0.0
K02746	49.0
K02747	43.0
K02744	114.0
K02745	47.0
K02742	0.0
K00924	6193.0
K00925	4923.0
K00926	713.0
K00927	4579.0
K00928	7747.0
K00929	1320.0
K12085	0.0
K02298	1.0
K02299	1.0
K02568	9.0
K02569	0.0
K02562	2.0
K02291	3079.0
K02560	0.0
K02293	0.0
K02566	3081.0
K02567	9.0
K02564	5234.0
K02297	1.0
K03169	6248.0
K03168	1489.0
K03163	0.0
K03162	0.0
K03167	0.0
K03166	0.0
K11038	0.0
K11039	0.0
K11030	0.0
K11031	0.0
K11032	0.0
K11033	0.0
K11034	0.0
K11035	0.0
K11036	0.0
K11037	0.0
K02546	0.0
K07668	162.0
K07669	0.0
K07666	3080.0
K07667	4063.0
K07664	1.0
K07665	3288.0
K07662	0.0
K07663	3079.0
K07660	0.0
K07661	0.0
K03927	679.0
K07008	1.0
K07009	182.0
K07002	1.0
K07003	567.0
K07000	1.0
K07001	1106.0
K07006	3083.0
K07007	2019.0
K07004	0.0
K07005	1529.0
K03921	0.0
K02956	4578.0
K09725	0.0
K09181	3079.0
K08599	0.0
K08598	0.0
K08591	4797.0
K08590	3735.0
K01156	24.0
K01154	4649.0
K01407	0.0
K01400	0.0
K01153	4476.0
K01150	11.0
K01151	1482.0
K01408	0.0
K01409	4786.0
K01158	0.0
K01159	4013.0
K05523	0.0
K05522	0.0
K05521	6523.0
K05520	6811.0
K05527	1.0
K05526	0.0
K05525	0.0
K05524	23.0
K05529	0.0
K14518	0.0
K14519	3079.0
K05949	0.0
K01754	3830.0
K05942	0.0
K01027	0.0
K02171	0.0
K02170	1.0
K02173	15.0
K02172	0.0
K01751	312.0
K06416	214.0
K06417	0.0
K06414	0.0
K06947	0.0
K03379	0.0
K03808	3080.0
K03809	3142.0
K03806	1.0
K06412	759.0
K03804	0.0
K12296	12.0
K03802	4.0
K03803	770.0
K06413	29.0
K10808	0.0
K06411	489.0
K01028	23.0
K01029	202.0
K11931	0.0
K11930	0.0
K11933	0.0
K11932	0.0
K11935	0.0
K11934	0.0
K11937	0.0
K11936	11.0
K11939	0.0
K11938	0.0
K10800	3079.0
K06419	10.0
K11929	0.0
K07271	721.0
K07270	1.0
K07273	679.0
K07272	12.0
K07275	1.0
K07274	0.0
K07277	3730.0
K07276	0.0
K07279	0.0
K07278	0.0
K10623	0.0
K02481	3729.0
K11520	0.0
K02480	0.0
K08170	0.0
K02485	0.0
K02484	691.0
K02487	0.0
K08600	1257.0
K08603	0.0
K08602	531.0
K08605	0.0
K08604	0.0
K09956	3080.0
K09957	0.0
K09954	3079.0
K09955	1254.0
K09952	84.0
K09953	0.0
K09950	0.0
K09951	489.0
K09958	3079.0
K09959	0.0
K07495	21553.0
K07494	4.0
K07497	6604.0
K07496	348.0
K07491	6715.0
K07490	0.0
K07493	55.0
K07492	0.0
K07499	0.0
K07498	23.0
K11209	0.0
K11208	0.0
K11204	0.0
K11203	86.0
K11202	203.0
K11201	0.0
K11200	62.0
K00058	8094.0
K00059	18219.0
K00728	0.0
K00729	1.0
K00055	0.0
K00057	4608.0
K00050	202.0
K00051	0.0
K00720	0.0
K00721	6905.0
K14424	0.0
K06033	0.0
K14189	0.0
K14188	133.0
K06364	0.0
K14187	1.0
K01239	315.0
K01238	12.0
K01897	1744.0
K01232	290.0
K01895	3284.0
K01230	0.0
K01893	4575.0
K01236	0.0
K01235	11.0
K01890	4578.0
K02768	234.0
K02769	139.0
K02760	948.0
K02761	835.0
K02763	2.0
K02764	0.0
K02765	265.0
K00948	4998.0
K00949	849.0
K00942	4690.0
K00943	4134.0
K00940	3887.0
K00941	8938.0
K00946	4380.0
K00947	0.0
K00944	0.0
K00945	5768.0
K01097	0.0
K01096	56.0
K01095	29.0
K01093	0.0
K01092	4015.0
K01091	8964.0
K01090	7133.0
K03499	5863.0
K03498	2314.0
K03491	534.0
K03490	152.0
K03493	1.0
K03492	122.0
K03495	4598.0
K03497	6688.0
K03496	9228.0
K02817	0.0
K02814	1.0
K02815	1.0
K02810	299.0
K02548	7154.0
K02549	3091.0
K02818	0.0
K02819	203.0
K03637	3301.0
K03636	3079.0
K03147	4362.0
K03146	0.0
K08851	0.0
K06518	4424.0
K09729	94.0
K06048	0.0
K06045	6158.0
K06044	0.0
K09727	0.0
K09726	0.0
K06041	3841.0
K09720	0.0
K09723	0.0
K06042	521.0
K09897	0.0
K09896	0.0
K09895	1.0
K09894	0.0
K09893	0.0
K09892	0.0
K09891	0.0
K09890	0.0
K09899	0.0
K09898	0.0
K03622	0.0
K07648	0.0
K07649	0.0
K07398	0.0
K07399	0.0
K11056	0.0
K11057	0.0
K11054	0.0
K11055	0.0
K07640	0.0
K07393	3137.0
K07390	3080.0
K07391	4456.0
K07644	3080.0
K07645	3080.0
K07646	4689.0
K07647	0.0
K10896	0.0
K07024	7945.0
K07025	5484.0
K07026	0.0
K07027	1188.0
K07020	0.0
K07021	15.0
K07022	0.0
K07023	550.0
K07028	0.0
K07029	8784.0
K10094	0.0
K01390	0.0
K01392	0.0
K01399	0.0
K02673	0.0
K05893	0.0
K05897	0.0
K05896	3928.0
K05895	354.0
K05899	0.0
K05898	0.0
K00555	0.0
K00554	4293.0
K00557	56.0
K00556	650.0
K00551	0.0
K00559	0.0
K00558	8000.0
K01170	0.0
K01173	57.0
K01174	2.0
K01175	3081.0
K01176	107.0
K01178	3079.0
K01179	7129.0
K14578	0.0
K14579	0.0
K08951	0.0
K08950	0.0
K08953	0.0
K03828	3081.0
K03829	0.0
K03820	3730.0
K03821	0.0
K03822	0.0
K03823	4337.0
K03824	1.0
K03825	84.0
K03826	545.0
K03827	807.0
K12248	0.0
K12246	0.0
K12247	0.0
K12242	0.0
K12243	0.0
K12240	0.0
K12241	0.0
K11919	0.0
K11918	0.0
K11913	0.0
K11912	0.0
K11911	0.0
K11910	0.0
K11917	0.0
K11916	0.0
K11915	0.0
K11914	0.0
K12068	0.0
K12069	0.0
K12062	0.0
K12063	0.0
K12060	0.0
K12061	0.0
K12066	0.0
K12067	0.0
K12064	0.0
K12065	0.0
K07259	651.0
K07258	5322.0
K07253	0.0
K07251	0.0
K07250	3232.0
K07257	0.0
K07256	0.0
K07255	0.0
K07254	0.0
K05372	0.0
K05373	0.0
K05370	0.0
K05371	0.0
K05374	0.0
K05375	0.0
K09970	0.0
K09971	0.0
K09972	0.0
K09973	3079.0
K09974	3080.0
K09975	0.0
K09976	118.0
K09978	0.0
K09979	650.0
K11261	252.0
K11260	0.0
K11263	1.0
K11264	0.0
K10793	67.0
K10796	128.0
K10797	69.0
K10794	2.0
K10795	66.0
K00700	4846.0
K00701	0.0
K10798	0.0
K00703	1653.0
K00705	7543.0
K09828	0.0
K10133	0.0
K13053	0.0
K03192	3079.0
K00964	0.0
K00965	780.0
K00966	3158.0
K00960	0.0
K00961	0.0
K00962	4519.0
K00963	3522.0
K00969	1530.0
K12681	0.0
K02703	0.0
K08364	0.0
K08365	1.0
K02706	0.0
K08363	0.0
K08361	0.0
K02708	0.0
K02709	0.0
K08368	4.0
K08369	2.0
K01615	172.0
K01617	0.0
K01616	0.0
K01611	241.0
K01610	1156.0
K01613	3892.0
K01612	0.0
K01619	4514.0
K01618	0.0
K02834	4579.0
K02835	4578.0
K05281	0.0
K03619	0.0
K03618	0.0
K03617	1468.0
K03616	116.0
K03615	1445.0
K03614	1331.0
K03613	1410.0
K03612	1359.0
K03611	1.0
K03610	746.0
K09705	5.0
K09704	306.0
K09701	3080.0
K09700	30.0
K09709	0.0
K06391	233.0
K06390	719.0
K06393	715.0
K06392	567.0
K06395	105.0
K06394	446.0
K06397	580.0
K06396	559.0
K06399	687.0
K06398	763.0
K06435	0.0
K11078	0.0
K11079	0.0
K11074	0.0
K11075	0.0
K11076	0.0
K11077	0.0
K11070	794.0
K11071	797.0
K11072	963.0
K11073	0.0
K06935	0.0
K06934	66.0
K06937	3080.0
K06936	0.0
K06931	0.0
K06930	0.0
K06933	0.0
K06932	0.0
K06939	0.0
K06938	0.0
K13381	0.0
K05916	3080.0
K05917	0.0
K05914	0.0
K05915	0.0
K05912	0.0
K05913	0.0
K05910	1.0
K05911	0.0
K05918	0.0
K05919	739.0
K00392	0.0
K00390	3102.0
K00397	0.0
K00395	0.0
K00394	138.0
K01884	0.0
K00399	0.0
K01886	4457.0
K01376	4.0
K01372	906.0
K09149	0.0
K09148	0.0
K01225	30.0
K09145	152.0
K09144	152.0
K09147	0.0
K09146	0.0
K09141	0.0
K09140	0.0
K09143	0.0
K09142	0.0
K05709	0.0
K05708	0.0
K05879	3437.0
K05878	3426.0
K05875	0.0
K05874	0.0
K05877	0.0
K05876	0.0
K05873	2.0
K00579	0.0
K00578	0.0
K00577	0.0
K00575	3892.0
K00574	3410.0
K00573	3079.0
K00571	864.0
K00570	0.0
K01118	251.0
K01119	153.0
K01157	0.0
K01112	0.0
K01113	3080.0
K04477	659.0
K01114	0.0
K01115	0.0
K08087	0.0
K01315	0.0
K08085	0.0
K08084	1.0
K08083	0.0
K08082	0.0
K08081	0.0
K08080	0.0
K01152	0.0
K01401	0.0
K09826	0.0
K06344	0.0
K06345	0.0
K09822	3079.0
K06343	0.0
K10938	0.0
K06341	0.0
K10934	0.0
K10935	0.0
K10932	0.0
K11052	0.0
K10930	0.0
K06349	0.0
K11053	0.0
K10754	0.0
K01755	4694.0
K10200	102.0
K02132	0.0
K02137	0.0
K03840	0.0
K03841	1.0
K13028	0.0
K13799	0.0
K13798	0.0
K13795	0.0
K13794	0.0
K13021	0.0
K13792	0.0
K13791	0.0
K13790	0.0
K12268	1.0
K12269	1.0
K12262	0.0
K12263	0.0
K12264	0.0
K12265	0.0
K12266	0.0
K12267	5102.0
K01757	0.0
K12237	0.0
K13243	0.0
K13245	0.0
K13244	0.0
K13246	0.0
K03264	0.0
K03265	0.0
K03263	0.0
K03268	0.0
K03269	3730.0
K12415	0.0
K10211	0.0
K09918	0.0
K09919	0.0
K06720	0.0
K09913	62.0
K09910	0.0
K09911	0.0
K09916	1.0
K09917	0.0
K06726	146.0
K09915	3079.0
K11535	0.0
K11534	23.0
K11537	0.0
K11531	0.0
K11533	0.0
K11532	0.0
K11249	13.0
K11539	0.0
K00762	4713.0
K00763	850.0
K00760	4632.0
K00761	1499.0
K00766	4267.0
K00767	1100.0
K00764	5423.0
K00765	4472.0
K00768	685.0
K00769	0.0
K11059	0.0
K00186	0.0
K00187	0.0
K00184	3133.0
K00185	3097.0
K00183	58.0
K00180	1040.0
K00188	0.0
K00189	0.0
K10110	416.0
K10111	0.0
K10112	849.0
K10113	0.0
K10114	0.0
K10115	0.0
K10116	0.0
K10117	980.0
K10118	1142.0
K10119	1159.0
K04641	28.0
K04643	0.0
K04642	0.0
K13282	4.0
K00988	0.0
K00989	3294.0
K00986	79.0
K00984	153.0
K00985	0.0
K00982	1.0
K00983	311.0
K00980	89.0
K00981	7658.0
K01585	3852.0
K01584	0.0
K01586	4928.0
K13498	1.0
K01580	670.0
K01583	110.0
K01582	269.0
K13497	3232.0
K01589	3203.0
K01588	7626.0
K14941	1.0
K08347	0.0
K08348	0.0
K02720	0.0
K14949	0.0
K02723	0.0
K03459	0.0
K03458	749.0
K03455	9947.0
K03457	127.0
K03451	60.0
K03981	1.0
K03980	3307.0
K02614	197.0
K01639	3694.0
K01638	1.0
K01637	1.0
K01636	83.0
K01635	2.0
K01634	0.0
K01633	3835.0
K01632	56.0
K01631	0.0
K01630	3163.0
K02615	0.0
K02588	230.0
K02589	186.0
K02858	1.0
K02859	59.0
K14051	0.0
K14053	0.0
K14052	0.0
K02852	0.0
K02853	0.0
K02850	0.0
K02851	0.0
K14059	356.0
K14058	1.0
K02586	34.0
K02587	65.0
K03679	0.0
K03671	8686.0
K03670	3079.0
K03673	1.0
K03672	0.0
K03675	0.0
K03674	0.0
K03677	0.0
K03676	29.0
K09761	4510.0
K09760	736.0
K09763	0.0
K09762	835.0
K09765	3745.0
K09764	32.0
K09767	41.0
K06006	0.0
K09769	3253.0
K09768	341.0
K10353	0.0
K03187	3232.0
K03186	818.0
K03185	1.0
K03184	0.0
K03183	7608.0
K03182	812.0
K03181	1.0
K03189	3232.0
K03188	3232.0
K02715	0.0
K12455	0.0
K12454	3079.0
K12453	0.0
K12452	48.0
K12451	0.0
K07358	0.0
K07356	0.0
K07357	1.0
K07354	0.0
K07355	0.0
K07352	0.0
K07353	0.0
K07350	0.0
K07351	0.0
K06919	303.0
K06918	0.0
K06917	94.0
K06916	1.0
K06915	268.0
K06914	0.0
K06913	0.0
K06912	0.0
K06911	3770.0
K06910	223.0
K08986	2.0
K08987	82.0
K08984	3080.0
K08985	0.0
K08982	113.0
K08983	0.0
K08980	0.0
K08981	11.0
K08988	0.0
K08989	0.0
K02252	0.0
K05934	604.0
K05936	641.0
K05937	0.0
K02253	0.0
K05939	6159.0
K00378	1432.0
K00375	3783.0
K00374	0.0
K00376	0.0
K00371	0.0
K00370	0.0
K00373	0.0
K00372	3083.0
K01358	4987.0
K09166	3079.0
K09165	0.0
K09164	0.0
K09163	143.0
K09162	3079.0
K09161	0.0
K09160	1.0
K01354	3079.0
K01355	0.0
K01356	4114.0
K05601	0.0
K05851	0.0
K03807	0.0
K05606	152.0
K02927	0.0
K05974	0.0
K03805	0.0
K05976	0.0
K00519	0.0
K00518	0.0
K03800	3601.0
K00511	0.0
K00510	2.0
K03801	651.0
K00515	0.0
K00514	0.0
K00517	2.0
K05971	0.0
K03154	3532.0
K11147	0.0
K05581	0.0
K05580	0.0
K05583	0.0
K05582	0.0
K05585	0.0
K05584	0.0
K05587	0.0
K05586	0.0
K05589	1.0
K03150	4464.0
K03623	2.0
K03152	1674.0
K14200	0.0
K14201	0.0
K14202	0.0
K03621	4575.0
K14204	0.0
K14205	57.0
K01134	152.0
K01135	0.0
K01136	6158.0
K01137	3079.0
K01130	15547.0
K01132	0.0
K01133	3237.0
K01138	9610.0
K01139	28.0
K02113	4458.0
K02112	4660.0
K02111	4524.0
K02446	3110.0
K02117	1340.0
K02116	156.0
K02115	4660.0
K02114	4659.0
K02119	631.0
K02118	1476.0
K02448	0.0
K01036	1.0
K03212	0.0
K13007	0.0
K13006	0.0
K13005	0.0
K13004	154.0
K13001	0.0
K06404	340.0
K01032	0.0
K06951	0.0
K03862	1.0
K03863	0.0
K06406	764.0
K06957	0.0
K05020	67.0
K06400	463.0
K06403	377.0
K06954	0.0
K10814	0.0
K10817	0.0
K10816	0.0
K07136	0.0
K03242	0.0
K03243	0.0
K12202	0.0
K12203	0.0
K12206	0.0
K12207	0.0
K12204	0.0
K12205	0.0
K12208	0.0
K12209	0.0
K13919	24.0
K13918	0.0
K06214	0.0
K06215	424.0
K09936	430.0
K06217	4577.0
K09930	3079.0
K09931	0.0
K09932	3079.0
K06213	3736.0
K09938	0.0
K09939	650.0
K11517	0.0
K06337	0.0
K13301	0.0
K00748	3730.0
K00745	11.0
K00743	0.0
K07165	3079.0
K07164	3740.0
K07167	0.0
K07166	788.0
K07161	0.0
K07160	132.0
K07163	0.0
K07162	37.0
K07169	0.0
K07168	0.0
K06336	0.0
K01839	694.0
K01838	277.0
K01835	242.0
K01834	10216.0
K01837	0.0
K01830	0.0
K00608	0.0
K02632	0.0
K02630	0.0
K02631	0.0
K08322	11.0
K08323	75.0
K08320	0.0
K08321	3102.0
K08326	0.0
K08324	0.0
K08325	0.0
K01659	1.0
K01658	4247.0
K02637	0.0
K01653	4595.0
K01652	5313.0
K01655	0.0
K01654	341.0
K01657	4248.0
K02874	1500.0
K02875	0.0
K02876	4557.0
K02877	0.0
K02871	4556.0
K02873	0.0
K02878	4579.0
K02879	4579.0
K14070	0.0
K09749	577.0
K09748	1477.0
K06023	7834.0
K09742	0.0
K09741	0.0
K09740	24.0
K09747	3941.0
K09746	0.0
K09745	0.0
K06024	3906.0
K03477	0.0
K03476	51.0
K03475	404.0
K03474	3730.0
K03473	651.0
K03472	0.0
K03471	3138.0
K03470	4542.0
K03478	223.0
K02304	803.0
K02305	0.0
K02302	136.0
K02303	0.0
K02300	1.0
K02301	3080.0
K03653	0.0
K03652	3226.0
K03651	0.0
K03650	4598.0
K03657	12140.0
K03656	1.0
K03655	5598.0
K03654	8186.0
K03658	152.0
K12439	0.0
K12431	0.0
K12430	0.0
K12433	0.0
K12432	0.0
K12435	0.0
K12434	0.0
K12437	0.0
K12436	0.0
K06979	40.0
K06978	3306.0
K06971	179.0
K06970	0.0
K06973	4427.0
K06972	490.0
K06975	3788.0
K06974	0.0
K06977	2.0
K06976	331.0
K07082	1437.0
K07083	650.0
K07080	448.0
K07081	0.0
K07086	0.0
K07087	0.0
K07084	6.0
K07085	1369.0
K07088	7770.0
K07089	516.0
K01317	0.0
K11162	0.0
K11163	0.0
K11161	0.0
K11168	0.0
K00356	1.0
K00355	0.0
K00354	0.0
K00353	0.0
K00351	650.0
K00350	650.0
K05952	0.0
K05953	0.0
K05951	0.0
K05956	0.0
K05957	0.0
K00358	21.0
K00689	11.0
K00688	5062.0
K00681	3281.0
K00680	5066.0
K00683	0.0
K00685	3080.0
K00684	3080.0
K00687	12.0
K00686	0.0
K05831	0.0
K05830	0.0
K05833	1018.0
K05832	851.0
K05834	0.0
K05837	4532.0
K05836	1.0
K05839	0.0
K05838	0.0
K07677	0.0
K00533	389.0
K00532	66.0
K00531	0.0
K00530	0.0
K00537	4632.0
K00536	0.0
K00535	0.0
K00534	0.0
K00539	0.0
K00538	0.0
K11029	0.0
K14260	175.0
K14261	0.0
K14266	0.0
K14267	0.0
K14268	0.0
K14269	0.0
K01337	0.0
K01338	4623.0
K02683	0.0
K02682	0.0
K02681	0.0
K02680	0.0
K02687	4524.0
K02686	0.0
K02685	0.0
K02689	0.0
K02688	66.0
K00824	200.0
K00827	0.0
K00826	7568.0
K00821	1695.0
K00820	4770.0
K00823	118.0
K00822	0.0
K00829	0.0
K00828	0.0
K01488	238.0
K01489	1489.0
K01484	0.0
K01485	203.0
K01486	517.0
K01487	3299.0
K01480	1232.0
K01481	0.0
K01482	9.0
K01483	0.0
K02469	5210.0
K02468	0.0
K02466	62.0
K02465	0.0
K02464	0.0
K02463	0.0
K02462	1.0
K02461	1.0
K02460	1.0
K08969	0.0
K13061	0.0
K13060	0.0
K13063	0.0
K13062	0.0
K13069	0.0
K08964	0.0
K06363	0.0
K03079	65.0
K06342	0.0
K03078	0.0
K13289	0.0
K13288	1.0
K13285	0.0
K13287	0.0
K13286	0.0
K13281	60.0
K13280	403.0
K13283	0.0
K00054	71.0
K04496	0.0
K05369	0.0
K05368	1.0
K03228	3079.0
K03229	3079.0
K00052	4464.0
K03222	3079.0
K03223	3079.0
K03220	0.0
K03221	0.0
K03226	3079.0
K03227	3079.0
K03224	3079.0
K03225	0.0
K09482	0.0
K09483	0.0
K13836	0.0
K12228	0.0
K05360	0.0
K12224	0.0
K12225	0.0
K12226	0.0
K12227	0.0
K12220	0.0
K05363	15.0
K12222	0.0
K12223	0.0
K08681	415.0
K08680	40.0
K08683	0.0
K08682	0.0
K08685	0.0
K08684	0.0
K08687	0.0
K08686	0.0
K11755	2058.0
K11754	9519.0
K11751	1.0
K11750	0.0
K11753	9122.0
K11752	7637.0
K02407	392.0
K13938	0.0
K13936	0.0
K13935	0.0
K02406	1132.0
K13933	0.0
K13932	0.0
K13931	0.0
K13930	0.0
K12088	0.0
K12081	0.0
K12082	0.0
K12083	0.0
K12084	0.0
K12086	0.0
K12087	0.0
K09611	0.0
K09612	2.0
K04940	0.0
K10085	0.0
K05394	0.0
K05395	0.0
K06340	0.0
K13043	0.0
K07149	367.0
K07148	650.0
K07147	3079.0
K07146	41.0
K07145	1.0
K07144	0.0
K07143	0.0
K07142	0.0
K07141	398.0
K07140	1.0
K10156	0.0
K10150	0.0
K10620	0.0
K10621	0.0
K14028	0.0
K14029	0.0
K01817	4159.0
K01816	3080.0
K01815	908.0
K01814	4513.0
K01813	214.0
K01812	4294.0
K01811	1856.0
K01810	4613.0
K01819	2.0
K01818	88.0
K14580	0.0
K05379	0.0
K08304	0.0
K08305	1.0
K08306	0.0
K08307	650.0
K08300	1.0
K08301	4293.0
K08302	222.0
K08303	5903.0
K08308	0.0
K08309	220.0
K14671	0.0
K14670	0.0
K14673	0.0
K14672	0.0
K01673	3152.0
K01672	0.0
K01671	0.0
K01677	774.0
K01676	651.0
K01674	1.0
K01679	3135.0
K01678	727.0
K02899	4585.0
K02896	0.0
K02897	3740.0
K02895	4578.0
K02892	4579.0
K02890	4579.0
K10811	0.0
K02096	0.0
K02097	0.0
K02094	0.0
K02095	0.0
K02092	0.0
K02093	0.0
K02099	798.0
K03411	659.0
K03410	681.0
K03413	894.0
K03412	3420.0
K03415	203.0
K03414	0.0
K03417	1.0
K03416	0.0
K03418	0.0
K05376	0.0
K02320	0.0
K02322	0.0
K02323	0.0
K05377	0.0
K13542	7001.0
K13543	0.0
K13540	0.0
K13541	0.0
K12145	0.0
K12144	0.0
K12147	0.0
K12410	4671.0
K12141	650.0
K12140	650.0
K12143	9.0
K12142	0.0
K12149	0.0
K12148	0.0
K07312	0.0
K07313	3169.0
K07310	9.0
K07311	62.0
K07316	49.0
K07317	0.0
K07314	0.0
K07315	3102.0
K07318	16.0
K07319	317.0
K03936	0.0
K03425	0.0
K03426	1179.0
K03427	5128.0
K03420	0.0
K03421	0.0
K03422	0.0
K03423	0.0
K03756	0.0
K03757	0.0
K03206	0.0
K03755	0.0
K11144	130.0
K11145	840.0
K05972	0.0
K05973	0.0
K03752	3147.0
K05978	0.0
K05979	2.0
K03753	93.0
K00331	3730.0
K00330	3730.0
K00333	3079.0
K00332	3079.0
K00335	3840.0
K00334	3969.0
K00337	3730.0
K00336	4223.0
K00339	3730.0
K00338	3730.0
K03751	0.0
K06953	0.0
K06952	1.0
K06407	765.0
K06950	6201.0
K10819	3.0
K06956	117.0
K06955	0.0
K06402	3183.0
K10815	0.0
K06959	4575.0
K06958	850.0
K06409	1354.0
K06408	317.0
K09129	0.0
K09128	58.0
K09123	20.0
K09122	0.0
K09121	3539.0
K09120	0.0
K09127	0.0
K09126	0.0
K09125	57.0
K09124	0.0
K01233	0.0
K05819	0.0
K05818	0.0
K01896	0.0
K05813	745.0
K05812	0.0
K05811	0.0
K05810	3784.0
K05817	0.0
K05816	63.0
K05815	204.0
K05814	62.0
K01894	3080.0
K01892	4610.0
K01234	123.0
K01144	831.0
K01146	0.0
K01141	0.0
K01416	0.0
K11434	0.0
K01415	0.0
K06354	0.0
K01414	3080.0
K09836	0.0
K01318	0.0
K01319	0.0
K01312	0.0
K06350	0.0
K02669	12943.0
K02668	0.0
K02665	0.0
K02664	2.0
K02667	0.0
K02666	0.0
K02661	0.0
K02660	0.0
K02663	67.0
K02662	3330.0
K00809	0.0
K00808	0.0
K00806	4642.0
K00805	860.0
K00804	0.0
K00803	5.0
K00802	0.0
K00801	3079.0
K00800	4396.0
K10921	0.0
K02409	463.0
K02408	681.0
K02401	452.0
K02400	659.0
K02403	0.0
K02402	0.0
K02405	681.0
K05364	453.0
K05367	3079.0
K05366	15267.0
K10210	0.0
K10216	0.0
K13049	152.0
K13048	0.0
K13739	0.0
K10215	0.0
K06122	0.0
K13735	0.0
K13734	0.0
K13041	0.0
K13040	0.0
K13731	0.0
K13730	1.0
K13733	0.0
K13732	0.0
K04516	662.0
K03204	0.0
K03205	1801.0
K03207	0.0
K03200	0.0
K03201	0.0
K03202	0.0
K03203	0.0
K03208	0.0
K03758	48.0
K03759	0.0
K09469	0.0
K09461	0.0
K06204	1.0
K00178	0.0
K13950	0.0
K13953	67.0
K13955	0.0
K13954	3245.0
K10920	0.0
K06324	2.0
K11777	24.0
K11779	0.0
K11778	0.0
K06325	0.0
K12600	0.0
K07432	0.0
K07430	0.0
K06326	0.0
K07128	0.0
K07121	1.0
K07120	29.0
K07123	3080.0
K07122	0.0
K07125	0.0
K07124	3903.0
K07127	3080.0
K07126	410.0
K01870	4579.0
K01873	4730.0
K01872	4578.0
K01875	4668.0
K01874	4739.0
K01876	4646.0
K01879	144.0
K01878	144.0
K06321	0.0
K00476	0.0
K00477	0.0
K00474	0.0
K00472	0.0
K00470	0.0
K00471	0.0
K00478	0.0
K00479	0.0
K04775	0.0
K04774	1.0
K04777	0.0
K04776	0.0
K04771	3079.0
K04770	0.0
K04773	6823.0
K04772	3079.0
K04779	0.0
K04778	0.0
K14657	0.0
K14656	0.0
K14654	0.0
K14653	0.0
K14652	8290.0
K14659	0.0
K14658	0.0
K14386	0.0
K09926	0.0
K01699	0.0
K01698	3439.0
K01695	4273.0
K01697	0.0
K01696	4356.0
K01690	0.0
K01693	3863.0
K01692	290.0
K07227	0.0
K03439	4567.0
K03438	8048.0
K13380	0.0
K03928	15.0
K03925	722.0
K03924	19712.0
K03431	4058.0
K03926	3079.0
K03437	1506.0
K03436	1097.0
K03435	0.0
K03434	0.0
K02348	103.0
K02342	1579.0
K02343	4528.0
K02340	4489.0
K02341	4577.0
K02346	7267.0
K02347	3080.0
K02344	0.0
K02345	0.0
K03697	214.0
K03696	4610.0
K03695	4601.0
K03694	2.0
K03693	12.0
K03692	0.0
K03690	1.0
K03699	4416.0
K03698	3763.0
K13566	0.0
K12164	0.0
K07338	0.0
K07339	34.0
K07334	13.0
K07335	1149.0
K07336	3079.0
K07337	0.0
K07330	0.0
K07331	0.0
K07332	0.0
K07333	0.0
K09695	3079.0
K09694	3079.0
K09697	144.0
K09696	144.0
K09691	3795.0
K09690	3594.0
K09693	96.0
K09692	134.0
K09699	0.0
K09698	181.0
K07590	122.0
K07591	0.0
K07592	0.0
K05998	0.0
K05999	0.0
K05996	0.0
K05997	0.0
K05994	0.0
K05995	828.0
K05993	275.0
K05991	0.0
K10837	0.0
K00319	0.0
K00318	0.0
K00648	4653.0
K02545	0.0
K00645	4603.0
K00311	0.0
K00646	0.0
K00317	0.0
K00316	0.0
K00643	0.0
K00314	0.0
K02547	92.0
K06429	0.0
K06428	0.0
K06427	0.0
K02812	0.0
K06425	56.0
K06424	0.0
K06423	31.0
K06422	0.0
K06421	0.0
K02813	0.0
K02930	0.0
K03815	0.0
K05612	0.0
K03367	133.0
K03366	91.0
K03812	0.0
K03635	3080.0
K03634	1.0
K03631	4556.0
K05969	0.0
K03630	4709.0
K03633	0.0
K03632	0.0
K01998	6972.0
K01999	6967.0
K01992	12236.0
K01993	7462.0
K01990	18483.0
K01991	6809.0
K01996	7004.0
K01997	7009.0
K01994	44.0
K01995	7010.0
K03148	98.0
K03639	3459.0
K05692	0.0
K03638	0.0
K00869	71.0
K00868	676.0
K00861	0.0
K00860	3102.0
K00863	77.0
K00862	0.0
K00865	3776.0
K00864	4183.0
K00867	71.0
K00866	0.0
K01192	1327.0
K01190	10988.0
K01191	1170.0
K01197	103.0
K01194	0.0
K01195	313.0
K01198	388.0
K01199	0.0
K00656	2469.0
K00657	1014.0
K00306	0.0
K14591	0.0
K00300	0.0
K00653	0.0
K13715	0.0
K13713	0.0
K00650	0.0
K00651	810.0
K14596	0.0
K02647	1312.0
K14598	0.0
K02643	0.0
K02642	0.0
K02641	0.0
K02640	0.0
K03594	800.0
K03595	1499.0
K03596	4557.0
K03597	0.0
K03590	3832.0
K03591	0.0
K03592	98.0
K03593	3758.0
K03598	0.0
K03599	1.0
K01736	4547.0
K01737	3771.0
K01734	4085.0
K01735	7476.0
K01732	0.0
K01733	4601.0
K01730	152.0
K01731	0.0
K06049	0.0
K01738	8121.0
K01739	3091.0
K11809	0.0
K05343	36.0
K02422	847.0
K02421	452.0
K05340	130.0
K02427	1.0
K05346	14.0
K02425	0.0
K02424	0.0
K05349	4491.0
K02428	3739.0
K03770	3730.0
K03771	3730.0
K03772	3080.0
K03773	650.0
K03774	19.0
K03775	651.0
K03776	0.0
K03777	0.0
K03778	4204.0
K03779	137.0
K09722	0.0
K08174	0.0
K14114	0.0
K13979	3079.0
K13237	0.0
K14440	0.0
K09992	3231.0
K09990	0.0
K09991	0.0
K09996	0.0
K09997	0.0
K09994	0.0
K14110	0.0
K09998	0.0
K09999	0.0
K14111	0.0
K14113	0.0
K14449	0.0
K10213	0.0
K14118	0.0
K11711	55.0
K11710	0.0
K11712	111.0
K11717	8344.0
K11719	1.0
K06857	0.0
K10440	4460.0
K10441	4303.0
K07103	0.0
K07102	3080.0
K07101	0.0
K07100	0.0
K07107	4966.0
K07106	219.0
K07105	522.0
K07456	1490.0
K07459	1.0
K07458	3099.0
K07109	0.0
K07108	0.0
K10198	0.0
K10199	0.0
K10190	788.0
K10191	0.0
K10192	120.0
K10193	47.0
K10194	52.0
K10195	0.0
K10196	0.0
K10197	0.0
K15013	0.0
K01858	22.0
K15016	0.0
K15017	0.0
K01853	0.0
K01852	0.0
K01851	0.0
K01850	10.0
K01857	0.0
K01856	0.0
K01854	1549.0
K07539	0.0
K08478	0.0
K08479	0.0
K08476	0.0
K08477	0.0
K08475	0.0
K00450	1.0
K00451	0.0
K00452	0.0
K00453	0.0
K00455	0.0
K00456	0.0
K00457	0.0
K00106	0.0
K00459	1.0
K00104	6439.0
K00105	1.0
K00102	0.0
K00103	0.0
K00100	8394.0
K00101	0.0
K01509	0.0
K04759	5328.0
K04758	5403.0
K04757	100.0
K01504	0.0
K04755	1.0
K04754	1.0
K04753	1.0
K04752	1.0
K04751	3507.0
K01502	3080.0
K14631	0.0
K05359	0.0
K14632	0.0
K07536	0.0
K12080	0.0
K02364	0.0
K12369	9.0
K02361	1.0
K02362	0.0
K02363	1.0
K13509	0.0
K13503	0.0
K13500	0.0
K12109	0.0
K12108	0.0
K12101	0.0
K12100	0.0
K12103	0.0
K12102	0.0
K12105	0.0
K12104	0.0
K12107	0.0
K12106	0.0
K11023	0.0
K03014	0.0
K08906	0.0
K08904	0.0
K08900	0.0
K06223	6824.0
K06199	948.0
K06198	71.0
K06197	0.0
K06196	408.0
K06194	651.0
K06193	3156.0
K06192	3079.0
K06191	68.0
K06190	1.0
K11104	296.0
K11105	852.0
K11106	0.0
K11107	0.0
K11102	4.0
K11103	3080.0
K07862	15.0
K00666	3312.0
K00663	2.0
K00662	190.0
K00661	4788.0
K00660	3079.0
K06997	4519.0
K06996	3079.0
K06995	1.0
K10852	47.0
K06993	0.0
K06992	0.0
K06991	0.0
K06990	1.0
K11050	0.0
K06999	3090.0
K06998	315.0
K05338	1.0
K11051	0.0
K06441	0.0
K06440	0.0
K06443	0.0
K06442	3925.0
K06445	1.0
K06447	0.0
K06446	9.0
K06309	0.0
K05686	0.0
K02655	0.0
K07392	0.0
K00595	814.0
K00594	0.0
K00596	0.0
K00599	9504.0
K00598	0.0
K02657	0.0
K07642	1.0
K07643	0.0
K07396	0.0
K07397	2.0
K07394	1.0
K07395	0.0
K04102	0.0
K04103	0.0
K04100	0.0
K04101	0.0
K04107	0.0
K04105	0.0
K04108	0.0
K04109	0.0
K07716	0.0
K07717	52.0
K07714	3079.0
K07715	0.0
K07712	3080.0
K07713	0.0
K07710	0.0
K07711	0.0
K07718	2739.0
K07719	59.0
K00843	0.0
K00842	0.0
K00841	71.0
K00840	0.0
K00847	4679.0
K00846	0.0
K00845	11994.0
K00844	14.0
K00849	1399.0
K00848	301.0
K06302	0.0
K13771	3081.0
K13770	0.0
K13772	0.0
K13775	0.0
K13774	0.0
K13777	0.0
K13776	0.0
K13779	0.0
K13778	0.0
K02621	3850.0
K02992	4578.0
K02623	0.0
K08286	0.0
K08281	1.0
K02996	4444.0
K02995	0.0
K02994	4579.0
K02629	0.0
K02628	0.0
K08289	3730.0
K08288	0.0
K03578	3080.0
K03579	3079.0
K03576	3080.0
K03577	153.0
K03574	7863.0
K03575	4108.0
K03572	4570.0
K03573	0.0
K03570	4550.0
K03571	663.0
K01710	8410.0
K01711	3997.0
K01712	55.0
K01713	0.0
K01714	8550.0
K01715	598.0
K01716	0.0
K01718	0.0
K01719	651.0
K03081	1.0
K02199	0.0
K02198	9.0
K14170	7572.0
K02193	0.0
K02192	18.0
K02191	66.0
K02190	519.0
K02197	9.0
K02196	0.0
K02195	9.0
K02194	9.0
K03718	652.0
K03719	352.0
K03712	4047.0
K03713	68.0
K03710	1054.0
K03711	4822.0
K03716	457.0
K03717	3079.0
K03715	0.0
K07129	0.0
K00045	0.0
K13995	0.0
K13994	0.0
K13991	0.0
K13990	650.0
K13993	6987.0
K13992	0.0
K06298	407.0
K06299	0.0
K06294	0.0
K06295	300.0
K06296	144.0
K06297	62.0
K06290	0.0
K06291	0.0
K06292	0.0
K06293	0.0
K12743	0.0
K00248	795.0
K06426	44.0
K11739	0.0
K11738	0.0
K11733	0.0
K11732	0.0
K11731	0.0
K11737	1.0
K11736	0.0
K11735	0.0
K11734	0.0
K06870	0.0
K06871	1688.0
K06872	1039.0
K06873	0.0
K06874	0.0
K06875	0.0
K06876	3079.0
K06877	152.0
K06878	3166.0
K06879	1.0
K07478	4797.0
K12645	0.0
K07479	0.0
K07473	712.0
K07472	0.0
K07471	0.0
K07470	0.0
K07477	0.0
K07476	0.0
K07474	37.0
K15038	0.0
K15039	0.0
K15034	0.0
K15036	0.0
K15037	0.0
K08738	0.0
K06420	0.0
K00128	1014.0
K00129	0.0
K00438	0.0
K00432	3198.0
K00433	3305.0
K00122	0.0
K00123	3157.0
K00124	10.0
K00125	0.0
K00126	0.0
K00127	10.0
K08973	0.0
K14348	0.0
K14347	0.0
K14340	0.0
K08972	66.0
K01525	1.0
K01524	7945.0
K01523	125.0
K01521	0.0
K01520	1710.0
K01529	162.0
K08977	0.0
K03969	44.0
K08929	0.0
K02388	681.0
K02389	639.0
K02386	0.0
K02387	681.0
K02384	0.0
K02385	547.0
K02382	0.0
K02380	1.0
K02381	0.0
K05386	0.0
K13524	0.0
K13525	0.0
K13527	0.0
K13520	0.0
K13522	0.0
K13529	3079.0
K03385	9.0
K03384	0.0
K03387	691.0
K03386	898.0
K03381	0.0
K03380	0.0
K03383	0.0
K03382	3239.0
K03389	660.0
K03388	653.0
K05356	0.0
K12344	0.0
K12343	0.0
K12342	0.0
K12341	0.0
K12340	650.0
K02430	0.0
K12349	0.0
K05351	0.0
K11694	0.0
K11695	0.0
K11690	525.0
K05352	0.0
K11693	0.0
K08928	0.0
K03433	0.0
K13832	0.0
K03039	0.0
K03432	0.0
K06607	0.0
K06606	15.0
K06605	1.0
K03430	280.0
K06603	34.0
K06602	0.0
K06601	0.0
K06600	0.0
K05358	0.0
K06609	0.0
K06608	7.0
K03923	1.0
K03922	0.0
K11472	0.0
K11473	3080.0
K11474	0.0
K11475	0.0
K11476	0.0
K11477	0.0
K00601	0.0
K00600	4618.0
K00603	86.0
K03746	1.0
K00605	3960.0
K00604	4579.0
K00607	0.0
K00606	4011.0
K00609	4525.0
K03741	3298.0
K03740	133.0
K03743	62.0
K10873	0.0
K03214	0.0
K14068	0.0
K13317	0.0
K06360	0.0
K14069	0.0
K08078	0.0
K09650	0.0
K06361	0.0
K07802	0.0
K07803	0.0
K07800	0.0
K07801	0.0
K07806	0.0
K07807	0.0
K07804	0.0
K07805	0.0
K06362	0.0
K01172	0.0
K10257	0.0
K10255	3107.0
K10254	657.0
K10253	0.0
K10918	0.0
K04128	0.0
K01958	3290.0
K01959	0.0
K01956	4572.0
K01957	0.0
K04126	0.0
K04127	0.0
K01952	7765.0
K01953	7362.0
K01950	4443.0
K01951	4791.0
K07730	0.0
K07731	0.0
K07732	0.0
K07733	1.0
K07734	0.0
K07735	3080.0
K07736	938.0
K07737	11870.0
K07738	3858.0
K07739	9.0
K06365	0.0
K06366	0.0
K06367	0.0
K10910	0.0
K10911	0.0
K04382	0.0
K10775	0.0
K02609	0.0
K02979	0.0
K02978	0.0
K06368	0.0
K02975	0.0
K02974	0.0
K02977	0.0
K02976	0.0
K03558	1.0
K03559	22205.0
K03550	4582.0
K03551	4607.0
K03552	0.0
K03553	4732.0
K03554	0.0
K03555	4570.0
K03556	245.0
K03557	1.0
K01778	4553.0
K01779	337.0
K06369	0.0
K01772	77.0
K01770	4484.0
K01771	0.0
K01776	4549.0
K01777	67.0
K01774	0.0
K01775	4795.0
K05385	0.0
K05384	0.0
K05383	0.0
K05382	0.0
K05381	0.0
K08159	0.0
K14153	7.0
K14154	0.0
K14155	4906.0
K08152	22.0
K08156	662.0
K08076	0.0
K12809	0.0
K05297	2.0
K03734	11052.0
K03735	157.0
K03736	157.0
K03737	1505.0
K03731	0.0
K03732	1.0
K03733	3894.0
K03738	2.0
K03739	133.0
K08139	0.0
K06994	4.0
K12660	0.0
K12661	0.0
K07450	0.0
K08719	0.0
K08717	0.0
K08715	0.0
K08714	0.0
K08713	0.0
K08710	0.0
K11311	0.0
K11312	0.0
K00141	0.0
K00146	0.0
K00411	0.0
K00412	0.0
K00145	8980.0
K00148	0.0
K14367	0.0
K14366	0.0
K08954	0.0
K08384	4048.0
K14369	0.0
K14368	0.0
K14091	152.0
K14090	161.0
K14093	0.0
K14092	0.0
K14095	0.0
K14094	0.0
K14097	0.0
K14096	0.0
K14099	0.0
K14098	0.0
K02848	0.0
K01541	0.0
K04712	0.0
K04711	0.0
K01545	0.0
K01547	4057.0
K01546	4057.0
K01548	4042.0
K04719	0.0
K04718	0.0
K02018	3876.0
K02019	3162.0
K02016	2306.0
K02017	3080.0
K02014	23544.0
K02015	6040.0
K02012	3866.0
K02013	5272.0
K02010	3503.0
K02011	3754.0
K04515	0.0
K03943	0.0
K03941	0.0
K03940	0.0
K00313	19.0
K04060	0.0
K01608	152.0
K08942	0.0
K08943	0.0
K08940	0.0
K08941	0.0
K08946	0.0
K08947	0.0
K08944	0.0
K08945	0.0
K03059	0.0
K13811	0.0
K13812	0.0
K13815	0.0
K13816	0.0
K13818	0.0
K13819	0.0
K03053	0.0
K03052	0.0
K03055	0.0
K03054	0.0
K03057	0.0
K03056	0.0
K06222	1.0
K11418	0.0
K11410	0.0
K11415	0.0
K00622	0.0
K00621	0.0
K00620	7714.0
K00627	6352.0
K00626	3998.0
K00625	1338.0
K00624	0.0
K02805	155.0
K02552	3091.0
K02550	0.0
K02556	613.0
K02803	0.0
K02554	0.0
K07280	0.0
K07281	0.0
K07282	1277.0
K07283	0.0
K07284	491.0
K07285	0.0
K07286	0.0
K08217	669.0
K07288	0.0
K07289	0.0
K07534	0.0
K07535	4.0
K07533	527.0
K07822	0.0
K07823	0.0
K08699	0.0
K00088	4730.0
K00087	231.0
K00086	218.0
K00082	0.0
K10239	0.0
K10238	0.0
K10231	110.0
K10230	0.0
K10233	0.0
K10232	0.0
K10235	0.0
K10234	0.0
K10237	0.0
K10236	0.0
K08353	0.0
K01970	0.0
K01971	6206.0
K01972	4751.0
K01973	0.0
K01974	3079.0
K01975	73.0
K01976	0.0
K07758	0.0
K05990	0.0
K07752	0.0
K07753	0.0
K07751	0.0
K13786	0.0
K07755	0.0
K07442	0.0
K08352	27.0
K07115	1.0
K07441	0.0
K07634	0.0
K07446	16.0
K07111	0.0
K07444	820.0
K07445	0.0
K00647	1.0
K07449	0.0
K00641	3730.0
K00640	7908.0
K01289	0.0
K01282	0.0
K01283	0.0
K01280	0.0
K01281	71.0
K01286	3251.0
K01284	1300.0
K02954	4580.0
K02952	4579.0
K02950	4557.0
K00155	3080.0
K02959	1500.0
K00887	0.0
K00886	0.0
K00885	0.0
K00884	0.0
K00883	31.0
K00882	3752.0
K00881	6.0
K00880	97.0
K00053	4452.0
K14048	0.0
K01026	287.0
K01756	4582.0
K01025	0.0
K01750	152.0
K01023	24.0
K01752	4913.0
K01753	31.0
K14583	0.0
K01758	22.0
K01759	5217.0
K09565	0.0
K09568	0.0
K08173	0.0
K08172	0.0
K02483	6354.0
K02482	3079.0
K08177	93.0
K08176	0.0
K08175	0.0
K02486	0.0
K02489	0.0
K02488	0.0
K08178	0.0
K14138	219.0
K14136	0.0
K09713	0.0
K09714	0.0
K09715	0.0
K03532	0.0
K03533	0.0
K03530	9141.0
K03531	4442.0
K03536	4598.0
K03537	62.0
K03534	844.0
K03535	3079.0
K03538	0.0
K03539	0.0
K14451	0.0
K14450	0.0
K02225	0.0
K02224	1100.0
K02227	681.0
K02226	693.0
K02221	204.0
K14107	0.0
K02229	0.0
K02228	0.0
K14106	0.0
K00441	1.0
K03288	0.0
K03289	0.0
K03284	7848.0
K03285	0.0
K03286	1.0
K03287	651.0
K03280	0.0
K03281	3785.0
K03282	4446.0
K00440	0.0
K13677	0.0
K12790	0.0
K09639	0.0
K12688	0.0
K12689	0.0
K12686	0.0
K12687	0.0
K12684	0.0
K12685	0.0
K12682	0.0
K12683	0.0
K12680	0.0
K11889	0.0
K08884	4109.0
K11085	3912.0
K11084	0.0
K11081	0.0
K11080	0.0
K11083	0.0
K11082	0.0
K11089	3079.0
K08777	0.0
K08776	0.0
K06346	3900.0
K06347	0.0
K09824	0.0
K09825	4564.0
K09823	1.0
K09820	3090.0
K10939	0.0
K10936	0.0
K10937	0.0
K10933	0.0
K06348	0.0
K09829	0.0
K11337	0.0
K11336	0.0
K11335	0.0
K11334	0.0
K11333	0.0
K11332	0.0
K11331	0.0
K11330	0.0
K00169	224.0
K00164	3080.0
K00166	0.0
K00167	0.0
K00161	6351.0
K00162	6351.0
K00163	1.0
K10689	0.0
K10680	0.0
K10681	0.0
K10682	0.0
K04083	3919.0
K04082	1.0
K04081	0.0
K04080	0.0
K04087	3128.0
K04086	56.0
K04085	1.0
K04084	0.0
K04088	3128.0
K01569	0.0
K01568	0.0
K01563	0.0
K01561	0.0
K01560	331.0
K01567	6170.0
K01565	3079.0
K01564	0.0
K02038	7647.0
K02039	7648.0
K02030	2481.0
K02031	8659.0
K02032	8741.0
K02033	8978.0
K02034	12104.0
K02035	12617.0
K02036	10793.0
K02037	7643.0
K05556	0.0
K13658	0.0
K13659	0.0
K13656	0.0
K13657	0.0
K13654	0.0
K13655	9.0
K13652	213.0
K13653	1284.0
K13650	0.0
K13651	0.0
K05555	0.0
K05552	0.0
K02057	5299.0
K05550	0.0
K05551	0.0
K12308	1941.0
K12306	0.0
K03073	1461.0
K03072	76.0
K03071	1.0
K03070	7720.0
K03077	3149.0
K03076	4557.0
K03075	4422.0
K03074	104.0
K08965	4.0
K08967	0.0
K08961	0.0
K08963	3553.0
K13873	0.0
K13876	0.0
K13874	0.0
K13875	0.0
K06139	0.0
K06138	0.0
K06135	0.0
K06134	0.0
K06137	3080.0
K06136	0.0
K06131	8067.0
K06133	554.0
K06132	0.0
K02600	4579.0
K07389	0.0
K07388	0.0
K04747	0.0
K01516	4492.0
K09977	0.0
K07518	0.0
K07519	0.0
K11437	0.0
K07512	3079.0
K07516	0.0
K10212	15.0
K10747	0.0
K10217	0.0
K10219	0.0
K10218	0.0
K10748	0.0
K01912	7272.0
K01913	0.0
K01910	80.0
K01911	3095.0
K01916	137.0
K01917	0.0
K01914	1474.0
K01915	8517.0
K01918	3965.0
K01919	42.0
K07774	0.0
K07775	186.0
K07776	9.0
K07777	168.0
K07770	20.0
K07771	0.0
K07772	0.0
K07773	0.0
K07778	23.0
K01193	958.0
K04340	0.0
K04341	0.0
K04342	0.0
K04343	0.0
K12986	0.0
K04691	1.0
K02931	4444.0
K02933	4579.0
K02935	4578.0
K02936	0.0
K02939	4579.0
K00205	0.0
K00204	0.0
K00207	0.0
K00206	0.0
K00201	0.0
K00200	0.0
K00203	0.0
K00202	0.0
K00209	0.0
K00208	718.0
K01000	4734.0
K01001	0.0
K01002	53.0
K01003	0.0
K01004	0.0
K01005	134.0
K01006	4479.0
K01007	3199.0
K01008	454.0
K10855	0.0
K14115	0.0
K14116	0.0
K14441	4454.0
K14446	0.0
K14447	0.0
K14112	0.0
K14445	3079.0
K08195	0.0
K08194	0.0
K14448	0.0
K08196	0.0
K08191	650.0
K14119	0.0
K08193	0.0
K00702	186.0
K10799	0.0
K03518	723.0
K03519	88.0
K09719	0.0
K10856	0.0
K03516	0.0
K03517	4134.0
K02205	0.0
K02204	1.0
K02203	618.0
K02201	0.0
K02200	0.0
K13714	0.0
K13461	0.0
K12518	1.0
K12519	1.0
K12517	1.0
K12514	0.0
K12515	0.0
K12512	0.0
K12513	0.0
K12510	733.0
K12511	231.0
K07183	652.0
K07182	0.0
K07181	228.0
K07180	32.0
K07186	0.0
K07185	3388.0
K07184	0.0
K09800	1.0
K09801	1.0
K09802	0.0
K09803	10.0
K09804	0.0
K09805	0.0
K09806	1.0
K09807	877.0
K09808	4410.0
K09809	1.0
K10912	0.0
K10913	0.0
K10914	38.0
K10915	0.0
K10916	0.0
K10917	0.0
K11358	602.0
K11355	0.0
K11354	0.0
K11357	0.0
K11356	0.0
K04069	6366.0
K04068	1612.0
K04065	0.0
K04064	0.0
K04067	0.0
K04066	4578.0
K04061	419.0
K09716	63.0
K04063	3090.0
K04062	0.0
K10006	0.0
K10007	0.0
K10004	1.0
K10005	0.0
K10002	1.0
K10003	1.0
K10000	0.0
K10001	1.0
K09717	0.0
K10008	3079.0
K10009	0.0
K02491	0.0
K14588	0.0
K14581	0.0
K13678	62.0
K13679	0.0
K11633	0.0
K13670	0.0
K13671	0.0
K11987	0.0
K11636	0.0
K11634	0.0
K13582	0.0
K13583	0.0
K13580	0.0
K13581	0.0
K13586	0.0
K13587	0.0
K13584	0.0
K13585	0.0
K13588	0.0
K13589	0.0
K02052	55.0
K02053	58.0
K02050	11250.0
K02051	14086.0
K02056	4201.0
K05553	0.0
K02054	54.0
K02055	50.0
K02058	3471.0
K02059	0.0
K05558	0.0
K05559	0.0
K03895	0.0
K03894	0.0
K03897	0.0
K03896	0.0
K03891	0.0
K03890	0.0
K03893	0.0
K03892	10765.0
K02423	0.0
K05342	0.0
K05341	3.0
K12989	0.0
K12988	0.0
K02420	659.0
K12981	0.0
K12980	0.0
K12983	0.0
K12982	0.0
K12985	0.0
K12984	0.0
K12987	0.0
K02426	3730.0
K13854	0.0
K03098	6809.0
K13853	59.0
K03095	71.0
K05344	0.0
K03091	3163.0
K03090	95.0
K03093	99.0
K03092	4024.0
K06113	0.0
K09632	0.0
K02429	1300.0
K06118	0.0
K05716	0.0
K04844	12.0
K11632	0.0
K11630	0.0
K11631	3.0
K11637	0.0
K11635	0.0
K11638	0.0
K11639	0.0
K07572	0.0
K07573	0.0
K07570	115.0
K07571	248.0
K07576	3651.0
K07577	0.0
K07574	836.0
K07575	0.0
K07578	0.0
K07579	0.0
K11189	4895.0
K11184	311.0
K11187	0.0
K11180	0.0
K11181	0.0
K11183	3079.0
K10764	0.0
K10763	1.0
K10762	0.0
K01938	1517.0
K01939	4712.0
K01934	3928.0
K01935	3747.0
K01937	4537.0
K01930	0.0
K01932	0.0
K01933	4698.0
K07798	1.0
K07799	3079.0
K07796	0.0
K07797	0.0
K07794	23.0
K07795	5.0
K07792	0.0
K07793	345.0
K07790	0.0
K07791	0.0
K06379	763.0
K00968	152.0
K06378	3838.0
K06377	0.0
K06376	0.0
K06375	0.0
K09814	0.0
K09813	0.0
K06372	0.0
K06371	0.0
K06370	0.0
K01249	0.0
K01246	4035.0
K01247	31.0
K01244	0.0
K01243	1294.0
K08919	0.0
K01241	0.0
K02919	4119.0
K02913	4649.0
K02912	0.0
K02911	1477.0
K02910	0.0
K02917	0.0
K02916	4580.0
K02915	0.0
K02914	4578.0
K00228	1.0
K00227	0.0
K00226	5386.0
K00224	0.0
K00223	0.0
K00222	0.0
K00221	0.0
K00220	0.0
K01798	0.0
K01799	28.0
K01068	0.0
K01069	3197.0
K01062	0.0
K01791	4394.0
K01792	3079.0
K01061	6159.0
K01066	3092.0
K01067	98.0
K01796	0.0
K01797	4.0
K05499	185.0
K14468	0.0
K14469	0.0
K14465	0.0
K14466	0.0
K14467	0.0
K10834	0.0
K10833	0.0
K02266	0.0
K03793	0.0
K03790	138.0
K03791	0.0
K03796	0.0
K03797	8890.0
K03794	0.0
K03795	3079.0
K03798	5653.0
K03799	61.0
K13448	0.0
K12538	0.0
K12539	0.0
K12530	0.0
K12531	0.0
K12532	0.0
K12533	0.0
K12534	0.0
K12535	0.0
K12536	0.0
K12537	0.0
K03136	0.0
K09790	876.0
K09791	0.0
K09792	3079.0
K09793	3730.0
K09794	0.0
K09795	0.0
K09796	0.0
K09797	808.0
K09798	0.0
K09799	22.0
K10972	0.0
K10973	0.0
K10977	22.0
K10974	285.0
K10975	0.0
K10978	0.0
K10979	3136.0
K06308	0.0
K00315	0.0
K09862	1.0
K06303	0.0
K09860	0.0
K09861	1256.0
K06306	137.0
K06307	2.0
K06305	28.0
K11373	0.0
K04047	3210.0
K04046	0.0
K04045	191.0
K04044	1.0
K04043	7762.0
K04042	685.0
K04041	639.0
K04040	0.0
K02700	0.0
K04049	0.0
K04048	0.0
K02707	0.0
K02704	0.0
K02705	0.0
K10020	0.0
K10021	0.0
K10022	0.0
K10023	0.0
K10024	0.0
K10025	0.0
K10026	3112.0
K10027	0.0
K13612	0.0
K13613	0.0
K13611	0.0
K13614	0.0
K13615	0.0
K05794	3081.0
K05795	3404.0
K05796	148.0
K05797	0.0
K05790	0.0
K05791	3079.0
K05792	3163.0
K05793	3079.0
K05798	0.0
K05799	4102.0
K01474	0.0
K01477	0.0
K01476	2.0
K01471	0.0
K01470	3660.0
K01473	0.0
K13039	0.0
K01479	2.0
K01478	55.0
K05570	199.0
K05571	201.0
K05572	0.0
K05573	0.0
K02078	8862.0
K02079	0.0
K05576	0.0
K02074	59.0
K02075	59.0
K02076	72.0
K02077	6218.0
K02071	751.0
K02072	730.0
K02073	835.0
K03309	56.0
K03308	2234.0
K03305	3929.0
K03304	0.0
K03307	837.0
K03306	3409.0
K03301	0.0
K03300	91.0
K03303	3120.0
K03302	0.0
K06173	5007.0
K06175	0.0
K06174	0.0
K06177	653.0
K06176	0.0
K06179	676.0
K07680	0.0
K03867	0.0
K03838	0.0
K12053	0.0
K11618	163.0
K11619	0.0
K11614	0.0
K11615	0.0
K11616	0.0
K11617	12.0
K11610	0.0
K11611	0.0
K11960	0.0
K11961	0.0
K02836	4579.0
K10565	0.0
K10564	0.0
K02837	4304.0
K10561	46.0
K10560	46.0
K10563	3603.0
K10562	0.0
K02838	4579.0
K06858	0.0
K02839	152.0
K06859	9.0
K12700	83.0
K07558	0.0
K07559	3318.0
K07228	0.0
K07229	1.0
K07226	0.0
K07224	0.0
K07225	0.0
K07222	3080.0
K07223	57.0
K07220	3327.0
K07221	0.0
K10709	172.0
K10708	0.0
K10701	0.0
K10703	0.0
K10702	0.0
K10704	0.0
K05984	0.0
K07537	0.0
K08652	0.0
K08651	0.0
K08658	0.0
K08659	176.0
K05982	0.0
K07451	0.0
K07453	0.0
K07452	0.0
K07455	17.0
K07454	3079.0
K09707	284.0
K07457	1.0
K09706	1.0
K07104	3102.0
K00029	1.0
K00028	0.0
K00799	4.0
K00798	819.0
K00797	527.0
K00024	4431.0
K00795	2.0
K00026	0.0
K00021	0.0
K00020	64.0
K00023	0.0
K00022	0.0
K09017	0.0
K01269	3988.0
K09015	3829.0
K09014	4010.0
K09013	4518.0
K09011	650.0
K09010	0.0
K01261	12.0
K01262	8551.0
K01263	1.0
K01264	0.0
K01265	5494.0
K01266	183.0
K09018	0.0
K08227	0.0
K08226	0.0
K08225	0.0
K08224	1.0
K08223	3079.0
K08222	0.0
K08221	0.0
K00249	2.0
K01790	4944.0
K00241	3730.0
K00240	3787.0
K00243	4364.0
K00242	1.0
K00245	0.0
K00244	519.0
K00247	0.0
K00246	0.0
K01795	3232.0
K06983	0.0
K02799	0.0
K02798	103.0
K02791	189.0
K02790	0.0
K02793	716.0
K02795	817.0
K02794	883.0
K02796	799.0
K04564	7086.0
K04565	234.0
K04566	152.0
K04567	4426.0
K01040	26.0
K01041	0.0
K04562	229.0
K04568	1.0
K01049	0.0
K02535	3730.0
K02242	164.0
K02536	6814.0
K02531	4.0
K02246	71.0
K02533	1.0
K02532	64.0
K02248	15.0
K02538	78.0
K00581	0.0
K13421	0.0
K01013	0.0
K15018	0.0
K15019	0.0
K03110	4578.0
K03111	5897.0
K03112	0.0
K03113	3729.0
K03116	3749.0
K03117	1.0
K03118	3740.0
K03119	0.0
K10919	0.0
K12552	0.0
K12553	0.0
K12551	0.0
K12556	12.0
K12554	1.0
K12555	142.0
K06892	0.0
K06893	3079.0
K06890	214.0
K06891	3081.0
K06896	7608.0
K06897	611.0
K06894	6158.0
K06895	112.0
K10954	0.0
K10956	0.0
K06899	0.0
K06328	44.0
K06329	0.0
K10952	0.0
K10953	0.0
K11395	0.0
K11391	0.0
K11390	0.0
K11392	0.0
K00499	0.0
K00494	3079.0
K00495	0.0
K00496	1.0
K00491	0.0
K00492	2.0
K00493	0.0
K13591	0.0
K01467	6889.0
K13593	0.0
K13592	0.0
K04021	0.0
K04020	0.0
K04023	273.0
K04022	0.0
K04025	0.0
K04024	95.0
K04027	84.0
K04026	121.0
K04029	390.0
K04028	436.0
K07055	0.0
K07054	3.0
K07057	0.0
K07056	5228.0
K07051	3079.0
K07050	608.0
K07053	1674.0
K07052	8573.0
K07059	0.0
K07058	4454.0
K10040	8.0
K10041	73.0
K10046	0.0
K04799	0.0
K04798	0.0
K04793	0.0
K04792	0.0
K04791	0.0
K04790	0.0
K04797	0.0
K04796	0.0
K04795	0.0
K04794	62.0
K13638	0.0
K13639	1.0
K13634	0.0
K13635	0.0
K13636	0.0
K13637	0.0
K13630	0.0
K13631	0.0
K13632	0.0
K13633	0.0
K02042	339.0
K05778	0.0
K05779	0.0
K05776	650.0
K05541	1.0
K05774	0.0
K05775	0.0
K05772	2.0
K05773	2.0
K05540	234.0
K01459	0.0
K01458	0.0
K01457	3080.0
K01455	3102.0
K01454	0.0
K01453	0.0
K01452	0.0
K01451	156.0
K01450	0.0
K05518	0.0
K08070	297.0
K08071	0.0
K05516	3089.0
K08077	36.0
K05515	7503.0
K13093	0.0
K11783	0.0
K12949	0.0
K12945	0.0
K12944	0.0
K12941	239.0
K12940	16.0
K12943	0.0
K12942	258.0
K14728	0.0
K14727	0.0
K11785	0.0
K00108	3079.0
K13890	1.0
K13891	1.0
K13892	0.0
K13893	0.0
K13894	0.0
K13895	0.0
K13896	0.0
K06159	0.0
K06158	7886.0
K06153	4658.0
K06152	0.0
K06151	0.0
K06157	0.0
K06156	0.0
K06155	0.0
K06154	0.0
K03327	4380.0
K03326	1.0
K03325	3193.0
K03324	1949.0
K03322	55.0
K03321	102.0
K03320	3230.0
K03329	0.0
K03328	735.0
K04802	0.0
K04801	0.0
K04800	0.0
K11948	0.0
K01505	0.0
K04756	0.0
K11940	0.0
K11941	0.0
K11942	0.0
K11943	0.0
K11944	0.0
K01507	8006.0
K11946	0.0
K11947	0.0
K01506	0.0
K01501	62.0
K01500	94.0
K01503	0.0
K06714	164.0
K04750	3336.0
K12789	0.0
K12788	0.0
K11526	0.0
K10810	0.0
K11522	0.0
K11523	0.0
K08675	0.0
K08676	0.0
K08677	0.0
K08679	0.0
K11521	0.0
K10547	150.0
K10546	152.0
K10545	29.0
K10544	22.0
K10543	27.0
K10542	447.0
K10541	449.0
K10540	621.0
K10549	28.0
K10548	150.0
K14630	0.0
K11529	0.0
K00007	0.0
K00005	511.0
K13444	0.0
K00003	3989.0
K00002	176.0
K00001	6468.0
K01186	6987.0
K00009	104.0
K00008	967.0
K10726	0.0
K10725	0.0
K08246	0.0
K00263	3107.0
K00262	2020.0
K00261	5.0
K00260	62.0
K00266	3933.0
K00265	6833.0
K01200	190.0
K01201	348.0
K01206	9474.0
K01207	3647.0
K01205	3729.0
K01208	56.0
K01209	2051.0
K06167	3801.0
K00917	287.0
K00912	3730.0
K00919	4564.0
K02519	4556.0
K02518	4557.0
K02517	652.0
K02511	0.0
K02510	6206.0
K13409	0.0
K13408	0.0
K03179	3730.0
K03170	0.0
K03177	4579.0
K12574	895.0
K12570	0.0
K12573	4526.0
K11009	0.0
K11008	0.0
K11005	0.0
K11004	0.0
K11007	0.0
K11006	0.0
K11003	0.0
K08296	3080.0
K08297	0.0
K08295	0.0
K02634	0.0
K02635	0.0
K10622	0.0
K07693	3.0
K07692	0.0
K07691	0.0
K07690	0.0
K07697	0.0
K07696	161.0
K07695	0.0
K07694	26.0
K07699	655.0
K07698	0.0
K07079	976.0
K07078	114.0
K07077	0.0
K07076	57.0
K07075	153.0
K07074	3131.0
K07073	0.0
K07072	0.0
K07071	6159.0
K07070	1.0
K14584	0.0
K11620	0.0
K09190	0.0
K11623	0.0
K05759	0.0
K08589	0.0
K11625	0.0
K11995	0.0
K01439	4018.0
K01438	3870.0
K01431	0.0
K01430	3232.0
K01433	3080.0
K01432	0.0
K01434	0.0
K01437	0.0
K01436	674.0
K05539	2.0
K14520	0.0
K12963	0.0
K12962	0.0
K12961	0.0
K12960	4614.0
K14749	0.0
K14748	0.0
K02972	0.0
K14743	0.0
K14742	4424.0
K14745	0.0
K14744	1.0
K14747	0.0
K14746	0.0
K02167	0.0
K02164	0.0
K02160	3584.0
K02168	29.0
K02169	651.0
K10931	0.0
K03341	0.0
K03340	965.0
K03343	0.0
K03342	23.0
K03346	87.0
K12299	0.0
K12291	0.0
K12290	0.0
K12293	0.0
K12292	0.0
K12295	0.0
K12294	0.0
K12297	1.0
K12368	0.0
K11922	0.0
K11923	0.0
K11920	0.0
K11921	0.0
K11926	0.0
K11927	3216.0
K11924	18.0
K11925	0.0
K11928	336.0
K13181	0.0
K13219	0.0
K07262	0.0
K07263	6809.0
K07260	869.0
K07261	0.0
K07266	0.0
K07267	3080.0
K07264	1.0
K07265	0.0
K07268	0.0
K07269	0.0
K01155	218.0
K04478	0.0
K04479	0.0
K10528	0.0
K14952	0.0
K07486	3152.0
K07487	0.0
K07484	12431.0
K07485	0.0
K07482	0.0
K07483	7683.0
K07480	2.0
K07481	42.0
K07488	0.0
K07489	1.0
K11210	0.0
K11211	0.0
K11212	1.0
K11214	154.0
K11216	22.0
K06300	0.0
K00061	0.0
K00060	3114.0
K06301	0.0
K00065	199.0
K00064	0.0
K00067	4798.0
K00066	3079.0
K00069	0.0
K00068	78.0
K06304	0.0
K08262	0.0
K08261	0.0
K08260	0.0
K08265	0.0
K08264	0.0
K00288	0.0
K00285	3081.0
K00284	548.0
K00287	7612.0
K00286	4792.0
K00281	3729.0
K00280	0.0
K00283	343.0
K00282	343.0
K08088	0.0
K14198	0.0
K14199	0.0
K03452	0.0
K14194	0.0
K14195	0.0
K14196	0.0
K14197	0.0
K14192	0.0
K14193	0.0
K01880	4434.0
K01881	4795.0
K01883	4579.0
K01885	4486.0
K04618	0.0
K01887	4759.0
K01224	165.0
K01889	4579.0
K01226	270.0
K01227	51.0
K01220	11.0
K01222	188.0
K01223	1041.0
K02759	666.0
K02755	11.0
K02757	878.0
K02756	0.0
K14998	0.0
K02750	82.0
K02753	0.0
K02752	0.0
K00939	4523.0
K00938	71.0
K00937	4389.0
K00936	15752.0
K00935	0.0
K00934	3079.0
K00933	0.0
K00932	0.0
K00931	4494.0
K00930	8958.0
K01089	651.0
K01080	0.0
K01081	916.0
K01082	0.0
K01083	0.0
K01084	0.0
K01085	0.0
K01087	0.0
K02571	0.0
K02570	9.0
K02573	9.0
K02572	0.0
K02575	3089.0
K02574	43.0
K07780	0.0
K03488	762.0
K03489	75.0
K03482	0.0
K03483	76.0
K03480	96.0
K03481	291.0
K03486	279.0
K03487	0.0
K03484	637.0
K03485	0.0
K02287	0.0
K02286	0.0
K02285	0.0
K02284	0.0
K02283	1014.0
K02282	9.0
K02281	0.0
K02280	0.0
K02289	0.0
K02288	0.0
K03626	0.0
K03627	0.0
K03624	1970.0
K03625	4579.0
K03151	849.0
K03620	10.0
K03153	1.0
K08869	0.0
K03628	7421.0
K03629	4578.0
K09738	0.0
K09739	0.0
K09736	0.0
K09737	0.0
K09735	0.0
K09732	0.0
K09733	0.0
K09730	0.0
K09731	0.0
K09888	724.0
K09889	1.0
K09880	0.0
K09882	0.0
K09883	0.0
K09884	0.0
K09887	0.0
K11027	0.0
K11026	0.0
K11025	0.0
K11024	0.0
K07679	0.0
K07678	0.0
K11021	0.0
K11020	0.0
K07675	0.0
K07674	0.0
K07676	0.0
K07671	0.0
K07670	0.0
K07673	0.0
K07672	0.0
K01117	0.0
K12048	0.0
K07019	3080.0
K07018	0.0
K07011	1545.0
K07010	727.0
K07013	0.0
K07012	3749.0
K07015	763.0
K07014	0.0
K07017	94.0
K07016	1.0
K10084	0.0
K08372	23.0
K05884	23.0
K05885	223.0
K05886	0.0
K05887	0.0
K05880	0.0
K05881	0.0
K05882	3079.0
K05883	0.0
K08902	0.0
K05739	146.0
K05888	0.0
K05889	0.0
K08903	0.0
K00547	80.0
K00544	0.0
K00545	0.0
K00542	0.0
K00543	0.0
K00540	14970.0
K00548	1973.0
K00549	3271.0
K01145	0.0
K01412	0.0
K01147	0.0
K01417	434.0
K00038	2.0
K01143	0.0
K01142	3907.0
K01419	61.0
K00788	4655.0
K00789	4751.0
K12502	0.0
K14762	0.0
K14761	736.0
K06195	3079.0
K03819	0.0
K03818	0.0
K03814	1.0
K03817	56.0
K03816	707.0
K03811	3367.0
K03810	97.0
K03813	0.0
K11908	0.0
K11909	0.0
K11904	1.0
K11905	0.0
K11906	0.0
K11907	0.0
K11900	0.0
K11901	0.0
K11902	0.0
K11903	1.0
K10986	2.0
K13238	0.0
K13239	0.0
K13797	0.0
K07248	136.0
K13796	0.0
K07244	0.0
K07245	1.0
K07246	48.0
K07240	6336.0
K07241	0.0
K07242	0.0
K07243	3079.0
K01268	0.0
K05296	0.0
K02821	249.0
K09016	0.0
K09945	0.0
K09944	0.0
K09947	0.0
K09946	3080.0
K09941	0.0
K09940	3107.0
K09943	0.0
K09942	0.0
K09949	3079.0
K09948	0.0
K10851	0.0
K10850	0.0
K03666	261.0
K03667	61.0
K03196	0.0
K03665	4639.0
K11275	0.0
K06012	629.0
K00048	425.0
K10857	0.0
K09773	138.0
K00043	62.0
K00042	355.0
K00041	224.0
K00040	251.0
K00046	7510.0
K00733	0.0
K00044	0.0
K06011	0.0
K09012	0.0
K06016	72.0
K06017	0.0
K06014	0.0
K06015	221.0
K06019	46.0
K01075	0.0
K12221	0.0
K06444	0.0
K04632	0.0
K14977	2.0
K14974	0.0
K00958	0.0
K00951	2157.0
K00950	3825.0
K00952	1.0
K00955	3214.0
K00954	4578.0
K00957	3217.0
K00956	3217.0
K00590	0.0
K02777	316.0
K02775	179.0
K02774	315.0
K02773	287.0
K02771	17.0
K02770	3874.0
K02779	3152.0
K02778	0.0
K01606	0.0
K01607	1159.0
K01604	0.0
K01605	0.0
K01602	0.0
K01601	0.0
K03750	3227.0
K01609	4278.0
K02553	1.0
K02804	342.0
K02551	3741.0
K02806	71.0
K02557	1286.0
K02800	117.0
K05275	0.0
K02802	0.0
K13300	0.0
K02558	6159.0
K02809	1.0
K02808	0.0
K03600	1.0
K03601	4579.0
K03602	1471.0
K03603	0.0
K03604	190.0
K03605	0.0
K03606	0.0
K03607	0.0
K03608	601.0
K03609	945.0
K06078	0.0
K06079	0.0
K09710	4577.0
K09711	62.0
K09712	0.0
K06073	0.0
K06074	0.0
K06075	0.0
K06076	1.0
K06077	0.0
K06382	540.0
K06383	364.0
K06380	0.0
K06381	707.0
K06386	28.0
K06387	593.0
K06384	134.0
K06385	654.0
K06388	0.0
K06389	0.0
K12466	0.0
K12468	0.0
K07657	3080.0
K07656	0.0
K07655	0.0
K07654	0.0
K07653	0.0
K07652	159.0
K07651	1.0
K07650	80.0
K07659	1.0
K07658	1483.0
K11041	80.0
K11040	0.0
K11043	0.0
K11042	0.0
K11045	0.0
K11044	0.0
K11047	0.0
K11046	0.0
K11049	0.0
K11048	0.0
K07387	650.0
K07386	742.0
K06926	732.0
K06927	65.0
K06924	0.0
K06925	4579.0
K06922	0.0
K06923	645.0
K06920	3082.0
K06921	854.0
K06928	87.0
K06929	121.0
K07033	794.0
K07032	3116.0
K07031	216.0
K07030	694.0
K07037	3762.0
K07035	726.0
K07034	4.0
K07039	0.0
K07038	3287.0
K10829	0.0
K00384	8738.0
K00385	181.0
K00386	0.0
K00387	0.0
K00380	6159.0
K00381	3080.0
K00382	4378.0
K00383	25.0
K00389	0.0
K01387	0.0
K01385	0.0
K01389	0.0
K09158	1.0
K09159	1.0
K09156	0.0
K09157	809.0
K09154	0.0
K09155	167.0
K09152	0.0
K09153	273.0
K09150	0.0
K09151	3080.0
K05970	7004.0
K05714	0.0
K05715	0.0
K05710	0.0
K05711	0.0
K05712	0.0
K05713	0.0
K00560	4418.0
K00561	0.0
K00563	222.0
K00564	150.0
K00566	5250.0
K00567	4474.0
K00568	2.0
K00569	3080.0
K05575	0.0
K01169	0.0
K01167	0.0
K01166	0.0
K05577	3079.0
K01163	383.0
K01161	0.0
K01160	1.0
K05578	0.0
K05579	0.0
K08092	81.0
K08093	6.0
K08094	103.0
K08095	0.0
K08096	0.0
K08097	0.0
K02254	0.0
K02255	0.0
K01743	0.0
K02251	0.0
K02061	0.0
K01741	0.0
K02060	0.0
K00114	0.0
K02122	825.0
K02123	1452.0
K02120	1474.0
K02121	1250.0
K02124	1476.0
K03837	0.0
K03836	0.0
K03835	0.0
K03834	0.0
K03833	199.0
K03832	3731.0
K03831	3079.0
K03830	261.0
K00443	0.0
K03839	652.0
K02067	1.0
K10189	414.0
K13038	2393.0
K13787	60.0
K13788	3080.0
K13789	13336.0
K10188	607.0
K12255	0.0
K12254	0.0
K12257	4207.0
K12256	0.0
K12251	3306.0
K12250	0.0
K12253	0.0
K12252	0.0
K13252	19.0
K13256	12.0
K13255	0.0
K12079	0.0
K12078	0.0
K12071	0.0
K12070	0.0
K12073	3079.0
K12072	0.0
K09912	1.0
K06236	0.0
K06237	0.0
K05519	0.0
K09914	0.0
K11788	0.0
K11782	0.0
K11780	0.0
K11781	0.0
K11787	0.0
K11784	0.0
K11530	0.0
K12787	0.0
K12786	0.0
K12785	0.0
K12784	0.0
K06718	2.0
K09969	0.0
K09968	0.0
K09967	3232.0
K09966	3080.0
K09965	3079.0
K09964	0.0
K09963	327.0
K09962	68.0
K09961	0.0
K09960	0.0
K11527	3079.0
K11524	0.0
K11525	0.0
K11250	1.0
K11253	0.0
K11258	0.0
K11528	0.0
K00713	0.0
K00712	1.0
K10780	0.0
K10783	3080.0
K10125	0.0
K10124	0.0
K10126	0.0
K10121	4.0
K10123	0.0
K10122	4.0
K04652	220.0
K04653	192.0
K04651	368.0
K04656	194.0
K04654	194.0
K04655	232.0
K00973	4426.0
K00972	134.0
K00971	4046.0
K00970	654.0
K00975	5009.0
K00974	8688.0
K00979	3767.0
K00978	3173.0
K14954	0.0
K14955	0.0
K14956	0.0
K06178	1082.0
K01596	3138.0
K01597	71.0
K01594	0.0
K01595	3081.0
K01592	0.0
K01593	0.0
K01590	3080.0
K01591	4525.0
K01598	3091.0
K01599	2088.0
K02711	0.0
K02710	0.0
K02713	0.0
K02712	0.0
K02714	0.0
K02717	0.0
K02716	0.0
K02719	0.0
K02718	0.0
K03449	3232.0
K03446	3730.0
K03444	0.0
K03445	0.0
K03442	1510.0
K01620	4344.0
K01621	3194.0
K01622	0.0
K01623	3279.0
K01624	5405.0
K01625	5388.0
K01626	6648.0
K01627	3731.0
K01628	753.0
K01629	154.0
K05299	0.0
K02829	0.0
K02828	0.0
K02827	0.0
K02826	0.0
K02825	3291.0
K02824	812.0
K02823	1388.0
K02822	404.0
K03198	0.0
K03199	0.0
K03668	0.0
K03669	3079.0
K03190	3232.0
K03191	1.0
K03660	4064.0
K03194	0.0
K03195	0.0
K03664	4579.0
K03197	0.0
K09772	818.0
K06013	3107.0
K09770	97.0
K09771	1.0
K09776	0.0
K09777	569.0
K09774	1.0
K09775	510.0
K09778	3133.0
K09779	628.0
K06269	0.0
K06323	0.0
K11624	0.0
K02991	0.0
K02990	4555.0
K02624	1.0
K02240	119.0
K08282	3079.0
K12440	0.0
K12441	0.0
K12442	0.0
K12443	0.0
K12444	0.0
K12445	0.0
K12449	0.0
K02247	0.0
K07637	0.0
K07636	4574.0
K07639	0.0
K07638	1.0
K11069	584.0
K11068	810.0
K11063	62.0
K11062	0.0
K11061	0.0
K11060	0.0
K11066	0.0
K11065	750.0
K06900	0.0
K06901	7203.0
K06902	234.0
K06903	74.0
K06904	26.0
K06905	98.0
K06906	47.0
K06907	126.0
K06908	98.0
K06909	62.0
K10821	0.0
K05905	0.0
K05904	0.0
K05906	0.0
K05900	0.0
K05903	0.0
K01406	0.0
K05909	0.0
K05908	0.0
K00368	0.0
K00369	0.0
K00366	3193.0
K00367	0.0
K00364	71.0
K00365	3079.0
K00362	2.0
K00363	0.0
K00360	0.0
```
