## Extended Data File 1 for "Diet induces reproducible alterations in the mouse and human gut microbiome": SRS3575003_SRR7556658.picrust

```
# Constructed from biom file
#OTU ID	SRR7556658
K01365	0.0
K01364	0.0
K01361	4.0
K01360	0.0
K01362	24224.0
K02249	0.0
K05841	0.0
K05844	0.0
K05845	108.0
K05846	1565.0
K05847	1470.0
K00508	0.0
K00500	0.0
K00507	6831.0
K00504	0.0
K00505	0.0
K12521	0.0
K01101	798.0
K01103	0.0
K12520	0.0
K01104	16662.0
K05592	18141.0
K05593	1043.0
K05590	5.0
K05591	5.0
K05596	5.0
K05597	0.0
K05594	0.0
K05595	10.0
K05599	0.0
K11964	0.0
K11962	0.0
K14540	3082.0
K12529	0.0
K12528	0.0
K06353	0.0
K02456	13722.0
K02457	5.0
K02454	13668.0
K02455	6837.0
K02452	6.0
K02453	20499.0
K02450	0.0
K02103	753.0
K08138	0.0
K02108	11853.0
K02109	12290.0
K02458	5.0
K02459	6.0
K08137	5.0
K03851	0.0
K03850	0.0
K03852	0.0
K03855	1.0
K03856	3186.0
K13018	0.0
K13019	0.0
K13010	0.0
K13011	0.0
K13012	293.0
K13013	0.0
K13014	5.0
K13015	107.0
K13016	0.0
K13017	0.0
K08566	0.0
K08567	6.0
K13274	0.0
K13275	0.0
K13276	0.0
K13277	0.0
K03275	5.0
K03274	6836.0
K03277	0.0
K03276	0.0
K03271	7951.0
K03270	2704.0
K03273	6952.0
K03272	14137.0
K03279	0.0
K03278	0.0
K11022	0.0
K12277	0.0
K12276	0.0
K12270	0.0
K11058	0.0
K12279	0.0
K12278	0.0
K07557	0.0
K07550	0.0
K07552	2227.0
K06319	0.0
K09909	0.0
K09908	5.0
K12051	0.0
K12050	0.0
K12057	5.0
K12056	5.0
K06221	12.0
K09900	5.0
K09903	12152.0
K09902	5.0
K09904	5.0
K09907	5.0
K09906	5.0
K11501	0.0
K03234	0.0
K00773	12152.0
K00772	6833.0
K00777	0.0
K00776	0.0
K06313	218.0
K06315	0.0
K05574	0.0
K10201	4.0
K07176	0.0
K07177	270.0
K07174	0.0
K07175	6994.0
K07172	6.0
K07173	2172.0
K07170	2727.0
K07171	6102.0
K07178	0.0
K07179	0.0
K00195	0.0
K00194	4.0
K00197	111.0
K00196	0.0
K00191	0.0
K00190	0.0
K00193	0.0
K00192	0.0
K00198	506.0
K06405	2693.0
K10109	1496.0
K10108	2116.0
K10107	0.0
K01828	0.0
K01829	0.0
K01826	5.0
K01825	22.0
K01822	0.0
K01823	275.0
K01820	6831.0
K01821	274.0
K00999	0.0
K00998	16761.0
K00995	18729.0
K00997	7772.0
K00996	130.0
K00991	12338.0
K00990	6836.0
K00992	0.0
K11028	0.0
K02622	9471.0
K02625	0.0
K03564	17100.0
K13489	6831.0
K13488	6831.0
K13483	0.0
K13482	0.0
K13481	0.0
K13480	0.0
K13487	6831.0
K13486	6831.0
K14680	0.0
K14681	0.0
K14682	6836.0
K08358	22.0
K08357	22.0
K08356	0.0
K08355	0.0
K03469	12320.0
K03462	0.0
K03464	0.0
K03465	1249.0
K03466	12404.0
K01648	0.0
K01649	19495.0
K01643	498.0
K01640	244.0
K01641	270.0
K01646	73.0
K01647	12192.0
K01644	503.0
K02597	0.0
K02626	0.0
K02595	0.0
K02594	220.0
K02593	0.0
K02592	218.0
K02591	435.0
K02590	790.0
K02598	355.0
K02849	6836.0
K14061	15.0
K14062	5.0
K14063	0.0
K14064	0.0
K14065	0.0
K14067	0.0
K02841	6836.0
K02840	227.0
K02843	5.0
K02844	6836.0
K02847	5.0
K02846	0.0
K02102	4.0
K09758	2.0
K06039	5.0
K06034	0.0
K06036	0.0
K06037	0.0
K06032	0.0
K01581	255.0
K02702	0.0
K02659	0.0
K13490	6831.0
K13491	6831.0
K03644	9054.0
K03645	5.0
K03646	5.0
K03647	320.0
K03640	5.0
K03641	5.0
K03642	6837.0
K03643	5.0
K03648	4734.0
K03649	107.0
K06694	0.0
K11814	0.0
K12428	0.0
K12429	0.0
K12422	0.0
K12423	0.0
K12420	0.0
K12421	0.0
K12426	0.0
K12427	0.0
K12424	0.0
K12425	0.0
K07349	10.0
K07348	5.0
K05380	0.0
K07345	31.0
K07344	0.0
K07347	31.0
K07346	16.0
K07341	7323.0
K07340	5.0
K07343	7454.0
K07342	0.0
K06968	6836.0
K06969	36306.0
K06962	7132.0
K06963	0.0
K06960	9912.0
K06961	0.0
K06966	16176.0
K06967	3082.0
K06964	0.0
K06965	0.0
K08995	6831.0
K08994	5.0
K08997	0.0
K08996	6.0
K08990	5.0
K08993	5.0
K08992	5.0
K08999	6848.0
K08998	11448.0
K08344	5.0
K08345	0.0
K08346	0.0
K14940	0.0
K02724	0.0
K08349	0.0
K11815	0.0
K05929	0.0
K05928	6831.0
K05927	0.0
K05924	0.0
K05922	0.0
K05921	10.0
K00349	2222.0
K00698	0.0
K00340	9054.0
K00341	9054.0
K00690	1580.0
K00343	9054.0
K00344	6.0
K00697	0.0
K00346	2222.0
K00347	2222.0
K09116	469.0
K09117	11310.0
K05337	14365.0
K09118	3.0
K09119	0.0
K02106	94.0
K05823	270.0
K05820	6.0
K05826	0.0
K05827	0.0
K02100	0.0
K02101	0.0
K00524	0.0
K00525	10710.0
K00526	7931.0
K00527	6930.0
K00520	6837.0
K00522	0.0
K00523	0.0
K02451	0.0
K00528	5024.0
K00529	0.0
K00025	6831.0
K14215	0.0
K14213	0.0
K03453	15931.0
K00796	16723.0
K05339	0.0
K00027	3141.0
K00794	10645.0
K00793	10644.0
K01347	42.0
K01346	0.0
K01344	0.0
K01343	0.0
K00791	12152.0
K01340	0.0
K00790	13816.0
K02694	0.0
K02696	0.0
K02697	0.0
K02690	0.0
K02691	17.0
K02692	0.0
K02693	0.0
K02698	0.0
K02699	0.0
K00836	0.0
K00837	2314.0
K00835	6836.0
K00832	77.0
K00833	9058.0
K00830	0.0
K00831	5235.0
K00839	6903.0
K04335	0.0
K04334	0.0
K01120	6831.0
K01126	18715.0
K04333	0.0
K01129	9613.0
K01128	0.0
K04339	0.0
K04338	0.0
K02470	14737.0
K02471	6836.0
K02472	6.0
K02473	0.0
K02474	2686.0
K02475	0.0
K02476	0.0
K02477	9604.0
K02478	6.0
K02479	6831.0
K09019	0.0
K01267	2113.0
K13074	0.0
K13075	0.0
K11441	0.0
K14055	5.0
K13299	0.0
K13292	16931.0
K14057	0.0
K14056	0.0
K02856	0.0
K02585	281.0
K12211	0.0
K12210	0.0
K12213	0.0
K12212	0.0
K12215	0.0
K02854	0.0
K12217	0.0
K12216	0.0
K12219	0.0
K12218	0.0
K02855	0.0
K08692	0.0
K08693	0.0
K08690	0.0
K08691	0.0
K08696	0.0
K08697	0.0
K11748	6836.0
K11749	12056.0
K11746	0.0
K11747	6.0
K11744	6831.0
K11745	6831.0
K11742	5.0
K11743	580.0
K11740	0.0
K11741	7107.0
K13920	157.0
K13921	0.0
K13922	789.0
K13923	0.0
K13924	0.0
K13925	0.0
K13926	6836.0
K13927	301.0
K13928	0.0
K13929	0.0
K09923	5.0
K09922	9053.0
K06201	3481.0
K06200	8645.0
K06207	11616.0
K06206	523.0
K06205	5.0
K09924	6831.0
K09929	0.0
K06208	111.0
K00759	8851.0
K00758	5.0
K00752	6.0
K00757	4691.0
K00756	956.0
K00754	13551.0
K06001	2945.0
K05557	0.0
K09766	1005.0
K05554	0.0
K07475	0.0
K07150	1387.0
K07151	0.0
K07152	0.0
K07153	5.0
K07154	10031.0
K07155	0.0
K07156	5.0
K07157	0.0
K07406	1684.0
K07407	15678.0
K07404	9552.0
K07405	2217.0
K07402	9967.0
K07403	6832.0
K07400	5.0
K07401	0.0
K01808	12531.0
K01809	10622.0
K01800	0.0
K01801	0.0
K01802	2234.0
K01803	12334.0
K01804	831.0
K01805	13827.0
K01807	993.0
K09718	0.0
K14668	0.0
K14669	0.0
K14666	0.0
K14667	0.0
K01664	77.0
K01665	2252.0
K01666	1515.0
K01667	2407.0
K01660	0.0
K01661	6896.0
K01662	11646.0
K01663	0.0
K01668	1.0
K01669	6837.0
K02863	12152.0
K02862	0.0
K02860	5135.0
K02867	12152.0
K02866	0.0
K02864	11263.0
K02869	0.0
K05362	0.0
K05365	11.0
K03402	3158.0
K03403	0.0
K03400	0.0
K03406	17130.0
K03407	9170.0
K03404	0.0
K03405	0.0
K03408	10363.0
K03409	113.0
K02315	4124.0
K02314	18999.0
K02317	0.0
K02316	12124.0
K02313	12152.0
K02312	0.0
K02319	0.0
K12405	0.0
K12152	5.0
K12151	0.0
K07091	5.0
K07090	20832.0
K07093	6831.0
K07092	0.0
K07095	13243.0
K07094	0.0
K07097	0.0
K07096	0.0
K07099	707.0
K07098	19208.0
K11175	5314.0
K11174	0.0
K11177	0.0
K11176	0.0
K11173	0.0
K11179	6.0
K11178	0.0
K00322	5.0
K00320	4.0
K00321	0.0
K00326	0.0
K00324	10.0
K00325	5.0
K00329	0.0
K05945	0.0
K05944	0.0
K05947	0.0
K05946	1626.0
K06944	0.0
K06945	0.0
K06946	5.0
K06415	219.0
K06940	7990.0
K06941	19003.0
K06942	12152.0
K06943	0.0
K10806	5.0
K10807	0.0
K10804	13673.0
K10805	5.0
K06948	418.0
K06949	12549.0
K06418	130.0
K09138	107.0
K09139	0.0
K09134	480.0
K09135	0.0
K09136	5.0
K09137	107.0
K09130	0.0
K09131	6849.0
K09132	464.0
K09133	0.0
K05808	18753.0
K05809	5.0
K05804	479.0
K05805	5.0
K05806	0.0
K05807	2222.0
K05800	5.0
K05801	5.0
K05802	5.0
K05803	5.0
K01044	0.0
K01045	0.0
K01046	6847.0
K02068	115.0
K04561	0.0
K01042	341.0
K05568	2541.0
K05567	617.0
K14273	0.0
K14275	0.0
K14274	63.0
K02062	5.0
K05245	0.0
K05564	0.0
K01048	1070.0
K02066	9053.0
K01322	9048.0
K01325	0.0
K02065	9053.0
K01326	0.0
K05560	0.0
K02243	418.0
K08930	0.0
K02679	5.0
K02676	0.0
K02674	0.0
K02675	0.0
K02672	0.0
K02241	180.0
K02670	0.0
K02671	0.0
K00810	0.0
K00811	2219.0
K00812	7085.0
K00813	5.0
K00814	0.0
K00817	12180.0
K00818	9107.0
K00819	0.0
K02530	254.0
K02245	418.0
K02244	270.0
K01499	0.0
K01498	0.0
K01493	12147.0
K01492	78.0
K01491	24971.0
K01497	5.0
K01496	13867.0
K01495	3256.0
K01494	670.0
K02418	2064.0
K02419	2408.0
K14492	0.0
K02412	1520.0
K02413	2339.0
K02410	2408.0
K02411	858.0
K02416	2408.0
K02417	1998.0
K02414	899.0
K02415	8.0
K00120	0.0
K00121	112.0
K00430	0.0
K13058	6831.0
K13059	0.0
K13727	42.0
K13057	0.0
K13722	0.0
K13051	5.0
K13052	2041.0
K00435	0.0
K12054	0.0
K03239	0.0
K03238	0.0
K03231	0.0
K03230	6836.0
K03232	0.0
K12059	0.0
K03237	0.0
K03236	0.0
K12058	5.0
K12239	0.0
K12238	0.0
K12235	0.0
K12234	248.0
K13942	0.0
K13940	1781.0
K13941	0.0
K12097	0.0
K12096	0.0
K12095	0.0
K12094	0.0
K12093	0.0
K12092	0.0
K12091	0.0
K12090	0.0
K12099	0.0
K12098	0.0
K06356	0.0
K05992	454.0
K03540	0.0
K06331	743.0
K06330	8.0
K07138	2028.0
K07139	4363.0
K11811	0.0
K07132	437.0
K07133	12675.0
K07130	9235.0
K07131	0.0
K07137	14505.0
K07134	0.0
K07135	0.0
K01860	0.0
K01866	12152.0
K01867	12152.0
K01865	8.0
K01868	12637.0
K01869	12152.0
K06140	6836.0
K04766	0.0
K04767	19.0
K04764	5.0
K04762	9053.0
K04763	14451.0
K04760	5.0
K04761	6861.0
K04768	0.0
K04769	1768.0
K08313	18.0
K08312	5.0
K08311	6879.0
K08310	5.0
K08317	43.0
K08316	8890.0
K08315	0.0
K08314	157.0
K05149	0.0
K08319	5.0
K08318	0.0
K06339	0.0
K14648	0.0
K14392	37.0
K14393	6837.0
K14645	0.0
K14647	0.0
K01689	12834.0
K01686	4313.0
K01687	26718.0
K01684	623.0
K01685	8249.0
K01682	5.0
K01681	11924.0
K05308	0.0
K02889	0.0
K02888	12151.0
K02885	0.0
K02884	12152.0
K02887	12152.0
K02886	12152.0
K02881	12152.0
K02883	0.0
K13743	0.0
K02086	400.0
K02081	7128.0
K02080	0.0
K02083	34.0
K02082	354.0
K13831	0.0
K03428	0.0
K03429	7978.0
K03424	14781.0
K03935	0.0
K03932	0.0
K03933	48.0
K03930	592.0
K03931	0.0
K02339	5.0
K02338	12153.0
K02337	12012.0
K02336	5.0
K02335	12588.0
K02334	15025.0
K02330	0.0
K03688	9128.0
K03689	0.0
K03680	63.0
K03683	5.0
K03684	6853.0
K03685	12152.0
K03686	16421.0
K03687	11927.0
K07301	8914.0
K07300	0.0
K07303	0.0
K07302	0.0
K07305	7107.0
K07304	7153.0
K07307	262.0
K07306	78.0
K07309	17.0
K07308	73.0
K02617	0.0
K02610	5.0
K02963	12152.0
K02612	5.0
K02961	11162.0
K09686	27941.0
K09687	35194.0
K09684	91.0
K09685	384.0
K09682	0.0
K09683	0.0
K09680	0.0
K09681	0.0
K09688	0.0
K09689	0.0
K05962	0.0
K05961	0.0
K05967	32.0
K05966	16.0
K11159	0.0
K05964	6.0
K05968	0.0
K11152	0.0
K00309	0.0
K00658	6837.0
K00304	0.0
K00305	0.0
K00654	0.0
K00655	14092.0
K00652	9053.0
K00301	0.0
K00302	470.0
K00303	1.0
K10828	0.0
K06431	0.0
K06432	0.0
K06433	0.0
K06434	1.0
K06436	243.0
K06437	0.0
K10820	63.0
K06439	0.0
K10822	0.0
K10823	0.0
K10826	0.0
K09167	238.0
K06322	0.0
K14117	0.0
K14259	0.0
K14257	0.0
K01308	355.0
K01303	18.0
K01301	0.0
K01305	66.0
K01304	275.0
K02658	0.0
K00672	0.0
K02650	257.0
K02651	0.0
K02652	21520.0
K02653	22031.0
K02654	26711.0
K05687	0.0
K02656	0.0
K05685	6.0
K00878	2617.0
K00879	182.0
K00872	7528.0
K00873	12271.0
K00870	0.0
K00876	7681.0
K00877	0.0
K00874	12378.0
K00875	0.0
K04487	19819.0
K04486	17157.0
K04485	5155.0
K04484	0.0
K04483	0.0
K04482	0.0
K04480	0.0
K04488	10412.0
K12049	0.0
K13693	0.0
K13706	0.0
K13694	5.0
K13695	5.0
K05977	0.0
K09516	0.0
K02434	18110.0
K02435	17863.0
K02436	14.0
K02437	16593.0
K05350	1401.0
K02431	840.0
K08100	0.0
K02433	18129.0
K02438	9262.0
K02439	9.0
K03745	5.0
K03744	5750.0
K03747	0.0
K03210	12095.0
K03217	12354.0
K03216	9918.0
K03215	5.0
K03742	10561.0
K03219	6836.0
K03218	12169.0
K03749	5.0
K03748	5.0
K02383	0.0
K06327	0.0
K06320	1373.0
K07238	5513.0
K09479	0.0
K09478	0.0
K09475	0.0
K09474	0.0
K09477	0.0
K09476	5.0
K09471	5.0
K09470	0.0
K09473	0.0
K09472	0.0
K07543	0.0
K06898	9113.0
K13967	0.0
K13963	7517.0
K07545	0.0
K00737	468.0
K05345	0.0
K11706	0.0
K11707	0.0
K11704	0.0
K11705	0.0
K11708	0.0
K11709	0.0
K05588	0.0
K07114	25762.0
K07443	942.0
K07116	0.0
K07117	6831.0
K07110	0.0
K07447	12152.0
K07112	366.0
K07113	5.0
K07448	1468.0
K07118	373.0
K07119	0.0
K10619	0.0
K10618	0.0
K10617	0.0
K10616	0.0
K01848	1.0
K01849	0.0
K01844	983.0
K01845	7825.0
K01846	2.0
K01847	11265.0
K01840	14635.0
K01841	15.0
K01842	0.0
K01843	6996.0
K06219	5.0
K10832	0.0
K05348	0.0
K14203	0.0
K08483	9925.0
K08482	6831.0
K08481	0.0
K08480	0.0
K08485	5.0
K08484	5.0
K00464	0.0
K00467	0.0
K00466	0.0
K00461	0.0
K00460	0.0
K00463	0.0
K00462	0.0
K04509	0.0
K00469	0.0
K00468	0.0
K08645	0.0
K04744	5.0
K01518	0.0
K01519	0.0
K04748	0.0
K04749	112.0
K01514	0.0
K01515	4150.0
K01512	9171.0
K01510	0.0
K14623	6908.0
K14626	0.0
K14627	0.0
K14628	0.0
K14629	0.0
K03918	0.0
K03919	5.0
K12372	5.0
K12373	32305.0
K12370	5.0
K12371	5.0
K02359	0.0
K02358	12155.0
K02351	0.0
K02352	0.0
K02355	23005.0
K02357	12152.0
K02356	12287.0
K13574	0.0
K13573	0.0
K13572	0.0
K13571	0.0
K13570	0.0
K12112	0.0
K12113	0.0
K12110	0.0
K12111	99.0
K07329	0.0
K07328	0.0
K07323	5.0
K07322	4434.0
K07321	239.0
K07320	5.0
K07327	0.0
K07326	0.0
K07325	0.0
K07324	0.0
K08163	5.0
K06180	28197.0
K06181	6879.0
K06182	1966.0
K06183	16808.0
K06186	5.0
K06187	12152.0
K06188	7741.0
K06189	5.0
K08359	5.0
K07589	0.0
K07588	2217.0
K07587	0.0
K07586	887.0
K07585	0.0
K07584	3105.0
K07583	0.0
K07582	0.0
K07581	0.0
K07580	0.0
K11139	0.0
K05989	5210.0
K05988	0.0
K05985	936.0
K05987	0.0
K05986	6831.0
K10843	0.0
K08354	5.0
K10844	0.0
K10848	0.0
K00673	6831.0
K00674	2292.0
K00675	6898.0
K00676	1881.0
K00677	15884.0
K06988	46.0
K06989	136.0
K08351	0.0
K06980	6836.0
K06981	0.0
K06982	0.0
K08350	5.0
K06984	0.0
K06985	0.0
K06986	0.0
K06987	1078.0
K02445	7358.0
K02444	666.0
K00582	0.0
K00583	0.0
K00580	0.0
K02110	12638.0
K00586	0.0
K00587	0.0
K00584	0.0
K08921	0.0
K02441	14.0
K00588	103.0
K08922	0.0
K02440	8339.0
K00018	11813.0
K08923	0.0
K02443	924.0
K00019	0.0
K02442	0.0
K08925	0.0
K08926	0.0
K08927	0.0
K03149	8005.0
K06604	0.0
K00015	0.0
K01989	3997.0
K00854	11763.0
K00855	5.0
K00856	0.0
K00857	847.0
K00850	25722.0
K00851	6879.0
K00852	16607.0
K00853	6910.0
K00858	5321.0
K00859	11997.0
K01181	7639.0
K01180	0.0
K01183	850.0
K01182	3806.0
K01185	2794.0
K01184	0.0
K01187	16708.0
K01188	4998.0
K02596	107.0
K13766	0.0
K13767	0.0
K13003	0.0
K13002	0.0
K13000	0.0
K02984	0.0
K02986	12152.0
K02987	0.0
K02636	0.0
K02982	11688.0
K02983	0.0
K02638	0.0
K02639	0.0
K02988	12083.0
K08298	34.0
K08299	0.0
K03583	5.0
K03582	5.0
K03581	10183.0
K03580	6837.0
K03587	2239.0
K03586	5.0
K03585	24937.0
K03584	12132.0
K03589	4846.0
K03588	14482.0
K01725	0.0
K01724	6831.0
K01727	103.0
K01726	1387.0
K01721	0.0
K01720	5.0
K01722	0.0
K13008	0.0
K01729	0.0
K01728	4.0
K09530	0.0
K09539	0.0
K02188	2303.0
K02189	2310.0
K02182	0.0
K02183	0.0
K03769	405.0
K03768	20245.0
K03767	48.0
K03765	0.0
K03764	5.0
K03763	4666.0
K03762	22.0
K03761	0.0
K03760	0.0
K09457	6862.0
K09456	0.0
K09459	14.0
K09458	19079.0
K00602	26307.0
K13988	0.0
K13985	0.0
K09981	103.0
K09980	0.0
K09983	0.0
K09982	0.0
K09985	0.0
K09984	0.0
K09987	0.0
K09986	0.0
K09989	773.0
K09988	634.0
K12583	0.0
K12582	5.0
K12589	0.0
K11720	6.0
K09759	1662.0
K10985	0.0
K10984	18.0
K07468	0.0
K07469	3.0
K07464	2371.0
K07465	0.0
K07466	0.0
K07467	1164.0
K07460	11255.0
K07461	8731.0
K07462	12159.0
K07463	0.0
K10679	13668.0
K10678	0.0
K10671	0.0
K10670	1363.0
K10673	0.0
K10672	90.0
K10674	0.0
K10677	0.0
K10676	0.0
K08726	0.0
K08724	375.0
K08722	561.0
K08723	0.0
K08720	0.0
K08721	0.0
K08728	497.0
K10187	0.0
K00119	0.0
K00118	6831.0
K00449	0.0
K00448	0.0
K00115	0.0
K00446	0.0
K00117	13662.0
K00116	6836.0
K00111	11723.0
K00442	0.0
K00113	5.0
K00112	5.0
K01539	0.0
K01531	1403.0
K04720	3430.0
K01533	19364.0
K01534	23854.0
K01535	0.0
K01537	12072.0
K14358	0.0
K14605	0.0
K14606	0.0
K00413	0.0
K10120	4.0
K05600	0.0
K05777	12.0
K03972	0.0
K03973	502.0
K03970	5.0
K03971	0.0
K03976	5314.0
K03977	12152.0
K03974	5.0
K03975	9664.0
K03978	5321.0
K03979	12152.0
K13378	2222.0
K02372	10333.0
K02371	4758.0
K02377	9643.0
K02379	6857.0
K03396	0.0
K03397	0.0
K03394	3380.0
K03395	0.0
K03392	0.0
K03393	0.0
K03390	2220.0
K03391	0.0
K03399	2.0
K03027	0.0
K12136	0.0
K12137	1.0
K06610	0.0
K12138	0.0
K12139	0.0
K11444	0.0
K11440	0.0
K11443	0.0
K11442	0.0
K00612	6837.0
K00613	17.0
K00610	4208.0
K00611	9613.0
K00616	8897.0
K00617	0.0
K00614	0.0
K00615	18866.0
K00619	0.0
K10863	0.0
K07874	0.0
K06234	0.0
K10240	0.0
K10241	0.0
K10242	0.0
K10243	0.0
K04110	0.0
K04113	0.0
K04112	0.0
K04115	0.0
K04114	0.0
K04117	0.0
K04116	0.0
K04118	0.0
K05517	5.0
K07705	33.0
K07704	50.0
K07707	798.0
K07706	909.0
K07701	0.0
K07700	5.0
K07703	0.0
K07702	5.0
K07709	0.0
K07708	5.0
K01955	13676.0
K13042	0.0
K09934	0.0
K09935	8526.0
K06216	227.0
K09937	0.0
K13745	0.0
K13746	0.0
K13747	16979.0
K13740	0.0
K13741	0.0
K13742	0.0
K06211	474.0
K06212	22.0
K09933	0.0
K02618	5.0
K02619	2223.0
K02968	12051.0
K02966	0.0
K02967	12152.0
K02616	5.0
K02965	12152.0
K02962	0.0
K02611	5.0
K02613	5.0
K03569	14674.0
K03568	29.0
K03565	5166.0
K06218	1.0
K03567	5.0
K03566	5.0
K03561	45425.0
K03560	5.0
K03563	2551.0
K03562	5.0
K06430	0.0
K01709	7046.0
K01708	0.0
K01707	0.0
K01706	75.0
K01705	0.0
K01704	24830.0
K01703	24919.0
K01702	0.0
K14165	0.0
K14164	0.0
K14166	0.0
K14161	6831.0
K14160	0.0
K14162	6831.0
K05396	80.0
K03709	7256.0
K03708	542.0
K08160	0.0
K03701	21934.0
K03700	2447.0
K03703	11236.0
K03702	12152.0
K03705	3099.0
K03704	4118.0
K03707	284.0
K03706	2011.0
K06289	0.0
K06288	0.0
K06283	1526.0
K06282	24.0
K06281	24.0
K06287	11776.0
K06286	270.0
K06285	112.0
K06284	1105.0
K08161	275.0
K07540	0.0
K06438	2045.0
K06869	0.0
K06868	0.0
K06867	6837.0
K06866	5.0
K06865	0.0
K06864	8974.0
K06863	0.0
K06862	0.0
K06861	9116.0
K06860	0.0
K12659	0.0
K12658	6831.0
K07547	0.0
K07546	0.0
K15023	0.0
K15022	0.0
K15020	0.0
K15024	1284.0
K08700	0.0
K08162	469.0
K07544	0.0
K00137	0.0
K00135	234.0
K00134	19133.0
K00133	12157.0
K00132	2.0
K00131	107.0
K00130	579.0
K00139	0.0
K00138	0.0
K00429	0.0
K00428	9048.0
K00421	0.0
K00423	0.0
K00425	2515.0
K00427	0.0
K00426	2515.0
K14292	0.0
K14379	0.0
K14370	0.0
K14371	0.0
K14372	0.0
K14373	0.0
K14374	0.0
K14375	0.0
K09845	0.0
K14082	0.0
K14083	2.0
K14080	0.0
K14081	0.0
K14086	468.0
K14087	485.0
K14084	14.0
K14088	485.0
K14089	468.0
K01552	9594.0
K01551	278.0
K01556	0.0
K01557	0.0
K01554	47.0
K01555	0.0
K04708	0.0
K03955	0.0
K13689	0.0
K13688	7001.0
K13683	0.0
K13685	7551.0
K13684	0.0
K13687	0.0
K13686	0.0
K14159	0.0
K02399	5.0
K02398	1119.0
K02395	1010.0
K02394	5.0
K02397	1584.0
K02396	2429.0
K02391	5.0
K02390	2408.0
K02393	5.0
K02392	3510.0
K13533	0.0
K13532	0.0
K13531	0.0
K13530	43.0
K01550	0.0
K05658	0.0
K14054	107.0
K02601	12898.0
K02970	12121.0
K05378	0.0
K12339	5.0
K14060	5.0
K11687	0.0
K11686	0.0
K11685	0.0
K11689	294.0
K11688	233.0
K08939	0.0
K03048	400.0
K03049	0.0
K13821	20504.0
K13820	0.0
K03042	0.0
K03043	12065.0
K03040	11263.0
K03041	0.0
K03046	12084.0
K03047	0.0
K03044	0.0
K03045	0.0
K00348	2222.0
K09847	0.0
K00692	107.0
K00638	1529.0
K00639	9271.0
K00693	0.0
K00634	2896.0
K00635	0.0
K00630	0.0
K00631	5.0
K00632	992.0
K00633	725.0
K00691	311.0
K00696	0.0
K00694	130.0
K00695	0.0
K10854	0.0
K07811	0.0
K07810	6.0
K07813	4065.0
K07812	17.0
K07814	550.0
K07816	306.0
K00090	0.0
K00091	534.0
K00094	157.0
K00096	1357.0
K00097	9494.0
K00098	0.0
K00099	11814.0
K10228	0.0
K10229	0.0
K12548	0.0
K10222	0.0
K10220	0.0
K10221	0.0
K10227	0.0
K05822	330.0
K01949	0.0
K01945	12151.0
K01947	0.0
K01946	0.0
K01941	6939.0
K01940	11975.0
K06357	0.0
K07729	14473.0
K07728	0.0
K07727	4181.0
K07726	926.0
K07725	0.0
K07724	5.0
K07723	113.0
K07722	6848.0
K07721	0.0
K07720	9782.0
K00899	219.0
K05824	0.0
K00891	6995.0
K00892	5.0
K00895	6831.0
K00897	189.0
K08151	6878.0
K08153	43.0
K08154	5.0
K02948	12152.0
K02942	0.0
K02944	0.0
K05665	0.0
K02946	12151.0
K13793	0.0
K06352	0.0
K01769	0.0
K01768	13666.0
K01761	6.0
K01760	421.0
K01762	0.0
K09578	0.0
K01766	5.0
K08164	0.0
K02493	12084.0
K08166	0.0
K08167	5.0
K02496	5.0
K02497	0.0
K02494	5.0
K02495	21425.0
K02498	5.0
K02499	318.0
K08168	0.0
K08169	0.0
K14415	480.0
K14414	6836.0
K06881	12147.0
K00436	0.0
K06332	0.0
K12815	0.0
K12810	0.0
K06885	418.0
K00437	0.0
K06335	0.0
K06334	2159.0
K03547	2686.0
K03546	1387.0
K03545	13988.0
K03544	13713.0
K03543	9058.0
K06888	7385.0
K10941	0.0
K03549	7101.0
K03548	5.0
K10940	0.0
K02236	546.0
K02237	9471.0
K02234	0.0
K02232	2310.0
K02233	2886.0
K02230	6831.0
K02231	11105.0
K06359	0.0
K02238	5221.0
K02239	0.0
K03723	11207.0
K03722	7467.0
K03721	6.0
K03720	5.0
K03727	0.0
K03726	0.0
K03725	0.0
K03724	6889.0
K06358	0.0
K12673	0.0
K12679	0.0
K12678	0.0
K06410	1791.0
K11898	0.0
K11899	0.0
K11896	10.0
K11897	0.0
K11894	5.0
K11895	5.0
K11892	5.0
K11893	5.0
K11890	0.0
K11891	6.0
K08762	0.0
K08764	0.0
K08765	0.0
K10418	0.0
K11325	0.0
K11326	0.0
K11327	0.0
K11328	0.0
K11329	0.0
K00151	5.0
K00150	0.0
K00153	0.0
K00400	0.0
K00407	0.0
K00406	6831.0
K00405	6831.0
K00404	6831.0
K00158	270.0
K01342	0.0
K09388	0.0
K09386	0.0
K09384	1.0
K04094	1130.0
K04095	472.0
K04096	12083.0
K04097	5.0
K04090	0.0
K04091	6840.0
K04092	0.0
K04093	0.0
K04098	0.0
K04099	0.0
K01578	0.0
K01579	10097.0
K01574	0.0
K01575	312.0
K01576	0.0
K01577	0.0
K01571	2309.0
K01572	4364.0
K01573	0.0
K02009	887.0
K02008	9039.0
K02005	19947.0
K02004	83864.0
K02007	1162.0
K02006	13140.0
K02001	234.0
K02000	277.0
K02003	88887.0
K02002	277.0
K03065	0.0
K08952	0.0
K03060	9710.0
K13809	0.0
K10948	0.0
K09607	0.0
K06125	0.0
K04337	0.0
K06120	157.0
K06121	0.0
K04336	0.0
K01127	0.0
K09703	0.0
K00004	84.0
K14699	0.0
K09702	119.0
K14698	0.0
K05311	228.0
K13829	0.0
K10943	0.0
K07291	0.0
K07290	0.0
K10206	9657.0
K10202	4.0
K10208	0.0
K10209	1.0
K01966	0.0
K01965	0.0
K01964	107.0
K01963	9173.0
K01962	7934.0
K01961	13689.0
K01960	2217.0
K01969	0.0
K01968	0.0
K07749	633.0
K07748	0.0
K07741	271.0
K07740	0.0
K07743	0.0
K07742	3099.0
K07745	0.0
K07744	0.0
K07746	5.0
K01299	7388.0
K01295	7208.0
K01297	487.0
K02922	0.0
K05603	0.0
K02921	0.0
K02926	12152.0
K05607	0.0
K02924	0.0
K05605	0.0
K02928	0.0
K02929	0.0
K00216	0.0
K00217	0.0
K00214	0.0
K00215	12408.0
K00213	0.0
K00210	0.0
K00211	0.0
K00218	0.0
K00219	24.0
K01035	0.0
K01034	1134.0
K04517	11919.0
K01740	17186.0
K01031	0.0
K01746	166.0
K01745	218.0
K01744	9385.0
K01749	7590.0
K01039	151.0
K04518	2371.0
K09591	0.0
K14129	0.0
K14128	0.0
K14121	0.0
K14120	0.0
K14123	0.0
K14122	0.0
K14125	0.0
K14124	0.0
K14127	0.0
K14126	0.0
K03521	5804.0
K03520	0.0
K03523	4368.0
K03522	5968.0
K03525	12129.0
K03524	12359.0
K03527	18821.0
K03526	11881.0
K03529	9847.0
K03528	5.0
K06338	0.0
K02217	2791.0
K03299	7106.0
K03298	112.0
K13472	0.0
K03293	1183.0
K03292	6194.0
K03291	0.0
K03290	0.0
K03297	7327.0
K03296	46458.0
K03295	2260.0
K03294	8628.0
K13009	0.0
K12690	0.0
K09743	0.0
K06022	0.0
K07190	0.0
K06021	0.0
K07192	7205.0
K06020	0.0
K06027	0.0
K06026	0.0
K09744	0.0
K07991	4.0
K08749	0.0
K09835	0.0
K09834	0.0
K10439	13002.0
K06351	0.0
K09833	0.0
K10925	0.0
K10924	0.0
K10927	0.0
K10926	0.0
K10923	0.0
K10922	0.0
K09629	0.0
K10697	0.0
K00179	1026.0
K00172	1282.0
K00171	374.0
K00170	363.0
K00177	2808.0
K00176	2807.0
K00175	12773.0
K00174	11860.0
K13478	0.0
K14338	0.0
K14339	0.0
K14335	0.0
K14337	0.0
K14330	0.0
K14331	0.0
K14333	0.0
K08918	0.0
K13479	543.0
K04078	12084.0
K04079	11853.0
K04076	112.0
K04077	12152.0
K04074	677.0
K04075	11908.0
K04072	3141.0
K04073	0.0
K04070	2168.0
K04071	0.0
K14597	0.0
K13318	0.0
K08280	0.0
K13641	7001.0
K13640	17.0
K13643	19.0
K13642	0.0
K02027	27162.0
K02026	46506.0
K02025	49261.0
K02024	0.0
K02023	972.0
K02022	6.0
K02021	0.0
K02020	8718.0
K02029	11546.0
K02028	6218.0
K03886	0.0
K03887	0.0
K03884	0.0
K03885	9472.0
K03881	0.0
K03888	0.0
K03889	0.0
K12998	0.0
K12999	0.0
K12992	7292.0
K12993	0.0
K12990	464.0
K12991	0.0
K12996	145.0
K12997	42.0
K12994	0.0
K12995	0.0
K08979	0.0
K08978	3775.0
K03088	203168.0
K03089	5.0
K03086	19796.0
K03087	5.0
K08971	0.0
K08970	6831.0
K03082	6860.0
K03080	0.0
K08974	4224.0
K13868	0.0
K00918	258.0
K01553	0.0
K12214	0.0
K11646	0.0
K11645	0.0
K11641	0.0
K11640	0.0
K12736	0.0
K12733	0.0
K07507	2961.0
K07506	0.0
K07505	0.0
K07504	0.0
K07503	0.0
K07502	1560.0
K07501	0.0
K07500	0.0
K07509	0.0
K07508	0.0
K11422	0.0
K08698	0.0
K10773	12382.0
K10774	0.0
K14286	0.0
K10778	5.0
K14287	0.0
K00140	67.0
K05501	5.0
K01903	6837.0
K01902	6837.0
K01905	0.0
K01904	0.0
K01907	0.0
K01906	0.0
K01909	0.0
K01908	0.0
K14534	1829.0
K00147	12050.0
K07767	0.0
K07769	0.0
K07768	0.0
K06203	5.0
K06202	5.0
K09921	5.0
K09920	0.0
K09927	7295.0
K09024	0.0
K09022	1001.0
K09023	6831.0
K09020	67.0
K09021	0.0
K02908	0.0
K02909	12158.0
K08218	2222.0
K08219	0.0
K02904	5293.0
K02906	12152.0
K02907	5297.0
K02902	12064.0
K00230	112.0
K00231	0.0
K00232	0.0
K08976	6831.0
K00234	0.0
K00239	9624.0
K06209	2434.0
K09928	6832.0
K01015	0.0
K01014	0.0
K01012	13073.0
K01011	13960.0
K01010	0.0
K08920	0.0
K14103	0.0
K14102	0.0
K14101	0.0
K14100	0.0
K14105	0.0
K14104	0.0
K14109	0.0
K14108	0.0
K06401	0.0
K00893	0.0
K13402	0.0
K12858	0.0
K03503	2223.0
K03502	4780.0
K03501	5321.0
K03500	16766.0
K08924	0.0
K02278	136.0
K02279	754.0
K12977	0.0
K02276	0.0
K02277	0.0
K02274	6831.0
K02275	6831.0
K13450	0.0
K13451	0.0
K13452	0.0
K13454	0.0
K13455	0.0
K12509	0.0
K12508	0.0
K12507	2.0
K12506	161.0
K12500	5.0
K12503	0.0
K05926	0.0
K09728	0.0
K14587	63.0
K06597	0.0
K06596	0.0
K06595	0.0
K06599	0.0
K06598	0.0
K07978	0.0
K07979	6720.0
K07976	0.0
K14585	0.0
K10907	10618.0
K10906	5.0
K10901	0.0
K10909	0.0
K10908	0.0
K09819	6873.0
K09818	42.0
K09817	4983.0
K09816	4981.0
K09815	4999.0
K06374	1885.0
K06373	1885.0
K09812	5937.0
K09811	5804.0
K09810	9517.0
K09724	0.0
K14582	0.0
K09721	0.0
K04058	6836.0
K04059	0.0
K04050	0.0
K04051	0.0
K04052	0.0
K04053	0.0
K04054	0.0
K04055	0.0
K04056	6831.0
K04057	0.0
K01047	0.0
K08975	0.0
K10015	0.0
K10014	0.0
K10017	0.0
K10016	0.0
K10011	11.0
K10010	381.0
K10013	0.0
K10012	592.0
K10019	0.0
K10018	0.0
K13665	4.0
K13664	0.0
K13663	0.0
K13662	0.0
K13661	0.0
K13660	0.0
K13669	0.0
K13668	0.0
K07641	6831.0
K01466	180.0
K13590	0.0
K01464	2050.0
K01465	12284.0
K01462	15060.0
K01463	182.0
K01460	6.0
K01461	0.0
K13599	1.0
K13598	0.0
K01468	157.0
K01469	6831.0
K09251	107.0
K09252	0.0
K02041	599.0
K02040	19040.0
K02043	0.0
K02045	926.0
K02044	603.0
K02047	7756.0
K02046	7757.0
K02049	32419.0
K02048	7763.0
K05549	0.0
K05548	0.0
K06046	0.0
K03319	40.0
K03316	297.0
K03317	233.0
K03314	5.0
K03315	4059.0
K03312	1862.0
K03313	23.0
K03310	7219.0
K03311	1231.0
K12052	0.0
K02945	11907.0
K06162	1.0
K06163	0.0
K06160	0.0
K06161	0.0
K06166	0.0
K00359	555.0
K06164	0.0
K06165	0.0
K06168	11814.0
K06169	0.0
K13020	0.0
K07158	0.0
K07159	0.0
K04835	1.0
K11621	0.0
K11991	5.0
K11622	0.0
K11996	6837.0
K11627	0.0
K11626	0.0
K11629	0.0
K11628	0.0
K07561	0.0
K07560	12147.0
K07563	0.0
K07562	0.0
K07565	0.0
K07564	0.0
K07567	12705.0
K07566	14044.0
K07569	0.0
K07568	14255.0
K09925	0.0
K11199	0.0
K11198	0.0
K11192	5.0
K11191	0.0
K11196	0.0
K11195	0.0
K11194	0.0
K02492	7629.0
K10713	0.0
K10710	256.0
K10711	3.0
K10716	5.0
K02490	1.0
K10714	0.0
K10715	0.0
K01929	12152.0
K01928	12746.0
K01923	5642.0
K01922	6980.0
K01921	12432.0
K01920	5.0
K01926	11169.0
K01925	12163.0
K01924	5321.0
K07789	6836.0
K07788	5.0
K07785	0.0
K07784	5.0
K07787	6836.0
K07786	0.0
K07781	0.0
K07783	5.0
K07782	0.0
K05835	0.0
K06355	0.0
K14661	0.0
K09844	0.0
K00782	275.0
K00783	12152.0
K00784	5208.0
K00785	0.0
K00786	1636.0
K00039	0.0
K00036	7599.0
K00037	0.0
K00034	108.0
K00035	0.0
K00032	0.0
K00033	7642.0
K00030	318.0
K00031	11544.0
K01259	18.0
K01258	4896.0
K01255	635.0
K01256	7064.0
K01251	9952.0
K01250	620.0
K01253	0.0
K01252	5.0
K09008	0.0
K09009	0.0
K09000	6831.0
K09001	12.0
K09002	579.0
K09003	0.0
K09004	107.0
K09005	18.0
K09006	0.0
K09007	6831.0
K09846	0.0
K08234	1906.0
K00258	0.0
K00259	6975.0
K00252	0.0
K00253	0.0
K00256	0.0
K00257	9267.0
K00254	0.0
K00255	0.0
K01079	142.0
K01078	6831.0
K01071	270.0
K01070	6.0
K01073	228.0
K01077	10045.0
K01076	7050.0
K14472	0.0
K14471	0.0
K14470	0.0
K14475	124.0
K09841	0.0
K02788	27.0
K02782	0.0
K02783	425.0
K02781	532.0
K02786	27.0
K02787	0.0
K02784	5.0
K01060	7055.0
K01787	6946.0
K01786	2231.0
K01785	14417.0
K01784	27543.0
K01783	12713.0
K01782	13678.0
K01781	4.0
K01780	0.0
K01789	0.0
K01788	1627.0
K02526	226.0
K02527	9053.0
K02525	0.0
K02250	0.0
K02523	9053.0
K02520	12184.0
K02521	5.0
K02258	0.0
K02259	6831.0
K02528	12124.0
K02529	41598.0
K03781	2805.0
K03780	988.0
K03783	4779.0
K03782	6837.0
K03785	8354.0
K03784	942.0
K03787	9524.0
K03786	3579.0
K03789	2935.0
K03788	5.0
K10700	0.0
K00342	9054.0
K03124	0.0
K03120	0.0
K12527	494.0
K12526	0.0
K12525	11.0
K12524	4444.0
K12523	0.0
K12522	0.0
K09789	2217.0
K09788	84.0
K09787	3081.0
K09786	219.0
K09785	0.0
K09781	5.0
K09780	1.0
K10961	0.0
K10960	0.0
K10963	0.0
K10962	0.0
K10965	0.0
K10964	0.0
K10966	0.0
K09879	0.0
K06318	0.0
K06311	0.0
K06310	931.0
K06312	0.0
K06314	0.0
K06317	381.0
K11389	0.0
K11386	0.0
K11387	0.0
K11384	6831.0
K11385	0.0
K11382	0.0
K11383	0.0
K11381	0.0
K11949	0.0
K10380	0.0
K04032	248.0
K04033	0.0
K04030	267.0
K04031	1455.0
K04036	0.0
K04037	0.0
K04034	2.0
K04035	63.0
K04038	0.0
K04039	0.0
K07046	6842.0
K07047	8077.0
K07044	1.0
K07045	1364.0
K07042	9935.0
K07043	3526.0
K07040	2967.0
K07041	0.0
K07048	114.0
K07049	0.0
K08664	0.0
K02584	1.0
K10039	7004.0
K10038	1.0
K10037	0.0
K10036	51.0
K04788	0.0
K04789	0.0
K04784	0.0
K04785	0.0
K04786	0.0
K04787	0.0
K04780	0.0
K04781	107.0
K04782	0.0
K04783	0.0
K13601	0.0
K13603	0.0
K13602	0.0
K13605	0.0
K13604	0.0
K13607	17.0
K02404	1007.0
K05783	0.0
K05782	0.0
K05781	0.0
K05780	0.0
K05787	5.0
K05786	6837.0
K05785	6836.0
K05784	0.0
K05789	0.0
K05788	5.0
K01442	11413.0
K01443	10026.0
K01444	160.0
K01446	43.0
K01447	16102.0
K01448	15214.0
K01449	1432.0
K14803	0.0
K02069	115.0
K05569	617.0
K08008	0.0
K02063	5.0
K05566	616.0
K05565	0.0
K05563	0.0
K05562	0.0
K05561	0.0
K02064	5.0
K03338	508.0
K03339	0.0
K03330	0.0
K03331	0.0
K03332	131.0
K03333	0.0
K03335	7323.0
K03336	492.0
K03337	508.0
K12956	0.0
K12957	6831.0
K12954	0.0
K12955	0.0
K12952	0.0
K12953	0.0
K12950	0.0
K12951	0.0
K14733	0.0
K00109	0.0
K06148	5863.0
K06149	5.0
K06144	5.0
K06145	5.0
K06146	0.0
K06147	60979.0
K06141	0.0
K06142	13562.0
K06143	0.0
K11945	0.0
K08948	0.0
K08949	0.0
K00071	0.0
K14664	0.0
K13810	0.0
K14665	0.0
K03058	0.0
K11609	0.0
K11608	0.0
K14660	0.0
K11603	0.0
K11602	0.0
K11601	0.0
K11600	0.0
K11607	6836.0
K11606	6836.0
K11605	6836.0
K11604	6836.0
K10558	63.0
K10559	78.0
K10550	64.0
K10551	64.0
K10552	0.0
K10553	0.0
K10554	0.0
K10555	164.0
K10556	64.0
K10557	63.0
K03051	0.0
K03050	0.0
K07549	0.0
K07548	0.0
K07239	0.0
K07235	5.0
K07234	0.0
K07237	5.0
K07236	5.0
K07231	0.0
K07230	5.0
K07233	0.0
K07232	0.0
K02467	0.0
K05306	594.0
K05305	625.0
K05304	0.0
K05303	6831.0
K05301	0.0
K02565	5.0
K08644	0.0
K08646	0.0
K08641	13900.0
K08643	0.0
K08642	0.0
K12146	0.0
K00010	7578.0
K00011	0.0
K00012	11757.0
K00013	11841.0
K00014	19680.0
K00016	3318.0
K09065	0.0
K08252	0.0
K08253	4.0
K08256	0.0
K08255	0.0
K08258	0.0
K08259	0.0
K00274	6832.0
K00275	6836.0
K00276	0.0
K00270	0.0
K00271	0.0
K00272	0.0
K00273	0.0
K00278	11033.0
K00279	0.0
K12675	0.0
K01277	2217.0
K01274	0.0
K01273	8392.0
K01271	1516.0
K01270	6958.0
K01278	2217.0
K00906	11.0
K00904	540.0
K00903	6.0
K00901	7670.0
K13785	0.0
K00908	0.0
K11149	0.0
K01053	6831.0
K01051	6.0
K01057	0.0
K01056	12152.0
K01055	0.0
K01054	0.0
K01058	5.0
K02500	11847.0
K02501	11830.0
K02502	2799.0
K02503	12147.0
K02504	5.0
K02505	5.0
K02506	0.0
K02507	5.0
K02508	5.0
K02509	5.0
K00291	0.0
K13410	0.0
K13148	0.0
K13419	0.0
K05825	0.0
K03106	12152.0
K03105	0.0
K03101	12790.0
K03100	17859.0
K12541	0.0
K12540	0.0
K12543	0.0
K12542	0.0
K12545	0.0
K12544	0.0
K12547	0.0
K12546	0.0
K12549	0.0
K06080	5.0
K11018	0.0
K11019	0.0
K11016	0.0
K11017	0.0
K11014	0.0
K11015	0.0
K11012	0.0
K11013	0.0
K11010	0.0
K11011	0.0
K06333	1645.0
K06880	0.0
K06883	6831.0
K06882	0.0
K09857	6836.0
K06884	0.0
K06887	16.0
K06886	6831.0
K06889	15866.0
K10942	0.0
K09859	0.0
K09858	5.0
K10947	7854.0
K10946	0.0
K10945	0.0
K10944	0.0
K13284	0.0
K00483	6.0
K00481	0.0
K00480	0.0
K00486	0.0
K00485	0.0
K00484	5.0
K09901	5.0
K10929	0.0
K07684	5.0
K07685	5.0
K07686	5.0
K07687	5.0
K07681	0.0
K07688	0.0
K07689	5.0
K10928	0.0
K04018	0.0
K04019	248.0
K04014	39.0
K04015	74.0
K04016	5.0
K04017	0.0
K04013	22.0
K07060	0.0
K07061	0.0
K07062	6837.0
K07063	0.0
K07064	0.0
K07065	0.0
K07066	464.0
K07067	112.0
K07068	0.0
K07069	518.0
K01121	0.0
K13629	0.0
K13628	6837.0
K13623	0.0
K13622	6831.0
K13620	0.0
K13626	1050.0
K08586	0.0
K08587	0.0
K01428	7405.0
K01429	7402.0
K01422	2217.0
K01423	7.0
K01420	3523.0
K01421	3839.0
K01426	7430.0
K01427	0.0
K01424	4143.0
K01425	9394.0
K08068	0.0
K07538	0.0
K13086	0.0
K13085	0.0
K07287	5.0
K07824	0.0
K07682	0.0
K02722	0.0
K12978	0.0
K12979	0.0
K12972	11.0
K12973	5.0
K12974	5.0
K12975	0.0
K12976	0.0
K07821	0.0
K07683	0.0
K14750	0.0
K14751	0.0
K14953	0.0
K12288	5.0
K12289	5.0
K12282	0.0
K12283	0.0
K12280	0.0
K12281	0.0
K12286	0.0
K12287	0.0
K12284	0.0
K12285	0.0
K11957	0.0
K11956	0.0
K11955	0.0
K11954	0.0
K11953	0.0
K11952	0.0
K11951	0.0
K11950	0.0
K11959	0.0
K11958	0.0
K13889	8.0
K13888	6.0
K11963	0.0
K07217	33.0
K07216	3259.0
K07215	0.0
K07214	7384.0
K07213	359.0
K07212	0.0
K07219	130.0
K07218	0.0
K12150	5.0
K08689	0.0
K08688	0.0
K00402	0.0
K00401	0.0
K11994	0.0
K00152	0.0
K01043	0.0
K00154	0.0
K00157	0.0
K00156	2222.0
K10533	0.0
K10530	0.0
K10531	0.0
K10536	7787.0
K10537	65.0
K10535	0.0
K10538	0.0
K10539	65.0
K00073	23.0
K13934	0.0
K00076	261.0
K00077	11514.0
K00074	10307.0
K00075	5253.0
K00078	0.0
K00079	0.0
K02290	0.0
K02563	12152.0
K02292	0.0
K08966	0.0
K02294	0.0
K08278	0.0
K08279	0.0
K08274	0.0
K08275	0.0
K08276	5.0
K08277	0.0
K00298	84.0
K00299	6832.0
K00296	0.0
K00297	17979.0
K00294	0.0
K00292	0.0
K00293	0.0
K00290	10961.0
K07757	0.0
K12089	0.0
K01210	0.0
K01213	0.0
K01212	483.0
K01215	43.0
K01214	0.0
K01217	0.0
K01216	0.0
K01219	1.0
K01218	532.0
K02749	0.0
K02746	317.0
K02747	301.0
K02744	641.0
K02745	312.0
K02742	5.0
K00924	13789.0
K00925	13307.0
K00926	2643.0
K00927	12152.0
K00928	19147.0
K00929	3870.0
K12085	0.0
K02298	5.0
K02299	5.0
K02568	22.0
K02569	5.0
K02562	1.0
K02291	6831.0
K02560	5.0
K02293	0.0
K02566	6947.0
K02567	22.0
K02564	14231.0
K02297	5.0
K03169	17106.0
K03168	5294.0
K03163	0.0
K03162	0.0
K03167	0.0
K03166	0.0
K11038	0.0
K11039	0.0
K11030	0.0
K11031	0.0
K11032	0.0
K11033	0.0
K11034	0.0
K11035	0.0
K11036	0.0
K11037	0.0
K02546	0.0
K07668	628.0
K07669	0.0
K07666	6836.0
K07667	9810.0
K07664	5.0
K07665	7649.0
K07662	5.0
K07663	6831.0
K07660	5.0
K07661	0.0
K03927	2169.0
K07008	5.0
K07009	769.0
K07002	5.0
K07003	2217.0
K07000	6.0
K07001	3297.0
K07006	6832.0
K07007	7130.0
K07004	0.0
K07005	5308.0
K03921	0.0
K02956	12152.0
K09725	0.0
K09181	6836.0
K08599	0.0
K08598	0.0
K08591	13434.0
K08590	9067.0
K01156	259.0
K01154	13204.0
K01407	5.0
K01400	0.0
K01153	11851.0
K01150	47.0
K01151	5276.0
K01408	0.0
K01409	12653.0
K01158	0.0
K01159	9769.0
K05523	0.0
K05522	6.0
K05521	14767.0
K05520	15886.0
K05527	5.0
K05526	0.0
K05525	0.0
K05524	63.0
K05529	0.0
K14518	0.0
K14519	6831.0
K05949	0.0
K01754	9643.0
K05942	0.0
K01027	0.0
K02171	0.0
K02170	5.0
K02173	46.0
K02172	0.0
K01751	685.0
K06416	503.0
K06417	0.0
K06414	0.0
K06947	0.0
K03379	0.0
K03808	6842.0
K03809	6938.0
K03806	5.0
K06412	2798.0
K03804	5.0
K12296	43.0
K03802	2.0
K03803	2467.0
K06413	1.0
K10808	0.0
K06411	1867.0
K01028	170.0
K01029	983.0
K11931	0.0
K11930	0.0
K11933	5.0
K11932	5.0
K11935	0.0
K11934	0.0
K11937	0.0
K11936	42.0
K11939	5.0
K11938	0.0
K10800	6831.0
K06419	103.0
K11929	0.0
K07271	3191.0
K07270	0.0
K07273	2413.0
K07272	42.0
K07275	5.0
K07274	5.0
K07277	9053.0
K07276	0.0
K07279	0.0
K07278	5.0
K10623	0.0
K02481	9048.0
K11520	0.0
K02480	0.0
K08170	0.0
K02485	5.0
K02484	2432.0
K02487	5.0
K08600	4596.0
K08603	0.0
K08602	1751.0
K08605	0.0
K08604	0.0
K09956	6831.0
K09957	0.0
K09954	6836.0
K09955	4047.0
K09952	380.0
K09953	0.0
K09950	0.0
K09951	1552.0
K09958	6831.0
K09959	0.0
K07495	47817.0
K07494	11.0
K07497	16017.0
K07496	1073.0
K07491	16369.0
K07490	5.0
K07493	211.0
K07492	0.0
K07499	0.0
K07498	85.0
K11209	0.0
K11208	0.0
K11204	0.0
K11203	166.0
K11202	268.0
K11201	6.0
K11200	0.0
K00058	20851.0
K00059	44173.0
K00728	0.0
K00729	4.0
K00055	0.0
K00057	12180.0
K00050	581.0
K00051	0.0
K00720	0.0
K00721	16191.0
K14424	0.0
K06033	0.0
K14189	0.0
K14188	270.0
K06364	0.0
K14187	11.0
K01239	993.0
K01238	44.0
K01897	5810.0
K01232	369.0
K01895	7470.0
K01230	0.0
K01893	12067.0
K01236	0.0
K01235	46.0
K01890	12152.0
K02768	437.0
K02769	77.0
K02760	2941.0
K02761	2480.0
K02763	0.0
K02764	0.0
K02765	720.0
K00948	13651.0
K00949	3099.0
K00942	12538.0
K00943	10217.0
K00940	9743.0
K00941	23644.0
K00946	11270.0
K00947	0.0
K00944	0.0
K00945	16683.0
K01097	0.0
K01096	233.0
K01095	6.0
K01093	6.0
K01092	9970.0
K01091	24424.0
K01090	17344.0
K03499	17046.0
K03498	8378.0
K03491	678.0
K03490	471.0
K03493	0.0
K03492	588.0
K03495	12135.0
K03497	19891.0
K03496	25717.0
K02817	0.0
K02814	28.0
K02815	28.0
K02810	943.0
K02548	17563.0
K02549	6879.0
K02818	0.0
K02819	546.0
K03637	7383.0
K03636	6836.0
K03147	11353.0
K03146	0.0
K08851	0.0
K06518	11724.0
K09729	112.0
K06048	0.0
K06045	13662.0
K06044	0.0
K09727	0.0
K09726	0.0
K06041	9191.0
K09720	0.0
K09723	0.0
K06042	1438.0
K09897	5.0
K09896	5.0
K09895	5.0
K09894	5.0
K09893	5.0
K09892	5.0
K09891	5.0
K09890	5.0
K09899	5.0
K09898	5.0
K03622	0.0
K07648	5.0
K07649	5.0
K07398	0.0
K07399	1.0
K11056	0.0
K11057	0.0
K11054	0.0
K11055	0.0
K07640	5.0
K07393	7063.0
K07390	6836.0
K07391	11622.0
K07644	6837.0
K07645	6837.0
K07646	12226.0
K07647	0.0
K10896	0.0
K07024	24274.0
K07025	15543.0
K07026	0.0
K07027	4399.0
K07020	0.0
K07021	43.0
K07022	0.0
K07023	2458.0
K07028	0.0
K07029	23086.0
K10094	0.0
K01390	0.0
K01392	0.0
K01399	0.0
K02673	0.0
K05893	0.0
K05897	0.0
K05896	9930.0
K05895	940.0
K05899	0.0
K05898	0.0
K00555	0.0
K00554	10800.0
K00557	233.0
K00556	2222.0
K00551	0.0
K00559	0.0
K00558	20463.0
K01170	0.0
K01173	227.0
K01174	5.0
K01175	6846.0
K01176	365.0
K01178	6831.0
K01179	17106.0
K14578	0.0
K14579	0.0
K08951	0.0
K08950	0.0
K08953	0.0
K03828	6841.0
K03829	0.0
K03820	9053.0
K03821	0.0
K03822	0.0
K03823	10994.0
K03824	5.0
K03825	175.0
K03826	1562.0
K03827	2651.0
K12248	0.0
K12246	0.0
K12247	0.0
K12242	0.0
K12243	0.0
K12240	0.0
K12241	0.0
K11919	0.0
K11918	0.0
K11913	0.0
K11912	0.0
K11911	5.0
K11910	5.0
K11917	0.0
K11916	0.0
K11915	0.0
K11914	0.0
K12068	5.0
K12069	0.0
K12062	5.0
K12063	5.0
K12060	5.0
K12061	5.0
K12066	5.0
K12067	5.0
K12064	0.0
K12065	5.0
K07259	2227.0
K07258	14356.0
K07253	0.0
K07251	5.0
K07250	7409.0
K07257	0.0
K07256	0.0
K07255	0.0
K07254	0.0
K05372	0.0
K05373	0.0
K05370	0.0
K05371	0.0
K05374	0.0
K05375	0.0
K09970	0.0
K09971	0.0
K09972	2.0
K09973	6836.0
K09974	6836.0
K09975	5.0
K09976	418.0
K09978	5.0
K09979	2222.0
K11261	558.0
K11260	0.0
K11263	5.0
K11264	0.0
K10793	100.0
K10796	100.0
K10797	464.0
K10794	0.0
K10795	100.0
K00700	12957.0
K00701	0.0
K10798	0.0
K00703	6339.0
K00705	18816.0
K09828	0.0
K10133	0.0
K13053	5.0
K03192	6831.0
K00964	0.0
K00965	2832.0
K00966	7122.0
K00960	0.0
K00961	0.0
K00962	11819.0
K00963	7806.0
K00969	5418.0
K12681	0.0
K02703	0.0
K08364	0.0
K08365	6.0
K02706	0.0
K08363	0.0
K08361	0.0
K02708	0.0
K02709	0.0
K08368	0.0
K08369	34.0
K01615	404.0
K01617	0.0
K01616	0.0
K01611	683.0
K01610	4419.0
K01613	9753.0
K01612	0.0
K01619	11584.0
K01618	0.0
K02834	12152.0
K02835	12152.0
K05281	0.0
K03619	0.0
K03618	0.0
K03617	4980.0
K03616	74.0
K03615	4921.0
K03614	4079.0
K03613	4834.0
K03612	4756.0
K03611	6.0
K03610	2671.0
K09705	0.0
K09704	932.0
K09701	6831.0
K09700	1.0
K09709	0.0
K06391	731.0
K06390	2659.0
K06393	2637.0
K06392	2195.0
K06395	248.0
K06394	1362.0
K06397	1741.0
K06396	1681.0
K06399	1817.0
K06398	2789.0
K06435	0.0
K11078	0.0
K11079	0.0
K11074	0.0
K11075	0.0
K11076	0.0
K11077	0.0
K11070	3072.0
K11071	3076.0
K11072	3760.0
K11073	0.0
K06935	0.0
K06934	284.0
K06937	6835.0
K06936	107.0
K06931	0.0
K06930	0.0
K06933	0.0
K06932	0.0
K06939	0.0
K06938	0.0
K13381	0.0
K05916	6837.0
K05917	0.0
K05914	0.0
K05915	0.0
K05912	0.0
K05913	0.0
K05910	0.0
K05911	0.0
K05918	0.0
K05919	2550.0
K00392	0.0
K00390	6906.0
K00397	0.0
K00395	0.0
K00394	929.0
K01884	0.0
K00399	0.0
K01886	11537.0
K01376	0.0
K01372	3251.0
K09149	0.0
K09148	0.0
K01225	111.0
K09145	468.0
K09144	464.0
K09147	0.0
K09146	0.0
K09141	0.0
K09140	0.0
K09143	0.0
K09142	0.0
K05709	0.0
K05708	0.0
K05879	8074.0
K05878	8033.0
K05875	5.0
K05874	5.0
K05877	5.0
K05876	0.0
K05873	5.0
K00579	0.0
K00578	0.0
K00577	0.0
K00575	9634.0
K00574	7649.0
K00573	6836.0
K00571	2868.0
K00570	0.0
K01118	508.0
K01119	378.0
K01157	0.0
K01112	5.0
K01113	6831.0
K04477	1798.0
K01114	0.0
K01115	0.0
K08087	0.0
K01315	0.0
K08085	0.0
K08084	0.0
K08083	0.0
K08082	0.0
K08081	0.0
K08080	0.0
K01152	0.0
K01401	0.0
K09826	0.0
K06344	0.0
K06345	0.0
K09822	6831.0
K06343	0.0
K10938	0.0
K06341	0.0
K10934	0.0
K10935	0.0
K10932	0.0
K11052	0.0
K10930	0.0
K06349	0.0
K11053	0.0
K10754	0.0
K01755	12596.0
K10200	375.0
K02132	0.0
K02137	0.0
K03840	5.0
K03841	5.0
K13028	0.0
K13799	0.0
K13798	0.0
K13795	0.0
K13794	0.0
K13021	0.0
K13792	0.0
K13791	0.0
K13790	0.0
K12268	0.0
K12269	0.0
K12262	0.0
K12263	0.0
K12264	0.0
K12265	0.0
K12266	0.0
K12267	13113.0
K01757	0.0
K12237	0.0
K13243	0.0
K13245	0.0
K13244	0.0
K13246	0.0
K03264	0.0
K03265	0.0
K03263	0.0
K03268	0.0
K03269	9053.0
K12415	0.0
K10211	0.0
K09918	0.0
K09919	0.0
K06720	0.0
K09913	1.0
K09910	5.0
K09911	5.0
K09916	5.0
K09917	5.0
K06726	505.0
K09915	6831.0
K11535	5.0
K11534	74.0
K11537	5.0
K11531	0.0
K11533	0.0
K11532	0.0
K11249	72.0
K11539	0.0
K00762	12800.0
K00763	3104.0
K00760	12123.0
K00761	5293.0
K00766	11442.0
K00767	4130.0
K00764	15109.0
K00765	11817.0
K00768	2444.0
K00769	5.0
K11059	0.0
K00186	0.0
K00187	0.0
K00184	6933.0
K00185	6865.0
K00183	131.0
K00180	3242.0
K00188	0.0
K00189	0.0
K10110	1974.0
K10111	0.0
K10112	3217.0
K10113	0.0
K10114	0.0
K10115	0.0
K10116	0.0
K10117	3533.0
K10118	4170.0
K10119	4173.0
K04641	0.0
K04643	0.0
K04642	0.0
K13282	2.0
K00988	0.0
K00989	7202.0
K00986	179.0
K00984	471.0
K00985	0.0
K00982	5.0
K00983	963.0
K00980	539.0
K00981	18988.0
K01585	9053.0
K01584	5.0
K01586	13627.0
K13498	11.0
K01580	2388.0
K01583	498.0
K01582	727.0
K13497	7329.0
K01589	7333.0
K01588	18982.0
K14941	4.0
K08347	0.0
K08348	5.0
K02720	0.0
K14949	0.0
K02723	0.0
K03459	0.0
K03458	2764.0
K03455	22942.0
K03457	267.0
K03451	162.0
K03981	6.0
K03980	7025.0
K02614	558.0
K01639	8499.0
K01638	6.0
K01637	6.0
K01636	492.0
K01635	1.0
K01634	0.0
K01633	9314.0
K01632	227.0
K01631	0.0
K01630	6894.0
K02615	5.0
K02588	783.0
K02589	790.0
K02858	5.0
K02859	227.0
K14051	0.0
K14053	0.0
K14052	0.0
K02852	5.0
K02853	5.0
K02850	0.0
K02851	5.0
K14059	1023.0
K14058	5.0
K02586	324.0
K02587	435.0
K03679	0.0
K03671	22492.0
K03670	6831.0
K03673	6.0
K03672	0.0
K03675	5.0
K03674	5.0
K03677	0.0
K03676	1.0
K09761	11887.0
K09760	2509.0
K09763	0.0
K09762	3085.0
K09765	9701.0
K09764	218.0
K09767	347.0
K06006	5.0
K09769	7521.0
K09768	859.0
K10353	0.0
K03187	7405.0
K03186	2841.0
K03185	5.0
K03184	5.0
K03183	18616.0
K03182	2827.0
K03181	5.0
K03189	7405.0
K03188	7405.0
K02715	0.0
K12455	0.0
K12454	6831.0
K12453	0.0
K12452	84.0
K12451	0.0
K07358	0.0
K07356	0.0
K07357	11.0
K07354	0.0
K07355	0.0
K07352	0.0
K07353	0.0
K07350	5.0
K07351	5.0
K06919	969.0
K06918	5.0
K06917	7.0
K06916	5.0
K06915	627.0
K06914	0.0
K06913	0.0
K06912	0.0
K06911	9085.0
K06910	488.0
K08986	0.0
K08987	312.0
K08984	6831.0
K08985	0.0
K08982	109.0
K08983	0.0
K08980	0.0
K08981	17.0
K08988	0.0
K08989	0.0
K02252	0.0
K05934	2252.0
K05936	2299.0
K05937	0.0
K02253	0.0
K05939	13673.0
K00378	5174.0
K00375	9453.0
K00374	5.0
K00376	0.0
K00371	5.0
K00370	5.0
K00373	5.0
K00372	6831.0
K01358	13626.0
K09166	6831.0
K09165	0.0
K09164	0.0
K09163	657.0
K09162	6831.0
K09161	5.0
K09160	5.0
K01354	6836.0
K01355	5.0
K01356	10527.0
K05601	0.0
K05851	5.0
K03807	0.0
K05606	464.0
K02927	0.0
K05974	0.0
K03805	0.0
K05976	0.0
K00519	0.0
K00518	0.0
K03800	8061.0
K00511	0.0
K00510	0.0
K03801	2222.0
K00515	0.0
K00514	0.0
K00517	0.0
K05971	0.0
K03154	9130.0
K11147	0.0
K05581	0.0
K05580	0.0
K05583	0.0
K05582	0.0
K05585	0.0
K05584	0.0
K05587	0.0
K05586	0.0
K05589	5.0
K03150	12248.0
K03623	10.0
K03152	5853.0
K14200	0.0
K14201	0.0
K14202	0.0
K03621	12134.0
K14204	0.0
K14205	335.0
K01134	464.0
K01135	0.0
K01136	13662.0
K01137	6831.0
K01130	34619.0
K01132	0.0
K01133	7312.0
K01138	21563.0
K01139	203.0
K02113	11645.0
K02112	12749.0
K02111	11824.0
K02446	6838.0
K02117	4463.0
K02116	553.0
K02115	12749.0
K02114	12748.0
K02119	2068.0
K02118	5357.0
K02448	0.0
K01036	28.0
K03212	5.0
K13007	0.0
K13006	5.0
K13005	0.0
K13004	499.0
K13001	0.0
K06404	1771.0
K01032	0.0
K06951	0.0
K03862	0.0
K03863	0.0
K06406	2789.0
K06957	5.0
K05020	101.0
K06400	1947.0
K06403	1790.0
K06954	0.0
K10814	0.0
K10817	0.0
K10816	0.0
K07136	5.0
K03242	0.0
K03243	0.0
K12202	0.0
K12203	0.0
K12206	0.0
K12207	0.0
K12204	0.0
K12205	0.0
K12208	0.0
K12209	0.0
K13919	157.0
K13918	0.0
K06214	0.0
K06215	1860.0
K09936	1133.0
K06217	12157.0
K09930	6831.0
K09931	0.0
K09932	6831.0
K06213	9431.0
K09938	0.0
K09939	2217.0
K11517	0.0
K06337	0.0
K13301	5.0
K00748	9053.0
K00745	42.0
K00743	0.0
K07165	6836.0
K07164	9065.0
K07167	0.0
K07166	2945.0
K07161	0.0
K07160	398.0
K07163	0.0
K07162	93.0
K07169	0.0
K07168	0.0
K06336	0.0
K01839	2401.0
K01838	610.0
K01835	612.0
K01834	28578.0
K01837	0.0
K01830	0.0
K00608	0.0
K02632	0.0
K02630	0.0
K02631	0.0
K08322	29.0
K08323	70.0
K08320	0.0
K08321	6894.0
K08326	0.0
K08324	0.0
K08325	5.0
K01659	6.0
K01658	11286.0
K02637	0.0
K01653	12363.0
K01652	15099.0
K01655	0.0
K01654	1123.0
K01657	11319.0
K02874	5321.0
K02875	0.0
K02876	12084.0
K02877	0.0
K02871	12089.0
K02873	0.0
K02878	12152.0
K02879	12152.0
K14070	0.0
K09749	2345.0
K09748	5225.0
K06023	19822.0
K09742	0.0
K09741	0.0
K09740	67.0
K09747	9806.0
K09746	0.0
K09745	0.0
K06024	9862.0
K03477	0.0
K03476	267.0
K03475	961.0
K03474	9053.0
K03473	2222.0
K03472	5.0
K03471	7022.0
K03470	12069.0
K03478	496.0
K02304	2878.0
K02305	0.0
K02302	906.0
K02303	0.0
K02300	5.0
K02301	6837.0
K03653	0.0
K03652	6988.0
K03651	5.0
K03650	12135.0
K03657	30765.0
K03656	5.0
K03655	15977.0
K03654	20607.0
K03658	469.0
K12439	0.0
K12431	0.0
K12430	0.0
K12433	0.0
K12432	0.0
K12435	0.0
K12434	0.0
K12437	0.0
K12436	0.0
K06979	43.0
K06978	7420.0
K06971	431.0
K06970	5.0
K06973	11609.0
K06972	1987.0
K06975	9237.0
K06974	0.0
K06977	1.0
K06976	476.0
K07082	5030.0
K07083	2217.0
K07080	1851.0
K07081	0.0
K07086	0.0
K07087	0.0
K07084	14.0
K07085	4451.0
K07088	19582.0
K07089	1956.0
K01317	0.0
K11162	0.0
K11163	0.0
K11161	0.0
K11168	0.0
K00356	0.0
K00355	0.0
K00354	0.0
K00353	0.0
K00351	2222.0
K00350	2222.0
K05952	5.0
K05953	0.0
K05951	0.0
K05956	0.0
K05957	0.0
K00358	144.0
K00689	43.0
K00688	14315.0
K00681	7148.0
K00680	12722.0
K00683	0.0
K00685	6831.0
K00684	6840.0
K00687	43.0
K00686	0.0
K05831	0.0
K05830	0.0
K05833	4060.0
K05832	3160.0
K05834	0.0
K05837	11998.0
K05836	5.0
K05839	5.0
K05838	5.0
K07677	5.0
K00533	1569.0
K00532	0.0
K00531	0.0
K00530	0.0
K00537	12506.0
K00536	0.0
K00535	0.0
K00534	0.0
K00539	0.0
K00538	0.0
K11029	0.0
K14260	1057.0
K14261	0.0
K14266	0.0
K14267	0.0
K14268	0.0
K14269	0.0
K01337	0.0
K01338	12162.0
K02683	0.0
K02682	5.0
K02681	0.0
K02680	5.0
K02687	11987.0
K02686	5.0
K02685	0.0
K02689	0.0
K02688	17.0
K00824	537.0
K00827	0.0
K00826	19003.0
K00821	7007.0
K00820	12616.0
K00823	334.0
K00822	0.0
K00829	0.0
K00828	0.0
K01488	688.0
K01489	5080.0
K01484	0.0
K01485	597.0
K01486	1934.0
K01487	7478.0
K01480	3962.0
K01481	0.0
K01482	23.0
K01483	0.0
K02469	14670.0
K02468	0.0
K02466	0.0
K02465	0.0
K02464	5.0
K02463	0.0
K02462	6.0
K02461	6.0
K02460	6.0
K08969	107.0
K13061	0.0
K13060	0.0
K13063	0.0
K13062	0.0
K13069	0.0
K08964	0.0
K06363	0.0
K03079	246.0
K06342	0.0
K03078	0.0
K13289	0.0
K13288	5.0
K13285	0.0
K13287	0.0
K13286	0.0
K13281	112.0
K13280	944.0
K13283	0.0
K00054	270.0
K04496	0.0
K05369	0.0
K05368	11.0
K03228	6836.0
K03229	6836.0
K00052	11763.0
K03222	6836.0
K03223	6831.0
K03220	0.0
K03221	0.0
K03226	6836.0
K03227	6836.0
K03224	6836.0
K03225	5.0
K09482	0.0
K09483	0.0
K13836	0.0
K12228	0.0
K05360	0.0
K12224	0.0
K12225	0.0
K12226	0.0
K12227	0.0
K12220	0.0
K05363	61.0
K12222	0.0
K12223	0.0
K08681	1843.0
K08680	49.0
K08683	0.0
K08682	5.0
K08685	0.0
K08684	0.0
K08687	0.0
K08686	0.0
K11755	6740.0
K11754	25913.0
K11751	11.0
K11750	5.0
K11753	24119.0
K11752	18757.0
K02407	1608.0
K13938	6.0
K13936	0.0
K13935	0.0
K02406	4904.0
K13933	0.0
K13932	0.0
K13931	0.0
K13930	0.0
K12088	0.0
K12081	0.0
K12082	0.0
K12083	0.0
K12084	0.0
K12086	0.0
K12087	0.0
K09611	0.0
K09612	1.0
K04940	0.0
K10085	0.0
K05394	0.0
K05395	0.0
K06340	0.0
K13043	0.0
K07149	1665.0
K07148	2222.0
K07147	6836.0
K07146	49.0
K07145	0.0
K07144	0.0
K07143	0.0
K07142	0.0
K07141	1508.0
K07140	5.0
K10156	0.0
K10150	0.0
K10620	0.0
K10621	0.0
K14028	0.0
K14029	0.0
K01817	10738.0
K01816	6837.0
K01815	2939.0
K01814	11840.0
K01813	714.0
K01812	10959.0
K01811	6118.0
K01810	12241.0
K01819	1.0
K01818	406.0
K14580	0.0
K05379	0.0
K08304	5.0
K08305	5.0
K08306	5.0
K08307	2222.0
K08300	5.0
K08301	11166.0
K08302	424.0
K08303	16837.0
K08308	5.0
K08309	457.0
K14671	0.0
K14670	0.0
K14673	0.0
K14672	0.0
K01673	6881.0
K01672	0.0
K01671	0.0
K01677	2811.0
K01676	2222.0
K01674	0.0
K01679	6999.0
K01678	2569.0
K02899	12084.0
K02896	0.0
K02897	9096.0
K02895	12124.0
K02892	12152.0
K02890	12152.0
K10811	0.0
K02096	0.0
K02097	0.0
K02094	0.0
K02095	0.0
K02092	0.0
K02093	0.0
K02099	2998.0
K03411	2335.0
K03410	2403.0
K03413	3161.0
K03412	8290.0
K03415	1186.0
K03414	5.0
K03417	5.0
K03416	0.0
K03418	0.0
K05376	0.0
K02320	0.0
K02322	0.0
K02323	0.0
K05377	0.0
K13542	16732.0
K13543	0.0
K13540	0.0
K13541	0.0
K12145	0.0
K12144	0.0
K12147	0.0
K12410	12402.0
K12141	2217.0
K12140	2217.0
K12143	17.0
K12142	0.0
K12149	5.0
K12148	5.0
K07312	5.0
K07313	7212.0
K07310	17.0
K07311	2.0
K07316	369.0
K07317	0.0
K07314	0.0
K07315	6898.0
K07318	14.0
K07319	1003.0
K03936	0.0
K03425	0.0
K03426	4453.0
K03427	14186.0
K03420	0.0
K03421	0.0
K03422	0.0
K03423	0.0
K03756	0.0
K03757	0.0
K03206	0.0
K03755	0.0
K11144	532.0
K11145	3082.0
K05972	0.0
K05973	0.0
K03752	6845.0
K05978	0.0
K05979	1.0
K03753	172.0
K00331	9054.0
K00330	9054.0
K00333	6832.0
K00332	6832.0
K00335	9562.0
K00334	9946.0
K00337	9054.0
K00336	11499.0
K00339	9054.0
K00338	9054.0
K03751	0.0
K06953	0.0
K06952	9.0
K06407	2789.0
K06950	17028.0
K10819	1.0
K06956	99.0
K06955	0.0
K06402	7215.0
K10815	0.0
K06959	12152.0
K06958	3104.0
K06409	5139.0
K06408	959.0
K09129	0.0
K09128	81.0
K09123	33.0
K09122	0.0
K09121	8744.0
K09120	0.0
K09127	0.0
K09126	107.0
K09125	6.0
K09124	0.0
K01233	0.0
K05819	0.0
K05818	0.0
K01896	0.0
K05813	2051.0
K05812	5.0
K05811	5.0
K05810	9419.0
K05817	0.0
K05816	9.0
K05815	660.0
K05814	200.0
K01894	6836.0
K01892	12153.0
K01234	428.0
K01144	3016.0
K01146	5.0
K01141	5.0
K01416	0.0
K11434	0.0
K01415	0.0
K06354	0.0
K01414	6836.0
K09836	0.0
K01318	0.0
K01319	0.0
K01312	0.0
K06350	0.0
K02669	29731.0
K02668	0.0
K02665	0.0
K02664	1.0
K02667	0.0
K02666	0.0
K02661	0.0
K02660	0.0
K02663	1.0
K02662	7310.0
K00809	0.0
K00808	0.0
K00806	12154.0
K00805	2907.0
K00804	0.0
K00803	110.0
K00802	0.0
K00801	6831.0
K00800	11461.0
K10921	0.0
K02409	1817.0
K02408	2408.0
K02401	1514.0
K02400	2341.0
K02403	5.0
K02402	5.0
K02405	2411.0
K05364	2037.0
K05367	6836.0
K05366	37953.0
K10210	0.0
K10216	0.0
K13049	470.0
K13048	0.0
K13739	0.0
K10215	0.0
K06122	0.0
K13735	6.0
K13734	0.0
K13041	5.0
K13040	5.0
K13731	0.0
K13730	4.0
K13733	0.0
K13732	0.0
K04516	2259.0
K03204	0.0
K03205	6610.0
K03207	4.0
K03200	0.0
K03201	0.0
K03202	0.0
K03203	0.0
K03208	0.0
K03758	129.0
K03759	0.0
K09469	0.0
K09461	0.0
K06204	5.0
K00178	0.0
K13950	0.0
K13953	270.0
K13955	0.0
K13954	7808.0
K10920	0.0
K06324	0.0
K11777	157.0
K11779	0.0
K11778	0.0
K06325	0.0
K12600	0.0
K07432	0.0
K07430	0.0
K06326	0.0
K07128	0.0
K07121	5.0
K07120	6.0
K07123	6831.0
K07122	5.0
K07125	0.0
K07124	9660.0
K07127	6832.0
K07126	1773.0
K01870	12152.0
K01873	12616.0
K01872	12123.0
K01875	12153.0
K01874	12633.0
K01876	12263.0
K01879	293.0
K01878	293.0
K06321	0.0
K00476	0.0
K00477	0.0
K00474	0.0
K00472	0.0
K00470	0.0
K00471	0.0
K00478	0.0
K00479	0.0
K04775	0.0
K04774	5.0
K04777	0.0
K04776	0.0
K04771	6831.0
K04770	5.0
K04773	16002.0
K04772	6836.0
K04779	0.0
K04778	0.0
K14657	0.0
K14656	0.0
K14654	0.0
K14653	0.0
K14652	20981.0
K14659	0.0
K14658	0.0
K14386	0.0
K09926	0.0
K01699	0.0
K01698	7771.0
K01695	11497.0
K01697	0.0
K01696	11567.0
K01690	5.0
K01693	9619.0
K01692	1278.0
K07227	0.0
K03439	11945.0
K03438	20674.0
K13380	0.0
K03928	14.0
K03925	2989.0
K03924	45292.0
K03431	10331.0
K03926	6836.0
K03437	5428.0
K03436	4100.0
K03435	5.0
K03434	0.0
K02348	200.0
K02342	5081.0
K02343	12087.0
K02340	11865.0
K02341	12151.0
K02346	17511.0
K02347	6832.0
K02344	5.0
K02345	5.0
K03697	797.0
K03696	12221.0
K03695	12150.0
K03694	10.0
K03693	43.0
K03692	0.0
K03690	5.0
K03699	11124.0
K03698	9274.0
K13566	0.0
K12164	0.0
K07338	0.0
K07339	177.0
K07334	23.0
K07335	2953.0
K07336	6831.0
K07337	5.0
K07330	0.0
K07331	0.0
K07332	0.0
K07333	0.0
K09695	6831.0
K09694	6831.0
K09697	405.0
K09696	405.0
K09691	9608.0
K09690	9155.0
K09693	270.0
K09692	255.0
K09699	0.0
K09698	402.0
K07590	364.0
K07591	0.0
K07592	0.0
K05998	0.0
K05999	0.0
K05996	0.0
K05997	5.0
K05994	0.0
K05995	2779.0
K05993	682.0
K05991	0.0
K10837	0.0
K00319	0.0
K00318	0.0
K00648	12660.0
K02545	0.0
K00645	12452.0
K00311	0.0
K00646	0.0
K00317	0.0
K00316	0.0
K00643	0.0
K00314	0.0
K02547	269.0
K06429	0.0
K06428	0.0
K06427	0.0
K02812	0.0
K06425	108.0
K06424	0.0
K06423	218.0
K06422	0.0
K06421	107.0
K02813	0.0
K02930	0.0
K03815	0.0
K05612	0.0
K03367	270.0
K03366	360.0
K03812	5.0
K03635	6837.0
K03634	5.0
K03631	12083.0
K05969	0.0
K03630	13052.0
K03633	5.0
K03632	5.0
K01998	16458.0
K01999	16467.0
K01992	31155.0
K01993	18108.0
K01990	48287.0
K01991	15884.0
K01996	16677.0
K01997	16692.0
K01994	130.0
K01995	16692.0
K03148	122.0
K03639	8438.0
K05692	0.0
K03638	0.0
K00869	270.0
K00868	2167.0
K00861	0.0
K00860	6899.0
K00863	411.0
K00862	0.0
K00865	9324.0
K00864	10626.0
K00867	275.0
K00866	0.0
K01192	4349.0
K01190	31443.0
K01191	3698.0
K01197	622.0
K01194	5.0
K01195	941.0
K01198	1413.0
K01199	0.0
K00656	8303.0
K00657	2907.0
K00306	0.0
K14591	1.0
K00300	0.0
K00653	0.0
K13715	0.0
K13713	0.0
K00650	0.0
K00651	3082.0
K14596	0.0
K02647	5325.0
K14598	0.0
K02643	0.0
K02642	0.0
K02641	0.0
K02640	0.0
K03594	2639.0
K03595	5321.0
K03596	12083.0
K03597	5.0
K03590	9434.0
K03591	5.0
K03592	29.0
K03593	9054.0
K03598	5.0
K03599	5.0
K01736	11925.0
K01737	9210.0
K01734	10530.0
K01735	18293.0
K01732	0.0
K01733	12319.0
K01730	464.0
K01731	0.0
K06049	0.0
K01738	20291.0
K01739	6880.0
K11809	0.0
K05343	86.0
K02422	2703.0
K02421	1515.0
K05340	270.0
K02427	5.0
K05346	16.0
K02425	5.0
K02424	0.0
K05349	16587.0
K02428	9070.0
K03770	9053.0
K03771	9053.0
K03772	6836.0
K03773	2222.0
K03774	39.0
K03775	2222.0
K03776	5.0
K03777	6.0
K03778	10532.0
K03779	898.0
K09722	0.0
K08174	0.0
K14114	0.0
K13979	6831.0
K13237	0.0
K14440	0.0
K09992	7295.0
K09990	0.0
K09991	0.0
K09996	0.0
K09997	5.0
K09994	0.0
K14110	0.0
K09998	5.0
K09999	5.0
K14111	0.0
K14113	0.0
K14449	0.0
K10213	2.0
K14118	0.0
K11711	243.0
K11710	0.0
K11712	414.0
K11717	21391.0
K11719	5.0
K06857	0.0
K10440	11040.0
K10441	10558.0
K07103	0.0
K07102	6831.0
K07101	0.0
K07100	0.0
K07107	13654.0
K07106	387.0
K07105	2095.0
K07456	5299.0
K07459	37.0
K07458	7102.0
K07109	5.0
K07108	0.0
K10198	0.0
K10199	0.0
K10190	2216.0
K10191	0.0
K10192	227.0
K10193	70.0
K10194	84.0
K10195	0.0
K10196	0.0
K10197	0.0
K15013	0.0
K01858	63.0
K15016	0.0
K15017	0.0
K01853	0.0
K01852	0.0
K01851	0.0
K01850	18.0
K01857	0.0
K01856	0.0
K01854	5632.0
K07539	0.0
K08478	5.0
K08479	0.0
K08476	5.0
K08477	0.0
K08475	5.0
K00450	28.0
K00451	0.0
K00452	0.0
K00453	0.0
K00455	5.0
K00456	0.0
K00457	0.0
K00106	0.0
K00459	0.0
K00104	14728.0
K00105	1.0
K00102	0.0
K00103	0.0
K00100	21452.0
K00101	0.0
K01509	0.0
K04759	14868.0
K04758	14663.0
K04757	220.0
K01504	0.0
K04755	6.0
K04754	5.0
K04753	6.0
K04752	5.0
K04751	9098.0
K01502	6831.0
K14631	0.0
K05359	0.0
K14632	0.0
K07536	0.0
K12080	0.0
K02364	0.0
K12369	22.0
K02361	5.0
K02362	0.0
K02363	6.0
K13509	0.0
K13503	0.0
K13500	0.0
K12109	0.0
K12108	0.0
K12101	0.0
K12100	0.0
K12103	0.0
K12102	0.0
K12105	0.0
K12104	0.0
K12107	0.0
K12106	0.0
K11023	0.0
K03014	0.0
K08906	0.0
K08904	0.0
K08900	0.0
K06223	16369.0
K06199	3897.0
K06198	270.0
K06197	0.0
K06196	1185.0
K06194	2222.0
K06193	6880.0
K06192	6836.0
K06191	270.0
K06190	5.0
K11104	1425.0
K11105	2759.0
K11106	0.0
K11107	5.0
K11102	5.0
K11103	6836.0
K07862	73.0
K00666	7609.0
K00663	0.0
K00662	489.0
K00661	12409.0
K00660	6831.0
K06997	11925.0
K06996	6831.0
K06995	5.0
K10852	70.0
K06993	0.0
K06992	0.0
K06991	0.0
K06990	0.0
K11050	0.0
K06999	6874.0
K06998	592.0
K05338	0.0
K11051	0.0
K06441	0.0
K06440	0.0
K06443	0.0
K06442	9911.0
K06445	5.0
K06447	0.0
K06446	17.0
K06309	0.0
K05686	0.0
K02655	0.0
K07392	0.0
K00595	3321.0
K00594	0.0
K00596	0.0
K00599	25929.0
K00598	113.0
K02657	0.0
K07642	5.0
K07643	0.0
K07396	5.0
K07397	113.0
K07394	5.0
K07395	0.0
K04102	0.0
K04103	5.0
K04100	0.0
K04101	0.0
K04107	0.0
K04105	0.0
K04108	0.0
K04109	0.0
K07716	0.0
K07717	175.0
K07714	6831.0
K07715	5.0
K07712	6836.0
K07713	0.0
K07710	0.0
K07711	5.0
K07718	9847.0
K07719	186.0
K00843	0.0
K00842	0.0
K00841	270.0
K00840	0.0
K00847	12555.0
K00846	0.0
K00845	29932.0
K00844	14.0
K00849	5166.0
K00848	1141.0
K06302	0.0
K13771	6837.0
K13770	1.0
K13772	0.0
K13775	0.0
K13774	0.0
K13777	0.0
K13776	0.0
K13779	0.0
K13778	0.0
K02621	9471.0
K02992	12124.0
K02623	0.0
K08286	0.0
K08281	11.0
K02996	11235.0
K02995	0.0
K02994	12152.0
K02629	0.0
K02628	0.0
K08289	9053.0
K08288	0.0
K03578	6836.0
K03579	6836.0
K03576	6836.0
K03577	470.0
K03574	19630.0
K03575	10688.0
K03572	12135.0
K03573	5.0
K03570	12145.0
K03571	2552.0
K01710	21459.0
K01711	9848.0
K01712	171.0
K01713	0.0
K01714	21918.0
K01715	2131.0
K01716	5.0
K01718	0.0
K01719	2222.0
K03081	1.0
K02199	5.0
K02198	22.0
K14170	18957.0
K02193	5.0
K02192	20.0
K02191	2.0
K02190	1427.0
K02197	22.0
K02196	0.0
K02195	22.0
K02194	22.0
K03718	2226.0
K03719	1059.0
K03712	10372.0
K03713	270.0
K03710	3343.0
K03711	13155.0
K03716	1644.0
K03717	6836.0
K03715	0.0
K07129	0.0
K00045	0.0
K13995	0.0
K13994	0.0
K13991	0.0
K13990	2217.0
K13993	16456.0
K13992	0.0
K06298	1904.0
K06299	0.0
K06294	0.0
K06295	969.0
K06296	327.0
K06297	218.0
K06290	0.0
K06291	0.0
K06292	0.0
K06293	0.0
K12743	0.0
K00248	2492.0
K06426	130.0
K11739	0.0
K11738	0.0
K11733	5.0
K11732	0.0
K11731	0.0
K11737	5.0
K11736	0.0
K11735	0.0
K11734	0.0
K06870	0.0
K06871	5677.0
K06872	3474.0
K06873	0.0
K06874	0.0
K06875	0.0
K06876	6831.0
K06877	464.0
K06878	7236.0
K06879	5.0
K07478	12888.0
K12645	0.0
K07479	5.0
K07473	2913.0
K07472	0.0
K07471	0.0
K07470	0.0
K07477	0.0
K07476	0.0
K07474	237.0
K15038	0.0
K15039	0.0
K15034	0.0
K15036	7.0
K15037	0.0
K08738	0.0
K06420	0.0
K00128	3393.0
K00129	0.0
K00438	0.0
K00432	7126.0
K00433	7337.0
K00122	0.0
K00123	6877.0
K00124	23.0
K00125	0.0
K00126	0.0
K00127	23.0
K08973	0.0
K14348	0.0
K14347	0.0
K14340	0.0
K08972	245.0
K01525	5.0
K01524	19505.0
K01523	513.0
K01521	0.0
K01520	6231.0
K01529	472.0
K08977	0.0
K03969	133.0
K08929	0.0
K02388	2409.0
K02389	2350.0
K02386	5.0
K02387	2408.0
K02384	0.0
K02385	1515.0
K02382	0.0
K02380	6.0
K02381	0.0
K05386	0.0
K13524	0.0
K13525	0.0
K13527	0.0
K13520	0.0
K13522	0.0
K13529	6831.0
K03385	22.0
K03384	0.0
K03387	2265.0
K03386	3123.0
K03381	0.0
K03380	0.0
K03383	0.0
K03382	7220.0
K03389	2237.0
K03388	2222.0
K05356	0.0
K12344	0.0
K12343	0.0
K12342	0.0
K12341	0.0
K12340	2222.0
K02430	5.0
K12349	0.0
K05351	0.0
K11694	0.0
K11695	0.0
K11690	1942.0
K05352	0.0
K11693	0.0
K08928	0.0
K03433	0.0
K13832	0.0
K03039	0.0
K03432	0.0
K06607	0.0
K06606	42.0
K06605	28.0
K03430	753.0
K06603	224.0
K06602	0.0
K06601	0.0
K06600	0.0
K05358	0.0
K06609	0.0
K06608	42.0
K03923	5.0
K03922	0.0
K11472	0.0
K11473	6832.0
K11474	0.0
K11475	0.0
K11476	0.0
K11477	0.0
K00601	0.0
K00600	12085.0
K00603	173.0
K03746	6.0
K00605	9610.0
K00604	12156.0
K00607	0.0
K00606	10347.0
K00609	12088.0
K03741	7848.0
K03740	270.0
K03743	360.0
K10873	0.0
K03214	5.0
K14068	0.0
K13317	0.0
K06360	0.0
K14069	0.0
K08078	0.0
K09650	0.0
K06361	0.0
K07802	0.0
K07803	0.0
K07800	0.0
K07801	0.0
K07806	5.0
K07807	0.0
K07804	0.0
K07805	0.0
K06362	0.0
K01172	0.0
K10257	0.0
K10255	6832.0
K10254	2143.0
K10253	0.0
K10918	0.0
K04128	0.0
K01958	7536.0
K01959	0.0
K01956	11991.0
K01957	0.0
K04126	0.0
K04127	0.0
K01952	19523.0
K01953	17976.0
K01950	11876.0
K01951	12834.0
K07730	0.0
K07731	0.0
K07732	0.0
K07733	10.0
K07734	0.0
K07735	6836.0
K07736	3171.0
K07737	28426.0
K07738	9630.0
K07739	17.0
K06365	0.0
K06366	0.0
K06367	0.0
K10910	0.0
K10911	0.0
K04382	0.0
K10775	0.0
K02609	5.0
K02979	0.0
K02978	0.0
K06368	0.0
K02975	0.0
K02974	0.0
K02977	0.0
K02976	0.0
K03558	9.0
K03559	50039.0
K03550	11967.0
K03551	12152.0
K03552	0.0
K03553	12616.0
K03554	5.0
K03555	12135.0
K03556	866.0
K03557	5.0
K01778	12276.0
K01779	668.0
K06369	0.0
K01772	292.0
K01770	11807.0
K01771	0.0
K01776	12054.0
K01777	100.0
K01774	0.0
K01775	12999.0
K05385	0.0
K05384	0.0
K05383	0.0
K05382	0.0
K05381	0.0
K08159	5.0
K14153	29.0
K14154	0.0
K14155	12687.0
K08152	84.0
K08156	2265.0
K08076	0.0
K12809	0.0
K05297	32.0
K03734	27248.0
K03735	344.0
K03736	344.0
K03737	5388.0
K03731	0.0
K03732	5.0
K03733	9660.0
K03738	1.0
K03739	270.0
K08139	0.0
K06994	0.0
K12660	0.0
K12661	0.0
K07450	0.0
K08719	0.0
K08717	0.0
K08715	0.0
K08714	0.0
K08713	0.0
K08710	0.0
K11311	0.0
K11312	0.0
K00141	0.0
K00146	5.0
K00411	0.0
K00412	0.0
K00145	23888.0
K00148	0.0
K14367	0.0
K14366	0.0
K08954	0.0
K08384	10575.0
K14369	0.0
K14368	0.0
K14091	468.0
K14090	485.0
K14093	0.0
K14092	0.0
K14095	0.0
K14094	0.0
K14097	0.0
K14096	0.0
K14099	0.0
K14098	0.0
K02848	5.0
K01541	0.0
K04712	0.0
K04711	0.0
K01545	0.0
K01547	9986.0
K01546	9986.0
K01548	9972.0
K04719	0.0
K04718	0.0
K02018	10057.0
K02019	7220.0
K02016	7439.0
K02017	6837.0
K02014	54603.0
K02015	16316.0
K02012	8573.0
K02013	13785.0
K02010	7605.0
K02011	8469.0
K04515	0.0
K03943	0.0
K03941	0.0
K03940	0.0
K00313	40.0
K04060	0.0
K01608	471.0
K08942	0.0
K08943	0.0
K08940	0.0
K08941	0.0
K08946	0.0
K08947	0.0
K08944	0.0
K08945	0.0
K03059	0.0
K13811	0.0
K13812	0.0
K13815	0.0
K13816	0.0
K13818	0.0
K13819	0.0
K03053	0.0
K03052	0.0
K03055	0.0
K03054	0.0
K03057	0.0
K03056	0.0
K06222	5.0
K11418	0.0
K11410	0.0
K11415	0.0
K00622	0.0
K00621	0.0
K00620	19495.0
K00627	14107.0
K00626	10041.0
K00625	4981.0
K00624	0.0
K02805	587.0
K02552	6879.0
K02550	0.0
K02556	1613.0
K02803	0.0
K02554	0.0
K07280	0.0
K07281	0.0
K07282	4365.0
K07283	0.0
K07284	2204.0
K07285	6.0
K07286	5.0
K08217	1847.0
K07288	0.0
K07289	5.0
K07534	0.0
K07535	10.0
K07533	2026.0
K07822	0.0
K07823	0.0
K08699	0.0
K00088	12615.0
K00087	648.0
K00086	671.0
K00082	0.0
K10239	0.0
K10238	0.0
K10231	30.0
K10230	0.0
K10233	0.0
K10232	0.0
K10235	0.0
K10234	0.0
K10237	0.0
K10236	0.0
K08353	0.0
K01970	0.0
K01971	13799.0
K01972	12614.0
K01973	0.0
K01974	6831.0
K01975	236.0
K01976	0.0
K07758	0.0
K05990	0.0
K07752	0.0
K07753	0.0
K07751	5.0
K13786	0.0
K07755	0.0
K07442	0.0
K08352	51.0
K07115	5.0
K07441	0.0
K07634	0.0
K07446	130.0
K07111	0.0
K07444	2906.0
K07445	0.0
K00647	5.0
K07449	0.0
K00641	9048.0
K00640	20201.0
K01289	0.0
K01282	0.0
K01283	0.0
K01280	0.0
K01281	270.0
K01286	7380.0
K01284	4434.0
K02954	12152.0
K02952	12152.0
K02950	12084.0
K00155	6831.0
K02959	5321.0
K00887	0.0
K00886	0.0
K00885	0.0
K00884	5.0
K00883	179.0
K00882	9148.0
K00881	17.0
K00880	433.0
K00053	11742.0
K14048	0.0
K01026	1354.0
K01756	12139.0
K01025	0.0
K01750	244.0
K01023	64.0
K01752	13380.0
K01753	80.0
K14583	0.0
K01758	63.0
K01759	14649.0
K09565	0.0
K09568	0.0
K08173	0.0
K08172	5.0
K02483	14144.0
K02482	6831.0
K08177	261.0
K08176	0.0
K08175	0.0
K02486	0.0
K02489	0.0
K02488	0.0
K08178	0.0
K14138	81.0
K14136	0.0
K09713	0.0
K09714	0.0
K09715	0.0
K03532	0.0
K03533	0.0
K03530	24092.0
K03531	11230.0
K03536	12135.0
K03537	0.0
K03534	2866.0
K03535	6831.0
K03538	0.0
K03539	0.0
K14451	0.0
K14450	0.0
K02225	0.0
K02224	4275.0
K02227	2421.0
K02226	2627.0
K02221	512.0
K14107	0.0
K02229	0.0
K02228	0.0
K14106	0.0
K00441	7.0
K03288	0.0
K03289	0.0
K03284	19359.0
K03285	0.0
K03286	5.0
K03287	2217.0
K03280	0.0
K03281	9281.0
K03282	11778.0
K00440	0.0
K13677	0.0
K12790	0.0
K09639	0.0
K12688	0.0
K12689	0.0
K12686	0.0
K12687	0.0
K12684	5.0
K12685	5.0
K12682	0.0
K12683	0.0
K12680	0.0
K11889	0.0
K08884	11067.0
K11085	9519.0
K11084	0.0
K11081	0.0
K11080	0.0
K11083	0.0
K11082	0.0
K11089	6831.0
K08777	0.0
K08776	0.0
K06346	9857.0
K06347	0.0
K09824	0.0
K09825	12145.0
K09823	6.0
K09820	6873.0
K10939	0.0
K10936	0.0
K10937	0.0
K10933	0.0
K06348	0.0
K09829	0.0
K11337	0.0
K11336	0.0
K11335	0.0
K11334	0.0
K11333	0.0
K11332	0.0
K11331	0.0
K11330	0.0
K00169	1280.0
K00164	6837.0
K00166	0.0
K00167	0.0
K00161	14102.0
K00162	14102.0
K00163	5.0
K10689	0.0
K10680	5.0
K10681	0.0
K10682	0.0
K04083	9917.0
K04082	5.0
K04081	0.0
K04080	5.0
K04087	6916.0
K04086	227.0
K04085	5.0
K04084	0.0
K04088	6916.0
K01569	0.0
K01568	0.0
K01563	0.0
K01561	0.0
K01560	1020.0
K01567	13704.0
K01565	6831.0
K01564	0.0
K02038	18962.0
K02039	18961.0
K02030	8410.0
K02031	21357.0
K02032	21782.0
K02033	22472.0
K02034	29533.0
K02035	31320.0
K02036	26057.0
K02037	18965.0
K05556	0.0
K13658	0.0
K13659	0.0
K13656	0.0
K13657	0.0
K13654	0.0
K13655	17.0
K13652	464.0
K13653	3665.0
K13650	0.0
K13651	0.0
K05555	0.0
K05552	0.0
K02057	14264.0
K05550	0.0
K05551	0.0
K12308	6666.0
K12306	0.0
K03073	5275.0
K03072	309.0
K03071	5.0
K03070	18983.0
K03077	6885.0
K03076	12084.0
K03075	11166.0
K03074	399.0
K08965	10.0
K08967	0.0
K08961	5.0
K08963	8679.0
K13873	0.0
K13876	0.0
K13874	0.0
K13875	0.0
K06139	0.0
K06138	0.0
K06135	0.0
K06134	0.0
K06137	6831.0
K06136	0.0
K06131	20548.0
K06133	2278.0
K06132	0.0
K02600	12152.0
K07389	0.0
K07388	0.0
K04747	0.0
K01516	12084.0
K09977	0.0
K07518	0.0
K07519	0.0
K11437	0.0
K07512	6831.0
K07516	0.0
K10212	20.0
K10747	0.0
K10217	0.0
K10219	0.0
K10218	0.0
K10748	5.0
K01912	17506.0
K01913	0.0
K01910	79.0
K01911	6890.0
K01916	277.0
K01917	0.0
K01914	5118.0
K01915	22346.0
K01918	10205.0
K01919	132.0
K07774	5.0
K07775	1152.0
K07776	128.0
K07777	1001.0
K07770	148.0
K07771	5.0
K07772	0.0
K07773	5.0
K07778	130.0
K01193	3538.0
K04340	0.0
K04341	0.0
K04342	0.0
K04343	0.0
K12986	0.0
K04691	5.0
K02931	11235.0
K02933	12152.0
K02935	12148.0
K02936	0.0
K02939	12152.0
K00205	0.0
K00204	0.0
K00207	0.0
K00206	0.0
K00201	0.0
K00200	0.0
K00203	0.0
K00202	0.0
K00209	0.0
K00208	2492.0
K01000	12727.0
K01001	0.0
K01002	490.0
K01003	1.0
K01004	0.0
K01005	729.0
K01006	11770.0
K01007	7114.0
K01008	1730.0
K10855	0.0
K14115	0.0
K14116	0.0
K14441	11735.0
K14446	0.0
K14447	0.0
K14112	0.0
K14445	6831.0
K08195	0.0
K08194	0.0
K14448	0.0
K08196	0.0
K08191	2222.0
K14119	0.0
K08193	0.0
K00702	1068.0
K10799	0.0
K03518	2623.0
K03519	187.0
K09719	0.0
K10856	0.0
K03516	0.0
K03517	10840.0
K02205	0.0
K02204	1.0
K02203	2922.0
K02201	0.0
K02200	5.0
K13714	0.0
K13461	0.0
K12518	10.0
K12519	10.0
K12517	10.0
K12514	0.0
K12515	0.0
K12512	0.0
K12513	0.0
K12510	3425.0
K12511	518.0
K07183	2097.0
K07182	0.0
K07181	798.0
K07180	219.0
K07186	5.0
K07185	7629.0
K07184	5.0
K09800	5.0
K09801	5.0
K09802	5.0
K09803	18.0
K09804	0.0
K09805	0.0
K09806	12.0
K09807	2812.0
K09808	11276.0
K09809	28.0
K10912	0.0
K10913	0.0
K10914	271.0
K10915	0.0
K10916	0.0
K10917	0.0
K11358	2252.0
K11355	0.0
K11354	0.0
K11357	0.0
K11356	0.0
K04069	17948.0
K04068	6002.0
K04065	5.0
K04064	0.0
K04067	5.0
K04066	12151.0
K04061	1767.0
K09716	0.0
K04063	6873.0
K04062	5.0
K10006	0.0
K10007	0.0
K10004	5.0
K10005	0.0
K10002	5.0
K10003	5.0
K10000	5.0
K10001	5.0
K09717	0.0
K10008	6831.0
K10009	0.0
K02491	0.0
K14588	5.0
K14581	0.0
K13678	245.0
K13679	0.0
K11633	0.0
K13670	0.0
K13671	0.0
K11987	0.0
K11636	0.0
K11634	0.0
K13582	0.0
K13583	0.0
K13580	0.0
K13581	0.0
K13586	0.0
K13587	0.0
K13584	0.0
K13585	0.0
K13588	0.0
K13589	0.0
K02052	201.0
K02053	212.0
K02050	26219.0
K02051	32507.0
K02056	10472.0
K05553	0.0
K02054	200.0
K02055	190.0
K02058	8751.0
K02059	0.0
K05558	0.0
K05559	0.0
K03895	0.0
K03894	0.0
K03897	1.0
K03896	0.0
K03891	0.0
K03890	0.0
K03893	0.0
K03892	26043.0
K02423	5.0
K05342	0.0
K05341	10.0
K12989	0.0
K12988	0.0
K02420	2340.0
K12981	0.0
K12980	0.0
K12983	0.0
K12982	0.0
K12985	0.0
K12984	0.0
K12987	0.0
K02426	9058.0
K13854	0.0
K03098	15884.0
K13853	218.0
K03095	270.0
K05344	0.0
K03091	11071.0
K03090	219.0
K03093	335.0
K03092	9744.0
K06113	0.0
K09632	0.0
K02429	4439.0
K06118	0.0
K05716	0.0
K04844	44.0
K11632	0.0
K11630	0.0
K11631	83.0
K11637	0.0
K11635	0.0
K11638	0.0
K11639	0.0
K07572	0.0
K07573	0.0
K07570	419.0
K07571	857.0
K07576	9131.0
K07577	0.0
K07574	3086.0
K07575	0.0
K07578	0.0
K07579	0.0
K11189	14508.0
K11184	1075.0
K11187	0.0
K11180	0.0
K11181	0.0
K11183	6836.0
K10764	0.0
K10763	5.0
K10762	0.0
K01938	5439.0
K01939	13013.0
K01934	9935.0
K01935	9193.0
K01937	12050.0
K01930	0.0
K01932	0.0
K01933	12614.0
K07798	6.0
K07799	6836.0
K07796	5.0
K07797	0.0
K07794	68.0
K07795	17.0
K07792	5.0
K07793	971.0
K07790	0.0
K07791	5.0
K06379	2789.0
K00968	464.0
K06378	9593.0
K06377	0.0
K06376	0.0
K06375	0.0
K09814	0.0
K09813	0.0
K06372	0.0
K06371	0.0
K06370	0.0
K01249	0.0
K01246	10159.0
K01247	8.0
K01244	0.0
K01243	4787.0
K08919	0.0
K01241	5.0
K02919	10163.0
K02913	12358.0
K02912	0.0
K02911	5249.0
K02910	0.0
K02917	0.0
K02916	12152.0
K02915	0.0
K02914	12074.0
K00228	5.0
K00227	0.0
K00226	15354.0
K00224	0.0
K00223	0.0
K00222	0.0
K00221	0.0
K00220	0.0
K01798	0.0
K01799	78.0
K01068	0.0
K01069	7279.0
K01062	0.0
K01791	11248.0
K01792	6836.0
K01061	13668.0
K01066	6938.0
K01067	93.0
K01796	1.0
K01797	101.0
K05499	558.0
K14468	0.0
K14469	0.0
K14465	0.0
K14466	0.0
K14467	0.0
K10834	0.0
K10833	0.0
K02266	0.0
K03793	0.0
K03790	901.0
K03791	0.0
K03796	5.0
K03797	23142.0
K03794	0.0
K03795	6831.0
K03798	15552.0
K03799	238.0
K13448	0.0
K12538	0.0
K12539	0.0
K12530	5.0
K12531	5.0
K12532	5.0
K12533	0.0
K12534	0.0
K12535	0.0
K12536	0.0
K12537	0.0
K03136	0.0
K09790	3009.0
K09791	5.0
K09792	6831.0
K09793	9048.0
K09794	5.0
K09795	5.0
K09796	0.0
K09797	2697.0
K09798	5.0
K09799	85.0
K10972	0.0
K10973	0.0
K10977	63.0
K10974	741.0
K10975	0.0
K10978	0.0
K10979	6878.0
K06308	0.0
K00315	0.0
K09862	5.0
K06303	0.0
K09860	0.0
K09861	4042.0
K06306	432.0
K06307	0.0
K06305	1.0
K11373	0.0
K04047	7108.0
K04046	5.0
K04045	675.0
K04044	5.0
K04043	19504.0
K04042	1997.0
K04041	2453.0
K04040	0.0
K02700	0.0
K04049	0.0
K04048	0.0
K02707	0.0
K02704	0.0
K02705	0.0
K10020	0.0
K10021	0.0
K10022	0.0
K10023	0.0
K10024	0.0
K10025	0.0
K10026	6976.0
K10027	0.0
K13612	0.0
K13613	0.0
K13611	0.0
K13614	0.0
K13615	0.0
K05794	6943.0
K05795	7199.0
K05796	59.0
K05797	0.0
K05790	5.0
K05791	6836.0
K05792	6899.0
K05793	6836.0
K05798	5.0
K05799	10290.0
K01474	0.0
K01477	0.0
K01476	1.0
K01471	0.0
K01470	8654.0
K01473	0.0
K13039	0.0
K01479	6.0
K01478	62.0
K05570	616.0
K05571	616.0
K05572	0.0
K05573	0.0
K02078	23340.0
K02079	5.0
K05576	0.0
K02074	227.0
K02075	227.0
K02076	242.0
K02077	13889.0
K02071	2265.0
K02072	2197.0
K02073	2348.0
K03309	227.0
K03308	8362.0
K03305	9339.0
K03304	0.0
K03307	2607.0
K03306	7972.0
K03301	0.0
K03300	178.0
K03303	6962.0
K03302	0.0
K06173	13473.0
K06175	5.0
K06174	0.0
K06177	2233.0
K06176	5.0
K06179	2821.0
K07680	0.0
K03867	0.0
K03838	0.0
K12053	0.0
K11618	507.0
K11619	0.0
K11614	0.0
K11615	0.0
K11616	0.0
K11617	43.0
K11610	0.0
K11611	0.0
K11960	0.0
K11961	107.0
K02836	12152.0
K10565	0.0
K10564	0.0
K02837	11143.0
K10561	220.0
K10560	220.0
K10563	8729.0
K10562	0.0
K02838	12152.0
K06858	5.0
K02839	469.0
K06859	58.0
K12700	384.0
K07558	0.0
K07559	7550.0
K07228	0.0
K07229	5.0
K07226	0.0
K07224	5.0
K07225	5.0
K07222	6831.0
K07223	238.0
K07220	7732.0
K07221	0.0
K10709	675.0
K10708	0.0
K10701	0.0
K10703	0.0
K10702	0.0
K10704	0.0
K05984	0.0
K07537	0.0
K08652	0.0
K08651	0.0
K08658	0.0
K08659	651.0
K05982	5.0
K07451	0.0
K07453	0.0
K07452	0.0
K07455	55.0
K07454	6836.0
K09707	601.0
K07457	107.0
K09706	116.0
K07104	6916.0
K00029	5.0
K00028	0.0
K00799	17.0
K00798	3143.0
K00797	2048.0
K00024	11334.0
K00795	11.0
K00026	0.0
K00021	0.0
K00020	110.0
K00023	0.0
K00022	0.0
K09017	1.0
K01269	9794.0
K09015	9323.0
K09014	10063.0
K09013	11323.0
K09011	2217.0
K09010	0.0
K01261	43.0
K01262	21504.0
K01263	0.0
K01264	0.0
K01265	15226.0
K01266	472.0
K09018	0.0
K08227	5.0
K08226	0.0
K08225	0.0
K08224	112.0
K08223	6836.0
K08222	0.0
K08221	1.0
K00249	1.0
K01790	13396.0
K00241	9054.0
K00240	9294.0
K00243	11338.0
K00242	5.0
K00245	6.0
K00244	2009.0
K00247	5.0
K00246	5.0
K01795	7339.0
K06983	0.0
K02799	0.0
K02798	183.0
K02791	80.0
K02790	5.0
K02793	1656.0
K02795	2366.0
K02794	2643.0
K02796	2105.0
K04564	16274.0
K04565	989.0
K04566	464.0
K04567	11658.0
K01040	165.0
K01041	0.0
K04562	1006.0
K04568	5.0
K01049	0.0
K02535	9053.0
K02242	271.0
K02536	15886.0
K02531	0.0
K02246	270.0
K02533	6.0
K02532	259.0
K02248	43.0
K02538	130.0
K00581	0.0
K13421	0.0
K01013	0.0
K15018	0.0
K15019	0.0
K03110	12152.0
K03111	16498.0
K03112	5.0
K03113	9053.0
K03116	9089.0
K03117	5.0
K03118	9073.0
K03119	0.0
K10919	0.0
K12552	0.0
K12553	0.0
K12551	0.0
K12556	43.0
K12554	0.0
K12555	540.0
K06892	0.0
K06893	6831.0
K06890	546.0
K06891	6841.0
K06896	18404.0
K06897	2227.0
K06894	13667.0
K06895	477.0
K10954	0.0
K10956	0.0
K06899	5.0
K06328	131.0
K06329	0.0
K10952	0.0
K10953	0.0
K11395	0.0
K11391	0.0
K11390	0.0
K11392	0.0
K00499	0.0
K00494	6831.0
K00495	0.0
K00496	0.0
K00491	0.0
K00492	0.0
K00493	0.0
K13591	0.0
K01467	16179.0
K13593	0.0
K13592	0.0
K04021	0.0
K04020	0.0
K04023	593.0
K04022	0.0
K04025	0.0
K04024	273.0
K04027	64.0
K04026	254.0
K04029	1050.0
K04028	1174.0
K07055	0.0
K07054	6.0
K07057	0.0
K07056	14368.0
K07051	6831.0
K07050	2219.0
K07053	5813.0
K07052	22237.0
K07059	0.0
K07058	11594.0
K10040	10.0
K10041	284.0
K10046	0.0
K04799	0.0
K04798	0.0
K04793	0.0
K04792	0.0
K04791	0.0
K04790	0.0
K04797	0.0
K04796	0.0
K04795	0.0
K04794	0.0
K13638	5.0
K13639	5.0
K13634	5.0
K13635	0.0
K13636	0.0
K13637	0.0
K13630	0.0
K13631	0.0
K13632	0.0
K13633	0.0
K02042	695.0
K05778	0.0
K05779	0.0
K05776	2222.0
K05541	5.0
K05774	0.0
K05775	0.0
K05772	1.0
K05773	1.0
K05540	561.0
K01459	0.0
K01458	0.0
K01457	6938.0
K01455	6894.0
K01454	0.0
K01453	0.0
K01452	0.0
K01451	567.0
K01450	0.0
K05518	0.0
K08070	589.0
K08071	0.0
K05516	6849.0
K08077	93.0
K05515	17832.0
K13093	0.0
K11783	0.0
K12949	0.0
K12945	0.0
K12944	0.0
K12941	398.0
K12940	135.0
K12943	0.0
K12942	387.0
K14728	0.0
K14727	0.0
K11785	0.0
K00108	6836.0
K13890	3.0
K13891	3.0
K13892	0.0
K13893	0.0
K13894	0.0
K13895	0.0
K13896	0.0
K06159	0.0
K06158	19979.0
K06153	12398.0
K06152	0.0
K06151	0.0
K06157	0.0
K06156	5.0
K06155	0.0
K06154	0.0
K03327	11270.0
K03326	7.0
K03325	7112.0
K03324	7075.0
K03322	438.0
K03321	329.0
K03320	7661.0
K03329	0.0
K03328	2462.0
K04802	0.0
K04801	0.0
K04800	0.0
K11948	0.0
K01505	0.0
K04756	0.0
K11940	5.0
K11941	0.0
K11942	0.0
K11943	0.0
K11944	0.0
K01507	19981.0
K11946	0.0
K11947	0.0
K01506	0.0
K01501	3.0
K01500	111.0
K01503	0.0
K06714	357.0
K04750	7557.0
K12789	0.0
K12788	0.0
K11526	0.0
K10810	0.0
K11522	0.0
K11523	0.0
K08675	0.0
K08676	0.0
K08677	0.0
K08679	0.0
K11521	0.0
K10547	514.0
K10546	518.0
K10545	80.0
K10544	63.0
K10543	74.0
K10542	1804.0
K10541	1809.0
K10540	2327.0
K10549	78.0
K10548	514.0
K14630	0.0
K11529	0.0
K00007	0.0
K00005	1731.0
K13444	0.0
K00003	10119.0
K00002	621.0
K00001	14547.0
K01186	16500.0
K00009	178.0
K00008	3489.0
K10726	0.0
K10725	0.0
K08246	0.0
K00263	6832.0
K00262	7324.0
K00261	11.0
K00260	0.0
K00266	14923.0
K00265	15975.0
K01200	469.0
K01201	957.0
K01206	24526.0
K01207	9156.0
K01205	9048.0
K01208	227.0
K01209	7616.0
K06167	9074.0
K00917	942.0
K00912	9053.0
K00919	12110.0
K02519	12056.0
K02518	12084.0
K02517	2223.0
K02511	5.0
K02510	13903.0
K13409	0.0
K13408	0.0
K03179	9054.0
K03170	0.0
K03177	12152.0
K12574	3219.0
K12570	0.0
K12573	11912.0
K11009	0.0
K11008	0.0
K11005	0.0
K11004	0.0
K11007	0.0
K11006	0.0
K11003	0.0
K08296	6836.0
K08297	0.0
K08295	0.0
K02634	0.0
K02635	0.0
K10622	0.0
K07693	0.0
K07692	0.0
K07691	0.0
K07690	0.0
K07697	0.0
K07696	481.0
K07695	0.0
K07694	78.0
K07699	2486.0
K07698	0.0
K07079	3408.0
K07078	402.0
K07077	0.0
K07076	331.0
K07075	1039.0
K07074	7000.0
K07073	0.0
K07072	0.0
K07071	13668.0
K07070	5.0
K14584	0.0
K11620	0.0
K09190	0.0
K11623	0.0
K05759	0.0
K08589	0.0
K11625	0.0
K11995	0.0
K01439	9439.0
K01438	9316.0
K01431	0.0
K01430	7405.0
K01433	6836.0
K01432	0.0
K01434	0.0
K01437	0.0
K01436	1516.0
K05539	6.0
K14520	0.0
K12963	5.0
K12962	5.0
K12961	5.0
K12960	11558.0
K14749	0.0
K14748	0.0
K02972	0.0
K14743	0.0
K14742	11551.0
K14745	0.0
K14744	16.0
K14747	0.0
K14746	0.0
K02167	5.0
K02164	0.0
K02160	8388.0
K02168	11.0
K02169	2222.0
K10931	0.0
K03341	0.0
K03340	3298.0
K03343	0.0
K03342	85.0
K03346	400.0
K12299	0.0
K12291	0.0
K12290	0.0
K12293	0.0
K12292	0.0
K12295	0.0
K12294	0.0
K12297	5.0
K12368	5.0
K11922	0.0
K11923	5.0
K11920	0.0
K11921	0.0
K11926	5.0
K11927	7330.0
K11924	34.0
K11925	5.0
K11928	1513.0
K13181	0.0
K13219	0.0
K07262	0.0
K07263	15884.0
K07260	2574.0
K07261	0.0
K07266	0.0
K07267	6832.0
K07264	10.0
K07265	0.0
K07268	0.0
K07269	5.0
K01155	1053.0
K04478	0.0
K04479	0.0
K10528	0.0
K14952	0.0
K07486	7459.0
K07487	0.0
K07484	27750.0
K07485	0.0
K07482	6.0
K07483	21255.0
K07480	35.0
K07481	218.0
K07488	0.0
K07489	10.0
K11210	0.0
K11211	0.0
K11212	4.0
K11214	478.0
K11216	63.0
K06300	0.0
K00061	0.0
K00060	6943.0
K06301	0.0
K00065	398.0
K00064	0.0
K00067	12556.0
K00066	6831.0
K00069	0.0
K00068	48.0
K06304	0.0
K08262	0.0
K08261	0.0
K08260	0.0
K08265	0.0
K08264	0.0
K00288	0.0
K00285	6842.0
K00284	2370.0
K00287	18883.0
K00286	12716.0
K00281	9053.0
K00280	0.0
K00283	714.0
K00282	714.0
K08088	0.0
K14198	0.0
K14199	0.0
K03452	0.0
K14194	0.0
K14195	0.0
K14196	0.0
K14197	0.0
K14192	0.0
K14193	0.0
K01880	11859.0
K01881	12706.0
K01883	12152.0
K01885	11996.0
K04618	0.0
K01887	12617.0
K01224	1004.0
K01889	12152.0
K01226	542.0
K01227	85.0
K01220	27.0
K01222	437.0
K01223	3378.0
K02759	2041.0
K02755	42.0
K02757	2440.0
K02756	0.0
K14998	0.0
K02750	158.0
K02753	0.0
K02752	0.0
K00939	11925.0
K00938	270.0
K00937	11887.0
K00936	39236.0
K00935	0.0
K00934	6831.0
K00933	0.0
K00932	5.0
K00931	12076.0
K00930	23906.0
K01089	2227.0
K01080	0.0
K01081	2771.0
K01082	0.0
K01083	0.0
K01084	0.0
K01085	5.0
K01087	0.0
K02571	0.0
K02570	22.0
K02573	22.0
K02572	5.0
K02575	6854.0
K02574	200.0
K07780	0.0
K03488	1610.0
K03489	357.0
K03482	0.0
K03483	178.0
K03480	457.0
K03481	643.0
K03486	583.0
K03487	0.0
K03484	2470.0
K03485	5.0
K02287	0.0
K02286	0.0
K02285	0.0
K02284	0.0
K02283	4358.0
K02282	18.0
K02281	0.0
K02280	0.0
K02289	0.0
K02288	0.0
K03626	0.0
K03627	0.0
K03624	7370.0
K03625	12152.0
K03151	3104.0
K03620	18.0
K03153	0.0
K08869	0.0
K03628	18207.0
K03629	12152.0
K09738	0.0
K09739	0.0
K09736	0.0
K09737	0.0
K09735	0.0
K09732	0.0
K09733	0.0
K09730	0.0
K09731	0.0
K09888	2705.0
K09889	5.0
K09880	0.0
K09882	0.0
K09883	0.0
K09884	0.0
K09887	0.0
K11027	0.0
K11026	0.0
K11025	0.0
K11024	0.0
K07679	0.0
K07678	0.0
K11021	0.0
K11020	0.0
K07675	5.0
K07674	0.0
K07676	5.0
K07671	0.0
K07670	0.0
K07673	5.0
K07672	0.0
K01117	0.0
K12048	0.0
K07019	6836.0
K07018	0.0
K07011	5271.0
K07010	2042.0
K07013	0.0
K07012	9256.0
K07015	2944.0
K07014	5.0
K07017	176.0
K07016	4.0
K10084	0.0
K08372	31.0
K05884	117.0
K05885	812.0
K05886	0.0
K05887	0.0
K05880	5.0
K05881	5.0
K05882	6831.0
K05883	0.0
K08902	0.0
K05739	54.0
K05888	0.0
K05889	0.0
K08903	0.0
K00547	318.0
K00544	0.0
K00545	0.0
K00542	0.0
K00543	0.0
K00540	36958.0
K00548	6391.0
K00549	7650.0
K01145	0.0
K01412	0.0
K01147	5.0
K01417	1215.0
K00038	0.0
K01143	0.0
K01142	9867.0
K01419	234.0
K00788	12720.0
K00789	12803.0
K12502	0.0
K14762	0.0
K14761	2796.0
K06195	6836.0
K03819	0.0
K03818	0.0
K03814	5.0
K03817	228.0
K03816	2693.0
K03811	7801.0
K03810	106.0
K03813	112.0
K11908	0.0
K11909	5.0
K11904	15.0
K11905	5.0
K11906	5.0
K11907	5.0
K11900	5.0
K11901	5.0
K11902	0.0
K11903	10.0
K10986	0.0
K13238	0.0
K13239	0.0
K13797	0.0
K07248	898.0
K13796	0.0
K07244	0.0
K07245	6.0
K07246	189.0
K07240	17152.0
K07241	0.0
K07242	0.0
K07243	6836.0
K01268	0.0
K05296	0.0
K02821	711.0
K09016	0.0
K09945	0.0
K09944	0.0
K09947	0.0
K09946	6831.0
K09941	0.0
K09940	6832.0
K09943	0.0
K09942	0.0
K09949	6831.0
K09948	0.0
K10851	0.0
K10850	0.0
K03666	686.0
K03667	234.0
K03196	0.0
K03665	12045.0
K11275	0.0
K06012	1901.0
K00048	2022.0
K10857	0.0
K09773	253.0
K00043	0.0
K00042	1124.0
K00041	708.0
K00040	931.0
K00046	18594.0
K00733	0.0
K00044	0.0
K06011	0.0
K09012	0.0
K06016	291.0
K06017	0.0
K06014	0.0
K06015	486.0
K06019	45.0
K01075	0.0
K12221	0.0
K06444	0.0
K04632	0.0
K14977	19.0
K14974	0.0
K00958	0.0
K00951	7631.0
K00950	9272.0
K00952	17.0
K00955	7723.0
K00954	12152.0
K00957	7767.0
K00956	7764.0
K00590	0.0
K02777	778.0
K02775	269.0
K02774	439.0
K02773	440.0
K02771	158.0
K02770	9098.0
K02779	7108.0
K02778	0.0
K01606	0.0
K01607	4223.0
K01604	0.0
K01605	0.0
K01602	0.0
K01601	0.0
K03750	7079.0
K01609	11573.0
K02553	5.0
K02804	1092.0
K02551	9096.0
K02806	215.0
K02557	3795.0
K02800	245.0
K05275	0.0
K02802	0.0
K13300	0.0
K02558	13667.0
K02809	0.0
K02808	0.0
K03600	5.0
K03601	12152.0
K03602	5244.0
K03603	5.0
K03604	551.0
K03605	1.0
K03606	0.0
K03607	5.0
K03608	2227.0
K03609	3491.0
K06078	5.0
K06079	5.0
K09710	12152.0
K09711	0.0
K09712	0.0
K06073	5.0
K06074	5.0
K06075	5.0
K06076	5.0
K06077	5.0
K06382	2075.0
K06383	927.0
K06380	0.0
K06381	2207.0
K06386	1.0
K06387	2178.0
K06384	246.0
K06385	2348.0
K06388	0.0
K06389	0.0
K12466	0.0
K12468	0.0
K07657	6836.0
K07656	0.0
K07655	0.0
K07654	0.0
K07653	0.0
K07652	628.0
K07651	0.0
K07650	254.0
K07659	5.0
K07658	5374.0
K11041	143.0
K11040	0.0
K11043	0.0
K11042	0.0
K11045	0.0
K11044	0.0
K11047	0.0
K11046	0.0
K11049	0.0
K11048	0.0
K07387	2222.0
K07386	2540.0
K06926	2987.0
K06927	1.0
K06924	0.0
K06925	12152.0
K06922	0.0
K06923	2646.0
K06920	6869.0
K06921	3295.0
K06928	410.0
K06929	289.0
K07033	2729.0
K07032	6938.0
K07031	596.0
K07030	2140.0
K07037	9165.0
K07035	2452.0
K07034	6.0
K07039	0.0
K07038	7121.0
K10829	0.0
K00384	22561.0
K00385	169.0
K00386	0.0
K00387	0.0
K00380	13667.0
K00381	6836.0
K00382	10714.0
K00383	92.0
K00389	0.0
K01387	0.0
K01385	0.0
K01389	0.0
K09158	5.0
K09159	5.0
K09156	0.0
K09157	3012.0
K09154	0.0
K09155	364.0
K09152	0.0
K09153	986.0
K09150	0.0
K09151	6832.0
K05970	16608.0
K05714	0.0
K05715	0.0
K05710	0.0
K05711	0.0
K05712	0.0
K05713	0.0
K00560	11803.0
K00561	0.0
K00563	906.0
K00564	534.0
K00566	14415.0
K00567	11250.0
K00568	11.0
K00569	6831.0
K05575	0.0
K01169	0.0
K01167	0.0
K01166	0.0
K05577	6831.0
K01163	967.0
K01161	0.0
K01160	11.0
K05578	0.0
K05579	0.0
K08092	348.0
K08093	19.0
K08094	365.0
K08095	0.0
K08096	0.0
K08097	0.0
K02254	0.0
K02255	0.0
K01743	0.0
K02251	0.0
K02061	0.0
K01741	0.0
K02060	0.0
K00114	0.0
K02122	3123.0
K02123	5284.0
K02120	5352.0
K02121	4087.0
K02124	5357.0
K03837	5.0
K03836	0.0
K03835	5.0
K03834	5.0
K03833	325.0
K03832	9063.0
K03831	6836.0
K03830	1234.0
K00443	0.0
K03839	2222.0
K02067	5.0
K10189	1188.0
K13038	8921.0
K13787	162.0
K13788	6836.0
K13789	35378.0
K10188	2149.0
K12255	0.0
K12254	0.0
K12257	11194.0
K12256	0.0
K12251	7816.0
K12250	0.0
K12253	0.0
K12252	0.0
K13252	36.0
K13256	48.0
K13255	0.0
K12079	0.0
K12078	0.0
K12071	0.0
K12070	0.0
K12073	6831.0
K12072	0.0
K09912	5.0
K06236	0.0
K06237	0.0
K05519	0.0
K09914	5.0
K11788	0.0
K11782	0.0
K11780	0.0
K11781	0.0
K11787	0.0
K11784	0.0
K11530	0.0
K12787	0.0
K12786	0.0
K12785	0.0
K12784	0.0
K06718	4.0
K09969	0.0
K09968	0.0
K09967	7404.0
K09966	6831.0
K09965	6831.0
K09964	0.0
K09963	582.0
K09962	270.0
K09961	5.0
K09960	0.0
K11527	6831.0
K11524	0.0
K11525	0.0
K11250	5.0
K11253	0.0
K11258	5.0
K11528	0.0
K00713	0.0
K00712	0.0
K10780	0.0
K10783	6859.0
K10125	0.0
K10124	5.0
K10126	0.0
K10121	4.0
K10123	0.0
K10122	4.0
K04652	685.0
K04653	604.0
K04651	1126.0
K04656	609.0
K04654	609.0
K04655	739.0
K00973	11583.0
K00972	893.0
K00971	9664.0
K00970	2223.0
K00975	14491.0
K00974	22974.0
K00979	9139.0
K00978	7050.0
K14954	0.0
K14955	0.0
K14956	0.0
K06178	3357.0
K01596	6982.0
K01597	270.0
K01594	0.0
K01595	6837.0
K01592	0.0
K01593	0.0
K01590	6831.0
K01591	12088.0
K01598	6874.0
K01599	6973.0
K02711	0.0
K02710	0.0
K02713	0.0
K02712	0.0
K02714	0.0
K02717	0.0
K02716	0.0
K02719	0.0
K02718	0.0
K03449	7301.0
K03446	9053.0
K03444	0.0
K03445	0.0
K03442	4969.0
K01620	11249.0
K01621	7302.0
K01622	0.0
K01623	7569.0
K01624	14518.0
K01625	14324.0
K01626	15718.0
K01627	9057.0
K01628	2864.0
K01629	484.0
K05299	0.0
K02829	0.0
K02828	0.0
K02827	0.0
K02826	0.0
K02825	7357.0
K02824	2762.0
K02823	5025.0
K02822	960.0
K03198	0.0
K03199	0.0
K03668	5.0
K03669	6831.0
K03190	7405.0
K03191	3.0
K03660	10115.0
K03194	0.0
K03195	0.0
K03664	12152.0
K03197	0.0
K09772	3019.0
K06013	6832.0
K09770	118.0
K09771	5.0
K09776	0.0
K09777	2207.0
K09774	5.0
K09775	1301.0
K09778	6989.0
K09779	1893.0
K06269	0.0
K06323	0.0
K11624	0.0
K02991	0.0
K02990	11995.0
K02624	0.0
K02240	418.0
K08282	6831.0
K12440	0.0
K12441	0.0
K12442	0.0
K12443	0.0
K12444	0.0
K12445	0.0
K12449	0.0
K02247	0.0
K07637	5.0
K07636	12137.0
K07639	0.0
K07638	5.0
K11069	1575.0
K11068	2939.0
K11063	0.0
K11062	0.0
K11061	0.0
K11060	0.0
K11066	5.0
K11065	2493.0
K06900	0.0
K06901	16995.0
K06902	1426.0
K06903	228.0
K06904	270.0
K06905	383.0
K06906	225.0
K06907	467.0
K06908	383.0
K06909	1.0
K10821	0.0
K05905	0.0
K05904	0.0
K05906	0.0
K05900	0.0
K05903	0.0
K01406	0.0
K05909	0.0
K05908	0.0
K00368	0.0
K00369	0.0
K00366	7171.0
K00367	0.0
K00364	270.0
K00365	6831.0
K00362	1.0
K00363	0.0
K00360	0.0
```
