## Extended Data File 1 for "Diet induces reproducible alterations in the mouse and human gut microbiome": SRS3575005_SRR7556656.picrust

```
# Constructed from biom file
#OTU ID	SRR7556656
K01365	0.0
K01364	0.0
K01361	3.0
K01360	0.0
K01362	6412.0
K02249	0.0
K05841	0.0
K05844	0.0
K05845	47.0
K05846	3156.0
K05847	2975.0
K00508	0.0
K00500	0.0
K00507	1.0
K00504	0.0
K00505	0.0
K12521	0.0
K01101	2814.0
K01103	0.0
K12520	0.0
K01104	22303.0
K05592	8048.0
K05593	5198.0
K05590	0.0
K05591	0.0
K05596	0.0
K05597	0.0
K05594	0.0
K05595	3.0
K05599	0.0
K11964	0.0
K11962	0.0
K14540	5409.0
K12529	0.0
K12528	0.0
K06353	0.0
K02456	33.0
K02457	0.0
K02454	1.0
K02455	0.0
K02452	0.0
K02453	1.0
K02450	0.0
K02103	3087.0
K08138	0.0
K02108	11002.0
K02109	13566.0
K02458	0.0
K02459	0.0
K08137	0.0
K03851	0.0
K03850	0.0
K03852	0.0
K03855	1.0
K03856	5387.0
K13018	0.0
K13019	0.0
K13010	0.0
K13011	0.0
K13012	124.0
K13013	0.0
K13014	0.0
K13015	5.0
K13016	0.0
K13017	0.0
K08566	0.0
K08567	2.0
K13274	0.0
K13275	0.0
K13276	0.0
K13277	0.0
K03275	0.0
K03274	0.0
K03277	0.0
K03276	0.0
K03271	5543.0
K03270	8257.0
K03273	357.0
K03272	2562.0
K03279	0.0
K03278	0.0
K11022	0.0
K12277	0.0
K12276	0.0
K12270	65.0
K11058	0.0
K12279	0.0
K12278	0.0
K07557	0.0
K07550	0.0
K07552	5638.0
K06319	0.0
K09909	0.0
K09908	0.0
K12051	0.0
K12050	0.0
K12057	0.0
K12056	0.0
K06221	0.0
K09900	0.0
K09903	11065.0
K09902	0.0
K09904	0.0
K09907	0.0
K09906	0.0
K11501	0.0
K03234	0.0
K00773	10960.0
K00772	28.0
K00777	0.0
K00776	0.0
K06313	49.0
K06315	0.0
K05574	0.0
K10201	29.0
K07176	0.0
K07177	134.0
K07174	0.0
K07175	228.0
K07172	3.0
K07173	2350.0
K07170	5668.0
K07171	13314.0
K07178	0.0
K07179	0.0
K00195	0.0
K00194	0.0
K00197	5.0
K00196	0.0
K00191	0.0
K00190	1.0
K00193	0.0
K00192	0.0
K00198	633.0
K06405	5219.0
K10109	1957.0
K10108	4715.0
K10107	0.0
K01828	0.0
K01829	0.0
K01826	0.0
K01825	1.0
K01822	1.0
K01823	136.0
K01820	0.0
K01821	140.0
K00999	0.0
K00998	6537.0
K00995	9014.0
K00997	795.0
K00996	1.0
K00991	11350.0
K00990	0.0
K00992	2.0
K11028	0.0
K02622	5786.0
K02625	0.0
K03564	9150.0
K13489	0.0
K13488	0.0
K13483	0.0
K13482	0.0
K13481	0.0
K13480	0.0
K13487	0.0
K13486	0.0
K14680	0.0
K14681	0.0
K14682	0.0
K08358	21.0
K08357	21.0
K08356	0.0
K08355	0.0
K03469	11072.0
K03462	0.0
K03464	0.0
K03465	1608.0
K03466	11109.0
K01648	0.0
K01649	13614.0
K01643	1227.0
K01640	123.0
K01641	137.0
K01646	414.0
K01647	11151.0
K01644	1228.0
K02597	0.0
K02626	1.0
K02595	0.0
K02594	53.0
K02593	0.0
K02592	49.0
K02591	105.0
K02590	2626.0
K02598	174.0
K02849	0.0
K14061	0.0
K14062	0.0
K14063	0.0
K14064	0.0
K14065	0.0
K14067	0.0
K02841	0.0
K02840	119.0
K02843	0.0
K02844	0.0
K02847	0.0
K02846	0.0
K02102	0.0
K09758	8.0
K06039	0.0
K06034	0.0
K06036	1.0
K06037	0.0
K06032	0.0
K01581	280.0
K02702	0.0
K02659	0.0
K13490	0.0
K13491	0.0
K03644	5635.0
K03645	0.0
K03646	0.0
K03647	109.0
K03640	0.0
K03641	0.0
K03642	0.0
K03643	0.0
K03648	10595.0
K03649	5.0
K06694	0.0
K11814	0.0
K12428	0.0
K12429	0.0
K12422	0.0
K12423	0.0
K12420	0.0
K12421	0.0
K12426	0.0
K12427	0.0
K12424	0.0
K12425	0.0
K07349	0.0
K07348	0.0
K05380	0.0
K07345	0.0
K07344	0.0
K07347	0.0
K07346	0.0
K07341	2703.0
K07340	0.0
K07343	2774.0
K07342	0.0
K06968	0.0
K06969	20996.0
K06962	62.0
K06963	0.0
K06960	5322.0
K06961	0.0
K06966	5747.0
K06967	5408.0
K06964	0.0
K06965	0.0
K08995	0.0
K08994	0.0
K08997	0.0
K08996	51.0
K08990	0.0
K08993	0.0
K08992	0.0
K08999	21.0
K08998	8246.0
K08344	0.0
K08345	0.0
K08346	0.0
K14940	0.0
K02724	0.0
K08349	0.0
K11815	0.0
K05929	0.0
K05928	0.0
K05927	0.0
K05924	0.0
K05922	0.0
K05921	0.0
K00349	5635.0
K00698	0.0
K00340	5636.0
K00341	5636.0
K00690	4138.0
K00343	5636.0
K00344	1.0
K00697	0.0
K00346	5635.0
K00347	5635.0
K09116	2599.0
K09117	10563.0
K05337	326.0
K09118	3.0
K09119	0.0
K02106	76.0
K05823	43.0
K05820	1.0
K05826	0.0
K05827	0.0
K02100	0.0
K02101	0.0
K00524	0.0
K00525	9337.0
K00526	3248.0
K00527	14753.0
K00520	0.0
K00522	0.0
K00523	0.0
K02451	0.0
K00528	10916.0
K00529	0.0
K00025	0.0
K14215	0.0
K14213	0.0
K03453	5770.0
K00796	8427.0
K05339	42.0
K00027	5673.0
K00794	7946.0
K00793	7927.0
K01347	0.0
K01346	0.0
K01344	0.0
K01343	0.0
K00791	11054.0
K01340	0.0
K00790	14347.0
K02694	0.0
K02696	0.0
K02697	0.0
K02690	0.0
K02691	21.0
K02692	0.0
K02693	0.0
K02698	0.0
K02699	0.0
K00836	1.0
K00837	5672.0
K00835	0.0
K00832	34.0
K00833	5642.0
K00830	0.0
K00831	10841.0
K00839	12.0
K04335	0.0
K04334	0.0
K01120	0.0
K01126	10998.0
K04333	0.0
K01129	5347.0
K01128	1.0
K04339	0.0
K04338	0.0
K02470	16092.0
K02471	0.0
K02472	1.0
K02473	0.0
K02474	8226.0
K02475	0.0
K02476	0.0
K02477	8560.0
K02478	0.0
K02479	1.0
K09019	0.0
K01267	4737.0
K13074	0.0
K13075	0.0
K11441	0.0
K14055	0.0
K13299	0.0
K13292	5494.0
K14057	0.0
K14056	0.0
K02856	0.0
K02585	70.0
K12211	0.0
K12210	0.0
K12213	0.0
K12212	0.0
K12215	0.0
K02854	0.0
K12217	0.0
K12216	0.0
K12219	0.0
K12218	0.0
K02855	0.0
K08692	0.0
K08693	0.0
K08690	0.0
K08691	0.0
K08696	0.0
K08697	0.0
K11748	0.0
K11749	10955.0
K11746	0.0
K11747	1.0
K11744	0.0
K11745	0.0
K11742	0.0
K11743	2568.0
K11740	0.0
K11741	4.0
K13920	185.0
K13921	38.0
K13922	3015.0
K13923	38.0
K13924	0.0
K13925	0.0
K13926	0.0
K13927	373.0
K13928	0.0
K13929	2.0
K09923	0.0
K09922	5635.0
K06201	8792.0
K06200	4343.0
K06207	8455.0
K06206	825.0
K06205	0.0
K09924	0.0
K09929	0.0
K06208	45.0
K00759	6192.0
K00758	0.0
K00752	0.0
K00757	10842.0
K00756	856.0
K00754	14753.0
K06001	8444.0
K05557	0.0
K09766	1432.0
K05554	0.0
K07475	0.0
K07150	3481.0
K07151	0.0
K07152	0.0
K07153	0.0
K07154	7009.0
K07155	0.0
K07156	0.0
K07157	0.0
K07406	8121.0
K07407	24428.0
K07404	7436.0
K07405	5635.0
K07402	4129.0
K07403	0.0
K07400	0.0
K07401	0.0
K01808	11572.0
K01809	7004.0
K01800	0.0
K01801	0.0
K01802	5657.0
K01803	11530.0
K01804	3154.0
K01805	269.0
K01807	2711.0
K09718	0.0
K14668	0.0
K14669	0.0
K14666	0.0
K14667	0.0
K01664	5.0
K01665	5643.0
K01666	4400.0
K01667	5917.0
K01660	0.0
K01661	60.0
K01662	8781.0
K01663	0.0
K01668	29.0
K01669	0.0
K02863	11065.0
K02862	0.0
K02860	11054.0
K02867	11065.0
K02866	0.0
K02864	9667.0
K02869	0.0
K05362	0.0
K05365	1.0
K03402	5333.0
K03403	0.0
K03400	0.0
K03406	43942.0
K03407	4653.0
K03404	0.0
K03405	0.0
K03408	9806.0
K03409	52.0
K02315	7159.0
K02314	11078.0
K02317	0.0
K02316	11047.0
K02313	11065.0
K02312	2.0
K02319	0.0
K12405	0.0
K12152	0.0
K12151	0.0
K07091	0.0
K07090	13468.0
K07093	0.0
K07092	0.0
K07095	12112.0
K07094	0.0
K07097	0.0
K07096	0.0
K07099	527.0
K07098	12725.0
K11175	10960.0
K11174	0.0
K11177	0.0
K11176	0.0
K11173	0.0
K11179	1.0
K11178	0.0
K00322	0.0
K00320	5.0
K00321	0.0
K00326	0.0
K00324	2.0
K00325	0.0
K00329	0.0
K05945	0.0
K05944	0.0
K05947	0.0
K05946	1898.0
K06944	0.0
K06945	0.0
K06946	0.0
K06415	50.0
K06940	3344.0
K06941	11203.0
K06942	11065.0
K06943	0.0
K10806	1.0
K10807	0.0
K10804	1.0
K10805	0.0
K06948	138.0
K06949	13596.0
K06418	1.0
K09138	6.0
K09139	0.0
K09134	2705.0
K09135	0.0
K09136	2.0
K09137	5.0
K09130	0.0
K09131	22.0
K09132	2562.0
K09133	0.0
K05808	10905.0
K05809	0.0
K05804	2562.0
K05805	0.0
K05806	0.0
K05807	5635.0
K05800	0.0
K05801	0.0
K05802	0.0
K05803	0.0
K01044	0.0
K01045	0.0
K01046	131.0
K02068	10.0
K04561	0.0
K01042	548.0
K05568	7262.0
K05567	2639.0
K14273	0.0
K14275	0.0
K14274	20.0
K02062	0.0
K05245	0.0
K05564	0.0
K01048	1522.0
K02066	5636.0
K01322	5635.0
K01325	0.0
K02065	5636.0
K01326	0.0
K05560	0.0
K02243	138.0
K08930	0.0
K02679	0.0
K02676	0.0
K02674	0.0
K02675	0.0
K02672	0.0
K02241	78.0
K02670	0.0
K02671	0.0
K00810	0.0
K00811	5635.0
K00812	143.0
K00813	0.0
K00814	0.0
K00817	10910.0
K00818	5658.0
K00819	0.0
K02530	12.0
K02245	139.0
K02244	137.0
K01499	0.0
K01498	0.0
K01493	11065.0
K01492	77.0
K01491	22709.0
K01497	3.0
K01496	49.0
K01495	8531.0
K01494	2796.0
K02418	6710.0
K02419	7038.0
K14492	0.0
K02412	5658.0
K02413	7006.0
K02410	7038.0
K02411	2886.0
K02416	7038.0
K02417	4513.0
K02414	1389.0
K02415	1.0
K00120	0.0
K00121	17.0
K00430	0.0
K13058	0.0
K13059	0.0
K13727	4.0
K13057	0.0
K13722	0.0
K13051	0.0
K13052	4663.0
K00435	4.0
K12054	0.0
K03239	0.0
K03238	0.0
K03231	0.0
K03230	0.0
K03232	0.0
K12059	0.0
K03237	0.0
K03236	0.0
K12058	0.0
K12239	0.0
K12238	0.0
K12235	0.0
K12234	128.0
K13942	0.0
K13940	4467.0
K13941	0.0
K12097	0.0
K12096	0.0
K12095	0.0
K12094	0.0
K12093	0.0
K12092	0.0
K12091	0.0
K12090	0.0
K12099	0.0
K12098	0.0
K06356	0.0
K05992	1.0
K03540	0.0
K06331	3052.0
K06330	2.0
K07138	6293.0
K07139	8159.0
K11811	0.0
K07132	247.0
K07133	31983.0
K07130	5256.0
K07131	0.0
K07137	16090.0
K07134	0.0
K07135	0.0
K01860	0.0
K01866	11065.0
K01867	11065.0
K01865	29.0
K01868	13792.0
K01869	11065.0
K06140	0.0
K04766	0.0
K04767	3.0
K04764	0.0
K04762	5635.0
K04763	16748.0
K04760	0.0
K04761	319.0
K04768	0.0
K04769	3837.0
K08313	6.0
K08312	0.0
K08311	1.0
K08310	0.0
K08317	2.0
K08316	4794.0
K08315	0.0
K08314	148.0
K05149	0.0
K08319	0.0
K08318	0.0
K06339	0.0
K14648	0.0
K14392	7.0
K14393	0.0
K14645	0.0
K14647	0.0
K01689	13870.0
K01686	12174.0
K01687	16671.0
K01684	3322.0
K01685	4280.0
K01682	0.0
K01681	11263.0
K05308	0.0
K02889	0.0
K02888	11063.0
K02885	0.0
K02884	11065.0
K02887	11065.0
K02886	11065.0
K02881	11065.0
K02883	0.0
K13743	0.0
K02086	127.0
K02081	220.0
K02080	0.0
K02083	133.0
K02082	17.0
K13831	0.0
K03428	0.0
K03429	2870.0
K03424	19243.0
K03935	0.0
K03932	0.0
K03933	1.0
K03930	2812.0
K03931	0.0
K02339	0.0
K02338	11065.0
K02337	11023.0
K02336	0.0
K02335	13623.0
K02334	884.0
K02330	0.0
K03688	4410.0
K03689	0.0
K03680	20.0
K03683	0.0
K03684	21.0
K03685	11065.0
K03686	20430.0
K03687	10886.0
K07301	4849.0
K07300	0.0
K07303	0.0
K07302	0.0
K07305	125.0
K07304	139.0
K07307	543.0
K07306	84.0
K07309	21.0
K07308	85.0
K02617	0.0
K02610	0.0
K02963	11065.0
K02612	0.0
K02961	9642.0
K09686	31184.0
K09687	48086.0
K09684	241.0
K09685	189.0
K09682	0.0
K09683	0.0
K09680	1.0
K09681	0.0
K09688	0.0
K09689	0.0
K05962	0.0
K05961	0.0
K05967	6.0
K05966	300.0
K11159	0.0
K05964	84.0
K05968	0.0
K11152	0.0
K00309	0.0
K00658	0.0
K00304	0.0
K00305	0.0
K00654	0.0
K00655	15982.0
K00652	5636.0
K00301	0.0
K00302	2598.0
K00303	2.0
K10828	0.0
K06431	0.0
K06432	0.0
K06433	0.0
K06434	1.0
K06436	50.0
K06437	0.0
K10820	21.0
K06439	0.0
K10822	0.0
K10823	0.0
K10826	0.0
K09167	270.0
K06322	0.0
K14117	0.0
K14259	0.0
K14257	0.0
K01308	355.0
K01303	1.0
K01301	0.0
K01305	226.0
K01304	119.0
K02658	0.0
K00672	0.0
K02650	137.0
K02651	0.0
K02652	3121.0
K02653	3931.0
K02654	13884.0
K05687	0.0
K02656	0.0
K05685	0.0
K00878	5170.0
K00879	100.0
K00872	355.0
K00873	11044.0
K00870	0.0
K00876	16891.0
K00877	0.0
K00874	13897.0
K00875	0.0
K04487	10728.0
K04486	5594.0
K04485	11025.0
K04484	0.0
K04483	0.0
K04482	0.0
K04480	0.0
K04488	8224.0
K12049	0.0
K13693	0.0
K13706	0.0
K13694	0.0
K13695	0.0
K05977	0.0
K09516	0.0
K02434	8688.0
K02435	8414.0
K02436	54.0
K02437	8646.0
K05350	2858.0
K02431	3162.0
K08100	0.0
K02433	8907.0
K02438	7568.0
K02439	62.0
K03745	0.0
K03744	12820.0
K03747	0.0
K03210	11029.0
K03217	11170.0
K03216	5409.0
K03215	0.0
K03742	9256.0
K03219	0.0
K03218	11060.0
K03749	0.0
K03748	0.0
K02383	0.0
K06327	0.0
K06320	3987.0
K07238	11117.0
K09479	0.0
K09478	0.0
K09475	0.0
K09474	0.0
K09477	0.0
K09476	0.0
K09471	0.0
K09470	0.0
K09473	0.0
K09472	0.0
K07543	0.0
K06898	4656.0
K13967	0.0
K13963	2733.0
K07545	0.0
K00737	2564.0
K05345	0.0
K11706	0.0
K11707	0.0
K11704	0.0
K11705	0.0
K11708	0.0
K11709	0.0
K05588	0.0
K07114	14002.0
K07443	3169.0
K07116	0.0
K07117	0.0
K07110	0.0
K07447	11003.0
K07112	330.0
K07113	0.0
K07448	3897.0
K07118	94.0
K07119	0.0
K10619	0.0
K10618	0.0
K10617	0.0
K10616	0.0
K01848	0.0
K01849	0.0
K01844	1394.0
K01845	2886.0
K01846	3.0
K01847	11270.0
K01840	19382.0
K01841	60.0
K01842	0.0
K01843	298.0
K06219	0.0
K10832	0.0
K05348	0.0
K14203	0.0
K08483	5507.0
K08482	0.0
K08481	0.0
K08480	0.0
K08485	0.0
K08484	0.0
K00464	0.0
K00467	0.0
K00466	0.0
K00461	0.0
K00460	0.0
K00463	0.0
K00462	0.0
K04509	0.0
K00469	0.0
K00468	0.0
K08645	0.0
K04744	0.0
K01518	0.0
K01519	0.0
K04748	0.0
K04749	49.0
K01514	0.0
K01515	10848.0
K01512	4462.0
K01510	0.0
K14623	35.0
K14626	0.0
K14627	0.0
K14628	0.0
K14629	0.0
K03918	0.0
K03919	0.0
K12372	0.0
K12373	30740.0
K12370	0.0
K12371	0.0
K02359	0.0
K02358	11066.0
K02351	0.0
K02352	0.0
K02355	20583.0
K02357	11065.0
K02356	11163.0
K13574	0.0
K13573	0.0
K13572	0.0
K13571	0.0
K13570	0.0
K12112	0.0
K12113	0.0
K12110	0.0
K12111	141.0
K07329	0.0
K07328	0.0
K07323	0.0
K07322	11272.0
K07321	217.0
K07320	0.0
K07327	0.0
K07326	0.0
K07325	0.0
K07324	0.0
K08163	0.0
K06180	29530.0
K06181	1.0
K06182	4733.0
K06183	5327.0
K06186	0.0
K06187	11065.0
K06188	1343.0
K06189	0.0
K08359	0.0
K07589	0.0
K07588	5636.0
K07587	0.0
K07586	2582.0
K07585	0.0
K07584	5435.0
K07583	0.0
K07582	0.0
K07581	0.0
K07580	0.0
K11139	0.0
K05989	19154.0
K05988	0.0
K05985	597.0
K05987	0.0
K05986	0.0
K10843	0.0
K08354	0.0
K10844	0.0
K10848	0.0
K00673	0.0
K00674	5682.0
K00675	22.0
K00676	5796.0
K00677	5636.0
K06988	9.0
K06989	376.0
K08351	0.0
K06980	0.0
K06981	0.0
K06982	0.0
K08350	0.0
K06984	0.0
K06985	0.0
K06986	0.0
K06987	3152.0
K02445	2695.0
K02444	2730.0
K00582	0.0
K00583	0.0
K00580	0.0
K02110	12379.0
K00586	0.0
K00587	0.0
K00584	1.0
K08921	0.0
K02441	9.0
K00588	1.0
K08922	0.0
K02440	1620.0
K00018	13506.0
K08923	0.0
K02443	3288.0
K00019	0.0
K02442	0.0
K08925	0.0
K08926	0.0
K08927	0.0
K03149	1558.0
K06604	0.0
K00015	1.0
K01989	7093.0
K00854	9492.0
K00855	0.0
K00856	0.0
K00857	473.0
K00850	26137.0
K00851	95.0
K00852	6223.0
K00853	196.0
K00858	11054.0
K00859	10999.0
K01181	288.0
K01180	0.0
K01183	2613.0
K01182	8673.0
K01185	5720.0
K01184	0.0
K01187	25233.0
K01188	10525.0
K02596	5.0
K13766	0.0
K13767	4.0
K13003	0.0
K13002	0.0
K13000	0.0
K02984	0.0
K02986	11066.0
K02987	0.0
K02636	0.0
K02982	8503.0
K02983	0.0
K02638	0.0
K02639	0.0
K02988	11027.0
K08298	42.0
K08299	0.0
K03583	0.0
K03582	0.0
K03581	5676.0
K03580	0.0
K03587	5657.0
K03586	0.0
K03585	11271.0
K03584	11055.0
K03589	10678.0
K03588	15961.0
K01725	0.0
K01724	0.0
K01727	1.0
K01726	3215.0
K01721	0.0
K01720	0.0
K01722	0.0
K13008	0.0
K01729	0.0
K01728	1.0
K09530	0.0
K09539	0.0
K02188	4747.0
K02189	4962.0
K02182	1.0
K02183	0.0
K03769	322.0
K03768	14062.0
K03767	1.0
K03765	0.0
K03764	0.0
K03763	11098.0
K03762	21.0
K03761	0.0
K03760	0.0
K09457	42.0
K09456	0.0
K09459	54.0
K09458	11021.0
K00602	27348.0
K13988	0.0
K13985	0.0
K09981	1.0
K09980	0.0
K09983	0.0
K09982	0.0
K09985	0.0
K09984	0.0
K09987	0.0
K09986	0.0
K09989	2675.0
K09988	2821.0
K12583	0.0
K12582	0.0
K12589	0.0
K11720	0.0
K09759	4510.0
K10985	4.0
K10984	17.0
K07468	0.0
K07469	0.0
K07464	4743.0
K07465	0.0
K07466	0.0
K07467	3108.0
K07460	8293.0
K07461	2549.0
K07462	11048.0
K07463	0.0
K10679	1.0
K10678	0.0
K10671	0.0
K10670	1584.0
K10673	0.0
K10672	435.0
K10674	0.0
K10677	1.0
K10676	0.0
K08726	0.0
K08724	100.0
K08722	267.0
K08723	0.0
K08720	0.0
K08721	0.0
K08728	136.0
K10187	0.0
K00119	0.0
K00118	0.0
K00449	0.0
K00448	0.0
K00115	0.0
K00446	0.0
K00117	0.0
K00116	0.0
K00111	10780.0
K00442	0.0
K00113	0.0
K00112	0.0
K01539	0.0
K01531	3657.0
K04720	6666.0
K01533	11059.0
K01534	17345.0
K01535	0.0
K01537	9664.0
K14358	0.0
K14605	0.0
K14606	0.0
K00413	0.0
K10120	82.0
K05600	0.0
K05777	1.0
K03972	0.0
K03973	245.0
K03970	0.0
K03971	0.0
K03976	11053.0
K03977	11062.0
K03974	0.0
K03975	5888.0
K03978	11065.0
K03979	11065.0
K13378	5635.0
K02372	5423.0
K02371	10802.0
K02377	8224.0
K02379	22.0
K03396	0.0
K03397	0.0
K03394	4523.0
K03395	0.0
K03392	0.0
K03393	0.0
K03390	5639.0
K03391	0.0
K03399	44.0
K03027	0.0
K12136	0.0
K12137	1.0
K06610	80.0
K12138	0.0
K12139	0.0
K11444	0.0
K11440	2.0
K11443	0.0
K11442	0.0
K00612	0.0
K00613	21.0
K00610	10435.0
K00611	5320.0
K00616	2641.0
K00617	0.0
K00614	0.0
K00615	26457.0
K00619	1.0
K10863	0.0
K07874	0.0
K06234	0.0
K10240	0.0
K10241	0.0
K10242	0.0
K10243	0.0
K04110	0.0
K04113	0.0
K04112	0.0
K04115	0.0
K04114	0.0
K04117	0.0
K04116	0.0
K04118	0.0
K05517	0.0
K07705	174.0
K07704	197.0
K07707	2588.0
K07706	2618.0
K07701	0.0
K07700	0.0
K07703	0.0
K07702	0.0
K07709	0.0
K07708	0.0
K01955	16729.0
K13042	0.0
K09934	0.0
K09935	4139.0
K06216	94.0
K09937	0.0
K13745	0.0
K13746	0.0
K13747	6512.0
K13740	0.0
K13741	0.0
K13742	0.0
K06211	2564.0
K06212	21.0
K09933	0.0
K02618	0.0
K02619	5636.0
K02968	10966.0
K02966	0.0
K02967	11065.0
K02616	0.0
K02965	11065.0
K02962	0.0
K02611	0.0
K02613	0.0
K03569	15964.0
K03568	3.0
K03565	11050.0
K06218	0.0
K03567	0.0
K03566	0.0
K03561	11272.0
K03560	0.0
K03563	7118.0
K03562	0.0
K06430	0.0
K01709	410.0
K01708	1.0
K01707	0.0
K01706	383.0
K01705	0.0
K01704	24965.0
K01703	25184.0
K01702	0.0
K14165	0.0
K14164	0.0
K14166	0.0
K14161	0.0
K14160	0.0
K14162	0.0
K05396	143.0
K03709	95.0
K03708	134.0
K08160	0.0
K03701	19470.0
K03700	4965.0
K03703	8324.0
K03702	11065.0
K03705	5430.0
K03704	8547.0
K03707	78.0
K03706	4741.0
K06289	0.0
K06288	0.0
K06283	3605.0
K06282	24.0
K06281	24.0
K06287	10913.0
K06286	137.0
K06285	45.0
K06284	976.0
K08161	230.0
K07540	0.0
K06438	2438.0
K06869	0.0
K06868	0.0
K06867	0.0
K06866	0.0
K06865	0.0
K06864	4577.0
K06863	0.0
K06862	0.0
K06861	5656.0
K06860	0.0
K12659	0.0
K12658	0.0
K07547	0.0
K07546	0.0
K15023	0.0
K15022	0.0
K15020	0.0
K15024	3435.0
K08700	0.0
K08162	2562.0
K07544	0.0
K00137	0.0
K00135	216.0
K00134	11071.0
K00133	10973.0
K00132	29.0
K00131	5.0
K00130	2572.0
K00139	0.0
K00138	0.0
K00429	0.0
K00428	5635.0
K00421	0.0
K00423	0.0
K00425	5792.0
K00427	0.0
K00426	5792.0
K14292	0.0
K14379	0.0
K14370	0.0
K14371	0.0
K14372	0.0
K14373	0.0
K14374	0.0
K14375	0.0
K09845	0.0
K14082	0.0
K14083	2.0
K14080	0.0
K14081	0.0
K14086	2564.0
K14087	2585.0
K14084	55.0
K14088	2585.0
K14089	2564.0
K01552	4959.0
K01551	182.0
K01556	0.0
K01557	0.0
K01554	1.0
K01555	0.0
K04708	0.0
K03955	0.0
K13689	0.0
K13688	25.0
K13683	0.0
K13685	472.0
K13684	0.0
K13687	0.0
K13686	0.0
K14159	1.0
K02399	0.0
K02398	1466.0
K02395	1431.0
K02394	0.0
K02397	4001.0
K02396	7193.0
K02391	0.0
K02390	7038.0
K02393	0.0
K02392	10299.0
K13533	0.0
K13532	0.0
K13531	2.0
K13530	2.0
K01550	0.0
K05658	0.0
K14054	5.0
K02601	11324.0
K02970	10941.0
K05378	0.0
K12339	0.0
K14060	0.0
K11687	0.0
K11686	0.0
K11685	0.0
K11689	315.0
K11688	397.0
K08939	0.0
K03048	150.0
K03049	0.0
K13821	1.0
K13820	0.0
K03042	0.0
K03043	11032.0
K03040	9679.0
K03041	0.0
K03046	11033.0
K03047	0.0
K03044	0.0
K03045	0.0
K00348	5635.0
K09847	0.0
K00692	19.0
K00638	3778.0
K00639	5802.0
K00693	0.0
K00634	8353.0
K00635	0.0
K00630	0.0
K00631	0.0
K00632	1392.0
K00633	2715.0
K00691	137.0
K00696	0.0
K00694	65.0
K00695	0.0
K10854	0.0
K07811	0.0
K07810	0.0
K07813	7598.0
K07812	21.0
K07814	2816.0
K07816	179.0
K00090	0.0
K00091	2626.0
K00094	147.0
K00096	3986.0
K00097	6391.0
K00098	0.0
K00099	10885.0
K10228	0.0
K10229	0.0
K12548	0.0
K10222	0.0
K10220	0.0
K10221	0.0
K10227	0.0
K05822	3.0
K01949	0.0
K01945	10960.0
K01947	0.0
K01946	0.0
K01941	11.0
K01940	10807.0
K06357	0.0
K07729	17486.0
K07728	0.0
K07727	6561.0
K07726	682.0
K07725	0.0
K07724	0.0
K07723	45.0
K07722	21.0
K07721	0.0
K07720	30920.0
K00899	131.0
K05824	0.0
K00891	15305.0
K00892	0.0
K00895	0.0
K00897	93.0
K08151	1.0
K08153	41.0
K08154	0.0
K02948	11065.0
K02942	0.0
K02944	0.0
K05665	0.0
K02946	10980.0
K13793	0.0
K06352	0.0
K01769	0.0
K01768	1.0
K01761	0.0
K01760	348.0
K01762	0.0
K09578	0.0
K01766	0.0
K08164	0.0
K02493	11033.0
K08166	0.0
K08167	0.0
K02496	0.0
K02497	0.0
K02494	0.0
K02495	16177.0
K02498	0.0
K02499	465.0
K08168	0.0
K08169	0.0
K14415	2780.0
K14414	0.0
K06881	11083.0
K00436	0.0
K06332	0.0
K12815	0.0
K12810	0.0
K06885	150.0
K00437	0.0
K06335	0.0
K06334	6586.0
K03547	5091.0
K03546	1028.0
K03545	15678.0
K03544	15656.0
K03543	5636.0
K06888	2931.0
K10941	0.0
K03549	109.0
K03548	0.0
K10940	0.0
K02236	257.0
K02237	5203.0
K02234	0.0
K02232	4970.0
K02233	7576.0
K02230	0.0
K02231	9863.0
K06359	0.0
K02238	10912.0
K02239	0.0
K03723	9642.0
K03722	393.0
K03721	0.0
K03720	0.0
K03727	0.0
K03726	0.0
K03725	0.0
K03724	240.0
K06358	0.0
K12673	0.0
K12679	0.0
K12678	0.0
K06410	1891.0
K11898	0.0
K11899	0.0
K11896	0.0
K11897	0.0
K11894	0.0
K11895	0.0
K11892	0.0
K11893	0.0
K11890	0.0
K11891	0.0
K08762	0.0
K08764	0.0
K08765	0.0
K10418	0.0
K11325	0.0
K11326	0.0
K11327	0.0
K11328	0.0
K11329	0.0
K00151	0.0
K00150	0.0
K00153	0.0
K00400	0.0
K00407	0.0
K00406	0.0
K00405	0.0
K00404	0.0
K00158	21.0
K01342	0.0
K09388	0.0
K09386	0.0
K09384	135.0
K04094	653.0
K04095	2627.0
K04096	11016.0
K04097	0.0
K04090	0.0
K04091	5.0
K04092	0.0
K04093	0.0
K04098	0.0
K04099	0.0
K01578	0.0
K01579	7107.0
K01574	80.0
K01575	42.0
K01576	0.0
K01577	51.0
K01571	4938.0
K01572	12444.0
K01573	0.0
K02009	2997.0
K02008	17759.0
K02005	13625.0
K02004	82227.0
K02007	3182.0
K02006	26172.0
K02001	0.0
K02000	3.0
K02003	78884.0
K02002	1.0
K03065	0.0
K08952	0.0
K03060	5346.0
K13809	0.0
K10948	0.0
K09607	0.0
K06125	0.0
K04337	0.0
K06120	147.0
K06121	0.0
K04336	0.0
K01127	0.0
K09703	1.0
K00004	0.0
K14699	0.0
K09702	137.0
K14698	0.0
K05311	103.0
K13829	0.0
K10943	0.0
K07291	0.0
K07290	0.0
K10206	5663.0
K10202	0.0
K10208	0.0
K10209	0.0
K01966	0.0
K01965	0.0
K01964	5.0
K01963	2661.0
K01962	589.0
K01961	11875.0
K01960	5636.0
K01969	0.0
K01968	0.0
K07749	2996.0
K07748	0.0
K07741	322.0
K07740	0.0
K07743	0.0
K07742	5418.0
K07745	0.0
K07744	0.0
K07746	0.0
K01299	2928.0
K01295	493.0
K01297	2787.0
K02922	0.0
K05603	0.0
K02921	0.0
K02926	11065.0
K05607	0.0
K02924	0.0
K05605	0.0
K02928	0.0
K02929	0.0
K00216	0.0
K00217	0.0
K00214	0.0
K00215	11504.0
K00213	0.0
K00210	0.0
K00211	0.0
K00218	0.0
K00219	50.0
K01035	0.0
K01034	1444.0
K04517	10915.0
K01740	22713.0
K01031	0.0
K01746	152.0
K01745	160.0
K01744	5918.0
K01749	947.0
K01039	51.0
K04518	5680.0
K09591	0.0
K14129	0.0
K14128	0.0
K14121	0.0
K14120	0.0
K14123	0.0
K14122	0.0
K14125	0.0
K14124	0.0
K14127	0.0
K14126	0.0
K03521	12317.0
K03520	0.0
K03523	6837.0
K03522	12384.0
K03525	11036.0
K03524	10999.0
K03527	11063.0
K03526	10911.0
K03529	5419.0
K03528	0.0
K06338	0.0
K02217	6209.0
K03299	432.0
K03298	5.0
K13472	0.0
K03293	591.0
K03292	13859.0
K03291	0.0
K03290	0.0
K03297	2667.0
K03296	14937.0
K03295	5769.0
K03294	2055.0
K13009	0.0
K12690	0.0
K09743	0.0
K06022	0.0
K07190	0.0
K06021	0.0
K07192	351.0
K06020	0.0
K06027	0.0
K06026	0.0
K09744	0.0
K07991	1.0
K08749	0.0
K09835	0.0
K09834	0.0
K10439	12394.0
K06351	0.0
K09833	0.0
K10925	0.0
K10924	0.0
K10927	0.0
K10926	0.0
K10923	0.0
K10922	0.0
K09629	0.0
K10697	0.0
K00179	952.0
K00172	1520.0
K00171	138.0
K00170	158.0
K00177	5935.0
K00176	5935.0
K00175	13106.0
K00174	11736.0
K13478	0.0
K14338	0.0
K14339	0.0
K14335	0.0
K14337	0.0
K14330	0.0
K14331	0.0
K14333	0.0
K08918	0.0
K13479	754.0
K04078	11022.0
K04079	10912.0
K04076	45.0
K04077	11054.0
K04074	486.0
K04075	10994.0
K04072	4739.0
K04073	0.0
K04070	4948.0
K04071	0.0
K14597	0.0
K13318	0.0
K08280	0.0
K13641	104.0
K13640	21.0
K13643	54.0
K13642	0.0
K02027	109199.0
K02026	191559.0
K02025	207044.0
K02024	0.0
K02023	3285.0
K02022	62.0
K02021	0.0
K02020	2307.0
K02029	7039.0
K02028	11375.0
K03886	0.0
K03887	0.0
K03884	0.0
K03885	5765.0
K03881	0.0
K03888	0.0
K03889	0.0
K12998	0.0
K12999	0.0
K12992	647.0
K12993	0.0
K12990	2563.0
K12991	0.0
K12996	3.0
K12997	62.0
K12994	0.0
K12995	4.0
K08979	0.0
K08978	9091.0
K03088	87596.0
K03089	0.0
K03086	14285.0
K03087	0.0
K08971	0.0
K08970	0.0
K03082	6.0
K03080	0.0
K08974	11951.0
K13868	0.0
K00918	268.0
K01553	0.0
K12214	0.0
K11646	0.0
K11645	0.0
K11641	0.0
K11640	0.0
K12736	0.0
K12733	0.0
K07507	6390.0
K07506	0.0
K07505	1.0
K07504	0.0
K07503	0.0
K07502	4409.0
K07501	0.0
K07500	0.0
K07509	0.0
K07508	0.0
K11422	0.0
K08698	0.0
K10773	11632.0
K10774	0.0
K14286	0.0
K10778	0.0
K14287	0.0
K00140	50.0
K05501	0.0
K01903	1.0
K01902	1.0
K01905	0.0
K01904	0.0
K01907	0.0
K01906	0.0
K01909	0.0
K01908	0.0
K14534	1907.0
K00147	10944.0
K07767	0.0
K07769	0.0
K07768	0.0
K06203	0.0
K06202	0.0
K09921	0.0
K09920	0.0
K09927	2563.0
K09024	0.0
K09022	1391.0
K09023	0.0
K09020	25.0
K09021	0.0
K02908	0.0
K02909	11064.0
K08218	5635.0
K08219	0.0
K02904	11060.0
K02906	11065.0
K02907	11053.0
K02902	10970.0
K00230	5.0
K00231	0.0
K00232	0.0
K08976	0.0
K00234	0.0
K00239	6008.0
K06209	4997.0
K09928	1.0
K01015	0.0
K01014	0.0
K01012	12495.0
K01011	440.0
K01010	0.0
K08920	0.0
K14103	0.0
K14102	0.0
K14101	0.0
K14100	0.0
K14105	0.0
K14104	0.0
K14109	0.0
K14108	0.0
K06401	0.0
K00893	0.0
K13402	0.0
K12858	0.0
K03503	5636.0
K03502	10684.0
K03501	11065.0
K03500	5419.0
K08924	0.0
K02278	182.0
K02279	736.0
K12977	0.0
K02276	0.0
K02277	0.0
K02274	0.0
K02275	0.0
K13450	0.0
K13451	0.0
K13452	0.0
K13454	0.0
K13455	0.0
K12509	0.0
K12508	0.0
K12507	27.0
K12506	265.0
K12500	0.0
K12503	0.0
K05926	0.0
K09728	0.0
K14587	20.0
K06597	0.0
K06596	0.0
K06595	0.0
K06599	0.0
K06598	0.0
K07978	0.0
K07979	15542.0
K07976	0.0
K14585	0.0
K10907	8116.0
K10906	0.0
K10901	0.0
K10909	0.0
K10908	0.0
K09819	1.0
K09818	1.0
K09817	10879.0
K09816	10852.0
K09815	10808.0
K06374	3847.0
K06373	3847.0
K09812	13553.0
K09811	13508.0
K09810	8198.0
K09724	0.0
K14582	0.0
K09721	0.0
K04058	0.0
K04059	0.0
K04050	0.0
K04051	0.0
K04052	0.0
K04053	0.0
K04054	0.0
K04055	0.0
K04056	0.0
K04057	0.0
K01047	0.0
K08975	0.0
K10015	0.0
K10014	0.0
K10017	0.0
K10016	0.0
K10011	0.0
K10010	342.0
K10013	0.0
K10012	2601.0
K10019	0.0
K10018	0.0
K13665	1.0
K13664	0.0
K13663	0.0
K13662	0.0
K13661	0.0
K13660	0.0
K13669	0.0
K13668	0.0
K07641	0.0
K01466	369.0
K13590	0.0
K01464	2580.0
K01465	11342.0
K01462	16425.0
K01463	349.0
K01460	0.0
K01461	0.0
K13599	2.0
K13598	0.0
K01468	50.0
K01469	0.0
K09251	5.0
K09252	0.0
K02041	2713.0
K02040	11061.0
K02043	0.0
K02045	1393.0
K02044	2809.0
K02047	1393.0
K02046	1393.0
K02049	10540.0
K02048	1394.0
K05549	0.0
K05548	0.0
K06046	0.0
K03319	338.0
K03316	107.0
K03317	42.0
K03314	1.0
K03315	9478.0
K03312	2435.0
K03313	22.0
K03310	10756.0
K03311	1184.0
K12052	0.0
K02945	13206.0
K06162	0.0
K06163	0.0
K06160	0.0
K06161	0.0
K06166	0.0
K00359	497.0
K06164	0.0
K06165	0.0
K06168	10885.0
K06169	0.0
K13020	0.0
K07158	0.0
K07159	0.0
K04835	2.0
K11621	0.0
K11991	0.0
K11622	0.0
K11996	39.0
K11627	0.0
K11626	0.0
K11629	0.0
K11628	0.0
K07561	0.0
K07560	11045.0
K07563	0.0
K07562	0.0
K07565	0.0
K07564	0.0
K07567	13869.0
K07566	16358.0
K07569	0.0
K07568	16518.0
K09925	0.0
K11199	0.0
K11198	0.0
K11192	0.0
K11191	0.0
K11196	0.0
K11195	0.0
K11194	0.0
K02492	2844.0
K10713	0.0
K10710	527.0
K10711	1.0
K10716	0.0
K02490	1.0
K10714	0.0
K10715	0.0
K01929	11054.0
K01928	11285.0
K01923	13354.0
K01922	5.0
K01921	11220.0
K01920	0.0
K01926	9616.0
K01925	11277.0
K01924	11054.0
K07789	0.0
K07788	0.0
K07785	0.0
K07784	0.0
K07787	0.0
K07786	0.0
K07781	0.0
K07783	0.0
K07782	0.0
K05835	0.0
K06355	0.0
K14661	0.0
K09844	0.0
K00782	40.0
K00783	11067.0
K00784	13493.0
K00785	0.0
K00786	4347.0
K00039	0.0
K00036	2917.0
K00037	0.0
K00034	391.0
K00035	0.0
K00032	0.0
K00033	2920.0
K00030	243.0
K00031	10852.0
K01259	251.0
K01258	10868.0
K01255	2763.0
K01256	136.0
K01251	8419.0
K01250	439.0
K01253	0.0
K01252	0.0
K09008	0.0
K09009	0.0
K09000	2.0
K09001	0.0
K09002	2613.0
K09003	0.0
K09004	9.0
K09005	22.0
K09006	0.0
K09007	1.0
K09846	0.0
K08234	4125.0
K00258	0.0
K00259	19.0
K00252	0.0
K00253	0.0
K00256	0.0
K00257	5688.0
K00254	0.0
K00255	0.0
K01079	75.0
K01078	0.0
K01071	136.0
K01070	0.0
K01073	39.0
K01077	8338.0
K01076	52.0
K14472	0.0
K14471	0.0
K14470	0.0
K14475	26.0
K09841	0.0
K02788	92.0
K02782	2.0
K02783	127.0
K02781	97.0
K02786	92.0
K02787	0.0
K02784	2.0
K01060	50.0
K01787	118.0
K01786	5175.0
K01785	16981.0
K01784	16938.0
K01783	11749.0
K01782	1.0
K01781	5.0
K01780	0.0
K01789	0.0
K01788	3579.0
K02526	370.0
K02527	5635.0
K02525	39.0
K02250	0.0
K02523	5635.0
K02520	11038.0
K02521	0.0
K02258	0.0
K02259	0.0
K02528	11060.0
K02529	51638.0
K03781	8233.0
K03780	1455.0
K03783	10577.0
K03782	1.0
K03785	2198.0
K03784	1140.0
K03787	8209.0
K03786	8836.0
K03789	5165.0
K03788	0.0
K10700	0.0
K00342	5636.0
K03124	0.0
K03120	0.0
K12527	718.0
K12526	0.0
K12525	0.0
K12524	11270.0
K12523	0.0
K12522	0.0
K09789	5635.0
K09788	269.0
K09787	5391.0
K09786	50.0
K09785	0.0
K09781	0.0
K09780	1.0
K10961	0.0
K10960	0.0
K10963	0.0
K10962	0.0
K10965	0.0
K10964	0.0
K10966	0.0
K09879	0.0
K06318	0.0
K06311	0.0
K06310	1459.0
K06312	0.0
K06314	0.0
K06317	144.0
K11389	0.0
K11386	0.0
K11387	0.0
K11384	0.0
K11385	0.0
K11382	0.0
K11383	0.0
K11381	0.0
K11949	0.0
K10380	0.0
K04032	129.0
K04033	0.0
K04030	266.0
K04031	3667.0
K04036	0.0
K04037	0.0
K04034	3.0
K04035	20.0
K04038	0.0
K04039	0.0
K07046	218.0
K07047	1405.0
K07044	2.0
K07045	1422.0
K07042	5429.0
K07043	6949.0
K07040	5357.0
K07041	0.0
K07048	207.0
K07049	0.0
K08664	0.0
K02584	2.0
K10039	258.0
K10038	2.0
K10037	0.0
K10036	195.0
K04788	0.0
K04789	0.0
K04784	0.0
K04785	0.0
K04786	0.0
K04787	0.0
K04780	0.0
K04781	5.0
K04782	0.0
K04783	0.0
K13601	0.0
K13603	0.0
K13602	0.0
K13605	0.0
K13604	0.0
K13607	22.0
K02404	1433.0
K05783	0.0
K05782	0.0
K05781	0.0
K05780	0.0
K05787	0.0
K05786	1.0
K05785	0.0
K05784	0.0
K05789	0.0
K05788	0.0
K01442	10476.0
K01443	5688.0
K01444	248.0
K01446	0.0
K01447	5927.0
K01448	16674.0
K01449	1096.0
K14803	0.0
K02069	22.0
K05569	2639.0
K08008	0.0
K02063	0.0
K05566	2612.0
K05565	0.0
K05563	0.0
K05562	0.0
K05561	0.0
K02064	0.0
K03338	2700.0
K03339	0.0
K03330	0.0
K03331	0.0
K03332	6.0
K03333	0.0
K03335	2570.0
K03336	2570.0
K03337	2699.0
K12956	0.0
K12957	0.0
K12954	0.0
K12955	0.0
K12952	0.0
K12953	0.0
K12950	0.0
K12951	0.0
K14733	0.0
K00109	0.0
K06148	15313.0
K06149	0.0
K06144	0.0
K06145	0.0
K06146	0.0
K06147	97705.0
K06141	0.0
K06142	17124.0
K06143	0.0
K11945	0.0
K08948	0.0
K08949	0.0
K00071	0.0
K14664	0.0
K13810	0.0
K14665	0.0
K03058	0.0
K11609	0.0
K11608	0.0
K14660	0.0
K11603	0.0
K11602	0.0
K11601	0.0
K11600	0.0
K11607	0.0
K11606	0.0
K11605	0.0
K11604	0.0
K10558	21.0
K10559	238.0
K10550	48.0
K10551	48.0
K10552	0.0
K10553	0.0
K10554	0.0
K10555	62.0
K10556	48.0
K10557	21.0
K03051	0.0
K03050	0.0
K07549	0.0
K07548	0.0
K07239	1.0
K07235	0.0
K07234	0.0
K07237	0.0
K07236	0.0
K07231	0.0
K07230	0.0
K07233	1.0
K07232	0.0
K02467	0.0
K05306	2566.0
K05305	2709.0
K05304	0.0
K05303	0.0
K05301	0.0
K02565	0.0
K08644	0.0
K08646	0.0
K08641	4.0
K08643	0.0
K08642	0.0
K12146	0.0
K00010	2706.0
K00011	0.0
K00012	12797.0
K00013	10905.0
K00014	12535.0
K00016	5671.0
K09065	0.0
K08252	0.0
K08253	5.0
K08256	0.0
K08255	0.0
K08258	0.0
K08259	0.0
K00274	2.0
K00275	0.0
K00276	0.0
K00270	0.0
K00271	0.0
K00272	0.0
K00273	0.0
K00278	7690.0
K00279	0.0
K12675	0.0
K01277	5635.0
K01274	0.0
K01273	3687.0
K01271	3358.0
K01270	16231.0
K01278	5635.0
K00906	0.0
K00904	272.0
K00903	0.0
K00901	361.0
K13785	0.0
K00908	0.0
K11149	0.0
K01053	0.0
K01051	7.0
K01057	0.0
K01056	11065.0
K01055	0.0
K01054	0.0
K01058	0.0
K02500	10905.0
K02501	10884.0
K02502	5238.0
K02503	11065.0
K02504	0.0
K02505	0.0
K02506	0.0
K02507	0.0
K02508	0.0
K02509	78.0
K00291	0.0
K13410	0.0
K13148	0.0
K13419	0.0
K05825	0.0
K03106	11065.0
K03105	0.0
K03101	14069.0
K03100	22821.0
K12541	0.0
K12540	0.0
K12543	0.0
K12542	0.0
K12545	0.0
K12544	0.0
K12547	0.0
K12546	0.0
K12549	0.0
K06080	0.0
K11018	0.0
K11019	0.0
K11016	0.0
K11017	0.0
K11014	0.0
K11015	0.0
K11012	0.0
K11013	0.0
K11010	0.0
K11011	0.0
K06333	3869.0
K06880	0.0
K06883	0.0
K06882	0.0
K09857	0.0
K06884	0.0
K06887	0.0
K06886	0.0
K06889	20249.0
K10942	0.0
K09859	0.0
K09858	0.0
K10947	17350.0
K10946	0.0
K10945	0.0
K10944	0.0
K13284	0.0
K00483	28.0
K00481	0.0
K00480	0.0
K00486	0.0
K00485	0.0
K00484	0.0
K09901	0.0
K10929	0.0
K07684	0.0
K07685	0.0
K07686	0.0
K07687	0.0
K07681	0.0
K07688	0.0
K07689	0.0
K10928	0.0
K04018	0.0
K04019	130.0
K04014	42.0
K04015	85.0
K04016	0.0
K04017	0.0
K04013	21.0
K07060	0.0
K07061	0.0
K07062	1.0
K07063	0.0
K07064	0.0
K07065	0.0
K07066	2624.0
K07067	45.0
K07068	0.0
K07069	2569.0
K01121	0.0
K13629	0.0
K13628	0.0
K13623	0.0
K13622	0.0
K13620	0.0
K13626	3152.0
K08586	0.0
K08587	0.0
K01428	2567.0
K01429	2567.0
K01422	5635.0
K01423	28.0
K01420	5431.0
K01421	6573.0
K01426	2968.0
K01427	0.0
K01424	9394.0
K01425	5937.0
K08068	0.0
K07538	0.0
K13086	0.0
K13085	0.0
K07287	0.0
K07824	0.0
K07682	0.0
K02722	0.0
K12978	0.0
K12979	1.0
K12972	0.0
K12973	0.0
K12974	0.0
K12975	0.0
K12976	0.0
K07821	0.0
K07683	38.0
K14750	0.0
K14751	0.0
K14953	0.0
K12288	0.0
K12289	0.0
K12282	0.0
K12283	0.0
K12280	0.0
K12281	0.0
K12286	0.0
K12287	0.0
K12284	0.0
K12285	0.0
K11957	0.0
K11956	0.0
K11955	0.0
K11954	0.0
K11953	0.0
K11952	0.0
K11951	0.0
K11950	0.0
K11959	0.0
K11958	0.0
K13889	0.0
K13888	1.0
K11963	0.0
K07217	60.0
K07216	6272.0
K07215	0.0
K07214	2635.0
K07213	186.0
K07212	0.0
K07219	61.0
K07218	0.0
K12150	0.0
K08689	0.0
K08688	0.0
K00402	0.0
K00401	0.0
K11994	0.0
K00152	0.0
K01043	0.0
K00154	1.0
K00157	0.0
K00156	5635.0
K10533	0.0
K10530	94.0
K10531	0.0
K10536	1783.0
K10537	49.0
K10535	0.0
K10538	0.0
K10539	49.0
K00073	3.0
K13934	2.0
K00076	239.0
K00077	10943.0
K00074	6480.0
K00075	11022.0
K00078	0.0
K00079	0.0
K02290	0.0
K02563	11054.0
K02292	0.0
K08966	0.0
K02294	0.0
K08278	0.0
K08279	0.0
K08274	0.0
K08275	0.0
K08276	0.0
K08277	0.0
K00298	0.0
K00299	1.0
K00296	0.0
K00297	11771.0
K00294	0.0
K00292	0.0
K00293	0.0
K00290	7720.0
K07757	80.0
K12089	0.0
K01210	1.0
K01213	0.0
K01212	2622.0
K01215	94.0
K01214	0.0
K01217	0.0
K01216	0.0
K01219	0.0
K01218	2598.0
K02749	0.0
K02746	399.0
K02747	151.0
K02744	639.0
K02745	368.0
K02742	0.0
K00924	4.0
K00925	13707.0
K00926	5872.0
K00927	11065.0
K00928	11320.0
K00929	10058.0
K12085	0.0
K02298	0.0
K02299	0.0
K02568	21.0
K02569	0.0
K02562	0.0
K02291	0.0
K02560	0.0
K02293	0.0
K02566	37.0
K02567	21.0
K02564	16937.0
K02297	0.0
K03169	26291.0
K03168	11027.0
K03163	0.0
K03162	0.0
K03167	0.0
K03166	0.0
K11038	0.0
K11039	0.0
K11030	0.0
K11031	0.0
K11032	0.0
K11033	0.0
K11034	0.0
K11035	0.0
K11036	0.0
K11037	0.0
K02546	0.0
K07668	321.0
K07669	0.0
K07666	0.0
K07667	9650.0
K07664	0.0
K07665	2990.0
K07662	0.0
K07663	0.0
K07660	0.0
K07661	0.0
K03927	10389.0
K07008	0.0
K07009	704.0
K07002	40.0
K07003	4984.0
K07000	0.0
K07001	8718.0
K07006	97.0
K07007	15737.0
K07004	0.0
K07005	13328.0
K03921	0.0
K02956	11053.0
K09725	0.0
K09181	0.0
K08599	0.0
K08598	0.0
K08591	12823.0
K08590	5776.0
K01156	135.0
K01154	9689.0
K01407	0.0
K01400	0.0
K01153	8380.0
K01150	0.0
K01151	10923.0
K01408	0.0
K01409	11490.0
K01158	0.0
K01159	6182.0
K05523	0.0
K05522	0.0
K05521	3265.0
K05520	5635.0
K05527	0.0
K05526	0.0
K05525	0.0
K05524	21.0
K05529	0.0
K14518	0.0
K14519	0.0
K05949	0.0
K01754	5211.0
K05942	0.0
K01027	0.0
K02171	0.0
K02170	0.0
K02173	62.0
K02172	0.0
K01751	819.0
K06416	202.0
K06417	0.0
K06414	0.0
K06947	0.0
K03379	0.0
K03808	0.0
K03809	5.0
K03806	0.0
K06412	5354.0
K03804	0.0
K12296	0.0
K03802	1.0
K03803	5766.0
K06413	1.0
K10808	0.0
K06411	1914.0
K01028	89.0
K01029	1394.0
K11931	0.0
K11930	0.0
K11933	0.0
K11932	0.0
K11935	0.0
K11934	0.0
K11937	0.0
K11936	0.0
K11939	0.0
K11938	0.0
K10800	0.0
K06419	1.0
K11929	0.0
K07271	6440.0
K07270	1.0
K07273	5726.0
K07272	0.0
K07275	0.0
K07274	0.0
K07277	5636.0
K07276	0.0
K07279	0.0
K07278	0.0
K10623	0.0
K02481	5636.0
K11520	0.0
K02480	0.0
K08170	0.0
K02485	0.0
K02484	5914.0
K02487	0.0
K08600	11597.0
K08603	0.0
K08602	2036.0
K08605	0.0
K08604	0.0
K09956	0.0
K09957	0.0
K09954	0.0
K09955	13835.0
K09952	103.0
K09953	0.0
K09950	0.0
K09951	3444.0
K09958	0.0
K09959	0.0
K07495	0.0
K07494	216.0
K07497	729.0
K07496	982.0
K07491	1287.0
K07490	0.0
K07493	1.0
K07492	0.0
K07499	0.0
K07498	1.0
K11209	0.0
K11208	0.0
K11204	0.0
K11203	247.0
K11202	297.0
K11201	0.0
K11200	0.0
K00058	12879.0
K00059	20286.0
K00728	0.0
K00729	5.0
K00055	42.0
K00057	11075.0
K00050	2699.0
K00051	0.0
K00720	0.0
K00721	6118.0
K14424	0.0
K06033	0.0
K14189	0.0
K14188	139.0
K06364	0.0
K14187	0.0
K01239	1081.0
K01238	9.0
K01897	14728.0
K01232	291.0
K01895	291.0
K01230	0.0
K01893	11011.0
K01236	0.0
K01235	1.0
K01890	11065.0
K02768	693.0
K02769	360.0
K02760	2662.0
K02761	1774.0
K02763	0.0
K02764	0.0
K02765	715.0
K00948	14586.0
K00949	5418.0
K00942	11354.0
K00943	6386.0
K00940	5832.0
K00941	21839.0
K00946	11271.0
K00947	0.0
K00944	0.0
K00945	24725.0
K01097	0.0
K01096	2.0
K01095	0.0
K01093	0.0
K01092	8558.0
K01091	21219.0
K01090	5637.0
K03499	22492.0
K03498	19282.0
K03491	836.0
K03490	2591.0
K03493	0.0
K03492	11.0
K03495	11044.0
K03497	25162.0
K03496	23504.0
K02817	0.0
K02814	5.0
K02815	6.0
K02810	1224.0
K02548	7247.0
K02549	0.0
K02818	0.0
K02819	2923.0
K03637	739.0
K03636	38.0
K03147	10499.0
K03146	0.0
K08851	0.0
K06518	10782.0
K09729	44.0
K06048	0.0
K06045	0.0
K06044	0.0
K09727	0.0
K09726	0.0
K06041	5694.0
K09720	0.0
K09723	0.0
K06042	3597.0
K09897	0.0
K09896	0.0
K09895	0.0
K09894	0.0
K09893	0.0
K09892	0.0
K09891	0.0
K09890	0.0
K09899	0.0
K09898	0.0
K03622	0.0
K07648	0.0
K07649	0.0
K07398	0.0
K07399	1.0
K11056	0.0
K11057	0.0
K11054	0.0
K11055	0.0
K07640	0.0
K07393	78.0
K07390	0.0
K07391	10892.0
K07644	0.0
K07645	1.0
K07646	15086.0
K07647	0.0
K10896	0.0
K07024	32820.0
K07025	20924.0
K07026	0.0
K07027	8254.0
K07020	0.0
K07021	125.0
K07022	0.0
K07023	5089.0
K07028	0.0
K07029	20220.0
K10094	0.0
K01390	0.0
K01392	0.0
K01399	0.0
K02673	0.0
K05893	0.0
K05897	0.0
K05896	5429.0
K05895	2959.0
K05899	0.0
K05898	0.0
K00555	0.0
K00554	7122.0
K00557	1.0
K00556	5635.0
K00551	0.0
K00559	0.0
K00558	14584.0
K01170	0.0
K01173	41.0
K01174	2.0
K01175	0.0
K01176	129.0
K01178	0.0
K01179	2928.0
K14578	0.0
K14579	0.0
K08951	0.0
K08950	0.0
K08953	0.0
K03828	1.0
K03829	0.0
K03820	5635.0
K03821	0.0
K03822	0.0
K03823	9453.0
K03824	0.0
K03825	25.0
K03826	5808.0
K03827	5776.0
K12248	0.0
K12246	0.0
K12247	0.0
K12242	0.0
K12243	0.0
K12240	0.0
K12241	0.0
K11919	0.0
K11918	0.0
K11913	0.0
K11912	0.0
K11911	0.0
K11910	0.0
K11917	0.0
K11916	0.0
K11915	0.0
K11914	0.0
K12068	0.0
K12069	0.0
K12062	0.0
K12063	0.0
K12060	0.0
K12061	0.0
K12066	0.0
K12067	0.0
K12064	0.0
K12065	0.0
K07259	5635.0
K07258	16589.0
K07253	0.0
K07251	0.0
K07250	2570.0
K07257	0.0
K07256	0.0
K07255	0.0
K07254	0.0
K05372	0.0
K05373	0.0
K05370	0.0
K05371	0.0
K05374	0.0
K05375	0.0
K09970	0.0
K09971	0.0
K09972	28.0
K09973	0.0
K09974	62.0
K09975	0.0
K09976	150.0
K09978	0.0
K09979	5635.0
K11261	2637.0
K11260	0.0
K11263	0.0
K11264	0.0
K10793	92.0
K10796	92.0
K10797	506.0
K10794	0.0
K10795	92.0
K00700	14014.0
K00701	0.0
K10798	0.0
K00703	12369.0
K00705	11149.0
K09828	0.0
K10133	0.0
K13053	0.0
K03192	0.0
K00964	0.0
K00965	5117.0
K00966	405.0
K00960	0.0
K00961	0.0
K00962	10925.0
K00963	632.0
K00969	11081.0
K12681	0.0
K02703	0.0
K08364	0.0
K08365	0.0
K02706	0.0
K08363	0.0
K08361	0.0
K02708	0.0
K02709	0.0
K08368	132.0
K08369	9.0
K01615	521.0
K01617	0.0
K01616	0.0
K01611	399.0
K01610	10399.0
K01613	6340.0
K01612	0.0
K01619	10330.0
K01618	0.0
K02834	11065.0
K02835	11065.0
K05281	0.0
K03619	0.0
K03618	0.0
K03617	10987.0
K03616	37.0
K03615	10963.0
K03614	9596.0
K03613	10894.0
K03612	10857.0
K03611	0.0
K03610	7327.0
K09705	81.0
K09704	5132.0
K09701	0.0
K09700	0.0
K09709	0.0
K06391	664.0
K06390	5254.0
K06393	5068.0
K06392	2692.0
K06395	459.0
K06394	3445.0
K06397	3651.0
K06396	3656.0
K06399	3920.0
K06398	5254.0
K06435	0.0
K11078	0.0
K11079	0.0
K11074	0.0
K11075	0.0
K11076	0.0
K11077	0.0
K11070	5328.0
K11071	5340.0
K11072	7909.0
K11073	0.0
K06935	0.0
K06934	209.0
K06937	0.0
K06936	5.0
K06931	0.0
K06930	0.0
K06933	0.0
K06932	0.0
K06939	0.0
K06938	0.0
K13381	0.0
K05916	0.0
K05917	0.0
K05914	0.0
K05915	0.0
K05912	0.0
K05913	0.0
K05910	17.0
K05911	0.0
K05918	0.0
K05919	5012.0
K00392	0.0
K00390	89.0
K00397	0.0
K00395	0.0
K00394	1452.0
K01884	0.0
K00399	0.0
K01886	10854.0
K01376	92.0
K01372	8393.0
K09149	0.0
K09148	0.0
K01225	44.0
K09145	2564.0
K09144	2562.0
K09147	0.0
K09146	0.0
K09141	0.0
K09140	0.0
K09143	0.0
K09142	0.0
K05709	0.0
K05708	0.0
K05879	1262.0
K05878	1261.0
K05875	0.0
K05874	0.0
K05877	0.0
K05876	0.0
K05873	0.0
K00579	0.0
K00578	0.0
K00577	0.0
K00575	7219.0
K00574	3009.0
K00573	0.0
K00571	6666.0
K00570	0.0
K01118	181.0
K01119	174.0
K01157	0.0
K01112	0.0
K01113	0.0
K04477	3725.0
K01114	0.0
K01115	0.0
K08087	0.0
K01315	0.0
K08085	0.0
K08084	1.0
K08083	0.0
K08082	0.0
K08081	0.0
K08080	0.0
K01152	0.0
K01401	0.0
K09826	0.0
K06344	0.0
K06345	0.0
K09822	0.0
K06343	0.0
K10938	0.0
K06341	0.0
K10934	0.0
K10935	0.0
K10932	0.0
K11052	0.0
K10930	0.0
K06349	0.0
K11053	0.0
K10754	0.0
K01755	13516.0
K10200	421.0
K02132	0.0
K02137	0.0
K03840	0.0
K03841	0.0
K13028	0.0
K13799	0.0
K13798	0.0
K13795	0.0
K13794	0.0
K13021	0.0
K13792	0.0
K13791	0.0
K13790	0.0
K12268	64.0
K12269	3.0
K12262	0.0
K12263	0.0
K12264	0.0
K12265	0.0
K12266	0.0
K12267	17230.0
K01757	0.0
K12237	0.0
K13243	0.0
K13245	0.0
K13244	0.0
K13246	0.0
K03264	0.0
K03265	0.0
K03263	0.0
K03268	0.0
K03269	5635.0
K12415	0.0
K10211	0.0
K09918	0.0
K09919	0.0
K06720	0.0
K09913	1.0
K09910	0.0
K09911	0.0
K09916	0.0
K09917	0.0
K06726	713.0
K09915	0.0
K11535	0.0
K11534	22.0
K11537	0.0
K11531	0.0
K11533	0.0
K11532	0.0
K11249	358.0
K11539	0.0
K00762	13857.0
K00763	5532.0
K00760	11080.0
K00761	11060.0
K00766	10431.0
K00767	7617.0
K00764	19447.0
K00765	10870.0
K00768	5200.0
K00769	0.0
K11059	0.0
K00186	0.0
K00187	0.0
K00184	126.0
K00185	42.0
K00183	104.0
K00180	6587.0
K00188	0.0
K00189	0.0
K10110	4571.0
K10111	0.0
K10112	6066.0
K10113	0.0
K10114	0.0
K10115	0.0
K10116	0.0
K10117	12549.0
K10118	15644.0
K10119	15595.0
K04641	0.0
K04643	0.0
K04642	0.0
K13282	1.0
K00988	0.0
K00989	187.0
K00986	189.0
K00984	2563.0
K00985	0.0
K00982	0.0
K00983	5312.0
K00980	320.0
K00981	11065.0
K01585	5635.0
K01584	0.0
K01586	15153.0
K13498	0.0
K01580	5661.0
K01583	171.0
K01582	591.0
K13497	2569.0
K01589	86.0
K01588	10960.0
K14941	5.0
K08347	0.0
K08348	0.0
K02720	0.0
K14949	0.0
K02723	0.0
K03459	0.0
K03458	3431.0
K03455	5769.0
K03457	110.0
K03451	380.0
K03981	1.0
K03980	109.0
K02614	609.0
K01639	5970.0
K01638	0.0
K01637	0.0
K01636	13.0
K01635	15.0
K01634	0.0
K01633	5725.0
K01632	0.0
K01631	0.0
K01630	20.0
K02615	0.0
K02588	450.0
K02589	2626.0
K02858	3.0
K02859	135.0
K14051	0.0
K14053	0.0
K14052	0.0
K02852	0.0
K02853	0.0
K02850	0.0
K02851	0.0
K14059	696.0
K14058	0.0
K02586	61.0
K02587	102.0
K03679	0.0
K03671	19015.0
K03670	0.0
K03673	0.0
K03672	0.0
K03675	0.0
K03674	0.0
K03677	0.0
K03676	0.0
K09761	10809.0
K09760	5710.0
K09763	0.0
K09762	5376.0
K09765	5150.0
K09764	50.0
K09767	75.0
K06006	0.0
K09769	282.0
K09768	3128.0
K10353	0.0
K03187	2567.0
K03186	8575.0
K03185	0.0
K03184	0.0
K03183	11813.0
K03182	8470.0
K03181	0.0
K03189	2567.0
K03188	2567.0
K02715	0.0
K12455	0.0
K12454	0.0
K12453	0.0
K12452	357.0
K12451	0.0
K07358	0.0
K07356	0.0
K07357	0.0
K07354	0.0
K07355	0.0
K07352	0.0
K07353	0.0
K07350	0.0
K07351	0.0
K06919	544.0
K06918	0.0
K06917	1.0
K06916	0.0
K06915	2713.0
K06914	0.0
K06913	0.0
K06912	0.0
K06911	5641.0
K06910	2654.0
K08986	0.0
K08987	136.0
K08984	0.0
K08985	0.0
K08982	6.0
K08983	0.0
K08980	0.0
K08981	21.0
K08988	0.0
K08989	0.0
K02252	0.0
K05934	4737.0
K05936	4745.0
K05937	0.0
K02253	0.0
K05939	0.0
K00378	11004.0
K00375	5230.0
K00374	38.0
K00376	0.0
K00371	38.0
K00370	38.0
K00373	38.0
K00372	1.0
K01358	14270.0
K09166	0.0
K09165	0.0
K09164	0.0
K09163	473.0
K09162	0.0
K09161	0.0
K09160	0.0
K01354	0.0
K01355	0.0
K01356	8362.0
K05601	1.0
K05851	0.0
K03807	0.0
K05606	2562.0
K02927	0.0
K05974	0.0
K03805	0.0
K05976	0.0
K00519	0.0
K00518	0.0
K03800	3233.0
K00511	0.0
K00510	0.0
K03801	5635.0
K00515	0.0
K00514	0.0
K00517	1.0
K05971	0.0
K03154	3097.0
K11147	0.0
K05581	0.0
K05580	0.0
K05583	0.0
K05582	0.0
K05585	0.0
K05584	0.0
K05587	0.0
K05586	0.0
K05589	0.0
K03150	9652.0
K03623	1.0
K03152	13608.0
K14200	0.0
K14201	0.0
K14202	0.0
K03621	11064.0
K14204	0.0
K14205	47.0
K01134	2562.0
K01135	0.0
K01136	0.0
K01137	0.0
K01130	2563.0
K01132	0.0
K01133	2722.0
K01138	5332.0
K01139	263.0
K02113	10845.0
K02112	12419.0
K02111	10997.0
K02446	1.0
K02117	9798.0
K02116	2579.0
K02115	12419.0
K02114	12417.0
K02119	4054.0
K02118	11122.0
K02448	0.0
K01036	7.0
K03212	0.0
K13007	0.0
K13006	2.0
K13005	0.0
K13004	2574.0
K13001	0.0
K06404	4643.0
K01032	0.0
K06951	0.0
K03862	1.0
K03863	0.0
K06406	5256.0
K06957	0.0
K05020	15.0
K06400	2571.0
K06403	4646.0
K06954	0.0
K10814	0.0
K10817	0.0
K10816	0.0
K07136	0.0
K03242	0.0
K03243	0.0
K12202	0.0
K12203	0.0
K12206	0.0
K12207	0.0
K12204	0.0
K12205	0.0
K12208	0.0
K12209	0.0
K13919	185.0
K13918	0.0
K06214	0.0
K06215	4376.0
K09936	3455.0
K06217	11052.0
K09930	0.0
K09931	0.0
K09932	0.0
K06213	2891.0
K09938	0.0
K09939	5635.0
K11517	0.0
K06337	0.0
K13301	0.0
K00748	5636.0
K00745	0.0
K00743	0.0
K07165	0.0
K07164	5656.0
K07167	0.0
K07166	5279.0
K07161	1.0
K07160	171.0
K07163	0.0
K07162	75.0
K07169	0.0
K07168	0.0
K06336	0.0
K01839	5051.0
K01838	428.0
K01835	233.0
K01834	30892.0
K01837	0.0
K01830	0.0
K00608	0.0
K02632	0.0
K02630	0.0
K02631	0.0
K08322	347.0
K08323	469.0
K08320	0.0
K08321	21.0
K08326	0.0
K08324	0.0
K08325	0.0
K01659	6.0
K01658	10383.0
K02637	0.0
K01653	13499.0
K01652	18728.0
K01655	0.0
K01654	5363.0
K01657	10388.0
K02874	11065.0
K02875	0.0
K02876	11033.0
K02877	0.0
K02871	11041.0
K02873	0.0
K02878	11065.0
K02879	11065.0
K14070	0.0
K09749	6817.0
K09748	11028.0
K06023	10800.0
K09742	0.0
K09741	0.0
K09740	26.0
K09747	5429.0
K09746	0.0
K09745	0.0
K06024	5397.0
K03477	0.0
K03476	174.0
K03475	3156.0
K03474	5635.0
K03473	5635.0
K03472	0.0
K03471	15.0
K03470	10973.0
K03478	2563.0
K02304	5539.0
K02305	0.0
K02302	1395.0
K02303	0.0
K02300	0.0
K02301	0.0
K03653	0.0
K03652	195.0
K03651	0.0
K03650	11044.0
K03657	21415.0
K03656	0.0
K03655	19370.0
K03654	16084.0
K03658	2562.0
K12439	0.0
K12431	0.0
K12430	0.0
K12433	0.0
K12432	0.0
K12435	0.0
K12434	0.0
K12437	0.0
K12436	0.0
K06979	1.0
K06978	2704.0
K06971	725.0
K06970	0.0
K06973	10432.0
K06972	4759.0
K06975	5745.0
K06974	0.0
K06977	1.0
K06976	2564.0
K07082	10686.0
K07083	5635.0
K07080	2454.0
K07081	1.0
K07086	0.0
K07087	0.0
K07084	103.0
K07085	11529.0
K07088	10866.0
K07089	1238.0
K01317	0.0
K11162	0.0
K11163	0.0
K11161	0.0
K11168	0.0
K00356	3.0
K00355	1.0
K00354	0.0
K00353	0.0
K00351	5635.0
K00350	5635.0
K05952	0.0
K05953	0.0
K05951	0.0
K05956	0.0
K05957	0.0
K00358	225.0
K00689	39.0
K00688	15635.0
K00681	265.0
K00680	9832.0
K00683	0.0
K00685	0.0
K00684	2.0
K00687	0.0
K00686	0.0
K05831	0.0
K05830	0.0
K05833	7067.0
K05832	5655.0
K05834	0.0
K05837	11052.0
K05836	0.0
K05839	0.0
K05838	0.0
K07677	0.0
K00533	4432.0
K00532	7.0
K00531	0.0
K00530	0.0
K00537	10919.0
K00536	0.0
K00535	0.0
K00534	0.0
K00539	0.0
K00538	0.0
K11029	0.0
K14260	1499.0
K14261	0.0
K14266	0.0
K14267	0.0
K14268	0.0
K14269	0.0
K01337	0.0
K01338	11521.0
K02683	0.0
K02682	0.0
K02681	0.0
K02680	0.0
K02687	11031.0
K02686	0.0
K02685	0.0
K02689	0.0
K02688	244.0
K00824	2918.0
K00827	0.0
K00826	11139.0
K00821	14231.0
K00820	13717.0
K00823	45.0
K00822	0.0
K00829	0.0
K00828	0.0
K01488	793.0
K01489	11011.0
K01484	0.0
K01485	2730.0
K01486	2729.0
K01487	740.0
K01480	9174.0
K01481	0.0
K01482	21.0
K01483	0.0
K02469	16000.0
K02468	2.0
K02466	2.0
K02465	0.0
K02464	0.0
K02463	0.0
K02462	0.0
K02461	0.0
K02460	0.0
K08969	43.0
K13061	0.0
K13060	0.0
K13063	0.0
K13062	0.0
K13069	0.0
K08964	0.0
K06363	0.0
K03079	546.0
K06342	0.0
K03078	0.0
K13289	0.0
K13288	0.0
K13285	0.0
K13287	0.0
K13286	0.0
K13281	44.0
K13280	3415.0
K13283	0.0
K00054	137.0
K04496	0.0
K05369	0.0
K05368	0.0
K03228	0.0
K03229	0.0
K00052	10882.0
K03222	0.0
K03223	0.0
K03220	0.0
K03221	0.0
K03226	0.0
K03227	0.0
K03224	0.0
K03225	0.0
K09482	0.0
K09483	0.0
K13836	0.0
K12228	0.0
K05360	0.0
K12224	0.0
K12225	0.0
K12226	0.0
K12227	0.0
K12220	0.0
K05363	3.0
K12222	0.0
K12223	0.0
K08681	4355.0
K08680	0.0
K08683	0.0
K08682	0.0
K08685	0.0
K08684	0.0
K08687	1.0
K08686	0.0
K11755	15481.0
K11754	26433.0
K11751	0.0
K11750	0.0
K11753	22048.0
K11752	9736.0
K02407	4364.0
K13938	0.0
K13936	0.0
K13935	2.0
K02406	10669.0
K13933	0.0
K13932	2.0
K13931	2.0
K13930	0.0
K12088	0.0
K12081	0.0
K12082	0.0
K12083	0.0
K12084	0.0
K12086	0.0
K12087	0.0
K09611	0.0
K09612	0.0
K04940	0.0
K10085	0.0
K05394	0.0
K05395	0.0
K06340	0.0
K13043	0.0
K07149	1889.0
K07148	5635.0
K07147	0.0
K07146	1.0
K07145	40.0
K07144	0.0
K07143	0.0
K07142	0.0
K07141	1966.0
K07140	0.0
K10156	0.0
K10150	0.0
K10620	0.0
K10621	0.0
K14028	0.0
K14029	0.0
K01817	9341.0
K01816	0.0
K01815	8770.0
K01814	10905.0
K01813	2903.0
K01812	11776.0
K01811	20582.0
K01810	11132.0
K01819	13.0
K01818	347.0
K14580	0.0
K05379	0.0
K08304	0.0
K08305	0.0
K08306	0.0
K08307	5635.0
K08300	0.0
K08301	10442.0
K08302	348.0
K08303	21679.0
K08308	0.0
K08309	385.0
K14671	0.0
K14670	0.0
K14673	0.0
K14672	0.0
K01673	146.0
K01672	0.0
K01671	0.0
K01677	5277.0
K01676	5635.0
K01674	3.0
K01679	406.0
K01678	5002.0
K02899	11033.0
K02896	0.0
K02897	5753.0
K02895	11060.0
K02892	11065.0
K02890	11065.0
K10811	0.0
K02096	0.0
K02097	0.0
K02094	0.0
K02095	0.0
K02092	0.0
K02093	0.0
K02099	9808.0
K03411	7006.0
K03410	7038.0
K03413	7653.0
K03412	1774.0
K03415	1708.0
K03414	0.0
K03417	1.0
K03416	0.0
K03418	0.0
K05376	0.0
K02320	0.0
K02322	0.0
K02323	0.0
K05377	0.0
K13542	5522.0
K13543	0.0
K13540	0.0
K13541	0.0
K12145	0.0
K12144	0.0
K12147	0.0
K12410	13877.0
K12141	5636.0
K12140	5636.0
K12143	21.0
K12142	0.0
K12149	0.0
K12148	0.0
K07312	0.0
K07313	236.0
K07310	21.0
K07311	27.0
K07316	99.0
K07317	0.0
K07314	0.0
K07315	22.0
K07318	57.0
K07319	3053.0
K03936	0.0
K03425	0.0
K03426	10654.0
K03427	14019.0
K03420	0.0
K03421	0.0
K03422	0.0
K03423	0.0
K03756	0.0
K03757	0.0
K03206	0.0
K03755	0.0
K11144	197.0
K11145	5397.0
K05972	0.0
K05973	0.0
K03752	50.0
K05978	0.0
K05979	1.0
K03753	74.0
K00331	5636.0
K00330	5636.0
K00333	1.0
K00332	1.0
K00335	4748.0
K00334	5543.0
K00337	5636.0
K00336	9456.0
K00339	5636.0
K00338	5636.0
K03751	0.0
K06953	0.0
K06952	0.0
K06407	5257.0
K06950	23258.0
K10819	2.0
K06956	67.0
K06955	0.0
K06402	193.0
K10815	0.0
K06959	10960.0
K06958	5357.0
K06409	12476.0
K06408	3228.0
K09129	0.0
K09128	194.0
K09123	186.0
K09122	0.0
K09121	4503.0
K09120	0.0
K09127	0.0
K09126	5.0
K09125	0.0
K09124	0.0
K01233	1.0
K05819	0.0
K05818	0.0
K01896	0.0
K05813	6904.0
K05812	0.0
K05811	0.0
K05810	5214.0
K05817	0.0
K05816	5.0
K05815	3140.0
K05814	415.0
K01894	0.0
K01892	11103.0
K01234	287.0
K01144	6048.0
K01146	0.0
K01141	0.0
K01416	0.0
K11434	0.0
K01415	0.0
K06354	0.0
K01414	0.0
K09836	0.0
K01318	0.0
K01319	0.0
K01312	0.0
K06350	1.0
K02669	4931.0
K02668	0.0
K02665	0.0
K02664	1.0
K02667	0.0
K02666	0.0
K02661	0.0
K02660	0.0
K02663	6.0
K02662	470.0
K00809	0.0
K00808	0.0
K00806	11083.0
K00805	5245.0
K00804	0.0
K00803	74.0
K00802	0.0
K00801	0.0
K00800	8355.0
K10921	0.0
K02409	4304.0
K02408	7038.0
K02401	5713.0
K02400	7006.0
K02403	0.0
K02402	0.0
K02405	7051.0
K05364	4823.0
K05367	0.0
K05366	21883.0
K10210	0.0
K10216	0.0
K13049	2562.0
K13048	0.0
K13739	0.0
K10215	0.0
K06122	0.0
K13735	0.0
K13734	0.0
K13041	0.0
K13040	0.0
K13731	0.0
K13730	5.0
K13733	0.0
K13732	0.0
K04516	5635.0
K03204	0.0
K03205	12228.0
K03207	1.0
K03200	0.0
K03201	0.0
K03202	0.0
K03203	0.0
K03208	0.0
K03758	361.0
K03759	0.0
K09469	0.0
K09461	0.0
K06204	0.0
K00178	0.0
K13950	0.0
K13953	79.0
K13955	0.0
K13954	1536.0
K10920	0.0
K06324	0.0
K11777	147.0
K11779	0.0
K11778	0.0
K06325	0.0
K12600	0.0
K07432	0.0
K07430	0.0
K06326	0.0
K07128	0.0
K07121	0.0
K07120	0.0
K07123	0.0
K07122	0.0
K07125	0.0
K07124	5459.0
K07127	1.0
K07126	2202.0
K01870	11065.0
K01873	13628.0
K01872	11054.0
K01875	11065.0
K01874	13590.0
K01876	11159.0
K01879	158.0
K01878	158.0
K06321	0.0
K00476	0.0
K00477	0.0
K00474	0.0
K00472	0.0
K00470	0.0
K00471	0.0
K00478	0.0
K00479	0.0
K04775	0.0
K04774	0.0
K04777	0.0
K04776	0.0
K04771	0.0
K04770	0.0
K04773	5751.0
K04772	0.0
K04779	0.0
K04778	0.0
K14657	0.0
K14656	0.0
K14654	0.0
K14653	0.0
K14652	15372.0
K14659	0.0
K14658	0.0
K14386	0.0
K09926	0.0
K01699	38.0
K01698	2911.0
K01695	10628.0
K01697	0.0
K01696	10675.0
K01690	0.0
K01693	5270.0
K01692	1738.0
K07227	0.0
K03439	11029.0
K03438	15565.0
K13380	0.0
K03928	94.0
K03925	5352.0
K03924	11750.0
K03431	7950.0
K03926	0.0
K03437	11045.0
K03436	10800.0
K03435	0.0
K03434	0.0
K02348	305.0
K02342	12012.0
K02343	10973.0
K02340	10915.0
K02341	11051.0
K02346	8600.0
K02347	1.0
K02344	0.0
K02345	0.0
K03697	362.0
K03696	11062.0
K03695	10932.0
K03694	2.0
K03693	12.0
K03692	0.0
K03690	0.0
K03699	9784.0
K03698	4886.0
K13566	0.0
K12164	0.0
K07338	0.0
K07339	267.0
K07334	114.0
K07335	5984.0
K07336	0.0
K07337	0.0
K07330	0.0
K07331	0.0
K07332	0.0
K07333	0.0
K09695	0.0
K09694	0.0
K09697	267.0
K09696	267.0
K09691	7668.0
K09690	4685.0
K09693	3.0
K09692	367.0
K09699	0.0
K09698	139.0
K07590	182.0
K07591	0.0
K07592	0.0
K05998	0.0
K05999	0.0
K05996	0.0
K05997	0.0
K05994	0.0
K05995	8307.0
K05993	2698.0
K05991	0.0
K10837	0.0
K00319	0.0
K00318	0.0
K00648	10997.0
K02545	0.0
K00645	11012.0
K00311	0.0
K00646	0.0
K00317	0.0
K00316	0.0
K00643	0.0
K00314	0.0
K02547	363.0
K06429	0.0
K06428	0.0
K06427	0.0
K02812	0.0
K06425	5.0
K06424	0.0
K06423	49.0
K06422	0.0
K06421	5.0
K02813	0.0
K02930	0.0
K03815	0.0
K05612	0.0
K03367	139.0
K03366	86.0
K03812	0.0
K03635	39.0
K03634	0.0
K03631	11010.0
K05969	0.0
K03630	12425.0
K03633	0.0
K03632	0.0
K01998	5774.0
K01999	5959.0
K01992	23098.0
K01993	11272.0
K01990	47325.0
K01991	5635.0
K01996	5824.0
K01997	6041.0
K01994	1.0
K01995	5927.0
K03148	53.0
K03639	2187.0
K05692	0.0
K03638	38.0
K00869	137.0
K00868	4076.0
K00861	0.0
K00860	22.0
K00863	199.0
K00862	0.0
K00865	4989.0
K00864	8549.0
K00867	137.0
K00866	0.0
K01192	16082.0
K01190	44317.0
K01191	14811.0
K01197	10.0
K01194	0.0
K01195	5441.0
K01198	3999.0
K01199	0.0
K00656	20079.0
K00657	8522.0
K00306	0.0
K14591	1.0
K00300	0.0
K00653	0.0
K13715	0.0
K13713	0.0
K00650	0.0
K00651	5313.0
K14596	0.0
K02647	12830.0
K14598	0.0
K02643	0.0
K02642	0.0
K02641	0.0
K02640	0.0
K03594	6144.0
K03595	11052.0
K03596	11027.0
K03597	0.0
K03590	5816.0
K03591	0.0
K03592	3.0
K03593	5635.0
K03598	0.0
K03599	0.0
K01736	10918.0
K01737	5710.0
K01734	8565.0
K01735	8359.0
K01732	0.0
K01733	11078.0
K01730	2563.0
K01731	0.0
K06049	0.0
K01738	13839.0
K01739	8.0
K11809	0.0
K05343	87.0
K02422	7274.0
K02421	5713.0
K05340	95.0
K02427	0.0
K05346	126.0
K02425	0.0
K02424	0.0
K05349	43103.0
K02428	5658.0
K03770	5635.0
K03771	5635.0
K03772	0.0
K03773	5635.0
K03774	42.0
K03775	5635.0
K03776	0.0
K03777	0.0
K03778	11358.0
K03779	1386.0
K09722	0.0
K08174	0.0
K14114	0.0
K13979	0.0
K13237	0.0
K14440	0.0
K09992	2564.0
K09990	0.0
K09991	0.0
K09996	0.0
K09997	0.0
K09994	0.0
K14110	0.0
K09998	0.0
K09999	0.0
K14111	0.0
K14113	0.0
K14449	0.0
K10213	28.0
K14118	0.0
K11711	131.0
K11710	0.0
K11712	312.0
K11717	18749.0
K11719	0.0
K06857	0.0
K10440	8793.0
K10441	7702.0
K07103	0.0
K07102	0.0
K07101	0.0
K07100	0.0
K07107	16167.0
K07106	474.0
K07105	4652.0
K07456	11032.0
K07459	6.0
K07458	117.0
K07109	0.0
K07108	0.0
K10198	0.0
K10199	0.0
K10190	8664.0
K10191	0.0
K10192	657.0
K10193	470.0
K10194	572.0
K10195	0.0
K10196	0.0
K10197	0.0
K15013	0.0
K01858	20.0
K15016	0.0
K15017	0.0
K01853	0.0
K01852	0.0
K01851	0.0
K01850	23.0
K01857	0.0
K01856	0.0
K01854	13536.0
K07539	0.0
K08478	0.0
K08479	0.0
K08476	0.0
K08477	0.0
K08475	0.0
K00450	6.0
K00451	0.0
K00452	0.0
K00453	0.0
K00455	0.0
K00456	0.0
K00457	0.0
K00106	0.0
K00459	1.0
K00104	1509.0
K00105	3.0
K00102	0.0
K00103	0.0
K00100	15031.0
K00101	0.0
K01509	0.0
K04759	16242.0
K04758	14830.0
K04757	55.0
K01504	0.0
K04755	1.0
K04754	0.0
K04753	4.0
K04752	0.0
K04751	4264.0
K01502	0.0
K14631	0.0
K05359	0.0
K14632	0.0
K07536	0.0
K12080	0.0
K02364	0.0
K12369	21.0
K02361	0.0
K02362	0.0
K02363	0.0
K13509	0.0
K13503	0.0
K13500	0.0
K12109	0.0
K12108	0.0
K12101	0.0
K12100	0.0
K12103	0.0
K12102	0.0
K12105	0.0
K12104	0.0
K12107	0.0
K12106	0.0
K11023	0.0
K03014	0.0
K08906	0.0
K08904	0.0
K08900	0.0
K06223	5461.0
K06199	7353.0
K06198	136.0
K06197	0.0
K06196	3179.0
K06194	5635.0
K06193	1.0
K06192	0.0
K06191	45.0
K06190	0.0
K11104	4053.0
K11105	6087.0
K11106	0.0
K11107	0.0
K11102	119.0
K11103	0.0
K07862	32.0
K00666	2744.0
K00663	0.0
K00662	2738.0
K00661	13343.0
K00660	0.0
K06997	10956.0
K06996	0.0
K06995	0.0
K10852	469.0
K06993	0.0
K06992	0.0
K06991	0.0
K06990	1.0
K11050	0.0
K06999	1.0
K06998	2649.0
K05338	42.0
K11051	0.0
K06441	0.0
K06440	0.0
K06443	0.0
K06442	5423.0
K06445	0.0
K06447	0.0
K06446	22.0
K06309	0.0
K05686	0.0
K02655	0.0
K07392	0.0
K00595	8021.0
K00594	0.0
K00596	0.0
K00599	23684.0
K00598	5.0
K02657	0.0
K07642	0.0
K07643	0.0
K07396	0.0
K07397	6.0
K07394	0.0
K07395	0.0
K04102	0.0
K04103	0.0
K04100	0.0
K04101	0.0
K04107	0.0
K04105	0.0
K04108	0.0
K04109	0.0
K07716	0.0
K07717	66.0
K07714	0.0
K07715	0.0
K07712	0.0
K07713	0.0
K07710	1.0
K07711	0.0
K07718	34861.0
K07719	405.0
K00843	0.0
K00842	0.0
K00841	257.0
K00840	0.0
K00847	11654.0
K00846	0.0
K00845	23114.0
K00844	54.0
K00849	10983.0
K00848	3520.0
K06302	0.0
K13771	1.0
K13770	1.0
K13772	0.0
K13775	0.0
K13774	0.0
K13777	0.0
K13776	0.0
K13779	0.0
K13778	0.0
K02621	5786.0
K02992	10998.0
K02623	0.0
K08286	0.0
K08281	12.0
K02996	9674.0
K02995	0.0
K02994	11065.0
K02629	0.0
K02628	0.0
K08289	5635.0
K08288	0.0
K03578	0.0
K03579	0.0
K03576	0.0
K03577	2565.0
K03574	15882.0
K03575	7804.0
K03572	11032.0
K03573	0.0
K03570	11042.0
K03571	5017.0
K01710	19398.0
K01711	8483.0
K01712	152.0
K01713	0.0
K01714	17304.0
K01715	4630.0
K01716	0.0
K01718	0.0
K01719	5635.0
K03081	1.0
K02199	0.0
K02198	21.0
K14170	10435.0
K02193	0.0
K02192	60.0
K02191	44.0
K02190	3554.0
K02197	21.0
K02196	0.0
K02195	21.0
K02194	21.0
K03718	5636.0
K03719	3143.0
K03712	5576.0
K03713	4.0
K03710	6365.0
K03711	14149.0
K03716	4353.0
K03717	0.0
K03715	0.0
K07129	0.0
K00045	0.0
K13995	0.0
K13994	0.0
K13991	0.0
K13990	5635.0
K13993	5894.0
K13992	0.0
K06298	4593.0
K06299	0.0
K06294	0.0
K06295	541.0
K06296	54.0
K06297	53.0
K06290	0.0
K06291	0.0
K06292	0.0
K06293	0.0
K12743	0.0
K00248	5127.0
K06426	1.0
K11739	0.0
K11738	0.0
K11733	0.0
K11732	0.0
K11731	0.0
K11737	0.0
K11736	0.0
K11735	0.0
K11734	0.0
K06870	0.0
K06871	13181.0
K06872	9017.0
K06873	0.0
K06874	0.0
K06875	0.0
K06876	0.0
K06877	2562.0
K06878	126.0
K06879	0.0
K07478	13873.0
K12645	0.0
K07479	0.0
K07473	5625.0
K07472	0.0
K07471	0.0
K07470	0.0
K07477	0.0
K07476	0.0
K07474	224.0
K15038	0.0
K15039	0.0
K15034	0.0
K15036	0.0
K15037	0.0
K08738	0.0
K06420	0.0
K00128	8614.0
K00129	0.0
K00438	0.0
K00432	69.0
K00433	2564.0
K00122	1.0
K00123	25.0
K00124	23.0
K00125	0.0
K00126	0.0
K00127	22.0
K08973	0.0
K14348	0.0
K14347	0.0
K14340	0.0
K08972	66.0
K01525	0.0
K01524	13772.0
K01523	260.0
K01521	0.0
K01520	14071.0
K01529	308.0
K08977	0.0
K03969	75.0
K08929	0.0
K02388	7038.0
K02389	6813.0
K02386	0.0
K02387	7038.0
K02384	0.0
K02385	5658.0
K02382	0.0
K02380	1.0
K02381	0.0
K05386	0.0
K13524	0.0
K13525	0.0
K13527	0.0
K13520	0.0
K13522	0.0
K13529	0.0
K03385	21.0
K03384	0.0
K03387	5637.0
K03386	6420.0
K03381	0.0
K03380	0.0
K03383	0.0
K03382	541.0
K03389	5660.0
K03388	5640.0
K05356	0.0
K12344	0.0
K12343	0.0
K12342	0.0
K12341	0.0
K12340	5635.0
K02430	0.0
K12349	0.0
K05351	0.0
K11694	0.0
K11695	0.0
K11690	3228.0
K05352	1.0
K11693	0.0
K08928	0.0
K03433	0.0
K13832	0.0
K03039	0.0
K03432	0.0
K06607	0.0
K06606	60.0
K06605	7.0
K03430	2629.0
K06603	113.0
K06602	0.0
K06601	0.0
K06600	0.0
K05358	0.0
K06609	0.0
K06608	110.0
K03923	0.0
K03922	0.0
K11472	0.0
K11473	2.0
K11474	0.0
K11475	0.0
K11476	0.0
K11477	0.0
K00601	0.0
K00600	11032.0
K00603	166.0
K03746	0.0
K00605	8557.0
K00604	11067.0
K00607	0.0
K00606	7146.0
K00609	10954.0
K03741	624.0
K03740	139.0
K03743	191.0
K10873	0.0
K03214	0.0
K14068	0.0
K13317	0.0
K06360	0.0
K14069	0.0
K08078	0.0
K09650	0.0
K06361	0.0
K07802	0.0
K07803	0.0
K07800	0.0
K07801	0.0
K07806	0.0
K07807	0.0
K07804	0.0
K07805	0.0
K06362	0.0
K01172	0.0
K10257	0.0
K10255	0.0
K10254	6377.0
K10253	0.0
K10918	0.0
K04128	0.0
K01958	208.0
K01959	0.0
K01956	11010.0
K01957	0.0
K04126	0.0
K04127	0.0
K01952	11126.0
K01953	8271.0
K01950	10907.0
K01951	13858.0
K07730	0.0
K07731	0.0
K07732	0.0
K07733	0.0
K07734	0.0
K07735	0.0
K07736	7665.0
K07737	22097.0
K07738	5231.0
K07739	21.0
K06365	0.0
K06366	0.0
K06367	0.0
K10910	0.0
K10911	0.0
K04382	0.0
K10775	0.0
K02609	0.0
K02979	0.0
K02978	0.0
K06368	0.0
K02975	0.0
K02974	0.0
K02977	0.0
K02976	0.0
K03558	2.0
K03559	5637.0
K03550	10901.0
K03551	11003.0
K03552	0.0
K03553	13690.0
K03554	0.0
K03555	10971.0
K03556	3022.0
K03557	0.0
K01778	11444.0
K01779	492.0
K06369	0.0
K01772	62.0
K01770	10883.0
K01771	0.0
K01776	10794.0
K01777	92.0
K01774	0.0
K01775	13976.0
K05385	0.0
K05384	0.0
K05383	0.0
K05382	0.0
K05381	0.0
K08159	0.0
K14153	1.0
K14154	0.0
K14155	13038.0
K08152	0.0
K08156	5636.0
K08076	0.0
K12809	0.0
K05297	5.0
K03734	12586.0
K03735	216.0
K03736	216.0
K03737	10814.0
K03731	0.0
K03732	0.0
K03733	5740.0
K03738	2.0
K03739	139.0
K08139	0.0
K06994	97.0
K12660	0.0
K12661	0.0
K07450	0.0
K08719	0.0
K08717	0.0
K08715	0.0
K08714	0.0
K08713	0.0
K08710	0.0
K11311	0.0
K11312	0.0
K00141	0.0
K00146	0.0
K00411	0.0
K00412	0.0
K00145	21883.0
K00148	0.0
K14367	0.0
K14366	0.0
K08954	0.0
K08384	8491.0
K14369	0.0
K14368	0.0
K14091	2564.0
K14090	2585.0
K14093	0.0
K14092	0.0
K14095	0.0
K14094	0.0
K14097	0.0
K14096	0.0
K14099	0.0
K14098	0.0
K02848	0.0
K01541	0.0
K04712	0.0
K04711	0.0
K01545	0.0
K01547	8729.0
K01546	8729.0
K01548	8670.0
K04719	0.0
K04718	0.0
K02018	4298.0
K02019	562.0
K02016	14877.0
K02017	1.0
K02014	17135.0
K02015	19483.0
K02012	5112.0
K02013	14882.0
K02010	1861.0
K02011	4839.0
K04515	0.0
K03943	0.0
K03941	0.0
K03940	0.0
K00313	43.0
K04060	0.0
K01608	2590.0
K08942	0.0
K08943	0.0
K08940	0.0
K08941	0.0
K08946	0.0
K08947	0.0
K08944	0.0
K08945	0.0
K03059	0.0
K13811	0.0
K13812	0.0
K13815	0.0
K13816	0.0
K13818	0.0
K13819	0.0
K03053	0.0
K03052	0.0
K03055	0.0
K03054	0.0
K03057	0.0
K03056	0.0
K06222	0.0
K11418	0.0
K11410	0.0
K11415	0.0
K00622	0.0
K00621	0.0
K00620	12734.0
K00627	133.0
K00626	6495.0
K00625	10922.0
K00624	0.0
K02805	2601.0
K02552	0.0
K02550	0.0
K02556	5668.0
K02803	2.0
K02554	0.0
K07280	0.0
K07281	0.0
K07282	10289.0
K07283	0.0
K07284	2445.0
K07285	0.0
K07286	0.0
K08217	6285.0
K07288	0.0
K07289	0.0
K07534	0.0
K07535	216.0
K07533	4559.0
K07822	0.0
K07823	0.0
K08699	0.0
K00088	13610.0
K00087	946.0
K00086	2623.0
K00082	0.0
K10239	0.0
K10238	0.0
K10231	191.0
K10230	0.0
K10233	0.0
K10232	0.0
K10235	0.0
K10234	0.0
K10237	0.0
K10236	0.0
K08353	0.0
K01970	0.0
K01971	192.0
K01972	11745.0
K01973	0.0
K01974	0.0
K01975	104.0
K01976	0.0
K07758	0.0
K05990	0.0
K07752	0.0
K07753	0.0
K07751	0.0
K13786	0.0
K07755	0.0
K07442	0.0
K08352	63.0
K07115	0.0
K07441	0.0
K07634	0.0
K07446	1.0
K07111	0.0
K07444	5328.0
K07445	0.0
K00647	0.0
K07449	0.0
K00641	5635.0
K00640	14919.0
K01289	0.0
K01282	0.0
K01283	0.0
K01280	0.0
K01281	136.0
K01286	242.0
K01284	11270.0
K02954	11114.0
K02952	11065.0
K02950	11033.0
K00155	0.0
K02959	11065.0
K00887	0.0
K00886	0.0
K00885	0.0
K00884	0.0
K00883	251.0
K00882	2602.0
K00881	158.0
K00880	694.0
K00053	10858.0
K14048	0.0
K01026	1925.0
K01756	11278.0
K01025	0.0
K01750	289.0
K01023	22.0
K01752	14416.0
K01753	156.0
K14583	0.0
K01758	20.0
K01759	16655.0
K09565	0.0
K09568	0.0
K08173	0.0
K08172	0.0
K02483	2657.0
K02482	0.0
K08177	257.0
K08176	0.0
K08175	0.0
K02486	0.0
K02489	0.0
K02488	0.0
K08178	0.0
K14138	70.0
K14136	0.0
K09713	0.0
K09714	0.0
K09715	0.0
K03532	0.0
K03533	0.0
K03530	22602.0
K03531	9674.0
K03536	11044.0
K03537	0.0
K03534	8695.0
K03535	0.0
K03538	0.0
K03539	0.0
K14451	0.0
K14450	0.0
K02225	0.0
K02224	9602.0
K02227	5014.0
K02226	4958.0
K02221	210.0
K14107	0.0
K02229	0.0
K02228	0.0
K14106	0.0
K00441	1.0
K03288	0.0
K03289	0.0
K03284	13771.0
K03285	0.0
K03286	0.0
K03287	5636.0
K03280	0.0
K03281	5635.0
K03282	10783.0
K00440	0.0
K13677	0.0
K12790	0.0
K09639	0.0
K12688	0.0
K12689	0.0
K12686	0.0
K12687	0.0
K12684	0.0
K12685	0.0
K12682	0.0
K12683	0.0
K12680	0.0
K11889	0.0
K08884	7228.0
K11085	8198.0
K11084	0.0
K11081	0.0
K11080	0.0
K11083	0.0
K11082	0.0
K11089	0.0
K08777	0.0
K08776	0.0
K06346	5229.0
K06347	0.0
K09824	0.0
K09825	11083.0
K09823	1.0
K09820	1.0
K10939	0.0
K10936	0.0
K10937	0.0
K10933	0.0
K06348	0.0
K09829	0.0
K11337	0.0
K11336	0.0
K11335	0.0
K11334	0.0
K11333	0.0
K11332	0.0
K11331	0.0
K11330	0.0
K00169	1487.0
K00164	0.0
K00166	0.0
K00167	0.0
K00161	173.0
K00162	173.0
K00163	0.0
K10689	0.0
K10680	0.0
K10681	0.0
K10682	0.0
K04083	5407.0
K04082	0.0
K04081	0.0
K04080	0.0
K04087	357.0
K04086	42.0
K04085	1.0
K04084	0.0
K04088	357.0
K01569	0.0
K01568	0.0
K01563	0.0
K01561	0.0
K01560	3038.0
K01567	3.0
K01565	0.0
K01564	0.0
K02038	11039.0
K02039	11040.0
K02030	15047.0
K02031	21513.0
K02032	21777.0
K02033	24549.0
K02034	26977.0
K02035	25253.0
K02036	11058.0
K02037	10995.0
K05556	0.0
K13658	0.0
K13659	0.0
K13656	0.0
K13657	0.0
K13654	0.0
K13655	21.0
K13652	2564.0
K13653	13942.0
K13650	0.0
K13651	0.0
K05555	0.0
K05552	0.0
K02057	11961.0
K05550	0.0
K05551	0.0
K12308	23222.0
K12306	0.0
K03073	11052.0
K03072	132.0
K03071	1.0
K03070	11030.0
K03077	143.0
K03076	11035.0
K03075	9642.0
K03074	355.0
K08965	218.0
K08967	0.0
K08961	0.0
K08963	4233.0
K13873	0.0
K13876	0.0
K13874	0.0
K13875	0.0
K06139	0.0
K06138	0.0
K06135	0.0
K06134	0.0
K06137	0.0
K06136	0.0
K06131	15721.0
K06133	4926.0
K06132	0.0
K02600	11065.0
K07389	0.0
K07388	0.0
K04747	0.0
K01516	11035.0
K09977	0.0
K07518	0.0
K07519	0.0
K11437	0.0
K07512	0.0
K07516	1.0
K10212	54.0
K10747	0.0
K10217	0.0
K10219	0.0
K10218	1.0
K10748	0.0
K01912	7340.0
K01913	0.0
K01910	414.0
K01911	256.0
K01916	140.0
K01917	0.0
K01914	10973.0
K01915	19161.0
K01918	7148.0
K01919	107.0
K07774	0.0
K07775	1439.0
K07776	30.0
K07777	1431.0
K07770	2.0
K07771	0.0
K07772	0.0
K07773	0.0
K07778	163.0
K01193	7882.0
K04340	0.0
K04341	0.0
K04342	0.0
K04343	0.0
K12986	0.0
K04691	0.0
K02931	9674.0
K02933	11065.0
K02935	11061.0
K02936	0.0
K02939	11065.0
K00205	0.0
K00204	0.0
K00207	0.0
K00206	0.0
K00201	0.0
K00200	0.0
K00203	0.0
K00202	0.0
K00209	0.0
K00208	5678.0
K01000	13620.0
K01001	0.0
K01002	241.0
K01003	29.0
K01004	0.0
K01005	157.0
K01006	10912.0
K01007	194.0
K01008	2280.0
K10855	0.0
K14115	0.0
K14116	0.0
K14441	10895.0
K14446	4.0
K14447	0.0
K14112	0.0
K14445	0.0
K08195	0.0
K08194	2.0
K14448	0.0
K08196	0.0
K08191	5635.0
K14119	0.0
K08193	0.0
K00702	1468.0
K10799	0.0
K03518	3965.0
K03519	275.0
K09719	0.0
K10856	0.0
K03516	0.0
K03517	7551.0
K02205	0.0
K02204	1.0
K02203	5863.0
K02201	0.0
K02200	0.0
K13714	0.0
K13461	0.0
K12518	0.0
K12519	0.0
K12517	0.0
K12514	0.0
K12515	0.0
K12512	0.0
K12513	0.0
K12510	6486.0
K12511	331.0
K07183	3994.0
K07182	0.0
K07181	2660.0
K07180	50.0
K07186	0.0
K07185	631.0
K07184	0.0
K09800	0.0
K09801	0.0
K09802	0.0
K09803	28.0
K09804	0.0
K09805	0.0
K09806	0.0
K09807	8618.0
K09808	11270.0
K09809	7.0
K10912	0.0
K10913	0.0
K10914	506.0
K10915	0.0
K10916	0.0
K10917	0.0
K11358	4866.0
K11355	0.0
K11354	0.0
K11357	0.0
K11356	0.0
K04069	27510.0
K04068	11544.0
K04065	0.0
K04064	0.0
K04067	0.0
K04066	11036.0
K04061	4316.0
K09716	0.0
K04063	0.0
K04062	0.0
K10006	0.0
K10007	0.0
K10004	0.0
K10005	0.0
K10002	0.0
K10003	0.0
K10000	0.0
K10001	0.0
K09717	0.0
K10008	0.0
K10009	0.0
K02491	0.0
K14588	0.0
K14581	0.0
K13678	125.0
K13679	0.0
K11633	0.0
K13670	0.0
K13671	0.0
K11987	0.0
K11636	0.0
K11634	0.0
K13582	0.0
K13583	0.0
K13580	0.0
K13581	0.0
K13586	0.0
K13587	0.0
K13584	0.0
K13585	0.0
K13588	0.0
K13589	0.0
K02052	490.0
K02053	491.0
K02050	13108.0
K02051	12254.0
K02056	6397.0
K05553	0.0
K02054	490.0
K02055	273.0
K02058	2579.0
K02059	0.0
K05558	0.0
K05559	0.0
K03895	0.0
K03894	0.0
K03897	0.0
K03896	0.0
K03891	0.0
K03890	0.0
K03893	0.0
K03892	9073.0
K02423	0.0
K05342	0.0
K05341	27.0
K12989	0.0
K12988	0.0
K02420	7006.0
K12981	0.0
K12980	0.0
K12983	0.0
K12982	0.0
K12985	0.0
K12984	0.0
K12987	0.0
K02426	5635.0
K13854	0.0
K03098	5636.0
K13853	49.0
K03095	136.0
K05344	0.0
K03091	20047.0
K03090	51.0
K03093	169.0
K03092	6368.0
K06113	0.0
K09632	0.0
K02429	11309.0
K06118	0.0
K05716	0.0
K04844	28.0
K11632	0.0
K11630	0.0
K11631	11.0
K11637	0.0
K11635	0.0
K11638	0.0
K11639	0.0
K07572	0.0
K07573	0.0
K07570	18.0
K07571	535.0
K07576	4912.0
K07577	0.0
K07574	5302.0
K07575	0.0
K07578	0.0
K07579	0.0
K11189	12940.0
K11184	3319.0
K11187	0.0
K11180	1.0
K11181	1.0
K11183	0.0
K10764	0.0
K10763	0.0
K10762	0.0
K01938	11099.0
K01939	12435.0
K01934	5455.0
K01935	5643.0
K01937	11051.0
K01930	0.0
K01932	0.0
K01933	13516.0
K07798	0.0
K07799	0.0
K07796	0.0
K07797	0.0
K07794	21.0
K07795	244.0
K07792	0.0
K07793	1834.0
K07790	0.0
K07791	0.0
K06379	5255.0
K00968	2565.0
K06378	5058.0
K06377	0.0
K06376	0.0
K06375	0.0
K09814	0.0
K09813	0.0
K06372	0.0
K06371	0.0
K06370	0.0
K01249	0.0
K01246	8468.0
K01247	30.0
K01244	0.0
K01243	8472.0
K08919	0.0
K01241	0.0
K02919	6519.0
K02913	10905.0
K02912	0.0
K02911	11022.0
K02910	0.0
K02917	0.0
K02916	11065.0
K02915	0.0
K02914	10827.0
K00228	0.0
K00227	0.0
K00226	18155.0
K00224	0.0
K00223	0.0
K00222	0.0
K00221	0.0
K00220	0.0
K01798	0.0
K01799	151.0
K01068	0.0
K01069	335.0
K01062	0.0
K01791	9480.0
K01792	0.0
K01061	0.0
K01066	60.0
K01067	74.0
K01796	27.0
K01797	15.0
K05499	2931.0
K14468	0.0
K14469	0.0
K14465	0.0
K14466	0.0
K14467	0.0
K10834	0.0
K10833	0.0
K02266	0.0
K03793	0.0
K03790	1387.0
K03791	0.0
K03796	0.0
K03797	22068.0
K03794	0.0
K03795	0.0
K03798	19436.0
K03799	150.0
K13448	0.0
K12538	0.0
K12539	0.0
K12530	0.0
K12531	0.0
K12532	0.0
K12533	0.0
K12534	0.0
K12535	0.0
K12536	0.0
K12537	0.0
K03136	0.0
K09790	6106.0
K09791	0.0
K09792	0.0
K09793	5636.0
K09794	0.0
K09795	0.0
K09796	0.0
K09797	8444.0
K09798	0.0
K09799	1.0
K10972	0.0
K10973	0.0
K10977	20.0
K10974	2802.0
K10975	0.0
K10978	0.0
K10979	206.0
K06308	0.0
K00315	0.0
K09862	0.0
K06303	0.0
K09860	0.0
K09861	9432.0
K06306	689.0
K06307	0.0
K06305	0.0
K11373	0.0
K04047	137.0
K04046	0.0
K04045	2869.0
K04044	0.0
K04043	11282.0
K04042	1001.0
K04041	4983.0
K04040	0.0
K02700	0.0
K04049	0.0
K04048	0.0
K02707	0.0
K02704	0.0
K02705	0.0
K10020	0.0
K10021	0.0
K10022	0.0
K10023	0.0
K10024	0.0
K10025	0.0
K10026	53.0
K10027	0.0
K13612	0.0
K13613	0.0
K13611	0.0
K13614	0.0
K13615	0.0
K05794	5.0
K05795	273.0
K05796	32.0
K05797	0.0
K05790	0.0
K05791	0.0
K05792	20.0
K05793	0.0
K05798	0.0
K05799	9485.0
K01474	0.0
K01477	0.0
K01476	1.0
K01471	0.0
K01470	6220.0
K01473	0.0
K13039	0.0
K01479	2.0
K01478	148.0
K05570	2612.0
K05571	2612.0
K05572	0.0
K05573	0.0
K02078	22053.0
K02079	0.0
K05576	0.0
K02074	136.0
K02075	136.0
K02076	97.0
K02077	202.0
K02071	3960.0
K02072	3952.0
K02073	4054.0
K03309	3.0
K03308	17067.0
K03305	5777.0
K03304	0.0
K03307	5810.0
K03306	3259.0
K03301	0.0
K03300	720.0
K03303	230.0
K03302	0.0
K06173	14554.0
K06175	0.0
K06174	0.0
K06177	5636.0
K06176	0.0
K06179	5271.0
K07680	1.0
K03867	0.0
K03838	0.0
K12053	0.0
K11618	2563.0
K11619	0.0
K11614	0.0
K11615	0.0
K11616	0.0
K11617	1.0
K11610	0.0
K11611	0.0
K11960	0.0
K11961	5.0
K02836	11054.0
K10565	0.0
K10564	0.0
K02837	9554.0
K10561	246.0
K10560	244.0
K10563	3431.0
K10562	0.0
K02838	11065.0
K06858	0.0
K02839	2563.0
K06859	252.0
K12700	272.0
K07558	0.0
K07559	2691.0
K07228	0.0
K07229	0.0
K07226	0.0
K07224	0.0
K07225	0.0
K07222	0.0
K07223	40.0
K07220	3237.0
K07221	0.0
K10709	1095.0
K10708	0.0
K10701	0.0
K10703	0.0
K10702	0.0
K10704	0.0
K05984	0.0
K07537	0.0
K08652	0.0
K08651	0.0
K08658	0.0
K08659	552.0
K05982	0.0
K07451	0.0
K07453	0.0
K07452	0.0
K07455	137.0
K07454	1.0
K09707	2942.0
K07457	19.0
K09706	12.0
K07104	1.0
K00029	0.0
K00028	0.0
K00799	2.0
K00798	7925.0
K00797	2274.0
K00024	11291.0
K00795	1.0
K00026	0.0
K00021	0.0
K00020	94.0
K00023	0.0
K00022	0.0
K09017	2.0
K01269	5296.0
K09015	5758.0
K09014	8350.0
K09013	11849.0
K09011	5635.0
K09010	0.0
K01261	1.0
K01262	19299.0
K01263	13.0
K01264	0.0
K01265	19652.0
K01266	2566.0
K09018	0.0
K08227	0.0
K08226	0.0
K08225	0.0
K08224	5.0
K08223	1.0
K08222	0.0
K08221	1.0
K00249	1.0
K01790	13837.0
K00241	5636.0
K00240	5825.0
K00243	10541.0
K00242	0.0
K00245	0.0
K00244	2490.0
K00247	0.0
K00246	0.0
K01795	2569.0
K06983	0.0
K02799	0.0
K02798	21.0
K02791	198.0
K02790	0.0
K02793	1599.0
K02795	2151.0
K02794	2281.0
K02796	2179.0
K04564	5900.0
K04565	3153.0
K04566	2562.0
K04567	8465.0
K01040	153.0
K01041	0.0
K04562	1433.0
K04568	0.0
K01049	0.0
K02535	5636.0
K02242	136.0
K02536	5640.0
K02531	92.0
K02246	134.0
K02533	0.0
K02532	1.0
K02248	134.0
K02538	1.0
K00581	0.0
K13421	0.0
K01013	0.0
K15018	0.0
K15019	0.0
K03110	11053.0
K03111	18368.0
K03112	0.0
K03113	5635.0
K03116	5680.0
K03117	1.0
K03118	5670.0
K03119	0.0
K10919	0.0
K12552	0.0
K12553	0.0
K12551	0.0
K12556	0.0
K12554	0.0
K12555	274.0
K06892	0.0
K06893	1.0
K06890	651.0
K06891	2.0
K06896	11547.0
K06897	4618.0
K06894	0.0
K06895	134.0
K10954	0.0
K10956	0.0
K06899	0.0
K06328	1.0
K06329	0.0
K10952	0.0
K10953	0.0
K11395	0.0
K11391	0.0
K11390	0.0
K11392	0.0
K00499	0.0
K00494	0.0
K00495	0.0
K00496	1.0
K00491	0.0
K00492	1.0
K00493	0.0
K13591	0.0
K01467	5875.0
K13593	0.0
K13592	0.0
K04021	0.0
K04020	0.0
K04023	415.0
K04022	0.0
K04025	0.0
K04024	421.0
K04027	21.0
K04026	168.0
K04029	3382.0
K04028	3353.0
K07055	0.0
K07054	0.0
K07057	0.0
K07056	16698.0
K07051	0.0
K07050	4847.0
K07053	16991.0
K07052	20091.0
K07059	0.0
K07058	10656.0
K10040	170.0
K10041	418.0
K10046	0.0
K04799	0.0
K04798	0.0
K04793	0.0
K04792	0.0
K04791	0.0
K04790	0.0
K04797	0.0
K04796	0.0
K04795	0.0
K04794	0.0
K13638	0.0
K13639	0.0
K13634	0.0
K13635	0.0
K13636	0.0
K13637	0.0
K13630	0.0
K13631	0.0
K13632	0.0
K13633	0.0
K02042	3064.0
K05778	0.0
K05779	0.0
K05776	5635.0
K05541	0.0
K05774	0.0
K05775	0.0
K05772	1.0
K05773	1.0
K05540	541.0
K01459	0.0
K01458	0.0
K01457	5.0
K01455	21.0
K01454	0.0
K01453	0.0
K01452	0.0
K01451	410.0
K01450	0.0
K05518	0.0
K08070	250.0
K08071	0.0
K05516	22.0
K08077	74.0
K05515	9607.0
K13093	0.0
K11783	0.0
K12949	0.0
K12945	0.0
K12944	0.0
K12941	520.0
K12940	1.0
K12943	0.0
K12942	613.0
K14728	0.0
K14727	0.0
K11785	0.0
K00108	0.0
K13890	0.0
K13891	0.0
K13892	0.0
K13893	0.0
K13894	0.0
K13895	0.0
K13896	0.0
K06159	0.0
K06158	14889.0
K06153	11070.0
K06152	0.0
K06151	0.0
K06157	0.0
K06156	0.0
K06155	0.0
K06154	0.0
K03327	11270.0
K03326	33.0
K03325	186.0
K03324	15725.0
K03322	61.0
K03321	396.0
K03320	325.0
K03329	0.0
K03328	5638.0
K04802	0.0
K04801	0.0
K04800	0.0
K11948	0.0
K01505	0.0
K04756	0.0
K11940	0.0
K11941	0.0
K11942	0.0
K11943	0.0
K11944	0.0
K01507	12178.0
K11946	0.0
K11947	0.0
K01506	0.0
K01501	0.0
K01500	44.0
K01503	0.0
K06714	315.0
K04750	2681.0
K12789	0.0
K12788	0.0
K11526	0.0
K10810	0.0
K11522	0.0
K11523	0.0
K08675	0.0
K08676	0.0
K08677	0.0
K08679	0.0
K11521	0.0
K10547	476.0
K10546	476.0
K10545	256.0
K10544	20.0
K10543	50.0
K10542	4821.0
K10541	4821.0
K10540	5401.0
K10549	151.0
K10548	476.0
K14630	0.0
K11529	0.0
K00007	0.0
K00005	3958.0
K13444	0.0
K00003	5561.0
K00002	2709.0
K00001	2907.0
K01186	8350.0
K00009	18.0
K00008	5773.0
K10726	0.0
K10725	0.0
K08246	0.0
K00263	0.0
K00262	16527.0
K00261	217.0
K00260	0.0
K00266	32232.0
K00265	5637.0
K01200	297.0
K01201	5214.0
K01206	37905.0
K01207	2534.0
K01205	5635.0
K01208	0.0
K01209	24716.0
K06167	5982.0
K00917	2900.0
K00912	5635.0
K00919	10959.0
K02519	11028.0
K02518	11033.0
K02517	5637.0
K02511	0.0
K02510	200.0
K13409	0.0
K13408	0.0
K03179	5638.0
K03170	0.0
K03177	11065.0
K12574	5365.0
K12570	0.0
K12573	10963.0
K11009	0.0
K11008	0.0
K11005	0.0
K11004	0.0
K11007	0.0
K11006	0.0
K11003	0.0
K08296	0.0
K08297	1.0
K08295	0.0
K02634	0.0
K02635	0.0
K10622	0.0
K07693	82.0
K07692	0.0
K07691	0.0
K07690	0.0
K07697	0.0
K07696	2661.0
K07695	0.0
K07694	34.0
K07699	2741.0
K07698	0.0
K07079	7982.0
K07078	103.0
K07077	0.0
K07076	325.0
K07075	1430.0
K07074	366.0
K07073	0.0
K07072	0.0
K07071	1.0
K07070	0.0
K14584	0.0
K11620	0.0
K09190	0.0
K11623	0.0
K05759	0.0
K08589	0.0
K11625	0.0
K11995	0.0
K01439	7170.0
K01438	5896.0
K01431	0.0
K01430	2567.0
K01433	0.0
K01432	0.0
K01434	0.0
K01437	0.0
K01436	3825.0
K05539	1.0
K14520	0.0
K12963	0.0
K12962	0.0
K12961	0.0
K12960	9088.0
K14749	0.0
K14748	0.0
K02972	0.0
K14743	0.0
K14742	10746.0
K14745	0.0
K14744	0.0
K14747	0.0
K14746	0.0
K02167	0.0
K02164	0.0
K02160	1312.0
K02168	0.0
K02169	5635.0
K10931	0.0
K03341	0.0
K03340	8985.0
K03343	0.0
K03342	0.0
K03346	137.0
K12299	0.0
K12291	0.0
K12290	0.0
K12293	0.0
K12292	0.0
K12295	0.0
K12294	0.0
K12297	0.0
K12368	0.0
K11922	0.0
K11923	0.0
K11920	0.0
K11921	0.0
K11926	0.0
K11927	336.0
K11924	42.0
K11925	0.0
K11928	2245.0
K13181	0.0
K13219	0.0
K07262	0.0
K07263	5635.0
K07260	6272.0
K07261	0.0
K07266	0.0
K07267	1.0
K07264	0.0
K07265	0.0
K07268	0.0
K07269	0.0
K01155	1520.0
K04478	0.0
K04479	0.0
K10528	0.0
K14952	0.0
K07486	7.0
K07487	0.0
K07484	550.0
K07485	0.0
K07482	38.0
K07483	5100.0
K07480	0.0
K07481	89.0
K07488	0.0
K07489	0.0
K11210	0.0
K11211	0.0
K11212	5.0
K11214	2567.0
K11216	21.0
K06300	0.0
K00061	0.0
K00060	119.0
K06301	0.0
K00065	767.0
K00064	0.0
K00067	16076.0
K00066	0.0
K00069	0.0
K00068	65.0
K06304	0.0
K08262	0.0
K08261	0.0
K08260	0.0
K08265	0.0
K08264	0.0
K00288	0.0
K00285	1.0
K00284	4864.0
K00287	10996.0
K00286	13575.0
K00281	5635.0
K00280	0.0
K00283	2985.0
K00282	2985.0
K08088	0.0
K14198	0.0
K14199	0.0
K03452	0.0
K14194	0.0
K14195	0.0
K14196	0.0
K14197	0.0
K14192	0.0
K14193	0.0
K01880	10906.0
K01881	13645.0
K01883	11065.0
K01885	10938.0
K04618	0.0
K01887	13628.0
K01224	1470.0
K01889	11065.0
K01226	3020.0
K01227	1.0
K01220	93.0
K01222	295.0
K01223	4475.0
K02759	2575.0
K02755	3.0
K02757	5154.0
K02756	5.0
K14998	0.0
K02750	90.0
K02753	0.0
K02752	0.0
K00939	11065.0
K00938	137.0
K00937	11033.0
K00936	26453.0
K00935	0.0
K00934	0.0
K00933	0.0
K00932	0.0
K00931	10999.0
K00930	21903.0
K01089	5635.0
K01080	0.0
K01081	8254.0
K01082	0.0
K01083	0.0
K01084	0.0
K01085	0.0
K01087	0.0
K02571	0.0
K02570	21.0
K02573	21.0
K02572	0.0
K02575	61.0
K02574	189.0
K07780	0.0
K03488	3785.0
K03489	95.0
K03482	0.0
K03483	19.0
K03480	402.0
K03481	515.0
K03486	3006.0
K03487	0.0
K03484	5239.0
K03485	0.0
K02287	0.0
K02286	0.0
K02285	0.0
K02284	0.0
K02283	7115.0
K02282	22.0
K02281	0.0
K02280	0.0
K02289	0.0
K02288	0.0
K03626	0.0
K03627	0.0
K03624	15989.0
K03625	11065.0
K03151	5429.0
K03620	23.0
K03153	0.0
K08869	0.0
K03628	10443.0
K03629	11042.0
K09738	0.0
K09739	0.0
K09736	0.0
K09737	0.0
K09735	0.0
K09732	0.0
K09733	0.0
K09730	0.0
K09731	0.0
K09888	4799.0
K09889	0.0
K09880	0.0
K09882	0.0
K09883	0.0
K09884	0.0
K09887	0.0
K11027	0.0
K11026	0.0
K11025	0.0
K11024	0.0
K07679	0.0
K07678	0.0
K11021	0.0
K11020	0.0
K07675	0.0
K07674	0.0
K07676	0.0
K07671	0.0
K07670	0.0
K07673	0.0
K07672	0.0
K01117	0.0
K12048	0.0
K07019	0.0
K07018	0.0
K07011	14461.0
K07010	4240.0
K07013	1.0
K07012	5035.0
K07015	5403.0
K07014	0.0
K07017	110.0
K07016	6.0
K10084	0.0
K08372	75.0
K05884	55.0
K05885	2637.0
K05886	0.0
K05887	0.0
K05880	0.0
K05881	0.0
K05882	0.0
K05883	0.0
K08902	0.0
K05739	33.0
K05888	0.0
K05889	0.0
K08903	0.0
K00547	69.0
K00544	0.0
K00545	0.0
K00542	0.0
K00543	0.0
K00540	19695.0
K00548	13981.0
K00549	2579.0
K01145	0.0
K01412	0.0
K01147	0.0
K01417	2807.0
K00038	0.0
K01143	0.0
K01142	5437.0
K01419	100.0
K00788	12238.0
K00789	11666.0
K12502	0.0
K14762	0.0
K14761	5339.0
K06195	0.0
K03819	0.0
K03818	0.0
K03814	0.0
K03817	16.0
K03816	2842.0
K03811	2989.0
K03810	24.0
K03813	5.0
K11908	0.0
K11909	0.0
K11904	0.0
K11905	0.0
K11906	0.0
K11907	0.0
K11900	0.0
K11901	0.0
K11902	0.0
K11903	0.0
K10986	16.0
K13238	0.0
K13239	0.0
K13797	0.0
K07248	1318.0
K13796	0.0
K07244	0.0
K07245	0.0
K07246	361.0
K07240	23795.0
K07241	2.0
K07242	0.0
K07243	1.0
K01268	0.0
K05296	0.0
K02821	2945.0
K09016	0.0
K09945	0.0
K09944	0.0
K09947	0.0
K09946	0.0
K09941	0.0
K09940	0.0
K09943	0.0
K09942	1.0
K09949	0.0
K09948	0.0
K10851	0.0
K10850	0.0
K03666	475.0
K03667	100.0
K03196	0.0
K03665	11047.0
K11275	0.0
K06012	3875.0
K00048	4610.0
K10857	0.0
K09773	125.0
K00043	2.0
K00042	3300.0
K00041	3086.0
K00040	3150.0
K00046	13459.0
K00733	0.0
K00044	0.0
K06011	0.0
K09012	0.0
K06016	374.0
K06017	0.0
K06014	0.0
K06015	2694.0
K06019	23.0
K01075	0.0
K12221	0.0
K06444	0.0
K04632	0.0
K14977	32.0
K14974	0.0
K00958	0.0
K00951	16866.0
K00950	5725.0
K00952	3.0
K00955	1384.0
K00954	11065.0
K00957	1457.0
K00956	1424.0
K00590	1.0
K02777	146.0
K02775	312.0
K02774	548.0
K02773	561.0
K02771	7.0
K02770	2778.0
K02779	374.0
K02778	0.0
K01606	0.0
K01607	9355.0
K01604	0.0
K01605	0.0
K01602	0.0
K01601	0.0
K03750	410.0
K01609	10438.0
K02553	0.0
K02804	3288.0
K02551	5637.0
K02806	5.0
K02557	11339.0
K02800	158.0
K05275	0.0
K02802	2.0
K13300	0.0
K02558	0.0
K02809	5.0
K02808	3.0
K03600	0.0
K03601	11054.0
K03602	10930.0
K03603	0.0
K03604	2645.0
K03605	1.0
K03606	0.0
K03607	0.0
K03608	7032.0
K03609	7829.0
K06078	0.0
K06079	0.0
K09710	11054.0
K09711	0.0
K09712	0.0
K06073	0.0
K06074	0.0
K06075	0.0
K06076	0.0
K06077	0.0
K06382	2432.0
K06383	855.0
K06380	0.0
K06381	4419.0
K06386	0.0
K06387	2659.0
K06384	397.0
K06385	4910.0
K06388	0.0
K06389	0.0
K12466	0.0
K12468	0.0
K07657	0.0
K07656	0.0
K07655	0.0
K07654	0.0
K07653	0.0
K07652	317.0
K07651	1.0
K07650	7.0
K07659	0.0
K07658	11167.0
K11041	95.0
K11040	0.0
K11043	0.0
K11042	0.0
K11045	0.0
K11044	0.0
K11047	0.0
K11046	0.0
K11049	0.0
K11048	0.0
K07387	5635.0
K07386	6123.0
K06926	7983.0
K06927	5.0
K06924	0.0
K06925	11065.0
K06922	0.0
K06923	5221.0
K06920	11.0
K06921	7366.0
K06928	145.0
K06929	46.0
K07033	7475.0
K07032	25.0
K07031	3062.0
K07030	3998.0
K07037	5688.0
K07035	4770.0
K07034	1.0
K07039	0.0
K07038	47.0
K10829	0.0
K00384	19242.0
K00385	431.0
K00386	0.0
K00387	0.0
K00380	0.0
K00381	0.0
K00382	9426.0
K00383	45.0
K00389	0.0
K01387	0.0
K01385	0.0
K01389	0.0
K09158	0.0
K09159	0.0
K09156	0.0
K09157	5308.0
K09154	0.0
K09155	353.0
K09152	0.0
K09153	3088.0
K09150	0.0
K09151	1.0
K05970	8271.0
K05714	0.0
K05715	0.0
K05710	0.0
K05711	0.0
K05712	0.0
K05713	0.0
K00560	10767.0
K00561	0.0
K00563	265.0
K00564	144.0
K00566	16727.0
K00567	9537.0
K00568	1.0
K00569	0.0
K05575	0.0
K01169	0.0
K01167	0.0
K01166	0.0
K05577	0.0
K01163	783.0
K01161	0.0
K01160	0.0
K05578	0.0
K05579	0.0
K08092	760.0
K08093	35.0
K08094	563.0
K08095	0.0
K08096	0.0
K08097	1.0
K02254	0.0
K02255	0.0
K01743	0.0
K02251	1.0
K02061	0.0
K01741	0.0
K02060	0.0
K00114	0.0
K02122	5484.0
K02123	11090.0
K02120	11122.0
K02121	9553.0
K02124	11122.0
K03837	0.0
K03836	0.0
K03835	0.0
K03834	0.0
K03833	412.0
K03832	5636.0
K03831	0.0
K03830	2852.0
K00443	0.0
K03839	5635.0
K02067	1.0
K10189	5548.0
K13038	16323.0
K13787	111.0
K13788	0.0
K13789	27894.0
K10188	6907.0
K12255	0.0
K12254	0.0
K12257	10289.0
K12256	0.0
K12251	1560.0
K12250	0.0
K12253	0.0
K12252	0.0
K13252	72.0
K13256	54.0
K13255	0.0
K12079	0.0
K12078	0.0
K12071	0.0
K12070	0.0
K12073	0.0
K12072	0.0
K09912	0.0
K06236	0.0
K06237	0.0
K05519	0.0
K09914	0.0
K11788	0.0
K11782	0.0
K11780	0.0
K11781	0.0
K11787	0.0
K11784	0.0
K11530	0.0
K12787	0.0
K12786	0.0
K12785	0.0
K12784	0.0
K06718	5.0
K09969	0.0
K09968	0.0
K09967	2641.0
K09966	0.0
K09965	0.0
K09964	0.0
K09963	572.0
K09962	1.0
K09961	0.0
K09960	0.0
K11527	0.0
K11524	0.0
K11525	0.0
K11250	0.0
K11253	0.0
K11258	0.0
K11528	0.0
K00713	0.0
K00712	186.0
K10780	0.0
K10783	5.0
K10125	0.0
K10124	0.0
K10126	0.0
K10121	82.0
K10123	0.0
K10122	82.0
K04652	2780.0
K04653	2664.0
K04651	5401.0
K04656	2664.0
K04654	2664.0
K04655	2774.0
K00973	10564.0
K00972	1393.0
K00971	8288.0
K00970	5636.0
K00975	15113.0
K00974	16172.0
K00979	5726.0
K00978	411.0
K14954	0.0
K14955	0.0
K14956	0.0
K06178	6332.0
K01596	110.0
K01597	137.0
K01594	0.0
K01595	15.0
K01592	0.0
K01593	0.0
K01590	39.0
K01591	10954.0
K01598	0.0
K01599	23994.0
K02711	0.0
K02710	0.0
K02713	0.0
K02712	0.0
K02714	0.0
K02717	0.0
K02716	0.0
K02719	0.0
K02718	0.0
K03449	2606.0
K03446	5638.0
K03444	0.0
K03445	0.0
K03442	10959.0
K01620	10542.0
K01621	259.0
K01622	0.0
K01623	2763.0
K01624	18579.0
K01625	17645.0
K01626	4764.0
K01627	5640.0
K01628	5813.0
K01629	2604.0
K05299	1.0
K02829	0.0
K02828	0.0
K02827	0.0
K02826	0.0
K02825	155.0
K02824	5340.0
K02823	10896.0
K02822	3156.0
K03198	0.0
K03199	0.0
K03668	0.0
K03669	0.0
K03190	2567.0
K03191	0.0
K03660	7994.0
K03194	0.0
K03195	0.0
K03664	11065.0
K03197	0.0
K09772	5398.0
K06013	0.0
K09770	109.0
K09771	1.0
K09776	0.0
K09777	4554.0
K09774	0.0
K09775	3470.0
K09778	147.0
K09779	3847.0
K06269	0.0
K06323	0.0
K11624	0.0
K02991	0.0
K02990	10918.0
K02624	1.0
K02240	140.0
K08282	0.0
K12440	0.0
K12441	0.0
K12442	0.0
K12443	0.0
K12444	0.0
K12445	0.0
K12449	0.0
K02247	0.0
K07637	0.0
K07636	10918.0
K07639	0.0
K07638	0.0
K11069	3652.0
K11068	5330.0
K11063	0.0
K11062	0.0
K11061	0.0
K11060	0.0
K11066	0.0
K11065	5642.0
K06900	0.0
K06901	6247.0
K06902	1787.0
K06903	112.0
K06904	190.0
K06905	231.0
K06906	169.0
K06907	386.0
K06908	232.0
K06909	52.0
K10821	0.0
K05905	0.0
K05904	0.0
K05906	0.0
K05900	0.0
K05903	1.0
K01406	0.0
K05909	0.0
K05908	0.0
K00368	0.0
K00369	0.0
K00366	295.0
K00367	0.0
K00364	136.0
K00365	0.0
K00362	1.0
K00363	0.0
K00360	0.0
```
