## Extended Data File 1 for "Diet induces reproducible alterations in the mouse and human gut microbiome": SRS3575006_SRR7556655.picrust

```
# Constructed from biom file
#OTU ID	SRR7556655
K01365	0.0
K01364	0.0
K01361	0.0
K01360	0.0
K01362	10610.0
K02249	0.0
K05841	0.0
K05844	0.0
K05845	3.0
K05846	1032.0
K05847	981.0
K00508	0.0
K00500	0.0
K00507	2.0
K00504	0.0
K00505	0.0
K12521	0.0
K01101	696.0
K01103	0.0
K12520	0.0
K01104	14228.0
K05592	10739.0
K05593	1299.0
K05590	0.0
K05591	0.0
K05596	0.0
K05597	0.0
K05594	0.0
K05595	4.0
K05599	0.0
K11964	0.0
K11962	0.0
K14540	1672.0
K12529	0.0
K12528	0.0
K06353	0.0
K02456	54.0
K02457	0.0
K02454	5.0
K02455	2.0
K02452	1.0
K02453	7.0
K02450	0.0
K02103	784.0
K08138	2.0
K02108	11668.0
K02109	12312.0
K02458	0.0
K02459	0.0
K08137	0.0
K03851	0.0
K03850	0.0
K03852	0.0
K03855	1.0
K03856	1568.0
K13018	0.0
K13019	0.0
K13010	0.0
K13011	0.0
K13012	126.0
K13013	0.0
K13014	0.0
K13015	3.0
K13016	0.0
K13017	0.0
K08566	0.0
K08567	2.0
K13274	0.0
K13275	0.0
K13276	0.0
K13277	0.0
K03275	0.0
K03274	3.0
K03277	0.0
K03276	0.0
K03271	1328.0
K03270	10644.0
K03273	27.0
K03272	648.0
K03279	0.0
K03278	0.0
K11022	0.0
K12277	0.0
K12276	0.0
K12270	0.0
K11058	0.0
K12279	0.0
K12278	0.0
K07557	0.0
K07550	0.0
K07552	9991.0
K06319	0.0
K09909	0.0
K09908	0.0
K12051	0.0
K12050	0.0
K12057	0.0
K12056	0.0
K06221	0.0
K09900	0.0
K09903	11703.0
K09902	0.0
K09904	0.0
K09907	0.0
K09906	0.0
K11501	0.0
K03234	0.0
K00773	11448.0
K00772	4.0
K00777	0.0
K00776	0.0
K06313	62.0
K06315	0.0
K05574	0.0
K10201	1.0
K07176	0.0
K07177	1.0
K07174	0.0
K07175	83.0
K07172	0.0
K07173	450.0
K07170	10043.0
K07171	3353.0
K07178	0.0
K07179	0.0
K00195	0.0
K00194	0.0
K00197	3.0
K00196	0.0
K00191	0.0
K00190	1.0
K00193	0.0
K00192	0.0
K00198	270.0
K06405	1305.0
K10109	370.0
K10108	1036.0
K10107	0.0
K01828	0.0
K01829	0.0
K01826	1.0
K01825	2.0
K01822	0.0
K01823	1.0
K01820	2.0
K01821	3.0
K00999	0.0
K00998	10298.0
K00995	2939.0
K00997	555.0
K00996	19.0
K00991	11550.0
K00990	3.0
K00992	0.0
K11028	0.0
K02622	10296.0
K02625	0.0
K03564	10987.0
K13489	2.0
K13488	2.0
K13483	0.0
K13482	0.0
K13481	0.0
K13480	0.0
K13487	2.0
K13486	2.0
K14680	0.0
K14681	0.0
K14682	2.0
K08358	38.0
K08357	38.0
K08356	0.0
K08355	0.0
K03469	11419.0
K03462	0.0
K03464	0.0
K03465	242.0
K03466	11533.0
K01648	0.0
K01649	12186.0
K01643	173.0
K01640	106.0
K01641	1.0
K01646	26.0
K01647	11548.0
K01644	174.0
K02597	0.0
K02626	1.0
K02595	0.0
K02594	89.0
K02593	0.0
K02592	63.0
K02591	177.0
K02590	735.0
K02598	92.0
K02849	2.0
K14061	1.0
K14062	0.0
K14063	0.0
K14064	0.0
K14065	0.0
K14067	0.0
K02841	2.0
K02840	0.0
K02843	1.0
K02844	3.0
K02847	0.0
K02846	0.0
K02102	0.0
K09758	2.0
K06039	0.0
K06034	0.0
K06036	0.0
K06037	0.0
K06032	0.0
K01581	41.0
K02702	0.0
K02659	0.0
K13490	2.0
K13491	2.0
K03644	9994.0
K03645	0.0
K03646	0.0
K03647	34.0
K03640	2.0
K03641	0.0
K03642	4.0
K03643	0.0
K03648	11381.0
K03649	3.0
K06694	0.0
K11814	0.0
K12428	0.0
K12429	0.0
K12422	0.0
K12423	0.0
K12420	0.0
K12421	0.0
K12426	0.0
K12427	0.0
K12424	0.0
K12425	0.0
K07349	1.0
K07348	0.0
K05380	0.0
K07345	2.0
K07344	0.0
K07347	2.0
K07346	1.0
K07341	685.0
K07340	0.0
K07343	710.0
K07342	0.0
K06968	2.0
K06969	22244.0
K06962	90.0
K06963	0.0
K06960	1428.0
K06961	0.0
K06966	10007.0
K06967	1672.0
K06964	0.0
K06965	0.0
K08995	2.0
K08994	1.0
K08997	0.0
K08996	1.0
K08990	0.0
K08993	0.0
K08992	0.0
K08999	41.0
K08998	10740.0
K08344	0.0
K08345	0.0
K08346	0.0
K14940	0.0
K02724	0.0
K08349	0.0
K11815	0.0
K05929	0.0
K05928	2.0
K05927	0.0
K05924	0.0
K05922	0.0
K05921	1.0
K00349	9992.0
K00698	0.0
K00340	9993.0
K00341	9993.0
K00690	797.0
K00343	9993.0
K00344	1.0
K00697	2.0
K00346	9992.0
K00347	9992.0
K09116	673.0
K09117	11012.0
K05337	249.0
K09118	3.0
K09119	0.0
K02106	63.0
K05823	0.0
K05820	0.0
K05826	0.0
K05827	0.0
K02100	0.0
K02101	0.0
K00524	0.0
K00525	11330.0
K00526	1045.0
K00527	12520.0
K00520	3.0
K00522	0.0
K00523	0.0
K02451	0.0
K00528	11445.0
K00529	0.0
K00025	2.0
K14215	0.0
K14213	0.0
K03453	10028.0
K00796	10824.0
K05339	0.0
K00027	1505.0
K00794	10422.0
K00793	10421.0
K01347	0.0
K01346	0.0
K01344	0.0
K01343	0.0
K00791	11451.0
K01340	0.0
K00790	12454.0
K02694	0.0
K02696	0.0
K02697	0.0
K02690	0.0
K02691	37.0
K02692	0.0
K02693	0.0
K02698	0.0
K02699	0.0
K00836	0.0
K00837	10040.0
K00835	2.0
K00832	77.0
K00833	9994.0
K00830	0.0
K00831	11441.0
K00839	2.0
K04335	0.0
K04334	0.0
K01120	2.0
K01126	11290.0
K04333	0.0
K01129	1386.0
K01128	0.0
K04339	0.0
K04338	0.0
K02470	12982.0
K02471	2.0
K02472	2.0
K02473	0.0
K02474	10636.0
K02475	0.0
K02476	0.0
K02477	10739.0
K02478	0.0
K02479	3.0
K09019	0.0
K01267	977.0
K13074	0.0
K13075	0.0
K11441	0.0
K14055	0.0
K13299	0.0
K13292	1485.0
K14057	0.0
K14056	0.0
K02856	2.0
K02585	76.0
K12211	0.0
K12210	0.0
K12213	0.0
K12212	0.0
K12215	0.0
K02854	0.0
K12217	0.0
K12216	0.0
K12219	0.0
K12218	0.0
K02855	0.0
K08692	0.0
K08693	0.0
K08690	0.0
K08691	0.0
K08696	0.0
K08697	0.0
K11748	2.0
K11749	11367.0
K11746	0.0
K11747	1.0
K11744	2.0
K11745	2.0
K11742	0.0
K11743	646.0
K11740	0.0
K11741	4.0
K13920	59.0
K13921	0.0
K13922	755.0
K13923	0.0
K13924	2.0
K13925	0.0
K13926	3.0
K13927	116.0
K13928	0.0
K13929	0.0
K09923	0.0
K09922	9992.0
K06201	10787.0
K06200	930.0
K06207	10724.0
K06206	250.0
K06205	0.0
K09924	2.0
K09929	0.0
K06208	60.0
K00759	1928.0
K00758	0.0
K00752	0.0
K00757	11265.0
K00756	588.0
K00754	12347.0
K06001	10893.0
K05557	0.0
K09766	167.0
K05554	0.0
K07475	0.0
K07150	1062.0
K07151	0.0
K07152	0.0
K07153	0.0
K07154	10229.0
K07155	0.0
K07156	0.0
K07157	0.0
K07406	2002.0
K07407	23312.0
K07404	1496.0
K07405	9991.0
K07402	817.0
K07403	4.0
K07400	0.0
K07401	0.0
K01808	11921.0
K01809	10566.0
K01800	0.0
K01801	0.0
K01802	10030.0
K01803	11790.0
K01804	825.0
K01805	97.0
K01807	695.0
K09718	0.0
K14668	0.0
K14669	0.0
K14666	0.0
K14667	0.0
K01664	0.0
K01665	9993.0
K01666	872.0
K01667	10071.0
K01660	0.0
K01661	41.0
K01662	10883.0
K01663	0.0
K01668	1.0
K01669	3.0
K02863	11703.0
K02862	0.0
K02860	11683.0
K02867	11703.0
K02866	0.0
K02864	11594.0
K02869	0.0
K05362	0.0
K05365	1.0
K03402	1327.0
K03403	0.0
K03400	0.0
K03406	10112.0
K03407	1157.0
K03404	0.0
K03405	0.0
K03408	2471.0
K03409	94.0
K02315	1740.0
K02314	11959.0
K02317	0.0
K02316	11702.0
K02313	11703.0
K02312	0.0
K02319	0.0
K12405	0.0
K12152	0.0
K12151	0.0
K07091	0.0
K07090	12153.0
K07093	2.0
K07092	0.0
K07095	11933.0
K07094	2.0
K07097	0.0
K07096	0.0
K07099	441.0
K07098	12139.0
K11175	11446.0
K11174	0.0
K11177	0.0
K11176	0.0
K11173	0.0
K11179	1.0
K11178	0.0
K00322	0.0
K00320	0.0
K00321	0.0
K00326	0.0
K00324	1.0
K00325	0.0
K00329	0.0
K05945	0.0
K05944	0.0
K05947	0.0
K05946	349.0
K06944	0.0
K06945	0.0
K06946	0.0
K06415	62.0
K06940	880.0
K06941	11567.0
K06942	11703.0
K06943	0.0
K10806	1.0
K10807	0.0
K10804	5.0
K10805	0.0
K06948	302.0
K06949	12264.0
K06418	19.0
K09138	3.0
K09139	0.0
K09134	660.0
K09135	0.0
K09136	0.0
K09137	5.0
K09130	0.0
K09131	40.0
K09132	643.0
K09133	0.0
K05808	11440.0
K05809	0.0
K05804	644.0
K05805	0.0
K05806	0.0
K05807	9992.0
K05800	0.0
K05801	2.0
K05802	0.0
K05803	0.0
K01044	0.0
K01045	0.0
K01046	18.0
K02068	5.0
K04561	0.0
K01042	132.0
K05568	1737.0
K05567	689.0
K14273	0.0
K14275	0.0
K14274	14.0
K02062	0.0
K05245	0.0
K05564	0.0
K01048	140.0
K02066	9995.0
K01322	9993.0
K01325	0.0
K02065	9994.0
K01326	0.0
K05560	0.0
K02243	49.0
K08930	0.0
K02679	0.0
K02676	0.0
K02674	1.0
K02675	0.0
K02672	1.0
K02241	142.0
K02670	0.0
K02671	1.0
K00810	0.0
K00811	9992.0
K00812	138.0
K00813	0.0
K00814	0.0
K00817	11447.0
K00818	10030.0
K00819	2.0
K02530	4.0
K02245	49.0
K02244	1.0
K01499	0.0
K01498	0.0
K01493	11703.0
K01492	24.0
K01491	23374.0
K01497	0.0
K01496	86.0
K01495	10832.0
K01494	656.0
K02418	1501.0
K02419	1666.0
K14492	0.0
K02412	1558.0
K02413	1583.0
K02410	1666.0
K02411	800.0
K02416	1666.0
K02417	1072.0
K02414	109.0
K02415	3.0
K00120	0.0
K00121	15.0
K00430	0.0
K13058	2.0
K13059	0.0
K13727	0.0
K13057	0.0
K13722	0.0
K13051	0.0
K13052	869.0
K00435	0.0
K12054	0.0
K03239	0.0
K03238	0.0
K03231	0.0
K03230	2.0
K03232	0.0
K12059	0.0
K03237	0.0
K03236	0.0
K12058	0.0
K12239	0.0
K12238	0.0
K12235	0.0
K12234	106.0
K13942	0.0
K13940	983.0
K13941	0.0
K12097	0.0
K12096	0.0
K12095	0.0
K12094	0.0
K12093	0.0
K12092	0.0
K12091	0.0
K12090	0.0
K12099	0.0
K12098	0.0
K06356	0.0
K05992	0.0
K03540	0.0
K06331	811.0
K06330	0.0
K07138	1733.0
K07139	10636.0
K11811	0.0
K07132	138.0
K07133	24830.0
K07130	1189.0
K07131	0.0
K07137	12675.0
K07134	0.0
K07135	0.0
K01860	0.0
K01866	11703.0
K01867	11703.0
K01865	1.0
K01868	12389.0
K01869	11703.0
K06140	2.0
K04766	0.0
K04767	30.0
K04764	1.0
K04762	9994.0
K04763	21677.0
K04760	0.0
K04761	26.0
K04768	0.0
K04769	1255.0
K08313	36.0
K08312	0.0
K08311	2.0
K08310	0.0
K08317	0.0
K08316	1076.0
K08315	0.0
K08314	59.0
K05149	0.0
K08319	0.0
K08318	0.0
K06339	0.0
K14648	0.0
K14392	1.0
K14393	3.0
K14645	0.0
K14647	0.0
K01689	12367.0
K01686	11668.0
K01687	12804.0
K01684	689.0
K01685	998.0
K01682	1.0
K01681	11381.0
K05308	0.0
K02889	0.0
K02888	11702.0
K02885	0.0
K02884	11703.0
K02887	11703.0
K02886	11703.0
K02881	11703.0
K02883	0.0
K13743	0.0
K02086	20.0
K02081	94.0
K02080	0.0
K02083	27.0
K02082	44.0
K13831	0.0
K03428	0.0
K03429	776.0
K03424	22325.0
K03935	0.0
K03932	0.0
K03933	1.0
K03930	733.0
K03931	0.0
K02339	0.0
K02338	11703.0
K02337	11618.0
K02336	0.0
K02335	12346.0
K02334	703.0
K02330	0.0
K03688	1068.0
K03689	0.0
K03680	14.0
K03683	0.0
K03684	39.0
K03685	11703.0
K03686	13787.0
K03687	11562.0
K07301	1211.0
K07300	0.0
K07303	0.0
K07302	0.0
K07305	3.0
K07304	4.0
K07307	217.0
K07306	149.0
K07309	37.0
K07308	149.0
K02617	0.0
K02610	0.0
K02963	11703.0
K02612	0.0
K02961	11513.0
K09686	33825.0
K09687	13089.0
K09684	32.0
K09685	64.0
K09682	0.0
K09683	0.0
K09680	0.0
K09681	0.0
K09688	0.0
K09689	0.0
K05962	0.0
K05961	0.0
K05967	0.0
K05966	8.0
K11159	0.0
K05964	1.0
K05968	0.0
K11152	0.0
K00309	0.0
K00658	4.0
K00304	0.0
K00305	0.0
K00654	0.0
K00655	12602.0
K00652	9994.0
K00301	0.0
K00302	671.0
K00303	1.0
K10828	0.0
K06431	0.0
K06432	0.0
K06433	0.0
K06434	1.0
K06436	104.0
K06437	0.0
K10820	14.0
K06439	0.0
K10822	0.0
K10823	0.0
K10826	0.0
K09167	110.0
K06322	0.0
K14117	0.0
K14259	0.0
K14257	0.0
K01308	93.0
K01303	29.0
K01301	0.0
K01305	18.0
K01304	52.0
K02658	1.0
K00672	0.0
K02650	129.0
K02651	0.0
K02652	966.0
K02653	1196.0
K02654	3390.0
K05687	0.0
K02656	1.0
K05685	0.0
K00878	1316.0
K00879	105.0
K00872	210.0
K00873	11685.0
K00870	0.0
K00876	21729.0
K00877	0.0
K00874	12078.0
K00875	0.0
K04487	2834.0
K04486	1734.0
K04485	11363.0
K04484	0.0
K04483	0.0
K04482	0.0
K04480	0.0
K04488	2363.0
K12049	0.0
K13693	0.0
K13706	0.0
K13694	0.0
K13695	0.0
K05977	0.0
K09516	0.0
K02434	2662.0
K02435	2483.0
K02436	9.0
K02437	10721.0
K05350	837.0
K02431	834.0
K08100	0.0
K02433	2674.0
K02438	1559.0
K02439	0.0
K03745	0.0
K03744	20392.0
K03747	0.0
K03210	11379.0
K03217	11622.0
K03216	1675.0
K03215	1.0
K03742	11093.0
K03219	2.0
K03218	11731.0
K03749	0.0
K03748	0.0
K02383	0.0
K06327	0.0
K06320	761.0
K07238	11654.0
K09479	0.0
K09478	0.0
K09475	0.0
K09474	0.0
K09477	0.0
K09476	0.0
K09471	0.0
K09470	0.0
K09473	0.0
K09472	0.0
K07543	0.0
K06898	1094.0
K13967	0.0
K13963	855.0
K07545	0.0
K00737	644.0
K05345	0.0
K11706	0.0
K11707	0.0
K11704	0.0
K11705	0.0
K11708	0.0
K11709	0.0
K05588	0.0
K07114	20769.0
K07443	897.0
K07116	0.0
K07117	2.0
K07110	0.0
K07447	11702.0
K07112	126.0
K07113	0.0
K07448	754.0
K07118	66.0
K07119	0.0
K10619	0.0
K10618	0.0
K10617	0.0
K10616	0.0
K01848	0.0
K01849	0.0
K01844	171.0
K01845	895.0
K01846	2.0
K01847	19985.0
K01840	22344.0
K01841	9.0
K01842	0.0
K01843	58.0
K06219	0.0
K10832	0.0
K05348	0.0
K14203	0.0
K08483	1695.0
K08482	2.0
K08481	0.0
K08480	0.0
K08485	0.0
K08484	0.0
K00464	0.0
K00467	0.0
K00466	0.0
K00461	0.0
K00460	0.0
K00463	0.0
K00462	0.0
K04509	0.0
K00469	0.0
K00468	0.0
K08645	0.0
K04744	1.0
K01518	0.0
K01519	0.0
K04748	0.0
K04749	88.0
K01514	0.0
K01515	2727.0
K01512	971.0
K01510	0.0
K14623	84.0
K14626	0.0
K14627	0.0
K14628	0.0
K14629	0.0
K03918	0.0
K03919	0.0
K12372	0.0
K12373	50638.0
K12370	0.0
K12371	0.0
K02359	0.0
K02358	11705.0
K02351	0.0
K02352	0.0
K02355	23033.0
K02357	11703.0
K02356	11723.0
K13574	0.0
K13573	0.0
K13572	0.0
K13571	0.0
K13570	0.0
K12112	0.0
K12113	0.0
K12110	0.0
K12111	19.0
K07329	0.0
K07328	0.0
K07323	0.0
K07322	19983.0
K07321	114.0
K07320	0.0
K07327	0.0
K07326	0.0
K07325	0.0
K07324	0.0
K08163	0.0
K06180	33339.0
K06181	2.0
K06182	929.0
K06183	1357.0
K06186	0.0
K06187	11703.0
K06188	148.0
K06189	0.0
K08359	0.0
K07589	0.0
K07588	9992.0
K07587	0.0
K07586	692.0
K07585	0.0
K07584	1713.0
K07583	0.0
K07582	0.0
K07581	0.0
K07580	0.0
K11139	0.0
K05989	13434.0
K05988	0.0
K05985	576.0
K05987	0.0
K05986	2.0
K10843	0.0
K08354	0.0
K10844	0.0
K10848	0.0
K00673	2.0
K00674	9996.0
K00675	39.0
K00676	1577.0
K00677	9996.0
K06988	0.0
K06989	38.0
K08351	0.0
K06980	2.0
K06981	0.0
K06982	0.0
K08350	0.0
K06984	0.0
K06985	0.0
K06986	0.0
K06987	909.0
K02445	661.0
K02444	708.0
K00582	0.0
K00583	0.0
K00580	0.0
K02110	11748.0
K00586	0.0
K00587	0.0
K00584	1.0
K08921	0.0
K02441	1.0
K00588	15.0
K08922	0.0
K02440	141.0
K00018	11890.0
K08923	0.0
K02443	800.0
K00019	1.0
K02442	0.0
K08925	0.0
K08926	0.0
K08927	0.0
K03149	241.0
K06604	0.0
K00015	0.0
K01989	1459.0
K00854	2635.0
K00855	0.0
K00856	0.0
K00857	499.0
K00850	24190.0
K00851	3.0
K00852	1620.0
K00853	60.0
K00858	11447.0
K00859	11405.0
K01181	344.0
K01180	0.0
K01183	703.0
K01182	1675.0
K01185	9993.0
K01184	0.0
K01187	31756.0
K01188	11466.0
K02596	3.0
K13766	0.0
K13767	26.0
K13003	0.0
K13002	0.0
K13000	0.0
K02984	0.0
K02986	11703.0
K02987	0.0
K02636	0.0
K02982	11059.0
K02983	0.0
K02638	0.0
K02639	0.0
K02988	11621.0
K08298	74.0
K08299	0.0
K03583	1.0
K03582	1.0
K03581	1741.0
K03580	2.0
K03587	10029.0
K03586	0.0
K03585	19988.0
K03584	11673.0
K03589	11123.0
K03588	12488.0
K01725	0.0
K01724	2.0
K01727	15.0
K01726	934.0
K01721	0.0
K01720	0.0
K01722	0.0
K13008	0.0
K01729	0.0
K01728	0.0
K09530	0.0
K09539	0.0
K02188	1122.0
K02189	1127.0
K02182	0.0
K02183	0.0
K03769	178.0
K03768	12473.0
K03767	1.0
K03765	0.0
K03764	0.0
K03763	3085.0
K03762	38.0
K03761	0.0
K03760	0.0
K09457	37.0
K09456	0.0
K09459	9.0
K09458	11459.0
K00602	32700.0
K13988	0.0
K13985	0.0
K09981	15.0
K09980	0.0
K09983	0.0
K09982	0.0
K09985	0.0
K09984	0.0
K09987	0.0
K09986	0.0
K09989	759.0
K09988	721.0
K12583	0.0
K12582	0.0
K12589	0.0
K11720	1.0
K09759	874.0
K10985	0.0
K10984	29.0
K07468	0.0
K07469	0.0
K07464	1165.0
K07465	0.0
K07466	0.0
K07467	950.0
K07460	10748.0
K07461	465.0
K07462	11449.0
K07463	0.0
K10679	5.0
K10678	0.0
K10671	0.0
K10670	378.0
K10673	0.0
K10672	52.0
K10674	0.0
K10677	0.0
K10676	0.0
K08726	0.0
K08724	48.0
K08722	250.0
K08723	0.0
K08720	0.0
K08721	0.0
K08728	1.0
K10187	0.0
K00119	0.0
K00118	2.0
K00449	0.0
K00448	0.0
K00115	0.0
K00446	0.0
K00117	4.0
K00116	3.0
K00111	11262.0
K00442	0.0
K00113	0.0
K00112	0.0
K01539	0.0
K01531	1316.0
K04720	1363.0
K01533	11455.0
K01534	13857.0
K01535	0.0
K01537	11833.0
K14358	0.0
K14605	0.0
K14606	0.0
K00413	0.0
K10120	0.0
K05600	0.0
K05777	0.0
K03972	0.0
K03973	62.0
K03970	0.0
K03971	0.0
K03976	11446.0
K03977	11703.0
K03974	0.0
K03975	10095.0
K03978	11701.0
K03979	11703.0
K13378	9990.0
K02372	1483.0
K02371	11313.0
K02377	10677.0
K02379	40.0
K03396	0.0
K03397	0.0
K03394	983.0
K03395	0.0
K03392	0.0
K03393	0.0
K03390	10016.0
K03391	0.0
K03399	2.0
K03027	0.0
K12136	0.0
K12137	1.0
K06610	0.0
K12138	0.0
K12139	0.0
K11444	0.0
K11440	0.0
K11443	0.0
K11442	0.0
K00612	2.0
K00613	37.0
K00610	10956.0
K00611	1445.0
K00616	529.0
K00617	0.0
K00614	0.0
K00615	15387.0
K00619	1.0
K10863	0.0
K07874	0.0
K06234	0.0
K10240	0.0
K10241	0.0
K10242	0.0
K10243	0.0
K04110	0.0
K04113	0.0
K04112	0.0
K04115	0.0
K04114	0.0
K04117	0.0
K04116	0.0
K04118	0.0
K05517	0.0
K07705	27.0
K07704	65.0
K07707	647.0
K07706	705.0
K07701	0.0
K07700	0.0
K07703	0.0
K07702	0.0
K07709	0.0
K07708	0.0
K01955	12912.0
K13042	0.0
K09934	0.0
K09935	925.0
K06216	1.0
K09937	0.0
K13745	0.0
K13746	0.0
K13747	10491.0
K13740	0.0
K13741	0.0
K13742	0.0
K06211	644.0
K06212	37.0
K09933	0.0
K02618	0.0
K02619	9992.0
K02968	11621.0
K02966	0.0
K02967	11703.0
K02616	1.0
K02965	11703.0
K02962	0.0
K02611	0.0
K02613	0.0
K03569	12932.0
K03568	30.0
K03565	11399.0
K06218	0.0
K03567	1.0
K03566	0.0
K03561	19997.0
K03560	0.0
K03563	1683.0
K03562	0.0
K06430	0.0
K01709	122.0
K01708	0.0
K01707	0.0
K01706	25.0
K01705	0.0
K01704	23566.0
K01703	23688.0
K01702	0.0
K14165	0.0
K14164	0.0
K14166	0.0
K14161	2.0
K14160	0.0
K14162	2.0
K05396	20.0
K03709	49.0
K03708	137.0
K08160	0.0
K03701	22353.0
K03700	1245.0
K03703	10918.0
K03702	11703.0
K03705	1709.0
K03704	2154.0
K03707	75.0
K03706	933.0
K06289	0.0
K06288	0.0
K06283	1131.0
K06282	40.0
K06281	40.0
K06287	11446.0
K06286	1.0
K06285	60.0
K06284	473.0
K08161	2.0
K07540	0.0
K06438	530.0
K06869	0.0
K06868	0.0
K06867	3.0
K06866	0.0
K06865	0.0
K06864	1096.0
K06863	0.0
K06862	0.0
K06861	10008.0
K06860	0.0
K12659	0.0
K12658	2.0
K07547	0.0
K07546	0.0
K15023	0.0
K15022	0.0
K15020	0.0
K15024	1044.0
K08700	0.0
K08162	644.0
K07544	0.0
K00137	0.0
K00135	20.0
K00134	11709.0
K00133	11449.0
K00132	1.0
K00131	3.0
K00130	647.0
K00139	0.0
K00138	0.0
K00429	0.0
K00428	9992.0
K00421	0.0
K00423	0.0
K00425	10032.0
K00427	0.0
K00426	10032.0
K14292	0.0
K14379	0.0
K14370	0.0
K14371	0.0
K14372	0.0
K14373	0.0
K14374	0.0
K14375	0.0
K09845	0.0
K14082	0.0
K14083	4.0
K14080	0.0
K14081	0.0
K14086	644.0
K14087	681.0
K14084	10.0
K14088	681.0
K14089	644.0
K01552	1109.0
K01551	79.0
K01556	0.0
K01557	0.0
K01554	0.0
K01555	0.0
K04708	0.0
K03955	0.0
K13689	0.0
K13688	18.0
K13683	0.0
K13685	239.0
K13684	0.0
K13687	0.0
K13686	0.0
K14159	0.0
K02399	0.0
K02398	172.0
K02395	168.0
K02394	1.0
K02397	815.0
K02396	1585.0
K02391	0.0
K02390	1650.0
K02393	1.0
K02392	2566.0
K13533	0.0
K13532	0.0
K13531	0.0
K13530	0.0
K01550	0.0
K05658	0.0
K14054	3.0
K02601	11972.0
K02970	11651.0
K05378	0.0
K12339	0.0
K14060	0.0
K11687	0.0
K11686	0.0
K11685	0.0
K11689	92.0
K11688	96.0
K08939	0.0
K03048	273.0
K03049	0.0
K13821	7.0
K13820	0.0
K03042	0.0
K03043	11592.0
K03040	11595.0
K03041	0.0
K03046	11621.0
K03047	0.0
K03044	0.0
K03045	0.0
K00348	9992.0
K09847	0.0
K00692	3.0
K00638	1115.0
K00639	10111.0
K00693	0.0
K00634	10761.0
K00635	0.0
K00630	0.0
K00631	0.0
K00632	172.0
K00633	694.0
K00691	1.0
K00696	0.0
K00694	12.0
K00695	0.0
K10854	0.0
K07811	0.0
K07810	0.0
K07813	1362.0
K07812	38.0
K07814	664.0
K07816	37.0
K00090	0.0
K00091	678.0
K00094	59.0
K00096	787.0
K00097	10135.0
K00098	0.0
K00099	11366.0
K10228	0.0
K10229	0.0
K12548	0.0
K10222	0.0
K10220	0.0
K10221	0.0
K10227	0.0
K05822	15.0
K01949	0.0
K01945	11448.0
K01947	0.0
K01946	0.0
K01941	5.0
K01940	11360.0
K06357	0.0
K07729	4381.0
K07728	0.0
K07727	2042.0
K07726	486.0
K07725	0.0
K07724	0.0
K07723	61.0
K07722	39.0
K07721	0.0
K07720	7457.0
K00899	87.0
K05824	0.0
K00891	12412.0
K00892	0.0
K00895	4.0
K00897	17.0
K08151	3.0
K08153	0.0
K08154	0.0
K02948	11703.0
K02942	0.0
K02944	0.0
K05665	0.0
K02946	11702.0
K13793	0.0
K06352	0.0
K01769	0.0
K01768	5.0
K01761	0.0
K01760	11.0
K01762	0.0
K09578	0.0
K01766	0.0
K08164	0.0
K02493	11621.0
K08166	0.0
K08167	0.0
K02496	0.0
K02497	0.0
K02494	0.0
K02495	12822.0
K02498	0.0
K02499	169.0
K08168	0.0
K08169	0.0
K14415	651.0
K14414	2.0
K06881	11956.0
K00436	0.0
K06332	0.0
K12815	0.0
K12810	0.0
K06885	304.0
K00437	0.0
K06335	0.0
K06334	1867.0
K03547	1217.0
K03546	489.0
K03545	12631.0
K03544	12284.0
K03543	9993.0
K06888	683.0
K10941	0.0
K03549	4.0
K03548	0.0
K10940	0.0
K02236	2.0
K02237	1258.0
K02234	0.0
K02232	1179.0
K02233	1882.0
K02230	4.0
K02231	2251.0
K06359	0.0
K02238	11353.0
K02239	0.0
K03723	11304.0
K03722	266.0
K03721	0.0
K03720	0.0
K03727	0.0
K03726	0.0
K03725	0.0
K03724	11.0
K06358	0.0
K12673	0.0
K12679	0.0
K12678	0.0
K06410	533.0
K11898	0.0
K11899	0.0
K11896	1.0
K11897	0.0
K11894	0.0
K11895	0.0
K11892	0.0
K11893	0.0
K11890	0.0
K11891	0.0
K08762	0.0
K08764	0.0
K08765	0.0
K10418	0.0
K11325	0.0
K11326	0.0
K11327	0.0
K11328	0.0
K11329	0.0
K00151	0.0
K00150	0.0
K00153	0.0
K00400	0.0
K00407	0.0
K00406	2.0
K00405	2.0
K00404	2.0
K00158	1.0
K01342	0.0
K09388	0.0
K09386	0.0
K09384	1.0
K04094	778.0
K04095	671.0
K04096	11367.0
K04097	0.0
K04090	0.0
K04091	3.0
K04092	0.0
K04093	0.0
K04098	0.0
K04099	0.0
K01578	0.0
K01579	10174.0
K01574	0.0
K01575	0.0
K01576	0.0
K01577	0.0
K01571	1171.0
K01572	11905.0
K01573	0.0
K02009	837.0
K02008	5415.0
K02005	20431.0
K02004	81360.0
K02007	971.0
K02006	7793.0
K02001	0.0
K02000	1.0
K02003	38292.0
K02002	2.0
K03065	0.0
K08952	0.0
K03060	1301.0
K13809	0.0
K10948	0.0
K09607	0.0
K06125	0.0
K04337	0.0
K06120	59.0
K06121	0.0
K04336	0.0
K01127	0.0
K09703	0.0
K00004	0.0
K14699	0.0
K09702	71.0
K14698	0.0
K05311	2.0
K13829	0.0
K10943	0.0
K07291	0.0
K07290	0.0
K10206	1514.0
K10202	0.0
K10208	0.0
K10209	0.0
K01966	0.0
K01965	0.0
K01964	3.0
K01963	647.0
K01962	388.0
K01961	12007.0
K01960	9991.0
K01969	0.0
K01968	0.0
K07749	682.0
K07748	0.0
K07741	60.0
K07740	0.0
K07743	0.0
K07742	1708.0
K07745	0.0
K07744	0.0
K07746	0.0
K01299	699.0
K01295	146.0
K01297	670.0
K02922	0.0
K05603	0.0
K02921	0.0
K02926	11703.0
K05607	0.0
K02924	0.0
K05605	0.0
K02928	0.0
K02929	0.0
K00216	0.0
K00217	0.0
K00214	0.0
K00215	11529.0
K00213	0.0
K00210	0.0
K00211	0.0
K00218	0.0
K00219	39.0
K01035	0.0
K01034	215.0
K04517	11445.0
K01740	22601.0
K01031	0.0
K01746	60.0
K01745	63.0
K01744	10077.0
K01749	348.0
K01039	44.0
K04518	10051.0
K09591	0.0
K14129	0.0
K14128	0.0
K14121	0.0
K14120	0.0
K14123	0.0
K14122	0.0
K14125	0.0
K14124	0.0
K14127	0.0
K14126	0.0
K03521	11525.0
K03520	0.0
K03523	1586.0
K03522	11559.0
K03525	11536.0
K03524	11505.0
K03527	11438.0
K03526	11448.0
K03529	1708.0
K03528	0.0
K06338	0.0
K02217	10341.0
K03299	82.0
K03298	3.0
K13472	0.0
K03293	25.0
K03292	2926.0
K03291	0.0
K03290	0.0
K03297	684.0
K03296	20824.0
K03295	9993.0
K03294	429.0
K13009	0.0
K12690	0.0
K09743	0.0
K06022	0.0
K07190	0.0
K06021	0.0
K07192	238.0
K06020	0.0
K06027	0.0
K06026	0.0
K09744	0.0
K07991	0.0
K08749	0.0
K09835	0.0
K09834	0.0
K10439	2888.0
K06351	0.0
K09833	0.0
K10925	0.0
K10924	0.0
K10927	0.0
K10926	0.0
K10923	0.0
K10922	0.0
K09629	0.0
K10697	0.0
K00179	626.0
K00172	362.0
K00171	164.0
K00170	227.0
K00177	10343.0
K00176	10343.0
K00175	20489.0
K00174	20339.0
K13478	0.0
K14338	0.0
K14339	0.0
K14335	0.0
K14337	0.0
K14330	0.0
K14331	0.0
K14333	0.0
K08918	0.0
K13479	221.0
K04078	11367.0
K04079	11447.0
K04076	60.0
K04077	11449.0
K04074	226.0
K04075	11564.0
K04072	1665.0
K04073	0.0
K04070	1225.0
K04071	0.0
K14597	0.0
K13318	0.0
K08280	0.0
K13641	56.0
K13640	38.0
K13643	9.0
K13642	0.0
K02027	26551.0
K02026	47937.0
K02025	51756.0
K02024	0.0
K02023	1035.0
K02022	0.0
K02021	0.0
K02020	570.0
K02029	2347.0
K02028	2836.0
K03886	0.0
K03887	0.0
K03884	0.0
K03885	9999.0
K03881	0.0
K03888	0.0
K03889	0.0
K12998	0.0
K12999	0.0
K12992	131.0
K12993	0.0
K12990	643.0
K12991	0.0
K12996	15.0
K12997	0.0
K12994	0.0
K12995	26.0
K08979	0.0
K08978	11117.0
K03088	84499.0
K03089	0.0
K03086	12493.0
K03087	1.0
K08971	0.0
K08970	2.0
K03082	2.0
K03080	0.0
K08974	11563.0
K13868	0.0
K00918	91.0
K01553	0.0
K12214	0.0
K11646	0.0
K11645	0.0
K11641	0.0
K11640	0.0
K12736	0.0
K12733	0.0
K07507	10290.0
K07506	0.0
K07505	0.0
K07504	0.0
K07503	0.0
K07502	824.0
K07501	2.0
K07500	0.0
K07509	0.0
K07508	0.0
K11422	0.0
K08698	0.0
K10773	11550.0
K10774	0.0
K14286	0.0
K10778	0.0
K14287	0.0
K00140	16.0
K05501	0.0
K01903	5.0
K01902	5.0
K01905	0.0
K01904	0.0
K01907	0.0
K01906	0.0
K01909	0.0
K01908	0.0
K14534	546.0
K00147	11417.0
K07767	0.0
K07769	0.0
K07768	0.0
K06203	0.0
K06202	0.0
K09921	0.0
K09920	0.0
K09927	646.0
K09024	0.0
K09022	111.0
K09023	2.0
K09020	14.0
K09021	0.0
K02908	0.0
K02909	11703.0
K08218	9992.0
K08219	0.0
K02904	11701.0
K02906	11703.0
K02907	11418.0
K02902	11531.0
K00230	3.0
K00231	2.0
K00232	0.0
K08976	2.0
K00234	0.0
K00239	10202.0
K06209	1228.0
K09928	4.0
K01015	0.0
K01014	0.0
K01012	11558.0
K01011	124.0
K01010	0.0
K08920	0.0
K14103	0.0
K14102	0.0
K14101	0.0
K14100	0.0
K14105	0.0
K14104	0.0
K14109	0.0
K14108	0.0
K06401	0.0
K00893	0.0
K13402	0.0
K12858	0.0
K03503	9990.0
K03502	11244.0
K03501	11701.0
K03500	1460.0
K08924	0.0
K02278	75.0
K02279	417.0
K12977	0.0
K02276	0.0
K02277	0.0
K02274	2.0
K02275	2.0
K13450	0.0
K13451	0.0
K13452	0.0
K13454	0.0
K13455	0.0
K12509	0.0
K12508	0.0
K12507	1.0
K12506	182.0
K12500	0.0
K12503	0.0
K05926	0.0
K09728	0.0
K14587	14.0
K06597	0.0
K06596	1.0
K06595	0.0
K06599	0.0
K06598	0.0
K07978	0.0
K07979	4128.0
K07976	0.0
K14585	0.0
K10907	2255.0
K10906	0.0
K10901	0.0
K10909	0.0
K10908	0.0
K09819	2.0
K09818	0.0
K09817	11404.0
K09816	11404.0
K09815	11416.0
K06374	1275.0
K06373	1275.0
K09812	12109.0
K09811	12119.0
K09810	10637.0
K09724	0.0
K14582	0.0
K09721	0.0
K04058	2.0
K04059	0.0
K04050	0.0
K04051	0.0
K04052	0.0
K04053	0.0
K04054	0.0
K04055	0.0
K04056	2.0
K04057	0.0
K01047	0.0
K08975	0.0
K10015	0.0
K10014	0.0
K10017	0.0
K10016	0.0
K10011	1.0
K10010	249.0
K10013	0.0
K10012	674.0
K10019	0.0
K10018	0.0
K13665	0.0
K13664	0.0
K13663	0.0
K13662	0.0
K13661	0.0
K13660	0.0
K13669	0.0
K13668	0.0
K07641	2.0
K01466	39.0
K13590	0.0
K01464	598.0
K01465	11444.0
K01462	13092.0
K01463	54.0
K01460	0.0
K01461	0.0
K13599	1.0
K13598	0.0
K01468	46.0
K01469	2.0
K09251	3.0
K09252	0.0
K02041	687.0
K02040	11462.0
K02043	0.0
K02045	116.0
K02044	690.0
K02047	118.0
K02046	118.0
K02049	2791.0
K02048	118.0
K05549	0.0
K05548	0.0
K06046	0.0
K03319	76.0
K03316	38.0
K03317	2.0
K03314	1.0
K03315	11122.0
K03312	584.0
K03313	40.0
K03310	2908.0
K03311	392.0
K12052	0.0
K02945	11677.0
K06162	0.0
K06163	0.0
K06160	0.0
K06161	0.0
K06166	0.0
K00359	388.0
K06164	0.0
K06165	0.0
K06168	11366.0
K06169	0.0
K13020	2.0
K07158	0.0
K07159	0.0
K04835	1.0
K11621	0.0
K11991	0.0
K11622	0.0
K11996	3.0
K11627	0.0
K11626	0.0
K11629	0.0
K11628	0.0
K07561	0.0
K07560	11449.0
K07563	0.0
K07562	0.0
K07565	0.0
K07564	0.0
K07567	12198.0
K07566	21504.0
K07569	0.0
K07568	21329.0
K09925	0.0
K11199	0.0
K11198	0.0
K11192	0.0
K11191	0.0
K11196	0.0
K11195	0.0
K11194	0.0
K02492	885.0
K10713	0.0
K10710	163.0
K10711	0.0
K10716	0.0
K02490	2.0
K10714	0.0
K10715	0.0
K01929	11449.0
K01928	11521.0
K01923	11952.0
K01922	5.0
K01921	11620.0
K01920	0.0
K01926	11222.0
K01925	11456.0
K01924	11447.0
K07789	2.0
K07788	0.0
K07785	0.0
K07784	0.0
K07787	4.0
K07786	0.0
K07781	0.0
K07783	0.0
K07782	0.0
K05835	0.0
K06355	0.0
K14661	0.0
K09844	0.0
K00782	3.0
K00783	11703.0
K00784	11716.0
K00785	0.0
K00786	826.0
K00039	0.0
K00036	684.0
K00037	0.0
K00034	75.0
K00035	0.0
K00032	0.0
K00033	684.0
K00030	43.0
K00031	11334.0
K01259	55.0
K01258	11116.0
K01255	986.0
K01256	3.0
K01251	10922.0
K01250	206.0
K01253	0.0
K01252	0.0
K09008	0.0
K09009	0.0
K09000	2.0
K09001	0.0
K09002	703.0
K09003	0.0
K09004	3.0
K09005	38.0
K09006	0.0
K09007	3.0
K09846	0.0
K08234	899.0
K00258	0.0
K00259	19.0
K00252	0.0
K00253	0.0
K00256	0.0
K00257	10058.0
K00254	0.0
K00255	0.0
K01079	63.0
K01078	2.0
K01071	1.0
K01070	0.0
K01073	0.0
K01077	10770.0
K01076	65.0
K14472	0.0
K14471	0.0
K14470	0.0
K14475	40.0
K09841	0.0
K02788	5.0
K02782	0.0
K02783	128.0
K02781	72.0
K02786	5.0
K02787	0.0
K02784	0.0
K01060	64.0
K01787	101.0
K01786	1107.0
K01785	21361.0
K01784	12992.0
K01783	11875.0
K01782	5.0
K01781	0.0
K01780	0.0
K01789	0.0
K01788	943.0
K02526	54.0
K02527	9994.0
K02525	0.0
K02250	0.0
K02523	9994.0
K02520	11623.0
K02521	0.0
K02258	0.0
K02259	2.0
K02528	11703.0
K02529	20885.0
K03781	10685.0
K03780	170.0
K03783	11199.0
K03782	4.0
K03785	391.0
K03784	730.0
K03787	10640.0
K03786	11092.0
K03789	1360.0
K03788	0.0
K10700	0.0
K00342	9993.0
K03124	0.0
K03120	0.0
K12527	218.0
K12526	0.0
K12525	1.0
K12524	19983.0
K12523	0.0
K12522	0.0
K09789	9991.0
K09788	21.0
K09787	1671.0
K09786	62.0
K09785	0.0
K09781	0.0
K09780	0.0
K10961	0.0
K10960	0.0
K10963	0.0
K10962	0.0
K10965	0.0
K10964	0.0
K10966	0.0
K09879	0.0
K06318	0.0
K06311	0.0
K06310	149.0
K06312	0.0
K06314	0.0
K06317	137.0
K11389	0.0
K11386	0.0
K11387	0.0
K11384	2.0
K11385	0.0
K11382	0.0
K11383	0.0
K11381	2.0
K11949	0.0
K10380	0.0
K04032	106.0
K04033	0.0
K04030	123.0
K04031	1085.0
K04036	0.0
K04037	0.0
K04034	2.0
K04035	14.0
K04038	0.0
K04039	0.0
K07046	9.0
K07047	571.0
K07044	1.0
K07045	788.0
K07042	1712.0
K07043	10853.0
K07040	1359.0
K07041	0.0
K07048	77.0
K07049	0.0
K08664	0.0
K02584	3.0
K10039	151.0
K10038	1.0
K10037	0.0
K10036	41.0
K04788	0.0
K04789	0.0
K04784	0.0
K04785	0.0
K04786	0.0
K04787	0.0
K04780	0.0
K04781	3.0
K04782	0.0
K04783	0.0
K13601	0.0
K13603	0.0
K13602	0.0
K13605	0.0
K13604	0.0
K13607	37.0
K02404	170.0
K05783	0.0
K05782	0.0
K05781	0.0
K05780	0.0
K05787	0.0
K05786	3.0
K05785	3.0
K05784	0.0
K05789	0.0
K05788	1.0
K01442	11028.0
K01443	1360.0
K01444	55.0
K01446	0.0
K01447	10125.0
K01448	12870.0
K01449	555.0
K14803	0.0
K02069	7.0
K05569	689.0
K08008	0.0
K02063	0.0
K05566	689.0
K05565	0.0
K05563	0.0
K05562	0.0
K05561	0.0
K02064	0.0
K03338	659.0
K03339	0.0
K03330	0.0
K03331	0.0
K03332	15.0
K03333	0.0
K03335	646.0
K03336	644.0
K03337	659.0
K12956	0.0
K12957	2.0
K12954	0.0
K12955	0.0
K12952	0.0
K12953	0.0
K12950	0.0
K12951	0.0
K14733	0.0
K00109	0.0
K06148	4438.0
K06149	0.0
K06144	0.0
K06145	0.0
K06146	0.0
K06147	44248.0
K06141	0.0
K06142	30064.0
K06143	0.0
K11945	0.0
K08948	0.0
K08949	0.0
K00071	0.0
K14664	0.0
K13810	0.0
K14665	0.0
K03058	0.0
K11609	0.0
K11608	0.0
K14660	0.0
K11603	0.0
K11602	0.0
K11601	0.0
K11600	0.0
K11607	2.0
K11606	2.0
K11605	2.0
K11604	2.0
K10558	14.0
K10559	21.0
K10550	14.0
K10551	14.0
K10552	0.0
K10553	0.0
K10554	0.0
K10555	28.0
K10556	14.0
K10557	14.0
K03051	0.0
K03050	0.0
K07549	0.0
K07548	0.0
K07239	2.0
K07235	0.0
K07234	0.0
K07237	0.0
K07236	0.0
K07231	0.0
K07230	0.0
K07233	0.0
K07232	0.0
K02467	0.0
K05306	663.0
K05305	702.0
K05304	0.0
K05303	2.0
K05301	0.0
K02565	0.0
K08644	0.0
K08646	0.0
K08641	5.0
K08643	0.0
K08642	0.0
K12146	0.0
K00010	736.0
K00011	0.0
K00012	11706.0
K00013	11444.0
K00014	11570.0
K00016	1704.0
K09065	0.0
K08252	3.0
K08253	0.0
K08256	0.0
K08255	0.0
K08258	0.0
K08259	0.0
K00274	2.0
K00275	4.0
K00276	0.0
K00270	0.0
K00271	0.0
K00272	0.0
K00273	0.0
K00278	10549.0
K00279	0.0
K12675	0.0
K01277	9991.0
K01274	0.0
K01273	1144.0
K01271	870.0
K01270	21097.0
K01278	9993.0
K00906	1.0
K00904	255.0
K00903	0.0
K00901	240.0
K13785	0.0
K00908	0.0
K11149	0.0
K01053	2.0
K01051	0.0
K01057	2.0
K01056	11703.0
K01055	0.0
K01054	0.0
K01058	0.0
K02500	11444.0
K02501	11407.0
K02502	1388.0
K02503	11703.0
K02504	0.0
K02505	0.0
K02506	0.0
K02507	0.0
K02508	0.0
K02509	0.0
K00291	0.0
K13410	0.0
K13148	0.0
K13419	0.0
K05825	0.0
K03106	11703.0
K03105	0.0
K03101	12401.0
K03100	23031.0
K12541	0.0
K12540	0.0
K12543	0.0
K12542	0.0
K12545	0.0
K12544	0.0
K12547	0.0
K12546	0.0
K12549	0.0
K06080	0.0
K11018	0.0
K11019	0.0
K11016	0.0
K11017	0.0
K11014	0.0
K11015	0.0
K11012	0.0
K11013	0.0
K11010	0.0
K11011	0.0
K06333	1123.0
K06880	0.0
K06883	2.0
K06882	0.0
K09857	2.0
K06884	0.0
K06887	1.0
K06886	2.0
K06889	22334.0
K10942	0.0
K09859	2.0
K09858	0.0
K10947	13390.0
K10946	0.0
K10945	0.0
K10944	0.0
K13284	0.0
K00483	1.0
K00481	0.0
K00480	0.0
K00486	0.0
K00485	0.0
K00484	0.0
K09901	0.0
K10929	0.0
K07684	0.0
K07685	0.0
K07686	0.0
K07687	0.0
K07681	0.0
K07688	0.0
K07689	0.0
K10928	0.0
K04018	0.0
K04019	107.0
K04014	74.0
K04015	149.0
K04016	0.0
K04017	0.0
K04013	38.0
K07060	0.0
K07061	0.0
K07062	3.0
K07063	0.0
K07064	0.0
K07065	0.0
K07066	643.0
K07067	60.0
K07068	0.0
K07069	644.0
K01121	0.0
K13629	0.0
K13628	3.0
K13623	0.0
K13622	2.0
K13620	0.0
K13626	915.0
K08586	0.0
K08587	0.0
K01428	648.0
K01429	648.0
K01422	9991.0
K01423	1.0
K01420	1575.0
K01421	1506.0
K01426	708.0
K01427	0.0
K01424	11164.0
K01425	10187.0
K08068	0.0
K07538	0.0
K13086	0.0
K13085	0.0
K07287	0.0
K07824	0.0
K07682	0.0
K02722	0.0
K12978	0.0
K12979	0.0
K12972	1.0
K12973	0.0
K12974	0.0
K12975	0.0
K12976	0.0
K07821	0.0
K07683	0.0
K14750	0.0
K14751	0.0
K14953	0.0
K12288	0.0
K12289	0.0
K12282	0.0
K12283	0.0
K12280	0.0
K12281	0.0
K12286	0.0
K12287	0.0
K12284	0.0
K12285	0.0
K11957	0.0
K11956	0.0
K11955	0.0
K11954	0.0
K11953	0.0
K11952	0.0
K11951	0.0
K11950	0.0
K11959	0.0
K11958	0.0
K13889	0.0
K13888	0.0
K11963	0.0
K07217	38.0
K07216	1213.0
K07215	0.0
K07214	650.0
K07213	112.0
K07212	0.0
K07219	68.0
K07218	0.0
K12150	0.0
K08689	0.0
K08688	0.0
K00402	0.0
K00401	0.0
K11994	0.0
K00152	0.0
K01043	2.0
K00154	0.0
K00157	0.0
K00156	9990.0
K10533	0.0
K10530	1.0
K10531	0.0
K10536	208.0
K10537	14.0
K10535	0.0
K10538	0.0
K10539	14.0
K00073	11.0
K13934	0.0
K00076	90.0
K00077	11249.0
K00074	1463.0
K00075	11365.0
K00078	0.0
K00079	0.0
K02290	0.0
K02563	11449.0
K02292	0.0
K08966	0.0
K02294	0.0
K08278	0.0
K08279	0.0
K08274	0.0
K08275	0.0
K08276	0.0
K08277	0.0
K00298	0.0
K00299	2.0
K00296	0.0
K00297	11737.0
K00294	2.0
K00292	0.0
K00293	0.0
K00290	10490.0
K07757	0.0
K12089	0.0
K01210	0.0
K01213	0.0
K01212	654.0
K01215	1.0
K01214	0.0
K01217	0.0
K01216	0.0
K01219	0.0
K01218	751.0
K02749	0.0
K02746	139.0
K02747	132.0
K02744	179.0
K02745	139.0
K02742	1.0
K00924	5.0
K00925	12380.0
K00926	1286.0
K00927	11703.0
K00928	11495.0
K00929	10915.0
K12085	0.0
K02298	0.0
K02299	0.0
K02568	37.0
K02569	0.0
K02562	0.0
K02291	2.0
K02560	0.0
K02293	0.0
K02566	33.0
K02567	38.0
K02564	21334.0
K02297	0.0
K03169	24084.0
K03168	11619.0
K03163	0.0
K03162	0.0
K03167	0.0
K03166	0.0
K11038	0.0
K11039	0.0
K11030	0.0
K11031	0.0
K11032	0.0
K11033	0.0
K11034	0.0
K11035	0.0
K11036	0.0
K11037	0.0
K02546	0.0
K07668	202.0
K07669	0.0
K07666	2.0
K07667	2656.0
K07664	0.0
K07665	789.0
K07662	0.0
K07663	2.0
K07660	0.0
K07661	0.0
K03927	2621.0
K07008	0.0
K07009	336.0
K07002	1.0
K07003	1216.0
K07000	0.0
K07001	10847.0
K07006	4.0
K07007	12411.0
K07004	0.0
K07005	11997.0
K03921	0.0
K02956	11702.0
K09725	0.0
K09181	4.0
K08599	0.0
K08598	0.0
K08591	11998.0
K08590	10010.0
K01156	49.0
K01154	11627.0
K01407	0.0
K01400	0.0
K01153	11171.0
K01150	0.0
K01151	11673.0
K01408	0.0
K01409	11939.0
K01158	0.0
K01159	10472.0
K05523	0.0
K05522	0.0
K05521	797.0
K05520	9995.0
K05527	0.0
K05526	0.0
K05525	0.0
K05524	14.0
K05529	0.0
K14518	0.0
K14519	2.0
K05949	0.0
K01754	1394.0
K05942	0.0
K01027	0.0
K02171	0.0
K02170	1.0
K02173	9.0
K02172	0.0
K01751	276.0
K06416	309.0
K06417	0.0
K06414	0.0
K06947	0.0
K03379	0.0
K03808	3.0
K03809	5.0
K03806	0.0
K06412	1306.0
K03804	0.0
K12296	0.0
K03802	2.0
K03803	10109.0
K06413	1.0
K10808	0.0
K06411	478.0
K01028	16.0
K01029	171.0
K11931	1.0
K11930	0.0
K11933	0.0
K11932	0.0
K11935	0.0
K11934	0.0
K11937	0.0
K11936	0.0
K11939	0.0
K11938	0.0
K10800	2.0
K06419	16.0
K11929	0.0
K07271	1181.0
K07270	0.0
K07273	10019.0
K07272	0.0
K07275	1.0
K07274	0.0
K07277	9995.0
K07276	0.0
K07279	0.0
K07278	0.0
K10623	0.0
K02481	9992.0
K11520	0.0
K02480	0.0
K08170	0.0
K02485	0.0
K02484	10066.0
K02487	0.0
K08600	3185.0
K08603	0.0
K08602	726.0
K08605	0.0
K08604	0.0
K09956	2.0
K09957	0.0
K09954	2.0
K09955	12191.0
K09952	56.0
K09953	0.0
K09950	0.0
K09951	1088.0
K09958	2.0
K09959	0.0
K07495	14.0
K07494	7.0
K07497	429.0
K07496	330.0
K07491	748.0
K07490	0.0
K07493	0.0
K07492	0.0
K07499	0.0
K07498	0.0
K11209	0.0
K11208	0.0
K11204	0.0
K11203	55.0
K11202	108.0
K11201	0.0
K11200	0.0
K00058	12112.0
K00059	13814.0
K00728	0.0
K00729	0.0
K00055	0.0
K00057	11710.0
K00050	725.0
K00051	0.0
K00720	0.0
K00721	10149.0
K14424	0.0
K06033	0.0
K14189	0.0
K14188	2.0
K06364	0.0
K14187	1.0
K01239	191.0
K01238	3.0
K01897	21082.0
K01232	129.0
K01895	317.0
K01230	0.0
K01893	11582.0
K01236	0.0
K01235	2.0
K01890	11703.0
K02768	143.0
K02769	52.0
K02760	601.0
K02761	592.0
K02763	0.0
K02764	0.0
K02765	195.0
K00948	12515.0
K00949	1455.0
K00942	11763.0
K00943	11061.0
K00940	10094.0
K00941	22539.0
K00946	19985.0
K00947	0.0
K00944	0.0
K00945	15013.0
K01097	0.0
K01096	1.0
K01095	1.0
K01093	0.0
K01092	10720.0
K01091	14053.0
K01090	1921.0
K03499	14795.0
K03498	13531.0
K03491	315.0
K03490	646.0
K03493	0.0
K03492	6.0
K03495	11666.0
K03497	23857.0
K03496	14699.0
K02817	0.0
K02814	0.0
K02815	0.0
K02810	199.0
K02548	10146.0
K02549	3.0
K02818	0.0
K02819	668.0
K03637	238.0
K03636	2.0
K03147	11140.0
K03146	0.0
K08851	0.0
K06518	11213.0
K09729	60.0
K06048	0.0
K06045	4.0
K06044	0.0
K09727	0.0
K09726	0.0
K06041	10084.0
K09720	0.0
K09723	0.0
K06042	1056.0
K09897	0.0
K09896	0.0
K09895	0.0
K09894	0.0
K09893	0.0
K09892	0.0
K09891	0.0
K09890	0.0
K09899	0.0
K09898	0.0
K03622	0.0
K07648	0.0
K07649	0.0
K07398	0.0
K07399	1.0
K11056	0.0
K11057	0.0
K11054	0.0
K11055	0.0
K07640	0.0
K07393	19.0
K07390	2.0
K07391	11397.0
K07644	2.0
K07645	3.0
K07646	12639.0
K07647	0.0
K10896	0.0
K07024	18088.0
K07025	22170.0
K07026	0.0
K07027	10604.0
K07020	0.0
K07021	1.0
K07022	0.0
K07023	1111.0
K07028	0.0
K07029	22420.0
K10094	0.0
K01390	0.0
K01392	0.0
K01399	0.0
K02673	0.0
K05893	0.0
K05897	0.0
K05896	1711.0
K05895	913.0
K05899	0.0
K05898	0.0
K00555	0.0
K00554	10951.0
K00557	0.0
K00556	9990.0
K00551	0.0
K00559	0.0
K00558	12862.0
K01170	0.0
K01173	0.0
K01174	1.0
K01175	4.0
K01176	119.0
K01178	2.0
K01179	1460.0
K14578	0.0
K14579	0.0
K08951	0.0
K08950	0.0
K08953	0.0
K03828	3.0
K03829	0.0
K03820	9993.0
K03821	0.0
K03822	0.0
K03823	11191.0
K03824	0.0
K03825	16.0
K03826	1529.0
K03827	10125.0
K12248	0.0
K12246	0.0
K12247	0.0
K12242	0.0
K12243	0.0
K12240	0.0
K12241	0.0
K11919	0.0
K11918	0.0
K11913	0.0
K11912	0.0
K11911	0.0
K11910	0.0
K11917	0.0
K11916	0.0
K11915	0.0
K11914	0.0
K12068	0.0
K12069	0.0
K12062	0.0
K12063	0.0
K12060	0.0
K12061	0.0
K12066	0.0
K12067	0.0
K12064	0.0
K12065	0.0
K07259	9993.0
K07258	4418.0
K07253	0.0
K07251	0.0
K07250	649.0
K07257	0.0
K07256	0.0
K07255	0.0
K07254	0.0
K05372	0.0
K05373	0.0
K05370	0.0
K05371	0.0
K05374	0.0
K05375	0.0
K09970	0.0
K09971	0.0
K09972	0.0
K09973	2.0
K09974	2.0
K09975	0.0
K09976	302.0
K09978	0.0
K09979	9990.0
K11261	706.0
K11260	0.0
K11263	0.0
K11264	0.0
K10793	31.0
K10796	31.0
K10797	147.0
K10794	0.0
K10795	31.0
K00700	12167.0
K00701	0.0
K10798	0.0
K00703	11602.0
K00705	11478.0
K09828	0.0
K10133	0.0
K13053	0.0
K03192	2.0
K00964	0.0
K00965	1208.0
K00966	89.0
K00960	0.0
K00961	0.0
K00962	11699.0
K00963	430.0
K00969	11714.0
K12681	0.0
K02703	0.0
K08364	0.0
K08365	0.0
K02706	0.0
K08363	0.0
K08361	0.0
K02708	0.0
K02709	0.0
K08368	1.0
K08369	1.0
K01615	247.0
K01617	0.0
K01616	0.0
K01611	269.0
K01610	10933.0
K01613	10252.0
K01612	0.0
K01619	11657.0
K01618	0.0
K02834	11703.0
K02835	11703.0
K05281	0.0
K03619	0.0
K03618	0.0
K03617	11491.0
K03616	83.0
K03615	11452.0
K03614	11329.0
K03613	11390.0
K03612	11308.0
K03611	0.0
K03610	1619.0
K09705	1.0
K09704	1288.0
K09701	2.0
K09700	0.0
K09709	0.0
K06391	281.0
K06390	1368.0
K06393	1329.0
K06392	725.0
K06395	85.0
K06394	952.0
K06397	1216.0
K06396	1139.0
K06399	1276.0
K06398	1387.0
K06435	0.0
K11078	0.0
K11079	0.0
K11074	0.0
K11075	0.0
K11076	0.0
K11077	0.0
K11070	1592.0
K11071	1593.0
K11072	2230.0
K11073	0.0
K06935	0.0
K06934	114.0
K06937	2.0
K06936	3.0
K06931	0.0
K06930	0.0
K06933	0.0
K06932	0.0
K06939	0.0
K06938	0.0
K13381	0.0
K05916	3.0
K05917	0.0
K05914	0.0
K05915	0.0
K05912	0.0
K05913	0.0
K05910	0.0
K05911	0.0
K05918	0.0
K05919	1250.0
K00392	0.0
K00390	86.0
K00397	0.0
K00395	0.0
K00394	148.0
K01884	0.0
K00399	0.0
K01886	11254.0
K01376	1.0
K01372	10700.0
K09149	0.0
K09148	0.0
K01225	59.0
K09145	644.0
K09144	643.0
K09147	0.0
K09146	0.0
K09141	0.0
K09140	0.0
K09143	0.0
K09142	0.0
K05709	0.0
K05708	0.0
K05879	394.0
K05878	394.0
K05875	0.0
K05874	0.0
K05877	0.0
K05876	0.0
K05873	0.0
K00579	0.0
K00578	0.0
K00577	0.0
K00575	1809.0
K00574	698.0
K00573	4.0
K00571	2066.0
K00570	0.0
K01118	428.0
K01119	147.0
K01157	0.0
K01112	0.0
K01113	2.0
K04477	1168.0
K01114	0.0
K01115	0.0
K08087	0.0
K01315	0.0
K08085	0.0
K08084	0.0
K08083	0.0
K08082	0.0
K08081	0.0
K08080	0.0
K01152	0.0
K01401	0.0
K09826	0.0
K06344	0.0
K06345	0.0
K09822	2.0
K06343	0.0
K10938	0.0
K06341	0.0
K10934	0.0
K10935	0.0
K10932	0.0
K11052	0.0
K10930	0.0
K06349	0.0
K11053	0.0
K10754	0.0
K01755	12062.0
K10200	201.0
K02132	0.0
K02137	0.0
K03840	0.0
K03841	1.0
K13028	0.0
K13799	0.0
K13798	0.0
K13795	0.0
K13794	0.0
K13021	0.0
K13792	0.0
K13791	0.0
K13790	0.0
K12268	0.0
K12269	0.0
K12262	0.0
K12263	0.0
K12264	0.0
K12265	0.0
K12266	0.0
K12267	21606.0
K01757	0.0
K12237	0.0
K13243	0.0
K13245	0.0
K13244	0.0
K13246	0.0
K03264	0.0
K03265	0.0
K03263	0.0
K03268	0.0
K03269	9994.0
K12415	0.0
K10211	0.0
K09918	0.0
K09919	0.0
K06720	0.0
K09913	0.0
K09910	0.0
K09911	0.0
K09916	0.0
K09917	0.0
K06726	102.0
K09915	2.0
K11535	0.0
K11534	14.0
K11537	0.0
K11531	0.0
K11533	0.0
K11532	0.0
K11249	35.0
K11539	0.0
K00762	12175.0
K00763	1710.0
K00760	11621.0
K00761	11701.0
K00766	11078.0
K00767	10525.0
K00764	22189.0
K00765	11380.0
K00768	1278.0
K00769	0.0
K11059	0.0
K00186	0.0
K00187	0.0
K00184	226.0
K00185	78.0
K00183	162.0
K00180	10615.0
K00188	0.0
K00189	0.0
K10110	1020.0
K10111	0.0
K10112	1518.0
K10113	0.0
K10114	0.0
K10115	0.0
K10116	0.0
K10117	2928.0
K10118	3624.0
K10119	3636.0
K04641	0.0
K04643	0.0
K04642	0.0
K13282	2.0
K00988	0.0
K00989	197.0
K00986	103.0
K00984	644.0
K00985	0.0
K00982	1.0
K00983	1332.0
K00980	214.0
K00981	11705.0
K01585	9994.0
K01584	0.0
K01586	12210.0
K13498	1.0
K01580	10030.0
K01583	182.0
K01582	341.0
K13497	646.0
K01589	3.0
K01588	11450.0
K14941	0.0
K08347	0.0
K08348	0.0
K02720	0.0
K14949	0.0
K02723	0.0
K03459	0.0
K03458	752.0
K03455	9999.0
K03457	91.0
K03451	32.0
K03981	1.0
K03980	191.0
K02614	294.0
K01639	1534.0
K01638	0.0
K01637	0.0
K01636	34.0
K01635	1.0
K01634	0.0
K01633	10056.0
K01632	0.0
K01631	0.0
K01630	16.0
K02615	0.0
K02588	321.0
K02589	735.0
K02858	0.0
K02859	1.0
K14051	0.0
K14053	0.0
K14052	0.0
K02852	0.0
K02853	0.0
K02850	0.0
K02851	0.0
K14059	579.0
K14058	0.0
K02586	118.0
K02587	150.0
K03679	0.0
K03671	13679.0
K03670	2.0
K03673	0.0
K03672	0.0
K03675	0.0
K03674	0.0
K03677	0.0
K03676	0.0
K09761	11549.0
K09760	10370.0
K09763	0.0
K09762	1700.0
K09765	1305.0
K09764	63.0
K09767	103.0
K06006	0.0
K09769	555.0
K09768	871.0
K10353	0.0
K03187	648.0
K03186	10671.0
K03185	0.0
K03184	0.0
K03183	20231.0
K03182	10655.0
K03181	0.0
K03189	648.0
K03188	648.0
K02715	0.0
K12455	0.0
K12454	2.0
K12453	0.0
K12452	24.0
K12451	0.0
K07358	0.0
K07356	0.0
K07357	1.0
K07354	0.0
K07355	0.0
K07352	0.0
K07353	0.0
K07350	0.0
K07351	0.0
K06919	287.0
K06918	0.0
K06917	2.0
K06916	1.0
K06915	704.0
K06914	0.0
K06913	0.0
K06912	0.0
K06911	9999.0
K06910	681.0
K08986	0.0
K08987	1.0
K08984	2.0
K08985	0.0
K08982	4.0
K08983	0.0
K08980	0.0
K08981	37.0
K08988	0.0
K08989	0.0
K02252	0.0
K05934	1118.0
K05936	1120.0
K05937	0.0
K02253	0.0
K05939	5.0
K00378	11456.0
K00375	1340.0
K00374	0.0
K00376	0.0
K00371	0.0
K00370	0.0
K00373	0.0
K00372	2.0
K01358	12301.0
K09166	2.0
K09165	0.0
K09164	0.0
K09163	327.0
K09162	2.0
K09161	0.0
K09160	0.0
K01354	2.0
K01355	0.0
K01356	2142.0
K05601	1.0
K05851	0.0
K03807	0.0
K05606	643.0
K02927	0.0
K05974	0.0
K03805	0.0
K05976	0.0
K00519	0.0
K00518	0.0
K03800	1106.0
K00511	0.0
K00510	0.0
K03801	9992.0
K00515	0.0
K00514	0.0
K00517	0.0
K05971	0.0
K03154	400.0
K11147	0.0
K05581	0.0
K05580	0.0
K05583	0.0
K05582	0.0
K05585	0.0
K05584	0.0
K05587	0.0
K05586	0.0
K05589	1.0
K03150	10813.0
K03623	1.0
K03152	12324.0
K14200	0.0
K14201	0.0
K14202	0.0
K03621	11672.0
K14204	0.0
K14205	4.0
K01134	643.0
K01135	0.0
K01136	4.0
K01137	2.0
K01130	654.0
K01132	0.0
K01133	662.0
K01138	1327.0
K01139	104.0
K02113	11485.0
K02112	11781.0
K02111	11668.0
K02446	3.0
K02117	11434.0
K02116	655.0
K02115	11781.0
K02114	11780.0
K02119	1289.0
K02118	11542.0
K02448	0.0
K01036	0.0
K03212	0.0
K13007	0.0
K13006	1.0
K13005	0.0
K13004	644.0
K13001	0.0
K06404	911.0
K01032	0.0
K06951	0.0
K03862	0.0
K03863	0.0
K06406	1387.0
K06957	0.0
K05020	15.0
K06400	630.0
K06403	913.0
K06954	0.0
K10814	0.0
K10817	0.0
K10816	0.0
K07136	0.0
K03242	0.0
K03243	0.0
K12202	0.0
K12203	0.0
K12206	0.0
K12207	0.0
K12204	0.0
K12205	0.0
K12208	0.0
K12209	0.0
K13919	59.0
K13918	0.0
K06214	0.0
K06215	1079.0
K09936	850.0
K06217	11450.0
K09930	2.0
K09931	0.0
K09932	2.0
K06213	997.0
K09938	0.0
K09939	9991.0
K11517	0.0
K06337	0.0
K13301	0.0
K00748	9994.0
K00745	0.0
K00743	0.0
K07165	2.0
K07164	10031.0
K07167	0.0
K07166	1368.0
K07161	1.0
K07160	168.0
K07163	0.0
K07162	62.0
K07169	0.0
K07168	0.0
K06336	0.0
K01839	1140.0
K01838	138.0
K01835	141.0
K01834	25023.0
K01837	0.0
K01830	0.0
K00608	0.0
K02632	0.0
K02630	0.0
K02631	0.0
K08322	23.0
K08323	15.0
K08320	0.0
K08321	16.0
K08326	0.0
K08324	0.0
K08325	2.0
K01659	0.0
K01658	11034.0
K02637	0.0
K01653	12142.0
K01652	13307.0
K01655	0.0
K01654	1413.0
K01657	11034.0
K02874	11701.0
K02875	0.0
K02876	11621.0
K02877	0.0
K02871	11664.0
K02873	0.0
K02878	11703.0
K02879	11703.0
K14070	0.0
K09749	1666.0
K09748	11619.0
K06023	3091.0
K09742	0.0
K09741	0.0
K09740	14.0
K09747	1693.0
K09746	0.0
K09745	0.0
K06024	1629.0
K03477	0.0
K03476	101.0
K03475	820.0
K03474	9994.0
K03473	9992.0
K03472	0.0
K03471	303.0
K03470	11612.0
K03478	647.0
K02304	1389.0
K02305	0.0
K02302	117.0
K02303	1.0
K02300	0.0
K02301	3.0
K03653	0.0
K03652	91.0
K03651	0.0
K03650	11666.0
K03657	14243.0
K03656	0.0
K03655	21961.0
K03654	21016.0
K03658	644.0
K12439	0.0
K12431	0.0
K12430	0.0
K12433	0.0
K12432	0.0
K12435	0.0
K12434	0.0
K12437	0.0
K12436	0.0
K06979	0.0
K06978	714.0
K06971	149.0
K06970	0.0
K06973	11282.0
K06972	1008.0
K06975	10035.0
K06974	0.0
K06977	0.0
K06976	644.0
K07082	11356.0
K07083	9990.0
K07080	545.0
K07081	1.0
K07086	0.0
K07087	0.0
K07084	16.0
K07085	19990.0
K07088	2688.0
K07089	755.0
K01317	0.0
K11162	0.0
K11163	0.0
K11161	0.0
K11168	0.0
K00356	1.0
K00355	0.0
K00354	0.0
K00353	0.0
K00351	9992.0
K00350	9992.0
K05952	0.0
K05953	0.0
K05951	0.0
K05956	0.0
K05957	0.0
K00358	27.0
K00689	0.0
K00688	12456.0
K00681	182.0
K00680	11468.0
K00683	0.0
K00685	2.0
K00684	3.0
K00687	0.0
K00686	0.0
K05831	0.0
K05830	0.0
K05833	1488.0
K05832	1358.0
K05834	0.0
K05837	11402.0
K05836	0.0
K05839	0.0
K05838	0.0
K07677	0.0
K00533	804.0
K00532	0.0
K00531	0.0
K00530	0.0
K00537	11342.0
K00536	0.0
K00535	0.0
K00534	0.0
K00539	0.0
K00538	0.0
K11029	0.0
K14260	157.0
K14261	0.0
K14266	0.0
K14267	0.0
K14268	0.0
K14269	0.0
K01337	0.0
K01338	11850.0
K02683	0.0
K02682	0.0
K02681	0.0
K02680	0.0
K02687	11365.0
K02686	0.0
K02685	0.0
K02689	0.0
K02688	8.0
K00824	668.0
K00827	0.0
K00826	11430.0
K00821	3423.0
K00820	12101.0
K00823	3.0
K00822	0.0
K00829	0.0
K00828	0.0
K01488	159.0
K01489	11638.0
K01484	0.0
K01485	698.0
K01486	438.0
K01487	236.0
K01480	11120.0
K01481	0.0
K01482	37.0
K01483	0.0
K02469	12874.0
K02468	0.0
K02466	0.0
K02465	0.0
K02464	0.0
K02463	0.0
K02462	0.0
K02461	0.0
K02460	1.0
K08969	3.0
K13061	0.0
K13060	0.0
K13063	0.0
K13062	0.0
K13069	0.0
K08964	0.0
K06363	0.0
K03079	106.0
K06342	0.0
K03078	0.0
K13289	0.0
K13288	0.0
K13285	0.0
K13287	0.0
K13286	0.0
K13281	59.0
K13280	1034.0
K13283	0.0
K00054	1.0
K04496	0.0
K05369	0.0
K05368	1.0
K03228	2.0
K03229	2.0
K00052	11379.0
K03222	2.0
K03223	2.0
K03220	0.0
K03221	0.0
K03226	2.0
K03227	2.0
K03224	2.0
K03225	0.0
K09482	0.0
K09483	0.0
K13836	0.0
K12228	0.0
K05360	0.0
K12224	0.0
K12225	0.0
K12226	0.0
K12227	0.0
K12220	0.0
K05363	30.0
K12222	0.0
K12223	0.0
K08681	1042.0
K08680	1.0
K08683	0.0
K08682	0.0
K08685	0.0
K08684	0.0
K08687	0.0
K08686	0.0
K11755	21386.0
K11754	23887.0
K11751	1.0
K11750	0.0
K11753	23247.0
K11752	10706.0
K02407	862.0
K13938	0.0
K13936	0.0
K13935	0.0
K02406	2199.0
K13933	0.0
K13932	0.0
K13931	0.0
K13930	0.0
K12088	0.0
K12081	0.0
K12082	0.0
K12083	0.0
K12084	0.0
K12086	0.0
K12087	0.0
K09611	0.0
K09612	0.0
K04940	0.0
K10085	0.0
K05394	0.0
K05395	0.0
K06340	0.0
K13043	2.0
K07149	395.0
K07148	9991.0
K07147	3.0
K07146	2.0
K07145	0.0
K07144	0.0
K07143	0.0
K07142	0.0
K07141	401.0
K07140	0.0
K10156	0.0
K10150	0.0
K10620	0.0
K10621	0.0
K14028	0.0
K14029	0.0
K01817	11046.0
K01816	2.0
K01815	10780.0
K01814	11444.0
K01813	742.0
K01812	11596.0
K01811	13768.0
K01810	11763.0
K01819	1.0
K01818	196.0
K14580	0.0
K05379	0.0
K08304	0.0
K08305	1.0
K08306	1.0
K08307	9992.0
K08300	0.0
K08301	11020.0
K08302	170.0
K08303	22838.0
K08308	0.0
K08309	299.0
K14671	0.0
K14670	0.0
K14673	0.0
K14672	0.0
K01673	29.0
K01672	0.0
K01671	0.0
K01677	1400.0
K01676	9993.0
K01674	0.0
K01679	81.0
K01678	1232.0
K02899	11621.0
K02896	0.0
K02897	10040.0
K02895	11703.0
K02892	11703.0
K02890	11703.0
K10811	0.0
K02096	0.0
K02097	0.0
K02094	0.0
K02095	0.0
K02092	0.0
K02093	0.0
K02099	2290.0
K03411	1584.0
K03410	1666.0
K03413	2010.0
K03412	342.0
K03415	256.0
K03414	1.0
K03417	1.0
K03416	0.0
K03418	0.0
K05376	0.0
K02320	0.0
K02322	0.0
K02323	0.0
K05377	0.0
K13542	1479.0
K13543	0.0
K13540	0.0
K13541	0.0
K12145	0.0
K12144	0.0
K12147	0.0
K12410	12100.0
K12141	9990.0
K12140	9990.0
K12143	37.0
K12142	0.0
K12149	0.0
K12148	0.0
K07312	0.0
K07313	198.0
K07310	37.0
K07311	1.0
K07316	106.0
K07317	0.0
K07314	0.0
K07315	18.0
K07318	9.0
K07319	961.0
K03936	0.0
K03425	0.0
K03426	11141.0
K03427	21127.0
K03420	0.0
K03421	0.0
K03422	0.0
K03423	0.0
K03756	0.0
K03757	0.0
K03206	0.0
K03755	0.0
K11144	375.0
K11145	1418.0
K05972	0.0
K05973	0.0
K03752	4.0
K05978	0.0
K05979	2.0
K03753	29.0
K00331	9993.0
K00330	9993.0
K00333	3.0
K00332	3.0
K00335	1267.0
K00334	1490.0
K00337	9993.0
K00336	2440.0
K00339	9993.0
K00338	9993.0
K03751	0.0
K06953	0.0
K06952	0.0
K06407	1388.0
K06950	23595.0
K10819	1.0
K06956	15.0
K06955	0.0
K06402	148.0
K10815	0.0
K06959	11448.0
K06958	1456.0
K06409	2948.0
K06408	816.0
K09129	0.0
K09128	27.0
K09123	25.0
K09122	0.0
K09121	1023.0
K09120	0.0
K09127	0.0
K09126	3.0
K09125	0.0
K09124	0.0
K01233	0.0
K05819	0.0
K05818	0.0
K01896	0.0
K05813	1695.0
K05812	0.0
K05811	0.0
K05810	1332.0
K05817	0.0
K05816	0.0
K05815	677.0
K05814	36.0
K01894	2.0
K01892	11703.0
K01234	60.0
K01144	10310.0
K01146	0.0
K01141	0.0
K01416	0.0
K11434	0.0
K01415	0.0
K06354	0.0
K01414	3.0
K09836	0.0
K01318	0.0
K01319	0.0
K01312	0.0
K06350	0.0
K02669	1271.0
K02668	1.0
K02665	1.0
K02664	1.0
K02667	1.0
K02666	1.0
K02661	0.0
K02660	1.0
K02663	2.0
K02662	349.0
K00809	0.0
K00808	0.0
K00806	11451.0
K00805	1346.0
K00804	0.0
K00803	42.0
K00802	0.0
K00801	2.0
K00800	10805.0
K10921	0.0
K02409	991.0
K02408	1666.0
K02401	1542.0
K02400	1584.0
K02403	0.0
K02402	0.0
K02405	1676.0
K05364	1087.0
K05367	4.0
K05366	22878.0
K10210	0.0
K10216	0.0
K13049	643.0
K13048	0.0
K13739	0.0
K10215	0.0
K06122	0.0
K13735	0.0
K13734	0.0
K13041	0.0
K13040	0.0
K13731	0.0
K13730	0.0
K13733	0.0
K13732	0.0
K04516	9991.0
K03204	0.0
K03205	3536.0
K03207	0.0
K03200	0.0
K03201	0.0
K03202	0.0
K03203	0.0
K03208	0.0
K03758	76.0
K03759	0.0
K09469	0.0
K09461	0.0
K06204	1.0
K00178	0.0
K13950	0.0
K13953	0.0
K13955	0.0
K13954	141.0
K10920	0.0
K06324	0.0
K11777	59.0
K11779	0.0
K11778	0.0
K06325	0.0
K12600	0.0
K07432	0.0
K07430	0.0
K06326	0.0
K07128	0.0
K07121	0.0
K07120	0.0
K07123	2.0
K07122	0.0
K07125	0.0
K07124	1346.0
K07127	2.0
K07126	535.0
K01870	11703.0
K01873	12346.0
K01872	11703.0
K01875	11703.0
K01874	12409.0
K01876	11801.0
K01879	40.0
K01878	40.0
K06321	0.0
K00476	0.0
K00477	0.0
K00474	0.0
K00472	0.0
K00470	0.0
K00471	0.0
K00478	0.0
K00479	0.0
K04775	0.0
K04774	0.0
K04777	0.0
K04776	0.0
K04771	2.0
K04770	0.0
K04773	10066.0
K04772	2.0
K04779	0.0
K04778	0.0
K14657	0.0
K14656	0.0
K14654	0.0
K14653	0.0
K14652	20723.0
K14659	0.0
K14658	0.0
K14386	0.0
K09926	0.0
K01699	0.0
K01698	940.0
K01695	11118.0
K01697	0.0
K01696	11149.0
K01690	0.0
K01693	1453.0
K01692	350.0
K07227	0.0
K03439	11660.0
K03438	12562.0
K13380	0.0
K03928	11.0
K03925	1600.0
K03924	11913.0
K03431	2020.0
K03926	2.0
K03437	11682.0
K03436	2714.0
K03435	0.0
K03434	0.0
K02348	60.0
K02342	20250.0
K02343	11621.0
K02340	11569.0
K02341	11701.0
K02346	2480.0
K02347	3.0
K02344	0.0
K02345	0.0
K03697	289.0
K03696	11481.0
K03695	11701.0
K03694	1.0
K03693	0.0
K03692	0.0
K03690	0.0
K03699	11209.0
K03698	1300.0
K13566	0.0
K12164	0.0
K07338	0.0
K07339	150.0
K07334	39.0
K07335	1744.0
K07336	2.0
K07337	2.0
K07330	0.0
K07331	0.0
K07332	0.0
K07333	0.0
K09695	2.0
K09694	2.0
K09697	146.0
K09696	146.0
K09691	1752.0
K09690	1067.0
K09693	0.0
K09692	43.0
K09699	0.0
K09698	22.0
K07590	194.0
K07591	0.0
K07592	0.0
K05998	0.0
K05999	0.0
K05996	0.0
K05997	0.0
K05994	0.0
K05995	10754.0
K05993	710.0
K05991	0.0
K10837	0.0
K00319	0.0
K00318	2.0
K00648	11474.0
K02545	0.0
K00645	11484.0
K00311	0.0
K00646	0.0
K00317	0.0
K00316	0.0
K00643	0.0
K00314	0.0
K02547	95.0
K06429	0.0
K06428	0.0
K06427	0.0
K02812	0.0
K06425	3.0
K06424	0.0
K06423	62.0
K06422	0.0
K06421	3.0
K02813	0.0
K02930	0.0
K03815	0.0
K05612	0.0
K03367	2.0
K03366	1.0
K03812	0.0
K03635	3.0
K03634	1.0
K03631	11367.0
K05969	0.0
K03630	11521.0
K03633	0.0
K03632	1.0
K01998	1435.0
K01999	1379.0
K01992	15392.0
K01993	19988.0
K01990	38985.0
K01991	9997.0
K01996	1497.0
K01997	1504.0
K01994	19.0
K01995	1513.0
K03148	87.0
K03639	402.0
K05692	0.0
K03638	0.0
K00869	1.0
K00868	1287.0
K00861	0.0
K00860	17.0
K00863	46.0
K00862	0.0
K00865	1059.0
K00864	2192.0
K00867	1.0
K00866	0.0
K01192	12619.0
K01190	53864.0
K01191	3476.0
K01197	90.0
K01194	0.0
K01195	1296.0
K01198	766.0
K01199	0.0
K00656	13929.0
K00657	10742.0
K00306	0.0
K14591	0.0
K00300	0.0
K00653	0.0
K13715	0.0
K13713	0.0
K00650	0.0
K00651	1425.0
K14596	0.0
K02647	3009.0
K14598	0.0
K02643	0.0
K02642	0.0
K02641	0.0
K02640	0.0
K03594	10145.0
K03595	11700.0
K03596	11621.0
K03597	0.0
K03590	10054.0
K03591	0.0
K03592	30.0
K03593	9994.0
K03598	1.0
K03599	0.0
K01736	11448.0
K01737	10098.0
K01734	2168.0
K01735	10808.0
K01732	0.0
K01733	11562.0
K01730	644.0
K01731	0.0
K06049	0.0
K01738	12301.0
K01739	3.0
K11809	0.0
K05343	91.0
K02422	1750.0
K02421	1542.0
K05340	1.0
K02427	1.0
K05346	36.0
K02425	0.0
K02424	0.0
K05349	36166.0
K02428	10031.0
K03770	9994.0
K03771	9996.0
K03772	2.0
K03773	9993.0
K03774	75.0
K03775	9992.0
K03776	0.0
K03777	0.0
K03778	11401.0
K03779	108.0
K09722	0.0
K08174	0.0
K14114	0.0
K13979	2.0
K13237	0.0
K14440	0.0
K09992	645.0
K09990	0.0
K09991	0.0
K09996	0.0
K09997	0.0
K09994	0.0
K14110	0.0
K09998	0.0
K09999	0.0
K14111	0.0
K14113	0.0
K14449	0.0
K10213	0.0
K14118	0.0
K11711	116.0
K11710	0.0
K11712	193.0
K11717	22253.0
K11719	0.0
K06857	0.0
K10440	1800.0
K10441	1743.0
K07103	0.0
K07102	2.0
K07101	0.0
K07100	0.0
K07107	21174.0
K07106	29.0
K07105	1144.0
K07456	11410.0
K07459	1.0
K07458	85.0
K07109	0.0
K07108	0.0
K10198	0.0
K10199	0.0
K10190	2211.0
K10191	0.0
K10192	72.0
K10193	16.0
K10194	31.0
K10195	0.0
K10196	0.0
K10197	0.0
K15013	0.0
K01858	14.0
K15016	0.0
K15017	0.0
K01853	0.0
K01852	0.0
K01851	0.0
K01850	40.0
K01857	0.0
K01856	0.0
K01854	12015.0
K07539	0.0
K08478	0.0
K08479	0.0
K08476	0.0
K08477	0.0
K08475	0.0
K00450	0.0
K00451	0.0
K00452	0.0
K00453	0.0
K00455	0.0
K00456	0.0
K00457	0.0
K00106	0.0
K00459	1.0
K00104	213.0
K00105	0.0
K00102	0.0
K00103	0.0
K00100	12514.0
K00101	0.0
K01509	0.0
K04759	12870.0
K04758	4170.0
K04757	91.0
K01504	0.0
K04755	0.0
K04754	0.0
K04753	0.0
K04752	0.0
K04751	1064.0
K01502	2.0
K14631	0.0
K05359	0.0
K14632	0.0
K07536	0.0
K12080	0.0
K02364	0.0
K12369	37.0
K02361	2.0
K02362	0.0
K02363	1.0
K13509	0.0
K13503	0.0
K13500	0.0
K12109	0.0
K12108	0.0
K12101	0.0
K12100	0.0
K12103	0.0
K12102	0.0
K12105	0.0
K12104	0.0
K12107	0.0
K12106	0.0
K11023	0.0
K03014	0.0
K08906	0.0
K08904	0.0
K08900	0.0
K06223	1594.0
K06199	10155.0
K06198	1.0
K06197	0.0
K06196	1021.0
K06194	9990.0
K06193	3.0
K06192	2.0
K06191	0.0
K06190	0.0
K11104	790.0
K11105	10295.0
K11106	0.0
K11107	0.0
K11102	1.0
K11103	3.0
K07862	56.0
K00666	821.0
K00663	0.0
K00662	673.0
K00661	11806.0
K00660	2.0
K06997	11448.0
K06996	2.0
K06995	0.0
K10852	16.0
K06993	0.0
K06992	0.0
K06991	0.0
K06990	1.0
K11050	0.0
K06999	3.0
K06998	707.0
K05338	0.0
K11051	0.0
K06441	0.0
K06440	0.0
K06443	0.0
K06442	1682.0
K06445	0.0
K06447	0.0
K06446	38.0
K06309	0.0
K05686	0.0
K02655	0.0
K07392	0.0
K00595	2041.0
K00594	0.0
K00596	0.0
K00599	23405.0
K00598	3.0
K02657	0.0
K07642	0.0
K07643	0.0
K07396	0.0
K07397	6.0
K07394	0.0
K07395	0.0
K04102	0.0
K04103	0.0
K04100	0.0
K04101	0.0
K04107	0.0
K04105	0.0
K04108	0.0
K04109	0.0
K07716	0.0
K07717	82.0
K07714	2.0
K07715	1.0
K07712	3.0
K07713	2.0
K07710	1.0
K07711	0.0
K07718	8413.0
K07719	90.0
K00843	0.0
K00842	0.0
K00841	1.0
K00840	0.0
K00847	11567.0
K00846	0.0
K00845	22958.0
K00844	9.0
K00849	11299.0
K00848	939.0
K06302	0.0
K13771	3.0
K13770	1.0
K13772	0.0
K13775	0.0
K13774	0.0
K13777	0.0
K13776	0.0
K13779	0.0
K13778	0.0
K02621	10296.0
K02992	11703.0
K02623	0.0
K08286	0.0
K08281	255.0
K02996	11595.0
K02995	0.0
K02994	11703.0
K02629	0.0
K02628	0.0
K08289	9992.0
K08288	0.0
K03578	2.0
K03579	2.0
K03576	2.0
K03577	645.0
K03574	4510.0
K03575	10426.0
K03572	11412.0
K03573	0.0
K03570	11449.0
K03571	1078.0
K01710	22002.0
K01711	10753.0
K01712	62.0
K01713	0.0
K01714	12912.0
K01715	1127.0
K01716	0.0
K01718	0.0
K01719	9992.0
K03081	0.0
K02199	0.0
K02198	38.0
K14170	2697.0
K02193	0.0
K02192	10.0
K02191	2.0
K02190	1041.0
K02197	38.0
K02196	0.0
K02195	38.0
K02194	38.0
K03718	9992.0
K03719	847.0
K03712	1558.0
K03713	0.0
K03710	1628.0
K03711	12229.0
K03716	864.0
K03717	2.0
K03715	0.0
K07129	0.0
K00045	2.0
K13995	0.0
K13994	0.0
K13991	0.0
K13990	9991.0
K13993	10194.0
K13992	0.0
K06298	937.0
K06299	0.0
K06294	0.0
K06295	455.0
K06296	65.0
K06297	87.0
K06290	0.0
K06291	0.0
K06292	0.0
K06293	0.0
K12743	0.0
K00248	1255.0
K06426	19.0
K11739	0.0
K11738	0.0
K11733	0.0
K11732	0.0
K11731	0.0
K11737	1.0
K11736	0.0
K11735	0.0
K11734	0.0
K06870	0.0
K06871	12343.0
K06872	10928.0
K06873	0.0
K06874	0.0
K06875	0.0
K06876	2.0
K06877	644.0
K06878	22.0
K06879	2.0
K07478	12357.0
K12645	0.0
K07479	0.0
K07473	1230.0
K07472	0.0
K07471	0.0
K07470	0.0
K07477	0.0
K07476	0.0
K07474	15.0
K15038	0.0
K15039	0.0
K15034	0.0
K15036	0.0
K15037	0.0
K08738	0.0
K06420	0.0
K00128	11178.0
K00129	0.0
K00438	0.0
K00432	139.0
K00433	646.0
K00122	0.0
K00123	45.0
K00124	39.0
K00125	0.0
K00126	0.0
K00127	38.0
K08973	0.0
K14348	0.0
K14347	0.0
K14340	0.0
K08972	38.0
K01525	0.0
K01524	12099.0
K01523	276.0
K01521	0.0
K01520	12190.0
K01529	12.0
K08977	0.0
K03969	154.0
K08929	0.0
K02388	1666.0
K02389	1658.0
K02386	1.0
K02387	1666.0
K02384	0.0
K02385	1558.0
K02382	0.0
K02380	1.0
K02381	0.0
K05386	0.0
K13524	0.0
K13525	0.0
K13527	0.0
K13520	0.0
K13522	0.0
K13529	2.0
K03385	39.0
K03384	0.0
K03387	9992.0
K03386	10307.0
K03381	0.0
K03380	0.0
K03383	0.0
K03382	173.0
K03389	10053.0
K03388	10018.0
K05356	0.0
K12344	0.0
K12343	0.0
K12342	0.0
K12341	0.0
K12340	9994.0
K02430	0.0
K12349	0.0
K05351	0.0
K11694	0.0
K11695	0.0
K11690	477.0
K05352	0.0
K11693	0.0
K08928	0.0
K03433	0.0
K13832	0.0
K03039	0.0
K03432	0.0
K06607	0.0
K06606	9.0
K06605	0.0
K03430	734.0
K06603	63.0
K06602	0.0
K06601	0.0
K06600	0.0
K05358	0.0
K06609	0.0
K06608	15.0
K03923	0.0
K03922	0.0
K11472	0.0
K11473	4.0
K11474	0.0
K11475	0.0
K11476	0.0
K11477	0.0
K00601	0.0
K00600	11621.0
K00603	86.0
K03746	1.0
K00605	10673.0
K00604	11703.0
K00607	0.0
K00606	10269.0
K00609	11435.0
K03741	377.0
K03740	2.0
K03743	414.0
K10873	0.0
K03214	0.0
K14068	0.0
K13317	0.0
K06360	0.0
K14069	0.0
K08078	0.0
K09650	0.0
K06361	0.0
K07802	0.0
K07803	0.0
K07800	0.0
K07801	0.0
K07806	0.0
K07807	0.0
K07804	0.0
K07805	0.0
K06362	0.0
K01172	0.0
K10257	0.0
K10255	2.0
K10254	1711.0
K10253	0.0
K10918	0.0
K04128	0.0
K01958	189.0
K01959	0.0
K01956	11424.0
K01957	0.0
K04126	0.0
K04127	0.0
K01952	11454.0
K01953	2302.0
K01950	11446.0
K01951	12101.0
K07730	0.0
K07731	0.0
K07732	0.0
K07733	1.0
K07734	0.0
K07735	4.0
K07736	1927.0
K07737	14558.0
K07738	1351.0
K07739	37.0
K06365	0.0
K06366	0.0
K06367	0.0
K10910	0.0
K10911	0.0
K04382	0.0
K10775	0.0
K02609	0.0
K02979	0.0
K02978	0.0
K06368	0.0
K02975	0.0
K02974	0.0
K02977	0.0
K02976	0.0
K03558	3.0
K03559	10007.0
K03550	11643.0
K03551	11703.0
K03552	0.0
K03553	12346.0
K03554	0.0
K03555	11412.0
K03556	800.0
K03557	0.0
K01778	11404.0
K01779	215.0
K06369	0.0
K01772	40.0
K01770	11365.0
K01771	0.0
K01776	11306.0
K01777	31.0
K01774	0.0
K01775	12222.0
K05385	0.0
K05384	0.0
K05383	0.0
K05382	0.0
K05381	0.0
K08159	0.0
K14153	4.0
K14154	0.0
K14155	11564.0
K08152	0.0
K08156	9990.0
K08076	0.0
K12809	0.0
K05297	0.0
K03734	11758.0
K03735	179.0
K03736	179.0
K03737	11555.0
K03731	0.0
K03732	0.0
K03733	10051.0
K03738	2.0
K03739	2.0
K08139	0.0
K06994	1.0
K12660	0.0
K12661	0.0
K07450	0.0
K08719	0.0
K08717	0.0
K08715	0.0
K08714	0.0
K08713	0.0
K08710	0.0
K11311	0.0
K11312	0.0
K00141	0.0
K00146	0.0
K00411	0.0
K00412	0.0
K00145	22899.0
K00148	0.0
K14367	0.0
K14366	0.0
K08954	0.0
K08384	2191.0
K14369	0.0
K14368	0.0
K14091	644.0
K14090	681.0
K14093	0.0
K14092	0.0
K14095	0.0
K14094	0.0
K14097	0.0
K14096	0.0
K14099	0.0
K14098	0.0
K02848	0.0
K01541	0.0
K04712	0.0
K04711	0.0
K01545	0.0
K01547	10852.0
K01546	10852.0
K01548	10842.0
K04719	0.0
K04718	0.0
K02018	803.0
K02019	127.0
K02016	12867.0
K02017	4.0
K02014	30090.0
K02015	14038.0
K02012	1132.0
K02013	12767.0
K02010	341.0
K02011	1101.0
K04515	0.0
K03943	0.0
K03941	0.0
K03940	0.0
K00313	75.0
K04060	0.0
K01608	644.0
K08942	0.0
K08943	0.0
K08940	0.0
K08941	0.0
K08946	0.0
K08947	0.0
K08944	0.0
K08945	0.0
K03059	0.0
K13811	0.0
K13812	0.0
K13815	0.0
K13816	0.0
K13818	0.0
K13819	0.0
K03053	0.0
K03052	0.0
K03055	0.0
K03054	0.0
K03057	0.0
K03056	0.0
K06222	0.0
K11418	0.0
K11410	0.0
K11415	0.0
K00622	0.0
K00621	0.0
K00620	3346.0
K00627	323.0
K00626	1308.0
K00625	11503.0
K00624	0.0
K02805	674.0
K02552	3.0
K02550	0.0
K02556	1527.0
K02803	0.0
K02554	0.0
K07280	0.0
K07281	0.0
K07282	11140.0
K07283	0.0
K07284	510.0
K07285	0.0
K07286	0.0
K08217	1621.0
K07288	0.0
K07289	0.0
K07534	0.0
K07535	7.0
K07533	918.0
K07822	0.0
K07823	0.0
K08699	0.0
K00088	12093.0
K00087	229.0
K00086	660.0
K00082	0.0
K10239	0.0
K10238	0.0
K10231	32.0
K10230	0.0
K10233	0.0
K10232	0.0
K10235	0.0
K10234	0.0
K10237	0.0
K10236	0.0
K08353	0.0
K01970	0.0
K01971	32.0
K01972	11920.0
K01973	0.0
K01974	2.0
K01975	71.0
K01976	0.0
K07758	0.0
K05990	0.0
K07752	0.0
K07753	0.0
K07751	0.0
K13786	0.0
K07755	0.0
K07442	0.0
K08352	112.0
K07115	0.0
K07441	0.0
K07634	0.0
K07446	19.0
K07111	0.0
K07444	1372.0
K07445	0.0
K00647	1.0
K07449	0.0
K00641	9993.0
K00640	12243.0
K01289	0.0
K01282	0.0
K01283	0.0
K01280	0.0
K01281	1.0
K01286	185.0
K01284	19982.0
K02954	11703.0
K02952	11703.0
K02950	11621.0
K00155	2.0
K02959	11701.0
K00887	0.0
K00886	0.0
K00885	0.0
K00884	0.0
K00883	35.0
K00882	605.0
K00881	17.0
K00880	217.0
K00053	11340.0
K14048	0.0
K01026	325.0
K01756	11710.0
K01025	0.0
K01750	51.0
K01023	14.0
K01752	12213.0
K01753	31.0
K14583	0.0
K01758	14.0
K01759	21458.0
K09565	0.0
K09568	0.0
K08173	0.0
K08172	0.0
K02483	658.0
K02482	2.0
K08177	115.0
K08176	0.0
K08175	0.0
K02486	0.0
K02489	0.0
K02488	1.0
K08178	0.0
K14138	55.0
K14136	0.0
K09713	0.0
K09714	0.0
K09715	0.0
K03532	0.0
K03533	0.0
K03530	32141.0
K03531	11595.0
K03536	11666.0
K03537	0.0
K03534	10726.0
K03535	2.0
K03538	0.0
K03539	0.0
K14451	0.0
K14450	0.0
K02225	0.0
K02224	2226.0
K02227	1238.0
K02226	1383.0
K02221	103.0
K14107	0.0
K02229	0.0
K02228	0.0
K14106	0.0
K00441	0.0
K03288	0.0
K03289	0.0
K03284	12113.0
K03285	0.0
K03286	1.0
K03287	9992.0
K03280	0.0
K03281	9995.0
K03282	11568.0
K00440	0.0
K13677	0.0
K12790	0.0
K09639	0.0
K12688	0.0
K12689	0.0
K12686	0.0
K12687	0.0
K12684	0.0
K12685	0.0
K12682	0.0
K12683	0.0
K12680	0.0
K11889	0.0
K08884	1714.0
K11085	10639.0
K11084	0.0
K11081	0.0
K11080	0.0
K11083	0.0
K11082	0.0
K11089	2.0
K08777	0.0
K08776	0.0
K06346	1375.0
K06347	0.0
K09824	0.0
K09825	11438.0
K09823	0.0
K09820	2.0
K10939	0.0
K10936	0.0
K10937	0.0
K10933	0.0
K06348	0.0
K09829	0.0
K11337	0.0
K11336	0.0
K11335	0.0
K11334	0.0
K11333	0.0
K11332	0.0
K11331	0.0
K11330	0.0
K00169	335.0
K00164	3.0
K00166	0.0
K00167	0.0
K00161	323.0
K00162	323.0
K00163	0.0
K10689	0.0
K10680	0.0
K10681	0.0
K10682	0.0
K04083	1673.0
K04082	0.0
K04081	0.0
K04080	0.0
K04087	27.0
K04086	0.0
K04085	1.0
K04084	0.0
K04088	27.0
K01569	0.0
K01568	0.0
K01563	0.0
K01561	0.0
K01560	773.0
K01567	6.0
K01565	2.0
K01564	0.0
K02038	11666.0
K02039	11666.0
K02030	4194.0
K02031	5641.0
K02032	5874.0
K02033	6643.0
K02034	7088.0
K02035	6879.0
K02036	11669.0
K02037	11441.0
K05556	0.0
K13658	0.0
K13659	0.0
K13656	0.0
K13657	0.0
K13654	0.0
K13655	37.0
K13652	645.0
K13653	3747.0
K13650	0.0
K13651	0.0
K05555	0.0
K05552	0.0
K02057	3412.0
K05550	0.0
K05551	0.0
K12308	14217.0
K12306	0.0
K03073	11415.0
K03072	138.0
K03071	0.0
K03070	11705.0
K03077	19.0
K03076	11621.0
K03075	11513.0
K03074	260.0
K08965	7.0
K08967	0.0
K08961	0.0
K08963	980.0
K13873	0.0
K13876	0.0
K13874	0.0
K13875	0.0
K06139	0.0
K06138	0.0
K06135	0.0
K06134	0.0
K06137	2.0
K06136	0.0
K06131	12522.0
K06133	1225.0
K06132	0.0
K02600	11703.0
K07389	0.0
K07388	0.0
K04747	0.0
K01516	11621.0
K09977	0.0
K07518	0.0
K07519	0.0
K11437	0.0
K07512	2.0
K07516	1.0
K10212	9.0
K10747	0.0
K10217	0.0
K10219	0.0
K10218	0.0
K10748	0.0
K01912	10930.0
K01913	0.0
K01910	26.0
K01911	11.0
K01916	4.0
K01917	0.0
K01914	11302.0
K01915	13568.0
K01918	10230.0
K01919	41.0
K07774	0.0
K07775	236.0
K07776	65.0
K07777	168.0
K07770	47.0
K07771	0.0
K07772	0.0
K07773	0.0
K07778	20.0
K01193	1860.0
K04340	0.0
K04341	0.0
K04342	0.0
K04343	0.0
K12986	0.0
K04691	0.0
K02931	11595.0
K02933	11703.0
K02935	11703.0
K02936	0.0
K02939	11703.0
K00205	0.0
K00204	0.0
K00207	0.0
K00206	0.0
K00201	0.0
K00200	0.0
K00203	0.0
K00202	0.0
K00209	0.0
K00208	9992.0
K01000	12095.0
K01001	0.0
K01002	124.0
K01003	1.0
K01004	0.0
K01005	96.0
K01006	11445.0
K01007	114.0
K01008	467.0
K10855	0.0
K14115	0.0
K14116	0.0
K14441	11392.0
K14446	26.0
K14447	0.0
K14112	0.0
K14445	2.0
K08195	0.0
K08194	0.0
K14448	0.0
K08196	0.0
K08191	9991.0
K14119	0.0
K08193	0.0
K00702	282.0
K10799	0.0
K03518	779.0
K03519	62.0
K09719	0.0
K10856	0.0
K03516	0.0
K03517	10397.0
K02205	0.0
K02204	1.0
K02203	1229.0
K02201	0.0
K02200	0.0
K13714	0.0
K13461	0.0
K12518	1.0
K12519	1.0
K12517	1.0
K12514	0.0
K12515	0.0
K12512	0.0
K12513	0.0
K12510	1204.0
K12511	257.0
K07183	1383.0
K07182	1.0
K07181	731.0
K07180	62.0
K07186	0.0
K07185	297.0
K07184	0.0
K09800	0.0
K09801	0.0
K09802	0.0
K09803	37.0
K09804	0.0
K09805	0.0
K09806	0.0
K09807	10717.0
K09808	19986.0
K09809	0.0
K10912	0.0
K10913	0.0
K10914	85.0
K10915	0.0
K10916	0.0
K10917	0.0
K11358	1122.0
K11355	0.0
K11354	0.0
K11357	0.0
K11356	0.0
K04069	15701.0
K04068	11587.0
K04065	0.0
K04064	0.0
K04067	0.0
K04066	11449.0
K04061	975.0
K09716	0.0
K04063	2.0
K04062	0.0
K10006	0.0
K10007	0.0
K10004	0.0
K10005	0.0
K10002	0.0
K10003	0.0
K10000	0.0
K10001	0.0
K09717	0.0
K10008	2.0
K10009	0.0
K02491	0.0
K14588	0.0
K14581	0.0
K13678	29.0
K13679	0.0
K11633	0.0
K13670	0.0
K13671	0.0
K11987	0.0
K11636	0.0
K11634	0.0
K13582	0.0
K13583	0.0
K13580	0.0
K13581	0.0
K13586	0.0
K13587	0.0
K13584	0.0
K13585	0.0
K13588	0.0
K13589	0.0
K02052	43.0
K02053	43.0
K02050	3576.0
K02051	3315.0
K02056	2014.0
K05553	0.0
K02054	43.0
K02055	36.0
K02058	375.0
K02059	0.0
K05558	0.0
K05559	0.0
K03895	0.0
K03894	0.0
K03897	0.0
K03896	0.0
K03891	0.0
K03890	0.0
K03893	0.0
K03892	2790.0
K02423	0.0
K05342	0.0
K05341	1.0
K12989	0.0
K12988	0.0
K02420	1584.0
K12981	0.0
K12980	0.0
K12983	0.0
K12982	0.0
K12985	0.0
K12984	0.0
K12987	0.0
K02426	9994.0
K13854	0.0
K03098	9994.0
K13853	62.0
K03095	1.0
K05344	0.0
K03091	5713.0
K03090	63.0
K03093	229.0
K03092	10345.0
K06113	2.0
K09632	0.0
K02429	19983.0
K06118	0.0
K05716	0.0
K04844	0.0
K11632	0.0
K11630	0.0
K11631	3.0
K11637	0.0
K11635	0.0
K11638	0.0
K11639	0.0
K07572	0.0
K07573	0.0
K07570	48.0
K07571	358.0
K07576	1054.0
K07577	0.0
K07574	1417.0
K07575	0.0
K07578	0.0
K07579	0.0
K11189	3393.0
K11184	793.0
K11187	0.0
K11180	1.0
K11181	1.0
K11183	2.0
K10764	0.0
K10763	0.0
K10762	0.0
K01938	11491.0
K01939	11557.0
K01934	1713.0
K01935	10013.0
K01937	11670.0
K01930	0.0
K01932	0.0
K01933	12092.0
K07798	2.0
K07799	2.0
K07796	0.0
K07797	0.0
K07794	14.0
K07795	8.0
K07792	0.0
K07793	373.0
K07790	0.0
K07791	0.0
K06379	1387.0
K00968	643.0
K06378	1281.0
K06377	0.0
K06376	0.0
K06375	0.0
K09814	0.0
K09813	0.0
K06372	0.0
K06371	0.0
K06370	0.0
K01249	0.0
K01246	10759.0
K01247	1.0
K01244	0.0
K01243	10905.0
K08919	0.0
K01241	2.0
K02919	10829.0
K02913	11879.0
K02912	0.0
K02911	11619.0
K02910	0.0
K02917	0.0
K02916	11703.0
K02915	0.0
K02914	11683.0
K00228	0.0
K00227	0.0
K00226	21547.0
K00224	0.0
K00223	0.0
K00222	0.0
K00221	0.0
K00220	0.0
K01798	0.0
K01799	30.0
K01068	0.0
K01069	194.0
K01062	0.0
K01791	11248.0
K01792	2.0
K01061	4.0
K01066	43.0
K01067	62.0
K01796	1.0
K01797	14.0
K05499	680.0
K14468	0.0
K14469	0.0
K14465	0.0
K14466	0.0
K14467	0.0
K10834	0.0
K10833	0.0
K02266	0.0
K03793	0.0
K03790	108.0
K03791	0.0
K03796	0.0
K03797	31299.0
K03794	0.0
K03795	2.0
K03798	13773.0
K03799	2.0
K13448	0.0
K12538	0.0
K12539	0.0
K12530	0.0
K12531	0.0
K12532	0.0
K12533	0.0
K12534	0.0
K12535	0.0
K12536	0.0
K12537	0.0
K03136	0.0
K09790	10253.0
K09791	1.0
K09792	2.0
K09793	9993.0
K09794	1.0
K09795	0.0
K09796	0.0
K09797	10641.0
K09798	1.0
K09799	0.0
K10972	0.0
K10973	0.0
K10977	14.0
K10974	749.0
K10975	0.0
K10978	0.0
K10979	64.0
K06308	0.0
K00315	0.0
K09862	0.0
K06303	0.0
K09860	0.0
K09861	11075.0
K06306	165.0
K06307	0.0
K06305	0.0
K11373	0.0
K04047	5.0
K04046	0.0
K04045	713.0
K04044	0.0
K04043	11892.0
K04042	690.0
K04041	1116.0
K04040	0.0
K02700	0.0
K04049	0.0
K04048	0.0
K02707	0.0
K02704	0.0
K02705	0.0
K10020	0.0
K10021	0.0
K10022	0.0
K10023	0.0
K10024	0.0
K10025	0.0
K10026	70.0
K10027	2.0
K13612	0.0
K13613	0.0
K13611	0.0
K13614	0.0
K13615	0.0
K05794	5.0
K05795	138.0
K05796	48.0
K05797	0.0
K05790	0.0
K05791	2.0
K05792	16.0
K05793	2.0
K05798	0.0
K05799	2164.0
K01474	0.0
K01477	0.0
K01476	0.0
K01471	0.0
K01470	1578.0
K01473	0.0
K13039	0.0
K01479	1.0
K01478	39.0
K05570	689.0
K05571	689.0
K05572	0.0
K05573	0.0
K02078	14537.0
K02079	0.0
K05576	0.0
K02074	1.0
K02075	1.0
K02076	9.0
K02077	5.0
K02071	1279.0
K02072	1451.0
K02073	1280.0
K03309	0.0
K03308	13010.0
K03305	9996.0
K03304	0.0
K03307	1416.0
K03306	969.0
K03301	0.0
K03300	94.0
K03303	47.0
K03302	0.0
K06173	12599.0
K06175	0.0
K06174	0.0
K06177	9993.0
K06176	0.0
K06179	1669.0
K07680	1.0
K03867	0.0
K03838	0.0
K12053	0.0
K11618	644.0
K11619	0.0
K11614	0.0
K11615	0.0
K11616	0.0
K11617	0.0
K11610	0.0
K11611	0.0
K11960	0.0
K11961	3.0
K02836	11449.0
K10565	0.0
K10564	0.0
K02837	11157.0
K10561	90.0
K10560	90.0
K10563	1518.0
K10562	0.0
K02838	11703.0
K06858	0.0
K02839	644.0
K06859	36.0
K12700	60.0
K07558	0.0
K07559	807.0
K07228	0.0
K07229	0.0
K07226	0.0
K07224	0.0
K07225	0.0
K07222	2.0
K07223	1.0
K07220	861.0
K07221	0.0
K10709	248.0
K10708	0.0
K10701	0.0
K10703	0.0
K10702	0.0
K10704	0.0
K05984	0.0
K07537	0.0
K08652	0.0
K08651	0.0
K08658	0.0
K08659	62.0
K05982	1.0
K07451	0.0
K07453	0.0
K07452	0.0
K07455	10.0
K07454	3.0
K09707	688.0
K07457	4.0
K09706	3.0
K07104	3.0
K00029	2.0
K00028	0.0
K00799	2.0
K00798	2000.0
K00797	688.0
K00024	19997.0
K00795	1.0
K00026	0.0
K00021	0.0
K00020	15.0
K00023	0.0
K00022	0.0
K09017	0.0
K01269	1403.0
K09015	9994.0
K09014	10725.0
K09013	11831.0
K09011	9991.0
K09010	0.0
K01261	0.0
K01262	22375.0
K01263	1.0
K01264	0.0
K01265	22483.0
K01266	644.0
K09018	0.0
K08227	0.0
K08226	0.0
K08225	0.0
K08224	4.0
K08223	3.0
K08222	0.0
K08221	1.0
K00249	0.0
K01790	20611.0
K00241	9995.0
K00240	10105.0
K00243	10972.0
K00242	1.0
K00245	0.0
K00244	812.0
K00247	0.0
K00246	0.0
K01795	647.0
K06983	0.0
K02799	0.0
K02798	11.0
K02791	82.0
K02790	0.0
K02793	481.0
K02795	693.0
K02794	698.0
K02796	615.0
K04564	10393.0
K04565	778.0
K04566	643.0
K04567	11032.0
K01040	60.0
K01041	0.0
K04562	169.0
K04568	0.0
K01049	0.0
K02535	9994.0
K02242	1.0
K02536	9998.0
K02531	1.0
K02246	1.0
K02533	0.0
K02532	4.0
K02248	1.0
K02538	19.0
K00581	0.0
K13421	0.0
K01013	0.0
K15018	0.0
K15019	0.0
K03110	11702.0
K03111	22967.0
K03112	0.0
K03113	9993.0
K03116	10070.0
K03117	1.0
K03118	10042.0
K03119	0.0
K10919	0.0
K12552	0.0
K12553	0.0
K12551	0.0
K12556	0.0
K12554	0.0
K12555	2.0
K06892	0.0
K06893	2.0
K06890	157.0
K06891	3.0
K06896	20034.0
K06897	1088.0
K06894	6.0
K06895	119.0
K10954	0.0
K10956	0.0
K06899	0.0
K06328	19.0
K06329	0.0
K10952	0.0
K10953	0.0
K11395	0.0
K11391	0.0
K11390	0.0
K11392	0.0
K00499	0.0
K00494	2.0
K00495	0.0
K00496	0.0
K00491	0.0
K00492	1.0
K00493	0.0
K13591	0.0
K01467	10012.0
K13593	0.0
K13592	0.0
K04021	0.0
K04020	0.0
K04023	280.0
K04022	0.0
K04025	0.0
K04024	141.0
K04027	14.0
K04026	134.0
K04029	958.0
K04028	931.0
K07055	0.0
K07054	0.0
K07057	0.0
K07056	21693.0
K07051	2.0
K07050	1056.0
K07053	4448.0
K07052	13535.0
K07059	0.0
K07058	11097.0
K10040	2.0
K10041	191.0
K10046	0.0
K04799	0.0
K04798	0.0
K04793	0.0
K04792	0.0
K04791	0.0
K04790	0.0
K04797	0.0
K04796	0.0
K04795	0.0
K04794	0.0
K13638	0.0
K13639	0.0
K13634	0.0
K13635	0.0
K13636	0.0
K13637	0.0
K13630	0.0
K13631	0.0
K13632	0.0
K13633	0.0
K02042	804.0
K05778	0.0
K05779	0.0
K05776	9990.0
K05541	0.0
K05774	0.0
K05775	0.0
K05772	1.0
K05773	1.0
K05540	275.0
K01459	0.0
K01458	0.0
K01457	5.0
K01455	16.0
K01454	0.0
K01453	0.0
K01452	0.0
K01451	204.0
K01450	0.0
K05518	0.0
K08070	284.0
K08071	0.0
K05516	40.0
K08077	62.0
K05515	11346.0
K13093	0.0
K11783	0.0
K12949	0.0
K12945	0.0
K12944	0.0
K12941	158.0
K12940	19.0
K12943	0.0
K12942	196.0
K14728	0.0
K14727	0.0
K11785	0.0
K00108	3.0
K13890	0.0
K13891	0.0
K13892	0.0
K13893	0.0
K13894	0.0
K13895	0.0
K13896	0.0
K06159	0.0
K06158	12087.0
K06153	11475.0
K06152	0.0
K06151	0.0
K06157	0.0
K06156	0.0
K06155	0.0
K06154	0.0
K03327	19985.0
K03326	2.0
K03325	124.0
K03324	12485.0
K03322	65.0
K03321	128.0
K03320	211.0
K03329	0.0
K03328	9992.0
K04802	0.0
K04801	0.0
K04800	0.0
K11948	0.0
K01505	0.0
K04756	0.0
K11940	0.0
K11941	0.0
K11942	0.0
K11943	0.0
K11944	0.0
K01507	12163.0
K11946	0.0
K11947	0.0
K01506	0.0
K01501	0.0
K01500	59.0
K01503	0.0
K06714	196.0
K04750	708.0
K12789	0.0
K12788	0.0
K11526	0.0
K10810	0.0
K11522	0.0
K11523	0.0
K08675	0.0
K08676	2.0
K08677	0.0
K08679	0.0
K11521	0.0
K10547	144.0
K10546	144.0
K10545	47.0
K10544	14.0
K10543	17.0
K10542	955.0
K10541	955.0
K10540	1138.0
K10549	30.0
K10548	144.0
K14630	0.0
K11529	0.0
K00007	0.0
K00005	1204.0
K13444	0.0
K00003	1557.0
K00002	702.0
K00001	842.0
K01186	10696.0
K00009	10.0
K00008	1585.0
K10726	0.0
K10725	0.0
K08246	0.0
K00263	2.0
K00262	21419.0
K00261	7.0
K00260	1.0
K00266	25191.0
K00265	9997.0
K01200	236.0
K01201	1326.0
K01206	35358.0
K01207	650.0
K01205	9992.0
K01208	0.0
K01209	14463.0
K06167	10016.0
K00917	817.0
K00912	9994.0
K00919	11448.0
K02519	11621.0
K02518	11621.0
K02517	9992.0
K02511	0.0
K02510	78.0
K13409	0.0
K13408	0.0
K03179	9995.0
K03170	0.0
K03177	11703.0
K12574	1757.0
K12570	0.0
K12573	11562.0
K11009	0.0
K11008	0.0
K11005	0.0
K11004	0.0
K11007	0.0
K11006	0.0
K11003	0.0
K08296	3.0
K08297	0.0
K08295	0.0
K02634	0.0
K02635	0.0
K10622	0.0
K07693	0.0
K07692	0.0
K07691	0.0
K07690	0.0
K07697	0.0
K07696	681.0
K07695	0.0
K07694	83.0
K07699	822.0
K07698	0.0
K07079	2141.0
K07078	13.0
K07077	0.0
K07076	122.0
K07075	154.0
K07074	30.0
K07073	0.0
K07072	0.0
K07071	7.0
K07070	0.0
K14584	0.0
K11620	0.0
K09190	0.0
K11623	0.0
K05759	0.0
K08589	0.0
K11625	0.0
K11995	0.0
K01439	1958.0
K01438	10029.0
K01431	0.0
K01430	648.0
K01433	4.0
K01432	0.0
K01434	0.0
K01437	0.0
K01436	1024.0
K05539	0.0
K14520	0.0
K12963	0.0
K12962	0.0
K12961	0.0
K12960	10924.0
K14749	0.0
K14748	0.0
K02972	0.0
K14743	0.0
K14742	11304.0
K14745	0.0
K14744	1.0
K14747	0.0
K14746	0.0
K02167	0.0
K02164	0.0
K02160	604.0
K02168	1.0
K02169	9992.0
K10931	0.0
K03341	0.0
K03340	10838.0
K03343	0.0
K03342	0.0
K03346	273.0
K12299	0.0
K12291	0.0
K12290	0.0
K12293	0.0
K12292	0.0
K12295	0.0
K12294	0.0
K12297	0.0
K12368	0.0
K11922	0.0
K11923	0.0
K11920	0.0
K11921	0.0
K11926	0.0
K11927	271.0
K11924	74.0
K11925	0.0
K11928	348.0
K13181	0.0
K13219	0.0
K07262	0.0
K07263	9996.0
K07260	2102.0
K07261	0.0
K07266	0.0
K07267	2.0
K07264	1.0
K07265	0.0
K07268	0.0
K07269	0.0
K01155	161.0
K04478	0.0
K04479	0.0
K10528	0.0
K14952	0.0
K07486	93.0
K07487	0.0
K07484	185.0
K07485	0.0
K07482	0.0
K07483	2117.0
K07480	2.0
K07481	69.0
K07488	0.0
K07489	1.0
K11210	0.0
K11211	0.0
K11212	0.0
K11214	643.0
K11216	14.0
K06300	0.0
K00061	0.0
K00060	35.0
K06301	0.0
K00065	102.0
K00064	0.0
K00067	12463.0
K00066	2.0
K00069	0.0
K00068	17.0
K06304	0.0
K08262	0.0
K08261	0.0
K08260	0.0
K08265	0.0
K08264	0.0
K00288	0.0
K00285	3.0
K00284	1081.0
K00287	11644.0
K00286	12106.0
K00281	9993.0
K00280	0.0
K00283	751.0
K00282	751.0
K08088	0.0
K14198	0.0
K14199	0.0
K03452	0.0
K14194	0.0
K14195	0.0
K14196	0.0
K14197	0.0
K14192	0.0
K14193	0.0
K01880	11663.0
K01881	12349.0
K01883	11703.0
K01885	11810.0
K04618	0.0
K01887	12346.0
K01224	167.0
K01889	11703.0
K01226	669.0
K01227	0.0
K01220	5.0
K01222	154.0
K01223	1334.0
K02759	476.0
K02755	0.0
K02757	1396.0
K02756	0.0
K14998	0.0
K02750	20.0
K02753	0.0
K02752	0.0
K00939	11703.0
K00938	1.0
K00937	11403.0
K00936	7278.0
K00935	0.0
K00934	2.0
K00933	0.0
K00932	0.0
K00931	11454.0
K00930	22919.0
K01089	9993.0
K01080	0.0
K01081	10636.0
K01082	0.0
K01083	0.0
K01084	0.0
K01085	0.0
K01087	0.0
K02571	0.0
K02570	37.0
K02573	38.0
K02572	0.0
K02575	40.0
K02574	134.0
K07780	0.0
K03488	1057.0
K03489	20.0
K03482	0.0
K03483	10.0
K03480	127.0
K03481	112.0
K03486	668.0
K03487	0.0
K03484	985.0
K03485	0.0
K02287	0.0
K02286	0.0
K02285	0.0
K02284	0.0
K02283	1726.0
K02282	38.0
K02281	0.0
K02280	0.0
K02289	0.0
K02288	0.0
K03626	0.0
K03627	0.0
K03624	12747.0
K03625	11703.0
K03151	1708.0
K03620	39.0
K03153	0.0
K08869	0.0
K03628	11050.0
K03629	11449.0
K09738	0.0
K09739	0.0
K09736	0.0
K09737	0.0
K09735	0.0
K09732	0.0
K09733	0.0
K09730	0.0
K09731	0.0
K09888	1230.0
K09889	0.0
K09880	0.0
K09882	0.0
K09883	0.0
K09884	0.0
K09887	0.0
K11027	0.0
K11026	0.0
K11025	0.0
K11024	0.0
K07679	0.0
K07678	0.0
K11021	0.0
K11020	0.0
K07675	0.0
K07674	0.0
K07676	0.0
K07671	0.0
K07670	0.0
K07673	0.0
K07672	0.0
K01117	0.0
K12048	0.0
K07019	2.0
K07018	0.0
K07011	20708.0
K07010	1217.0
K07013	0.0
K07012	1212.0
K07015	1653.0
K07014	0.0
K07017	102.0
K07016	0.0
K10084	0.0
K08372	46.0
K05884	24.0
K05885	656.0
K05886	0.0
K05887	0.0
K05880	0.0
K05881	0.0
K05882	2.0
K05883	0.0
K08902	0.0
K05739	48.0
K05888	0.0
K05889	0.0
K08903	0.0
K00547	21.0
K00544	0.0
K00545	0.0
K00542	0.0
K00543	0.0
K00540	22333.0
K00548	12527.0
K00549	675.0
K01145	0.0
K01412	0.0
K01147	0.0
K01417	1096.0
K00038	0.0
K01143	0.0
K01142	1377.0
K01419	4.0
K00788	11446.0
K00789	12062.0
K12502	0.0
K14762	0.0
K14761	1386.0
K06195	2.0
K03819	0.0
K03818	2.0
K03814	0.0
K03817	2.0
K03816	800.0
K03811	725.0
K03810	14.0
K03813	3.0
K11908	0.0
K11909	0.0
K11904	1.0
K11905	0.0
K11906	0.0
K11907	0.0
K11900	0.0
K11901	0.0
K11902	0.0
K11903	1.0
K10986	0.0
K13238	0.0
K13239	0.0
K13797	0.0
K07248	110.0
K13796	0.0
K07244	0.0
K07245	0.0
K07246	28.0
K07240	23839.0
K07241	0.0
K07242	0.0
K07243	2.0
K01268	0.0
K05296	0.0
K02821	739.0
K09016	0.0
K09945	0.0
K09944	0.0
K09947	0.0
K09946	2.0
K09941	0.0
K09940	2.0
K09943	0.0
K09942	1.0
K09949	2.0
K09948	0.0
K10851	0.0
K10850	0.0
K03666	431.0
K03667	4.0
K03196	0.0
K03665	11446.0
K11275	0.0
K06012	1279.0
K00048	1002.0
K10857	0.0
K09773	42.0
K00043	0.0
K00042	854.0
K00041	728.0
K00040	742.0
K00046	11736.0
K00733	0.0
K00044	0.0
K06011	0.0
K09012	0.0
K06016	119.0
K06017	0.0
K06014	0.0
K06015	659.0
K06019	42.0
K01075	0.0
K12221	0.0
K06444	0.0
K04632	0.0
K14977	12.0
K14974	0.0
K00958	0.0
K00951	21702.0
K00950	10057.0
K00952	11.0
K00955	165.0
K00954	11703.0
K00957	152.0
K00956	124.0
K00590	0.0
K02777	134.0
K02775	118.0
K02774	176.0
K02773	142.0
K02771	19.0
K02770	884.0
K02779	308.0
K02778	0.0
K01606	0.0
K01607	11070.0
K01604	0.0
K01605	0.0
K01602	0.0
K01601	0.0
K03750	148.0
K01609	11093.0
K02553	0.0
K02804	787.0
K02551	9994.0
K02806	19.0
K02557	11615.0
K02800	55.0
K05275	0.0
K02802	0.0
K13300	0.0
K02558	6.0
K02809	0.0
K02808	0.0
K03600	0.0
K03601	11449.0
K03602	11418.0
K03603	0.0
K03604	666.0
K03605	1.0
K03606	0.0
K03607	0.0
K03608	1530.0
K03609	2032.0
K06078	0.0
K06079	0.0
K09710	11449.0
K09711	0.0
K09712	0.0
K06073	0.0
K06074	0.0
K06075	0.0
K06076	2.0
K06077	0.0
K06382	550.0
K06383	369.0
K06380	0.0
K06381	1367.0
K06386	0.0
K06387	720.0
K06384	86.0
K06385	1157.0
K06388	0.0
K06389	0.0
K12466	0.0
K12468	0.0
K07657	3.0
K07656	0.0
K07655	0.0
K07654	0.0
K07653	0.0
K07652	176.0
K07651	1.0
K07650	50.0
K07659	1.0
K07658	11381.0
K11041	31.0
K11040	0.0
K11043	0.0
K11042	0.0
K11045	0.0
K11044	0.0
K11047	0.0
K11046	0.0
K11049	0.0
K11048	0.0
K07387	9990.0
K07386	10001.0
K06926	1902.0
K06927	1.0
K06924	0.0
K06925	11703.0
K06922	0.0
K06923	1371.0
K06920	13.0
K06921	10162.0
K06928	134.0
K06929	79.0
K07033	1840.0
K07032	17.0
K07031	684.0
K07030	1541.0
K07037	10053.0
K07035	1108.0
K07034	2.0
K07039	0.0
K07038	51.0
K10829	0.0
K00384	13772.0
K00385	103.0
K00386	0.0
K00387	0.0
K00380	6.0
K00381	4.0
K00382	11244.0
K00383	0.0
K00389	0.0
K01387	0.0
K01385	0.0
K01389	0.0
K09158	1.0
K09159	1.0
K09156	0.0
K09157	1449.0
K09154	0.0
K09155	123.0
K09152	0.0
K09153	775.0
K09150	0.0
K09151	4.0
K05970	10752.0
K05714	0.0
K05715	0.0
K05710	0.0
K05711	0.0
K05712	0.0
K05713	0.0
K00560	11554.0
K00561	0.0
K00563	231.0
K00564	108.0
K00566	21776.0
K00567	11301.0
K00568	1.0
K00569	2.0
K05575	0.0
K01169	0.0
K01167	0.0
K01166	0.0
K05577	2.0
K01163	415.0
K01161	0.0
K01160	1.0
K05578	0.0
K05579	0.0
K08092	105.0
K08093	37.0
K08094	189.0
K08095	0.0
K08096	0.0
K08097	1.0
K02254	0.0
K02255	0.0
K01743	0.0
K02251	1.0
K02061	0.0
K01741	0.0
K02060	0.0
K00114	0.0
K02122	1540.0
K02123	11460.0
K02120	11542.0
K02121	11257.0
K02124	11542.0
K03837	0.0
K03836	0.0
K03835	0.0
K03834	0.0
K03833	116.0
K03832	9996.0
K03831	2.0
K03830	833.0
K00443	0.0
K03839	9993.0
K02067	1.0
K10189	1416.0
K13038	21227.0
K13787	195.0
K13788	2.0
K13789	33086.0
K10188	1625.0
K12255	0.0
K12254	0.0
K12257	11013.0
K12256	0.0
K12251	215.0
K12250	0.0
K12253	0.0
K12252	0.0
K13252	75.0
K13256	1.0
K13255	0.0
K12079	0.0
K12078	0.0
K12071	0.0
K12070	0.0
K12073	2.0
K12072	0.0
K09912	0.0
K06236	0.0
K06237	0.0
K05519	0.0
K09914	0.0
K11788	0.0
K11782	0.0
K11780	0.0
K11781	0.0
K11787	0.0
K11784	0.0
K11530	0.0
K12787	0.0
K12786	0.0
K12785	0.0
K12784	0.0
K06718	0.0
K09969	0.0
K09968	0.0
K09967	674.0
K09966	2.0
K09965	2.0
K09964	0.0
K09963	185.0
K09962	0.0
K09961	0.0
K09960	0.0
K11527	4.0
K11524	0.0
K11525	0.0
K11250	0.0
K11253	0.0
K11258	0.0
K11528	0.0
K00713	0.0
K00712	0.0
K10780	0.0
K10783	2.0
K10125	0.0
K10124	0.0
K10126	0.0
K10121	0.0
K10123	0.0
K10122	0.0
K04652	782.0
K04653	769.0
K04651	1410.0
K04656	769.0
K04654	769.0
K04655	851.0
K00973	11183.0
K00972	141.0
K00971	10696.0
K00970	9992.0
K00975	3742.0
K00974	4516.0
K00979	10085.0
K00978	122.0
K14954	0.0
K14955	0.0
K14956	0.0
K06178	10771.0
K01596	132.0
K01597	1.0
K01594	0.0
K01595	3.0
K01592	0.0
K01593	0.0
K01590	2.0
K01591	11435.0
K01598	2.0
K01599	14569.0
K02711	0.0
K02710	0.0
K02713	0.0
K02712	0.0
K02714	0.0
K02717	0.0
K02716	0.0
K02719	0.0
K02718	0.0
K03449	646.0
K03446	9993.0
K03444	0.0
K03445	0.0
K03442	11250.0
K01620	11162.0
K01621	109.0
K01622	0.0
K01623	789.0
K01624	13541.0
K01625	13479.0
K01626	1039.0
K01627	9994.0
K01628	1401.0
K01629	644.0
K05299	1.0
K02829	0.0
K02828	0.0
K02827	0.0
K02826	0.0
K02825	160.0
K02824	1324.0
K02823	11432.0
K02822	820.0
K03198	0.0
K03199	0.0
K03668	0.0
K03669	2.0
K03190	648.0
K03191	0.0
K03660	2024.0
K03194	0.0
K03195	0.0
K03664	11703.0
K03197	0.0
K09772	1452.0
K06013	4.0
K09770	61.0
K09771	1.0
K09776	0.0
K09777	1239.0
K09774	1.0
K09775	1112.0
K09778	62.0
K09779	1273.0
K06269	0.0
K06323	0.0
K11624	0.0
K02991	0.0
K02990	11644.0
K02624	0.0
K02240	49.0
K08282	2.0
K12440	0.0
K12441	0.0
K12442	0.0
K12443	0.0
K12444	0.0
K12445	0.0
K12449	0.0
K02247	0.0
K07637	0.0
K07636	11422.0
K07639	0.0
K07638	0.0
K11069	1263.0
K11068	1306.0
K11063	0.0
K11062	0.0
K11061	0.0
K11060	0.0
K11066	0.0
K11065	9992.0
K06900	0.0
K06901	1506.0
K06902	283.0
K06903	85.0
K06904	62.0
K06905	144.0
K06906	73.0
K06907	199.0
K06908	144.0
K06909	0.0
K10821	0.0
K05905	2.0
K05904	0.0
K05906	0.0
K05900	0.0
K05903	1.0
K01406	0.0
K05909	0.0
K05908	0.0
K00368	0.0
K00369	0.0
K00366	122.0
K00367	0.0
K00364	1.0
K00365	2.0
K00362	0.0
K00363	0.0
K00360	0.0
```
