## Extended Data File 1 for "Diet induces reproducible alterations in the mouse and human gut microbiome": SRS3575007_SRR7556654.picrust

```
# Constructed from biom file
#OTU ID	SRR7556654
K01365	0.0
K01364	0.0
K01361	3.0
K01360	0.0
K01362	8939.0
K02249	0.0
K05841	0.0
K05844	0.0
K05845	200.0
K05846	2375.0
K05847	2228.0
K00508	0.0
K00500	0.0
K00507	1.0
K00504	0.0
K00505	0.0
K12521	0.0
K01101	2195.0
K01103	0.0
K12520	0.0
K01104	19868.0
K05592	9701.0
K05593	2541.0
K05590	0.0
K05591	0.0
K05596	0.0
K05597	0.0
K05594	0.0
K05595	4.0
K05599	0.0
K11964	0.0
K11962	0.0
K14540	3872.0
K12529	0.0
K12528	0.0
K06353	0.0
K02456	57.0
K02457	0.0
K02454	3.0
K02455	1.0
K02452	0.0
K02453	3.0
K02450	0.0
K02103	1683.0
K08138	2.0
K02108	11263.0
K02109	12510.0
K02458	0.0
K02459	0.0
K08137	0.0
K03851	0.0
K03850	0.0
K03852	0.0
K03855	2.0
K03856	3153.0
K13018	0.0
K13019	0.0
K13010	0.0
K13011	0.0
K13012	139.0
K13013	0.0
K13014	0.0
K13015	3.0
K13016	0.0
K13017	0.0
K08566	0.0
K08567	3.0
K13274	0.0
K13275	0.0
K13276	0.0
K13277	0.0
K03275	0.0
K03274	1.0
K03277	0.0
K03276	0.0
K03271	2612.0
K03270	8680.0
K03273	70.0
K03272	1247.0
K03279	0.0
K03278	0.0
K11022	0.0
K12277	0.0
K12276	0.0
K12270	7.0
K11058	0.0
K12279	0.0
K12278	0.0
K07557	0.0
K07550	0.0
K07552	7395.0
K06319	0.0
K09909	0.0
K09908	0.0
K12051	0.0
K12050	0.0
K12057	0.0
K12056	0.0
K06221	0.0
K09900	0.0
K09903	11327.0
K09902	0.0
K09904	0.0
K09907	0.0
K09906	0.0
K11501	0.0
K03234	0.0
K00773	10621.0
K00772	4.0
K00777	0.0
K00776	0.0
K06313	90.0
K06315	0.0
K05574	0.0
K10201	1.0
K07176	0.0
K07177	885.0
K07174	0.0
K07175	196.0
K07172	2.0
K07173	1905.0
K07170	7752.0
K07171	8082.0
K07178	0.0
K07179	0.0
K00195	0.0
K00194	3.0
K00197	6.0
K00196	0.0
K00191	0.0
K00190	2.0
K00193	0.0
K00192	0.0
K00198	421.0
K06405	2867.0
K10109	2001.0
K10108	3342.0
K10107	0.0
K01828	0.0
K01829	0.0
K01826	0.0
K01825	2.0
K01822	1.0
K01823	885.0
K01820	1.0
K01821	889.0
K00999	0.0
K00998	7847.0
K00995	6055.0
K00997	933.0
K00996	1.0
K00991	10604.0
K00990	1.0
K00992	1.0
K11028	0.0
K02622	8301.0
K02625	0.0
K03564	9179.0
K13489	1.0
K13488	1.0
K13483	0.0
K13482	0.0
K13481	0.0
K13480	0.0
K13487	1.0
K13486	1.0
K14680	0.0
K14681	0.0
K14682	1.0
K08358	59.0
K08357	59.0
K08356	0.0
K08355	0.0
K03469	11149.0
K03462	0.0
K03464	0.0
K03465	1009.0
K03466	11431.0
K01648	0.0
K01649	11876.0
K01643	1024.0
K01640	136.0
K01641	885.0
K01646	409.0
K01647	10576.0
K01644	1027.0
K02597	0.0
K02626	2.0
K02595	0.0
K02594	99.0
K02593	0.0
K02592	90.0
K02591	201.0
K02590	1353.0
K02598	189.0
K02849	1.0
K14061	1.0
K14062	0.0
K14063	0.0
K14064	0.0
K14065	0.0
K14067	0.0
K02841	1.0
K02840	534.0
K02843	0.0
K02844	1.0
K02847	0.0
K02846	0.0
K02102	0.0
K09758	5.0
K06039	0.0
K06034	0.0
K06036	0.0
K06037	0.0
K06032	0.0
K01581	725.0
K02702	0.0
K02659	0.0
K13490	1.0
K13491	1.0
K03644	7395.0
K03645	0.0
K03646	0.0
K03647	1094.0
K03640	2.0
K03641	0.0
K03642	2.0
K03643	0.0
K03648	10929.0
K03649	4.0
K06694	0.0
K11814	0.0
K12428	0.0
K12429	0.0
K12422	0.0
K12423	0.0
K12420	0.0
K12421	0.0
K12426	0.0
K12427	0.0
K12424	0.0
K12425	0.0
K07349	1.0
K07348	0.0
K05380	0.0
K07345	2.0
K07344	0.0
K07347	2.0
K07346	1.0
K07341	2351.0
K07340	0.0
K07343	1403.0
K07342	0.0
K06968	1.0
K06969	19949.0
K06962	118.0
K06963	0.0
K06960	3226.0
K06961	0.0
K06966	7985.0
K06967	3872.0
K06964	0.0
K06965	0.0
K08995	1.0
K08994	0.0
K08997	0.0
K08996	546.0
K08990	0.0
K08993	0.0
K08992	0.0
K08999	62.0
K08998	9460.0
K08344	0.0
K08345	0.0
K08346	0.0
K14940	0.0
K02724	0.0
K08349	0.0
K11815	0.0
K05929	0.0
K05928	1.0
K05927	0.0
K05924	0.0
K05922	0.0
K05921	1.0
K00349	7395.0
K00698	0.0
K00340	7398.0
K00341	7398.0
K00690	2974.0
K00343	7398.0
K00344	1.0
K00697	2.0
K00346	7395.0
K00347	7395.0
K09116	1295.0
K09117	10857.0
K05337	288.0
K09118	3.0
K09119	0.0
K02106	76.0
K05823	198.0
K05820	0.0
K05826	0.0
K05827	0.0
K02100	0.0
K02101	0.0
K00524	0.0
K00525	9866.0
K00526	2434.0
K00527	13382.0
K00520	1.0
K00522	0.0
K00523	0.0
K02451	0.0
K00528	10419.0
K00529	0.0
K00025	1.0
K14215	0.0
K14213	0.0
K03453	7474.0
K00796	9072.0
K05339	196.0
K00027	3641.0
K00794	9487.0
K00793	9131.0
K01347	0.0
K01346	0.0
K01344	0.0
K01343	0.0
K00791	11310.0
K01340	0.0
K00790	13223.0
K02694	0.0
K02696	0.0
K02697	0.0
K02690	0.0
K02691	59.0
K02692	0.0
K02693	0.0
K02698	0.0
K02699	0.0
K00836	0.0
K00837	7449.0
K00835	1.0
K00832	54.0
K00833	7402.0
K00830	0.0
K00831	10413.0
K00839	12.0
K04335	0.0
K04334	0.0
K01120	1.0
K01126	10481.0
K04333	0.0
K01129	2977.0
K01128	0.0
K04339	0.0
K04338	0.0
K02470	14193.0
K02471	1.0
K02472	1.0
K02473	0.0
K02474	8640.0
K02475	1.0
K02476	1.0
K02477	8776.0
K02478	0.0
K02479	3.0
K09019	0.0
K01267	2464.0
K13074	0.0
K13075	0.0
K11441	0.0
K14055	0.0
K13299	0.0
K13292	3629.0
K14057	0.0
K14056	0.0
K02856	1.0
K02585	109.0
K12211	0.0
K12210	0.0
K12213	0.0
K12212	0.0
K12215	0.0
K02854	0.0
K12217	0.0
K12216	0.0
K12219	0.0
K12218	0.0
K02855	0.0
K08692	0.0
K08693	0.0
K08690	0.0
K08691	0.0
K08696	0.0
K08697	0.0
K11748	1.0
K11749	11203.0
K11746	0.0
K11747	1.0
K11744	1.0
K11745	1.0
K11742	0.0
K11743	1249.0
K11740	0.0
K11741	6.0
K13920	359.0
K13921	195.0
K13922	1677.0
K13923	195.0
K13924	0.0
K13925	0.0
K13926	1.0
K13927	151.0
K13928	0.0
K13929	1.0
K09923	0.0
K09922	7396.0
K06201	9228.0
K06200	2316.0
K06207	9969.0
K06206	355.0
K06205	0.0
K09924	1.0
K09929	0.0
K06208	87.0
K00759	3698.0
K00758	0.0
K00752	0.0
K00757	10108.0
K00756	790.0
K00754	13912.0
K06001	8998.0
K05557	0.0
K09766	870.0
K05554	0.0
K07475	0.0
K07150	2057.0
K07151	0.0
K07152	0.0
K07153	0.0
K07154	8324.0
K07155	0.0
K07156	0.0
K07157	0.0
K07406	3913.0
K07407	22202.0
K07404	4053.0
K07405	7395.0
K07402	2468.0
K07403	2.0
K07400	0.0
K07401	0.0
K01808	10785.0
K01809	8961.0
K01800	0.0
K01801	0.0
K01802	7455.0
K01803	11829.0
K01804	1748.0
K01805	116.0
K01807	2137.0
K09718	0.0
K14668	0.0
K14669	0.0
K14666	0.0
K14667	0.0
K01664	4.0
K01665	7402.0
K01666	2269.0
K01667	7509.0
K01660	0.0
K01661	259.0
K01662	10262.0
K01663	0.0
K01668	1.0
K01669	2.0
K02863	11327.0
K02862	0.0
K02860	11323.0
K02867	11327.0
K02866	0.0
K02864	10194.0
K02869	0.0
K05362	0.0
K05365	1.0
K03402	3329.0
K03403	0.0
K03400	0.0
K03406	23048.0
K03407	2611.0
K03404	0.0
K03405	0.0
K03408	5128.0
K03409	100.0
K02315	4472.0
K02314	11349.0
K02317	0.0
K02316	10974.0
K02313	11327.0
K02312	1.0
K02319	0.0
K12405	0.0
K12152	0.0
K12151	0.0
K07091	0.0
K07090	13154.0
K07093	1.0
K07092	0.0
K07095	11348.0
K07094	0.0
K07097	0.0
K07096	0.0
K07099	506.0
K07098	11054.0
K11175	10620.0
K11174	0.0
K11177	0.0
K11176	0.0
K11173	0.0
K11179	3.0
K11178	0.0
K00322	0.0
K00320	0.0
K00321	0.0
K00326	0.0
K00324	2.0
K00325	0.0
K00329	0.0
K05945	0.0
K05944	0.0
K05947	0.0
K05946	1768.0
K06944	0.0
K06945	0.0
K06946	0.0
K06415	90.0
K06940	1728.0
K06941	10561.0
K06942	11327.0
K06943	0.0
K10806	0.0
K10807	0.0
K10804	3.0
K10805	0.0
K06948	556.0
K06949	12480.0
K06418	1.0
K09138	3.0
K09139	0.0
K09134	1648.0
K09135	0.0
K09136	1.0
K09137	6.0
K09130	0.0
K09131	62.0
K09132	1244.0
K09133	0.0
K05808	10421.0
K05809	0.0
K05804	1245.0
K05805	0.0
K05806	0.0
K05807	7395.0
K05800	0.0
K05801	1.0
K05802	0.0
K05803	0.0
K01044	0.0
K01045	0.0
K01046	56.0
K02068	7.0
K04561	1.0
K01042	203.0
K05568	3750.0
K05567	1306.0
K14273	0.0
K14275	0.0
K14274	18.0
K02062	0.0
K05245	0.0
K05564	0.0
K01048	842.0
K02066	7396.0
K01322	7394.0
K01325	0.0
K02065	7396.0
K01326	0.0
K05560	0.0
K02243	886.0
K08930	0.0
K02679	0.0
K02676	0.0
K02674	0.0
K02675	0.0
K02672	0.0
K02241	182.0
K02670	0.0
K02671	0.0
K00810	0.0
K00811	7395.0
K00812	153.0
K00813	0.0
K00814	0.0
K00817	10425.0
K00818	7456.0
K00819	0.0
K02530	351.0
K02245	886.0
K02244	885.0
K01499	0.0
K01498	0.0
K01493	11327.0
K01492	60.0
K01491	23123.0
K01497	1.0
K01496	84.0
K01495	9169.0
K01494	1262.0
K02418	3461.0
K02419	3657.0
K14492	0.0
K02412	2880.0
K02413	3562.0
K02410	3657.0
K02411	1424.0
K02416	3657.0
K02417	2467.0
K02414	786.0
K02415	2.0
K00120	0.0
K00121	12.0
K00430	0.0
K13058	1.0
K13059	0.0
K13727	0.0
K13057	0.0
K13722	0.0
K13051	0.0
K13052	3138.0
K00435	0.0
K12054	0.0
K03239	0.0
K03238	0.0
K03231	0.0
K03230	1.0
K03232	0.0
K12059	0.0
K03237	0.0
K03236	0.0
K12058	0.0
K12239	0.0
K12238	0.0
K12235	0.0
K12234	136.0
K13942	0.0
K13940	2388.0
K13941	0.0
K12097	0.0
K12096	0.0
K12095	0.0
K12094	0.0
K12093	0.0
K12092	0.0
K12091	0.0
K12090	0.0
K12099	0.0
K12098	0.0
K06356	0.0
K05992	2.0
K03540	0.0
K06331	1534.0
K06330	2.0
K07138	3175.0
K07139	8944.0
K11811	0.0
K07132	212.0
K07133	26361.0
K07130	2833.0
K07131	0.0
K07137	13223.0
K07134	0.0
K07135	0.0
K01860	0.0
K01866	11328.0
K01867	11328.0
K01865	0.0
K01868	12675.0
K01869	11327.0
K06140	1.0
K04766	0.0
K04767	3.0
K04764	0.0
K04762	7396.0
K04763	18813.0
K04760	0.0
K04761	69.0
K04768	0.0
K04769	2171.0
K08313	6.0
K08312	0.0
K08311	1.0
K08310	0.0
K08317	1.0
K08316	2631.0
K08315	0.0
K08314	165.0
K05149	0.0
K08319	0.0
K08318	0.0
K06339	0.0
K14648	0.0
K14392	5.0
K14393	1.0
K14645	0.0
K14647	0.0
K01689	13027.0
K01686	10679.0
K01687	13115.0
K01684	1340.0
K01685	1935.0
K01682	0.0
K01681	10346.0
K05308	0.0
K02889	0.0
K02888	11326.0
K02885	0.0
K02884	11327.0
K02887	11327.0
K02886	11327.0
K02881	11327.0
K02883	0.0
K13743	0.0
K02086	539.0
K02081	121.0
K02080	0.0
K02083	63.0
K02082	350.0
K13831	0.0
K03428	0.0
K03429	2317.0
K03424	19949.0
K03935	0.0
K03932	0.0
K03933	1.0
K03930	1351.0
K03931	1.0
K02339	0.0
K02338	11327.0
K02337	11231.0
K02336	0.0
K02335	12568.0
K02334	1140.0
K02330	0.0
K03688	2692.0
K03689	0.0
K03680	18.0
K03683	0.0
K03684	60.0
K03685	11327.0
K03686	16407.0
K03687	11068.0
K07301	2587.0
K07300	0.0
K07303	0.0
K07302	0.0
K07305	538.0
K07304	889.0
K07307	353.0
K07306	237.0
K07309	59.0
K07308	238.0
K02617	0.0
K02610	0.0
K02963	11327.0
K02612	0.0
K02961	10443.0
K09686	31656.0
K09687	27914.0
K09684	39.0
K09685	975.0
K09682	0.0
K09683	0.0
K09680	0.0
K09681	0.0
K09688	0.0
K09689	0.0
K05962	0.0
K05961	0.0
K05967	6.0
K05966	351.0
K11159	0.0
K05964	341.0
K05968	0.0
K11152	0.0
K00309	0.0
K00658	2.0
K00304	0.0
K00305	0.0
K00654	0.0
K00655	13760.0
K00652	7397.0
K00301	0.0
K00302	1293.0
K00303	3.0
K10828	0.0
K06431	0.0
K06432	0.0
K06433	0.0
K06434	2.0
K06436	96.0
K06437	0.0
K10820	18.0
K06439	0.0
K10822	0.0
K10823	0.0
K10826	0.0
K09167	580.0
K06322	0.0
K14117	0.0
K14259	0.0
K14257	0.0
K01308	169.0
K01303	1.0
K01301	0.0
K01305	23.0
K01304	702.0
K02658	0.0
K00672	0.0
K02650	149.0
K02651	0.0
K02652	1668.0
K02653	2009.0
K02654	7157.0
K05687	0.0
K02656	0.0
K05685	0.0
K00878	3048.0
K00879	145.0
K00872	565.0
K00873	11270.0
K00870	0.0
K00876	18849.0
K00877	0.0
K00874	11776.0
K00875	0.0
K04487	7776.0
K04486	3297.0
K04485	11240.0
K04484	0.0
K04483	0.0
K04482	0.0
K04480	0.0
K04488	4841.0
K12049	0.0
K13693	0.0
K13706	0.0
K13694	2.0
K13695	0.0
K05977	0.0
K09516	0.0
K02434	6449.0
K02435	6110.0
K02436	40.0
K02437	8976.0
K05350	1498.0
K02431	1637.0
K08100	0.0
K02433	6467.0
K02438	3690.0
K02439	8.0
K03745	0.0
K03744	16892.0
K03747	0.0
K03210	11249.0
K03217	12117.0
K03216	3874.0
K03215	0.0
K03742	9475.0
K03219	1.0
K03218	11321.0
K03749	0.0
K03748	1.0
K02383	0.0
K06327	0.0
K06320	2093.0
K07238	10662.0
K09479	0.0
K09478	0.0
K09475	0.0
K09474	0.0
K09477	0.0
K09476	0.0
K09471	0.0
K09470	0.0
K09473	0.0
K09472	0.0
K07543	0.0
K06898	2554.0
K13967	0.0
K13963	1487.0
K07545	0.0
K00737	1246.0
K05345	0.0
K11706	0.0
K11707	0.0
K11704	0.0
K11705	0.0
K11708	0.0
K11709	0.0
K05588	0.0
K07114	16195.0
K07443	1649.0
K07116	0.0
K07117	1.0
K07110	0.0
K07447	11320.0
K07112	202.0
K07113	0.0
K07448	2027.0
K07118	623.0
K07119	0.0
K10619	0.0
K10618	0.0
K10617	0.0
K10616	0.0
K01848	0.0
K01849	0.0
K01844	846.0
K01845	1821.0
K01846	3.0
K01847	14790.0
K01840	19094.0
K01841	47.0
K01842	0.0
K01843	79.0
K06219	0.0
K10832	0.0
K05348	0.0
K14203	0.0
K08483	4051.0
K08482	1.0
K08481	0.0
K08480	0.0
K08485	0.0
K08484	0.0
K00464	0.0
K00467	0.0
K00466	0.0
K00461	0.0
K00460	0.0
K00463	0.0
K00462	0.0
K04509	0.0
K00469	0.0
K00468	0.0
K08645	0.0
K04744	0.0
K01518	0.0
K01519	0.0
K04748	0.0
K04749	95.0
K01514	2.0
K01515	6431.0
K01512	2919.0
K01510	0.0
K14623	102.0
K14626	0.0
K14627	0.0
K14628	0.0
K14629	0.0
K03918	0.0
K03919	0.0
K12372	0.0
K12373	38219.0
K12370	0.0
K12371	0.0
K02359	0.0
K02358	11330.0
K02351	0.0
K02352	0.0
K02355	20954.0
K02357	11327.0
K02356	12017.0
K13574	0.0
K13573	0.0
K13572	0.0
K13571	0.0
K13570	0.0
K12112	0.0
K12113	0.0
K12110	0.0
K12111	58.0
K07329	0.0
K07328	0.0
K07323	0.0
K07322	14789.0
K07321	234.0
K07320	0.0
K07327	0.0
K07326	0.0
K07325	0.0
K07324	0.0
K08163	0.0
K06180	31591.0
K06181	1.0
K06182	2461.0
K06183	3564.0
K06186	0.0
K06187	11327.0
K06188	833.0
K06189	0.0
K08359	0.0
K07589	0.0
K07588	7395.0
K07587	0.0
K07586	1598.0
K07585	0.0
K07584	3326.0
K07583	0.0
K07582	0.0
K07581	0.0
K07580	0.0
K11139	0.0
K05989	14415.0
K05988	0.0
K05985	1224.0
K05987	0.0
K05986	1.0
K10843	0.0
K08354	0.0
K10844	0.0
K10848	0.0
K00673	1.0
K00674	7593.0
K00675	60.0
K00676	2883.0
K00677	7398.0
K06988	1.0
K06989	88.0
K08351	0.0
K06980	1.0
K06981	0.0
K06982	0.0
K08350	0.0
K06984	0.0
K06985	0.0
K06986	0.0
K06987	1662.0
K02445	1302.0
K02444	1307.0
K00582	0.0
K00583	0.0
K00580	0.0
K02110	11988.0
K00586	0.0
K00587	0.0
K00584	2.0
K08921	0.0
K02441	10.0
K00588	0.0
K08922	0.0
K02440	2058.0
K00018	11534.0
K08923	0.0
K02443	1663.0
K00019	0.0
K02442	0.0
K08925	0.0
K08926	0.0
K08927	0.0
K03149	935.0
K06604	0.0
K00015	0.0
K01989	4447.0
K00854	5433.0
K00855	0.0
K00856	0.0
K00857	1224.0
K00850	23484.0
K00851	743.0
K00852	4548.0
K00853	318.0
K00858	11308.0
K00859	11247.0
K01181	415.0
K01180	0.0
K01183	1331.0
K01182	5046.0
K01185	7791.0
K01184	0.0
K01187	27570.0
K01188	10321.0
K02596	3.0
K13766	0.0
K13767	14.0
K13003	0.0
K13002	0.0
K13000	0.0
K02984	0.0
K02986	11327.0
K02987	0.0
K02636	0.0
K02982	10083.0
K02983	0.0
K02638	0.0
K02639	0.0
K02988	11225.0
K08298	118.0
K08299	0.0
K03583	0.0
K03582	0.0
K03581	3737.0
K03580	1.0
K03587	7454.0
K03586	0.0
K03585	14793.0
K03584	11319.0
K03589	10991.0
K03588	13965.0
K01725	0.0
K01724	1.0
K01727	2.0
K01726	1776.0
K01721	0.0
K01720	0.0
K01722	0.0
K13008	0.0
K01729	0.0
K01728	2.0
K09530	0.0
K09539	0.0
K02188	2866.0
K02189	2875.0
K02182	0.0
K02183	0.0
K03769	338.0
K03768	13110.0
K03767	1.0
K03765	0.0
K03764	0.0
K03763	6623.0
K03762	59.0
K03761	1.0
K03760	0.0
K09457	59.0
K09456	0.0
K09459	40.0
K09458	10680.0
K00602	28351.0
K13988	0.0
K13985	0.0
K09981	0.0
K09980	0.0
K09983	0.0
K09982	0.0
K09985	0.0
K09984	0.0
K09987	0.0
K09986	0.0
K09989	1379.0
K09988	1389.0
K12583	0.0
K12582	0.0
K12589	0.0
K11720	0.0
K09759	2249.0
K10985	0.0
K10984	349.0
K07468	0.0
K07469	0.0
K07464	2662.0
K07465	0.0
K07466	0.0
K07467	1720.0
K07460	9131.0
K07461	2228.0
K07462	10961.0
K07463	0.0
K10679	3.0
K10678	0.0
K10671	0.0
K10670	667.0
K10673	0.0
K10672	101.0
K10674	0.0
K10677	0.0
K10676	0.0
K08726	0.0
K08724	691.0
K08722	309.0
K08723	0.0
K08720	0.0
K08721	0.0
K08728	885.0
K10187	0.0
K00119	0.0
K00118	1.0
K00449	0.0
K00448	0.0
K00115	0.0
K00446	0.0
K00117	2.0
K00116	1.0
K00111	10248.0
K00442	0.0
K00113	1.0
K00112	1.0
K01539	0.0
K01531	2762.0
K04720	3917.0
K01533	11314.0
K01534	14775.0
K01535	0.0
K01537	10764.0
K14358	0.0
K14605	0.0
K14606	0.0
K00413	0.0
K10120	338.0
K05600	0.0
K05777	1.0
K03972	0.0
K03973	564.0
K03970	0.0
K03971	0.0
K03976	11305.0
K03977	11327.0
K03974	0.0
K03975	8627.0
K03978	11326.0
K03979	11327.0
K13378	7395.0
K02372	3484.0
K02371	10278.0
K02377	8705.0
K02379	63.0
K03396	0.0
K03397	0.0
K03394	3190.0
K03395	0.0
K03392	0.0
K03393	0.0
K03390	7410.0
K03391	0.0
K03399	198.0
K03027	0.0
K12136	0.0
K12137	2.0
K06610	338.0
K12138	0.0
K12139	0.0
K11444	0.0
K11440	1.0
K11443	0.0
K11442	0.0
K00612	1.0
K00613	59.0
K00610	9908.0
K00611	3781.0
K00616	1567.0
K00617	0.0
K00614	0.0
K00615	19083.0
K00619	2.0
K10863	0.0
K07874	0.0
K06234	0.0
K10240	0.0
K10241	0.0
K10242	0.0
K10243	0.0
K04110	0.0
K04113	0.0
K04112	0.0
K04115	0.0
K04114	0.0
K04117	0.0
K04116	0.0
K04118	0.0
K05517	0.0
K07705	257.0
K07704	318.0
K07707	1600.0
K07706	1334.0
K07701	0.0
K07700	0.0
K07703	0.0
K07702	0.0
K07709	0.0
K07708	0.0
K01955	14274.0
K13042	0.0
K09934	0.0
K09935	2301.0
K06216	687.0
K09937	0.0
K13745	0.0
K13746	0.0
K13747	8076.0
K13740	0.0
K13741	0.0
K13742	0.0
K06211	1246.0
K06212	59.0
K09933	0.0
K02618	0.0
K02619	7397.0
K02968	11221.0
K02966	0.0
K02967	11327.0
K02616	0.0
K02965	11327.0
K02962	0.0
K02611	0.0
K02613	0.0
K03569	14969.0
K03568	5.0
K03565	11305.0
K06218	0.0
K03567	0.0
K03566	0.0
K03561	14796.0
K03560	0.0
K03563	3694.0
K03562	0.0
K06430	0.0
K01709	186.0
K01708	0.0
K01707	0.0
K01706	69.0
K01705	0.0
K01704	22329.0
K01703	22460.0
K01702	0.0
K14165	0.0
K14164	0.0
K14166	0.0
K14161	1.0
K14160	0.0
K14162	1.0
K05396	62.0
K03709	260.0
K03708	350.0
K08160	0.0
K03701	20549.0
K03700	3392.0
K03703	9824.0
K03702	11327.0
K03705	3931.0
K03704	5539.0
K03707	78.0
K03706	2468.0
K06289	0.0
K06288	0.0
K06283	2027.0
K06282	65.0
K06281	65.0
K06287	10421.0
K06286	885.0
K06285	87.0
K06284	621.0
K08161	1573.0
K07540	0.0
K06438	1522.0
K06869	0.0
K06868	0.0
K06867	3.0
K06866	0.0
K06865	0.0
K06864	2524.0
K06863	0.0
K06862	0.0
K06861	7415.0
K06860	0.0
K12659	0.0
K12658	1.0
K07547	0.0
K07546	0.0
K15023	0.0
K15022	0.0
K15020	0.0
K15024	1886.0
K08700	0.0
K08162	1245.0
K07544	0.0
K00137	0.0
K00135	911.0
K00134	11335.0
K00133	10972.0
K00132	2.0
K00131	3.0
K00130	1248.0
K00139	0.0
K00138	0.0
K00429	0.0
K00428	7394.0
K00421	0.0
K00423	0.0
K00425	8341.0
K00427	0.0
K00426	8341.0
K14292	0.0
K14379	0.0
K14370	0.0
K14371	0.0
K14372	0.0
K14373	0.0
K14374	0.0
K14375	0.0
K09845	0.0
K14082	0.0
K14083	6.0
K14080	0.0
K14081	0.0
K14086	1246.0
K14087	1305.0
K14084	42.0
K14088	1305.0
K14089	1246.0
K01552	4078.0
K01551	145.0
K01556	0.0
K01557	0.0
K01554	0.0
K01555	0.0
K04708	0.0
K03955	0.0
K13689	0.0
K13688	23.0
K13683	0.0
K13685	966.0
K13684	0.0
K13687	0.0
K13686	0.0
K14159	0.0
K02399	0.0
K02398	876.0
K02395	870.0
K02394	0.0
K02397	2120.0
K02396	3631.0
K02391	0.0
K02390	3651.0
K02393	0.0
K02392	5281.0
K13533	0.0
K13532	0.0
K13531	2.0
K13530	1.0
K01550	0.0
K05658	0.0
K14054	3.0
K02601	11634.0
K02970	11214.0
K05378	0.0
K12339	0.0
K14060	0.0
K11687	0.0
K11686	0.0
K11685	0.0
K11689	191.0
K11688	142.0
K08939	0.0
K03048	905.0
K03049	0.0
K13821	5.0
K13820	0.0
K03042	0.0
K03043	11232.0
K03040	10543.0
K03041	0.0
K03046	11232.0
K03047	0.0
K03044	0.0
K03045	0.0
K00348	7395.0
K09847	0.0
K00692	353.0
K00638	1999.0
K00639	7524.0
K00693	0.0
K00634	8787.0
K00635	0.0
K00630	0.0
K00631	0.0
K00632	847.0
K00633	1315.0
K00691	885.0
K00696	0.0
K00694	47.0
K00695	0.0
K10854	0.0
K07811	0.0
K07810	0.0
K07813	4087.0
K07812	59.0
K07814	1285.0
K07816	945.0
K00090	0.0
K00091	1300.0
K00094	164.0
K00096	2082.0
K00097	7607.0
K00098	0.0
K00099	10329.0
K10228	0.0
K10229	0.0
K12548	0.0
K10222	0.0
K10220	0.0
K10221	0.0
K10227	0.0
K05822	3.0
K01949	0.0
K01945	10622.0
K01947	0.0
K01946	0.0
K01941	12.0
K01940	10455.0
K06357	0.0
K07729	9494.0
K07728	0.0
K07727	4226.0
K07726	550.0
K07725	0.0
K07724	0.0
K07723	87.0
K07722	61.0
K07721	0.0
K07720	15398.0
K00899	128.0
K05824	0.0
K00891	12896.0
K00892	0.0
K00895	3.0
K00897	388.0
K08151	1.0
K08153	196.0
K08154	0.0
K02948	11327.0
K02942	0.0
K02944	0.0
K05665	0.0
K02946	10983.0
K13793	0.0
K06352	0.0
K01769	0.0
K01768	5.0
K01761	1.0
K01760	555.0
K01762	0.0
K09578	0.0
K01766	0.0
K08164	0.0
K02493	11232.0
K08166	0.0
K08167	0.0
K02496	0.0
K02497	0.0
K02494	0.0
K02495	13394.0
K02498	0.0
K02499	240.0
K08168	0.0
K08169	0.0
K14415	1256.0
K14414	1.0
K06881	11352.0
K00436	0.0
K06332	0.0
K12815	0.0
K12810	0.0
K06885	905.0
K00437	0.0
K06335	0.0
K06334	3305.0
K03547	2900.0
K03546	948.0
K03545	13702.0
K03544	13677.0
K03543	7395.0
K06888	1332.0
K10941	0.0
K03549	1042.0
K03548	0.0
K10940	0.0
K02236	1421.0
K02237	3692.0
K02234	0.0
K02232	2898.0
K02233	4227.0
K02230	2.0
K02231	5682.0
K06359	0.0
K02238	11148.0
K02239	0.0
K03723	10461.0
K03722	1238.0
K03721	0.0
K03720	0.0
K03727	0.0
K03726	0.0
K03725	0.0
K03724	365.0
K06358	0.0
K12673	0.0
K12679	0.0
K12678	0.0
K06410	1365.0
K11898	0.0
K11899	0.0
K11896	1.0
K11897	0.0
K11894	0.0
K11895	0.0
K11892	0.0
K11893	0.0
K11890	0.0
K11891	0.0
K08762	0.0
K08764	0.0
K08765	0.0
K10418	0.0
K11325	0.0
K11326	0.0
K11327	0.0
K11328	0.0
K11329	0.0
K00151	0.0
K00150	0.0
K00153	0.0
K00400	0.0
K00407	0.0
K00406	1.0
K00405	1.0
K00404	1.0
K00158	352.0
K01342	0.0
K09388	0.0
K09386	0.0
K09384	885.0
K04094	1273.0
K04095	1815.0
K04096	11207.0
K04097	0.0
K04090	0.0
K04091	2.0
K04092	0.0
K04093	0.0
K04098	0.0
K04099	0.0
K01578	0.0
K01579	8288.0
K01574	339.0
K01575	197.0
K01576	0.0
K01577	545.0
K01571	2758.0
K01572	10877.0
K01573	0.0
K02009	1782.0
K02008	12259.0
K02005	16236.0
K02004	77910.0
K02007	1992.0
K02006	17571.0
K02001	0.0
K02000	1.0
K02003	54392.0
K02002	3.0
K03065	0.0
K08952	0.0
K03060	3763.0
K13809	0.0
K10948	0.0
K09607	0.0
K06125	0.0
K04337	0.0
K06120	164.0
K06121	0.0
K04336	0.0
K01127	0.0
K09703	0.0
K00004	0.0
K14699	0.0
K09702	126.0
K14698	0.0
K05311	692.0
K13829	0.0
K10943	0.0
K07291	0.0
K07290	0.0
K10206	3206.0
K10202	0.0
K10208	0.0
K10209	0.0
K01966	0.0
K01965	0.0
K01964	3.0
K01963	1809.0
K01962	642.0
K01961	12054.0
K01960	7394.0
K01969	0.0
K01968	0.0
K07749	1881.0
K07748	0.0
K07741	1247.0
K07740	0.0
K07743	0.0
K07742	3582.0
K07745	0.0
K07744	0.0
K07746	0.0
K01299	1323.0
K01295	224.0
K01297	1266.0
K02922	0.0
K05603	0.0
K02921	0.0
K02926	11327.0
K05607	0.0
K02924	0.0
K05605	0.0
K02928	0.0
K02929	0.0
K00216	0.0
K00217	0.0
K00214	0.0
K00215	10879.0
K00213	0.0
K00210	0.0
K00211	0.0
K00218	0.0
K00219	60.0
K01035	0.0
K01034	907.0
K04517	10422.0
K01740	21162.0
K01031	0.0
K01746	116.0
K01745	120.0
K01744	7506.0
K01749	789.0
K01039	62.0
K04518	7482.0
K09591	0.0
K14129	0.0
K14128	0.0
K14121	0.0
K14120	0.0
K14123	0.0
K14122	0.0
K14125	0.0
K14124	0.0
K14127	0.0
K14126	0.0
K03521	11157.0
K03520	0.0
K03523	4079.0
K03522	11211.0
K03525	10525.0
K03524	10723.0
K03527	10501.0
K03526	10417.0
K03529	3929.0
K03528	0.0
K06338	0.0
K02217	7845.0
K03299	398.0
K03298	4.0
K13472	0.0
K03293	3746.0
K03292	7422.0
K03291	0.0
K03290	0.0
K03297	1645.0
K03296	16400.0
K03295	8278.0
K03294	4087.0
K13009	0.0
K12690	0.0
K09743	0.0
K06022	0.0
K07190	0.0
K06021	0.0
K07192	364.0
K06020	0.0
K06027	0.0
K06026	0.0
K09744	0.0
K07991	2.0
K08749	0.0
K09835	0.0
K09834	0.0
K10439	6741.0
K06351	0.0
K09833	0.0
K10925	0.0
K10924	0.0
K10927	0.0
K10926	0.0
K10923	0.0
K10922	0.0
K09629	0.0
K10697	0.0
K00179	879.0
K00172	1087.0
K00171	195.0
K00170	258.0
K00177	7839.0
K00176	7839.0
K00175	16052.0
K00174	15212.0
K13478	0.0
K14338	0.0
K14339	0.0
K14335	0.0
K14337	0.0
K14330	0.0
K14331	0.0
K14333	0.0
K08918	0.0
K13479	413.0
K04078	11214.0
K04079	10421.0
K04076	87.0
K04077	11309.0
K04074	803.0
K04075	10818.0
K04072	4494.0
K04073	0.0
K04070	2683.0
K04071	0.0
K14597	0.0
K13318	0.0
K08280	0.0
K13641	103.0
K13640	59.0
K13643	40.0
K13642	0.0
K02027	55414.0
K02026	95733.0
K02025	102807.0
K02024	0.0
K02023	2125.0
K02022	8.0
K02021	0.0
K02020	1541.0
K02029	6706.0
K02028	8564.0
K03886	0.0
K03887	0.0
K03884	0.0
K03885	7936.0
K03881	0.0
K03888	0.0
K03889	0.0
K12998	0.0
K12999	0.0
K12992	345.0
K12993	0.0
K12990	1246.0
K12991	0.0
K12996	1.0
K12997	7.0
K12994	0.0
K12995	15.0
K08979	0.0
K08978	9302.0
K03088	79359.0
K03089	0.0
K03086	12943.0
K03087	0.0
K08971	0.0
K08970	1.0
K03082	6.0
K03080	0.0
K08974	10488.0
K13868	0.0
K00918	199.0
K01553	0.0
K12214	0.0
K11646	0.0
K11645	0.0
K11641	0.0
K11640	0.0
K12736	0.0
K12733	0.0
K07507	8713.0
K07506	0.0
K07505	0.0
K07504	0.0
K07503	0.0
K07502	2218.0
K07501	0.0
K07500	0.0
K07509	0.0
K07508	0.0
K11422	0.0
K08698	0.0
K10773	11566.0
K10774	0.0
K14286	0.0
K10778	1.0
K14287	0.0
K00140	20.0
K05501	0.0
K01903	4.0
K01902	4.0
K01905	0.0
K01904	0.0
K01907	0.0
K01906	0.0
K01909	0.0
K01908	0.0
K14534	1275.0
K00147	10618.0
K07767	0.0
K07769	0.0
K07768	0.0
K06203	0.0
K06202	0.0
K09921	0.0
K09920	0.0
K09927	1245.0
K09024	0.0
K09022	787.0
K09023	1.0
K09020	18.0
K09021	0.0
K02908	0.0
K02909	11327.0
K08218	7396.0
K08219	0.0
K02904	11322.0
K02906	11327.0
K02907	11307.0
K02902	11104.0
K00230	3.0
K00231	0.0
K00232	0.0
K08976	1.0
K00234	0.0
K00239	7765.0
K06209	2675.0
K09928	3.0
K01015	0.0
K01014	0.0
K01012	11337.0
K01011	239.0
K01010	0.0
K08920	0.0
K14103	0.0
K14102	0.0
K14101	0.0
K14100	0.0
K14105	0.0
K14104	0.0
K14109	0.0
K14108	0.0
K06401	0.0
K00893	0.0
K13402	0.0
K12858	0.0
K03503	7394.0
K03502	10686.0
K03501	11326.0
K03500	3915.0
K08924	0.0
K02278	151.0
K02279	528.0
K12977	0.0
K02276	0.0
K02277	0.0
K02274	1.0
K02275	1.0
K13450	0.0
K13451	0.0
K13452	0.0
K13454	0.0
K13455	0.0
K12509	0.0
K12508	0.0
K12507	1.0
K12506	190.0
K12500	0.0
K12503	0.0
K05926	0.0
K09728	0.0
K14587	18.0
K06597	0.0
K06596	0.0
K06595	0.0
K06599	0.0
K06598	0.0
K07978	0.0
K07979	8864.0
K07976	0.0
K14585	0.0
K10907	4476.0
K10906	0.0
K10901	0.0
K10909	0.0
K10908	0.0
K09819	2.0
K09818	0.0
K09817	10378.0
K09816	10378.0
K09815	10416.0
K06374	2179.0
K06373	2176.0
K09812	11716.0
K09811	11668.0
K09810	8640.0
K09724	0.0
K14582	0.0
K09721	0.0
K04058	1.0
K04059	0.0
K04050	0.0
K04051	0.0
K04052	0.0
K04053	0.0
K04054	0.0
K04055	0.0
K04056	1.0
K04057	0.0
K01047	0.0
K08975	0.0
K10015	0.0
K10014	0.0
K10017	0.0
K10016	0.0
K10011	1.0
K10010	360.0
K10013	0.0
K10012	1300.0
K10019	0.0
K10018	0.0
K13665	2.0
K13664	0.0
K13663	0.0
K13662	0.0
K13661	0.0
K13660	0.0
K13669	0.0
K13668	0.0
K07641	1.0
K01466	79.0
K13590	0.0
K01464	1545.0
K01465	10997.0
K01462	15131.0
K01463	94.0
K01460	0.0
K01461	0.0
K13599	1.0
K13598	0.0
K01468	63.0
K01469	1.0
K09251	3.0
K09252	0.0
K02041	1959.0
K02040	11327.0
K02043	0.0
K02045	793.0
K02044	2648.0
K02047	794.0
K02046	794.0
K02049	5550.0
K02048	794.0
K05549	0.0
K05548	0.0
K06046	0.0
K03319	1677.0
K03316	454.0
K03317	198.0
K03314	2.0
K03315	10487.0
K03312	1561.0
K03313	63.0
K03310	6439.0
K03311	1969.0
K12052	0.0
K02945	12167.0
K06162	0.0
K06163	0.0
K06160	0.0
K06161	0.0
K06166	0.0
K00359	425.0
K06164	0.0
K06165	0.0
K06168	10329.0
K06169	0.0
K13020	0.0
K07158	0.0
K07159	0.0
K04835	1.0
K11621	0.0
K11991	0.0
K11622	0.0
K11996	198.0
K11627	0.0
K11626	0.0
K11629	0.0
K11628	0.0
K07561	0.0
K07560	11300.0
K07563	0.0
K07562	0.0
K07565	0.0
K07564	0.0
K07567	11780.0
K07566	18078.0
K07569	0.0
K07568	17721.0
K09925	0.0
K11199	0.0
K11198	0.0
K11192	0.0
K11191	0.0
K11196	0.0
K11195	0.0
K11194	0.0
K02492	1761.0
K10713	0.0
K10710	326.0
K10711	0.0
K10716	0.0
K02490	4.0
K10714	0.0
K10715	0.0
K01929	11309.0
K01928	12237.0
K01923	11609.0
K01922	5.0
K01921	11520.0
K01920	0.0
K01926	10372.0
K01925	11327.0
K01924	11308.0
K07789	1.0
K07788	0.0
K07785	0.0
K07784	0.0
K07787	2.0
K07786	0.0
K07781	0.0
K07783	0.0
K07782	0.0
K05835	0.0
K06355	0.0
K14661	0.0
K09844	0.0
K00782	201.0
K00783	11328.0
K00784	12175.0
K00785	0.0
K00786	2183.0
K00039	0.0
K00036	2144.0
K00037	0.0
K00034	144.0
K00035	0.0
K00032	0.0
K00033	2145.0
K00030	34.0
K00031	10346.0
K01259	1319.0
K01258	11210.0
K01255	1480.0
K01256	886.0
K01251	9016.0
K01250	581.0
K01253	0.0
K01252	0.0
K09008	0.0
K09009	0.0
K09000	2.0
K09001	1.0
K09002	1336.0
K09003	0.0
K09004	4.0
K09005	61.0
K09006	0.0
K09007	1.0
K09846	0.0
K08234	2248.0
K00258	0.0
K00259	16.0
K00252	0.0
K00253	0.0
K00256	0.0
K00257	7488.0
K00254	0.0
K00255	0.0
K01079	77.0
K01078	1.0
K01071	885.0
K01070	0.0
K01073	196.0
K01077	8789.0
K01076	90.0
K14472	0.0
K14471	0.0
K14470	0.0
K14475	62.0
K09841	0.0
K02788	688.0
K02782	2.0
K02783	178.0
K02781	450.0
K02786	688.0
K02787	0.0
K02784	1.0
K01060	90.0
K01787	136.0
K01786	3158.0
K01785	18357.0
K01784	14485.0
K01783	11692.0
K01782	3.0
K01781	0.0
K01780	0.0
K01789	0.0
K01788	2063.0
K02526	68.0
K02527	7396.0
K02525	196.0
K02250	0.0
K02523	7396.0
K02520	11236.0
K02521	0.0
K02258	0.0
K02259	1.0
K02528	11323.0
K02529	34730.0
K03781	8709.0
K03780	860.0
K03783	10137.0
K03782	2.0
K03785	1937.0
K03784	871.0
K03787	8652.0
K03786	9199.0
K03789	3346.0
K03788	0.0
K10700	0.0
K00342	7398.0
K03124	0.0
K03120	0.0
K12527	411.0
K12526	0.0
K12525	1.0
K12524	14790.0
K12523	0.0
K12522	0.0
K09789	7394.0
K09788	31.0
K09787	3516.0
K09786	90.0
K09785	0.0
K09781	0.0
K09780	0.0
K10961	0.0
K10960	0.0
K10963	0.0
K10962	0.0
K10965	0.0
K10964	0.0
K10966	0.0
K09879	0.0
K06318	0.0
K06311	0.0
K06310	852.0
K06312	0.0
K06314	0.0
K06317	183.0
K11389	0.0
K11386	0.0
K11387	0.0
K11384	1.0
K11385	0.0
K11382	0.0
K11383	0.0
K11381	1.0
K11949	0.0
K10380	0.0
K04032	136.0
K04033	0.0
K04030	194.0
K04031	2259.0
K04036	0.0
K04037	0.0
K04034	3.0
K04035	18.0
K04038	0.0
K04039	0.0
K07046	12.0
K07047	1054.0
K07044	1.0
K07045	1068.0
K07042	3933.0
K07043	8303.0
K07040	3790.0
K07041	0.0
K07048	130.0
K07049	0.0
K08664	0.0
K02584	2.0
K10039	770.0
K10038	1.0
K10037	0.0
K10036	42.0
K04788	0.0
K04789	0.0
K04784	0.0
K04785	0.0
K04786	0.0
K04787	0.0
K04780	0.0
K04781	3.0
K04782	0.0
K04783	0.0
K13601	0.0
K13603	0.0
K13602	0.0
K13605	0.0
K13604	0.0
K13607	59.0
K02404	872.0
K05783	0.0
K05782	0.0
K05781	0.0
K05780	0.0
K05787	0.0
K05786	2.0
K05785	1.0
K05784	0.0
K05789	0.0
K05788	0.0
K01442	10913.0
K01443	3604.0
K01444	13.0
K01446	0.0
K01447	8183.0
K01448	13644.0
K01449	768.0
K14803	0.0
K02069	357.0
K05569	1306.0
K08008	0.0
K02063	0.0
K05566	1306.0
K05565	0.0
K05563	0.0
K05562	0.0
K05561	0.0
K02064	0.0
K03338	1304.0
K03339	0.0
K03330	0.0
K03331	0.0
K03332	4.0
K03333	0.0
K03335	1250.0
K03336	1249.0
K03337	1304.0
K12956	0.0
K12957	1.0
K12954	0.0
K12955	0.0
K12952	0.0
K12953	0.0
K12950	0.0
K12951	0.0
K14733	0.0
K00109	0.0
K06148	11851.0
K06149	0.0
K06144	0.0
K06145	0.0
K06146	0.0
K06147	64196.0
K06141	0.0
K06142	22274.0
K06143	1.0
K11945	0.0
K08948	0.0
K08949	0.0
K00071	0.0
K14664	0.0
K13810	0.0
K14665	0.0
K03058	0.0
K11609	0.0
K11608	0.0
K14660	0.0
K11603	0.0
K11602	0.0
K11601	0.0
K11600	0.0
K11607	1.0
K11606	1.0
K11605	1.0
K11604	1.0
K10558	18.0
K10559	30.0
K10550	19.0
K10551	19.0
K10552	0.0
K10553	0.0
K10554	0.0
K10555	29.0
K10556	19.0
K10557	18.0
K03051	0.0
K03050	0.0
K07549	0.0
K07548	0.0
K07239	2.0
K07235	0.0
K07234	0.0
K07237	0.0
K07236	0.0
K07231	0.0
K07230	0.0
K07233	0.0
K07232	0.0
K02467	0.0
K05306	1247.0
K05305	1408.0
K05304	0.0
K05303	1.0
K05301	0.0
K02565	0.0
K08644	0.0
K08646	0.0
K08641	6.0
K08643	0.0
K08642	0.0
K12146	0.0
K00010	1429.0
K00011	0.0
K00012	11157.0
K00013	10421.0
K00014	11710.0
K00016	5443.0
K09065	0.0
K08252	0.0
K08253	0.0
K08256	0.0
K08255	0.0
K08258	0.0
K08259	0.0
K00274	1.0
K00275	2.0
K00276	0.0
K00270	0.0
K00271	0.0
K00272	0.0
K00273	0.0
K00278	8870.0
K00279	0.0
K12675	0.0
K01277	7395.0
K01274	0.0
K01273	1975.0
K01271	2417.0
K01270	17844.0
K01278	7396.0
K00906	1.0
K00904	1439.0
K00903	0.0
K00901	487.0
K13785	0.0
K00908	0.0
K11149	0.0
K01053	1.0
K01051	10.0
K01057	2.0
K01056	11327.0
K01055	0.0
K01054	0.0
K01058	1.0
K02500	10421.0
K02501	10362.0
K02502	2954.0
K02503	11327.0
K02504	0.0
K02505	0.0
K02506	0.0
K02507	0.0
K02508	0.0
K02509	392.0
K00291	0.0
K13410	0.0
K13148	0.0
K13419	0.0
K05825	0.0
K03106	11327.0
K03105	0.0
K03101	12334.0
K03100	22398.0
K12541	0.0
K12540	0.0
K12543	0.0
K12542	0.0
K12545	0.0
K12544	0.0
K12547	0.0
K12546	0.0
K12549	0.0
K06080	0.0
K11018	0.0
K11019	0.0
K11016	0.0
K11017	0.0
K11014	0.0
K11015	0.0
K11012	0.0
K11013	0.0
K11010	0.0
K11011	0.0
K06333	2059.0
K06880	0.0
K06883	1.0
K06882	0.0
K09857	1.0
K06884	0.0
K06887	1.0
K06886	1.0
K06889	21596.0
K10942	0.0
K09859	0.0
K09858	0.0
K10947	14171.0
K10946	0.0
K10945	0.0
K10944	0.0
K13284	0.0
K00483	1.0
K00481	0.0
K00480	0.0
K00486	0.0
K00485	0.0
K00484	0.0
K09901	0.0
K10929	0.0
K07684	0.0
K07685	0.0
K07686	0.0
K07687	0.0
K07681	0.0
K07688	0.0
K07689	0.0
K10928	0.0
K04018	0.0
K04019	138.0
K04014	118.0
K04015	238.0
K04016	0.0
K04017	0.0
K04013	59.0
K07060	0.0
K07061	0.0
K07062	2.0
K07063	0.0
K07064	0.0
K07065	0.0
K07066	1251.0
K07067	87.0
K07068	0.0
K07069	1246.0
K01121	0.0
K13629	0.0
K13628	1.0
K13623	0.0
K13622	1.0
K13620	0.0
K13626	1635.0
K08586	0.0
K08587	0.0
K01428	1249.0
K01429	1249.0
K01422	7395.0
K01423	1.0
K01420	3948.0
K01421	4362.0
K01426	1374.0
K01427	0.0
K01424	9918.0
K01425	8360.0
K08068	0.0
K07538	0.0
K13086	0.0
K13085	0.0
K07287	0.0
K07824	0.0
K07682	0.0
K02722	0.0
K12978	0.0
K12979	0.0
K12972	1.0
K12973	0.0
K12974	0.0
K12975	0.0
K12976	0.0
K07821	0.0
K07683	196.0
K14750	0.0
K14751	0.0
K14953	0.0
K12288	0.0
K12289	0.0
K12282	0.0
K12283	0.0
K12280	0.0
K12281	0.0
K12286	0.0
K12287	0.0
K12284	0.0
K12285	0.0
K11957	0.0
K11956	0.0
K11955	0.0
K11954	0.0
K11953	0.0
K11952	0.0
K11951	0.0
K11950	0.0
K11959	0.0
K11958	0.0
K13889	1.0
K13888	0.0
K11963	0.0
K07217	43.0
K07216	3423.0
K07215	0.0
K07214	1257.0
K07213	150.0
K07212	0.0
K07219	112.0
K07218	0.0
K12150	0.0
K08689	0.0
K08688	0.0
K00402	0.0
K00401	0.0
K11994	0.0
K00152	0.0
K01043	0.0
K00154	0.0
K00157	0.0
K00156	7394.0
K10533	0.0
K10530	687.0
K10531	0.0
K10536	974.0
K10537	19.0
K10535	0.0
K10538	0.0
K10539	19.0
K00073	9.0
K13934	1.0
K00076	199.0
K00077	10456.0
K00074	4086.0
K00075	11213.0
K00078	0.0
K00079	0.0
K02290	0.0
K02563	11309.0
K02292	0.0
K08966	0.0
K02294	0.0
K08278	0.0
K08279	0.0
K08274	0.0
K08275	0.0
K08276	1.0
K08277	0.0
K00298	0.0
K00299	2.0
K00296	0.0
K00297	10609.0
K00294	0.0
K00292	0.0
K00293	0.0
K00290	8775.0
K07757	338.0
K12089	0.0
K01210	0.0
K01213	0.0
K01212	1292.0
K01215	688.0
K01214	0.0
K01217	0.0
K01216	0.0
K01219	0.0
K01218	1354.0
K02749	0.0
K02746	177.0
K02747	166.0
K02744	929.0
K02745	177.0
K02742	0.0
K00924	3.0
K00925	13138.0
K00926	3555.0
K00927	11327.0
K00928	11040.0
K00929	9647.0
K12085	0.0
K02298	0.0
K02299	0.0
K02568	59.0
K02569	0.0
K02562	0.0
K02291	2.0
K02560	0.0
K02293	0.0
K02566	52.0
K02567	59.0
K02564	18572.0
K02297	0.0
K03169	23073.0
K03168	11224.0
K03163	0.0
K03162	0.0
K03167	0.0
K03166	0.0
K11038	0.0
K11039	0.0
K11030	0.0
K11031	0.0
K11032	0.0
K11033	0.0
K11034	0.0
K11035	0.0
K11036	0.0
K11037	0.0
K02546	0.0
K07668	1119.0
K07669	0.0
K07666	1.0
K07667	4915.0
K07664	0.0
K07665	1565.0
K07662	0.0
K07663	1.0
K07660	0.0
K07661	0.0
K03927	5107.0
K07008	0.0
K07009	1357.0
K07002	196.0
K07003	2641.0
K07000	0.0
K07001	8920.0
K07006	691.0
K07007	12967.0
K07004	0.0
K07005	11533.0
K03921	0.0
K02956	10978.0
K09725	0.0
K09181	3.0
K08599	0.0
K08598	0.0
K08591	12466.0
K08590	7647.0
K01156	404.0
K01154	11528.0
K01407	0.0
K01400	0.0
K01153	10208.0
K01150	0.0
K01151	10425.0
K01408	0.0
K01409	11587.0
K01158	0.0
K01159	7961.0
K05523	0.0
K05522	0.0
K05521	1811.0
K05520	7398.0
K05527	0.0
K05526	0.0
K05525	0.0
K05524	19.0
K05529	0.0
K14518	0.0
K14519	1.0
K05949	0.0
K01754	2907.0
K05942	0.0
K01027	0.0
K02171	0.0
K02170	0.0
K02173	46.0
K02172	0.0
K01751	836.0
K06416	362.0
K06417	0.0
K06414	0.0
K06947	0.0
K03379	0.0
K03808	2.0
K03809	5.0
K03806	0.0
K06412	2919.0
K03804	0.0
K12296	0.0
K03802	2.0
K03803	7535.0
K06413	2.0
K10808	0.0
K06411	1311.0
K01028	30.0
K01029	846.0
K11931	0.0
K11930	0.0
K11933	0.0
K11932	0.0
K11935	0.0
K11934	1.0
K11937	0.0
K11936	0.0
K11939	0.0
K11938	0.0
K10800	1.0
K06419	2.0
K11929	0.0
K07271	3272.0
K07270	0.0
K07273	7751.0
K07272	0.0
K07275	0.0
K07274	0.0
K07277	7396.0
K07276	0.0
K07279	0.0
K07278	0.0
K10623	0.0
K02481	7397.0
K11520	0.0
K02480	0.0
K08170	0.0
K02485	0.0
K02484	7616.0
K02487	0.0
K08600	6551.0
K08603	0.0
K08602	1869.0
K08605	0.0
K08604	0.0
K09956	1.0
K09957	0.0
K09954	1.0
K09955	11572.0
K09952	399.0
K09953	0.0
K09950	0.0
K09951	2182.0
K09958	1.0
K09959	0.0
K07495	7.0
K07494	12.0
K07497	791.0
K07496	1771.0
K07491	1738.0
K07490	0.0
K07493	0.0
K07492	0.0
K07499	0.0
K07498	2.0
K11209	0.0
K11208	0.0
K11204	0.0
K11203	14.0
K11202	77.0
K11201	0.0
K11200	0.0
K00058	11793.0
K00059	16138.0
K00728	0.0
K00729	0.0
K00055	197.0
K00057	11337.0
K00050	1365.0
K00051	0.0
K00720	0.0
K00721	7677.0
K14424	0.0
K06033	0.0
K14189	0.0
K14188	886.0
K06364	0.0
K14187	1.0
K01239	1976.0
K01238	10.0
K01897	16653.0
K01232	453.0
K01895	402.0
K01230	0.0
K01893	11171.0
K01236	0.0
K01235	2.0
K01890	11327.0
K02768	207.0
K02769	73.0
K02760	1873.0
K02761	4133.0
K02763	0.0
K02764	0.0
K02765	372.0
K00948	13895.0
K00949	3914.0
K00942	12382.0
K00943	8940.0
K00940	8079.0
K00941	22597.0
K00946	14791.0
K00947	0.0
K00944	0.0
K00945	18350.0
K01097	0.0
K01096	1.0
K01095	2.0
K01093	0.0
K01092	8949.0
K01091	16258.0
K01090	4157.0
K03499	16820.0
K03498	14937.0
K03491	343.0
K03490	1246.0
K03493	0.0
K03492	8.0
K03495	11267.0
K03497	24264.0
K03496	19162.0
K02817	0.0
K02814	4.0
K02815	5.0
K02810	1883.0
K02548	10000.0
K02549	3.0
K02818	0.0
K02819	1313.0
K03637	484.0
K03636	197.0
K03147	10104.0
K03146	0.0
K08851	0.0
K06518	10122.0
K09729	84.0
K06048	0.0
K06045	2.0
K06044	0.0
K09727	0.0
K09726	0.0
K06041	7467.0
K09720	0.0
K09723	0.0
K06042	2150.0
K09897	0.0
K09896	0.0
K09895	0.0
K09894	0.0
K09893	0.0
K09892	0.0
K09891	0.0
K09890	0.0
K09899	0.0
K09898	0.0
K03622	0.0
K07648	0.0
K07649	0.0
K07398	0.0
K07399	2.0
K11056	0.0
K11057	0.0
K11054	0.0
K11055	0.0
K07640	0.0
K07393	27.0
K07390	1.0
K07391	10408.0
K07644	1.0
K07645	2.0
K07646	12295.0
K07647	0.0
K10896	0.0
K07024	26604.0
K07025	20905.0
K07026	0.0
K07027	9850.0
K07020	0.0
K07021	536.0
K07022	0.0
K07023	3570.0
K07028	0.0
K07029	21414.0
K10094	0.0
K01390	0.0
K01392	0.0
K01399	0.0
K02673	0.0
K05893	0.0
K05897	0.0
K05896	3932.0
K05895	1861.0
K05899	0.0
K05898	0.0
K00555	0.0
K00554	9306.0
K00557	1.0
K00556	7393.0
K00551	0.0
K00559	0.0
K00558	13321.0
K01170	0.0
K01173	197.0
K01174	2.0
K01175	2.0
K01176	193.0
K01178	1.0
K01179	2434.0
K14578	0.0
K14579	0.0
K08951	0.0
K08950	0.0
K08953	0.0
K03828	3.0
K03829	0.0
K03820	7394.0
K03821	0.0
K03822	0.0
K03823	9854.0
K03824	0.0
K03825	22.0
K03826	2908.0
K03827	7855.0
K12248	0.0
K12246	0.0
K12247	0.0
K12242	0.0
K12243	0.0
K12240	0.0
K12241	0.0
K11919	0.0
K11918	0.0
K11913	0.0
K11912	0.0
K11911	0.0
K11910	0.0
K11917	0.0
K11916	0.0
K11915	0.0
K11914	0.0
K12068	0.0
K12069	0.0
K12062	0.0
K12063	0.0
K12060	0.0
K12061	0.0
K12066	0.0
K12067	0.0
K12064	0.0
K12065	0.0
K07259	7397.0
K07258	10365.0
K07253	0.0
K07251	0.0
K07250	1250.0
K07257	0.0
K07256	0.0
K07255	0.0
K07254	0.0
K05372	0.0
K05373	0.0
K05370	0.0
K05371	0.0
K05374	0.0
K05375	0.0
K09970	0.0
K09971	0.0
K09972	0.0
K09973	2.0
K09974	9.0
K09975	0.0
K09976	905.0
K09978	0.0
K09979	7393.0
K11261	1321.0
K11260	0.0
K11263	0.0
K11264	0.0
K10793	35.0
K10796	35.0
K10797	272.0
K10794	0.0
K10795	35.0
K00700	11854.0
K00701	0.0
K10798	0.0
K00703	11285.0
K00705	10450.0
K09828	0.0
K10133	0.0
K13053	0.0
K03192	1.0
K00964	0.0
K00965	3312.0
K00966	159.0
K00960	0.0
K00961	1.0
K00962	10440.0
K00963	1377.0
K00969	11344.0
K12681	0.0
K02703	0.0
K08364	0.0
K08365	0.0
K02706	0.0
K08363	0.0
K08361	0.0
K02708	0.0
K02709	0.0
K08368	883.0
K08369	8.0
K01615	336.0
K01617	0.0
K01616	0.0
K01611	302.0
K01610	10216.0
K01613	7804.0
K01612	0.0
K01619	9992.0
K01618	0.0
K02834	11327.0
K02835	11327.0
K05281	0.0
K03619	0.0
K03618	0.0
K03617	10465.0
K03616	98.0
K03615	10433.0
K03614	9667.0
K03613	10358.0
K03612	10263.0
K03611	0.0
K03610	3781.0
K09705	339.0
K09704	2499.0
K09701	1.0
K09700	0.0
K09709	0.0
K06391	386.0
K06390	2965.0
K06393	2928.0
K06392	1720.0
K06395	163.0
K06394	1836.0
K06397	2133.0
K06396	2056.0
K06399	2186.0
K06398	2965.0
K06435	0.0
K11078	0.0
K11079	0.0
K11074	0.0
K11075	0.0
K11076	0.0
K11077	0.0
K11070	3404.0
K11071	3753.0
K11072	5002.0
K11073	0.0
K06935	0.0
K06934	160.0
K06937	1.0
K06936	3.0
K06931	0.0
K06930	0.0
K06933	0.0
K06932	0.0
K06939	0.0
K06938	0.0
K13381	0.0
K05916	1.0
K05917	0.0
K05914	0.0
K05915	0.0
K05912	0.0
K05913	0.0
K05910	352.0
K05911	0.0
K05918	0.0
K05919	2667.0
K00392	0.0
K00390	648.0
K00397	0.0
K00395	0.0
K00394	846.0
K01884	0.0
K00399	0.0
K01886	10251.0
K01376	687.0
K01372	9615.0
K09149	0.0
K09148	0.0
K01225	84.0
K09145	1246.0
K09144	1244.0
K09147	0.0
K09146	0.0
K09141	0.0
K09140	0.0
K09143	0.0
K09142	0.0
K05709	0.0
K05708	0.0
K05879	936.0
K05878	936.0
K05875	0.0
K05874	0.0
K05877	0.0
K05876	0.0
K05873	0.0
K00579	0.0
K00578	0.0
K00577	0.0
K00575	3859.0
K00574	1910.0
K00573	2.0
K00571	4622.0
K00570	0.0
K01118	234.0
K01119	177.0
K01157	0.0
K01112	0.0
K01113	2.0
K04477	2166.0
K01114	0.0
K01115	0.0
K08087	0.0
K01315	0.0
K08085	0.0
K08084	0.0
K08083	0.0
K08082	0.0
K08081	0.0
K08080	0.0
K01152	0.0
K01401	0.0
K09826	0.0
K06344	0.0
K06345	0.0
K09822	1.0
K06343	0.0
K10938	0.0
K06341	0.0
K10934	0.0
K10935	0.0
K10932	0.0
K11052	0.0
K10930	0.0
K06349	0.0
K11053	0.0
K10754	0.0
K01755	11864.0
K10200	300.0
K02132	0.0
K02137	0.0
K03840	0.0
K03841	1.0
K13028	0.0
K13799	0.0
K13798	0.0
K13795	0.0
K13794	0.0
K13021	0.0
K13792	0.0
K13791	0.0
K13790	0.0
K12268	7.0
K12269	0.0
K12262	0.0
K12263	0.0
K12264	0.0
K12265	0.0
K12266	0.0
K12267	17834.0
K01757	0.0
K12237	0.0
K13243	0.0
K13245	0.0
K13244	0.0
K13246	0.0
K03264	0.0
K03265	0.0
K03263	0.0
K03268	0.0
K03269	7396.0
K12415	0.0
K10211	0.0
K09918	0.0
K09919	0.0
K06720	0.0
K09913	0.0
K09910	0.0
K09911	0.0
K09916	0.0
K09917	0.0
K06726	1138.0
K09915	1.0
K11535	0.0
K11534	20.0
K11537	2.0
K11531	0.0
K11533	0.0
K11532	0.0
K11249	79.0
K11539	0.0
K00762	12431.0
K00763	4136.0
K00760	11770.0
K00761	11322.0
K00766	10033.0
K00767	8813.0
K00764	19393.0
K00765	10350.0
K00768	3020.0
K00769	0.0
K11059	0.0
K00186	0.0
K00187	0.0
K00184	355.0
K00185	119.0
K00183	254.0
K00180	8272.0
K00188	0.0
K00189	0.0
K10110	3298.0
K10111	0.0
K10112	4261.0
K10113	0.0
K10114	0.0
K10115	0.0
K10116	0.0
K10117	6311.0
K10118	7724.0
K10119	7690.0
K04641	0.0
K04643	0.0
K04642	0.0
K13282	2.0
K00988	0.0
K00989	238.0
K00986	153.0
K00984	1245.0
K00985	0.0
K00982	0.0
K00983	2635.0
K00980	987.0
K00981	11329.0
K01585	7396.0
K01584	0.0
K01586	12658.0
K13498	1.0
K01580	7457.0
K01583	209.0
K01582	408.0
K13497	1250.0
K01589	397.0
K01588	10623.0
K14941	0.0
K08347	0.0
K08348	0.0
K02720	0.0
K14949	0.0
K02723	0.0
K03459	0.0
K03458	2655.0
K03455	8282.0
K03457	110.0
K03451	92.0
K03981	1.0
K03980	217.0
K02614	361.0
K01639	2970.0
K01638	0.0
K01637	0.0
K01636	13.0
K01635	351.0
K01634	0.0
K01633	7682.0
K01632	1.0
K01631	0.0
K01630	20.0
K02615	0.0
K02588	418.0
K02589	1353.0
K02858	2.0
K02859	884.0
K14051	0.0
K14053	0.0
K14052	0.0
K02852	0.0
K02853	0.0
K02850	0.0
K02851	0.0
K14059	663.0
K14058	0.0
K02586	116.0
K02587	186.0
K03679	0.0
K03671	15698.0
K03670	1.0
K03673	0.0
K03672	0.0
K03675	0.0
K03674	0.0
K03677	0.0
K03676	0.0
K09761	10433.0
K09760	7545.0
K09763	0.0
K09762	3891.0
K09765	2882.0
K09764	90.0
K09767	153.0
K06006	0.0
K09769	334.0
K09768	1519.0
K10353	0.0
K03187	1249.0
K03186	8727.0
K03185	0.0
K03184	0.0
K03183	16385.0
K03182	8670.0
K03181	0.0
K03189	1249.0
K03188	1249.0
K02715	0.0
K12455	0.0
K12454	1.0
K12453	0.0
K12452	71.0
K12451	0.0
K07358	0.0
K07356	0.0
K07357	1.0
K07354	0.0
K07355	0.0
K07352	0.0
K07353	0.0
K07350	0.0
K07351	0.0
K06919	575.0
K06918	0.0
K06917	2.0
K06916	0.0
K06915	1412.0
K06914	0.0
K06913	0.0
K06912	0.0
K06911	7403.0
K06910	1501.0
K08986	1.0
K08987	885.0
K08984	2.0
K08985	0.0
K08982	5.0
K08983	0.0
K08980	0.0
K08981	60.0
K08988	0.0
K08989	0.0
K02252	0.0
K05934	2861.0
K05936	2864.0
K05937	0.0
K02253	0.0
K05939	3.0
K00378	10545.0
K00375	2907.0
K00374	196.0
K00376	0.0
K00371	196.0
K00370	196.0
K00373	196.0
K00372	1.0
K01358	13001.0
K09166	1.0
K09165	0.0
K09164	0.0
K09163	505.0
K09162	1.0
K09161	0.0
K09160	0.0
K01354	2.0
K01355	0.0
K01356	5648.0
K05601	2.0
K05851	0.0
K03807	0.0
K05606	1245.0
K02927	0.0
K05974	0.0
K03805	0.0
K05976	0.0
K00519	0.0
K00518	0.0
K03800	1775.0
K00511	0.0
K00510	0.0
K03801	7394.0
K00515	0.0
K00514	0.0
K00517	1.0
K05971	0.0
K03154	1861.0
K11147	0.0
K05581	0.0
K05580	0.0
K05583	0.0
K05582	0.0
K05585	0.0
K05584	0.0
K05587	0.0
K05586	0.0
K05589	0.0
K03150	9902.0
K03623	2.0
K03152	12510.0
K14200	0.0
K14201	0.0
K14202	0.0
K03621	11325.0
K14204	0.0
K14205	202.0
K01134	1244.0
K01135	0.0
K01136	2.0
K01137	1.0
K01130	1251.0
K01132	0.0
K01133	1300.0
K01138	2604.0
K01139	242.0
K02113	11042.0
K02112	12057.0
K02111	11259.0
K02446	3.0
K02117	9817.0
K02116	1253.0
K02115	12058.0
K02114	12057.0
K02119	2247.0
K02118	10595.0
K02448	0.0
K01036	5.0
K03212	0.0
K13007	0.0
K13006	2.0
K13005	0.0
K13004	1251.0
K13001	0.0
K06404	2420.0
K01032	0.0
K06951	0.0
K03862	0.0
K03863	0.0
K06406	2966.0
K06957	0.0
K05020	12.0
K06400	1779.0
K06403	2419.0
K06954	0.0
K10814	0.0
K10817	0.0
K10816	0.0
K07136	0.0
K03242	0.0
K03243	0.0
K12202	0.0
K12203	0.0
K12206	0.0
K12207	0.0
K12204	0.0
K12205	0.0
K12208	0.0
K12209	0.0
K13919	359.0
K13918	0.0
K06214	0.0
K06215	2563.0
K09936	1732.0
K06217	11309.0
K09930	1.0
K09931	0.0
K09932	1.0
K06213	1813.0
K09938	0.0
K09939	7394.0
K11517	0.0
K06337	0.0
K13301	0.0
K00748	7396.0
K00745	0.0
K00743	0.0
K07165	1.0
K07164	7455.0
K07167	0.0
K07166	3127.0
K07161	2.0
K07160	215.0
K07163	0.0
K07162	75.0
K07169	0.0
K07168	0.0
K06336	0.0
K01839	3091.0
K01838	1132.0
K01835	1042.0
K01834	30948.0
K01837	0.0
K01830	0.0
K00608	0.0
K02632	0.0
K02630	0.0
K02631	0.0
K08322	66.0
K08323	26.0
K08320	0.0
K08321	20.0
K08326	0.0
K08324	0.0
K08325	2.0
K01659	7.0
K01658	9971.0
K02637	0.0
K01653	11763.0
K01652	14717.0
K01655	0.0
K01654	2770.0
K01657	9975.0
K02874	11326.0
K02875	0.0
K02876	11232.0
K02877	0.0
K02871	11294.0
K02873	0.0
K02878	11327.0
K02879	11327.0
K14070	0.0
K09749	3648.0
K09748	11227.0
K06023	7722.0
K09742	0.0
K09741	0.0
K09740	21.0
K09747	3932.0
K09746	0.0
K09745	0.0
K06024	3837.0
K03477	0.0
K03476	187.0
K03475	1603.0
K03474	7396.0
K03473	7395.0
K03472	0.0
K03471	22.0
K03470	11185.0
K03478	1246.0
K02304	3496.0
K02305	0.0
K02302	797.0
K02303	0.0
K02300	0.0
K02301	1.0
K03653	0.0
K03652	973.0
K03651	0.0
K03650	11268.0
K03657	17977.0
K03656	0.0
K03655	20117.0
K03654	17905.0
K03658	1245.0
K12439	0.0
K12431	0.0
K12430	0.0
K12433	0.0
K12432	0.0
K12435	0.0
K12434	0.0
K12437	0.0
K12436	0.0
K06979	0.0
K06978	1337.0
K06971	366.0
K06970	0.0
K06973	10634.0
K06972	2536.0
K06975	7640.0
K06974	0.0
K06977	1.0
K06976	1246.0
K07082	10569.0
K07083	7393.0
K07080	1435.0
K07081	2.0
K07086	0.0
K07087	0.0
K07084	54.0
K07085	14996.0
K07088	6606.0
K07089	1040.0
K01317	0.0
K11162	0.0
K11163	0.0
K11161	0.0
K11168	0.0
K00356	1.0
K00355	0.0
K00354	0.0
K00353	0.0
K00351	7395.0
K00350	7395.0
K05952	0.0
K05953	0.0
K05951	0.0
K05956	0.0
K05957	0.0
K00358	14.0
K00689	196.0
K00688	12939.0
K00681	248.0
K00680	9955.0
K00683	0.0
K00685	1.0
K00684	3.0
K00687	1.0
K00686	0.0
K05831	0.0
K05830	0.0
K05833	4266.0
K05832	3471.0
K05834	0.0
K05837	11309.0
K05836	0.0
K05839	0.0
K05838	0.0
K07677	0.0
K00533	2213.0
K00532	3.0
K00531	0.0
K00530	0.0
K00537	11484.0
K00536	0.0
K00535	0.0
K00534	0.0
K00539	0.0
K00538	0.0
K11029	0.0
K14260	872.0
K14261	0.0
K14266	0.0
K14267	0.0
K14268	0.0
K14269	0.0
K01337	0.0
K01338	10659.0
K02683	0.0
K02682	0.0
K02681	0.0
K02680	0.0
K02687	11248.0
K02686	0.0
K02685	0.0
K02689	0.0
K02688	12.0
K00824	1314.0
K00827	0.0
K00826	10444.0
K00821	7804.0
K00820	12292.0
K00823	199.0
K00822	0.0
K00829	0.0
K00828	0.0
K01488	635.0
K01489	10705.0
K01484	0.0
K01485	1831.0
K01486	1519.0
K01487	426.0
K01480	9352.0
K01481	0.0
K01482	60.0
K01483	0.0
K02469	14084.0
K02468	1.0
K02466	1.0
K02465	0.0
K02464	0.0
K02463	0.0
K02462	0.0
K02461	0.0
K02460	0.0
K08969	200.0
K13061	0.0
K13060	0.0
K13063	0.0
K13062	0.0
K13069	0.0
K08964	0.0
K06363	0.0
K03079	259.0
K06342	0.0
K03078	0.0
K13289	0.0
K13288	0.0
K13285	0.0
K13287	0.0
K13286	0.0
K13281	84.0
K13280	1501.0
K13283	0.0
K00054	885.0
K04496	0.0
K05369	0.0
K05368	1.0
K03228	1.0
K03229	1.0
K00052	10361.0
K03222	1.0
K03223	1.0
K03220	0.0
K03221	0.0
K03226	1.0
K03227	1.0
K03224	1.0
K03225	0.0
K09482	0.0
K09483	0.0
K13836	0.0
K12228	0.0
K05360	0.0
K12224	0.0
K12225	0.0
K12226	0.0
K12227	0.0
K12220	0.0
K05363	2.0
K12222	0.0
K12223	0.0
K08681	2504.0
K08680	1.0
K08683	0.0
K08682	0.0
K08685	0.0
K08684	0.0
K08687	0.0
K08686	0.0
K11755	17207.0
K11754	24720.0
K11751	1.0
K11750	0.0
K11753	22127.0
K11752	10670.0
K02407	2204.0
K13938	0.0
K13936	0.0
K13935	1.0
K02406	5652.0
K13933	0.0
K13932	1.0
K13931	1.0
K13930	0.0
K12088	0.0
K12081	0.0
K12082	0.0
K12083	0.0
K12084	0.0
K12086	0.0
K12087	0.0
K09611	0.0
K09612	0.0
K04940	0.0
K10085	0.0
K05394	0.0
K05395	0.0
K06340	0.0
K13043	2.0
K07149	1255.0
K07148	7396.0
K07147	1.0
K07146	2.0
K07145	196.0
K07144	0.0
K07143	0.0
K07142	0.0
K07141	1118.0
K07140	0.0
K10156	0.0
K10150	0.0
K10620	0.0
K10621	0.0
K14028	0.0
K14029	0.0
K01817	9450.0
K01816	1.0
K01815	8981.0
K01814	10421.0
K01813	1502.0
K01812	10554.0
K01811	15066.0
K01810	11401.0
K01819	350.0
K01818	354.0
K14580	0.0
K05379	0.0
K08304	0.0
K08305	0.0
K08306	0.0
K08307	7395.0
K08300	0.0
K08301	9989.0
K08302	312.0
K08303	20730.0
K08308	0.0
K08309	350.0
K14671	0.0
K14670	0.0
K14673	0.0
K14672	0.0
K01673	71.0
K01672	0.0
K01671	0.0
K01677	3013.0
K01676	7395.0
K01674	2.0
K01679	972.0
K01678	2816.0
K02899	11232.0
K02896	0.0
K02897	7476.0
K02895	11323.0
K02892	11327.0
K02890	11327.0
K10811	0.0
K02096	0.0
K02097	0.0
K02094	0.0
K02095	0.0
K02092	0.0
K02093	0.0
K02099	4978.0
K03411	3562.0
K03410	3657.0
K03413	4103.0
K03412	1068.0
K03415	972.0
K03414	0.0
K03417	0.0
K03416	0.0
K03418	0.0
K05376	0.0
K02320	0.0
K02322	0.0
K02323	0.0
K05377	0.0
K13542	3514.0
K13543	0.0
K13540	0.0
K13541	0.0
K12145	0.0
K12144	0.0
K12147	0.0
K12410	12575.0
K12141	7395.0
K12140	7395.0
K12143	59.0
K12142	0.0
K12149	0.0
K12148	0.0
K07312	0.0
K07313	144.0
K07310	59.0
K07311	0.0
K07316	150.0
K07317	0.0
K07314	0.0
K07315	21.0
K07318	40.0
K07319	1841.0
K03936	0.0
K03425	0.0
K03426	10063.0
K03427	17587.0
K03420	0.0
K03421	0.0
K03422	0.0
K03423	0.0
K03756	0.0
K03757	0.0
K03206	0.0
K03755	0.0
K11144	1025.0
K11145	3854.0
K05972	0.0
K05973	0.0
K03752	207.0
K05978	0.0
K05979	3.0
K03753	226.0
K00331	7398.0
K00330	7398.0
K00333	4.0
K00332	4.0
K00335	2812.0
K00334	3070.0
K00337	7398.0
K00336	5349.0
K00339	7398.0
K00338	7398.0
K03751	0.0
K06953	0.0
K06952	3.0
K06407	2968.0
K06950	23156.0
K10819	1.0
K06956	374.0
K06955	0.0
K06402	224.0
K10815	0.0
K06959	10621.0
K06958	3906.0
K06409	6641.0
K06408	1589.0
K09129	0.0
K09128	99.0
K09123	96.0
K09122	0.0
K09121	2430.0
K09120	0.0
K09127	0.0
K09126	3.0
K09125	1.0
K09124	0.0
K01233	0.0
K05819	0.0
K05818	0.0
K01896	0.0
K05813	3250.0
K05812	0.0
K05811	0.0
K05810	2891.0
K05817	0.0
K05816	0.0
K05815	1328.0
K05814	112.0
K01894	1.0
K01892	11522.0
K01234	1055.0
K01144	7874.0
K01146	0.0
K01141	0.0
K01416	0.0
K11434	0.0
K01415	0.0
K06354	0.0
K01414	1.0
K09836	0.0
K01318	0.0
K01319	0.0
K01312	0.0
K06350	0.0
K02669	2716.0
K02668	0.0
K02665	0.0
K02664	2.0
K02667	0.0
K02666	0.0
K02661	0.0
K02660	0.0
K02663	5.0
K02662	425.0
K00809	0.0
K00808	0.0
K00806	11312.0
K00805	3686.0
K00804	0.0
K00803	58.0
K00802	0.0
K00801	1.0
K00800	9181.0
K10921	0.0
K02409	2303.0
K02408	3657.0
K02401	2873.0
K02400	3562.0
K02403	0.0
K02402	0.0
K02405	3662.0
K05364	2678.0
K05367	2.0
K05366	22539.0
K10210	0.0
K10216	0.0
K13049	1244.0
K13048	0.0
K13739	0.0
K10215	0.0
K06122	0.0
K13735	0.0
K13734	0.0
K13041	0.0
K13040	0.0
K13731	0.0
K13730	0.0
K13733	0.0
K13732	0.0
K04516	7395.0
K03204	0.0
K03205	7142.0
K03207	2.0
K03200	0.0
K03201	0.0
K03202	0.0
K03203	0.0
K03208	0.0
K03758	1576.0
K03759	0.0
K09469	0.0
K09461	0.0
K06204	0.0
K00178	0.0
K13950	0.0
K13953	392.0
K13955	0.0
K13954	858.0
K10920	0.0
K06324	0.0
K11777	164.0
K11779	0.0
K11778	0.0
K06325	0.0
K12600	0.0
K07432	0.0
K07430	0.0
K06326	0.0
K07128	0.0
K07121	0.0
K07120	0.0
K07123	1.0
K07122	0.0
K07125	0.0
K07124	3568.0
K07127	1.0
K07126	1653.0
K01870	11327.0
K01873	12571.0
K01872	11316.0
K01875	11328.0
K01874	12638.0
K01876	11471.0
K01879	947.0
K01878	947.0
K06321	0.0
K00476	0.0
K00477	0.0
K00474	0.0
K00472	0.0
K00470	0.0
K00471	0.0
K00478	0.0
K00479	0.0
K04775	0.0
K04774	0.0
K04777	0.0
K04776	0.0
K04771	1.0
K04770	0.0
K04773	7494.0
K04772	1.0
K04779	0.0
K04778	0.0
K14657	0.0
K14656	0.0
K14654	0.0
K14653	0.0
K14652	18062.0
K14659	0.0
K14658	0.0
K14386	0.0
K09926	0.0
K01699	195.0
K01698	1869.0
K01695	10078.0
K01697	0.0
K01696	10101.0
K01690	0.0
K01693	3026.0
K01692	1158.0
K07227	0.0
K03439	11262.0
K03438	13582.0
K13380	0.0
K03928	238.0
K03925	3779.0
K03924	10804.0
K03431	5064.0
K03926	1.0
K03437	11268.0
K03436	6172.0
K03435	0.0
K03434	0.0
K02348	893.0
K02342	16761.0
K02343	11227.0
K02340	11167.0
K02341	10977.0
K02346	5284.0
K02347	3.0
K02344	0.0
K02345	0.0
K03697	1222.0
K03696	11374.0
K03695	10444.0
K03694	2.0
K03693	350.0
K03692	0.0
K03690	0.0
K03699	10210.0
K03698	3237.0
K13566	0.0
K12164	0.0
K07338	0.0
K07339	294.0
K07334	746.0
K07335	4339.0
K07336	1.0
K07337	1.0
K07330	0.0
K07331	0.0
K07332	0.0
K07333	0.0
K09695	1.0
K09694	1.0
K09697	266.0
K09696	266.0
K09691	3930.0
K09690	2571.0
K09693	1.0
K09692	81.0
K09699	0.0
K09698	888.0
K07590	234.0
K07591	0.0
K07592	0.0
K05998	0.0
K05999	0.0
K05996	0.0
K05997	0.0
K05994	0.0
K05995	8747.0
K05993	1526.0
K05991	0.0
K10837	0.0
K00319	0.0
K00318	0.0
K00648	10662.0
K02545	0.0
K00645	10712.0
K00311	0.0
K00646	0.0
K00317	0.0
K00316	0.0
K00643	0.0
K00314	0.0
K02547	221.0
K06429	0.0
K06428	0.0
K06427	0.0
K02812	0.0
K06425	3.0
K06424	0.0
K06423	90.0
K06422	0.0
K06421	3.0
K02813	0.0
K02930	0.0
K03815	0.0
K05612	0.0
K03367	886.0
K03366	392.0
K03812	0.0
K03635	197.0
K03634	0.0
K03631	10865.0
K05969	0.0
K03630	12038.0
K03633	0.0
K03632	0.0
K01998	2941.0
K01999	2887.0
K01992	18743.0
K01993	14797.0
K01990	42081.0
K01991	7400.0
K01996	3030.0
K01997	3041.0
K01994	1.0
K01995	3086.0
K03148	99.0
K03639	1327.0
K05692	0.0
K03638	196.0
K00869	885.0
K00868	2591.0
K00861	0.0
K00860	22.0
K00863	91.0
K00862	0.0
K00865	3318.0
K00864	5465.0
K00867	886.0
K00866	0.0
K01192	12517.0
K01190	46378.0
K01191	7313.0
K01197	8.0
K01194	0.0
K01195	2878.0
K01198	2066.0
K01199	0.0
K00656	14995.0
K00657	9179.0
K00306	0.0
K14591	0.0
K00300	0.0
K00653	0.0
K13715	0.0
K13713	0.0
K00650	0.0
K00651	3220.0
K14596	0.0
K02647	7038.0
K14598	0.0
K02643	0.0
K02642	0.0
K02641	0.0
K02640	0.0
K03594	7669.0
K03595	10977.0
K03596	11225.0
K03597	0.0
K03590	8366.0
K03591	0.0
K03592	5.0
K03593	7396.0
K03598	0.0
K03599	0.0
K01736	10425.0
K01737	7552.0
K01734	4578.0
K01735	9182.0
K01732	0.0
K01733	10565.0
K01730	1245.0
K01731	0.0
K06049	0.0
K01738	12311.0
K01739	10.0
K11809	0.0
K05343	136.0
K02422	3795.0
K02421	2873.0
K05340	743.0
K02427	0.0
K05346	283.0
K02425	0.0
K02424	0.0
K05349	36165.0
K02428	7456.0
K03770	7396.0
K03771	7398.0
K03772	1.0
K03773	7396.0
K03774	118.0
K03775	7395.0
K03776	0.0
K03777	1.0
K03778	11921.0
K03779	785.0
K09722	0.0
K08174	0.0
K14114	0.0
K13979	1.0
K13237	0.0
K14440	0.0
K09992	1246.0
K09990	0.0
K09991	0.0
K09996	0.0
K09997	0.0
K09994	0.0
K14110	0.0
K09998	0.0
K09999	0.0
K14111	0.0
K14113	0.0
K14449	0.0
K10213	1.0
K14118	0.0
K11711	141.0
K11710	0.0
K11712	264.0
K11717	19583.0
K11719	0.0
K06857	0.0
K10440	3821.0
K10441	3656.0
K07103	0.0
K07102	1.0
K07101	0.0
K07100	0.0
K07107	17433.0
K07106	411.0
K07105	2592.0
K07456	11248.0
K07459	7.0
K07458	123.0
K07109	0.0
K07108	0.0
K10198	0.0
K10199	0.0
K10190	4253.0
K10191	0.0
K10192	131.0
K10193	25.0
K10194	80.0
K10195	0.0
K10196	0.0
K10197	0.0
K15013	0.0
K01858	20.0
K15016	0.0
K15017	0.0
K01853	0.0
K01852	0.0
K01851	0.0
K01850	62.0
K01857	0.0
K01856	0.0
K01854	12441.0
K07539	0.0
K08478	0.0
K08479	0.0
K08476	0.0
K08477	0.0
K08475	0.0
K00450	5.0
K00451	0.0
K00452	0.0
K00453	0.0
K00455	0.0
K00456	0.0
K00457	0.0
K00106	0.0
K00459	0.0
K00104	1250.0
K00105	2.0
K00102	0.0
K00103	0.0
K00100	13112.0
K00101	0.0
K01509	0.0
K04759	13624.0
K04758	8429.0
K04757	97.0
K01504	0.0
K04755	1.0
K04754	0.0
K04753	2.0
K04752	0.0
K04751	2550.0
K01502	1.0
K14631	0.0
K05359	0.0
K14632	0.0
K07536	0.0
K12080	0.0
K02364	0.0
K12369	59.0
K02361	2.0
K02362	0.0
K02363	0.0
K13509	0.0
K13503	0.0
K13500	0.0
K12109	0.0
K12108	0.0
K12101	0.0
K12100	0.0
K12103	0.0
K12102	0.0
K12105	0.0
K12104	0.0
K12107	0.0
K12106	0.0
K11023	0.0
K03014	0.0
K08906	0.0
K08904	0.0
K08900	0.0
K06223	2944.0
K06199	9993.0
K06198	885.0
K06197	0.0
K06196	1826.0
K06194	7395.0
K06193	2.0
K06192	1.0
K06191	197.0
K06190	0.0
K11104	2096.0
K11105	7889.0
K11106	0.0
K11107	0.0
K11102	534.0
K11103	1.0
K07862	76.0
K00666	1478.0
K00663	0.0
K00662	2270.0
K00661	12316.0
K00660	1.0
K06997	10620.0
K06996	2.0
K06995	0.0
K10852	26.0
K06993	0.0
K06992	0.0
K06991	0.0
K06990	2.0
K11050	0.0
K06999	2.0
K06998	1323.0
K05338	196.0
K11051	0.0
K06441	0.0
K06440	0.0
K06443	0.0
K06442	3925.0
K06445	0.0
K06447	0.0
K06446	59.0
K06309	0.0
K05686	0.0
K02655	0.0
K07392	0.0
K00595	4383.0
K00594	0.0
K00596	0.0
K00599	23418.0
K00598	3.0
K02657	0.0
K07642	0.0
K07643	0.0
K07396	0.0
K07397	7.0
K07394	0.0
K07395	0.0
K04102	0.0
K04103	0.0
K04100	0.0
K04101	0.0
K04107	0.0
K04105	0.0
K04108	0.0
K04109	0.0
K07716	0.0
K07717	80.0
K07714	1.0
K07715	0.0
K07712	1.0
K07713	2.0
K07710	2.0
K07711	0.0
K07718	17455.0
K07719	625.0
K00843	0.0
K00842	0.0
K00841	1473.0
K00840	0.0
K00847	11778.0
K00846	0.0
K00845	21230.0
K00844	40.0
K00849	11175.0
K00848	1903.0
K06302	0.0
K13771	1.0
K13770	2.0
K13772	0.0
K13775	0.0
K13774	0.0
K13777	0.0
K13776	0.0
K13779	0.0
K13778	0.0
K02621	8301.0
K02992	11316.0
K02623	0.0
K08286	0.0
K08281	19.0
K02996	10539.0
K02995	0.0
K02994	11327.0
K02629	0.0
K02628	0.0
K08289	7395.0
K08288	0.0
K03578	1.0
K03579	1.0
K03576	1.0
K03577	1246.0
K03574	9054.0
K03575	8604.0
K03572	11250.0
K03573	0.0
K03570	10960.0
K03571	3558.0
K01710	19548.0
K01711	8850.0
K01712	117.0
K01713	0.0
K01714	13851.0
K01715	2536.0
K01716	0.0
K01718	0.0
K01719	7395.0
K03081	0.0
K02199	0.0
K02198	59.0
K14170	5812.0
K02193	0.0
K02192	43.0
K02191	198.0
K02190	2135.0
K02197	59.0
K02196	0.0
K02195	59.0
K02194	59.0
K03718	7397.0
K03719	1756.0
K03712	3365.0
K03713	2.0
K03710	4524.0
K03711	12038.0
K03716	2188.0
K03717	1.0
K03715	0.0
K07129	0.0
K00045	0.0
K13995	0.0
K13994	0.0
K13991	0.0
K13990	7393.0
K13993	8216.0
K13992	0.0
K06298	2445.0
K06299	0.0
K06294	0.0
K06295	544.0
K06296	93.0
K06297	96.0
K06290	0.0
K06291	0.0
K06292	0.0
K06293	0.0
K12743	0.0
K00248	2728.0
K06426	1.0
K11739	0.0
K11738	0.0
K11733	0.0
K11732	0.0
K11731	0.0
K11737	0.0
K11736	0.0
K11735	0.0
K11734	0.0
K06870	0.0
K06871	11641.0
K06872	9081.0
K06873	0.0
K06874	0.0
K06875	0.0
K06876	1.0
K06877	1244.0
K06878	538.0
K06879	1.0
K07478	12585.0
K12645	0.0
K07479	0.0
K07473	4741.0
K07472	0.0
K07471	0.0
K07470	0.0
K07477	0.0
K07476	0.0
K07474	17.0
K15038	0.0
K15039	0.0
K15034	0.0
K15036	0.0
K15037	0.0
K08738	0.0
K06420	0.0
K00128	9070.0
K00129	0.0
K00438	0.0
K00432	112.0
K00433	1246.0
K00122	0.0
K00123	67.0
K00124	64.0
K00125	0.0
K00126	0.0
K00127	61.0
K08973	0.0
K14348	0.0
K14347	0.0
K14340	0.0
K08972	259.0
K01525	0.0
K01524	13255.0
K01523	367.0
K01521	0.0
K01520	12417.0
K01529	360.0
K08977	0.0
K03969	171.0
K08929	0.0
K02388	3657.0
K02389	3643.0
K02386	0.0
K02387	3657.0
K02384	0.0
K02385	2880.0
K02382	0.0
K02380	2.0
K02381	0.0
K05386	0.0
K13524	0.0
K13525	0.0
K13527	0.0
K13520	0.0
K13522	0.0
K13529	1.0
K03385	60.0
K03384	0.0
K03387	7394.0
K03386	8085.0
K03381	0.0
K03380	0.0
K03383	0.0
K03382	236.0
K03389	7469.0
K03388	7412.0
K05356	0.0
K12344	0.0
K12343	0.0
K12342	0.0
K12341	0.0
K12340	7396.0
K02430	0.0
K12349	0.0
K05351	0.0
K11694	0.0
K11695	0.0
K11690	1483.0
K05352	1.0
K11693	0.0
K08928	0.0
K03433	0.0
K13832	0.0
K03039	0.0
K03432	0.0
K06607	0.0
K06606	45.0
K06605	5.0
K03430	1320.0
K06603	99.0
K06602	0.0
K06601	0.0
K06600	0.0
K05358	0.0
K06609	0.0
K06608	59.0
K03923	1.0
K03922	0.0
K11472	0.0
K11473	5.0
K11474	0.0
K11475	0.0
K11476	0.0
K11477	0.0
K00601	0.0
K00600	11233.0
K00603	128.0
K03746	0.0
K00605	8717.0
K00604	11329.0
K00607	0.0
K00606	8361.0
K00609	10953.0
K03741	580.0
K03740	886.0
K03743	279.0
K10873	0.0
K03214	0.0
K14068	0.0
K13317	0.0
K06360	0.0
K14069	0.0
K08078	0.0
K09650	0.0
K06361	0.0
K07802	0.0
K07803	0.0
K07800	0.0
K07801	0.0
K07806	0.0
K07807	0.0
K07804	0.0
K07805	0.0
K06362	0.0
K01172	0.0
K10257	0.0
K10255	1.0
K10254	4370.0
K10253	0.0
K10918	0.0
K04128	0.0
K01958	249.0
K01959	0.0
K01956	11446.0
K01957	0.0
K04126	0.0
K04127	0.0
K01952	11358.0
K01953	5590.0
K01950	10414.0
K01951	12562.0
K07730	0.0
K07731	0.0
K07732	0.0
K07733	1.0
K07734	0.0
K07735	3.0
K07736	3975.0
K07737	16188.0
K07738	3554.0
K07739	59.0
K06365	0.0
K06366	0.0
K06367	0.0
K10910	0.0
K10911	0.0
K04382	0.0
K10775	0.0
K02609	0.0
K02979	0.0
K02978	0.0
K06368	0.0
K02975	0.0
K02974	0.0
K02977	0.0
K02976	0.0
K03558	2.0
K03559	7402.0
K03550	10810.0
K03551	11320.0
K03552	0.0
K03553	12579.0
K03554	0.0
K03555	11243.0
K03556	1473.0
K03557	0.0
K01778	10700.0
K01779	1164.0
K06369	0.0
K01772	255.0
K01770	10328.0
K01771	0.0
K01776	11181.0
K01777	35.0
K01774	0.0
K01775	12712.0
K05385	0.0
K05384	0.0
K05383	0.0
K05382	0.0
K05381	0.0
K08159	0.0
K14153	3.0
K14154	0.0
K14155	11237.0
K08152	0.0
K08156	7395.0
K08076	0.0
K12809	0.0
K05297	4.0
K03734	12327.0
K03735	218.0
K03736	218.0
K03737	10547.0
K03731	0.0
K03732	0.0
K03733	8094.0
K03738	4.0
K03739	886.0
K08139	0.0
K06994	688.0
K12660	0.0
K12661	0.0
K07450	0.0
K08719	0.0
K08717	0.0
K08715	0.0
K08714	0.0
K08713	0.0
K08710	0.0
K11311	0.0
K11312	0.0
K00141	0.0
K00146	0.0
K00411	0.0
K00412	0.0
K00145	20845.0
K00148	0.0
K14367	0.0
K14366	0.0
K08954	0.0
K08384	4600.0
K14369	0.0
K14368	0.0
K14091	1246.0
K14090	1305.0
K14093	0.0
K14092	0.0
K14095	0.0
K14094	0.0
K14097	0.0
K14096	0.0
K14099	0.0
K14098	0.0
K02848	0.0
K01541	0.0
K04712	0.0
K04711	0.0
K01545	0.0
K01547	9081.0
K01546	9082.0
K01548	9040.0
K04719	0.0
K04718	0.0
K02018	2590.0
K02019	303.0
K02016	12931.0
K02017	4.0
K02014	22292.0
K02015	15344.0
K02012	1957.0
K02013	12872.0
K02010	518.0
K02011	1914.0
K04515	0.0
K03943	0.0
K03941	0.0
K03940	0.0
K00313	120.0
K04060	0.0
K01608	1245.0
K08942	0.0
K08943	0.0
K08940	0.0
K08941	0.0
K08946	0.0
K08947	0.0
K08944	0.0
K08945	0.0
K03059	0.0
K13811	0.0
K13812	0.0
K13815	0.0
K13816	0.0
K13818	0.0
K13819	0.0
K03053	0.0
K03052	0.0
K03055	0.0
K03054	0.0
K03057	0.0
K03056	0.0
K06222	0.0
K11418	0.0
K11410	0.0
K11415	0.0
K00622	0.0
K00621	0.0
K00620	6864.0
K00627	130.0
K00626	4270.0
K00625	11103.0
K00624	0.0
K02805	1300.0
K02552	2.0
K02550	0.0
K02556	2843.0
K02803	0.0
K02554	0.0
K07280	0.0
K07281	0.0
K07282	9946.0
K07283	0.0
K07284	2988.0
K07285	0.0
K07286	0.0
K08217	3364.0
K07288	0.0
K07289	0.0
K07534	0.0
K07535	11.0
K07533	3201.0
K07822	0.0
K07823	0.0
K08699	0.0
K00088	12546.0
K00087	462.0
K00086	1453.0
K00082	0.0
K10239	0.0
K10238	0.0
K10231	100.0
K10230	0.0
K10233	0.0
K10232	0.0
K10235	0.0
K10234	0.0
K10237	0.0
K10236	0.0
K08353	0.0
K01970	0.0
K01971	102.0
K01972	11782.0
K01973	0.0
K01974	1.0
K01975	129.0
K01976	0.0
K07758	0.0
K05990	0.0
K07752	0.0
K07753	0.0
K07751	0.0
K13786	0.0
K07755	0.0
K07442	0.0
K08352	177.0
K07115	0.0
K07441	0.0
K07634	0.0
K07446	1.0
K07111	0.0
K07444	3843.0
K07445	0.0
K00647	1.0
K07449	0.0
K00641	7394.0
K00640	12517.0
K01289	0.0
K01282	0.0
K01283	0.0
K01280	0.0
K01281	884.0
K01286	281.0
K01284	14788.0
K02954	11867.0
K02952	11327.0
K02950	11232.0
K00155	1.0
K02959	11326.0
K00887	0.0
K00886	0.0
K00885	0.0
K00884	0.0
K00883	40.0
K00882	2515.0
K00881	55.0
K00880	419.0
K00053	10328.0
K14048	0.0
K01026	1043.0
K01756	11335.0
K01025	0.0
K01750	434.0
K01023	19.0
K01752	13065.0
K01753	75.0
K14583	0.0
K01758	19.0
K01759	17822.0
K09565	0.0
K09568	0.0
K08173	0.0
K08172	0.0
K02483	1488.0
K02482	1.0
K08177	680.0
K08176	0.0
K08175	0.0
K02486	0.0
K02489	0.0
K02488	0.0
K08178	0.0
K14138	77.0
K14136	0.0
K09713	0.0
K09714	0.0
K09715	0.0
K03532	0.0
K03533	0.0
K03530	26423.0
K03531	10538.0
K03536	11268.0
K03537	0.0
K03534	8881.0
K03535	1.0
K03538	0.0
K03539	0.0
K14451	0.0
K14450	0.0
K02225	0.0
K02224	5592.0
K02227	2983.0
K02226	3120.0
K02221	1035.0
K14107	0.0
K02229	0.0
K02228	0.0
K14106	0.0
K00441	2.0
K03288	0.0
K03289	0.0
K03284	11906.0
K03285	0.0
K03286	0.0
K03287	7394.0
K03280	0.0
K03281	7397.0
K03282	11070.0
K00440	0.0
K13677	0.0
K12790	0.0
K09639	0.0
K12688	0.0
K12689	0.0
K12686	0.0
K12687	0.0
K12684	0.0
K12685	0.0
K12682	0.0
K12683	0.0
K12680	0.0
K11889	0.0
K08884	4571.0
K11085	8641.0
K11084	0.0
K11081	0.0
K11080	0.0
K11083	0.0
K11082	0.0
K11089	1.0
K08777	0.0
K08776	0.0
K06346	3123.0
K06347	0.0
K09824	0.0
K09825	10957.0
K09823	1.0
K09820	2.0
K10939	0.0
K10936	0.0
K10937	0.0
K10933	0.0
K06348	0.0
K09829	0.0
K11337	0.0
K11336	0.0
K11335	0.0
K11334	0.0
K11333	0.0
K11332	0.0
K11331	0.0
K11330	0.0
K00169	1039.0
K00164	1.0
K00166	0.0
K00167	0.0
K00161	325.0
K00162	325.0
K00163	0.0
K10689	0.0
K10680	0.0
K10681	0.0
K10682	0.0
K04083	3873.0
K04082	0.0
K04081	0.0
K04080	0.0
K04087	71.0
K04086	197.0
K04085	1.0
K04084	0.0
K04088	71.0
K01569	0.0
K01568	0.0
K01563	0.0
K01561	0.0
K01560	1446.0
K01567	3.0
K01565	1.0
K01564	0.0
K02038	11267.0
K02039	11268.0
K02030	11477.0
K02031	11248.0
K02032	11672.0
K02033	13031.0
K02034	14097.0
K02035	15021.0
K02036	11620.0
K02037	11267.0
K05556	0.0
K13658	0.0
K13659	0.0
K13656	0.0
K13657	0.0
K13654	0.0
K13655	59.0
K13652	1246.0
K13653	6965.0
K13650	0.0
K13651	0.0
K05555	0.0
K05552	0.0
K02057	6878.0
K05550	0.0
K05551	0.0
K12308	16325.0
K12306	0.0
K03073	11305.0
K03072	172.0
K03071	0.0
K03070	11133.0
K03077	61.0
K03076	11232.0
K03075	10444.0
K03074	306.0
K08965	12.0
K08967	0.0
K08961	3.0
K08963	2335.0
K13873	0.0
K13876	0.0
K13874	0.0
K13875	0.0
K06139	0.0
K06138	0.0
K06135	0.0
K06134	0.0
K06137	1.0
K06136	0.0
K06131	14146.0
K06133	2794.0
K06132	0.0
K02600	11327.0
K07389	0.0
K07388	0.0
K04747	0.0
K01516	11234.0
K09977	0.0
K07518	0.0
K07519	0.0
K11437	0.0
K07512	1.0
K07516	2.0
K10212	40.0
K10747	0.0
K10217	0.0
K10219	0.0
K10218	0.0
K10748	0.0
K01912	8752.0
K01913	0.0
K01910	409.0
K01911	212.0
K01916	888.0
K01917	0.0
K01914	11109.0
K01915	15637.0
K01918	8350.0
K01919	457.0
K07774	0.0
K07775	923.0
K07776	78.0
K07777	871.0
K07770	1.0
K07771	0.0
K07772	0.0
K07773	0.0
K07778	677.0
K01193	5477.0
K04340	0.0
K04341	0.0
K04342	0.0
K04343	0.0
K12986	0.0
K04691	0.0
K02931	10539.0
K02933	11327.0
K02935	11327.0
K02936	0.0
K02939	11327.0
K00205	0.0
K00204	0.0
K00207	0.0
K00206	0.0
K00201	0.0
K00200	0.0
K00203	0.0
K00202	0.0
K00209	0.0
K00208	7593.0
K01000	12211.0
K01001	0.0
K01002	200.0
K01003	0.0
K01004	0.0
K01005	175.0
K01006	10421.0
K01007	484.0
K01008	1397.0
K10855	0.0
K14115	0.0
K14116	0.0
K14441	10364.0
K14446	14.0
K14447	0.0
K14112	0.0
K14445	1.0
K08195	0.0
K08194	0.0
K14448	0.0
K08196	0.0
K08191	7395.0
K14119	0.0
K08193	0.0
K00702	982.0
K10799	0.0
K03518	1915.0
K03519	68.0
K09719	0.0
K10856	0.0
K03516	0.0
K03517	8666.0
K02205	0.0
K02204	2.0
K02203	3360.0
K02201	0.0
K02200	0.0
K13714	0.0
K13461	0.0
K12518	1.0
K12519	1.0
K12517	1.0
K12514	0.0
K12515	0.0
K12512	0.0
K12513	0.0
K12510	3451.0
K12511	340.0
K07183	2317.0
K07182	0.0
K07181	1348.0
K07180	90.0
K07186	0.0
K07185	392.0
K07184	0.0
K09800	0.0
K09801	0.0
K09802	0.0
K09803	66.0
K09804	0.0
K09805	0.0
K09806	0.0
K09807	8778.0
K09808	14791.0
K09809	5.0
K10912	0.0
K10913	0.0
K10914	233.0
K10915	0.0
K10916	0.0
K10917	0.0
K11358	2689.0
K11355	0.0
K11354	0.0
K11357	0.0
K11356	0.0
K04069	18765.0
K04068	11595.0
K04065	0.0
K04064	0.0
K04067	0.0
K04066	10953.0
K04061	2310.0
K09716	0.0
K04063	1.0
K04062	0.0
K10006	0.0
K10007	0.0
K10004	0.0
K10005	0.0
K10002	0.0
K10003	0.0
K10000	0.0
K10001	0.0
K09717	0.0
K10008	1.0
K10009	0.0
K02491	0.0
K14588	0.0
K14581	0.0
K13678	536.0
K13679	0.0
K11633	0.0
K13670	0.0
K13671	0.0
K11987	0.0
K11636	0.0
K11634	0.0
K13582	0.0
K13583	0.0
K13580	0.0
K13581	0.0
K13586	0.0
K13587	0.0
K13584	0.0
K13585	0.0
K13588	0.0
K13589	0.0
K02052	127.0
K02053	128.0
K02050	6905.0
K02051	6523.0
K02056	3349.0
K05553	0.0
K02054	127.0
K02055	115.0
K02058	1246.0
K02059	0.0
K05558	0.0
K05559	0.0
K03895	0.0
K03894	0.0
K03897	0.0
K03896	0.0
K03891	0.0
K03890	0.0
K03893	0.0
K03892	5692.0
K02423	0.0
K05342	0.0
K05341	5.0
K12989	0.0
K12988	0.0
K02420	3562.0
K12981	0.0
K12980	0.0
K12983	0.0
K12982	0.0
K12985	0.0
K12984	0.0
K12987	0.0
K02426	7396.0
K13854	0.0
K03098	7396.0
K13853	88.0
K03095	885.0
K05344	1.0
K03091	12270.0
K03090	89.0
K03093	273.0
K03092	7918.0
K06113	1.0
K09632	0.0
K02429	14986.0
K06118	0.0
K05716	0.0
K04844	0.0
K11632	0.0
K11630	0.0
K11631	3.0
K11637	0.0
K11635	0.0
K11638	0.0
K11639	0.0
K07572	0.0
K07573	0.0
K07570	352.0
K07571	607.0
K07576	2620.0
K07577	0.0
K07574	3166.0
K07575	0.0
K07578	0.0
K07579	0.0
K11189	8069.0
K11184	1637.0
K11187	0.0
K11180	2.0
K11181	2.0
K11183	1.0
K10764	0.0
K10763	0.0
K10762	0.0
K01938	11364.0
K01939	12089.0
K01934	3933.0
K01935	7404.0
K01937	11323.0
K01930	0.0
K01932	0.0
K01933	11859.0
K07798	1.0
K07799	1.0
K07796	0.0
K07797	0.0
K07794	19.0
K07795	12.0
K07792	1.0
K07793	605.0
K07790	0.0
K07791	0.0
K06379	2966.0
K00968	1244.0
K06378	2854.0
K06377	0.0
K06376	0.0
K06375	0.0
K09814	0.0
K09813	0.0
K06372	0.0
K06371	0.0
K06370	0.0
K01249	0.0
K01246	9329.0
K01247	1.0
K01244	0.0
K01243	9952.0
K08919	0.0
K01241	2.0
K02919	9062.0
K02913	11487.0
K02912	0.0
K02911	11225.0
K02910	0.0
K02917	0.0
K02916	11327.0
K02915	0.0
K02914	11296.0
K00228	0.0
K00227	0.0
K00226	19133.0
K00224	0.0
K00223	0.0
K00222	0.0
K00221	0.0
K00220	0.0
K01798	0.0
K01799	73.0
K01068	0.0
K01069	250.0
K01062	0.0
K01791	10689.0
K01792	1.0
K01061	2.0
K01066	64.0
K01067	75.0
K01796	0.0
K01797	10.0
K05499	1329.0
K14468	0.0
K14469	0.0
K14465	0.0
K14466	0.0
K14467	0.0
K10834	0.0
K10833	0.0
K02266	0.0
K03793	0.0
K03790	784.0
K03791	0.0
K03796	0.0
K03797	25370.0
K03794	0.0
K03795	1.0
K03798	15740.0
K03799	1234.0
K13448	0.0
K12538	0.0
K12539	0.0
K12530	0.0
K12531	0.0
K12532	0.0
K12533	0.0
K12534	0.0
K12535	0.0
K12536	0.0
K12537	0.0
K03136	0.0
K09790	8015.0
K09791	0.0
K09792	1.0
K09793	7397.0
K09794	0.0
K09795	0.0
K09796	0.0
K09797	8652.0
K09798	0.0
K09799	0.0
K10972	0.0
K10973	0.0
K10977	18.0
K10974	1402.0
K10975	0.0
K10978	0.0
K10979	157.0
K06308	0.0
K00315	0.0
K09862	0.0
K06303	0.0
K09860	0.0
K09861	10269.0
K06306	335.0
K06307	0.0
K06305	0.0
K11373	0.0
K04047	888.0
K04046	0.0
K04045	1352.0
K04044	0.0
K04043	11512.0
K04042	2446.0
K04041	2698.0
K04040	0.0
K02700	0.0
K04049	0.0
K04048	0.0
K02707	0.0
K02704	0.0
K02705	0.0
K10020	0.0
K10021	0.0
K10022	0.0
K10023	0.0
K10024	0.0
K10025	0.0
K10026	95.0
K10027	0.0
K13612	0.0
K13613	0.0
K13611	0.0
K13614	0.0
K13615	0.0
K05794	5.0
K05795	202.0
K05796	52.0
K05797	0.0
K05790	0.0
K05791	1.0
K05792	20.0
K05793	1.0
K05798	0.0
K05799	4637.0
K01474	0.0
K01477	0.0
K01476	1.0
K01471	0.0
K01470	2956.0
K01473	0.0
K13039	0.0
K01479	0.0
K01478	595.0
K05570	1306.0
K05571	1306.0
K05572	0.0
K05573	0.0
K02078	17330.0
K02079	0.0
K05576	0.0
K02074	884.0
K02075	884.0
K02076	237.0
K02077	895.0
K02071	2677.0
K02072	2951.0
K02073	3420.0
K03309	1.0
K03308	13816.0
K03305	8287.0
K03304	0.0
K03307	3018.0
K03306	2100.0
K03301	0.0
K03300	493.0
K03303	1093.0
K03302	0.0
K06173	13153.0
K06175	0.0
K06174	0.0
K06177	7395.0
K06176	0.0
K06179	2986.0
K07680	2.0
K03867	0.0
K03838	0.0
K12053	0.0
K11618	1245.0
K11619	0.0
K11614	0.0
K11615	0.0
K11616	0.0
K11617	1.0
K11610	0.0
K11611	0.0
K11960	0.0
K11961	3.0
K02836	11309.0
K10565	0.0
K10564	0.0
K02837	10315.0
K10561	208.0
K10560	205.0
K10563	3336.0
K10562	0.0
K02838	11327.0
K06858	0.0
K02839	1245.0
K06859	16.0
K12700	698.0
K07558	0.0
K07559	1436.0
K07228	0.0
K07229	0.0
K07226	0.0
K07224	0.0
K07225	0.0
K07222	1.0
K07223	198.0
K07220	2011.0
K07221	0.0
K10709	554.0
K10708	0.0
K10701	0.0
K10703	0.0
K10702	0.0
K10704	0.0
K05984	0.0
K07537	0.0
K08652	0.0
K08651	0.0
K08658	0.0
K08659	3485.0
K05982	0.0
K07451	0.0
K07453	0.0
K07452	0.0
K07455	436.0
K07454	1.0
K09707	1337.0
K07457	353.0
K09706	15.0
K07104	2.0
K00029	2.0
K00028	0.0
K00799	2.0
K00798	4222.0
K00797	1565.0
K00024	14809.0
K00795	1.0
K00026	0.0
K00021	0.0
K00020	28.0
K00023	0.0
K00022	0.0
K09017	1.0
K01269	2960.0
K09015	7931.0
K09014	9241.0
K09013	11097.0
K09011	7395.0
K09010	0.0
K01261	1.0
K01262	19645.0
K01263	349.0
K01264	0.0
K01265	20235.0
K01266	1246.0
K09018	0.0
K08227	0.0
K08226	0.0
K08225	0.0
K08224	4.0
K08223	3.0
K08222	1.0
K08221	2.0
K00249	0.0
K01790	16379.0
K00241	7398.0
K00240	7640.0
K00243	10798.0
K00242	0.0
K00245	0.0
K00244	3558.0
K00247	0.0
K00246	0.0
K01795	1252.0
K06983	0.0
K02799	1.0
K02798	17.0
K02791	117.0
K02790	0.0
K02793	1312.0
K02795	2923.0
K02794	2981.0
K02796	2616.0
K04564	7621.0
K04565	1514.0
K04566	1244.0
K04567	10031.0
K01040	116.0
K01041	1.0
K04562	872.0
K04568	0.0
K01049	0.0
K02535	7396.0
K02242	885.0
K02536	7399.0
K02531	687.0
K02246	884.0
K02533	0.0
K02532	1.0
K02248	883.0
K02538	2.0
K00581	0.0
K13421	0.0
K01013	0.0
K15018	0.0
K15019	0.0
K03110	10978.0
K03111	20633.0
K03112	0.0
K03113	7396.0
K03116	7519.0
K03117	2.0
K03118	7462.0
K03119	0.0
K10919	0.0
K12552	0.0
K12553	0.0
K12551	0.0
K12556	1.0
K12554	0.0
K12555	1770.0
K06892	0.0
K06893	1.0
K06890	1606.0
K06891	3.0
K06896	14874.0
K06897	2504.0
K06894	3.0
K06895	144.0
K10954	0.0
K10956	0.0
K06899	0.0
K06328	1.0
K06329	0.0
K10952	0.0
K10953	0.0
K11395	0.0
K11391	0.0
K11390	0.0
K11392	0.0
K00499	0.0
K00494	1.0
K00495	0.0
K00496	0.0
K00491	0.0
K00492	0.0
K00493	0.0
K13591	0.0
K01467	8488.0
K13593	0.0
K13592	0.0
K04021	0.0
K04020	0.0
K04023	336.0
K04022	0.0
K04025	0.0
K04024	357.0
K04027	21.0
K04026	186.0
K04029	2025.0
K04028	1775.0
K07055	0.0
K07054	1.0
K07057	0.0
K07056	18721.0
K07051	1.0
K07050	2600.0
K07053	8632.0
K07052	16246.0
K07059	0.0
K07058	10592.0
K10040	889.0
K10041	1073.0
K10046	0.0
K04799	0.0
K04798	0.0
K04793	0.0
K04792	0.0
K04791	0.0
K04790	0.0
K04797	0.0
K04796	0.0
K04795	0.0
K04794	0.0
K13638	0.0
K13639	0.0
K13634	0.0
K13635	0.0
K13636	0.0
K13637	0.0
K13630	0.0
K13631	0.0
K13632	0.0
K13633	0.0
K02042	2827.0
K05778	0.0
K05779	0.0
K05776	7395.0
K05541	0.0
K05774	0.0
K05775	0.0
K05772	2.0
K05773	2.0
K05540	1005.0
K01459	0.0
K01458	0.0
K01457	4.0
K01455	20.0
K01454	0.0
K01453	0.0
K01452	0.0
K01451	228.0
K01450	0.0
K05518	0.0
K08070	318.0
K08071	0.0
K05516	63.0
K08077	74.0
K05515	9714.0
K13093	0.0
K11783	0.0
K12949	0.0
K12945	0.0
K12944	0.0
K12941	236.0
K12940	1.0
K12943	0.0
K12942	314.0
K14728	0.0
K14727	0.0
K11785	0.0
K00108	1.0
K13890	0.0
K13891	0.0
K13892	0.0
K13893	0.0
K13894	0.0
K13895	0.0
K13896	0.0
K06159	0.0
K06158	13195.0
K06153	10788.0
K06152	0.0
K06151	0.0
K06157	0.0
K06156	0.0
K06155	0.0
K06154	0.0
K03327	14789.0
K03326	2.0
K03325	163.0
K03324	12957.0
K03322	97.0
K03321	176.0
K03320	566.0
K03329	0.0
K03328	7397.0
K04802	0.0
K04801	0.0
K04800	0.0
K11948	0.0
K01505	0.0
K04756	0.0
K11940	0.0
K11941	0.0
K11942	0.0
K11943	0.0
K11944	0.0
K01507	11989.0
K11946	0.0
K11947	0.0
K01506	0.0
K01501	0.0
K01500	84.0
K01503	0.0
K06714	273.0
K04750	1532.0
K12789	0.0
K12788	0.0
K11526	0.0
K10810	0.0
K11522	0.0
K11523	0.0
K08675	0.0
K08676	0.0
K08677	0.0
K08679	1.0
K11521	0.0
K10547	238.0
K10546	241.0
K10545	96.0
K10544	18.0
K10543	21.0
K10542	2365.0
K10541	2366.0
K10540	2647.0
K10549	73.0
K10548	238.0
K14630	0.0
K11529	0.0
K00007	0.0
K00005	2416.0
K13444	0.0
K00003	3597.0
K00002	1408.0
K00001	2059.0
K01186	8806.0
K00009	15.0
K00008	3329.0
K10726	0.0
K10725	0.0
K08246	0.0
K00263	1.0
K00262	17795.0
K00261	12.0
K00260	0.0
K00266	26414.0
K00265	7401.0
K01200	331.0
K01201	2581.0
K01206	32633.0
K01207	1504.0
K01205	7395.0
K01208	1.0
K01209	17101.0
K06167	7462.0
K00917	1541.0
K00912	7396.0
K00919	10621.0
K02519	11228.0
K02518	11232.0
K02517	7396.0
K02511	0.0
K02510	137.0
K13409	0.0
K13408	0.0
K03179	7397.0
K03170	0.0
K03177	11327.0
K12574	3922.0
K12570	0.0
K12573	11150.0
K11009	0.0
K11008	0.0
K11005	0.0
K11004	0.0
K11007	0.0
K11006	0.0
K11003	0.0
K08296	1.0
K08297	0.0
K08295	0.0
K02634	0.0
K02635	0.0
K10622	0.0
K07693	338.0
K07692	0.0
K07691	0.0
K07690	0.0
K07697	0.0
K07696	1695.0
K07695	0.0
K07694	97.0
K07699	1778.0
K07698	0.0
K07079	4304.0
K07078	241.0
K07077	0.0
K07076	277.0
K07075	839.0
K07074	73.0
K07073	0.0
K07072	0.0
K07071	6.0
K07070	0.0
K14584	0.0
K11620	0.0
K09190	0.0
K11623	0.0
K05759	0.0
K08589	0.0
K11625	0.0
K11995	0.0
K01439	4108.0
K01438	7438.0
K01431	0.0
K01430	1249.0
K01433	3.0
K01432	0.0
K01434	0.0
K01437	0.0
K01436	1842.0
K05539	0.0
K14520	0.0
K12963	0.0
K12962	0.0
K12961	0.0
K12960	9353.0
K14749	0.0
K14748	0.0
K02972	0.0
K14743	0.0
K14742	10196.0
K14745	0.0
K14744	1.0
K14747	0.0
K14746	0.0
K02167	0.0
K02164	0.0
K02160	1094.0
K02168	1.0
K02169	7395.0
K10931	0.0
K03341	0.0
K03340	9080.0
K03343	0.0
K03342	0.0
K03346	556.0
K12299	0.0
K12291	0.0
K12290	0.0
K12293	0.0
K12292	0.0
K12295	0.0
K12294	0.0
K12297	0.0
K12368	0.0
K11922	0.0
K11923	0.0
K11920	0.0
K11921	0.0
K11926	0.0
K11927	345.0
K11924	118.0
K11925	0.0
K11928	1204.0
K13181	0.0
K13219	0.0
K07262	0.0
K07263	7398.0
K07260	3556.0
K07261	0.0
K07266	0.0
K07267	2.0
K07264	1.0
K07265	0.0
K07268	0.0
K07269	0.0
K01155	871.0
K04478	0.0
K04479	0.0
K10528	0.0
K14952	0.0
K07486	6.0
K07487	1.0
K07484	466.0
K07485	0.0
K07482	195.0
K07483	3621.0
K07480	2.0
K07481	94.0
K07488	0.0
K07489	1.0
K11210	0.0
K11211	0.0
K11212	0.0
K11214	1244.0
K11216	18.0
K06300	0.0
K00061	0.0
K00060	38.0
K06301	0.0
K00065	245.0
K00064	0.0
K00067	13191.0
K00066	1.0
K00069	0.0
K00068	52.0
K06304	0.0
K08262	0.0
K08261	0.0
K08260	0.0
K08265	0.0
K08264	0.0
K00288	0.0
K00285	2.0
K00284	2612.0
K00287	11209.0
K00286	12071.0
K00281	7395.0
K00280	0.0
K00283	1395.0
K00282	1395.0
K08088	0.0
K14198	0.0
K14199	0.0
K03452	0.0
K14194	0.0
K14195	0.0
K14196	0.0
K14197	0.0
K14192	0.0
K14193	0.0
K01880	10381.0
K01881	12582.0
K01883	11327.0
K01885	10483.0
K04618	0.0
K01887	12572.0
K01224	1066.0
K01889	11327.0
K01226	2001.0
K01227	1.0
K01220	688.0
K01222	177.0
K01223	4156.0
K02759	1825.0
K02755	1.0
K02757	4395.0
K02756	1.0
K14998	0.0
K02750	344.0
K02753	0.0
K02752	0.0
K00939	11328.0
K00938	885.0
K00937	10664.0
K00936	15853.0
K00935	0.0
K00934	1.0
K00933	0.0
K00932	0.0
K00931	10658.0
K00930	20898.0
K01089	7397.0
K01080	0.0
K01081	9185.0
K01082	0.0
K01083	0.0
K01084	0.0
K01085	0.0
K01087	0.0
K02571	0.0
K02570	59.0
K02573	59.0
K02572	0.0
K02575	257.0
K02574	282.0
K07780	0.0
K03488	3000.0
K03489	689.0
K03482	0.0
K03483	16.0
K03480	115.0
K03481	469.0
K03486	1652.0
K03487	0.0
K03484	3835.0
K03485	0.0
K02287	0.0
K02286	0.0
K02285	0.0
K02284	0.0
K02283	4205.0
K02282	61.0
K02281	0.0
K02280	0.0
K02289	0.0
K02288	0.0
K03626	0.0
K03627	0.0
K03624	14778.0
K03625	11327.0
K03151	3929.0
K03620	64.0
K03153	0.0
K08869	0.0
K03628	10015.0
K03629	10960.0
K09738	0.0
K09739	0.0
K09736	0.0
K09737	0.0
K09735	0.0
K09732	0.0
K09733	0.0
K09730	0.0
K09731	0.0
K09888	2806.0
K09889	0.0
K09880	0.0
K09882	0.0
K09883	0.0
K09884	0.0
K09887	0.0
K11027	0.0
K11026	0.0
K11025	0.0
K11024	0.0
K07679	0.0
K07678	0.0
K11021	0.0
K11020	0.0
K07675	0.0
K07674	0.0
K07676	0.0
K07671	0.0
K07670	0.0
K07673	0.0
K07672	0.0
K01117	0.0
K12048	0.0
K07019	1.0
K07018	0.0
K07011	16577.0
K07010	3562.0
K07013	0.0
K07012	2737.0
K07015	3888.0
K07014	0.0
K07017	107.0
K07016	7.0
K10084	0.0
K08372	99.0
K05884	40.0
K05885	1640.0
K05886	0.0
K05887	0.0
K05880	0.0
K05881	0.0
K05882	1.0
K05883	0.0
K08902	0.0
K05739	52.0
K05888	0.0
K05889	0.0
K08903	0.0
K00547	225.0
K00544	0.0
K00545	0.0
K00542	0.0
K00543	0.0
K00540	20669.0
K00548	12216.0
K00549	1261.0
K01145	0.0
K01412	0.0
K01147	0.0
K01417	1550.0
K00038	0.0
K01143	0.0
K01142	4364.0
K01419	693.0
K00788	11258.0
K00789	11963.0
K12502	0.0
K14762	0.0
K14761	3305.0
K06195	1.0
K03819	0.0
K03818	2.0
K03814	2.0
K03817	352.0
K03816	2623.0
K03811	1978.0
K03810	19.0
K03813	3.0
K11908	0.0
K11909	0.0
K11904	1.0
K11905	0.0
K11906	0.0
K11907	0.0
K11900	0.0
K11901	0.0
K11902	0.0
K11903	1.0
K10986	349.0
K13238	0.0
K13239	0.0
K13797	0.0
K07248	771.0
K13796	0.0
K07244	0.0
K07245	0.0
K07246	73.0
K07240	21508.0
K07241	1.0
K07242	0.0
K07243	1.0
K01268	0.0
K05296	0.0
K02821	1432.0
K09016	0.0
K09945	0.0
K09944	0.0
K09947	0.0
K09946	2.0
K09941	0.0
K09940	1.0
K09943	0.0
K09942	2.0
K09949	1.0
K09948	0.0
K10851	1.0
K10850	0.0
K03666	466.0
K03667	693.0
K03196	0.0
K03665	11305.0
K11275	0.0
K06012	2189.0
K00048	2492.0
K10857	0.0
K09773	754.0
K00043	1.0
K00042	1650.0
K00041	1521.0
K00040	1558.0
K00046	11326.0
K00733	0.0
K00044	0.0
K06011	0.0
K09012	0.0
K06016	178.0
K06017	0.0
K06014	0.0
K06015	1299.0
K06019	62.0
K01075	0.0
K12221	0.0
K06444	0.0
K04632	0.0
K14977	9.0
K14974	0.0
K00958	0.0
K00951	18728.0
K00950	7684.0
K00952	7.0
K00955	866.0
K00954	11327.0
K00957	854.0
K00956	806.0
K00590	0.0
K02777	752.0
K02775	1436.0
K02774	595.0
K02773	939.0
K02771	5.0
K02770	2130.0
K02779	436.0
K02778	0.0
K01606	0.0
K01607	10105.0
K01604	0.0
K01605	0.0
K01602	0.0
K01601	0.0
K03750	389.0
K01609	10038.0
K02553	0.0
K02804	1595.0
K02551	7397.0
K02806	4.0
K02557	10330.0
K02800	76.0
K05275	0.0
K02802	0.0
K13300	0.0
K02558	4.0
K02809	2.0
K02808	2.0
K03600	0.0
K03601	11309.0
K03602	11235.0
K03603	0.0
K03604	1312.0
K03605	2.0
K03606	0.0
K03607	0.0
K03608	3556.0
K03609	4221.0
K06078	0.0
K06079	1.0
K09710	11308.0
K09711	0.0
K09712	0.0
K06073	0.0
K06074	0.0
K06075	0.0
K06076	1.0
K06077	0.0
K06382	1523.0
K06383	591.0
K06380	0.0
K06381	2335.0
K06386	0.0
K06387	1706.0
K06384	156.0
K06385	2695.0
K06388	0.0
K06389	0.0
K12466	0.0
K12468	0.0
K07657	1.0
K07656	0.0
K07655	0.0
K07654	0.0
K07653	0.0
K07652	1110.0
K07651	2.0
K07650	5.0
K07659	0.0
K07658	10833.0
K11041	34.0
K11040	0.0
K11043	0.0
K11042	0.0
K11045	0.0
K11044	0.0
K11047	0.0
K11046	0.0
K11049	0.0
K11048	0.0
K07387	7394.0
K07386	9327.0
K06926	4144.0
K06927	3.0
K06924	0.0
K06925	11327.0
K06922	0.0
K06923	2943.0
K06920	16.0
K06921	8302.0
K06928	154.0
K06929	88.0
K07033	3882.0
K07032	22.0
K07031	1401.0
K07030	3062.0
K07037	7492.0
K07035	2761.0
K07034	2.0
K07039	0.0
K07038	60.0
K10829	0.0
K00384	16690.0
K00385	153.0
K00386	0.0
K00387	0.0
K00380	3.0
K00381	2.0
K00382	9417.0
K00383	199.0
K00389	0.0
K01387	0.0
K01385	0.0
K01389	0.0
K09158	0.0
K09159	0.0
K09156	0.0
K09157	3221.0
K09154	0.0
K09155	1487.0
K09152	0.0
K09153	1482.0
K09150	0.0
K09151	3.0
K05970	8791.0
K05714	0.0
K05715	0.0
K05710	0.0
K05711	0.0
K05712	0.0
K05713	0.0
K00560	11089.0
K00561	0.0
K00563	423.0
K00564	776.0
K00566	18813.0
K00567	10472.0
K00568	1.0
K00569	1.0
K05575	0.0
K01169	0.0
K01167	0.0
K01166	0.0
K05577	1.0
K01163	715.0
K01161	0.0
K01160	1.0
K05578	0.0
K05579	0.0
K08092	254.0
K08093	6.0
K08094	265.0
K08095	0.0
K08096	0.0
K08097	2.0
K02254	0.0
K02255	0.0
K01743	0.0
K02251	2.0
K02061	0.0
K01741	0.0
K02060	0.0
K00114	0.0
K02122	3195.0
K02123	10499.0
K02120	10594.0
K02121	9553.0
K02124	10595.0
K03837	0.0
K03836	0.0
K03835	0.0
K03834	0.0
K03833	145.0
K03832	7397.0
K03831	1.0
K03830	1552.0
K00443	0.0
K03839	7396.0
K02067	0.0
K10189	2764.0
K13038	19544.0
K13787	270.0
K13788	1.0
K13789	31135.0
K10188	3630.0
K12255	0.0
K12254	0.0
K12257	10023.0
K12256	0.0
K12251	956.0
K12250	0.0
K12253	0.0
K12252	0.0
K13252	119.0
K13256	547.0
K13255	0.0
K12079	0.0
K12078	0.0
K12071	0.0
K12070	0.0
K12073	1.0
K12072	0.0
K09912	0.0
K06236	0.0
K06237	0.0
K05519	0.0
K09914	0.0
K11788	0.0
K11782	0.0
K11780	0.0
K11781	0.0
K11787	0.0
K11784	0.0
K11530	0.0
K12787	0.0
K12786	0.0
K12785	0.0
K12784	0.0
K06718	0.0
K09969	0.0
K09968	0.0
K09967	1278.0
K09966	1.0
K09965	1.0
K09964	0.0
K09963	897.0
K09962	0.0
K09961	0.0
K09960	0.0
K11527	1.0
K11524	0.0
K11525	0.0
K11250	0.0
K11253	0.0
K11258	0.0
K11528	0.0
K00713	0.0
K00712	595.0
K10780	0.0
K10783	5.0
K10125	0.0
K10124	0.0
K10126	0.0
K10121	338.0
K10123	0.0
K10122	338.0
K04652	1499.0
K04653	1440.0
K04651	2787.0
K04656	1441.0
K04654	1441.0
K04655	1532.0
K00973	10449.0
K00972	804.0
K00971	8702.0
K00970	7395.0
K00975	8350.0
K00974	11601.0
K00979	7531.0
K00978	187.0
K14954	0.0
K14955	0.0
K14956	0.0
K06178	8865.0
K01596	169.0
K01597	885.0
K01594	0.0
K01595	352.0
K01592	0.0
K01593	0.0
K01590	196.0
K01591	10953.0
K01598	2.0
K01599	16623.0
K02711	0.0
K02710	0.0
K02713	0.0
K02712	0.0
K02714	0.0
K02717	0.0
K02716	0.0
K02719	0.0
K02718	0.0
K03449	1442.0
K03446	7395.0
K03444	1.0
K03445	0.0
K03442	11100.0
K01620	9967.0
K01621	1022.0
K01622	0.0
K01623	1448.0
K01624	14768.0
K01625	13551.0
K01626	2578.0
K01627	7396.0
K01628	3040.0
K01629	1255.0
K05299	2.0
K02829	0.0
K02828	0.0
K02827	0.0
K02826	0.0
K02825	1060.0
K02824	3741.0
K02823	10405.0
K02822	1603.0
K03198	0.0
K03199	0.0
K03668	0.0
K03669	1.0
K03190	1249.0
K03191	0.0
K03660	4182.0
K03194	0.0
K03195	0.0
K03664	11327.0
K03197	0.0
K09772	3561.0
K06013	3.0
K09770	95.0
K09771	0.0
K09776	0.0
K09777	2625.0
K09774	0.0
K09775	1844.0
K09778	165.0
K09779	2178.0
K06269	0.0
K06323	0.0
K11624	0.0
K02991	0.0
K02990	11163.0
K02624	0.0
K02240	889.0
K08282	1.0
K12440	0.0
K12441	0.0
K12442	0.0
K12443	0.0
K12444	0.0
K12445	0.0
K12449	0.0
K02247	0.0
K07637	0.0
K07636	10397.0
K07639	0.0
K07638	0.0
K11069	2316.0
K11068	3721.0
K11063	0.0
K11062	0.0
K11061	0.0
K11060	0.0
K11066	0.0
K11065	7398.0
K06900	0.0
K06901	5177.0
K06902	1470.0
K06903	92.0
K06904	363.0
K06905	256.0
K06906	183.0
K06907	344.0
K06908	256.0
K06909	545.0
K10821	0.0
K05905	0.0
K05904	0.0
K05906	0.0
K05900	0.0
K05903	2.0
K01406	0.0
K05909	0.0
K05908	0.0
K00368	0.0
K00369	0.0
K00366	261.0
K00367	0.0
K00364	884.0
K00365	1.0
K00362	0.0
K00363	0.0
K00360	0.0
```
