## Extended Data File 1 for "Diet induces reproducible alterations in the mouse and human gut microbiome": SRS3575010_SRR7556652.picrust

```
# Constructed from biom file
#OTU ID	SRR7556652
K01365	0.0
K01364	0.0
K01361	2.0
K01360	0.0
K01362	8510.0
K02249	0.0
K05841	0.0
K05844	1.0
K05845	15.0
K05846	9991.0
K05847	8804.0
K00508	0.0
K00500	0.0
K00507	2.0
K00504	0.0
K00505	0.0
K12521	0.0
K01101	7054.0
K01103	0.0
K12520	0.0
K01104	49972.0
K05592	11654.0
K05593	13814.0
K05590	1.0
K05591	1.0
K05596	1.0
K05597	0.0
K05594	0.0
K05595	3.0
K05599	0.0
K11964	0.0
K11962	0.0
K14540	15550.0
K12529	0.0
K12528	0.0
K06353	0.0
K02456	150.0
K02457	2.0
K02454	3.0
K02455	2.0
K02452	2.0
K02453	3.0
K02450	0.0
K02103	8198.0
K08138	0.0
K02108	19945.0
K02109	26742.0
K02458	2.0
K02459	2.0
K08137	1.0
K03851	0.0
K03850	0.0
K03852	0.0
K03855	6.0
K03856	15758.0
K13018	0.0
K13019	0.0
K13010	0.0
K13011	0.0
K13012	535.0
K13013	0.0
K13014	1.0
K13015	4.0
K13016	0.0
K13017	0.0
K08566	0.0
K08567	10.0
K13274	0.0
K13275	0.0
K13276	0.0
K13277	0.0
K03275	1.0
K03274	1.0
K03277	0.0
K03276	0.0
K03271	14366.0
K03270	12239.0
K03273	673.0
K03272	6789.0
K03279	0.0
K03278	0.0
K11022	0.0
K12277	0.0
K12276	0.0
K12270	133.0
K11058	0.0
K12279	0.0
K12278	0.0
K07557	0.0
K07550	0.0
K07552	5233.0
K06319	0.0
K09909	0.0
K09908	1.0
K12051	0.0
K12050	0.0
K12057	1.0
K12056	1.0
K06221	1.0
K09900	1.0
K09903	20840.0
K09902	1.0
K09904	1.0
K09907	1.0
K09906	1.0
K11501	0.0
K03234	0.0
K00773	20450.0
K00772	36.0
K00777	0.0
K00776	0.0
K06313	243.0
K06315	0.0
K05574	0.0
K10201	47.0
K07176	0.0
K07177	18.0
K07174	0.0
K07175	526.0
K07172	16.0
K07173	6140.0
K07170	5322.0
K07171	37098.0
K07178	0.0
K07179	0.0
K00195	0.0
K00194	19.0
K00197	24.0
K00196	0.0
K00191	0.0
K00190	6.0
K00193	0.0
K00192	0.0
K00198	1741.0
K06405	14660.0
K10109	5232.0
K10108	12627.0
K10107	0.0
K01828	0.0
K01829	0.0
K01826	1.0
K01825	5.0
K01822	1.0
K01823	19.0
K01820	1.0
K01821	28.0
K00999	0.0
K00998	7336.0
K00995	27482.0
K00997	1982.0
K00996	2.0
K00991	21457.0
K00990	2.0
K00992	3.0
K11028	0.0
K02622	5689.0
K02625	0.0
K03564	14601.0
K13489	0.0
K13488	0.0
K13483	0.0
K13482	0.0
K13481	0.0
K13480	0.0
K13487	0.0
K13486	0.0
K14680	0.0
K14681	0.0
K14682	2.0
K08358	59.0
K08357	59.0
K08356	0.0
K08355	0.0
K03469	20395.0
K03462	0.0
K03464	0.0
K03465	4496.0
K03466	20821.0
K01648	0.0
K01649	27669.0
K01643	3266.0
K01640	1370.0
K01641	18.0
K01646	648.0
K01647	21194.0
K01644	3272.0
K02597	0.0
K02626	6.0
K02595	0.0
K02594	247.0
K02593	0.0
K02592	243.0
K02591	485.0
K02590	7050.0
K02598	350.0
K02849	1.0
K14061	2.0
K14062	1.0
K14063	0.0
K14064	0.0
K14065	0.0
K14067	0.0
K02841	1.0
K02840	16.0
K02843	1.0
K02844	1.0
K02847	1.0
K02846	0.0
K02102	13.0
K09758	10.0
K06039	1.0
K06034	0.0
K06036	1.0
K06037	0.0
K06032	0.0
K01581	192.0
K02702	0.0
K02659	0.0
K13490	0.0
K13491	0.0
K03644	5232.0
K03645	1.0
K03646	1.0
K03647	80.0
K03640	2.0
K03641	2.0
K03642	2.0
K03643	1.0
K03648	18736.0
K03649	5.0
K06694	0.0
K11814	0.0
K12428	0.0
K12429	0.0
K12422	0.0
K12423	0.0
K12420	0.0
K12421	0.0
K12426	0.0
K12427	0.0
K12424	0.0
K12425	0.0
K07349	2.0
K07348	1.0
K05380	0.0
K07345	5.0
K07344	0.0
K07347	5.0
K07346	3.0
K07341	6898.0
K07340	1.0
K07343	7224.0
K07342	0.0
K06968	1.0
K06969	37861.0
K06962	214.0
K06963	0.0
K06960	15163.0
K06961	0.0
K06966	5455.0
K06967	15550.0
K06964	0.0
K06965	0.0
K08995	0.0
K08994	2.0
K08997	0.0
K08996	12.0
K08990	1.0
K08993	1.0
K08992	1.0
K08999	59.0
K08998	13411.0
K08344	1.0
K08345	0.0
K08346	0.0
K14940	0.0
K02724	0.0
K08349	0.0
K11815	0.0
K05929	0.0
K05928	0.0
K05927	0.0
K05924	0.0
K05922	0.0
K05921	1.0
K00349	5230.0
K00698	0.0
K00340	5238.0
K00341	5238.0
K00690	10731.0
K00343	5238.0
K00344	2.0
K00697	1.0
K00346	5230.0
K00347	5230.0
K09116	7003.0
K09117	17929.0
K05337	1991.0
K09118	13.0
K09119	0.0
K02106	444.0
K05823	10.0
K05820	1.0
K05826	0.0
K05827	0.0
K02100	0.0
K02101	0.0
K00524	0.0
K00525	15074.0
K00526	8476.0
K00527	31117.0
K00520	1.0
K00522	0.0
K00523	0.0
K02451	0.0
K00528	20459.0
K00529	0.0
K00025	0.0
K14215	0.0
K14213	0.0
K03453	5680.0
K00796	12774.0
K05339	11.0
K00027	16637.0
K00794	11515.0
K00793	11499.0
K01347	0.0
K01346	0.0
K01344	0.0
K01343	0.0
K00791	20458.0
K01340	0.0
K00790	30147.0
K02694	0.0
K02696	0.0
K02697	0.0
K02690	0.0
K02691	58.0
K02692	0.0
K02693	0.0
K02698	0.0
K02699	0.0
K00836	1.0
K00837	5376.0
K00835	1.0
K00832	197.0
K00833	5260.0
K00830	0.0
K00831	20274.0
K00839	15.0
K04335	0.0
K04334	0.0
K01120	1.0
K01126	19295.0
K04333	0.0
K01129	14848.0
K01128	3.0
K04339	0.0
K04338	0.0
K02470	35579.0
K02471	1.0
K02472	1.0
K02473	0.0
K02474	12047.0
K02475	0.0
K02476	0.0
K02477	12909.0
K02478	1.0
K02479	7.0
K09019	0.0
K01267	12530.0
K13074	0.0
K13075	0.0
K11441	0.0
K14055	1.0
K13299	0.0
K13292	15499.0
K14057	0.0
K14056	0.0
K02856	0.0
K02585	273.0
K12211	0.0
K12210	0.0
K12213	0.0
K12212	0.0
K12215	0.0
K02854	0.0
K12217	0.0
K12216	0.0
K12219	0.0
K12218	0.0
K02855	0.0
K08692	0.0
K08693	0.0
K08690	0.0
K08691	0.0
K08696	0.0
K08697	0.0
K11748	1.0
K11749	19901.0
K11746	0.0
K11747	2.0
K11744	1.0
K11745	1.0
K11742	1.0
K11743	6794.0
K11740	0.0
K11741	9.0
K13920	305.0
K13921	10.0
K13922	8508.0
K13923	10.0
K13924	0.0
K13925	0.0
K13926	1.0
K13927	1876.0
K13928	0.0
K13929	0.0
K09923	1.0
K09922	5231.0
K06201	13319.0
K06200	12286.0
K06207	13223.0
K06206	2799.0
K06205	1.0
K09924	0.0
K09929	0.0
K06208	238.0
K00759	16405.0
K00758	1.0
K00752	0.0
K00757	19772.0
K00756	2488.0
K00754	28562.0
K06001	13391.0
K05557	0.0
K09766	3903.0
K05554	0.0
K07475	0.0
K07150	9945.0
K07151	0.0
K07152	1.0
K07153	1.0
K07154	9291.0
K07155	0.0
K07156	1.0
K07157	0.0
K07406	21705.0
K07407	45572.0
K07404	18996.0
K07405	5230.0
K07402	12648.0
K07403	1.0
K07400	1.0
K07401	0.0
K01808	22928.0
K01809	8913.0
K01800	0.0
K01801	0.0
K01802	5288.0
K01803	21882.0
K01804	9198.0
K01805	707.0
K01807	6868.0
K09718	0.0
K14668	0.0
K14669	0.0
K14666	0.0
K14667	0.0
K01664	5.0
K01665	5244.0
K01666	11836.0
K01667	5965.0
K01660	0.0
K01661	70.0
K01662	14321.0
K01663	0.0
K01668	33.0
K01669	2.0
K02863	20840.0
K02862	0.0
K02860	20809.0
K02867	20840.0
K02866	0.0
K02864	17168.0
K02869	0.0
K05362	0.0
K05365	3.0
K03402	14748.0
K03403	0.0
K03400	0.0
K03406	121368.0
K03407	13580.0
K03404	0.0
K03405	0.0
K03408	27023.0
K03409	286.0
K02315	20999.0
K02314	21226.0
K02317	0.0
K02316	20837.0
K02313	20840.0
K02312	7.0
K02319	0.0
K12405	0.0
K12152	1.0
K12151	0.0
K07091	1.0
K07090	29138.0
K07093	0.0
K07092	0.0
K07095	24338.0
K07094	0.0
K07097	0.0
K07096	0.0
K07099	2636.0
K07098	25110.0
K11175	20450.0
K11174	0.0
K11177	0.0
K11176	0.0
K11173	0.0
K11179	8.0
K11178	0.0
K00322	1.0
K00320	24.0
K00321	0.0
K00326	0.0
K00324	4.0
K00325	1.0
K00329	0.0
K05945	0.0
K05944	0.0
K05947	0.0
K05946	5614.0
K06944	0.0
K06945	0.0
K06946	1.0
K06415	243.0
K06940	9030.0
K06941	21411.0
K06942	20840.0
K06943	0.0
K10806	3.0
K10807	0.0
K10804	3.0
K10805	1.0
K06948	456.0
K06949	27208.0
K06418	2.0
K09138	8.0
K09139	0.0
K09134	6965.0
K09135	0.0
K09136	2.0
K09137	11.0
K09130	0.0
K09131	65.0
K09132	6786.0
K09133	0.0
K05808	20429.0
K05809	1.0
K05804	6788.0
K05805	1.0
K05806	0.0
K05807	5231.0
K05800	1.0
K05801	1.0
K05802	1.0
K05803	1.0
K01044	0.0
K01045	0.0
K01046	176.0
K02068	10.0
K04561	0.0
K01042	1420.0
K05568	21809.0
K05567	7747.0
K14273	0.0
K14275	0.0
K14274	30.0
K02062	1.0
K05245	0.0
K05564	0.0
K01048	3868.0
K02066	5233.0
K01322	5231.0
K01325	0.0
K02065	5233.0
K01326	0.0
K05560	0.0
K02243	75.0
K08930	0.0
K02679	1.0
K02676	0.0
K02674	0.0
K02675	0.0
K02672	0.0
K02241	666.0
K02670	0.0
K02671	0.0
K00810	0.0
K00811	5231.0
K00812	1400.0
K00813	1.0
K00814	0.0
K00817	20412.0
K00818	5289.0
K00819	0.0
K02530	2.0
K02245	75.0
K02244	18.0
K01499	0.0
K01498	0.0
K01493	20840.0
K01492	233.0
K01491	43293.0
K01497	2.0
K01496	151.0
K01495	13120.0
K01494	7293.0
K02418	17730.0
K02419	19617.0
K14492	0.0
K02412	15962.0
K02413	19191.0
K02410	19618.0
K02411	8450.0
K02416	19617.0
K02417	12975.0
K02414	3675.0
K02415	9.0
K00120	0.0
K00121	48.0
K00430	0.0
K13058	0.0
K13059	0.0
K13727	1.0
K13057	0.0
K13722	0.0
K13051	1.0
K13052	11925.0
K00435	1.0
K12054	0.0
K03239	0.0
K03238	0.0
K03231	0.0
K03230	1.0
K03232	0.0
K12059	0.0
K03237	0.0
K03236	0.0
K12058	1.0
K12239	0.0
K12238	0.0
K12235	0.0
K12234	1393.0
K13942	0.0
K13940	12466.0
K13941	0.0
K12097	0.0
K12096	0.0
K12095	0.0
K12094	0.0
K12093	0.0
K12092	0.0
K12091	0.0
K12090	0.0
K12099	0.0
K12098	0.0
K06356	0.0
K05992	0.0
K03540	0.0
K06331	8003.0
K06330	15.0
K07138	17386.0
K07139	12049.0
K11811	0.0
K07132	1524.0
K07133	67304.0
K07130	14502.0
K07131	0.0
K07137	34922.0
K07134	0.0
K07135	0.0
K01860	0.0
K01866	20840.0
K01867	20840.0
K01865	33.0
K01868	28005.0
K01869	20840.0
K06140	2.0
K04766	0.0
K04767	63.0
K04764	2.0
K04762	5231.0
K04763	26427.0
K04760	2.0
K04761	614.0
K04768	0.0
K04769	11350.0
K08313	100.0
K08312	1.0
K08311	2.0
K08310	1.0
K08317	1.0
K08316	12975.0
K08315	0.0
K08314	298.0
K05149	0.0
K08319	1.0
K08318	0.0
K06339	0.0
K14648	0.0
K14392	20.0
K14393	2.0
K14645	0.0
K14647	0.0
K01689	27807.0
K01686	23094.0
K01687	35418.0
K01684	8474.0
K01685	11633.0
K01682	1.0
K01681	20840.0
K05308	0.0
K02889	0.0
K02888	20834.0
K02885	0.0
K02884	20840.0
K02887	20840.0
K02886	20840.0
K02881	20840.0
K02883	0.0
K13743	0.0
K02086	24.0
K02081	537.0
K02080	0.0
K02083	191.0
K02082	60.0
K13831	0.0
K03428	0.0
K03429	8135.0
K03424	32827.0
K03935	0.0
K03932	0.0
K03933	1.0
K03930	7680.0
K03931	0.0
K02339	1.0
K02338	20840.0
K02337	20389.0
K02336	1.0
K02335	27625.0
K02334	4385.0
K02330	0.0
K03688	11722.0
K03689	0.0
K03680	30.0
K03683	1.0
K03684	60.0
K03685	20840.0
K03686	46322.0
K03687	20119.0
K07301	13351.0
K07300	0.0
K07303	0.0
K07302	0.0
K07305	19.0
K07304	22.0
K07307	1167.0
K07306	234.0
K07309	58.0
K07308	239.0
K02617	0.0
K02610	1.0
K02963	20840.0
K02612	1.0
K02961	16734.0
K09686	54074.0
K09687	133754.0
K09684	520.0
K09685	267.0
K09682	0.0
K09683	0.0
K09680	3.0
K09681	0.0
K09688	0.0
K09689	0.0
K05962	0.0
K05961	0.0
K05967	3.0
K05966	476.0
K11159	0.0
K05964	7.0
K05968	0.0
K11152	0.0
K00309	0.0
K00658	2.0
K00304	0.0
K00305	0.0
K00654	0.0
K00655	33537.0
K00652	5234.0
K00301	0.0
K00302	6998.0
K00303	10.0
K10828	0.0
K06431	0.0
K06432	0.0
K06433	0.0
K06434	6.0
K06436	244.0
K06437	0.0
K10820	32.0
K06439	0.0
K10822	0.0
K10823	0.0
K10826	0.0
K09167	392.0
K06322	0.0
K14117	0.0
K14259	0.0
K14257	0.0
K01308	977.0
K01303	56.0
K01301	0.0
K01305	513.0
K01304	112.0
K02658	0.0
K00672	0.0
K02650	572.0
K02651	0.0
K02652	8749.0
K02653	11198.0
K02654	37773.0
K05687	0.0
K02656	0.0
K05685	1.0
K00878	14465.0
K00879	666.0
K00872	841.0
K00873	20784.0
K00870	0.0
K00876	26427.0
K00877	0.0
K00874	28175.0
K00875	0.0
K04487	30454.0
K04486	17197.0
K04485	20329.0
K04484	0.0
K04483	0.0
K04482	0.0
K04480	0.0
K04488	22901.0
K12049	0.0
K13693	0.0
K13706	0.0
K13694	1.0
K13695	1.0
K05977	0.0
K09516	0.0
K02434	24256.0
K02435	23320.0
K02436	197.0
K02437	13651.0
K05350	7661.0
K02431	8565.0
K08100	0.0
K02433	24579.0
K02438	19750.0
K02439	146.0
K03745	1.0
K03744	14524.0
K03747	0.0
K03210	20349.0
K03217	20434.0
K03216	15552.0
K03215	2.0
K03742	15630.0
K03219	1.0
K03218	20883.0
K03749	1.0
K03748	1.0
K02383	0.0
K06327	0.0
K06320	10604.0
K07238	22232.0
K09479	0.0
K09478	0.0
K09475	0.0
K09474	0.0
K09477	0.0
K09476	1.0
K09471	1.0
K09470	0.0
K09473	0.0
K09472	0.0
K07543	0.0
K06898	13517.0
K13967	0.0
K13963	7541.0
K07545	0.0
K00737	6788.0
K05345	0.0
K11706	0.0
K11707	0.0
K11704	0.0
K11705	0.0
K11708	0.0
K11709	0.0
K05588	0.0
K07114	17889.0
K07443	9185.0
K07116	0.0
K07117	0.0
K07110	0.0
K07447	20708.0
K07112	820.0
K07113	1.0
K07448	10345.0
K07118	125.0
K07119	0.0
K10619	0.0
K10618	0.0
K10617	0.0
K10616	0.0
K01848	1.0
K01849	1.0
K01844	3967.0
K01845	8035.0
K01846	12.0
K01847	10460.0
K01840	32705.0
K01841	210.0
K01842	0.0
K01843	1447.0
K06219	1.0
K10832	0.0
K05348	0.0
K14203	0.0
K08483	15848.0
K08482	1.0
K08481	0.0
K08480	0.0
K08485	1.0
K08484	1.0
K00464	0.0
K00467	0.0
K00466	0.0
K00461	0.0
K00460	0.0
K00463	0.0
K00462	0.0
K04509	0.0
K00469	0.0
K00468	0.0
K08645	0.0
K04744	2.0
K01518	0.0
K01519	0.0
K04748	0.0
K04749	243.0
K01514	1.0
K01515	29498.0
K01512	11886.0
K01510	0.0
K14623	445.0
K14626	0.0
K14627	0.0
K14628	0.0
K14629	0.0
K03918	0.0
K03919	1.0
K12372	1.0
K12373	32942.0
K12370	1.0
K12371	1.0
K02359	0.0
K02358	20848.0
K02351	0.0
K02352	0.0
K02355	37560.0
K02357	20840.0
K02356	20850.0
K13574	0.0
K13573	0.0
K13572	0.0
K13571	0.0
K13570	0.0
K12112	0.0
K12113	0.0
K12110	0.0
K12111	205.0
K07329	0.0
K07328	0.0
K07323	2.0
K07322	10463.0
K07321	595.0
K07320	1.0
K07327	0.0
K07326	0.0
K07325	0.0
K07324	0.0
K08163	1.0
K06180	50892.0
K06181	2.0
K06182	12455.0
K06183	14727.0
K06186	1.0
K06187	20840.0
K06188	3585.0
K06189	1.0
K08359	1.0
K07589	0.0
K07588	5231.0
K07587	0.0
K07586	6848.0
K07585	0.0
K07584	15797.0
K07583	0.0
K07582	0.0
K07581	0.0
K07580	0.0
K11139	0.0
K05989	40754.0
K05988	0.0
K05985	2423.0
K05987	0.0
K05986	0.0
K10843	0.0
K08354	1.0
K10844	0.0
K10848	0.0
K00673	1.0
K00674	5246.0
K00675	59.0
K00676	15402.0
K00677	5232.0
K06988	25.0
K06989	699.0
K08351	0.0
K06980	2.0
K06981	0.0
K06982	0.0
K08350	1.0
K06984	0.0
K06985	0.0
K06986	0.0
K06987	8824.0
K02445	6967.0
K02444	7068.0
K00582	0.0
K00583	0.0
K00580	0.0
K02110	23461.0
K00586	0.0
K00587	0.0
K00584	6.0
K08921	0.0
K02441	19.0
K00588	1.0
K08922	0.0
K02440	3807.0
K00018	26372.0
K08923	0.0
K02443	8585.0
K00019	0.0
K02442	0.0
K08925	0.0
K08926	0.0
K08927	0.0
K03149	4295.0
K06604	0.0
K00015	0.0
K01989	20048.0
K00854	27848.0
K00855	1.0
K00856	0.0
K00857	2192.0
K00850	52398.0
K00851	23.0
K00852	15644.0
K00853	387.0
K00858	20457.0
K00859	19503.0
K01181	1313.0
K01180	0.0
K01183	7026.0
K01182	22723.0
K01185	5257.0
K01184	0.0
K01187	36893.0
K01188	18604.0
K02596	4.0
K13766	0.0
K13767	2.0
K13003	0.0
K13002	0.0
K13000	0.0
K02984	0.0
K02986	20840.0
K02987	0.0
K02636	0.0
K02982	14054.0
K02983	0.0
K02638	0.0
K02639	0.0
K02988	20403.0
K08298	116.0
K08299	0.0
K03583	1.0
K03582	1.0
K03581	15933.0
K03580	2.0
K03587	5289.0
K03586	1.0
K03585	10464.0
K03584	20763.0
K03589	18475.0
K03588	33373.0
K01725	0.0
K01724	1.0
K01727	2.0
K01726	9270.0
K01721	0.0
K01720	1.0
K01722	0.0
K13008	0.0
K01729	0.0
K01728	2.0
K09530	0.0
K09539	0.0
K02188	13587.0
K02189	14050.0
K02182	3.0
K02183	0.0
K03769	1009.0
K03768	29246.0
K03767	2.0
K03765	0.0
K03764	1.0
K03763	31283.0
K03762	59.0
K03761	0.0
K03760	0.0
K09457	248.0
K09456	0.0
K09459	197.0
K09458	20599.0
K00602	45185.0
K13988	0.0
K13985	0.0
K09981	2.0
K09980	0.0
K09983	0.0
K09982	0.0
K09985	0.0
K09984	0.0
K09987	0.0
K09986	0.0
K09989	8670.0
K09988	8128.0
K12583	0.0
K12582	1.0
K12589	0.0
K11720	1.0
K09759	11956.0
K10985	4.0
K10984	61.0
K07468	0.0
K07469	12.0
K07464	13340.0
K07465	0.0
K07466	0.0
K07467	8262.0
K07460	13386.0
K07461	6806.0
K07462	20482.0
K07463	0.0
K10679	3.0
K10678	0.0
K10671	0.0
K10670	3705.0
K10673	0.0
K10672	897.0
K10674	0.0
K10677	3.0
K10676	0.0
K08726	0.0
K08724	65.0
K08722	1901.0
K08723	0.0
K08720	0.0
K08721	0.0
K08728	18.0
K10187	0.0
K00119	0.0
K00118	0.0
K00449	0.0
K00448	0.0
K00115	0.0
K00446	0.0
K00117	1.0
K00116	1.0
K00111	19912.0
K00442	0.0
K00113	1.0
K00112	1.0
K01539	0.0
K01531	10723.0
K04720	18547.0
K01533	20465.0
K01534	39916.0
K01535	0.0
K01537	18373.0
K14358	0.0
K14605	0.0
K14606	0.0
K00413	0.0
K10120	21.0
K05600	0.0
K05777	15.0
K03972	0.0
K03973	349.0
K03970	1.0
K03971	0.0
K03976	20449.0
K03977	20839.0
K03974	1.0
K03975	5565.0
K03978	20840.0
K03979	20840.0
K13378	5231.0
K02372	16105.0
K02371	19887.0
K02377	12093.0
K02379	79.0
K03396	0.0
K03397	0.0
K03394	12762.0
K03395	0.0
K03392	0.0
K03393	0.0
K03390	5250.0
K03391	0.0
K03399	15.0
K03027	0.0
K12136	0.0
K12137	6.0
K06610	6.0
K12138	0.0
K12139	0.0
K11444	0.0
K11440	3.0
K11443	0.0
K11442	0.0
K00612	1.0
K00613	58.0
K00610	17916.0
K00611	14812.0
K00616	6881.0
K00617	0.0
K00614	0.0
K00615	61384.0
K00619	7.0
K10863	0.0
K07874	0.0
K06234	0.0
K10240	0.0
K10241	0.0
K10242	0.0
K10243	0.0
K04110	0.0
K04113	0.0
K04112	0.0
K04115	0.0
K04114	0.0
K04117	0.0
K04116	0.0
K04118	0.0
K05517	1.0
K07705	197.0
K07704	266.0
K07707	6796.0
K07706	7026.0
K07701	0.0
K07700	1.0
K07703	0.0
K07702	1.0
K07709	1.0
K07708	1.0
K01955	35712.0
K13042	0.0
K09934	0.0
K09935	11143.0
K06216	8.0
K09937	0.0
K13745	0.0
K13746	0.0
K13747	8768.0
K13740	0.0
K13741	0.0
K13742	0.0
K06211	6789.0
K06212	61.0
K09933	0.0
K02618	1.0
K02619	5237.0
K02968	20280.0
K02966	0.0
K02967	20840.0
K02616	1.0
K02965	20840.0
K02962	0.0
K02611	1.0
K02613	1.0
K03569	33900.0
K03568	66.0
K03565	20392.0
K06218	1.0
K03567	1.0
K03566	1.0
K03561	10466.0
K03560	1.0
K03563	19939.0
K03562	2.0
K06430	0.0
K01709	1126.0
K01708	2.0
K01707	0.0
K01706	701.0
K01705	0.0
K01704	49086.0
K01703	49693.0
K01702	0.0
K14165	0.0
K14164	0.0
K14166	0.0
K14161	0.0
K14160	0.0
K14162	0.0
K05396	215.0
K03709	966.0
K03708	401.0
K08160	0.0
K03701	33112.0
K03700	13088.0
K03703	13335.0
K03702	20840.0
K03705	15609.0
K03704	22675.0
K03707	983.0
K03706	12484.0
K06289	0.0
K06288	0.0
K06283	10671.0
K06282	75.0
K06281	75.0
K06287	20435.0
K06286	18.0
K06285	238.0
K06284	3726.0
K08161	26.0
K07540	0.0
K06438	7546.0
K06869	0.0
K06868	0.0
K06867	2.0
K06866	1.0
K06865	0.0
K06864	13206.0
K06863	0.0
K06862	0.0
K06861	5262.0
K06860	0.0
K12659	0.0
K12658	0.0
K07547	0.0
K07546	0.0
K15023	0.0
K15022	0.0
K15020	0.0
K15024	10166.0
K08700	0.0
K08162	6787.0
K07544	0.0
K00137	0.0
K00135	239.0
K00134	20852.0
K00133	20452.0
K00132	40.0
K00131	4.0
K00130	6816.0
K00139	0.0
K00138	0.0
K00429	0.0
K00428	5231.0
K00421	0.0
K00423	0.0
K00425	5314.0
K00427	0.0
K00426	5314.0
K14292	0.0
K14379	0.0
K14370	0.0
K14371	0.0
K14372	0.0
K14373	0.0
K14374	0.0
K14375	0.0
K09845	0.0
K14082	0.0
K14083	20.0
K14080	0.0
K14081	0.0
K14086	6788.0
K14087	6846.0
K14084	203.0
K14088	6846.0
K14089	6788.0
K01552	12556.0
K01551	422.0
K01556	0.0
K01557	0.0
K01554	1.0
K01555	0.0
K04708	0.0
K03955	0.0
K13689	0.0
K13688	35.0
K13683	0.0
K13685	1832.0
K13684	0.0
K13687	0.0
K13686	0.0
K14159	1.0
K02399	1.0
K02398	3949.0
K02395	3903.0
K02394	1.0
K02397	10706.0
K02396	19090.0
K02391	1.0
K02390	19609.0
K02393	1.0
K02392	28249.0
K13533	0.0
K13532	0.0
K13531	0.0
K13530	3.0
K01550	0.0
K05658	0.0
K14054	5.0
K02601	21429.0
K02970	20637.0
K05378	0.0
K12339	1.0
K14060	1.0
K11687	0.0
K11686	0.0
K11685	0.0
K11689	1326.0
K11688	1616.0
K08939	0.0
K03048	402.0
K03049	0.0
K13821	4.0
K13820	0.0
K03042	0.0
K03043	20360.0
K03040	17170.0
K03041	0.0
K03046	20416.0
K03047	0.0
K03044	0.0
K03045	0.0
K00348	5230.0
K09847	0.0
K00692	6.0
K00638	11423.0
K00639	5768.0
K00693	0.0
K00634	12642.0
K00635	0.0
K00630	0.0
K00631	2.0
K00632	3970.0
K00633	7041.0
K00691	18.0
K00696	0.0
K00694	205.0
K00695	0.0
K10854	0.0
K07811	0.0
K07810	1.0
K07813	20350.0
K07812	58.0
K07814	7334.0
K07816	284.0
K00090	0.0
K00091	7012.0
K00094	297.0
K00096	10702.0
K00097	7657.0
K00098	0.0
K00099	20016.0
K10228	0.0
K10229	0.0
K12548	0.0
K10222	0.0
K10220	0.0
K10221	0.0
K10227	0.0
K05822	1.0
K01949	0.0
K01945	20450.0
K01947	0.0
K01946	0.0
K01941	19.0
K01940	20093.0
K06357	0.0
K07729	50890.0
K07728	0.0
K07727	20469.0
K07726	4028.0
K07725	0.0
K07724	1.0
K07723	239.0
K07722	59.0
K07721	0.0
K07720	83067.0
K00899	1197.0
K05824	0.0
K00891	32526.0
K00892	1.0
K00895	1.0
K00897	326.0
K08151	3.0
K08153	10.0
K08154	1.0
K02948	20840.0
K02942	0.0
K02944	0.0
K05665	0.0
K02946	20821.0
K13793	0.0
K06352	0.0
K01769	0.0
K01768	5.0
K01761	1.0
K01760	494.0
K01762	0.0
K09578	0.0
K01766	1.0
K08164	0.0
K02493	20416.0
K08166	0.0
K08167	1.0
K02496	1.0
K02497	0.0
K02494	1.0
K02495	35534.0
K02498	1.0
K02499	1165.0
K08168	0.0
K08169	0.0
K14415	7258.0
K14414	1.0
K06881	21234.0
K00436	0.0
K06332	0.0
K12815	0.0
K12810	0.0
K06885	458.0
K00437	0.0
K06335	0.0
K06334	18444.0
K03547	13405.0
K03546	2794.0
K03545	32737.0
K03544	32311.0
K03543	5232.0
K06888	7469.0
K10941	0.0
K03549	11.0
K03548	1.0
K10940	0.0
K02236	48.0
K02237	13606.0
K02234	0.0
K02232	14057.0
K02233	21077.0
K02230	1.0
K02231	26772.0
K06359	0.0
K02238	20147.0
K02239	0.0
K03723	16720.0
K03722	2137.0
K03721	1.0
K03720	1.0
K03727	0.0
K03726	0.0
K03725	0.0
K03724	496.0
K06358	0.0
K12673	0.0
K12679	0.0
K12678	0.0
K06410	6455.0
K11898	0.0
K11899	0.0
K11896	2.0
K11897	0.0
K11894	1.0
K11895	1.0
K11892	1.0
K11893	1.0
K11890	0.0
K11891	1.0
K08762	0.0
K08764	0.0
K08765	0.0
K10418	0.0
K11325	0.0
K11326	0.0
K11327	0.0
K11328	0.0
K11329	0.0
K00151	1.0
K00150	0.0
K00153	0.0
K00400	0.0
K00407	0.0
K00406	0.0
K00405	0.0
K00404	0.0
K00158	3.0
K01342	0.0
K09388	0.0
K09386	0.0
K09384	22.0
K04094	3125.0
K04095	6828.0
K04096	20021.0
K04097	1.0
K04090	0.0
K04091	26.0
K04092	0.0
K04093	0.0
K04098	0.0
K04099	0.0
K01578	0.0
K01579	9284.0
K01574	6.0
K01575	10.0
K01576	0.0
K01577	12.0
K01571	13947.0
K01572	24080.0
K01573	0.0
K02009	8065.0
K02008	51476.0
K02005	17455.0
K02004	156325.0
K02007	8602.0
K02006	74468.0
K02001	1.0
K02000	1.0
K02003	199502.0
K02002	7.0
K03065	0.0
K08952	0.0
K03060	14531.0
K13809	0.0
K10948	0.0
K09607	0.0
K06125	0.0
K04337	0.0
K06120	295.0
K06121	0.0
K04336	0.0
K01127	0.0
K09703	3.0
K00004	0.0
K14699	0.0
K09702	653.0
K14698	0.0
K05311	12.0
K13829	0.0
K10943	0.0
K07291	0.0
K07290	0.0
K10206	15268.0
K10202	13.0
K10208	0.0
K10209	0.0
K01966	0.0
K01965	0.0
K01964	4.0
K01963	8025.0
K01962	2735.0
K01961	24085.0
K01960	5231.0
K01969	0.0
K01968	0.0
K07749	7501.0
K07748	0.0
K07741	326.0
K07740	0.0
K07743	0.0
K07742	15604.0
K07745	0.0
K07744	0.0
K07746	1.0
K01299	7530.0
K01295	2040.0
K01297	7276.0
K02922	0.0
K05603	0.0
K02921	0.0
K02926	20840.0
K05607	0.0
K02924	0.0
K05605	0.0
K02928	0.0
K02929	0.0
K00216	0.0
K00217	0.0
K00214	0.0
K00215	21636.0
K00213	0.0
K00210	0.0
K00211	0.0
K00218	0.0
K00219	92.0
K01035	0.0
K01034	4898.0
K04517	20432.0
K01740	42306.0
K01031	0.0
K01746	1074.0
K01745	1100.0
K01744	6000.0
K01749	2478.0
K01039	934.0
K04518	5468.0
K09591	0.0
K14129	0.0
K14128	0.0
K14121	0.0
K14120	0.0
K14123	0.0
K14122	0.0
K14125	0.0
K14124	0.0
K14127	0.0
K14126	0.0
K03521	24226.0
K03520	0.0
K03523	19044.0
K03522	25304.0
K03525	20950.0
K03524	20844.0
K03527	20356.0
K03526	20425.0
K03529	15580.0
K03528	1.0
K06338	0.0
K02217	7228.0
K03299	818.0
K03298	6.0
K13472	0.0
K03293	105.0
K03292	37358.0
K03291	0.0
K03290	0.0
K03297	6855.0
K03296	19587.0
K03295	5248.0
K03294	4261.0
K13009	0.0
K12690	0.0
K09743	0.0
K06022	0.0
K07190	0.0
K06021	0.0
K07192	1366.0
K06020	0.0
K06027	0.0
K06026	0.0
K09744	0.0
K07991	2.0
K08749	0.0
K09835	0.0
K09834	0.0
K10439	32200.0
K06351	0.0
K09833	0.0
K10925	0.0
K10924	0.0
K10927	0.0
K10926	0.0
K10923	0.0
K10922	0.0
K09629	0.0
K10697	0.0
K00179	3640.0
K00172	5023.0
K00171	1223.0
K00170	1284.0
K00177	7308.0
K00176	7307.0
K00175	16323.0
K00174	12663.0
K13478	0.0
K14338	0.0
K14339	0.0
K14335	0.0
K14337	0.0
K14330	0.0
K14331	0.0
K14333	0.0
K08918	0.0
K13479	2629.0
K04078	20034.0
K04079	20438.0
K04076	238.0
K04077	20458.0
K04074	825.0
K04075	20352.0
K04072	13450.0
K04073	0.0
K04070	14126.0
K04071	0.0
K14597	0.0
K13318	0.0
K08280	0.0
K13641	1129.0
K13640	58.0
K13643	198.0
K13642	0.0
K02027	288875.0
K02026	512366.0
K02025	553324.0
K02024	0.0
K02023	9558.0
K02022	133.0
K02021	0.0
K02020	6845.0
K02029	20027.0
K02028	30282.0
K03886	0.0
K03887	0.0
K03884	0.0
K03885	5256.0
K03881	0.0
K03888	0.0
K03889	0.0
K12998	0.0
K12999	0.0
K12992	1421.0
K12993	0.0
K12990	6786.0
K12991	0.0
K12996	6.0
K12997	132.0
K12994	0.0
K12995	2.0
K08979	0.0
K08978	15869.0
K03088	189243.0
K03089	2.0
K03086	29167.0
K03087	1.0
K08971	0.0
K08970	1.0
K03082	2.0
K03080	0.0
K08974	21579.0
K13868	0.0
K00918	588.0
K01553	0.0
K12214	0.0
K11646	0.0
K11645	0.0
K11641	0.0
K11640	0.0
K12736	0.0
K12733	0.0
K07507	7861.0
K07506	0.0
K07505	3.0
K07504	0.0
K07503	0.0
K07502	11570.0
K07501	0.0
K07500	0.0
K07509	0.0
K07508	0.0
K11422	0.0
K08698	0.0
K10773	21640.0
K10774	0.0
K14286	0.0
K10778	1.0
K14287	0.0
K00140	67.0
K05501	1.0
K01903	8.0
K01902	8.0
K01905	2.0
K01904	0.0
K01907	0.0
K01906	0.0
K01909	0.0
K01908	0.0
K14534	9014.0
K00147	20365.0
K07767	0.0
K07769	0.0
K07768	0.0
K06203	1.0
K06202	1.0
K09921	1.0
K09920	0.0
K09927	6787.0
K09024	0.0
K09022	3673.0
K09023	1.0
K09020	55.0
K09021	0.0
K02908	0.0
K02909	20838.0
K08218	5231.0
K08219	0.0
K02904	20836.0
K02906	20840.0
K02907	20401.0
K02902	20140.0
K00230	5.0
K00231	0.0
K00232	0.0
K08976	0.0
K00234	0.0
K00239	6966.0
K06209	14179.0
K09928	7.0
K01015	0.0
K01014	0.0
K01012	24042.0
K01011	984.0
K01010	0.0
K08920	0.0
K14103	0.0
K14102	0.0
K14101	0.0
K14100	0.0
K14105	0.0
K14104	0.0
K14109	0.0
K14108	0.0
K06401	0.0
K00893	0.0
K13402	0.0
K12858	0.0
K03503	5231.0
K03502	19185.0
K03501	20838.0
K03500	15228.0
K08924	0.0
K02278	444.0
K02279	3021.0
K12977	0.0
K02276	0.0
K02277	0.0
K02274	1.0
K02275	1.0
K13450	0.0
K13451	0.0
K13452	0.0
K13454	0.0
K13455	0.0
K12509	0.0
K12508	0.0
K12507	30.0
K12506	766.0
K12500	1.0
K12503	0.0
K05926	0.0
K09728	0.0
K14587	30.0
K06597	0.0
K06596	0.0
K06595	0.0
K06599	0.0
K06598	0.0
K07978	0.0
K07979	43381.0
K07976	0.0
K14585	0.0
K10907	24372.0
K10906	1.0
K10901	0.0
K10909	0.0
K10908	0.0
K09819	1.0
K09818	0.0
K09817	21061.0
K09816	21033.0
K09815	20958.0
K06374	11343.0
K06373	11340.0
K09812	28183.0
K09811	27310.0
K09810	12018.0
K09724	0.0
K14582	0.0
K09721	0.0
K04058	1.0
K04059	0.0
K04050	0.0
K04051	0.0
K04052	0.0
K04053	0.0
K04054	0.0
K04055	0.0
K04056	0.0
K04057	0.0
K01047	0.0
K08975	0.0
K10015	0.0
K10014	0.0
K10017	0.0
K10016	0.0
K10011	2.0
K10010	2277.0
K10013	0.0
K10012	7015.0
K10019	0.0
K10018	0.0
K13665	2.0
K13664	0.0
K13663	0.0
K13662	0.0
K13661	0.0
K13660	0.0
K13669	0.0
K13668	0.0
K07641	1.0
K01466	708.0
K13590	0.0
K01464	8026.0
K01465	20756.0
K01462	36537.0
K01463	676.0
K01460	1.0
K01461	0.0
K13599	6.0
K13598	0.0
K01468	933.0
K01469	0.0
K09251	5.0
K09252	0.0
K02041	6927.0
K02040	20486.0
K02043	0.0
K02045	3722.0
K02044	6937.0
K02047	3722.0
K02046	3723.0
K02049	29537.0
K02048	3724.0
K05549	0.0
K05548	0.0
K06046	0.0
K03319	148.0
K03316	80.0
K03317	11.0
K03314	7.0
K03315	17227.0
K03312	8090.0
K03313	65.0
K03310	34497.0
K03311	3124.0
K12052	0.0
K02945	24953.0
K06162	0.0
K06163	0.0
K06160	0.0
K06161	0.0
K06166	0.0
K00359	1474.0
K06164	0.0
K06165	0.0
K06168	20014.0
K06169	0.0
K13020	0.0
K07158	0.0
K07159	0.0
K04835	6.0
K11621	0.0
K11991	1.0
K11622	0.0
K11996	11.0
K11627	0.0
K11626	0.0
K11629	0.0
K11628	0.0
K07561	0.0
K07560	20442.0
K07563	0.0
K07562	0.0
K07565	0.0
K07564	0.0
K07567	28953.0
K07566	24904.0
K07569	0.0
K07568	25187.0
K09925	0.0
K11199	0.0
K11198	0.0
K11192	1.0
K11191	0.0
K11196	0.0
K11195	0.0
K11194	0.0
K02492	7918.0
K10713	0.0
K10710	1378.0
K10711	15.0
K10716	1.0
K02490	12.0
K10714	0.0
K10715	0.0
K01929	20458.0
K01928	21478.0
K01923	26546.0
K01922	5.0
K01921	21919.0
K01920	1.0
K01926	16302.0
K01925	20941.0
K01924	20457.0
K07789	1.0
K07788	1.0
K07785	0.0
K07784	1.0
K07787	2.0
K07786	0.0
K07781	0.0
K07783	1.0
K07782	0.0
K05835	0.0
K06355	0.0
K14661	0.0
K09844	0.0
K00782	17.0
K00783	20843.0
K00784	25561.0
K00785	0.0
K00786	11559.0
K00039	0.0
K00036	7332.0
K00037	0.0
K00034	733.0
K00035	0.0
K00032	0.0
K00033	7332.0
K00030	507.0
K00031	20196.0
K01259	295.0
K01258	18322.0
K01255	7680.0
K01256	20.0
K01251	14106.0
K01250	1169.0
K01253	0.0
K01252	1.0
K09008	0.0
K09009	0.0
K09000	3.0
K09001	1.0
K09002	7043.0
K09003	0.0
K09004	9.0
K09005	65.0
K09006	0.0
K09007	1.0
K09846	0.0
K08234	11467.0
K00258	0.0
K00259	53.0
K00252	0.0
K00253	1.0
K00256	0.0
K00257	5484.0
K00254	0.0
K00255	0.0
K01079	440.0
K01078	0.0
K01071	18.0
K01070	1.0
K01073	10.0
K01077	13410.0
K01076	244.0
K14472	0.0
K14471	0.0
K14470	0.0
K14475	62.0
K09841	0.0
K02788	8.0
K02782	3.0
K02783	612.0
K02781	288.0
K02786	8.0
K02787	0.0
K02784	4.0
K01060	239.0
K01787	505.0
K01786	13561.0
K01785	26309.0
K01784	35923.0
K01783	22427.0
K01782	6.0
K01781	25.0
K01780	0.0
K01789	0.0
K01788	9248.0
K02526	836.0
K02527	5232.0
K02525	10.0
K02250	0.0
K02523	5232.0
K02520	20420.0
K02521	1.0
K02258	0.0
K02259	1.0
K02528	20839.0
K02529	127390.0
K03781	12117.0
K03780	4109.0
K03783	19274.0
K03782	2.0
K03785	5538.0
K03784	4293.0
K03787	12045.0
K03786	14986.0
K03789	14850.0
K03788	1.0
K10700	0.0
K00342	5238.0
K03124	0.0
K03120	0.0
K12527	2575.0
K12526	0.0
K12525	2.0
K12524	10461.0
K12523	0.0
K12522	0.0
K09789	5230.0
K09788	555.0
K09787	15535.0
K09786	243.0
K09785	0.0
K09781	1.0
K09780	1.0
K10961	0.0
K10960	0.0
K10963	0.0
K10962	0.0
K10965	0.0
K10964	0.0
K10966	0.0
K09879	0.0
K06318	0.0
K06311	0.0
K06310	4008.0
K06312	0.0
K06314	0.0
K06317	712.0
K11389	0.0
K11386	0.0
K11387	0.0
K11384	0.0
K11385	0.0
K11382	0.0
K11383	0.0
K11381	0.0
K11949	0.0
K10380	0.0
K04032	1397.0
K04033	0.0
K04030	1604.0
K04031	11464.0
K04036	0.0
K04037	0.0
K04034	12.0
K04035	30.0
K04038	0.0
K04039	0.0
K07046	471.0
K07047	5416.0
K07044	2.0
K07045	5364.0
K07042	15610.0
K07043	10057.0
K07040	14751.0
K07041	0.0
K07048	621.0
K07049	0.0
K08664	0.0
K02584	7.0
K10039	728.0
K10038	6.0
K10037	0.0
K10036	193.0
K04788	0.0
K04789	0.0
K04784	2.0
K04785	0.0
K04786	0.0
K04787	0.0
K04780	0.0
K04781	5.0
K04782	0.0
K04783	0.0
K13601	0.0
K13603	0.0
K13602	0.0
K13605	0.0
K13604	0.0
K13607	61.0
K02404	3911.0
K05783	0.0
K05782	0.0
K05781	0.0
K05780	0.0
K05787	1.0
K05786	2.0
K05785	1.0
K05784	0.0
K05789	0.0
K05788	2.0
K01442	18291.0
K01443	15439.0
K01444	560.0
K01446	0.0
K01447	6141.0
K01448	36462.0
K01449	4169.0
K14803	0.0
K02069	11.0
K05569	7747.0
K08008	0.0
K02063	1.0
K05566	7717.0
K05565	0.0
K05563	0.0
K05562	0.0
K05561	0.0
K02064	1.0
K03338	6967.0
K03339	0.0
K03330	0.0
K03331	0.0
K03332	2.0
K03333	0.0
K03335	6794.0
K03336	6793.0
K03337	6964.0
K12956	0.0
K12957	1.0
K12954	0.0
K12955	0.0
K12952	0.0
K12953	0.0
K12950	0.0
K12951	0.0
K14733	0.0
K00109	0.0
K06148	41014.0
K06149	1.0
K06144	1.0
K06145	1.0
K06146	0.0
K06147	254332.0
K06141	0.0
K06142	16015.0
K06143	0.0
K11945	0.0
K08948	0.0
K08949	0.0
K00071	0.0
K14664	0.0
K13810	0.0
K14665	0.0
K03058	0.0
K11609	0.0
K11608	0.0
K14660	0.0
K11603	0.0
K11602	0.0
K11601	0.0
K11600	0.0
K11607	2.0
K11606	2.0
K11605	2.0
K11604	2.0
K10558	32.0
K10559	514.0
K10550	60.0
K10551	60.0
K10552	0.0
K10553	0.0
K10554	0.0
K10555	102.0
K10556	61.0
K10557	32.0
K03051	0.0
K03050	0.0
K07549	0.0
K07548	0.0
K07239	1.0
K07235	1.0
K07234	0.0
K07237	1.0
K07236	1.0
K07231	0.0
K07230	1.0
K07233	1.0
K07232	0.0
K02467	0.0
K05306	6792.0
K05305	7098.0
K05304	0.0
K05303	0.0
K05301	0.0
K02565	1.0
K08644	0.0
K08646	0.0
K08641	10.0
K08643	0.0
K08642	0.0
K12146	0.0
K00010	7373.0
K00011	0.0
K00012	24448.0
K00013	20405.0
K00014	24247.0
K00016	15465.0
K09065	0.0
K08252	0.0
K08253	24.0
K08256	0.0
K08255	0.0
K08258	0.0
K08259	0.0
K00274	4.0
K00275	2.0
K00276	0.0
K00270	0.0
K00271	0.0
K00272	0.0
K00273	0.0
K00278	11411.0
K00279	0.0
K12675	0.0
K01277	5230.0
K01274	0.0
K01273	10401.0
K01271	8412.0
K01270	24441.0
K01278	5230.0
K00906	2.0
K00904	417.0
K00903	1.0
K00901	1119.0
K13785	0.0
K00908	0.0
K11149	0.0
K01053	0.0
K01051	16.0
K01057	0.0
K01056	20840.0
K01055	0.0
K01054	0.0
K01058	1.0
K02500	20405.0
K02501	20347.0
K02502	15100.0
K02503	20839.0
K02504	1.0
K02505	1.0
K02506	0.0
K02507	1.0
K02508	1.0
K02509	20.0
K00291	0.0
K13410	0.0
K13148	0.0
K13419	0.0
K05825	0.0
K03106	20840.0
K03105	0.0
K03101	28568.0
K03100	42372.0
K12541	0.0
K12540	0.0
K12543	0.0
K12542	0.0
K12545	0.0
K12544	0.0
K12547	0.0
K12546	0.0
K12549	0.0
K06080	1.0
K11018	0.0
K11019	0.0
K11016	0.0
K11017	0.0
K11014	0.0
K11015	0.0
K11012	0.0
K11013	0.0
K11010	0.0
K11011	0.0
K06333	10424.0
K06880	0.0
K06883	1.0
K06882	0.0
K09857	1.0
K06884	0.0
K06887	3.0
K06886	1.0
K06889	33985.0
K10942	0.0
K09859	0.0
K09858	2.0
K10947	39472.0
K10946	0.0
K10945	0.0
K10944	0.0
K13284	0.0
K00483	33.0
K00481	0.0
K00480	0.0
K00486	0.0
K00485	0.0
K00484	1.0
K09901	1.0
K10929	0.0
K07684	1.0
K07685	1.0
K07686	1.0
K07687	1.0
K07681	0.0
K07688	0.0
K07689	1.0
K10928	0.0
K04018	0.0
K04019	1403.0
K04014	117.0
K04015	239.0
K04016	1.0
K04017	0.0
K04013	59.0
K07060	0.0
K07061	0.0
K07062	3.0
K07063	0.0
K07064	0.0
K07065	0.0
K07066	6918.0
K07067	238.0
K07068	0.0
K07069	6813.0
K01121	0.0
K13629	0.0
K13628	2.0
K13623	0.0
K13622	0.0
K13620	0.0
K13626	9295.0
K08586	0.0
K08587	0.0
K01428	6803.0
K01429	6791.0
K01422	5230.0
K01423	34.0
K01420	16732.0
K01421	17409.0
K01426	7544.0
K01427	0.0
K01424	15944.0
K01425	7062.0
K08068	0.0
K07538	0.0
K13086	0.0
K13085	0.0
K07287	1.0
K07824	0.0
K07682	0.0
K02722	0.0
K12978	0.0
K12979	1.0
K12972	2.0
K12973	1.0
K12974	1.0
K12975	0.0
K12976	0.0
K07821	0.0
K07683	10.0
K14750	0.0
K14751	0.0
K14953	0.0
K12288	1.0
K12289	1.0
K12282	0.0
K12283	0.0
K12280	0.0
K12281	0.0
K12286	0.0
K12287	0.0
K12284	0.0
K12285	0.0
K11957	0.0
K11956	0.0
K11955	0.0
K11954	0.0
K11953	0.0
K11952	0.0
K11951	0.0
K11950	0.0
K11959	0.0
K11958	0.0
K13889	14.0
K13888	2.0
K11963	0.0
K07217	260.0
K07216	17368.0
K07215	0.0
K07214	6948.0
K07213	478.0
K07212	0.0
K07219	288.0
K07218	0.0
K12150	1.0
K08689	0.0
K08688	0.0
K00402	0.0
K00401	0.0
K11994	0.0
K00152	0.0
K01043	0.0
K00154	1.0
K00157	0.0
K00156	5231.0
K10533	0.0
K10530	7.0
K10531	0.0
K10536	4453.0
K10537	62.0
K10535	0.0
K10538	0.0
K10539	62.0
K00073	15.0
K13934	0.0
K00076	570.0
K00077	19862.0
K00074	18860.0
K00075	20033.0
K00078	0.0
K00079	0.0
K02290	0.0
K02563	20458.0
K02292	0.0
K08966	0.0
K02294	0.0
K08278	0.0
K08279	0.0
K08274	0.0
K08275	0.0
K08276	1.0
K08277	0.0
K00298	0.0
K00299	1.0
K00296	0.0
K00297	22049.0
K00294	0.0
K00292	0.0
K00293	0.0
K00290	11841.0
K07757	6.0
K12089	0.0
K01210	1.0
K01213	0.0
K01212	7011.0
K01215	8.0
K01214	0.0
K01217	0.0
K01216	0.0
K01219	0.0
K01218	7212.0
K02749	0.0
K02746	934.0
K02747	410.0
K02744	1126.0
K02745	879.0
K02742	1.0
K00924	4.0
K00925	27672.0
K00926	15721.0
K00927	20840.0
K00928	21119.0
K00929	16924.0
K12085	0.0
K02298	1.0
K02299	1.0
K02568	59.0
K02569	1.0
K02562	0.0
K02291	1.0
K02560	1.0
K02293	0.0
K02566	208.0
K02567	59.0
K02564	25563.0
K02297	1.0
K03169	53053.0
K03168	20401.0
K03163	0.0
K03162	0.0
K03167	0.0
K03166	0.0
K11038	0.0
K11039	0.0
K11030	0.0
K11031	0.0
K11032	0.0
K11033	0.0
K11034	0.0
K11035	0.0
K11036	0.0
K11037	0.0
K02546	0.0
K07668	1634.0
K07669	0.0
K07666	2.0
K07667	26695.0
K07664	1.0
K07665	7780.0
K07662	1.0
K07663	1.0
K07660	1.0
K07661	0.0
K03927	27756.0
K07008	2.0
K07009	1710.0
K07002	11.0
K07003	14184.0
K07000	1.0
K07001	13320.0
K07006	15.0
K07007	33099.0
K07004	0.0
K07005	26576.0
K03921	0.0
K02956	20838.0
K09725	0.0
K09181	2.0
K08599	0.0
K08598	0.0
K08591	25781.0
K08590	5384.0
K01156	942.0
K01154	18024.0
K01407	1.0
K01400	0.0
K01153	14113.0
K01150	1.0
K01151	20823.0
K01408	0.0
K01409	22747.0
K01158	0.0
K01159	7916.0
K05523	0.0
K05522	1.0
K05521	8392.0
K05520	5233.0
K05527	1.0
K05526	0.0
K05525	0.0
K05524	31.0
K05529	0.0
K14518	0.0
K14519	0.0
K05949	0.0
K01754	15631.0
K05942	0.0
K01027	0.0
K02171	0.0
K02170	1.0
K02173	203.0
K02172	0.0
K01751	2818.0
K06416	1075.0
K06417	0.0
K06414	0.0
K06947	0.0
K03379	0.0
K03808	2.0
K03809	6.0
K03806	1.0
K06412	15180.0
K03804	1.0
K12296	0.0
K03802	7.0
K03803	6588.0
K06413	6.0
K10808	0.0
K06411	6230.0
K01028	171.0
K01029	3968.0
K11931	0.0
K11930	0.0
K11933	1.0
K11932	1.0
K11935	0.0
K11934	0.0
K11937	0.0
K11936	0.0
K11939	1.0
K11938	0.0
K10800	0.0
K06419	8.0
K11929	0.0
K07271	17199.0
K07270	1.0
K07273	5256.0
K07272	0.0
K07275	1.0
K07274	1.0
K07277	5232.0
K07276	0.0
K07279	0.0
K07278	1.0
K10623	0.0
K02481	5237.0
K11520	0.0
K02480	0.0
K08170	0.0
K02485	1.0
K02484	5708.0
K02487	1.0
K08600	31200.0
K08603	0.0
K08602	6726.0
K08605	0.0
K08604	0.0
K09956	1.0
K09957	0.0
K09954	1.0
K09955	27589.0
K09952	66.0
K09953	0.0
K09950	0.0
K09951	9530.0
K09958	0.0
K09959	0.0
K07495	4.0
K07494	469.0
K07497	2623.0
K07496	2259.0
K07491	3369.0
K07490	1.0
K07493	0.0
K07492	0.0
K07499	0.0
K07498	0.0
K11209	0.0
K11208	0.0
K11204	0.0
K11203	559.0
K11202	772.0
K11201	1.0
K11200	0.0
K00058	28008.0
K00059	47093.0
K00728	0.0
K00729	24.0
K00055	10.0
K00057	20886.0
K00050	7411.0
K00051	0.0
K00720	0.0
K00721	6519.0
K14424	0.0
K06033	0.0
K14189	0.0
K14188	24.0
K06364	0.0
K14187	2.0
K01239	1798.0
K01238	14.0
K01897	19651.0
K01232	445.0
K01895	1324.0
K01230	0.0
K01893	20352.0
K01236	0.0
K01235	2.0
K01890	20840.0
K02768	1533.0
K02769	707.0
K02760	6271.0
K02761	3103.0
K02763	0.0
K02764	0.0
K02765	1703.0
K00948	29643.0
K00949	15226.0
K00942	21166.0
K00943	9001.0
K00940	5553.0
K00941	38958.0
K00946	10468.0
K00947	0.0
K00944	0.0
K00945	57740.0
K01097	0.0
K01096	1.0
K01095	2.0
K01093	1.0
K01092	12998.0
K01091	50081.0
K01090	16608.0
K03499	53293.0
K03498	44090.0
K03491	1681.0
K03490	6819.0
K03493	0.0
K03492	5.0
K03495	20782.0
K03497	51777.0
K03496	56327.0
K02817	0.0
K02814	1.0
K02815	4.0
K02810	2171.0
K02548	8857.0
K02549	2.0
K02818	0.0
K02819	7479.0
K03637	1742.0
K03636	11.0
K03147	18171.0
K03146	0.0
K08851	0.0
K06518	19513.0
K09729	232.0
K06048	0.0
K06045	1.0
K06044	0.0
K09727	0.0
K09726	0.0
K06041	5483.0
K09720	0.0
K09723	0.0
K06042	10442.0
K09897	1.0
K09896	1.0
K09895	1.0
K09894	1.0
K09893	1.0
K09892	1.0
K09891	1.0
K09890	1.0
K09899	1.0
K09898	1.0
K03622	0.0
K07648	1.0
K07649	1.0
K07398	0.0
K07399	7.0
K11056	0.0
K11057	0.0
K11054	0.0
K11055	0.0
K07640	1.0
K07393	229.0
K07390	2.0
K07391	20337.0
K07644	2.0
K07645	2.0
K07646	31661.0
K07647	0.0
K10896	0.0
K07024	79191.0
K07025	35828.0
K07026	0.0
K07027	12296.0
K07020	0.0
K07021	16.0
K07022	0.0
K07023	13139.0
K07028	0.0
K07029	35754.0
K10094	0.0
K01390	0.0
K01392	0.0
K01399	0.0
K02673	0.0
K05893	0.0
K05897	0.0
K05896	15607.0
K05895	8857.0
K05899	0.0
K05898	0.0
K00555	0.0
K00554	10396.0
K00557	1.0
K00556	5231.0
K00551	0.0
K00559	0.0
K00558	32719.0
K01170	0.0
K01173	10.0
K01174	3.0
K01175	15.0
K01176	841.0
K01178	0.0
K01179	11812.0
K14578	0.0
K14579	0.0
K08951	0.0
K08950	0.0
K08953	0.0
K03828	4.0
K03829	0.0
K03820	5232.0
K03821	0.0
K03822	0.0
K03823	16151.0
K03824	1.0
K03825	36.0
K03826	15668.0
K03827	5714.0
K12248	0.0
K12246	0.0
K12247	0.0
K12242	0.0
K12243	0.0
K12240	0.0
K12241	0.0
K11919	0.0
K11918	0.0
K11913	0.0
K11912	0.0
K11911	1.0
K11910	1.0
K11917	0.0
K11916	0.0
K11915	0.0
K11914	0.0
K12068	1.0
K12069	0.0
K12062	1.0
K12063	1.0
K12060	1.0
K12061	1.0
K12066	1.0
K12067	1.0
K12064	0.0
K12065	1.0
K07259	5232.0
K07258	46881.0
K07253	0.0
K07251	1.0
K07250	6801.0
K07257	0.0
K07256	0.0
K07255	0.0
K07254	0.0
K05372	0.0
K05373	0.0
K05370	0.0
K05371	0.0
K05374	0.0
K05375	0.0
K09970	0.0
K09971	0.0
K09972	31.0
K09973	1.0
K09974	134.0
K09975	1.0
K09976	458.0
K09978	1.0
K09979	5231.0
K11261	7233.0
K11260	0.0
K11263	1.0
K11264	0.0
K10793	260.0
K10796	260.0
K10797	1968.0
K10794	0.0
K10795	260.0
K00700	28572.0
K00701	0.0
K10798	0.0
K00703	24515.0
K00705	21302.0
K09828	0.0
K10133	0.0
K13053	1.0
K03192	0.0
K00964	0.0
K00965	13575.0
K00966	912.0
K00960	0.0
K00961	0.0
K00962	20818.0
K00963	1771.0
K00969	20832.0
K12681	0.0
K02703	0.0
K08364	0.0
K08365	0.0
K02706	0.0
K08363	0.0
K08361	0.0
K02708	0.0
K02709	0.0
K08368	17.0
K08369	11.0
K01615	2059.0
K01617	0.0
K01616	0.0
K01611	1769.0
K01610	17723.0
K01613	7125.0
K01612	0.0
K01619	18941.0
K01618	0.0
K02834	20840.0
K02835	20840.0
K05281	0.0
K03619	0.0
K03618	0.0
K03617	20837.0
K03616	429.0
K03615	20822.0
K03614	17111.0
K03613	20393.0
K03612	19944.0
K03611	1.0
K03610	19432.0
K09705	9.0
K09704	13599.0
K09701	1.0
K09700	0.0
K09709	0.0
K06391	2659.0
K06390	15083.0
K06393	14898.0
K06392	8297.0
K06395	1033.0
K06394	9195.0
K06397	11154.0
K06396	10821.0
K06399	11520.0
K06398	15082.0
K06435	0.0
K11078	0.0
K11079	0.0
K11074	0.0
K11075	0.0
K11076	0.0
K11077	0.0
K11070	14952.0
K11071	14966.0
K11072	21710.0
K11073	0.0
K06935	0.0
K06934	893.0
K06937	14.0
K06936	4.0
K06931	0.0
K06930	0.0
K06933	0.0
K06932	0.0
K06939	0.0
K06938	0.0
K13381	0.0
K05916	2.0
K05917	0.0
K05914	0.0
K05915	0.0
K05912	0.0
K05913	0.0
K05910	2.0
K05911	0.0
K05918	0.0
K05919	14132.0
K00392	0.0
K00390	450.0
K00397	0.0
K00395	0.0
K00394	3995.0
K01884	0.0
K00399	0.0
K01886	19894.0
K01376	7.0
K01372	12299.0
K09149	0.0
K09148	0.0
K01225	232.0
K09145	6788.0
K09144	6786.0
K09147	0.0
K09146	0.0
K09141	0.0
K09140	0.0
K09143	0.0
K09142	0.0
K05709	0.0
K05708	0.0
K05879	3191.0
K05878	3191.0
K05875	1.0
K05874	1.0
K05877	1.0
K05876	0.0
K05873	1.0
K00579	0.0
K00578	0.0
K00577	0.0
K00575	20402.0
K00574	7687.0
K00573	2.0
K00571	19673.0
K00570	0.0
K01118	1822.0
K01119	1469.0
K01157	0.0
K01112	1.0
K01113	1.0
K04477	10189.0
K01114	0.0
K01115	0.0
K08087	0.0
K01315	0.0
K08085	0.0
K08084	1.0
K08083	0.0
K08082	0.0
K08081	0.0
K08080	0.0
K01152	0.0
K01401	0.0
K09826	0.0
K06344	0.0
K06345	0.0
K09822	0.0
K06343	0.0
K10938	0.0
K06341	0.0
K10934	0.0
K10935	0.0
K10932	0.0
K11052	0.0
K10930	0.0
K06349	0.0
K11053	0.0
K10754	0.0
K01755	27174.0
K10200	1289.0
K02132	0.0
K02137	0.0
K03840	1.0
K03841	1.0
K13028	0.0
K13799	0.0
K13798	0.0
K13795	0.0
K13794	0.0
K13021	0.0
K13792	0.0
K13791	0.0
K13790	0.0
K12268	132.0
K12269	1.0
K12262	0.0
K12263	0.0
K12264	0.0
K12265	0.0
K12266	0.0
K12267	26976.0
K01757	0.0
K12237	0.0
K13243	0.0
K13245	0.0
K13244	0.0
K13246	0.0
K03264	0.0
K03265	0.0
K03263	0.0
K03268	0.0
K03269	5231.0
K12415	0.0
K10211	0.0
K09918	0.0
K09919	0.0
K06720	0.0
K09913	1.0
K09910	1.0
K09911	1.0
K09916	1.0
K09917	1.0
K06726	1198.0
K09915	1.0
K11535	1.0
K11534	35.0
K11537	1.0
K11531	0.0
K11533	0.0
K11532	0.0
K11249	667.0
K11539	0.0
K00762	28060.0
K00763	15752.0
K00760	20403.0
K00761	20838.0
K00766	18813.0
K00767	11197.0
K00764	33490.0
K00765	20325.0
K00768	14474.0
K00769	1.0
K11059	0.0
K00186	0.0
K00187	0.0
K00184	349.0
K00185	118.0
K00183	262.0
K00180	8869.0
K00188	0.0
K00189	0.0
K10110	12173.0
K10111	0.0
K10112	16437.0
K10113	0.0
K10114	0.0
K10115	0.0
K10116	0.0
K10117	33429.0
K10118	41395.0
K10119	41169.0
K04641	0.0
K04643	0.0
K04642	0.0
K13282	7.0
K00988	0.0
K00989	1637.0
K00986	454.0
K00984	6786.0
K00985	0.0
K00982	2.0
K00983	14034.0
K00980	876.0
K00981	20841.0
K01585	5232.0
K01584	1.0
K01586	31411.0
K13498	2.0
K01580	5293.0
K01583	1406.0
K01582	2705.0
K13497	6791.0
K01589	23.0
K01588	20451.0
K14941	24.0
K08347	0.0
K08348	1.0
K02720	0.0
K14949	0.0
K02723	0.0
K03459	0.0
K03458	9154.0
K03455	5251.0
K03457	532.0
K03451	725.0
K03981	2.0
K03980	459.0
K02614	2860.0
K01639	15792.0
K01638	1.0
K01637	1.0
K01636	29.0
K01635	2.0
K01634	0.0
K01633	5484.0
K01632	0.0
K01631	0.0
K01630	32.0
K02615	1.0
K02588	1859.0
K02589	7050.0
K02858	2.0
K02859	18.0
K14051	0.0
K14053	0.0
K14052	0.0
K02852	1.0
K02853	1.0
K02850	0.0
K02851	1.0
K14059	4957.0
K14058	2.0
K02586	253.0
K02587	483.0
K03679	0.0
K03671	42914.0
K03670	1.0
K03673	1.0
K03672	0.0
K03675	1.0
K03674	1.0
K03677	0.0
K03676	1.0
K09761	19381.0
K09760	6080.0
K09763	0.0
K09762	15409.0
K09765	14539.0
K09764	245.0
K09767	307.0
K06006	1.0
K09769	2297.0
K09768	8220.0
K10353	0.0
K03187	6803.0
K03186	12729.0
K03185	1.0
K03184	1.0
K03183	11469.0
K03182	12577.0
K03181	1.0
K03189	6803.0
K03188	6803.0
K02715	0.0
K12455	0.0
K12454	0.0
K12453	0.0
K12452	671.0
K12451	0.0
K07358	0.0
K07356	0.0
K07357	2.0
K07354	0.0
K07355	0.0
K07352	0.0
K07353	0.0
K07350	1.0
K07351	1.0
K06919	1432.0
K06918	1.0
K06917	7.0
K06916	1.0
K06915	7086.0
K06914	0.0
K06913	0.0
K06912	0.0
K06911	5263.0
K06910	6888.0
K08986	1.0
K08987	18.0
K08984	1.0
K08985	0.0
K08982	11.0
K08983	0.0
K08980	0.0
K08981	58.0
K08988	0.0
K08989	0.0
K02252	0.0
K05934	13558.0
K05936	13582.0
K05937	0.0
K02253	0.0
K05939	3.0
K00378	20453.0
K00375	14793.0
K00374	11.0
K00376	0.0
K00371	11.0
K00370	11.0
K00373	11.0
K00372	2.0
K01358	29571.0
K09166	0.0
K09165	0.0
K09164	0.0
K09163	2597.0
K09162	0.0
K09161	1.0
K09160	1.0
K01354	1.0
K01355	1.0
K01356	23635.0
K05601	6.0
K05851	1.0
K03807	0.0
K05606	6787.0
K02927	0.0
K05974	0.0
K03805	0.0
K05976	0.0
K00519	0.0
K00518	0.0
K03800	9645.0
K00511	0.0
K00510	0.0
K03801	5231.0
K00515	0.0
K00514	0.0
K00517	1.0
K05971	0.0
K03154	8613.0
K11147	0.0
K05581	0.0
K05580	0.0
K05583	0.0
K05582	0.0
K05585	0.0
K05584	0.0
K05587	0.0
K05586	0.0
K05589	2.0
K03150	16123.0
K03623	3.0
K03152	27586.0
K14200	0.0
K14201	0.0
K14202	0.0
K03621	20784.0
K14204	0.0
K14205	20.0
K01134	6786.0
K01135	0.0
K01136	1.0
K01137	0.0
K01130	6789.0
K01132	0.0
K01133	6996.0
K01138	13927.0
K01139	728.0
K02113	19093.0
K02112	23691.0
K02111	19941.0
K02446	8.0
K02117	17497.0
K02116	6861.0
K02115	23691.0
K02114	23685.0
K02119	11390.0
K02118	21046.0
K02448	0.0
K01036	4.0
K03212	1.0
K13007	0.0
K13006	4.0
K13005	0.0
K13004	6814.0
K13001	0.0
K06404	12120.0
K01032	0.0
K06951	0.0
K03862	1.0
K03863	0.0
K06406	15085.0
K06957	1.0
K05020	50.0
K06400	7022.0
K06403	12141.0
K06954	0.0
K10814	0.0
K10817	0.0
K10816	0.0
K07136	1.0
K03242	0.0
K03243	0.0
K12202	0.0
K12203	0.0
K12206	0.0
K12207	0.0
K12204	0.0
K12205	0.0
K12208	0.0
K12209	0.0
K13919	305.0
K13918	0.0
K06214	0.0
K06215	12143.0
K09936	8918.0
K06217	20458.0
K09930	1.0
K09931	0.0
K09932	0.0
K06213	8835.0
K09938	0.0
K09939	5230.0
K11517	0.0
K06337	0.0
K13301	1.0
K00748	5232.0
K00745	0.0
K00743	0.0
K07165	1.0
K07164	5289.0
K07167	0.0
K07166	14764.0
K07161	7.0
K07160	1471.0
K07163	0.0
K07162	441.0
K07169	0.0
K07168	0.0
K06336	0.0
K01839	13333.0
K01838	849.0
K01835	420.0
K01834	62731.0
K01837	0.0
K01830	0.0
K00608	0.0
K02632	0.0
K02630	0.0
K02631	0.0
K08322	656.0
K08323	991.0
K08320	0.0
K08321	32.0
K08326	0.0
K08324	0.0
K08325	1.0
K01659	14.0
K01658	17873.0
K02637	0.0
K01653	27569.0
K01652	42327.0
K01655	0.0
K01654	14182.0
K01657	17876.0
K02874	20840.0
K02875	0.0
K02876	20416.0
K02877	0.0
K02871	20808.0
K02873	0.0
K02878	20840.0
K02879	20840.0
K14070	0.0
K09749	19167.0
K09748	20413.0
K06023	30694.0
K09742	0.0
K09741	0.0
K09740	61.0
K09747	15609.0
K09746	0.0
K09745	0.0
K06024	15185.0
K03477	0.0
K03476	382.0
K03475	8108.0
K03474	5232.0
K03473	5231.0
K03472	1.0
K03471	440.0
K03470	20206.0
K03478	6787.0
K02304	15244.0
K02305	0.0
K02302	3724.0
K02303	0.0
K02300	1.0
K02301	2.0
K03653	0.0
K03652	975.0
K03651	1.0
K03650	20782.0
K03657	49105.0
K03656	1.0
K03655	32915.0
K03654	23073.0
K03658	6787.0
K12439	0.0
K12431	0.0
K12430	0.0
K12433	0.0
K12432	0.0
K12435	0.0
K12434	0.0
K12437	0.0
K12436	0.0
K06979	0.0
K06978	7134.0
K06971	1406.0
K06970	1.0
K06973	19266.0
K06972	12539.0
K06975	5509.0
K06974	0.0
K06977	0.0
K06976	6788.0
K07082	19865.0
K07083	5230.0
K07080	8122.0
K07081	6.0
K07086	0.0
K07087	0.0
K07084	143.0
K07085	10947.0
K07088	30106.0
K07089	5151.0
K01317	0.0
K11162	0.0
K11163	0.0
K11161	0.0
K11168	0.0
K00356	1.0
K00355	0.0
K00354	0.0
K00353	0.0
K00351	5230.0
K00350	5230.0
K05952	1.0
K05953	0.0
K05951	0.0
K05956	0.0
K05957	0.0
K00358	495.0
K00689	10.0
K00688	33353.0
K00681	1642.0
K00680	19251.0
K00683	0.0
K00685	1.0
K00684	4.0
K00687	0.0
K00686	0.0
K05831	0.0
K05830	0.0
K05833	20079.0
K05832	16337.0
K05834	0.0
K05837	20398.0
K05836	1.0
K05839	1.0
K05838	1.0
K07677	1.0
K00533	11548.0
K00532	7.0
K00531	0.0
K00530	0.0
K00537	18987.0
K00536	0.0
K00535	0.0
K00534	0.0
K00539	0.0
K00538	0.0
K11029	0.0
K14260	3956.0
K14261	0.0
K14266	0.0
K14267	0.0
K14268	0.0
K14269	0.0
K01337	0.0
K01338	22204.0
K02683	0.0
K02682	1.0
K02681	0.0
K02680	1.0
K02687	20342.0
K02686	1.0
K02685	0.0
K02689	0.0
K02688	499.0
K00824	7454.0
K00827	0.0
K00826	20859.0
K00821	40052.0
K00820	27617.0
K00823	15.0
K00822	0.0
K00829	0.0
K00828	0.0
K01488	1484.0
K01489	20785.0
K01484	0.0
K01485	6873.0
K01486	6672.0
K01487	2655.0
K01480	16437.0
K01481	0.0
K01482	58.0
K01483	0.0
K02469	35032.0
K02468	3.0
K02466	3.0
K02465	0.0
K02464	1.0
K02463	0.0
K02462	1.0
K02461	1.0
K02460	2.0
K08969	14.0
K13061	0.0
K13060	0.0
K13063	0.0
K13062	0.0
K13069	0.0
K08964	0.0
K06363	0.0
K03079	1241.0
K06342	0.0
K03078	0.0
K13289	0.0
K13288	2.0
K13285	0.0
K13287	0.0
K13286	0.0
K13281	232.0
K13280	9159.0
K13283	0.0
K00054	18.0
K04496	0.0
K05369	0.0
K05368	2.0
K03228	1.0
K03229	1.0
K00052	20292.0
K03222	1.0
K03223	0.0
K03220	0.0
K03221	0.0
K03226	1.0
K03227	1.0
K03224	1.0
K03225	1.0
K09482	0.0
K09483	0.0
K13836	0.0
K12228	0.0
K05360	0.0
K12224	0.0
K12225	0.0
K12226	0.0
K12227	0.0
K12220	0.0
K05363	61.0
K12222	0.0
K12223	0.0
K08681	12084.0
K08680	1.0
K08683	0.0
K08682	1.0
K08685	0.0
K08684	0.0
K08687	1.0
K08686	0.0
K11755	22618.0
K11754	51645.0
K11751	2.0
K11750	1.0
K11753	41152.0
K11752	16352.0
K02407	11531.0
K13938	1.0
K13936	0.0
K13935	0.0
K02406	29440.0
K13933	0.0
K13932	0.0
K13931	0.0
K13930	0.0
K12088	0.0
K12081	0.0
K12082	0.0
K12083	0.0
K12084	0.0
K12086	0.0
K12087	0.0
K09611	0.0
K09612	0.0
K04940	0.0
K10085	0.0
K05394	0.0
K05395	0.0
K06340	0.0
K13043	0.0
K07149	5837.0
K07148	5231.0
K07147	2.0
K07146	1.0
K07145	11.0
K07144	0.0
K07143	0.0
K07142	0.0
K07141	6152.0
K07140	1.0
K10156	0.0
K10150	0.0
K10620	0.0
K10621	0.0
K14028	0.0
K14029	0.0
K01817	15796.0
K01816	2.0
K01815	13324.0
K01814	20403.0
K01813	7599.0
K01812	21466.0
K01811	45538.0
K01810	21250.0
K01819	2.0
K01818	1225.0
K14580	0.0
K05379	0.0
K08304	1.0
K08305	1.0
K08306	1.0
K08307	5231.0
K08300	1.0
K08301	18064.0
K08302	935.0
K08303	40642.0
K08308	1.0
K08309	1239.0
K14671	0.0
K14670	0.0
K14673	0.0
K14672	0.0
K01673	231.0
K01672	0.0
K01671	0.0
K01677	15149.0
K01676	5231.0
K01674	1.0
K01679	1422.0
K01678	13602.0
K02899	20416.0
K02896	0.0
K02897	5683.0
K02895	20839.0
K02892	20840.0
K02890	20840.0
K10811	0.0
K02096	0.0
K02097	0.0
K02094	0.0
K02095	0.0
K02092	0.0
K02093	0.0
K02099	26144.0
K03411	19193.0
K03410	19616.0
K03413	21516.0
K03412	5597.0
K03415	5528.0
K03414	1.0
K03417	3.0
K03416	0.0
K03418	0.0
K05376	0.0
K02320	0.0
K02322	0.0
K02323	0.0
K05377	0.0
K13542	15426.0
K13543	0.0
K13540	0.0
K13541	0.0
K12145	0.0
K12144	0.0
K12147	0.0
K12410	27797.0
K12141	5236.0
K12140	5236.0
K12143	58.0
K12142	0.0
K12149	1.0
K12148	1.0
K07312	1.0
K07313	739.0
K07310	58.0
K07311	29.0
K07316	1168.0
K07317	0.0
K07314	0.0
K07315	34.0
K07318	201.0
K07319	9650.0
K03936	0.0
K03425	0.0
K03426	19314.0
K03427	19332.0
K03420	0.0
K03421	0.0
K03422	0.0
K03423	0.0
K03756	0.0
K03757	0.0
K03206	0.0
K03755	0.0
K11144	578.0
K11145	15168.0
K05972	0.0
K05973	0.0
K03752	68.0
K05978	0.0
K05979	7.0
K03753	103.0
K00331	5238.0
K00330	5238.0
K00333	7.0
K00332	7.0
K00335	13876.0
K00334	15974.0
K00337	5238.0
K00336	27410.0
K00339	5238.0
K00338	5238.0
K03751	0.0
K06953	0.0
K06952	20.0
K06407	15092.0
K06950	44281.0
K10819	6.0
K06956	69.0
K06955	0.0
K06402	885.0
K10815	0.0
K06959	20450.0
K06958	15095.0
K06409	34016.0
K06408	8333.0
K09129	0.0
K09128	398.0
K09123	376.0
K09122	0.0
K09121	12987.0
K09120	0.0
K09127	0.0
K09126	4.0
K09125	1.0
K09124	0.0
K01233	3.0
K05819	0.0
K05818	0.0
K01896	0.0
K05813	18657.0
K05812	1.0
K05811	1.0
K05810	14728.0
K05817	0.0
K05816	25.0
K05815	7932.0
K05814	874.0
K01894	2.0
K01892	20850.0
K01234	326.0
K01144	7604.0
K01146	1.0
K01141	1.0
K01416	0.0
K11434	0.0
K01415	0.0
K06354	0.0
K01414	2.0
K09836	0.0
K01318	0.0
K01319	0.0
K01312	0.0
K06350	0.0
K02669	14140.0
K02668	1.0
K02665	1.0
K02664	7.0
K02667	1.0
K02666	1.0
K02661	0.0
K02660	0.0
K02663	11.0
K02662	1709.0
K00809	0.0
K00808	0.0
K00806	20497.0
K00805	14868.0
K00804	0.0
K00803	275.0
K00802	0.0
K00801	0.0
K00800	13654.0
K10921	0.0
K02409	12543.0
K02408	19617.0
K02401	16071.0
K02400	19194.0
K02403	1.0
K02402	1.0
K02405	19629.0
K05364	13576.0
K05367	2.0
K05366	40584.0
K10210	0.0
K10216	0.0
K13049	6786.0
K13048	0.0
K13739	0.0
K10215	0.0
K06122	0.0
K13735	1.0
K13734	0.0
K13041	1.0
K13040	1.0
K13731	0.0
K13730	24.0
K13733	0.0
K13732	0.0
K04516	5230.0
K03204	0.0
K03205	38244.0
K03207	2.0
K03200	0.0
K03201	0.0
K03202	0.0
K03203	0.0
K03208	0.0
K03758	170.0
K03759	0.0
K09469	0.0
K09461	0.0
K06204	2.0
K00178	0.0
K13950	0.0
K13953	21.0
K13955	0.0
K13954	3889.0
K10920	0.0
K06324	0.0
K11777	295.0
K11779	0.0
K11778	0.0
K06325	0.0
K12600	0.0
K07432	0.0
K07430	0.0
K06326	0.0
K07128	0.0
K07121	1.0
K07120	1.0
K07123	1.0
K07122	1.0
K07125	0.0
K07124	14935.0
K07127	1.0
K07126	7681.0
K01870	20840.0
K01873	27626.0
K01872	20826.0
K01875	20840.0
K01874	27554.0
K01876	21504.0
K01879	84.0
K01878	84.0
K06321	0.0
K00476	0.0
K00477	0.0
K00474	0.0
K00472	0.0
K00470	0.0
K00471	0.0
K00478	0.0
K00479	0.0
K04775	0.0
K04774	1.0
K04777	0.0
K04776	0.0
K04771	1.0
K04770	1.0
K04773	5563.0
K04772	1.0
K04779	0.0
K04778	0.0
K14657	0.0
K14656	0.0
K14654	0.0
K14653	0.0
K14652	21636.0
K14659	0.0
K14658	0.0
K14386	0.0
K09926	0.0
K01699	10.0
K01698	8167.0
K01695	19008.0
K01697	0.0
K01696	19074.0
K01690	1.0
K01693	15174.0
K01692	5369.0
K07227	0.0
K03439	20749.0
K03438	32677.0
K13380	0.0
K03928	213.0
K03925	14960.0
K03924	22395.0
K03431	21592.0
K03926	2.0
K03437	20782.0
K03436	29373.0
K03435	1.0
K03434	0.0
K02348	321.0
K02342	11774.0
K02343	20286.0
K02340	19429.0
K02341	20833.0
K02346	23804.0
K02347	7.0
K02344	1.0
K02345	1.0
K03697	1864.0
K03696	20701.0
K03695	20822.0
K03694	4.0
K03693	2.0
K03692	0.0
K03690	1.0
K03699	16676.0
K03698	13083.0
K13566	0.0
K12164	0.0
K07338	0.0
K07339	697.0
K07334	70.0
K07335	17288.0
K07336	1.0
K07337	1.0
K07330	0.0
K07331	0.0
K07332	0.0
K07333	0.0
K09695	0.0
K09694	0.0
K09697	628.0
K09696	628.0
K09691	20479.0
K09690	12876.0
K09693	0.0
K09692	703.0
K09699	0.0
K09698	27.0
K07590	1630.0
K07591	0.0
K07592	0.0
K05998	0.0
K05999	0.0
K05996	0.0
K05997	1.0
K05994	0.0
K05995	12644.0
K05993	6999.0
K05991	0.0
K10837	0.0
K00319	0.0
K00318	0.0
K00648	20569.0
K02545	0.0
K00645	20635.0
K00311	0.0
K00646	0.0
K00317	0.0
K00316	0.0
K00643	0.0
K00314	0.0
K02547	818.0
K06429	0.0
K06428	0.0
K06427	0.0
K02812	0.0
K06425	4.0
K06424	0.0
K06423	243.0
K06422	0.0
K06421	4.0
K02813	0.0
K02930	0.0
K03815	0.0
K05612	0.0
K03367	24.0
K03366	22.0
K03812	1.0
K03635	12.0
K03634	2.0
K03631	20032.0
K05969	0.0
K03630	24070.0
K03633	1.0
K03632	1.0
K01998	16651.0
K01999	16010.0
K01992	54571.0
K01993	10476.0
K01990	100076.0
K01991	5233.0
K01996	16893.0
K01997	17376.0
K01994	2.0
K01995	17043.0
K03148	260.0
K03639	5620.0
K05692	0.0
K03638	10.0
K00869	18.0
K00868	11584.0
K00861	0.0
K00860	35.0
K00863	402.0
K00862	0.0
K00865	13365.0
K00864	23694.0
K00867	19.0
K00866	0.0
K01192	33108.0
K01190	69395.0
K01191	39310.0
K01197	12.0
K01194	1.0
K01195	14122.0
K01198	10609.0
K01199	0.0
K00656	45329.0
K00657	12998.0
K00306	0.0
K14591	2.0
K00300	0.0
K00653	0.0
K13715	0.0
K13713	0.0
K00650	0.0
K00651	15143.0
K14596	0.0
K02647	34914.0
K14598	0.0
K02643	0.0
K02642	0.0
K02641	0.0
K02640	0.0
K03594	6358.0
K03595	20838.0
K03596	20401.0
K03597	1.0
K03590	5482.0
K03591	1.0
K03592	66.0
K03593	5232.0
K03598	1.0
K03599	1.0
K01736	20440.0
K01737	5574.0
K01734	23512.0
K01735	13660.0
K01732	0.0
K01733	21845.0
K01730	6787.0
K01731	0.0
K06049	0.0
K01738	28252.0
K01739	17.0
K11809	0.0
K05343	623.0
K02422	20385.0
K02421	16071.0
K05340	22.0
K02427	2.0
K05346	410.0
K02425	1.0
K02424	0.0
K05349	88630.0
K02428	5293.0
K03770	5232.0
K03771	5232.0
K03772	2.0
K03773	5231.0
K03774	117.0
K03775	5231.0
K03776	1.0
K03777	1.0
K03778	19544.0
K03779	3694.0
K09722	0.0
K08174	0.0
K14114	0.0
K13979	1.0
K13237	0.0
K14440	0.0
K09992	6790.0
K09990	0.0
K09991	0.0
K09996	0.0
K09997	1.0
K09994	0.0
K14110	0.0
K09998	1.0
K09999	1.0
K14111	0.0
K14113	0.0
K14449	0.0
K10213	33.0
K14118	0.0
K11711	1356.0
K11710	0.0
K11712	2472.0
K11717	30390.0
K11719	1.0
K06857	0.0
K10440	21196.0
K10441	19668.0
K07103	0.0
K07102	1.0
K07101	0.0
K07100	0.0
K07107	23724.0
K07106	731.0
K07105	13231.0
K07456	20398.0
K07459	4.0
K07458	1216.0
K07109	1.0
K07108	0.0
K10198	0.0
K10199	0.0
K10190	23067.0
K10191	0.0
K10192	1464.0
K10193	994.0
K10194	1137.0
K10195	0.0
K10196	0.0
K10197	0.0
K15013	0.0
K01858	30.0
K15016	0.0
K15017	0.0
K01853	0.0
K01852	0.0
K01851	0.0
K01850	64.0
K01857	0.0
K01856	0.0
K01854	26826.0
K07539	0.0
K08478	1.0
K08479	0.0
K08476	1.0
K08477	0.0
K08475	1.0
K00450	4.0
K00451	0.0
K00452	0.0
K00453	0.0
K00455	1.0
K00456	0.0
K00457	0.0
K00106	0.0
K00459	2.0
K00104	3972.0
K00105	1.0
K00102	0.0
K00103	0.0
K00100	30872.0
K00101	0.0
K01509	0.0
K04759	36369.0
K04758	43196.0
K04757	247.0
K01504	0.0
K04755	2.0
K04754	1.0
K04753	1.0
K04752	1.0
K04751	11568.0
K01502	1.0
K14631	0.0
K05359	0.0
K14632	0.0
K07536	0.0
K12080	0.0
K02364	0.0
K12369	59.0
K02361	1.0
K02362	0.0
K02363	1.0
K13509	0.0
K13503	0.0
K13500	0.0
K12109	0.0
K12108	0.0
K12101	0.0
K12100	0.0
K12103	0.0
K12102	0.0
K12105	0.0
K12104	0.0
K12107	0.0
K12106	0.0
K11023	0.0
K03014	0.0
K08906	0.0
K08904	0.0
K08900	0.0
K06223	16244.0
K06199	9091.0
K06198	18.0
K06197	0.0
K06196	8688.0
K06194	5231.0
K06193	2.0
K06192	1.0
K06191	11.0
K06190	1.0
K11104	10848.0
K11105	7791.0
K11106	0.0
K11107	1.0
K11102	17.0
K11103	2.0
K07862	128.0
K00666	7355.0
K00663	0.0
K00662	6858.0
K00661	26146.0
K00660	1.0
K06997	20450.0
K06996	1.0
K06995	1.0
K10852	992.0
K06993	0.0
K06992	0.0
K06991	0.0
K06990	7.0
K11050	0.0
K06999	1.0
K06998	7075.0
K05338	11.0
K11051	0.0
K06441	0.0
K06440	0.0
K06443	0.0
K06442	15540.0
K06445	1.0
K06447	0.0
K06446	60.0
K06309	0.0
K05686	0.0
K02655	0.0
K07392	0.0
K00595	22451.0
K00594	0.0
K00596	0.0
K00599	45648.0
K00598	5.0
K02657	0.0
K07642	1.0
K07643	0.0
K07396	1.0
K07397	13.0
K07394	1.0
K07395	0.0
K04102	0.0
K04103	1.0
K04100	0.0
K04101	0.0
K04107	0.0
K04105	0.0
K04108	0.0
K04109	0.0
K07716	0.0
K07717	967.0
K07714	2.0
K07715	1.0
K07712	2.0
K07713	1.0
K07710	6.0
K07711	1.0
K07718	92107.0
K07719	1453.0
K00843	0.0
K00842	0.0
K00841	47.0
K00840	0.0
K00847	22271.0
K00846	0.0
K00845	42657.0
K00844	197.0
K00849	19402.0
K00848	9349.0
K06302	0.0
K13771	2.0
K13770	6.0
K13772	0.0
K13775	0.0
K13774	0.0
K13777	0.0
K13776	0.0
K13779	0.0
K13778	0.0
K02621	5689.0
K02992	20705.0
K02623	0.0
K08286	0.0
K08281	385.0
K02996	17169.0
K02995	0.0
K02994	20840.0
K02629	0.0
K02628	0.0
K08289	5231.0
K08288	0.0
K03578	2.0
K03579	2.0
K03576	2.0
K03577	6793.0
K03574	44685.0
K03575	11518.0
K03572	20397.0
K03573	1.0
K03570	20456.0
K03571	13009.0
K01710	31764.0
K01711	12841.0
K01712	1076.0
K01713	0.0
K01714	37538.0
K01715	13810.0
K01716	1.0
K01718	0.0
K01719	5231.0
K03081	0.0
K02199	1.0
K02198	59.0
K14170	29797.0
K02193	1.0
K02192	204.0
K02191	15.0
K02190	10352.0
K02197	59.0
K02196	0.0
K02195	59.0
K02194	59.0
K03718	5233.0
K03719	8958.0
K03712	15928.0
K03713	1.0
K03710	15839.0
K03711	29336.0
K03716	11357.0
K03717	2.0
K03715	0.0
K07129	0.0
K00045	0.0
K13995	0.0
K13994	0.0
K13991	0.0
K13990	5230.0
K13993	6185.0
K13992	0.0
K06298	12000.0
K06299	0.0
K06294	0.0
K06295	2722.0
K06296	247.0
K06297	240.0
K06290	0.0
K06291	0.0
K06292	0.0
K06293	0.0
K12743	0.0
K00248	15796.0
K06426	2.0
K11739	0.0
K11738	0.0
K11733	1.0
K11732	0.0
K11731	0.0
K11737	1.0
K11736	0.0
K11735	0.0
K11734	0.0
K06870	0.0
K06871	26317.0
K06872	14801.0
K06873	0.0
K06874	0.0
K06875	0.0
K06876	0.0
K06877	6786.0
K06878	19.0
K06879	1.0
K07478	28125.0
K12645	0.0
K07479	1.0
K07473	14125.0
K07472	0.0
K07471	0.0
K07470	0.0
K07477	0.0
K07476	0.0
K07474	481.0
K15038	0.0
K15039	0.0
K15034	1.0
K15036	0.0
K15037	0.0
K08738	0.0
K06420	0.0
K00128	14515.0
K00129	0.0
K00438	0.0
K00432	328.0
K00433	6790.0
K00122	2.0
K00123	98.0
K00124	73.0
K00125	0.0
K00126	0.0
K00127	65.0
K08973	0.0
K14348	0.0
K14347	0.0
K14340	0.0
K08972	79.0
K01525	1.0
K01524	26493.0
K01523	2085.0
K01521	0.0
K01520	28308.0
K01529	483.0
K08977	0.0
K03969	336.0
K08929	0.0
K02388	19617.0
K02389	19124.0
K02386	1.0
K02387	19617.0
K02384	0.0
K02385	15961.0
K02382	0.0
K02380	8.0
K02381	0.0
K05386	0.0
K13524	0.0
K13525	0.0
K13527	0.0
K13520	0.0
K13522	0.0
K13529	1.0
K03385	59.0
K03384	0.0
K03387	5234.0
K03386	7913.0
K03381	0.0
K03380	0.0
K03383	0.0
K03382	2121.0
K03389	5308.0
K03388	5258.0
K05356	0.0
K12344	0.0
K12343	0.0
K12342	0.0
K12341	0.0
K12340	5231.0
K02430	1.0
K12349	0.0
K05351	0.0
K11694	0.0
K11695	0.0
K11690	9301.0
K05352	0.0
K11693	0.0
K08928	0.0
K03433	0.0
K13832	0.0
K03039	0.0
K03432	0.0
K06607	0.0
K06606	201.0
K06605	4.0
K03430	7749.0
K06603	378.0
K06602	0.0
K06601	0.0
K06600	0.0
K05358	0.0
K06609	0.0
K06608	150.0
K03923	1.0
K03922	0.0
K11472	0.0
K11473	13.0
K11474	0.0
K11475	0.0
K11476	0.0
K11477	0.0
K00601	0.0
K00600	20417.0
K00603	1096.0
K03746	1.0
K00605	12708.0
K00604	20843.0
K00607	0.0
K00606	10143.0
K00609	20421.0
K03741	2688.0
K03740	24.0
K03743	1104.0
K10873	0.0
K03214	1.0
K14068	0.0
K13317	0.0
K06360	0.0
K14069	0.0
K08078	0.0
K09650	0.0
K06361	0.0
K07802	0.0
K07803	1.0
K07800	0.0
K07801	0.0
K07806	1.0
K07807	0.0
K07804	0.0
K07805	0.0
K06362	0.0
K01172	0.0
K10257	0.0
K10255	0.0
K10254	17394.0
K10253	0.0
K10918	0.0
K04128	0.0
K01958	1734.0
K01959	0.0
K01956	20212.0
K01957	0.0
K04126	0.0
K04127	0.0
K01952	20485.0
K01953	22803.0
K01950	20418.0
K01951	27747.0
K07730	0.0
K07731	0.0
K07732	0.0
K07733	2.0
K07734	0.0
K07735	2.0
K07736	21921.0
K07737	54686.0
K07738	14866.0
K07739	58.0
K06365	0.0
K06366	0.0
K06367	0.0
K10910	0.0
K10911	0.0
K04382	0.0
K10775	0.0
K02609	1.0
K02979	0.0
K02978	0.0
K06368	0.0
K02975	0.0
K02974	0.0
K02977	0.0
K02976	0.0
K03558	3.0
K03559	5237.0
K03550	20542.0
K03551	20708.0
K03552	0.0
K03553	27758.0
K03554	1.0
K03555	20268.0
K03556	8627.0
K03557	1.0
K01778	20931.0
K01779	1806.0
K06369	0.0
K01772	70.0
K01770	20009.0
K01771	0.0
K01776	19493.0
K01777	260.0
K01774	0.0
K01775	29112.0
K05385	0.0
K05384	0.0
K05383	0.0
K05382	0.0
K05381	0.0
K08159	1.0
K14153	10.0
K14154	0.0
K14155	25138.0
K08152	0.0
K08156	5231.0
K08076	0.0
K12809	0.0
K05297	16.0
K03734	25644.0
K03735	1853.0
K03736	1853.0
K03737	21854.0
K03731	0.0
K03732	1.0
K03733	5345.0
K03738	13.0
K03739	24.0
K08139	0.0
K06994	8.0
K12660	0.0
K12661	0.0
K07450	0.0
K08719	0.0
K08717	0.0
K08715	0.0
K08714	0.0
K08713	0.0
K08710	0.0
K11311	0.0
K11312	0.0
K00141	0.0
K00146	1.0
K00411	0.0
K00412	0.0
K00145	41857.0
K00148	0.0
K14367	0.0
K14366	0.0
K08954	0.0
K08384	23468.0
K14369	0.0
K14368	0.0
K14091	6788.0
K14090	6846.0
K14093	0.0
K14092	0.0
K14095	0.0
K14094	0.0
K14097	0.0
K14096	0.0
K14099	0.0
K14098	0.0
K02848	1.0
K01541	0.0
K04712	0.0
K04711	0.0
K01545	0.0
K01547	13419.0
K01546	13419.0
K01548	13218.0
K04719	0.0
K04718	0.0
K02018	11679.0
K02019	1067.0
K02016	32712.0
K02017	8.0
K02014	16038.0
K02015	45486.0
K02012	13224.0
K02013	32710.0
K02010	4804.0
K02011	12659.0
K04515	0.0
K03943	0.0
K03941	0.0
K03940	0.0
K00313	123.0
K04060	0.0
K01608	6816.0
K08942	0.0
K08943	0.0
K08940	0.0
K08941	0.0
K08946	0.0
K08947	0.0
K08944	0.0
K08945	0.0
K03059	0.0
K13811	0.0
K13812	0.0
K13815	0.0
K13816	0.0
K13818	0.0
K13819	0.0
K03053	0.0
K03052	0.0
K03055	0.0
K03054	0.0
K03057	0.0
K03056	0.0
K06222	1.0
K11418	0.0
K11410	0.0
K11415	0.0
K00622	0.0
K00621	0.0
K00620	36939.0
K00627	1526.0
K00626	18448.0
K00625	20037.0
K00624	0.0
K02805	7015.0
K02552	2.0
K02550	0.0
K02556	15688.0
K02803	1.0
K02554	0.0
K07280	0.0
K07281	0.0
K07282	17885.0
K07283	0.0
K07284	5875.0
K07285	2.0
K07286	1.0
K08217	17357.0
K07288	0.0
K07289	1.0
K07534	0.0
K07535	469.0
K07533	11596.0
K07822	0.0
K07823	0.0
K08699	0.0
K00088	27232.0
K00087	3032.0
K00086	6843.0
K00082	0.0
K10239	0.0
K10238	0.0
K10231	421.0
K10230	0.0
K10233	0.0
K10232	0.0
K10235	0.0
K10234	0.0
K10237	0.0
K10236	0.0
K08353	0.0
K01970	0.0
K01971	388.0
K01972	22592.0
K01973	0.0
K01974	1.0
K01975	437.0
K01976	0.0
K07758	0.0
K05990	0.0
K07752	0.0
K07753	0.0
K07751	1.0
K13786	0.0
K07755	0.0
K07442	0.0
K08352	174.0
K07115	1.0
K07441	0.0
K07634	0.0
K07446	2.0
K07111	0.0
K07444	14978.0
K07445	0.0
K00647	2.0
K07449	0.0
K00641	5230.0
K00640	31116.0
K01289	0.0
K01282	0.0
K01283	0.0
K01280	0.0
K01281	18.0
K01286	613.0
K01284	10459.0
K02954	20839.0
K02952	20840.0
K02950	20416.0
K00155	1.0
K02959	20840.0
K00887	0.0
K00886	0.0
K00885	0.0
K00884	1.0
K00883	542.0
K00882	6614.0
K00881	204.0
K00880	1852.0
K00053	20258.0
K14048	0.0
K01026	5983.0
K01756	21312.0
K01025	0.0
K01750	443.0
K01023	31.0
K01752	29284.0
K01753	214.0
K14583	0.0
K01758	32.0
K01759	26152.0
K09565	0.0
K09568	0.0
K08173	0.0
K08172	1.0
K02483	7017.0
K02482	2.0
K08177	593.0
K08176	0.0
K08175	0.0
K02486	0.0
K02489	0.0
K02488	1.0
K08178	0.0
K14138	308.0
K14136	0.0
K09713	0.0
K09714	0.0
K09715	0.0
K03532	0.0
K03533	0.0
K03530	33158.0
K03531	17158.0
K03536	20782.0
K03537	0.0
K03534	13196.0
K03535	1.0
K03538	0.0
K03539	0.0
K14451	0.0
K14450	0.0
K02225	0.0
K02224	26325.0
K02227	14290.0
K02226	14456.0
K02221	327.0
K14107	0.0
K02229	0.0
K02228	0.0
K14106	0.0
K00441	14.0
K03288	0.0
K03289	0.0
K03284	27741.0
K03285	0.0
K03286	2.0
K03287	5231.0
K03280	0.0
K03281	5232.0
K03282	20030.0
K00440	0.0
K13677	0.0
K12790	0.0
K09639	0.0
K12688	0.0
K12689	0.0
K12686	0.0
K12687	0.0
K12684	1.0
K12685	1.0
K12682	0.0
K12683	0.0
K12680	0.0
K11889	0.0
K08884	20239.0
K11085	12019.0
K11084	0.0
K11081	0.0
K11080	0.0
K11083	0.0
K11082	0.0
K11089	0.0
K08777	0.0
K08776	0.0
K06346	14652.0
K06347	0.0
K09824	0.0
K09825	20685.0
K09823	2.0
K09820	1.0
K10939	0.0
K10936	0.0
K10937	0.0
K10933	0.0
K06348	0.0
K09829	0.0
K11337	0.0
K11336	0.0
K11335	0.0
K11334	0.0
K11333	0.0
K11332	0.0
K11331	0.0
K11330	0.0
K00169	4821.0
K00164	2.0
K00166	0.0
K00167	0.0
K00161	1538.0
K00162	1538.0
K00163	1.0
K10689	0.0
K10680	1.0
K10681	0.0
K10682	0.0
K04083	15547.0
K04082	1.0
K04081	0.0
K04080	1.0
K04087	684.0
K04086	10.0
K04085	1.0
K04084	1.0
K04088	684.0
K01569	0.0
K01568	0.0
K01563	0.0
K01561	0.0
K01560	8059.0
K01567	2.0
K01565	0.0
K01564	0.0
K02038	20774.0
K02039	20774.0
K02030	41502.0
K02031	57787.0
K02032	59363.0
K02033	66796.0
K02034	72825.0
K02035	70845.0
K02036	20768.0
K02037	20253.0
K05556	0.0
K13658	0.0
K13659	0.0
K13656	0.0
K13657	0.0
K13654	0.0
K13655	58.0
K13652	6790.0
K13653	37860.0
K13650	0.0
K13651	0.0
K05555	0.0
K05552	0.0
K02057	34552.0
K05550	0.0
K05551	0.0
K12308	52000.0
K12306	0.0
K03073	20401.0
K03072	479.0
K03071	1.0
K03070	20831.0
K03077	206.0
K03076	20416.0
K03075	16746.0
K03074	1090.0
K08965	472.0
K08967	0.0
K08961	1.0
K08963	12196.0
K13873	0.0
K13876	0.0
K13874	0.0
K13875	0.0
K06139	0.0
K06138	0.0
K06135	0.0
K06134	0.0
K06137	1.0
K06136	0.0
K06131	32527.0
K06133	14477.0
K06132	0.0
K02600	20840.0
K07389	0.0
K07388	0.0
K04747	0.0
K01516	20416.0
K09977	0.0
K07518	0.0
K07519	0.0
K11437	0.0
K07512	0.0
K07516	7.0
K10212	197.0
K10747	0.0
K10217	0.0
K10219	0.0
K10218	1.0
K10748	1.0
K01912	10501.0
K01913	0.0
K01910	649.0
K01911	484.0
K01916	27.0
K01917	0.0
K01914	19748.0
K01915	42985.0
K01918	9500.0
K01919	85.0
K07774	1.0
K07775	4065.0
K07776	67.0
K07777	3907.0
K07770	57.0
K07771	1.0
K07772	0.0
K07773	1.0
K07778	14.0
K01193	20695.0
K04340	0.0
K04341	0.0
K04342	0.0
K04343	0.0
K12986	0.0
K04691	1.0
K02931	17169.0
K02933	20840.0
K02935	20816.0
K02936	0.0
K02939	20840.0
K00205	0.0
K00204	0.0
K00207	0.0
K00206	0.0
K00201	0.0
K00200	0.0
K00203	0.0
K00202	0.0
K00209	0.0
K00208	5241.0
K01000	27272.0
K01001	0.0
K01002	558.0
K01003	34.0
K01004	0.0
K01005	312.0
K01006	20434.0
K01007	426.0
K01008	6922.0
K10855	0.0
K14115	0.0
K14116	0.0
K14441	20380.0
K14446	2.0
K14447	0.0
K14112	0.0
K14445	0.0
K08195	0.0
K08194	1.0
K14448	0.0
K08196	0.0
K08191	5231.0
K14119	0.0
K08193	0.0
K00702	4365.0
K10799	0.0
K03518	11124.0
K03519	589.0
K09719	0.0
K10856	0.0
K03516	0.0
K03517	10632.0
K02205	0.0
K02204	7.0
K02203	17099.0
K02201	0.0
K02200	1.0
K13714	0.0
K13461	0.0
K12518	2.0
K12519	2.0
K12517	2.0
K12514	0.0
K12515	0.0
K12512	0.0
K12513	0.0
K12510	17734.0
K12511	1005.0
K07183	12818.0
K07182	0.0
K07181	7793.0
K07180	243.0
K07186	1.0
K07185	2720.0
K07184	1.0
K09800	2.0
K09801	1.0
K09802	1.0
K09803	72.0
K09804	0.0
K09805	0.0
K09806	1.0
K09807	13101.0
K09808	10463.0
K09809	4.0
K10912	0.0
K10913	0.0
K10914	971.0
K10915	0.0
K10916	0.0
K10917	0.0
K11358	13720.0
K11355	0.0
K11354	0.0
K11357	0.0
K11356	0.0
K04069	66417.0
K04068	22382.0
K04065	1.0
K04064	0.0
K04067	1.0
K04066	20441.0
K04061	12563.0
K09716	0.0
K04063	1.0
K04062	1.0
K10006	0.0
K10007	0.0
K10004	1.0
K10005	0.0
K10002	1.0
K10003	1.0
K10000	1.0
K10001	1.0
K09717	0.0
K10008	0.0
K10009	0.0
K02491	0.0
K14588	1.0
K14581	0.0
K13678	72.0
K13679	0.0
K11633	0.0
K13670	0.0
K13671	0.0
K11987	0.0
K11636	0.0
K11634	0.0
K13582	0.0
K13583	0.0
K13580	0.0
K13581	0.0
K13586	0.0
K13587	0.0
K13584	0.0
K13585	0.0
K13588	0.0
K13589	0.0
K02052	846.0
K02053	861.0
K02050	36373.0
K02051	34408.0
K02056	18847.0
K05553	0.0
K02054	846.0
K02055	377.0
K02058	7130.0
K02059	0.0
K05558	0.0
K05559	0.0
K03895	0.0
K03894	0.0
K03897	0.0
K03896	0.0
K03891	0.0
K03890	0.0
K03893	0.0
K03892	26719.0
K02423	1.0
K05342	0.0
K05341	62.0
K12989	0.0
K12988	0.0
K02420	19193.0
K12981	0.0
K12980	0.0
K12983	0.0
K12982	0.0
K12985	0.0
K12984	0.0
K12987	0.0
K02426	5232.0
K13854	0.0
K03098	5233.0
K13853	237.0
K03095	18.0
K05344	0.0
K03091	58861.0
K03090	243.0
K03093	744.0
K03092	7898.0
K06113	0.0
K09632	0.0
K02429	10470.0
K06118	0.0
K05716	0.0
K04844	31.0
K11632	0.0
K11630	0.0
K11631	29.0
K11637	0.0
K11635	0.0
K11638	0.0
K11639	0.0
K07572	0.0
K07573	0.0
K07570	60.0
K07571	2207.0
K07576	13858.0
K07577	0.0
K07574	15156.0
K07575	0.0
K07578	0.0
K07579	0.0
K11189	37636.0
K11184	8609.0
K11187	0.0
K11180	6.0
K11181	6.0
K11183	2.0
K10764	0.0
K10763	1.0
K10762	0.0
K01938	21389.0
K01939	24125.0
K01934	15632.0
K01935	5262.0
K01937	20749.0
K01930	0.0
K01932	0.0
K01933	27223.0
K07798	1.0
K07799	1.0
K07796	1.0
K07797	0.0
K07794	32.0
K07795	499.0
K07792	1.0
K07793	5478.0
K07790	0.0
K07791	1.0
K06379	15085.0
K00968	6786.0
K06378	14509.0
K06377	0.0
K06376	0.0
K06375	0.0
K09814	0.0
K09813	0.0
K06372	0.0
K06371	0.0
K06370	0.0
K01249	0.0
K01246	13243.0
K01247	35.0
K01244	0.0
K01243	12487.0
K08919	0.0
K01241	1.0
K02919	8893.0
K02913	20378.0
K02912	0.0
K02911	20378.0
K02910	0.0
K02917	0.0
K02916	20840.0
K02915	0.0
K02914	20329.0
K00228	1.0
K00227	0.0
K00226	29677.0
K00224	0.0
K00223	0.0
K00222	0.0
K00221	0.0
K00220	0.0
K01798	0.0
K01799	205.0
K01068	0.0
K01069	1722.0
K01062	0.0
K01791	15790.0
K01792	1.0
K01061	3.0
K01066	120.0
K01067	439.0
K01796	30.0
K01797	44.0
K05499	7464.0
K14468	0.0
K14469	0.0
K14465	0.0
K14466	0.0
K14467	0.0
K10834	0.0
K10833	0.0
K02266	0.0
K03793	0.0
K03790	3669.0
K03791	0.0
K03796	1.0
K03797	29357.0
K03794	0.0
K03795	0.0
K03798	44491.0
K03799	22.0
K13448	0.0
K12538	0.0
K12539	0.0
K12530	1.0
K12531	1.0
K12532	1.0
K12533	0.0
K12534	0.0
K12535	0.0
K12536	0.0
K12537	0.0
K03136	0.0
K09790	6779.0
K09791	1.0
K09792	1.0
K09793	5236.0
K09794	1.0
K09795	1.0
K09796	0.0
K09797	12521.0
K09798	1.0
K09799	0.0
K10972	0.0
K10973	0.0
K10977	30.0
K10974	7476.0
K10975	0.0
K10978	0.0
K10979	436.0
K06308	0.0
K00315	0.0
K09862	1.0
K06303	0.0
K09860	0.0
K09861	16029.0
K06306	1665.0
K06307	0.0
K06305	0.0
K11373	0.0
K04047	21.0
K04046	1.0
K04045	7562.0
K04044	1.0
K04043	22415.0
K04042	3306.0
K04041	14087.0
K04040	0.0
K02700	0.0
K04049	0.0
K04048	0.0
K02707	0.0
K02704	0.0
K02705	0.0
K10020	0.0
K10021	0.0
K10022	0.0
K10023	0.0
K10024	0.0
K10025	0.0
K10026	279.0
K10027	0.0
K13612	0.0
K13613	0.0
K13611	0.0
K13614	0.0
K13615	0.0
K05794	7.0
K05795	946.0
K05796	141.0
K05797	0.0
K05790	1.0
K05791	1.0
K05792	32.0
K05793	1.0
K05798	1.0
K05799	26007.0
K01474	0.0
K01477	0.0
K01476	2.0
K01471	0.0
K01470	17054.0
K01473	0.0
K13039	0.0
K01479	5.0
K01478	82.0
K05570	7717.0
K05571	7718.0
K05572	0.0
K05573	0.0
K02078	50924.0
K02079	1.0
K05576	0.0
K02074	18.0
K02075	18.0
K02076	208.0
K02077	151.0
K02071	11330.0
K02072	11290.0
K02073	11349.0
K03309	0.0
K03308	37244.0
K03305	5267.0
K03304	0.0
K03307	16921.0
K03306	9440.0
K03301	0.0
K03300	1555.0
K03303	276.0
K03302	0.0
K06173	30051.0
K06175	1.0
K06174	0.0
K06177	5234.0
K06176	1.0
K06179	15526.0
K07680	6.0
K03867	0.0
K03838	0.0
K12053	0.0
K11618	6786.0
K11619	0.0
K11614	0.0
K11615	0.0
K11616	0.0
K11617	0.0
K11610	0.0
K11611	0.0
K11960	0.0
K11961	4.0
K02836	20458.0
K10565	0.0
K10564	0.0
K02837	16046.0
K10561	543.0
K10560	542.0
K10563	9791.0
K10562	0.0
K02838	20840.0
K06858	1.0
K02839	6788.0
K06859	561.0
K12700	314.0
K07558	0.0
K07559	7683.0
K07228	0.0
K07229	2.0
K07226	0.0
K07224	1.0
K07225	1.0
K07222	1.0
K07223	12.0
K07220	8203.0
K07221	0.0
K10709	2497.0
K10708	0.0
K10701	0.0
K10703	0.0
K10702	0.0
K10704	0.0
K05984	0.0
K07537	0.0
K08652	0.0
K08651	0.0
K08658	0.0
K08659	320.0
K05982	1.0
K07451	0.0
K07453	0.0
K07452	0.0
K07455	220.0
K07454	3.0
K09707	7527.0
K07457	6.0
K09706	39.0
K07104	1.0
K00029	2.0
K00028	0.0
K00799	6.0
K00798	21651.0
K00797	7470.0
K00024	10492.0
K00795	2.0
K00026	0.0
K00021	0.0
K00020	190.0
K00023	0.0
K00022	0.0
K09017	0.0
K01269	14139.0
K09015	5247.0
K09014	12156.0
K09013	22516.0
K09011	5230.0
K09010	0.0
K01261	0.0
K01262	33002.0
K01263	2.0
K01264	0.0
K01265	33860.0
K01266	6796.0
K09018	0.0
K08227	1.0
K08226	0.0
K08225	0.0
K08224	6.0
K08223	3.0
K08222	0.0
K08221	6.0
K00249	2.0
K01790	17401.0
K00241	5238.0
K00240	5636.0
K00243	17866.0
K00242	1.0
K00245	1.0
K00244	7771.0
K00247	1.0
K00246	1.0
K01795	6793.0
K06983	0.0
K02799	0.0
K02798	57.0
K02791	364.0
K02790	1.0
K02793	3650.0
K02795	4412.0
K02794	4577.0
K02796	4461.0
K04564	6946.0
K04565	7990.0
K04566	6786.0
K04567	13848.0
K01040	1079.0
K01041	0.0
K04562	3910.0
K04568	2.0
K01049	0.0
K02535	5232.0
K02242	18.0
K02536	5244.0
K02531	7.0
K02246	17.0
K02533	2.0
K02532	1.0
K02248	18.0
K02538	2.0
K00581	0.0
K13421	0.0
K01013	0.0
K15018	0.0
K15019	0.0
K03110	20838.0
K03111	33001.0
K03112	1.0
K03113	5231.0
K03116	5361.0
K03117	8.0
K03118	5308.0
K03119	0.0
K10919	0.0
K12552	0.0
K12553	0.0
K12551	0.0
K12556	0.0
K12554	0.0
K12555	36.0
K06892	0.0
K06893	4.0
K06890	1244.0
K06891	4.0
K06896	11173.0
K06897	14126.0
K06894	2.0
K06895	1363.0
K10954	0.0
K10956	0.0
K06899	1.0
K06328	2.0
K06329	0.0
K10952	0.0
K10953	0.0
K11395	0.0
K11391	0.0
K11390	0.0
K11392	0.0
K00499	0.0
K00494	0.0
K00495	0.0
K00496	1.0
K00491	0.0
K00492	1.0
K00493	0.0
K13591	0.0
K01467	5430.0
K13593	0.0
K13592	0.0
K04021	0.0
K04020	0.0
K04023	2207.0
K04022	0.0
K04025	0.0
K04024	1924.0
K04027	37.0
K04026	1630.0
K04029	9952.0
K04028	9637.0
K07055	0.0
K07054	1.0
K07057	0.0
K07056	26064.0
K07051	0.0
K07050	13557.0
K07053	46458.0
K07052	44112.0
K07059	0.0
K07058	19246.0
K10040	71.0
K10041	822.0
K10046	0.0
K04799	0.0
K04798	0.0
K04793	0.0
K04792	0.0
K04791	0.0
K04790	0.0
K04797	0.0
K04796	0.0
K04795	0.0
K04794	0.0
K13638	1.0
K13639	1.0
K13634	1.0
K13635	0.0
K13636	0.0
K13637	0.0
K13630	0.0
K13631	0.0
K13632	0.0
K13633	0.0
K02042	7610.0
K05778	0.0
K05779	0.0
K05776	5231.0
K05541	1.0
K05774	0.0
K05775	0.0
K05772	7.0
K05773	7.0
K05540	1972.0
K01459	0.0
K01458	0.0
K01457	5.0
K01455	32.0
K01454	0.0
K01453	0.0
K01452	0.0
K01451	2775.0
K01450	0.0
K05518	0.0
K08070	1814.0
K08071	0.0
K05516	66.0
K08077	438.0
K05515	16952.0
K13093	0.0
K11783	0.0
K12949	0.0
K12945	0.0
K12944	0.0
K12941	2006.0
K12940	2.0
K12943	0.0
K12942	2299.0
K14728	0.0
K14727	0.0
K11785	0.0
K00108	1.0
K13890	13.0
K13891	13.0
K13892	2.0
K13893	0.0
K13894	0.0
K13895	0.0
K13896	0.0
K06159	0.0
K06158	29552.0
K06153	20596.0
K06152	0.0
K06151	0.0
K06157	0.0
K06156	1.0
K06155	0.0
K06154	0.0
K03327	10462.0
K03326	36.0
K03325	435.0
K03324	33386.0
K03322	243.0
K03321	1123.0
K03320	848.0
K03329	0.0
K03328	5232.0
K04802	0.0
K04801	0.0
K04800	0.0
K11948	0.0
K01505	0.0
K04756	0.0
K11940	1.0
K11941	0.0
K11942	0.0
K11943	0.0
K11944	0.0
K01507	24508.0
K11946	0.0
K11947	0.0
K01506	0.0
K01501	12.0
K01500	232.0
K01503	0.0
K06714	1975.0
K04750	7068.0
K12789	0.0
K12788	0.0
K11526	0.0
K10810	0.0
K11522	0.0
K11523	0.0
K08675	0.0
K08676	0.0
K08677	0.0
K08679	0.0
K11521	0.0
K10547	1883.0
K10546	1903.0
K10545	453.0
K10544	31.0
K10543	82.0
K10542	12739.0
K10541	12748.0
K10540	14835.0
K10549	206.0
K10548	1883.0
K14630	0.0
K11529	0.0
K00007	0.0
K00005	11353.0
K13444	0.0
K00003	15889.0
K00002	7083.0
K00001	7959.0
K01186	12316.0
K00009	50.0
K00008	16745.0
K10726	0.0
K10725	0.0
K08246	0.0
K00263	0.0
K00262	25626.0
K00261	470.0
K00260	0.0
K00266	68644.0
K00265	5234.0
K01200	1160.0
K01201	13974.0
K01206	71876.0
K01207	7704.0
K01205	5230.0
K01208	0.0
K01209	56347.0
K06167	5876.0
K00917	8491.0
K00912	5232.0
K00919	20450.0
K02519	20415.0
K02518	20416.0
K02517	5232.0
K02511	1.0
K02510	1137.0
K13409	0.0
K13408	0.0
K03179	5241.0
K03170	0.0
K03177	20840.0
K12574	15531.0
K12570	0.0
K12573	19447.0
K11009	0.0
K11008	0.0
K11005	0.0
K11004	0.0
K11007	0.0
K11006	0.0
K11003	0.0
K08296	2.0
K08297	3.0
K08295	0.0
K02634	0.0
K02635	0.0
K10622	0.0
K07693	6.0
K07692	0.0
K07691	0.0
K07690	0.0
K07697	0.0
K07696	6866.0
K07695	0.0
K07694	454.0
K07699	8626.0
K07698	0.0
K07079	22532.0
K07078	217.0
K07077	0.0
K07076	1566.0
K07075	4587.0
K07074	700.0
K07073	0.0
K07072	0.0
K07071	9.0
K07070	1.0
K14584	0.0
K11620	0.0
K09190	0.0
K11623	0.0
K05759	0.0
K08589	0.0
K11625	0.0
K11995	0.0
K01439	19239.0
K01438	5799.0
K01431	0.0
K01430	6803.0
K01433	2.0
K01432	0.0
K01434	0.0
K01437	0.0
K01436	11445.0
K05539	1.0
K14520	0.0
K12963	1.0
K12962	1.0
K12961	1.0
K12960	16159.0
K14749	0.0
K14748	0.0
K02972	0.0
K14743	0.0
K14742	20014.0
K14745	0.0
K14744	3.0
K14747	0.0
K14746	0.0
K02167	1.0
K02164	0.0
K02160	4455.0
K02168	2.0
K02169	5231.0
K10931	0.0
K03341	0.0
K03340	14032.0
K03343	0.0
K03342	0.0
K03346	400.0
K12299	0.0
K12291	0.0
K12290	0.0
K12293	0.0
K12292	0.0
K12295	0.0
K12294	0.0
K12297	1.0
K12368	1.0
K11922	0.0
K11923	1.0
K11920	0.0
K11921	0.0
K11926	1.0
K11927	1776.0
K11924	116.0
K11925	1.0
K11928	6334.0
K13181	0.0
K13219	0.0
K07262	0.0
K07263	5232.0
K07260	18368.0
K07261	1.0
K07266	0.0
K07267	2.0
K07264	2.0
K07265	0.0
K07268	0.0
K07269	1.0
K01155	4185.0
K04478	0.0
K04479	0.0
K10528	0.0
K14952	0.0
K07486	15.0
K07487	0.0
K07484	1288.0
K07485	0.0
K07482	10.0
K07483	25505.0
K07480	5.0
K07481	992.0
K07488	0.0
K07489	1.0
K11210	0.0
K11211	0.0
K11212	24.0
K11214	6823.0
K11216	32.0
K06300	0.0
K00061	0.0
K00060	303.0
K06301	0.0
K00065	1850.0
K00064	0.0
K00067	32587.0
K00066	0.0
K00069	0.0
K00068	244.0
K06304	0.0
K08262	0.0
K08261	0.0
K08260	0.0
K08265	0.0
K08264	0.0
K00288	0.0
K00285	3.0
K00284	13838.0
K00287	20581.0
K00286	27289.0
K00281	5231.0
K00280	0.0
K00283	8428.0
K00282	8428.0
K08088	0.0
K14198	0.0
K14199	0.0
K03452	0.0
K14194	0.0
K14195	0.0
K14196	0.0
K14197	0.0
K14192	0.0
K14193	0.0
K01880	20754.0
K01881	27668.0
K01883	20840.0
K01885	21969.0
K04618	0.0
K01887	27624.0
K01224	3913.0
K01889	20840.0
K01226	7486.0
K01227	0.0
K01220	11.0
K01222	905.0
K01223	10617.0
K02759	5931.0
K02755	1.0
K02757	12049.0
K02756	1.0
K14998	0.0
K02750	13.0
K02753	0.0
K02752	0.0
K00939	20840.0
K00938	18.0
K00937	19652.0
K00936	73824.0
K00935	0.0
K00934	0.0
K00933	0.0
K00932	1.0
K00931	20617.0
K00930	41915.0
K01089	5231.0
K01080	0.0
K01081	12029.0
K01082	0.0
K01083	0.0
K01084	0.0
K01085	1.0
K01087	1.0
K02571	0.0
K02570	59.0
K02573	59.0
K02572	1.0
K02575	73.0
K02574	425.0
K07780	0.0
K03488	9425.0
K03489	9.0
K03482	0.0
K03483	54.0
K03480	1241.0
K03481	857.0
K03486	7485.0
K03487	0.0
K03484	12940.0
K03485	1.0
K02287	0.0
K02286	0.0
K02285	0.0
K02284	0.0
K02283	20079.0
K02282	64.0
K02281	0.0
K02280	0.0
K02289	0.0
K02288	0.0
K03626	0.0
K03627	0.0
K03624	34412.0
K03625	20840.0
K03151	15603.0
K03620	70.0
K03153	0.0
K08869	0.0
K03628	18007.0
K03629	20456.0
K09738	0.0
K09739	0.0
K09736	0.0
K09737	0.0
K09735	0.0
K09732	0.0
K09733	0.0
K09730	0.0
K09731	0.0
K09888	13985.0
K09889	1.0
K09880	0.0
K09882	0.0
K09883	0.0
K09884	0.0
K09887	0.0
K11027	0.0
K11026	0.0
K11025	0.0
K11024	0.0
K07679	0.0
K07678	0.0
K11021	0.0
K11020	0.0
K07675	1.0
K07674	0.0
K07676	1.0
K07671	0.0
K07670	0.0
K07673	1.0
K07672	0.0
K01117	0.0
K12048	0.0
K07019	2.0
K07018	1.0
K07011	18503.0
K07010	11844.0
K07013	3.0
K07012	13444.0
K07015	15482.0
K07014	1.0
K07017	506.0
K07016	25.0
K10084	0.0
K08372	255.0
K05884	198.0
K05885	6991.0
K05886	0.0
K05887	0.0
K05880	1.0
K05881	1.0
K05882	0.0
K05883	0.0
K08902	0.0
K05739	144.0
K05888	0.0
K05889	0.0
K08903	0.0
K00547	80.0
K00544	0.0
K00545	0.0
K00542	0.0
K00543	0.0
K00540	33460.0
K00548	30295.0
K00549	6837.0
K01145	0.0
K01412	0.0
K01147	1.0
K01417	7851.0
K00038	0.0
K01143	0.0
K01142	14813.0
K01419	21.0
K00788	23517.0
K00789	23687.0
K12502	0.0
K14762	0.0
K14761	15088.0
K06195	2.0
K03819	0.0
K03818	0.0
K03814	2.0
K03817	2.0
K03816	8601.0
K03811	7580.0
K03810	33.0
K03813	5.0
K11908	0.0
K11909	1.0
K11904	3.0
K11905	1.0
K11906	1.0
K11907	1.0
K11900	1.0
K11901	1.0
K11902	0.0
K11903	2.0
K10986	6.0
K13238	0.0
K13239	0.0
K13797	0.0
K07248	3539.0
K13796	0.0
K07244	0.0
K07245	1.0
K07246	674.0
K07240	47421.0
K07241	0.0
K07242	0.0
K07243	2.0
K01268	0.0
K05296	0.0
K02821	7615.0
K09016	0.0
K09945	0.0
K09944	0.0
K09947	0.0
K09946	1.0
K09941	0.0
K09940	0.0
K09943	0.0
K09942	6.0
K09949	1.0
K09948	0.0
K10851	0.0
K10850	0.0
K03666	2447.0
K03667	21.0
K03196	0.0
K03665	20448.0
K11275	0.0
K06012	11430.0
K00048	12559.0
K10857	0.0
K09773	79.0
K00043	3.0
K00042	8650.0
K00041	7827.0
K00040	8001.0
K00046	25284.0
K00733	0.0
K00044	0.0
K06011	0.0
K09012	0.0
K06016	1084.0
K06017	0.0
K06014	0.0
K06015	6963.0
K06019	66.0
K01075	0.0
K12221	0.0
K06444	0.0
K04632	0.0
K14977	47.0
K14974	0.0
K00958	0.0
K00951	26436.0
K00950	5485.0
K00952	14.0
K00955	3929.0
K00954	20840.0
K00957	4003.0
K00956	3801.0
K00590	3.0
K02777	234.0
K02775	607.0
K02774	1480.0
K02773	1405.0
K02771	6.0
K02770	7740.0
K02779	1087.0
K02778	0.0
K01606	0.0
K01607	15782.0
K01604	0.0
K01605	0.0
K01602	0.0
K01601	0.0
K03750	899.0
K01609	18818.0
K02553	1.0
K02804	8280.0
K02551	5235.0
K02806	7.0
K02557	21387.0
K02800	288.0
K05275	0.0
K02802	1.0
K13300	0.0
K02558	3.0
K02809	1.0
K02808	0.0
K03600	1.0
K03601	20458.0
K03602	20280.0
K03603	1.0
K03604	7030.0
K03605	6.0
K03606	0.0
K03607	1.0
K03608	18628.0
K03609	21894.0
K06078	1.0
K06079	1.0
K09710	20457.0
K09711	0.0
K09712	0.0
K06073	1.0
K06074	1.0
K06075	1.0
K06076	2.0
K06077	1.0
K06382	7485.0
K06383	3157.0
K06380	0.0
K06381	13300.0
K06386	0.0
K06387	8198.0
K06384	890.0
K06385	13105.0
K06388	0.0
K06389	0.0
K12466	0.0
K12468	0.0
K07657	2.0
K07656	0.0
K07655	0.0
K07654	0.0
K07653	0.0
K07652	1631.0
K07651	6.0
K07650	62.0
K07659	1.0
K07658	20316.0
K11041	265.0
K11040	0.0
K11043	0.0
K11042	0.0
K11045	0.0
K11044	0.0
K11047	0.0
K11046	0.0
K11049	0.0
K11048	0.0
K07387	5231.0
K07386	5759.0
K06926	20858.0
K06927	4.0
K06924	0.0
K06925	20840.0
K06922	0.0
K06923	15025.0
K06920	55.0
K06921	9767.0
K06928	1406.0
K06929	242.0
K07033	20877.0
K07032	41.0
K07031	7693.0
K07030	11700.0
K07037	5484.0
K07035	13639.0
K07034	7.0
K07039	0.0
K07038	174.0
K10829	0.0
K00384	43035.0
K00385	1098.0
K00386	0.0
K00387	0.0
K00380	2.0
K00381	2.0
K00382	16874.0
K00383	12.0
K00389	0.0
K01387	0.0
K01385	0.0
K01389	0.0
K09158	1.0
K09159	1.0
K09156	0.0
K09157	15182.0
K09154	0.0
K09155	581.0
K09152	0.0
K09153	7914.0
K09150	0.0
K09151	7.0
K05970	12650.0
K05714	0.0
K05715	0.0
K05710	0.0
K05711	0.0
K05712	0.0
K05713	0.0
K00560	20002.0
K00561	0.0
K00563	1694.0
K00564	299.0
K00566	26493.0
K00567	16470.0
K00568	3.0
K00569	1.0
K05575	0.0
K01169	0.0
K01167	0.0
K01166	0.0
K05577	0.0
K01163	2329.0
K01161	0.0
K01160	2.0
K05578	0.0
K05579	0.0
K08092	1502.0
K08093	131.0
K08094	1697.0
K08095	0.0
K08096	0.0
K08097	6.0
K02254	0.0
K02255	0.0
K01743	0.0
K02251	6.0
K02061	0.0
K01741	0.0
K02060	0.0
K00114	0.0
K02122	15802.0
K02123	20611.0
K02120	21033.0
K02121	16677.0
K02124	21046.0
K03837	1.0
K03836	0.0
K03835	1.0
K03834	1.0
K03833	1242.0
K03832	5235.0
K03831	1.0
K03830	8489.0
K00443	0.0
K03839	5231.0
K02067	2.0
K10189	14876.0
K13038	24348.0
K13787	410.0
K13788	2.0
K13789	47381.0
K10188	18623.0
K12255	0.0
K12254	0.0
K12257	17438.0
K12256	0.0
K12251	4346.0
K12250	0.0
K12253	0.0
K12252	0.0
K13252	146.0
K13256	13.0
K13255	0.0
K12079	0.0
K12078	0.0
K12071	0.0
K12070	0.0
K12073	0.0
K12072	0.0
K09912	1.0
K06236	0.0
K06237	0.0
K05519	0.0
K09914	1.0
K11788	0.0
K11782	0.0
K11780	0.0
K11781	0.0
K11787	0.0
K11784	0.0
K11530	0.0
K12787	0.0
K12786	0.0
K12785	0.0
K12784	0.0
K06718	25.0
K09969	0.0
K09968	0.0
K09967	6943.0
K09966	1.0
K09965	0.0
K09964	0.0
K09963	1329.0
K09962	0.0
K09961	1.0
K09960	0.0
K11527	0.0
K11524	0.0
K11525	0.0
K11250	1.0
K11253	0.0
K11258	1.0
K11528	0.0
K00713	0.0
K00712	163.0
K10780	0.0
K10783	2.0
K10125	0.0
K10124	1.0
K10126	0.0
K10121	21.0
K10123	0.0
K10122	21.0
K04652	7373.0
K04653	7294.0
K04651	14305.0
K04656	7305.0
K04654	7305.0
K04655	7665.0
K00973	18411.0
K00972	3711.0
K00971	12358.0
K00970	5231.0
K00975	42184.0
K00974	46615.0
K00979	5878.0
K00978	1128.0
K14954	0.0
K14955	0.0
K14956	0.0
K06178	8373.0
K01596	655.0
K01597	18.0
K01594	0.0
K01595	3.0
K01592	0.0
K01593	0.0
K01590	11.0
K01591	20421.0
K01598	1.0
K01599	54537.0
K02711	0.0
K02710	0.0
K02713	0.0
K02712	0.0
K02714	0.0
K02717	0.0
K02716	0.0
K02719	0.0
K02718	0.0
K03449	6798.0
K03446	5232.0
K03444	0.0
K03445	0.0
K03442	19706.0
K01620	18919.0
K01621	1387.0
K01622	0.0
K01623	7315.0
K01624	40412.0
K01625	38517.0
K01626	12894.0
K01627	5256.0
K01628	16051.0
K01629	6873.0
K05299	6.0
K02829	0.0
K02828	0.0
K02827	0.0
K02826	0.0
K02825	386.0
K02824	14539.0
K02823	20408.0
K02822	8109.0
K03198	0.0
K03199	0.0
K03668	1.0
K03669	1.0
K03190	6803.0
K03191	12.0
K03660	22454.0
K03194	0.0
K03195	0.0
K03664	20840.0
K03197	0.0
K09772	15219.0
K06013	1.0
K09770	374.0
K09771	1.0
K09776	0.0
K09777	13563.0
K09774	2.0
K09775	10329.0
K09778	296.0
K09779	11349.0
K06269	0.0
K06323	0.0
K11624	0.0
K02991	0.0
K02990	20545.0
K02624	1.0
K02240	81.0
K08282	0.0
K12440	0.0
K12441	0.0
K12442	0.0
K12443	0.0
K12444	0.0
K12445	0.0
K12449	0.0
K02247	0.0
K07637	1.0
K07636	20363.0
K07639	0.0
K07638	1.0
K11069	10483.0
K11068	14556.0
K11063	0.0
K11062	0.0
K11061	0.0
K11060	0.0
K11066	1.0
K11065	5232.0
K06900	0.0
K06901	15822.0
K06902	4570.0
K06903	1016.0
K06904	310.0
K06905	1279.0
K06906	330.0
K06907	1490.0
K06908	1282.0
K06909	17.0
K10821	0.0
K05905	0.0
K05904	0.0
K05906	0.0
K05900	0.0
K05903	6.0
K01406	0.0
K05909	0.0
K05908	0.0
K00368	0.0
K00369	0.0
K00366	778.0
K00367	0.0
K00364	18.0
K00365	0.0
K00362	1.0
K00363	0.0
K00360	0.0
```
