## Extended Data File 1 for "Diet induces reproducible alterations in the mouse and human gut microbiome": SRS3575015_SRR7556647.picrust

```
# Constructed from biom file
#OTU ID	SRR7556647
K01365	0.0
K01364	0.0
K01361	5.0
K01360	0.0
K01362	17731.0
K02249	0.0
K05841	0.0
K05844	63.0
K05845	275.0
K05846	1882.0
K05847	2150.0
K00508	54.0
K00500	1.0
K00507	54.0
K00504	0.0
K00505	0.0
K12521	0.0
K01101	712.0
K01103	112.0
K12520	0.0
K01104	40216.0
K05592	12380.0
K05593	1031.0
K05590	96.0
K05591	147.0
K05596	149.0
K05597	0.0
K05594	60.0
K05595	18897.0
K05599	0.0
K11964	0.0
K11962	0.0
K14540	11198.0
K12529	1.0
K12528	1.0
K06353	0.0
K02456	422.0
K02457	93.0
K02454	435.0
K02455	198.0
K02452	93.0
K02453	300.0
K02450	5.0
K02103	4392.0
K08138	6716.0
K02108	20064.0
K02109	19836.0
K02458	93.0
K02459	93.0
K08137	147.0
K03851	69.0
K03850	0.0
K03852	17.0
K03855	52.0
K03856	11387.0
K13018	0.0
K13019	97.0
K13010	1914.0
K13011	0.0
K13012	2670.0
K13013	0.0
K13014	143.0
K13015	53.0
K13016	2015.0
K13017	0.0
K08566	2.0
K08567	1391.0
K13274	0.0
K13275	2.0
K13276	0.0
K13277	0.0
K03275	140.0
K03274	414.0
K03277	0.0
K03276	0.0
K03271	2233.0
K03270	10629.0
K03273	1215.0
K03272	780.0
K03279	4.0
K03278	0.0
K11022	0.0
K12277	0.0
K12276	0.0
K12270	44.0
K11058	0.0
K12279	0.0
K12278	0.0
K07557	4.0
K07550	0.0
K07552	8610.0
K06319	0.0
K09909	8.0
K09908	148.0
K12051	0.0
K12050	0.0
K12057	169.0
K12056	140.0
K06221	2985.0
K09900	144.0
K09903	20586.0
K09902	148.0
K09904	148.0
K09907	148.0
K09906	148.0
K11501	0.0
K03234	7.0
K00773	20438.0
K00772	321.0
K00777	0.0
K00776	0.0
K06313	543.0
K06315	0.0
K05574	0.0
K10201	611.0
K07176	0.0
K07177	98.0
K07174	4.0
K07175	6053.0
K07172	615.0
K07173	14263.0
K07170	7018.0
K07171	20456.0
K07178	58.0
K07179	0.0
K00195	0.0
K00194	1268.0
K00197	1321.0
K00196	4.0
K00191	0.0
K00190	18.0
K00193	0.0
K00192	0.0
K00198	5641.0
K06405	9318.0
K10109	2473.0
K10108	5677.0
K10107	61.0
K01828	1.0
K01829	4.0
K01826	142.0
K01825	590.0
K01822	2927.0
K01823	796.0
K01820	105.0
K01821	2133.0
K00999	0.0
K00998	14139.0
K00995	21262.0
K00997	3643.0
K00996	238.0
K00991	20520.0
K00990	243.0
K00992	1.0
K11028	0.0
K02622	9588.0
K02625	0.0
K03564	12517.0
K13489	51.0
K13488	51.0
K13483	2.0
K13482	55.0
K13481	55.0
K13480	52.0
K13487	51.0
K13486	51.0
K14680	0.0
K14681	0.0
K14682	200.0
K08358	100.0
K08357	100.0
K08356	0.0
K08355	0.0
K03469	19295.0
K03462	4.0
K03464	0.0
K03465	2923.0
K03466	20269.0
K01648	0.0
K01649	20242.0
K01643	1634.0
K01640	144.0
K01641	140.0
K01646	521.0
K01647	24742.0
K01644	1823.0
K02597	1.0
K02626	286.0
K02595	0.0
K02594	984.0
K02593	0.0
K02592	880.0
K02591	1448.0
K02590	1171.0
K02598	1568.0
K02849	234.0
K14061	264.0
K14062	94.0
K14063	54.0
K14064	58.0
K14065	0.0
K14067	0.0
K02841	234.0
K02840	3.0
K02843	1244.0
K02844	250.0
K02847	145.0
K02846	60.0
K02102	571.0
K09758	4464.0
K06039	93.0
K06034	0.0
K06036	346.0
K06037	0.0
K06032	0.0
K01581	661.0
K02702	0.0
K02659	1.0
K13490	52.0
K13491	51.0
K03644	6365.0
K03645	148.0
K03646	242.0
K03647	310.0
K03640	2211.0
K03641	269.0
K03642	1116.0
K03643	184.0
K03648	19552.0
K03649	182.0
K06694	0.0
K11814	0.0
K12428	0.0
K12429	0.0
K12422	0.0
K12423	0.0
K12420	0.0
K12421	0.0
K12426	0.0
K12427	0.0
K12424	0.0
K12425	0.0
K07349	236.0
K07348	92.0
K05380	0.0
K07345	668.0
K07344	52.0
K07347	776.0
K07346	381.0
K07341	314.0
K07340	200.0
K07343	764.0
K07342	4.0
K06968	251.0
K06969	26208.0
K06962	387.0
K06963	0.0
K06960	11223.0
K06961	4.0
K06966	13668.0
K06967	11196.0
K06964	0.0
K06965	4.0
K08995	56.0
K08994	148.0
K08997	8.0
K08996	146.0
K08990	148.0
K08993	147.0
K08992	148.0
K08999	7767.0
K08998	16636.0
K08344	144.0
K08345	3.0
K08346	2.0
K14940	13.0
K02724	0.0
K08349	3.0
K11815	0.0
K05929	0.0
K05928	51.0
K05927	0.0
K05924	0.0
K05922	0.0
K05921	387.0
K00349	9138.0
K00698	0.0
K00340	8393.0
K00341	8393.0
K00690	1600.0
K00343	7214.0
K00344	289.0
K00697	3386.0
K00346	9086.0
K00347	9138.0
K09116	542.0
K09117	15831.0
K05337	3140.0
K09118	97.0
K09119	4.0
K02106	72.0
K05823	87.0
K05820	150.0
K05826	1.0
K05827	1.0
K02100	6.0
K02101	0.0
K00524	0.0
K00525	16990.0
K00526	5346.0
K00527	27450.0
K00520	533.0
K00522	0.0
K00523	0.0
K02451	1.0
K00528	15061.0
K00529	54.0
K00025	51.0
K14215	0.0
K14213	0.0
K03453	16419.0
K00796	15279.0
K05339	4.0
K00027	11571.0
K00794	16159.0
K00793	14271.0
K01347	1.0
K01346	0.0
K01344	0.0
K01343	0.0
K00791	28045.0
K01340	0.0
K00790	25214.0
K02694	0.0
K02696	0.0
K02697	0.0
K02690	0.0
K02691	9.0
K02692	0.0
K02693	0.0
K02698	0.0
K02699	0.0
K00836	59.0
K00837	8035.0
K00835	199.0
K00832	467.0
K00833	8728.0
K00830	44.0
K00831	20092.0
K00839	219.0
K04335	6.0
K04334	6.0
K01120	106.0
K01126	30374.0
K04333	6.0
K01129	17837.0
K01128	4.0
K04339	0.0
K04338	6.0
K02470	30819.0
K02471	389.0
K02472	6881.0
K02473	0.0
K02474	9790.0
K02475	4.0
K02476	4.0
K02477	10005.0
K02478	215.0
K02479	52.0
K09019	7.0
K01267	6999.0
K13074	0.0
K13075	0.0
K11441	0.0
K14055	148.0
K13299	0.0
K13292	12335.0
K14057	4.0
K14056	110.0
K02856	6937.0
K02585	955.0
K12211	0.0
K12210	0.0
K12213	0.0
K12212	0.0
K12215	0.0
K02854	9.0
K12217	0.0
K12216	0.0
K12219	0.0
K12218	0.0
K02855	12.0
K08692	0.0
K08693	4.0
K08690	0.0
K08691	0.0
K08696	0.0
K08697	0.0
K11748	199.0
K11749	17640.0
K11746	60.0
K11747	148.0
K11744	109.0
K11745	111.0
K11742	253.0
K11743	300.0
K11740	0.0
K11741	3356.0
K13920	65.0
K13921	3.0
K13922	843.0
K13923	0.0
K13924	692.0
K13925	1.0
K13926	139.0
K13927	624.0
K13928	5.0
K13929	6.0
K09923	148.0
K09922	8767.0
K06201	12015.0
K06200	6126.0
K06207	17774.0
K06206	4964.0
K06205	148.0
K09924	121.0
K09929	0.0
K06208	481.0
K00759	15658.0
K00758	151.0
K00752	483.0
K00757	18391.0
K00756	4252.0
K00754	23141.0
K06001	10989.0
K05557	0.0
K09766	765.0
K05554	0.0
K07475	0.0
K07150	4665.0
K07151	8.0
K07152	34.0
K07153	149.0
K07154	21657.0
K07155	0.0
K07156	151.0
K07157	1.0
K07406	2450.0
K07407	31212.0
K07404	5875.0
K07405	9061.0
K07402	11045.0
K07403	2001.0
K07400	148.0
K07401	56.0
K01808	24333.0
K01809	15914.0
K01800	0.0
K01801	0.0
K01802	16321.0
K01803	21876.0
K01804	9822.0
K01805	7523.0
K01807	2120.0
K09718	0.0
K14668	0.0
K14669	0.0
K14666	0.0
K14667	0.0
K01664	279.0
K01665	7951.0
K01666	4966.0
K01667	5637.0
K01660	0.0
K01661	7615.0
K01662	25607.0
K01663	0.0
K01668	45.0
K01669	579.0
K02863	19407.0
K02862	0.0
K02860	19193.0
K02867	20586.0
K02866	4.0
K02864	20104.0
K02869	4.0
K05362	78.0
K05365	297.0
K03402	17458.0
K03403	0.0
K03400	0.0
K03406	33548.0
K03407	4597.0
K03404	53.0
K03405	54.0
K03408	4660.0
K03409	587.0
K02315	17318.0
K02314	27318.0
K02317	5.0
K02316	20783.0
K02313	19460.0
K02312	360.0
K02319	7.0
K12405	0.0
K12152	148.0
K12151	12.0
K07091	186.0
K07090	19989.0
K07093	110.0
K07092	0.0
K07095	29020.0
K07094	350.0
K07097	0.0
K07096	60.0
K07099	5114.0
K07098	34173.0
K11175	19867.0
K11174	0.0
K11177	2.0
K11176	4.0
K11173	0.0
K11179	223.0
K11178	2.0
K00322	148.0
K00320	12.0
K00321	0.0
K00326	0.0
K00324	1136.0
K00325	191.0
K00329	56.0
K05945	5284.0
K05944	0.0
K05947	0.0
K05946	16180.0
K06944	4.0
K06945	0.0
K06946	90.0
K06415	663.0
K06940	8755.0
K06941	22904.0
K06942	19409.0
K06943	4.0
K10806	274.0
K10807	1.0
K10804	453.0
K10805	157.0
K06948	348.0
K06949	18210.0
K06418	59.0
K09138	57.0
K09139	0.0
K09134	202.0
K09135	0.0
K09136	213.0
K09137	523.0
K09130	0.0
K09131	136.0
K09132	1091.0
K09133	37.0
K05808	19663.0
K05809	148.0
K05804	546.0
K05805	235.0
K05806	0.0
K05807	9271.0
K05800	418.0
K05801	5511.0
K05802	148.0
K05803	148.0
K01044	0.0
K01045	0.0
K01046	132.0
K02068	3635.0
K04561	1.0
K01042	1643.0
K05568	5754.0
K05567	225.0
K14273	0.0
K14275	0.0
K14274	70.0
K02062	148.0
K05245	1.0
K05564	1.0
K01048	1424.0
K02066	9503.0
K01322	2996.0
K01325	0.0
K02065	9503.0
K01326	0.0
K05560	1.0
K02243	205.0
K08930	0.0
K02679	148.0
K02676	0.0
K02674	1.0
K02675	0.0
K02672	1.0
K02241	1935.0
K02670	1.0
K02671	1.0
K00810	0.0
K00811	9247.0
K00812	8520.0
K00813	148.0
K00814	0.0
K00817	19711.0
K00818	9243.0
K00819	3388.0
K02530	173.0
K02245	206.0
K02244	87.0
K01499	4.0
K01498	0.0
K01493	20342.0
K01492	3252.0
K01491	41988.0
K01497	540.0
K01496	481.0
K01495	15706.0
K01494	364.0
K02418	1239.0
K02419	3226.0
K14492	0.0
K02412	3110.0
K02413	1693.0
K02410	3226.0
K02411	990.0
K02416	3226.0
K02417	3290.0
K02414	309.0
K02415	291.0
K00120	0.0
K00121	458.0
K00430	0.0
K13058	51.0
K13059	7.0
K13727	8.0
K13057	0.0
K13722	0.0
K13051	2939.0
K13052	6596.0
K00435	0.0
K12054	0.0
K03239	0.0
K03238	4.0
K03231	4.0
K03230	192.0
K03232	4.0
K12059	0.0
K03237	4.0
K03236	4.0
K12058	116.0
K12239	0.0
K12238	0.0
K12235	0.0
K12234	156.0
K13942	4.0
K13940	9890.0
K13941	0.0
K12097	0.0
K12096	0.0
K12095	0.0
K12094	0.0
K12093	0.0
K12092	0.0
K12091	0.0
K12090	0.0
K12099	0.0
K12098	0.0
K06356	0.0
K05992	0.0
K03540	4.0
K06331	952.0
K06330	622.0
K07138	18003.0
K07139	18564.0
K11811	2.0
K07132	5202.0
K07133	62072.0
K07130	7032.0
K07131	0.0
K07137	29283.0
K07134	4.0
K07135	4.0
K01860	0.0
K01866	20592.0
K01867	20591.0
K01865	521.0
K01868	20739.0
K01869	20586.0
K06140	199.0
K04766	0.0
K04767	336.0
K04764	633.0
K04762	9237.0
K04763	23063.0
K04760	184.0
K04761	6901.0
K04768	1.0
K04769	8695.0
K08313	180.0
K08312	149.0
K08311	230.0
K08310	149.0
K08317	69.0
K08316	7743.0
K08315	104.0
K08314	406.0
K05149	0.0
K08319	88.0
K08318	8.0
K06339	0.0
K14648	0.0
K14392	880.0
K14393	201.0
K14645	0.0
K14647	0.0
K01689	23348.0
K01686	15843.0
K01687	24755.0
K01684	962.0
K01685	12543.0
K01682	148.0
K01681	17953.0
K05308	0.0
K02889	4.0
K02888	20577.0
K02885	4.0
K02884	20582.0
K02887	19403.0
K02886	20586.0
K02881	20586.0
K02883	4.0
K13743	0.0
K02086	205.0
K02081	4323.0
K02080	270.0
K02083	358.0
K02082	266.0
K13831	0.0
K03428	0.0
K03429	1443.0
K03424	30976.0
K03935	0.0
K03932	1290.0
K03933	150.0
K03930	2181.0
K03931	6905.0
K02339	186.0
K02338	20061.0
K02337	19967.0
K02336	149.0
K02335	20611.0
K02334	6766.0
K02330	0.0
K03688	5447.0
K03689	0.0
K03680	130.0
K03683	149.0
K03684	289.0
K03685	19403.0
K03686	34594.0
K03687	17596.0
K07301	17666.0
K07300	61.0
K07303	54.0
K07302	54.0
K07305	561.0
K07304	3651.0
K07307	852.0
K07306	279.0
K07309	14.0
K07308	212.0
K02617	54.0
K02610	142.0
K02963	20582.0
K02612	142.0
K02961	18340.0
K09686	47995.0
K09687	67593.0
K09684	232.0
K09685	851.0
K09682	0.0
K09683	0.0
K09680	5959.0
K09681	0.0
K09688	61.0
K09689	61.0
K05962	0.0
K05961	0.0
K05967	73.0
K05966	163.0
K11159	0.0
K05964	157.0
K05968	1.0
K11152	0.0
K00309	0.0
K00658	6647.0
K00304	0.0
K00305	0.0
K00654	0.0
K00655	27576.0
K00652	15514.0
K00301	0.0
K00302	425.0
K00303	87.0
K10828	0.0
K06431	0.0
K06432	0.0
K06433	0.0
K06434	14.0
K06436	711.0
K06437	0.0
K10820	75.0
K06439	0.0
K10822	0.0
K10823	0.0
K10826	0.0
K09167	132.0
K06322	0.0
K14117	4.0
K14259	0.0
K14257	52.0
K01308	1242.0
K01303	60.0
K01301	0.0
K01305	1487.0
K01304	461.0
K02658	1.0
K00672	7.0
K02650	1105.0
K02651	3845.0
K02652	3356.0
K02653	5224.0
K02654	14004.0
K05687	0.0
K02656	56.0
K05685	257.0
K00878	10531.0
K00879	2399.0
K00872	2751.0
K00873	20871.0
K00870	0.0
K00876	30711.0
K00877	0.0
K00874	25784.0
K00875	0.0
K04487	21537.0
K04486	19402.0
K04485	20186.0
K04484	4.0
K04483	4.0
K04482	0.0
K04480	2.0
K04488	11595.0
K12049	0.0
K13693	0.0
K13706	0.0
K13694	7458.0
K13695	149.0
K05977	0.0
K09516	2589.0
K02434	14457.0
K02435	12780.0
K02436	194.0
K02437	10054.0
K05350	2609.0
K02431	3995.0
K08100	0.0
K02433	15272.0
K02438	10668.0
K02439	756.0
K03745	205.0
K03744	12567.0
K03747	61.0
K03210	20531.0
K03217	18897.0
K03216	11542.0
K03215	132.0
K03742	13320.0
K03219	192.0
K03218	20547.0
K03749	148.0
K03748	481.0
K02383	0.0
K06327	0.0
K06320	370.0
K07238	15676.0
K09479	0.0
K09478	0.0
K09475	62.0
K09474	2526.0
K09477	55.0
K09476	150.0
K09471	198.0
K09470	110.0
K09473	59.0
K09472	107.0
K07543	0.0
K06898	6785.0
K13967	0.0
K13963	1443.0
K07545	0.0
K00737	46.0
K05345	0.0
K11706	67.0
K11707	3.0
K11704	67.0
K11705	67.0
K11708	3.0
K11709	2.0
K05588	0.0
K07114	20057.0
K07443	9217.0
K07116	0.0
K07117	51.0
K07110	0.0
K07447	19369.0
K07112	3073.0
K07113	149.0
K07448	1126.0
K07118	2258.0
K07119	115.0
K10619	0.0
K10618	0.0
K10617	0.0
K10616	0.0
K01848	5.0
K01849	5.0
K01844	384.0
K01845	5743.0
K01846	934.0
K01847	18179.0
K01840	31962.0
K01841	272.0
K01842	0.0
K01843	8099.0
K06219	148.0
K10832	0.0
K05348	0.0
K14203	0.0
K08483	14318.0
K08482	51.0
K08481	0.0
K08480	0.0
K08485	148.0
K08484	148.0
K00464	0.0
K00467	3.0
K00466	0.0
K00461	0.0
K00460	0.0
K00463	0.0
K00462	107.0
K04509	0.0
K00469	0.0
K00468	0.0
K08645	0.0
K04744	237.0
K01518	0.0
K01519	0.0
K04748	58.0
K04749	949.0
K01514	126.0
K01515	17946.0
K01512	7698.0
K01510	0.0
K14623	6758.0
K14626	0.0
K14627	0.0
K14628	0.0
K14629	0.0
K03918	3.0
K03919	148.0
K12372	148.0
K12373	58563.0
K12370	148.0
K12371	148.0
K02359	0.0
K02358	20676.0
K02351	1.0
K02352	0.0
K02355	40164.0
K02357	20582.0
K02356	20791.0
K13574	90.0
K13573	0.0
K13572	3.0
K13571	11.0
K13570	11.0
K12112	10.0
K12113	3.0
K12110	0.0
K12111	101.0
K07329	0.0
K07328	0.0
K07323	240.0
K07322	14028.0
K07321	5354.0
K07320	184.0
K07327	0.0
K07326	1.0
K07325	0.0
K07324	0.0
K08163	90.0
K06180	53830.0
K06181	149.0
K06182	6238.0
K06183	10369.0
K06186	184.0
K06187	20584.0
K06188	2804.0
K06189	240.0
K08359	87.0
K07589	400.0
K07588	9130.0
K07587	0.0
K07586	251.0
K07585	4.0
K07584	10125.0
K07583	4.0
K07582	0.0
K07581	4.0
K07580	4.0
K11139	0.0
K05989	17976.0
K05988	0.0
K05985	2756.0
K05987	0.0
K05986	51.0
K10843	1.0
K08354	88.0
K10844	338.0
K10848	0.0
K00673	111.0
K00674	2236.0
K00675	634.0
K00676	5857.0
K00677	17201.0
K06988	75.0
K06989	4057.0
K08351	58.0
K06980	267.0
K06981	4.0
K06982	4.0
K08350	91.0
K06984	4.0
K06985	2.0
K06986	0.0
K06987	4654.0
K02445	6458.0
K02444	1186.0
K00582	4.0
K00583	4.0
K00580	4.0
K02110	22271.0
K00586	4.0
K00587	0.0
K00584	17.0
K08921	0.0
K02441	186.0
K00588	113.0
K08922	0.0
K02440	2073.0
K00018	17044.0
K08923	0.0
K02443	2456.0
K00019	5.0
K02442	0.0
K08925	0.0
K08926	1.0
K08927	1.0
K03149	13113.0
K06604	0.0
K00015	348.0
K01989	15049.0
K00854	24746.0
K00855	148.0
K00856	91.0
K00857	11442.0
K00850	57794.0
K00851	267.0
K00852	10436.0
K00853	1879.0
K00858	20395.0
K00859	20299.0
K01181	6684.0
K01180	0.0
K01183	5273.0
K01182	12714.0
K01185	4435.0
K01184	1.0
K01187	51767.0
K01188	20359.0
K02596	54.0
K13766	346.0
K13767	14.0
K13003	0.0
K13002	3092.0
K13000	0.0
K02984	4.0
K02986	20589.0
K02987	4.0
K02636	0.0
K02982	20542.0
K02983	0.0
K02638	0.0
K02639	1.0
K02988	19115.0
K08298	21.0
K08299	1.0
K03583	182.0
K03582	182.0
K03581	12119.0
K03580	200.0
K03587	9487.0
K03586	149.0
K03585	21438.0
K03584	19030.0
K03589	13733.0
K03588	25490.0
K01725	1.0
K01724	54.0
K01727	151.0
K01726	2150.0
K01721	0.0
K01720	88.0
K01722	0.0
K13008	0.0
K01729	610.0
K01728	1149.0
K09530	0.0
K09539	0.0
K02188	13819.0
K02189	7856.0
K02182	8.0
K02183	0.0
K03769	1581.0
K03768	26345.0
K03767	456.0
K03765	1.0
K03764	96.0
K03763	12783.0
K03762	253.0
K03761	62.0
K03760	1276.0
K09457	8223.0
K09456	60.0
K09459	238.0
K09458	20362.0
K00602	37952.0
K13988	0.0
K13985	0.0
K09981	3.0
K09980	0.0
K09983	3.0
K09982	57.0
K09985	29.0
K09984	4.0
K09987	29.0
K09986	0.0
K09989	569.0
K09988	2139.0
K12583	0.0
K12582	148.0
K12589	4.0
K11720	184.0
K09759	5426.0
K10985	6.0
K10984	66.0
K07468	0.0
K07469	602.0
K07464	7870.0
K07465	3.0
K07466	4.0
K07467	7067.0
K07460	17552.0
K07461	8821.0
K07462	20438.0
K07463	10.0
K10679	648.0
K10678	9.0
K10671	0.0
K10670	3903.0
K10673	0.0
K10672	891.0
K10674	0.0
K10677	67.0
K10676	0.0
K08726	0.0
K08724	125.0
K08722	2492.0
K08723	5.0
K08720	0.0
K08721	0.0
K08728	6.0
K10187	0.0
K00119	1.0
K00118	51.0
K00449	52.0
K00448	52.0
K00115	0.0
K00446	0.0
K00117	163.0
K00116	200.0
K00111	11464.0
K00442	4.0
K00113	1453.0
K00112	1471.0
K01539	0.0
K01531	2012.0
K04720	20075.0
K01533	21036.0
K01534	43803.0
K01535	1.0
K01537	20716.0
K14358	0.0
K14605	0.0
K14606	0.0
K00413	30.0
K10120	588.0
K05600	0.0
K05777	751.0
K03972	1.0
K03973	287.0
K03970	148.0
K03971	60.0
K03976	19618.0
K03977	19404.0
K03974	148.0
K03975	5922.0
K03978	20478.0
K03979	20542.0
K13378	8290.0
K02372	14347.0
K02371	15852.0
K02377	11710.0
K02379	1039.0
K03396	0.0
K03397	0.0
K03394	27744.0
K03395	0.0
K03392	52.0
K03393	0.0
K03390	2152.0
K03391	0.0
K03399	151.0
K03027	0.0
K12136	1.0
K12137	59.0
K06610	2.0
K12138	43.0
K12139	41.0
K11444	0.0
K11440	0.0
K11443	0.0
K11442	0.0
K00612	782.0
K00613	9.0
K00610	15197.0
K00611	11523.0
K00616	13928.0
K00617	0.0
K00614	75.0
K00615	49980.0
K00619	66.0
K10863	0.0
K07874	0.0
K06234	0.0
K10240	7.0
K10241	7.0
K10242	7.0
K10243	12.0
K04110	0.0
K04113	0.0
K04112	0.0
K04115	0.0
K04114	0.0
K04117	0.0
K04116	0.0
K04118	0.0
K05517	148.0
K07705	204.0
K07704	322.0
K07707	246.0
K07706	690.0
K07701	59.0
K07700	150.0
K07703	58.0
K07702	202.0
K07709	112.0
K07708	184.0
K01955	36706.0
K13042	0.0
K09934	2.0
K09935	1204.0
K06216	5.0
K09937	152.0
K13745	58.0
K13746	0.0
K13747	18216.0
K13740	0.0
K13741	0.0
K13742	0.0
K06211	194.0
K06212	745.0
K09933	62.0
K02618	141.0
K02619	7490.0
K02968	18571.0
K02966	4.0
K02967	19407.0
K02616	141.0
K02965	20586.0
K02962	4.0
K02611	142.0
K02613	142.0
K03569	28894.0
K03568	3722.0
K03565	18855.0
K06218	103.0
K03567	239.0
K03566	262.0
K03561	24817.0
K03560	184.0
K03563	3650.0
K03562	273.0
K06430	0.0
K01709	7260.0
K01708	186.0
K01707	0.0
K01706	894.0
K01705	0.0
K01704	41763.0
K01703	43482.0
K01702	0.0
K14165	0.0
K14164	0.0
K14166	0.0
K14161	54.0
K14160	36.0
K14162	53.0
K05396	1347.0
K03709	643.0
K03708	896.0
K08160	62.0
K03701	30348.0
K03700	6821.0
K03703	19067.0
K03702	20586.0
K03705	11218.0
K03704	12333.0
K03707	1099.0
K03706	6665.0
K06289	0.0
K06288	0.0
K06283	4637.0
K06282	1629.0
K06281	1615.0
K06287	20343.0
K06286	86.0
K06285	495.0
K06284	5288.0
K08161	211.0
K07540	0.0
K06438	7525.0
K06869	0.0
K06868	0.0
K06867	383.0
K06866	148.0
K06865	4.0
K06864	6495.0
K06863	4.0
K06862	4.0
K06861	9514.0
K06860	3.0
K12659	0.0
K12658	103.0
K07547	0.0
K07546	0.0
K15023	0.0
K15022	35.0
K15020	0.0
K15024	6680.0
K08700	336.0
K08162	191.0
K07544	0.0
K00137	59.0
K00135	1276.0
K00134	20878.0
K00133	20589.0
K00132	60.0
K00131	131.0
K00130	308.0
K00139	0.0
K00138	5.0
K00429	0.0
K00428	1441.0
K00421	0.0
K00423	0.0
K00425	8249.0
K00427	5.0
K00426	8249.0
K14292	0.0
K14379	0.0
K14370	0.0
K14371	0.0
K14372	0.0
K14373	0.0
K14374	0.0
K14375	0.0
K09845	0.0
K14082	0.0
K14083	150.0
K14080	0.0
K14081	13.0
K14086	45.0
K14087	110.0
K14084	242.0
K14088	151.0
K14089	102.0
K01552	8345.0
K01551	1842.0
K01556	1.0
K01557	0.0
K01554	144.0
K01555	1.0
K04708	0.0
K03955	0.0
K13689	0.0
K13688	175.0
K13683	5.0
K13685	1797.0
K13684	5.0
K13687	0.0
K13686	0.0
K14159	0.0
K02399	150.0
K02398	1045.0
K02395	2407.0
K02394	154.0
K02397	1096.0
K02396	4672.0
K02391	150.0
K02390	3142.0
K02393	154.0
K02392	7450.0
K13533	0.0
K13532	0.0
K13531	4.0
K13530	9.0
K01550	0.0
K05658	0.0
K14054	112.0
K02601	22438.0
K02970	20466.0
K05378	0.0
K12339	1474.0
K14060	87.0
K11687	0.0
K11686	0.0
K11685	3.0
K11689	563.0
K11688	1112.0
K08939	0.0
K03048	289.0
K03049	4.0
K13821	7160.0
K13820	1.0
K03042	4.0
K03043	19086.0
K03040	20100.0
K03041	4.0
K03046	19140.0
K03047	4.0
K03044	4.0
K03045	4.0
K00348	9140.0
K09847	0.0
K00692	117.0
K00638	18954.0
K00639	12887.0
K00693	0.0
K00634	7974.0
K00635	0.0
K00630	0.0
K00631	148.0
K00632	446.0
K00633	8181.0
K00691	2978.0
K00696	0.0
K00694	452.0
K00695	0.0
K10854	0.0
K07811	1.0
K07810	184.0
K07813	7826.0
K07812	133.0
K07814	260.0
K07816	1525.0
K00090	61.0
K00091	1027.0
K00094	396.0
K00096	1677.0
K00097	10476.0
K00098	107.0
K00099	18915.0
K10228	0.0
K10229	0.0
K12548	0.0
K10222	0.0
K10220	0.0
K10221	0.0
K10227	18.0
K05822	2.0
K01949	0.0
K01945	20409.0
K01947	0.0
K01946	0.0
K01941	197.0
K01940	20693.0
K06357	0.0
K07729	20161.0
K07728	4.0
K07727	20862.0
K07726	7839.0
K07725	0.0
K07724	153.0
K07723	560.0
K07722	761.0
K07721	4.0
K07720	29061.0
K00899	386.0
K05824	0.0
K00891	27033.0
K00892	147.0
K00895	7762.0
K00897	459.0
K08151	179.0
K08153	6.0
K08154	147.0
K02948	20583.0
K02942	0.0
K02944	4.0
K05665	0.0
K02946	20509.0
K13793	0.0
K06352	0.0
K01769	0.0
K01768	1217.0
K01761	189.0
K01760	366.0
K01762	0.0
K09578	0.0
K01766	148.0
K08164	2.0
K02493	19142.0
K08166	55.0
K08167	147.0
K02496	148.0
K02497	0.0
K02494	149.0
K02495	32021.0
K02498	149.0
K02499	1800.0
K08168	0.0
K08169	4751.0
K14415	430.0
K14414	193.0
K06881	20462.0
K00436	0.0
K06332	0.0
K12815	0.0
K12810	0.0
K06885	6413.0
K00437	2.0
K06335	0.0
K06334	7088.0
K03547	15965.0
K03546	16164.0
K03545	27111.0
K03544	26075.0
K03543	5064.0
K06888	285.0
K10941	0.0
K03549	272.0
K03548	148.0
K10940	0.0
K02236	564.0
K02237	9984.0
K02234	0.0
K02232	13828.0
K02233	15283.0
K02230	4105.0
K02231	28686.0
K06359	0.0
K02238	20439.0
K02239	0.0
K03723	19477.0
K03722	3065.0
K03721	153.0
K03720	148.0
K03727	9.0
K03726	4.0
K03725	4.0
K03724	445.0
K06358	0.0
K12673	0.0
K12679	0.0
K12678	1.0
K06410	3996.0
K11898	5.0
K11899	0.0
K11896	298.0
K11897	8.0
K11894	94.0
K11895	211.0
K11892	160.0
K11893	157.0
K11890	4.0
K11891	160.0
K08762	0.0
K08764	0.0
K08765	0.0
K10418	0.0
K11325	0.0
K11326	0.0
K11327	0.0
K11328	0.0
K11329	0.0
K00151	141.0
K00150	4.0
K00153	0.0
K00400	7.0
K00407	0.0
K00406	52.0
K00405	52.0
K00404	52.0
K00158	22.0
K01342	0.0
K09388	0.0
K09386	0.0
K09384	432.0
K04094	4798.0
K04095	1529.0
K04096	19136.0
K04097	88.0
K04090	0.0
K04091	259.0
K04092	19.0
K04093	56.0
K04098	0.0
K04099	2.0
K01578	0.0
K01579	13959.0
K01574	2.0
K01575	187.0
K01576	0.0
K01577	2.0
K01571	9311.0
K01572	28514.0
K01573	6234.0
K02009	1316.0
K02008	29936.0
K02005	38463.0
K02004	144598.0
K02007	3183.0
K02006	45710.0
K02001	4448.0
K02000	3893.0
K02003	135853.0
K02002	4344.0
K03065	0.0
K08952	0.0
K03060	8675.0
K13809	0.0
K10948	0.0
K09607	0.0
K06125	0.0
K04337	6.0
K06120	59.0
K06121	0.0
K04336	6.0
K01127	0.0
K09703	362.0
K00004	1.0
K14699	0.0
K09702	3364.0
K14698	0.0
K05311	230.0
K13829	21.0
K10943	0.0
K07291	0.0
K07290	60.0
K10206	17198.0
K10202	589.0
K10208	0.0
K10209	132.0
K01966	664.0
K01965	0.0
K01964	53.0
K01963	9807.0
K01962	4387.0
K01961	34714.0
K01960	14643.0
K01969	345.0
K01968	1.0
K07749	614.0
K07748	0.0
K07741	365.0
K07740	61.0
K07743	0.0
K07742	10874.0
K07745	0.0
K07744	4.0
K07746	88.0
K01299	667.0
K01295	1123.0
K01297	5412.0
K02922	4.0
K05603	55.0
K02921	4.0
K02926	19404.0
K05607	0.0
K02924	4.0
K05605	0.0
K02928	0.0
K02929	4.0
K00216	58.0
K00217	0.0
K00214	0.0
K00215	21429.0
K00213	0.0
K00210	2.0
K00211	0.0
K00218	0.0
K00219	267.0
K01035	4.0
K01034	288.0
K04517	12621.0
K01740	35660.0
K01031	52.0
K01746	223.0
K01745	11277.0
K01744	9373.0
K01749	6479.0
K01039	202.0
K04518	9569.0
K09591	0.0
K14129	0.0
K14128	17.0
K14121	4.0
K14120	4.0
K14123	4.0
K14122	4.0
K14125	4.0
K14124	4.0
K14127	20.0
K14126	17.0
K03521	15200.0
K03520	0.0
K03523	12344.0
K03522	16560.0
K03525	20408.0
K03524	23616.0
K03527	19167.0
K03526	18651.0
K03529	11336.0
K03528	149.0
K06338	0.0
K02217	15676.0
K03299	1075.0
K03298	200.0
K13472	0.0
K03293	875.0
K03292	25284.0
K03291	121.0
K03290	6.0
K03297	434.0
K03296	41264.0
K03295	3925.0
K03294	8530.0
K13009	106.0
K12690	0.0
K09743	0.0
K06022	0.0
K07190	0.0
K06021	0.0
K07192	5828.0
K06020	36.0
K06027	0.0
K06026	0.0
K09744	0.0
K07991	5.0
K08749	0.0
K09835	0.0
K09834	0.0
K10439	30138.0
K06351	1.0
K09833	0.0
K10925	0.0
K10924	52.0
K10927	0.0
K10926	0.0
K10923	0.0
K10922	0.0
K09629	0.0
K10697	0.0
K00179	13007.0
K00172	1375.0
K00171	1164.0
K00170	1164.0
K00177	11942.0
K00176	11599.0
K00175	24030.0
K00174	20150.0
K13478	0.0
K14338	1.0
K14339	0.0
K14335	1.0
K14337	0.0
K14330	0.0
K14331	0.0
K14333	18.0
K08918	0.0
K13479	1957.0
K04078	17825.0
K04079	20195.0
K04076	631.0
K04077	20442.0
K04074	2111.0
K04075	18878.0
K04072	15000.0
K04073	0.0
K04070	8868.0
K04071	0.0
K14597	0.0
K13318	0.0
K08280	2.0
K13641	481.0
K13640	62.0
K13643	890.0
K13642	0.0
K02027	66743.0
K02026	107487.0
K02025	113789.0
K02024	130.0
K02023	1303.0
K02022	12977.0
K02021	1.0
K02020	7597.0
K02029	22081.0
K02028	24510.0
K03886	0.0
K03887	0.0
K03884	0.0
K03885	7578.0
K03881	0.0
K03888	0.0
K03889	0.0
K12998	0.0
K12999	75.0
K12992	2667.0
K12993	0.0
K12990	1070.0
K12991	2.0
K12996	412.0
K12997	117.0
K12994	0.0
K12995	2473.0
K08979	4.0
K08978	17103.0
K03088	240523.0
K03089	269.0
K03086	23130.0
K03087	149.0
K08971	4.0
K08970	56.0
K03082	253.0
K03080	55.0
K08974	5105.0
K13868	0.0
K00918	610.0
K01553	0.0
K12214	0.0
K11646	60.0
K11645	0.0
K11641	0.0
K11640	0.0
K12736	0.0
K12733	0.0
K07507	10735.0
K07506	58.0
K07505	4.0
K07504	271.0
K07503	15.0
K07502	4470.0
K07501	346.0
K07500	0.0
K07509	0.0
K07508	0.0
K11422	0.0
K08698	0.0
K10773	21189.0
K10774	0.0
K14286	0.0
K10778	372.0
K14287	406.0
K00140	494.0
K05501	183.0
K01903	1750.0
K01902	1750.0
K01905	347.0
K01904	0.0
K01907	0.0
K01906	4.0
K01909	0.0
K01908	1.0
K14534	2179.0
K00147	20335.0
K07767	0.0
K07769	0.0
K07768	9.0
K06203	550.0
K06202	181.0
K09921	149.0
K09920	61.0
K09927	156.0
K09024	60.0
K09022	373.0
K09023	110.0
K09020	137.0
K09021	59.0
K02908	4.0
K02909	20731.0
K08218	14003.0
K08219	61.0
K02904	20134.0
K02906	19409.0
K02907	18645.0
K02902	18840.0
K00230	245.0
K00231	652.0
K00232	0.0
K08976	52.0
K00234	0.0
K00239	12615.0
K06209	8118.0
K09928	66.0
K01015	0.0
K01014	0.0
K01012	23979.0
K01011	1718.0
K01010	0.0
K08920	0.0
K14103	4.0
K14102	4.0
K14101	4.0
K14100	4.0
K14105	4.0
K14104	4.0
K14109	4.0
K14108	4.0
K06401	0.0
K00893	0.0
K13402	0.0
K12858	0.0
K03503	2603.0
K03502	12012.0
K03501	19020.0
K03500	11488.0
K08924	0.0
K02278	1906.0
K02279	3200.0
K12977	0.0
K02276	33.0
K02277	2.0
K02274	84.0
K02275	84.0
K13450	0.0
K13451	0.0
K13452	0.0
K13454	0.0
K13455	0.0
K12509	0.0
K12508	0.0
K12507	75.0
K12506	4504.0
K12500	148.0
K12503	3.0
K05926	0.0
K09728	4.0
K14587	70.0
K06597	0.0
K06596	1.0
K06595	0.0
K06599	53.0
K06598	0.0
K07978	0.0
K07979	20646.0
K07976	0.0
K14585	0.0
K10907	10012.0
K10906	89.0
K10901	0.0
K10909	0.0
K10908	56.0
K09819	81.0
K09818	19.0
K09817	18197.0
K09816	15804.0
K09815	17014.0
K06374	6304.0
K06373	5656.0
K09812	20417.0
K09811	20416.0
K09810	9715.0
K09724	4.0
K14582	0.0
K09721	4.0
K04058	192.0
K04059	52.0
K04050	0.0
K04051	0.0
K04052	0.0
K04053	0.0
K04054	0.0
K04055	0.0
K04056	103.0
K04057	0.0
K01047	0.0
K08975	0.0
K10015	61.0
K10014	116.0
K10017	61.0
K10016	61.0
K10011	289.0
K10010	5780.0
K10013	63.0
K10012	2231.0
K10019	1.0
K10018	1.0
K13665	2.0
K13664	0.0
K13663	0.0
K13662	0.0
K13661	0.0
K13660	0.0
K13669	0.0
K13668	0.0
K07641	107.0
K01466	1057.0
K13590	1.0
K01464	7648.0
K01465	19704.0
K01462	31260.0
K01463	747.0
K01460	93.0
K01461	0.0
K13599	85.0
K13598	29.0
K01468	8306.0
K01469	51.0
K09251	76.0
K09252	4.0
K02041	938.0
K02040	26124.0
K02043	59.0
K02045	986.0
K02044	942.0
K02047	1015.0
K02046	1037.0
K02049	22489.0
K02048	1184.0
K05549	0.0
K05548	0.0
K06046	0.0
K03319	250.0
K03316	350.0
K03317	1275.0
K03314	148.0
K03315	11267.0
K03312	10583.0
K03313	9102.0
K03310	34413.0
K03311	3911.0
K12052	0.0
K02945	16987.0
K06162	131.0
K06163	130.0
K06160	1.0
K06161	0.0
K06166	113.0
K00359	1885.0
K06164	131.0
K06165	132.0
K06168	17735.0
K06169	60.0
K13020	860.0
K07158	4.0
K07159	4.0
K04835	5.0
K11621	0.0
K11991	148.0
K11622	1.0
K11996	6994.0
K11627	0.0
K11626	13.0
K11629	0.0
K11628	0.0
K07561	4.0
K07560	19159.0
K07563	0.0
K07562	4.0
K07565	0.0
K07564	0.0
K07567	21529.0
K07566	25079.0
K07569	4.0
K07568	27486.0
K09925	1.0
K11199	2.0
K11198	2.0
K11192	89.0
K11191	0.0
K11196	0.0
K11195	0.0
K11194	0.0
K02492	5586.0
K10713	0.0
K10710	1867.0
K10711	555.0
K10716	88.0
K02490	32.0
K10714	0.0
K10715	0.0
K01929	20770.0
K01928	19405.0
K01923	18961.0
K01922	187.0
K01921	20691.0
K01920	178.0
K01926	16705.0
K01925	20485.0
K01924	20137.0
K07789	203.0
K07788	152.0
K07785	0.0
K07784	92.0
K07787	1373.0
K07786	0.0
K07781	60.0
K07783	4313.0
K07782	61.0
K05835	116.0
K06355	0.0
K14661	0.0
K09844	0.0
K00782	4454.0
K00783	20508.0
K00784	17235.0
K00785	0.0
K00786	5927.0
K00039	0.0
K00036	8010.0
K00037	0.0
K00034	246.0
K00035	0.0
K00032	0.0
K00033	8021.0
K00030	1091.0
K00031	17924.0
K01259	477.0
K01258	17531.0
K01255	1061.0
K01256	3721.0
K01251	5571.0
K01250	867.0
K01253	0.0
K01252	145.0
K09008	1.0
K09009	12.0
K09000	55.0
K09001	1013.0
K09002	1132.0
K09003	4.0
K09004	186.0
K09005	28.0
K09006	0.0
K09007	324.0
K09846	0.0
K08234	7610.0
K00258	0.0
K00259	9526.0
K00252	1.0
K00253	1.0
K00256	0.0
K00257	9710.0
K00254	0.0
K00255	0.0
K01079	8239.0
K01078	51.0
K01071	91.0
K01070	149.0
K01073	9.0
K01077	13746.0
K01076	585.0
K14472	0.0
K14471	0.0
K14470	0.0
K14475	62.0
K09841	0.0
K02788	212.0
K02782	1.0
K02783	640.0
K02781	482.0
K02786	188.0
K02787	2.0
K02784	148.0
K01060	1181.0
K01787	10004.0
K01786	7883.0
K01785	36335.0
K01784	38765.0
K01783	22853.0
K01782	546.0
K01781	10.0
K01780	0.0
K01789	0.0
K01788	4612.0
K02526	941.0
K02527	9268.0
K02525	43.0
K02250	0.0
K02523	9265.0
K02520	17540.0
K02521	148.0
K02258	30.0
K02259	82.0
K02528	20163.0
K02529	81679.0
K03781	3291.0
K03780	1890.0
K03783	16457.0
K03782	580.0
K03785	7310.0
K03784	6419.0
K03787	9350.0
K03786	14080.0
K03789	10155.0
K03788	93.0
K10700	0.0
K00342	8393.0
K03124	7.0
K03120	4.0
K12527	1736.0
K12526	0.0
K12525	295.0
K12524	16491.0
K12523	0.0
K12522	0.0
K09789	7668.0
K09788	336.0
K09787	11164.0
K09786	672.0
K09785	0.0
K09781	151.0
K09780	65.0
K10961	0.0
K10960	0.0
K10963	0.0
K10962	0.0
K10965	2.0
K10964	0.0
K10966	0.0
K09879	0.0
K06318	0.0
K06311	4.0
K06310	3460.0
K06312	0.0
K06314	0.0
K06317	1421.0
K11389	0.0
K11386	0.0
K11387	0.0
K11384	108.0
K11385	0.0
K11382	1.0
K11383	0.0
K11381	6419.0
K11949	0.0
K10380	0.0
K04032	207.0
K04033	1.0
K04030	306.0
K04031	4157.0
K04036	0.0
K04037	0.0
K04034	287.0
K04035	684.0
K04038	0.0
K04039	0.0
K07046	173.0
K07047	3137.0
K07044	0.0
K07045	13198.0
K07042	11526.0
K07043	18688.0
K07040	9810.0
K07041	4.0
K07048	241.0
K07049	0.0
K08664	0.0
K02584	410.0
K10039	3199.0
K10038	64.0
K10037	113.0
K10036	970.0
K04788	0.0
K04789	0.0
K04784	358.0
K04785	2.0
K04786	2.0
K04787	0.0
K04780	0.0
K04781	57.0
K04782	56.0
K04783	2.0
K13601	0.0
K13603	0.0
K13602	0.0
K13605	0.0
K13604	0.0
K13607	14.0
K02404	846.0
K05783	0.0
K05782	61.0
K05781	131.0
K05780	131.0
K05787	148.0
K05786	417.0
K05785	5522.0
K05784	0.0
K05789	6.0
K05788	240.0
K01442	21793.0
K01443	24287.0
K01444	183.0
K01446	91.0
K01447	19280.0
K01448	35617.0
K01449	7043.0
K14803	0.0
K02069	7421.0
K05569	207.0
K08008	0.0
K02063	149.0
K05566	187.0
K05565	1.0
K05563	1.0
K05562	1.0
K05561	1.0
K02064	149.0
K03338	325.0
K03339	1.0
K03330	4.0
K03331	0.0
K03332	78.0
K03333	0.0
K03335	309.0
K03336	196.0
K03337	252.0
K12956	0.0
K12957	61.0
K12954	0.0
K12955	0.0
K12952	0.0
K12953	0.0
K12950	0.0
K12951	0.0
K14733	0.0
K00109	0.0
K06148	16902.0
K06149	201.0
K06144	148.0
K06145	151.0
K06146	0.0
K06147	149017.0
K06141	60.0
K06142	28309.0
K06143	541.0
K11945	0.0
K08948	0.0
K08949	0.0
K00071	0.0
K14664	0.0
K13810	0.0
K14665	91.0
K03058	4.0
K11609	0.0
K11608	0.0
K14660	0.0
K11603	0.0
K11602	0.0
K11601	0.0
K11600	4.0
K11607	144.0
K11606	197.0
K11605	197.0
K11604	197.0
K10558	77.0
K10559	668.0
K10550	108.0
K10551	109.0
K10552	2.0
K10553	0.0
K10554	0.0
K10555	276.0
K10556	151.0
K10557	77.0
K03051	4.0
K03050	4.0
K07549	0.0
K07548	0.0
K07239	5541.0
K07235	149.0
K07234	1.0
K07237	149.0
K07236	149.0
K07231	0.0
K07230	101.0
K07233	4.0
K07232	61.0
K02467	55.0
K05306	6370.0
K05305	1002.0
K05304	166.0
K05303	51.0
K05301	0.0
K02565	148.0
K08644	0.0
K08646	0.0
K08641	6589.0
K08643	11.0
K08642	0.0
K12146	0.0
K00010	1215.0
K00011	1.0
K00012	24714.0
K00013	20457.0
K00014	25652.0
K00016	10003.0
K09065	0.0
K08252	1035.0
K08253	8.0
K08256	3.0
K08255	0.0
K08258	0.0
K08259	0.0
K00274	74.0
K00275	6448.0
K00276	1.0
K00270	0.0
K00271	0.0
K00272	0.0
K00273	0.0
K00278	17681.0
K00279	0.0
K12675	0.0
K01277	9002.0
K01274	5.0
K01273	5592.0
K01271	1774.0
K01270	25277.0
K01278	18469.0
K00906	296.0
K00904	219.0
K00903	1477.0
K00901	9304.0
K13785	0.0
K00908	0.0
K11149	0.0
K01053	106.0
K01051	17214.0
K01057	7724.0
K01056	20559.0
K01055	55.0
K01054	0.0
K01058	782.0
K02500	20853.0
K02501	20856.0
K02502	9891.0
K02503	20346.0
K02504	148.0
K02505	148.0
K02506	5.0
K02507	271.0
K02508	141.0
K02509	176.0
K00291	0.0
K13410	0.0
K13148	0.0
K13419	0.0
K05825	0.0
K03106	20586.0
K03105	4.0
K03101	21734.0
K03100	47840.0
K12541	1.0
K12540	0.0
K12543	1.0
K12542	1.0
K12545	3.0
K12544	0.0
K12547	0.0
K12546	0.0
K12549	0.0
K06080	148.0
K11018	0.0
K11019	0.0
K11016	0.0
K11017	52.0
K11014	0.0
K11015	0.0
K11012	0.0
K11013	0.0
K11010	0.0
K11011	0.0
K06333	6880.0
K06880	0.0
K06883	174.0
K06882	0.0
K09857	310.0
K06884	8.0
K06887	267.0
K06886	94.0
K06889	40076.0
K10942	0.0
K09859	402.0
K09858	243.0
K10947	27068.0
K10946	0.0
K10945	0.0
K10944	0.0
K13284	0.0
K00483	199.0
K00481	52.0
K00480	56.0
K00486	0.0
K00485	0.0
K00484	141.0
K09901	148.0
K10929	0.0
K07684	218.0
K07685	145.0
K07686	146.0
K07687	150.0
K07681	2.0
K07688	55.0
K07689	148.0
K10928	0.0
K04018	2.0
K04019	211.0
K04014	160.0
K04015	236.0
K04016	90.0
K04017	2.0
K04013	99.0
K07060	4.0
K07061	0.0
K07062	793.0
K07063	2253.0
K07064	0.0
K07065	4.0
K07066	78.0
K07067	538.0
K07068	22.0
K07069	742.0
K01121	0.0
K13629	2.0
K13628	263.0
K13623	0.0
K13622	51.0
K13620	5.0
K13626	2916.0
K08586	0.0
K08587	0.0
K01428	818.0
K01429	269.0
K01422	8976.0
K01423	132.0
K01420	11598.0
K01421	14028.0
K01426	591.0
K01427	0.0
K01424	22110.0
K01425	12160.0
K08068	0.0
K07538	0.0
K13086	0.0
K13085	0.0
K07287	184.0
K07824	0.0
K07682	0.0
K02722	0.0
K12978	0.0
K12979	53.0
K12972	295.0
K12973	150.0
K12974	148.0
K12975	61.0
K12976	0.0
K07821	0.0
K07683	0.0
K14750	0.0
K14751	0.0
K14953	0.0
K12288	148.0
K12289	147.0
K12282	0.0
K12283	0.0
K12280	0.0
K12281	0.0
K12286	0.0
K12287	0.0
K12284	0.0
K12285	0.0
K11957	0.0
K11956	0.0
K11955	0.0
K11954	0.0
K11953	0.0
K11952	0.0
K11951	0.0
K11950	0.0
K11959	0.0
K11958	0.0
K13889	929.0
K13888	258.0
K11963	0.0
K07217	2622.0
K07216	7415.0
K07215	0.0
K07214	2361.0
K07213	1064.0
K07212	0.0
K07219	746.0
K07218	0.0
K12150	148.0
K08689	0.0
K08688	0.0
K00402	4.0
K00401	4.0
K11994	0.0
K00152	0.0
K01043	1587.0
K00154	1.0
K00157	0.0
K00156	2127.0
K10533	0.0
K10530	3.0
K10531	0.0
K10536	926.0
K10537	173.0
K10535	0.0
K10538	61.0
K10539	173.0
K00073	231.0
K13934	6.0
K00076	1248.0
K00077	17003.0
K00074	7921.0
K00075	19254.0
K00078	0.0
K00079	0.0
K02290	0.0
K02563	20444.0
K02292	0.0
K08966	0.0
K02294	2.0
K08278	0.0
K08279	0.0
K08274	0.0
K08275	0.0
K08276	148.0
K08277	1.0
K00298	1.0
K00299	112.0
K00296	0.0
K00297	20413.0
K00294	918.0
K00292	0.0
K00293	1.0
K00290	16598.0
K07757	6.0
K12089	0.0
K01210	54.0
K01213	0.0
K01212	6205.0
K01215	84.0
K01214	0.0
K01217	0.0
K01216	1.0
K01219	133.0
K01218	5043.0
K02749	3.0
K02746	366.0
K02747	242.0
K02744	951.0
K02745	242.0
K02742	148.0
K00924	691.0
K00925	20804.0
K00926	8654.0
K00927	20463.0
K00928	26307.0
K00929	11755.0
K12085	0.0
K02298	148.0
K02299	148.0
K02568	151.0
K02569	234.0
K02562	62.0
K02291	56.0
K02560	96.0
K02293	0.0
K02566	2199.0
K02567	242.0
K02564	31249.0
K02297	148.0
K03169	48242.0
K03168	19017.0
K03163	0.0
K03162	0.0
K03167	4.0
K03166	4.0
K11038	0.0
K11039	0.0
K11030	0.0
K11031	2741.0
K11032	0.0
K11033	0.0
K11034	0.0
K11035	0.0
K11036	0.0
K11037	0.0
K02546	0.0
K07668	1102.0
K07669	0.0
K07666	197.0
K07667	11581.0
K07664	148.0
K07665	6538.0
K07662	148.0
K07663	107.0
K07660	148.0
K07661	61.0
K03927	3364.0
K07008	175.0
K07009	4795.0
K07002	92.0
K07003	15228.0
K07000	504.0
K07001	26640.0
K07006	173.0
K07007	20553.0
K07004	5.0
K07005	17901.0
K03921	4.0
K02956	20583.0
K09725	0.0
K09181	4577.0
K08599	0.0
K08598	0.0
K08591	18685.0
K08590	8271.0
K01156	344.0
K01154	29311.0
K01407	148.0
K01400	0.0
K01153	28675.0
K01150	235.0
K01151	20884.0
K01408	0.0
K01409	22966.0
K01158	0.0
K01159	13755.0
K05523	1.0
K05522	210.0
K05521	5174.0
K05520	5865.0
K05527	178.0
K05526	60.0
K05525	0.0
K05524	135.0
K05529	0.0
K14518	0.0
K14519	104.0
K05949	0.0
K01754	14367.0
K05942	0.0
K01027	0.0
K02171	0.0
K02170	148.0
K02173	262.0
K02172	0.0
K01751	2259.0
K06416	2628.0
K06417	0.0
K06414	0.0
K06947	0.0
K03379	0.0
K03808	403.0
K03809	167.0
K03806	184.0
K06412	10110.0
K03804	148.0
K12296	147.0
K03802	67.0
K03803	8399.0
K06413	19.0
K10808	1.0
K06411	2840.0
K01028	161.0
K01029	213.0
K11931	2.0
K11930	1.0
K11933	148.0
K11932	145.0
K11935	2.0
K11934	6564.0
K11937	2.0
K11936	3.0
K11939	94.0
K11938	60.0
K10800	51.0
K06419	1.0
K11929	8.0
K07271	11908.0
K07270	2.0
K07273	6177.0
K07272	87.0
K07275	263.0
K07274	255.0
K07277	9502.0
K07276	30.0
K07279	5.0
K07278	188.0
K10623	0.0
K02481	14066.0
K11520	0.0
K02480	0.0
K08170	1.0
K02485	148.0
K02484	12822.0
K02487	87.0
K08600	21396.0
K08603	0.0
K08602	4504.0
K08605	4.0
K08604	0.0
K09956	51.0
K09957	0.0
K09954	544.0
K09955	26513.0
K09952	5218.0
K09953	0.0
K09950	0.0
K09951	12158.0
K09958	105.0
K09959	1.0
K07495	360.0
K07494	9.0
K07497	6710.0
K07496	6535.0
K07491	12271.0
K07490	147.0
K07493	3.0
K07492	2410.0
K07499	4.0
K07498	78.0
K11209	85.0
K11208	3.0
K11204	0.0
K11203	307.0
K11202	997.0
K11201	146.0
K11200	6.0
K00058	29648.0
K00059	40101.0
K00728	0.0
K00729	8.0
K00055	2.0
K00057	20550.0
K00050	1906.0
K00051	0.0
K00720	2.0
K00721	12476.0
K14424	0.0
K06033	0.0
K14189	1.0
K14188	91.0
K06364	0.0
K14187	330.0
K01239	2134.0
K01238	4814.0
K01897	43248.0
K01232	751.0
K01895	11956.0
K01230	0.0
K01893	18917.0
K01236	0.0
K01235	5872.0
K01890	20579.0
K02768	1495.0
K02769	391.0
K02760	3965.0
K02761	3897.0
K02763	61.0
K02764	2.0
K02765	5487.0
K00948	27005.0
K00949	18118.0
K00942	20709.0
K00943	6908.0
K00940	5207.0
K00941	32579.0
K00946	10658.0
K00947	0.0
K00944	0.0
K00945	35128.0
K01097	0.0
K01096	662.0
K01095	3867.0
K01093	293.0
K01092	10721.0
K01091	44031.0
K01090	13633.0
K03499	43115.0
K03498	36380.0
K03491	2207.0
K03490	573.0
K03493	68.0
K03492	227.0
K03495	20429.0
K03497	52690.0
K03496	58874.0
K02817	2.0
K02814	68.0
K02815	68.0
K02810	3680.0
K02548	18673.0
K02549	223.0
K02818	6.0
K02819	587.0
K03637	3588.0
K03636	288.0
K03147	15740.0
K03146	863.0
K08851	0.0
K06518	17966.0
K09729	678.0
K06048	60.0
K06045	102.0
K06044	6.0
K09727	4.0
K09726	6.0
K06041	9711.0
K09720	4.0
K09723	4.0
K06042	8101.0
K09897	148.0
K09896	148.0
K09895	149.0
K09894	148.0
K09893	150.0
K09892	148.0
K09891	148.0
K09890	146.0
K09899	148.0
K09898	96.0
K03622	0.0
K07648	148.0
K07649	145.0
K07398	4.0
K07399	15.0
K11056	0.0
K11057	0.0
K11054	0.0
K11055	0.0
K07640	200.0
K07393	720.0
K07390	229.0
K07391	19933.0
K07644	202.0
K07645	285.0
K07646	18445.0
K07647	0.0
K10896	4.0
K07024	68536.0
K07025	46008.0
K07026	59.0
K07027	17942.0
K07020	0.0
K07021	171.0
K07022	0.0
K07023	8281.0
K07028	0.0
K07029	33667.0
K10094	1.0
K01390	0.0
K01392	0.0
K01399	0.0
K02673	1.0
K05893	0.0
K05897	0.0
K05896	11013.0
K05895	2599.0
K05899	0.0
K05898	0.0
K00555	4.0
K00554	19890.0
K00557	148.0
K00556	1949.0
K00551	0.0
K00559	0.0
K00558	30374.0
K01170	4.0
K01173	1285.0
K01174	61.0
K01175	1930.0
K01176	2926.0
K01178	51.0
K01179	14090.0
K14578	0.0
K14579	0.0
K08951	0.0
K08950	0.0
K08953	0.0
K03828	210.0
K03829	59.0
K03820	1669.0
K03821	1.0
K03822	0.0
K03823	12253.0
K03824	200.0
K03825	274.0
K03826	6591.0
K03827	5631.0
K12248	0.0
K12246	0.0
K12247	0.0
K12242	0.0
K12243	0.0
K12240	0.0
K12241	0.0
K11919	0.0
K11918	0.0
K11913	0.0
K11912	0.0
K11911	94.0
K11910	98.0
K11917	0.0
K11916	4.0
K11915	4.0
K11914	4.0
K12068	88.0
K12069	0.0
K12062	88.0
K12063	140.0
K12060	140.0
K12061	140.0
K12066	140.0
K12067	117.0
K12064	1.0
K12065	88.0
K07259	15716.0
K07258	30660.0
K07253	0.0
K07251	148.0
K07250	336.0
K07257	2990.0
K07256	0.0
K07255	0.0
K07254	4.0
K05372	3.0
K05373	3.0
K05370	0.0
K05371	0.0
K05374	2.0
K05375	53.0
K09970	42.0
K09971	43.0
K09972	87.0
K09973	2436.0
K09974	690.0
K09975	147.0
K09976	348.0
K09978	147.0
K09979	313.0
K11261	278.0
K11260	4.0
K11263	98.0
K11264	0.0
K10793	511.0
K10796	511.0
K10797	925.0
K10794	19.0
K10795	510.0
K00700	26203.0
K00701	0.0
K10798	0.0
K00703	21483.0
K00705	22617.0
K09828	0.0
K10133	0.0
K13053	148.0
K03192	53.0
K00964	0.0
K00965	10125.0
K00966	4760.0
K00960	0.0
K00961	0.0
K00962	20521.0
K00963	5144.0
K00969	18635.0
K12681	0.0
K02703	0.0
K08364	0.0
K08365	482.0
K02706	0.0
K08363	0.0
K08361	3.0
K02708	0.0
K02709	0.0
K08368	59.0
K08369	579.0
K01615	2769.0
K01617	0.0
K01616	0.0
K01611	1858.0
K01610	16509.0
K01613	15762.0
K01612	0.0
K01619	18304.0
K01618	0.0
K02834	20526.0
K02835	20582.0
K05281	0.0
K03619	35.0
K03618	1.0
K03617	19927.0
K03616	1759.0
K03615	20764.0
K03614	20170.0
K03613	21111.0
K03612	18655.0
K03611	213.0
K03610	5759.0
K09705	69.0
K09704	8328.0
K09701	55.0
K09700	3.0
K09709	0.0
K06391	2931.0
K06390	10717.0
K06393	9559.0
K06392	10673.0
K06395	1350.0
K06394	4674.0
K06397	7398.0
K06396	8855.0
K06399	10712.0
K06398	10834.0
K06435	0.0
K11078	0.0
K11079	0.0
K11074	61.0
K11075	61.0
K11076	61.0
K11077	0.0
K11070	16307.0
K11071	16700.0
K11072	17247.0
K11073	61.0
K06935	0.0
K06934	5985.0
K06937	682.0
K06936	57.0
K06931	0.0
K06930	0.0
K06933	4.0
K06932	7.0
K06939	0.0
K06938	60.0
K13381	3.0
K05916	235.0
K05917	0.0
K05914	0.0
K05915	0.0
K05912	0.0
K05913	0.0
K05910	6.0
K05911	0.0
K05918	0.0
K05919	6007.0
K00392	0.0
K00390	2128.0
K00397	0.0
K00395	4.0
K00394	3381.0
K01884	0.0
K00399	4.0
K01886	17998.0
K01376	0.0
K01372	11794.0
K09149	0.0
K09148	0.0
K01225	480.0
K09145	46.0
K09144	44.0
K09147	0.0
K09146	0.0
K09141	8.0
K09140	4.0
K09143	0.0
K09142	4.0
K05709	0.0
K05708	0.0
K05879	7116.0
K05878	7097.0
K05875	158.0
K05874	159.0
K05877	145.0
K05876	8.0
K05873	96.0
K00579	4.0
K00578	4.0
K00577	7.0
K00575	5355.0
K00574	1342.0
K00573	946.0
K00571	9325.0
K00570	0.0
K01118	1038.0
K01119	7521.0
K01157	0.0
K01112	143.0
K01113	559.0
K04477	13677.0
K01114	56.0
K01115	0.0
K08087	53.0
K01315	0.0
K08085	0.0
K08084	1.0
K08083	0.0
K08082	0.0
K08081	2.0
K08080	0.0
K01152	1180.0
K01401	0.0
K09826	0.0
K06344	0.0
K06345	0.0
K09822	51.0
K06343	0.0
K10938	0.0
K06341	0.0
K10934	2.0
K10935	0.0
K10932	0.0
K11052	0.0
K10930	0.0
K06349	0.0
K11053	0.0
K10754	0.0
K01755	20585.0
K10200	5971.0
K02132	0.0
K02137	0.0
K03840	148.0
K03841	645.0
K13028	0.0
K13799	0.0
K13798	0.0
K13795	0.0
K13794	0.0
K13021	0.0
K13792	0.0
K13791	0.0
K13790	0.0
K12268	44.0
K12269	10.0
K12262	91.0
K12263	0.0
K12264	4.0
K12265	4.0
K12266	4.0
K12267	13650.0
K01757	0.0
K12237	0.0
K13243	0.0
K13245	0.0
K13244	0.0
K13246	0.0
K03264	4.0
K03265	4.0
K03263	4.0
K03268	0.0
K03269	9237.0
K12415	0.0
K10211	0.0
K09918	60.0
K09919	3.0
K06720	0.0
K09913	64.0
K09910	148.0
K09911	148.0
K09916	148.0
K09917	148.0
K06726	934.0
K09915	112.0
K11535	149.0
K11534	719.0
K11537	8154.0
K11531	4.0
K11533	8.0
K11532	0.0
K11249	611.0
K11539	0.0
K00762	26017.0
K00763	14029.0
K00760	18503.0
K00761	20505.0
K00766	14812.0
K00767	17629.0
K00764	29805.0
K00765	19442.0
K00768	15546.0
K00769	201.0
K11059	0.0
K00186	4.0
K00187	4.0
K00184	639.0
K00185	510.0
K00183	229.0
K00180	14198.0
K00188	4.0
K00189	0.0
K10110	5211.0
K10111	121.0
K10112	12158.0
K10113	0.0
K10114	0.0
K10115	0.0
K10116	0.0
K10117	8502.0
K10118	9801.0
K10119	9445.0
K04641	0.0
K04643	0.0
K04642	0.0
K13282	64.0
K00988	0.0
K00989	1476.0
K00986	1505.0
K00984	657.0
K00985	0.0
K00982	195.0
K00983	2033.0
K00980	6346.0
K00981	21376.0
K01585	8990.0
K01584	89.0
K01586	22132.0
K13498	331.0
K01580	8814.0
K01583	2233.0
K01582	3514.0
K13497	329.0
K01589	1666.0
K01588	20462.0
K14941	12.0
K08347	3.0
K08348	88.0
K02720	0.0
K14949	0.0
K02723	0.0
K03459	0.0
K03458	13461.0
K03455	11727.0
K03457	1146.0
K03451	2732.0
K03981	184.0
K03980	1243.0
K02614	9618.0
K01639	14193.0
K01638	149.0
K01637	149.0
K01636	714.0
K01635	150.0
K01634	0.0
K01633	9855.0
K01632	10.0
K01631	61.0
K01630	239.0
K02615	88.0
K02588	7771.0
K02589	1167.0
K02858	601.0
K02859	4.0
K14051	60.0
K14053	4.0
K14052	55.0
K02852	3074.0
K02853	416.0
K02850	1.0
K02851	203.0
K14059	3627.0
K14058	184.0
K02586	975.0
K02587	1434.0
K03679	4.0
K03671	48896.0
K03670	112.0
K03673	220.0
K03672	61.0
K03675	149.0
K03674	147.0
K03677	0.0
K03676	90.0
K09761	20068.0
K09760	12155.0
K09763	0.0
K09762	10737.0
K09765	16614.0
K09764	607.0
K09767	927.0
K06006	148.0
K09769	1543.0
K09768	4532.0
K10353	0.0
K03187	818.0
K03186	778.0
K03185	178.0
K03184	148.0
K03183	22134.0
K03182	751.0
K03181	96.0
K03189	818.0
K03188	818.0
K02715	0.0
K12455	0.0
K12454	812.0
K12453	0.0
K12452	4157.0
K12451	0.0
K07358	0.0
K07356	1.0
K07357	175.0
K07354	0.0
K07355	0.0
K07352	0.0
K07353	0.0
K07350	90.0
K07351	90.0
K06919	6090.0
K06918	148.0
K06917	455.0
K06916	179.0
K06915	3195.0
K06914	4.0
K06913	4.0
K06912	0.0
K06911	16015.0
K06910	477.0
K08986	84.0
K08987	143.0
K08984	60.0
K08985	0.0
K08982	63.0
K08983	0.0
K08980	0.0
K08981	11146.0
K08988	0.0
K08989	56.0
K02252	0.0
K05934	7896.0
K05936	8166.0
K05937	0.0
K02253	0.0
K05939	399.0
K00378	15969.0
K00375	10148.0
K00374	210.0
K00376	0.0
K00371	206.0
K00370	206.0
K00373	206.0
K00372	114.0
K01358	23013.0
K09166	51.0
K09165	5.0
K09164	1.0
K09163	3693.0
K09162	52.0
K09161	155.0
K09160	149.0
K01354	208.0
K01355	87.0
K01356	11720.0
K05601	0.0
K05851	148.0
K03807	61.0
K05606	316.0
K02927	4.0
K05974	0.0
K03805	58.0
K05976	0.0
K00519	0.0
K00518	52.0
K03800	8054.0
K00511	0.0
K00510	0.0
K03801	8217.0
K00515	0.0
K00514	0.0
K00517	5.0
K05971	0.0
K03154	14441.0
K11147	5.0
K05581	0.0
K05580	0.0
K05583	0.0
K05582	0.0
K05585	0.0
K05584	0.0
K05587	0.0
K05586	0.0
K05589	240.0
K03150	23252.0
K03623	177.0
K03152	19083.0
K14200	0.0
K14201	0.0
K14202	0.0
K03621	12820.0
K14204	0.0
K14205	78.0
K01134	970.0
K01135	1449.0
K01136	693.0
K01137	70.0
K01130	5098.0
K01132	0.0
K01133	1305.0
K01138	3530.0
K01139	1388.0
K02113	18709.0
K02112	22775.0
K02111	19680.0
K02446	428.0
K02117	18904.0
K02116	311.0
K02115	22775.0
K02114	22771.0
K02119	9286.0
K02118	18395.0
K02448	0.0
K01036	78.0
K03212	151.0
K13007	0.0
K13006	2488.0
K13005	0.0
K13004	125.0
K13001	4.0
K06404	5596.0
K01032	52.0
K06951	69.0
K03862	0.0
K03863	55.0
K06406	10836.0
K06957	96.0
K05020	194.0
K06400	9951.0
K06403	5783.0
K06954	1.0
K10814	0.0
K10817	0.0
K10816	0.0
K07136	148.0
K03242	4.0
K03243	4.0
K12202	0.0
K12203	0.0
K12206	0.0
K12207	0.0
K12204	0.0
K12205	0.0
K12208	0.0
K12209	0.0
K13919	83.0
K13918	59.0
K06214	6.0
K06215	3720.0
K09936	4527.0
K06217	20584.0
K09930	52.0
K09931	2.0
K09932	106.0
K06213	18730.0
K09938	0.0
K09939	5617.0
K11517	0.0
K06337	0.0
K13301	148.0
K00748	8265.0
K00745	1.0
K00743	164.0
K07165	141.0
K07164	9175.0
K07167	0.0
K07166	9604.0
K07161	22.0
K07160	1439.0
K07163	0.0
K07162	119.0
K07169	3.0
K07168	105.0
K06336	0.0
K01839	9631.0
K01838	2990.0
K01835	923.0
K01834	64009.0
K01837	0.0
K01830	0.0
K00608	0.0
K02632	0.0
K02630	0.0
K02631	0.0
K08322	708.0
K08323	416.0
K08320	60.0
K08321	2816.0
K08326	2.0
K08324	7.0
K08325	6420.0
K01659	636.0
K01658	13586.0
K02637	0.0
K01653	21935.0
K01652	30907.0
K01655	0.0
K01654	4230.0
K01657	12754.0
K02874	20534.0
K02875	4.0
K02876	19149.0
K02877	4.0
K02871	19322.0
K02873	0.0
K02878	20582.0
K02879	20582.0
K14070	0.0
K09749	2845.0
K09748	18655.0
K06023	22084.0
K09742	0.0
K09741	4.0
K09740	189.0
K09747	11512.0
K09746	0.0
K09745	0.0
K06024	9913.0
K03477	5.0
K03476	279.0
K03475	1254.0
K03474	9179.0
K03473	9089.0
K03472	148.0
K03471	521.0
K03470	18925.0
K03478	308.0
K02304	13335.0
K02305	0.0
K02302	866.0
K02303	8.0
K02300	148.0
K02301	231.0
K03653	0.0
K03652	388.0
K03651	149.0
K03650	20520.0
K03657	39671.0
K03656	149.0
K03655	46267.0
K03654	29842.0
K03658	255.0
K12439	0.0
K12431	0.0
K12430	0.0
K12433	0.0
K12432	0.0
K12435	0.0
K12434	0.0
K12437	0.0
K12436	0.0
K06979	8.0
K06978	5122.0
K06971	1511.0
K06970	2330.0
K06973	17958.0
K06972	7363.0
K06975	9644.0
K06974	0.0
K06977	6.0
K06976	664.0
K07082	18906.0
K07083	170.0
K07080	8427.0
K07081	117.0
K07086	0.0
K07087	0.0
K07084	150.0
K07085	28331.0
K07088	21313.0
K07089	14262.0
K01317	0.0
K11162	0.0
K11163	0.0
K11161	0.0
K11168	0.0
K00356	108.0
K00355	70.0
K00354	0.0
K00353	0.0
K00351	7959.0
K00350	8473.0
K05952	141.0
K05953	0.0
K05951	0.0
K05956	0.0
K05957	0.0
K00358	2944.0
K00689	28.0
K00688	32345.0
K00681	1035.0
K00680	20181.0
K00683	0.0
K00685	52.0
K00684	4680.0
K00687	82.0
K00686	0.0
K05831	1.0
K05830	0.0
K05833	14293.0
K05832	11456.0
K05834	96.0
K05837	20880.0
K05836	147.0
K05839	95.0
K05838	160.0
K07677	148.0
K00533	3577.0
K00532	159.0
K00531	2.0
K00530	0.0
K00537	10059.0
K00536	0.0
K00535	0.0
K00534	56.0
K00539	0.0
K00538	0.0
K11029	0.0
K14260	9454.0
K14261	65.0
K14266	52.0
K14267	1.0
K14268	0.0
K14269	0.0
K01337	0.0
K01338	27739.0
K02683	4.0
K02682	148.0
K02681	61.0
K02680	148.0
K02687	19051.0
K02686	183.0
K02685	4.0
K02689	0.0
K02688	185.0
K00824	448.0
K00827	0.0
K00826	19655.0
K00821	23910.0
K00820	17387.0
K00823	136.0
K00822	53.0
K00829	0.0
K00828	0.0
K01488	1699.0
K01489	20324.0
K01484	60.0
K01485	550.0
K01486	8652.0
K01487	2959.0
K01480	6835.0
K01481	0.0
K01482	541.0
K01483	3.0
K02469	28126.0
K02468	66.0
K02466	67.0
K02465	1.0
K02464	90.0
K02463	1.0
K02462	93.0
K02461	91.0
K02460	93.0
K08969	137.0
K13061	0.0
K13060	0.0
K13063	0.0
K13062	0.0
K13069	2.0
K08964	60.0
K06363	0.0
K03079	717.0
K06342	0.0
K03078	5.0
K13289	0.0
K13288	196.0
K13285	0.0
K13287	0.0
K13286	0.0
K13281	495.0
K13280	1805.0
K13283	61.0
K00054	432.0
K04496	52.0
K05369	0.0
K05368	293.0
K03228	193.0
K03229	193.0
K00052	20343.0
K03222	193.0
K03223	104.0
K03220	53.0
K03221	53.0
K03226	192.0
K03227	193.0
K03224	192.0
K03225	141.0
K09482	4.0
K09483	0.0
K13836	0.0
K12228	0.0
K05360	0.0
K12224	0.0
K12225	0.0
K12226	0.0
K12227	0.0
K12220	0.0
K05363	143.0
K12222	0.0
K12223	0.0
K08681	3696.0
K08680	166.0
K08683	0.0
K08682	148.0
K08685	0.0
K08684	0.0
K08687	2.0
K08686	0.0
K11755	30740.0
K11754	47451.0
K11751	350.0
K11750	148.0
K11753	38172.0
K11752	26206.0
K02407	3625.0
K13938	201.0
K13936	5.0
K13935	5.0
K02406	11242.0
K13933	6.0
K13932	6.0
K13931	6.0
K13930	6.0
K12088	0.0
K12081	0.0
K12082	0.0
K12083	0.0
K12084	0.0
K12086	0.0
K12087	0.0
K09611	0.0
K09612	61.0
K04940	0.0
K10085	0.0
K05394	35.0
K05395	52.0
K06340	0.0
K13043	8889.0
K07149	6363.0
K07148	11094.0
K07147	255.0
K07146	612.0
K07145	149.0
K07144	4.0
K07143	0.0
K07142	4.0
K07141	2011.0
K07140	148.0
K10156	0.0
K10150	0.0
K10620	0.0
K10621	0.0
K14028	0.0
K14029	0.0
K01817	15115.0
K01816	717.0
K01815	17600.0
K01814	20354.0
K01813	7853.0
K01812	11708.0
K01811	23008.0
K01810	20650.0
K01819	228.0
K01818	10447.0
K14580	0.0
K05379	0.0
K08304	291.0
K08305	295.0
K08306	204.0
K08307	9242.0
K08300	279.0
K08301	16035.0
K08302	1315.0
K08303	40403.0
K08308	147.0
K08309	4374.0
K14671	0.0
K14670	0.0
K14673	0.0
K14672	0.0
K01673	7501.0
K01672	3.0
K01671	7.0
K01677	10877.0
K01676	9154.0
K01674	72.0
K01679	812.0
K01678	8940.0
K02899	19146.0
K02896	4.0
K02897	12312.0
K02895	20517.0
K02892	20586.0
K02890	20586.0
K10811	0.0
K02096	0.0
K02097	0.0
K02094	0.0
K02095	0.0
K02092	0.0
K02093	0.0
K02099	9658.0
K03411	2057.0
K03410	3149.0
K03413	8693.0
K03412	2583.0
K03415	1812.0
K03414	152.0
K03417	91.0
K03416	0.0
K03418	0.0
K05376	0.0
K02320	0.0
K02322	4.0
K02323	4.0
K05377	0.0
K13542	10819.0
K13543	0.0
K13540	1.0
K13541	0.0
K12145	1.0
K12144	0.0
K12147	60.0
K12410	20728.0
K12141	1403.0
K12140	1403.0
K12143	105.0
K12142	1.0
K12149	148.0
K12148	148.0
K07312	92.0
K07313	3048.0
K07310	9.0
K07311	38.0
K07316	605.0
K07317	2.0
K07314	0.0
K07315	1179.0
K07318	195.0
K07319	6293.0
K03936	0.0
K03425	60.0
K03426	16710.0
K03427	36060.0
K03420	4.0
K03421	4.0
K03422	4.0
K03423	0.0
K03756	79.0
K03757	89.0
K03206	0.0
K03755	1.0
K11144	401.0
K11145	11054.0
K05972	0.0
K05973	0.0
K03752	940.0
K05978	0.0
K05979	674.0
K03753	1527.0
K00331	8388.0
K00330	8393.0
K00333	106.0
K00332	102.0
K00335	10270.0
K00334	12421.0
K00337	8450.0
K00336	13712.0
K00339	8393.0
K00338	7215.0
K03751	0.0
K06953	0.0
K06952	1906.0
K06407	10837.0
K06950	41572.0
K10819	439.0
K06956	493.0
K06955	0.0
K06402	905.0
K10815	0.0
K06959	18424.0
K06958	11323.0
K06409	16540.0
K06408	1929.0
K09129	1.0
K09128	556.0
K09123	301.0
K09122	0.0
K09121	5815.0
K09120	0.0
K09127	0.0
K09126	65.0
K09125	7827.0
K09124	132.0
K01233	4.0
K05819	0.0
K05818	0.0
K01896	0.0
K05813	4807.0
K05812	148.0
K05811	145.0
K05810	15699.0
K05817	0.0
K05816	212.0
K05815	1113.0
K05814	1254.0
K01894	234.0
K01892	20605.0
K01234	83.0
K01144	9365.0
K01146	148.0
K01141	184.0
K01416	0.0
K11434	0.0
K01415	0.0
K06354	0.0
K01414	235.0
K09836	0.0
K01318	514.0
K01319	0.0
K01312	0.0
K06350	124.0
K02669	7602.0
K02668	0.0
K02665	1.0
K02664	19.0
K02667	2.0
K02666	116.0
K02661	0.0
K02660	1.0
K02663	86.0
K02662	2712.0
K00809	10.0
K00808	0.0
K00806	20501.0
K00805	10935.0
K00804	0.0
K00803	732.0
K00802	0.0
K00801	51.0
K00800	20448.0
K10921	0.0
K02409	2775.0
K02408	3226.0
K02401	2966.0
K02400	1789.0
K02403	148.0
K02402	148.0
K02405	3798.0
K05364	6638.0
K05367	5432.0
K05366	42559.0
K10210	0.0
K10216	0.0
K13049	707.0
K13048	0.0
K13739	0.0
K10215	0.0
K06122	18.0
K13735	90.0
K13734	2.0
K13041	122.0
K13040	87.0
K13731	0.0
K13730	8.0
K13733	0.0
K13732	0.0
K04516	9084.0
K03204	122.0
K03205	28842.0
K03207	7.0
K03200	93.0
K03201	35.0
K03202	0.0
K03203	70.0
K03208	6.0
K03758	314.0
K03759	1.0
K09469	2.0
K09461	0.0
K06204	379.0
K00178	0.0
K13950	0.0
K13953	73.0
K13955	0.0
K13954	1433.0
K10920	0.0
K06324	0.0
K11777	41.0
K11779	0.0
K11778	0.0
K06325	0.0
K12600	0.0
K07432	0.0
K07430	0.0
K06326	0.0
K07128	1.0
K07121	201.0
K07120	321.0
K07123	54.0
K07122	148.0
K07125	0.0
K07124	10179.0
K07127	119.0
K07126	5908.0
K01870	20586.0
K01873	20631.0
K01872	20483.0
K01875	20586.0
K01874	20661.0
K01876	22315.0
K01879	519.0
K01878	548.0
K06321	0.0
K00476	52.0
K00477	0.0
K00474	0.0
K00472	0.0
K00470	0.0
K00471	1.0
K00478	0.0
K00479	0.0
K04775	61.0
K04774	149.0
K04777	0.0
K04776	0.0
K04771	112.0
K04770	148.0
K04773	9817.0
K04772	235.0
K04779	0.0
K04778	0.0
K14657	0.0
K14656	4.0
K14654	4.0
K14653	4.0
K14652	27175.0
K14659	0.0
K14658	0.0
K14386	0.0
K09926	1.0
K01699	24.0
K01698	5657.0
K01695	13436.0
K01697	66.0
K01696	15594.0
K01690	148.0
K01693	11200.0
K01692	1135.0
K07227	91.0
K03439	20423.0
K03438	26470.0
K13380	0.0
K03928	382.0
K03925	15473.0
K03924	26213.0
K03431	10629.0
K03926	253.0
K03437	20308.0
K03436	10629.0
K03435	149.0
K03434	0.0
K02348	1095.0
K02342	18983.0
K02343	17728.0
K02340	18964.0
K02341	20189.0
K02346	21378.0
K02347	70.0
K02344	96.0
K02345	202.0
K03697	3796.0
K03696	18968.0
K03695	20383.0
K03694	4658.0
K03693	86.0
K03692	0.0
K03690	149.0
K03699	13253.0
K03698	7291.0
K13566	0.0
K12164	0.0
K07338	0.0
K07339	632.0
K07334	2925.0
K07335	13605.0
K07336	52.0
K07337	550.0
K07330	0.0
K07331	0.0
K07332	0.0
K07333	0.0
K09695	52.0
K09694	52.0
K09697	656.0
K09696	653.0
K09691	15732.0
K09690	14887.0
K09693	1.0
K09692	1717.0
K09699	5.0
K09698	350.0
K07590	1199.0
K07591	0.0
K07592	3.0
K05998	0.0
K05999	0.0
K05996	0.0
K05997	147.0
K05994	0.0
K05995	5004.0
K05993	940.0
K05991	0.0
K10837	0.0
K00319	4.0
K00318	859.0
K00648	32260.0
K02545	0.0
K00645	20641.0
K00311	31.0
K00646	52.0
K00317	1.0
K00316	54.0
K00643	81.0
K00314	0.0
K02547	4633.0
K06429	0.0
K06428	0.0
K06427	0.0
K02812	0.0
K06425	56.0
K06424	0.0
K06423	548.0
K06422	0.0
K06421	54.0
K02813	0.0
K02930	4.0
K03815	2.0
K05612	0.0
K03367	93.0
K03366	233.0
K03812	92.0
K03635	295.0
K03634	240.0
K03631	18990.0
K05969	0.0
K03630	20876.0
K03633	148.0
K03632	148.0
K01998	12450.0
K01999	11584.0
K01992	47335.0
K01993	22639.0
K01990	79497.0
K01991	22617.0
K01996	13082.0
K01997	13623.0
K01994	59.0
K01995	13064.0
K03148	1732.0
K03639	6460.0
K05692	0.0
K03638	65.0
K00869	436.0
K00868	17012.0
K00861	0.0
K00860	7934.0
K00863	673.0
K00862	1.0
K00865	10496.0
K00864	14728.0
K00867	241.0
K00866	0.0
K01192	16065.0
K01190	100772.0
K01191	8535.0
K01197	6489.0
K01194	147.0
K01195	2865.0
K01198	6528.0
K01199	0.0
K00656	30413.0
K00657	10677.0
K00306	0.0
K14591	84.0
K00300	0.0
K00653	0.0
K13715	0.0
K13713	0.0
K00650	0.0
K00651	18838.0
K14596	2.0
K02647	18128.0
K14598	0.0
K02643	0.0
K02642	0.0
K02641	0.0
K02640	0.0
K03594	6464.0
K03595	20531.0
K03596	18778.0
K03597	149.0
K03590	8712.0
K03591	148.0
K03592	3722.0
K03593	8103.0
K03598	149.0
K03599	184.0
K01736	20410.0
K01737	9461.0
K01734	25492.0
K01735	18928.0
K01732	1.0
K01733	21247.0
K01730	2523.0
K01731	1.0
K06049	0.0
K01738	25263.0
K01739	998.0
K11809	0.0
K05343	3838.0
K02422	6400.0
K02421	2966.0
K05340	4258.0
K02427	272.0
K05346	247.0
K02425	148.0
K02424	60.0
K05349	74592.0
K02428	8099.0
K03770	9294.0
K03771	13645.0
K03772	1561.0
K03773	9834.0
K03774	546.0
K03775	9190.0
K03776	97.0
K03777	147.0
K03778	14358.0
K03779	1830.0
K09722	4.0
K08174	0.0
K14114	4.0
K13979	2470.0
K13237	0.0
K14440	0.0
K09992	102.0
K09990	1.0
K09991	29.0
K09996	61.0
K09997	148.0
K09994	62.0
K14110	4.0
K09998	148.0
K09999	148.0
K14111	4.0
K14113	4.0
K14449	0.0
K10213	61.0
K14118	4.0
K11711	368.0
K11710	3.0
K11712	750.0
K11717	27516.0
K11719	149.0
K06857	57.0
K10440	20295.0
K10441	14923.0
K07103	4.0
K07102	87.0
K07101	1122.0
K07100	0.0
K07107	27920.0
K07106	9792.0
K07105	7961.0
K07456	18828.0
K07459	1318.0
K07458	7389.0
K07109	1539.0
K07108	4.0
K10198	0.0
K10199	0.0
K10190	8406.0
K10191	0.0
K10192	1463.0
K10193	838.0
K10194	859.0
K10195	4.0
K10196	0.0
K10197	0.0
K15013	0.0
K01858	6154.0
K15016	0.0
K15017	0.0
K01853	0.0
K01852	0.0
K01851	0.0
K01850	7615.0
K01857	54.0
K01856	0.0
K01854	18069.0
K07539	0.0
K08478	87.0
K08479	0.0
K08476	87.0
K08477	0.0
K08475	87.0
K00450	127.0
K00451	1.0
K00452	0.0
K00453	53.0
K00455	88.0
K00456	0.0
K00457	59.0
K00106	0.0
K00459	93.0
K00104	1127.0
K00105	5.0
K00102	622.0
K00103	0.0
K00100	37009.0
K00101	114.0
K01509	0.0
K04759	31284.0
K04758	28476.0
K04757	1028.0
K01504	0.0
K04755	211.0
K04754	265.0
K04753	153.0
K04752	149.0
K04751	7382.0
K01502	51.0
K14631	0.0
K05359	0.0
K14632	0.0
K07536	0.0
K12080	0.0
K02364	58.0
K12369	157.0
K02361	7495.0
K02362	5.0
K02363	202.0
K13509	0.0
K13503	0.0
K13500	0.0
K12109	0.0
K12108	0.0
K12101	0.0
K12100	0.0
K12103	0.0
K12102	0.0
K12105	0.0
K12104	0.0
K12107	0.0
K12106	0.0
K11023	0.0
K03014	0.0
K08906	0.0
K08904	0.0
K08900	0.0
K06223	14752.0
K06199	13195.0
K06198	86.0
K06197	60.0
K06196	2493.0
K06194	7852.0
K06193	305.0
K06192	346.0
K06191	159.0
K06190	184.0
K11104	1781.0
K11105	10105.0
K11106	5.0
K11107	148.0
K11102	146.0
K11103	287.0
K07862	1735.0
K00666	7737.0
K00663	4.0
K00662	721.0
K00661	27629.0
K00660	52.0
K06997	19228.0
K06996	1357.0
K06995	197.0
K10852	2904.0
K06993	0.0
K06992	4.0
K06991	52.0
K06990	9.0
K11050	0.0
K06999	177.0
K06998	1369.0
K05338	4.0
K11051	0.0
K06441	35.0
K06440	0.0
K06443	2.0
K06442	11336.0
K06445	148.0
K06447	60.0
K06446	13.0
K06309	0.0
K05686	0.0
K02655	63.0
K07392	4.0
K00595	27498.0
K00594	0.0
K00596	0.0
K00599	53146.0
K00598	590.0
K02657	1.0
K07642	271.0
K07643	61.0
K07396	197.0
K07397	2109.0
K07394	87.0
K07395	56.0
K04102	2.0
K04103	199.0
K04100	0.0
K04101	0.0
K04107	0.0
K04105	0.0
K04108	0.0
K04109	1.0
K07716	0.0
K07717	607.0
K07714	52.0
K07715	148.0
K07712	235.0
K07713	13937.0
K07710	1.0
K07711	148.0
K07718	30722.0
K07719	613.0
K00843	0.0
K00842	269.0
K00841	130.0
K00840	60.0
K00847	29482.0
K00846	0.0
K00845	35273.0
K00844	734.0
K00849	20928.0
K00848	12458.0
K06302	0.0
K13771	235.0
K13770	14.0
K13772	0.0
K13775	0.0
K13774	0.0
K13777	0.0
K13776	0.0
K13779	0.0
K13778	0.0
K02621	9584.0
K02992	20151.0
K02623	0.0
K08286	0.0
K08281	661.0
K02996	18817.0
K02995	4.0
K02994	20586.0
K02629	0.0
K02628	0.0
K08289	8806.0
K08288	0.0
K03578	244.0
K03579	548.0
K03576	200.0
K03577	198.0
K03574	19394.0
K03575	17061.0
K03572	20357.0
K03573	2057.0
K03570	18739.0
K03571	7718.0
K01710	35521.0
K01711	20121.0
K01712	8329.0
K01713	44.0
K01714	37146.0
K01715	5171.0
K01716	149.0
K01718	0.0
K01719	8008.0
K03081	129.0
K02199	183.0
K02198	312.0
K14170	20686.0
K02193	268.0
K02192	611.0
K02191	154.0
K02190	13199.0
K02197	277.0
K02196	60.0
K02195	277.0
K02194	277.0
K03718	15279.0
K03719	6809.0
K03712	12639.0
K03713	86.0
K03710	10484.0
K03711	30115.0
K03716	1098.0
K03717	199.0
K03715	13.0
K07129	0.0
K00045	616.0
K13995	52.0
K13994	0.0
K13991	0.0
K13990	3434.0
K13993	17431.0
K13992	0.0
K06298	6319.0
K06299	0.0
K06294	0.0
K06295	4706.0
K06296	606.0
K06297	555.0
K06290	0.0
K06291	0.0
K06292	0.0
K06293	0.0
K12743	0.0
K00248	7304.0
K06426	59.0
K11739	0.0
K11738	61.0
K11733	150.0
K11732	3.0
K11731	0.0
K11737	152.0
K11736	5.0
K11735	1.0
K11734	7.0
K06870	0.0
K06871	41716.0
K06872	13755.0
K06873	0.0
K06874	4.0
K06875	4.0
K06876	51.0
K06877	333.0
K06878	285.0
K06879	586.0
K07478	21198.0
K12645	0.0
K07479	148.0
K07473	11820.0
K07472	0.0
K07471	0.0
K07470	8.0
K07477	0.0
K07476	0.0
K07474	857.0
K15038	0.0
K15039	0.0
K15034	407.0
K15036	1462.0
K15037	0.0
K08738	29.0
K06420	0.0
K00128	6079.0
K00129	0.0
K00438	0.0
K00432	4964.0
K00433	118.0
K00122	6.0
K00123	1631.0
K00124	290.0
K00125	7.0
K00126	1.0
K00127	293.0
K08973	30.0
K14348	5.0
K14347	4.0
K14340	0.0
K08972	95.0
K01525	184.0
K01524	17606.0
K01523	2105.0
K01521	113.0
K01520	20428.0
K01529	740.0
K08977	0.0
K03969	694.0
K08929	0.0
K02388	3230.0
K02389	2948.0
K02386	153.0
K02387	3226.0
K02384	0.0
K02385	2943.0
K02382	0.0
K02380	222.0
K02381	4.0
K05386	0.0
K13524	0.0
K13525	11.0
K13527	11.0
K13520	0.0
K13522	1.0
K13529	108.0
K03385	2128.0
K03384	0.0
K03387	6859.0
K03386	11721.0
K03381	0.0
K03380	0.0
K03383	0.0
K03382	1074.0
K03389	996.0
K03388	2236.0
K05356	0.0
K12344	2564.0
K12343	4732.0
K12342	0.0
K12341	0.0
K12340	17042.0
K02430	94.0
K12349	0.0
K05351	1.0
K11694	1.0
K11695	0.0
K11690	6489.0
K05352	0.0
K11693	1.0
K08928	0.0
K03433	4.0
K13832	0.0
K03039	0.0
K03432	4.0
K06607	0.0
K06606	312.0
K06605	131.0
K03430	6942.0
K06603	718.0
K06602	0.0
K06601	0.0
K06600	0.0
K05358	58.0
K06609	0.0
K06608	96.0
K03923	235.0
K03922	0.0
K11472	1.0
K11473	235.0
K11474	0.0
K11475	0.0
K11476	0.0
K11477	3.0
K00601	0.0
K00600	19123.0
K00603	6836.0
K03746	223.0
K00605	9762.0
K00604	20586.0
K00607	0.0
K00606	10591.0
K00609	19744.0
K03741	10057.0
K03740	93.0
K03743	2454.0
K10873	0.0
K03214	95.0
K14068	0.0
K13317	0.0
K06360	0.0
K14069	0.0
K08078	2.0
K09650	1.0
K06361	0.0
K07802	0.0
K07803	164.0
K07800	0.0
K07801	0.0
K07806	144.0
K07807	0.0
K07804	1.0
K07805	0.0
K06362	0.0
K01172	0.0
K10257	0.0
K10255	52.0
K10254	6915.0
K10253	0.0
K10918	3.0
K04128	0.0
K01958	641.0
K01959	4.0
K01956	20240.0
K01957	0.0
K04126	0.0
K04127	0.0
K01952	21006.0
K01953	24274.0
K01950	21553.0
K01951	27079.0
K07730	4.0
K07731	0.0
K07732	4.0
K07733	186.0
K07734	54.0
K07735	7851.0
K07736	8923.0
K07737	33209.0
K07738	11220.0
K07739	54.0
K06365	0.0
K06366	0.0
K06367	0.0
K10910	0.0
K10911	0.0
K04382	0.0
K10775	0.0
K02609	142.0
K02979	4.0
K02978	4.0
K06368	0.0
K02975	0.0
K02974	4.0
K02977	4.0
K02976	0.0
K03558	7808.0
K03559	10357.0
K03550	20468.0
K03551	20549.0
K03552	4.0
K03553	20662.0
K03554	151.0
K03555	19165.0
K03556	1275.0
K03557	149.0
K01778	16270.0
K01779	1842.0
K06369	0.0
K01772	588.0
K01770	17544.0
K01771	1947.0
K01776	17862.0
K01777	568.0
K01774	0.0
K01775	21505.0
K05385	0.0
K05384	0.0
K05383	0.0
K05382	0.0
K05381	0.0
K08159	370.0
K14153	239.0
K14154	0.0
K14155	23701.0
K08152	2.0
K08156	8905.0
K08076	0.0
K12809	0.0
K05297	997.0
K03734	22927.0
K03735	571.0
K03736	571.0
K03737	20712.0
K03731	0.0
K03732	149.0
K03733	9571.0
K03738	148.0
K03739	92.0
K08139	12.0
K06994	6.0
K12660	0.0
K12661	18.0
K07450	0.0
K08719	0.0
K08717	2763.0
K08715	0.0
K08714	0.0
K08713	0.0
K08710	0.0
K11311	0.0
K11312	125.0
K00141	0.0
K00146	141.0
K00411	30.0
K00412	30.0
K00145	39554.0
K00148	0.0
K14367	0.0
K14366	0.0
K08954	0.0
K08384	13857.0
K14369	0.0
K14368	0.0
K14091	101.0
K14090	99.0
K14093	4.0
K14092	4.0
K14095	4.0
K14094	4.0
K14097	4.0
K14096	4.0
K14099	4.0
K14098	4.0
K02848	88.0
K01541	2.0
K04712	0.0
K04711	0.0
K01545	0.0
K01547	9241.0
K01546	9331.0
K01548	9063.0
K04719	0.0
K04718	0.0
K02018	10217.0
K02019	1282.0
K02016	43737.0
K02017	692.0
K02014	61257.0
K02015	41990.0
K02012	4122.0
K02013	35598.0
K02010	2871.0
K02011	3648.0
K04515	0.0
K03943	0.0
K03941	0.0
K03940	0.0
K00313	160.0
K04060	0.0
K01608	189.0
K08942	0.0
K08943	0.0
K08940	0.0
K08941	0.0
K08946	0.0
K08947	0.0
K08944	0.0
K08945	0.0
K03059	4.0
K13811	0.0
K13812	7.0
K13815	0.0
K13816	58.0
K13818	0.0
K13819	56.0
K03053	4.0
K03052	0.0
K03055	4.0
K03054	0.0
K03057	7.0
K03056	4.0
K06222	146.0
K11418	0.0
K11410	0.0
K11415	0.0
K00622	0.0
K00621	0.0
K00620	20344.0
K00627	1087.0
K00626	7420.0
K00625	16738.0
K00624	0.0
K02805	3582.0
K02552	220.0
K02550	0.0
K02556	1925.0
K02803	11.0
K02554	0.0
K07280	0.0
K07281	4.0
K07282	18707.0
K07283	60.0
K07284	9189.0
K07285	149.0
K07286	148.0
K08217	7664.0
K07288	1.0
K07289	208.0
K07534	0.0
K07535	20.0
K07533	1670.0
K07822	0.0
K07823	0.0
K08699	0.0
K00088	20735.0
K00087	1930.0
K00086	283.0
K00082	1366.0
K10239	0.0
K10238	0.0
K10231	320.0
K10230	0.0
K10233	0.0
K10232	0.0
K10235	0.0
K10234	0.0
K10237	0.0
K10236	0.0
K08353	0.0
K01970	0.0
K01971	722.0
K01972	21275.0
K01973	0.0
K01974	51.0
K01975	792.0
K01976	0.0
K07758	0.0
K05990	0.0
K07752	0.0
K07753	0.0
K07751	148.0
K13786	0.0
K07755	0.0
K07442	72.0
K08352	120.0
K07115	421.0
K07441	0.0
K07634	0.0
K07446	62.0
K07111	0.0
K07444	18346.0
K07445	0.0
K00647	7474.0
K07449	0.0
K00641	233.0
K00640	22897.0
K01289	0.0
K01282	0.0
K01283	0.0
K01280	0.0
K01281	82.0
K01286	2579.0
K01284	20708.0
K02954	20596.0
K02952	20544.0
K02950	17968.0
K00155	51.0
K02959	19312.0
K00887	0.0
K00886	14.0
K00885	4.0
K00884	148.0
K00883	367.0
K00882	10325.0
K00881	138.0
K00880	2497.0
K00053	18939.0
K14048	0.0
K01026	2670.0
K01756	20635.0
K01025	0.0
K01750	1267.0
K01023	265.0
K01752	23956.0
K01753	162.0
K14583	0.0
K01758	146.0
K01759	28968.0
K09565	0.0
K09568	0.0
K08173	111.0
K08172	95.0
K02483	2201.0
K02482	59.0
K08177	1133.0
K08176	0.0
K08175	0.0
K02486	0.0
K02489	0.0
K02488	30.0
K08178	55.0
K14138	7367.0
K14136	0.0
K09713	4.0
K09714	0.0
K09715	0.0
K03532	53.0
K03533	1.0
K03530	45742.0
K03531	21016.0
K03536	20524.0
K03537	4.0
K03534	13048.0
K03535	110.0
K03538	4.0
K03539	4.0
K14451	0.0
K14450	0.0
K02225	0.0
K02224	28173.0
K02227	15116.0
K02226	11378.0
K02221	935.0
K14107	4.0
K02229	0.0
K02228	0.0
K14106	4.0
K00441	558.0
K03288	56.0
K03289	4.0
K03284	23289.0
K03285	3.0
K03286	2881.0
K03287	20684.0
K03280	0.0
K03281	9614.0
K03282	18451.0
K00440	4.0
K13677	0.0
K12790	0.0
K09639	0.0
K12688	0.0
K12689	0.0
K12686	57.0
K12687	0.0
K12684	90.0
K12685	212.0
K12682	0.0
K12683	0.0
K12680	0.0
K11889	0.0
K08884	13411.0
K11085	8293.0
K11084	0.0
K11081	0.0
K11080	0.0
K11083	0.0
K11082	0.0
K11089	51.0
K08777	0.0
K08776	0.0
K06346	9455.0
K06347	0.0
K09824	190.0
K09825	17535.0
K09823	149.0
K09820	68.0
K10939	0.0
K10936	0.0
K10937	0.0
K10933	0.0
K06348	0.0
K09829	0.0
K11337	1.0
K11336	0.0
K11335	0.0
K11334	0.0
K11333	0.0
K11332	0.0
K11331	0.0
K11330	0.0
K00169	1347.0
K00164	577.0
K00166	5.0
K00167	5.0
K00161	983.0
K00162	984.0
K00163	152.0
K10689	0.0
K10680	205.0
K10681	2.0
K10682	2.0
K04083	11424.0
K04082	180.0
K04081	61.0
K04080	148.0
K04087	1557.0
K04086	82.0
K04085	189.0
K04084	118.0
K04088	1555.0
K01569	0.0
K01568	0.0
K01563	0.0
K01561	2.0
K01560	2067.0
K01567	580.0
K01565	52.0
K01564	0.0
K02038	19495.0
K02039	19067.0
K02030	37685.0
K02031	23566.0
K02032	23326.0
K02033	26114.0
K02034	24717.0
K02035	29870.0
K02036	19459.0
K02037	19170.0
K05556	0.0
K13658	0.0
K13659	0.0
K13656	0.0
K13657	0.0
K13654	6.0
K13655	62.0
K13652	2789.0
K13653	4224.0
K13650	3.0
K13651	52.0
K05555	0.0
K05552	0.0
K02057	37352.0
K05550	0.0
K05551	0.0
K12308	23492.0
K12306	0.0
K03073	20035.0
K03072	1921.0
K03071	2125.0
K03070	20644.0
K03077	4798.0
K03076	17973.0
K03075	18393.0
K03074	3747.0
K08965	21.0
K08967	69.0
K08961	13345.0
K08963	2449.0
K13873	0.0
K13876	0.0
K13874	0.0
K13875	0.0
K06139	58.0
K06138	3302.0
K06135	0.0
K06134	30.0
K06137	109.0
K06136	58.0
K06131	26219.0
K06133	8774.0
K06132	8.0
K02600	20585.0
K07389	53.0
K07388	4.0
K04747	0.0
K01516	19120.0
K09977	0.0
K07518	0.0
K07519	0.0
K11437	0.0
K07512	51.0
K07516	2.0
K10212	670.0
K10747	4.0
K10217	0.0
K10219	0.0
K10218	5.0
K10748	148.0
K01912	30123.0
K01913	4.0
K01910	619.0
K01911	7203.0
K01916	545.0
K01917	2477.0
K01914	16784.0
K01915	47848.0
K01918	14748.0
K01919	536.0
K07774	145.0
K07775	1790.0
K07776	87.0
K07777	631.0
K07770	118.0
K07771	148.0
K07772	1.0
K07773	148.0
K07778	142.0
K01193	12092.0
K04340	0.0
K04341	0.0
K04342	0.0
K04343	0.0
K12986	0.0
K04691	148.0
K02931	20030.0
K02933	19407.0
K02935	20574.0
K02936	4.0
K02939	20582.0
K00205	7.0
K00204	4.0
K00207	1.0
K00206	0.0
K00201	4.0
K00200	4.0
K00203	4.0
K00202	4.0
K00209	0.0
K00208	7934.0
K01000	20563.0
K01001	4.0
K01002	881.0
K01003	60.0
K01004	2.0
K01005	7005.0
K01006	19985.0
K01007	1204.0
K01008	6706.0
K10855	0.0
K14115	4.0
K14116	4.0
K14441	20095.0
K14446	14.0
K14447	0.0
K14112	4.0
K14445	54.0
K08195	108.0
K08194	6.0
K14448	0.0
K08196	0.0
K08191	8237.0
K14119	4.0
K08193	0.0
K00702	2091.0
K10799	0.0
K03518	9420.0
K03519	763.0
K09719	0.0
K10856	0.0
K03516	61.0
K03517	16209.0
K02205	0.0
K02204	15.0
K02203	7118.0
K02201	4.0
K02200	282.0
K13714	0.0
K13461	0.0
K12518	174.0
K12519	174.0
K12517	174.0
K12514	0.0
K12515	0.0
K12512	0.0
K12513	0.0
K12510	7407.0
K12511	1263.0
K07183	10730.0
K07182	1.0
K07181	684.0
K07180	724.0
K07186	148.0
K07185	6749.0
K07184	148.0
K09800	363.0
K09801	184.0
K09802	149.0
K09803	286.0
K09804	0.0
K09805	52.0
K09806	629.0
K09807	4779.0
K09808	14828.0
K09809	83.0
K10912	0.0
K10913	0.0
K10914	283.0
K10915	0.0
K10916	0.0
K10917	2.0
K11358	8167.0
K11355	0.0
K11354	0.0
K11357	0.0
K11356	0.0
K04069	38299.0
K04068	24193.0
K04065	152.0
K04064	61.0
K04067	148.0
K04066	20069.0
K04061	2553.0
K09716	3.0
K04063	59.0
K04062	200.0
K10006	49.0
K10007	49.0
K10004	183.0
K10005	49.0
K10002	183.0
K10003	182.0
K10000	148.0
K10001	183.0
K09717	4.0
K10008	135.0
K10009	60.0
K02491	0.0
K14588	147.0
K14581	0.0
K13678	62.0
K13679	0.0
K11633	0.0
K13670	1.0
K13671	0.0
K11987	0.0
K11636	0.0
K11634	0.0
K13582	0.0
K13583	0.0
K13580	0.0
K13581	2.0
K13586	0.0
K13587	0.0
K13584	0.0
K13585	0.0
K13588	0.0
K13589	0.0
K02052	618.0
K02053	1383.0
K02050	26830.0
K02051	22774.0
K02056	17276.0
K05553	0.0
K02054	620.0
K02055	614.0
K02058	8380.0
K02059	2.0
K05558	0.0
K05559	1.0
K03895	58.0
K03894	58.0
K03897	113.0
K03896	58.0
K03891	0.0
K03890	0.0
K03893	59.0
K03892	18457.0
K02423	148.0
K05342	0.0
K05341	2406.0
K12989	0.0
K12988	1.0
K02420	1788.0
K12981	0.0
K12980	0.0
K12983	0.0
K12982	1.0
K12985	0.0
K12984	62.0
K12987	0.0
K02426	9349.0
K13854	0.0
K03098	640.0
K13853	531.0
K03095	87.0
K05344	0.0
K03091	41926.0
K03090	580.0
K03093	1570.0
K03092	9962.0
K06113	8485.0
K09632	0.0
K02429	27310.0
K06118	0.0
K05716	4.0
K04844	46.0
K11632	0.0
K11630	0.0
K11631	8.0
K11637	0.0
K11635	18.0
K11638	0.0
K11639	0.0
K07572	7.0
K07573	4.0
K07570	337.0
K07571	2976.0
K07576	8353.0
K07577	1.0
K07574	11125.0
K07575	4.0
K07578	0.0
K07579	4.0
K11189	26526.0
K11184	6159.0
K11187	0.0
K11180	73.0
K11181	73.0
K11183	199.0
K10764	1.0
K10763	184.0
K10762	1.0
K01938	17524.0
K01939	21026.0
K01934	20091.0
K01935	9142.0
K01937	20627.0
K01930	0.0
K01932	58.0
K01933	20421.0
K07798	1048.0
K07799	207.0
K07796	94.0
K07797	0.0
K07794	639.0
K07795	185.0
K07792	3184.0
K07793	4122.0
K07790	0.0
K07791	3528.0
K06379	10835.0
K00968	595.0
K06378	9248.0
K06377	0.0
K06376	0.0
K06375	0.0
K09814	0.0
K09813	0.0
K06372	0.0
K06371	0.0
K06370	0.0
K01249	0.0
K01246	7912.0
K01247	374.0
K01244	0.0
K01243	19200.0
K08919	0.0
K01241	7804.0
K02919	9301.0
K02913	18727.0
K02912	4.0
K02911	16661.0
K02910	4.0
K02917	0.0
K02916	20461.0
K02915	4.0
K02914	16853.0
K00228	523.0
K00227	0.0
K00226	30262.0
K00224	35.0
K00223	0.0
K00222	0.0
K00221	0.0
K00220	0.0
K01798	0.0
K01799	202.0
K01068	0.0
K01069	1676.0
K01062	67.0
K01791	24656.0
K01792	219.0
K01061	253.0
K01066	1884.0
K01067	192.0
K01796	38.0
K01797	226.0
K05499	1796.0
K14468	0.0
K14469	0.0
K14465	0.0
K14466	0.0
K14467	0.0
K10834	0.0
K10833	0.0
K02266	0.0
K03793	0.0
K03790	844.0
K03791	6.0
K03796	436.0
K03797	36668.0
K03794	0.0
K03795	57.0
K03798	34422.0
K03799	1182.0
K13448	0.0
K12538	53.0
K12539	0.0
K12530	87.0
K12531	87.0
K12532	87.0
K12533	0.0
K12534	0.0
K12535	0.0
K12536	53.0
K12537	53.0
K03136	4.0
K09790	10719.0
K09791	240.0
K09792	52.0
K09793	6273.0
K09794	144.0
K09795	141.0
K09796	1.0
K09797	3964.0
K09798	153.0
K09799	2.0
K10972	4.0
K10973	3.0
K10977	74.0
K10974	521.0
K10975	6.0
K10978	0.0
K10979	376.0
K06308	0.0
K00315	0.0
K09862	184.0
K06303	0.0
K09860	0.0
K09861	16548.0
K06306	930.0
K06307	0.0
K06305	1.0
K11373	0.0
K04047	8199.0
K04046	148.0
K04045	714.0
K04044	181.0
K04043	21335.0
K04042	4375.0
K04041	14549.0
K04040	0.0
K02700	0.0
K04049	0.0
K04048	0.0
K02707	0.0
K02704	0.0
K02705	0.0
K10020	1.0
K10021	1.0
K10022	0.0
K10023	0.0
K10024	0.0
K10025	0.0
K10026	1936.0
K10027	349.0
K13612	0.0
K13613	0.0
K13611	0.0
K13614	0.0
K13615	0.0
K05794	360.0
K05795	5616.0
K05796	228.0
K05797	0.0
K05790	148.0
K05791	146.0
K05792	217.0
K05793	192.0
K05798	147.0
K05799	13920.0
K01474	1.0
K01477	0.0
K01476	3395.0
K01471	0.0
K01470	7183.0
K01473	1.0
K13039	0.0
K01479	154.0
K01478	520.0
K05570	139.0
K05571	169.0
K05572	0.0
K05573	0.0
K02078	47105.0
K02079	89.0
K05576	0.0
K02074	344.0
K02075	342.0
K02076	203.0
K02077	490.0
K02071	10938.0
K02072	9698.0
K02073	10506.0
K03309	145.0
K03308	35765.0
K03305	10601.0
K03304	60.0
K03307	23292.0
K03306	6729.0
K03301	0.0
K03300	740.0
K03303	3239.0
K03302	0.0
K06173	27693.0
K06175	148.0
K06174	4.0
K06177	13382.0
K06176	156.0
K06179	12167.0
K07680	0.0
K03867	0.0
K03838	3.0
K12053	0.0
K11618	128.0
K11619	0.0
K11614	35.0
K11615	0.0
K11616	53.0
K11617	84.0
K11610	0.0
K11611	0.0
K11960	0.0
K11961	53.0
K02836	20440.0
K10565	0.0
K10564	0.0
K02837	18454.0
K10561	498.0
K10560	479.0
K10563	6221.0
K10562	3.0
K02838	20582.0
K06858	148.0
K02839	146.0
K06859	1155.0
K12700	57.0
K07558	4.0
K07559	1736.0
K07228	1.0
K07229	149.0
K07226	0.0
K07224	158.0
K07225	145.0
K07222	52.0
K07223	1659.0
K07220	6293.0
K07221	6611.0
K10709	1125.0
K10708	2.0
K10701	0.0
K10703	0.0
K10702	0.0
K10704	0.0
K05984	59.0
K07537	0.0
K08652	0.0
K08651	0.0
K08658	0.0
K08659	960.0
K05982	148.0
K07451	0.0
K07453	0.0
K07452	0.0
K07455	1056.0
K07454	149.0
K09707	629.0
K07457	134.0
K09706	1354.0
K07104	69.0
K00029	7579.0
K00028	4.0
K00799	641.0
K00798	11639.0
K00797	9516.0
K00024	17997.0
K00795	397.0
K00026	0.0
K00021	4.0
K00020	292.0
K00023	1.0
K00022	0.0
K09017	112.0
K01269	11908.0
K09015	7973.0
K09014	9788.0
K09013	15384.0
K09011	8947.0
K09010	0.0
K01261	85.0
K01262	30290.0
K01263	4.0
K01264	0.0
K01265	29071.0
K01266	855.0
K09018	59.0
K08227	148.0
K08226	0.0
K08225	58.0
K08224	310.0
K08223	5563.0
K08222	360.0
K08221	14.0
K00249	3.0
K01790	26671.0
K00241	9248.0
K00240	10988.0
K00243	14625.0
K00242	177.0
K00245	256.0
K00244	3742.0
K00247	148.0
K00246	239.0
K01795	2871.0
K06983	0.0
K02799	5.0
K02798	258.0
K02791	1095.0
K02790	95.0
K02793	5093.0
K02795	6100.0
K02794	6958.0
K02796	6372.0
K04564	12159.0
K04565	1011.0
K04566	99.0
K04567	20115.0
K01040	242.0
K01041	6736.0
K04562	788.0
K04568	149.0
K01049	0.0
K02535	9443.0
K02242	92.0
K02536	11411.0
K02531	70.0
K02246	80.0
K02533	329.0
K02532	345.0
K02248	83.0
K02538	145.0
K00581	4.0
K13421	0.0
K01013	0.0
K15018	0.0
K15019	0.0
K03110	20573.0
K03111	47454.0
K03112	148.0
K03113	9203.0
K03116	12397.0
K03117	804.0
K03118	12749.0
K03119	60.0
K10919	0.0
K12552	0.0
K12553	0.0
K12551	0.0
K12556	82.0
K12554	88.0
K12555	174.0
K06892	58.0
K06893	119.0
K06890	3563.0
K06891	5028.0
K06896	25702.0
K06897	4010.0
K06894	4202.0
K06895	7925.0
K10954	1.0
K10956	0.0
K06899	148.0
K06328	72.0
K06329	0.0
K10952	0.0
K10953	0.0
K11395	0.0
K11391	5.0
K11390	0.0
K11392	153.0
K00499	0.0
K00494	111.0
K00495	0.0
K00496	52.0
K00491	0.0
K00492	1.0
K00493	0.0
K13591	0.0
K01467	11690.0
K13593	0.0
K13592	0.0
K04021	52.0
K04020	52.0
K04023	1602.0
K04022	0.0
K04025	0.0
K04024	1332.0
K04027	80.0
K04026	271.0
K04029	2187.0
K04028	2713.0
K07055	7.0
K07054	155.0
K07057	6.0
K07056	28436.0
K07051	55.0
K07050	8087.0
K07053	19182.0
K07052	25040.0
K07059	0.0
K07058	15102.0
K10040	1268.0
K10041	3285.0
K10046	0.0
K04799	4.0
K04798	4.0
K04793	0.0
K04792	0.0
K04791	0.0
K04790	0.0
K04797	4.0
K04796	4.0
K04795	4.0
K04794	519.0
K13638	147.0
K13639	93.0
K13634	149.0
K13635	61.0
K13636	106.0
K13637	28.0
K13630	5.0
K13631	5.0
K13632	5.0
K13633	3.0
K02042	1455.0
K05778	3.0
K05779	3.0
K05776	6551.0
K05541	148.0
K05774	111.0
K05775	60.0
K05772	63.0
K05773	63.0
K05540	2234.0
K01459	0.0
K01458	0.0
K01457	163.0
K01455	124.0
K01454	0.0
K01453	0.0
K01452	55.0
K01451	2950.0
K01450	0.0
K05518	0.0
K08070	2029.0
K08071	0.0
K05516	6509.0
K08077	67.0
K05515	20585.0
K13093	0.0
K11783	0.0
K12949	0.0
K12945	8.0
K12944	0.0
K12941	2447.0
K12940	469.0
K12943	58.0
K12942	7390.0
K14728	0.0
K14727	1.0
K11785	0.0
K00108	200.0
K13890	702.0
K13891	700.0
K13892	499.0
K13893	61.0
K13894	61.0
K13895	61.0
K13896	61.0
K06159	60.0
K06158	26036.0
K06153	24772.0
K06152	111.0
K06151	111.0
K06157	0.0
K06156	147.0
K06155	327.0
K06154	0.0
K03327	17703.0
K03326	436.0
K03325	4835.0
K03324	28127.0
K03322	7300.0
K03321	10871.0
K03320	2303.0
K03329	2.0
K03328	7039.0
K04802	4.0
K04801	4.0
K04800	4.0
K11948	0.0
K01505	1.0
K04756	0.0
K11940	148.0
K11941	60.0
K11942	1.0
K11943	0.0
K11944	0.0
K01507	25055.0
K11946	0.0
K11947	0.0
K01506	268.0
K01501	675.0
K01500	531.0
K01503	0.0
K06714	656.0
K04750	757.0
K12789	0.0
K12788	0.0
K11526	0.0
K10810	0.0
K11522	0.0
K11523	0.0
K08675	0.0
K08676	7415.0
K08677	1.0
K08679	0.0
K11521	0.0
K10547	1727.0
K10546	2988.0
K10545	636.0
K10544	153.0
K10543	1247.0
K10542	6153.0
K10541	6400.0
K10540	8622.0
K10549	154.0
K10548	1727.0
K14630	0.0
K11529	0.0
K00007	2.0
K00005	5034.0
K13444	0.0
K00003	18096.0
K00002	440.0
K00001	9424.0
K01186	8553.0
K00009	295.0
K00008	15893.0
K10726	7.0
K10725	10.0
K08246	0.0
K00263	82.0
K00262	28995.0
K00261	89.0
K00260	156.0
K00266	69034.0
K00265	11084.0
K01200	9792.0
K01201	9646.0
K01206	46501.0
K01207	8720.0
K01205	13117.0
K01208	2.0
K01209	27348.0
K06167	9227.0
K00917	1455.0
K00912	9320.0
K00919	20059.0
K02519	17891.0
K02518	19024.0
K02517	9506.0
K02511	141.0
K02510	1005.0
K13409	0.0
K13408	0.0
K03179	944.0
K03170	0.0
K03177	20585.0
K12574	10948.0
K12570	0.0
K12573	18592.0
K11009	0.0
K11008	0.0
K11005	0.0
K11004	0.0
K11007	0.0
K11006	0.0
K11003	0.0
K08296	557.0
K08297	7.0
K08295	0.0
K02634	0.0
K02635	0.0
K10622	0.0
K07693	6.0
K07692	1.0
K07691	0.0
K07690	2.0
K07697	0.0
K07696	105.0
K07695	0.0
K07694	2296.0
K07699	11395.0
K07698	0.0
K07079	20464.0
K07078	8412.0
K07077	0.0
K07076	1063.0
K07075	8706.0
K07074	1459.0
K07073	0.0
K07072	4.0
K07071	2291.0
K07070	148.0
K14584	0.0
K11620	0.0
K09190	0.0
K11623	0.0
K05759	0.0
K08589	0.0
K11625	0.0
K11995	0.0
K01439	12442.0
K01438	8449.0
K01431	0.0
K01430	818.0
K01433	4448.0
K01432	0.0
K01434	1.0
K01437	0.0
K01436	4362.0
K05539	184.0
K14520	0.0
K12963	144.0
K12962	143.0
K12961	148.0
K12960	11142.0
K14749	0.0
K14748	0.0
K02972	1.0
K14743	0.0
K14742	11962.0
K14745	0.0
K14744	272.0
K14747	0.0
K14746	0.0
K02167	147.0
K02164	0.0
K02160	10036.0
K02168	237.0
K02169	7557.0
K10931	0.0
K03341	0.0
K03340	14188.0
K03343	0.0
K03342	90.0
K03346	287.0
K12299	3.0
K12291	6.0
K12290	58.0
K12293	2.0
K12292	2.0
K12295	0.0
K12294	2.0
K12297	191.0
K12368	148.0
K11922	7.0
K11923	148.0
K11920	0.0
K11921	9.0
K11926	148.0
K11927	10183.0
K11924	118.0
K11925	148.0
K11928	7553.0
K13181	0.0
K13219	0.0
K07262	149.0
K07263	10726.0
K07260	10172.0
K07261	61.0
K07266	61.0
K07267	106.0
K07264	230.0
K07265	61.0
K07268	0.0
K07269	148.0
K01155	8802.0
K04478	0.0
K04479	0.0
K10528	0.0
K14952	0.0
K07486	431.0
K07487	0.0
K07484	6460.0
K07485	4.0
K07482	492.0
K07483	19713.0
K07480	530.0
K07481	473.0
K07488	0.0
K07489	174.0
K11210	0.0
K11211	0.0
K11212	12.0
K11214	1103.0
K11216	131.0
K06300	0.0
K00061	0.0
K00060	1370.0
K06301	0.0
K00065	2127.0
K00064	1.0
K00067	26566.0
K00066	51.0
K00069	0.0
K00068	459.0
K06304	0.0
K08262	0.0
K08261	0.0
K08260	0.0
K08265	0.0
K08264	0.0
K00288	0.0
K00285	289.0
K00284	7575.0
K00287	17948.0
K00286	19698.0
K00281	7006.0
K00280	0.0
K00283	1053.0
K00282	1053.0
K08088	2.0
K14198	0.0
K14199	0.0
K03452	0.0
K14194	0.0
K14195	0.0
K14196	0.0
K14197	0.0
K14192	0.0
K14193	0.0
K01880	19704.0
K01881	21152.0
K01883	20586.0
K01885	20854.0
K04618	0.0
K01887	20297.0
K01224	4126.0
K01889	20638.0
K01226	559.0
K01227	18.0
K01220	628.0
K01222	933.0
K01223	11528.0
K02759	2862.0
K02755	6.0
K02757	11910.0
K02756	7.0
K14998	0.0
K02750	207.0
K02753	78.0
K02752	4.0
K00939	20590.0
K00938	88.0
K00937	23423.0
K00936	36745.0
K00935	0.0
K00934	51.0
K00933	0.0
K00932	92.0
K00931	20044.0
K00930	39679.0
K01089	17077.0
K01080	0.0
K01081	8685.0
K01082	0.0
K01083	345.0
K01084	0.0
K01085	145.0
K01087	8.0
K02571	0.0
K02570	155.0
K02573	190.0
K02572	141.0
K02575	270.0
K02574	812.0
K07780	0.0
K03488	4247.0
K03489	62.0
K03482	58.0
K03483	160.0
K03480	4818.0
K03481	711.0
K03486	499.0
K03487	61.0
K03484	8249.0
K03485	147.0
K02287	0.0
K02286	0.0
K02285	0.0
K02284	0.0
K02283	11007.0
K02282	224.0
K02281	36.0
K02280	36.0
K02289	0.0
K02288	0.0
K03626	4.0
K03627	4.0
K03624	26824.0
K03625	20539.0
K03151	11275.0
K03620	1400.0
K03153	1.0
K08869	0.0
K03628	15116.0
K03629	20349.0
K09738	4.0
K09739	4.0
K09736	0.0
K09737	0.0
K09735	4.0
K09732	0.0
K09733	4.0
K09730	4.0
K09731	0.0
K09888	16685.0
K09889	240.0
K09880	60.0
K09882	135.0
K09883	29.0
K09884	0.0
K09887	0.0
K11027	0.0
K11026	0.0
K11025	0.0
K11024	0.0
K07679	56.0
K07678	61.0
K11021	2.0
K11020	0.0
K07675	146.0
K07674	92.0
K07676	148.0
K07671	0.0
K07670	4.0
K07673	183.0
K07672	0.0
K01117	0.0
K12048	0.0
K07019	291.0
K07018	29.0
K07011	29857.0
K07010	4810.0
K07013	64.0
K07012	9880.0
K07015	10884.0
K07014	279.0
K07017	4906.0
K07016	594.0
K10084	0.0
K08372	252.0
K05884	194.0
K05885	4046.0
K05886	52.0
K05887	35.0
K05880	141.0
K05881	144.0
K05882	103.0
K05883	0.0
K08902	0.0
K05739	55.0
K05888	0.0
K05889	0.0
K08903	0.0
K00547	462.0
K00544	0.0
K00545	0.0
K00542	0.0
K00543	0.0
K00540	35092.0
K00548	24704.0
K00549	1000.0
K01145	0.0
K01412	30.0
K01147	240.0
K01417	3293.0
K00038	0.0
K01143	5.0
K01142	16350.0
K01419	263.0
K00788	25890.0
K00789	23255.0
K12502	0.0
K14762	61.0
K14761	10948.0
K06195	200.0
K03819	5.0
K03818	3344.0
K03814	5547.0
K03817	1712.0
K03816	16121.0
K03811	9384.0
K03810	144.0
K03813	229.0
K11908	1.0
K11909	88.0
K11904	268.0
K11905	98.0
K11906	102.0
K11907	157.0
K11900	159.0
K11901	158.0
K11902	58.0
K11903	307.0
K10986	6.0
K13238	1.0
K13239	0.0
K13797	0.0
K07248	7447.0
K13796	0.0
K07244	4.0
K07245	151.0
K07246	731.0
K07240	36187.0
K07241	58.0
K07242	0.0
K07243	223.0
K01268	0.0
K05296	0.0
K02821	758.0
K09016	59.0
K09945	57.0
K09944	0.0
K09947	0.0
K09946	111.0
K09941	1.0
K09940	115.0
K09943	0.0
K09942	14.0
K09949	257.0
K09948	0.0
K10851	0.0
K10850	0.0
K03666	3485.0
K03667	263.0
K03196	97.0
K03665	19176.0
K11275	0.0
K06012	10720.0
K00048	11039.0
K10857	60.0
K09773	522.0
K00043	2.0
K00042	3274.0
K00041	9219.0
K00040	5786.0
K00046	17601.0
K00733	0.0
K00044	0.0
K06011	0.0
K09012	0.0
K06016	2354.0
K06017	0.0
K06014	0.0
K06015	660.0
K06019	208.0
K01075	35.0
K12221	0.0
K06444	0.0
K04632	0.0
K14977	273.0
K14974	52.0
K00958	5.0
K00951	29515.0
K00950	16125.0
K00952	160.0
K00955	352.0
K00954	20600.0
K00957	11875.0
K00956	11201.0
K00590	1293.0
K02777	1822.0
K02775	6705.0
K02774	1444.0
K02773	1619.0
K02771	189.0
K02770	10057.0
K02779	556.0
K02778	63.0
K01606	0.0
K01607	16661.0
K01604	0.0
K01605	0.0
K01602	0.0
K01601	2.0
K03750	2123.0
K01609	14842.0
K02553	149.0
K02804	2395.0
K02551	12121.0
K02806	333.0
K02557	5398.0
K02800	522.0
K05275	0.0
K02802	6.0
K13300	0.0
K02558	1293.0
K02809	10.0
K02808	3.0
K03600	184.0
K03601	19264.0
K03602	19766.0
K03603	148.0
K03604	530.0
K03605	161.0
K03606	10781.0
K03607	148.0
K03608	4738.0
K03609	10558.0
K06078	148.0
K06079	5681.0
K09710	20434.0
K09711	0.0
K09712	58.0
K06073	148.0
K06074	148.0
K06075	493.0
K06076	8202.0
K06077	200.0
K06382	8789.0
K06383	3141.0
K06380	0.0
K06381	10373.0
K06386	60.0
K06387	6413.0
K06384	697.0
K06385	8840.0
K06388	0.0
K06389	0.0
K12466	0.0
K12468	0.0
K07657	293.0
K07656	0.0
K07655	0.0
K07654	4.0
K07653	0.0
K07652	1077.0
K07651	1.0
K07650	174.0
K07659	212.0
K07658	11872.0
K11041	525.0
K11040	0.0
K11043	0.0
K11042	0.0
K11045	0.0
K11044	0.0
K11047	0.0
K11046	0.0
K11049	1.0
K11048	0.0
K07387	4589.0
K07386	9169.0
K06926	17184.0
K06927	1545.0
K06924	0.0
K06925	20575.0
K06922	0.0
K06923	10801.0
K06920	8866.0
K06921	19035.0
K06928	286.0
K06929	830.0
K07033	7694.0
K07032	524.0
K07031	1134.0
K07030	10164.0
K07037	8447.0
K07035	7456.0
K07034	165.0
K07039	40.0
K07038	517.0
K10829	0.0
K00384	31103.0
K00385	736.0
K00386	0.0
K00387	0.0
K00380	544.0
K00381	546.0
K00382	18326.0
K00383	241.0
K00389	8.0
K01387	0.0
K01385	0.0
K01389	0.0
K09158	528.0
K09159	178.0
K09156	0.0
K09157	11130.0
K09154	11.0
K09155	914.0
K09152	0.0
K09153	1806.0
K09150	0.0
K09151	123.0
K05970	28933.0
K05714	0.0
K05715	4.0
K05710	55.0
K05711	0.0
K05712	1.0
K05713	0.0
K00560	16406.0
K00561	2354.0
K00563	2164.0
K00564	886.0
K00566	35304.0
K00567	16742.0
K00568	326.0
K00569	52.0
K05575	0.0
K01169	5.0
K01167	0.0
K01166	0.0
K05577	51.0
K01163	10660.0
K01161	0.0
K01160	233.0
K05578	0.0
K05579	0.0
K08092	1104.0
K08093	156.0
K08094	2631.0
K08095	0.0
K08096	4.0
K08097	14.0
K02254	0.0
K02255	5.0
K01743	0.0
K02251	0.0
K02061	0.0
K01741	0.0
K02060	0.0
K00114	0.0
K02122	11497.0
K02123	17916.0
K02120	19020.0
K02121	18627.0
K02124	18433.0
K03837	154.0
K03836	0.0
K03835	205.0
K03834	146.0
K03833	1747.0
K03832	18335.0
K03831	199.0
K03830	1614.0
K00443	4.0
K03839	15250.0
K02067	395.0
K10189	3190.0
K13038	33669.0
K13787	725.0
K13788	264.0
K13789	58908.0
K10188	3659.0
K12255	0.0
K12254	0.0
K12257	14924.0
K12256	0.0
K12251	13331.0
K12250	0.0
K12253	0.0
K12252	0.0
K13252	63.0
K13256	188.0
K13255	8.0
K12079	0.0
K12078	0.0
K12071	36.0
K12070	1.0
K12073	51.0
K12072	53.0
K09912	146.0
K06236	0.0
K06237	0.0
K05519	0.0
K09914	200.0
K11788	0.0
K11782	0.0
K11780	4.0
K11781	4.0
K11787	0.0
K11784	0.0
K11530	56.0
K12787	0.0
K12786	0.0
K12785	0.0
K12784	0.0
K06718	8.0
K09969	43.0
K09968	217.0
K09967	375.0
K09966	51.0
K09965	51.0
K09964	7.0
K09963	932.0
K09962	134.0
K09961	96.0
K09960	6.0
K11527	7234.0
K11524	0.0
K11525	0.0
K11250	177.0
K11253	0.0
K11258	148.0
K11528	0.0
K00713	0.0
K00712	2399.0
K10780	0.0
K10783	172.0
K10125	1.0
K10124	88.0
K10126	1.0
K10121	588.0
K10123	0.0
K10122	588.0
K04652	6078.0
K04653	2518.0
K04651	3706.0
K04656	2740.0
K04654	2740.0
K04655	3485.0
K00973	24063.0
K00972	180.0
K00971	15291.0
K00970	8107.0
K00975	29527.0
K00974	32289.0
K00979	11526.0
K00978	7262.0
K14954	0.0
K14955	0.0
K14956	0.0
K06178	8170.0
K01596	2246.0
K01597	432.0
K01594	0.0
K01595	677.0
K01592	4.0
K01593	52.0
K01590	53.0
K01591	20380.0
K01598	133.0
K01599	11280.0
K02711	0.0
K02710	0.0
K02713	0.0
K02712	0.0
K02714	0.0
K02717	0.0
K02716	0.0
K02719	0.0
K02718	0.0
K03449	423.0
K03446	438.0
K03444	2727.0
K03445	56.0
K03442	17871.0
K01620	14742.0
K01621	195.0
K01622	11.0
K01623	11581.0
K01624	32411.0
K01625	31736.0
K01626	9209.0
K01627	9455.0
K01628	6655.0
K01629	9920.0
K05299	1.0
K02829	0.0
K02828	0.0
K02827	0.0
K02826	0.0
K02825	1155.0
K02824	9950.0
K02823	20098.0
K02822	1254.0
K03198	91.0
K03199	122.0
K03668	1471.0
K03669	112.0
K03190	818.0
K03191	558.0
K03660	13949.0
K03194	6.0
K03195	93.0
K03664	20605.0
K03197	93.0
K09772	11116.0
K06013	711.0
K09770	712.0
K09771	148.0
K09776	5.0
K09777	8992.0
K09774	236.0
K09775	4764.0
K09778	111.0
K09779	7804.0
K06269	4.0
K06323	0.0
K11624	0.0
K02991	4.0
K02990	20541.0
K02624	57.0
K02240	206.0
K08282	126.0
K12440	0.0
K12441	0.0
K12442	0.0
K12443	0.0
K12444	0.0
K12445	0.0
K12449	0.0
K02247	0.0
K07637	148.0
K07636	30134.0
K07639	60.0
K07638	213.0
K11069	14404.0
K11068	14630.0
K11063	0.0
K11062	0.0
K11061	0.0
K11060	0.0
K11066	149.0
K11065	9418.0
K06900	0.0
K06901	14888.0
K06902	2156.0
K06903	1499.0
K06904	418.0
K06905	717.0
K06906	217.0
K06907	1779.0
K06908	1236.0
K06909	869.0
K10821	0.0
K05905	402.0
K05904	0.0
K05906	0.0
K05900	0.0
K05903	61.0
K01406	52.0
K05909	0.0
K05908	0.0
K00368	0.0
K00369	0.0
K00366	1402.0
K00367	0.0
K00364	175.0
K00365	51.0
K00362	121.0
K00363	62.0
K00360	0.0
```
