## Extended Data File 1 for "Diet induces reproducible alterations in the mouse and human gut microbiome": SRS3575016_SRR7556644.picrust

```
# Constructed from biom file
#OTU ID	SRR7556644
K01365	0.0
K01364	0.0
K01361	0.0
K01360	0.0
K01362	24.0
K02249	0.0
K05841	0.0
K05844	0.0
K05845	0.0
K05846	45.0
K05847	48.0
K00508	0.0
K00500	0.0
K00507	0.0
K00504	0.0
K00505	0.0
K12521	0.0
K01101	42.0
K01103	0.0
K12520	0.0
K01104	278.0
K05592	57.0
K05593	78.0
K05590	0.0
K05591	0.0
K05596	0.0
K05597	0.0
K05594	0.0
K05595	1.0
K05599	0.0
K11964	0.0
K11962	0.0
K14540	89.0
K12529	0.0
K12528	0.0
K06353	0.0
K02456	0.0
K02457	0.0
K02454	0.0
K02455	0.0
K02452	0.0
K02453	0.0
K02450	0.0
K02103	44.0
K08138	0.0
K02108	100.0
K02109	139.0
K02458	0.0
K02459	0.0
K08137	0.0
K03851	0.0
K03850	0.0
K03852	0.0
K03855	0.0
K03856	93.0
K13018	0.0
K13019	0.0
K13010	0.0
K13011	0.0
K13012	2.0
K13013	0.0
K13014	0.0
K13015	0.0
K13016	0.0
K13017	0.0
K08566	0.0
K08567	0.0
K13274	0.0
K13275	0.0
K13276	0.0
K13277	0.0
K03275	0.0
K03274	0.0
K03277	0.0
K03276	0.0
K03271	81.0
K03270	53.0
K03273	3.0
K03272	39.0
K03279	0.0
K03278	0.0
K11022	0.0
K12277	0.0
K12276	0.0
K12270	0.0
K11058	0.0
K12279	0.0
K12278	0.0
K07557	0.0
K07550	0.0
K07552	13.0
K06319	0.0
K09909	0.0
K09908	0.0
K12051	0.0
K12050	0.0
K12057	0.0
K12056	0.0
K06221	0.0
K09900	0.0
K09903	103.0
K09902	0.0
K09904	0.0
K09907	0.0
K09906	0.0
K11501	0.0
K03234	0.0
K00773	103.0
K00772	0.0
K00777	0.0
K00776	0.0
K06313	0.0
K06315	0.0
K05574	0.0
K10201	0.0
K07176	0.0
K07177	0.0
K07174	0.0
K07175	4.0
K07172	0.0
K07173	46.0
K07170	13.0
K07171	221.0
K07178	0.0
K07179	0.0
K00195	0.0
K00194	0.0
K00197	0.0
K00196	0.0
K00191	0.0
K00190	0.0
K00193	0.0
K00192	0.0
K00198	7.0
K06405	88.0
K10109	40.0
K10108	85.0
K10107	0.0
K01828	0.0
K01829	0.0
K01826	0.0
K01825	0.0
K01822	0.0
K01823	0.0
K01820	0.0
K01821	0.0
K00999	0.0
K00998	26.0
K00995	147.0
K00997	7.0
K00996	0.0
K00991	111.0
K00990	0.0
K00992	0.0
K11028	0.0
K02622	13.0
K02625	0.0
K03564	60.0
K13489	0.0
K13488	0.0
K13483	0.0
K13482	0.0
K13481	0.0
K13480	0.0
K13487	0.0
K13486	0.0
K14680	0.0
K14681	0.0
K14682	0.0
K08358	1.0
K08357	1.0
K08356	0.0
K08355	0.0
K03469	103.0
K03462	0.0
K03464	0.0
K03465	37.0
K03466	104.0
K01648	0.0
K01649	145.0
K01643	10.0
K01640	2.0
K01641	0.0
K01646	3.0
K01647	111.0
K01644	10.0
K02597	0.0
K02626	0.0
K02595	0.0
K02594	0.0
K02593	0.0
K02592	0.0
K02591	1.0
K02590	39.0
K02598	5.0
K02849	0.0
K14061	0.0
K14062	0.0
K14063	0.0
K14064	0.0
K14065	0.0
K14067	0.0
K02841	0.0
K02840	0.0
K02843	0.0
K02844	0.0
K02847	0.0
K02846	0.0
K02102	0.0
K09758	1.0
K06039	0.0
K06034	0.0
K06036	0.0
K06037	0.0
K06032	0.0
K01581	0.0
K02702	0.0
K02659	0.0
K13490	0.0
K13491	0.0
K03644	13.0
K03645	0.0
K03646	0.0
K03647	0.0
K03640	0.0
K03641	0.0
K03642	0.0
K03643	0.0
K03648	97.0
K03649	0.0
K06694	0.0
K11814	0.0
K12428	0.0
K12429	0.0
K12422	0.0
K12423	0.0
K12420	0.0
K12421	0.0
K12426	0.0
K12427	0.0
K12424	0.0
K12425	0.0
K07349	0.0
K07348	0.0
K05380	0.0
K07345	0.0
K07344	0.0
K07347	0.0
K07346	0.0
K07341	40.0
K07340	0.0
K07343	43.0
K07342	0.0
K06968	0.0
K06969	190.0
K06962	2.0
K06963	0.0
K06960	90.0
K06961	0.0
K06966	14.0
K06967	89.0
K06964	0.0
K06965	0.0
K08995	0.0
K08994	0.0
K08997	0.0
K08996	0.0
K08990	0.0
K08993	0.0
K08992	0.0
K08999	1.0
K08998	62.0
K08344	0.0
K08345	0.0
K08346	0.0
K14940	0.0
K02724	0.0
K08349	0.0
K11815	0.0
K05929	0.0
K05928	0.0
K05927	0.0
K05924	0.0
K05922	0.0
K05921	0.0
K00349	13.0
K00698	0.0
K00340	13.0
K00341	13.0
K00690	68.0
K00343	13.0
K00344	0.0
K00697	0.0
K00346	13.0
K00347	13.0
K09116	39.0
K09117	97.0
K05337	4.0
K09118	0.0
K09119	0.0
K02106	0.0
K05823	0.0
K05820	0.0
K05826	0.0
K05827	0.0
K02100	0.0
K02101	0.0
K00524	0.0
K00525	64.0
K00526	47.0
K00527	164.0
K00520	0.0
K00522	0.0
K00523	0.0
K02451	0.0
K00528	103.0
K00529	0.0
K00025	0.0
K14215	0.0
K14213	0.0
K03453	15.0
K00796	56.0
K05339	0.0
K00027	92.0
K00794	52.0
K00793	52.0
K01347	0.0
K01346	0.0
K01344	0.0
K01343	0.0
K00791	103.0
K01340	0.0
K00790	154.0
K02694	0.0
K02696	0.0
K02697	0.0
K02690	0.0
K02691	1.0
K02692	0.0
K02693	0.0
K02698	0.0
K02699	0.0
K00836	0.0
K00837	13.0
K00835	0.0
K00832	0.0
K00833	13.0
K00830	0.0
K00831	103.0
K00839	0.0
K04335	0.0
K04334	0.0
K01120	0.0
K01126	97.0
K04333	0.0
K01129	90.0
K01128	0.0
K04339	0.0
K04338	0.0
K02470	192.0
K02471	0.0
K02472	0.0
K02473	0.0
K02474	51.0
K02475	0.0
K02476	0.0
K02477	53.0
K02478	0.0
K02479	0.0
K09019	0.0
K01267	82.0
K13074	0.0
K13075	0.0
K11441	0.0
K14055	0.0
K13299	0.0
K13292	92.0
K14057	0.0
K14056	0.0
K02856	0.0
K02585	1.0
K12211	0.0
K12210	0.0
K12213	0.0
K12212	0.0
K12215	0.0
K02854	0.0
K12217	0.0
K12216	0.0
K12219	0.0
K12218	0.0
K02855	0.0
K08692	0.0
K08693	0.0
K08690	0.0
K08691	0.0
K08696	0.0
K08697	0.0
K11748	0.0
K11749	102.0
K11746	0.0
K11747	0.0
K11744	0.0
K11745	0.0
K11742	0.0
K11743	39.0
K11740	0.0
K11741	0.0
K13920	4.0
K13921	0.0
K13922	45.0
K13923	0.0
K13924	0.0
K13925	0.0
K13926	0.0
K13927	2.0
K13928	0.0
K13929	0.0
K09923	0.0
K09922	13.0
K06201	57.0
K06200	76.0
K06207	64.0
K06206	12.0
K06205	0.0
K09924	0.0
K09929	0.0
K06208	0.0
K00759	91.0
K00758	0.0
K00752	0.0
K00757	100.0
K00756	15.0
K00754	148.0
K06001	56.0
K05557	0.0
K09766	30.0
K05554	0.0
K07475	0.0
K07150	47.0
K07151	0.0
K07152	0.0
K07153	0.0
K07154	44.0
K07155	0.0
K07156	0.0
K07157	0.0
K07406	122.0
K07407	234.0
K07404	120.0
K07405	13.0
K07402	81.0
K07403	0.0
K07400	0.0
K07401	0.0
K01808	108.0
K01809	27.0
K01800	0.0
K01801	0.0
K01802	14.0
K01803	105.0
K01804	45.0
K01805	1.0
K01807	39.0
K09718	0.0
K14668	0.0
K14669	0.0
K14666	0.0
K14667	0.0
K01664	0.0
K01665	13.0
K01666	75.0
K01667	14.0
K01660	0.0
K01661	1.0
K01662	69.0
K01663	0.0
K01668	0.0
K01669	0.0
K02863	103.0
K02862	0.0
K02860	103.0
K02867	103.0
K02866	0.0
K02864	74.0
K02869	0.0
K05362	0.0
K05365	0.0
K03402	90.0
K03403	0.0
K03400	0.0
K03406	730.0
K03407	80.0
K03404	0.0
K03405	0.0
K03408	159.0
K03409	1.0
K02315	128.0
K02314	104.0
K02317	0.0
K02316	103.0
K02313	103.0
K02312	0.0
K02319	0.0
K12405	0.0
K12152	0.0
K12151	0.0
K07091	0.0
K07090	142.0
K07093	0.0
K07092	0.0
K07095	118.0
K07094	0.0
K07097	0.0
K07096	0.0
K07099	7.0
K07098	122.0
K11175	103.0
K11174	0.0
K11177	0.0
K11176	0.0
K11173	0.0
K11179	0.0
K11178	0.0
K00322	0.0
K00320	0.0
K00321	0.0
K00326	0.0
K00324	0.0
K00325	0.0
K00329	0.0
K05945	0.0
K05944	0.0
K05947	0.0
K05946	35.0
K06944	0.0
K06945	0.0
K06946	0.0
K06415	1.0
K06940	54.0
K06941	105.0
K06942	103.0
K06943	0.0
K10806	0.0
K10807	0.0
K10804	0.0
K10805	0.0
K06948	0.0
K06949	141.0
K06418	0.0
K09138	0.0
K09139	0.0
K09134	41.0
K09135	0.0
K09136	0.0
K09137	0.0
K09130	0.0
K09131	1.0
K09132	39.0
K09133	0.0
K05808	103.0
K05809	0.0
K05804	39.0
K05805	0.0
K05806	0.0
K05807	13.0
K05800	0.0
K05801	0.0
K05802	0.0
K05803	0.0
K01044	0.0
K01045	0.0
K01046	3.0
K02068	0.0
K04561	0.0
K01042	4.0
K05568	119.0
K05567	40.0
K14273	0.0
K14275	0.0
K14274	0.0
K02062	0.0
K05245	0.0
K05564	0.0
K01048	32.0
K02066	13.0
K01322	13.0
K01325	0.0
K02065	13.0
K01326	0.0
K05560	0.0
K02243	0.0
K08930	0.0
K02679	0.0
K02676	0.0
K02674	0.0
K02675	0.0
K02672	0.0
K02241	2.0
K02670	0.0
K02671	0.0
K00810	0.0
K00811	13.0
K00812	3.0
K00813	0.0
K00814	0.0
K00817	103.0
K00818	14.0
K00819	0.0
K02530	0.0
K02245	0.0
K02244	0.0
K01499	0.0
K01498	0.0
K01493	103.0
K01492	2.0
K01491	219.0
K01497	0.0
K01496	2.0
K01495	62.0
K01494	39.0
K02418	110.0
K02419	113.0
K14492	0.0
K02412	84.0
K02413	112.0
K02410	113.0
K02411	41.0
K02416	113.0
K02417	75.0
K02414	29.0
K02415	0.0
K00120	0.0
K00121	0.0
K00430	0.0
K13058	0.0
K13059	0.0
K13727	0.0
K13057	0.0
K13722	0.0
K13051	0.0
K13052	75.0
K00435	0.0
K12054	0.0
K03239	0.0
K03238	0.0
K03231	0.0
K03230	0.0
K03232	0.0
K12059	0.0
K03237	0.0
K03236	0.0
K12058	0.0
K12239	0.0
K12238	0.0
K12235	0.0
K12234	2.0
K13942	0.0
K13940	78.0
K13941	0.0
K12097	0.0
K12096	0.0
K12095	0.0
K12094	0.0
K12093	0.0
K12092	0.0
K12091	0.0
K12090	0.0
K12099	0.0
K12098	0.0
K06356	0.0
K05992	0.0
K03540	0.0
K06331	43.0
K06330	0.0
K07138	96.0
K07139	60.0
K11811	0.0
K07132	6.0
K07133	377.0
K07130	84.0
K07131	0.0
K07137	191.0
K07134	0.0
K07135	0.0
K01860	0.0
K01866	103.0
K01867	103.0
K01865	0.0
K01868	145.0
K01869	103.0
K06140	0.0
K04766	0.0
K04767	0.0
K04764	0.0
K04762	13.0
K04763	112.0
K04760	0.0
K04761	3.0
K04768	0.0
K04769	58.0
K08313	0.0
K08312	0.0
K08311	0.0
K08310	0.0
K08317	0.0
K08316	84.0
K08315	0.0
K08314	4.0
K05149	0.0
K08319	0.0
K08318	0.0
K06339	0.0
K14648	0.0
K14392	0.0
K14393	0.0
K14645	0.0
K14647	0.0
K01689	145.0
K01686	113.0
K01687	187.0
K01684	41.0
K01685	60.0
K01682	0.0
K01681	103.0
K05308	0.0
K02889	0.0
K02888	103.0
K02885	0.0
K02884	103.0
K02887	103.0
K02886	103.0
K02881	103.0
K02883	0.0
K13743	0.0
K02086	0.0
K02081	3.0
K02080	0.0
K02083	3.0
K02082	0.0
K13831	0.0
K03428	0.0
K03429	43.0
K03424	154.0
K03935	0.0
K03932	0.0
K03933	0.0
K03930	40.0
K03931	0.0
K02339	0.0
K02338	103.0
K02337	102.0
K02336	0.0
K02335	142.0
K02334	15.0
K02330	0.0
K03688	77.0
K03689	0.0
K03680	0.0
K03683	0.0
K03684	1.0
K03685	103.0
K03686	265.0
K03687	98.0
K07301	79.0
K07300	0.0
K07303	0.0
K07302	0.0
K07305	0.0
K07304	0.0
K07307	8.0
K07306	4.0
K07309	1.0
K07308	4.0
K02617	0.0
K02610	0.0
K02963	103.0
K02612	0.0
K02961	73.0
K09686	270.0
K09687	791.0
K09684	1.0
K09685	1.0
K09682	0.0
K09683	0.0
K09680	0.0
K09681	0.0
K09688	0.0
K09689	0.0
K05962	0.0
K05961	0.0
K05967	0.0
K05966	0.0
K11159	0.0
K05964	0.0
K05968	0.0
K11152	0.0
K00309	0.0
K00658	0.0
K00304	0.0
K00305	0.0
K00654	0.0
K00655	187.0
K00652	13.0
K00301	0.0
K00302	39.0
K00303	0.0
K10828	0.0
K06431	0.0
K06432	0.0
K06433	0.0
K06434	0.0
K06436	1.0
K06437	0.0
K10820	0.0
K06439	0.0
K10822	0.0
K10823	0.0
K10826	0.0
K09167	6.0
K06322	0.0
K14117	0.0
K14259	0.0
K14257	0.0
K01308	2.0
K01303	0.0
K01301	0.0
K01305	0.0
K01304	0.0
K02658	0.0
K00672	0.0
K02650	5.0
K02651	0.0
K02652	47.0
K02653	57.0
K02654	220.0
K05687	0.0
K02656	0.0
K05685	0.0
K00878	88.0
K00879	2.0
K00872	3.0
K00873	102.0
K00870	0.0
K00876	120.0
K00877	0.0
K00874	146.0
K00875	0.0
K04487	179.0
K04486	94.0
K04485	102.0
K04484	0.0
K04483	0.0
K04482	0.0
K04480	0.0
K04488	129.0
K12049	0.0
K13693	0.0
K13706	0.0
K13694	0.0
K13695	0.0
K05977	0.0
K09516	0.0
K02434	135.0
K02435	129.0
K02436	1.0
K02437	56.0
K05350	43.0
K02431	45.0
K08100	0.0
K02433	135.0
K02438	123.0
K02439	0.0
K03745	0.0
K03744	56.0
K03747	0.0
K03210	102.0
K03217	102.0
K03216	89.0
K03215	0.0
K03742	66.0
K03219	0.0
K03218	103.0
K03749	0.0
K03748	0.0
K02383	0.0
K06327	0.0
K06320	68.0
K07238	106.0
K09479	0.0
K09478	0.0
K09475	0.0
K09474	0.0
K09477	0.0
K09476	0.0
K09471	0.0
K09470	0.0
K09473	0.0
K09472	0.0
K07543	0.0
K06898	81.0
K13967	0.0
K13963	41.0
K07545	0.0
K00737	39.0
K05345	0.0
K11706	0.0
K11707	0.0
K11704	0.0
K11705	0.0
K11708	0.0
K11709	0.0
K05588	0.0
K07114	70.0
K07443	48.0
K07116	0.0
K07117	0.0
K07110	0.0
K07447	103.0
K07112	4.0
K07113	0.0
K07448	68.0
K07118	1.0
K07119	0.0
K10619	0.0
K10618	0.0
K10617	0.0
K10616	0.0
K01848	0.0
K01849	0.0
K01844	30.0
K01845	45.0
K01846	0.0
K01847	26.0
K01840	153.0
K01841	1.0
K01842	0.0
K01843	2.0
K06219	0.0
K10832	0.0
K05348	0.0
K14203	0.0
K08483	88.0
K08482	0.0
K08481	0.0
K08480	0.0
K08485	0.0
K08484	0.0
K00464	0.0
K00467	0.0
K00466	0.0
K00461	0.0
K00460	0.0
K00463	0.0
K00462	0.0
K04509	0.0
K00469	0.0
K00468	0.0
K08645	0.0
K04744	0.0
K01518	0.0
K01519	0.0
K04748	0.0
K04749	0.0
K01514	0.0
K01515	168.0
K01512	80.0
K01510	0.0
K14623	1.0
K14626	0.0
K14627	0.0
K14628	0.0
K14629	0.0
K03918	0.0
K03919	0.0
K12372	0.0
K12373	104.0
K12370	0.0
K12371	0.0
K02359	0.0
K02358	103.0
K02351	0.0
K02352	0.0
K02355	177.0
K02357	103.0
K02356	103.0
K13574	0.0
K13573	0.0
K13572	0.0
K13571	0.0
K13570	0.0
K12112	0.0
K12113	0.0
K12110	0.0
K12111	3.0
K07329	0.0
K07328	0.0
K07323	0.0
K07322	26.0
K07321	6.0
K07320	0.0
K07327	0.0
K07326	0.0
K07325	0.0
K07324	0.0
K08163	0.0
K06180	250.0
K06181	0.0
K06182	82.0
K06183	88.0
K06186	0.0
K06187	103.0
K06188	30.0
K06189	0.0
K08359	0.0
K07589	0.0
K07588	13.0
K07587	0.0
K07586	39.0
K07585	0.0
K07584	93.0
K07583	0.0
K07582	0.0
K07581	0.0
K07580	0.0
K11139	0.0
K05989	220.0
K05988	0.0
K05985	5.0
K05987	0.0
K05986	0.0
K10843	0.0
K08354	0.0
K10844	0.0
K10848	0.0
K00673	0.0
K00674	13.0
K00675	1.0
K00676	88.0
K00677	13.0
K06988	0.0
K06989	4.0
K08351	0.0
K06980	0.0
K06981	0.0
K06982	0.0
K08350	0.0
K06984	0.0
K06985	0.0
K06986	0.0
K06987	50.0
K02445	41.0
K02444	41.0
K00582	0.0
K00583	0.0
K00580	0.0
K02110	131.0
K00586	0.0
K00587	0.0
K00584	0.0
K08921	0.0
K02441	0.0
K00588	0.0
K08922	0.0
K02440	30.0
K00018	143.0
K08923	0.0
K02443	48.0
K00019	0.0
K02442	0.0
K08925	0.0
K08926	0.0
K08927	0.0
K03149	32.0
K06604	0.0
K00015	0.0
K01989	123.0
K00854	159.0
K00855	0.0
K00856	0.0
K00857	8.0
K00850	264.0
K00851	0.0
K00852	86.0
K00853	3.0
K00858	103.0
K00859	101.0
K01181	7.0
K01180	0.0
K01183	39.0
K01182	153.0
K01185	13.0
K01184	0.0
K01187	170.0
K01188	94.0
K02596	0.0
K13766	0.0
K13767	0.0
K13003	0.0
K13002	0.0
K13000	0.0
K02984	0.0
K02986	103.0
K02987	0.0
K02636	0.0
K02982	65.0
K02983	0.0
K02638	0.0
K02639	0.0
K02988	102.0
K08298	2.0
K08299	0.0
K03583	0.0
K03582	0.0
K03581	96.0
K03580	0.0
K03587	14.0
K03586	0.0
K03585	26.0
K03584	103.0
K03589	99.0
K03588	190.0
K01725	0.0
K01724	0.0
K01727	0.0
K01726	50.0
K01721	0.0
K01720	0.0
K01722	0.0
K13008	0.0
K01729	0.0
K01728	0.0
K09530	0.0
K09539	0.0
K02188	86.0
K02189	86.0
K02182	0.0
K02183	0.0
K03769	5.0
K03768	155.0
K03767	0.0
K03765	0.0
K03764	0.0
K03763	178.0
K03762	1.0
K03761	0.0
K03760	0.0
K09457	1.0
K09456	0.0
K09459	1.0
K09458	104.0
K00602	214.0
K13988	0.0
K13985	0.0
K09981	0.0
K09980	0.0
K09983	0.0
K09982	0.0
K09985	0.0
K09984	0.0
K09987	0.0
K09986	0.0
K09989	43.0
K09988	43.0
K12583	0.0
K12582	0.0
K12589	0.0
K11720	0.0
K09759	73.0
K10985	0.0
K10984	0.0
K07468	0.0
K07469	0.0
K07464	82.0
K07465	0.0
K07466	0.0
K07467	49.0
K07460	63.0
K07461	43.0
K07462	103.0
K07463	0.0
K10679	0.0
K10678	0.0
K10671	0.0
K10670	17.0
K10673	0.0
K10672	3.0
K10674	0.0
K10677	0.0
K10676	0.0
K08726	0.0
K08724	0.0
K08722	5.0
K08723	0.0
K08720	0.0
K08721	0.0
K08728	0.0
K10187	0.0
K00119	0.0
K00118	0.0
K00449	0.0
K00448	0.0
K00115	0.0
K00446	0.0
K00117	0.0
K00116	0.0
K00111	102.0
K00442	0.0
K00113	0.0
K00112	0.0
K01539	0.0
K01531	55.0
K04720	122.0
K01533	103.0
K01534	216.0
K01535	0.0
K01537	76.0
K14358	0.0
K14605	0.0
K14606	0.0
K00413	0.0
K10120	0.0
K05600	0.0
K05777	0.0
K03972	0.0
K03973	4.0
K03970	0.0
K03971	0.0
K03976	103.0
K03977	103.0
K03974	0.0
K03975	15.0
K03978	103.0
K03979	103.0
K13378	13.0
K02372	93.0
K02371	101.0
K02377	53.0
K02379	1.0
K03396	0.0
K03397	0.0
K03394	88.0
K03395	0.0
K03392	0.0
K03393	0.0
K03390	13.0
K03391	0.0
K03399	0.0
K03027	0.0
K12136	0.0
K12137	0.0
K06610	0.0
K12138	0.0
K12139	0.0
K11444	0.0
K11440	0.0
K11443	0.0
K11442	0.0
K00612	0.0
K00613	1.0
K00610	97.0
K00611	88.0
K00616	51.0
K00617	0.0
K00614	0.0
K00615	348.0
K00619	0.0
K10863	0.0
K07874	0.0
K06234	0.0
K10240	0.0
K10241	0.0
K10242	0.0
K10243	0.0
K04110	0.0
K04113	0.0
K04112	0.0
K04115	0.0
K04114	0.0
K04117	0.0
K04116	0.0
K04118	0.0
K05517	0.0
K07705	3.0
K07704	4.0
K07707	39.0
K07706	39.0
K07701	0.0
K07700	0.0
K07703	0.0
K07702	0.0
K07709	0.0
K07708	0.0
K01955	189.0
K13042	0.0
K09934	0.0
K09935	73.0
K06216	0.0
K09937	0.0
K13745	0.0
K13746	0.0
K13747	29.0
K13740	0.0
K13741	0.0
K13742	0.0
K06211	39.0
K06212	1.0
K09933	0.0
K02618	0.0
K02619	13.0
K02968	102.0
K02966	0.0
K02967	103.0
K02616	0.0
K02965	103.0
K02962	0.0
K02611	0.0
K02613	0.0
K03569	187.0
K03568	0.0
K03565	103.0
K06218	0.0
K03567	0.0
K03566	0.0
K03561	26.0
K03560	0.0
K03563	118.0
K03562	0.0
K06430	0.0
K01709	5.0
K01708	0.0
K01707	0.0
K01706	3.0
K01705	0.0
K01704	256.0
K01703	257.0
K01702	0.0
K14165	0.0
K14164	0.0
K14166	0.0
K14161	0.0
K14160	0.0
K14162	0.0
K05396	3.0
K03709	2.0
K03708	1.0
K08160	0.0
K03701	156.0
K03700	83.0
K03703	59.0
K03702	103.0
K03705	90.0
K03704	136.0
K03707	2.0
K03706	83.0
K06289	0.0
K06288	0.0
K06283	57.0
K06282	1.0
K06281	1.0
K06287	103.0
K06286	0.0
K06285	0.0
K06284	14.0
K08161	0.0
K07540	0.0
K06438	49.0
K06869	0.0
K06868	0.0
K06867	0.0
K06866	0.0
K06865	0.0
K06864	77.0
K06863	0.0
K06862	0.0
K06861	13.0
K06860	0.0
K12659	0.0
K12658	0.0
K07547	0.0
K07546	0.0
K15023	0.0
K15022	0.0
K15020	0.0
K15024	51.0
K08700	0.0
K08162	39.0
K07544	0.0
K00137	0.0
K00135	0.0
K00134	103.0
K00133	103.0
K00132	0.0
K00131	0.0
K00130	39.0
K00139	0.0
K00138	0.0
K00429	0.0
K00428	13.0
K00421	0.0
K00423	0.0
K00425	14.0
K00427	0.0
K00426	14.0
K14292	0.0
K14379	0.0
K14370	0.0
K14371	0.0
K14372	0.0
K14373	0.0
K14374	0.0
K14375	0.0
K09845	0.0
K14082	0.0
K14083	0.0
K14080	0.0
K14081	0.0
K14086	39.0
K14087	40.0
K14084	1.0
K14088	40.0
K14089	39.0
K01552	77.0
K01551	3.0
K01556	0.0
K01557	0.0
K01554	0.0
K01555	0.0
K04708	0.0
K03955	0.0
K13689	0.0
K13688	0.0
K13683	0.0
K13685	4.0
K13684	0.0
K13687	0.0
K13686	0.0
K14159	0.0
K02399	0.0
K02398	30.0
K02395	30.0
K02394	0.0
K02397	68.0
K02396	118.0
K02391	0.0
K02390	113.0
K02393	0.0
K02392	164.0
K13533	0.0
K13532	0.0
K13531	0.0
K13530	0.0
K01550	0.0
K05658	0.0
K14054	0.0
K02601	109.0
K02970	99.0
K05378	0.0
K12339	0.0
K14060	0.0
K11687	0.0
K11686	0.0
K11685	0.0
K11689	8.0
K11688	5.0
K08939	0.0
K03048	0.0
K03049	0.0
K13821	0.0
K13820	0.0
K03042	0.0
K03043	102.0
K03040	74.0
K03041	0.0
K03046	102.0
K03047	0.0
K03044	0.0
K03045	0.0
K00348	13.0
K09847	0.0
K00692	0.0
K00638	59.0
K00639	13.0
K00693	0.0
K00634	53.0
K00635	0.0
K00630	0.0
K00631	0.0
K00632	30.0
K00633	42.0
K00691	0.0
K00696	0.0
K00694	1.0
K00695	0.0
K10854	0.0
K07811	0.0
K07810	0.0
K07813	136.0
K07812	1.0
K07814	39.0
K07816	1.0
K00090	0.0
K00091	40.0
K00094	4.0
K00096	68.0
K00097	19.0
K00098	0.0
K00099	102.0
K10228	0.0
K10229	0.0
K12548	0.0
K10222	0.0
K10220	0.0
K10221	0.0
K10227	0.0
K05822	0.0
K01949	0.0
K01945	103.0
K01947	0.0
K01946	0.0
K01941	0.0
K01940	99.0
K06357	0.0
K07729	287.0
K07728	0.0
K07727	109.0
K07726	10.0
K07725	0.0
K07724	0.0
K07723	0.0
K07722	1.0
K07721	0.0
K07720	476.0
K00899	2.0
K05824	0.0
K00891	180.0
K00892	0.0
K00895	0.0
K00897	4.0
K08151	0.0
K08153	0.0
K08154	0.0
K02948	103.0
K02942	0.0
K02944	0.0
K05665	0.0
K02946	103.0
K13793	0.0
K06352	0.0
K01769	0.0
K01768	0.0
K01761	0.0
K01760	0.0
K01762	0.0
K09578	0.0
K01766	0.0
K08164	0.0
K02493	102.0
K08166	0.0
K08167	0.0
K02496	0.0
K02497	0.0
K02494	0.0
K02495	192.0
K02498	0.0
K02499	5.0
K08168	0.0
K08169	0.0
K14415	39.0
K14414	0.0
K06881	103.0
K00436	0.0
K06332	0.0
K12815	0.0
K12810	0.0
K06885	0.0
K00437	0.0
K06335	0.0
K06334	95.0
K03547	86.0
K03546	18.0
K03545	182.0
K03544	181.0
K03543	13.0
K06888	42.0
K10941	0.0
K03549	0.0
K03548	0.0
K10940	0.0
K02236	0.0
K02237	86.0
K02234	0.0
K02232	86.0
K02233	126.0
K02230	0.0
K02231	166.0
K06359	0.0
K02238	99.0
K02239	0.0
K03723	73.0
K03722	6.0
K03721	0.0
K03720	0.0
K03727	0.0
K03726	0.0
K03725	0.0
K03724	0.0
K06358	0.0
K12673	0.0
K12679	0.0
K12678	0.0
K06410	43.0
K11898	0.0
K11899	0.0
K11896	0.0
K11897	0.0
K11894	0.0
K11895	0.0
K11892	0.0
K11893	0.0
K11890	0.0
K11891	0.0
K08762	0.0
K08764	0.0
K08765	0.0
K10418	0.0
K11325	0.0
K11326	0.0
K11327	0.0
K11328	0.0
K11329	0.0
K00151	0.0
K00150	0.0
K00153	0.0
K00400	0.0
K00407	0.0
K00406	0.0
K00405	0.0
K00404	0.0
K00158	0.0
K01342	0.0
K09388	0.0
K09386	0.0
K09384	0.0
K04094	8.0
K04095	39.0
K04096	102.0
K04097	0.0
K04090	0.0
K04091	0.0
K04092	0.0
K04093	0.0
K04098	0.0
K04099	0.0
K01578	0.0
K01579	45.0
K01574	0.0
K01575	0.0
K01576	0.0
K01577	0.0
K01571	88.0
K01572	116.0
K01573	0.0
K02009	44.0
K02008	283.0
K02005	70.0
K02004	808.0
K02007	48.0
K02006	418.0
K02001	0.0
K02000	0.0
K02003	1148.0
K02002	0.0
K03065	0.0
K08952	0.0
K03060	89.0
K13809	0.0
K10948	0.0
K09607	0.0
K06125	0.0
K04337	0.0
K06120	4.0
K06121	0.0
K04336	0.0
K01127	0.0
K09703	0.0
K00004	0.0
K14699	0.0
K09702	2.0
K14698	0.0
K05311	1.0
K13829	0.0
K10943	0.0
K07291	0.0
K07290	0.0
K10206	94.0
K10202	0.0
K10208	0.0
K10209	0.0
K01966	0.0
K01965	0.0
K01964	0.0
K01963	50.0
K01962	10.0
K01961	126.0
K01960	13.0
K01969	0.0
K01968	0.0
K07749	42.0
K07748	0.0
K07741	4.0
K07740	0.0
K07743	0.0
K07742	90.0
K07745	0.0
K07744	0.0
K07746	0.0
K01299	42.0
K01295	6.0
K01297	40.0
K02922	0.0
K05603	0.0
K02921	0.0
K02926	103.0
K05607	0.0
K02924	0.0
K05605	0.0
K02928	0.0
K02929	0.0
K00216	0.0
K00217	0.0
K00214	0.0
K00215	109.0
K00213	0.0
K00210	0.0
K00211	0.0
K00218	0.0
K00219	1.0
K01035	0.0
K01034	31.0
K04517	103.0
K01740	227.0
K01031	0.0
K01746	4.0
K01745	5.0
K01744	14.0
K01749	12.0
K01039	2.0
K04518	13.0
K09591	0.0
K14129	0.0
K14128	0.0
K14121	0.0
K14120	0.0
K14123	0.0
K14122	0.0
K14125	0.0
K14124	0.0
K14127	0.0
K14126	0.0
K03521	137.0
K03520	0.0
K03523	122.0
K03522	138.0
K03525	105.0
K03524	104.0
K03527	106.0
K03526	103.0
K03529	90.0
K03528	0.0
K06338	0.0
K02217	22.0
K03299	5.0
K03298	0.0
K13472	0.0
K03293	1.0
K03292	238.0
K03291	0.0
K03290	0.0
K03297	40.0
K03296	76.0
K03295	13.0
K03294	20.0
K13009	0.0
K12690	0.0
K09743	0.0
K06022	0.0
K07190	0.0
K06021	0.0
K07192	6.0
K06020	0.0
K06027	0.0
K06026	0.0
K09744	0.0
K07991	0.0
K08749	0.0
K09835	0.0
K09834	0.0
K10439	185.0
K06351	0.0
K09833	0.0
K10925	0.0
K10924	0.0
K10927	0.0
K10926	0.0
K10923	0.0
K10922	0.0
K09629	0.0
K10697	0.0
K00179	16.0
K00172	33.0
K00171	3.0
K00170	4.0
K00177	19.0
K00176	19.0
K00175	63.0
K00174	31.0
K13478	0.0
K14338	0.0
K14339	0.0
K14335	0.0
K14337	0.0
K14330	0.0
K14331	0.0
K14333	0.0
K08918	0.0
K13479	10.0
K04078	102.0
K04079	103.0
K04076	1.0
K04077	103.0
K04074	3.0
K04075	101.0
K04072	70.0
K04073	0.0
K04070	86.0
K04071	0.0
K14597	0.0
K13318	0.0
K08280	0.0
K13641	3.0
K13640	1.0
K13643	1.0
K13642	0.0
K02027	1680.0
K02026	2953.0
K02025	3185.0
K02024	0.0
K02023	42.0
K02022	0.0
K02021	0.0
K02020	45.0
K02029	107.0
K02028	180.0
K03886	0.0
K03887	0.0
K03884	0.0
K03885	13.0
K03881	0.0
K03888	0.0
K03889	0.0
K12998	0.0
K12999	0.0
K12992	8.0
K12993	0.0
K12990	39.0
K12991	0.0
K12996	0.0
K12997	0.0
K12994	0.0
K12995	0.0
K08979	0.0
K08978	67.0
K03088	896.0
K03089	0.0
K03086	150.0
K03087	0.0
K08971	0.0
K08970	0.0
K03082	0.0
K03080	0.0
K08974	109.0
K13868	0.0
K00918	4.0
K01553	0.0
K12214	0.0
K11646	0.0
K11645	0.0
K11641	0.0
K11640	0.0
K12736	0.0
K12733	0.0
K07507	21.0
K07506	0.0
K07505	0.0
K07504	0.0
K07503	0.0
K07502	74.0
K07501	0.0
K07500	0.0
K07509	0.0
K07508	0.0
K11422	0.0
K08698	0.0
K10773	110.0
K10774	0.0
K14286	0.0
K10778	0.0
K14287	0.0
K00140	0.0
K05501	0.0
K01903	0.0
K01902	0.0
K01905	0.0
K01904	0.0
K01907	0.0
K01906	0.0
K01909	0.0
K01908	0.0
K14534	40.0
K00147	103.0
K07767	0.0
K07769	0.0
K07768	0.0
K06203	0.0
K06202	0.0
K09921	0.0
K09920	0.0
K09927	39.0
K09024	0.0
K09022	29.0
K09023	0.0
K09020	0.0
K09021	0.0
K02908	0.0
K02909	103.0
K08218	13.0
K08219	0.0
K02904	103.0
K02906	103.0
K02907	103.0
K02902	101.0
K00230	0.0
K00231	0.0
K00232	0.0
K08976	0.0
K00234	0.0
K00239	25.0
K06209	84.0
K09928	0.0
K01015	0.0
K01014	0.0
K01012	137.0
K01011	5.0
K01010	0.0
K08920	0.0
K14103	0.0
K14102	0.0
K14101	0.0
K14100	0.0
K14105	0.0
K14104	0.0
K14109	0.0
K14108	0.0
K06401	0.0
K00893	0.0
K13402	0.0
K12858	0.0
K03503	13.0
K03502	100.0
K03501	103.0
K03500	90.0
K08924	0.0
K02278	3.0
K02279	9.0
K12977	0.0
K02276	0.0
K02277	0.0
K02274	0.0
K02275	0.0
K13450	0.0
K13451	0.0
K13452	0.0
K13454	0.0
K13455	0.0
K12509	0.0
K12508	0.0
K12507	0.0
K12506	2.0
K12500	0.0
K12503	0.0
K05926	0.0
K09728	0.0
K14587	0.0
K06597	0.0
K06596	0.0
K06595	0.0
K06599	0.0
K06598	0.0
K07978	0.0
K07979	264.0
K07976	0.0
K14585	0.0
K10907	135.0
K10906	0.0
K10901	0.0
K10909	0.0
K10908	0.0
K09819	0.0
K09818	0.0
K09817	104.0
K09816	104.0
K09815	105.0
K06374	58.0
K06373	58.0
K09812	144.0
K09811	142.0
K09810	52.0
K09724	0.0
K14582	0.0
K09721	0.0
K04058	0.0
K04059	0.0
K04050	0.0
K04051	0.0
K04052	0.0
K04053	0.0
K04054	0.0
K04055	0.0
K04056	0.0
K04057	0.0
K01047	0.0
K08975	0.0
K10015	0.0
K10014	0.0
K10017	0.0
K10016	0.0
K10011	0.0
K10010	8.0
K10013	0.0
K10012	39.0
K10019	0.0
K10018	0.0
K13665	0.0
K13664	0.0
K13663	0.0
K13662	0.0
K13661	0.0
K13660	0.0
K13669	0.0
K13668	0.0
K07641	0.0
K01466	3.0
K13590	0.0
K01464	49.0
K01465	106.0
K01462	193.0
K01463	4.0
K01460	0.0
K01461	0.0
K13599	0.0
K13598	0.0
K01468	2.0
K01469	0.0
K09251	0.0
K09252	0.0
K02041	39.0
K02040	103.0
K02043	0.0
K02045	29.0
K02044	39.0
K02047	29.0
K02046	29.0
K02049	162.0
K02048	29.0
K05549	0.0
K05548	0.0
K06046	0.0
K03319	2.0
K03316	1.0
K03317	0.0
K03314	0.0
K03315	74.0
K03312	54.0
K03313	1.0
K03310	192.0
K03311	12.0
K12052	0.0
K02945	137.0
K06162	0.0
K06163	0.0
K06160	0.0
K06161	0.0
K06166	0.0
K00359	4.0
K06164	0.0
K06165	0.0
K06168	102.0
K06169	0.0
K13020	0.0
K07158	0.0
K07159	0.0
K04835	0.0
K11621	0.0
K11991	0.0
K11622	0.0
K11996	0.0
K11627	0.0
K11626	0.0
K11629	0.0
K11628	0.0
K07561	0.0
K07560	103.0
K07563	0.0
K07562	0.0
K07565	0.0
K07564	0.0
K07567	145.0
K07566	111.0
K07569	0.0
K07568	115.0
K09925	0.0
K11199	0.0
K11198	0.0
K11192	0.0
K11191	0.0
K11196	0.0
K11195	0.0
K11194	0.0
K02492	44.0
K10713	0.0
K10710	8.0
K10711	0.0
K10716	0.0
K02490	0.0
K10714	0.0
K10715	0.0
K01929	103.0
K01928	105.0
K01923	137.0
K01922	0.0
K01921	108.0
K01920	0.0
K01926	72.0
K01925	103.0
K01924	103.0
K07789	0.0
K07788	0.0
K07785	0.0
K07784	0.0
K07787	0.0
K07786	0.0
K07781	0.0
K07783	0.0
K07782	0.0
K05835	0.0
K06355	0.0
K14661	0.0
K09844	0.0
K00782	0.0
K00783	103.0
K00784	138.0
K00785	0.0
K00786	70.0
K00039	0.0
K00036	39.0
K00037	0.0
K00034	4.0
K00035	0.0
K00032	0.0
K00033	39.0
K00030	1.0
K00031	102.0
K01259	1.0
K01258	97.0
K01255	43.0
K01256	0.0
K01251	56.0
K01250	8.0
K01253	0.0
K01252	0.0
K09008	0.0
K09009	0.0
K09000	0.0
K09001	0.0
K09002	39.0
K09003	0.0
K09004	0.0
K09005	1.0
K09006	0.0
K09007	0.0
K09846	0.0
K08234	73.0
K00258	0.0
K00259	0.0
K00252	0.0
K00253	0.0
K00256	0.0
K00257	13.0
K00254	0.0
K00255	0.0
K01079	1.0
K01078	0.0
K01071	0.0
K01070	0.0
K01073	0.0
K01077	55.0
K01076	0.0
K14472	0.0
K14471	0.0
K14470	0.0
K14475	1.0
K09841	0.0
K02788	0.0
K02782	0.0
K02783	2.0
K02781	2.0
K02786	0.0
K02787	0.0
K02784	0.0
K01060	0.0
K01787	2.0
K01786	83.0
K01785	117.0
K01784	184.0
K01783	113.0
K01782	0.0
K01781	0.0
K01780	0.0
K01789	0.0
K01788	52.0
K02526	1.0
K02527	13.0
K02525	0.0
K02250	0.0
K02523	13.0
K02520	102.0
K02521	0.0
K02258	0.0
K02259	0.0
K02528	103.0
K02529	747.0
K03781	53.0
K03780	30.0
K03783	100.0
K03782	0.0
K03785	40.0
K03784	17.0
K03787	52.0
K03786	64.0
K03789	86.0
K03788	0.0
K10700	0.0
K00342	13.0
K03124	0.0
K03120	0.0
K12527	10.0
K12526	0.0
K12525	0.0
K12524	26.0
K12523	0.0
K12522	0.0
K09789	13.0
K09788	1.0
K09787	89.0
K09786	1.0
K09785	0.0
K09781	0.0
K09780	0.0
K10961	0.0
K10960	0.0
K10963	0.0
K10962	0.0
K10965	0.0
K10964	0.0
K10966	0.0
K09879	0.0
K06318	0.0
K06311	0.0
K06310	32.0
K06312	0.0
K06314	0.0
K06317	2.0
K11389	0.0
K11386	0.0
K11387	0.0
K11384	0.0
K11385	0.0
K11382	0.0
K11383	0.0
K11381	0.0
K11949	0.0
K10380	0.0
K04032	2.0
K04033	0.0
K04030	5.0
K04031	56.0
K04036	0.0
K04037	0.0
K04034	0.0
K04035	0.0
K04038	0.0
K04039	0.0
K07046	0.0
K07047	18.0
K07044	0.0
K07045	21.0
K07042	90.0
K07043	34.0
K07040	89.0
K07041	0.0
K07048	3.0
K07049	0.0
K08664	0.0
K02584	0.0
K10039	5.0
K10038	0.0
K10037	0.0
K10036	0.0
K04788	0.0
K04789	0.0
K04784	0.0
K04785	0.0
K04786	0.0
K04787	0.0
K04780	0.0
K04781	0.0
K04782	0.0
K04783	0.0
K13601	0.0
K13603	0.0
K13602	0.0
K13605	0.0
K13604	0.0
K13607	1.0
K02404	30.0
K05783	0.0
K05782	0.0
K05781	0.0
K05780	0.0
K05787	0.0
K05786	0.0
K05785	0.0
K05784	0.0
K05789	0.0
K05788	0.0
K01442	99.0
K01443	92.0
K01444	0.0
K01446	0.0
K01447	16.0
K01448	199.0
K01449	16.0
K14803	0.0
K02069	0.0
K05569	40.0
K08008	0.0
K02063	0.0
K05566	40.0
K05565	0.0
K05563	0.0
K05562	0.0
K05561	0.0
K02064	0.0
K03338	41.0
K03339	0.0
K03330	0.0
K03331	0.0
K03332	0.0
K03333	0.0
K03335	39.0
K03336	39.0
K03337	41.0
K12956	0.0
K12957	0.0
K12954	0.0
K12955	0.0
K12952	0.0
K12953	0.0
K12950	0.0
K12951	0.0
K14733	0.0
K00109	0.0
K06148	232.0
K06149	0.0
K06144	0.0
K06145	0.0
K06146	0.0
K06147	1422.0
K06141	0.0
K06142	39.0
K06143	0.0
K11945	0.0
K08948	0.0
K08949	0.0
K00071	0.0
K14664	0.0
K13810	0.0
K14665	0.0
K03058	0.0
K11609	0.0
K11608	0.0
K14660	0.0
K11603	0.0
K11602	0.0
K11601	0.0
K11600	0.0
K11607	0.0
K11606	0.0
K11605	0.0
K11604	0.0
K10558	0.0
K10559	1.0
K10550	0.0
K10551	0.0
K10552	0.0
K10553	0.0
K10554	0.0
K10555	0.0
K10556	0.0
K10557	0.0
K03051	0.0
K03050	0.0
K07549	0.0
K07548	0.0
K07239	0.0
K07235	0.0
K07234	0.0
K07237	0.0
K07236	0.0
K07231	0.0
K07230	0.0
K07233	0.0
K07232	0.0
K02467	0.0
K05306	39.0
K05305	43.0
K05304	0.0
K05303	0.0
K05301	0.0
K02565	0.0
K08644	0.0
K08646	0.0
K08641	0.0
K08643	0.0
K08642	0.0
K12146	0.0
K00010	40.0
K00011	0.0
K00012	133.0
K00013	103.0
K00014	138.0
K00016	91.0
K09065	0.0
K08252	0.0
K08253	0.0
K08256	0.0
K08255	0.0
K08258	0.0
K08259	0.0
K00274	0.0
K00275	0.0
K00276	0.0
K00270	0.0
K00271	0.0
K00272	0.0
K00273	0.0
K00278	58.0
K00279	0.0
K12675	0.0
K01277	13.0
K01274	0.0
K01273	52.0
K01271	44.0
K01270	112.0
K01278	13.0
K00906	0.0
K00904	0.0
K00903	0.0
K00901	3.0
K13785	0.0
K00908	0.0
K11149	0.0
K01053	0.0
K01051	1.0
K01057	0.0
K01056	103.0
K01055	0.0
K01054	0.0
K01058	0.0
K02500	103.0
K02501	102.0
K02502	89.0
K02503	103.0
K02504	0.0
K02505	0.0
K02506	0.0
K02507	0.0
K02508	0.0
K02509	0.0
K00291	0.0
K13410	0.0
K13148	0.0
K13419	0.0
K05825	0.0
K03106	103.0
K03105	0.0
K03101	145.0
K03100	220.0
K12541	0.0
K12540	0.0
K12543	0.0
K12542	0.0
K12545	0.0
K12544	0.0
K12547	0.0
K12546	0.0
K12549	0.0
K06080	0.0
K11018	0.0
K11019	0.0
K11016	0.0
K11017	0.0
K11014	0.0
K11015	0.0
K11012	0.0
K11013	0.0
K11010	0.0
K11011	0.0
K06333	58.0
K06880	0.0
K06883	0.0
K06882	0.0
K09857	0.0
K06884	0.0
K06887	0.0
K06886	0.0
K06889	163.0
K10942	0.0
K09859	0.0
K09858	0.0
K10947	205.0
K10946	0.0
K10945	0.0
K10944	0.0
K13284	0.0
K00483	0.0
K00481	0.0
K00480	0.0
K00486	0.0
K00485	0.0
K00484	0.0
K09901	0.0
K10929	0.0
K07684	0.0
K07685	0.0
K07686	0.0
K07687	0.0
K07681	0.0
K07688	0.0
K07689	0.0
K10928	0.0
K04018	0.0
K04019	2.0
K04014	2.0
K04015	4.0
K04016	0.0
K04017	0.0
K04013	1.0
K07060	0.0
K07061	0.0
K07062	0.0
K07063	0.0
K07064	0.0
K07065	0.0
K07066	39.0
K07067	0.0
K07068	0.0
K07069	39.0
K01121	0.0
K13629	0.0
K13628	0.0
K13623	0.0
K13622	0.0
K13620	0.0
K13626	46.0
K08586	0.0
K08587	0.0
K01428	39.0
K01429	39.0
K01422	13.0
K01423	0.0
K01420	93.0
K01421	119.0
K01426	43.0
K01427	0.0
K01424	70.0
K01425	17.0
K08068	0.0
K07538	0.0
K13086	0.0
K13085	0.0
K07287	0.0
K07824	0.0
K07682	0.0
K02722	0.0
K12978	0.0
K12979	0.0
K12972	0.0
K12973	0.0
K12974	0.0
K12975	0.0
K12976	0.0
K07821	0.0
K07683	0.0
K14750	0.0
K14751	0.0
K14953	0.0
K12288	0.0
K12289	0.0
K12282	0.0
K12283	0.0
K12280	0.0
K12281	0.0
K12286	0.0
K12287	0.0
K12284	0.0
K12285	0.0
K11957	0.0
K11956	0.0
K11955	0.0
K11954	0.0
K11953	0.0
K11952	0.0
K11951	0.0
K11950	0.0
K11959	0.0
K11958	0.0
K13889	0.0
K13888	0.0
K11963	0.0
K07217	1.0
K07216	115.0
K07215	0.0
K07214	39.0
K07213	3.0
K07212	0.0
K07219	1.0
K07218	0.0
K12150	0.0
K08689	0.0
K08688	0.0
K00402	0.0
K00401	0.0
K11994	0.0
K00152	0.0
K01043	0.0
K00154	0.0
K00157	0.0
K00156	13.0
K10533	0.0
K10530	0.0
K10531	0.0
K10536	34.0
K10537	0.0
K10535	0.0
K10538	0.0
K10539	0.0
K00073	0.0
K13934	0.0
K00076	4.0
K00077	96.0
K00074	115.0
K00075	102.0
K00078	0.0
K00079	0.0
K02290	0.0
K02563	103.0
K02292	0.0
K08966	0.0
K02294	0.0
K08278	0.0
K08279	0.0
K08274	0.0
K08275	0.0
K08276	0.0
K08277	0.0
K00298	0.0
K00299	0.0
K00296	0.0
K00297	107.0
K00294	0.0
K00292	0.0
K00293	0.0
K00290	59.0
K07757	0.0
K12089	0.0
K01210	0.0
K01213	0.0
K01212	40.0
K01215	0.0
K01214	0.0
K01217	0.0
K01216	0.0
K01219	0.0
K01218	40.0
K02749	0.0
K02746	4.0
K02747	4.0
K02744	7.0
K02745	4.0
K02742	0.0
K00924	0.0
K00925	143.0
K00926	94.0
K00927	103.0
K00928	106.0
K00929	87.0
K12085	0.0
K02298	0.0
K02299	0.0
K02568	1.0
K02569	0.0
K02562	0.0
K02291	0.0
K02560	0.0
K02293	0.0
K02566	0.0
K02567	1.0
K02564	117.0
K02297	0.0
K03169	261.0
K03168	102.0
K03163	0.0
K03162	0.0
K03167	0.0
K03166	0.0
K11038	0.0
K11039	0.0
K11030	0.0
K11031	0.0
K11032	0.0
K11033	0.0
K11034	0.0
K11035	0.0
K11036	0.0
K11037	0.0
K02546	0.0
K07668	4.0
K07669	0.0
K07666	0.0
K07667	146.0
K07664	0.0
K07665	47.0
K07662	0.0
K07663	0.0
K07660	0.0
K07661	0.0
K03927	159.0
K07008	0.0
K07009	7.0
K07002	0.0
K07003	84.0
K07000	0.0
K07001	57.0
K07006	0.0
K07007	188.0
K07004	0.0
K07005	141.0
K03921	0.0
K02956	103.0
K09725	0.0
K09181	0.0
K08599	0.0
K08598	0.0
K08591	141.0
K08590	16.0
K01156	2.0
K01154	89.0
K01407	0.0
K01400	0.0
K01153	59.0
K01150	0.0
K01151	103.0
K01408	0.0
K01409	107.0
K01158	0.0
K01159	20.0
K05523	0.0
K05522	0.0
K05521	51.0
K05520	13.0
K05527	0.0
K05526	0.0
K05525	0.0
K05524	0.0
K05529	0.0
K14518	0.0
K14519	0.0
K05949	0.0
K01754	90.0
K05942	0.0
K01027	0.0
K02171	0.0
K02170	0.0
K02173	1.0
K02172	0.0
K01751	11.0
K06416	4.0
K06417	0.0
K06414	0.0
K06947	0.0
K03379	0.0
K03808	0.0
K03809	0.0
K03806	0.0
K06412	90.0
K03804	0.0
K12296	0.0
K03802	0.0
K03803	16.0
K06413	0.0
K10808	0.0
K06411	43.0
K01028	0.0
K01029	30.0
K11931	0.0
K11930	0.0
K11933	0.0
K11932	0.0
K11935	0.0
K11934	0.0
K11937	0.0
K11936	0.0
K11939	0.0
K11938	0.0
K10800	0.0
K06419	0.0
K11929	0.0
K07271	111.0
K07270	0.0
K07273	13.0
K07272	0.0
K07275	0.0
K07274	0.0
K07277	13.0
K07276	0.0
K07279	0.0
K07278	0.0
K10623	0.0
K02481	13.0
K11520	0.0
K02480	0.0
K08170	0.0
K02485	0.0
K02484	20.0
K02487	0.0
K08600	193.0
K08603	0.0
K08602	36.0
K08605	0.0
K08604	0.0
K09956	0.0
K09957	0.0
K09954	0.0
K09955	141.0
K09952	1.0
K09953	0.0
K09950	0.0
K09951	52.0
K09958	0.0
K09959	0.0
K07495	0.0
K07494	0.0
K07497	17.0
K07496	8.0
K07491	18.0
K07490	0.0
K07493	0.0
K07492	0.0
K07499	0.0
K07498	0.0
K11209	0.0
K11208	0.0
K11204	0.0
K11203	0.0
K11202	1.0
K11201	0.0
K11200	0.0
K00058	135.0
K00059	254.0
K00728	0.0
K00729	0.0
K00055	0.0
K00057	104.0
K00050	41.0
K00051	0.0
K00720	0.0
K00721	18.0
K14424	0.0
K06033	0.0
K14189	0.0
K14188	0.0
K06364	0.0
K14187	0.0
K01239	13.0
K01238	0.0
K01897	77.0
K01232	3.0
K01895	9.0
K01230	0.0
K01893	101.0
K01236	0.0
K01235	0.0
K01890	103.0
K02768	5.0
K02769	3.0
K02760	42.0
K02761	9.0
K02763	0.0
K02764	0.0
K02765	11.0
K00948	158.0
K00949	91.0
K00942	107.0
K00943	21.0
K00940	15.0
K00941	202.0
K00946	26.0
K00947	0.0
K00944	0.0
K00945	324.0
K01097	0.0
K01096	0.0
K01095	0.0
K01093	0.0
K01092	53.0
K01091	284.0
K01090	96.0
K03499	291.0
K03498	235.0
K03491	8.0
K03490	39.0
K03493	0.0
K03492	0.0
K03495	102.0
K03497	257.0
K03496	323.0
K02817	0.0
K02814	0.0
K02815	0.0
K02810	13.0
K02548	44.0
K02549	0.0
K02818	0.0
K02819	42.0
K03637	11.0
K03636	0.0
K03147	98.0
K03146	0.0
K08851	0.0
K06518	100.0
K09729	0.0
K06048	0.0
K06045	0.0
K06044	0.0
K09727	0.0
K09726	0.0
K06041	13.0
K09720	0.0
K09723	0.0
K06042	58.0
K09897	0.0
K09896	0.0
K09895	0.0
K09894	0.0
K09893	0.0
K09892	0.0
K09891	0.0
K09890	0.0
K09899	0.0
K09898	0.0
K03622	0.0
K07648	0.0
K07649	0.0
K07398	0.0
K07399	0.0
K11056	0.0
K11057	0.0
K11054	0.0
K11055	0.0
K07640	0.0
K07393	0.0
K07390	0.0
K07391	103.0
K07644	0.0
K07645	0.0
K07646	158.0
K07647	0.0
K10896	0.0
K07024	436.0
K07025	185.0
K07026	0.0
K07027	55.0
K07020	0.0
K07021	0.0
K07022	0.0
K07023	87.0
K07028	0.0
K07029	168.0
K10094	0.0
K01390	0.0
K01392	0.0
K01399	0.0
K02673	0.0
K05893	0.0
K05897	0.0
K05896	90.0
K05895	46.0
K05899	0.0
K05898	0.0
K00555	0.0
K00554	36.0
K00557	0.0
K00556	13.0
K00551	0.0
K00559	0.0
K00558	168.0
K01170	0.0
K01173	0.0
K01174	0.0
K01175	0.0
K01176	2.0
K01178	0.0
K01179	56.0
K14578	0.0
K14579	0.0
K08951	0.0
K08950	0.0
K08953	0.0
K03828	0.0
K03829	0.0
K03820	13.0
K03821	0.0
K03822	0.0
K03823	70.0
K03824	0.0
K03825	0.0
K03826	90.0
K03827	14.0
K12248	0.0
K12246	0.0
K12247	0.0
K12242	0.0
K12243	0.0
K12240	0.0
K12241	0.0
K11919	0.0
K11918	0.0
K11913	0.0
K11912	0.0
K11911	0.0
K11910	0.0
K11917	0.0
K11916	0.0
K11915	0.0
K11914	0.0
K12068	0.0
K12069	0.0
K12062	0.0
K12063	0.0
K12060	0.0
K12061	0.0
K12066	0.0
K12067	0.0
K12064	0.0
K12065	0.0
K07259	13.0
K07258	271.0
K07253	0.0
K07251	0.0
K07250	39.0
K07257	0.0
K07256	0.0
K07255	0.0
K07254	0.0
K05372	0.0
K05373	0.0
K05370	0.0
K05371	0.0
K05374	0.0
K05375	0.0
K09970	0.0
K09971	0.0
K09972	0.0
K09973	0.0
K09974	0.0
K09975	0.0
K09976	0.0
K09978	0.0
K09979	13.0
K11261	39.0
K11260	0.0
K11263	0.0
K11264	0.0
K10793	0.0
K10796	0.0
K10797	6.0
K10794	0.0
K10795	0.0
K00700	152.0
K00701	0.0
K10798	0.0
K00703	132.0
K00705	103.0
K09828	0.0
K10133	0.0
K13053	0.0
K03192	0.0
K00964	0.0
K00965	86.0
K00966	4.0
K00960	0.0
K00961	0.0
K00962	103.0
K00963	6.0
K00969	104.0
K12681	0.0
K02703	0.0
K08364	0.0
K08365	0.0
K02706	0.0
K08363	0.0
K08361	0.0
K02708	0.0
K02709	0.0
K08368	0.0
K08369	0.0
K01615	7.0
K01617	0.0
K01616	0.0
K01611	4.0
K01610	96.0
K01613	25.0
K01612	0.0
K01619	77.0
K01618	0.0
K02834	103.0
K02835	103.0
K05281	0.0
K03619	0.0
K03618	0.0
K03617	103.0
K03616	2.0
K03615	103.0
K03614	74.0
K03613	102.0
K03612	101.0
K03611	0.0
K03610	122.0
K09705	0.0
K09704	78.0
K09701	0.0
K09700	0.0
K09709	0.0
K06391	8.0
K06390	89.0
K06393	89.0
K06392	51.0
K06395	4.0
K06394	54.0
K06397	58.0
K06396	59.0
K06399	60.0
K06398	89.0
K06435	0.0
K11078	0.0
K11079	0.0
K11074	0.0
K11075	0.0
K11076	0.0
K11077	0.0
K11070	88.0
K11071	88.0
K11072	127.0
K11073	0.0
K06935	0.0
K06934	2.0
K06937	0.0
K06936	0.0
K06931	0.0
K06930	0.0
K06933	0.0
K06932	0.0
K06939	0.0
K06938	0.0
K13381	0.0
K05916	0.0
K05917	0.0
K05914	0.0
K05915	0.0
K05912	0.0
K05913	0.0
K05910	0.0
K05911	0.0
K05918	0.0
K05919	83.0
K00392	0.0
K00390	1.0
K00397	0.0
K00395	0.0
K00394	32.0
K01884	0.0
K00399	0.0
K01886	101.0
K01376	0.0
K01372	52.0
K09149	0.0
K09148	0.0
K01225	0.0
K09145	39.0
K09144	39.0
K09147	0.0
K09146	0.0
K09141	0.0
K09140	0.0
K09143	0.0
K09142	0.0
K05709	0.0
K05708	0.0
K05879	16.0
K05878	16.0
K05875	0.0
K05874	0.0
K05877	0.0
K05876	0.0
K05873	0.0
K00579	0.0
K00578	0.0
K00577	0.0
K00575	119.0
K00574	42.0
K00573	0.0
K00571	104.0
K00570	0.0
K01118	4.0
K01119	4.0
K01157	0.0
K01112	0.0
K01113	0.0
K04477	61.0
K01114	0.0
K01115	0.0
K08087	0.0
K01315	0.0
K08085	0.0
K08084	0.0
K08083	0.0
K08082	0.0
K08081	0.0
K08080	0.0
K01152	0.0
K01401	0.0
K09826	0.0
K06344	0.0
K06345	0.0
K09822	0.0
K06343	0.0
K10938	0.0
K06341	0.0
K10934	0.0
K10935	0.0
K10932	0.0
K11052	0.0
K10930	0.0
K06349	0.0
K11053	0.0
K10754	0.0
K01755	142.0
K10200	7.0
K02132	0.0
K02137	0.0
K03840	0.0
K03841	0.0
K13028	0.0
K13799	0.0
K13798	0.0
K13795	0.0
K13794	0.0
K13021	0.0
K13792	0.0
K13791	0.0
K13790	0.0
K12268	0.0
K12269	0.0
K12262	0.0
K12263	0.0
K12264	0.0
K12265	0.0
K12266	0.0
K12267	119.0
K01757	0.0
K12237	0.0
K13243	0.0
K13245	0.0
K13244	0.0
K13246	0.0
K03264	0.0
K03265	0.0
K03263	0.0
K03268	0.0
K03269	13.0
K12415	0.0
K10211	0.0
K09918	0.0
K09919	0.0
K06720	0.0
K09913	0.0
K09910	0.0
K09911	0.0
K09916	0.0
K09917	0.0
K06726	7.0
K09915	0.0
K11535	0.0
K11534	0.0
K11537	0.0
K11531	0.0
K11533	0.0
K11532	0.0
K11249	3.0
K11539	0.0
K00762	149.0
K00763	91.0
K00760	102.0
K00761	103.0
K00766	99.0
K00767	57.0
K00764	156.0
K00765	102.0
K00768	87.0
K00769	0.0
K11059	0.0
K00186	0.0
K00187	0.0
K00184	6.0
K00185	2.0
K00183	4.0
K00180	29.0
K00188	0.0
K00189	0.0
K10110	80.0
K10111	0.0
K10112	96.0
K10113	0.0
K10114	0.0
K10115	0.0
K10116	0.0
K10117	201.0
K10118	244.0
K10119	243.0
K04641	0.0
K04643	0.0
K04642	0.0
K13282	0.0
K00988	0.0
K00989	4.0
K00986	3.0
K00984	39.0
K00985	0.0
K00982	0.0
K00983	80.0
K00980	7.0
K00981	103.0
K01585	13.0
K01584	0.0
K01586	171.0
K13498	0.0
K01580	14.0
K01583	4.0
K01582	10.0
K13497	39.0
K01589	0.0
K01588	103.0
K14941	0.0
K08347	0.0
K08348	0.0
K02720	0.0
K14949	0.0
K02723	0.0
K03459	0.0
K03458	54.0
K03455	13.0
K03457	1.0
K03451	4.0
K03981	0.0
K03980	2.0
K02614	11.0
K01639	94.0
K01638	0.0
K01637	0.0
K01636	0.0
K01635	0.0
K01634	0.0
K01633	13.0
K01632	0.0
K01631	0.0
K01630	0.0
K02615	0.0
K02588	9.0
K02589	39.0
K02858	0.0
K02859	0.0
K14051	0.0
K14053	0.0
K14052	0.0
K02852	0.0
K02853	0.0
K02850	0.0
K02851	0.0
K14059	10.0
K14058	0.0
K02586	0.0
K02587	1.0
K03679	0.0
K03671	232.0
K03670	0.0
K03673	0.0
K03672	0.0
K03675	0.0
K03674	0.0
K03677	0.0
K03676	0.0
K09761	99.0
K09760	14.0
K09763	0.0
K09762	89.0
K09765	89.0
K09764	0.0
K09767	2.0
K06006	0.0
K09769	5.0
K09768	46.0
K10353	0.0
K03187	39.0
K03186	54.0
K03185	0.0
K03184	0.0
K03183	36.0
K03182	52.0
K03181	0.0
K03189	39.0
K03188	39.0
K02715	0.0
K12455	0.0
K12454	0.0
K12453	0.0
K12452	3.0
K12451	0.0
K07358	0.0
K07356	0.0
K07357	0.0
K07354	0.0
K07355	0.0
K07352	0.0
K07353	0.0
K07350	0.0
K07351	0.0
K06919	11.0
K06918	0.0
K06917	0.0
K06916	0.0
K06915	43.0
K06914	0.0
K06913	0.0
K06912	0.0
K06911	13.0
K06910	40.0
K08986	0.0
K08987	0.0
K08984	0.0
K08985	0.0
K08982	0.0
K08983	0.0
K08980	0.0
K08981	1.0
K08988	0.0
K08989	0.0
K02252	0.0
K05934	86.0
K05936	86.0
K05937	0.0
K02253	0.0
K05939	0.0
K00378	106.0
K00375	89.0
K00374	0.0
K00376	0.0
K00371	0.0
K00370	0.0
K00373	0.0
K00372	0.0
K01358	153.0
K09166	0.0
K09165	0.0
K09164	0.0
K09163	9.0
K09162	0.0
K09161	0.0
K09160	0.0
K01354	0.0
K01355	0.0
K01356	134.0
K05601	0.0
K05851	0.0
K03807	0.0
K05606	39.0
K02927	0.0
K05974	0.0
K03805	0.0
K05976	0.0
K00519	0.0
K00518	0.0
K03800	46.0
K00511	0.0
K00510	0.0
K03801	13.0
K00515	0.0
K00514	0.0
K00517	0.0
K05971	0.0
K03154	67.0
K11147	0.0
K05581	0.0
K05580	0.0
K05583	0.0
K05582	0.0
K05585	0.0
K05584	0.0
K05587	0.0
K05586	0.0
K05589	0.0
K03150	91.0
K03623	0.0
K03152	141.0
K14200	0.0
K14201	0.0
K14202	0.0
K03621	103.0
K14204	0.0
K14205	0.0
K01134	39.0
K01135	0.0
K01136	0.0
K01137	0.0
K01130	39.0
K01132	0.0
K01133	42.0
K01138	81.0
K01139	4.0
K02113	99.0
K02112	131.0
K02111	100.0
K02446	0.0
K02117	78.0
K02116	39.0
K02115	131.0
K02114	131.0
K02119	64.0
K02118	107.0
K02448	0.0
K01036	0.0
K03212	0.0
K13007	0.0
K13006	0.0
K13005	0.0
K13004	39.0
K13001	0.0
K06404	78.0
K01032	0.0
K06951	0.0
K03862	0.0
K03863	0.0
K06406	89.0
K06957	0.0
K05020	0.0
K06400	47.0
K06403	78.0
K06954	0.0
K10814	0.0
K10817	0.0
K10816	0.0
K07136	0.0
K03242	0.0
K03243	0.0
K12202	0.0
K12203	0.0
K12206	0.0
K12207	0.0
K12204	0.0
K12205	0.0
K12208	0.0
K12209	0.0
K13919	4.0
K13918	0.0
K06214	0.0
K06215	76.0
K09936	55.0
K06217	103.0
K09930	0.0
K09931	0.0
K09932	0.0
K06213	53.0
K09938	0.0
K09939	13.0
K11517	0.0
K06337	0.0
K13301	0.0
K00748	13.0
K00745	0.0
K00743	0.0
K07165	0.0
K07164	14.0
K07167	0.0
K07166	89.0
K07161	0.0
K07160	4.0
K07163	0.0
K07162	0.0
K07169	0.0
K07168	0.0
K06336	0.0
K01839	85.0
K01838	4.0
K01835	1.0
K01834	331.0
K01837	0.0
K01830	0.0
K00608	0.0
K02632	0.0
K02630	0.0
K02631	0.0
K08322	3.0
K08323	0.0
K08320	0.0
K08321	0.0
K08326	0.0
K08324	0.0
K08325	0.0
K01659	0.0
K01658	97.0
K02637	0.0
K01653	143.0
K01652	230.0
K01655	0.0
K01654	83.0
K01657	97.0
K02874	103.0
K02875	0.0
K02876	102.0
K02877	0.0
K02871	103.0
K02873	0.0
K02878	103.0
K02879	103.0
K14070	0.0
K09749	113.0
K09748	102.0
K06023	179.0
K09742	0.0
K09741	0.0
K09740	0.0
K09747	90.0
K09746	0.0
K09745	0.0
K06024	89.0
K03477	0.0
K03476	4.0
K03475	48.0
K03474	13.0
K03473	13.0
K03472	0.0
K03471	0.0
K03470	101.0
K03478	39.0
K02304	96.0
K02305	0.0
K02302	29.0
K02303	0.0
K02300	0.0
K02301	0.0
K03653	0.0
K03652	2.0
K03651	0.0
K03650	102.0
K03657	277.0
K03656	0.0
K03655	162.0
K03654	108.0
K03658	39.0
K12439	0.0
K12431	0.0
K12430	0.0
K12433	0.0
K12432	0.0
K12435	0.0
K12434	0.0
K12437	0.0
K12436	0.0
K06979	0.0
K06978	40.0
K06971	11.0
K06970	0.0
K06973	101.0
K06972	84.0
K06975	14.0
K06974	0.0
K06977	0.0
K06976	39.0
K07082	99.0
K07083	13.0
K07080	49.0
K07081	0.0
K07086	0.0
K07087	0.0
K07084	3.0
K07085	26.0
K07088	178.0
K07089	23.0
K01317	0.0
K11162	0.0
K11163	0.0
K11161	0.0
K11168	0.0
K00356	0.0
K00355	0.0
K00354	0.0
K00353	0.0
K00351	13.0
K00350	13.0
K05952	0.0
K05953	0.0
K05951	0.0
K05956	0.0
K05957	0.0
K00358	0.0
K00689	0.0
K00688	185.0
K00681	6.0
K00680	77.0
K00683	0.0
K00685	0.0
K00684	0.0
K00687	0.0
K00686	0.0
K05831	0.0
K05830	0.0
K05833	123.0
K05832	92.0
K05834	0.0
K05837	103.0
K05836	0.0
K05839	0.0
K05838	0.0
K07677	0.0
K00533	75.0
K00532	0.0
K00531	0.0
K00530	0.0
K00537	100.0
K00536	0.0
K00535	0.0
K00534	0.0
K00539	0.0
K00538	0.0
K11029	0.0
K14260	34.0
K14261	0.0
K14266	0.0
K14267	0.0
K14268	0.0
K14269	0.0
K01337	0.0
K01338	110.0
K02683	0.0
K02682	0.0
K02681	0.0
K02680	0.0
K02687	102.0
K02686	0.0
K02685	0.0
K02689	0.0
K02688	0.0
K00824	42.0
K00827	0.0
K00826	103.0
K00821	246.0
K00820	143.0
K00823	0.0
K00822	0.0
K00829	0.0
K00828	0.0
K01488	8.0
K01489	102.0
K01484	0.0
K01485	40.0
K01486	53.0
K01487	10.0
K01480	69.0
K01481	0.0
K01482	1.0
K01483	0.0
K02469	191.0
K02468	0.0
K02466	0.0
K02465	0.0
K02464	0.0
K02463	0.0
K02462	0.0
K02461	0.0
K02460	0.0
K08969	0.0
K13061	0.0
K13060	0.0
K13063	0.0
K13062	0.0
K13069	0.0
K08964	0.0
K06363	0.0
K03079	6.0
K06342	0.0
K03078	0.0
K13289	0.0
K13288	0.0
K13285	0.0
K13287	0.0
K13286	0.0
K13281	0.0
K13280	49.0
K13283	0.0
K00054	0.0
K04496	0.0
K05369	0.0
K05368	0.0
K03228	0.0
K03229	0.0
K00052	102.0
K03222	0.0
K03223	0.0
K03220	0.0
K03221	0.0
K03226	0.0
K03227	0.0
K03224	0.0
K03225	0.0
K09482	0.0
K09483	0.0
K13836	0.0
K12228	0.0
K05360	0.0
K12224	0.0
K12225	0.0
K12226	0.0
K12227	0.0
K12220	0.0
K05363	0.0
K12222	0.0
K12223	0.0
K08681	75.0
K08680	0.0
K08683	0.0
K08682	0.0
K08685	0.0
K08684	0.0
K08687	0.0
K08686	0.0
K11755	90.0
K11754	279.0
K11751	0.0
K11750	0.0
K11753	204.0
K11752	87.0
K02407	71.0
K13938	0.0
K13936	0.0
K13935	0.0
K02406	184.0
K13933	0.0
K13932	0.0
K13931	0.0
K13930	0.0
K12088	0.0
K12081	0.0
K12082	0.0
K12083	0.0
K12084	0.0
K12086	0.0
K12087	0.0
K09611	0.0
K09612	0.0
K04940	0.0
K10085	0.0
K05394	0.0
K05395	0.0
K06340	0.0
K13043	0.0
K07149	43.0
K07148	13.0
K07147	0.0
K07146	0.0
K07145	0.0
K07144	0.0
K07143	0.0
K07142	0.0
K07141	35.0
K07140	0.0
K10156	0.0
K10150	0.0
K10620	0.0
K10621	0.0
K14028	0.0
K14029	0.0
K01817	74.0
K01816	0.0
K01815	60.0
K01814	103.0
K01813	44.0
K01812	108.0
K01811	250.0
K01810	104.0
K01819	0.0
K01818	7.0
K14580	0.0
K05379	0.0
K08304	0.0
K08305	0.0
K08306	0.0
K08307	13.0
K08300	0.0
K08301	96.0
K08302	6.0
K08303	202.0
K08308	0.0
K08309	4.0
K14671	0.0
K14670	0.0
K14673	0.0
K14672	0.0
K01673	4.0
K01672	0.0
K01671	0.0
K01677	90.0
K01676	13.0
K01674	0.0
K01679	2.0
K01678	87.0
K02899	102.0
K02896	0.0
K02897	13.0
K02895	103.0
K02892	103.0
K02890	103.0
K10811	0.0
K02096	0.0
K02097	0.0
K02094	0.0
K02095	0.0
K02092	0.0
K02093	0.0
K02099	159.0
K03411	112.0
K03410	113.0
K03413	124.0
K03412	33.0
K03415	32.0
K03414	0.0
K03417	0.0
K03416	0.0
K03418	0.0
K05376	0.0
K02320	0.0
K02322	0.0
K02323	0.0
K05377	0.0
K13542	93.0
K13543	0.0
K13540	0.0
K13541	0.0
K12145	0.0
K12144	0.0
K12147	0.0
K12410	142.0
K12141	13.0
K12140	13.0
K12143	1.0
K12142	0.0
K12149	0.0
K12148	0.0
K07312	0.0
K07313	2.0
K07310	1.0
K07311	0.0
K07316	2.0
K07317	0.0
K07314	0.0
K07315	0.0
K07318	1.0
K07319	44.0
K03936	0.0
K03425	0.0
K03426	99.0
K03427	72.0
K03420	0.0
K03421	0.0
K03422	0.0
K03423	0.0
K03756	0.0
K03757	0.0
K03206	0.0
K03755	0.0
K11144	2.0
K11145	89.0
K05972	0.0
K05973	0.0
K03752	0.0
K05978	0.0
K05979	0.0
K03753	0.0
K00331	13.0
K00330	13.0
K00333	0.0
K00332	0.0
K00335	88.0
K00334	91.0
K00337	13.0
K00336	163.0
K00339	13.0
K00338	13.0
K03751	0.0
K06953	0.0
K06952	0.0
K06407	89.0
K06950	214.0
K10819	0.0
K06956	1.0
K06955	0.0
K06402	2.0
K10815	0.0
K06959	103.0
K06958	90.0
K06409	207.0
K06408	47.0
K09129	0.0
K09128	4.0
K09123	4.0
K09122	0.0
K09121	76.0
K09120	0.0
K09127	0.0
K09126	0.0
K09125	0.0
K09124	0.0
K01233	0.0
K05819	0.0
K05818	0.0
K01896	0.0
K05813	99.0
K05812	0.0
K05811	0.0
K05810	89.0
K05817	0.0
K05816	0.0
K05815	42.0
K05814	4.0
K01894	0.0
K01892	103.0
K01234	4.0
K01144	21.0
K01146	0.0
K01141	0.0
K01416	0.0
K11434	0.0
K01415	0.0
K06354	0.0
K01414	0.0
K09836	0.0
K01318	0.0
K01319	0.0
K01312	0.0
K06350	0.0
K02669	85.0
K02668	0.0
K02665	0.0
K02664	0.0
K02667	0.0
K02666	0.0
K02661	0.0
K02660	0.0
K02663	0.0
K02662	4.0
K00809	0.0
K00808	0.0
K00806	103.0
K00805	85.0
K00804	0.0
K00803	0.0
K00802	0.0
K00801	0.0
K00800	64.0
K10921	0.0
K02409	71.0
K02408	113.0
K02401	84.0
K02400	112.0
K02403	0.0
K02402	0.0
K02405	114.0
K05364	83.0
K05367	0.0
K05366	205.0
K10210	0.0
K10216	0.0
K13049	39.0
K13048	0.0
K13739	0.0
K10215	0.0
K06122	0.0
K13735	0.0
K13734	0.0
K13041	0.0
K13040	0.0
K13731	0.0
K13730	0.0
K13733	0.0
K13732	0.0
K04516	13.0
K03204	0.0
K03205	203.0
K03207	0.0
K03200	0.0
K03201	0.0
K03202	0.0
K03203	0.0
K03208	0.0
K03758	2.0
K03759	0.0
K09469	0.0
K09461	0.0
K06204	0.0
K00178	0.0
K13950	0.0
K13953	0.0
K13955	0.0
K13954	32.0
K10920	0.0
K06324	0.0
K11777	4.0
K11779	0.0
K11778	0.0
K06325	0.0
K12600	0.0
K07432	0.0
K07430	0.0
K06326	0.0
K07128	0.0
K07121	0.0
K07120	0.0
K07123	0.0
K07122	0.0
K07125	0.0
K07124	93.0
K07127	0.0
K07126	37.0
K01870	103.0
K01873	142.0
K01872	103.0
K01875	103.0
K01874	143.0
K01876	106.0
K01879	1.0
K01878	1.0
K06321	0.0
K00476	0.0
K00477	0.0
K00474	0.0
K00472	0.0
K00470	0.0
K00471	0.0
K00478	0.0
K00479	0.0
K04775	0.0
K04774	0.0
K04777	0.0
K04776	0.0
K04771	0.0
K04770	0.0
K04773	14.0
K04772	0.0
K04779	0.0
K04778	0.0
K14657	0.0
K14656	0.0
K14654	0.0
K14653	0.0
K14652	100.0
K14659	0.0
K14658	0.0
K14386	0.0
K09926	0.0
K01699	0.0
K01698	45.0
K01695	99.0
K01697	0.0
K01696	100.0
K01690	0.0
K01693	90.0
K01692	39.0
K07227	0.0
K03439	102.0
K03438	177.0
K13380	0.0
K03928	1.0
K03925	89.0
K03924	107.0
K03431	128.0
K03926	0.0
K03437	102.0
K03436	168.0
K03435	0.0
K03434	0.0
K02348	4.0
K02342	32.0
K02343	102.0
K02340	100.0
K02341	103.0
K02346	138.0
K02347	0.0
K02344	0.0
K02345	0.0
K03697	5.0
K03696	104.0
K03695	103.0
K03694	0.0
K03693	0.0
K03692	0.0
K03690	0.0
K03699	71.0
K03698	83.0
K13566	0.0
K12164	0.0
K07338	0.0
K07339	5.0
K07334	1.0
K07335	81.0
K07336	0.0
K07337	0.0
K07330	0.0
K07331	0.0
K07332	0.0
K07333	0.0
K09695	0.0
K09694	0.0
K09697	5.0
K09696	5.0
K09691	125.0
K09690	82.0
K09693	0.0
K09692	3.0
K09699	0.0
K09698	0.0
K07590	3.0
K07591	0.0
K07592	0.0
K05998	0.0
K05999	0.0
K05996	0.0
K05997	0.0
K05994	0.0
K05995	53.0
K05993	40.0
K05991	0.0
K10837	0.0
K00319	0.0
K00318	0.0
K00648	103.0
K02545	0.0
K00645	104.0
K00311	0.0
K00646	0.0
K00317	0.0
K00316	0.0
K00643	0.0
K00314	0.0
K02547	6.0
K06429	0.0
K06428	0.0
K06427	0.0
K02812	0.0
K06425	0.0
K06424	0.0
K06423	0.0
K06422	0.0
K06421	0.0
K02813	0.0
K02930	0.0
K03815	0.0
K05612	0.0
K03367	0.0
K03366	0.0
K03812	0.0
K03635	0.0
K03634	0.0
K03631	102.0
K05969	0.0
K03630	131.0
K03633	0.0
K03632	0.0
K01998	94.0
K01999	92.0
K01992	292.0
K01993	26.0
K01990	535.0
K01991	13.0
K01996	94.0
K01997	95.0
K01994	0.0
K01995	97.0
K03148	0.0
K03639	42.0
K05692	0.0
K03638	0.0
K00869	0.0
K00868	64.0
K00861	0.0
K00860	1.0
K00863	3.0
K00862	0.0
K00865	82.0
K00864	138.0
K00867	0.0
K00866	0.0
K01192	174.0
K01190	333.0
K01191	234.0
K01197	1.0
K01194	0.0
K01195	78.0
K01198	70.0
K01199	0.0
K00656	236.0
K00657	55.0
K00306	0.0
K14591	0.0
K00300	0.0
K00653	0.0
K13715	0.0
K13713	0.0
K00650	0.0
K00651	91.0
K14596	0.0
K02647	215.0
K14598	0.0
K02643	0.0
K02642	0.0
K02641	0.0
K02640	0.0
K03594	18.0
K03595	103.0
K03596	102.0
K03597	0.0
K03590	14.0
K03591	0.0
K03592	0.0
K03593	13.0
K03598	0.0
K03599	0.0
K01736	103.0
K01737	15.0
K01734	139.0
K01735	64.0
K01732	0.0
K01733	106.0
K01730	39.0
K01731	0.0
K06049	0.0
K01738	149.0
K01739	0.0
K11809	0.0
K05343	2.0
K02422	121.0
K02421	84.0
K05340	0.0
K02427	0.0
K05346	1.0
K02425	0.0
K02424	0.0
K05349	477.0
K02428	14.0
K03770	13.0
K03771	13.0
K03772	0.0
K03773	13.0
K03774	2.0
K03775	13.0
K03776	0.0
K03777	0.0
K03778	97.0
K03779	29.0
K09722	0.0
K08174	0.0
K14114	0.0
K13979	0.0
K13237	0.0
K14440	0.0
K09992	39.0
K09990	0.0
K09991	0.0
K09996	0.0
K09997	0.0
K09994	0.0
K14110	0.0
K09998	0.0
K09999	0.0
K14111	0.0
K14113	0.0
K14449	0.0
K10213	0.0
K14118	0.0
K11711	3.0
K11710	0.0
K11712	7.0
K11717	144.0
K11719	0.0
K06857	0.0
K10440	110.0
K10441	99.0
K07103	0.0
K07102	0.0
K07101	0.0
K07100	0.0
K07107	109.0
K07106	3.0
K07105	79.0
K07456	102.0
K07459	0.0
K07458	2.0
K07109	0.0
K07108	0.0
K10198	0.0
K10199	0.0
K10190	132.0
K10191	0.0
K10192	8.0
K10193	0.0
K10194	3.0
K10195	0.0
K10196	0.0
K10197	0.0
K15013	0.0
K01858	1.0
K15016	0.0
K15017	0.0
K01853	0.0
K01852	0.0
K01851	0.0
K01850	1.0
K01857	0.0
K01856	0.0
K01854	140.0
K07539	0.0
K08478	0.0
K08479	0.0
K08476	0.0
K08477	0.0
K08475	0.0
K00450	0.0
K00451	0.0
K00452	0.0
K00453	0.0
K00455	0.0
K00456	0.0
K00457	0.0
K00106	0.0
K00459	0.0
K00104	30.0
K00105	0.0
K00102	0.0
K00103	0.0
K00100	162.0
K00101	0.0
K01509	0.0
K04759	195.0
K04758	244.0
K04757	0.0
K01504	0.0
K04755	0.0
K04754	0.0
K04753	0.0
K04752	0.0
K04751	76.0
K01502	0.0
K14631	0.0
K05359	0.0
K14632	0.0
K07536	0.0
K12080	0.0
K02364	0.0
K12369	1.0
K02361	0.0
K02362	0.0
K02363	0.0
K13509	0.0
K13503	0.0
K13500	0.0
K12109	0.0
K12108	0.0
K12101	0.0
K12100	0.0
K12103	0.0
K12102	0.0
K12105	0.0
K12104	0.0
K12107	0.0
K12106	0.0
K11023	0.0
K03014	0.0
K08906	0.0
K08904	0.0
K08900	0.0
K06223	93.0
K06199	45.0
K06198	0.0
K06197	0.0
K06196	49.0
K06194	13.0
K06193	0.0
K06192	0.0
K06191	0.0
K06190	0.0
K11104	68.0
K11105	21.0
K11106	0.0
K11107	0.0
K11102	0.0
K11103	0.0
K07862	1.0
K00666	42.0
K00663	0.0
K00662	39.0
K00661	135.0
K00660	0.0
K06997	103.0
K06996	0.0
K06995	0.0
K10852	0.0
K06993	0.0
K06992	0.0
K06991	0.0
K06990	0.0
K11050	0.0
K06999	0.0
K06998	39.0
K05338	0.0
K11051	0.0
K06441	0.0
K06440	0.0
K06443	0.0
K06442	90.0
K06445	0.0
K06447	0.0
K06446	1.0
K06309	0.0
K05686	0.0
K02655	0.0
K07392	0.0
K00595	135.0
K00594	0.0
K00596	0.0
K00599	235.0
K00598	0.0
K02657	0.0
K07642	0.0
K07643	0.0
K07396	0.0
K07397	0.0
K07394	0.0
K07395	0.0
K04102	0.0
K04103	0.0
K04100	0.0
K04101	0.0
K04107	0.0
K04105	0.0
K04108	0.0
K04109	0.0
K07716	0.0
K07717	2.0
K07714	0.0
K07715	0.0
K07712	0.0
K07713	0.0
K07710	0.0
K07711	0.0
K07718	544.0
K07719	2.0
K00843	0.0
K00842	0.0
K00841	0.0
K00840	0.0
K00847	112.0
K00846	0.0
K00845	205.0
K00844	1.0
K00849	100.0
K00848	53.0
K06302	0.0
K13771	0.0
K13770	0.0
K13772	0.0
K13775	0.0
K13774	0.0
K13777	0.0
K13776	0.0
K13779	0.0
K13778	0.0
K02621	13.0
K02992	103.0
K02623	0.0
K08286	0.0
K08281	0.0
K02996	74.0
K02995	0.0
K02994	103.0
K02629	0.0
K02628	0.0
K08289	13.0
K08288	0.0
K03578	0.0
K03579	0.0
K03576	0.0
K03577	39.0
K03574	257.0
K03575	54.0
K03572	102.0
K03573	0.0
K03570	103.0
K03571	86.0
K01710	156.0
K01711	59.0
K01712	5.0
K01713	0.0
K01714	202.0
K01715	80.0
K01716	0.0
K01718	0.0
K01719	13.0
K03081	0.0
K02199	0.0
K02198	1.0
K14170	178.0
K02193	0.0
K02192	2.0
K02191	0.0
K02190	56.0
K02197	1.0
K02196	0.0
K02195	1.0
K02194	1.0
K03718	13.0
K03719	46.0
K03712	94.0
K03713	0.0
K03710	83.0
K03711	151.0
K03716	71.0
K03717	0.0
K03715	0.0
K07129	0.0
K00045	0.0
K13995	0.0
K13994	0.0
K13991	0.0
K13990	13.0
K13993	16.0
K13992	0.0
K06298	78.0
K06299	0.0
K06294	0.0
K06295	6.0
K06296	0.0
K06297	0.0
K06290	0.0
K06291	0.0
K06292	0.0
K06293	0.0
K12743	0.0
K00248	90.0
K06426	0.0
K11739	0.0
K11738	0.0
K11733	0.0
K11732	0.0
K11731	0.0
K11737	0.0
K11736	0.0
K11735	0.0
K11734	0.0
K06870	0.0
K06871	130.0
K06872	64.0
K06873	0.0
K06874	0.0
K06875	0.0
K06876	0.0
K06877	39.0
K06878	0.0
K06879	0.0
K07478	142.0
K12645	0.0
K07479	0.0
K07473	90.0
K07472	0.0
K07471	0.0
K07470	0.0
K07477	0.0
K07476	0.0
K07474	0.0
K15038	0.0
K15039	0.0
K15034	0.0
K15036	0.0
K15037	0.0
K08738	0.0
K06420	0.0
K00128	60.0
K00129	0.0
K00438	0.0
K00432	1.0
K00433	39.0
K00122	0.0
K00123	1.0
K00124	1.0
K00125	0.0
K00126	0.0
K00127	1.0
K08973	0.0
K14348	0.0
K14347	0.0
K14340	0.0
K08972	1.0
K01525	0.0
K01524	142.0
K01523	6.0
K01521	0.0
K01520	146.0
K01529	1.0
K08977	0.0
K03969	2.0
K08929	0.0
K02388	113.0
K02389	113.0
K02386	0.0
K02387	113.0
K02384	0.0
K02385	84.0
K02382	0.0
K02380	0.0
K02381	0.0
K05386	0.0
K13524	0.0
K13525	0.0
K13527	0.0
K13520	0.0
K13522	0.0
K13529	0.0
K03385	1.0
K03384	0.0
K03387	13.0
K03386	24.0
K03381	0.0
K03380	0.0
K03383	0.0
K03382	6.0
K03389	14.0
K03388	13.0
K05356	0.0
K12344	0.0
K12343	0.0
K12342	0.0
K12341	0.0
K12340	13.0
K02430	0.0
K12349	0.0
K05351	0.0
K11694	0.0
K11695	0.0
K11690	57.0
K05352	0.0
K11693	0.0
K08928	0.0
K03433	0.0
K13832	0.0
K03039	0.0
K03432	0.0
K06607	0.0
K06606	1.0
K06605	0.0
K03430	41.0
K06603	1.0
K06602	0.0
K06601	0.0
K06600	0.0
K05358	0.0
K06609	0.0
K06608	3.0
K03923	0.0
K03922	0.0
K11472	0.0
K11473	0.0
K11474	0.0
K11475	0.0
K11476	0.0
K11477	0.0
K00601	0.0
K00600	102.0
K00603	5.0
K03746	0.0
K00605	55.0
K00604	103.0
K00607	0.0
K00606	45.0
K00609	103.0
K03741	12.0
K03740	0.0
K03743	5.0
K10873	0.0
K03214	0.0
K14068	0.0
K13317	0.0
K06360	0.0
K14069	0.0
K08078	0.0
K09650	0.0
K06361	0.0
K07802	0.0
K07803	0.0
K07800	0.0
K07801	0.0
K07806	0.0
K07807	0.0
K07804	0.0
K07805	0.0
K06362	0.0
K01172	0.0
K10257	0.0
K10255	0.0
K10254	95.0
K10253	0.0
K10918	0.0
K04128	0.0
K01958	3.0
K01959	0.0
K01956	102.0
K01957	0.0
K04126	0.0
K04127	0.0
K01952	104.0
K01953	143.0
K01950	103.0
K01951	142.0
K07730	0.0
K07731	0.0
K07732	0.0
K07733	0.0
K07734	0.0
K07735	0.0
K07736	124.0
K07737	274.0
K07738	86.0
K07739	1.0
K06365	0.0
K06366	0.0
K06367	0.0
K10910	0.0
K10911	0.0
K04382	0.0
K10775	0.0
K02609	0.0
K02979	0.0
K02978	0.0
K06368	0.0
K02975	0.0
K02974	0.0
K02977	0.0
K02976	0.0
K03558	0.0
K03559	13.0
K03550	99.0
K03551	103.0
K03552	0.0
K03553	142.0
K03554	0.0
K03555	102.0
K03556	44.0
K03557	0.0
K01778	107.0
K01779	7.0
K06369	0.0
K01772	1.0
K01770	102.0
K01771	0.0
K01776	102.0
K01777	0.0
K01774	0.0
K01775	145.0
K05385	0.0
K05384	0.0
K05383	0.0
K05382	0.0
K05381	0.0
K08159	0.0
K14153	0.0
K14154	0.0
K14155	113.0
K08152	0.0
K08156	13.0
K08076	0.0
K12809	0.0
K05297	0.0
K03734	135.0
K03735	3.0
K03736	3.0
K03737	107.0
K03731	0.0
K03732	0.0
K03733	14.0
K03738	0.0
K03739	0.0
K08139	0.0
K06994	0.0
K12660	0.0
K12661	0.0
K07450	0.0
K08719	0.0
K08717	0.0
K08715	0.0
K08714	0.0
K08713	0.0
K08710	0.0
K11311	0.0
K11312	0.0
K00141	0.0
K00146	0.0
K00411	0.0
K00412	0.0
K00145	207.0
K00148	0.0
K14367	0.0
K14366	0.0
K08954	0.0
K08384	136.0
K14369	0.0
K14368	0.0
K14091	39.0
K14090	40.0
K14093	0.0
K14092	0.0
K14095	0.0
K14094	0.0
K14097	0.0
K14096	0.0
K14099	0.0
K14098	0.0
K02848	0.0
K01541	0.0
K04712	0.0
K04711	0.0
K01545	0.0
K01547	62.0
K01546	62.0
K01548	60.0
K04719	0.0
K04718	0.0
K02018	85.0
K02019	8.0
K02016	165.0
K02017	0.0
K02014	40.0
K02015	239.0
K02012	60.0
K02013	161.0
K02010	15.0
K02011	58.0
K04515	0.0
K03943	0.0
K03941	0.0
K03940	0.0
K00313	2.0
K04060	0.0
K01608	39.0
K08942	0.0
K08943	0.0
K08940	0.0
K08941	0.0
K08946	0.0
K08947	0.0
K08944	0.0
K08945	0.0
K03059	0.0
K13811	0.0
K13812	0.0
K13815	0.0
K13816	0.0
K13818	0.0
K13819	0.0
K03053	0.0
K03052	0.0
K03055	0.0
K03054	0.0
K03057	0.0
K03056	0.0
K06222	0.0
K11418	0.0
K11410	0.0
K11415	0.0
K00622	0.0
K00621	0.0
K00620	211.0
K00627	3.0
K00626	114.0
K00625	101.0
K00624	0.0
K02805	39.0
K02552	0.0
K02550	0.0
K02556	84.0
K02803	0.0
K02554	0.0
K07280	0.0
K07281	0.0
K07282	95.0
K07283	0.0
K07284	51.0
K07285	0.0
K07286	0.0
K08217	93.0
K07288	0.0
K07289	0.0
K07534	0.0
K07535	0.0
K07533	74.0
K07822	0.0
K07823	0.0
K08699	0.0
K00088	142.0
K00087	12.0
K00086	39.0
K00082	0.0
K10239	0.0
K10238	0.0
K10231	4.0
K10230	0.0
K10233	0.0
K10232	0.0
K10235	0.0
K10234	0.0
K10237	0.0
K10236	0.0
K08353	0.0
K01970	0.0
K01971	4.0
K01972	112.0
K01973	0.0
K01974	0.0
K01975	2.0
K01976	0.0
K07758	0.0
K05990	0.0
K07752	0.0
K07753	0.0
K07751	0.0
K13786	0.0
K07755	0.0
K07442	0.0
K08352	3.0
K07115	0.0
K07441	0.0
K07634	0.0
K07446	0.0
K07111	0.0
K07444	90.0
K07445	0.0
K00647	0.0
K07449	0.0
K00641	13.0
K00640	172.0
K01289	0.0
K01282	0.0
K01283	0.0
K01280	0.0
K01281	0.0
K01286	5.0
K01284	26.0
K02954	103.0
K02952	103.0
K02950	102.0
K00155	0.0
K02959	103.0
K00887	0.0
K00886	0.0
K00885	0.0
K00884	0.0
K00883	1.0
K00882	47.0
K00881	3.0
K00880	10.0
K00053	102.0
K14048	0.0
K01026	36.0
K01756	103.0
K01025	0.0
K01750	3.0
K01023	0.0
K01752	151.0
K01753	3.0
K14583	0.0
K01758	0.0
K01759	119.0
K09565	0.0
K09568	0.0
K08173	0.0
K08172	0.0
K02483	40.0
K02482	0.0
K08177	2.0
K08176	0.0
K08175	0.0
K02486	0.0
K02489	0.0
K02488	0.0
K08178	0.0
K14138	2.0
K14136	0.0
K09713	0.0
K09714	0.0
K09715	0.0
K03532	0.0
K03533	0.0
K03530	135.0
K03531	74.0
K03536	102.0
K03537	0.0
K03534	57.0
K03535	0.0
K03538	0.0
K03539	0.0
K14451	0.0
K14450	0.0
K02225	0.0
K02224	162.0
K02227	87.0
K02226	87.0
K02221	2.0
K14107	0.0
K02229	0.0
K02228	0.0
K14106	0.0
K00441	0.0
K03288	0.0
K03289	0.0
K03284	143.0
K03285	0.0
K03286	0.0
K03287	13.0
K03280	0.0
K03281	13.0
K03282	99.0
K00440	0.0
K13677	0.0
K12790	0.0
K09639	0.0
K12688	0.0
K12689	0.0
K12686	0.0
K12687	0.0
K12684	0.0
K12685	0.0
K12682	0.0
K12683	0.0
K12680	0.0
K11889	0.0
K08884	123.0
K11085	51.0
K11084	0.0
K11081	0.0
K11080	0.0
K11083	0.0
K11082	0.0
K11089	0.0
K08777	0.0
K08776	0.0
K06346	89.0
K06347	0.0
K09824	0.0
K09825	104.0
K09823	0.0
K09820	0.0
K10939	0.0
K10936	0.0
K10937	0.0
K10933	0.0
K06348	0.0
K09829	0.0
K11337	0.0
K11336	0.0
K11335	0.0
K11334	0.0
K11333	0.0
K11332	0.0
K11331	0.0
K11330	0.0
K00169	33.0
K00164	0.0
K00166	0.0
K00167	0.0
K00161	3.0
K00162	3.0
K00163	0.0
K10689	0.0
K10680	0.0
K10681	0.0
K10682	0.0
K04083	89.0
K04082	0.0
K04081	0.0
K04080	0.0
K04087	3.0
K04086	0.0
K04085	0.0
K04084	0.0
K04088	3.0
K01569	0.0
K01568	0.0
K01563	0.0
K01561	0.0
K01560	43.0
K01567	0.0
K01565	0.0
K01564	0.0
K02038	102.0
K02039	102.0
K02030	236.0
K02031	323.0
K02032	332.0
K02033	373.0
K02034	410.0
K02035	381.0
K02036	102.0
K02037	102.0
K05556	0.0
K13658	0.0
K13659	0.0
K13656	0.0
K13657	0.0
K13654	0.0
K13655	1.0
K13652	39.0
K13653	210.0
K13650	0.0
K13651	0.0
K05555	0.0
K05552	0.0
K02057	176.0
K05550	0.0
K05551	0.0
K12308	288.0
K12306	0.0
K03073	103.0
K03072	2.0
K03071	0.0
K03070	103.0
K03077	3.0
K03076	102.0
K03075	73.0
K03074	4.0
K08965	0.0
K08967	0.0
K08961	0.0
K08963	74.0
K13873	0.0
K13876	0.0
K13874	0.0
K13875	0.0
K06139	0.0
K06138	0.0
K06135	0.0
K06134	0.0
K06137	0.0
K06136	0.0
K06131	181.0
K06133	86.0
K06132	0.0
K02600	103.0
K07389	0.0
K07388	0.0
K04747	0.0
K01516	102.0
K09977	0.0
K07518	0.0
K07519	0.0
K11437	0.0
K07512	0.0
K07516	0.0
K10212	1.0
K10747	0.0
K10217	0.0
K10219	0.0
K10218	0.0
K10748	0.0
K01912	39.0
K01913	0.0
K01910	3.0
K01911	0.0
K01916	0.0
K01917	0.0
K01914	101.0
K01915	235.0
K01918	45.0
K01919	1.0
K07774	0.0
K07775	31.0
K07776	1.0
K07777	30.0
K07770	0.0
K07771	0.0
K07772	0.0
K07773	0.0
K07778	0.0
K01193	128.0
K04340	0.0
K04341	0.0
K04342	0.0
K04343	0.0
K12986	0.0
K04691	0.0
K02931	74.0
K02933	103.0
K02935	103.0
K02936	0.0
K02939	103.0
K00205	0.0
K00204	0.0
K00207	0.0
K00206	0.0
K00201	0.0
K00200	0.0
K00203	0.0
K00202	0.0
K00209	0.0
K00208	13.0
K01000	142.0
K01001	0.0
K01002	4.0
K01003	0.0
K01004	0.0
K01005	4.0
K01006	103.0
K01007	1.0
K01008	43.0
K10855	0.0
K14115	0.0
K14116	0.0
K14441	102.0
K14446	0.0
K14447	0.0
K14112	0.0
K14445	0.0
K08195	0.0
K08194	0.0
K14448	0.0
K08196	0.0
K08191	13.0
K14119	0.0
K08193	0.0
K00702	31.0
K10799	0.0
K03518	62.0
K03519	1.0
K09719	0.0
K10856	0.0
K03516	0.0
K03517	56.0
K02205	0.0
K02204	0.0
K02203	110.0
K02201	0.0
K02200	0.0
K13714	0.0
K13461	0.0
K12518	0.0
K12519	0.0
K12517	0.0
K12514	0.0
K12515	0.0
K12512	0.0
K12513	0.0
K12510	115.0
K12511	6.0
K07183	62.0
K07182	0.0
K07181	41.0
K07180	1.0
K07186	0.0
K07185	12.0
K07184	0.0
K09800	0.0
K09801	0.0
K09802	0.0
K09803	1.0
K09804	0.0
K09805	0.0
K09806	0.0
K09807	55.0
K09808	25.0
K09809	0.0
K10912	0.0
K10913	0.0
K10914	7.0
K10915	0.0
K10916	0.0
K10917	0.0
K11358	86.0
K11355	0.0
K11354	0.0
K11357	0.0
K11356	0.0
K04069	359.0
K04068	110.0
K04065	0.0
K04064	0.0
K04067	0.0
K04066	103.0
K04061	72.0
K09716	0.0
K04063	0.0
K04062	0.0
K10006	0.0
K10007	0.0
K10004	0.0
K10005	0.0
K10002	0.0
K10003	0.0
K10000	0.0
K10001	0.0
K09717	0.0
K10008	0.0
K10009	0.0
K02491	0.0
K14588	0.0
K14581	0.0
K13678	0.0
K13679	0.0
K11633	0.0
K13670	0.0
K13671	0.0
K11987	0.0
K11636	0.0
K11634	0.0
K13582	0.0
K13583	0.0
K13580	0.0
K13581	0.0
K13586	0.0
K13587	0.0
K13584	0.0
K13585	0.0
K13588	0.0
K13589	0.0
K02052	6.0
K02053	6.0
K02050	206.0
K02051	193.0
K02056	87.0
K05553	0.0
K02054	6.0
K02055	6.0
K02058	45.0
K02059	0.0
K05558	0.0
K05559	0.0
K03895	0.0
K03894	0.0
K03897	0.0
K03896	0.0
K03891	0.0
K03890	0.0
K03893	0.0
K03892	151.0
K02423	0.0
K05342	0.0
K05341	0.0
K12989	0.0
K12988	0.0
K02420	112.0
K12981	0.0
K12980	0.0
K12983	0.0
K12982	0.0
K12985	0.0
K12984	0.0
K12987	0.0
K02426	13.0
K13854	0.0
K03098	13.0
K13853	0.0
K03095	0.0
K05344	0.0
K03091	331.0
K03090	0.0
K03093	2.0
K03092	25.0
K06113	0.0
K09632	0.0
K02429	26.0
K06118	0.0
K05716	0.0
K04844	0.0
K11632	0.0
K11630	0.0
K11631	0.0
K11637	0.0
K11635	0.0
K11638	0.0
K11639	0.0
K07572	0.0
K07573	0.0
K07570	0.0
K07571	6.0
K07576	86.0
K07577	0.0
K07574	89.0
K07575	0.0
K07578	0.0
K07579	0.0
K11189	220.0
K11184	53.0
K11187	0.0
K11180	0.0
K11181	0.0
K11183	0.0
K10764	0.0
K10763	0.0
K10762	0.0
K01938	105.0
K01939	132.0
K01934	90.0
K01935	13.0
K01937	103.0
K01930	0.0
K01932	0.0
K01933	142.0
K07798	0.0
K07799	0.0
K07796	0.0
K07797	0.0
K07794	0.0
K07795	0.0
K07792	0.0
K07793	20.0
K07790	0.0
K07791	0.0
K06379	89.0
K00968	39.0
K06378	88.0
K06377	0.0
K06376	0.0
K06375	0.0
K09814	0.0
K09813	0.0
K06372	0.0
K06371	0.0
K06370	0.0
K01249	0.0
K01246	57.0
K01247	0.0
K01244	0.0
K01243	64.0
K08919	0.0
K01241	0.0
K02919	24.0
K02913	99.0
K02912	0.0
K02911	102.0
K02910	0.0
K02917	0.0
K02916	103.0
K02915	0.0
K02914	102.0
K00228	0.0
K00227	0.0
K00226	145.0
K00224	0.0
K00223	0.0
K00222	0.0
K00221	0.0
K00220	0.0
K01798	0.0
K01799	3.0
K01068	0.0
K01069	6.0
K01062	0.0
K01791	74.0
K01792	0.0
K01061	0.0
K01066	1.0
K01067	0.0
K01796	0.0
K01797	0.0
K05499	42.0
K14468	0.0
K14469	0.0
K14465	0.0
K14466	0.0
K14467	0.0
K10834	0.0
K10833	0.0
K02266	0.0
K03793	0.0
K03790	29.0
K03791	0.0
K03796	0.0
K03797	125.0
K03794	0.0
K03795	0.0
K03798	241.0
K03799	0.0
K13448	0.0
K12538	0.0
K12539	0.0
K12530	0.0
K12531	0.0
K12532	0.0
K12533	0.0
K12534	0.0
K12535	0.0
K12536	0.0
K12537	0.0
K03136	0.0
K09790	20.0
K09791	0.0
K09792	0.0
K09793	13.0
K09794	0.0
K09795	0.0
K09796	0.0
K09797	52.0
K09798	0.0
K09799	0.0
K10972	0.0
K10973	0.0
K10977	0.0
K10974	42.0
K10975	0.0
K10978	0.0
K10979	5.0
K06308	0.0
K00315	0.0
K09862	0.0
K06303	0.0
K09860	0.0
K09861	72.0
K06306	8.0
K06307	0.0
K06305	0.0
K11373	0.0
K04047	0.0
K04046	0.0
K04045	39.0
K04044	0.0
K04043	106.0
K04042	12.0
K04041	87.0
K04040	0.0
K02700	0.0
K04049	0.0
K04048	0.0
K02707	0.0
K02704	0.0
K02705	0.0
K10020	0.0
K10021	0.0
K10022	0.0
K10023	0.0
K10024	0.0
K10025	0.0
K10026	1.0
K10027	0.0
K13612	0.0
K13613	0.0
K13611	0.0
K13614	0.0
K13615	0.0
K05794	0.0
K05795	8.0
K05796	0.0
K05797	0.0
K05790	0.0
K05791	0.0
K05792	0.0
K05793	0.0
K05798	0.0
K05799	142.0
K01474	0.0
K01477	0.0
K01476	0.0
K01471	0.0
K01470	93.0
K01473	0.0
K13039	0.0
K01479	0.0
K01478	1.0
K05570	40.0
K05571	40.0
K05572	0.0
K05573	0.0
K02078	277.0
K02079	0.0
K05576	0.0
K02074	0.0
K02075	0.0
K02076	1.0
K02077	0.0
K02071	59.0
K02072	58.0
K02073	59.0
K03309	0.0
K03308	205.0
K03305	14.0
K03304	0.0
K03307	96.0
K03306	48.0
K03301	0.0
K03300	4.0
K03303	0.0
K03302	0.0
K06173	159.0
K06175	0.0
K06174	0.0
K06177	13.0
K06176	0.0
K06179	89.0
K07680	0.0
K03867	0.0
K03838	0.0
K12053	0.0
K11618	39.0
K11619	0.0
K11614	0.0
K11615	0.0
K11616	0.0
K11617	0.0
K11610	0.0
K11611	0.0
K11960	0.0
K11961	0.0
K02836	103.0
K10565	0.0
K10564	0.0
K02837	71.0
K10561	4.0
K10560	4.0
K10563	43.0
K10562	0.0
K02838	103.0
K06858	0.0
K02839	39.0
K06859	0.0
K12700	4.0
K07558	0.0
K07559	41.0
K07228	0.0
K07229	0.0
K07226	0.0
K07224	0.0
K07225	0.0
K07222	0.0
K07223	0.0
K07220	48.0
K07221	0.0
K10709	13.0
K10708	0.0
K10701	0.0
K10703	0.0
K10702	0.0
K10704	0.0
K05984	0.0
K07537	0.0
K08652	0.0
K08651	0.0
K08658	0.0
K08659	1.0
K05982	0.0
K07451	0.0
K07453	0.0
K07452	0.0
K07455	1.0
K07454	0.0
K09707	43.0
K07457	0.0
K09706	0.0
K07104	0.0
K00029	0.0
K00028	0.0
K00799	0.0
K00798	131.0
K00797	46.0
K00024	26.0
K00795	0.0
K00026	0.0
K00021	0.0
K00020	0.0
K00023	0.0
K00022	0.0
K09017	0.0
K01269	90.0
K09015	13.0
K09014	53.0
K09013	105.0
K09011	13.0
K09010	0.0
K01261	0.0
K01262	154.0
K01263	0.0
K01264	0.0
K01265	160.0
K01266	39.0
K09018	0.0
K08227	0.0
K08226	0.0
K08225	0.0
K08224	0.0
K08223	0.0
K08222	0.0
K08221	0.0
K00249	0.0
K01790	73.0
K00241	13.0
K00240	18.0
K00243	96.0
K00242	0.0
K00245	0.0
K00244	45.0
K00247	0.0
K00246	0.0
K01795	39.0
K06983	0.0
K02799	0.0
K02798	0.0
K02791	3.0
K02790	0.0
K02793	19.0
K02795	23.0
K02794	27.0
K02796	26.0
K04564	19.0
K04565	46.0
K04566	39.0
K04567	64.0
K01040	4.0
K01041	0.0
K04562	30.0
K04568	0.0
K01049	0.0
K02535	13.0
K02242	0.0
K02536	13.0
K02531	0.0
K02246	0.0
K02533	0.0
K02532	0.0
K02248	0.0
K02538	0.0
K00581	0.0
K13421	0.0
K01013	0.0
K15018	0.0
K15019	0.0
K03110	103.0
K03111	148.0
K03112	0.0
K03113	13.0
K03116	15.0
K03117	0.0
K03118	14.0
K03119	0.0
K10919	0.0
K12552	0.0
K12553	0.0
K12551	0.0
K12556	0.0
K12554	0.0
K12555	0.0
K06892	0.0
K06893	0.0
K06890	5.0
K06891	0.0
K06896	27.0
K06897	82.0
K06894	0.0
K06895	3.0
K10954	0.0
K10956	0.0
K06899	0.0
K06328	0.0
K06329	0.0
K10952	0.0
K10953	0.0
K11395	0.0
K11391	0.0
K11390	0.0
K11392	0.0
K00499	0.0
K00494	0.0
K00495	0.0
K00496	0.0
K00491	0.0
K00492	0.0
K00493	0.0
K13591	0.0
K01467	16.0
K13593	0.0
K13592	0.0
K04021	0.0
K04020	0.0
K04023	7.0
K04022	0.0
K04025	0.0
K04024	3.0
K04027	0.0
K04026	2.0
K04029	50.0
K04028	51.0
K07055	0.0
K07054	0.0
K07057	0.0
K07056	116.0
K07051	0.0
K07050	86.0
K07053	260.0
K07052	253.0
K07059	0.0
K07058	99.0
K10040	0.0
K10041	1.0
K10046	0.0
K04799	0.0
K04798	0.0
K04793	0.0
K04792	0.0
K04791	0.0
K04790	0.0
K04797	0.0
K04796	0.0
K04795	0.0
K04794	0.0
K13638	0.0
K13639	0.0
K13634	0.0
K13635	0.0
K13636	0.0
K13637	0.0
K13630	0.0
K13631	0.0
K13632	0.0
K13633	0.0
K02042	44.0
K05778	0.0
K05779	0.0
K05776	13.0
K05541	0.0
K05774	0.0
K05775	0.0
K05772	0.0
K05773	0.0
K05540	5.0
K01459	0.0
K01458	0.0
K01457	0.0
K01455	0.0
K01454	0.0
K01453	0.0
K01452	0.0
K01451	5.0
K01450	0.0
K05518	0.0
K08070	4.0
K08071	0.0
K05516	1.0
K08077	0.0
K05515	76.0
K13093	0.0
K11783	0.0
K12949	0.0
K12945	0.0
K12944	0.0
K12941	5.0
K12940	0.0
K12943	0.0
K12942	9.0
K14728	0.0
K14727	0.0
K11785	0.0
K00108	0.0
K13890	0.0
K13891	0.0
K13892	0.0
K13893	0.0
K13894	0.0
K13895	0.0
K13896	0.0
K06159	0.0
K06158	168.0
K06153	105.0
K06152	0.0
K06151	0.0
K06157	0.0
K06156	0.0
K06155	0.0
K06154	0.0
K03327	26.0
K03326	0.0
K03325	3.0
K03324	187.0
K03322	1.0
K03321	4.0
K03320	6.0
K03329	0.0
K03328	13.0
K04802	0.0
K04801	0.0
K04800	0.0
K11948	0.0
K01505	0.0
K04756	0.0
K11940	0.0
K11941	0.0
K11942	0.0
K11943	0.0
K11944	0.0
K01507	120.0
K11946	0.0
K11947	0.0
K01506	0.0
K01501	0.0
K01500	0.0
K01503	0.0
K06714	6.0
K04750	39.0
K12789	0.0
K12788	0.0
K11526	0.0
K10810	0.0
K11522	0.0
K11523	0.0
K08675	0.0
K08676	0.0
K08677	0.0
K08679	0.0
K11521	0.0
K10547	6.0
K10546	6.0
K10545	3.0
K10544	0.0
K10543	0.0
K10542	76.0
K10541	76.0
K10540	85.0
K10549	3.0
K10548	6.0
K14630	0.0
K11529	0.0
K00007	0.0
K00005	61.0
K13444	0.0
K00003	97.0
K00002	43.0
K00001	43.0
K01186	56.0
K00009	0.0
K00008	98.0
K10726	0.0
K10725	0.0
K08246	0.0
K00263	0.0
K00262	116.0
K00261	0.0
K00260	0.0
K00266	381.0
K00265	13.0
K01200	6.0
K01201	79.0
K01206	361.0
K01207	48.0
K01205	13.0
K01208	0.0
K01209	321.0
K06167	16.0
K00917	45.0
K00912	13.0
K00919	103.0
K02519	102.0
K02518	102.0
K02517	13.0
K02511	0.0
K02510	5.0
K13409	0.0
K13408	0.0
K03179	13.0
K03170	0.0
K03177	103.0
K12574	90.0
K12570	0.0
K12573	100.0
K11009	0.0
K11008	0.0
K11005	0.0
K11004	0.0
K11007	0.0
K11006	0.0
K11003	0.0
K08296	0.0
K08297	0.0
K08295	0.0
K02634	0.0
K02635	0.0
K10622	0.0
K07693	0.0
K07692	0.0
K07691	0.0
K07690	0.0
K07697	0.0
K07696	40.0
K07695	0.0
K07694	1.0
K07699	51.0
K07698	0.0
K07079	130.0
K07078	1.0
K07077	0.0
K07076	7.0
K07075	31.0
K07074	3.0
K07073	0.0
K07072	0.0
K07071	0.0
K07070	0.0
K14584	0.0
K11620	0.0
K09190	0.0
K11623	0.0
K05759	0.0
K08589	0.0
K11625	0.0
K11995	0.0
K01439	101.0
K01438	14.0
K01431	0.0
K01430	39.0
K01433	0.0
K01432	0.0
K01434	0.0
K01437	0.0
K01436	55.0
K05539	0.0
K14520	0.0
K12963	0.0
K12962	0.0
K12961	0.0
K12960	67.0
K14749	0.0
K14748	0.0
K02972	0.0
K14743	0.0
K14742	98.0
K14745	0.0
K14744	0.0
K14747	0.0
K14746	0.0
K02167	0.0
K02164	0.0
K02160	22.0
K02168	0.0
K02169	13.0
K10931	0.0
K03341	0.0
K03340	66.0
K03343	0.0
K03342	0.0
K03346	0.0
K12299	0.0
K12291	0.0
K12290	0.0
K12293	0.0
K12292	0.0
K12295	0.0
K12294	0.0
K12297	0.0
K12368	0.0
K11922	0.0
K11923	0.0
K11920	0.0
K11921	0.0
K11926	0.0
K11927	8.0
K11924	2.0
K11925	0.0
K11928	45.0
K13181	0.0
K13219	0.0
K07262	0.0
K07263	13.0
K07260	99.0
K07261	0.0
K07266	0.0
K07267	0.0
K07264	0.0
K07265	0.0
K07268	0.0
K07269	0.0
K01155	35.0
K04478	0.0
K04479	0.0
K10528	0.0
K14952	0.0
K07486	0.0
K07487	0.0
K07484	6.0
K07485	0.0
K07482	0.0
K07483	87.0
K07480	0.0
K07481	3.0
K07488	0.0
K07489	0.0
K11210	0.0
K11211	0.0
K11212	0.0
K11214	39.0
K11216	0.0
K06300	0.0
K00061	0.0
K00060	0.0
K06301	0.0
K00065	11.0
K00064	0.0
K00067	179.0
K00066	0.0
K00069	0.0
K00068	1.0
K06304	0.0
K08262	0.0
K08261	0.0
K08260	0.0
K08265	0.0
K08264	0.0
K00288	0.0
K00285	0.0
K00284	85.0
K00287	101.0
K00286	142.0
K00281	13.0
K00280	0.0
K00283	44.0
K00282	44.0
K08088	0.0
K14198	0.0
K14199	0.0
K03452	0.0
K14194	0.0
K14195	0.0
K14196	0.0
K14197	0.0
K14192	0.0
K14193	0.0
K01880	102.0
K01881	142.0
K01883	103.0
K01885	103.0
K04618	0.0
K01887	142.0
K01224	30.0
K01889	103.0
K01226	42.0
K01227	0.0
K01220	0.0
K01222	4.0
K01223	63.0
K02759	37.0
K02755	0.0
K02757	77.0
K02756	0.0
K14998	0.0
K02750	0.0
K02753	0.0
K02752	0.0
K00939	103.0
K00938	0.0
K00937	104.0
K00936	421.0
K00935	0.0
K00934	0.0
K00933	0.0
K00932	0.0
K00931	104.0
K00930	208.0
K01089	13.0
K01080	0.0
K01081	52.0
K01082	0.0
K01083	0.0
K01084	0.0
K01085	0.0
K01087	0.0
K02571	0.0
K02570	1.0
K02573	1.0
K02572	0.0
K02575	1.0
K02574	6.0
K07780	0.0
K03488	59.0
K03489	0.0
K03482	0.0
K03483	0.0
K03480	3.0
K03481	4.0
K03486	42.0
K03487	0.0
K03484	87.0
K03485	0.0
K02287	0.0
K02286	0.0
K02285	0.0
K02284	0.0
K02283	127.0
K02282	1.0
K02281	0.0
K02280	0.0
K02289	0.0
K02288	0.0
K03626	0.0
K03627	0.0
K03624	184.0
K03625	103.0
K03151	90.0
K03620	1.0
K03153	0.0
K08869	0.0
K03628	97.0
K03629	103.0
K09738	0.0
K09739	0.0
K09736	0.0
K09737	0.0
K09735	0.0
K09732	0.0
K09733	0.0
K09730	0.0
K09731	0.0
K09888	88.0
K09889	0.0
K09880	0.0
K09882	0.0
K09883	0.0
K09884	0.0
K09887	0.0
K11027	0.0
K11026	0.0
K11025	0.0
K11024	0.0
K07679	0.0
K07678	0.0
K11021	0.0
K11020	0.0
K07675	0.0
K07674	0.0
K07676	0.0
K07671	0.0
K07670	0.0
K07673	0.0
K07672	0.0
K01117	0.0
K12048	0.0
K07019	0.0
K07018	0.0
K07011	69.0
K07010	61.0
K07013	0.0
K07012	85.0
K07015	90.0
K07014	0.0
K07017	2.0
K07016	0.0
K10084	0.0
K08372	2.0
K05884	1.0
K05885	40.0
K05886	0.0
K05887	0.0
K05880	0.0
K05881	0.0
K05882	0.0
K05883	0.0
K08902	0.0
K05739	0.0
K05888	0.0
K05889	0.0
K08903	0.0
K00547	1.0
K00544	0.0
K00545	0.0
K00542	0.0
K00543	0.0
K00540	156.0
K00548	152.0
K00549	39.0
K01145	0.0
K01412	0.0
K01147	0.0
K01417	44.0
K00038	0.0
K01143	0.0
K01142	90.0
K01419	0.0
K00788	132.0
K00789	116.0
K12502	0.0
K14762	0.0
K14761	89.0
K06195	0.0
K03819	0.0
K03818	0.0
K03814	0.0
K03817	0.0
K03816	50.0
K03811	43.0
K03810	0.0
K03813	0.0
K11908	0.0
K11909	0.0
K11904	0.0
K11905	0.0
K11906	0.0
K11907	0.0
K11900	0.0
K11901	0.0
K11902	0.0
K11903	0.0
K10986	0.0
K13238	0.0
K13239	0.0
K13797	0.0
K07248	29.0
K13796	0.0
K07244	0.0
K07245	0.0
K07246	3.0
K07240	228.0
K07241	0.0
K07242	0.0
K07243	0.0
K01268	0.0
K05296	0.0
K02821	43.0
K09016	0.0
K09945	0.0
K09944	0.0
K09947	0.0
K09946	0.0
K09941	0.0
K09940	0.0
K09943	0.0
K09942	0.0
K09949	0.0
K09948	0.0
K10851	0.0
K10850	0.0
K03666	6.0
K03667	0.0
K03196	0.0
K03665	103.0
K11275	0.0
K06012	60.0
K00048	76.0
K10857	0.0
K09773	2.0
K00043	0.0
K00042	48.0
K00041	46.0
K00040	49.0
K00046	140.0
K00733	0.0
K00044	0.0
K06011	0.0
K09012	0.0
K06016	4.0
K06017	0.0
K06014	0.0
K06015	41.0
K06019	1.0
K01075	0.0
K12221	0.0
K06444	0.0
K04632	0.0
K14977	0.0
K14974	0.0
K00958	0.0
K00951	116.0
K00950	14.0
K00952	0.0
K00955	30.0
K00954	103.0
K00957	32.0
K00956	32.0
K00590	0.0
K02777	1.0
K02775	5.0
K02774	10.0
K02773	9.0
K02771	0.0
K02770	44.0
K02779	3.0
K02778	0.0
K01606	0.0
K01607	67.0
K01604	0.0
K01605	0.0
K01602	0.0
K01601	0.0
K03750	3.0
K01609	99.0
K02553	0.0
K02804	48.0
K02551	13.0
K02806	0.0
K02557	98.0
K02800	3.0
K05275	0.0
K02802	0.0
K13300	0.0
K02558	0.0
K02809	0.0
K02808	0.0
K03600	0.0
K03601	103.0
K03602	100.0
K03603	0.0
K03604	40.0
K03605	0.0
K03606	0.0
K03607	0.0
K03608	114.0
K03609	128.0
K06078	0.0
K06079	0.0
K09710	103.0
K09711	0.0
K09712	0.0
K06073	0.0
K06074	0.0
K06075	0.0
K06076	0.0
K06077	0.0
K06382	49.0
K06383	17.0
K06380	0.0
K06381	65.0
K06386	0.0
K06387	49.0
K06384	4.0
K06385	86.0
K06388	0.0
K06389	0.0
K12466	0.0
K12468	0.0
K07657	0.0
K07656	0.0
K07655	0.0
K07654	0.0
K07653	0.0
K07652	4.0
K07651	0.0
K07650	0.0
K07659	0.0
K07658	101.0
K11041	0.0
K11040	0.0
K11043	0.0
K11042	0.0
K11045	0.0
K11044	0.0
K11047	0.0
K11046	0.0
K11049	0.0
K11048	0.0
K07387	13.0
K07386	13.0
K06926	129.0
K06927	0.0
K06924	0.0
K06925	103.0
K06922	0.0
K06923	88.0
K06920	1.0
K06921	46.0
K06928	3.0
K06929	0.0
K07033	122.0
K07032	0.0
K07031	44.0
K07030	61.0
K07037	14.0
K07035	83.0
K07034	0.0
K07039	0.0
K07038	1.0
K10829	0.0
K00384	235.0
K00385	4.0
K00386	0.0
K00387	0.0
K00380	0.0
K00381	0.0
K00382	65.0
K00383	0.0
K00389	0.0
K01387	0.0
K01385	0.0
K01389	0.0
K09158	0.0
K09159	0.0
K09156	0.0
K09157	90.0
K09154	0.0
K09155	4.0
K09152	0.0
K09153	44.0
K09150	0.0
K09151	0.0
K05970	53.0
K05714	0.0
K05715	0.0
K05710	0.0
K05711	0.0
K05712	0.0
K05713	0.0
K00560	93.0
K00561	0.0
K00563	4.0
K00564	1.0
K00566	117.0
K00567	72.0
K00568	0.0
K00569	0.0
K05575	0.0
K01169	0.0
K01167	0.0
K01166	0.0
K05577	0.0
K01163	16.0
K01161	0.0
K01160	0.0
K05578	0.0
K05579	0.0
K08092	7.0
K08093	0.0
K08094	6.0
K08095	0.0
K08096	0.0
K08097	0.0
K02254	0.0
K02255	0.0
K01743	0.0
K02251	0.0
K02061	0.0
K01741	0.0
K02060	0.0
K00114	0.0
K02122	94.0
K02123	106.0
K02120	107.0
K02121	73.0
K02124	107.0
K03837	0.0
K03836	0.0
K03835	0.0
K03834	0.0
K03833	1.0
K03832	13.0
K03831	0.0
K03830	45.0
K00443	0.0
K03839	13.0
K02067	0.0
K10189	82.0
K13038	114.0
K13787	4.0
K13788	0.0
K13789	227.0
K10188	112.0
K12255	0.0
K12254	0.0
K12257	100.0
K12256	0.0
K12251	35.0
K12250	0.0
K12253	0.0
K12252	0.0
K13252	2.0
K13256	0.0
K13255	0.0
K12079	0.0
K12078	0.0
K12071	0.0
K12070	0.0
K12073	0.0
K12072	0.0
K09912	0.0
K06236	0.0
K06237	0.0
K05519	0.0
K09914	0.0
K11788	0.0
K11782	0.0
K11780	0.0
K11781	0.0
K11787	0.0
K11784	0.0
K11530	0.0
K12787	0.0
K12786	0.0
K12785	0.0
K12784	0.0
K06718	0.0
K09969	0.0
K09968	0.0
K09967	39.0
K09966	0.0
K09965	0.0
K09964	0.0
K09963	4.0
K09962	0.0
K09961	0.0
K09960	0.0
K11527	0.0
K11524	0.0
K11525	0.0
K11250	0.0
K11253	0.0
K11258	0.0
K11528	0.0
K00713	0.0
K00712	0.0
K10780	0.0
K10783	0.0
K10125	0.0
K10124	0.0
K10126	0.0
K10121	0.0
K10123	0.0
K10122	0.0
K04652	46.0
K04653	40.0
K04651	83.0
K04656	40.0
K04654	40.0
K04655	41.0
K00973	98.0
K00972	29.0
K00971	57.0
K00970	13.0
K00975	256.0
K00974	265.0
K00979	15.0
K00978	5.0
K14954	0.0
K14955	0.0
K14956	0.0
K06178	21.0
K01596	2.0
K01597	0.0
K01594	0.0
K01595	0.0
K01592	0.0
K01593	0.0
K01590	0.0
K01591	103.0
K01598	0.0
K01599	294.0
K02711	0.0
K02710	0.0
K02713	0.0
K02712	0.0
K02714	0.0
K02717	0.0
K02716	0.0
K02719	0.0
K02718	0.0
K03449	39.0
K03446	13.0
K03444	0.0
K03445	0.0
K03442	101.0
K01620	92.0
K01621	2.0
K01622	0.0
K01623	43.0
K01624	211.0
K01625	196.0
K01626	84.0
K01627	13.0
K01628	91.0
K01629	39.0
K05299	0.0
K02829	0.0
K02828	0.0
K02827	0.0
K02826	0.0
K02825	2.0
K02824	90.0
K02823	103.0
K02822	48.0
K03198	0.0
K03199	0.0
K03668	0.0
K03669	0.0
K03190	39.0
K03191	0.0
K03660	127.0
K03194	0.0
K03195	0.0
K03664	103.0
K03197	0.0
K09772	90.0
K06013	0.0
K09770	1.0
K09771	0.0
K09776	0.0
K09777	81.0
K09774	0.0
K09775	49.0
K09778	4.0
K09779	58.0
K06269	0.0
K06323	0.0
K11624	0.0
K02991	0.0
K02990	99.0
K02624	0.0
K02240	0.0
K08282	0.0
K12440	0.0
K12441	0.0
K12442	0.0
K12443	0.0
K12444	0.0
K12445	0.0
K12449	0.0
K02247	0.0
K07637	0.0
K07636	102.0
K07639	0.0
K07638	0.0
K11069	55.0
K11068	89.0
K11063	0.0
K11062	0.0
K11061	0.0
K11060	0.0
K11066	0.0
K11065	13.0
K06900	0.0
K06901	99.0
K06902	35.0
K06903	3.0
K06904	4.0
K06905	7.0
K06906	4.0
K06907	10.0
K06908	7.0
K06909	0.0
K10821	0.0
K05905	0.0
K05904	0.0
K05906	0.0
K05900	0.0
K05903	0.0
K01406	0.0
K05909	0.0
K05908	0.0
K00368	0.0
K00369	0.0
K00366	5.0
K00367	0.0
K00364	0.0
K00365	0.0
K00362	0.0
K00363	0.0
K00360	0.0
```
