## Extended Data File 1 for "Diet induces reproducible alterations in the mouse and human gut microbiome": SRS3575018_SRR7556643.picrust

```
# Constructed from biom file
#OTU ID	SRR7556643
K01365	0.0
K01364	0.0
K01361	0.0
K01360	0.0
K01362	17.0
K02249	0.0
K05841	0.0
K05844	0.0
K05845	0.0
K05846	24.0
K05847	27.0
K00508	0.0
K00500	0.0
K00507	0.0
K00504	0.0
K00505	0.0
K12521	0.0
K01101	24.0
K01103	0.0
K12520	0.0
K01104	164.0
K05592	35.0
K05593	44.0
K05590	0.0
K05591	0.0
K05596	0.0
K05597	0.0
K05594	0.0
K05595	0.0
K05599	0.0
K11964	0.0
K11962	0.0
K14540	51.0
K12529	0.0
K12528	0.0
K06353	0.0
K02456	0.0
K02457	0.0
K02454	0.0
K02455	0.0
K02452	0.0
K02453	0.0
K02450	0.0
K02103	28.0
K08138	0.0
K02108	63.0
K02109	84.0
K02458	0.0
K02459	0.0
K08137	0.0
K03851	0.0
K03850	0.0
K03852	0.0
K03855	0.0
K03856	52.0
K13018	0.0
K13019	0.0
K13010	0.0
K13011	0.0
K13012	1.0
K13013	0.0
K13014	0.0
K13015	0.0
K13016	0.0
K13017	0.0
K08566	0.0
K08567	0.0
K13274	0.0
K13275	0.0
K13276	0.0
K13277	0.0
K03275	0.0
K03274	0.0
K03277	0.0
K03276	0.0
K03271	47.0
K03270	35.0
K03273	3.0
K03272	22.0
K03279	0.0
K03278	0.0
K11022	0.0
K12277	0.0
K12276	0.0
K12270	0.0
K11058	0.0
K12279	0.0
K12278	0.0
K07557	0.0
K07550	0.0
K07552	12.0
K06319	0.0
K09909	0.0
K09908	0.0
K12051	0.0
K12050	0.0
K12057	0.0
K12056	0.0
K06221	0.0
K09900	0.0
K09903	63.0
K09902	0.0
K09904	0.0
K09907	0.0
K09906	0.0
K11501	0.0
K03234	0.0
K00773	63.0
K00772	1.0
K00777	0.0
K00776	0.0
K06313	0.0
K06315	0.0
K05574	0.0
K10201	1.0
K07176	0.0
K07177	0.0
K07174	0.0
K07175	4.0
K07172	0.0
K07173	27.0
K07170	12.0
K07171	127.0
K07178	0.0
K07179	0.0
K00195	0.0
K00194	0.0
K00197	0.0
K00196	0.0
K00191	0.0
K00190	0.0
K00193	0.0
K00192	0.0
K00198	9.0
K06405	50.0
K10109	22.0
K10108	48.0
K10107	0.0
K01828	0.0
K01829	0.0
K01826	0.0
K01825	0.0
K01822	0.0
K01823	0.0
K01820	0.0
K01821	0.0
K00999	0.0
K00998	24.0
K00995	84.0
K00997	6.0
K00996	0.0
K00991	68.0
K00990	0.0
K00992	0.0
K11028	0.0
K02622	12.0
K02625	0.0
K03564	42.0
K13489	0.0
K13488	0.0
K13483	0.0
K13482	0.0
K13481	0.0
K13480	0.0
K13487	0.0
K13486	0.0
K14680	0.0
K14681	0.0
K14682	0.0
K08358	0.0
K08357	0.0
K08356	0.0
K08355	0.0
K03469	63.0
K03462	0.0
K03464	0.0
K03465	15.0
K03466	63.0
K01648	0.0
K01649	86.0
K01643	8.0
K01640	0.0
K01641	0.0
K01646	3.0
K01647	70.0
K01644	8.0
K02597	0.0
K02626	0.0
K02595	0.0
K02594	0.0
K02593	0.0
K02592	0.0
K02591	0.0
K02590	22.0
K02598	4.0
K02849	0.0
K14061	0.0
K14062	0.0
K14063	0.0
K14064	0.0
K14065	0.0
K14067	0.0
K02841	0.0
K02840	0.0
K02843	0.0
K02844	0.0
K02847	0.0
K02846	0.0
K02102	0.0
K09758	0.0
K06039	0.0
K06034	0.0
K06036	0.0
K06037	0.0
K06032	0.0
K01581	1.0
K02702	0.0
K02659	0.0
K13490	0.0
K13491	0.0
K03644	12.0
K03645	0.0
K03646	0.0
K03647	0.0
K03640	0.0
K03641	0.0
K03642	0.0
K03643	0.0
K03648	61.0
K03649	0.0
K06694	0.0
K11814	0.0
K12428	0.0
K12429	0.0
K12422	0.0
K12423	0.0
K12420	0.0
K12421	0.0
K12426	0.0
K12427	0.0
K12424	0.0
K12425	0.0
K07349	0.0
K07348	0.0
K05380	0.0
K07345	0.0
K07344	0.0
K07347	0.0
K07346	0.0
K07341	22.0
K07340	0.0
K07343	26.0
K07342	0.0
K06968	0.0
K06969	115.0
K06962	1.0
K06963	0.0
K06960	51.0
K06961	0.0
K06966	13.0
K06967	51.0
K06964	0.0
K06965	0.0
K08995	0.0
K08994	0.0
K08997	0.0
K08996	0.0
K08990	0.0
K08993	0.0
K08992	0.0
K08999	0.0
K08998	40.0
K08344	0.0
K08345	0.0
K08346	0.0
K14940	0.0
K02724	0.0
K08349	0.0
K11815	0.0
K05929	0.0
K05928	0.0
K05927	0.0
K05924	0.0
K05922	0.0
K05921	0.0
K00349	12.0
K00698	0.0
K00340	12.0
K00341	12.0
K00690	35.0
K00343	12.0
K00344	0.0
K00697	0.0
K00346	12.0
K00347	12.0
K09116	22.0
K09117	60.0
K05337	3.0
K09118	0.0
K09119	0.0
K02106	0.0
K05823	0.0
K05820	0.0
K05826	0.0
K05827	0.0
K02100	0.0
K02101	0.0
K00524	0.0
K00525	45.0
K00526	30.0
K00527	102.0
K00520	0.0
K00522	0.0
K00523	0.0
K02451	0.0
K00528	63.0
K00529	0.0
K00025	0.0
K14215	0.0
K14213	0.0
K03453	15.0
K00796	38.0
K05339	0.0
K00027	52.0
K00794	32.0
K00793	32.0
K01347	0.0
K01346	0.0
K01344	0.0
K01343	0.0
K00791	63.0
K01340	0.0
K00790	91.0
K02694	0.0
K02696	0.0
K02697	0.0
K02690	0.0
K02691	0.0
K02692	0.0
K02693	0.0
K02698	0.0
K02699	0.0
K00836	0.0
K00837	13.0
K00835	0.0
K00832	0.0
K00833	12.0
K00830	0.0
K00831	63.0
K00839	0.0
K04335	0.0
K04334	0.0
K01120	0.0
K01126	62.0
K04333	0.0
K01129	52.0
K01128	0.0
K04339	0.0
K04338	0.0
K02470	113.0
K02471	0.0
K02472	0.0
K02473	0.0
K02474	34.0
K02475	0.0
K02476	0.0
K02477	36.0
K02478	0.0
K02479	0.0
K09019	0.0
K01267	47.0
K13074	0.0
K13075	0.0
K11441	0.0
K14055	0.0
K13299	0.0
K13292	52.0
K14057	0.0
K14056	0.0
K02856	0.0
K02585	0.0
K12211	0.0
K12210	0.0
K12213	0.0
K12212	0.0
K12215	0.0
K02854	0.0
K12217	0.0
K12216	0.0
K12219	0.0
K12218	0.0
K02855	0.0
K08692	0.0
K08693	0.0
K08690	0.0
K08691	0.0
K08696	0.0
K08697	0.0
K11748	0.0
K11749	62.0
K11746	0.0
K11747	0.0
K11744	0.0
K11745	0.0
K11742	0.0
K11743	22.0
K11740	0.0
K11741	0.0
K13920	4.0
K13921	0.0
K13922	27.0
K13923	0.0
K13924	0.0
K13925	0.0
K13926	0.0
K13927	2.0
K13928	0.0
K13929	0.0
K09923	0.0
K09922	12.0
K06201	39.0
K06200	41.0
K06207	40.0
K06206	8.0
K06205	0.0
K09924	0.0
K09929	0.0
K06208	0.0
K00759	55.0
K00758	0.0
K00752	0.0
K00757	62.0
K00756	11.0
K00754	94.0
K06001	36.0
K05557	0.0
K09766	12.0
K05554	0.0
K07475	0.0
K07150	29.0
K07151	0.0
K07152	0.0
K07153	0.0
K07154	25.0
K07155	0.0
K07156	0.0
K07157	0.0
K07406	69.0
K07407	146.0
K07404	67.0
K07405	12.0
K07402	42.0
K07403	0.0
K07400	0.0
K07401	0.0
K01808	68.0
K01809	23.0
K01800	0.0
K01801	0.0
K01802	12.0
K01803	66.0
K01804	27.0
K01805	1.0
K01807	22.0
K09718	0.0
K14668	0.0
K14669	0.0
K14666	0.0
K14667	0.0
K01664	0.0
K01665	12.0
K01666	41.0
K01667	13.0
K01660	0.0
K01661	0.0
K01662	45.0
K01663	0.0
K01668	1.0
K01669	0.0
K02863	63.0
K02862	0.0
K02860	63.0
K02867	63.0
K02866	0.0
K02864	51.0
K02869	0.0
K05362	0.0
K05365	0.0
K03402	50.0
K03403	0.0
K03400	0.0
K03406	383.0
K03407	41.0
K03404	0.0
K03405	0.0
K03408	83.0
K03409	0.0
K02315	70.0
K02314	63.0
K02317	0.0
K02316	63.0
K02313	63.0
K02312	0.0
K02319	0.0
K12405	0.0
K12152	0.0
K12151	0.0
K07091	0.0
K07090	80.0
K07093	0.0
K07092	0.0
K07095	78.0
K07094	0.0
K07097	0.0
K07096	0.0
K07099	4.0
K07098	83.0
K11175	63.0
K11174	0.0
K11177	0.0
K11176	0.0
K11173	0.0
K11179	0.0
K11178	0.0
K00322	0.0
K00320	0.0
K00321	0.0
K00326	0.0
K00324	0.0
K00325	0.0
K00329	0.0
K05945	0.0
K05944	0.0
K05947	0.0
K05946	16.0
K06944	0.0
K06945	0.0
K06946	0.0
K06415	0.0
K06940	36.0
K06941	66.0
K06942	63.0
K06943	0.0
K10806	0.0
K10807	0.0
K10804	0.0
K10805	0.0
K06948	0.0
K06949	84.0
K06418	0.0
K09138	0.0
K09139	0.0
K09134	24.0
K09135	0.0
K09136	0.0
K09137	0.0
K09130	0.0
K09131	0.0
K09132	22.0
K09133	0.0
K05808	63.0
K05809	0.0
K05804	22.0
K05805	0.0
K05806	0.0
K05807	12.0
K05800	0.0
K05801	0.0
K05802	0.0
K05803	0.0
K01044	0.0
K01045	0.0
K01046	3.0
K02068	0.0
K04561	0.0
K01042	5.0
K05568	64.0
K05567	23.0
K14273	0.0
K14275	0.0
K14274	0.0
K02062	0.0
K05245	0.0
K05564	0.0
K01048	15.0
K02066	12.0
K01322	12.0
K01325	0.0
K02065	12.0
K01326	0.0
K05560	0.0
K02243	0.0
K08930	0.0
K02679	0.0
K02676	0.0
K02674	0.0
K02675	0.0
K02672	0.0
K02241	1.0
K02670	0.0
K02671	0.0
K00810	0.0
K00811	12.0
K00812	0.0
K00813	0.0
K00814	0.0
K00817	63.0
K00818	12.0
K00819	0.0
K02530	0.0
K02245	0.0
K02244	0.0
K01499	0.0
K01498	0.0
K01493	63.0
K01492	1.0
K01491	138.0
K01497	0.0
K01496	0.0
K01495	40.0
K01494	22.0
K02418	58.0
K02419	60.0
K14492	0.0
K02412	48.0
K02413	59.0
K02410	60.0
K02411	23.0
K02416	60.0
K02417	39.0
K02414	12.0
K02415	0.0
K00120	0.0
K00121	1.0
K00430	0.0
K13058	0.0
K13059	0.0
K13727	0.0
K13057	0.0
K13722	0.0
K13051	0.0
K13052	43.0
K00435	0.0
K12054	0.0
K03239	0.0
K03238	0.0
K03231	0.0
K03230	0.0
K03232	0.0
K12059	0.0
K03237	0.0
K03236	0.0
K12058	0.0
K12239	0.0
K12238	0.0
K12235	0.0
K12234	0.0
K13942	0.0
K13940	43.0
K13941	0.0
K12097	0.0
K12096	0.0
K12095	0.0
K12094	0.0
K12093	0.0
K12092	0.0
K12091	0.0
K12090	0.0
K12099	0.0
K12098	0.0
K06356	0.0
K05992	0.0
K03540	0.0
K06331	26.0
K06330	0.0
K07138	58.0
K07139	41.0
K11811	0.0
K07132	2.0
K07133	212.0
K07130	48.0
K07131	0.0
K07137	113.0
K07134	0.0
K07135	0.0
K01860	0.0
K01866	63.0
K01867	63.0
K01865	1.0
K01868	88.0
K01869	63.0
K06140	0.0
K04766	0.0
K04767	0.0
K04764	0.0
K04762	12.0
K04763	73.0
K04760	0.0
K04761	3.0
K04768	0.0
K04769	36.0
K08313	0.0
K08312	0.0
K08311	0.0
K08310	0.0
K08317	0.0
K08316	48.0
K08315	0.0
K08314	4.0
K05149	0.0
K08319	0.0
K08318	0.0
K06339	0.0
K14648	0.0
K14392	0.0
K14393	0.0
K14645	0.0
K14647	0.0
K01689	89.0
K01686	74.0
K01687	114.0
K01684	26.0
K01685	39.0
K01682	0.0
K01681	64.0
K05308	0.0
K02889	0.0
K02888	63.0
K02885	0.0
K02884	63.0
K02887	63.0
K02886	63.0
K02881	63.0
K02883	0.0
K13743	0.0
K02086	0.0
K02081	4.0
K02080	0.0
K02083	4.0
K02082	0.0
K13831	0.0
K03428	0.0
K03429	25.0
K03424	97.0
K03935	0.0
K03932	0.0
K03933	0.0
K03930	23.0
K03931	0.0
K02339	0.0
K02338	63.0
K02337	62.0
K02336	0.0
K02335	85.0
K02334	8.0
K02330	0.0
K03688	43.0
K03689	0.0
K03680	0.0
K03683	0.0
K03684	0.0
K03685	63.0
K03686	156.0
K03687	58.0
K07301	43.0
K07300	0.0
K07303	0.0
K07302	0.0
K07305	0.0
K07304	0.0
K07307	4.0
K07306	0.0
K07309	0.0
K07308	0.0
K02617	0.0
K02610	0.0
K02963	63.0
K02612	0.0
K02961	50.0
K09686	172.0
K09687	453.0
K09684	2.0
K09685	0.0
K09682	0.0
K09683	0.0
K09680	0.0
K09681	0.0
K09688	0.0
K09689	0.0
K05962	0.0
K05961	0.0
K05967	0.0
K05966	1.0
K11159	0.0
K05964	0.0
K05968	0.0
K11152	0.0
K00309	0.0
K00658	0.0
K00304	0.0
K00305	0.0
K00654	0.0
K00655	111.0
K00652	12.0
K00301	0.0
K00302	22.0
K00303	0.0
K10828	0.0
K06431	0.0
K06432	0.0
K06433	0.0
K06434	0.0
K06436	0.0
K06437	0.0
K10820	0.0
K06439	0.0
K10822	0.0
K10823	0.0
K10826	0.0
K09167	4.0
K06322	0.0
K14117	0.0
K14259	0.0
K14257	0.0
K01308	2.0
K01303	0.0
K01301	0.0
K01305	2.0
K01304	0.0
K02658	0.0
K00672	0.0
K02650	2.0
K02651	0.0
K02652	26.0
K02653	34.0
K02654	125.0
K05687	0.0
K02656	0.0
K05685	0.0
K00878	50.0
K00879	3.0
K00872	2.0
K00873	63.0
K00870	0.0
K00876	80.0
K00877	0.0
K00874	90.0
K00875	0.0
K04487	101.0
K04486	53.0
K04485	63.0
K04484	0.0
K04483	0.0
K04482	0.0
K04480	0.0
K04488	74.0
K12049	0.0
K13693	0.0
K13706	0.0
K13694	0.0
K13695	0.0
K05977	0.0
K09516	0.0
K02434	78.0
K02435	73.0
K02436	1.0
K02437	38.0
K05350	25.0
K02431	29.0
K08100	0.0
K02433	79.0
K02438	72.0
K02439	0.0
K03745	0.0
K03744	37.0
K03747	0.0
K03210	63.0
K03217	62.0
K03216	51.0
K03215	0.0
K03742	43.0
K03219	0.0
K03218	63.0
K03749	0.0
K03748	0.0
K02383	0.0
K06327	0.0
K06320	34.0
K07238	64.0
K09479	0.0
K09478	0.0
K09475	0.0
K09474	0.0
K09477	0.0
K09476	0.0
K09471	0.0
K09470	0.0
K09473	0.0
K09472	0.0
K07543	0.0
K06898	43.0
K13967	0.0
K13963	23.0
K07545	0.0
K00737	22.0
K05345	0.0
K11706	0.0
K11707	0.0
K11704	0.0
K11705	0.0
K11708	0.0
K11709	0.0
K05588	0.0
K07114	48.0
K07443	27.0
K07116	0.0
K07117	0.0
K07110	0.0
K07447	63.0
K07112	4.0
K07113	0.0
K07448	34.0
K07118	0.0
K07119	0.0
K10619	0.0
K10618	0.0
K10617	0.0
K10616	0.0
K01848	0.0
K01849	0.0
K01844	12.0
K01845	26.0
K01846	0.0
K01847	24.0
K01840	98.0
K01841	1.0
K01842	0.0
K01843	2.0
K06219	0.0
K10832	0.0
K05348	0.0
K14203	0.0
K08483	51.0
K08482	0.0
K08481	0.0
K08480	0.0
K08485	0.0
K08484	0.0
K00464	0.0
K00467	0.0
K00466	0.0
K00461	0.0
K00460	0.0
K00463	0.0
K00462	0.0
K04509	0.0
K00469	0.0
K00468	0.0
K08645	0.0
K04744	0.0
K01518	0.0
K01519	0.0
K04748	0.0
K04749	0.0
K01514	0.0
K01515	96.0
K01512	43.0
K01510	0.0
K14623	1.0
K14626	0.0
K14627	0.0
K14628	0.0
K14629	0.0
K03918	0.0
K03919	0.0
K12372	0.0
K12373	82.0
K12370	0.0
K12371	0.0
K02359	0.0
K02358	63.0
K02351	0.0
K02352	0.0
K02355	114.0
K02357	63.0
K02356	63.0
K13574	0.0
K13573	0.0
K13572	0.0
K13571	0.0
K13570	0.0
K12112	0.0
K12113	0.0
K12110	0.0
K12111	3.0
K07329	0.0
K07328	0.0
K07323	0.0
K07322	24.0
K07321	8.0
K07320	0.0
K07327	0.0
K07326	0.0
K07325	0.0
K07324	0.0
K08163	0.0
K06180	154.0
K06181	0.0
K06182	47.0
K06183	50.0
K06186	0.0
K06187	63.0
K06188	12.0
K06189	0.0
K08359	0.0
K07589	0.0
K07588	12.0
K07587	0.0
K07586	22.0
K07585	0.0
K07584	55.0
K07583	0.0
K07582	0.0
K07581	0.0
K07580	0.0
K11139	0.0
K05989	131.0
K05988	0.0
K05985	3.0
K05987	0.0
K05986	0.0
K10843	0.0
K08354	0.0
K10844	0.0
K10848	0.0
K00673	0.0
K00674	12.0
K00675	0.0
K00676	53.0
K00677	12.0
K06988	0.0
K06989	3.0
K08351	0.0
K06980	0.0
K06981	0.0
K06982	0.0
K08350	0.0
K06984	0.0
K06985	0.0
K06986	0.0
K06987	28.0
K02445	24.0
K02444	25.0
K00582	0.0
K00583	0.0
K00580	0.0
K02110	78.0
K00586	0.0
K00587	0.0
K00584	0.0
K08921	0.0
K02441	0.0
K00588	0.0
K08922	0.0
K02440	13.0
K00018	88.0
K08923	0.0
K02443	31.0
K00019	0.0
K02442	0.0
K08925	0.0
K08926	0.0
K08927	0.0
K03149	16.0
K06604	0.0
K00015	0.0
K01989	67.0
K00854	99.0
K00855	0.0
K00856	0.0
K00857	5.0
K00850	168.0
K00851	0.0
K00852	66.0
K00853	2.0
K00858	63.0
K00859	63.0
K01181	2.0
K01180	0.0
K01183	22.0
K01182	85.0
K01185	12.0
K01184	0.0
K01187	115.0
K01188	58.0
K02596	0.0
K13766	0.0
K13767	0.0
K13003	0.0
K13002	0.0
K13000	0.0
K02984	0.0
K02986	63.0
K02987	0.0
K02636	0.0
K02982	42.0
K02983	0.0
K02638	0.0
K02639	0.0
K02988	62.0
K08298	0.0
K08299	0.0
K03583	0.0
K03582	0.0
K03581	57.0
K03580	0.0
K03587	12.0
K03586	0.0
K03585	24.0
K03584	63.0
K03589	60.0
K03588	115.0
K01725	0.0
K01724	0.0
K01727	0.0
K01726	30.0
K01721	0.0
K01720	0.0
K01722	0.0
K13008	0.0
K01729	0.0
K01728	0.0
K09530	0.0
K09539	0.0
K02188	48.0
K02189	48.0
K02182	0.0
K02183	0.0
K03769	5.0
K03768	94.0
K03767	0.0
K03765	0.0
K03764	0.0
K03763	101.0
K03762	0.0
K03761	0.0
K03760	0.0
K09457	0.0
K09456	0.0
K09459	1.0
K09458	64.0
K00602	135.0
K13988	0.0
K13985	0.0
K09981	0.0
K09980	0.0
K09983	0.0
K09982	0.0
K09985	0.0
K09984	0.0
K09987	0.0
K09986	0.0
K09989	22.0
K09988	25.0
K12583	0.0
K12582	0.0
K12589	0.0
K11720	0.0
K09759	41.0
K10985	0.0
K10984	0.0
K07468	0.0
K07469	0.0
K07464	46.0
K07465	0.0
K07466	0.0
K07467	35.0
K07460	40.0
K07461	26.0
K07462	63.0
K07463	0.0
K10679	0.0
K10678	0.0
K10671	0.0
K10670	21.0
K10673	0.0
K10672	4.0
K10674	0.0
K10677	0.0
K10676	0.0
K08726	0.0
K08724	0.0
K08722	2.0
K08723	0.0
K08720	0.0
K08721	0.0
K08728	0.0
K10187	0.0
K00119	0.0
K00118	0.0
K00449	0.0
K00448	0.0
K00115	0.0
K00446	0.0
K00117	0.0
K00116	0.0
K00111	64.0
K00442	0.0
K00113	0.0
K00112	0.0
K01539	0.0
K01531	35.0
K04720	69.0
K01533	63.0
K01534	136.0
K01535	0.0
K01537	52.0
K14358	0.0
K14605	0.0
K14606	0.0
K00413	0.0
K10120	0.0
K05600	0.0
K05777	0.0
K03972	0.0
K03973	4.0
K03970	0.0
K03971	0.0
K03976	63.0
K03977	63.0
K03974	0.0
K03975	12.0
K03978	63.0
K03979	63.0
K13378	12.0
K02372	52.0
K02371	62.0
K02377	34.0
K02379	0.0
K03396	0.0
K03397	0.0
K03394	50.0
K03395	0.0
K03392	0.0
K03393	0.0
K03390	12.0
K03391	0.0
K03399	0.0
K03027	0.0
K12136	0.0
K12137	0.0
K06610	0.0
K12138	0.0
K12139	0.0
K11444	0.0
K11440	0.0
K11443	0.0
K11442	0.0
K00612	0.0
K00613	0.0
K00610	60.0
K00611	48.0
K00616	32.0
K00617	0.0
K00614	0.0
K00615	216.0
K00619	0.0
K10863	0.0
K07874	0.0
K06234	0.0
K10240	0.0
K10241	0.0
K10242	0.0
K10243	0.0
K04110	0.0
K04113	0.0
K04112	0.0
K04115	0.0
K04114	0.0
K04117	0.0
K04116	0.0
K04118	0.0
K05517	0.0
K07705	4.0
K07704	4.0
K07707	22.0
K07706	22.0
K07701	0.0
K07700	0.0
K07703	0.0
K07702	0.0
K07709	0.0
K07708	0.0
K01955	113.0
K13042	0.0
K09934	0.0
K09935	39.0
K06216	0.0
K09937	0.0
K13745	0.0
K13746	0.0
K13747	24.0
K13740	0.0
K13741	0.0
K13742	0.0
K06211	22.0
K06212	0.0
K09933	0.0
K02618	0.0
K02619	12.0
K02968	62.0
K02966	0.0
K02967	63.0
K02616	0.0
K02965	63.0
K02962	0.0
K02611	0.0
K02613	0.0
K03569	110.0
K03568	0.0
K03565	63.0
K06218	0.0
K03567	0.0
K03566	0.0
K03561	24.0
K03560	0.0
K03563	62.0
K03562	0.0
K06430	0.0
K01709	4.0
K01708	0.0
K01707	0.0
K01706	4.0
K01705	0.0
K01704	156.0
K01703	158.0
K01702	0.0
K14165	0.0
K14164	0.0
K14166	0.0
K14161	0.0
K14160	0.0
K14162	0.0
K05396	3.0
K03709	0.0
K03708	1.0
K08160	0.0
K03701	99.0
K03700	47.0
K03703	36.0
K03702	63.0
K03705	51.0
K03704	80.0
K03707	0.0
K03706	47.0
K06289	0.0
K06288	0.0
K06283	34.0
K06282	0.0
K06281	0.0
K06287	63.0
K06286	0.0
K06285	0.0
K06284	8.0
K08161	0.0
K07540	0.0
K06438	27.0
K06869	0.0
K06868	0.0
K06867	0.0
K06866	0.0
K06865	0.0
K06864	41.0
K06863	0.0
K06862	0.0
K06861	12.0
K06860	0.0
K12659	0.0
K12658	0.0
K07547	0.0
K07546	0.0
K15023	0.0
K15022	0.0
K15020	0.0
K15024	33.0
K08700	0.0
K08162	22.0
K07544	0.0
K00137	0.0
K00135	0.0
K00134	63.0
K00133	63.0
K00132	1.0
K00131	0.0
K00130	22.0
K00139	0.0
K00138	0.0
K00429	0.0
K00428	12.0
K00421	0.0
K00423	0.0
K00425	12.0
K00427	0.0
K00426	12.0
K14292	0.0
K14379	0.0
K14370	0.0
K14371	0.0
K14372	0.0
K14373	0.0
K14374	0.0
K14375	0.0
K09845	0.0
K14082	0.0
K14083	0.0
K14080	0.0
K14081	0.0
K14086	22.0
K14087	22.0
K14084	1.0
K14088	22.0
K14089	22.0
K01552	45.0
K01551	3.0
K01556	0.0
K01557	0.0
K01554	0.0
K01555	0.0
K04708	0.0
K03955	0.0
K13689	0.0
K13688	0.0
K13683	0.0
K13685	1.0
K13684	0.0
K13687	0.0
K13686	0.0
K14159	0.0
K02399	0.0
K02398	13.0
K02395	12.0
K02394	0.0
K02397	34.0
K02396	64.0
K02391	0.0
K02390	60.0
K02393	0.0
K02392	92.0
K13533	0.0
K13532	0.0
K13531	0.0
K13530	0.0
K01550	0.0
K05658	0.0
K14054	0.0
K02601	66.0
K02970	61.0
K05378	0.0
K12339	0.0
K14060	0.0
K11687	0.0
K11686	0.0
K11685	0.0
K11689	5.0
K11688	3.0
K08939	0.0
K03048	0.0
K03049	0.0
K13821	0.0
K13820	0.0
K03042	0.0
K03043	62.0
K03040	51.0
K03041	0.0
K03046	62.0
K03047	0.0
K03044	0.0
K03045	0.0
K00348	12.0
K09847	0.0
K00692	0.0
K00638	36.0
K00639	14.0
K00693	0.0
K00634	35.0
K00635	0.0
K00630	0.0
K00631	0.0
K00632	12.0
K00633	26.0
K00691	0.0
K00696	0.0
K00694	1.0
K00695	0.0
K10854	0.0
K07811	0.0
K07810	0.0
K07813	66.0
K07812	0.0
K07814	23.0
K07816	0.0
K00090	0.0
K00091	23.0
K00094	4.0
K00096	34.0
K00097	18.0
K00098	0.0
K00099	62.0
K10228	0.0
K10229	0.0
K12548	0.0
K10222	0.0
K10220	0.0
K10221	0.0
K10227	0.0
K05822	0.0
K01949	0.0
K01945	63.0
K01947	0.0
K01946	0.0
K01941	0.0
K01940	59.0
K06357	0.0
K07729	154.0
K07728	0.0
K07727	66.0
K07726	8.0
K07725	0.0
K07724	0.0
K07723	0.0
K07722	0.0
K07721	0.0
K07720	283.0
K00899	1.0
K05824	0.0
K00891	106.0
K00892	0.0
K00895	0.0
K00897	2.0
K08151	0.0
K08153	0.0
K08154	0.0
K02948	63.0
K02942	0.0
K02944	0.0
K05665	0.0
K02946	63.0
K13793	0.0
K06352	0.0
K01769	0.0
K01768	0.0
K01761	0.0
K01760	1.0
K01762	0.0
K09578	0.0
K01766	0.0
K08164	0.0
K02493	62.0
K08166	0.0
K08167	0.0
K02496	0.0
K02497	0.0
K02494	0.0
K02495	114.0
K02498	0.0
K02499	3.0
K08168	0.0
K08169	0.0
K14415	22.0
K14414	0.0
K06881	63.0
K00436	0.0
K06332	0.0
K12815	0.0
K12810	0.0
K06885	0.0
K00437	0.0
K06335	0.0
K06334	57.0
K03547	50.0
K03546	16.0
K03545	109.0
K03544	109.0
K03543	12.0
K06888	25.0
K10941	0.0
K03549	0.0
K03548	0.0
K10940	0.0
K02236	0.0
K02237	50.0
K02234	0.0
K02232	48.0
K02233	70.0
K02230	0.0
K02231	93.0
K06359	0.0
K02238	59.0
K02239	0.0
K03723	51.0
K03722	3.0
K03721	0.0
K03720	0.0
K03727	0.0
K03726	0.0
K03725	0.0
K03724	1.0
K06358	0.0
K12673	0.0
K12679	0.0
K12678	0.0
K06410	20.0
K11898	0.0
K11899	0.0
K11896	0.0
K11897	0.0
K11894	0.0
K11895	0.0
K11892	0.0
K11893	0.0
K11890	0.0
K11891	0.0
K08762	0.0
K08764	0.0
K08765	0.0
K10418	0.0
K11325	0.0
K11326	0.0
K11327	0.0
K11328	0.0
K11329	0.0
K00151	0.0
K00150	0.0
K00153	0.0
K00400	0.0
K00407	0.0
K00406	0.0
K00405	0.0
K00404	0.0
K00158	0.0
K01342	0.0
K09388	0.0
K09386	0.0
K09384	0.0
K04094	4.0
K04095	22.0
K04096	62.0
K04097	0.0
K04090	0.0
K04091	0.0
K04092	0.0
K04093	0.0
K04098	0.0
K04099	0.0
K01578	0.0
K01579	27.0
K01574	0.0
K01575	0.0
K01576	0.0
K01577	0.0
K01571	48.0
K01572	77.0
K01573	0.0
K02009	28.0
K02008	162.0
K02005	47.0
K02004	483.0
K02007	30.0
K02006	244.0
K02001	0.0
K02000	0.0
K02003	668.0
K02002	0.0
K03065	0.0
K08952	0.0
K03060	50.0
K13809	0.0
K10948	0.0
K09607	0.0
K06125	0.0
K04337	0.0
K06120	4.0
K06121	0.0
K04336	0.0
K01127	0.0
K09703	0.0
K00004	0.0
K14699	0.0
K09702	1.0
K14698	0.0
K05311	0.0
K13829	0.0
K10943	0.0
K07291	0.0
K07290	0.0
K10206	56.0
K10202	0.0
K10208	0.0
K10209	0.0
K01966	0.0
K01965	0.0
K01964	0.0
K01963	29.0
K01962	6.0
K01961	80.0
K01960	12.0
K01969	0.0
K01968	0.0
K07749	25.0
K07748	0.0
K07741	4.0
K07740	0.0
K07743	0.0
K07742	51.0
K07745	0.0
K07744	0.0
K07746	0.0
K01299	25.0
K01295	4.0
K01297	22.0
K02922	0.0
K05603	0.0
K02921	0.0
K02926	63.0
K05607	0.0
K02924	0.0
K05605	0.0
K02928	0.0
K02929	0.0
K00216	0.0
K00217	0.0
K00214	0.0
K00215	70.0
K00213	0.0
K00210	0.0
K00211	0.0
K00218	0.0
K00219	1.0
K01035	0.0
K01034	12.0
K04517	63.0
K01740	133.0
K01031	0.0
K01746	2.0
K01745	2.0
K01744	14.0
K01749	13.0
K01039	0.0
K04518	12.0
K09591	0.0
K14129	0.0
K14128	0.0
K14121	0.0
K14120	0.0
K14123	0.0
K14122	0.0
K14125	0.0
K14124	0.0
K14127	0.0
K14126	0.0
K03521	76.0
K03520	0.0
K03523	66.0
K03522	76.0
K03525	63.0
K03524	64.0
K03527	68.0
K03526	63.0
K03529	51.0
K03528	0.0
K06338	0.0
K02217	17.0
K03299	5.0
K03298	0.0
K13472	0.0
K03293	1.0
K03292	134.0
K03291	0.0
K03290	0.0
K03297	22.0
K03296	55.0
K03295	12.0
K03294	18.0
K13009	0.0
K12690	0.0
K09743	0.0
K06022	0.0
K07190	0.0
K06021	0.0
K07192	6.0
K06020	0.0
K06027	0.0
K06026	0.0
K09744	0.0
K07991	0.0
K08749	0.0
K09835	0.0
K09834	0.0
K10439	131.0
K06351	0.0
K09833	0.0
K10925	0.0
K10924	0.0
K10927	0.0
K10926	0.0
K10923	0.0
K10922	0.0
K09629	0.0
K10697	0.0
K00179	10.0
K00172	13.0
K00171	1.0
K00170	1.0
K00177	15.0
K00176	15.0
K00175	43.0
K00174	28.0
K13478	0.0
K14338	0.0
K14339	0.0
K14335	0.0
K14337	0.0
K14330	0.0
K14331	0.0
K14333	0.0
K08918	0.0
K13479	9.0
K04078	62.0
K04079	63.0
K04076	0.0
K04077	63.0
K04074	3.0
K04075	62.0
K04072	50.0
K04073	0.0
K04070	46.0
K04071	0.0
K14597	0.0
K13318	0.0
K08280	0.0
K13641	1.0
K13640	0.0
K13643	1.0
K13642	0.0
K02027	971.0
K02026	1705.0
K02025	1837.0
K02024	0.0
K02023	24.0
K02022	0.0
K02021	0.0
K02020	25.0
K02029	62.0
K02028	104.0
K03886	0.0
K03887	0.0
K03884	0.0
K03885	12.0
K03881	0.0
K03888	0.0
K03889	0.0
K12998	0.0
K12999	0.0
K12992	9.0
K12993	0.0
K12990	22.0
K12991	0.0
K12996	0.0
K12997	0.0
K12994	0.0
K12995	0.0
K08979	0.0
K08978	44.0
K03088	518.0
K03089	0.0
K03086	93.0
K03087	0.0
K08971	0.0
K08970	0.0
K03082	0.0
K03080	0.0
K08974	71.0
K13868	0.0
K00918	6.0
K01553	0.0
K12214	0.0
K11646	0.0
K11645	0.0
K11641	0.0
K11640	0.0
K12736	0.0
K12733	0.0
K07507	17.0
K07506	0.0
K07505	0.0
K07504	0.0
K07503	0.0
K07502	41.0
K07501	0.0
K07500	0.0
K07509	0.0
K07508	0.0
K11422	0.0
K08698	0.0
K10773	71.0
K10774	0.0
K14286	0.0
K10778	0.0
K14287	0.0
K00140	1.0
K05501	0.0
K01903	0.0
K01902	0.0
K01905	0.0
K01904	0.0
K01907	0.0
K01906	0.0
K01909	0.0
K01908	0.0
K14534	15.0
K00147	63.0
K07767	0.0
K07769	0.0
K07768	0.0
K06203	0.0
K06202	0.0
K09921	0.0
K09920	0.0
K09927	22.0
K09024	0.0
K09022	12.0
K09023	0.0
K09020	0.0
K09021	0.0
K02908	0.0
K02909	63.0
K08218	12.0
K08219	0.0
K02904	63.0
K02906	63.0
K02907	63.0
K02902	62.0
K00230	0.0
K00231	0.0
K00232	0.0
K08976	0.0
K00234	0.0
K00239	19.0
K06209	45.0
K09928	0.0
K01015	0.0
K01014	0.0
K01012	81.0
K01011	6.0
K01010	0.0
K08920	0.0
K14103	0.0
K14102	0.0
K14101	0.0
K14100	0.0
K14105	0.0
K14104	0.0
K14109	0.0
K14108	0.0
K06401	0.0
K00893	0.0
K13402	0.0
K12858	0.0
K03503	12.0
K03502	60.0
K03501	63.0
K03500	51.0
K08924	0.0
K02278	3.0
K02279	6.0
K12977	0.0
K02276	0.0
K02277	0.0
K02274	0.0
K02275	0.0
K13450	0.0
K13451	0.0
K13452	0.0
K13454	0.0
K13455	0.0
K12509	0.0
K12508	0.0
K12507	1.0
K12506	2.0
K12500	0.0
K12503	0.0
K05926	0.0
K09728	0.0
K14587	0.0
K06597	0.0
K06596	0.0
K06595	0.0
K06599	0.0
K06598	0.0
K07978	0.0
K07979	150.0
K07976	0.0
K14585	0.0
K10907	75.0
K10906	0.0
K10901	0.0
K10909	0.0
K10908	0.0
K09819	0.0
K09818	0.0
K09817	63.0
K09816	62.0
K09815	62.0
K06374	36.0
K06373	36.0
K09812	86.0
K09811	86.0
K09810	34.0
K09724	0.0
K14582	0.0
K09721	0.0
K04058	0.0
K04059	0.0
K04050	0.0
K04051	0.0
K04052	0.0
K04053	0.0
K04054	0.0
K04055	0.0
K04056	0.0
K04057	0.0
K01047	0.0
K08975	0.0
K10015	0.0
K10014	0.0
K10017	0.0
K10016	0.0
K10011	0.0
K10010	6.0
K10013	0.0
K10012	22.0
K10019	0.0
K10018	0.0
K13665	0.0
K13664	0.0
K13663	0.0
K13662	0.0
K13661	0.0
K13660	0.0
K13669	0.0
K13668	0.0
K07641	0.0
K01466	4.0
K13590	0.0
K01464	29.0
K01465	66.0
K01462	114.0
K01463	3.0
K01460	0.0
K01461	0.0
K13599	0.0
K13598	0.0
K01468	0.0
K01469	0.0
K09251	0.0
K09252	0.0
K02041	22.0
K02040	64.0
K02043	0.0
K02045	12.0
K02044	22.0
K02047	12.0
K02046	12.0
K02049	104.0
K02048	12.0
K05549	0.0
K05548	0.0
K06046	0.0
K03319	0.0
K03316	0.0
K03317	0.0
K03314	0.0
K03315	46.0
K03312	28.0
K03313	0.0
K03310	106.0
K03311	11.0
K12052	0.0
K02945	83.0
K06162	0.0
K06163	0.0
K06160	0.0
K06161	0.0
K06166	0.0
K00359	4.0
K06164	0.0
K06165	0.0
K06168	62.0
K06169	0.0
K13020	0.0
K07158	0.0
K07159	0.0
K04835	0.0
K11621	0.0
K11991	0.0
K11622	0.0
K11996	0.0
K11627	0.0
K11626	0.0
K11629	0.0
K11628	0.0
K07561	0.0
K07560	63.0
K07563	0.0
K07562	0.0
K07565	0.0
K07564	0.0
K07567	89.0
K07566	70.0
K07569	0.0
K07568	74.0
K09925	0.0
K11199	0.0
K11198	0.0
K11192	0.0
K11191	0.0
K11196	0.0
K11195	0.0
K11194	0.0
K02492	25.0
K10713	0.0
K10710	8.0
K10711	0.0
K10716	0.0
K02490	0.0
K10714	0.0
K10715	0.0
K01929	63.0
K01928	63.0
K01923	80.0
K01922	0.0
K01921	64.0
K01920	0.0
K01926	50.0
K01925	64.0
K01924	63.0
K07789	0.0
K07788	0.0
K07785	0.0
K07784	0.0
K07787	0.0
K07786	0.0
K07781	0.0
K07783	0.0
K07782	0.0
K05835	0.0
K06355	0.0
K14661	0.0
K09844	0.0
K00782	0.0
K00783	63.0
K00784	85.0
K00785	0.0
K00786	38.0
K00039	0.0
K00036	23.0
K00037	0.0
K00034	3.0
K00035	0.0
K00032	0.0
K00033	23.0
K00030	1.0
K00031	63.0
K01259	0.0
K01258	61.0
K01255	26.0
K01256	0.0
K01251	35.0
K01250	8.0
K01253	0.0
K01252	0.0
K09008	0.0
K09009	0.0
K09000	0.0
K09001	0.0
K09002	22.0
K09003	0.0
K09004	0.0
K09005	0.0
K09006	0.0
K09007	0.0
K09846	0.0
K08234	39.0
K00258	0.0
K00259	1.0
K00252	0.0
K00253	0.0
K00256	0.0
K00257	12.0
K00254	0.0
K00255	0.0
K01079	0.0
K01078	0.0
K01071	0.0
K01070	0.0
K01073	0.0
K01077	34.0
K01076	0.0
K14472	0.0
K14471	0.0
K14470	0.0
K14475	0.0
K09841	0.0
K02788	0.0
K02782	0.0
K02783	2.0
K02781	2.0
K02786	0.0
K02787	0.0
K02784	0.0
K01060	0.0
K01787	1.0
K01786	49.0
K01785	79.0
K01784	109.0
K01783	72.0
K01782	0.0
K01781	0.0
K01780	0.0
K01789	0.0
K01788	34.0
K02526	2.0
K02527	12.0
K02525	0.0
K02250	0.0
K02523	12.0
K02520	62.0
K02521	0.0
K02258	0.0
K02259	0.0
K02528	63.0
K02529	444.0
K03781	35.0
K03780	12.0
K03783	60.0
K03782	0.0
K03785	24.0
K03784	12.0
K03787	34.0
K03786	39.0
K03789	47.0
K03788	0.0
K10700	0.0
K00342	12.0
K03124	0.0
K03120	0.0
K12527	8.0
K12526	0.0
K12525	0.0
K12524	24.0
K12523	0.0
K12522	0.0
K09789	12.0
K09788	1.0
K09787	51.0
K09786	0.0
K09785	0.0
K09781	0.0
K09780	0.0
K10961	0.0
K10960	0.0
K10963	0.0
K10962	0.0
K10965	0.0
K10964	0.0
K10966	0.0
K09879	0.0
K06318	0.0
K06311	0.0
K06310	15.0
K06312	0.0
K06314	0.0
K06317	0.0
K11389	0.0
K11386	0.0
K11387	0.0
K11384	0.0
K11385	0.0
K11382	0.0
K11383	0.0
K11381	0.0
K11949	0.0
K10380	0.0
K04032	0.0
K04033	0.0
K04030	3.0
K04031	35.0
K04036	0.0
K04037	0.0
K04034	0.0
K04035	0.0
K04038	0.0
K04039	0.0
K07046	1.0
K07047	13.0
K07044	0.0
K07045	15.0
K07042	51.0
K07043	28.0
K07040	50.0
K07041	0.0
K07048	3.0
K07049	0.0
K08664	0.0
K02584	0.0
K10039	5.0
K10038	0.0
K10037	0.0
K10036	1.0
K04788	0.0
K04789	0.0
K04784	0.0
K04785	0.0
K04786	0.0
K04787	0.0
K04780	0.0
K04781	0.0
K04782	0.0
K04783	0.0
K13601	0.0
K13603	0.0
K13602	0.0
K13605	0.0
K13604	0.0
K13607	0.0
K02404	12.0
K05783	0.0
K05782	0.0
K05781	0.0
K05780	0.0
K05787	0.0
K05786	0.0
K05785	0.0
K05784	0.0
K05789	0.0
K05788	0.0
K01442	60.0
K01443	54.0
K01444	1.0
K01446	0.0
K01447	13.0
K01448	123.0
K01449	10.0
K14803	0.0
K02069	0.0
K05569	23.0
K08008	0.0
K02063	0.0
K05566	22.0
K05565	0.0
K05563	0.0
K05562	0.0
K05561	0.0
K02064	0.0
K03338	24.0
K03339	0.0
K03330	0.0
K03331	0.0
K03332	0.0
K03333	0.0
K03335	22.0
K03336	22.0
K03337	24.0
K12956	0.0
K12957	0.0
K12954	0.0
K12955	0.0
K12952	0.0
K12953	0.0
K12950	0.0
K12951	0.0
K14733	0.0
K00109	0.0
K06148	138.0
K06149	0.0
K06144	0.0
K06145	0.0
K06146	0.0
K06147	817.0
K06141	0.0
K06142	37.0
K06143	0.0
K11945	0.0
K08948	0.0
K08949	0.0
K00071	0.0
K14664	0.0
K13810	0.0
K14665	0.0
K03058	0.0
K11609	0.0
K11608	0.0
K14660	0.0
K11603	0.0
K11602	0.0
K11601	0.0
K11600	0.0
K11607	0.0
K11606	0.0
K11605	0.0
K11604	0.0
K10558	0.0
K10559	1.0
K10550	1.0
K10551	1.0
K10552	0.0
K10553	0.0
K10554	0.0
K10555	2.0
K10556	1.0
K10557	0.0
K03051	0.0
K03050	0.0
K07549	0.0
K07548	0.0
K07239	0.0
K07235	0.0
K07234	0.0
K07237	0.0
K07236	0.0
K07231	0.0
K07230	0.0
K07233	0.0
K07232	0.0
K02467	0.0
K05306	22.0
K05305	26.0
K05304	0.0
K05303	0.0
K05301	0.0
K02565	0.0
K08644	0.0
K08646	0.0
K08641	0.0
K08643	0.0
K08642	0.0
K12146	0.0
K00010	24.0
K00011	0.0
K00012	77.0
K00013	63.0
K00014	82.0
K00016	49.0
K09065	0.0
K08252	0.0
K08253	0.0
K08256	0.0
K08255	0.0
K08258	0.0
K08259	0.0
K00274	0.0
K00275	0.0
K00276	0.0
K00270	0.0
K00271	0.0
K00272	0.0
K00273	0.0
K00278	38.0
K00279	0.0
K12675	0.0
K01277	12.0
K01274	0.0
K01273	33.0
K01271	27.0
K01270	72.0
K01278	12.0
K00906	0.0
K00904	0.0
K00903	0.0
K00901	3.0
K13785	0.0
K00908	0.0
K11149	0.0
K01053	0.0
K01051	0.0
K01057	0.0
K01056	63.0
K01055	0.0
K01054	0.0
K01058	0.0
K02500	63.0
K02501	63.0
K02502	51.0
K02503	63.0
K02504	0.0
K02505	0.0
K02506	0.0
K02507	0.0
K02508	0.0
K02509	0.0
K00291	0.0
K13410	0.0
K13148	0.0
K13419	0.0
K05825	0.0
K03106	63.0
K03105	0.0
K03101	89.0
K03100	139.0
K12541	0.0
K12540	0.0
K12543	0.0
K12542	0.0
K12545	0.0
K12544	0.0
K12547	0.0
K12546	0.0
K12549	0.0
K06080	0.0
K11018	0.0
K11019	0.0
K11016	0.0
K11017	0.0
K11014	0.0
K11015	0.0
K11012	0.0
K11013	0.0
K11010	0.0
K11011	0.0
K06333	38.0
K06880	0.0
K06883	0.0
K06882	0.0
K09857	0.0
K06884	0.0
K06887	0.0
K06886	0.0
K06889	102.0
K10942	0.0
K09859	0.0
K09858	0.0
K10947	125.0
K10946	0.0
K10945	0.0
K10944	0.0
K13284	0.0
K00483	1.0
K00481	0.0
K00480	0.0
K00486	0.0
K00485	0.0
K00484	0.0
K09901	0.0
K10929	0.0
K07684	0.0
K07685	0.0
K07686	0.0
K07687	0.0
K07681	0.0
K07688	0.0
K07689	0.0
K10928	0.0
K04018	0.0
K04019	0.0
K04014	0.0
K04015	0.0
K04016	0.0
K04017	0.0
K04013	0.0
K07060	0.0
K07061	0.0
K07062	0.0
K07063	0.0
K07064	0.0
K07065	0.0
K07066	22.0
K07067	0.0
K07068	0.0
K07069	22.0
K01121	0.0
K13629	0.0
K13628	0.0
K13623	0.0
K13622	0.0
K13620	0.0
K13626	26.0
K08586	0.0
K08587	0.0
K01428	22.0
K01429	22.0
K01422	12.0
K01423	1.0
K01420	54.0
K01421	66.0
K01426	26.0
K01427	0.0
K01424	47.0
K01425	13.0
K08068	0.0
K07538	0.0
K13086	0.0
K13085	0.0
K07287	0.0
K07824	0.0
K07682	0.0
K02722	0.0
K12978	0.0
K12979	0.0
K12972	0.0
K12973	0.0
K12974	0.0
K12975	0.0
K12976	0.0
K07821	0.0
K07683	0.0
K14750	0.0
K14751	0.0
K14953	0.0
K12288	0.0
K12289	0.0
K12282	0.0
K12283	0.0
K12280	0.0
K12281	0.0
K12286	0.0
K12287	0.0
K12284	0.0
K12285	0.0
K11957	0.0
K11956	0.0
K11955	0.0
K11954	0.0
K11953	0.0
K11952	0.0
K11951	0.0
K11950	0.0
K11959	0.0
K11958	0.0
K13889	0.0
K13888	0.0
K11963	0.0
K07217	1.0
K07216	60.0
K07215	0.0
K07214	22.0
K07213	3.0
K07212	0.0
K07219	0.0
K07218	0.0
K12150	0.0
K08689	0.0
K08688	0.0
K00402	0.0
K00401	0.0
K11994	0.0
K00152	0.0
K01043	0.0
K00154	0.0
K00157	0.0
K00156	12.0
K10533	0.0
K10530	0.0
K10531	0.0
K10536	15.0
K10537	1.0
K10535	0.0
K10538	0.0
K10539	1.0
K00073	1.0
K13934	0.0
K00076	5.0
K00077	59.0
K00074	56.0
K00075	62.0
K00078	0.0
K00079	0.0
K02290	0.0
K02563	63.0
K02292	0.0
K08966	0.0
K02294	0.0
K08278	0.0
K08279	0.0
K08274	0.0
K08275	0.0
K08276	0.0
K08277	0.0
K00298	0.0
K00299	0.0
K00296	0.0
K00297	70.0
K00294	0.0
K00292	0.0
K00293	0.0
K00290	36.0
K07757	0.0
K12089	0.0
K01210	0.0
K01213	0.0
K01212	23.0
K01215	0.0
K01214	0.0
K01217	0.0
K01216	0.0
K01219	0.0
K01218	23.0
K02749	0.0
K02746	5.0
K02747	4.0
K02744	8.0
K02745	5.0
K02742	0.0
K00924	0.0
K00925	85.0
K00926	58.0
K00927	63.0
K00928	67.0
K00929	54.0
K12085	0.0
K02298	0.0
K02299	0.0
K02568	0.0
K02569	0.0
K02562	0.0
K02291	0.0
K02560	0.0
K02293	0.0
K02566	0.0
K02567	0.0
K02564	78.0
K02297	0.0
K03169	165.0
K03168	62.0
K03163	0.0
K03162	0.0
K03167	0.0
K03166	0.0
K11038	0.0
K11039	0.0
K11030	0.0
K11031	0.0
K11032	0.0
K11033	0.0
K11034	0.0
K11035	0.0
K11036	0.0
K11037	0.0
K02546	0.0
K07668	1.0
K07669	0.0
K07666	0.0
K07667	92.0
K07664	0.0
K07665	29.0
K07662	0.0
K07663	0.0
K07660	0.0
K07661	0.0
K03927	88.0
K07008	0.0
K07009	8.0
K07002	0.0
K07003	47.0
K07000	0.0
K07001	39.0
K07006	0.0
K07007	111.0
K07004	0.0
K07005	84.0
K03921	0.0
K02956	63.0
K09725	0.0
K09181	0.0
K08599	0.0
K08598	0.0
K08591	84.0
K08590	14.0
K01156	0.0
K01154	47.0
K01407	0.0
K01400	0.0
K01153	35.0
K01150	0.0
K01151	63.0
K01408	0.0
K01409	66.0
K01158	0.0
K01159	16.0
K05523	0.0
K05522	0.0
K05521	33.0
K05520	12.0
K05527	0.0
K05526	0.0
K05525	0.0
K05524	0.0
K05529	0.0
K14518	0.0
K14519	0.0
K05949	0.0
K01754	50.0
K05942	0.0
K01027	0.0
K02171	0.0
K02170	0.0
K02173	1.0
K02172	0.0
K01751	10.0
K06416	2.0
K06417	0.0
K06414	0.0
K06947	0.0
K03379	0.0
K03808	0.0
K03809	0.0
K03806	0.0
K06412	51.0
K03804	0.0
K12296	0.0
K03802	0.0
K03803	13.0
K06413	0.0
K10808	0.0
K06411	20.0
K01028	0.0
K01029	12.0
K11931	0.0
K11930	0.0
K11933	0.0
K11932	0.0
K11935	0.0
K11934	0.0
K11937	0.0
K11936	0.0
K11939	0.0
K11938	0.0
K10800	0.0
K06419	0.0
K11929	0.0
K07271	58.0
K07270	0.0
K07273	12.0
K07272	0.0
K07275	0.0
K07274	0.0
K07277	12.0
K07276	0.0
K07279	0.0
K07278	0.0
K10623	0.0
K02481	12.0
K11520	0.0
K02480	0.0
K08170	0.0
K02485	0.0
K02484	19.0
K02487	0.0
K08600	117.0
K08603	0.0
K08602	18.0
K08605	0.0
K08604	0.0
K09956	0.0
K09957	0.0
K09954	0.0
K09955	86.0
K09952	0.0
K09953	0.0
K09950	0.0
K09951	32.0
K09958	0.0
K09959	0.0
K07495	0.0
K07494	1.0
K07497	15.0
K07496	11.0
K07491	16.0
K07490	0.0
K07493	0.0
K07492	0.0
K07499	0.0
K07498	0.0
K11209	0.0
K11208	0.0
K11204	0.0
K11203	1.0
K11202	2.0
K11201	0.0
K11200	0.0
K00058	88.0
K00059	153.0
K00728	0.0
K00729	0.0
K00055	0.0
K00057	63.0
K00050	23.0
K00051	0.0
K00720	0.0
K00721	16.0
K14424	0.0
K06033	0.0
K14189	0.0
K14188	0.0
K06364	0.0
K14187	0.0
K01239	13.0
K01238	0.0
K01897	55.0
K01232	4.0
K01895	4.0
K01230	0.0
K01893	62.0
K01236	0.0
K01235	0.0
K01890	63.0
K02768	6.0
K02769	3.0
K02760	24.0
K02761	12.0
K02763	0.0
K02764	0.0
K02765	11.0
K00948	99.0
K00949	51.0
K00942	67.0
K00943	16.0
K00940	12.0
K00941	123.0
K00946	24.0
K00947	0.0
K00944	0.0
K00945	193.0
K01097	0.0
K01096	0.0
K01095	0.0
K01093	0.0
K01092	35.0
K01091	168.0
K01090	53.0
K03499	173.0
K03498	140.0
K03491	9.0
K03490	22.0
K03493	0.0
K03492	0.0
K03495	63.0
K03497	154.0
K03496	184.0
K02817	0.0
K02814	0.0
K02815	0.0
K02810	13.0
K02548	24.0
K02549	0.0
K02818	0.0
K02819	25.0
K03637	9.0
K03636	0.0
K03147	60.0
K03146	0.0
K08851	0.0
K06518	62.0
K09729	0.0
K06048	0.0
K06045	0.0
K06044	0.0
K09727	0.0
K09726	0.0
K06041	13.0
K09720	0.0
K09723	0.0
K06042	36.0
K09897	0.0
K09896	0.0
K09895	0.0
K09894	0.0
K09893	0.0
K09892	0.0
K09891	0.0
K09890	0.0
K09899	0.0
K09898	0.0
K03622	0.0
K07648	0.0
K07649	0.0
K07398	0.0
K07399	0.0
K11056	0.0
K11057	0.0
K11054	0.0
K11055	0.0
K07640	0.0
K07393	0.0
K07390	0.0
K07391	63.0
K07644	0.0
K07645	0.0
K07646	102.0
K07647	0.0
K10896	0.0
K07024	265.0
K07025	114.0
K07026	0.0
K07027	39.0
K07020	0.0
K07021	0.0
K07022	0.0
K07023	51.0
K07028	0.0
K07029	111.0
K10094	0.0
K01390	0.0
K01392	0.0
K01399	0.0
K02673	0.0
K05893	0.0
K05897	0.0
K05896	51.0
K05895	27.0
K05899	0.0
K05898	0.0
K00555	0.0
K00554	29.0
K00557	0.0
K00556	12.0
K00551	0.0
K00559	0.0
K00558	100.0
K01170	0.0
K01173	0.0
K01174	0.0
K01175	0.0
K01176	2.0
K01178	0.0
K01179	27.0
K14578	0.0
K14579	0.0
K08951	0.0
K08950	0.0
K08953	0.0
K03828	0.0
K03829	0.0
K03820	12.0
K03821	0.0
K03822	0.0
K03823	48.0
K03824	0.0
K03825	0.0
K03826	54.0
K03827	13.0
K12248	0.0
K12246	0.0
K12247	0.0
K12242	0.0
K12243	0.0
K12240	0.0
K12241	0.0
K11919	0.0
K11918	0.0
K11913	0.0
K11912	0.0
K11911	0.0
K11910	0.0
K11917	0.0
K11916	0.0
K11915	0.0
K11914	0.0
K12068	0.0
K12069	0.0
K12062	0.0
K12063	0.0
K12060	0.0
K12061	0.0
K12066	0.0
K12067	0.0
K12064	0.0
K12065	0.0
K07259	12.0
K07258	155.0
K07253	0.0
K07251	0.0
K07250	22.0
K07257	0.0
K07256	0.0
K07255	0.0
K07254	0.0
K05372	0.0
K05373	0.0
K05370	0.0
K05371	0.0
K05374	0.0
K05375	0.0
K09970	0.0
K09971	0.0
K09972	1.0
K09973	0.0
K09974	0.0
K09975	0.0
K09976	0.0
K09978	0.0
K09979	12.0
K11261	22.0
K11260	0.0
K11263	0.0
K11264	0.0
K10793	1.0
K10796	1.0
K10797	5.0
K10794	0.0
K10795	1.0
K00700	93.0
K00701	0.0
K10798	0.0
K00703	75.0
K00705	66.0
K09828	0.0
K10133	0.0
K13053	0.0
K03192	0.0
K00964	0.0
K00965	49.0
K00966	3.0
K00960	0.0
K00961	0.0
K00962	63.0
K00963	4.0
K00969	63.0
K12681	0.0
K02703	0.0
K08364	0.0
K08365	0.0
K02706	0.0
K08363	0.0
K08361	0.0
K02708	0.0
K02709	0.0
K08368	0.0
K08369	0.0
K01615	5.0
K01617	0.0
K01616	0.0
K01611	2.0
K01610	59.0
K01613	23.0
K01612	0.0
K01619	55.0
K01618	0.0
K02834	63.0
K02835	63.0
K05281	0.0
K03619	0.0
K03618	0.0
K03617	63.0
K03616	1.0
K03615	63.0
K03614	51.0
K03613	63.0
K03612	62.0
K03611	0.0
K03610	68.0
K09705	0.0
K09704	43.0
K09701	0.0
K09700	0.0
K09709	0.0
K06391	4.0
K06390	51.0
K06393	50.0
K06392	29.0
K06395	3.0
K06394	33.0
K06397	35.0
K06396	37.0
K06399	39.0
K06398	51.0
K06435	0.0
K11078	0.0
K11079	0.0
K11074	0.0
K11075	0.0
K11076	0.0
K11077	0.0
K11070	49.0
K11071	49.0
K11072	71.0
K11073	0.0
K06935	0.0
K06934	0.0
K06937	0.0
K06936	0.0
K06931	0.0
K06930	0.0
K06933	0.0
K06932	0.0
K06939	0.0
K06938	0.0
K13381	0.0
K05916	0.0
K05917	0.0
K05914	0.0
K05915	0.0
K05912	0.0
K05913	0.0
K05910	0.0
K05911	0.0
K05918	0.0
K05919	44.0
K00392	0.0
K00390	1.0
K00397	0.0
K00395	0.0
K00394	15.0
K01884	0.0
K00399	0.0
K01886	62.0
K01376	0.0
K01372	34.0
K09149	0.0
K09148	0.0
K01225	0.0
K09145	22.0
K09144	22.0
K09147	0.0
K09146	0.0
K09141	0.0
K09140	0.0
K09143	0.0
K09142	0.0
K05709	0.0
K05708	0.0
K05879	14.0
K05878	14.0
K05875	0.0
K05874	0.0
K05877	0.0
K05876	0.0
K05873	0.0
K00579	0.0
K00578	0.0
K00577	0.0
K00575	63.0
K00574	25.0
K00573	0.0
K00571	62.0
K00570	0.0
K01118	1.0
K01119	1.0
K01157	0.0
K01112	0.0
K01113	0.0
K04477	42.0
K01114	0.0
K01115	0.0
K08087	0.0
K01315	0.0
K08085	0.0
K08084	0.0
K08083	0.0
K08082	0.0
K08081	0.0
K08080	0.0
K01152	0.0
K01401	0.0
K09826	0.0
K06344	0.0
K06345	0.0
K09822	0.0
K06343	0.0
K10938	0.0
K06341	0.0
K10934	0.0
K10935	0.0
K10932	0.0
K11052	0.0
K10930	0.0
K06349	0.0
K11053	0.0
K10754	0.0
K01755	85.0
K10200	7.0
K02132	0.0
K02137	0.0
K03840	0.0
K03841	0.0
K13028	0.0
K13799	0.0
K13798	0.0
K13795	0.0
K13794	0.0
K13021	0.0
K13792	0.0
K13791	0.0
K13790	0.0
K12268	0.0
K12269	0.0
K12262	0.0
K12263	0.0
K12264	0.0
K12265	0.0
K12266	0.0
K12267	77.0
K01757	0.0
K12237	0.0
K13243	0.0
K13245	0.0
K13244	0.0
K13246	0.0
K03264	0.0
K03265	0.0
K03263	0.0
K03268	0.0
K03269	12.0
K12415	0.0
K10211	0.0
K09918	0.0
K09919	0.0
K06720	0.0
K09913	0.0
K09910	0.0
K09911	0.0
K09916	0.0
K09917	0.0
K06726	8.0
K09915	0.0
K11535	0.0
K11534	0.0
K11537	0.0
K11531	0.0
K11533	0.0
K11532	0.0
K11249	4.0
K11539	0.0
K00762	94.0
K00763	51.0
K00760	62.0
K00761	63.0
K00766	60.0
K00767	37.0
K00764	100.0
K00765	63.0
K00768	49.0
K00769	0.0
K11059	0.0
K00186	0.0
K00187	0.0
K00184	0.0
K00185	0.0
K00183	0.0
K00180	22.0
K00188	0.0
K00189	0.0
K10110	46.0
K10111	0.0
K10112	60.0
K10113	0.0
K10114	0.0
K10115	0.0
K10116	0.0
K10117	116.0
K10118	142.0
K10119	142.0
K04641	0.0
K04643	0.0
K04642	0.0
K13282	0.0
K00988	0.0
K00989	0.0
K00986	3.0
K00984	22.0
K00985	0.0
K00982	0.0
K00983	46.0
K00980	8.0
K00981	63.0
K01585	12.0
K01584	0.0
K01586	98.0
K13498	0.0
K01580	12.0
K01583	1.0
K01582	5.0
K13497	22.0
K01589	0.0
K01588	63.0
K14941	0.0
K08347	0.0
K08348	0.0
K02720	0.0
K14949	0.0
K02723	0.0
K03459	0.0
K03458	35.0
K03455	12.0
K03457	1.0
K03451	4.0
K03981	0.0
K03980	0.0
K02614	7.0
K01639	57.0
K01638	0.0
K01637	0.0
K01636	0.0
K01635	0.0
K01634	0.0
K01633	12.0
K01632	0.0
K01631	0.0
K01630	0.0
K02615	0.0
K02588	7.0
K02589	22.0
K02858	0.0
K02859	0.0
K14051	0.0
K14053	0.0
K14052	0.0
K02852	0.0
K02853	0.0
K02850	0.0
K02851	0.0
K14059	4.0
K14058	0.0
K02586	0.0
K02587	0.0
K03679	0.0
K03671	138.0
K03670	0.0
K03673	0.0
K03672	0.0
K03675	0.0
K03674	0.0
K03677	0.0
K03676	0.0
K09761	63.0
K09760	13.0
K09763	0.0
K09762	50.0
K09765	50.0
K09764	0.0
K09767	0.0
K06006	0.0
K09769	2.0
K09768	26.0
K10353	0.0
K03187	22.0
K03186	38.0
K03185	0.0
K03184	0.0
K03183	32.0
K03182	36.0
K03181	0.0
K03189	22.0
K03188	22.0
K02715	0.0
K12455	0.0
K12454	0.0
K12453	0.0
K12452	3.0
K12451	0.0
K07358	0.0
K07356	0.0
K07357	0.0
K07354	0.0
K07355	0.0
K07352	0.0
K07353	0.0
K07350	0.0
K07351	0.0
K06919	6.0
K06918	0.0
K06917	0.0
K06916	0.0
K06915	26.0
K06914	0.0
K06913	0.0
K06912	0.0
K06911	12.0
K06910	22.0
K08986	0.0
K08987	0.0
K08984	0.0
K08985	0.0
K08982	0.0
K08983	0.0
K08980	0.0
K08981	0.0
K08988	0.0
K08989	0.0
K02252	0.0
K05934	48.0
K05936	48.0
K05937	0.0
K02253	0.0
K05939	0.0
K00378	65.0
K00375	50.0
K00374	0.0
K00376	0.0
K00371	0.0
K00370	0.0
K00373	0.0
K00372	0.0
K01358	93.0
K09166	0.0
K09165	0.0
K09164	0.0
K09163	8.0
K09162	0.0
K09161	0.0
K09160	0.0
K01354	0.0
K01355	0.0
K01356	75.0
K05601	0.0
K05851	0.0
K03807	0.0
K05606	22.0
K02927	0.0
K05974	0.0
K03805	0.0
K05976	0.0
K00519	0.0
K00518	0.0
K03800	29.0
K00511	0.0
K00510	0.0
K03801	12.0
K00515	0.0
K00514	0.0
K00517	0.0
K05971	0.0
K03154	30.0
K11147	0.0
K05581	0.0
K05580	0.0
K05583	0.0
K05582	0.0
K05585	0.0
K05584	0.0
K05587	0.0
K05586	0.0
K05589	0.0
K03150	53.0
K03623	0.0
K03152	85.0
K14200	0.0
K14201	0.0
K14202	0.0
K03621	63.0
K14204	0.0
K14205	0.0
K01134	22.0
K01135	0.0
K01136	0.0
K01137	0.0
K01130	22.0
K01132	0.0
K01133	25.0
K01138	47.0
K01139	4.0
K02113	62.0
K02112	78.0
K02111	63.0
K02446	0.0
K02117	56.0
K02116	22.0
K02115	78.0
K02114	78.0
K02119	42.0
K02118	68.0
K02448	0.0
K01036	0.0
K03212	0.0
K13007	0.0
K13006	0.0
K13005	0.0
K13004	22.0
K13001	0.0
K06404	46.0
K01032	0.0
K06951	0.0
K03862	0.0
K03863	0.0
K06406	51.0
K06957	0.0
K05020	1.0
K06400	26.0
K06403	46.0
K06954	0.0
K10814	0.0
K10817	0.0
K10816	0.0
K07136	0.0
K03242	0.0
K03243	0.0
K12202	0.0
K12203	0.0
K12206	0.0
K12207	0.0
K12204	0.0
K12205	0.0
K12208	0.0
K12209	0.0
K13919	4.0
K13918	0.0
K06214	0.0
K06215	40.0
K09936	35.0
K06217	63.0
K09930	0.0
K09931	0.0
K09932	0.0
K06213	34.0
K09938	0.0
K09939	12.0
K11517	0.0
K06337	0.0
K13301	0.0
K00748	12.0
K00745	0.0
K00743	0.0
K07165	0.0
K07164	12.0
K07167	0.0
K07166	50.0
K07161	0.0
K07160	2.0
K07163	0.0
K07162	0.0
K07169	0.0
K07168	0.0
K06336	0.0
K01839	49.0
K01838	4.0
K01835	1.0
K01834	201.0
K01837	0.0
K01830	0.0
K00608	0.0
K02632	0.0
K02630	0.0
K02631	0.0
K08322	3.0
K08323	2.0
K08320	0.0
K08321	0.0
K08326	0.0
K08324	0.0
K08325	0.0
K01659	0.0
K01658	59.0
K02637	0.0
K01653	86.0
K01652	135.0
K01655	0.0
K01654	48.0
K01657	59.0
K02874	63.0
K02875	0.0
K02876	62.0
K02877	0.0
K02871	63.0
K02873	0.0
K02878	63.0
K02879	63.0
K14070	0.0
K09749	59.0
K09748	62.0
K06023	102.0
K09742	0.0
K09741	0.0
K09740	0.0
K09747	51.0
K09746	0.0
K09745	0.0
K06024	50.0
K03477	0.0
K03476	4.0
K03475	30.0
K03474	12.0
K03473	12.0
K03472	0.0
K03471	0.0
K03470	61.0
K03478	22.0
K02304	59.0
K02305	0.0
K02302	12.0
K02303	0.0
K02300	0.0
K02301	0.0
K03653	0.0
K03652	0.0
K03651	0.0
K03650	63.0
K03657	162.0
K03656	0.0
K03655	103.0
K03654	69.0
K03658	22.0
K12439	0.0
K12431	0.0
K12430	0.0
K12433	0.0
K12432	0.0
K12435	0.0
K12434	0.0
K12437	0.0
K12436	0.0
K06979	0.0
K06978	23.0
K06971	11.0
K06970	0.0
K06973	61.0
K06972	47.0
K06975	13.0
K06974	0.0
K06977	0.0
K06976	22.0
K07082	58.0
K07083	12.0
K07080	25.0
K07081	0.0
K07086	0.0
K07087	0.0
K07084	2.0
K07085	25.0
K07088	103.0
K07089	17.0
K01317	0.0
K11162	0.0
K11163	0.0
K11161	0.0
K11168	0.0
K00356	0.0
K00355	0.0
K00354	0.0
K00353	0.0
K00351	12.0
K00350	12.0
K05952	0.0
K05953	0.0
K05951	0.0
K05956	0.0
K05957	0.0
K00358	1.0
K00689	0.0
K00688	110.0
K00681	3.0
K00680	50.0
K00683	0.0
K00685	0.0
K00684	0.0
K00687	0.0
K00686	0.0
K05831	0.0
K05830	0.0
K05833	68.0
K05832	53.0
K05834	0.0
K05837	63.0
K05836	0.0
K05839	0.0
K05838	0.0
K07677	0.0
K00533	42.0
K00532	0.0
K00531	0.0
K00530	0.0
K00537	62.0
K00536	0.0
K00535	0.0
K00534	0.0
K00539	0.0
K00538	0.0
K11029	0.0
K14260	19.0
K14261	0.0
K14266	0.0
K14267	0.0
K14268	0.0
K14269	0.0
K01337	0.0
K01338	72.0
K02683	0.0
K02682	0.0
K02681	0.0
K02680	0.0
K02687	63.0
K02686	0.0
K02685	0.0
K02689	0.0
K02688	1.0
K00824	25.0
K00827	0.0
K00826	64.0
K00821	136.0
K00820	86.0
K00823	0.0
K00822	0.0
K00829	0.0
K00828	0.0
K01488	9.0
K01489	64.0
K01484	0.0
K01485	22.0
K01486	35.0
K01487	9.0
K01480	44.0
K01481	0.0
K01482	0.0
K01483	0.0
K02469	112.0
K02468	0.0
K02466	0.0
K02465	0.0
K02464	0.0
K02463	0.0
K02462	0.0
K02461	0.0
K02460	0.0
K08969	0.0
K13061	0.0
K13060	0.0
K13063	0.0
K13062	0.0
K13069	0.0
K08964	0.0
K06363	0.0
K03079	6.0
K06342	0.0
K03078	0.0
K13289	0.0
K13288	0.0
K13285	0.0
K13287	0.0
K13286	0.0
K13281	0.0
K13280	30.0
K13283	0.0
K00054	0.0
K04496	0.0
K05369	0.0
K05368	0.0
K03228	0.0
K03229	0.0
K00052	63.0
K03222	0.0
K03223	0.0
K03220	0.0
K03221	0.0
K03226	0.0
K03227	0.0
K03224	0.0
K03225	0.0
K09482	0.0
K09483	0.0
K13836	0.0
K12228	0.0
K05360	0.0
K12224	0.0
K12225	0.0
K12226	0.0
K12227	0.0
K12220	0.0
K05363	0.0
K12222	0.0
K12223	0.0
K08681	40.0
K08680	0.0
K08683	0.0
K08682	0.0
K08685	0.0
K08684	0.0
K08687	0.0
K08686	0.0
K11755	68.0
K11754	167.0
K11751	0.0
K11750	0.0
K11753	124.0
K11752	48.0
K02407	38.0
K13938	0.0
K13936	0.0
K13935	0.0
K02406	95.0
K13933	0.0
K13932	0.0
K13931	0.0
K13930	0.0
K12088	0.0
K12081	0.0
K12082	0.0
K12083	0.0
K12084	0.0
K12086	0.0
K12087	0.0
K09611	0.0
K09612	0.0
K04940	0.0
K10085	0.0
K05394	0.0
K05395	0.0
K06340	0.0
K13043	0.0
K07149	23.0
K07148	12.0
K07147	0.0
K07146	0.0
K07145	0.0
K07144	0.0
K07143	0.0
K07142	0.0
K07141	17.0
K07140	0.0
K10156	0.0
K10150	0.0
K10620	0.0
K10621	0.0
K14028	0.0
K14029	0.0
K01817	52.0
K01816	0.0
K01815	41.0
K01814	63.0
K01813	27.0
K01812	71.0
K01811	145.0
K01810	63.0
K01819	0.0
K01818	7.0
K14580	0.0
K05379	0.0
K08304	0.0
K08305	0.0
K08306	0.0
K08307	12.0
K08300	0.0
K08301	59.0
K08302	6.0
K08303	123.0
K08308	0.0
K08309	3.0
K14671	0.0
K14670	0.0
K14673	0.0
K14672	0.0
K01673	3.0
K01672	0.0
K01671	0.0
K01677	51.0
K01676	12.0
K01674	0.0
K01679	1.0
K01678	49.0
K02899	62.0
K02896	0.0
K02897	12.0
K02895	63.0
K02892	63.0
K02890	63.0
K10811	0.0
K02096	0.0
K02097	0.0
K02094	0.0
K02095	0.0
K02092	0.0
K02093	0.0
K02099	89.0
K03411	59.0
K03410	60.0
K03413	67.0
K03412	13.0
K03415	14.0
K03414	0.0
K03417	0.0
K03416	0.0
K03418	0.0
K05376	0.0
K02320	0.0
K02322	0.0
K02323	0.0
K05377	0.0
K13542	55.0
K13543	0.0
K13540	0.0
K13541	0.0
K12145	0.0
K12144	0.0
K12147	0.0
K12410	87.0
K12141	12.0
K12140	12.0
K12143	0.0
K12142	0.0
K12149	0.0
K12148	0.0
K07312	0.0
K07313	2.0
K07310	0.0
K07311	1.0
K07316	0.0
K07317	0.0
K07314	0.0
K07315	0.0
K07318	1.0
K07319	25.0
K03936	0.0
K03425	0.0
K03426	61.0
K03427	46.0
K03420	0.0
K03421	0.0
K03422	0.0
K03423	0.0
K03756	0.0
K03757	0.0
K03206	0.0
K03755	0.0
K11144	0.0
K11145	51.0
K05972	0.0
K05973	0.0
K03752	0.0
K05978	0.0
K05979	0.0
K03753	1.0
K00331	12.0
K00330	12.0
K00333	0.0
K00332	0.0
K00335	48.0
K00334	54.0
K00337	12.0
K00336	88.0
K00339	12.0
K00338	12.0
K03751	0.0
K06953	0.0
K06952	0.0
K06407	51.0
K06950	135.0
K10819	0.0
K06956	1.0
K06955	0.0
K06402	1.0
K10815	0.0
K06959	63.0
K06958	51.0
K06409	118.0
K06408	31.0
K09129	0.0
K09128	4.0
K09123	4.0
K09122	0.0
K09121	41.0
K09120	0.0
K09127	0.0
K09126	0.0
K09125	0.0
K09124	0.0
K01233	0.0
K05819	0.0
K05818	0.0
K01896	0.0
K05813	61.0
K05812	0.0
K05811	0.0
K05810	50.0
K05817	0.0
K05816	0.0
K05815	26.0
K05814	4.0
K01894	0.0
K01892	63.0
K01234	4.0
K01144	17.0
K01146	0.0
K01141	0.0
K01416	0.0
K11434	0.0
K01415	0.0
K06354	0.0
K01414	0.0
K09836	0.0
K01318	0.0
K01319	0.0
K01312	0.0
K06350	0.0
K02669	46.0
K02668	0.0
K02665	0.0
K02664	0.0
K02667	0.0
K02666	0.0
K02661	0.0
K02660	0.0
K02663	0.0
K02662	2.0
K00809	0.0
K00808	0.0
K00806	64.0
K00805	47.0
K00804	0.0
K00803	2.0
K00802	0.0
K00801	0.0
K00800	41.0
K10921	0.0
K02409	36.0
K02408	60.0
K02401	48.0
K02400	59.0
K02403	0.0
K02402	0.0
K02405	60.0
K05364	47.0
K05367	0.0
K05366	126.0
K10210	0.0
K10216	0.0
K13049	22.0
K13048	0.0
K13739	0.0
K10215	0.0
K06122	0.0
K13735	0.0
K13734	0.0
K13041	0.0
K13040	0.0
K13731	0.0
K13730	0.0
K13733	0.0
K13732	0.0
K04516	12.0
K03204	0.0
K03205	118.0
K03207	0.0
K03200	0.0
K03201	0.0
K03202	0.0
K03203	0.0
K03208	0.0
K03758	0.0
K03759	0.0
K09469	0.0
K09461	0.0
K06204	0.0
K00178	0.0
K13950	0.0
K13953	0.0
K13955	0.0
K13954	15.0
K10920	0.0
K06324	0.0
K11777	4.0
K11779	0.0
K11778	0.0
K06325	0.0
K12600	0.0
K07432	0.0
K07430	0.0
K06326	0.0
K07128	0.0
K07121	0.0
K07120	0.0
K07123	0.0
K07122	0.0
K07125	0.0
K07124	55.0
K07127	0.0
K07126	17.0
K01870	63.0
K01873	85.0
K01872	63.0
K01875	63.0
K01874	85.0
K01876	65.0
K01879	0.0
K01878	0.0
K06321	0.0
K00476	0.0
K00477	0.0
K00474	0.0
K00472	0.0
K00470	0.0
K00471	0.0
K00478	0.0
K00479	0.0
K04775	0.0
K04774	0.0
K04777	0.0
K04776	0.0
K04771	0.0
K04770	0.0
K04773	13.0
K04772	0.0
K04779	0.0
K04778	0.0
K14657	0.0
K14656	0.0
K14654	0.0
K14653	0.0
K14652	60.0
K14659	0.0
K14658	0.0
K14386	0.0
K09926	0.0
K01699	0.0
K01698	26.0
K01695	60.0
K01697	0.0
K01696	61.0
K01690	0.0
K01693	51.0
K01692	17.0
K07227	0.0
K03439	63.0
K03438	105.0
K13380	0.0
K03928	1.0
K03925	50.0
K03924	67.0
K03431	72.0
K03926	0.0
K03437	63.0
K03436	97.0
K03435	0.0
K03434	0.0
K02348	4.0
K02342	31.0
K02343	62.0
K02340	63.0
K02341	63.0
K02346	81.0
K02347	0.0
K02344	0.0
K02345	0.0
K03697	2.0
K03696	63.0
K03695	63.0
K03694	0.0
K03693	0.0
K03692	0.0
K03690	0.0
K03699	48.0
K03698	48.0
K13566	0.0
K12164	0.0
K07338	0.0
K07339	4.0
K07334	0.0
K07335	58.0
K07336	0.0
K07337	0.0
K07330	0.0
K07331	0.0
K07332	0.0
K07333	0.0
K09695	0.0
K09694	0.0
K09697	5.0
K09696	5.0
K09691	72.0
K09690	47.0
K09693	0.0
K09692	3.0
K09699	0.0
K09698	0.0
K07590	0.0
K07591	0.0
K07592	0.0
K05998	0.0
K05999	0.0
K05996	0.0
K05997	0.0
K05994	0.0
K05995	35.0
K05993	22.0
K05991	0.0
K10837	0.0
K00319	0.0
K00318	0.0
K00648	63.0
K02545	0.0
K00645	63.0
K00311	0.0
K00646	0.0
K00317	0.0
K00316	0.0
K00643	0.0
K00314	0.0
K02547	9.0
K06429	0.0
K06428	0.0
K06427	0.0
K02812	0.0
K06425	0.0
K06424	0.0
K06423	0.0
K06422	0.0
K06421	0.0
K02813	0.0
K02930	0.0
K03815	0.0
K05612	0.0
K03367	0.0
K03366	0.0
K03812	0.0
K03635	0.0
K03634	0.0
K03631	62.0
K05969	0.0
K03630	75.0
K03633	0.0
K03632	0.0
K01998	53.0
K01999	53.0
K01992	173.0
K01993	24.0
K01990	323.0
K01991	12.0
K01996	53.0
K01997	54.0
K01994	0.0
K01995	55.0
K03148	0.0
K03639	24.0
K05692	0.0
K03638	0.0
K00869	0.0
K00868	42.0
K00861	0.0
K00860	0.0
K00863	3.0
K00862	0.0
K00865	45.0
K00864	79.0
K00867	0.0
K00866	0.0
K01192	104.0
K01190	221.0
K01191	130.0
K01197	0.0
K01194	0.0
K01195	44.0
K01198	37.0
K01199	0.0
K00656	144.0
K00657	37.0
K00306	0.0
K14591	0.0
K00300	0.0
K00653	0.0
K13715	0.0
K13713	0.0
K00650	0.0
K00651	51.0
K14596	0.0
K02647	124.0
K14598	0.0
K02643	0.0
K02642	0.0
K02641	0.0
K02640	0.0
K03594	18.0
K03595	63.0
K03596	62.0
K03597	0.0
K03590	12.0
K03591	0.0
K03592	0.0
K03593	12.0
K03598	0.0
K03599	0.0
K01736	63.0
K01737	12.0
K01734	85.0
K01735	41.0
K01732	0.0
K01733	64.0
K01730	22.0
K01731	0.0
K06049	0.0
K01738	87.0
K01739	0.0
K11809	0.0
K05343	2.0
K02422	66.0
K02421	48.0
K05340	0.0
K02427	0.0
K05346	1.0
K02425	0.0
K02424	0.0
K05349	280.0
K02428	12.0
K03770	12.0
K03771	12.0
K03772	0.0
K03773	12.0
K03774	0.0
K03775	12.0
K03776	0.0
K03777	0.0
K03778	63.0
K03779	12.0
K09722	0.0
K08174	0.0
K14114	0.0
K13979	0.0
K13237	0.0
K14440	0.0
K09992	22.0
K09990	0.0
K09991	0.0
K09996	0.0
K09997	0.0
K09994	0.0
K14110	0.0
K09998	0.0
K09999	0.0
K14111	0.0
K14113	0.0
K14449	0.0
K10213	1.0
K14118	0.0
K11711	0.0
K11710	0.0
K11712	3.0
K11717	89.0
K11719	0.0
K06857	0.0
K10440	94.0
K10441	78.0
K07103	0.0
K07102	0.0
K07101	0.0
K07100	0.0
K07107	70.0
K07106	4.0
K07105	44.0
K07456	63.0
K07459	0.0
K07458	1.0
K07109	0.0
K07108	0.0
K10198	0.0
K10199	0.0
K10190	80.0
K10191	0.0
K10192	6.0
K10193	2.0
K10194	4.0
K10195	0.0
K10196	0.0
K10197	0.0
K15013	0.0
K01858	0.0
K15016	0.0
K15017	0.0
K01853	0.0
K01852	0.0
K01851	0.0
K01850	0.0
K01857	0.0
K01856	0.0
K01854	84.0
K07539	0.0
K08478	0.0
K08479	0.0
K08476	0.0
K08477	0.0
K08475	0.0
K00450	0.0
K00451	0.0
K00452	0.0
K00453	0.0
K00455	0.0
K00456	0.0
K00457	0.0
K00106	0.0
K00459	0.0
K00104	13.0
K00105	0.0
K00102	0.0
K00103	0.0
K00100	103.0
K00101	0.0
K01509	0.0
K04759	114.0
K04758	144.0
K04757	0.0
K01504	0.0
K04755	0.0
K04754	0.0
K04753	0.0
K04752	0.0
K04751	39.0
K01502	0.0
K14631	0.0
K05359	0.0
K14632	0.0
K07536	0.0
K12080	0.0
K02364	0.0
K12369	0.0
K02361	0.0
K02362	0.0
K02363	0.0
K13509	0.0
K13503	0.0
K13500	0.0
K12109	0.0
K12108	0.0
K12101	0.0
K12100	0.0
K12103	0.0
K12102	0.0
K12105	0.0
K12104	0.0
K12107	0.0
K12106	0.0
K11023	0.0
K03014	0.0
K08906	0.0
K08904	0.0
K08900	0.0
K06223	52.0
K06199	28.0
K06198	0.0
K06197	0.0
K06196	30.0
K06194	12.0
K06193	0.0
K06192	0.0
K06191	0.0
K06190	0.0
K11104	34.0
K11105	19.0
K11106	0.0
K11107	0.0
K11102	0.0
K11103	0.0
K07862	1.0
K00666	23.0
K00663	0.0
K00662	22.0
K00661	80.0
K00660	0.0
K06997	63.0
K06996	0.0
K06995	0.0
K10852	2.0
K06993	0.0
K06992	0.0
K06991	0.0
K06990	0.0
K11050	0.0
K06999	0.0
K06998	22.0
K05338	0.0
K11051	0.0
K06441	0.0
K06440	0.0
K06443	0.0
K06442	51.0
K06445	0.0
K06447	0.0
K06446	0.0
K06309	0.0
K05686	0.0
K02655	0.0
K07392	0.0
K00595	80.0
K00594	0.0
K00596	0.0
K00599	140.0
K00598	0.0
K02657	0.0
K07642	0.0
K07643	0.0
K07396	0.0
K07397	0.0
K07394	0.0
K07395	0.0
K04102	0.0
K04103	0.0
K04100	0.0
K04101	0.0
K04107	0.0
K04105	0.0
K04108	0.0
K04109	0.0
K07716	0.0
K07717	1.0
K07714	0.0
K07715	0.0
K07712	0.0
K07713	0.0
K07710	0.0
K07711	0.0
K07718	320.0
K07719	2.0
K00843	0.0
K00842	0.0
K00841	0.0
K00840	0.0
K00847	71.0
K00846	0.0
K00845	129.0
K00844	1.0
K00849	63.0
K00848	37.0
K06302	0.0
K13771	0.0
K13770	0.0
K13772	0.0
K13775	0.0
K13774	0.0
K13777	0.0
K13776	0.0
K13779	0.0
K13778	0.0
K02621	12.0
K02992	63.0
K02623	0.0
K08286	0.0
K08281	0.0
K02996	51.0
K02995	0.0
K02994	63.0
K02629	0.0
K02628	0.0
K08289	12.0
K08288	0.0
K03578	0.0
K03579	0.0
K03576	0.0
K03577	22.0
K03574	147.0
K03575	33.0
K03572	63.0
K03573	0.0
K03570	63.0
K03571	48.0
K01710	100.0
K01711	38.0
K01712	2.0
K01713	0.0
K01714	125.0
K01715	42.0
K01716	0.0
K01718	0.0
K01719	12.0
K03081	0.0
K02199	0.0
K02198	0.0
K14170	102.0
K02193	0.0
K02192	1.0
K02191	0.0
K02190	33.0
K02197	0.0
K02196	0.0
K02195	0.0
K02194	0.0
K03718	12.0
K03719	27.0
K03712	55.0
K03713	0.0
K03710	65.0
K03711	94.0
K03716	37.0
K03717	0.0
K03715	0.0
K07129	0.0
K00045	0.0
K13995	0.0
K13994	0.0
K13991	0.0
K13990	12.0
K13993	13.0
K13992	0.0
K06298	45.0
K06299	0.0
K06294	0.0
K06295	3.0
K06296	0.0
K06297	0.0
K06290	0.0
K06291	0.0
K06292	0.0
K06293	0.0
K12743	0.0
K00248	47.0
K06426	0.0
K11739	0.0
K11738	0.0
K11733	0.0
K11732	0.0
K11731	0.0
K11737	0.0
K11736	0.0
K11735	0.0
K11734	0.0
K06870	0.0
K06871	90.0
K06872	41.0
K06873	0.0
K06874	0.0
K06875	0.0
K06876	0.0
K06877	22.0
K06878	0.0
K06879	0.0
K07478	86.0
K12645	0.0
K07479	0.0
K07473	54.0
K07472	0.0
K07471	0.0
K07470	0.0
K07477	0.0
K07476	0.0
K07474	1.0
K15038	0.0
K15039	0.0
K15034	0.0
K15036	0.0
K15037	0.0
K08738	0.0
K06420	0.0
K00128	39.0
K00129	0.0
K00438	0.0
K00432	0.0
K00433	22.0
K00122	0.0
K00123	0.0
K00124	0.0
K00125	0.0
K00126	0.0
K00127	0.0
K08973	0.0
K14348	0.0
K14347	0.0
K14340	0.0
K08972	0.0
K01525	0.0
K01524	84.0
K01523	2.0
K01521	0.0
K01520	91.0
K01529	1.0
K08977	0.0
K03969	0.0
K08929	0.0
K02388	60.0
K02389	59.0
K02386	0.0
K02387	60.0
K02384	0.0
K02385	48.0
K02382	0.0
K02380	0.0
K02381	0.0
K05386	0.0
K13524	0.0
K13525	0.0
K13527	0.0
K13520	0.0
K13522	0.0
K13529	0.0
K03385	0.0
K03384	0.0
K03387	12.0
K03386	19.0
K03381	0.0
K03380	0.0
K03383	0.0
K03382	5.0
K03389	12.0
K03388	12.0
K05356	0.0
K12344	0.0
K12343	0.0
K12342	0.0
K12341	0.0
K12340	12.0
K02430	0.0
K12349	0.0
K05351	0.0
K11694	0.0
K11695	0.0
K11690	32.0
K05352	0.0
K11693	0.0
K08928	0.0
K03433	0.0
K13832	0.0
K03039	0.0
K03432	0.0
K06607	0.0
K06606	1.0
K06605	0.0
K03430	22.0
K06603	0.0
K06602	0.0
K06601	0.0
K06600	0.0
K05358	0.0
K06609	0.0
K06608	2.0
K03923	0.0
K03922	0.0
K11472	0.0
K11473	0.0
K11474	0.0
K11475	0.0
K11476	0.0
K11477	0.0
K00601	0.0
K00600	62.0
K00603	2.0
K03746	0.0
K00605	38.0
K00604	63.0
K00607	0.0
K00606	24.0
K00609	63.0
K03741	9.0
K03740	0.0
K03743	5.0
K10873	0.0
K03214	0.0
K14068	0.0
K13317	0.0
K06360	0.0
K14069	0.0
K08078	0.0
K09650	0.0
K06361	0.0
K07802	0.0
K07803	0.0
K07800	0.0
K07801	0.0
K07806	0.0
K07807	0.0
K07804	0.0
K07805	0.0
K06362	0.0
K01172	0.0
K10257	0.0
K10255	0.0
K10254	56.0
K10253	0.0
K10918	0.0
K04128	0.0
K01958	1.0
K01959	0.0
K01956	62.0
K01957	0.0
K04126	0.0
K04127	0.0
K01952	64.0
K01953	85.0
K01950	63.0
K01951	86.0
K07730	0.0
K07731	0.0
K07732	0.0
K07733	0.0
K07734	0.0
K07735	0.0
K07736	67.0
K07737	157.0
K07738	47.0
K07739	0.0
K06365	0.0
K06366	0.0
K06367	0.0
K10910	0.0
K10911	0.0
K04382	0.0
K10775	0.0
K02609	0.0
K02979	0.0
K02978	0.0
K06368	0.0
K02975	0.0
K02974	0.0
K02977	0.0
K02976	0.0
K03558	0.0
K03559	12.0
K03550	59.0
K03551	63.0
K03552	0.0
K03553	85.0
K03554	0.0
K03555	63.0
K03556	25.0
K03557	0.0
K01778	70.0
K01779	4.0
K06369	0.0
K01772	0.0
K01770	62.0
K01771	0.0
K01776	61.0
K01777	1.0
K01774	0.0
K01775	86.0
K05385	0.0
K05384	0.0
K05383	0.0
K05382	0.0
K05381	0.0
K08159	0.0
K14153	0.0
K14154	0.0
K14155	77.0
K08152	0.0
K08156	12.0
K08076	0.0
K12809	0.0
K05297	0.0
K03734	76.0
K03735	1.0
K03736	1.0
K03737	63.0
K03731	0.0
K03732	0.0
K03733	13.0
K03738	0.0
K03739	0.0
K08139	0.0
K06994	0.0
K12660	0.0
K12661	0.0
K07450	0.0
K08719	0.0
K08717	0.0
K08715	0.0
K08714	0.0
K08713	0.0
K08710	0.0
K11311	0.0
K11312	0.0
K00141	0.0
K00146	0.0
K00411	0.0
K00412	0.0
K00145	127.0
K00148	0.0
K14367	0.0
K14366	0.0
K08954	0.0
K08384	82.0
K14369	0.0
K14368	0.0
K14091	22.0
K14090	22.0
K14093	0.0
K14092	0.0
K14095	0.0
K14094	0.0
K14097	0.0
K14096	0.0
K14099	0.0
K14098	0.0
K02848	0.0
K01541	0.0
K04712	0.0
K04711	0.0
K01545	0.0
K01547	42.0
K01546	42.0
K01548	41.0
K04719	0.0
K04718	0.0
K02018	47.0
K02019	8.0
K02016	100.0
K02017	0.0
K02014	37.0
K02015	141.0
K02012	40.0
K02013	99.0
K02010	14.0
K02011	39.0
K04515	0.0
K03943	0.0
K03941	0.0
K03940	0.0
K00313	0.0
K04060	0.0
K01608	22.0
K08942	0.0
K08943	0.0
K08940	0.0
K08941	0.0
K08946	0.0
K08947	0.0
K08944	0.0
K08945	0.0
K03059	0.0
K13811	0.0
K13812	0.0
K13815	0.0
K13816	0.0
K13818	0.0
K13819	0.0
K03053	0.0
K03052	0.0
K03055	0.0
K03054	0.0
K03057	0.0
K03056	0.0
K06222	0.0
K11418	0.0
K11410	0.0
K11415	0.0
K00622	0.0
K00621	0.0
K00620	116.0
K00627	1.0
K00626	57.0
K00625	61.0
K00624	0.0
K02805	22.0
K02552	0.0
K02550	0.0
K02556	48.0
K02803	0.0
K02554	0.0
K07280	0.0
K07281	0.0
K07282	56.0
K07283	0.0
K07284	28.0
K07285	0.0
K07286	0.0
K08217	54.0
K07288	0.0
K07289	0.0
K07534	0.0
K07535	1.0
K07533	38.0
K07822	0.0
K07823	0.0
K08699	0.0
K00088	85.0
K00087	10.0
K00086	23.0
K00082	0.0
K10239	0.0
K10238	0.0
K10231	4.0
K10230	0.0
K10233	0.0
K10232	0.0
K10235	0.0
K10234	0.0
K10237	0.0
K10236	0.0
K08353	0.0
K01970	0.0
K01971	4.0
K01972	72.0
K01973	0.0
K01974	0.0
K01975	1.0
K01976	0.0
K07758	0.0
K05990	0.0
K07752	0.0
K07753	0.0
K07751	0.0
K13786	0.0
K07755	0.0
K07442	0.0
K08352	0.0
K07115	0.0
K07441	0.0
K07634	0.0
K07446	0.0
K07111	0.0
K07444	51.0
K07445	0.0
K00647	0.0
K07449	0.0
K00641	12.0
K00640	97.0
K01289	0.0
K01282	0.0
K01283	0.0
K01280	0.0
K01281	0.0
K01286	5.0
K01284	24.0
K02954	63.0
K02952	63.0
K02950	62.0
K00155	0.0
K02959	63.0
K00887	0.0
K00886	0.0
K00885	0.0
K00884	0.0
K00883	2.0
K00882	28.0
K00881	3.0
K00880	10.0
K00053	63.0
K14048	0.0
K01026	16.0
K01756	64.0
K01025	0.0
K01750	3.0
K01023	0.0
K01752	94.0
K01753	3.0
K14583	0.0
K01758	0.0
K01759	78.0
K09565	0.0
K09568	0.0
K08173	0.0
K08172	0.0
K02483	23.0
K02482	0.0
K08177	2.0
K08176	0.0
K08175	0.0
K02486	0.0
K02489	0.0
K02488	0.0
K08178	0.0
K14138	4.0
K14136	0.0
K09713	0.0
K09714	0.0
K09715	0.0
K03532	0.0
K03533	0.0
K03530	91.0
K03531	51.0
K03536	63.0
K03537	0.0
K03534	39.0
K03535	0.0
K03538	0.0
K03539	0.0
K14451	0.0
K14450	0.0
K02225	0.0
K02224	92.0
K02227	48.0
K02226	48.0
K02221	0.0
K14107	0.0
K02229	0.0
K02228	0.0
K14106	0.0
K00441	0.0
K03288	0.0
K03289	0.0
K03284	86.0
K03285	0.0
K03286	0.0
K03287	12.0
K03280	0.0
K03281	12.0
K03282	58.0
K00440	0.0
K13677	0.0
K12790	0.0
K09639	0.0
K12688	0.0
K12689	0.0
K12686	0.0
K12687	0.0
K12684	0.0
K12685	0.0
K12682	0.0
K12683	0.0
K12680	0.0
K11889	0.0
K08884	69.0
K11085	34.0
K11084	0.0
K11081	0.0
K11080	0.0
K11083	0.0
K11082	0.0
K11089	0.0
K08777	0.0
K08776	0.0
K06346	50.0
K06347	0.0
K09824	0.0
K09825	63.0
K09823	0.0
K09820	0.0
K10939	0.0
K10936	0.0
K10937	0.0
K10933	0.0
K06348	0.0
K09829	0.0
K11337	0.0
K11336	0.0
K11335	0.0
K11334	0.0
K11333	0.0
K11332	0.0
K11331	0.0
K11330	0.0
K00169	13.0
K00164	0.0
K00166	0.0
K00167	0.0
K00161	1.0
K00162	1.0
K00163	0.0
K10689	0.0
K10680	0.0
K10681	0.0
K10682	0.0
K04083	51.0
K04082	0.0
K04081	0.0
K04080	0.0
K04087	3.0
K04086	0.0
K04085	0.0
K04084	0.0
K04088	3.0
K01569	0.0
K01568	0.0
K01563	0.0
K01561	0.0
K01560	26.0
K01567	0.0
K01565	0.0
K01564	0.0
K02038	63.0
K02039	63.0
K02030	137.0
K02031	194.0
K02032	199.0
K02033	224.0
K02034	245.0
K02035	225.0
K02036	64.0
K02037	62.0
K05556	0.0
K13658	0.0
K13659	0.0
K13656	0.0
K13657	0.0
K13654	0.0
K13655	0.0
K13652	22.0
K13653	120.0
K13650	0.0
K13651	0.0
K05555	0.0
K05552	0.0
K02057	129.0
K05550	0.0
K05551	0.0
K12308	167.0
K12306	0.0
K03073	63.0
K03072	1.0
K03071	0.0
K03070	63.0
K03077	3.0
K03076	62.0
K03075	50.0
K03074	3.0
K08965	1.0
K08967	0.0
K08961	0.0
K08963	37.0
K13873	0.0
K13876	0.0
K13874	0.0
K13875	0.0
K06139	0.0
K06138	0.0
K06135	0.0
K06134	0.0
K06137	0.0
K06136	0.0
K06131	108.0
K06133	49.0
K06132	0.0
K02600	63.0
K07389	0.0
K07388	0.0
K04747	0.0
K01516	62.0
K09977	0.0
K07518	0.0
K07519	0.0
K11437	0.0
K07512	0.0
K07516	0.0
K10212	1.0
K10747	0.0
K10217	0.0
K10219	0.0
K10218	0.0
K10748	0.0
K01912	33.0
K01913	0.0
K01910	3.0
K01911	1.0
K01916	0.0
K01917	0.0
K01914	62.0
K01915	140.0
K01918	27.0
K01919	0.0
K07774	0.0
K07775	13.0
K07776	0.0
K07777	12.0
K07770	0.0
K07771	0.0
K07772	0.0
K07773	0.0
K07778	0.0
K01193	76.0
K04340	0.0
K04341	0.0
K04342	0.0
K04343	0.0
K12986	0.0
K04691	0.0
K02931	51.0
K02933	63.0
K02935	63.0
K02936	0.0
K02939	63.0
K00205	0.0
K00204	0.0
K00207	0.0
K00206	0.0
K00201	0.0
K00200	0.0
K00203	0.0
K00202	0.0
K00209	0.0
K00208	12.0
K01000	85.0
K01001	0.0
K01002	5.0
K01003	1.0
K01004	0.0
K01005	4.0
K01006	63.0
K01007	1.0
K01008	25.0
K10855	0.0
K14115	0.0
K14116	0.0
K14441	63.0
K14446	0.0
K14447	0.0
K14112	0.0
K14445	0.0
K08195	0.0
K08194	0.0
K14448	0.0
K08196	0.0
K08191	12.0
K14119	0.0
K08193	0.0
K00702	13.0
K10799	0.0
K03518	41.0
K03519	1.0
K09719	0.0
K10856	0.0
K03516	0.0
K03517	35.0
K02205	0.0
K02204	0.0
K02203	53.0
K02201	0.0
K02200	0.0
K13714	0.0
K13461	0.0
K12518	0.0
K12519	0.0
K12517	0.0
K12514	0.0
K12515	0.0
K12512	0.0
K12513	0.0
K12510	61.0
K12511	3.0
K07183	39.0
K07182	0.0
K07181	22.0
K07180	0.0
K07186	0.0
K07185	8.0
K07184	0.0
K09800	0.0
K09801	0.0
K09802	0.0
K09803	0.0
K09804	0.0
K09805	0.0
K09806	0.0
K09807	37.0
K09808	24.0
K09809	0.0
K10912	0.0
K10913	0.0
K10914	7.0
K10915	0.0
K10916	0.0
K10917	0.0
K11358	48.0
K11355	0.0
K11354	0.0
K11357	0.0
K11356	0.0
K04069	212.0
K04068	69.0
K04065	0.0
K04064	0.0
K04067	0.0
K04066	63.0
K04061	36.0
K09716	0.0
K04063	0.0
K04062	0.0
K10006	0.0
K10007	0.0
K10004	0.0
K10005	0.0
K10002	0.0
K10003	0.0
K10000	0.0
K10001	0.0
K09717	0.0
K10008	0.0
K10009	0.0
K02491	0.0
K14588	0.0
K14581	0.0
K13678	0.0
K13679	0.0
K11633	0.0
K13670	0.0
K13671	0.0
K11987	0.0
K11636	0.0
K11634	0.0
K13582	0.0
K13583	0.0
K13580	0.0
K13581	0.0
K13586	0.0
K13587	0.0
K13584	0.0
K13585	0.0
K13588	0.0
K13589	0.0
K02052	6.0
K02053	6.0
K02050	128.0
K02051	117.0
K02056	64.0
K05553	0.0
K02054	6.0
K02055	5.0
K02058	27.0
K02059	0.0
K05558	0.0
K05559	0.0
K03895	0.0
K03894	0.0
K03897	0.0
K03896	0.0
K03891	0.0
K03890	0.0
K03893	0.0
K03892	88.0
K02423	0.0
K05342	0.0
K05341	1.0
K12989	0.0
K12988	0.0
K02420	59.0
K12981	0.0
K12980	0.0
K12983	0.0
K12982	0.0
K12985	0.0
K12984	0.0
K12987	0.0
K02426	12.0
K13854	0.0
K03098	12.0
K13853	0.0
K03095	0.0
K05344	0.0
K03091	192.0
K03090	0.0
K03093	1.0
K03092	21.0
K06113	0.0
K09632	0.0
K02429	24.0
K06118	0.0
K05716	0.0
K04844	1.0
K11632	0.0
K11630	0.0
K11631	0.0
K11637	0.0
K11635	0.0
K11638	0.0
K11639	0.0
K07572	0.0
K07573	0.0
K07570	0.0
K07571	3.0
K07576	49.0
K07577	0.0
K07574	51.0
K07575	0.0
K07578	0.0
K07579	0.0
K11189	127.0
K11184	35.0
K11187	0.0
K11180	0.0
K11181	0.0
K11183	0.0
K10764	0.0
K10763	0.0
K10762	0.0
K01938	63.0
K01939	75.0
K01934	52.0
K01935	12.0
K01937	63.0
K01930	0.0
K01932	0.0
K01933	85.0
K07798	0.0
K07799	0.0
K07796	0.0
K07797	0.0
K07794	0.0
K07795	1.0
K07792	0.0
K07793	15.0
K07790	0.0
K07791	0.0
K06379	51.0
K00968	22.0
K06378	49.0
K06377	0.0
K06376	0.0
K06375	0.0
K09814	0.0
K09813	0.0
K06372	0.0
K06371	0.0
K06370	0.0
K01249	0.0
K01246	37.0
K01247	1.0
K01244	0.0
K01243	44.0
K08919	0.0
K01241	0.0
K02919	21.0
K02913	59.0
K02912	0.0
K02911	62.0
K02910	0.0
K02917	0.0
K02916	63.0
K02915	0.0
K02914	62.0
K00228	0.0
K00227	0.0
K00226	89.0
K00224	0.0
K00223	0.0
K00222	0.0
K00221	0.0
K00220	0.0
K01798	0.0
K01799	3.0
K01068	0.0
K01069	2.0
K01062	0.0
K01791	49.0
K01792	0.0
K01061	0.0
K01066	1.0
K01067	0.0
K01796	1.0
K01797	1.0
K05499	25.0
K14468	0.0
K14469	0.0
K14465	0.0
K14466	0.0
K14467	0.0
K10834	0.0
K10833	0.0
K02266	0.0
K03793	0.0
K03790	12.0
K03791	0.0
K03796	0.0
K03797	85.0
K03794	0.0
K03795	0.0
K03798	145.0
K03799	0.0
K13448	0.0
K12538	0.0
K12539	0.0
K12530	0.0
K12531	0.0
K12532	0.0
K12533	0.0
K12534	0.0
K12535	0.0
K12536	0.0
K12537	0.0
K03136	0.0
K09790	17.0
K09791	0.0
K09792	0.0
K09793	12.0
K09794	0.0
K09795	0.0
K09796	0.0
K09797	35.0
K09798	0.0
K09799	0.0
K10972	0.0
K10973	0.0
K10977	0.0
K10974	26.0
K10975	0.0
K10978	0.0
K10979	4.0
K06308	0.0
K00315	0.0
K09862	0.0
K06303	0.0
K09860	0.0
K09861	49.0
K06306	8.0
K06307	0.0
K06305	0.0
K11373	0.0
K04047	0.0
K04046	0.0
K04045	23.0
K04044	0.0
K04043	64.0
K04042	5.0
K04041	48.0
K04040	0.0
K02700	0.0
K04049	0.0
K04048	0.0
K02707	0.0
K02704	0.0
K02705	0.0
K10020	0.0
K10021	0.0
K10022	0.0
K10023	0.0
K10024	0.0
K10025	0.0
K10026	0.0
K10027	0.0
K13612	0.0
K13613	0.0
K13611	0.0
K13614	0.0
K13615	0.0
K05794	0.0
K05795	5.0
K05796	0.0
K05797	0.0
K05790	0.0
K05791	0.0
K05792	0.0
K05793	0.0
K05798	0.0
K05799	87.0
K01474	0.0
K01477	0.0
K01476	0.0
K01471	0.0
K01470	54.0
K01473	0.0
K13039	0.0
K01479	0.0
K01478	0.0
K05570	22.0
K05571	22.0
K05572	0.0
K05573	0.0
K02078	164.0
K02079	0.0
K05576	0.0
K02074	0.0
K02075	0.0
K02076	1.0
K02077	0.0
K02071	38.0
K02072	37.0
K02073	38.0
K03309	0.0
K03308	125.0
K03305	12.0
K03304	0.0
K03307	57.0
K03306	28.0
K03301	0.0
K03300	4.0
K03303	1.0
K03302	0.0
K06173	101.0
K06175	0.0
K06174	0.0
K06177	12.0
K06176	0.0
K06179	51.0
K07680	0.0
K03867	0.0
K03838	0.0
K12053	0.0
K11618	22.0
K11619	0.0
K11614	0.0
K11615	0.0
K11616	0.0
K11617	0.0
K11610	0.0
K11611	0.0
K11960	0.0
K11961	0.0
K02836	63.0
K10565	0.0
K10564	0.0
K02837	49.0
K10561	4.0
K10560	4.0
K10563	25.0
K10562	0.0
K02838	63.0
K06858	0.0
K02839	22.0
K06859	1.0
K12700	4.0
K07558	0.0
K07559	23.0
K07228	0.0
K07229	0.0
K07226	0.0
K07224	0.0
K07225	0.0
K07222	0.0
K07223	0.0
K07220	29.0
K07221	0.0
K10709	13.0
K10708	0.0
K10701	0.0
K10703	0.0
K10702	0.0
K10704	0.0
K05984	0.0
K07537	0.0
K08652	0.0
K08651	0.0
K08658	0.0
K08659	0.0
K05982	0.0
K07451	0.0
K07453	0.0
K07452	0.0
K07455	1.0
K07454	0.0
K09707	25.0
K07457	0.0
K09706	0.0
K07104	0.0
K00029	0.0
K00028	0.0
K00799	0.0
K00798	74.0
K00797	24.0
K00024	24.0
K00795	0.0
K00026	0.0
K00021	0.0
K00020	0.0
K00023	0.0
K00022	0.0
K09017	0.0
K01269	55.0
K09015	12.0
K09014	34.0
K09013	65.0
K09011	12.0
K09010	0.0
K01261	0.0
K01262	97.0
K01263	0.0
K01264	0.0
K01265	101.0
K01266	22.0
K09018	0.0
K08227	0.0
K08226	0.0
K08225	0.0
K08224	0.0
K08223	0.0
K08222	0.0
K08221	0.0
K00249	0.0
K01790	53.0
K00241	12.0
K00240	16.0
K00243	60.0
K00242	0.0
K00245	0.0
K00244	18.0
K00247	0.0
K00246	0.0
K01795	22.0
K06983	0.0
K02799	0.0
K02798	0.0
K02791	4.0
K02790	0.0
K02793	18.0
K02795	23.0
K02794	26.0
K02796	26.0
K04564	16.0
K04565	30.0
K04566	22.0
K04567	42.0
K01040	2.0
K01041	0.0
K04562	12.0
K04568	0.0
K01049	0.0
K02535	12.0
K02242	0.0
K02536	12.0
K02531	0.0
K02246	0.0
K02533	0.0
K02532	0.0
K02248	0.0
K02538	0.0
K00581	0.0
K13421	0.0
K01013	0.0
K15018	0.0
K15019	0.0
K03110	63.0
K03111	96.0
K03112	0.0
K03113	12.0
K03116	12.0
K03117	0.0
K03118	12.0
K03119	0.0
K10919	0.0
K12552	0.0
K12553	0.0
K12551	0.0
K12556	0.0
K12554	0.0
K12555	0.0
K06892	0.0
K06893	0.0
K06890	4.0
K06891	0.0
K06896	25.0
K06897	40.0
K06894	0.0
K06895	1.0
K10954	0.0
K10956	0.0
K06899	0.0
K06328	0.0
K06329	0.0
K10952	0.0
K10953	0.0
K11395	0.0
K11391	0.0
K11390	0.0
K11392	0.0
K00499	0.0
K00494	0.0
K00495	0.0
K00496	0.0
K00491	0.0
K00492	0.0
K00493	0.0
K13591	0.0
K01467	15.0
K13593	0.0
K13592	0.0
K04021	0.0
K04020	0.0
K04023	5.0
K04022	0.0
K04025	0.0
K04024	2.0
K04027	0.0
K04026	0.0
K04029	30.0
K04028	31.0
K07055	0.0
K07054	0.0
K07057	0.0
K07056	75.0
K07051	0.0
K07050	48.0
K07053	153.0
K07052	140.0
K07059	0.0
K07058	60.0
K10040	1.0
K10041	3.0
K10046	0.0
K04799	0.0
K04798	0.0
K04793	0.0
K04792	0.0
K04791	0.0
K04790	0.0
K04797	0.0
K04796	0.0
K04795	0.0
K04794	0.0
K13638	0.0
K13639	0.0
K13634	0.0
K13635	0.0
K13636	0.0
K13637	0.0
K13630	0.0
K13631	0.0
K13632	0.0
K13633	0.0
K02042	25.0
K05778	0.0
K05779	0.0
K05776	12.0
K05541	0.0
K05774	0.0
K05775	0.0
K05772	0.0
K05773	0.0
K05540	3.0
K01459	0.0
K01458	0.0
K01457	0.0
K01455	0.0
K01454	0.0
K01453	0.0
K01452	0.0
K01451	2.0
K01450	0.0
K05518	0.0
K08070	1.0
K08071	0.0
K05516	0.0
K08077	0.0
K05515	52.0
K13093	0.0
K11783	0.0
K12949	0.0
K12945	0.0
K12944	0.0
K12941	4.0
K12940	0.0
K12943	0.0
K12942	6.0
K14728	0.0
K14727	0.0
K11785	0.0
K00108	0.0
K13890	0.0
K13891	0.0
K13892	0.0
K13893	0.0
K13894	0.0
K13895	0.0
K13896	0.0
K06159	0.0
K06158	97.0
K06153	67.0
K06152	0.0
K06151	0.0
K06157	0.0
K06156	0.0
K06155	0.0
K06154	0.0
K03327	24.0
K03326	1.0
K03325	3.0
K03324	111.0
K03322	0.0
K03321	4.0
K03320	5.0
K03329	0.0
K03328	12.0
K04802	0.0
K04801	0.0
K04800	0.0
K11948	0.0
K01505	0.0
K04756	0.0
K11940	0.0
K11941	0.0
K11942	0.0
K11943	0.0
K11944	0.0
K01507	76.0
K11946	0.0
K11947	0.0
K01506	0.0
K01501	0.0
K01500	0.0
K01503	0.0
K06714	3.0
K04750	22.0
K12789	0.0
K12788	0.0
K11526	0.0
K10810	0.0
K11522	0.0
K11523	0.0
K08675	0.0
K08676	0.0
K08677	0.0
K08679	0.0
K11521	0.0
K10547	4.0
K10546	4.0
K10545	3.0
K10544	0.0
K10543	1.0
K10542	43.0
K10541	43.0
K10540	49.0
K10549	3.0
K10548	4.0
K14630	0.0
K11529	0.0
K00007	0.0
K00005	39.0
K13444	0.0
K00003	59.0
K00002	26.0
K00001	26.0
K01186	38.0
K00009	0.0
K00008	62.0
K10726	0.0
K10725	0.0
K08246	0.0
K00263	0.0
K00262	75.0
K00261	1.0
K00260	0.0
K00266	231.0
K00265	12.0
K01200	5.0
K01201	44.0
K01206	218.0
K01207	26.0
K01205	12.0
K01208	0.0
K01209	183.0
K06167	15.0
K00917	27.0
K00912	12.0
K00919	63.0
K02519	62.0
K02518	62.0
K02517	12.0
K02511	0.0
K02510	3.0
K13409	0.0
K13408	0.0
K03179	12.0
K03170	0.0
K03177	63.0
K12574	51.0
K12570	0.0
K12573	62.0
K11009	0.0
K11008	0.0
K11005	0.0
K11004	0.0
K11007	0.0
K11006	0.0
K11003	0.0
K08296	0.0
K08297	0.0
K08295	0.0
K02634	0.0
K02635	0.0
K10622	0.0
K07693	0.0
K07692	0.0
K07691	0.0
K07690	0.0
K07697	0.0
K07696	22.0
K07695	0.0
K07694	1.0
K07699	29.0
K07698	0.0
K07079	73.0
K07078	1.0
K07077	0.0
K07076	5.0
K07075	12.0
K07074	3.0
K07073	0.0
K07072	0.0
K07071	0.0
K07070	0.0
K14584	0.0
K11620	0.0
K09190	0.0
K11623	0.0
K05759	0.0
K08589	0.0
K11625	0.0
K11995	0.0
K01439	65.0
K01438	14.0
K01431	0.0
K01430	22.0
K01433	0.0
K01432	0.0
K01434	0.0
K01437	0.0
K01436	33.0
K05539	0.0
K14520	0.0
K12963	0.0
K12962	0.0
K12961	0.0
K12960	43.0
K14749	0.0
K14748	0.0
K02972	0.0
K14743	0.0
K14742	59.0
K14745	0.0
K14744	0.0
K14747	0.0
K14746	0.0
K02167	0.0
K02164	0.0
K02160	18.0
K02168	0.0
K02169	12.0
K10931	0.0
K03341	0.0
K03340	47.0
K03343	0.0
K03342	0.0
K03346	0.0
K12299	0.0
K12291	0.0
K12290	0.0
K12293	0.0
K12292	0.0
K12295	0.0
K12294	0.0
K12297	0.0
K12368	0.0
K11922	0.0
K11923	0.0
K11920	0.0
K11921	0.0
K11926	0.0
K11927	3.0
K11924	0.0
K11925	0.0
K11928	23.0
K13181	0.0
K13219	0.0
K07262	0.0
K07263	12.0
K07260	59.0
K07261	0.0
K07266	0.0
K07267	0.0
K07264	0.0
K07265	0.0
K07268	0.0
K07269	0.0
K01155	15.0
K04478	0.0
K04479	0.0
K10528	0.0
K14952	0.0
K07486	0.0
K07487	0.0
K07484	7.0
K07485	0.0
K07482	0.0
K07483	39.0
K07480	0.0
K07481	0.0
K07488	0.0
K07489	0.0
K11210	0.0
K11211	0.0
K11212	0.0
K11214	22.0
K11216	0.0
K06300	0.0
K00061	0.0
K00060	2.0
K06301	0.0
K00065	7.0
K00064	0.0
K00067	107.0
K00066	0.0
K00069	0.0
K00068	1.0
K06304	0.0
K08262	0.0
K08261	0.0
K08260	0.0
K08265	0.0
K08264	0.0
K00288	0.0
K00285	0.0
K00284	48.0
K00287	63.0
K00286	86.0
K00281	12.0
K00280	0.0
K00283	26.0
K00282	26.0
K08088	0.0
K14198	0.0
K14199	0.0
K03452	0.0
K14194	0.0
K14195	0.0
K14196	0.0
K14197	0.0
K14192	0.0
K14193	0.0
K01880	63.0
K01881	85.0
K01883	63.0
K01885	60.0
K04618	0.0
K01887	85.0
K01224	12.0
K01889	63.0
K01226	25.0
K01227	0.0
K01220	0.0
K01222	5.0
K01223	45.0
K02759	22.0
K02755	0.0
K02757	59.0
K02756	0.0
K14998	0.0
K02750	0.0
K02753	0.0
K02752	0.0
K00939	63.0
K00938	0.0
K00937	68.0
K00936	253.0
K00935	0.0
K00934	0.0
K00933	0.0
K00932	0.0
K00931	64.0
K00930	127.0
K01089	12.0
K01080	0.0
K01081	34.0
K01082	0.0
K01083	0.0
K01084	0.0
K01085	0.0
K01087	0.0
K02571	0.0
K02570	0.0
K02573	0.0
K02572	0.0
K02575	0.0
K02574	4.0
K07780	0.0
K03488	40.0
K03489	0.0
K03482	0.0
K03483	0.0
K03480	4.0
K03481	5.0
K03486	25.0
K03487	0.0
K03484	51.0
K03485	0.0
K02287	0.0
K02286	0.0
K02285	0.0
K02284	0.0
K02283	70.0
K02282	0.0
K02281	0.0
K02280	0.0
K02289	0.0
K02288	0.0
K03626	0.0
K03627	0.0
K03624	109.0
K03625	63.0
K03151	51.0
K03620	0.0
K03153	0.0
K08869	0.0
K03628	59.0
K03629	63.0
K09738	0.0
K09739	0.0
K09736	0.0
K09737	0.0
K09735	0.0
K09732	0.0
K09733	0.0
K09730	0.0
K09731	0.0
K09888	49.0
K09889	0.0
K09880	0.0
K09882	0.0
K09883	0.0
K09884	0.0
K09887	0.0
K11027	0.0
K11026	0.0
K11025	0.0
K11024	0.0
K07679	0.0
K07678	0.0
K11021	0.0
K11020	0.0
K07675	0.0
K07674	0.0
K07676	0.0
K07671	0.0
K07670	0.0
K07673	0.0
K07672	0.0
K01117	0.0
K12048	0.0
K07019	0.0
K07018	0.0
K07011	51.0
K07010	37.0
K07013	0.0
K07012	49.0
K07015	51.0
K07014	0.0
K07017	0.0
K07016	0.0
K10084	0.0
K08372	1.0
K05884	1.0
K05885	23.0
K05886	0.0
K05887	0.0
K05880	0.0
K05881	0.0
K05882	0.0
K05883	0.0
K08902	0.0
K05739	0.0
K05888	0.0
K05889	0.0
K08903	0.0
K00547	0.0
K00544	0.0
K00545	0.0
K00542	0.0
K00543	0.0
K00540	98.0
K00548	89.0
K00549	22.0
K01145	0.0
K01412	0.0
K01147	0.0
K01417	26.0
K00038	0.0
K01143	0.0
K01142	50.0
K01419	0.0
K00788	78.0
K00789	74.0
K12502	0.0
K14762	0.0
K14761	51.0
K06195	0.0
K03819	0.0
K03818	0.0
K03814	0.0
K03817	0.0
K03816	29.0
K03811	28.0
K03810	0.0
K03813	0.0
K11908	0.0
K11909	0.0
K11904	0.0
K11905	0.0
K11906	0.0
K11907	0.0
K11900	0.0
K11901	0.0
K11902	0.0
K11903	0.0
K10986	0.0
K13238	0.0
K13239	0.0
K13797	0.0
K07248	12.0
K13796	0.0
K07244	0.0
K07245	0.0
K07246	3.0
K07240	140.0
K07241	0.0
K07242	0.0
K07243	0.0
K01268	0.0
K05296	0.0
K02821	26.0
K09016	0.0
K09945	0.0
K09944	0.0
K09947	0.0
K09946	0.0
K09941	0.0
K09940	0.0
K09943	0.0
K09942	0.0
K09949	0.0
K09948	0.0
K10851	0.0
K10850	0.0
K03666	3.0
K03667	0.0
K03196	0.0
K03665	63.0
K11275	0.0
K06012	39.0
K00048	43.0
K10857	0.0
K09773	0.0
K00043	0.0
K00042	31.0
K00041	29.0
K00040	32.0
K00046	86.0
K00733	0.0
K00044	0.0
K06011	0.0
K09012	0.0
K06016	5.0
K06017	0.0
K06014	0.0
K06015	24.0
K06019	0.0
K01075	0.0
K12221	0.0
K06444	0.0
K04632	0.0
K14977	2.0
K14974	0.0
K00958	0.0
K00951	76.0
K00950	12.0
K00952	1.0
K00955	12.0
K00954	63.0
K00957	15.0
K00956	15.0
K00590	0.0
K02777	1.0
K02775	4.0
K02774	7.0
K02773	7.0
K02771	0.0
K02770	26.0
K02779	4.0
K02778	0.0
K01606	0.0
K01607	46.0
K01604	0.0
K01605	0.0
K01602	0.0
K01601	0.0
K03750	2.0
K01609	60.0
K02553	0.0
K02804	29.0
K02551	12.0
K02806	0.0
K02557	61.0
K02800	3.0
K05275	0.0
K02802	0.0
K13300	0.0
K02558	0.0
K02809	0.0
K02808	0.0
K03600	0.0
K03601	63.0
K03602	61.0
K03603	0.0
K03604	23.0
K03605	0.0
K03606	0.0
K03607	0.0
K03608	62.0
K03609	73.0
K06078	0.0
K06079	0.0
K09710	63.0
K09711	0.0
K09712	0.0
K06073	0.0
K06074	0.0
K06075	0.0
K06076	0.0
K06077	0.0
K06382	28.0
K06383	11.0
K06380	0.0
K06381	43.0
K06386	0.0
K06387	26.0
K06384	3.0
K06385	49.0
K06388	0.0
K06389	0.0
K12466	0.0
K12468	0.0
K07657	0.0
K07656	0.0
K07655	0.0
K07654	0.0
K07653	0.0
K07652	1.0
K07651	0.0
K07650	0.0
K07659	0.0
K07658	62.0
K11041	1.0
K11040	0.0
K11043	0.0
K11042	0.0
K11045	0.0
K11044	0.0
K11047	0.0
K11046	0.0
K11049	0.0
K11048	0.0
K07387	12.0
K07386	14.0
K06926	75.0
K06927	0.0
K06924	0.0
K06925	63.0
K06922	0.0
K06923	51.0
K06920	0.0
K06921	29.0
K06928	0.0
K06929	0.0
K07033	68.0
K07032	0.0
K07031	28.0
K07030	39.0
K07037	12.0
K07035	43.0
K07034	0.0
K07039	0.0
K07038	1.0
K10829	0.0
K00384	138.0
K00385	4.0
K00386	0.0
K00387	0.0
K00380	0.0
K00381	0.0
K00382	46.0
K00383	0.0
K00389	0.0
K01387	0.0
K01385	0.0
K01389	0.0
K09158	0.0
K09159	0.0
K09156	0.0
K09157	51.0
K09154	0.0
K09155	4.0
K09152	0.0
K09153	26.0
K09150	0.0
K09151	0.0
K05970	35.0
K05714	0.0
K05715	0.0
K05710	0.0
K05711	0.0
K05712	0.0
K05713	0.0
K00560	59.0
K00561	0.0
K00563	2.0
K00564	0.0
K00566	76.0
K00567	48.0
K00568	0.0
K00569	0.0
K05575	0.0
K01169	0.0
K01167	0.0
K01166	0.0
K05577	0.0
K01163	12.0
K01161	0.0
K01160	0.0
K05578	0.0
K05579	0.0
K08092	10.0
K08093	1.0
K08094	7.0
K08095	0.0
K08096	0.0
K08097	0.0
K02254	0.0
K02255	0.0
K01743	0.0
K02251	0.0
K02061	0.0
K01741	0.0
K02060	0.0
K00114	0.0
K02122	55.0
K02123	67.0
K02120	68.0
K02121	51.0
K02124	68.0
K03837	0.0
K03836	0.0
K03835	0.0
K03834	0.0
K03833	2.0
K03832	12.0
K03831	0.0
K03830	26.0
K00443	0.0
K03839	12.0
K02067	0.0
K10189	49.0
K13038	74.0
K13787	0.0
K13788	0.0
K13789	144.0
K10188	61.0
K12255	0.0
K12254	0.0
K12257	63.0
K12256	0.0
K12251	18.0
K12250	0.0
K12253	0.0
K12252	0.0
K13252	1.0
K13256	0.0
K13255	0.0
K12079	0.0
K12078	0.0
K12071	0.0
K12070	0.0
K12073	0.0
K12072	0.0
K09912	0.0
K06236	0.0
K06237	0.0
K05519	0.0
K09914	0.0
K11788	0.0
K11782	0.0
K11780	0.0
K11781	0.0
K11787	0.0
K11784	0.0
K11530	0.0
K12787	0.0
K12786	0.0
K12785	0.0
K12784	0.0
K06718	0.0
K09969	0.0
K09968	0.0
K09967	22.0
K09966	0.0
K09965	0.0
K09964	0.0
K09963	4.0
K09962	0.0
K09961	0.0
K09960	0.0
K11527	0.0
K11524	0.0
K11525	0.0
K11250	0.0
K11253	0.0
K11258	0.0
K11528	0.0
K00713	0.0
K00712	0.0
K10780	0.0
K10783	0.0
K10125	0.0
K10124	0.0
K10126	0.0
K10121	0.0
K10123	0.0
K10122	0.0
K04652	29.0
K04653	22.0
K04651	48.0
K04656	22.0
K04654	22.0
K04655	23.0
K00973	61.0
K00972	12.0
K00971	35.0
K00970	12.0
K00975	149.0
K00974	151.0
K00979	14.0
K00978	4.0
K14954	0.0
K14955	0.0
K14956	0.0
K06178	16.0
K01596	2.0
K01597	0.0
K01594	0.0
K01595	0.0
K01592	0.0
K01593	0.0
K01590	0.0
K01591	63.0
K01598	0.0
K01599	170.0
K02711	0.0
K02710	0.0
K02713	0.0
K02712	0.0
K02714	0.0
K02717	0.0
K02716	0.0
K02719	0.0
K02718	0.0
K03449	22.0
K03446	12.0
K03444	0.0
K03445	0.0
K03442	62.0
K01620	55.0
K01621	1.0
K01622	0.0
K01623	24.0
K01624	138.0
K01625	122.0
K01626	48.0
K01627	12.0
K01628	56.0
K01629	22.0
K05299	0.0
K02829	0.0
K02828	0.0
K02827	0.0
K02826	0.0
K02825	0.0
K02824	50.0
K02823	63.0
K02822	30.0
K03198	0.0
K03199	0.0
K03668	0.0
K03669	0.0
K03190	22.0
K03191	0.0
K03660	72.0
K03194	0.0
K03195	0.0
K03664	63.0
K03197	0.0
K09772	51.0
K06013	0.0
K09770	0.0
K09771	0.0
K09776	0.0
K09777	42.0
K09774	0.0
K09775	29.0
K09778	4.0
K09779	36.0
K06269	0.0
K06323	0.0
K11624	0.0
K02991	0.0
K02990	59.0
K02624	0.0
K02240	0.0
K08282	0.0
K12440	0.0
K12441	0.0
K12442	0.0
K12443	0.0
K12444	0.0
K12445	0.0
K12449	0.0
K02247	0.0
K07637	0.0
K07636	63.0
K07639	0.0
K07638	0.0
K11069	32.0
K11068	50.0
K11063	0.0
K11062	0.0
K11061	0.0
K11060	0.0
K11066	0.0
K11065	12.0
K06900	0.0
K06901	63.0
K06902	17.0
K06903	1.0
K06904	4.0
K06905	4.0
K06906	4.0
K06907	7.0
K06908	4.0
K06909	0.0
K10821	0.0
K05905	0.0
K05904	0.0
K05906	0.0
K05900	0.0
K05903	0.0
K01406	0.0
K05909	0.0
K05908	0.0
K00368	0.0
K00369	0.0
K00366	4.0
K00367	0.0
K00364	0.0
K00365	0.0
K00362	0.0
K00363	0.0
K00360	0.0
```
