## Extended Data File 1 for "Diet induces reproducible alterations in the mouse and human gut microbiome": SRS3575019_SRR7556645.picrust

```
# Constructed from biom file
#OTU ID	SRR7556645
K01365	0.0
K01364	0.0
K01361	0.0
K01360	0.0
K01362	10.0
K02249	0.0
K05841	0.0
K05844	0.0
K05845	1.0
K05846	14.0
K05847	62.0
K00508	0.0
K00500	0.0
K00507	0.0
K00504	0.0
K00505	0.0
K12521	0.0
K01101	56.0
K01103	1.0
K12520	0.0
K01104	206.0
K05592	34.0
K05593	19.0
K05590	0.0
K05591	0.0
K05596	0.0
K05597	0.0
K05594	0.0
K05595	0.0
K05599	0.0
K11964	0.0
K11962	0.0
K14540	93.0
K12529	0.0
K12528	0.0
K06353	0.0
K02456	0.0
K02457	0.0
K02454	0.0
K02455	0.0
K02452	0.0
K02453	0.0
K02450	0.0
K02103	14.0
K08138	0.0
K02108	141.0
K02109	152.0
K02458	0.0
K02459	0.0
K08137	0.0
K03851	0.0
K03850	0.0
K03852	0.0
K03855	0.0
K03856	91.0
K13018	0.0
K13019	0.0
K13010	0.0
K13011	0.0
K13012	51.0
K13013	0.0
K13014	0.0
K13015	0.0
K13016	0.0
K13017	0.0
K08566	0.0
K08567	0.0
K13274	0.0
K13275	0.0
K13276	0.0
K13277	0.0
K03275	0.0
K03274	0.0
K03277	0.0
K03276	0.0
K03271	64.0
K03270	10.0
K03273	1.0
K03272	9.0
K03279	0.0
K03278	0.0
K11022	0.0
K12277	0.0
K12276	0.0
K12270	47.0
K11058	0.0
K12279	0.0
K12278	0.0
K07557	0.0
K07550	0.0
K07552	2.0
K06319	0.0
K09909	0.0
K09908	0.0
K12051	0.0
K12050	0.0
K12057	0.0
K12056	0.0
K06221	0.0
K09900	0.0
K09903	96.0
K09902	0.0
K09904	0.0
K09907	0.0
K09906	0.0
K11501	0.0
K03234	0.0
K00773	96.0
K00772	0.0
K00777	0.0
K00776	0.0
K06313	0.0
K06315	0.0
K05574	0.0
K10201	0.0
K07176	0.0
K07177	0.0
K07174	0.0
K07175	3.0
K07172	0.0
K07173	81.0
K07170	49.0
K07171	151.0
K07178	0.0
K07179	0.0
K00195	0.0
K00194	0.0
K00197	0.0
K00196	0.0
K00191	0.0
K00190	0.0
K00193	0.0
K00192	0.0
K00198	6.0
K06405	43.0
K10109	33.0
K10108	51.0
K10107	0.0
K01828	0.0
K01829	0.0
K01826	0.0
K01825	0.0
K01822	0.0
K01823	0.0
K01820	0.0
K01821	0.0
K00999	0.0
K00998	11.0
K00995	119.0
K00997	3.0
K00996	0.0
K00991	97.0
K00990	0.0
K00992	0.0
K11028	0.0
K02622	50.0
K02625	0.0
K03564	64.0
K13489	0.0
K13488	0.0
K13483	0.0
K13482	0.0
K13481	0.0
K13480	0.0
K13487	0.0
K13486	0.0
K14680	0.0
K14681	0.0
K14682	0.0
K08358	0.0
K08357	0.0
K08356	0.0
K08355	0.0
K03469	46.0
K03462	0.0
K03464	0.0
K03465	26.0
K03466	93.0
K01648	0.0
K01649	57.0
K01643	6.0
K01640	2.0
K01641	0.0
K01646	1.0
K01647	101.0
K01644	7.0
K02597	0.0
K02626	0.0
K02595	0.0
K02594	0.0
K02593	0.0
K02592	0.0
K02591	1.0
K02590	12.0
K02598	4.0
K02849	0.0
K14061	0.0
K14062	0.0
K14063	0.0
K14064	0.0
K14065	0.0
K14067	0.0
K02841	0.0
K02840	0.0
K02843	0.0
K02844	0.0
K02847	0.0
K02846	0.0
K02102	0.0
K09758	0.0
K06039	0.0
K06034	0.0
K06036	0.0
K06037	0.0
K06032	0.0
K01581	0.0
K02702	0.0
K02659	0.0
K13490	0.0
K13491	0.0
K03644	2.0
K03645	0.0
K03646	0.0
K03647	48.0
K03640	0.0
K03641	0.0
K03642	0.0
K03643	0.0
K03648	93.0
K03649	0.0
K06694	0.0
K11814	0.0
K12428	0.0
K12429	0.0
K12422	0.0
K12423	0.0
K12420	0.0
K12421	0.0
K12426	0.0
K12427	0.0
K12424	0.0
K12425	0.0
K07349	0.0
K07348	0.0
K05380	0.0
K07345	0.0
K07344	0.0
K07347	0.0
K07346	0.0
K07341	11.0
K07340	0.0
K07343	9.0
K07342	0.0
K06968	0.0
K06969	131.0
K06962	2.0
K06963	0.0
K06960	46.0
K06961	0.0
K06966	50.0
K06967	93.0
K06964	0.0
K06965	0.0
K08995	0.0
K08994	0.0
K08997	0.0
K08996	0.0
K08990	0.0
K08993	0.0
K08992	0.0
K08999	1.0
K08998	37.0
K08344	0.0
K08345	0.0
K08346	0.0
K14940	0.0
K02724	0.0
K08349	0.0
K11815	0.0
K05929	0.0
K05928	0.0
K05927	0.0
K05924	0.0
K05922	0.0
K05921	0.0
K00349	2.0
K00698	0.0
K00340	2.0
K00341	2.0
K00690	31.0
K00343	2.0
K00344	0.0
K00697	0.0
K00346	2.0
K00347	2.0
K09116	8.0
K09117	44.0
K05337	3.0
K09118	0.0
K09119	0.0
K02106	0.0
K05823	0.0
K05820	0.0
K05826	0.0
K05827	0.0
K02100	0.0
K02101	0.0
K00524	0.0
K00525	19.0
K00526	13.0
K00527	164.0
K00520	0.0
K00522	0.0
K00523	0.0
K02451	0.0
K00528	48.0
K00529	0.0
K00025	0.0
K14215	0.0
K14213	0.0
K03453	5.0
K00796	14.0
K05339	0.0
K00027	95.0
K00794	80.0
K00793	77.0
K01347	0.0
K01346	0.0
K01344	0.0
K01343	0.0
K00791	96.0
K01340	0.0
K00790	109.0
K02694	0.0
K02696	0.0
K02697	0.0
K02690	0.0
K02691	0.0
K02692	0.0
K02693	0.0
K02698	0.0
K02699	0.0
K00836	0.0
K00837	3.0
K00835	0.0
K00832	48.0
K00833	5.0
K00830	1.0
K00831	95.0
K00839	3.0
K04335	0.0
K04334	0.0
K01120	0.0
K01126	48.0
K04333	0.0
K01129	44.0
K01128	0.0
K04339	0.0
K04338	0.0
K02470	137.0
K02471	0.0
K02472	0.0
K02473	0.0
K02474	10.0
K02475	0.0
K02476	0.0
K02477	11.0
K02478	0.0
K02479	0.0
K09019	0.0
K01267	88.0
K13074	0.0
K13075	0.0
K11441	0.0
K14055	0.0
K13299	0.0
K13292	94.0
K14057	0.0
K14056	0.0
K02856	0.0
K02585	0.0
K12211	0.0
K12210	0.0
K12213	0.0
K12212	0.0
K12215	0.0
K02854	0.0
K12217	0.0
K12216	0.0
K12219	0.0
K12218	0.0
K02855	0.0
K08692	0.0
K08693	0.0
K08690	0.0
K08691	0.0
K08696	0.0
K08697	0.0
K11748	0.0
K11749	93.0
K11746	0.0
K11747	0.0
K11744	0.0
K11745	0.0
K11742	0.0
K11743	9.0
K11740	0.0
K11741	1.0
K13920	3.0
K13921	0.0
K13922	13.0
K13923	0.0
K13924	0.0
K13925	0.0
K13926	0.0
K13927	2.0
K13928	0.0
K13929	0.0
K09923	0.0
K09922	2.0
K06201	61.0
K06200	83.0
K06207	86.0
K06206	5.0
K06205	0.0
K09924	0.0
K09929	0.0
K06208	0.0
K00759	119.0
K00758	0.0
K00752	0.0
K00757	89.0
K00756	12.0
K00754	87.0
K06001	16.0
K05557	0.0
K09766	23.0
K05554	0.0
K07475	0.0
K07150	14.0
K07151	0.0
K07152	0.0
K07153	0.0
K07154	72.0
K07155	0.0
K07156	0.0
K07157	0.0
K07406	26.0
K07407	83.0
K07404	46.0
K07405	3.0
K07402	152.0
K07403	0.0
K07400	0.0
K07401	0.0
K01808	100.0
K01809	109.0
K01800	0.0
K01801	0.0
K01802	49.0
K01803	93.0
K01804	15.0
K01805	1.0
K01807	56.0
K09718	0.0
K14668	0.0
K14669	0.0
K14666	0.0
K14667	0.0
K01664	0.0
K01665	2.0
K01666	33.0
K01667	2.0
K01660	0.0
K01661	0.0
K01662	138.0
K01663	0.0
K01668	0.0
K01669	0.0
K02863	96.0
K02862	0.0
K02860	95.0
K02867	96.0
K02866	0.0
K02864	73.0
K02869	0.0
K05362	0.0
K05365	0.0
K03402	44.0
K03403	0.0
K03400	0.0
K03406	364.0
K03407	40.0
K03404	0.0
K03405	0.0
K03408	59.0
K03409	0.0
K02315	78.0
K02314	96.0
K02317	0.0
K02316	96.0
K02313	96.0
K02312	0.0
K02319	0.0
K12405	0.0
K12152	0.0
K12151	0.0
K07091	0.0
K07090	78.0
K07093	0.0
K07092	0.0
K07095	204.0
K07094	0.0
K07097	0.0
K07096	0.0
K07099	5.0
K07098	85.0
K11175	96.0
K11174	0.0
K11177	0.0
K11176	0.0
K11173	0.0
K11179	0.0
K11178	0.0
K00322	0.0
K00320	0.0
K00321	0.0
K00326	0.0
K00324	1.0
K00325	0.0
K00329	0.0
K05945	0.0
K05944	0.0
K05947	0.0
K05946	31.0
K06944	0.0
K06945	0.0
K06946	0.0
K06415	1.0
K06940	23.0
K06941	98.0
K06942	96.0
K06943	0.0
K10806	0.0
K10807	0.0
K10804	0.0
K10805	0.0
K06948	48.0
K06949	101.0
K06418	0.0
K09138	0.0
K09139	0.0
K09134	9.0
K09135	0.0
K09136	0.0
K09137	0.0
K09130	0.0
K09131	0.0
K09132	8.0
K09133	0.0
K05808	48.0
K05809	0.0
K05804	8.0
K05805	0.0
K05806	0.0
K05807	2.0
K05800	0.0
K05801	0.0
K05802	0.0
K05803	0.0
K01044	0.0
K01045	0.0
K01046	1.0
K02068	0.0
K04561	0.0
K01042	2.0
K05568	44.0
K05567	10.0
K14273	0.0
K14275	0.0
K14274	0.0
K02062	0.0
K05245	0.0
K05564	0.0
K01048	24.0
K02066	3.0
K01322	2.0
K01325	0.0
K02065	3.0
K01326	0.0
K05560	0.0
K02243	48.0
K08930	0.0
K02679	0.0
K02676	0.0
K02674	0.0
K02675	0.0
K02672	0.0
K02241	2.0
K02670	0.0
K02671	0.0
K00810	0.0
K00811	2.0
K00812	3.0
K00813	0.0
K00814	0.0
K00817	96.0
K00818	2.0
K00819	0.0
K02530	48.0
K02245	48.0
K02244	0.0
K01499	0.0
K01498	0.0
K01493	96.0
K01492	0.0
K01491	200.0
K01497	0.0
K01496	48.0
K01495	17.0
K01494	8.0
K02418	40.0
K02419	44.0
K14492	0.0
K02412	24.0
K02413	42.0
K02410	44.0
K02411	10.0
K02416	44.0
K02417	37.0
K02414	23.0
K02415	1.0
K00120	0.0
K00121	0.0
K00430	0.0
K13058	0.0
K13059	0.0
K13727	0.0
K13057	0.0
K13722	0.0
K13051	0.0
K13052	83.0
K00435	0.0
K12054	0.0
K03239	0.0
K03238	0.0
K03231	0.0
K03230	0.0
K03232	0.0
K12059	0.0
K03237	0.0
K03236	0.0
K12058	0.0
K12239	0.0
K12238	0.0
K12235	0.0
K12234	2.0
K13942	0.0
K13940	36.0
K13941	0.0
K12097	0.0
K12096	0.0
K12095	0.0
K12094	0.0
K12093	0.0
K12092	0.0
K12091	0.0
K12090	0.0
K12099	0.0
K12098	0.0
K06356	0.0
K05992	0.0
K03540	0.0
K06331	11.0
K06330	0.0
K07138	74.0
K07139	85.0
K11811	0.0
K07132	3.0
K07133	689.0
K07130	84.0
K07131	0.0
K07137	185.0
K07134	0.0
K07135	0.0
K01860	0.0
K01866	96.0
K01867	96.0
K01865	0.0
K01868	105.0
K01869	96.0
K06140	0.0
K04766	0.0
K04767	48.0
K04764	0.0
K04762	2.0
K04763	96.0
K04760	0.0
K04761	1.0
K04768	0.0
K04769	20.0
K08313	48.0
K08312	0.0
K08311	0.0
K08310	0.0
K08317	0.0
K08316	90.0
K08315	0.0
K08314	3.0
K05149	0.0
K08319	0.0
K08318	0.0
K06339	0.0
K14648	0.0
K14392	0.0
K14393	0.0
K14645	0.0
K14647	0.0
K01689	108.0
K01686	31.0
K01687	71.0
K01684	8.0
K01685	23.0
K01682	0.0
K01681	93.0
K05308	0.0
K02889	0.0
K02888	96.0
K02885	0.0
K02884	96.0
K02887	96.0
K02886	96.0
K02881	96.0
K02883	0.0
K13743	0.0
K02086	0.0
K02081	49.0
K02080	0.0
K02083	1.0
K02082	48.0
K13831	0.0
K03428	0.0
K03429	11.0
K03424	154.0
K03935	0.0
K03932	0.0
K03933	0.0
K03930	10.0
K03931	0.0
K02339	0.0
K02338	96.0
K02337	94.0
K02336	0.0
K02335	104.0
K02334	11.0
K02330	0.0
K03688	81.0
K03689	0.0
K03680	0.0
K03683	0.0
K03684	0.0
K03685	96.0
K03686	177.0
K03687	91.0
K07301	135.0
K07300	0.0
K07303	0.0
K07302	0.0
K07305	0.0
K07304	48.0
K07307	1.0
K07306	0.0
K07309	0.0
K07308	0.0
K02617	0.0
K02610	0.0
K02963	96.0
K02612	0.0
K02961	71.0
K09686	114.0
K09687	563.0
K09684	0.0
K09685	1.0
K09682	0.0
K09683	0.0
K09680	0.0
K09681	0.0
K09688	0.0
K09689	0.0
K05962	0.0
K05961	0.0
K05967	0.0
K05966	0.0
K11159	0.0
K05964	0.0
K05968	0.0
K11152	0.0
K00309	0.0
K00658	0.0
K00304	0.0
K00305	0.0
K00654	0.0
K00655	89.0
K00652	2.0
K00301	0.0
K00302	8.0
K00303	0.0
K10828	0.0
K06431	0.0
K06432	0.0
K06433	0.0
K06434	0.0
K06436	0.0
K06437	0.0
K10820	0.0
K06439	0.0
K10822	0.0
K10823	0.0
K10826	0.0
K09167	3.0
K06322	0.0
K14117	0.0
K14259	0.0
K14257	0.0
K01308	4.0
K01303	47.0
K01301	0.0
K01305	47.0
K01304	51.0
K02658	0.0
K00672	0.0
K02650	2.0
K02651	0.0
K02652	13.0
K02653	65.0
K02654	100.0
K05687	0.0
K02656	0.0
K05685	0.0
K00878	92.0
K00879	2.0
K00872	50.0
K00873	96.0
K00870	0.0
K00876	56.0
K00877	0.0
K00874	62.0
K00875	0.0
K04487	137.0
K04486	191.0
K04485	45.0
K04484	0.0
K04483	0.0
K04482	0.0
K04480	0.0
K04488	101.0
K12049	0.0
K13693	0.0
K13706	0.0
K13694	0.0
K13695	0.0
K05977	0.0
K09516	0.0
K02434	156.0
K02435	145.0
K02436	0.0
K02437	13.0
K05350	10.0
K02431	13.0
K08100	0.0
K02433	156.0
K02438	50.0
K02439	0.0
K03745	0.0
K03744	75.0
K03747	0.0
K03210	48.0
K03217	94.0
K03216	93.0
K03215	0.0
K03742	18.0
K03219	0.0
K03218	45.0
K03749	0.0
K03748	0.0
K02383	0.0
K06327	0.0
K06320	41.0
K07238	98.0
K09479	0.0
K09478	0.0
K09475	0.0
K09474	0.0
K09477	0.0
K09476	0.0
K09471	0.0
K09470	0.0
K09473	0.0
K09472	0.0
K07543	0.0
K06898	40.0
K13967	0.0
K13963	8.0
K07545	0.0
K00737	8.0
K05345	0.0
K11706	0.0
K11707	0.0
K11704	0.0
K11705	0.0
K11708	0.0
K11709	0.0
K05588	0.0
K07114	14.0
K07443	15.0
K07116	0.0
K07117	0.0
K07110	0.0
K07447	96.0
K07112	1.0
K07113	0.0
K07448	31.0
K07118	0.0
K07119	0.0
K10619	0.0
K10618	0.0
K10617	0.0
K10616	0.0
K01848	0.0
K01849	0.0
K01844	20.0
K01845	14.0
K01846	0.0
K01847	4.0
K01840	108.0
K01841	3.0
K01842	0.0
K01843	2.0
K06219	0.0
K10832	0.0
K05348	0.0
K14203	0.0
K08483	94.0
K08482	0.0
K08481	0.0
K08480	0.0
K08485	0.0
K08484	0.0
K00464	0.0
K00467	0.0
K00466	0.0
K00461	0.0
K00460	0.0
K00463	0.0
K00462	0.0
K04509	0.0
K00469	0.0
K00468	0.0
K08645	0.0
K04744	0.0
K01518	0.0
K01519	0.0
K04748	0.0
K04749	1.0
K01514	0.0
K01515	159.0
K01512	87.0
K01510	0.0
K14623	2.0
K14626	0.0
K14627	0.0
K14628	0.0
K14629	0.0
K03918	0.0
K03919	0.0
K12372	0.0
K12373	17.0
K12370	0.0
K12371	0.0
K02359	0.0
K02358	96.0
K02351	0.0
K02352	0.0
K02355	169.0
K02357	96.0
K02356	143.0
K13574	0.0
K13573	0.0
K13572	0.0
K13571	0.0
K13570	0.0
K12112	0.0
K12113	0.0
K12110	0.0
K12111	1.0
K07329	0.0
K07328	0.0
K07323	0.0
K07322	4.0
K07321	6.0
K07320	0.0
K07327	0.0
K07326	0.0
K07325	0.0
K07324	0.0
K08163	0.0
K06180	213.0
K06181	0.0
K06182	40.0
K06183	91.0
K06186	0.0
K06187	96.0
K06188	20.0
K06189	0.0
K08359	0.0
K07589	0.0
K07588	2.0
K07587	0.0
K07586	8.0
K07585	0.0
K07584	96.0
K07583	0.0
K07582	0.0
K07581	0.0
K07580	0.0
K11139	0.0
K05989	54.0
K05988	0.0
K05985	50.0
K05987	0.0
K05986	0.0
K10843	0.0
K08354	0.0
K10844	0.0
K10848	0.0
K00673	0.0
K00674	2.0
K00675	0.0
K00676	21.0
K00677	2.0
K06988	0.0
K06989	1.0
K08351	0.0
K06980	0.0
K06981	0.0
K06982	0.0
K08350	0.0
K06984	0.0
K06985	0.0
K06986	0.0
K06987	14.0
K02445	9.0
K02444	103.0
K00582	0.0
K00583	0.0
K00580	0.0
K02110	166.0
K00586	0.0
K00587	0.0
K00584	0.0
K08921	0.0
K02441	3.0
K00588	47.0
K08922	0.0
K02440	72.0
K00018	54.0
K08923	0.0
K02443	17.0
K00019	0.0
K02442	0.0
K08925	0.0
K08926	0.0
K08927	0.0
K03149	23.0
K06604	0.0
K00015	0.0
K01989	71.0
K00854	73.0
K00855	0.0
K00856	0.0
K00857	6.0
K00850	166.0
K00851	0.0
K00852	37.0
K00853	1.0
K00858	96.0
K00859	94.0
K01181	6.0
K01180	0.0
K01183	8.0
K01182	76.0
K01185	3.0
K01184	0.0
K01187	64.0
K01188	43.0
K02596	0.0
K13766	0.0
K13767	0.0
K13003	0.0
K13002	0.0
K13000	0.0
K02984	0.0
K02986	96.0
K02987	0.0
K02636	0.0
K02982	88.0
K02983	0.0
K02638	0.0
K02639	0.0
K02988	91.0
K08298	0.0
K08299	0.0
K03583	0.0
K03582	0.0
K03581	48.0
K03580	0.0
K03587	3.0
K03586	0.0
K03585	4.0
K03584	45.0
K03589	44.0
K03588	139.0
K01725	0.0
K01724	0.0
K01727	0.0
K01726	16.0
K01721	0.0
K01720	0.0
K01722	0.0
K13008	0.0
K01729	0.0
K01728	0.0
K09530	0.0
K09539	0.0
K02188	43.0
K02189	43.0
K02182	0.0
K02183	0.0
K03769	3.0
K03768	113.0
K03767	0.0
K03765	0.0
K03764	0.0
K03763	115.0
K03762	0.0
K03761	0.0
K03760	0.0
K09457	0.0
K09456	0.0
K09459	0.0
K09458	49.0
K00602	192.0
K13988	0.0
K13985	0.0
K09981	0.0
K09980	0.0
K09983	0.0
K09982	0.0
K09985	0.0
K09984	0.0
K09987	0.0
K09986	0.0
K09989	11.0
K09988	10.0
K12583	0.0
K12582	0.0
K12589	0.0
K11720	0.0
K09759	34.0
K10985	0.0
K10984	0.0
K07468	0.0
K07469	0.0
K07464	39.0
K07465	0.0
K07466	0.0
K07467	114.0
K07460	37.0
K07461	78.0
K07462	96.0
K07463	0.0
K10679	0.0
K10678	0.0
K10671	0.0
K10670	10.0
K10673	0.0
K10672	2.0
K10674	0.0
K10677	0.0
K10676	0.0
K08726	0.0
K08724	48.0
K08722	2.0
K08723	0.0
K08720	0.0
K08721	0.0
K08728	0.0
K10187	0.0
K00119	0.0
K00118	0.0
K00449	0.0
K00448	0.0
K00115	0.0
K00446	0.0
K00117	0.0
K00116	0.0
K00111	94.0
K00442	0.0
K00113	0.0
K00112	0.0
K01539	0.0
K01531	20.0
K04720	68.0
K01533	96.0
K01534	206.0
K01535	0.0
K01537	31.0
K14358	0.0
K14605	0.0
K14606	0.0
K00413	0.0
K10120	0.0
K05600	0.0
K05777	0.0
K03972	0.0
K03973	3.0
K03970	0.0
K03971	0.0
K03976	96.0
K03977	96.0
K03974	0.0
K03975	3.0
K03978	96.0
K03979	96.0
K13378	2.0
K02372	45.0
K02371	47.0
K02377	10.0
K02379	0.0
K03396	0.0
K03397	0.0
K03394	59.0
K03395	0.0
K03392	0.0
K03393	0.0
K03390	2.0
K03391	0.0
K03399	0.0
K03027	0.0
K12136	0.0
K12137	0.0
K06610	0.0
K12138	0.0
K12139	0.0
K11444	0.0
K11440	0.0
K11443	0.0
K11442	0.0
K00612	0.0
K00613	0.0
K00610	42.0
K00611	43.0
K00616	37.0
K00617	0.0
K00614	0.0
K00615	397.0
K00619	1.0
K10863	0.0
K07874	0.0
K06234	0.0
K10240	0.0
K10241	0.0
K10242	0.0
K10243	0.0
K04110	0.0
K04113	0.0
K04112	0.0
K04115	0.0
K04114	0.0
K04117	0.0
K04116	0.0
K04118	0.0
K05517	0.0
K07705	1.0
K07704	1.0
K07707	8.0
K07706	9.0
K07701	0.0
K07700	0.0
K07703	0.0
K07702	0.0
K07709	1.0
K07708	0.0
K01955	164.0
K13042	0.0
K09934	0.0
K09935	82.0
K06216	0.0
K09937	0.0
K13745	0.0
K13746	0.0
K13747	13.0
K13740	0.0
K13741	0.0
K13742	0.0
K06211	8.0
K06212	0.0
K09933	0.0
K02618	0.0
K02619	2.0
K02968	94.0
K02966	0.0
K02967	96.0
K02616	0.0
K02965	96.0
K02962	0.0
K02611	0.0
K02613	0.0
K03569	139.0
K03568	47.0
K03565	48.0
K06218	47.0
K03567	0.0
K03566	0.0
K03561	4.0
K03560	0.0
K03563	46.0
K03562	1.0
K06430	0.0
K01709	3.0
K01708	0.0
K01707	0.0
K01706	1.0
K01705	0.0
K01704	106.0
K01703	108.0
K01702	0.0
K14165	0.0
K14164	0.0
K14166	0.0
K14161	0.0
K14160	0.0
K14162	0.0
K05396	1.0
K03709	2.0
K03708	2.0
K08160	0.0
K03701	109.0
K03700	88.0
K03703	83.0
K03702	96.0
K03705	93.0
K03704	107.0
K03707	2.0
K03706	41.0
K06289	0.0
K06288	0.0
K06283	18.0
K06282	1.0
K06281	1.0
K06287	95.0
K06286	0.0
K06285	0.0
K06284	7.0
K08161	0.0
K07540	0.0
K06438	35.0
K06869	0.0
K06868	0.0
K06867	0.0
K06866	0.0
K06865	0.0
K06864	39.0
K06863	0.0
K06862	0.0
K06861	2.0
K06860	0.0
K12659	0.0
K12658	0.0
K07547	0.0
K07546	0.0
K15023	0.0
K15022	0.0
K15020	0.0
K15024	18.0
K08700	0.0
K08162	8.0
K07544	0.0
K00137	0.0
K00135	1.0
K00134	96.0
K00133	95.0
K00132	0.0
K00131	0.0
K00130	8.0
K00139	0.0
K00138	0.0
K00429	0.0
K00428	2.0
K00421	0.0
K00423	0.0
K00425	2.0
K00427	0.0
K00426	2.0
K14292	0.0
K14379	0.0
K14370	0.0
K14371	0.0
K14372	0.0
K14373	0.0
K14374	0.0
K14375	0.0
K09845	0.0
K14082	0.0
K14083	0.0
K14080	0.0
K14081	0.0
K14086	8.0
K14087	8.0
K14084	0.0
K14088	8.0
K14089	8.0
K01552	42.0
K01551	1.0
K01556	0.0
K01557	0.0
K01554	0.0
K01555	0.0
K04708	0.0
K03955	0.0
K13689	0.0
K13688	0.0
K13683	0.0
K13685	50.0
K13684	0.0
K13687	0.0
K13686	0.0
K14159	0.0
K02399	0.0
K02398	24.0
K02395	23.0
K02394	0.0
K02397	32.0
K02396	49.0
K02391	0.0
K02390	45.0
K02393	0.0
K02392	63.0
K13533	0.0
K13532	0.0
K13531	0.0
K13530	0.0
K01550	0.0
K05658	0.0
K14054	0.0
K02601	145.0
K02970	95.0
K05378	0.0
K12339	0.0
K14060	0.0
K11687	0.0
K11686	0.0
K11685	0.0
K11689	3.0
K11688	3.0
K08939	0.0
K03048	48.0
K03049	0.0
K13821	0.0
K13820	0.0
K03042	0.0
K03043	46.0
K03040	120.0
K03041	0.0
K03046	94.0
K03047	0.0
K03044	0.0
K03045	0.0
K00348	2.0
K09847	0.0
K00692	0.0
K00638	69.0
K00639	3.0
K00693	0.0
K00634	11.0
K00635	0.0
K00630	0.0
K00631	0.0
K00632	20.0
K00633	9.0
K00691	0.0
K00696	0.0
K00694	0.0
K00695	0.0
K10854	0.0
K07811	0.0
K07810	0.0
K07813	86.0
K07812	0.0
K07814	12.0
K07816	0.0
K00090	0.0
K00091	8.0
K00094	3.0
K00096	31.0
K00097	6.0
K00098	0.0
K00099	94.0
K10228	0.0
K10229	0.0
K12548	0.0
K10222	0.0
K10220	0.0
K10221	0.0
K10227	0.0
K05822	0.0
K01949	0.0
K01945	96.0
K01947	0.0
K01946	0.0
K01941	3.0
K01940	45.0
K06357	0.0
K07729	171.0
K07728	0.0
K07727	107.0
K07726	9.0
K07725	0.0
K07724	0.0
K07723	0.0
K07722	0.0
K07721	0.0
K07720	165.0
K00899	2.0
K05824	0.0
K00891	89.0
K00892	0.0
K00895	0.0
K00897	1.0
K08151	0.0
K08153	0.0
K08154	0.0
K02948	96.0
K02942	0.0
K02944	0.0
K05665	0.0
K02946	93.0
K13793	0.0
K06352	0.0
K01769	0.0
K01768	0.0
K01761	0.0
K01760	1.0
K01762	0.0
K09578	0.0
K01766	0.0
K08164	0.0
K02493	93.0
K08166	0.0
K08167	0.0
K02496	0.0
K02497	0.0
K02494	0.0
K02495	141.0
K02498	0.0
K02499	2.0
K08168	0.0
K08169	0.0
K14415	8.0
K14414	0.0
K06881	99.0
K00436	0.0
K06332	0.0
K12815	0.0
K12810	0.0
K06885	48.0
K00437	0.0
K06335	0.0
K06334	29.0
K03547	42.0
K03546	11.0
K03545	132.0
K03544	87.0
K03543	2.0
K06888	9.0
K10941	0.0
K03549	1.0
K03548	0.0
K10940	0.0
K02236	0.0
K02237	44.0
K02234	0.0
K02232	43.0
K02233	52.0
K02230	0.0
K02231	82.0
K06359	0.0
K02238	48.0
K02239	0.0
K03723	73.0
K03722	7.0
K03721	0.0
K03720	0.0
K03727	0.0
K03726	0.0
K03725	0.0
K03724	0.0
K06358	0.0
K12673	0.0
K12679	0.0
K12678	0.0
K06410	32.0
K11898	0.0
K11899	0.0
K11896	0.0
K11897	0.0
K11894	0.0
K11895	0.0
K11892	0.0
K11893	0.0
K11890	0.0
K11891	0.0
K08762	0.0
K08764	0.0
K08765	0.0
K10418	0.0
K11325	0.0
K11326	0.0
K11327	0.0
K11328	0.0
K11329	0.0
K00151	0.0
K00150	0.0
K00153	0.0
K00400	0.0
K00407	0.0
K00406	0.0
K00405	0.0
K00404	0.0
K00158	0.0
K01342	0.0
K09388	0.0
K09386	0.0
K09384	0.0
K04094	54.0
K04095	11.0
K04096	138.0
K04097	0.0
K04090	0.0
K04091	0.0
K04092	0.0
K04093	0.0
K04098	0.0
K04099	0.0
K01578	0.0
K01579	28.0
K01574	0.0
K01575	0.0
K01576	0.0
K01577	0.0
K01571	42.0
K01572	35.0
K01573	0.0
K02009	11.0
K02008	170.0
K02005	86.0
K02004	580.0
K02007	16.0
K02006	277.0
K02001	0.0
K02000	0.0
K02003	778.0
K02002	0.0
K03065	0.0
K08952	0.0
K03060	41.0
K13809	0.0
K10948	0.0
K09607	0.0
K06125	0.0
K04337	0.0
K06120	3.0
K06121	0.0
K04336	0.0
K01127	0.0
K09703	0.0
K00004	0.0
K14699	0.0
K09702	3.0
K14698	0.0
K05311	1.0
K13829	0.0
K10943	0.0
K07291	0.0
K07290	0.0
K10206	95.0
K10202	0.0
K10208	0.0
K10209	0.0
K01966	0.0
K01965	0.0
K01964	0.0
K01963	38.0
K01962	7.0
K01961	58.0
K01960	2.0
K01969	0.0
K01968	0.0
K07749	9.0
K07748	0.0
K07741	4.0
K07740	0.0
K07743	0.0
K07742	93.0
K07745	0.0
K07744	0.0
K07746	0.0
K01299	60.0
K01295	3.0
K01297	9.0
K02922	0.0
K05603	0.0
K02921	0.0
K02926	96.0
K05607	0.0
K02924	0.0
K05605	0.0
K02928	0.0
K02929	0.0
K00216	0.0
K00217	0.0
K00214	0.0
K00215	51.0
K00213	0.0
K00210	0.0
K00211	0.0
K00218	0.0
K00219	47.0
K01035	0.0
K01034	22.0
K04517	96.0
K01740	205.0
K01031	0.0
K01746	2.0
K01745	3.0
K01744	2.0
K01749	10.0
K01039	2.0
K04518	2.0
K09591	0.0
K14129	0.0
K14128	0.0
K14121	0.0
K14120	0.0
K14123	0.0
K14122	0.0
K14125	0.0
K14124	0.0
K14127	0.0
K14126	0.0
K03521	115.0
K03520	0.0
K03523	70.0
K03522	117.0
K03525	96.0
K03524	51.0
K03527	97.0
K03526	92.0
K03529	93.0
K03528	0.0
K06338	0.0
K02217	54.0
K03299	6.0
K03298	0.0
K13472	0.0
K03293	1.0
K03292	122.0
K03291	0.0
K03290	0.0
K03297	8.0
K03296	18.0
K03295	2.0
K03294	11.0
K13009	0.0
K12690	0.0
K09743	0.0
K06022	0.0
K07190	0.0
K06021	0.0
K07192	5.0
K06020	0.0
K06027	0.0
K06026	0.0
K09744	0.0
K07991	0.0
K08749	0.0
K09835	0.0
K09834	0.0
K10439	130.0
K06351	0.0
K09833	0.0
K10925	0.0
K10924	0.0
K10927	0.0
K10926	0.0
K10923	0.0
K10922	0.0
K09629	0.0
K10697	0.0
K00179	10.0
K00172	25.0
K00171	2.0
K00170	2.0
K00177	7.0
K00176	7.0
K00175	31.0
K00174	9.0
K13478	0.0
K14338	0.0
K14339	0.0
K14335	0.0
K14337	0.0
K14330	0.0
K14331	0.0
K14333	0.0
K08918	0.0
K13479	6.0
K04078	94.0
K04079	96.0
K04076	0.0
K04077	96.0
K04074	2.0
K04075	94.0
K04072	32.0
K04073	0.0
K04070	42.0
K04071	0.0
K14597	0.0
K13318	0.0
K08280	0.0
K13641	2.0
K13640	0.0
K13643	0.0
K13642	0.0
K02027	518.0
K02026	853.0
K02025	904.0
K02024	0.0
K02023	10.0
K02022	1.0
K02021	0.0
K02020	82.0
K02029	197.0
K02028	231.0
K03886	0.0
K03887	0.0
K03884	0.0
K03885	2.0
K03881	0.0
K03888	0.0
K03889	0.0
K12998	0.0
K12999	0.0
K12992	9.0
K12993	0.0
K12990	8.0
K12991	0.0
K12996	0.0
K12997	0.0
K12994	0.0
K12995	0.0
K08979	0.0
K08978	69.0
K03088	374.0
K03089	0.0
K03086	110.0
K03087	0.0
K08971	0.0
K08970	0.0
K03082	0.0
K03080	0.0
K08974	31.0
K13868	0.0
K00918	3.0
K01553	0.0
K12214	0.0
K11646	0.0
K11645	0.0
K11641	0.0
K11640	0.0
K12736	0.0
K12733	0.0
K07507	12.0
K07506	0.0
K07505	0.0
K07504	0.0
K07503	0.0
K07502	33.0
K07501	0.0
K07500	0.0
K07509	0.0
K07508	0.0
K11422	0.0
K08698	0.0
K10773	100.0
K10774	0.0
K14286	0.0
K10778	0.0
K14287	0.0
K00140	1.0
K05501	0.0
K01903	0.0
K01902	0.0
K01905	0.0
K01904	0.0
K01907	0.0
K01906	0.0
K01909	0.0
K01908	0.0
K14534	29.0
K00147	48.0
K07767	0.0
K07769	0.0
K07768	0.0
K06203	0.0
K06202	0.0
K09921	0.0
K09920	0.0
K09927	8.0
K09024	0.0
K09022	23.0
K09023	0.0
K09020	0.0
K09021	0.0
K02908	0.0
K02909	96.0
K08218	2.0
K08219	0.0
K02904	96.0
K02906	96.0
K02907	48.0
K02902	91.0
K00230	0.0
K00231	0.0
K00232	0.0
K08976	0.0
K00234	0.0
K00239	8.0
K06209	88.0
K09928	0.0
K01015	0.0
K01014	0.0
K01012	122.0
K01011	4.0
K01010	0.0
K08920	0.0
K14103	0.0
K14102	0.0
K14101	0.0
K14100	0.0
K14105	0.0
K14104	0.0
K14109	0.0
K14108	0.0
K06401	0.0
K00893	0.0
K13402	0.0
K12858	0.0
K03503	2.0
K03502	140.0
K03501	96.0
K03500	94.0
K08924	0.0
K02278	4.0
K02279	5.0
K12977	0.0
K02276	0.0
K02277	0.0
K02274	0.0
K02275	0.0
K13450	0.0
K13451	0.0
K13452	0.0
K13454	0.0
K13455	0.0
K12509	0.0
K12508	0.0
K12507	0.0
K12506	3.0
K12500	0.0
K12503	0.0
K05926	0.0
K09728	0.0
K14587	0.0
K06597	0.0
K06596	0.0
K06595	0.0
K06599	0.0
K06598	0.0
K07978	0.0
K07979	158.0
K07976	0.0
K14585	0.0
K10907	152.0
K10906	0.0
K10901	0.0
K10909	0.0
K10908	0.0
K09819	0.0
K09818	0.0
K09817	47.0
K09816	47.0
K09815	47.0
K06374	23.0
K06373	23.0
K09812	105.0
K09811	151.0
K09810	10.0
K09724	0.0
K14582	0.0
K09721	0.0
K04058	0.0
K04059	0.0
K04050	0.0
K04051	0.0
K04052	0.0
K04053	0.0
K04054	0.0
K04055	0.0
K04056	0.0
K04057	0.0
K01047	0.0
K08975	0.0
K10015	0.0
K10014	0.0
K10017	0.0
K10016	0.0
K10011	0.0
K10010	6.0
K10013	0.0
K10012	9.0
K10019	0.0
K10018	0.0
K13665	0.0
K13664	0.0
K13663	0.0
K13662	0.0
K13661	0.0
K13660	0.0
K13669	0.0
K13668	0.0
K07641	0.0
K01466	1.0
K13590	0.0
K01464	35.0
K01465	95.0
K01462	187.0
K01463	1.0
K01460	0.0
K01461	0.0
K13599	0.0
K13598	0.0
K01468	2.0
K01469	0.0
K09251	0.0
K09252	0.0
K02041	11.0
K02040	146.0
K02043	0.0
K02045	23.0
K02044	11.0
K02047	23.0
K02046	23.0
K02049	172.0
K02048	23.0
K05549	0.0
K05548	0.0
K06046	0.0
K03319	0.0
K03316	0.0
K03317	0.0
K03314	0.0
K03315	72.0
K03312	38.0
K03313	1.0
K03310	166.0
K03311	10.0
K12052	0.0
K02945	56.0
K06162	0.0
K06163	0.0
K06160	0.0
K06161	0.0
K06166	0.0
K00359	2.0
K06164	0.0
K06165	0.0
K06168	94.0
K06169	0.0
K13020	0.0
K07158	0.0
K07159	0.0
K04835	0.0
K11621	0.0
K11991	0.0
K11622	0.0
K11996	0.0
K11627	0.0
K11626	0.0
K11629	0.0
K11628	0.0
K07561	0.0
K07560	93.0
K07563	0.0
K07562	0.0
K07565	0.0
K07564	0.0
K07567	154.0
K07566	45.0
K07569	0.0
K07568	48.0
K09925	0.0
K11199	0.0
K11198	0.0
K11192	0.0
K11191	0.0
K11196	0.0
K11195	0.0
K11194	0.0
K02492	12.0
K10713	0.0
K10710	6.0
K10711	47.0
K10716	0.0
K02490	0.0
K10714	0.0
K10715	0.0
K01929	96.0
K01928	96.0
K01923	99.0
K01922	0.0
K01921	98.0
K01920	0.0
K01926	70.0
K01925	99.0
K01924	96.0
K07789	0.0
K07788	0.0
K07785	0.0
K07784	0.0
K07787	0.0
K07786	0.0
K07781	0.0
K07783	0.0
K07782	0.0
K05835	0.0
K06355	0.0
K14661	0.0
K09844	0.0
K00782	0.0
K00783	95.0
K00784	52.0
K00785	0.0
K00786	84.0
K00039	0.0
K00036	8.0
K00037	0.0
K00034	1.0
K00035	0.0
K00032	0.0
K00033	9.0
K00030	48.0
K00031	46.0
K01259	47.0
K01258	139.0
K01255	59.0
K01256	0.0
K01251	14.0
K01250	4.0
K01253	0.0
K01252	0.0
K09008	0.0
K09009	0.0
K09000	0.0
K09001	0.0
K09002	59.0
K09003	0.0
K09004	1.0
K09005	0.0
K09006	0.0
K09007	0.0
K09846	0.0
K08234	80.0
K00258	0.0
K00259	0.0
K00252	0.0
K00253	0.0
K00256	0.0
K00257	2.0
K00254	0.0
K00255	0.0
K01079	1.0
K01078	0.0
K01071	0.0
K01070	0.0
K01073	0.0
K01077	12.0
K01076	0.0
K14472	0.0
K14471	0.0
K14470	0.0
K14475	0.0
K09841	0.0
K02788	48.0
K02782	0.0
K02783	3.0
K02781	3.0
K02786	47.0
K02787	0.0
K02784	0.0
K01060	0.0
K01787	1.0
K01786	43.0
K01785	100.0
K01784	165.0
K01783	102.0
K01782	0.0
K01781	0.0
K01780	0.0
K01789	0.0
K01788	114.0
K02526	0.0
K02527	2.0
K02525	0.0
K02250	0.0
K02523	2.0
K02520	94.0
K02521	0.0
K02258	0.0
K02259	0.0
K02528	96.0
K02529	461.0
K03781	10.0
K03780	23.0
K03783	46.0
K03782	0.0
K03785	82.0
K03784	105.0
K03787	13.0
K03786	17.0
K03789	90.0
K03788	0.0
K10700	0.0
K00342	2.0
K03124	0.0
K03120	0.0
K12527	6.0
K12526	0.0
K12525	0.0
K12524	4.0
K12523	0.0
K12522	0.0
K09789	2.0
K09788	0.0
K09787	90.0
K09786	1.0
K09785	0.0
K09781	0.0
K09780	0.0
K10961	0.0
K10960	0.0
K10963	0.0
K10962	0.0
K10965	0.0
K10964	0.0
K10966	0.0
K09879	0.0
K06318	0.0
K06311	0.0
K06310	25.0
K06312	0.0
K06314	0.0
K06317	1.0
K11389	0.0
K11386	0.0
K11387	0.0
K11384	0.0
K11385	0.0
K11382	0.0
K11383	0.0
K11381	0.0
K11949	0.0
K10380	0.0
K04032	2.0
K04033	0.0
K04030	2.0
K04031	20.0
K04036	0.0
K04037	0.0
K04034	0.0
K04035	0.0
K04038	0.0
K04039	0.0
K07046	0.0
K07047	59.0
K07044	0.0
K07045	60.0
K07042	94.0
K07043	63.0
K07040	41.0
K07041	0.0
K07048	1.0
K07049	0.0
K08664	0.0
K02584	0.0
K10039	3.0
K10038	0.0
K10037	0.0
K10036	0.0
K04788	0.0
K04789	0.0
K04784	0.0
K04785	0.0
K04786	0.0
K04787	0.0
K04780	0.0
K04781	0.0
K04782	0.0
K04783	0.0
K13601	0.0
K13603	0.0
K13602	0.0
K13605	0.0
K13604	0.0
K13607	0.0
K02404	24.0
K05783	0.0
K05782	0.0
K05781	0.0
K05780	0.0
K05787	0.0
K05786	0.0
K05785	0.0
K05784	0.0
K05789	0.0
K05788	0.0
K01442	96.0
K01443	89.0
K01444	47.0
K01446	0.0
K01447	2.0
K01448	148.0
K01449	10.0
K14803	0.0
K02069	0.0
K05569	10.0
K08008	0.0
K02063	0.0
K05566	10.0
K05565	0.0
K05563	0.0
K05562	0.0
K05561	0.0
K02064	0.0
K03338	9.0
K03339	0.0
K03330	0.0
K03331	0.0
K03332	0.0
K03333	0.0
K03335	8.0
K03336	8.0
K03337	9.0
K12956	0.0
K12957	0.0
K12954	0.0
K12955	0.0
K12952	0.0
K12953	0.0
K12950	0.0
K12951	0.0
K14733	0.0
K00109	0.0
K06148	259.0
K06149	0.0
K06144	0.0
K06145	0.0
K06146	0.0
K06147	950.0
K06141	0.0
K06142	7.0
K06143	0.0
K11945	0.0
K08948	0.0
K08949	0.0
K00071	0.0
K14664	0.0
K13810	0.0
K14665	0.0
K03058	0.0
K11609	0.0
K11608	0.0
K14660	0.0
K11603	0.0
K11602	0.0
K11601	0.0
K11600	0.0
K11607	0.0
K11606	0.0
K11605	0.0
K11604	0.0
K10558	0.0
K10559	0.0
K10550	0.0
K10551	0.0
K10552	0.0
K10553	0.0
K10554	0.0
K10555	0.0
K10556	0.0
K10557	0.0
K03051	0.0
K03050	0.0
K07549	0.0
K07548	0.0
K07239	0.0
K07235	0.0
K07234	0.0
K07237	0.0
K07236	0.0
K07231	0.0
K07230	0.0
K07233	0.0
K07232	0.0
K02467	0.0
K05306	8.0
K05305	11.0
K05304	0.0
K05303	0.0
K05301	0.0
K02565	0.0
K08644	0.0
K08646	0.0
K08641	48.0
K08643	0.0
K08642	0.0
K12146	0.0
K00010	8.0
K00011	0.0
K00012	49.0
K00013	96.0
K00014	123.0
K00016	142.0
K09065	0.0
K08252	0.0
K08253	0.0
K08256	0.0
K08255	0.0
K08258	0.0
K08259	0.0
K00274	0.0
K00275	0.0
K00276	0.0
K00270	0.0
K00271	0.0
K00272	0.0
K00273	0.0
K00278	85.0
K00279	0.0
K12675	0.0
K01277	2.0
K01274	0.0
K01273	68.0
K01271	58.0
K01270	94.0
K01278	2.0
K00906	0.0
K00904	0.0
K00903	0.0
K00901	50.0
K13785	0.0
K00908	0.0
K11149	0.0
K01053	0.0
K01051	3.0
K01057	0.0
K01056	96.0
K01055	0.0
K01054	0.0
K01058	0.0
K02500	96.0
K02501	96.0
K02502	93.0
K02503	95.0
K02504	0.0
K02505	0.0
K02506	0.0
K02507	0.0
K02508	0.0
K02509	0.0
K00291	0.0
K13410	0.0
K13148	0.0
K13419	0.0
K05825	0.0
K03106	96.0
K03105	0.0
K03101	108.0
K03100	197.0
K12541	0.0
K12540	0.0
K12543	0.0
K12542	0.0
K12545	0.0
K12544	0.0
K12547	0.0
K12546	0.0
K12549	0.0
K06080	0.0
K11018	0.0
K11019	0.0
K11016	0.0
K11017	0.0
K11014	0.0
K11015	0.0
K11012	0.0
K11013	0.0
K11010	0.0
K11011	0.0
K06333	22.0
K06880	0.0
K06883	0.0
K06882	0.0
K09857	0.0
K06884	0.0
K06887	0.0
K06886	0.0
K06889	104.0
K10942	0.0
K09859	0.0
K09858	0.0
K10947	131.0
K10946	0.0
K10945	0.0
K10944	0.0
K13284	0.0
K00483	0.0
K00481	0.0
K00480	0.0
K00486	0.0
K00485	0.0
K00484	0.0
K09901	0.0
K10929	0.0
K07684	0.0
K07685	0.0
K07686	0.0
K07687	0.0
K07681	0.0
K07688	0.0
K07689	0.0
K10928	0.0
K04018	0.0
K04019	2.0
K04014	0.0
K04015	0.0
K04016	0.0
K04017	0.0
K04013	0.0
K07060	0.0
K07061	0.0
K07062	0.0
K07063	0.0
K07064	0.0
K07065	0.0
K07066	8.0
K07067	1.0
K07068	0.0
K07069	8.0
K01121	0.0
K13629	0.0
K13628	0.0
K13623	0.0
K13622	0.0
K13620	0.0
K13626	13.0
K08586	0.0
K08587	0.0
K01428	8.0
K01429	8.0
K01422	2.0
K01423	0.0
K01420	45.0
K01421	72.0
K01426	9.0
K01427	0.0
K01424	73.0
K01425	4.0
K08068	0.0
K07538	0.0
K13086	0.0
K13085	0.0
K07287	0.0
K07824	0.0
K07682	0.0
K02722	0.0
K12978	0.0
K12979	0.0
K12972	0.0
K12973	0.0
K12974	0.0
K12975	0.0
K12976	0.0
K07821	0.0
K07683	0.0
K14750	0.0
K14751	0.0
K14953	0.0
K12288	0.0
K12289	0.0
K12282	0.0
K12283	0.0
K12280	0.0
K12281	0.0
K12286	0.0
K12287	0.0
K12284	0.0
K12285	0.0
K11957	0.0
K11956	0.0
K11955	0.0
K11954	0.0
K11953	0.0
K11952	0.0
K11951	0.0
K11950	0.0
K11959	0.0
K11958	0.0
K13889	0.0
K13888	0.0
K11963	0.0
K07217	0.0
K07216	63.0
K07215	0.0
K07214	8.0
K07213	2.0
K07212	0.0
K07219	1.0
K07218	0.0
K12150	0.0
K08689	0.0
K08688	0.0
K00402	0.0
K00401	0.0
K11994	0.0
K00152	0.0
K01043	0.0
K00154	0.0
K00157	0.0
K00156	2.0
K10533	0.0
K10530	0.0
K10531	0.0
K10536	24.0
K10537	0.0
K10535	0.0
K10538	0.0
K10539	0.0
K00073	0.0
K13934	0.0
K00076	3.0
K00077	40.0
K00074	110.0
K00075	94.0
K00078	0.0
K00079	0.0
K02290	0.0
K02563	96.0
K02292	0.0
K08966	0.0
K02294	0.0
K08278	0.0
K08279	0.0
K08274	0.0
K08275	0.0
K08276	0.0
K08277	0.0
K00298	0.0
K00299	0.0
K00296	0.0
K00297	30.0
K00294	0.0
K00292	0.0
K00293	0.0
K00290	35.0
K07757	0.0
K12089	0.0
K01210	0.0
K01213	0.0
K01212	11.0
K01215	0.0
K01214	0.0
K01217	0.0
K01216	0.0
K01219	0.0
K01218	10.0
K02749	0.0
K02746	51.0
K02747	51.0
K02744	146.0
K02745	51.0
K02742	0.0
K00924	0.0
K00925	104.0
K00926	46.0
K00927	96.0
K00928	141.0
K00929	34.0
K12085	0.0
K02298	0.0
K02299	0.0
K02568	0.0
K02569	0.0
K02562	0.0
K02291	0.0
K02560	0.0
K02293	0.0
K02566	1.0
K02567	0.0
K02564	96.0
K02297	0.0
K03169	136.0
K03168	91.0
K03163	0.0
K03162	0.0
K03167	0.0
K03166	0.0
K11038	0.0
K11039	0.0
K11030	0.0
K11031	0.0
K11032	0.0
K11033	0.0
K11034	0.0
K11035	0.0
K11036	0.0
K11037	0.0
K02546	0.0
K07668	2.0
K07669	0.0
K07666	0.0
K07667	89.0
K07664	0.0
K07665	12.0
K07662	0.0
K07663	0.0
K07660	0.0
K07661	0.0
K03927	34.0
K07008	0.0
K07009	54.0
K07002	0.0
K07003	89.0
K07000	0.0
K07001	14.0
K07006	0.0
K07007	136.0
K07004	0.0
K07005	103.0
K03921	0.0
K02956	96.0
K09725	0.0
K09181	0.0
K08599	0.0
K08598	0.0
K08591	126.0
K08590	3.0
K01156	2.0
K01154	204.0
K01407	0.0
K01400	0.0
K01153	132.0
K01150	0.0
K01151	95.0
K01408	0.0
K01409	99.0
K01158	0.0
K01159	8.0
K05523	0.0
K05522	0.0
K05521	13.0
K05520	2.0
K05527	0.0
K05526	0.0
K05525	0.0
K05524	0.0
K05529	0.0
K14518	0.0
K14519	0.0
K05949	0.0
K01754	47.0
K05942	0.0
K01027	0.0
K02171	0.0
K02170	0.0
K02173	0.0
K02172	0.0
K01751	9.0
K06416	4.0
K06417	0.0
K06414	0.0
K06947	0.0
K03379	0.0
K03808	0.0
K03809	0.0
K03806	0.0
K06412	45.0
K03804	0.0
K12296	0.0
K03802	0.0
K03803	4.0
K06413	0.0
K10808	0.0
K06411	30.0
K01028	0.0
K01029	20.0
K11931	0.0
K11930	0.0
K11933	0.0
K11932	0.0
K11935	0.0
K11934	0.0
K11937	0.0
K11936	0.0
K11939	0.0
K11938	0.0
K10800	0.0
K06419	0.0
K11929	0.0
K07271	116.0
K07270	0.0
K07273	2.0
K07272	0.0
K07275	0.0
K07274	0.0
K07277	2.0
K07276	0.0
K07279	0.0
K07278	0.0
K10623	0.0
K02481	3.0
K11520	0.0
K02480	0.0
K08170	0.0
K02485	0.0
K02484	6.0
K02487	0.0
K08600	172.0
K08603	0.0
K08602	76.0
K08605	0.0
K08604	0.0
K09956	0.0
K09957	0.0
K09954	0.0
K09955	38.0
K09952	0.0
K09953	0.0
K09950	0.0
K09951	18.0
K09958	0.0
K09959	0.0
K07495	0.0
K07494	0.0
K07497	15.0
K07496	7.0
K07491	110.0
K07490	0.0
K07493	0.0
K07492	0.0
K07499	0.0
K07498	0.0
K11209	0.0
K11208	0.0
K11204	0.0
K11203	0.0
K11202	0.0
K11201	0.0
K11200	0.0
K00058	208.0
K00059	160.0
K00728	0.0
K00729	0.0
K00055	0.0
K00057	96.0
K00050	9.0
K00051	0.0
K00720	0.0
K00721	5.0
K14424	0.0
K06033	0.0
K14189	0.0
K14188	0.0
K06364	0.0
K14187	0.0
K01239	7.0
K01238	3.0
K01897	17.0
K01232	50.0
K01895	4.0
K01230	0.0
K01893	94.0
K01236	0.0
K01235	0.0
K01890	96.0
K02768	4.0
K02769	1.0
K02760	170.0
K02761	149.0
K02763	0.0
K02764	0.0
K02765	56.0
K00948	113.0
K00949	46.0
K00942	102.0
K00943	56.0
K00940	3.0
K00941	186.0
K00946	4.0
K00947	0.0
K00944	0.0
K00945	224.0
K01097	0.0
K01096	0.0
K01095	0.0
K01093	0.0
K01092	14.0
K01091	189.0
K01090	143.0
K03499	214.0
K03498	196.0
K03491	6.0
K03490	8.0
K03493	0.0
K03492	1.0
K03495	95.0
K03497	280.0
K03496	312.0
K02817	0.0
K02814	0.0
K02815	0.0
K02810	10.0
K02548	24.0
K02549	0.0
K02818	0.0
K02819	9.0
K03637	57.0
K03636	0.0
K03147	91.0
K03146	0.0
K08851	0.0
K06518	46.0
K09729	1.0
K06048	0.0
K06045	0.0
K06044	0.0
K09727	0.0
K09726	0.0
K06041	50.0
K09720	0.0
K09723	0.0
K06042	20.0
K09897	0.0
K09896	0.0
K09895	0.0
K09894	0.0
K09893	0.0
K09892	0.0
K09891	0.0
K09890	0.0
K09899	0.0
K09898	0.0
K03622	0.0
K07648	0.0
K07649	0.0
K07398	0.0
K07399	0.0
K11056	0.0
K11057	0.0
K11054	0.0
K11055	0.0
K07640	0.0
K07393	0.0
K07390	0.0
K07391	45.0
K07644	0.0
K07645	0.0
K07646	91.0
K07647	0.0
K10896	0.0
K07024	759.0
K07025	179.0
K07026	0.0
K07027	39.0
K07020	0.0
K07021	0.0
K07022	0.0
K07023	91.0
K07028	0.0
K07029	121.0
K10094	0.0
K01390	0.0
K01392	0.0
K01399	0.0
K02673	0.0
K05893	0.0
K05897	0.0
K05896	93.0
K05895	14.0
K05899	0.0
K05898	0.0
K00555	0.0
K00554	68.0
K00557	0.0
K00556	2.0
K00551	0.0
K00559	0.0
K00558	80.0
K01170	0.0
K01173	0.0
K01174	0.0
K01175	0.0
K01176	5.0
K01178	0.0
K01179	42.0
K14578	0.0
K14579	0.0
K08951	0.0
K08950	0.0
K08953	0.0
K03828	0.0
K03829	0.0
K03820	2.0
K03821	0.0
K03822	0.0
K03823	26.0
K03824	0.0
K03825	0.0
K03826	126.0
K03827	3.0
K12248	0.0
K12246	0.0
K12247	0.0
K12242	0.0
K12243	0.0
K12240	0.0
K12241	0.0
K11919	0.0
K11918	0.0
K11913	0.0
K11912	0.0
K11911	0.0
K11910	0.0
K11917	0.0
K11916	0.0
K11915	0.0
K11914	0.0
K12068	0.0
K12069	0.0
K12062	0.0
K12063	0.0
K12060	0.0
K12061	0.0
K12066	0.0
K12067	0.0
K12064	0.0
K12065	0.0
K07259	2.0
K07258	114.0
K07253	0.0
K07251	0.0
K07250	8.0
K07257	0.0
K07256	0.0
K07255	0.0
K07254	0.0
K05372	0.0
K05373	0.0
K05370	0.0
K05371	0.0
K05374	0.0
K05375	0.0
K09970	0.0
K09971	0.0
K09972	0.0
K09973	0.0
K09974	0.0
K09975	0.0
K09976	48.0
K09978	0.0
K09979	2.0
K11261	9.0
K11260	0.0
K11263	0.0
K11264	0.0
K10793	0.0
K10796	0.0
K10797	8.0
K10794	0.0
K10795	0.0
K00700	110.0
K00701	0.0
K10798	0.0
K00703	119.0
K00705	101.0
K09828	0.0
K10133	0.0
K13053	0.0
K03192	0.0
K00964	0.0
K00965	90.0
K00966	1.0
K00960	0.0
K00961	0.0
K00962	95.0
K00963	5.0
K00969	95.0
K12681	0.0
K02703	0.0
K08364	0.0
K08365	0.0
K02706	0.0
K08363	0.0
K08361	0.0
K02708	0.0
K02709	0.0
K08368	0.0
K08369	0.0
K01615	4.0
K01617	0.0
K01616	0.0
K01611	3.0
K01610	43.0
K01613	11.0
K01612	0.0
K01619	121.0
K01618	0.0
K02834	95.0
K02835	96.0
K05281	0.0
K03619	0.0
K03618	0.0
K03617	95.0
K03616	3.0
K03615	95.0
K03614	72.0
K03613	95.0
K03612	93.0
K03611	0.0
K03610	49.0
K09705	0.0
K09704	19.0
K09701	0.0
K09700	0.0
K09709	0.0
K06391	6.0
K06390	45.0
K06393	45.0
K06392	37.0
K06395	1.0
K06394	16.0
K06397	20.0
K06396	23.0
K06399	22.0
K06398	45.0
K06435	0.0
K11078	0.0
K11079	0.0
K11074	0.0
K11075	0.0
K11076	0.0
K11077	0.0
K11070	91.0
K11071	91.0
K11072	52.0
K11073	0.0
K06935	0.0
K06934	0.0
K06937	0.0
K06936	0.0
K06931	0.0
K06930	0.0
K06933	0.0
K06932	0.0
K06939	0.0
K06938	0.0
K13381	0.0
K05916	0.0
K05917	0.0
K05914	0.0
K05915	0.0
K05912	0.0
K05913	0.0
K05910	0.0
K05911	0.0
K05918	0.0
K05919	36.0
K00392	0.0
K00390	5.0
K00397	0.0
K00395	0.0
K00394	23.0
K01884	0.0
K00399	0.0
K01886	46.0
K01376	0.0
K01372	11.0
K09149	0.0
K09148	0.0
K01225	0.0
K09145	8.0
K09144	8.0
K09147	0.0
K09146	0.0
K09141	0.0
K09140	0.0
K09143	0.0
K09142	0.0
K05709	0.0
K05708	0.0
K05879	7.0
K05878	7.0
K05875	0.0
K05874	0.0
K05877	0.0
K05876	0.0
K05873	0.0
K00579	0.0
K00578	0.0
K00577	0.0
K00575	48.0
K00574	9.0
K00573	0.0
K00571	41.0
K00570	0.0
K01118	2.0
K01119	5.0
K01157	0.0
K01112	0.0
K01113	0.0
K04477	24.0
K01114	0.0
K01115	0.0
K08087	0.0
K01315	0.0
K08085	0.0
K08084	0.0
K08083	0.0
K08082	0.0
K08081	0.0
K08080	0.0
K01152	0.0
K01401	0.0
K09826	0.0
K06344	0.0
K06345	0.0
K09822	0.0
K06343	0.0
K10938	0.0
K06341	0.0
K10934	0.0
K10935	0.0
K10932	0.0
K11052	0.0
K10930	0.0
K06349	0.0
K11053	0.0
K10754	0.0
K01755	56.0
K10200	5.0
K02132	0.0
K02137	0.0
K03840	0.0
K03841	0.0
K13028	0.0
K13799	0.0
K13798	0.0
K13795	0.0
K13794	0.0
K13021	0.0
K13792	0.0
K13791	0.0
K13790	0.0
K12268	0.0
K12269	47.0
K12262	0.0
K12263	0.0
K12264	0.0
K12265	0.0
K12266	0.0
K12267	29.0
K01757	0.0
K12237	0.0
K13243	0.0
K13245	0.0
K13244	0.0
K13246	0.0
K03264	0.0
K03265	0.0
K03263	0.0
K03268	0.0
K03269	2.0
K12415	0.0
K10211	0.0
K09918	0.0
K09919	0.0
K06720	0.0
K09913	0.0
K09910	0.0
K09911	0.0
K09916	0.0
K09917	0.0
K06726	4.0
K09915	0.0
K11535	0.0
K11534	0.0
K11537	0.0
K11531	0.0
K11533	0.0
K11532	0.0
K11249	1.0
K11539	0.0
K00762	106.0
K00763	93.0
K00760	91.0
K00761	96.0
K00766	44.0
K00767	84.0
K00764	153.0
K00765	95.0
K00768	44.0
K00769	0.0
K11059	0.0
K00186	0.0
K00187	0.0
K00184	0.0
K00185	0.0
K00183	0.0
K00180	12.0
K00188	0.0
K00189	0.0
K10110	46.0
K10111	0.0
K10112	97.0
K10113	0.0
K10114	0.0
K10115	0.0
K10116	0.0
K10117	63.0
K10118	72.0
K10119	75.0
K04641	0.0
K04643	0.0
K04642	0.0
K13282	0.0
K00988	0.0
K00989	3.0
K00986	1.0
K00984	8.0
K00985	0.0
K00982	0.0
K00983	20.0
K00980	54.0
K00981	96.0
K01585	2.0
K01584	0.0
K01586	77.0
K13498	0.0
K01580	2.0
K01583	49.0
K01582	6.0
K13497	9.0
K01589	1.0
K01588	96.0
K14941	0.0
K08347	0.0
K08348	0.0
K02720	0.0
K14949	0.0
K02723	0.0
K03459	0.0
K03458	86.0
K03455	2.0
K03457	0.0
K03451	50.0
K03981	0.0
K03980	2.0
K02614	54.0
K01639	26.0
K01638	0.0
K01637	0.0
K01636	3.0
K01635	0.0
K01634	0.0
K01633	2.0
K01632	1.0
K01631	0.0
K01630	0.0
K02615	0.0
K02588	5.0
K02589	12.0
K02858	0.0
K02859	0.0
K14051	0.0
K14053	0.0
K14052	0.0
K02852	0.0
K02853	0.0
K02850	0.0
K02851	0.0
K14059	8.0
K14058	0.0
K02586	1.0
K02587	1.0
K03679	0.0
K03671	150.0
K03670	0.0
K03673	0.0
K03672	0.0
K03675	0.0
K03674	0.0
K03677	0.0
K03676	0.0
K09761	91.0
K09760	5.0
K09763	0.0
K09762	93.0
K09765	45.0
K09764	1.0
K09767	1.0
K06006	0.0
K09769	2.0
K09768	16.0
K10353	0.0
K03187	8.0
K03186	14.0
K03185	0.0
K03184	0.0
K03183	11.0
K03182	13.0
K03181	0.0
K03189	8.0
K03188	8.0
K02715	0.0
K12455	0.0
K12454	0.0
K12453	0.0
K12452	1.0
K12451	0.0
K07358	0.0
K07356	0.0
K07357	0.0
K07354	0.0
K07355	0.0
K07352	0.0
K07353	0.0
K07350	0.0
K07351	0.0
K06919	5.0
K06918	0.0
K06917	0.0
K06916	0.0
K06915	11.0
K06914	0.0
K06913	0.0
K06912	0.0
K06911	2.0
K06910	8.0
K08986	0.0
K08987	0.0
K08984	0.0
K08985	0.0
K08982	0.0
K08983	0.0
K08980	0.0
K08981	0.0
K08988	0.0
K08989	0.0
K02252	0.0
K05934	43.0
K05936	43.0
K05937	0.0
K02253	0.0
K05939	0.0
K00378	54.0
K00375	91.0
K00374	1.0
K00376	0.0
K00371	0.0
K00370	0.0
K00373	0.0
K00372	0.0
K01358	112.0
K09166	0.0
K09165	0.0
K09164	0.0
K09163	7.0
K09162	0.0
K09161	0.0
K09160	0.0
K01354	0.0
K01355	0.0
K01356	103.0
K05601	0.0
K05851	0.0
K03807	0.0
K05606	8.0
K02927	0.0
K05974	0.0
K03805	0.0
K05976	0.0
K00519	0.0
K00518	0.0
K03800	12.0
K00511	0.0
K00510	0.0
K03801	2.0
K00515	0.0
K00514	0.0
K00517	0.0
K05971	0.0
K03154	53.0
K11147	0.0
K05581	0.0
K05580	0.0
K05583	0.0
K05582	0.0
K05585	0.0
K05584	0.0
K05587	0.0
K05586	0.0
K05589	0.0
K03150	109.0
K03623	0.0
K03152	103.0
K14200	0.0
K14201	0.0
K14202	0.0
K03621	48.0
K14204	0.0
K14205	0.0
K01134	8.0
K01135	0.0
K01136	0.0
K01137	0.0
K01130	8.0
K01132	0.0
K01133	9.0
K01138	17.0
K01139	3.0
K02113	96.0
K02112	166.0
K02111	141.0
K02446	0.0
K02117	28.0
K02116	8.0
K02115	166.0
K02114	166.0
K02119	23.0
K02118	50.0
K02448	0.0
K01036	0.0
K03212	0.0
K13007	0.0
K13006	0.0
K13005	0.0
K13004	8.0
K13001	0.0
K06404	39.0
K01032	0.0
K06951	0.0
K03862	0.0
K03863	0.0
K06406	45.0
K06957	0.0
K05020	0.0
K06400	35.0
K06403	39.0
K06954	0.0
K10814	0.0
K10817	0.0
K10816	0.0
K07136	0.0
K03242	0.0
K03243	0.0
K12202	0.0
K12203	0.0
K12206	0.0
K12207	0.0
K12204	0.0
K12205	0.0
K12208	0.0
K12209	0.0
K13919	3.0
K13918	0.0
K06214	0.0
K06215	37.0
K09936	17.0
K06217	96.0
K09930	0.0
K09931	0.0
K09932	0.0
K06213	86.0
K09938	0.0
K09939	2.0
K11517	0.0
K06337	0.0
K13301	0.0
K00748	2.0
K00745	0.0
K00743	0.0
K07165	0.0
K07164	3.0
K07167	0.0
K07166	91.0
K07161	0.0
K07160	2.0
K07163	0.0
K07162	0.0
K07169	0.0
K07168	0.0
K06336	0.0
K01839	42.0
K01838	5.0
K01835	2.0
K01834	297.0
K01837	0.0
K01830	0.0
K00608	0.0
K02632	0.0
K02630	0.0
K02631	0.0
K08322	1.0
K08323	0.0
K08320	0.0
K08321	0.0
K08326	0.0
K08324	0.0
K08325	0.0
K01659	3.0
K01658	43.0
K02637	0.0
K01653	58.0
K01652	101.0
K01655	0.0
K01654	23.0
K01657	43.0
K02874	96.0
K02875	0.0
K02876	94.0
K02877	0.0
K02871	96.0
K02873	0.0
K02878	96.0
K02879	48.0
K14070	0.0
K09749	44.0
K09748	94.0
K06023	186.0
K09742	0.0
K09741	0.0
K09740	0.0
K09747	46.0
K09746	0.0
K09745	0.0
K06024	91.0
K03477	0.0
K03476	3.0
K03475	15.0
K03474	2.0
K03473	2.0
K03472	0.0
K03471	47.0
K03470	91.0
K03478	55.0
K02304	46.0
K02305	0.0
K02302	26.0
K02303	0.0
K02300	0.0
K02301	0.0
K03653	0.0
K03652	2.0
K03651	0.0
K03650	48.0
K03657	185.0
K03656	0.0
K03655	179.0
K03654	44.0
K03658	8.0
K12439	0.0
K12431	0.0
K12430	0.0
K12433	0.0
K12432	0.0
K12435	0.0
K12434	0.0
K12437	0.0
K12436	0.0
K06979	0.0
K06978	8.0
K06971	7.0
K06970	0.0
K06973	47.0
K06972	41.0
K06975	3.0
K06974	0.0
K06977	0.0
K06976	8.0
K07082	93.0
K07083	2.0
K07080	36.0
K07081	0.0
K07086	0.0
K07087	0.0
K07084	1.0
K07085	4.0
K07088	132.0
K07089	65.0
K01317	0.0
K11162	0.0
K11163	0.0
K11161	0.0
K11168	0.0
K00356	0.0
K00355	0.0
K00354	0.0
K00353	0.0
K00351	2.0
K00350	2.0
K05952	0.0
K05953	0.0
K05951	0.0
K05956	0.0
K05957	0.0
K00358	0.0
K00689	0.0
K00688	138.0
K00681	51.0
K00680	24.0
K00683	0.0
K00685	0.0
K00684	0.0
K00687	0.0
K00686	0.0
K05831	0.0
K05830	0.0
K05833	71.0
K05832	49.0
K05834	0.0
K05837	48.0
K05836	0.0
K05839	0.0
K05838	0.0
K07677	0.0
K00533	36.0
K00532	0.0
K00531	0.0
K00530	0.0
K00537	139.0
K00536	0.0
K00535	0.0
K00534	0.0
K00539	0.0
K00538	0.0
K11029	0.0
K14260	25.0
K14261	0.0
K14266	0.0
K14267	0.0
K14268	0.0
K14269	0.0
K01337	0.0
K01338	100.0
K02683	0.0
K02682	0.0
K02681	0.0
K02680	0.0
K02687	48.0
K02686	0.0
K02685	0.0
K02689	0.0
K02688	0.0
K00824	56.0
K00827	0.0
K00826	96.0
K00821	118.0
K00820	104.0
K00823	0.0
K00822	0.0
K00829	0.0
K00828	0.0
K01488	4.0
K01489	48.0
K01484	0.0
K01485	55.0
K01486	85.0
K01487	6.0
K01480	20.0
K01481	0.0
K01482	0.0
K01483	0.0
K02469	138.0
K02468	0.0
K02466	0.0
K02465	0.0
K02464	0.0
K02463	0.0
K02462	0.0
K02461	0.0
K02460	0.0
K08969	0.0
K13061	0.0
K13060	0.0
K13063	0.0
K13062	0.0
K13069	0.0
K08964	0.0
K06363	0.0
K03079	3.0
K06342	0.0
K03078	0.0
K13289	0.0
K13288	0.0
K13285	0.0
K13287	0.0
K13286	0.0
K13281	0.0
K13280	13.0
K13283	0.0
K00054	0.0
K04496	0.0
K05369	0.0
K05368	0.0
K03228	0.0
K03229	0.0
K00052	48.0
K03222	0.0
K03223	0.0
K03220	0.0
K03221	0.0
K03226	0.0
K03227	0.0
K03224	0.0
K03225	0.0
K09482	0.0
K09483	0.0
K13836	0.0
K12228	0.0
K05360	0.0
K12224	0.0
K12225	0.0
K12226	0.0
K12227	0.0
K12220	0.0
K05363	95.0
K12222	0.0
K12223	0.0
K08681	37.0
K08680	0.0
K08683	0.0
K08682	0.0
K08685	0.0
K08684	0.0
K08687	0.0
K08686	0.0
K11755	36.0
K11754	223.0
K11751	0.0
K11750	0.0
K11753	190.0
K11752	153.0
K02407	37.0
K13938	0.0
K13936	0.0
K13935	0.0
K02406	100.0
K13933	0.0
K13932	0.0
K13931	0.0
K13930	0.0
K12088	0.0
K12081	0.0
K12082	0.0
K12083	0.0
K12084	0.0
K12086	0.0
K12087	0.0
K09611	0.0
K09612	0.0
K04940	0.0
K10085	0.0
K05394	0.0
K05395	0.0
K06340	0.0
K13043	0.0
K07149	30.0
K07148	2.0
K07147	0.0
K07146	0.0
K07145	0.0
K07144	0.0
K07143	0.0
K07142	0.0
K07141	70.0
K07140	0.0
K10156	0.0
K10150	0.0
K10620	0.0
K10621	0.0
K14028	0.0
K14029	0.0
K01817	24.0
K01816	0.0
K01815	17.0
K01814	96.0
K01813	14.0
K01812	32.0
K01811	77.0
K01810	96.0
K01819	0.0
K01818	5.0
K14580	0.0
K05379	0.0
K08304	0.0
K08305	0.0
K08306	0.0
K08307	2.0
K08300	0.0
K08301	43.0
K08302	4.0
K08303	189.0
K08308	0.0
K08309	4.0
K14671	0.0
K14670	0.0
K14673	0.0
K14672	0.0
K01673	2.0
K01672	0.0
K01671	0.0
K01677	46.0
K01676	2.0
K01674	0.0
K01679	49.0
K01678	42.0
K02899	94.0
K02896	0.0
K02897	2.0
K02895	96.0
K02892	96.0
K02890	96.0
K10811	0.0
K02096	0.0
K02097	0.0
K02094	0.0
K02095	0.0
K02092	0.0
K02093	0.0
K02099	59.0
K03411	42.0
K03410	44.0
K03413	55.0
K03412	26.0
K03415	28.0
K03414	0.0
K03417	0.0
K03416	0.0
K03418	0.0
K05376	0.0
K02320	0.0
K02322	0.0
K02323	0.0
K05377	0.0
K13542	44.0
K13543	0.0
K13540	0.0
K13541	0.0
K12145	0.0
K12144	0.0
K12147	0.0
K12410	103.0
K12141	2.0
K12140	2.0
K12143	0.0
K12142	0.0
K12149	0.0
K12148	0.0
K07312	0.0
K07313	2.0
K07310	0.0
K07311	0.0
K07316	2.0
K07317	0.0
K07314	0.0
K07315	0.0
K07318	0.0
K07319	12.0
K03936	0.0
K03425	0.0
K03426	93.0
K03427	134.0
K03420	0.0
K03421	0.0
K03422	0.0
K03423	0.0
K03756	0.0
K03757	0.0
K03206	0.0
K03755	0.0
K11144	48.0
K11145	93.0
K05972	0.0
K05973	0.0
K03752	3.0
K05978	0.0
K05979	0.0
K03753	0.0
K00331	2.0
K00330	2.0
K00333	0.0
K00332	0.0
K00335	41.0
K00334	43.0
K00337	2.0
K00336	74.0
K00339	2.0
K00338	2.0
K03751	0.0
K06953	0.0
K06952	0.0
K06407	45.0
K06950	176.0
K10819	47.0
K06956	0.0
K06955	0.0
K06402	1.0
K10815	0.0
K06959	95.0
K06958	94.0
K06409	93.0
K06408	12.0
K09129	0.0
K09128	1.0
K09123	1.0
K09122	0.0
K09121	36.0
K09120	0.0
K09127	0.0
K09126	1.0
K09125	0.0
K09124	0.0
K01233	0.0
K05819	0.0
K05818	0.0
K01896	0.0
K05813	27.0
K05812	0.0
K05811	0.0
K05810	88.0
K05817	0.0
K05816	0.0
K05815	9.0
K05814	1.0
K01894	0.0
K01892	96.0
K01234	54.0
K01144	7.0
K01146	0.0
K01141	0.0
K01416	0.0
K11434	0.0
K01415	0.0
K06354	0.0
K01414	0.0
K09836	0.0
K01318	0.0
K01319	0.0
K01312	0.0
K06350	0.0
K02669	87.0
K02668	0.0
K02665	0.0
K02664	0.0
K02667	0.0
K02666	0.0
K02661	0.0
K02660	0.0
K02663	0.0
K02662	4.0
K00809	0.0
K00808	0.0
K00806	96.0
K00805	87.0
K00804	0.0
K00803	0.0
K00802	0.0
K00801	0.0
K00800	88.0
K10921	0.0
K02409	35.0
K02408	44.0
K02401	21.0
K02400	42.0
K02403	0.0
K02402	0.0
K02405	44.0
K05364	41.0
K05367	0.0
K05366	191.0
K10210	0.0
K10216	0.0
K13049	8.0
K13048	0.0
K13739	0.0
K10215	0.0
K06122	0.0
K13735	0.0
K13734	0.0
K13041	0.0
K13040	0.0
K13731	0.0
K13730	0.0
K13733	0.0
K13732	0.0
K04516	2.0
K03204	0.0
K03205	151.0
K03207	0.0
K03200	0.0
K03201	0.0
K03202	0.0
K03203	0.0
K03208	0.0
K03758	0.0
K03759	0.0
K09469	0.0
K09461	0.0
K06204	1.0
K00178	0.0
K13950	0.0
K13953	0.0
K13955	0.0
K13954	21.0
K10920	0.0
K06324	0.0
K11777	3.0
K11779	0.0
K11778	0.0
K06325	0.0
K12600	0.0
K07432	0.0
K07430	0.0
K06326	0.0
K07128	0.0
K07121	0.0
K07120	0.0
K07123	0.0
K07122	0.0
K07125	0.0
K07124	49.0
K07127	0.0
K07126	30.0
K01870	96.0
K01873	104.0
K01872	93.0
K01875	96.0
K01874	104.0
K01876	98.0
K01879	1.0
K01878	1.0
K06321	0.0
K00476	0.0
K00477	0.0
K00474	0.0
K00472	0.0
K00470	0.0
K00471	0.0
K00478	0.0
K00479	0.0
K04775	0.0
K04774	0.0
K04777	0.0
K04776	0.0
K04771	0.0
K04770	0.0
K04773	2.0
K04772	0.0
K04779	0.0
K04778	0.0
K14657	0.0
K14656	0.0
K14654	0.0
K14653	0.0
K14652	155.0
K14659	0.0
K14658	0.0
K14386	0.0
K09926	0.0
K01699	0.0
K01698	14.0
K01695	44.0
K01697	0.0
K01696	44.0
K01690	0.0
K01693	94.0
K01692	23.0
K07227	0.0
K03439	95.0
K03438	129.0
K13380	0.0
K03928	0.0
K03925	88.0
K03924	30.0
K03431	100.0
K03926	0.0
K03437	95.0
K03436	153.0
K03435	0.0
K03434	0.0
K02348	3.0
K02342	12.0
K02343	93.0
K02340	44.0
K02341	96.0
K02346	103.0
K02347	0.0
K02344	0.0
K02345	0.0
K03697	4.0
K03696	48.0
K03695	96.0
K03694	0.0
K03693	0.0
K03692	0.0
K03690	0.0
K03699	68.0
K03698	89.0
K13566	0.0
K12164	0.0
K07338	0.0
K07339	3.0
K07334	47.0
K07335	39.0
K07336	0.0
K07337	0.0
K07330	0.0
K07331	0.0
K07332	0.0
K07333	0.0
K09695	0.0
K09694	0.0
K09697	6.0
K09696	6.0
K09691	57.0
K09690	90.0
K09693	0.0
K09692	51.0
K09699	0.0
K09698	0.0
K07590	2.0
K07591	0.0
K07592	0.0
K05998	0.0
K05999	0.0
K05996	0.0
K05997	0.0
K05994	0.0
K05995	12.0
K05993	8.0
K05991	0.0
K10837	0.0
K00319	0.0
K00318	0.0
K00648	50.0
K02545	0.0
K00645	49.0
K00311	0.0
K00646	0.0
K00317	0.0
K00316	0.0
K00643	0.0
K00314	0.0
K02547	5.0
K06429	0.0
K06428	0.0
K06427	0.0
K02812	0.0
K06425	0.0
K06424	0.0
K06423	0.0
K06422	0.0
K06421	0.0
K02813	0.0
K02930	0.0
K03815	0.0
K05612	0.0
K03367	0.0
K03366	0.0
K03812	0.0
K03635	0.0
K03634	0.0
K03631	46.0
K05969	0.0
K03630	118.0
K03633	0.0
K03632	0.0
K01998	94.0
K01999	91.0
K01992	149.0
K01993	4.0
K01990	448.0
K01991	2.0
K01996	94.0
K01997	94.0
K01994	0.0
K01995	95.0
K03148	1.0
K03639	80.0
K05692	0.0
K03638	0.0
K00869	0.0
K00868	24.0
K00861	0.0
K00860	0.0
K00863	1.0
K00862	0.0
K00865	88.0
K00864	105.0
K00867	0.0
K00866	0.0
K01192	40.0
K01190	182.0
K01191	71.0
K01197	0.0
K01194	0.0
K01195	19.0
K01198	39.0
K01199	0.0
K00656	178.0
K00657	11.0
K00306	0.0
K14591	0.0
K00300	0.0
K00653	0.0
K13715	0.0
K13713	0.0
K00650	0.0
K00651	91.0
K14596	0.0
K02647	96.0
K14598	0.0
K02643	0.0
K02642	0.0
K02641	0.0
K02640	0.0
K03594	5.0
K03595	96.0
K03596	91.0
K03597	0.0
K03590	3.0
K03591	0.0
K03592	47.0
K03593	2.0
K03598	0.0
K03599	0.0
K01736	96.0
K01737	3.0
K01734	68.0
K01735	87.0
K01732	0.0
K01733	98.0
K01730	8.0
K01731	0.0
K06049	0.0
K01738	106.0
K01739	3.0
K11809	0.0
K05343	2.0
K02422	51.0
K02421	21.0
K05340	0.0
K02427	0.0
K05346	0.0
K02425	0.0
K02424	0.0
K05349	216.0
K02428	2.0
K03770	2.0
K03771	2.0
K03772	0.0
K03773	2.0
K03774	0.0
K03775	2.0
K03776	0.0
K03777	0.0
K03778	24.0
K03779	23.0
K09722	0.0
K08174	0.0
K14114	0.0
K13979	0.0
K13237	0.0
K14440	0.0
K09992	8.0
K09990	0.0
K09991	0.0
K09996	0.0
K09997	0.0
K09994	0.0
K14110	0.0
K09998	0.0
K09999	0.0
K14111	0.0
K14113	0.0
K14449	0.0
K10213	0.0
K14118	0.0
K11711	2.0
K11710	0.0
K11712	4.0
K11717	143.0
K11719	0.0
K06857	0.0
K10440	43.0
K10441	38.0
K07103	0.0
K07102	0.0
K07101	0.0
K07100	0.0
K07107	45.0
K07106	1.0
K07105	88.0
K07456	95.0
K07459	0.0
K07458	2.0
K07109	0.0
K07108	0.0
K10198	0.0
K10199	0.0
K10190	39.0
K10191	0.0
K10192	2.0
K10193	0.0
K10194	1.0
K10195	0.0
K10196	0.0
K10197	0.0
K15013	0.0
K01858	0.0
K15016	0.0
K15017	0.0
K01853	0.0
K01852	0.0
K01851	0.0
K01850	0.0
K01857	0.0
K01856	0.0
K01854	56.0
K07539	0.0
K08478	0.0
K08479	0.0
K08476	0.0
K08477	0.0
K08475	0.0
K00450	0.0
K00451	0.0
K00452	0.0
K00453	0.0
K00455	0.0
K00456	0.0
K00457	0.0
K00106	0.0
K00459	0.0
K00104	22.0
K00105	0.0
K00102	0.0
K00103	0.0
K00100	159.0
K00101	0.0
K01509	0.0
K04759	190.0
K04758	209.0
K04757	0.0
K01504	0.0
K04755	0.0
K04754	0.0
K04753	0.0
K04752	0.0
K04751	37.0
K01502	0.0
K14631	0.0
K05359	0.0
K14632	0.0
K07536	0.0
K12080	0.0
K02364	0.0
K12369	0.0
K02361	0.0
K02362	0.0
K02363	0.0
K13509	0.0
K13503	0.0
K13500	0.0
K12109	0.0
K12108	0.0
K12101	0.0
K12100	0.0
K12103	0.0
K12102	0.0
K12105	0.0
K12104	0.0
K12107	0.0
K12106	0.0
K11023	0.0
K03014	0.0
K08906	0.0
K08904	0.0
K08900	0.0
K06223	44.0
K06199	27.0
K06198	0.0
K06197	0.0
K06196	14.0
K06194	2.0
K06193	0.0
K06192	0.0
K06191	0.0
K06190	0.0
K11104	31.0
K11105	9.0
K11106	0.0
K11107	0.0
K11102	0.0
K11103	0.0
K07862	0.0
K00666	9.0
K00663	0.0
K00662	8.0
K00661	48.0
K00660	0.0
K06997	96.0
K06996	0.0
K06995	0.0
K10852	0.0
K06993	0.0
K06992	0.0
K06991	0.0
K06990	0.0
K11050	0.0
K06999	0.0
K06998	8.0
K05338	0.0
K11051	0.0
K06441	0.0
K06440	0.0
K06443	0.0
K06442	91.0
K06445	0.0
K06447	0.0
K06446	0.0
K06309	0.0
K05686	0.0
K02655	0.0
K07392	0.0
K00595	61.0
K00594	0.0
K00596	0.0
K00599	312.0
K00598	0.0
K02657	0.0
K07642	0.0
K07643	0.0
K07396	0.0
K07397	0.0
K07394	0.0
K07395	0.0
K04102	0.0
K04103	0.0
K04100	0.0
K04101	0.0
K04107	0.0
K04105	0.0
K04108	0.0
K04109	0.0
K07716	0.0
K07717	2.0
K07714	0.0
K07715	0.0
K07712	0.0
K07713	1.0
K07710	0.0
K07711	0.0
K07718	175.0
K07719	2.0
K00843	0.0
K00842	0.0
K00841	0.0
K00840	0.0
K00847	52.0
K00846	0.0
K00845	127.0
K00844	0.0
K00849	94.0
K00848	22.0
K06302	0.0
K13771	0.0
K13770	0.0
K13772	0.0
K13775	0.0
K13774	0.0
K13777	0.0
K13776	0.0
K13779	0.0
K13778	0.0
K02621	50.0
K02992	96.0
K02623	0.0
K08286	0.0
K08281	0.0
K02996	73.0
K02995	0.0
K02994	96.0
K02629	0.0
K02628	0.0
K08289	2.0
K08288	0.0
K03578	0.0
K03579	0.0
K03576	0.0
K03577	8.0
K03574	185.0
K03575	80.0
K03572	95.0
K03573	0.0
K03570	96.0
K03571	38.0
K01710	108.0
K01711	15.0
K01712	3.0
K01713	0.0
K01714	142.0
K01715	87.0
K01716	0.0
K01718	0.0
K01719	2.0
K03081	0.0
K02199	0.0
K02198	0.0
K14170	186.0
K02193	0.0
K02192	1.0
K02191	0.0
K02190	19.0
K02197	0.0
K02196	0.0
K02195	0.0
K02194	0.0
K03718	2.0
K03719	13.0
K03712	98.0
K03713	0.0
K03710	130.0
K03711	67.0
K03716	29.0
K03717	0.0
K03715	0.0
K07129	0.0
K00045	0.0
K13995	0.0
K13994	0.0
K13991	0.0
K13990	2.0
K13993	3.0
K13992	0.0
K06298	39.0
K06299	0.0
K06294	0.0
K06295	5.0
K06296	1.0
K06297	0.0
K06290	0.0
K06291	0.0
K06292	0.0
K06293	0.0
K12743	0.0
K00248	91.0
K06426	0.0
K11739	0.0
K11738	0.0
K11733	0.0
K11732	0.0
K11731	0.0
K11737	0.0
K11736	0.0
K11735	0.0
K11734	0.0
K06870	0.0
K06871	139.0
K06872	19.0
K06873	0.0
K06874	0.0
K06875	0.0
K06876	0.0
K06877	8.0
K06878	0.0
K06879	0.0
K07478	104.0
K12645	0.0
K07479	0.0
K07473	92.0
K07472	0.0
K07471	0.0
K07470	0.0
K07477	0.0
K07476	0.0
K07474	1.0
K15038	0.0
K15039	0.0
K15034	0.0
K15036	0.0
K15037	0.0
K08738	0.0
K06420	0.0
K00128	63.0
K00129	0.0
K00438	0.0
K00432	1.0
K00433	8.0
K00122	0.0
K00123	1.0
K00124	1.0
K00125	0.0
K00126	0.0
K00127	0.0
K08973	0.0
K14348	0.0
K14347	0.0
K14340	0.0
K08972	1.0
K01525	0.0
K01524	57.0
K01523	4.0
K01521	0.0
K01520	154.0
K01529	1.0
K08977	0.0
K03969	0.0
K08929	0.0
K02388	45.0
K02389	44.0
K02386	0.0
K02387	44.0
K02384	0.0
K02385	24.0
K02382	0.0
K02380	1.0
K02381	0.0
K05386	0.0
K13524	0.0
K13525	0.0
K13527	0.0
K13520	0.0
K13522	0.0
K13529	0.0
K03385	0.0
K03384	0.0
K03387	2.0
K03386	9.0
K03381	0.0
K03380	0.0
K03383	0.0
K03382	2.0
K03389	2.0
K03388	3.0
K05356	0.0
K12344	0.0
K12343	0.0
K12342	0.0
K12341	0.0
K12340	2.0
K02430	0.0
K12349	0.0
K05351	0.0
K11694	47.0
K11695	0.0
K11690	84.0
K05352	0.0
K11693	0.0
K08928	0.0
K03433	0.0
K13832	0.0
K03039	0.0
K03432	0.0
K06607	0.0
K06606	0.0
K06605	0.0
K03430	10.0
K06603	1.0
K06602	0.0
K06601	0.0
K06600	0.0
K05358	0.0
K06609	0.0
K06608	1.0
K03923	0.0
K03922	0.0
K11472	0.0
K11473	1.0
K11474	0.0
K11475	0.0
K11476	0.0
K11477	0.0
K00601	0.0
K00600	46.0
K00603	2.0
K03746	0.0
K00605	12.0
K00604	96.0
K00607	0.0
K00606	27.0
K00609	96.0
K03741	8.0
K03740	1.0
K03743	53.0
K10873	0.0
K03214	0.0
K14068	0.0
K13317	0.0
K06360	0.0
K14069	0.0
K08078	0.0
K09650	0.0
K06361	0.0
K07802	0.0
K07803	1.0
K07800	0.0
K07801	0.0
K07806	0.0
K07807	0.0
K07804	0.0
K07805	0.0
K06362	0.0
K01172	0.0
K10257	0.0
K10255	0.0
K10254	78.0
K10253	0.0
K10918	0.0
K04128	0.0
K01958	3.0
K01959	0.0
K01956	143.0
K01957	0.0
K04126	0.0
K04127	0.0
K01952	96.0
K01953	114.0
K01950	93.0
K01951	104.0
K07730	0.0
K07731	0.0
K07732	0.0
K07733	0.0
K07734	0.0
K07735	0.0
K07736	51.0
K07737	137.0
K07738	43.0
K07739	0.0
K06365	0.0
K06366	0.0
K06367	0.0
K10910	0.0
K10911	0.0
K04382	0.0
K10775	0.0
K02609	0.0
K02979	0.0
K02978	0.0
K06368	0.0
K02975	0.0
K02974	0.0
K02977	0.0
K02976	0.0
K03558	0.0
K03559	3.0
K03550	93.0
K03551	96.0
K03552	0.0
K03553	104.0
K03554	0.0
K03555	95.0
K03556	11.0
K03557	0.0
K01778	53.0
K01779	5.0
K06369	0.0
K01772	0.0
K01770	93.0
K01771	0.0
K01776	91.0
K01777	0.0
K01774	0.0
K01775	106.0
K05385	0.0
K05384	0.0
K05383	0.0
K05382	0.0
K05381	0.0
K08159	47.0
K14153	0.0
K14154	0.0
K14155	102.0
K08152	0.0
K08156	2.0
K08076	0.0
K12809	0.0
K05297	0.0
K03734	118.0
K03735	2.0
K03736	2.0
K03737	99.0
K03731	0.0
K03732	0.0
K03733	50.0
K03738	0.0
K03739	0.0
K08139	0.0
K06994	0.0
K12660	0.0
K12661	0.0
K07450	0.0
K08719	0.0
K08717	0.0
K08715	0.0
K08714	0.0
K08713	0.0
K08710	0.0
K11311	0.0
K11312	0.0
K00141	0.0
K00146	0.0
K00411	0.0
K00412	0.0
K00145	97.0
K00148	0.0
K14367	0.0
K14366	0.0
K08954	0.0
K08384	63.0
K14369	0.0
K14368	0.0
K14091	8.0
K14090	8.0
K14093	0.0
K14092	0.0
K14095	0.0
K14094	0.0
K14097	0.0
K14096	0.0
K14099	0.0
K14098	0.0
K02848	0.0
K01541	0.0
K04712	0.0
K04711	0.0
K01545	0.0
K01547	15.0
K01546	15.0
K01548	15.0
K04719	0.0
K04718	0.0
K02018	110.0
K02019	53.0
K02016	73.0
K02017	0.0
K02014	8.0
K02015	114.0
K02012	23.0
K02013	77.0
K02010	11.0
K02011	20.0
K04515	0.0
K03943	0.0
K03941	0.0
K03940	0.0
K00313	0.0
K04060	0.0
K01608	8.0
K08942	0.0
K08943	0.0
K08940	0.0
K08941	0.0
K08946	0.0
K08947	0.0
K08944	0.0
K08945	0.0
K03059	0.0
K13811	0.0
K13812	0.0
K13815	0.0
K13816	0.0
K13818	0.0
K13819	0.0
K03053	0.0
K03052	0.0
K03055	0.0
K03054	0.0
K03057	0.0
K03056	0.0
K06222	0.0
K11418	0.0
K11410	0.0
K11415	0.0
K00622	0.0
K00621	0.0
K00620	95.0
K00627	2.0
K00626	153.0
K00625	93.0
K00624	0.0
K02805	9.0
K02552	0.0
K02550	0.0
K02556	23.0
K02803	0.0
K02554	0.0
K07280	0.0
K07281	0.0
K07282	88.0
K07283	0.0
K07284	180.0
K07285	0.0
K07286	0.0
K08217	23.0
K07288	0.0
K07289	1.0
K07534	0.0
K07535	0.0
K07533	35.0
K07822	0.0
K07823	0.0
K08699	0.0
K00088	101.0
K00087	7.0
K00086	8.0
K00082	0.0
K10239	0.0
K10238	0.0
K10231	1.0
K10230	0.0
K10233	0.0
K10232	0.0
K10235	0.0
K10234	0.0
K10237	0.0
K10236	0.0
K08353	0.0
K01970	0.0
K01971	1.0
K01972	102.0
K01973	0.0
K01974	0.0
K01975	0.0
K01976	0.0
K07758	0.0
K05990	0.0
K07752	0.0
K07753	0.0
K07751	0.0
K13786	0.0
K07755	0.0
K07442	0.0
K08352	0.0
K07115	0.0
K07441	0.0
K07634	0.0
K07446	0.0
K07111	0.0
K07444	46.0
K07445	0.0
K00647	0.0
K07449	0.0
K00641	2.0
K00640	124.0
K01289	0.0
K01282	0.0
K01283	0.0
K01280	0.0
K01281	0.0
K01286	4.0
K01284	4.0
K02954	93.0
K02952	96.0
K02950	94.0
K00155	0.0
K02959	96.0
K00887	0.0
K00886	0.0
K00885	0.0
K00884	0.0
K00883	0.0
K00882	84.0
K00881	1.0
K00880	6.0
K00053	48.0
K14048	0.0
K01026	24.0
K01756	96.0
K01025	0.0
K01750	1.0
K01023	0.0
K01752	113.0
K01753	1.0
K14583	0.0
K01758	0.0
K01759	47.0
K09565	0.0
K09568	0.0
K08173	0.0
K08172	0.0
K02483	8.0
K02482	1.0
K08177	0.0
K08176	0.0
K08175	0.0
K02486	0.0
K02489	0.0
K02488	0.0
K08178	0.0
K14138	3.0
K14136	0.0
K09713	0.0
K09714	0.0
K09715	0.0
K03532	0.0
K03533	0.0
K03530	199.0
K03531	73.0
K03536	96.0
K03537	0.0
K03534	13.0
K03535	0.0
K03538	0.0
K03539	0.0
K14451	0.0
K14450	0.0
K02225	0.0
K02224	82.0
K02227	44.0
K02226	45.0
K02221	1.0
K14107	0.0
K02229	0.0
K02228	0.0
K14106	0.0
K00441	0.0
K03288	0.0
K03289	0.0
K03284	153.0
K03285	0.0
K03286	0.0
K03287	3.0
K03280	0.0
K03281	2.0
K03282	42.0
K00440	0.0
K13677	0.0
K12790	0.0
K09639	0.0
K12688	0.0
K12689	0.0
K12686	0.0
K12687	0.0
K12684	0.0
K12685	0.0
K12682	0.0
K12683	0.0
K12680	0.0
K11889	0.0
K08884	72.0
K11085	10.0
K11084	0.0
K11081	0.0
K11080	0.0
K11083	0.0
K11082	0.0
K11089	0.0
K08777	0.0
K08776	0.0
K06346	92.0
K06347	0.0
K09824	0.0
K09825	48.0
K09823	0.0
K09820	0.0
K10939	0.0
K10936	0.0
K10937	0.0
K10933	0.0
K06348	0.0
K09829	0.0
K11337	0.0
K11336	0.0
K11335	0.0
K11334	0.0
K11333	0.0
K11332	0.0
K11331	0.0
K11330	0.0
K00169	25.0
K00164	0.0
K00166	0.0
K00167	0.0
K00161	2.0
K00162	2.0
K00163	0.0
K10689	0.0
K10680	0.0
K10681	0.0
K10682	0.0
K04083	93.0
K04082	0.0
K04081	0.0
K04080	0.0
K04087	1.0
K04086	0.0
K04085	0.0
K04084	0.0
K04088	1.0
K01569	0.0
K01568	0.0
K01563	0.0
K01561	0.0
K01560	9.0
K01567	0.0
K01565	0.0
K01564	0.0
K02038	96.0
K02039	95.0
K02030	302.0
K02031	158.0
K02032	160.0
K02033	169.0
K02034	176.0
K02035	320.0
K02036	96.0
K02037	96.0
K05556	0.0
K13658	0.0
K13659	0.0
K13656	0.0
K13657	0.0
K13654	0.0
K13655	0.0
K13652	8.0
K13653	49.0
K13650	0.0
K13651	0.0
K05555	0.0
K05552	0.0
K02057	99.0
K05550	0.0
K05551	0.0
K12308	89.0
K12306	0.0
K03073	96.0
K03072	1.0
K03071	0.0
K03070	143.0
K03077	1.0
K03076	141.0
K03075	71.0
K03074	3.0
K08965	0.0
K08967	0.0
K08961	0.0
K08963	34.0
K13873	0.0
K13876	0.0
K13874	0.0
K13875	0.0
K06139	0.0
K06138	0.0
K06135	0.0
K06134	0.0
K06137	0.0
K06136	0.0
K06131	180.0
K06133	44.0
K06132	0.0
K02600	96.0
K07389	0.0
K07388	0.0
K04747	0.0
K01516	94.0
K09977	0.0
K07518	0.0
K07519	0.0
K11437	0.0
K07512	0.0
K07516	0.0
K10212	0.0
K10747	0.0
K10217	0.0
K10219	0.0
K10218	0.0
K10748	0.0
K01912	18.0
K01913	0.0
K01910	1.0
K01911	0.0
K01916	0.0
K01917	0.0
K01914	93.0
K01915	246.0
K01918	28.0
K01919	0.0
K07774	0.0
K07775	24.0
K07776	0.0
K07777	23.0
K07770	47.0
K07771	0.0
K07772	0.0
K07773	0.0
K07778	0.0
K01193	53.0
K04340	0.0
K04341	0.0
K04342	0.0
K04343	0.0
K12986	0.0
K04691	0.0
K02931	73.0
K02933	96.0
K02935	96.0
K02936	0.0
K02939	96.0
K00205	0.0
K00204	0.0
K00207	0.0
K00206	0.0
K00201	0.0
K00200	0.0
K00203	0.0
K00202	0.0
K00209	0.0
K00208	2.0
K01000	104.0
K01001	0.0
K01002	50.0
K01003	0.0
K01004	0.0
K01005	101.0
K01006	95.0
K01007	2.0
K01008	81.0
K10855	0.0
K14115	0.0
K14116	0.0
K14441	95.0
K14446	0.0
K14447	0.0
K14112	0.0
K14445	0.0
K08195	0.0
K08194	0.0
K14448	0.0
K08196	0.0
K08191	2.0
K14119	0.0
K08193	0.0
K00702	25.0
K10799	0.0
K03518	90.0
K03519	0.0
K09719	0.0
K10856	0.0
K03516	0.0
K03517	82.0
K02205	0.0
K02204	0.0
K02203	61.0
K02201	0.0
K02200	0.0
K13714	0.0
K13461	0.0
K12518	0.0
K12519	0.0
K12517	0.0
K12514	0.0
K12515	0.0
K12512	0.0
K12513	0.0
K12510	69.0
K12511	2.0
K07183	24.0
K07182	0.0
K07181	13.0
K07180	1.0
K07186	0.0
K07185	7.0
K07184	0.0
K09800	0.0
K09801	0.0
K09802	0.0
K09803	3.0
K09804	0.0
K09805	0.0
K09806	0.0
K09807	11.0
K09808	4.0
K09809	0.0
K10912	0.0
K10913	0.0
K10914	4.0
K10915	0.0
K10916	0.0
K10917	0.0
K11358	43.0
K11355	0.0
K11354	0.0
K11357	0.0
K11356	0.0
K04069	271.0
K04068	101.0
K04065	0.0
K04064	0.0
K04067	0.0
K04066	93.0
K04061	35.0
K09716	0.0
K04063	0.0
K04062	0.0
K10006	0.0
K10007	0.0
K10004	0.0
K10005	0.0
K10002	0.0
K10003	0.0
K10000	0.0
K10001	0.0
K09717	0.0
K10008	0.0
K10009	0.0
K02491	0.0
K14588	0.0
K14581	0.0
K13678	48.0
K13679	0.0
K11633	0.0
K13670	0.0
K13671	0.0
K11987	0.0
K11636	0.0
K11634	0.0
K13582	0.0
K13583	0.0
K13580	0.0
K13581	0.0
K13586	0.0
K13587	0.0
K13584	0.0
K13585	0.0
K13588	0.0
K13589	0.0
K02052	2.0
K02053	2.0
K02050	135.0
K02051	130.0
K02056	39.0
K05553	0.0
K02054	2.0
K02055	2.0
K02058	38.0
K02059	0.0
K05558	0.0
K05559	0.0
K03895	0.0
K03894	0.0
K03897	0.0
K03896	0.0
K03891	0.0
K03890	0.0
K03893	0.0
K03892	113.0
K02423	0.0
K05342	0.0
K05341	0.0
K12989	0.0
K12988	0.0
K02420	42.0
K12981	0.0
K12980	0.0
K12983	0.0
K12982	0.0
K12985	0.0
K12984	0.0
K12987	0.0
K02426	2.0
K13854	0.0
K03098	2.0
K13853	0.0
K03095	0.0
K05344	0.0
K03091	164.0
K03090	1.0
K03093	1.0
K03092	9.0
K06113	0.0
K09632	0.0
K02429	4.0
K06118	0.0
K05716	0.0
K04844	0.0
K11632	0.0
K11630	0.0
K11631	0.0
K11637	0.0
K11635	0.0
K11638	0.0
K11639	0.0
K07572	0.0
K07573	0.0
K07570	0.0
K07571	3.0
K07576	42.0
K07577	0.0
K07574	93.0
K07575	0.0
K07578	0.0
K07579	0.0
K11189	175.0
K11184	20.0
K11187	0.0
K11180	0.0
K11181	0.0
K11183	0.0
K10764	0.0
K10763	0.0
K10762	0.0
K01938	97.0
K01939	119.0
K01934	94.0
K01935	5.0
K01937	96.0
K01930	0.0
K01932	0.0
K01933	101.0
K07798	0.0
K07799	1.0
K07796	0.0
K07797	0.0
K07794	0.0
K07795	0.0
K07792	0.0
K07793	11.0
K07790	0.0
K07791	0.0
K06379	45.0
K00968	8.0
K06378	44.0
K06377	0.0
K06376	0.0
K06375	0.0
K09814	0.0
K09813	0.0
K06372	0.0
K06371	0.0
K06370	0.0
K01249	0.0
K01246	60.0
K01247	0.0
K01244	0.0
K01243	86.0
K08919	0.0
K01241	0.0
K02919	58.0
K02913	141.0
K02912	0.0
K02911	91.0
K02910	0.0
K02917	0.0
K02916	96.0
K02915	0.0
K02914	96.0
K00228	0.0
K00227	0.0
K00226	118.0
K00224	0.0
K00223	0.0
K00222	0.0
K00221	0.0
K00220	0.0
K01798	0.0
K01799	1.0
K01068	0.0
K01069	3.0
K01062	0.0
K01791	24.0
K01792	0.0
K01061	0.0
K01066	0.0
K01067	0.0
K01796	0.0
K01797	0.0
K05499	9.0
K14468	0.0
K14469	0.0
K14465	0.0
K14466	0.0
K14467	0.0
K10834	0.0
K10833	0.0
K02266	0.0
K03793	0.0
K03790	23.0
K03791	0.0
K03796	0.0
K03797	96.0
K03794	0.0
K03795	0.0
K03798	204.0
K03799	0.0
K13448	0.0
K12538	0.0
K12539	0.0
K12530	0.0
K12531	0.0
K12532	0.0
K12533	0.0
K12534	0.0
K12535	0.0
K12536	0.0
K12537	0.0
K03136	0.0
K09790	5.0
K09791	0.0
K09792	0.0
K09793	2.0
K09794	0.0
K09795	0.0
K09796	0.0
K09797	10.0
K09798	0.0
K09799	0.0
K10972	0.0
K10973	0.0
K10977	0.0
K10974	56.0
K10975	0.0
K10978	0.0
K10979	1.0
K06308	0.0
K00315	0.0
K09862	0.0
K06303	0.0
K09860	0.0
K09861	70.0
K06306	4.0
K06307	0.0
K06305	0.0
K11373	0.0
K04047	0.0
K04046	0.0
K04045	59.0
K04044	0.0
K04043	98.0
K04042	102.0
K04041	43.0
K04040	0.0
K02700	0.0
K04049	0.0
K04048	0.0
K02707	0.0
K02704	0.0
K02705	0.0
K10020	0.0
K10021	0.0
K10022	0.0
K10023	0.0
K10024	0.0
K10025	0.0
K10026	0.0
K10027	0.0
K13612	0.0
K13613	0.0
K13611	0.0
K13614	0.0
K13615	0.0
K05794	0.0
K05795	10.0
K05796	0.0
K05797	0.0
K05790	0.0
K05791	0.0
K05792	0.0
K05793	0.0
K05798	0.0
K05799	62.0
K01474	0.0
K01477	0.0
K01476	0.0
K01471	0.0
K01470	117.0
K01473	0.0
K13039	0.0
K01479	0.0
K01478	0.0
K05570	10.0
K05571	10.0
K05572	0.0
K05573	0.0
K02078	114.0
K02079	0.0
K05576	0.0
K02074	0.0
K02075	0.0
K02076	0.0
K02077	0.0
K02071	74.0
K02072	72.0
K02073	74.0
K03309	0.0
K03308	240.0
K03305	3.0
K03304	0.0
K03307	44.0
K03306	14.0
K03301	0.0
K03300	1.0
K03303	48.0
K03302	0.0
K06173	116.0
K06175	0.0
K06174	0.0
K06177	2.0
K06176	0.0
K06179	93.0
K07680	0.0
K03867	0.0
K03838	0.0
K12053	0.0
K11618	8.0
K11619	0.0
K11614	0.0
K11615	0.0
K11616	0.0
K11617	0.0
K11610	0.0
K11611	0.0
K11960	0.0
K11961	0.0
K02836	96.0
K10565	0.0
K10564	0.0
K02837	23.0
K10561	3.0
K10560	3.0
K10563	106.0
K10562	0.0
K02838	96.0
K06858	0.0
K02839	8.0
K06859	47.0
K12700	3.0
K07558	0.0
K07559	10.0
K07228	0.0
K07229	0.0
K07226	0.0
K07224	0.0
K07225	0.0
K07222	0.0
K07223	0.0
K07220	13.0
K07221	0.0
K10709	10.0
K10708	0.0
K10701	0.0
K10703	0.0
K10702	0.0
K10704	0.0
K05984	0.0
K07537	0.0
K08652	0.0
K08651	0.0
K08658	0.0
K08659	4.0
K05982	0.0
K07451	0.0
K07453	0.0
K07452	0.0
K07455	0.0
K07454	0.0
K09707	9.0
K07457	0.0
K09706	3.0
K07104	0.0
K00029	0.0
K00028	0.0
K00799	0.0
K00798	50.0
K00797	35.0
K00024	4.0
K00795	0.0
K00026	0.0
K00021	0.0
K00020	1.0
K00023	0.0
K00022	0.0
K09017	0.0
K01269	142.0
K09015	2.0
K09014	58.0
K09013	79.0
K09011	2.0
K09010	0.0
K01261	0.0
K01262	106.0
K01263	0.0
K01264	0.0
K01265	109.0
K01266	55.0
K09018	0.0
K08227	0.0
K08226	0.0
K08225	0.0
K08224	0.0
K08223	1.0
K08222	0.0
K08221	0.0
K00249	0.0
K01790	91.0
K00241	2.0
K00240	5.0
K00243	43.0
K00242	0.0
K00245	0.0
K00244	25.0
K00247	0.0
K00246	0.0
K01795	8.0
K06983	0.0
K02799	0.0
K02798	0.0
K02791	2.0
K02790	0.0
K02793	108.0
K02795	350.0
K02794	351.0
K02796	255.0
K04564	5.0
K04565	12.0
K04566	8.0
K04567	88.0
K01040	2.0
K01041	0.0
K04562	24.0
K04568	0.0
K01049	0.0
K02535	2.0
K02242	0.0
K02536	2.0
K02531	0.0
K02246	0.0
K02533	0.0
K02532	0.0
K02248	0.0
K02538	0.0
K00581	0.0
K13421	0.0
K01013	0.0
K15018	0.0
K15019	0.0
K03110	96.0
K03111	264.0
K03112	0.0
K03113	2.0
K03116	3.0
K03117	1.0
K03118	3.0
K03119	0.0
K10919	0.0
K12552	0.0
K12553	0.0
K12551	0.0
K12556	0.0
K12554	0.0
K12555	0.0
K06892	0.0
K06893	0.0
K06890	96.0
K06891	0.0
K06896	5.0
K06897	37.0
K06894	0.0
K06895	2.0
K10954	0.0
K10956	0.0
K06899	0.0
K06328	0.0
K06329	0.0
K10952	0.0
K10953	0.0
K11395	0.0
K11391	0.0
K11390	0.0
K11392	0.0
K00499	0.0
K00494	0.0
K00495	0.0
K00496	0.0
K00491	0.0
K00492	0.0
K00493	0.0
K13591	0.0
K01467	4.0
K13593	0.0
K13592	0.0
K04021	0.0
K04020	0.0
K04023	51.0
K04022	0.0
K04025	0.0
K04024	2.0
K04027	0.0
K04026	2.0
K04029	16.0
K04028	16.0
K07055	0.0
K07054	0.0
K07057	0.0
K07056	98.0
K07051	0.0
K07050	90.0
K07053	136.0
K07052	143.0
K07059	0.0
K07058	45.0
K10040	1.0
K10041	50.0
K10046	0.0
K04799	0.0
K04798	0.0
K04793	0.0
K04792	0.0
K04791	0.0
K04790	0.0
K04797	0.0
K04796	0.0
K04795	0.0
K04794	0.0
K13638	0.0
K13639	0.0
K13634	0.0
K13635	0.0
K13636	0.0
K13637	0.0
K13630	0.0
K13631	0.0
K13632	0.0
K13633	0.0
K02042	15.0
K05778	0.0
K05779	0.0
K05776	2.0
K05541	0.0
K05774	0.0
K05775	0.0
K05772	0.0
K05773	0.0
K05540	3.0
K01459	0.0
K01458	0.0
K01457	0.0
K01455	0.0
K01454	0.0
K01453	0.0
K01452	0.0
K01451	52.0
K01450	0.0
K05518	0.0
K08070	3.0
K08071	0.0
K05516	1.0
K08077	0.0
K05515	25.0
K13093	0.0
K11783	0.0
K12949	0.0
K12945	0.0
K12944	0.0
K12941	3.0
K12940	0.0
K12943	0.0
K12942	4.0
K14728	0.0
K14727	0.0
K11785	0.0
K00108	0.0
K13890	0.0
K13891	0.0
K13892	0.0
K13893	0.0
K13894	0.0
K13895	0.0
K13896	0.0
K06159	0.0
K06158	125.0
K06153	148.0
K06152	0.0
K06151	0.0
K06157	0.0
K06156	0.0
K06155	0.0
K06154	0.0
K03327	5.0
K03326	0.0
K03325	1.0
K03324	232.0
K03322	1.0
K03321	53.0
K03320	4.0
K03329	0.0
K03328	2.0
K04802	0.0
K04801	0.0
K04800	0.0
K11948	0.0
K01505	0.0
K04756	0.0
K11940	0.0
K11941	0.0
K11942	0.0
K11943	0.0
K11944	0.0
K01507	152.0
K11946	0.0
K11947	0.0
K01506	0.0
K01501	0.0
K01500	0.0
K01503	0.0
K06714	3.0
K04750	8.0
K12789	0.0
K12788	0.0
K11526	0.0
K10810	0.0
K11522	0.0
K11523	0.0
K08675	0.0
K08676	0.0
K08677	0.0
K08679	0.0
K11521	0.0
K10547	3.0
K10546	3.0
K10545	1.0
K10544	0.0
K10543	0.0
K10542	83.0
K10541	83.0
K10540	90.0
K10549	1.0
K10548	3.0
K14630	0.0
K11529	0.0
K00007	0.0
K00005	72.0
K13444	0.0
K00003	99.0
K00002	11.0
K00001	11.0
K01186	13.0
K00009	0.0
K00008	48.0
K10726	0.0
K10725	0.0
K08246	0.0
K00263	0.0
K00262	98.0
K00261	0.0
K00260	0.0
K00266	281.0
K00265	2.0
K01200	53.0
K01201	16.0
K01206	127.0
K01207	38.0
K01205	2.0
K01208	0.0
K01209	118.0
K06167	3.0
K00917	60.0
K00912	2.0
K00919	96.0
K02519	93.0
K02518	46.0
K02517	2.0
K02511	0.0
K02510	3.0
K13409	0.0
K13408	0.0
K03179	2.0
K03170	0.0
K03177	96.0
K12574	141.0
K12570	0.0
K12573	92.0
K11009	0.0
K11008	0.0
K11005	0.0
K11004	0.0
K11007	0.0
K11006	0.0
K11003	0.0
K08296	0.0
K08297	0.0
K08295	0.0
K02634	0.0
K02635	0.0
K10622	0.0
K07693	0.0
K07692	0.0
K07691	0.0
K07690	0.0
K07697	0.0
K07696	8.0
K07695	0.0
K07694	2.0
K07699	37.0
K07698	0.0
K07079	102.0
K07078	0.0
K07077	0.0
K07076	5.0
K07075	22.0
K07074	1.0
K07073	0.0
K07072	0.0
K07071	0.0
K07070	0.0
K14584	0.0
K11620	0.0
K09190	0.0
K11623	0.0
K05759	0.0
K08589	0.0
K11625	0.0
K11995	0.0
K01439	78.0
K01438	2.0
K01431	0.0
K01430	8.0
K01433	0.0
K01432	0.0
K01434	0.0
K01437	0.0
K01436	20.0
K05539	0.0
K14520	0.0
K12963	0.0
K12962	0.0
K12961	0.0
K12960	138.0
K14749	0.0
K14748	0.0
K02972	0.0
K14743	0.0
K14742	44.0
K14745	0.0
K14744	0.0
K14747	0.0
K14746	0.0
K02167	0.0
K02164	0.0
K02160	15.0
K02168	0.0
K02169	2.0
K10931	0.0
K03341	0.0
K03340	19.0
K03343	0.0
K03342	0.0
K03346	0.0
K12299	0.0
K12291	0.0
K12290	0.0
K12293	0.0
K12292	0.0
K12295	0.0
K12294	0.0
K12297	0.0
K12368	0.0
K11922	0.0
K11923	0.0
K11920	0.0
K11921	0.0
K11926	0.0
K11927	4.0
K11924	0.0
K11925	0.0
K11928	31.0
K13181	0.0
K13219	0.0
K07262	0.0
K07263	2.0
K07260	81.0
K07261	0.0
K07266	0.0
K07267	0.0
K07264	0.0
K07265	0.0
K07268	0.0
K07269	0.0
K01155	22.0
K04478	0.0
K04479	0.0
K10528	0.0
K14952	0.0
K07486	0.0
K07487	0.0
K07484	98.0
K07485	0.0
K07482	0.0
K07483	69.0
K07480	0.0
K07481	4.0
K07488	0.0
K07489	0.0
K11210	0.0
K11211	0.0
K11212	0.0
K11214	8.0
K11216	0.0
K06300	0.0
K00061	0.0
K00060	0.0
K06301	0.0
K00065	4.0
K00064	0.0
K00067	105.0
K00066	0.0
K00069	0.0
K00068	0.0
K06304	0.0
K08262	0.0
K08261	0.0
K08260	0.0
K08265	0.0
K08264	0.0
K00288	0.0
K00285	0.0
K00284	90.0
K00287	95.0
K00286	104.0
K00281	2.0
K00280	0.0
K00283	11.0
K00282	11.0
K08088	0.0
K14198	0.0
K14199	0.0
K03452	0.0
K14194	0.0
K14195	0.0
K14196	0.0
K14197	0.0
K14192	0.0
K14193	0.0
K01880	95.0
K01881	107.0
K01883	96.0
K01885	95.0
K04618	0.0
K01887	104.0
K01224	23.0
K01889	96.0
K01226	9.0
K01227	0.0
K01220	48.0
K01222	1.0
K01223	119.0
K02759	168.0
K02755	0.0
K02757	80.0
K02756	0.0
K14998	0.0
K02750	0.0
K02753	0.0
K02752	0.0
K00939	96.0
K00938	0.0
K00937	48.0
K00936	263.0
K00935	0.0
K00934	0.0
K00933	0.0
K00932	0.0
K00931	48.0
K00930	97.0
K01089	2.0
K01080	0.0
K01081	58.0
K01082	0.0
K01083	0.0
K01084	0.0
K01085	0.0
K01087	0.0
K02571	0.0
K02570	0.0
K02573	0.0
K02572	0.0
K02575	0.0
K02574	3.0
K07780	0.0
K03488	24.0
K03489	0.0
K03482	0.0
K03483	0.0
K03480	50.0
K03481	2.0
K03486	9.0
K03487	0.0
K03484	45.0
K03485	0.0
K02287	0.0
K02286	0.0
K02285	0.0
K02284	0.0
K02283	78.0
K02282	0.0
K02281	0.0
K02280	0.0
K02289	0.0
K02288	0.0
K03626	0.0
K03627	0.0
K03624	136.0
K03625	96.0
K03151	93.0
K03620	0.0
K03153	0.0
K08869	0.0
K03628	43.0
K03629	95.0
K09738	0.0
K09739	0.0
K09736	0.0
K09737	0.0
K09735	0.0
K09732	0.0
K09733	0.0
K09730	0.0
K09731	0.0
K09888	44.0
K09889	0.0
K09880	0.0
K09882	0.0
K09883	0.0
K09884	0.0
K09887	0.0
K11027	0.0
K11026	0.0
K11025	0.0
K11024	0.0
K07679	0.0
K07678	0.0
K11021	0.0
K11020	0.0
K07675	0.0
K07674	0.0
K07676	0.0
K07671	0.0
K07670	0.0
K07673	0.0
K07672	0.0
K01117	0.0
K12048	0.0
K07019	0.0
K07018	0.0
K07011	64.0
K07010	68.0
K07013	0.0
K07012	41.0
K07015	92.0
K07014	0.0
K07017	0.0
K07016	3.0
K10084	0.0
K08372	0.0
K05884	0.0
K05885	8.0
K05886	0.0
K05887	0.0
K05880	0.0
K05881	0.0
K05882	0.0
K05883	0.0
K08902	0.0
K05739	0.0
K05888	0.0
K05889	0.0
K08903	0.0
K00547	0.0
K00544	0.0
K00545	0.0
K00542	0.0
K00543	0.0
K00540	110.0
K00548	61.0
K00549	103.0
K01145	0.0
K01412	0.0
K01147	0.0
K01417	62.0
K00038	0.0
K01143	0.0
K01142	139.0
K01419	0.0
K00788	119.0
K00789	106.0
K12502	0.0
K14762	0.0
K14761	45.0
K06195	0.0
K03819	0.0
K03818	0.0
K03814	0.0
K03817	0.0
K03816	83.0
K03811	11.0
K03810	0.0
K03813	0.0
K11908	0.0
K11909	0.0
K11904	0.0
K11905	0.0
K11906	0.0
K11907	0.0
K11900	0.0
K11901	0.0
K11902	0.0
K11903	0.0
K10986	0.0
K13238	0.0
K13239	0.0
K13797	0.0
K07248	20.0
K13796	0.0
K07244	0.0
K07245	0.0
K07246	1.0
K07240	174.0
K07241	0.0
K07242	0.0
K07243	0.0
K01268	0.0
K05296	0.0
K02821	12.0
K09016	0.0
K09945	0.0
K09944	0.0
K09947	0.0
K09946	0.0
K09941	0.0
K09940	0.0
K09943	0.0
K09942	0.0
K09949	0.0
K09948	0.0
K10851	0.0
K10850	0.0
K03666	5.0
K03667	0.0
K03196	0.0
K03665	96.0
K11275	0.0
K06012	25.0
K00048	86.0
K10857	0.0
K09773	1.0
K00043	0.0
K00042	14.0
K00041	15.0
K00040	19.0
K00046	52.0
K00733	0.0
K00044	0.0
K06011	0.0
K09012	0.0
K06016	3.0
K06017	0.0
K06014	0.0
K06015	9.0
K06019	0.0
K01075	0.0
K12221	0.0
K06444	0.0
K04632	0.0
K14977	0.0
K14974	0.0
K00958	0.0
K00951	98.0
K00950	3.0
K00952	0.0
K00955	20.0
K00954	96.0
K00957	25.0
K00956	25.0
K00590	0.0
K02777	1.0
K02775	4.0
K02774	6.0
K02773	6.0
K02771	47.0
K02770	34.0
K02779	1.0
K02778	0.0
K01606	0.0
K01607	68.0
K01604	0.0
K01605	0.0
K01602	0.0
K01601	0.0
K03750	1.0
K01609	44.0
K02553	0.0
K02804	14.0
K02551	49.0
K02806	0.0
K02557	24.0
K02800	48.0
K05275	0.0
K02802	0.0
K13300	0.0
K02558	0.0
K02809	0.0
K02808	0.0
K03600	0.0
K03601	96.0
K03602	95.0
K03603	0.0
K03604	12.0
K03605	1.0
K03606	0.0
K03607	0.0
K03608	44.0
K03609	57.0
K06078	0.0
K06079	0.0
K09710	96.0
K09711	0.0
K09712	0.0
K06073	0.0
K06074	0.0
K06075	0.0
K06076	1.0
K06077	0.0
K06382	35.0
K06383	8.0
K06380	0.0
K06381	26.0
K06386	0.0
K06387	35.0
K06384	1.0
K06385	42.0
K06388	0.0
K06389	0.0
K12466	0.0
K12468	0.0
K07657	0.0
K07656	0.0
K07655	0.0
K07654	0.0
K07653	0.0
K07652	2.0
K07651	0.0
K07650	48.0
K07659	0.0
K07658	93.0
K11041	0.0
K11040	0.0
K11043	0.0
K11042	0.0
K11045	0.0
K11044	0.0
K11047	0.0
K11046	0.0
K11049	0.0
K11048	0.0
K07387	2.0
K07386	2.0
K06926	151.0
K06927	1.0
K06924	0.0
K06925	96.0
K06922	0.0
K06923	45.0
K06920	0.0
K06921	119.0
K06928	2.0
K06929	1.0
K07033	50.0
K07032	0.0
K07031	57.0
K07030	70.0
K07037	5.0
K07035	40.0
K07034	0.0
K07039	0.0
K07038	2.0
K10829	0.0
K00384	146.0
K00385	2.0
K00386	0.0
K00387	0.0
K00380	0.0
K00381	0.0
K00382	19.0
K00383	0.0
K00389	0.0
K01387	0.0
K01385	0.0
K01389	0.0
K09158	0.0
K09159	0.0
K09156	0.0
K09157	94.0
K09154	0.0
K09155	3.0
K09152	0.0
K09153	59.0
K09150	0.0
K09151	0.0
K05970	12.0
K05714	0.0
K05715	0.0
K05710	0.0
K05711	0.0
K05712	0.0
K05713	0.0
K00560	90.0
K00561	0.0
K00563	49.0
K00564	48.0
K00566	99.0
K00567	71.0
K00568	0.0
K00569	0.0
K05575	0.0
K01169	0.0
K01167	0.0
K01166	0.0
K05577	0.0
K01163	9.0
K01161	0.0
K01160	0.0
K05578	0.0
K05579	0.0
K08092	4.0
K08093	47.0
K08094	52.0
K08095	0.0
K08096	0.0
K08097	0.0
K02254	0.0
K02255	0.0
K01743	0.0
K02251	0.0
K02061	0.0
K01741	0.0
K02060	0.0
K00114	0.0
K02122	49.0
K02123	49.0
K02120	51.0
K02121	24.0
K02124	51.0
K03837	0.0
K03836	0.0
K03835	0.0
K03834	0.0
K03833	1.0
K03832	3.0
K03831	0.0
K03830	13.0
K00443	0.0
K03839	2.0
K02067	0.0
K10189	25.0
K13038	168.0
K13787	2.0
K13788	0.0
K13789	268.0
K10188	45.0
K12255	0.0
K12254	0.0
K12257	45.0
K12256	0.0
K12251	28.0
K12250	0.0
K12253	0.0
K12252	0.0
K13252	0.0
K13256	0.0
K13255	0.0
K12079	0.0
K12078	0.0
K12071	0.0
K12070	0.0
K12073	0.0
K12072	0.0
K09912	0.0
K06236	0.0
K06237	0.0
K05519	0.0
K09914	0.0
K11788	0.0
K11782	0.0
K11780	0.0
K11781	0.0
K11787	0.0
K11784	0.0
K11530	0.0
K12787	0.0
K12786	0.0
K12785	0.0
K12784	0.0
K06718	0.0
K09969	0.0
K09968	0.0
K09967	14.0
K09966	0.0
K09965	0.0
K09964	0.0
K09963	50.0
K09962	0.0
K09961	0.0
K09960	0.0
K11527	0.0
K11524	0.0
K11525	0.0
K11250	0.0
K11253	0.0
K11258	0.0
K11528	0.0
K00713	0.0
K00712	0.0
K10780	0.0
K10783	0.0
K10125	0.0
K10124	0.0
K10126	0.0
K10121	0.0
K10123	0.0
K10122	0.0
K04652	64.0
K04653	9.0
K04651	70.0
K04656	9.0
K04654	9.0
K04655	9.0
K00973	91.0
K00972	23.0
K00971	12.0
K00970	2.0
K00975	223.0
K00974	280.0
K00979	4.0
K00978	3.0
K14954	0.0
K14955	0.0
K14956	0.0
K06178	56.0
K01596	2.0
K01597	0.0
K01594	0.0
K01595	0.0
K01592	0.0
K01593	0.0
K01590	0.0
K01591	96.0
K01598	0.0
K01599	81.0
K02711	0.0
K02710	0.0
K02713	0.0
K02712	0.0
K02714	0.0
K02717	0.0
K02716	0.0
K02719	0.0
K02718	0.0
K03449	8.0
K03446	2.0
K03444	0.0
K03445	0.0
K03442	45.0
K01620	88.0
K01621	2.0
K01622	0.0
K01623	10.0
K01624	129.0
K01625	266.0
K01626	93.0
K01627	2.0
K01628	46.0
K01629	11.0
K05299	0.0
K02829	0.0
K02828	0.0
K02827	0.0
K02826	0.0
K02825	2.0
K02824	91.0
K02823	96.0
K02822	16.0
K03198	0.0
K03199	0.0
K03668	0.0
K03669	0.0
K03190	8.0
K03191	0.0
K03660	50.0
K03194	0.0
K03195	0.0
K03664	96.0
K03197	0.0
K09772	93.0
K06013	0.0
K09770	0.0
K09771	0.0
K09776	0.0
K09777	40.0
K09774	0.0
K09775	14.0
K09778	3.0
K09779	23.0
K06269	0.0
K06323	0.0
K11624	0.0
K02991	0.0
K02990	93.0
K02624	0.0
K02240	48.0
K08282	0.0
K12440	0.0
K12441	0.0
K12442	0.0
K12443	0.0
K12444	0.0
K12445	0.0
K12449	0.0
K02247	0.0
K07637	0.0
K07636	95.0
K07639	0.0
K07638	0.0
K11069	20.0
K11068	91.0
K11063	0.0
K11062	0.0
K11061	0.0
K11060	0.0
K11066	0.0
K11065	2.0
K06900	0.0
K06901	142.0
K06902	74.0
K06903	2.0
K06904	3.0
K06905	5.0
K06906	3.0
K06907	6.0
K06908	5.0
K06909	0.0
K10821	0.0
K05905	0.0
K05904	0.0
K05906	0.0
K05900	0.0
K05903	1.0
K01406	0.0
K05909	0.0
K05908	0.0
K00368	0.0
K00369	0.0
K00366	3.0
K00367	0.0
K00364	0.0
K00365	0.0
K00362	0.0
K00363	0.0
K00360	0.0
```
