## Extended Data File 1 for "Diet induces reproducible alterations in the mouse and human gut microbiome": SRS3575020_SRR7556642.picrust

```
# Constructed from biom file
#OTU ID	SRR7556642
K01365	0.0
K01364	0.0
K01361	0.0
K01360	0.0
K01362	24.0
K02249	0.0
K05841	0.0
K05844	0.0
K05845	0.0
K05846	27.0
K05847	43.0
K00508	0.0
K00500	0.0
K00507	0.0
K00504	0.0
K00505	0.0
K12521	0.0
K01101	29.0
K01103	0.0
K12520	0.0
K01104	173.0
K05592	37.0
K05593	34.0
K05590	0.0
K05591	0.0
K05596	0.0
K05597	0.0
K05594	0.0
K05595	0.0
K05599	0.0
K11964	0.0
K11962	0.0
K14540	65.0
K12529	0.0
K12528	0.0
K06353	0.0
K02456	0.0
K02457	0.0
K02454	0.0
K02455	0.0
K02452	0.0
K02453	0.0
K02450	0.0
K02103	21.0
K08138	0.0
K02108	84.0
K02109	101.0
K02458	0.0
K02459	0.0
K08137	0.0
K03851	0.0
K03850	0.0
K03852	0.0
K03855	0.0
K03856	68.0
K13018	0.0
K13019	0.0
K13010	0.0
K13011	0.0
K13012	16.0
K13013	0.0
K13014	0.0
K13015	0.0
K13016	0.0
K13017	0.0
K08566	0.0
K08567	0.0
K13274	0.0
K13275	0.0
K13276	0.0
K13277	0.0
K03275	0.0
K03274	0.0
K03277	0.0
K03276	0.0
K03271	47.0
K03270	28.0
K03273	1.0
K03272	17.0
K03279	0.0
K03278	0.0
K11022	0.0
K12277	0.0
K12276	0.0
K12270	12.0
K11058	0.0
K12279	0.0
K12278	0.0
K07557	0.0
K07550	0.0
K07552	10.0
K06319	0.0
K09909	0.0
K09908	0.0
K12051	0.0
K12050	0.0
K12057	0.0
K12056	0.0
K06221	0.0
K09900	0.0
K09903	75.0
K09902	0.0
K09904	0.0
K09907	0.0
K09906	0.0
K11501	0.0
K03234	0.0
K00773	75.0
K00772	1.0
K00777	0.0
K00776	0.0
K06313	3.0
K06315	0.0
K05574	0.0
K10201	0.0
K07176	0.0
K07177	0.0
K07174	0.0
K07175	8.0
K07172	0.0
K07173	39.0
K07170	22.0
K07171	140.0
K07178	0.0
K07179	0.0
K00195	0.0
K00194	0.0
K00197	0.0
K00196	0.0
K00191	0.0
K00190	0.0
K00193	0.0
K00192	0.0
K00198	13.0
K06405	51.0
K10109	32.0
K10108	50.0
K10107	0.0
K01828	0.0
K01829	0.0
K01826	0.0
K01825	0.0
K01822	0.0
K01823	0.0
K01820	0.0
K01821	0.0
K00999	0.0
K00998	24.0
K00995	107.0
K00997	7.0
K00996	0.0
K00991	77.0
K00990	0.0
K00992	0.0
K11028	0.0
K02622	22.0
K02625	0.0
K03564	54.0
K13489	0.0
K13488	0.0
K13483	0.0
K13482	0.0
K13481	0.0
K13480	0.0
K13487	0.0
K13486	0.0
K14680	0.0
K14681	0.0
K14682	0.0
K08358	0.0
K08357	0.0
K08356	0.0
K08355	0.0
K03469	63.0
K03462	0.0
K03464	0.0
K03465	17.0
K03466	77.0
K01648	0.0
K01649	84.0
K01643	10.0
K01640	4.0
K01641	0.0
K01646	1.0
K01647	76.0
K01644	10.0
K02597	0.0
K02626	0.0
K02595	0.0
K02594	3.0
K02593	0.0
K02592	2.0
K02591	5.0
K02590	19.0
K02598	10.0
K02849	0.0
K14061	0.0
K14062	0.0
K14063	0.0
K14064	0.0
K14065	0.0
K14067	0.0
K02841	0.0
K02840	0.0
K02843	0.0
K02844	0.0
K02847	0.0
K02846	0.0
K02102	0.0
K09758	2.0
K06039	0.0
K06034	0.0
K06036	0.0
K06037	0.0
K06032	0.0
K01581	0.0
K02702	0.0
K02659	0.0
K13490	0.0
K13491	0.0
K03644	10.0
K03645	0.0
K03646	0.0
K03647	12.0
K03640	0.0
K03641	0.0
K03642	0.0
K03643	0.0
K03648	67.0
K03649	0.0
K06694	0.0
K11814	0.0
K12428	0.0
K12429	0.0
K12422	0.0
K12423	0.0
K12420	0.0
K12421	0.0
K12426	0.0
K12427	0.0
K12424	0.0
K12425	0.0
K07349	0.0
K07348	0.0
K05380	0.0
K07345	0.0
K07344	0.0
K07347	0.0
K07346	0.0
K07341	17.0
K07340	0.0
K07343	18.0
K07342	0.0
K06968	0.0
K06969	118.0
K06962	2.0
K06963	0.0
K06960	53.0
K06961	0.0
K06966	23.0
K06967	65.0
K06964	0.0
K06965	0.0
K08995	0.0
K08994	0.0
K08997	0.0
K08996	0.0
K08990	0.0
K08993	0.0
K08992	0.0
K08999	0.0
K08998	46.0
K08344	0.0
K08345	0.0
K08346	0.0
K14940	0.0
K02724	0.0
K08349	0.0
K11815	0.0
K05929	0.0
K05928	0.0
K05927	0.0
K05924	0.0
K05922	0.0
K05921	0.0
K00349	10.0
K00698	0.0
K00340	10.0
K00341	10.0
K00690	30.0
K00343	10.0
K00344	0.0
K00697	0.0
K00346	10.0
K00347	10.0
K09116	17.0
K09117	53.0
K05337	7.0
K09118	0.0
K09119	0.0
K02106	2.0
K05823	0.0
K05820	0.0
K05826	0.0
K05827	0.0
K02100	0.0
K02101	0.0
K00524	0.0
K00525	44.0
K00526	27.0
K00527	131.0
K00520	0.0
K00522	0.0
K00523	0.0
K02451	0.0
K00528	63.0
K00529	0.0
K00025	0.0
K14215	0.0
K14213	0.0
K03453	10.0
K00796	32.0
K05339	0.0
K00027	68.0
K00794	45.0
K00793	45.0
K01347	0.0
K01346	0.0
K01344	0.0
K01343	0.0
K00791	75.0
K01340	0.0
K00790	103.0
K02694	0.0
K02696	0.0
K02697	0.0
K02690	0.0
K02691	0.0
K02692	0.0
K02693	0.0
K02698	0.0
K02699	0.0
K00836	0.0
K00837	12.0
K00835	0.0
K00832	13.0
K00833	10.0
K00830	0.0
K00831	73.0
K00839	0.0
K04335	0.0
K04334	0.0
K01120	0.0
K01126	50.0
K04333	0.0
K01129	51.0
K01128	0.0
K04339	0.0
K04338	0.0
K02470	126.0
K02471	0.0
K02472	0.0
K02473	0.0
K02474	27.0
K02475	0.0
K02476	0.0
K02477	28.0
K02478	0.0
K02479	0.0
K09019	0.0
K01267	53.0
K13074	0.0
K13075	0.0
K11441	0.0
K14055	0.0
K13299	0.0
K13292	66.0
K14057	0.0
K14056	0.0
K02856	0.0
K02585	2.0
K12211	0.0
K12210	0.0
K12213	0.0
K12212	0.0
K12215	0.0
K02854	0.0
K12217	0.0
K12216	0.0
K12219	0.0
K12218	0.0
K02855	0.0
K08692	0.0
K08693	0.0
K08690	0.0
K08691	0.0
K08696	0.0
K08697	0.0
K11748	0.0
K11749	73.0
K11746	0.0
K11747	0.0
K11744	0.0
K11745	0.0
K11742	0.0
K11743	17.0
K11740	0.0
K11741	1.0
K13920	8.0
K13921	0.0
K13922	28.0
K13923	0.0
K13924	0.0
K13925	0.0
K13926	0.0
K13927	5.0
K13928	0.0
K13929	0.0
K09923	0.0
K09922	10.0
K06201	50.0
K06200	45.0
K06207	57.0
K06206	9.0
K06205	0.0
K09924	0.0
K09929	0.0
K06208	2.0
K00759	67.0
K00758	0.0
K00752	0.0
K00757	67.0
K00756	16.0
K00754	89.0
K06001	31.0
K05557	0.0
K09766	15.0
K05554	0.0
K07475	0.0
K07150	26.0
K07151	0.0
K07152	0.0
K07153	0.0
K07154	37.0
K07155	0.0
K07156	0.0
K07157	0.0
K07406	53.0
K07407	129.0
K07404	51.0
K07405	10.0
K07402	73.0
K07403	0.0
K07400	0.0
K07401	0.0
K01808	81.0
K01809	48.0
K01800	0.0
K01801	0.0
K01802	23.0
K01803	76.0
K01804	22.0
K01805	3.0
K01807	29.0
K09718	0.0
K14668	0.0
K14669	0.0
K14666	0.0
K14667	0.0
K01664	0.0
K01665	10.0
K01666	33.0
K01667	13.0
K01660	0.0
K01661	0.0
K01662	79.0
K01663	0.0
K01668	0.0
K01669	0.0
K02863	75.0
K02862	0.0
K02860	75.0
K02867	75.0
K02866	0.0
K02864	62.0
K02869	0.0
K05362	0.0
K05365	0.0
K03402	51.0
K03403	0.0
K03400	0.0
K03406	350.0
K03407	43.0
K03404	0.0
K03405	0.0
K03408	78.0
K03409	3.0
K02315	72.0
K02314	75.0
K02317	0.0
K02316	75.0
K02313	75.0
K02312	0.0
K02319	0.0
K12405	0.0
K12152	0.0
K12151	0.0
K07091	0.0
K07090	88.0
K07093	0.0
K07092	0.0
K07095	116.0
K07094	0.0
K07097	0.0
K07096	0.0
K07099	12.0
K07098	83.0
K11175	75.0
K11174	0.0
K11177	0.0
K11176	0.0
K11173	0.0
K11179	0.0
K11178	0.0
K00322	0.0
K00320	0.0
K00321	0.0
K00326	0.0
K00324	0.0
K00325	0.0
K00329	0.0
K05945	0.0
K05944	0.0
K05947	0.0
K05946	22.0
K06944	0.0
K06945	0.0
K06946	0.0
K06415	2.0
K06940	30.0
K06941	78.0
K06942	75.0
K06943	0.0
K10806	0.0
K10807	0.0
K10804	0.0
K10805	0.0
K06948	12.0
K06949	90.0
K06418	0.0
K09138	0.0
K09139	0.0
K09134	17.0
K09135	0.0
K09136	0.0
K09137	0.0
K09130	0.0
K09131	0.0
K09132	17.0
K09133	0.0
K05808	63.0
K05809	0.0
K05804	17.0
K05805	0.0
K05806	0.0
K05807	10.0
K05800	0.0
K05801	0.0
K05802	0.0
K05803	0.0
K01044	0.0
K01045	0.0
K01046	0.0
K02068	0.0
K04561	0.0
K01042	4.0
K05568	59.0
K05567	19.0
K14273	0.0
K14275	0.0
K14274	0.0
K02062	0.0
K05245	0.0
K05564	0.0
K01048	13.0
K02066	10.0
K01322	10.0
K01325	0.0
K02065	10.0
K01326	0.0
K05560	0.0
K02243	12.0
K08930	0.0
K02679	0.0
K02676	0.0
K02674	0.0
K02675	0.0
K02672	0.0
K02241	5.0
K02670	0.0
K02671	0.0
K00810	0.0
K00811	10.0
K00812	6.0
K00813	0.0
K00814	0.0
K00817	75.0
K00818	10.0
K00819	0.0
K02530	12.0
K02245	12.0
K02244	0.0
K01499	0.0
K01498	0.0
K01493	75.0
K01492	1.0
K01491	170.0
K01497	0.0
K01496	13.0
K01495	34.0
K01494	18.0
K02418	49.0
K02419	55.0
K14492	0.0
K02412	42.0
K02413	52.0
K02410	55.0
K02411	23.0
K02416	55.0
K02417	40.0
K02414	13.0
K02415	0.0
K00120	0.0
K00121	0.0
K00430	0.0
K13058	0.0
K13059	0.0
K13727	0.0
K13057	0.0
K13722	0.0
K13051	0.0
K13052	46.0
K00435	0.0
K12054	0.0
K03239	0.0
K03238	0.0
K03231	0.0
K03230	0.0
K03232	0.0
K12059	0.0
K03237	0.0
K03236	0.0
K12058	0.0
K12239	0.0
K12238	0.0
K12235	0.0
K12234	4.0
K13942	0.0
K13940	37.0
K13941	0.0
K12097	0.0
K12096	0.0
K12095	0.0
K12094	0.0
K12093	0.0
K12092	0.0
K12091	0.0
K12090	0.0
K12099	0.0
K12098	0.0
K06356	0.0
K05992	0.0
K03540	0.0
K06331	28.0
K06330	0.0
K07138	59.0
K07139	53.0
K11811	0.0
K07132	4.0
K07133	325.0
K07130	56.0
K07131	0.0
K07137	137.0
K07134	0.0
K07135	0.0
K01860	0.0
K01866	75.0
K01867	75.0
K01865	0.0
K01868	92.0
K01869	75.0
K06140	0.0
K04766	0.0
K04767	13.0
K04764	0.0
K04762	10.0
K04763	80.0
K04760	0.0
K04761	1.0
K04768	0.0
K04769	40.0
K08313	12.0
K08312	0.0
K08311	0.0
K08310	0.0
K08317	0.0
K08316	55.0
K08315	0.0
K08314	8.0
K05149	0.0
K08319	0.0
K08318	0.0
K06339	0.0
K14648	0.0
K14392	0.0
K14393	0.0
K14645	0.0
K14647	0.0
K01689	98.0
K01686	69.0
K01687	101.0
K01684	20.0
K01685	38.0
K01682	0.0
K01681	75.0
K05308	0.0
K02889	0.0
K02888	75.0
K02885	0.0
K02884	75.0
K02887	75.0
K02886	75.0
K02881	75.0
K02883	0.0
K13743	0.0
K02086	0.0
K02081	13.0
K02080	0.0
K02083	0.0
K02082	12.0
K13831	0.0
K03428	0.0
K03429	22.0
K03424	114.0
K03935	0.0
K03932	0.0
K03933	0.0
K03930	19.0
K03931	0.0
K02339	0.0
K02338	75.0
K02337	73.0
K02336	0.0
K02335	92.0
K02334	25.0
K02330	0.0
K03688	54.0
K03689	0.0
K03680	0.0
K03683	0.0
K03684	0.0
K03685	75.0
K03686	167.0
K03687	65.0
K07301	64.0
K07300	0.0
K07303	0.0
K07302	0.0
K07305	0.0
K07304	12.0
K07307	1.0
K07306	0.0
K07309	0.0
K07308	0.0
K02617	0.0
K02610	0.0
K02963	75.0
K02612	0.0
K02961	60.0
K09686	172.0
K09687	510.0
K09684	1.0
K09685	4.0
K09682	0.0
K09683	0.0
K09680	0.0
K09681	0.0
K09688	0.0
K09689	0.0
K05962	0.0
K05961	0.0
K05967	0.0
K05966	1.0
K11159	0.0
K05964	0.0
K05968	0.0
K11152	0.0
K00309	0.0
K00658	0.0
K00304	0.0
K00305	0.0
K00654	0.0
K00655	107.0
K00652	10.0
K00301	0.0
K00302	17.0
K00303	0.0
K10828	0.0
K06431	0.0
K06432	0.0
K06433	0.0
K06434	0.0
K06436	3.0
K06437	0.0
K10820	0.0
K06439	0.0
K10822	0.0
K10823	0.0
K10826	0.0
K09167	8.0
K06322	0.0
K14117	0.0
K14259	0.0
K14257	0.0
K01308	5.0
K01303	12.0
K01301	0.0
K01305	13.0
K01304	14.0
K02658	0.0
K00672	0.0
K02650	5.0
K02651	0.0
K02652	25.0
K02653	44.0
K02654	123.0
K05687	0.0
K02656	0.0
K05685	0.0
K00878	62.0
K00879	3.0
K00872	16.0
K00873	75.0
K00870	0.0
K00876	81.0
K00877	0.0
K00874	88.0
K00875	0.0
K04487	115.0
K04486	97.0
K04485	63.0
K04484	0.0
K04483	0.0
K04482	0.0
K04480	0.0
K04488	83.0
K12049	0.0
K13693	0.0
K13706	0.0
K13694	0.0
K13695	0.0
K05977	0.0
K09516	0.0
K02434	100.0
K02435	90.0
K02436	1.0
K02437	31.0
K05350	20.0
K02431	29.0
K08100	0.0
K02433	102.0
K02438	58.0
K02439	0.0
K03745	0.0
K03744	47.0
K03747	0.0
K03210	63.0
K03217	73.0
K03216	65.0
K03215	0.0
K03742	40.0
K03219	0.0
K03218	63.0
K03749	0.0
K03748	0.0
K02383	0.0
K06327	0.0
K06320	30.0
K07238	80.0
K09479	0.0
K09478	0.0
K09475	0.0
K09474	0.0
K09477	0.0
K09476	0.0
K09471	0.0
K09470	0.0
K09473	0.0
K09472	0.0
K07543	0.0
K06898	40.0
K13967	0.0
K13963	21.0
K07545	0.0
K00737	17.0
K05345	0.0
K11706	0.0
K11707	0.0
K11704	0.0
K11705	0.0
K11708	0.0
K11709	0.0
K05588	0.0
K07114	40.0
K07443	23.0
K07116	0.0
K07117	0.0
K07110	0.0
K07447	75.0
K07112	4.0
K07113	0.0
K07448	30.0
K07118	0.0
K07119	0.0
K10619	0.0
K10618	0.0
K10617	0.0
K10616	0.0
K01848	0.0
K01849	0.0
K01844	15.0
K01845	24.0
K01846	0.0
K01847	20.0
K01840	103.0
K01841	1.0
K01842	0.0
K01843	4.0
K06219	0.0
K10832	0.0
K05348	0.0
K14203	0.0
K08483	63.0
K08482	0.0
K08481	0.0
K08480	0.0
K08485	0.0
K08484	0.0
K00464	0.0
K00467	0.0
K00466	0.0
K00461	0.0
K00460	0.0
K00463	0.0
K00462	0.0
K04509	0.0
K00469	0.0
K00468	0.0
K08645	0.0
K04744	0.0
K01518	0.0
K01519	0.0
K04748	0.0
K04749	2.0
K01514	0.0
K01515	113.0
K01512	47.0
K01510	0.0
K14623	2.0
K14626	0.0
K14627	0.0
K14628	0.0
K14629	0.0
K03918	0.0
K03919	0.0
K12372	0.0
K12373	67.0
K12370	0.0
K12371	0.0
K02359	0.0
K02358	76.0
K02351	0.0
K02352	0.0
K02355	137.0
K02357	75.0
K02356	88.0
K13574	0.0
K13573	0.0
K13572	0.0
K13571	0.0
K13570	0.0
K12112	0.0
K12113	0.0
K12110	0.0
K12111	0.0
K07329	0.0
K07328	0.0
K07323	0.0
K07322	20.0
K07321	8.0
K07320	0.0
K07327	0.0
K07326	0.0
K07325	0.0
K07324	0.0
K08163	0.0
K06180	176.0
K06181	0.0
K06182	41.0
K06183	63.0
K06186	0.0
K06187	75.0
K06188	13.0
K06189	0.0
K08359	0.0
K07589	0.0
K07588	10.0
K07587	0.0
K07586	17.0
K07585	0.0
K07584	73.0
K07583	0.0
K07582	0.0
K07581	0.0
K07580	0.0
K11139	0.0
K05989	104.0
K05988	0.0
K05985	20.0
K05987	0.0
K05986	0.0
K10843	0.0
K08354	0.0
K10844	0.0
K10848	0.0
K00673	0.0
K00674	12.0
K00675	0.0
K00676	40.0
K00677	10.0
K06988	0.0
K06989	1.0
K08351	0.0
K06980	0.0
K06981	0.0
K06982	0.0
K08350	0.0
K06984	0.0
K06985	0.0
K06986	0.0
K06987	22.0
K02445	17.0
K02444	42.0
K00582	0.0
K00583	0.0
K00580	0.0
K02110	95.0
K00586	0.0
K00587	0.0
K00584	0.0
K08921	0.0
K02441	0.0
K00588	12.0
K08922	0.0
K02440	27.0
K00018	75.0
K08923	0.0
K02443	28.0
K00019	0.0
K02442	0.0
K08925	0.0
K08926	0.0
K08927	0.0
K03149	16.0
K06604	0.0
K00015	0.0
K01989	65.0
K00854	106.0
K00855	0.0
K00856	0.0
K00857	14.0
K00850	172.0
K00851	0.0
K00852	76.0
K00853	0.0
K00858	75.0
K00859	73.0
K01181	8.0
K01180	0.0
K01183	19.0
K01182	72.0
K01185	10.0
K01184	0.0
K01187	107.0
K01188	50.0
K02596	0.0
K13766	0.0
K13767	0.0
K13003	0.0
K13002	0.0
K13000	0.0
K02984	0.0
K02986	75.0
K02987	0.0
K02636	0.0
K02982	59.0
K02983	0.0
K02638	0.0
K02639	0.0
K02988	73.0
K08298	0.0
K08299	0.0
K03583	0.0
K03582	0.0
K03581	61.0
K03580	0.0
K03587	10.0
K03586	0.0
K03585	20.0
K03584	63.0
K03589	57.0
K03588	124.0
K01725	0.0
K01724	0.0
K01727	0.0
K01726	31.0
K01721	0.0
K01720	0.0
K01722	0.0
K13008	0.0
K01729	0.0
K01728	0.0
K09530	0.0
K09539	0.0
K02188	46.0
K02189	47.0
K02182	0.0
K02183	0.0
K03769	11.0
K03768	106.0
K03767	0.0
K03765	0.0
K03764	0.0
K03763	104.0
K03762	0.0
K03761	0.0
K03760	0.0
K09457	0.0
K09456	0.0
K09459	1.0
K09458	64.0
K00602	156.0
K13988	0.0
K13985	0.0
K09981	0.0
K09980	0.0
K09983	0.0
K09982	0.0
K09985	0.0
K09984	0.0
K09987	0.0
K09986	0.0
K09989	22.0
K09988	19.0
K12583	0.0
K12582	0.0
K12589	0.0
K11720	0.0
K09759	33.0
K10985	0.0
K10984	0.0
K07468	0.0
K07469	0.0
K07464	47.0
K07465	0.0
K07466	0.0
K07467	57.0
K07460	45.0
K07461	41.0
K07462	75.0
K07463	0.0
K10679	0.0
K10678	0.0
K10671	0.0
K10670	15.0
K10673	0.0
K10672	1.0
K10674	0.0
K10677	0.0
K10676	0.0
K08726	0.0
K08724	12.0
K08722	8.0
K08723	0.0
K08720	0.0
K08721	0.0
K08728	0.0
K10187	0.0
K00119	0.0
K00118	0.0
K00449	0.0
K00448	0.0
K00115	0.0
K00446	0.0
K00117	0.0
K00116	0.0
K00111	72.0
K00442	0.0
K00113	0.0
K00112	0.0
K01539	0.0
K01531	48.0
K04720	69.0
K01533	75.0
K01534	178.0
K01535	0.0
K01537	56.0
K14358	0.0
K14605	0.0
K14606	0.0
K00413	0.0
K10120	0.0
K05600	0.0
K05777	0.0
K03972	0.0
K03973	8.0
K03970	0.0
K03971	0.0
K03976	75.0
K03977	75.0
K03974	0.0
K03975	13.0
K03978	75.0
K03979	75.0
K13378	10.0
K02372	55.0
K02371	59.0
K02377	27.0
K02379	0.0
K03396	0.0
K03397	0.0
K03394	56.0
K03395	0.0
K03392	0.0
K03393	0.0
K03390	10.0
K03391	0.0
K03399	2.0
K03027	0.0
K12136	0.0
K12137	0.0
K06610	0.0
K12138	0.0
K12139	0.0
K11444	0.0
K11440	0.0
K11443	0.0
K11442	0.0
K00612	0.0
K00613	0.0
K00610	52.0
K00611	45.0
K00616	30.0
K00617	0.0
K00614	0.0
K00615	265.0
K00619	0.0
K10863	0.0
K07874	0.0
K06234	0.0
K10240	0.0
K10241	0.0
K10242	0.0
K10243	0.0
K04110	0.0
K04113	0.0
K04112	0.0
K04115	0.0
K04114	0.0
K04117	0.0
K04116	0.0
K04118	0.0
K05517	0.0
K07705	0.0
K07704	0.0
K07707	17.0
K07706	19.0
K07701	0.0
K07700	0.0
K07703	0.0
K07702	0.0
K07709	0.0
K07708	0.0
K01955	125.0
K13042	0.0
K09934	0.0
K09935	52.0
K06216	0.0
K09937	0.0
K13745	0.0
K13746	0.0
K13747	29.0
K13740	0.0
K13741	0.0
K13742	0.0
K06211	17.0
K06212	0.0
K09933	0.0
K02618	0.0
K02619	10.0
K02968	73.0
K02966	0.0
K02967	75.0
K02616	0.0
K02965	75.0
K02962	0.0
K02611	0.0
K02613	0.0
K03569	123.0
K03568	13.0
K03565	63.0
K06218	12.0
K03567	0.0
K03566	0.0
K03561	20.0
K03560	0.0
K03563	56.0
K03562	0.0
K06430	0.0
K01709	3.0
K01708	0.0
K01707	0.0
K01706	1.0
K01705	0.0
K01704	145.0
K01703	147.0
K01702	0.0
K14165	0.0
K14164	0.0
K14166	0.0
K14161	0.0
K14160	0.0
K14162	0.0
K05396	1.0
K03709	3.0
K03708	4.0
K08160	0.0
K03701	103.0
K03700	53.0
K03703	49.0
K03702	75.0
K03705	65.0
K03704	85.0
K03707	3.0
K03706	43.0
K06289	0.0
K06288	0.0
K06283	37.0
K06282	1.0
K06281	1.0
K06287	75.0
K06286	0.0
K06285	3.0
K06284	13.0
K08161	0.0
K07540	0.0
K06438	34.0
K06869	0.0
K06868	0.0
K06867	0.0
K06866	0.0
K06865	0.0
K06864	39.0
K06863	0.0
K06862	0.0
K06861	10.0
K06860	0.0
K12659	0.0
K12658	0.0
K07547	0.0
K07546	0.0
K15023	0.0
K15022	0.0
K15020	0.0
K15024	34.0
K08700	0.0
K08162	17.0
K07544	0.0
K00137	0.0
K00135	0.0
K00134	76.0
K00133	75.0
K00132	0.0
K00131	0.0
K00130	17.0
K00139	0.0
K00138	0.0
K00429	0.0
K00428	10.0
K00421	0.0
K00423	0.0
K00425	10.0
K00427	0.0
K00426	10.0
K14292	0.0
K14379	0.0
K14370	0.0
K14371	0.0
K14372	0.0
K14373	0.0
K14374	0.0
K14375	0.0
K09845	0.0
K14082	0.0
K14083	0.0
K14080	0.0
K14081	0.0
K14086	17.0
K14087	17.0
K14084	1.0
K14088	17.0
K14089	17.0
K01552	42.0
K01551	3.0
K01556	0.0
K01557	0.0
K01554	0.0
K01555	0.0
K04708	0.0
K03955	0.0
K13689	0.0
K13688	0.0
K13683	0.0
K13685	20.0
K13684	0.0
K13687	0.0
K13686	0.0
K14159	0.0
K02399	0.0
K02398	16.0
K02395	15.0
K02394	0.0
K02397	32.0
K02396	53.0
K02391	0.0
K02390	55.0
K02393	0.0
K02392	78.0
K13533	0.0
K13532	0.0
K13531	0.0
K13530	0.0
K01550	0.0
K05658	0.0
K14054	0.0
K02601	90.0
K02970	75.0
K05378	0.0
K12339	0.0
K14060	0.0
K11687	0.0
K11686	0.0
K11685	0.0
K11689	3.0
K11688	3.0
K08939	0.0
K03048	12.0
K03049	0.0
K13821	0.0
K13820	0.0
K03042	0.0
K03043	61.0
K03040	75.0
K03041	0.0
K03046	73.0
K03047	0.0
K03044	0.0
K03045	0.0
K00348	10.0
K09847	0.0
K00692	0.0
K00638	47.0
K00639	13.0
K00693	0.0
K00634	30.0
K00635	0.0
K00630	0.0
K00631	0.0
K00632	15.0
K00633	17.0
K00691	0.0
K00696	0.0
K00694	1.0
K00695	0.0
K10854	0.0
K07811	0.0
K07810	0.0
K07813	66.0
K07812	0.0
K07814	17.0
K07816	0.0
K00090	0.0
K00091	18.0
K00094	8.0
K00096	30.0
K00097	16.0
K00098	0.0
K00099	73.0
K10228	0.0
K10229	0.0
K12548	0.0
K10222	0.0
K10220	0.0
K10221	0.0
K10227	0.0
K05822	0.0
K01949	0.0
K01945	75.0
K01947	0.0
K01946	0.0
K01941	0.0
K01940	55.0
K06357	0.0
K07729	164.0
K07728	0.0
K07727	101.0
K07726	13.0
K07725	0.0
K07724	0.0
K07723	3.0
K07722	0.0
K07721	0.0
K07720	240.0
K00899	3.0
K05824	0.0
K00891	106.0
K00892	0.0
K00895	0.0
K00897	1.0
K08151	0.0
K08153	0.0
K08154	0.0
K02948	75.0
K02942	0.0
K02944	0.0
K05665	0.0
K02946	75.0
K13793	0.0
K06352	0.0
K01769	0.0
K01768	0.0
K01761	0.0
K01760	1.0
K01762	0.0
K09578	0.0
K01766	0.0
K08164	0.0
K02493	73.0
K08166	0.0
K08167	0.0
K02496	0.0
K02497	0.0
K02494	0.0
K02495	128.0
K02498	0.0
K02499	5.0
K08168	0.0
K08169	0.0
K14415	17.0
K14414	0.0
K06881	75.0
K00436	0.0
K06332	0.0
K12815	0.0
K12810	0.0
K06885	12.0
K00437	0.0
K06335	0.0
K06334	50.0
K03547	46.0
K03546	18.0
K03545	115.0
K03544	103.0
K03543	10.0
K06888	18.0
K10941	0.0
K03549	0.0
K03548	0.0
K10940	0.0
K02236	0.0
K02237	48.0
K02234	0.0
K02232	47.0
K02233	66.0
K02230	0.0
K02231	90.0
K06359	0.0
K02238	55.0
K02239	0.0
K03723	62.0
K03722	8.0
K03721	0.0
K03720	0.0
K03727	0.0
K03726	0.0
K03725	0.0
K03724	1.0
K06358	0.0
K12673	0.0
K12679	0.0
K12678	0.0
K06410	31.0
K11898	0.0
K11899	0.0
K11896	0.0
K11897	0.0
K11894	0.0
K11895	0.0
K11892	0.0
K11893	0.0
K11890	0.0
K11891	0.0
K08762	0.0
K08764	0.0
K08765	0.0
K10418	0.0
K11325	0.0
K11326	0.0
K11327	0.0
K11328	0.0
K11329	0.0
K00151	0.0
K00150	0.0
K00153	0.0
K00400	0.0
K00407	0.0
K00406	0.0
K00405	0.0
K00404	0.0
K00158	0.0
K01342	0.0
K09388	0.0
K09386	0.0
K09384	0.0
K04094	24.0
K04095	17.0
K04096	86.0
K04097	0.0
K04090	0.0
K04091	0.0
K04092	0.0
K04093	0.0
K04098	0.0
K04099	0.0
K01578	0.0
K01579	26.0
K01574	0.0
K01575	0.0
K01576	0.0
K01577	0.0
K01571	47.0
K01572	65.0
K01573	0.0
K02009	27.0
K02008	181.0
K02005	56.0
K02004	512.0
K02007	31.0
K02006	270.0
K02001	0.0
K02000	0.0
K02003	716.0
K02002	1.0
K03065	0.0
K08952	0.0
K03060	51.0
K13809	0.0
K10948	0.0
K09607	0.0
K06125	0.0
K04337	0.0
K06120	8.0
K06121	0.0
K04336	0.0
K01127	0.0
K09703	0.0
K00004	0.0
K14699	0.0
K09702	3.0
K14698	0.0
K05311	2.0
K13829	0.0
K10943	0.0
K07291	0.0
K07290	0.0
K10206	71.0
K10202	0.0
K10208	0.0
K10209	0.0
K01966	0.0
K01965	0.0
K01964	0.0
K01963	34.0
K01962	10.0
K01961	81.0
K01960	10.0
K01969	0.0
K01968	0.0
K07749	18.0
K07748	0.0
K07741	8.0
K07740	0.0
K07743	0.0
K07742	65.0
K07745	0.0
K07744	0.0
K07746	0.0
K01299	30.0
K01295	5.0
K01297	19.0
K02922	0.0
K05603	0.0
K02921	0.0
K02926	75.0
K05607	0.0
K02924	0.0
K05605	0.0
K02928	0.0
K02929	0.0
K00216	0.0
K00217	0.0
K00214	0.0
K00215	73.0
K00213	0.0
K00210	0.0
K00211	0.0
K00218	0.0
K00219	13.0
K01035	0.0
K01034	17.0
K04517	75.0
K01740	155.0
K01031	0.0
K01746	2.0
K01745	2.0
K01744	14.0
K01749	16.0
K01039	2.0
K04518	12.0
K09591	0.0
K14129	0.0
K14128	0.0
K14121	0.0
K14120	0.0
K14123	0.0
K14122	0.0
K14125	0.0
K14124	0.0
K14127	0.0
K14126	0.0
K03521	81.0
K03520	0.0
K03523	66.0
K03522	83.0
K03525	77.0
K03524	65.0
K03527	82.0
K03526	75.0
K03529	65.0
K03528	0.0
K06338	0.0
K02217	31.0
K03299	9.0
K03298	0.0
K13472	0.0
K03293	0.0
K03292	133.0
K03291	0.0
K03290	0.0
K03297	17.0
K03296	44.0
K03295	10.0
K03294	19.0
K13009	0.0
K12690	0.0
K09743	0.0
K06022	0.0
K07190	0.0
K06021	0.0
K07192	12.0
K06020	0.0
K06027	0.0
K06026	0.0
K09744	0.0
K07991	0.0
K08749	0.0
K09835	0.0
K09834	0.0
K10439	138.0
K06351	0.0
K09833	0.0
K10925	0.0
K10924	0.0
K10927	0.0
K10926	0.0
K10923	0.0
K10922	0.0
K09629	0.0
K10697	0.0
K00179	15.0
K00172	18.0
K00171	5.0
K00170	5.0
K00177	20.0
K00176	20.0
K00175	44.0
K00174	31.0
K13478	0.0
K14338	0.0
K14339	0.0
K14335	0.0
K14337	0.0
K14330	0.0
K14331	0.0
K14333	0.0
K08918	0.0
K13479	14.0
K04078	73.0
K04079	75.0
K04076	3.0
K04077	75.0
K04074	6.0
K04075	73.0
K04072	55.0
K04073	0.0
K04070	42.0
K04071	0.0
K14597	0.0
K13318	0.0
K08280	0.0
K13641	4.0
K13640	0.0
K13643	1.0
K13642	0.0
K02027	786.0
K02026	1384.0
K02025	1477.0
K02024	0.0
K02023	23.0
K02022	0.0
K02021	0.0
K02020	43.0
K02029	106.0
K02028	136.0
K03886	0.0
K03887	0.0
K03884	0.0
K03885	10.0
K03881	0.0
K03888	0.0
K03889	0.0
K12998	0.0
K12999	0.0
K12992	10.0
K12993	0.0
K12990	17.0
K12991	0.0
K12996	0.0
K12997	0.0
K12994	0.0
K12995	0.0
K08979	0.0
K08978	51.0
K03088	553.0
K03089	0.0
K03086	102.0
K03087	0.0
K08971	0.0
K08970	0.0
K03082	0.0
K03080	0.0
K08974	65.0
K13868	0.0
K00918	8.0
K01553	0.0
K12214	0.0
K11646	0.0
K11645	0.0
K11641	0.0
K11640	0.0
K12736	0.0
K12733	0.0
K07507	21.0
K07506	0.0
K07505	0.0
K07504	0.0
K07503	0.0
K07502	32.0
K07501	0.0
K07500	0.0
K07509	0.0
K07508	0.0
K11422	0.0
K08698	0.0
K10773	84.0
K10774	0.0
K14286	0.0
K10778	0.0
K14287	0.0
K00140	1.0
K05501	0.0
K01903	0.0
K01902	0.0
K01905	0.0
K01904	0.0
K01907	0.0
K01906	0.0
K01909	0.0
K01908	0.0
K14534	29.0
K00147	63.0
K07767	0.0
K07769	0.0
K07768	0.0
K06203	0.0
K06202	0.0
K09921	0.0
K09920	0.0
K09927	17.0
K09024	0.0
K09022	13.0
K09023	0.0
K09020	0.0
K09021	0.0
K02908	0.0
K02909	75.0
K08218	10.0
K08219	0.0
K02904	75.0
K02906	75.0
K02907	63.0
K02902	73.0
K00230	0.0
K00231	0.0
K00232	0.0
K08976	0.0
K00234	0.0
K00239	22.0
K06209	55.0
K09928	0.0
K01015	0.0
K01014	0.0
K01012	95.0
K01011	11.0
K01010	0.0
K08920	0.0
K14103	0.0
K14102	0.0
K14101	0.0
K14100	0.0
K14105	0.0
K14104	0.0
K14109	0.0
K14108	0.0
K06401	0.0
K00893	0.0
K13402	0.0
K12858	0.0
K03503	10.0
K03502	81.0
K03501	75.0
K03500	65.0
K08924	0.0
K02278	3.0
K02279	10.0
K12977	0.0
K02276	0.0
K02277	0.0
K02274	0.0
K02275	0.0
K13450	0.0
K13451	0.0
K13452	0.0
K13454	0.0
K13455	0.0
K12509	0.0
K12508	0.0
K12507	0.0
K12506	2.0
K12500	0.0
K12503	0.0
K05926	0.0
K09728	0.0
K14587	0.0
K06597	0.0
K06596	0.0
K06595	0.0
K06599	0.0
K06598	0.0
K07978	0.0
K07979	161.0
K07976	0.0
K14585	0.0
K10907	101.0
K10906	0.0
K10901	0.0
K10909	0.0
K10908	0.0
K09819	0.0
K09818	0.0
K09817	66.0
K09816	65.0
K09815	65.0
K06374	40.0
K06373	40.0
K09812	95.0
K09811	105.0
K09810	27.0
K09724	0.0
K14582	0.0
K09721	0.0
K04058	0.0
K04059	0.0
K04050	0.0
K04051	0.0
K04052	0.0
K04053	0.0
K04054	0.0
K04055	0.0
K04056	0.0
K04057	0.0
K01047	0.0
K08975	0.0
K10015	0.0
K10014	0.0
K10017	0.0
K10016	0.0
K10011	0.0
K10010	7.0
K10013	0.0
K10012	17.0
K10019	0.0
K10018	0.0
K13665	0.0
K13664	0.0
K13663	0.0
K13662	0.0
K13661	0.0
K13660	0.0
K13669	0.0
K13668	0.0
K07641	0.0
K01466	1.0
K13590	0.0
K01464	33.0
K01465	74.0
K01462	139.0
K01463	1.0
K01460	0.0
K01461	0.0
K13599	0.0
K13598	0.0
K01468	2.0
K01469	0.0
K09251	1.0
K09252	0.0
K02041	17.0
K02040	88.0
K02043	0.0
K02045	13.0
K02044	17.0
K02047	13.0
K02046	13.0
K02049	126.0
K02048	13.0
K05549	0.0
K05548	0.0
K06046	0.0
K03319	0.0
K03316	0.0
K03317	0.0
K03314	0.0
K03315	56.0
K03312	26.0
K03313	0.0
K03310	133.0
K03311	18.0
K12052	0.0
K02945	70.0
K06162	0.0
K06163	0.0
K06160	0.0
K06161	0.0
K06166	0.0
K00359	5.0
K06164	0.0
K06165	0.0
K06168	73.0
K06169	0.0
K13020	0.0
K07158	0.0
K07159	0.0
K04835	0.0
K11621	0.0
K11991	0.0
K11622	0.0
K11996	0.0
K11627	0.0
K11626	0.0
K11629	0.0
K11628	0.0
K07561	0.0
K07560	75.0
K07563	0.0
K07562	0.0
K07565	0.0
K07564	0.0
K07567	109.0
K07566	63.0
K07569	0.0
K07568	71.0
K09925	0.0
K11199	0.0
K11198	0.0
K11192	0.0
K11191	0.0
K11196	0.0
K11195	0.0
K11194	0.0
K02492	22.0
K10713	0.0
K10710	11.0
K10711	12.0
K10716	0.0
K02490	1.0
K10714	0.0
K10715	0.0
K01929	75.0
K01928	77.0
K01923	82.0
K01922	0.0
K01921	81.0
K01920	0.0
K01926	61.0
K01925	76.0
K01924	75.0
K07789	0.0
K07788	0.0
K07785	0.0
K07784	0.0
K07787	0.0
K07786	0.0
K07781	0.0
K07783	0.0
K07782	0.0
K05835	0.0
K06355	0.0
K14661	0.0
K09844	0.0
K00782	0.0
K00783	75.0
K00784	69.0
K00785	0.0
K00786	43.0
K00039	0.0
K00036	17.0
K00037	0.0
K00034	1.0
K00035	0.0
K00032	0.0
K00033	17.0
K00030	13.0
K00031	61.0
K01259	12.0
K01258	79.0
K01255	38.0
K01256	0.0
K01251	36.0
K01250	12.0
K01253	0.0
K01252	0.0
K09008	0.0
K09009	0.0
K09000	0.0
K09001	0.0
K09002	31.0
K09003	0.0
K09004	1.0
K09005	0.0
K09006	0.0
K09007	0.0
K09846	0.0
K08234	45.0
K00258	0.0
K00259	0.0
K00252	0.0
K00253	0.0
K00256	0.0
K00257	12.0
K00254	0.0
K00255	0.0
K01079	2.0
K01078	0.0
K01071	0.0
K01070	0.0
K01073	0.0
K01077	31.0
K01076	2.0
K14472	0.0
K14471	0.0
K14470	0.0
K14475	0.0
K09841	0.0
K02788	12.0
K02782	0.0
K02783	3.0
K02781	2.0
K02786	12.0
K02787	0.0
K02784	0.0
K01060	2.0
K01787	2.0
K01786	46.0
K01785	87.0
K01784	128.0
K01783	87.0
K01782	0.0
K01781	0.0
K01780	0.0
K01789	0.0
K01788	55.0
K02526	1.0
K02527	10.0
K02525	0.0
K02250	0.0
K02523	10.0
K02520	73.0
K02521	0.0
K02258	0.0
K02259	0.0
K02528	75.0
K02529	434.0
K03781	27.0
K03780	15.0
K03783	60.0
K03782	0.0
K03785	35.0
K03784	37.0
K03787	27.0
K03786	40.0
K03789	57.0
K03788	0.0
K10700	0.0
K00342	10.0
K03124	0.0
K03120	0.0
K12527	13.0
K12526	0.0
K12525	0.0
K12524	20.0
K12523	0.0
K12522	0.0
K09789	10.0
K09788	1.0
K09787	65.0
K09786	2.0
K09785	0.0
K09781	0.0
K09780	0.0
K10961	0.0
K10960	0.0
K10963	0.0
K10962	0.0
K10965	0.0
K10964	0.0
K10966	0.0
K09879	0.0
K06318	0.0
K06311	0.0
K06310	13.0
K06312	0.0
K06314	0.0
K06317	5.0
K11389	0.0
K11386	0.0
K11387	0.0
K11384	0.0
K11385	0.0
K11382	0.0
K11383	0.0
K11381	0.0
K11949	0.0
K10380	0.0
K04032	4.0
K04033	0.0
K04030	5.0
K04031	44.0
K04036	0.0
K04037	0.0
K04034	0.0
K04035	0.0
K04038	0.0
K04039	0.0
K07046	1.0
K07047	36.0
K07044	0.0
K07045	30.0
K07042	65.0
K07043	44.0
K07040	51.0
K07041	0.0
K07048	2.0
K07049	0.0
K08664	0.0
K02584	0.0
K10039	2.0
K10038	0.0
K10037	0.0
K10036	0.0
K04788	0.0
K04789	0.0
K04784	0.0
K04785	0.0
K04786	0.0
K04787	0.0
K04780	0.0
K04781	0.0
K04782	0.0
K04783	0.0
K13601	0.0
K13603	0.0
K13602	0.0
K13605	0.0
K13604	0.0
K13607	0.0
K02404	16.0
K05783	0.0
K05782	0.0
K05781	0.0
K05780	0.0
K05787	0.0
K05786	0.0
K05785	0.0
K05784	0.0
K05789	0.0
K05788	0.0
K01442	68.0
K01443	64.0
K01444	13.0
K01446	0.0
K01447	15.0
K01448	138.0
K01449	19.0
K14803	0.0
K02069	0.0
K05569	19.0
K08008	0.0
K02063	0.0
K05566	19.0
K05565	0.0
K05563	0.0
K05562	0.0
K05561	0.0
K02064	0.0
K03338	17.0
K03339	0.0
K03330	0.0
K03331	0.0
K03332	0.0
K03333	0.0
K03335	17.0
K03336	17.0
K03337	17.0
K12956	0.0
K12957	0.0
K12954	0.0
K12955	0.0
K12952	0.0
K12953	0.0
K12950	0.0
K12951	0.0
K14733	0.0
K00109	0.0
K06148	185.0
K06149	0.0
K06144	0.0
K06145	0.0
K06146	0.0
K06147	863.0
K06141	0.0
K06142	30.0
K06143	0.0
K11945	0.0
K08948	0.0
K08949	0.0
K00071	0.0
K14664	0.0
K13810	0.0
K14665	0.0
K03058	0.0
K11609	0.0
K11608	0.0
K14660	0.0
K11603	0.0
K11602	0.0
K11601	0.0
K11600	0.0
K11607	0.0
K11606	0.0
K11605	0.0
K11604	0.0
K10558	0.0
K10559	1.0
K10550	0.0
K10551	0.0
K10552	0.0
K10553	0.0
K10554	0.0
K10555	0.0
K10556	0.0
K10557	0.0
K03051	0.0
K03050	0.0
K07549	0.0
K07548	0.0
K07239	0.0
K07235	0.0
K07234	0.0
K07237	0.0
K07236	0.0
K07231	0.0
K07230	0.0
K07233	0.0
K07232	0.0
K02467	0.0
K05306	17.0
K05305	25.0
K05304	0.0
K05303	0.0
K05301	0.0
K02565	0.0
K08644	0.0
K08646	0.0
K08641	12.0
K08643	0.0
K08642	0.0
K12146	0.0
K00010	20.0
K00011	0.0
K00012	63.0
K00013	76.0
K00014	94.0
K00016	78.0
K09065	0.0
K08252	0.0
K08253	0.0
K08256	0.0
K08255	0.0
K08258	0.0
K08259	0.0
K00274	0.0
K00275	0.0
K00276	0.0
K00270	0.0
K00271	0.0
K00272	0.0
K00273	0.0
K00278	54.0
K00279	0.0
K12675	0.0
K01277	10.0
K01274	0.0
K01273	49.0
K01271	33.0
K01270	79.0
K01278	10.0
K00906	0.0
K00904	0.0
K00903	0.0
K00901	18.0
K13785	0.0
K00908	0.0
K11149	0.0
K01053	0.0
K01051	0.0
K01057	0.0
K01056	75.0
K01055	0.0
K01054	0.0
K01058	0.0
K02500	75.0
K02501	75.0
K02502	65.0
K02503	75.0
K02504	0.0
K02505	0.0
K02506	0.0
K02507	0.0
K02508	0.0
K02509	0.0
K00291	0.0
K13410	0.0
K13148	0.0
K13419	0.0
K05825	0.0
K03106	75.0
K03105	0.0
K03101	93.0
K03100	161.0
K12541	0.0
K12540	0.0
K12543	0.0
K12542	0.0
K12545	0.0
K12544	0.0
K12547	0.0
K12546	0.0
K12549	0.0
K06080	0.0
K11018	0.0
K11019	0.0
K11016	0.0
K11017	0.0
K11014	0.0
K11015	0.0
K11012	0.0
K11013	0.0
K11010	0.0
K11011	0.0
K06333	36.0
K06880	0.0
K06883	0.0
K06882	0.0
K09857	0.0
K06884	0.0
K06887	0.0
K06886	0.0
K06889	104.0
K10942	0.0
K09859	0.0
K09858	0.0
K10947	139.0
K10946	0.0
K10945	0.0
K10944	0.0
K13284	0.0
K00483	0.0
K00481	0.0
K00480	0.0
K00486	0.0
K00485	0.0
K00484	0.0
K09901	0.0
K10929	0.0
K07684	0.0
K07685	0.0
K07686	0.0
K07687	0.0
K07681	0.0
K07688	0.0
K07689	0.0
K10928	0.0
K04018	0.0
K04019	4.0
K04014	0.0
K04015	0.0
K04016	0.0
K04017	0.0
K04013	0.0
K07060	0.0
K07061	0.0
K07062	0.0
K07063	0.0
K07064	0.0
K07065	0.0
K07066	17.0
K07067	3.0
K07068	0.0
K07069	17.0
K01121	0.0
K13629	0.0
K13628	0.0
K13623	0.0
K13622	0.0
K13620	0.0
K13626	25.0
K08586	0.0
K08587	0.0
K01428	17.0
K01429	17.0
K01422	10.0
K01423	0.0
K01420	59.0
K01421	67.0
K01426	18.0
K01427	0.0
K01424	59.0
K01425	18.0
K08068	0.0
K07538	0.0
K13086	0.0
K13085	0.0
K07287	0.0
K07824	0.0
K07682	0.0
K02722	0.0
K12978	0.0
K12979	0.0
K12972	0.0
K12973	0.0
K12974	0.0
K12975	0.0
K12976	0.0
K07821	0.0
K07683	0.0
K14750	0.0
K14751	0.0
K14953	0.0
K12288	0.0
K12289	0.0
K12282	0.0
K12283	0.0
K12280	0.0
K12281	0.0
K12286	0.0
K12287	0.0
K12284	0.0
K12285	0.0
K11957	0.0
K11956	0.0
K11955	0.0
K11954	0.0
K11953	0.0
K11952	0.0
K11951	0.0
K11950	0.0
K11959	0.0
K11958	0.0
K13889	0.0
K13888	0.0
K11963	0.0
K07217	1.0
K07216	60.0
K07215	0.0
K07214	17.0
K07213	4.0
K07212	0.0
K07219	0.0
K07218	0.0
K12150	0.0
K08689	0.0
K08688	0.0
K00402	0.0
K00401	0.0
K11994	0.0
K00152	0.0
K01043	0.0
K00154	0.0
K00157	0.0
K00156	10.0
K10533	0.0
K10530	0.0
K10531	0.0
K10536	14.0
K10537	0.0
K10535	0.0
K10538	0.0
K10539	0.0
K00073	0.0
K13934	0.0
K00076	8.0
K00077	53.0
K00074	71.0
K00075	73.0
K00078	0.0
K00079	0.0
K02290	0.0
K02563	75.0
K02292	0.0
K08966	0.0
K02294	0.0
K08278	0.0
K08279	0.0
K08274	0.0
K08275	0.0
K08276	0.0
K08277	0.0
K00298	0.0
K00299	0.0
K00296	0.0
K00297	61.0
K00294	0.0
K00292	0.0
K00293	0.0
K00290	40.0
K07757	0.0
K12089	0.0
K01210	0.0
K01213	0.0
K01212	18.0
K01215	0.0
K01214	0.0
K01217	0.0
K01216	0.0
K01219	0.0
K01218	19.0
K02749	0.0
K02746	21.0
K02747	20.0
K02744	47.0
K02745	21.0
K02742	0.0
K00924	0.0
K00925	92.0
K00926	56.0
K00927	75.0
K00928	89.0
K00929	44.0
K12085	0.0
K02298	0.0
K02299	0.0
K02568	0.0
K02569	0.0
K02562	0.0
K02291	0.0
K02560	0.0
K02293	0.0
K02566	0.0
K02567	0.0
K02564	80.0
K02297	0.0
K03169	169.0
K03168	73.0
K03163	0.0
K03162	0.0
K03167	0.0
K03166	0.0
K11038	0.0
K11039	0.0
K11030	0.0
K11031	0.0
K11032	0.0
K11033	0.0
K11034	0.0
K11035	0.0
K11036	0.0
K11037	0.0
K02546	0.0
K07668	6.0
K07669	0.0
K07666	0.0
K07667	93.0
K07664	0.0
K07665	25.0
K07662	0.0
K07663	0.0
K07660	0.0
K07661	0.0
K03927	68.0
K07008	0.0
K07009	27.0
K07002	0.0
K07003	51.0
K07000	0.0
K07001	34.0
K07006	0.0
K07007	119.0
K07004	0.0
K07005	90.0
K03921	0.0
K02956	75.0
K09725	0.0
K09181	0.0
K08599	0.0
K08598	0.0
K08591	99.0
K08590	10.0
K01156	3.0
K01154	94.0
K01407	0.0
K01400	0.0
K01153	66.0
K01150	0.0
K01151	75.0
K01408	0.0
K01409	82.0
K01158	0.0
K01159	22.0
K05523	0.0
K05522	0.0
K05521	28.0
K05520	10.0
K05527	0.0
K05526	0.0
K05525	0.0
K05524	0.0
K05529	0.0
K14518	0.0
K14519	0.0
K05949	0.0
K01754	52.0
K05942	0.0
K01027	0.0
K02171	0.0
K02170	0.0
K02173	1.0
K02172	0.0
K01751	15.0
K06416	7.0
K06417	0.0
K06414	0.0
K06947	0.0
K03379	0.0
K03808	0.0
K03809	0.0
K03806	0.0
K06412	52.0
K03804	0.0
K12296	0.0
K03802	0.0
K03803	14.0
K06413	0.0
K10808	0.0
K06411	30.0
K01028	0.0
K01029	15.0
K11931	0.0
K11930	0.0
K11933	0.0
K11932	0.0
K11935	0.0
K11934	0.0
K11937	0.0
K11936	0.0
K11939	0.0
K11938	0.0
K10800	0.0
K06419	0.0
K11929	0.0
K07271	63.0
K07270	0.0
K07273	10.0
K07272	0.0
K07275	0.0
K07274	0.0
K07277	10.0
K07276	0.0
K07279	0.0
K07278	0.0
K10623	0.0
K02481	10.0
K11520	0.0
K02480	0.0
K08170	0.0
K02485	0.0
K02484	18.0
K02487	0.0
K08600	136.0
K08603	0.0
K08602	35.0
K08605	0.0
K08604	0.0
K09956	0.0
K09957	0.0
K09954	0.0
K09955	68.0
K09952	0.0
K09953	0.0
K09950	0.0
K09951	33.0
K09958	0.0
K09959	0.0
K07495	0.0
K07494	1.0
K07497	32.0
K07496	14.0
K07491	44.0
K07490	0.0
K07493	0.0
K07492	0.0
K07499	0.0
K07498	0.0
K11209	0.0
K11208	0.0
K11204	0.0
K11203	1.0
K11202	1.0
K11201	0.0
K11200	0.0
K00058	127.0
K00059	159.0
K00728	0.0
K00729	0.0
K00055	0.0
K00057	75.0
K00050	19.0
K00051	0.0
K00720	0.0
K00721	15.0
K14424	0.0
K06033	0.0
K14189	0.0
K14188	0.0
K06364	0.0
K14187	0.0
K01239	12.0
K01238	0.0
K01897	47.0
K01232	14.0
K01895	7.0
K01230	0.0
K01893	73.0
K01236	0.0
K01235	0.0
K01890	75.0
K02768	5.0
K02769	1.0
K02760	59.0
K02761	46.0
K02763	0.0
K02764	0.0
K02765	26.0
K00948	104.0
K00949	53.0
K00942	83.0
K00943	34.0
K00940	13.0
K00941	142.0
K00946	20.0
K00947	0.0
K00944	0.0
K00945	202.0
K01097	0.0
K01096	0.0
K01095	0.0
K01093	0.0
K01092	29.0
K01091	184.0
K01090	83.0
K03499	190.0
K03498	158.0
K03491	6.0
K03490	17.0
K03493	0.0
K03492	0.0
K03495	75.0
K03497	207.0
K03496	233.0
K02817	0.0
K02814	0.0
K02815	0.0
K02810	20.0
K02548	23.0
K02549	0.0
K02818	0.0
K02819	18.0
K03637	24.0
K03636	0.0
K03147	68.0
K03146	0.0
K08851	0.0
K06518	59.0
K09729	3.0
K06048	0.0
K06045	0.0
K06044	0.0
K09727	0.0
K09726	0.0
K06041	22.0
K09720	0.0
K09723	0.0
K06042	34.0
K09897	0.0
K09896	0.0
K09895	0.0
K09894	0.0
K09893	0.0
K09892	0.0
K09891	0.0
K09890	0.0
K09899	0.0
K09898	0.0
K03622	0.0
K07648	0.0
K07649	0.0
K07398	0.0
K07399	0.0
K11056	0.0
K11057	0.0
K11054	0.0
K11055	0.0
K07640	0.0
K07393	0.0
K07390	0.0
K07391	63.0
K07644	0.0
K07645	0.0
K07646	104.0
K07647	0.0
K10896	0.0
K07024	398.0
K07025	131.0
K07026	0.0
K07027	43.0
K07020	0.0
K07021	0.0
K07022	0.0
K07023	63.0
K07028	0.0
K07029	119.0
K10094	0.0
K01390	0.0
K01392	0.0
K01399	0.0
K02673	0.0
K05893	0.0
K05897	0.0
K05896	65.0
K05895	31.0
K05899	0.0
K05898	0.0
K00555	0.0
K00554	46.0
K00557	0.0
K00556	10.0
K00551	0.0
K00559	0.0
K00558	110.0
K01170	0.0
K01173	0.0
K01174	0.0
K01175	0.0
K01176	3.0
K01178	0.0
K01179	50.0
K14578	0.0
K14579	0.0
K08951	0.0
K08950	0.0
K08953	0.0
K03828	0.0
K03829	0.0
K03820	10.0
K03821	0.0
K03822	0.0
K03823	48.0
K03824	0.0
K03825	0.0
K03826	71.0
K03827	12.0
K12248	0.0
K12246	0.0
K12247	0.0
K12242	0.0
K12243	0.0
K12240	0.0
K12241	0.0
K11919	0.0
K11918	0.0
K11913	0.0
K11912	0.0
K11911	0.0
K11910	0.0
K11917	0.0
K11916	0.0
K11915	0.0
K11914	0.0
K12068	0.0
K12069	0.0
K12062	0.0
K12063	0.0
K12060	0.0
K12061	0.0
K12066	0.0
K12067	0.0
K12064	0.0
K12065	0.0
K07259	10.0
K07258	147.0
K07253	0.0
K07251	0.0
K07250	17.0
K07257	0.0
K07256	0.0
K07255	0.0
K07254	0.0
K05372	0.0
K05373	0.0
K05370	0.0
K05371	0.0
K05374	0.0
K05375	0.0
K09970	0.0
K09971	0.0
K09972	0.0
K09973	0.0
K09974	0.0
K09975	0.0
K09976	12.0
K09978	0.0
K09979	10.0
K11261	19.0
K11260	0.0
K11263	0.0
K11264	0.0
K10793	0.0
K10796	0.0
K10797	12.0
K10794	0.0
K10795	0.0
K00700	95.0
K00701	0.0
K10798	0.0
K00703	90.0
K00705	76.0
K09828	0.0
K10133	0.0
K13053	0.0
K03192	0.0
K00964	0.0
K00965	60.0
K00966	4.0
K00960	0.0
K00961	0.0
K00962	75.0
K00963	9.0
K00969	75.0
K12681	0.0
K02703	0.0
K08364	0.0
K08365	0.0
K02706	0.0
K08363	0.0
K08361	0.0
K02708	0.0
K02709	0.0
K08368	0.0
K08369	0.0
K01615	7.0
K01617	0.0
K01616	0.0
K01611	8.0
K01610	51.0
K01613	24.0
K01612	0.0
K01619	79.0
K01618	0.0
K02834	75.0
K02835	75.0
K05281	0.0
K03619	0.0
K03618	0.0
K03617	77.0
K03616	4.0
K03615	77.0
K03614	64.0
K03613	75.0
K03612	73.0
K03611	0.0
K03610	60.0
K09705	0.0
K09704	33.0
K09701	0.0
K09700	0.0
K09709	0.0
K06391	11.0
K06390	53.0
K06393	53.0
K06392	36.0
K06395	4.0
K06394	32.0
K06397	40.0
K06396	38.0
K06399	40.0
K06398	53.0
K06435	0.0
K11078	0.0
K11079	0.0
K11074	0.0
K11075	0.0
K11076	0.0
K11077	0.0
K11070	62.0
K11071	62.0
K11072	67.0
K11073	0.0
K06935	0.0
K06934	2.0
K06937	0.0
K06936	0.0
K06931	0.0
K06930	0.0
K06933	0.0
K06932	0.0
K06939	0.0
K06938	0.0
K13381	0.0
K05916	0.0
K05917	0.0
K05914	0.0
K05915	0.0
K05912	0.0
K05913	0.0
K05910	0.0
K05911	0.0
K05918	0.0
K05919	43.0
K00392	0.0
K00390	2.0
K00397	0.0
K00395	0.0
K00394	13.0
K01884	0.0
K00399	0.0
K01886	61.0
K01376	0.0
K01372	29.0
K09149	0.0
K09148	0.0
K01225	2.0
K09145	17.0
K09144	17.0
K09147	0.0
K09146	0.0
K09141	0.0
K09140	0.0
K09143	0.0
K09142	0.0
K05709	0.0
K05708	0.0
K05879	8.0
K05878	8.0
K05875	0.0
K05874	0.0
K05877	0.0
K05876	0.0
K05873	0.0
K00579	0.0
K00578	0.0
K00577	0.0
K00575	59.0
K00574	18.0
K00573	0.0
K00571	68.0
K00570	0.0
K01118	6.0
K01119	4.0
K01157	0.0
K01112	0.0
K01113	0.0
K04477	44.0
K01114	0.0
K01115	0.0
K08087	0.0
K01315	0.0
K08085	0.0
K08084	0.0
K08083	0.0
K08082	0.0
K08081	0.0
K08080	0.0
K01152	0.0
K01401	0.0
K09826	0.0
K06344	0.0
K06345	0.0
K09822	0.0
K06343	0.0
K10938	0.0
K06341	0.0
K10934	0.0
K10935	0.0
K10932	0.0
K11052	0.0
K10930	0.0
K06349	0.0
K11053	0.0
K10754	0.0
K01755	80.0
K10200	10.0
K02132	0.0
K02137	0.0
K03840	0.0
K03841	0.0
K13028	0.0
K13799	0.0
K13798	0.0
K13795	0.0
K13794	0.0
K13021	0.0
K13792	0.0
K13791	0.0
K13790	0.0
K12268	0.0
K12269	12.0
K12262	0.0
K12263	0.0
K12264	0.0
K12265	0.0
K12266	0.0
K12267	64.0
K01757	0.0
K12237	0.0
K13243	0.0
K13245	0.0
K13244	0.0
K13246	0.0
K03264	0.0
K03265	0.0
K03263	0.0
K03268	0.0
K03269	10.0
K12415	0.0
K10211	0.0
K09918	0.0
K09919	0.0
K06720	0.0
K09913	0.0
K09910	0.0
K09911	0.0
K09916	0.0
K09917	0.0
K06726	9.0
K09915	0.0
K11535	0.0
K11534	0.0
K11537	0.0
K11531	0.0
K11533	0.0
K11532	0.0
K11249	1.0
K11539	0.0
K00762	99.0
K00763	65.0
K00760	73.0
K00761	75.0
K00766	57.0
K00767	53.0
K00764	118.0
K00765	75.0
K00768	50.0
K00769	0.0
K11059	0.0
K00186	0.0
K00187	0.0
K00184	0.0
K00185	0.0
K00183	0.0
K00180	25.0
K00188	0.0
K00189	0.0
K10110	49.0
K10111	0.0
K10112	74.0
K10113	0.0
K10114	0.0
K10115	0.0
K10116	0.0
K10117	96.0
K10118	115.0
K10119	114.0
K04641	0.0
K04643	0.0
K04642	0.0
K13282	0.0
K00988	0.0
K00989	8.0
K00986	3.0
K00984	17.0
K00985	0.0
K00982	0.0
K00983	34.0
K00980	22.0
K00981	75.0
K01585	10.0
K01584	0.0
K01586	94.0
K13498	0.0
K01580	10.0
K01583	18.0
K01582	10.0
K13497	17.0
K01589	0.0
K01588	75.0
K14941	0.0
K08347	0.0
K08348	0.0
K02720	0.0
K14949	0.0
K02723	0.0
K03459	0.0
K03458	53.0
K03455	10.0
K03457	2.0
K03451	15.0
K03981	0.0
K03980	4.0
K02614	21.0
K01639	46.0
K01638	0.0
K01637	0.0
K01636	0.0
K01635	0.0
K01634	0.0
K01633	12.0
K01632	0.0
K01631	0.0
K01630	0.0
K02615	0.0
K02588	8.0
K02589	19.0
K02858	0.0
K02859	0.0
K14051	0.0
K14053	0.0
K14052	0.0
K02852	0.0
K02853	0.0
K02850	0.0
K02851	0.0
K14059	16.0
K14058	0.0
K02586	3.0
K02587	5.0
K03679	0.0
K03671	141.0
K03670	0.0
K03673	0.0
K03672	0.0
K03675	0.0
K03674	0.0
K03677	0.0
K03676	0.0
K09761	71.0
K09760	12.0
K09763	0.0
K09762	64.0
K09765	50.0
K09764	3.0
K09767	3.0
K06006	0.0
K09769	8.0
K09768	21.0
K10353	0.0
K03187	17.0
K03186	28.0
K03185	0.0
K03184	0.0
K03183	38.0
K03182	28.0
K03181	0.0
K03189	17.0
K03188	17.0
K02715	0.0
K12455	0.0
K12454	0.0
K12453	0.0
K12452	1.0
K12451	0.0
K07358	0.0
K07356	0.0
K07357	0.0
K07354	0.0
K07355	0.0
K07352	0.0
K07353	0.0
K07350	0.0
K07351	0.0
K06919	3.0
K06918	0.0
K06917	0.0
K06916	0.0
K06915	25.0
K06914	0.0
K06913	0.0
K06912	0.0
K06911	10.0
K06910	17.0
K08986	0.0
K08987	0.0
K08984	0.0
K08985	0.0
K08982	0.0
K08983	0.0
K08980	0.0
K08981	0.0
K08988	0.0
K08989	0.0
K02252	0.0
K05934	46.0
K05936	46.0
K05937	0.0
K02253	0.0
K05939	0.0
K00378	70.0
K00375	63.0
K00374	0.0
K00376	0.0
K00371	0.0
K00370	0.0
K00373	0.0
K00372	0.0
K01358	107.0
K09166	0.0
K09165	0.0
K09164	0.0
K09163	16.0
K09162	0.0
K09161	0.0
K09160	0.0
K01354	0.0
K01355	0.0
K01356	87.0
K05601	0.0
K05851	0.0
K03807	0.0
K05606	17.0
K02927	0.0
K05974	0.0
K03805	0.0
K05976	0.0
K00519	0.0
K00518	0.0
K03800	25.0
K00511	0.0
K00510	0.0
K03801	10.0
K00515	0.0
K00514	0.0
K00517	0.0
K05971	0.0
K03154	33.0
K11147	0.0
K05581	0.0
K05580	0.0
K05583	0.0
K05582	0.0
K05585	0.0
K05584	0.0
K05587	0.0
K05586	0.0
K05589	0.0
K03150	70.0
K03623	0.0
K03152	92.0
K14200	0.0
K14201	0.0
K14202	0.0
K03621	63.0
K14204	0.0
K14205	0.0
K01134	17.0
K01135	0.0
K01136	0.0
K01137	0.0
K01130	17.0
K01132	0.0
K01133	17.0
K01138	34.0
K01139	8.0
K02113	68.0
K02112	97.0
K02111	84.0
K02446	0.0
K02117	59.0
K02116	17.0
K02115	97.0
K02114	97.0
K02119	46.0
K02118	72.0
K02448	0.0
K01036	0.0
K03212	0.0
K13007	0.0
K13006	0.0
K13005	0.0
K13004	17.0
K13001	0.0
K06404	40.0
K01032	0.0
K06951	0.0
K03862	0.0
K03863	0.0
K06406	53.0
K06957	0.0
K05020	0.0
K06400	33.0
K06403	40.0
K06954	0.0
K10814	0.0
K10817	0.0
K10816	0.0
K07136	0.0
K03242	0.0
K03243	0.0
K12202	0.0
K12203	0.0
K12206	0.0
K12207	0.0
K12204	0.0
K12205	0.0
K12208	0.0
K12209	0.0
K13919	8.0
K13918	0.0
K06214	0.0
K06215	43.0
K09936	30.0
K06217	75.0
K09930	0.0
K09931	0.0
K09932	0.0
K06213	54.0
K09938	0.0
K09939	10.0
K11517	0.0
K06337	0.0
K13301	0.0
K00748	10.0
K00745	0.0
K00743	0.0
K07165	0.0
K07164	10.0
K07167	0.0
K07166	63.0
K07161	0.0
K07160	4.0
K07163	0.0
K07162	2.0
K07169	0.0
K07168	0.0
K06336	0.0
K01839	46.0
K01838	4.0
K01835	4.0
K01834	226.0
K01837	0.0
K01830	0.0
K00608	0.0
K02632	0.0
K02630	0.0
K02631	0.0
K08322	1.0
K08323	2.0
K08320	0.0
K08321	0.0
K08326	0.0
K08324	0.0
K08325	0.0
K01659	0.0
K01658	55.0
K02637	0.0
K01653	82.0
K01652	131.0
K01655	0.0
K01654	42.0
K01657	55.0
K02874	75.0
K02875	0.0
K02876	73.0
K02877	0.0
K02871	75.0
K02873	0.0
K02878	75.0
K02879	63.0
K14070	0.0
K09749	54.0
K09748	73.0
K06023	130.0
K09742	0.0
K09741	0.0
K09740	0.0
K09747	53.0
K09746	0.0
K09745	0.0
K06024	63.0
K03477	0.0
K03476	8.0
K03475	29.0
K03474	10.0
K03473	10.0
K03472	0.0
K03471	12.0
K03470	72.0
K03478	29.0
K02304	60.0
K02305	0.0
K02302	13.0
K02303	0.0
K02300	0.0
K02301	0.0
K03653	0.0
K03652	4.0
K03651	0.0
K03650	63.0
K03657	181.0
K03656	0.0
K03655	121.0
K03654	63.0
K03658	17.0
K12439	0.0
K12431	0.0
K12430	0.0
K12433	0.0
K12432	0.0
K12435	0.0
K12434	0.0
K12437	0.0
K12436	0.0
K06979	0.0
K06978	17.0
K06971	11.0
K06970	0.0
K06973	60.0
K06972	41.0
K06975	11.0
K06974	0.0
K06977	0.0
K06976	17.0
K07082	67.0
K07083	10.0
K07080	27.0
K07081	0.0
K07086	0.0
K07087	0.0
K07084	0.0
K07085	21.0
K07088	107.0
K07089	37.0
K01317	0.0
K11162	0.0
K11163	0.0
K11161	0.0
K11168	0.0
K00356	0.0
K00355	0.0
K00354	0.0
K00353	0.0
K00351	10.0
K00350	10.0
K05952	0.0
K05953	0.0
K05951	0.0
K05956	0.0
K05957	0.0
K00358	1.0
K00689	0.0
K00688	119.0
K00681	17.0
K00680	49.0
K00683	0.0
K00685	0.0
K00684	0.0
K00687	0.0
K00686	0.0
K05831	0.0
K05830	0.0
K05833	65.0
K05832	52.0
K05834	0.0
K05837	63.0
K05836	0.0
K05839	0.0
K05838	0.0
K07677	0.0
K00533	33.0
K00532	2.0
K00531	0.0
K00530	0.0
K00537	83.0
K00536	0.0
K00535	0.0
K00534	0.0
K00539	0.0
K00538	0.0
K11029	0.0
K14260	13.0
K14261	0.0
K14266	0.0
K14267	0.0
K14268	0.0
K14269	0.0
K01337	0.0
K01338	82.0
K02683	0.0
K02682	0.0
K02681	0.0
K02680	0.0
K02687	63.0
K02686	0.0
K02685	0.0
K02689	0.0
K02688	1.0
K00824	30.0
K00827	0.0
K00826	76.0
K00821	132.0
K00820	93.0
K00823	0.0
K00822	0.0
K00829	0.0
K00828	0.0
K01488	11.0
K01489	63.0
K01484	0.0
K01485	29.0
K01486	50.0
K01487	13.0
K01480	49.0
K01481	0.0
K01482	0.0
K01483	0.0
K02469	124.0
K02468	0.0
K02466	0.0
K02465	0.0
K02464	0.0
K02463	0.0
K02462	0.0
K02461	0.0
K02460	0.0
K08969	0.0
K13061	0.0
K13060	0.0
K13063	0.0
K13062	0.0
K13069	0.0
K08964	0.0
K06363	0.0
K03079	10.0
K06342	0.0
K03078	0.0
K13289	0.0
K13288	0.0
K13285	0.0
K13287	0.0
K13286	0.0
K13281	3.0
K13280	24.0
K13283	0.0
K00054	0.0
K04496	0.0
K05369	0.0
K05368	0.0
K03228	0.0
K03229	0.0
K00052	63.0
K03222	0.0
K03223	0.0
K03220	0.0
K03221	0.0
K03226	0.0
K03227	0.0
K03224	0.0
K03225	0.0
K09482	0.0
K09483	0.0
K13836	0.0
K12228	0.0
K05360	0.0
K12224	0.0
K12225	0.0
K12226	0.0
K12227	0.0
K12220	0.0
K05363	25.0
K12222	0.0
K12223	0.0
K08681	44.0
K08680	0.0
K08683	0.0
K08682	0.0
K08685	0.0
K08684	0.0
K08687	0.0
K08686	0.0
K11755	69.0
K11754	179.0
K11751	0.0
K11750	0.0
K11753	148.0
K11752	74.0
K02407	34.0
K13938	0.0
K13936	0.0
K13935	0.0
K02406	88.0
K13933	0.0
K13932	0.0
K13931	0.0
K13930	0.0
K12088	0.0
K12081	0.0
K12082	0.0
K12083	0.0
K12084	0.0
K12086	0.0
K12087	0.0
K09611	0.0
K09612	0.0
K04940	0.0
K10085	0.0
K05394	0.0
K05395	0.0
K06340	0.0
K13043	0.0
K07149	27.0
K07148	10.0
K07147	0.0
K07146	0.0
K07145	0.0
K07144	0.0
K07143	0.0
K07142	0.0
K07141	31.0
K07140	0.0
K10156	0.0
K10150	0.0
K10620	0.0
K10621	0.0
K14028	0.0
K14029	0.0
K01817	52.0
K01816	0.0
K01815	36.0
K01814	75.0
K01813	26.0
K01812	65.0
K01811	116.0
K01810	77.0
K01819	0.0
K01818	11.0
K14580	0.0
K05379	0.0
K08304	0.0
K08305	0.0
K08306	0.0
K08307	10.0
K08300	0.0
K08301	54.0
K08302	10.0
K08303	150.0
K08308	0.0
K08309	8.0
K14671	0.0
K14670	0.0
K14673	0.0
K14672	0.0
K01673	2.0
K01672	0.0
K01671	0.0
K01677	53.0
K01676	10.0
K01674	0.0
K01679	16.0
K01678	47.0
K02899	73.0
K02896	0.0
K02897	10.0
K02895	75.0
K02892	75.0
K02890	75.0
K10811	0.0
K02096	0.0
K02097	0.0
K02094	0.0
K02095	0.0
K02092	0.0
K02093	0.0
K02099	75.0
K03411	53.0
K03410	55.0
K03413	66.0
K03412	21.0
K03415	18.0
K03414	0.0
K03417	0.0
K03416	0.0
K03418	0.0
K05376	0.0
K02320	0.0
K02322	0.0
K02323	0.0
K05377	0.0
K13542	60.0
K13543	0.0
K13540	0.0
K13541	0.0
K12145	0.0
K12144	0.0
K12147	0.0
K12410	93.0
K12141	10.0
K12140	10.0
K12143	0.0
K12142	0.0
K12149	0.0
K12148	0.0
K07312	0.0
K07313	2.0
K07310	0.0
K07311	0.0
K07316	5.0
K07317	0.0
K07314	0.0
K07315	0.0
K07318	1.0
K07319	26.0
K03936	0.0
K03425	0.0
K03426	70.0
K03427	77.0
K03420	0.0
K03421	0.0
K03422	0.0
K03423	0.0
K03756	0.0
K03757	0.0
K03206	0.0
K03755	0.0
K11144	13.0
K11145	65.0
K05972	0.0
K05973	0.0
K03752	0.0
K05978	0.0
K05979	0.0
K03753	0.0
K00331	10.0
K00330	10.0
K00333	0.0
K00332	0.0
K00335	50.0
K00334	56.0
K00337	10.0
K00336	88.0
K00339	10.0
K00338	10.0
K03751	0.0
K06953	0.0
K06952	0.0
K06407	53.0
K06950	152.0
K10819	12.0
K06956	0.0
K06955	0.0
K06402	5.0
K10815	0.0
K06959	75.0
K06958	65.0
K06409	112.0
K06408	27.0
K09129	0.0
K09128	1.0
K09123	1.0
K09122	0.0
K09121	38.0
K09120	0.0
K09127	0.0
K09126	0.0
K09125	0.0
K09124	0.0
K01233	0.0
K05819	0.0
K05818	0.0
K01896	0.0
K05813	55.0
K05812	0.0
K05811	0.0
K05810	63.0
K05817	0.0
K05816	0.0
K05815	19.0
K05814	2.0
K01894	0.0
K01892	75.0
K01234	20.0
K01144	27.0
K01146	0.0
K01141	0.0
K01416	0.0
K11434	0.0
K01415	0.0
K06354	0.0
K01414	0.0
K09836	0.0
K01318	0.0
K01319	0.0
K01312	0.0
K06350	0.0
K02669	55.0
K02668	0.0
K02665	0.0
K02664	0.0
K02667	0.0
K02666	0.0
K02661	0.0
K02660	0.0
K02663	2.0
K02662	9.0
K00809	0.0
K00808	0.0
K00806	76.0
K00805	58.0
K00804	0.0
K00803	0.0
K00802	0.0
K00801	0.0
K00800	59.0
K10921	0.0
K02409	38.0
K02408	55.0
K02401	42.0
K02400	53.0
K02403	0.0
K02402	0.0
K02405	55.0
K05364	46.0
K05367	0.0
K05366	150.0
K10210	0.0
K10216	0.0
K13049	17.0
K13048	0.0
K13739	0.0
K10215	0.0
K06122	0.0
K13735	0.0
K13734	0.0
K13041	0.0
K13040	0.0
K13731	0.0
K13730	0.0
K13733	0.0
K13732	0.0
K04516	10.0
K03204	0.0
K03205	147.0
K03207	0.0
K03200	0.0
K03201	0.0
K03202	0.0
K03203	0.0
K03208	0.0
K03758	0.0
K03759	0.0
K09469	0.0
K09461	0.0
K06204	0.0
K00178	0.0
K13950	0.0
K13953	0.0
K13955	0.0
K13954	13.0
K10920	0.0
K06324	0.0
K11777	8.0
K11779	0.0
K11778	0.0
K06325	0.0
K12600	0.0
K07432	0.0
K07430	0.0
K06326	0.0
K07128	0.0
K07121	0.0
K07120	0.0
K07123	0.0
K07122	0.0
K07125	0.0
K07124	56.0
K07127	0.0
K07126	26.0
K01870	75.0
K01873	92.0
K01872	75.0
K01875	75.0
K01874	92.0
K01876	78.0
K01879	0.0
K01878	0.0
K06321	0.0
K00476	0.0
K00477	0.0
K00474	0.0
K00472	0.0
K00470	0.0
K00471	0.0
K00478	0.0
K00479	0.0
K04775	0.0
K04774	0.0
K04777	0.0
K04776	0.0
K04771	0.0
K04770	0.0
K04773	10.0
K04772	0.0
K04779	0.0
K04778	0.0
K14657	0.0
K14656	0.0
K14654	0.0
K14653	0.0
K14652	84.0
K14659	0.0
K14658	0.0
K14386	0.0
K09926	0.0
K01699	0.0
K01698	24.0
K01695	58.0
K01697	0.0
K01696	58.0
K01690	0.0
K01693	65.0
K01692	18.0
K07227	0.0
K03439	75.0
K03438	107.0
K13380	0.0
K03928	1.0
K03925	62.0
K03924	65.0
K03431	80.0
K03926	0.0
K03437	75.0
K03436	109.0
K03435	0.0
K03434	0.0
K02348	8.0
K02342	32.0
K02343	73.0
K02340	59.0
K02341	75.0
K02346	92.0
K02347	0.0
K02344	0.0
K02345	0.0
K03697	8.0
K03696	65.0
K03695	75.0
K03694	0.0
K03693	0.0
K03692	0.0
K03690	0.0
K03699	61.0
K03698	55.0
K13566	0.0
K12164	0.0
K07338	0.0
K07339	8.0
K07334	12.0
K07335	56.0
K07336	0.0
K07337	0.0
K07330	0.0
K07331	0.0
K07332	0.0
K07333	0.0
K09695	0.0
K09694	0.0
K09697	8.0
K09696	8.0
K09691	62.0
K09690	57.0
K09693	0.0
K09692	13.0
K09699	0.0
K09698	0.0
K07590	7.0
K07591	0.0
K07592	0.0
K05998	0.0
K05999	0.0
K05996	0.0
K05997	0.0
K05994	0.0
K05995	29.0
K05993	17.0
K05991	0.0
K10837	0.0
K00319	0.0
K00318	0.0
K00648	66.0
K02545	0.0
K00645	66.0
K00311	0.0
K00646	0.0
K00317	0.0
K00316	0.0
K00643	0.0
K00314	0.0
K02547	8.0
K06429	0.0
K06428	0.0
K06427	0.0
K02812	0.0
K06425	0.0
K06424	0.0
K06423	3.0
K06422	0.0
K06421	0.0
K02813	0.0
K02930	0.0
K03815	0.0
K05612	0.0
K03367	0.0
K03366	0.0
K03812	0.0
K03635	0.0
K03634	0.0
K03631	61.0
K05969	0.0
K03630	88.0
K03633	0.0
K03632	0.0
K01998	59.0
K01999	58.0
K01992	185.0
K01993	21.0
K01990	377.0
K01991	10.0
K01996	62.0
K01997	63.0
K01994	0.0
K01995	62.0
K03148	3.0
K03639	37.0
K05692	0.0
K03638	0.0
K00869	0.0
K00868	38.0
K00861	0.0
K00860	0.0
K00863	0.0
K00862	0.0
K00865	50.0
K00864	91.0
K00867	0.0
K00866	0.0
K01192	78.0
K01190	221.0
K01191	101.0
K01197	2.0
K01194	0.0
K01195	34.0
K01198	30.0
K01199	0.0
K00656	157.0
K00657	29.0
K00306	0.0
K14591	0.0
K00300	0.0
K00653	0.0
K13715	0.0
K13713	0.0
K00650	0.0
K00651	65.0
K14596	0.0
K02647	120.0
K14598	0.0
K02643	0.0
K02642	0.0
K02641	0.0
K02640	0.0
K03594	19.0
K03595	75.0
K03596	73.0
K03597	0.0
K03590	12.0
K03591	0.0
K03592	13.0
K03593	10.0
K03598	0.0
K03599	0.0
K01736	75.0
K01737	13.0
K01734	80.0
K01735	59.0
K01732	0.0
K01733	80.0
K01730	17.0
K01731	0.0
K06049	0.0
K01738	96.0
K01739	0.0
K11809	0.0
K05343	3.0
K02422	59.0
K02421	42.0
K05340	0.0
K02427	0.0
K05346	1.0
K02425	0.0
K02424	0.0
K05349	261.0
K02428	10.0
K03770	10.0
K03771	10.0
K03772	0.0
K03773	10.0
K03774	0.0
K03775	10.0
K03776	0.0
K03777	0.0
K03778	53.0
K03779	13.0
K09722	0.0
K08174	0.0
K14114	0.0
K13979	0.0
K13237	0.0
K14440	0.0
K09992	17.0
K09990	0.0
K09991	0.0
K09996	0.0
K09997	0.0
K09994	0.0
K14110	0.0
K09998	0.0
K09999	0.0
K14111	0.0
K14113	0.0
K14449	0.0
K10213	0.0
K14118	0.0
K11711	4.0
K11710	0.0
K11712	7.0
K11717	100.0
K11719	0.0
K06857	0.0
K10440	72.0
K10441	69.0
K07103	0.0
K07102	0.0
K07101	0.0
K07100	0.0
K07107	62.0
K07106	1.0
K07105	58.0
K07456	75.0
K07459	0.0
K07458	3.0
K07109	0.0
K07108	0.0
K10198	0.0
K10199	0.0
K10190	60.0
K10191	0.0
K10192	3.0
K10193	2.0
K10194	2.0
K10195	0.0
K10196	0.0
K10197	0.0
K15013	0.0
K01858	0.0
K15016	0.0
K15017	0.0
K01853	0.0
K01852	0.0
K01851	0.0
K01850	0.0
K01857	0.0
K01856	0.0
K01854	74.0
K07539	0.0
K08478	0.0
K08479	0.0
K08476	0.0
K08477	0.0
K08475	0.0
K00450	0.0
K00451	0.0
K00452	0.0
K00453	0.0
K00455	0.0
K00456	0.0
K00457	0.0
K00106	0.0
K00459	0.0
K00104	15.0
K00105	0.0
K00102	0.0
K00103	0.0
K00100	120.0
K00101	0.0
K01509	0.0
K04759	140.0
K04758	169.0
K04757	2.0
K01504	0.0
K04755	0.0
K04754	0.0
K04753	0.0
K04752	0.0
K04751	45.0
K01502	0.0
K14631	0.0
K05359	0.0
K14632	0.0
K07536	0.0
K12080	0.0
K02364	0.0
K12369	0.0
K02361	0.0
K02362	0.0
K02363	0.0
K13509	0.0
K13503	0.0
K13500	0.0
K12109	0.0
K12108	0.0
K12101	0.0
K12100	0.0
K12103	0.0
K12102	0.0
K12105	0.0
K12104	0.0
K12107	0.0
K12106	0.0
K11023	0.0
K03014	0.0
K08906	0.0
K08904	0.0
K08900	0.0
K06223	55.0
K06199	25.0
K06198	0.0
K06197	0.0
K06196	32.0
K06194	10.0
K06193	0.0
K06192	0.0
K06191	0.0
K06190	0.0
K11104	30.0
K11105	26.0
K11106	0.0
K11107	0.0
K11102	0.0
K11103	0.0
K07862	0.0
K00666	20.0
K00663	0.0
K00662	17.0
K00661	68.0
K00660	0.0
K06997	75.0
K06996	0.0
K06995	0.0
K10852	2.0
K06993	0.0
K06992	0.0
K06991	0.0
K06990	0.0
K11050	0.0
K06999	0.0
K06998	17.0
K05338	0.0
K11051	0.0
K06441	0.0
K06440	0.0
K06443	0.0
K06442	65.0
K06445	0.0
K06447	0.0
K06446	0.0
K06309	0.0
K05686	0.0
K02655	0.0
K07392	0.0
K00595	75.0
K00594	0.0
K00596	0.0
K00599	183.0
K00598	0.0
K02657	0.0
K07642	0.0
K07643	0.0
K07396	0.0
K07397	0.0
K07394	0.0
K07395	0.0
K04102	0.0
K04103	0.0
K04100	0.0
K04101	0.0
K04107	0.0
K04105	0.0
K04108	0.0
K04109	0.0
K07716	0.0
K07717	2.0
K07714	0.0
K07715	0.0
K07712	0.0
K07713	0.0
K07710	0.0
K07711	0.0
K07718	260.0
K07719	3.0
K00843	0.0
K00842	0.0
K00841	0.0
K00840	0.0
K00847	73.0
K00846	0.0
K00845	128.0
K00844	1.0
K00849	73.0
K00848	38.0
K06302	0.0
K13771	0.0
K13770	0.0
K13772	0.0
K13775	0.0
K13774	0.0
K13777	0.0
K13776	0.0
K13779	0.0
K13778	0.0
K02621	22.0
K02992	75.0
K02623	0.0
K08286	0.0
K08281	0.0
K02996	62.0
K02995	0.0
K02994	75.0
K02629	0.0
K02628	0.0
K08289	10.0
K08288	0.0
K03578	0.0
K03579	0.0
K03576	0.0
K03577	17.0
K03574	156.0
K03575	43.0
K03572	75.0
K03573	0.0
K03570	75.0
K03571	46.0
K01710	99.0
K01711	28.0
K01712	2.0
K01713	0.0
K01714	138.0
K01715	52.0
K01716	0.0
K01718	0.0
K01719	10.0
K03081	0.0
K02199	0.0
K02198	0.0
K14170	124.0
K02193	0.0
K02192	2.0
K02191	2.0
K02190	34.0
K02197	0.0
K02196	0.0
K02195	0.0
K02194	0.0
K03718	10.0
K03719	22.0
K03712	67.0
K03713	0.0
K03710	91.0
K03711	92.0
K03716	34.0
K03717	0.0
K03715	0.0
K07129	0.0
K00045	0.0
K13995	0.0
K13994	0.0
K13991	0.0
K13990	10.0
K13993	16.0
K13992	0.0
K06298	42.0
K06299	0.0
K06294	0.0
K06295	13.0
K06296	3.0
K06297	2.0
K06290	0.0
K06291	0.0
K06292	0.0
K06293	0.0
K12743	0.0
K00248	56.0
K06426	0.0
K11739	0.0
K11738	0.0
K11733	0.0
K11732	0.0
K11731	0.0
K11737	0.0
K11736	0.0
K11735	0.0
K11734	0.0
K06870	0.0
K06871	123.0
K06872	36.0
K06873	0.0
K06874	0.0
K06875	0.0
K06876	0.0
K06877	17.0
K06878	0.0
K06879	0.0
K07478	93.0
K12645	0.0
K07479	0.0
K07473	60.0
K07472	0.0
K07471	0.0
K07470	0.0
K07477	0.0
K07476	0.0
K07474	1.0
K15038	0.0
K15039	0.0
K15034	0.0
K15036	0.0
K15037	0.0
K08738	0.0
K06420	0.0
K00128	53.0
K00129	0.0
K00438	0.0
K00432	4.0
K00433	17.0
K00122	0.0
K00123	1.0
K00124	1.0
K00125	0.0
K00126	0.0
K00127	0.0
K08973	0.0
K14348	0.0
K14347	0.0
K14340	0.0
K08972	0.0
K01525	0.0
K01524	71.0
K01523	7.0
K01521	0.0
K01520	113.0
K01529	2.0
K08977	0.0
K03969	2.0
K08929	0.0
K02388	55.0
K02389	54.0
K02386	0.0
K02387	55.0
K02384	0.0
K02385	41.0
K02382	0.0
K02380	0.0
K02381	0.0
K05386	0.0
K13524	0.0
K13525	0.0
K13527	0.0
K13520	0.0
K13522	0.0
K13529	0.0
K03385	0.0
K03384	0.0
K03387	10.0
K03386	20.0
K03381	0.0
K03380	0.0
K03383	0.0
K03382	6.0
K03389	11.0
K03388	11.0
K05356	0.0
K12344	0.0
K12343	0.0
K12342	0.0
K12341	0.0
K12340	10.0
K02430	0.0
K12349	0.0
K05351	0.0
K11694	12.0
K11695	0.0
K11690	38.0
K05352	0.0
K11693	0.0
K08928	0.0
K03433	0.0
K13832	0.0
K03039	0.0
K03432	0.0
K06607	0.0
K06606	1.0
K06605	0.0
K03430	19.0
K06603	3.0
K06602	0.0
K06601	0.0
K06600	0.0
K05358	0.0
K06609	0.0
K06608	0.0
K03923	0.0
K03922	0.0
K11472	0.0
K11473	0.0
K11474	0.0
K11475	0.0
K11476	0.0
K11477	0.0
K00601	0.0
K00600	61.0
K00603	2.0
K03746	0.0
K00605	28.0
K00604	75.0
K00607	0.0
K00606	28.0
K00609	75.0
K03741	17.0
K03740	0.0
K03743	22.0
K10873	0.0
K03214	0.0
K14068	0.0
K13317	0.0
K06360	0.0
K14069	0.0
K08078	0.0
K09650	0.0
K06361	0.0
K07802	0.0
K07803	0.0
K07800	0.0
K07801	0.0
K07806	0.0
K07807	0.0
K07804	0.0
K07805	0.0
K06362	0.0
K01172	0.0
K10257	0.0
K10255	0.0
K10254	65.0
K10253	0.0
K10918	0.0
K04128	0.0
K01958	5.0
K01959	0.0
K01956	87.0
K01957	0.0
K04126	0.0
K04127	0.0
K01952	76.0
K01953	98.0
K01950	75.0
K01951	93.0
K07730	0.0
K07731	0.0
K07732	0.0
K07733	0.0
K07734	0.0
K07735	0.0
K07736	61.0
K07737	162.0
K07738	45.0
K07739	0.0
K06365	0.0
K06366	0.0
K06367	0.0
K10910	0.0
K10911	0.0
K04382	0.0
K10775	0.0
K02609	0.0
K02979	0.0
K02978	0.0
K06368	0.0
K02975	0.0
K02974	0.0
K02977	0.0
K02976	0.0
K03558	0.0
K03559	10.0
K03550	67.0
K03551	75.0
K03552	0.0
K03553	92.0
K03554	0.0
K03555	75.0
K03556	23.0
K03557	0.0
K01778	69.0
K01779	7.0
K06369	0.0
K01772	0.0
K01770	73.0
K01771	0.0
K01776	72.0
K01777	0.0
K01774	0.0
K01775	97.0
K05385	0.0
K05384	0.0
K05383	0.0
K05382	0.0
K05381	0.0
K08159	12.0
K14153	0.0
K14154	0.0
K14155	82.0
K08152	0.0
K08156	10.0
K08076	0.0
K12809	0.0
K05297	0.0
K03734	95.0
K03735	6.0
K03736	6.0
K03737	79.0
K03731	0.0
K03732	0.0
K03733	22.0
K03738	1.0
K03739	0.0
K08139	0.0
K06994	0.0
K12660	0.0
K12661	0.0
K07450	0.0
K08719	0.0
K08717	0.0
K08715	0.0
K08714	0.0
K08713	0.0
K08710	0.0
K11311	0.0
K11312	0.0
K00141	0.0
K00146	0.0
K00411	0.0
K00412	0.0
K00145	126.0
K00148	0.0
K14367	0.0
K14366	0.0
K08954	0.0
K08384	80.0
K14369	0.0
K14368	0.0
K14091	17.0
K14090	17.0
K14093	0.0
K14092	0.0
K14095	0.0
K14094	0.0
K14097	0.0
K14096	0.0
K14099	0.0
K14098	0.0
K02848	0.0
K01541	0.0
K04712	0.0
K04711	0.0
K01545	0.0
K01547	39.0
K01546	39.0
K01548	37.0
K04719	0.0
K04718	0.0
K02018	65.0
K02019	22.0
K02016	107.0
K02017	0.0
K02014	32.0
K02015	149.0
K02012	37.0
K02013	106.0
K02010	14.0
K02011	33.0
K04515	0.0
K03943	0.0
K03941	0.0
K03940	0.0
K00313	0.0
K04060	0.0
K01608	17.0
K08942	0.0
K08943	0.0
K08940	0.0
K08941	0.0
K08946	0.0
K08947	0.0
K08944	0.0
K08945	0.0
K03059	0.0
K13811	0.0
K13812	0.0
K13815	0.0
K13816	0.0
K13818	0.0
K13819	0.0
K03053	0.0
K03052	0.0
K03055	0.0
K03054	0.0
K03057	0.0
K03056	0.0
K06222	0.0
K11418	0.0
K11410	0.0
K11415	0.0
K00622	0.0
K00621	0.0
K00620	105.0
K00627	4.0
K00626	80.0
K00625	72.0
K00624	0.0
K02805	17.0
K02552	0.0
K02550	0.0
K02556	41.0
K02803	0.0
K02554	0.0
K07280	0.0
K07281	0.0
K07282	59.0
K07283	0.0
K07284	74.0
K07285	0.0
K07286	0.0
K08217	43.0
K07288	0.0
K07289	0.0
K07534	0.0
K07535	1.0
K07533	36.0
K07822	0.0
K07823	0.0
K08699	0.0
K00088	92.0
K00087	16.0
K00086	17.0
K00082	0.0
K10239	0.0
K10238	0.0
K10231	1.0
K10230	0.0
K10233	0.0
K10232	0.0
K10235	0.0
K10234	0.0
K10237	0.0
K10236	0.0
K08353	0.0
K01970	0.0
K01971	2.0
K01972	94.0
K01973	0.0
K01974	0.0
K01975	3.0
K01976	0.0
K07758	0.0
K05990	0.0
K07752	0.0
K07753	0.0
K07751	0.0
K13786	0.0
K07755	0.0
K07442	0.0
K08352	0.0
K07115	0.0
K07441	0.0
K07634	0.0
K07446	0.0
K07111	0.0
K07444	53.0
K07445	0.0
K00647	0.0
K07449	0.0
K00641	10.0
K00640	105.0
K01289	0.0
K01282	0.0
K01283	0.0
K01280	0.0
K01281	0.0
K01286	12.0
K01284	20.0
K02954	76.0
K02952	75.0
K02950	73.0
K00155	0.0
K02959	75.0
K00887	0.0
K00886	0.0
K00885	0.0
K00884	0.0
K00883	1.0
K00882	41.0
K00881	1.0
K00880	12.0
K00053	63.0
K14048	0.0
K01026	20.0
K01756	76.0
K01025	0.0
K01750	0.0
K01023	0.0
K01752	103.0
K01753	0.0
K14583	0.0
K01758	0.0
K01759	73.0
K09565	0.0
K09568	0.0
K08173	0.0
K08172	0.0
K02483	18.0
K02482	0.0
K08177	2.0
K08176	0.0
K08175	0.0
K02486	0.0
K02489	0.0
K02488	0.0
K08178	0.0
K14138	2.0
K14136	0.0
K09713	0.0
K09714	0.0
K09715	0.0
K03532	0.0
K03533	0.0
K03530	133.0
K03531	62.0
K03536	75.0
K03537	0.0
K03534	36.0
K03535	0.0
K03538	0.0
K03539	0.0
K14451	0.0
K14450	0.0
K02225	0.0
K02224	90.0
K02227	49.0
K02226	51.0
K02221	3.0
K14107	0.0
K02229	0.0
K02228	0.0
K14106	0.0
K00441	0.0
K03288	0.0
K03289	0.0
K03284	105.0
K03285	0.0
K03286	0.0
K03287	10.0
K03280	0.0
K03281	10.0
K03282	55.0
K00440	0.0
K13677	0.0
K12790	0.0
K09639	0.0
K12688	0.0
K12689	0.0
K12686	0.0
K12687	0.0
K12684	0.0
K12685	0.0
K12682	0.0
K12683	0.0
K12680	0.0
K11889	0.0
K08884	69.0
K11085	27.0
K11084	0.0
K11081	0.0
K11080	0.0
K11083	0.0
K11082	0.0
K11089	0.0
K08777	0.0
K08776	0.0
K06346	63.0
K06347	0.0
K09824	0.0
K09825	62.0
K09823	0.0
K09820	0.0
K10939	0.0
K10936	0.0
K10937	0.0
K10933	0.0
K06348	0.0
K09829	0.0
K11337	0.0
K11336	0.0
K11335	0.0
K11334	0.0
K11333	0.0
K11332	0.0
K11331	0.0
K11330	0.0
K00169	18.0
K00164	0.0
K00166	0.0
K00167	0.0
K00161	4.0
K00162	4.0
K00163	0.0
K10689	0.0
K10680	0.0
K10681	0.0
K10682	0.0
K04083	65.0
K04082	0.0
K04081	0.0
K04080	0.0
K04087	1.0
K04086	0.0
K04085	0.0
K04084	0.0
K04088	1.0
K01569	0.0
K01568	0.0
K01563	0.0
K01561	0.0
K01560	19.0
K01567	0.0
K01565	0.0
K01564	0.0
K02038	76.0
K02039	75.0
K02030	182.0
K02031	176.0
K02032	188.0
K02033	207.0
K02034	220.0
K02035	261.0
K02036	75.0
K02037	75.0
K05556	0.0
K13658	0.0
K13659	0.0
K13656	0.0
K13657	0.0
K13654	0.0
K13655	0.0
K13652	17.0
K13653	98.0
K13650	0.0
K13651	0.0
K05555	0.0
K05552	0.0
K02057	113.0
K05550	0.0
K05551	0.0
K12308	137.0
K12306	0.0
K03073	75.0
K03072	4.0
K03071	0.0
K03070	88.0
K03077	0.0
K03076	86.0
K03075	60.0
K03074	8.0
K08965	1.0
K08967	0.0
K08961	0.0
K08963	37.0
K13873	0.0
K13876	0.0
K13874	0.0
K13875	0.0
K06139	0.0
K06138	0.0
K06135	0.0
K06134	0.0
K06137	0.0
K06136	0.0
K06131	127.0
K06133	50.0
K06132	0.0
K02600	75.0
K07389	0.0
K07388	0.0
K04747	0.0
K01516	73.0
K09977	0.0
K07518	0.0
K07519	0.0
K11437	0.0
K07512	0.0
K07516	0.0
K10212	1.0
K10747	0.0
K10217	0.0
K10219	0.0
K10218	0.0
K10748	0.0
K01912	36.0
K01913	0.0
K01910	1.0
K01911	1.0
K01916	0.0
K01917	0.0
K01914	73.0
K01915	168.0
K01918	26.0
K01919	0.0
K07774	0.0
K07775	17.0
K07776	0.0
K07777	15.0
K07770	12.0
K07771	0.0
K07772	0.0
K07773	0.0
K07778	0.0
K01193	71.0
K04340	0.0
K04341	0.0
K04342	0.0
K04343	0.0
K12986	0.0
K04691	0.0
K02931	62.0
K02933	75.0
K02935	75.0
K02936	0.0
K02939	75.0
K00205	0.0
K00204	0.0
K00207	0.0
K00206	0.0
K00201	0.0
K00200	0.0
K00203	0.0
K00202	0.0
K00209	0.0
K00208	10.0
K01000	92.0
K01001	0.0
K01002	20.0
K01003	0.0
K01004	0.0
K01005	33.0
K01006	75.0
K01007	3.0
K01008	40.0
K10855	0.0
K14115	0.0
K14116	0.0
K14441	75.0
K14446	0.0
K14447	0.0
K14112	0.0
K14445	0.0
K08195	0.0
K08194	0.0
K14448	0.0
K08196	0.0
K08191	10.0
K14119	0.0
K08193	0.0
K00702	17.0
K10799	0.0
K03518	59.0
K03519	1.0
K09719	0.0
K10856	0.0
K03516	0.0
K03517	51.0
K02205	0.0
K02204	0.0
K02203	51.0
K02201	0.0
K02200	0.0
K13714	0.0
K13461	0.0
K12518	0.0
K12519	0.0
K12517	0.0
K12514	0.0
K12515	0.0
K12512	0.0
K12513	0.0
K12510	61.0
K12511	5.0
K07183	44.0
K07182	0.0
K07181	20.0
K07180	2.0
K07186	0.0
K07185	9.0
K07184	0.0
K09800	0.0
K09801	0.0
K09802	0.0
K09803	0.0
K09804	0.0
K09805	0.0
K09806	0.0
K09807	30.0
K09808	20.0
K09809	0.0
K10912	0.0
K10913	0.0
K10914	9.0
K10915	0.0
K10916	0.0
K10917	0.0
K11358	46.0
K11355	0.0
K11354	0.0
K11357	0.0
K11356	0.0
K04069	227.0
K04068	87.0
K04065	0.0
K04064	0.0
K04067	0.0
K04066	75.0
K04061	38.0
K09716	0.0
K04063	0.0
K04062	0.0
K10006	0.0
K10007	0.0
K10004	0.0
K10005	0.0
K10002	0.0
K10003	0.0
K10000	0.0
K10001	0.0
K09717	0.0
K10008	0.0
K10009	0.0
K02491	0.0
K14588	0.0
K14581	0.0
K13678	12.0
K13679	0.0
K11633	0.0
K13670	0.0
K13671	0.0
K11987	0.0
K11636	0.0
K11634	0.0
K13582	0.0
K13583	0.0
K13580	0.0
K13581	0.0
K13586	0.0
K13587	0.0
K13584	0.0
K13585	0.0
K13588	0.0
K13589	0.0
K02052	2.0
K02053	2.0
K02050	131.0
K02051	125.0
K02056	59.0
K05553	0.0
K02054	2.0
K02055	1.0
K02058	21.0
K02059	0.0
K05558	0.0
K05559	0.0
K03895	0.0
K03894	0.0
K03897	0.0
K03896	0.0
K03891	0.0
K03890	0.0
K03893	0.0
K03892	115.0
K02423	0.0
K05342	0.0
K05341	0.0
K12989	0.0
K12988	0.0
K02420	53.0
K12981	0.0
K12980	0.0
K12983	0.0
K12982	0.0
K12985	0.0
K12984	0.0
K12987	0.0
K02426	10.0
K13854	0.0
K03098	10.0
K13853	2.0
K03095	0.0
K05344	0.0
K03091	211.0
K03090	2.0
K03093	8.0
K03092	25.0
K06113	0.0
K09632	0.0
K02429	20.0
K06118	0.0
K05716	0.0
K04844	0.0
K11632	0.0
K11630	0.0
K11631	0.0
K11637	0.0
K11635	0.0
K11638	0.0
K11639	0.0
K07572	0.0
K07573	0.0
K07570	0.0
K07571	10.0
K07576	47.0
K07577	0.0
K07574	65.0
K07575	0.0
K07578	0.0
K07579	0.0
K11189	146.0
K11184	28.0
K11187	0.0
K11180	0.0
K11181	0.0
K11183	0.0
K10764	0.0
K10763	0.0
K10762	0.0
K01938	78.0
K01939	88.0
K01934	66.0
K01935	10.0
K01937	75.0
K01930	0.0
K01932	0.0
K01933	92.0
K07798	0.0
K07799	0.0
K07796	0.0
K07797	0.0
K07794	0.0
K07795	1.0
K07792	0.0
K07793	14.0
K07790	0.0
K07791	0.0
K06379	53.0
K00968	17.0
K06378	51.0
K06377	0.0
K06376	0.0
K06375	0.0
K09814	0.0
K09813	0.0
K06372	0.0
K06371	0.0
K06370	0.0
K01249	0.0
K01246	42.0
K01247	0.0
K01244	0.0
K01243	60.0
K08919	0.0
K01241	0.0
K02919	42.0
K02913	85.0
K02912	0.0
K02911	73.0
K02910	0.0
K02917	0.0
K02916	75.0
K02915	0.0
K02914	74.0
K00228	0.0
K00227	0.0
K00226	99.0
K00224	0.0
K00223	0.0
K00222	0.0
K00221	0.0
K00220	0.0
K01798	0.0
K01799	0.0
K01068	0.0
K01069	5.0
K01062	0.0
K01791	54.0
K01792	0.0
K01061	0.0
K01066	0.0
K01067	2.0
K01796	0.0
K01797	0.0
K05499	18.0
K14468	0.0
K14469	0.0
K14465	0.0
K14466	0.0
K14467	0.0
K10834	0.0
K10833	0.0
K02266	0.0
K03793	0.0
K03790	13.0
K03791	0.0
K03796	0.0
K03797	90.0
K03794	0.0
K03795	0.0
K03798	166.0
K03799	0.0
K13448	0.0
K12538	0.0
K12539	0.0
K12530	0.0
K12531	0.0
K12532	0.0
K12533	0.0
K12534	0.0
K12535	0.0
K12536	0.0
K12537	0.0
K03136	0.0
K09790	21.0
K09791	0.0
K09792	0.0
K09793	10.0
K09794	0.0
K09795	0.0
K09796	0.0
K09797	28.0
K09798	0.0
K09799	0.0
K10972	0.0
K10973	0.0
K10977	0.0
K10974	31.0
K10975	0.0
K10978	0.0
K10979	1.0
K06308	0.0
K00315	0.0
K09862	0.0
K06303	0.0
K09860	0.0
K09861	57.0
K06306	12.0
K06307	0.0
K06305	0.0
K11373	0.0
K04047	0.0
K04046	0.0
K04045	32.0
K04044	0.0
K04043	80.0
K04042	39.0
K04041	46.0
K04040	0.0
K02700	0.0
K04049	0.0
K04048	0.0
K02707	0.0
K02704	0.0
K02705	0.0
K10020	0.0
K10021	0.0
K10022	0.0
K10023	0.0
K10024	0.0
K10025	0.0
K10026	2.0
K10027	0.0
K13612	0.0
K13613	0.0
K13611	0.0
K13614	0.0
K13615	0.0
K05794	1.0
K05795	2.0
K05796	0.0
K05797	0.0
K05790	0.0
K05791	0.0
K05792	0.0
K05793	0.0
K05798	0.0
K05799	84.0
K01474	0.0
K01477	0.0
K01476	0.0
K01471	0.0
K01470	67.0
K01473	0.0
K13039	0.0
K01479	0.0
K01478	0.0
K05570	19.0
K05571	19.0
K05572	0.0
K05573	0.0
K02078	155.0
K02079	0.0
K05576	0.0
K02074	0.0
K02075	0.0
K02076	1.0
K02077	0.0
K02071	51.0
K02072	49.0
K02073	51.0
K03309	0.0
K03308	159.0
K03305	12.0
K03304	0.0
K03307	49.0
K03306	33.0
K03301	0.0
K03300	4.0
K03303	13.0
K03302	0.0
K06173	113.0
K06175	0.0
K06174	0.0
K06177	10.0
K06176	0.0
K06179	65.0
K07680	0.0
K03867	0.0
K03838	0.0
K12053	0.0
K11618	17.0
K11619	0.0
K11614	0.0
K11615	0.0
K11616	0.0
K11617	0.0
K11610	0.0
K11611	0.0
K11960	0.0
K11961	0.0
K02836	75.0
K10565	0.0
K10564	0.0
K02837	47.0
K10561	8.0
K10560	8.0
K10563	48.0
K10562	0.0
K02838	75.0
K06858	0.0
K02839	17.0
K06859	13.0
K12700	8.0
K07558	0.0
K07559	20.0
K07228	0.0
K07229	0.0
K07226	0.0
K07224	0.0
K07225	0.0
K07222	0.0
K07223	0.0
K07220	29.0
K07221	0.0
K10709	21.0
K10708	0.0
K10701	0.0
K10703	0.0
K10702	0.0
K10704	0.0
K05984	0.0
K07537	0.0
K08652	0.0
K08651	0.0
K08658	0.0
K08659	2.0
K05982	0.0
K07451	0.0
K07453	0.0
K07452	0.0
K07455	1.0
K07454	0.0
K09707	18.0
K07457	0.0
K09706	0.0
K07104	0.0
K00029	0.0
K00028	0.0
K00799	0.0
K00798	68.0
K00797	34.0
K00024	20.0
K00795	0.0
K00026	0.0
K00021	0.0
K00020	0.0
K00023	0.0
K00022	0.0
K09017	0.0
K01269	81.0
K09015	10.0
K09014	39.0
K09013	68.0
K09011	10.0
K09010	0.0
K01261	0.0
K01262	102.0
K01263	0.0
K01264	0.0
K01265	105.0
K01266	29.0
K09018	0.0
K08227	0.0
K08226	0.0
K08225	0.0
K08224	0.0
K08223	0.0
K08222	0.0
K08221	0.0
K00249	0.0
K01790	62.0
K00241	10.0
K00240	18.0
K00243	53.0
K00242	0.0
K00245	0.0
K00244	24.0
K00247	0.0
K00246	0.0
K01795	17.0
K06983	0.0
K02799	0.0
K02798	0.0
K02791	2.0
K02790	0.0
K02793	42.0
K02795	113.0
K02794	114.0
K02796	89.0
K04564	15.0
K04565	26.0
K04566	17.0
K04567	59.0
K01040	2.0
K01041	0.0
K04562	16.0
K04568	0.0
K01049	0.0
K02535	10.0
K02242	0.0
K02536	10.0
K02531	0.0
K02246	0.0
K02533	0.0
K02532	0.0
K02248	0.0
K02538	0.0
K00581	0.0
K13421	0.0
K01013	0.0
K15018	0.0
K15019	0.0
K03110	75.0
K03111	168.0
K03112	0.0
K03113	10.0
K03116	11.0
K03117	0.0
K03118	10.0
K03119	0.0
K10919	0.0
K12552	0.0
K12553	0.0
K12551	0.0
K12556	0.0
K12554	0.0
K12555	0.0
K06892	0.0
K06893	0.0
K06890	28.0
K06891	0.0
K06896	22.0
K06897	42.0
K06894	0.0
K06895	5.0
K10954	0.0
K10956	0.0
K06899	0.0
K06328	0.0
K06329	0.0
K10952	0.0
K10953	0.0
K11395	0.0
K11391	0.0
K11390	0.0
K11392	0.0
K00499	0.0
K00494	0.0
K00495	0.0
K00496	0.0
K00491	0.0
K00492	0.0
K00493	0.0
K13591	0.0
K01467	10.0
K13593	0.0
K13592	0.0
K04021	0.0
K04020	0.0
K04023	20.0
K04022	0.0
K04025	0.0
K04024	6.0
K04027	0.0
K04026	4.0
K04029	31.0
K04028	34.0
K07055	0.0
K07054	0.0
K07057	0.0
K07056	85.0
K07051	0.0
K07050	57.0
K07053	145.0
K07052	140.0
K07059	0.0
K07058	57.0
K10040	0.0
K10041	15.0
K10046	0.0
K04799	0.0
K04798	0.0
K04793	0.0
K04792	0.0
K04791	0.0
K04790	0.0
K04797	0.0
K04796	0.0
K04795	0.0
K04794	0.0
K13638	0.0
K13639	0.0
K13634	0.0
K13635	0.0
K13636	0.0
K13637	0.0
K13630	0.0
K13631	0.0
K13632	0.0
K13633	0.0
K02042	17.0
K05778	0.0
K05779	0.0
K05776	10.0
K05541	0.0
K05774	0.0
K05775	0.0
K05772	0.0
K05773	0.0
K05540	8.0
K01459	0.0
K01458	0.0
K01457	0.0
K01455	0.0
K01454	0.0
K01453	0.0
K01452	0.0
K01451	21.0
K01450	0.0
K05518	0.0
K08070	8.0
K08071	0.0
K05516	0.0
K08077	2.0
K05515	51.0
K13093	0.0
K11783	0.0
K12949	0.0
K12945	0.0
K12944	0.0
K12941	3.0
K12940	0.0
K12943	0.0
K12942	7.0
K14728	0.0
K14727	0.0
K11785	0.0
K00108	0.0
K13890	0.0
K13891	0.0
K13892	0.0
K13893	0.0
K13894	0.0
K13895	0.0
K13896	0.0
K06159	0.0
K06158	101.0
K06153	88.0
K06152	0.0
K06151	0.0
K06157	0.0
K06156	0.0
K06155	0.0
K06154	0.0
K03327	20.0
K03326	0.0
K03325	3.0
K03324	142.0
K03322	3.0
K03321	15.0
K03320	11.0
K03329	0.0
K03328	10.0
K04802	0.0
K04801	0.0
K04800	0.0
K11948	0.0
K01505	0.0
K04756	0.0
K11940	0.0
K11941	0.0
K11942	0.0
K11943	0.0
K11944	0.0
K01507	104.0
K11946	0.0
K11947	0.0
K01506	0.0
K01501	0.0
K01500	2.0
K01503	0.0
K06714	6.0
K04750	19.0
K12789	0.0
K12788	0.0
K11526	0.0
K10810	0.0
K11522	0.0
K11523	0.0
K08675	0.0
K08676	0.0
K08677	0.0
K08679	0.0
K11521	0.0
K10547	6.0
K10546	6.0
K10545	1.0
K10544	0.0
K10543	0.0
K10542	47.0
K10541	47.0
K10540	51.0
K10549	0.0
K10548	6.0
K14630	0.0
K11529	0.0
K00007	0.0
K00005	58.0
K13444	0.0
K00003	73.0
K00002	25.0
K00001	21.0
K01186	36.0
K00009	0.0
K00008	60.0
K10726	0.0
K10725	0.0
K08246	0.0
K00263	0.0
K00262	85.0
K00261	1.0
K00260	0.0
K00266	258.0
K00265	10.0
K01200	24.0
K01201	34.0
K01206	189.0
K01207	25.0
K01205	10.0
K01208	0.0
K01209	149.0
K06167	11.0
K00917	40.0
K00912	10.0
K00919	75.0
K02519	73.0
K02518	61.0
K02517	10.0
K02511	0.0
K02510	3.0
K13409	0.0
K13408	0.0
K03179	10.0
K03170	0.0
K03177	75.0
K12574	78.0
K12570	0.0
K12573	71.0
K11009	0.0
K11008	0.0
K11005	0.0
K11004	0.0
K11007	0.0
K11006	0.0
K11003	0.0
K08296	0.0
K08297	0.0
K08295	0.0
K02634	0.0
K02635	0.0
K10622	0.0
K07693	0.0
K07692	0.0
K07691	0.0
K07690	0.0
K07697	0.0
K07696	17.0
K07695	0.0
K07694	2.0
K07699	36.0
K07698	0.0
K07079	77.0
K07078	1.0
K07077	0.0
K07076	12.0
K07075	16.0
K07074	1.0
K07073	0.0
K07072	0.0
K07071	0.0
K07070	0.0
K14584	0.0
K11620	0.0
K09190	0.0
K11623	0.0
K05759	0.0
K08589	0.0
K11625	0.0
K11995	0.0
K01439	61.0
K01438	11.0
K01431	0.0
K01430	17.0
K01433	0.0
K01432	0.0
K01434	0.0
K01437	0.0
K01436	29.0
K05539	0.0
K14520	0.0
K12963	0.0
K12962	0.0
K12961	0.0
K12960	73.0
K14749	0.0
K14748	0.0
K02972	0.0
K14743	0.0
K14742	55.0
K14745	0.0
K14744	0.0
K14747	0.0
K14746	0.0
K02167	0.0
K02164	0.0
K02160	21.0
K02168	0.0
K02169	10.0
K10931	0.0
K03341	0.0
K03340	38.0
K03343	0.0
K03342	0.0
K03346	0.0
K12299	0.0
K12291	0.0
K12290	0.0
K12293	0.0
K12292	0.0
K12295	0.0
K12294	0.0
K12297	0.0
K12368	0.0
K11922	0.0
K11923	0.0
K11920	0.0
K11921	0.0
K11926	0.0
K11927	5.0
K11924	0.0
K11925	0.0
K11928	20.0
K13181	0.0
K13219	0.0
K07262	0.0
K07263	10.0
K07260	71.0
K07261	0.0
K07266	0.0
K07267	0.0
K07264	0.0
K07265	0.0
K07268	0.0
K07269	0.0
K01155	15.0
K04478	0.0
K04479	0.0
K10528	0.0
K14952	0.0
K07486	0.0
K07487	0.0
K07484	31.0
K07485	0.0
K07482	0.0
K07483	86.0
K07480	0.0
K07481	2.0
K07488	0.0
K07489	0.0
K11210	0.0
K11211	0.0
K11212	0.0
K11214	17.0
K11216	0.0
K06300	0.0
K00061	0.0
K00060	0.0
K06301	0.0
K00065	5.0
K00064	0.0
K00067	101.0
K00066	0.0
K00069	0.0
K00068	1.0
K06304	0.0
K08262	0.0
K08261	0.0
K08260	0.0
K08265	0.0
K08264	0.0
K00288	0.0
K00285	0.0
K00284	58.0
K00287	74.0
K00286	92.0
K00281	10.0
K00280	0.0
K00283	21.0
K00282	21.0
K08088	0.0
K14198	0.0
K14199	0.0
K03452	0.0
K14194	0.0
K14195	0.0
K14196	0.0
K14197	0.0
K14192	0.0
K14193	0.0
K01880	75.0
K01881	92.0
K01883	75.0
K01885	71.0
K04618	0.0
K01887	92.0
K01224	15.0
K01889	75.0
K01226	18.0
K01227	0.0
K01220	12.0
K01222	3.0
K01223	66.0
K02759	58.0
K02755	0.0
K02757	76.0
K02756	0.0
K14998	0.0
K02750	0.0
K02753	0.0
K02752	0.0
K00939	75.0
K00938	0.0
K00937	64.0
K00936	279.0
K00935	0.0
K00934	0.0
K00933	0.0
K00932	0.0
K00931	64.0
K00930	126.0
K01089	10.0
K01080	0.0
K01081	39.0
K01082	0.0
K01083	0.0
K01084	0.0
K01085	0.0
K01087	0.0
K02571	0.0
K02570	0.0
K02573	0.0
K02572	0.0
K02575	0.0
K02574	8.0
K07780	0.0
K03488	38.0
K03489	0.0
K03482	0.0
K03483	0.0
K03480	15.0
K03481	3.0
K03486	18.0
K03487	0.0
K03484	51.0
K03485	0.0
K02287	0.0
K02286	0.0
K02285	0.0
K02284	0.0
K02283	79.0
K02282	0.0
K02281	0.0
K02280	0.0
K02289	0.0
K02288	0.0
K03626	0.0
K03627	0.0
K03624	120.0
K03625	75.0
K03151	65.0
K03620	0.0
K03153	0.0
K08869	0.0
K03628	54.0
K03629	75.0
K09738	0.0
K09739	0.0
K09736	0.0
K09737	0.0
K09735	0.0
K09732	0.0
K09733	0.0
K09730	0.0
K09731	0.0
K09888	50.0
K09889	0.0
K09880	0.0
K09882	0.0
K09883	0.0
K09884	0.0
K09887	0.0
K11027	0.0
K11026	0.0
K11025	0.0
K11024	0.0
K07679	0.0
K07678	0.0
K11021	0.0
K11020	0.0
K07675	0.0
K07674	0.0
K07676	0.0
K07671	0.0
K07670	0.0
K07673	0.0
K07672	0.0
K01117	0.0
K12048	0.0
K07019	0.0
K07018	0.0
K07011	51.0
K07010	50.0
K07013	0.0
K07012	48.0
K07015	64.0
K07014	0.0
K07017	2.0
K07016	0.0
K10084	0.0
K08372	1.0
K05884	1.0
K05885	18.0
K05886	0.0
K05887	0.0
K05880	0.0
K05881	0.0
K05882	0.0
K05883	0.0
K08902	0.0
K05739	0.0
K05888	0.0
K05889	0.0
K08903	0.0
K00547	0.0
K00544	0.0
K00545	0.0
K00542	0.0
K00543	0.0
K00540	103.0
K00548	92.0
K00549	42.0
K01145	0.0
K01412	0.0
K01147	0.0
K01417	41.0
K00038	0.0
K01143	0.0
K01142	76.0
K01419	0.0
K00788	86.0
K00789	98.0
K12502	0.0
K14762	0.0
K14761	53.0
K06195	0.0
K03819	0.0
K03818	0.0
K03814	0.0
K03817	0.0
K03816	49.0
K03811	25.0
K03810	0.0
K03813	0.0
K11908	0.0
K11909	0.0
K11904	0.0
K11905	0.0
K11906	0.0
K11907	0.0
K11900	0.0
K11901	0.0
K11902	0.0
K11903	0.0
K10986	0.0
K13238	0.0
K13239	0.0
K13797	0.0
K07248	13.0
K13796	0.0
K07244	0.0
K07245	0.0
K07246	1.0
K07240	159.0
K07241	0.0
K07242	0.0
K07243	0.0
K01268	0.0
K05296	0.0
K02821	27.0
K09016	0.0
K09945	0.0
K09944	0.0
K09947	0.0
K09946	0.0
K09941	0.0
K09940	0.0
K09943	0.0
K09942	0.0
K09949	0.0
K09948	0.0
K10851	0.0
K10850	0.0
K03666	11.0
K03667	0.0
K03196	0.0
K03665	75.0
K11275	0.0
K06012	40.0
K00048	55.0
K10857	0.0
K09773	2.0
K00043	0.0
K00042	29.0
K00041	26.0
K00040	27.0
K00046	73.0
K00733	0.0
K00044	0.0
K06011	0.0
K09012	0.0
K06016	3.0
K06017	0.0
K06014	0.0
K06015	17.0
K06019	0.0
K01075	0.0
K12221	0.0
K06444	0.0
K04632	0.0
K14977	0.0
K14974	0.0
K00958	0.0
K00951	86.0
K00950	13.0
K00952	0.0
K00955	13.0
K00954	75.0
K00957	13.0
K00956	13.0
K00590	0.0
K02777	2.0
K02775	3.0
K02774	5.0
K02773	5.0
K02771	12.0
K02770	23.0
K02779	1.0
K02778	0.0
K01606	0.0
K01607	49.0
K01604	0.0
K01605	0.0
K01602	0.0
K01601	0.0
K03750	3.0
K01609	57.0
K02553	0.0
K02804	29.0
K02551	23.0
K02806	0.0
K02557	53.0
K02800	13.0
K05275	0.0
K02802	0.0
K13300	0.0
K02558	0.0
K02809	0.0
K02808	0.0
K03600	0.0
K03601	75.0
K03602	75.0
K03603	0.0
K03604	18.0
K03605	0.0
K03606	0.0
K03607	0.0
K03608	51.0
K03609	70.0
K06078	0.0
K06079	0.0
K09710	75.0
K09711	0.0
K09712	0.0
K06073	0.0
K06074	0.0
K06075	0.0
K06076	0.0
K06077	0.0
K06382	34.0
K06383	20.0
K06380	0.0
K06381	44.0
K06386	0.0
K06387	37.0
K06384	4.0
K06385	46.0
K06388	0.0
K06389	0.0
K12466	0.0
K12468	0.0
K07657	0.0
K07656	0.0
K07655	0.0
K07654	0.0
K07653	0.0
K07652	6.0
K07651	0.0
K07650	13.0
K07659	0.0
K07658	73.0
K11041	0.0
K11040	0.0
K11043	0.0
K11042	0.0
K11045	0.0
K11044	0.0
K11047	0.0
K11046	0.0
K11049	0.0
K11048	0.0
K07387	10.0
K07386	11.0
K06926	97.0
K06927	2.0
K06924	0.0
K06925	75.0
K06922	0.0
K06923	51.0
K06920	0.0
K06921	49.0
K06928	4.0
K06929	2.0
K07033	58.0
K07032	0.0
K07031	30.0
K07030	50.0
K07037	13.0
K07035	39.0
K07034	0.0
K07039	0.0
K07038	3.0
K10829	0.0
K00384	145.0
K00385	5.0
K00386	0.0
K00387	0.0
K00380	0.0
K00381	0.0
K00382	40.0
K00383	0.0
K00389	0.0
K01387	0.0
K01385	0.0
K01389	0.0
K09158	0.0
K09159	0.0
K09156	0.0
K09157	65.0
K09154	0.0
K09155	10.0
K09152	0.0
K09153	31.0
K09150	0.0
K09151	0.0
K05970	29.0
K05714	0.0
K05715	0.0
K05710	0.0
K05711	0.0
K05712	0.0
K05713	0.0
K00560	71.0
K00561	0.0
K00563	18.0
K00564	15.0
K00566	87.0
K00567	62.0
K00568	0.0
K00569	0.0
K05575	0.0
K01169	0.0
K01167	0.0
K01166	0.0
K05577	0.0
K01163	18.0
K01161	0.0
K01160	0.0
K05578	0.0
K05579	0.0
K08092	10.0
K08093	13.0
K08094	18.0
K08095	0.0
K08096	0.0
K08097	0.0
K02254	0.0
K02255	0.0
K01743	0.0
K02251	0.0
K02061	0.0
K01741	0.0
K02060	0.0
K00114	0.0
K02122	62.0
K02123	70.0
K02120	72.0
K02121	50.0
K02124	72.0
K03837	0.0
K03836	0.0
K03835	0.0
K03834	0.0
K03833	2.0
K03832	10.0
K03831	0.0
K03830	29.0
K00443	0.0
K03839	10.0
K02067	0.0
K10189	37.0
K13038	107.0
K13787	2.0
K13788	0.0
K13789	189.0
K10188	52.0
K12255	0.0
K12254	0.0
K12257	58.0
K12256	0.0
K12251	16.0
K12250	0.0
K12253	0.0
K12252	0.0
K13252	0.0
K13256	0.0
K13255	0.0
K12079	0.0
K12078	0.0
K12071	0.0
K12070	0.0
K12073	0.0
K12072	0.0
K09912	0.0
K06236	0.0
K06237	0.0
K05519	0.0
K09914	0.0
K11788	0.0
K11782	0.0
K11780	0.0
K11781	0.0
K11787	0.0
K11784	0.0
K11530	0.0
K12787	0.0
K12786	0.0
K12785	0.0
K12784	0.0
K06718	0.0
K09969	0.0
K09968	0.0
K09967	17.0
K09966	0.0
K09965	0.0
K09964	0.0
K09963	17.0
K09962	0.0
K09961	0.0
K09960	0.0
K11527	0.0
K11524	0.0
K11525	0.0
K11250	0.0
K11253	0.0
K11258	0.0
K11528	0.0
K00713	0.0
K00712	0.0
K10780	0.0
K10783	0.0
K10125	0.0
K10124	0.0
K10126	0.0
K10121	0.0
K10123	0.0
K10122	0.0
K04652	37.0
K04653	19.0
K04651	54.0
K04656	19.0
K04654	19.0
K04655	19.0
K00973	67.0
K00972	13.0
K00971	29.0
K00970	10.0
K00975	177.0
K00974	198.0
K00979	13.0
K00978	3.0
K14954	0.0
K14955	0.0
K14956	0.0
K06178	34.0
K01596	3.0
K01597	0.0
K01594	0.0
K01595	0.0
K01592	0.0
K01593	0.0
K01590	0.0
K01591	75.0
K01598	0.0
K01599	143.0
K02711	0.0
K02710	0.0
K02713	0.0
K02712	0.0
K02714	0.0
K02717	0.0
K02716	0.0
K02719	0.0
K02718	0.0
K03449	17.0
K03446	10.0
K03444	0.0
K03445	0.0
K03442	61.0
K01620	61.0
K01621	4.0
K01622	0.0
K01623	19.0
K01624	132.0
K01625	164.0
K01626	55.0
K01627	10.0
K01628	60.0
K01629	17.0
K05299	0.0
K02829	0.0
K02828	0.0
K02827	0.0
K02826	0.0
K02825	4.0
K02824	61.0
K02823	75.0
K02822	29.0
K03198	0.0
K03199	0.0
K03668	0.0
K03669	0.0
K03190	17.0
K03191	0.0
K03660	65.0
K03194	0.0
K03195	0.0
K03664	75.0
K03197	0.0
K09772	65.0
K06013	0.0
K09770	2.0
K09771	0.0
K09776	0.0
K09777	42.0
K09774	0.0
K09775	30.0
K09778	8.0
K09779	40.0
K06269	0.0
K06323	0.0
K11624	0.0
K02991	0.0
K02990	67.0
K02624	0.0
K02240	12.0
K08282	0.0
K12440	0.0
K12441	0.0
K12442	0.0
K12443	0.0
K12444	0.0
K12445	0.0
K12449	0.0
K02247	0.0
K07637	0.0
K07636	75.0
K07639	0.0
K07638	0.0
K11069	26.0
K11068	61.0
K11063	0.0
K11062	0.0
K11061	0.0
K11060	0.0
K11066	0.0
K11065	10.0
K06900	0.0
K06901	87.0
K06902	35.0
K06903	3.0
K06904	8.0
K06905	10.0
K06906	8.0
K06907	11.0
K06908	10.0
K06909	0.0
K10821	0.0
K05905	0.0
K05904	0.0
K05906	0.0
K05900	0.0
K05903	0.0
K01406	0.0
K05909	0.0
K05908	0.0
K00368	0.0
K00369	0.0
K00366	8.0
K00367	0.0
K00364	0.0
K00365	0.0
K00362	0.0
K00363	0.0
K00360	0.0
```
