## Extended Data File 1 for "Diet induces reproducible alterations in the mouse and human gut microbiome": SRS3575026_SRR7556639.picrust

```
# Constructed from biom file
#OTU ID	SRR7556639
K01365	0.0
K01364	0.0
K01361	1.0
K01360	0.0
K01362	35039.0
K02249	0.0
K05841	0.0
K05844	0.0
K05845	10.0
K05846	4455.0
K05847	4598.0
K00508	1.0
K00500	0.0
K00507	3.0
K00504	0.0
K00505	0.0
K12521	0.0
K01101	3142.0
K01103	0.0
K12520	0.0
K01104	52939.0
K05592	35923.0
K05593	5693.0
K05590	0.0
K05591	0.0
K05596	0.0
K05597	0.0
K05594	0.0
K05595	55.0
K05599	0.0
K11964	0.0
K11962	0.0
K14540	7069.0
K12529	0.0
K12528	0.0
K06353	0.0
K02456	31.0
K02457	0.0
K02454	2.0
K02455	1.0
K02452	0.0
K02453	3.0
K02450	0.0
K02103	3700.0
K08138	24.0
K02108	39599.0
K02109	42421.0
K02458	0.0
K02459	0.0
K08137	0.0
K03851	0.0
K03850	0.0
K03852	0.0
K03855	6.0
K03856	7784.0
K13018	0.0
K13019	0.0
K13010	0.0
K13011	0.0
K13012	1318.0
K13013	0.0
K13014	0.0
K13015	2.0
K13016	3.0
K13017	0.0
K08566	0.0
K08567	7.0
K13274	0.0
K13275	0.0
K13276	0.0
K13277	0.0
K03275	0.0
K03274	2.0
K03277	0.0
K03276	0.0
K03271	5464.0
K03270	35624.0
K03273	239.0
K03272	2528.0
K03279	0.0
K03278	0.0
K11022	0.0
K12277	0.0
K12276	0.0
K12270	63.0
K11058	0.0
K12279	0.0
K12278	0.0
K07557	0.0
K07550	0.0
K07552	32799.0
K06319	0.0
K09909	0.0
K09908	0.0
K12051	0.0
K12050	0.0
K12057	0.0
K12056	0.0
K06221	1.0
K09900	0.0
K09903	40140.0
K09902	0.0
K09904	0.0
K09907	0.0
K09906	0.0
K11501	0.0
K03234	0.0
K00773	40060.0
K00772	14.0
K00777	0.0
K00776	0.0
K06313	240.0
K06315	0.0
K05574	0.0
K10201	18.0
K07176	0.0
K07177	52.0
K07174	0.0
K07175	932.0
K07172	10.0
K07173	3449.0
K07170	33443.0
K07171	16473.0
K07178	0.0
K07179	0.0
K00195	0.0
K00194	34.0
K00197	36.0
K00196	0.0
K00191	0.0
K00190	6.0
K00193	0.0
K00192	0.0
K00198	1498.0
K06405	6444.0
K10109	2574.0
K10108	5590.0
K10107	0.0
K01828	0.0
K01829	0.0
K01826	0.0
K01825	0.0
K01822	2.0
K01823	59.0
K01820	1.0
K01821	62.0
K00999	0.0
K00998	34745.0
K00995	12968.0
K00997	1894.0
K00996	10.0
K00991	40647.0
K00990	1.0
K00992	9.0
K11028	0.0
K02622	33411.0
K02625	0.0
K03564	38114.0
K13489	1.0
K13488	1.0
K13483	0.0
K13482	0.0
K13481	0.0
K13480	0.0
K13487	1.0
K13486	1.0
K14680	0.0
K14681	0.0
K14682	1.0
K08358	244.0
K08357	244.0
K08356	0.0
K08355	0.0
K03469	39268.0
K03462	0.0
K03464	0.0
K03465	1682.0
K03466	39974.0
K01648	0.0
K01649	42945.0
K01643	1243.0
K01640	576.0
K01641	53.0
K01646	235.0
K01647	40970.0
K01644	1248.0
K02597	0.0
K02626	9.0
K02595	0.0
K02594	307.0
K02593	0.0
K02592	240.0
K02591	563.0
K02590	3156.0
K02598	829.0
K02849	1.0
K14061	0.0
K14062	0.0
K14063	0.0
K14064	0.0
K14065	0.0
K14067	0.0
K02841	1.0
K02840	3.0
K02843	1.0
K02844	1.0
K02847	0.0
K02846	0.0
K02102	11.0
K09758	7.0
K06039	0.0
K06034	0.0
K06036	1.0
K06037	0.0
K06032	0.0
K01581	192.0
K02702	0.0
K02659	1.0
K13490	1.0
K13491	1.0
K03644	32826.0
K03645	0.0
K03646	0.0
K03647	598.0
K03640	27.0
K03641	0.0
K03642	25.0
K03643	0.0
K03648	38409.0
K03649	2.0
K06694	0.0
K11814	0.0
K12428	0.0
K12429	0.0
K12422	0.0
K12423	0.0
K12420	0.0
K12421	0.0
K12426	0.0
K12427	0.0
K12424	0.0
K12425	0.0
K07349	0.0
K07348	0.0
K05380	0.0
K07345	0.0
K07344	0.0
K07347	0.0
K07346	0.0
K07341	3172.0
K07340	0.0
K07343	3119.0
K07342	0.0
K06968	1.0
K06969	76998.0
K06962	281.0
K06963	0.0
K06960	6740.0
K06961	0.0
K06966	33165.0
K06967	7069.0
K06964	0.0
K06965	0.0
K08995	1.0
K08994	2.0
K08997	0.0
K08996	49.0
K08990	0.0
K08993	0.0
K08992	0.0
K08999	272.0
K08998	36712.0
K08344	0.0
K08345	0.0
K08346	0.0
K14940	0.0
K02724	0.0
K08349	0.0
K11815	0.0
K05929	0.0
K05928	2.0
K05927	0.0
K05924	0.0
K05922	0.0
K05921	0.0
K00349	32824.0
K00698	0.0
K00340	32806.0
K00341	32806.0
K00690	3655.0
K00343	32806.0
K00344	1.0
K00697	24.0
K00346	32824.0
K00347	32824.0
K09116	2557.0
K09117	38079.0
K05337	1410.0
K09118	6.0
K09119	0.0
K02106	429.0
K05823	1.0
K05820	0.0
K05826	0.0
K05827	0.0
K02100	0.0
K02101	0.0
K00524	0.0
K00525	38673.0
K00526	4505.0
K00527	45898.0
K00520	2.0
K00522	0.0
K00523	0.0
K02451	0.0
K00528	40073.0
K00529	0.0
K00025	1.0
K14215	0.0
K14213	0.0
K03453	32964.0
K00796	36029.0
K05339	1.0
K00027	7570.0
K00794	34710.0
K00793	34359.0
K01347	0.0
K01346	0.0
K01344	0.0
K01343	0.0
K00791	40139.0
K01340	0.0
K00790	44323.0
K02694	0.0
K02696	0.0
K02697	0.0
K02690	0.0
K02691	244.0
K02692	0.0
K02693	0.0
K02698	1.0
K02699	0.0
K00836	0.0
K00837	32850.0
K00835	2.0
K00832	517.0
K00833	33138.0
K00830	0.0
K00831	39924.0
K00839	307.0
K04335	0.0
K04334	0.0
K01120	1.0
K01126	38333.0
K04333	0.0
K01129	7390.0
K01128	0.0
K04339	0.0
K04338	0.0
K02470	46150.0
K02471	2.0
K02472	24.0
K02473	0.0
K02474	35356.0
K02475	0.0
K02476	0.0
K02477	35897.0
K02478	0.0
K02479	8.0
K09019	0.0
K01267	5425.0
K13074	0.0
K13075	0.0
K11441	0.0
K14055	0.0
K13299	0.0
K13292	7755.0
K14057	0.0
K14056	0.0
K02856	25.0
K02585	404.0
K12211	0.0
K12210	0.0
K12213	0.0
K12212	0.0
K12215	0.0
K02854	0.0
K12217	0.0
K12216	0.0
K12219	0.0
K12218	0.0
K02855	0.0
K08692	0.0
K08693	0.0
K08690	0.0
K08691	0.0
K08696	2.0
K08697	0.0
K11748	1.0
K11749	40001.0
K11746	0.0
K11747	0.0
K11744	1.0
K11745	1.0
K11742	0.0
K11743	2528.0
K11740	0.0
K11741	9.0
K13920	616.0
K13921	0.0
K13922	3474.0
K13923	0.0
K13924	22.0
K13925	0.0
K13926	1.0
K13927	759.0
K13928	0.0
K13929	0.0
K09923	0.0
K09922	32800.0
K06201	37309.0
K06200	4318.0
K06207	37544.0
K06206	1422.0
K06205	0.0
K09924	1.0
K09929	0.0
K06208	239.0
K00759	7033.0
K00758	0.0
K00752	0.0
K00757	38721.0
K00756	2209.0
K00754	42432.0
K06001	36818.0
K05557	0.0
K09766	1095.0
K05554	0.0
K07475	0.0
K07150	4288.0
K07151	0.0
K07152	1.0
K07153	0.0
K07154	33621.0
K07155	0.0
K07156	0.0
K07157	0.0
K07406	8169.0
K07407	80392.0
K07404	6517.0
K07405	32824.0
K07402	4980.0
K07403	24.0
K07400	0.0
K07401	0.0
K01808	41660.0
K01809	36183.0
K01800	0.0
K01801	0.0
K01802	33098.0
K01803	40687.0
K01804	3746.0
K01805	430.0
K01807	3086.0
K09718	0.0
K14668	0.0
K14669	0.0
K14666	0.0
K14667	0.0
K01664	5.0
K01665	32844.0
K01666	3645.0
K01667	33388.0
K01660	0.0
K01661	272.0
K01662	38550.0
K01663	0.0
K01668	6.0
K01669	4.0
K02863	40140.0
K02862	0.0
K02860	40067.0
K02867	40140.0
K02866	0.0
K02864	39230.0
K02869	0.0
K05362	1.0
K05365	0.0
K03402	6715.0
K03403	1.0
K03400	0.0
K03406	45023.0
K03407	4721.0
K03404	0.0
K03405	1.0
K03408	10348.0
K03409	306.0
K02315	8546.0
K02314	40173.0
K02317	0.0
K02316	40087.0
K02313	40140.0
K02312	11.0
K02319	0.0
K12405	0.0
K12152	0.0
K12151	0.0
K07091	0.0
K07090	42536.0
K07093	2.0
K07092	0.0
K07095	43363.0
K07094	22.0
K07097	0.0
K07096	0.0
K07099	1566.0
K07098	43406.0
K11175	40058.0
K11174	0.0
K11177	0.0
K11176	0.0
K11173	0.0
K11179	6.0
K11178	0.0
K00322	0.0
K00320	0.0
K00321	0.0
K00326	0.0
K00324	9.0
K00325	4.0
K00329	0.0
K05945	1.0
K05944	0.0
K05947	0.0
K05946	2229.0
K06944	0.0
K06945	0.0
K06946	0.0
K06415	240.0
K06940	4406.0
K06941	40654.0
K06942	40140.0
K06943	0.0
K10806	1.0
K10807	0.0
K10804	2.0
K10805	0.0
K06948	537.0
K06949	42627.0
K06418	10.0
K09138	3.0
K09139	0.0
K09134	2635.0
K09135	0.0
K09136	0.0
K09137	29.0
K09130	0.0
K09131	251.0
K09132	2525.0
K09133	0.0
K05808	40051.0
K05809	0.0
K05804	2530.0
K05805	0.0
K05806	0.0
K05807	32825.0
K05800	0.0
K05801	23.0
K05802	0.0
K05803	0.0
K01044	0.0
K01045	0.0
K01046	62.0
K02068	4.0
K04561	0.0
K01042	1327.0
K05568	7463.0
K05567	2689.0
K14273	0.0
K14275	0.0
K14274	164.0
K02062	0.0
K05245	0.0
K05564	0.0
K01048	948.0
K02066	32827.0
K01322	32821.0
K01325	0.0
K02065	32827.0
K01326	0.0
K05560	0.0
K02243	557.0
K08930	0.0
K02679	0.0
K02676	0.0
K02674	0.0
K02675	0.0
K02672	0.0
K02241	281.0
K02670	0.0
K02671	0.0
K00810	0.0
K00811	32822.0
K00812	640.0
K00813	0.0
K00814	0.0
K00817	39993.0
K00818	33068.0
K00819	27.0
K02530	55.0
K02245	557.0
K02244	53.0
K01499	0.0
K01498	0.0
K01493	40140.0
K01492	439.0
K01491	82241.0
K01497	1.0
K01496	908.0
K01495	36375.0
K01494	2765.0
K02418	6280.0
K02419	6832.0
K14492	0.0
K02412	6272.0
K02413	6788.0
K02410	6832.0
K02411	3172.0
K02416	6832.0
K02417	4334.0
K02414	863.0
K02415	6.0
K00120	0.0
K00121	210.0
K00430	0.0
K13058	1.0
K13059	0.0
K13727	0.0
K13057	0.0
K13722	0.0
K13051	1.0
K13052	4992.0
K00435	0.0
K12054	0.0
K03239	0.0
K03238	0.0
K03231	0.0
K03230	1.0
K03232	0.0
K12059	0.0
K03237	0.0
K03236	0.0
K12058	0.0
K12239	0.0
K12238	0.0
K12235	0.0
K12234	575.0
K13942	0.0
K13940	4193.0
K13941	0.0
K12097	0.0
K12096	0.0
K12095	0.0
K12094	0.0
K12093	0.0
K12092	0.0
K12091	0.0
K12090	0.0
K12099	0.0
K12098	0.0
K06356	0.0
K05992	0.0
K03540	0.0
K06331	3895.0
K06330	12.0
K07138	7256.0
K07139	36623.0
K11811	0.0
K07132	797.0
K07133	88520.0
K07130	5784.0
K07131	0.0
K07137	46414.0
K07134	0.0
K07135	0.0
K01860	0.0
K01866	40140.0
K01867	40140.0
K01865	6.0
K01868	42743.0
K01869	40140.0
K06140	1.0
K04766	0.0
K04767	501.0
K04764	1.0
K04762	32825.0
K04763	72891.0
K04760	0.0
K04761	253.0
K04768	0.0
K04769	5609.0
K08313	513.0
K08312	0.0
K08311	1.0
K08310	0.0
K08317	1.0
K08316	5214.0
K08315	0.0
K08314	630.0
K05149	0.0
K08319	0.0
K08318	0.0
K06339	0.0
K14648	0.0
K14392	16.0
K14393	1.0
K14645	0.0
K14647	0.0
K01689	43921.0
K01686	40803.0
K01687	45311.0
K01684	3491.0
K01685	5475.0
K01682	1.0
K01681	40297.0
K05308	0.0
K02889	0.0
K02888	40140.0
K02885	0.0
K02884	40140.0
K02887	40140.0
K02886	40140.0
K02881	40140.0
K02883	0.0
K13743	0.0
K02086	19.0
K02081	799.0
K02080	0.0
K02083	197.0
K02082	551.0
K13831	0.0
K03428	0.0
K03429	3334.0
K03424	75327.0
K03935	0.0
K03932	0.0
K03933	1.0
K03930	2740.0
K03931	2.0
K02339	0.0
K02338	40140.0
K02337	40033.0
K02336	0.0
K02335	42661.0
K02334	2855.0
K02330	0.0
K03688	5788.0
K03689	0.0
K03680	164.0
K03683	0.0
K03684	246.0
K03685	40140.0
K03686	51410.0
K03687	39481.0
K07301	5320.0
K07300	1.0
K07303	1.0
K07302	0.0
K07305	7.0
K07304	59.0
K07307	1853.0
K07306	974.0
K07309	244.0
K07308	983.0
K02617	0.0
K02610	0.0
K02963	40140.0
K02612	0.0
K02961	39232.0
K09686	118180.0
K09687	61339.0
K09684	476.0
K09685	296.0
K09682	0.0
K09683	0.0
K09680	3.0
K09681	0.0
K09688	0.0
K09689	0.0
K05962	0.0
K05961	0.0
K05967	5.0
K05966	173.0
K11159	0.0
K05964	3.0
K05968	0.0
K11152	0.0
K00309	0.0
K00658	26.0
K00304	0.0
K00305	0.0
K00654	0.0
K00655	44779.0
K00652	32832.0
K00301	0.0
K00302	2539.0
K00303	15.0
K10828	0.0
K06431	0.0
K06432	0.0
K06433	0.0
K06434	6.0
K06436	315.0
K06437	0.0
K10820	165.0
K06439	0.0
K10822	0.0
K10823	0.0
K10826	0.0
K09167	1036.0
K06322	0.0
K14117	0.0
K14259	0.0
K14257	0.0
K01308	1156.0
K01303	495.0
K01301	0.0
K01305	321.0
K01304	934.0
K02658	2.0
K00672	0.0
K02650	425.0
K02651	2.0
K02652	3530.0
K02653	4931.0
K02654	16508.0
K05687	0.0
K02656	0.0
K05685	0.0
K00878	5789.0
K00879	524.0
K00872	1204.0
K00873	39910.0
K00870	0.0
K00876	73727.0
K00877	0.0
K00874	43181.0
K00875	0.0
K04487	14184.0
K04486	8499.0
K04485	39061.0
K04484	0.0
K04483	0.0
K04482	0.0
K04480	0.0
K04488	9971.0
K12049	0.0
K13693	0.0
K13706	0.0
K13694	3.0
K13695	0.0
K05977	0.0
K09516	2.0
K02434	11622.0
K02435	10055.0
K02436	274.0
K02437	35877.0
K05350	3496.0
K02431	4103.0
K08100	0.0
K02433	11793.0
K02438	7711.0
K02439	74.0
K03745	0.0
K03744	66829.0
K03747	0.0
K03210	39369.0
K03217	40151.0
K03216	7072.0
K03215	0.0
K03742	37454.0
K03219	1.0
K03218	40333.0
K03749	0.0
K03748	1.0
K02383	0.0
K06327	0.0
K06320	4295.0
K07238	40686.0
K09479	0.0
K09478	0.0
K09475	0.0
K09474	1.0
K09477	0.0
K09476	0.0
K09471	0.0
K09470	0.0
K09473	0.0
K09472	0.0
K07543	0.0
K06898	4836.0
K13967	0.0
K13963	3531.0
K07545	0.0
K00737	2526.0
K05345	1.0
K11706	0.0
K11707	0.0
K11704	0.0
K11705	0.0
K11708	0.0
K11709	0.0
K05588	0.0
K07114	68613.0
K07443	4602.0
K07116	0.0
K07117	1.0
K07110	0.0
K07447	40077.0
K07112	979.0
K07113	0.0
K07448	3337.0
K07118	360.0
K07119	1.0
K10619	0.0
K10618	0.0
K10617	0.0
K10616	0.0
K01848	0.0
K01849	0.0
K01844	931.0
K01845	3770.0
K01846	9.0
K01847	65649.0
K01840	75970.0
K01841	575.0
K01842	0.0
K01843	357.0
K06219	0.0
K10832	0.0
K05348	0.0
K14203	0.0
K08483	7457.0
K08482	2.0
K08481	1.0
K08480	0.0
K08485	0.0
K08484	0.0
K00464	0.0
K00467	0.0
K00466	0.0
K00461	0.0
K00460	0.0
K00463	0.0
K00462	0.0
K04509	0.0
K00469	0.0
K00468	0.0
K08645	0.0
K04744	0.0
K01518	0.0
K01519	0.0
K04748	0.0
K04749	328.0
K01514	1.0
K01515	12356.0
K01512	3882.0
K01510	0.0
K14623	80.0
K14626	0.0
K14627	0.0
K14628	0.0
K14629	0.0
K03918	0.0
K03919	0.0
K12372	0.0
K12373	166600.0
K12370	0.0
K12371	0.0
K02359	0.0
K02358	40146.0
K02351	0.0
K02352	0.0
K02355	79320.0
K02357	40140.0
K02356	40201.0
K13574	0.0
K13573	0.0
K13572	0.0
K13571	0.0
K13570	0.0
K12112	0.0
K12113	0.0
K12110	0.0
K12111	126.0
K07329	0.0
K07328	0.0
K07323	0.0
K07322	65648.0
K07321	715.0
K07320	0.0
K07327	0.0
K07326	0.0
K07325	0.0
K07324	0.0
K08163	0.0
K06180	115068.0
K06181	2.0
K06182	4925.0
K06183	7000.0
K06186	0.0
K06187	40140.0
K06188	745.0
K06189	0.0
K08359	0.0
K07589	0.0
K07588	32824.0
K07587	0.0
K07586	3081.0
K07585	0.0
K07584	7472.0
K07583	0.0
K07582	0.0
K07581	0.0
K07580	0.0
K11139	0.0
K05989	48262.0
K05988	0.0
K05985	1801.0
K05987	0.0
K05986	1.0
K10843	0.0
K08354	0.0
K10844	0.0
K10848	0.0
K00673	1.0
K00674	32829.0
K00675	249.0
K00676	6669.0
K00677	32831.0
K06988	0.0
K06989	402.0
K08351	0.0
K06980	2.0
K06981	0.0
K06982	0.0
K08350	0.0
K06984	0.0
K06985	0.0
K06986	0.0
K06987	3245.0
K02445	2586.0
K02444	3120.0
K00582	0.0
K00583	0.0
K00580	0.0
K02110	40239.0
K00586	0.0
K00587	0.0
K00584	6.0
K08921	0.0
K02441	304.0
K00588	7.0
K08922	0.0
K02440	893.0
K00018	42087.0
K08923	0.0
K02443	4276.0
K00019	0.0
K02442	0.0
K08925	0.0
K08926	0.0
K08927	0.0
K03149	1356.0
K06604	0.0
K00015	0.0
K01989	7848.0
K00854	14171.0
K00855	1.0
K00856	0.0
K00857	1843.0
K00850	85332.0
K00851	52.0
K00852	10492.0
K00853	254.0
K00858	40112.0
K00859	39965.0
K01181	1354.0
K01180	0.0
K01183	2768.0
K01182	8885.0
K01185	32805.0
K01184	0.0
K01187	108296.0
K01188	37771.0
K02596	2.0
K13766	1.0
K13767	0.0
K13003	0.0
K13002	1.0
K13000	0.0
K02984	0.0
K02986	40140.0
K02987	0.0
K02636	1.0
K02982	37615.0
K02983	0.0
K02638	0.0
K02639	2.0
K02988	39796.0
K08298	490.0
K08299	0.0
K03583	0.0
K03582	0.0
K03581	8203.0
K03580	1.0
K03587	33070.0
K03586	0.0
K03585	65627.0
K03584	39344.0
K03589	38917.0
K03588	46105.0
K01725	0.0
K01724	2.0
K01727	7.0
K01726	4675.0
K01721	0.0
K01720	0.0
K01722	0.0
K13008	0.0
K01729	0.0
K01728	2.0
K09530	0.0
K09539	0.0
K02188	5577.0
K02189	5720.0
K02182	1.0
K02183	0.0
K03769	1356.0
K03768	44151.0
K03767	1.0
K03765	0.0
K03764	0.0
K03763	13012.0
K03762	245.0
K03761	0.0
K03760	0.0
K09457	36.0
K09456	0.0
K09459	274.0
K09458	39843.0
K00602	111757.0
K13988	0.0
K13985	0.0
K09981	8.0
K09980	0.0
K09983	0.0
K09982	0.0
K09985	0.0
K09984	0.0
K09987	0.0
K09986	0.0
K09989	2845.0
K09988	3056.0
K12583	0.0
K12582	0.0
K12589	0.0
K11720	0.0
K09759	4506.0
K10985	0.0
K10984	544.0
K07468	0.0
K07469	11.0
K07464	5357.0
K07465	1.0
K07466	0.0
K07467	6042.0
K07460	36454.0
K07461	3148.0
K07462	40064.0
K07463	0.0
K10679	3.0
K10678	0.0
K10671	0.0
K10670	3915.0
K10673	0.0
K10672	651.0
K10674	0.0
K10677	1.0
K10676	0.0
K08726	0.0
K08724	556.0
K08722	1344.0
K08723	0.0
K08720	0.0
K08721	0.0
K08728	52.0
K10187	0.0
K00119	0.0
K00118	1.0
K00449	0.0
K00448	0.0
K00115	0.0
K00446	0.0
K00117	2.0
K00116	3.0
K00111	39200.0
K00442	0.0
K00113	0.0
K00112	5.0
K01539	0.0
K01531	6123.0
K04720	7746.0
K01533	40124.0
K01534	51732.0
K01535	0.0
K01537	40432.0
K14358	0.0
K14605	0.0
K14606	0.0
K00413	0.0
K10120	14.0
K05600	0.0
K05777	1.0
K03972	0.0
K03973	691.0
K03970	0.0
K03971	0.0
K03976	40103.0
K03977	40140.0
K03974	0.0
K03975	33337.0
K03978	40138.0
K03979	40140.0
K13378	32798.0
K02372	6595.0
K02371	38962.0
K02377	35612.0
K02379	262.0
K03396	0.0
K03397	0.0
K03394	5768.0
K03395	0.0
K03392	0.0
K03393	0.0
K03390	32813.0
K03391	0.0
K03399	5.0
K03027	0.0
K12136	0.0
K12137	6.0
K06610	2.0
K12138	0.0
K12139	0.0
K11444	0.0
K11440	9.0
K11443	0.0
K11442	0.0
K00612	1.0
K00613	244.0
K00610	38050.0
K00611	6616.0
K00616	3223.0
K00617	0.0
K00614	1.0
K00615	60370.0
K00619	6.0
K10863	0.0
K07874	0.0
K06234	0.0
K10240	0.0
K10241	0.0
K10242	0.0
K10243	0.0
K04110	0.0
K04113	0.0
K04112	0.0
K04115	0.0
K04114	0.0
K04117	0.0
K04116	0.0
K04118	0.0
K05517	0.0
K07705	196.0
K07704	447.0
K07707	2582.0
K07706	2760.0
K07701	0.0
K07700	0.0
K07703	0.0
K07702	0.0
K07709	0.0
K07708	0.0
K01955	45487.0
K13042	0.0
K09934	0.0
K09935	4680.0
K06216	52.0
K09937	0.0
K13745	0.0
K13746	0.0
K13747	35387.0
K13740	0.0
K13741	0.0
K13742	0.0
K06211	2526.0
K06212	246.0
K09933	1.0
K02618	0.0
K02619	32808.0
K02968	40030.0
K02966	0.0
K02967	40140.0
K02616	0.0
K02965	40140.0
K02962	0.0
K02611	0.0
K02613	1.0
K03569	45856.0
K03568	504.0
K03565	39605.0
K06218	0.0
K03567	0.0
K03566	0.0
K03561	65658.0
K03560	0.0
K03563	6945.0
K03562	0.0
K06430	0.0
K01709	453.0
K01708	1.0
K01707	0.0
K01706	244.0
K01705	0.0
K01704	83034.0
K01703	83218.0
K01702	0.0
K14165	0.0
K14164	0.0
K14166	0.0
K14161	1.0
K14160	0.0
K14162	1.0
K05396	74.0
K03709	174.0
K03708	336.0
K08160	0.0
K03701	76084.0
K03700	5738.0
K03703	36956.0
K03702	40140.0
K03705	7314.0
K03704	10840.0
K03707	241.0
K03706	4936.0
K06289	0.0
K06288	0.0
K06283	5385.0
K06282	257.0
K06281	257.0
K06287	40057.0
K06286	53.0
K06285	238.0
K06284	1921.0
K08161	104.0
K07540	0.0
K06438	3751.0
K06869	0.0
K06868	0.0
K06867	2.0
K06866	0.0
K06865	0.0
K06864	4765.0
K06863	0.0
K06862	0.0
K06861	32990.0
K06860	0.0
K12659	0.0
K12658	1.0
K07547	0.0
K07546	0.0
K15023	0.0
K15022	0.0
K15020	0.0
K15024	4712.0
K08700	0.0
K08162	2525.0
K07544	0.0
K00137	0.0
K00135	379.0
K00134	40150.0
K00133	40109.0
K00132	13.0
K00131	2.0
K00130	2528.0
K00139	0.0
K00138	0.0
K00429	0.0
K00428	32801.0
K00421	0.0
K00423	0.0
K00425	33128.0
K00427	0.0
K00426	33128.0
K14292	0.0
K14379	0.0
K14370	0.0
K14371	0.0
K14372	0.0
K14373	0.0
K14374	0.0
K14375	0.0
K09845	0.0
K14082	0.0
K14083	22.0
K14080	0.0
K14081	0.0
K14086	2526.0
K14087	2770.0
K14084	280.0
K14088	2770.0
K14089	2526.0
K01552	5490.0
K01551	310.0
K01556	0.0
K01557	0.0
K01554	0.0
K01555	0.0
K04708	0.0
K03955	0.0
K13689	0.0
K13688	167.0
K13683	0.0
K13685	1037.0
K13684	0.0
K13687	0.0
K13686	0.0
K14159	0.0
K02399	0.0
K02398	1109.0
K02395	1097.0
K02394	0.0
K02397	3628.0
K02396	7144.0
K02391	0.0
K02390	6812.0
K02393	0.0
K02392	10753.0
K13533	0.0
K13532	0.0
K13531	0.0
K13530	1.0
K01550	0.0
K05658	0.0
K14054	2.0
K02601	41186.0
K02970	39842.0
K05378	0.0
K12339	0.0
K14060	0.0
K11687	0.0
K11686	0.0
K11685	0.0
K11689	432.0
K11688	414.0
K08939	0.0
K03048	91.0
K03049	0.0
K13821	6.0
K13820	0.0
K03042	0.0
K03043	39602.0
K03040	39279.0
K03041	0.0
K03046	40097.0
K03047	0.0
K03044	0.0
K03045	0.0
K00348	32824.0
K09847	0.0
K00692	51.0
K00638	4964.0
K00639	33639.0
K00693	0.0
K00634	35973.0
K00635	0.0
K00630	0.0
K00631	0.0
K00632	932.0
K00633	2857.0
K00691	52.0
K00696	0.0
K00694	284.0
K00695	0.0
K10854	0.0
K07811	0.0
K07810	0.0
K07813	5833.0
K07812	243.0
K07814	3177.0
K07816	113.0
K00090	0.0
K00091	2807.0
K00094	621.0
K00096	3417.0
K00097	33909.0
K00098	0.0
K00099	40015.0
K10228	0.0
K10229	0.0
K12548	0.0
K10222	0.0
K10220	0.0
K10221	0.0
K10227	5.0
K05822	7.0
K01949	0.0
K01945	40060.0
K01947	0.0
K01946	0.0
K01941	304.0
K01940	38945.0
K06357	0.0
K07729	20454.0
K07728	0.0
K07727	11611.0
K07726	2481.0
K07725	0.0
K07724	0.0
K07723	238.0
K07722	246.0
K07721	0.0
K07720	34710.0
K00899	329.0
K05824	0.0
K00891	44416.0
K00892	0.0
K00895	29.0
K00897	164.0
K08151	3.0
K08153	1.0
K08154	0.0
K02948	40140.0
K02942	0.0
K02944	0.0
K05665	0.0
K02946	39836.0
K13793	0.0
K06352	0.0
K01769	0.0
K01768	6.0
K01761	3.0
K01760	181.0
K01762	0.0
K09578	0.0
K01766	0.0
K08164	0.0
K02493	40097.0
K08166	0.0
K08167	0.0
K02496	0.0
K02497	0.0
K02494	0.0
K02495	46568.0
K02498	0.0
K02499	742.0
K08168	0.0
K08169	1.0
K14415	2696.0
K14414	1.0
K06881	40469.0
K00436	0.0
K06332	0.0
K12815	0.0
K12810	0.0
K06885	610.0
K00437	0.0
K06335	0.0
K06334	7884.0
K03547	6343.0
K03546	2585.0
K03545	44593.0
K03544	44336.0
K03543	32799.0
K06888	2932.0
K10941	0.0
K03549	103.0
K03548	0.0
K10940	0.0
K02236	57.0
K02237	6236.0
K02234	0.0
K02232	5814.0
K02233	8571.0
K02230	27.0
K02231	11134.0
K06359	0.0
K02238	39363.0
K02239	0.0
K03723	39003.0
K03722	1525.0
K03721	0.0
K03720	0.0
K03727	0.0
K03726	0.0
K03725	0.0
K03724	228.0
K06358	0.0
K12673	0.0
K12679	0.0
K12678	0.0
K06410	2728.0
K11898	0.0
K11899	0.0
K11896	0.0
K11897	0.0
K11894	0.0
K11895	0.0
K11892	0.0
K11893	0.0
K11890	0.0
K11891	0.0
K08762	0.0
K08764	0.0
K08765	0.0
K10418	0.0
K11325	0.0
K11326	0.0
K11327	0.0
K11328	0.0
K11329	1.0
K00151	0.0
K00150	0.0
K00153	0.0
K00400	0.0
K00407	0.0
K00406	2.0
K00405	2.0
K00404	1.0
K00158	50.0
K01342	0.0
K09388	0.0
K09386	0.0
K09384	67.0
K04094	2388.0
K04095	2908.0
K04096	39767.0
K04097	0.0
K04090	0.0
K04091	1.0
K04092	0.0
K04093	0.0
K04098	0.0
K04099	0.0
K01578	0.0
K01579	33964.0
K01574	3.0
K01575	1.0
K01576	0.0
K01577	49.0
K01571	6075.0
K01572	41707.0
K01573	2.0
K02009	4251.0
K02008	26050.0
K02005	68457.0
K02004	281503.0
K02007	4959.0
K02006	36967.0
K02001	2.0
K02000	2.0
K02003	149735.0
K02002	8.0
K03065	0.0
K08952	0.0
K03060	6426.0
K13809	0.0
K10948	0.0
K09607	0.0
K06125	0.0
K04337	0.0
K06120	621.0
K06121	0.0
K04336	0.0
K01127	0.0
K09703	6.0
K00004	0.0
K14699	0.0
K09702	1020.0
K14698	0.0
K05311	57.0
K13829	0.0
K10943	0.0
K07291	0.0
K07290	0.0
K10206	7999.0
K10202	16.0
K10208	0.0
K10209	1.0
K01966	1.0
K01965	0.0
K01964	2.0
K01963	3443.0
K01962	1236.0
K01961	42905.0
K01960	32826.0
K01969	0.0
K01968	0.0
K07749	2988.0
K07748	0.0
K07741	673.0
K07740	0.0
K07743	0.0
K07742	7264.0
K07745	0.0
K07744	0.0
K07746	0.0
K01299	3559.0
K01295	977.0
K01297	2745.0
K02922	0.0
K05603	0.0
K02921	0.0
K02926	40140.0
K05607	0.0
K02924	0.0
K05605	0.0
K02928	0.0
K02929	0.0
K00216	0.0
K00217	0.0
K00214	0.0
K00215	41079.0
K00213	0.0
K00210	0.0
K00211	0.0
K00218	0.0
K00219	254.0
K01035	0.0
K01034	1075.0
K04517	40030.0
K01740	79153.0
K01031	0.0
K01746	201.0
K01745	236.0
K01744	33452.0
K01749	2398.0
K01039	147.0
K04518	33062.0
K09591	0.0
K14129	0.0
K14128	0.0
K14121	0.0
K14120	0.0
K14123	0.0
K14122	0.0
K14125	0.0
K14124	0.0
K14127	0.0
K14126	0.0
K03521	39933.0
K03520	0.0
K03523	7879.0
K03522	39854.0
K03525	40725.0
K03524	39646.0
K03527	40768.0
K03526	39757.0
K03529	7249.0
K03528	0.0
K06338	0.0
K02217	34227.0
K03299	1259.0
K03298	2.0
K13472	0.0
K03293	238.0
K03292	15947.0
K03291	0.0
K03290	0.0
K03297	2773.0
K03296	69610.0
K03295	32875.0
K03294	2976.0
K13009	0.0
K12690	0.0
K09743	0.0
K06022	0.0
K07190	0.0
K06021	0.0
K07192	1170.0
K06020	0.0
K06027	0.0
K06026	0.0
K09744	0.0
K07991	1.0
K08749	0.0
K09835	2.0
K09834	0.0
K10439	17970.0
K06351	0.0
K09833	0.0
K10925	0.0
K10924	0.0
K10927	0.0
K10926	0.0
K10923	0.0
K10922	0.0
K09629	0.0
K10697	0.0
K00179	2675.0
K00172	1814.0
K00171	693.0
K00170	1000.0
K00177	34044.0
K00176	34048.0
K00175	67518.0
K00174	66766.0
K13478	0.0
K14338	0.0
K14339	0.0
K14335	0.0
K14337	0.0
K14330	0.0
K14331	0.0
K14333	5.0
K08918	0.0
K13479	1903.0
K04078	40068.0
K04079	40055.0
K04076	238.0
K04077	40112.0
K04074	930.0
K04075	39789.0
K04072	8195.0
K04073	0.0
K04070	5360.0
K04071	0.0
K14597	0.0
K13318	0.0
K08280	0.0
K13641	427.0
K13640	245.0
K13643	274.0
K13642	0.0
K02027	112144.0
K02026	201189.0
K02025	215453.0
K02024	0.0
K02023	3608.0
K02022	67.0
K02021	0.0
K02020	3447.0
K02029	9443.0
K02028	13616.0
K03886	0.0
K03887	0.0
K03884	0.0
K03885	32829.0
K03881	0.0
K03888	0.0
K03889	0.0
K12998	0.0
K12999	0.0
K12992	1701.0
K12993	0.0
K12990	2525.0
K12991	0.0
K12996	15.0
K12997	63.0
K12994	0.0
K12995	1.0
K08979	0.0
K08978	37033.0
K03088	296087.0
K03089	0.0
K03086	43874.0
K03087	2.0
K08971	0.0
K08970	1.0
K03082	6.0
K03080	0.0
K08974	41262.0
K13868	0.0
K00918	1108.0
K01553	0.0
K12214	0.0
K11646	0.0
K11645	0.0
K11641	0.0
K11640	0.0
K12736	0.0
K12733	0.0
K07507	34361.0
K07506	1.0
K07505	0.0
K07504	0.0
K07503	0.0
K07502	3407.0
K07501	23.0
K07500	0.0
K07509	0.0
K07508	0.0
K11422	0.0
K08698	0.0
K10773	41257.0
K10774	0.0
K14286	0.0
K10778	0.0
K14287	0.0
K00140	176.0
K05501	0.0
K01903	35.0
K01902	35.0
K01905	0.0
K01904	0.0
K01907	0.0
K01906	0.0
K01909	0.0
K01908	0.0
K14534	1907.0
K00147	39496.0
K07767	0.0
K07769	0.0
K07768	0.0
K06203	0.0
K06202	0.0
K09921	0.0
K09920	0.0
K09927	2526.0
K09024	0.0
K09022	863.0
K09023	1.0
K09020	164.0
K09021	0.0
K02908	0.0
K02909	40131.0
K08218	32825.0
K08219	0.0
K02904	40135.0
K02906	40140.0
K02907	39615.0
K02902	39539.0
K00230	2.0
K00231	26.0
K00232	0.0
K08976	2.0
K00234	0.0
K00239	34168.0
K06209	5899.0
K09928	7.0
K01015	0.0
K01014	0.0
K01012	41132.0
K01011	854.0
K01010	0.0
K08920	0.0
K14103	0.0
K14102	0.0
K14101	0.0
K14100	0.0
K14105	0.0
K14104	0.0
K14109	0.0
K14108	0.0
K06401	0.0
K00893	0.0
K13402	0.0
K12858	0.0
K03503	32798.0
K03502	39623.0
K03501	40138.0
K03500	7288.0
K08924	0.0
K02278	629.0
K02279	1840.0
K12977	0.0
K02276	2.0
K02277	0.0
K02274	2.0
K02275	2.0
K13450	0.0
K13451	0.0
K13452	0.0
K13454	0.0
K13455	0.0
K12509	0.0
K12508	0.0
K12507	6.0
K12506	212.0
K12500	0.0
K12503	0.0
K05926	0.0
K09728	0.0
K14587	164.0
K06597	0.0
K06596	1.0
K06595	0.0
K06599	0.0
K06598	0.0
K07978	0.0
K07979	18854.0
K07976	0.0
K14585	0.0
K10907	10293.0
K10906	0.0
K10901	0.0
K10909	0.0
K10908	0.0
K09819	2.0
K09818	1.0
K09817	39135.0
K09816	39130.0
K09815	39311.0
K06374	5908.0
K06373	5885.0
K09812	42735.0
K09811	43083.0
K09810	35351.0
K09724	0.0
K14582	0.0
K09721	0.0
K04058	1.0
K04059	0.0
K04050	0.0
K04051	0.0
K04052	0.0
K04053	0.0
K04054	0.0
K04055	0.0
K04056	1.0
K04057	0.0
K01047	0.0
K08975	0.0
K10015	0.0
K10014	0.0
K10017	0.0
K10016	0.0
K10011	0.0
K10010	1254.0
K10013	0.0
K10012	2576.0
K10019	0.0
K10018	0.0
K13665	1.0
K13664	0.0
K13663	0.0
K13662	0.0
K13661	0.0
K13660	0.0
K13669	0.0
K13668	0.0
K07641	1.0
K01466	439.0
K13590	0.0
K01464	3036.0
K01465	40632.0
K01462	46594.0
K01463	416.0
K01460	0.0
K01461	0.0
K13599	0.0
K13598	0.0
K01468	174.0
K01469	2.0
K09251	2.0
K09252	0.0
K02041	3543.0
K02040	40564.0
K02043	0.0
K02045	877.0
K02044	3596.0
K02047	878.0
K02046	878.0
K02049	14209.0
K02048	878.0
K05549	0.0
K05548	1.0
K06046	0.0
K03319	548.0
K03316	246.0
K03317	24.0
K03314	6.0
K03315	37652.0
K03312	2207.0
K03313	278.0
K03310	15411.0
K03311	2814.0
K12052	0.0
K02945	41343.0
K06162	6.0
K06163	6.0
K06160	0.0
K06161	0.0
K06166	0.0
K00359	555.0
K06164	6.0
K06165	5.0
K06168	40016.0
K06169	1.0
K13020	22.0
K07158	0.0
K07159	0.0
K04835	0.0
K11621	0.0
K11991	0.0
K11622	0.0
K11996	4.0
K11627	0.0
K11626	0.0
K11629	0.0
K11628	0.0
K07561	0.0
K07560	39809.0
K07563	0.0
K07562	0.0
K07565	0.0
K07564	0.0
K07567	42968.0
K07566	71348.0
K07569	0.0
K07568	72338.0
K09925	0.0
K11199	0.0
K11198	0.0
K11192	0.0
K11191	0.0
K11196	0.0
K11195	0.0
K11194	0.0
K02492	3746.0
K10713	0.0
K10710	889.0
K10711	11.0
K10716	0.0
K02490	11.0
K10714	0.0
K10715	0.0
K01929	40112.0
K01928	41200.0
K01923	41991.0
K01922	4.0
K01921	40972.0
K01920	0.0
K01926	38967.0
K01925	40584.0
K01924	40110.0
K07789	1.0
K07788	0.0
K07785	0.0
K07784	0.0
K07787	28.0
K07786	0.0
K07781	0.0
K07783	1.0
K07782	0.0
K05835	0.0
K06355	0.0
K14661	0.0
K09844	0.0
K00782	34.0
K00783	40147.0
K00784	40731.0
K00785	0.0
K00786	4396.0
K00039	0.0
K00036	3274.0
K00037	0.0
K00034	646.0
K00035	0.0
K00032	0.0
K00033	3275.0
K00030	347.0
K00031	39358.0
K01259	630.0
K01258	38901.0
K01255	3189.0
K01256	56.0
K01251	36447.0
K01250	1482.0
K01253	0.0
K01252	0.0
K09008	0.0
K09009	0.0
K09000	10.0
K09001	6.0
K09002	3075.0
K09003	0.0
K09004	12.0
K09005	250.0
K09006	0.0
K09007	1.0
K09846	0.0
K08234	3656.0
K00258	0.0
K00259	243.0
K00252	1.0
K00253	0.0
K00256	0.0
K00257	33072.0
K00254	0.0
K00255	0.0
K01079	457.0
K01078	1.0
K01071	52.0
K01070	0.0
K01073	0.0
K01077	35960.0
K01076	236.0
K14472	0.0
K14471	0.0
K14470	0.0
K14475	246.0
K09841	0.0
K02788	56.0
K02782	9.0
K02783	616.0
K02781	140.0
K02786	61.0
K02787	0.0
K02784	9.0
K01060	237.0
K01787	683.0
K01786	6195.0
K01785	73094.0
K01784	46871.0
K01783	42091.0
K01782	2.0
K01781	0.0
K01780	0.0
K01789	0.0
K01788	5771.0
K02526	832.0
K02527	32826.0
K02525	1.0
K02250	0.0
K02523	32826.0
K02520	40099.0
K02521	0.0
K02258	0.0
K02259	2.0
K02528	40136.0
K02529	85519.0
K03781	35769.0
K03780	1300.0
K03783	39554.0
K03782	24.0
K03785	3123.0
K03784	2092.0
K03787	35659.0
K03786	37326.0
K03789	6408.0
K03788	0.0
K10700	0.0
K00342	32806.0
K03124	0.0
K03120	0.0
K12527	1891.0
K12526	0.0
K12525	0.0
K12524	65643.0
K12523	0.0
K12522	0.0
K09789	32823.0
K09788	340.0
K09787	6719.0
K09786	240.0
K09785	0.0
K09781	0.0
K09780	0.0
K10961	0.0
K10960	0.0
K10963	0.0
K10962	0.0
K10965	0.0
K10964	0.0
K10966	0.0
K09879	0.0
K06318	0.0
K06311	0.0
K06310	910.0
K06312	0.0
K06314	0.0
K06317	833.0
K11389	0.0
K11386	0.0
K11387	0.0
K11384	1.0
K11385	0.0
K11382	0.0
K11383	0.0
K11381	25.0
K11949	0.0
K10380	0.0
K04032	576.0
K04033	0.0
K04030	651.0
K04031	5543.0
K04036	0.0
K04037	0.0
K04034	6.0
K04035	165.0
K04038	0.0
K04039	0.0
K07046	173.0
K07047	3839.0
K07044	0.0
K07045	3368.0
K07042	7315.0
K07043	36359.0
K07040	6776.0
K07041	0.0
K07048	497.0
K07049	0.0
K08664	0.0
K02584	22.0
K10039	568.0
K10038	0.0
K10037	0.0
K10036	153.0
K04788	0.0
K04789	0.0
K04784	0.0
K04785	0.0
K04786	0.0
K04787	0.0
K04780	0.0
K04781	2.0
K04782	0.0
K04783	0.0
K13601	0.0
K13603	0.0
K13602	0.0
K13605	0.0
K13604	0.0
K13607	246.0
K02404	1100.0
K05783	0.0
K05782	0.0
K05781	6.0
K05780	6.0
K05787	0.0
K05786	2.0
K05785	3.0
K05784	0.0
K05789	0.0
K05788	0.0
K01442	37985.0
K01443	7432.0
K01444	682.0
K01446	0.0
K01447	33755.0
K01448	47733.0
K01449	2651.0
K14803	0.0
K02069	76.0
K05569	2683.0
K08008	0.0
K02063	0.0
K05566	2683.0
K05565	1.0
K05563	0.0
K05562	0.0
K05561	0.0
K02064	0.0
K03338	2604.0
K03339	0.0
K03330	0.0
K03331	0.0
K03332	10.0
K03333	0.0
K03335	2545.0
K03336	2543.0
K03337	2602.0
K12956	0.0
K12957	1.0
K12954	0.0
K12955	0.0
K12952	0.0
K12953	0.0
K12950	0.0
K12951	0.0
K14733	0.0
K00109	0.0
K06148	20887.0
K06149	0.0
K06144	0.0
K06145	0.0
K06146	0.0
K06147	176031.0
K06141	0.0
K06142	98638.0
K06143	0.0
K11945	0.0
K08948	0.0
K08949	0.0
K00071	0.0
K14664	0.0
K13810	0.0
K14665	0.0
K03058	0.0
K11609	0.0
K11608	0.0
K14660	0.0
K11603	0.0
K11602	0.0
K11601	0.0
K11600	0.0
K11607	1.0
K11606	1.0
K11605	1.0
K11604	1.0
K10558	165.0
K10559	351.0
K10550	170.0
K10551	170.0
K10552	0.0
K10553	0.0
K10554	0.0
K10555	376.0
K10556	175.0
K10557	165.0
K03051	0.0
K03050	0.0
K07549	0.0
K07548	0.0
K07239	26.0
K07235	0.0
K07234	0.0
K07237	0.0
K07236	0.0
K07231	0.0
K07230	0.0
K07233	0.0
K07232	0.0
K02467	0.0
K05306	2552.0
K05305	3152.0
K05304	0.0
K05303	1.0
K05301	0.0
K02565	0.0
K08644	0.0
K08646	0.0
K08641	9.0
K08643	0.0
K08642	0.0
K12146	0.0
K00010	3275.0
K00011	0.0
K00012	40046.0
K00013	39989.0
K00014	40773.0
K00016	7570.0
K09065	0.0
K08252	45.0
K08253	0.0
K08256	0.0
K08255	0.0
K08258	0.0
K08259	1.0
K00274	7.0
K00275	28.0
K00276	0.0
K00270	0.0
K00271	0.0
K00272	0.0
K00273	0.0
K00278	36088.0
K00279	0.0
K12675	0.0
K01277	32824.0
K01274	0.0
K01273	6221.0
K01271	4041.0
K01270	71207.0
K01278	32855.0
K00906	0.0
K00904	84.0
K00903	4.0
K00901	1842.0
K13785	0.0
K00908	1.0
K11149	0.0
K01053	2.0
K01051	306.0
K01057	28.0
K01056	40140.0
K01055	0.0
K01054	0.0
K01058	1.0
K02500	39990.0
K02501	39746.0
K02502	6955.0
K02503	40140.0
K02504	0.0
K02505	0.0
K02506	0.0
K02507	0.0
K02508	0.0
K02509	0.0
K00291	0.0
K13410	0.0
K13148	0.0
K13419	0.0
K05825	0.0
K03106	40140.0
K03105	0.0
K03101	43649.0
K03100	81251.0
K12541	0.0
K12540	0.0
K12543	0.0
K12542	0.0
K12545	0.0
K12544	0.0
K12547	0.0
K12546	0.0
K12549	0.0
K06080	0.0
K11018	0.0
K11019	0.0
K11016	0.0
K11017	0.0
K11014	0.0
K11015	0.0
K11012	0.0
K11013	0.0
K11010	0.0
K11011	0.0
K06333	5409.0
K06880	0.0
K06883	3.0
K06882	0.0
K09857	1.0
K06884	0.0
K06887	0.0
K06886	3.0
K06889	76655.0
K10942	0.0
K09859	22.0
K09858	0.0
K10947	49208.0
K10946	0.0
K10945	0.0
K10944	0.0
K13284	0.0
K00483	7.0
K00481	0.0
K00480	0.0
K00486	1.0
K00485	0.0
K00484	0.0
K09901	0.0
K10929	0.0
K07684	0.0
K07685	0.0
K07686	0.0
K07687	0.0
K07681	0.0
K07688	0.0
K07689	0.0
K10928	0.0
K04018	0.0
K04019	582.0
K04014	487.0
K04015	984.0
K04016	0.0
K04017	0.0
K04013	246.0
K07060	0.0
K07061	0.0
K07062	5.0
K07063	0.0
K07064	0.0
K07065	0.0
K07066	2588.0
K07067	239.0
K07068	5.0
K07069	2534.0
K01121	0.0
K13629	0.0
K13628	2.0
K13623	0.0
K13622	1.0
K13620	0.0
K13626	3509.0
K08586	0.0
K08587	0.0
K01428	2540.0
K01429	2529.0
K01422	32824.0
K01423	7.0
K01420	7597.0
K01421	7735.0
K01426	3014.0
K01427	0.0
K01424	38725.0
K01425	33887.0
K08068	0.0
K07538	0.0
K13086	0.0
K13085	0.0
K07287	0.0
K07824	0.0
K07682	0.0
K02722	0.0
K12978	0.0
K12979	0.0
K12972	0.0
K12973	0.0
K12974	0.0
K12975	0.0
K12976	0.0
K07821	0.0
K07683	1.0
K14750	0.0
K14751	0.0
K14953	0.0
K12288	0.0
K12289	0.0
K12282	0.0
K12283	0.0
K12280	0.0
K12281	0.0
K12286	0.0
K12287	0.0
K12284	0.0
K12285	0.0
K11957	0.0
K11956	0.0
K11955	0.0
K11954	0.0
K11953	0.0
K11952	0.0
K11951	0.0
K11950	0.0
K11959	0.0
K11958	0.0
K13889	11.0
K13888	1.0
K11963	0.0
K07217	776.0
K07216	6152.0
K07215	0.0
K07214	2678.0
K07213	819.0
K07212	0.0
K07219	280.0
K07218	0.0
K12150	0.0
K08689	0.0
K08688	0.0
K00402	0.0
K00401	0.0
K11994	0.0
K00152	0.0
K01043	23.0
K00154	0.0
K00157	0.0
K00156	32796.0
K10533	0.0
K10530	51.0
K10531	0.0
K10536	1607.0
K10537	169.0
K10535	0.0
K10538	0.0
K10539	169.0
K00073	136.0
K13934	0.0
K00076	1108.0
K00077	38627.0
K00074	6659.0
K00075	40069.0
K00078	0.0
K00079	0.0
K02290	1.0
K02563	40111.0
K02292	0.0
K08966	0.0
K02294	1.0
K08278	0.0
K08279	0.0
K08274	0.0
K08275	0.0
K08276	0.0
K08277	0.0
K00298	0.0
K00299	2.0
K00296	0.0
K00297	40260.0
K00294	26.0
K00292	0.0
K00293	0.0
K00290	36056.0
K07757	2.0
K12089	0.0
K01210	2.0
K01213	0.0
K01212	3136.0
K01215	52.0
K01214	0.0
K01217	0.0
K01216	0.0
K01219	0.0
K01218	2569.0
K02749	0.0
K02746	1790.0
K02747	1614.0
K02744	1924.0
K02745	1784.0
K02742	0.0
K00924	4.0
K00925	42890.0
K00926	7699.0
K00927	40140.0
K00928	40095.0
K00929	36771.0
K12085	0.0
K02298	0.0
K02299	0.0
K02568	244.0
K02569	0.0
K02562	0.0
K02291	2.0
K02560	0.0
K02293	0.0
K02566	16.0
K02567	244.0
K02564	72938.0
K02297	0.0
K03169	85327.0
K03168	39796.0
K03163	0.0
K03162	0.0
K03167	0.0
K03166	0.0
K11038	0.0
K11039	0.0
K11030	0.0
K11031	1.0
K11032	0.0
K11033	0.0
K11034	0.0
K11035	0.0
K11036	0.0
K11037	0.0
K02546	0.0
K07668	933.0
K07669	0.0
K07666	1.0
K07667	12586.0
K07664	0.0
K07665	3747.0
K07662	0.0
K07663	1.0
K07660	0.0
K07661	0.0
K03927	10240.0
K07008	0.0
K07009	2452.0
K07002	1.0
K07003	5744.0
K07000	0.0
K07001	36502.0
K07006	59.0
K07007	44925.0
K07004	1.0
K07005	41576.0
K03921	0.0
K02956	40091.0
K09725	0.0
K09181	28.0
K08599	0.0
K08598	0.0
K08591	42455.0
K08590	32880.0
K01156	152.0
K01154	38629.0
K01407	0.0
K01400	0.0
K01153	37822.0
K01150	0.0
K01151	40094.0
K01408	0.0
K01409	41112.0
K01158	0.0
K01159	34629.0
K05523	0.0
K05522	0.0
K05521	3935.0
K05520	32801.0
K05527	0.0
K05526	0.0
K05525	0.0
K05524	164.0
K05529	0.0
K14518	0.0
K14519	1.0
K05949	0.0
K01754	6543.0
K05942	0.0
K01027	0.0
K02171	0.0
K02170	0.0
K02173	288.0
K02172	0.0
K01751	1987.0
K06416	906.0
K06417	0.0
K06414	0.0
K06947	0.0
K03379	0.0
K03808	1.0
K03809	3.0
K03806	0.0
K06412	6491.0
K03804	0.0
K12296	0.0
K03802	6.0
K03803	33404.0
K06413	6.0
K10808	0.0
K06411	2968.0
K01028	238.0
K01029	928.0
K11931	0.0
K11930	0.0
K11933	0.0
K11932	0.0
K11935	0.0
K11934	2.0
K11937	0.0
K11936	0.0
K11939	0.0
K11938	0.0
K10800	1.0
K06419	12.0
K11929	0.0
K07271	6991.0
K07270	0.0
K07273	32809.0
K07272	0.0
K07275	0.0
K07274	0.0
K07277	32826.0
K07276	0.0
K07279	0.0
K07278	0.0
K10623	0.0
K02481	32807.0
K11520	0.0
K02480	0.0
K08170	0.0
K02485	1.0
K02484	33486.0
K02487	0.0
K08600	15910.0
K08603	0.0
K08602	2585.0
K08605	0.0
K08604	0.0
K09956	1.0
K09957	0.0
K09954	2.0
K09955	41956.0
K09952	259.0
K09953	0.0
K09950	0.0
K09951	5337.0
K09958	1.0
K09959	0.0
K07495	7.0
K07494	171.0
K07497	2871.0
K07496	2643.0
K07491	3675.0
K07490	0.0
K07493	0.0
K07492	1.0
K07499	0.0
K07498	1.0
K11209	0.0
K11208	0.0
K11204	0.0
K11203	689.0
K11202	734.0
K11201	0.0
K11200	0.0
K00058	44364.0
K00059	50945.0
K00728	0.0
K00729	0.0
K00055	0.0
K00057	40162.0
K00050	3239.0
K00051	0.0
K00720	0.0
K00721	33467.0
K14424	0.0
K06033	0.0
K14189	0.0
K14188	53.0
K06364	0.0
K14187	0.0
K01239	2460.0
K01238	355.0
K01897	70526.0
K01232	628.0
K01895	1345.0
K01230	0.0
K01893	39847.0
K01236	0.0
K01235	24.0
K01890	40140.0
K02768	992.0
K02769	740.0
K02760	3578.0
K02761	4078.0
K02763	0.0
K02764	0.0
K02765	1460.0
K00948	44670.0
K00949	7290.0
K00942	41109.0
K00943	35241.0
K00940	33311.0
K00941	77872.0
K00946	65628.0
K00947	0.0
K00944	0.0
K00945	56273.0
K01097	0.0
K01096	1.0
K01095	1.0
K01093	0.0
K01092	36425.0
K01091	53633.0
K01090	8190.0
K03499	54958.0
K03498	50088.0
K03491	2057.0
K03490	2561.0
K03493	0.0
K03492	6.0
K03495	39895.0
K03497	85457.0
K03496	56450.0
K02817	0.0
K02814	4.0
K02815	13.0
K02810	2100.0
K02548	33714.0
K02549	4.0
K02818	0.0
K02819	2768.0
K03637	2138.0
K03636	3.0
K03147	38492.0
K03146	1.0
K08851	0.0
K06518	39500.0
K09729	232.0
K06048	0.0
K06045	2.0
K06044	0.0
K09727	0.0
K09726	0.0
K06041	33507.0
K09720	0.0
K09723	0.0
K06042	5103.0
K09897	0.0
K09896	0.0
K09895	0.0
K09894	0.0
K09893	0.0
K09892	0.0
K09891	0.0
K09890	0.0
K09899	0.0
K09898	0.0
K03622	0.0
K07648	0.0
K07649	0.0
K07398	0.0
K07399	6.0
K11056	0.0
K11057	0.0
K11054	0.0
K11055	0.0
K07640	0.0
K07393	281.0
K07390	2.0
K07391	39182.0
K07644	1.0
K07645	1.0
K07646	45043.0
K07647	0.0
K10896	0.0
K07024	70146.0
K07025	77604.0
K07026	0.0
K07027	36937.0
K07020	0.0
K07021	3.0
K07022	0.0
K07023	6736.0
K07028	0.0
K07029	77828.0
K10094	0.0
K01390	0.0
K01392	0.0
K01399	0.0
K02673	0.0
K05893	0.0
K05897	0.0
K05896	7315.0
K05895	3797.0
K05899	0.0
K05898	0.0
K00555	0.0
K00554	37054.0
K00557	0.0
K00556	32797.0
K00551	0.0
K00559	0.0
K00558	45878.0
K01170	0.0
K01173	1.0
K01174	2.0
K01175	40.0
K01176	634.0
K01178	1.0
K01179	6251.0
K14578	0.0
K14579	0.0
K08951	0.0
K08950	0.0
K08953	0.0
K03828	3.0
K03829	0.0
K03820	32798.0
K03821	0.0
K03822	0.0
K03823	38542.0
K03824	0.0
K03825	166.0
K03826	7475.0
K03827	33470.0
K12248	0.0
K12246	0.0
K12247	0.0
K12242	0.0
K12243	0.0
K12240	1.0
K12241	0.0
K11919	0.0
K11918	0.0
K11913	0.0
K11912	0.0
K11911	0.0
K11910	0.0
K11917	0.0
K11916	0.0
K11915	0.0
K11914	0.0
K12068	0.0
K12069	0.0
K12062	0.0
K12063	0.0
K12060	0.0
K12061	0.0
K12066	0.0
K12067	0.0
K12064	0.0
K12065	0.0
K07259	32855.0
K07258	20701.0
K07253	0.0
K07251	0.0
K07250	2528.0
K07257	0.0
K07256	0.0
K07255	0.0
K07254	0.0
K05372	0.0
K05373	0.0
K05370	0.0
K05371	0.0
K05374	0.0
K05375	0.0
K09970	0.0
K09971	0.0
K09972	6.0
K09973	3.0
K09974	64.0
K09975	0.0
K09976	586.0
K09978	0.0
K09979	32796.0
K11261	2959.0
K11260	0.0
K11263	0.0
K11264	0.0
K10793	485.0
K10796	485.0
K10797	1529.0
K10794	5.0
K10795	485.0
K00700	42765.0
K00701	0.0
K10798	0.0
K00703	40934.0
K00705	40241.0
K09828	0.0
K10133	0.0
K13053	0.0
K03192	2.0
K00964	0.0
K00965	6169.0
K00966	482.0
K00960	0.0
K00961	0.0
K00962	40086.0
K00963	1729.0
K00969	40303.0
K12681	0.0
K02703	2.0
K08364	0.0
K08365	0.0
K02706	1.0
K08363	0.0
K08361	0.0
K02708	0.0
K02709	0.0
K08368	53.0
K08369	16.0
K01615	1105.0
K01617	0.0
K01616	0.0
K01611	992.0
K01610	37812.0
K01613	34597.0
K01612	0.0
K01619	40456.0
K01618	0.0
K02834	40140.0
K02835	40140.0
K05281	0.0
K03619	0.0
K03618	0.0
K03617	40389.0
K03616	48.0
K03615	40236.0
K03614	39029.0
K03613	39796.0
K03612	39749.0
K03611	0.0
K03610	7453.0
K09705	4.0
K09704	5388.0
K09701	1.0
K09700	0.0
K09709	0.0
K06391	1709.0
K06390	6482.0
K06393	6342.0
K06392	3957.0
K06395	545.0
K06394	4796.0
K06397	5469.0
K06396	5739.0
K06399	5627.0
K06398	6482.0
K06435	0.0
K11078	0.0
K11079	0.0
K11074	0.0
K11075	0.0
K11076	0.0
K11077	0.0
K11070	6863.0
K11071	6923.0
K11072	8976.0
K11073	0.0
K06935	0.0
K06934	760.0
K06937	12.0
K06936	2.0
K06931	0.0
K06930	0.0
K06933	0.0
K06932	0.0
K06939	0.0
K06938	0.0
K13381	0.0
K05916	1.0
K05917	0.0
K05914	0.0
K05915	0.0
K05912	0.0
K05913	0.0
K05910	49.0
K05911	0.0
K05918	0.0
K05919	5809.0
K00392	0.0
K00390	418.0
K00397	0.0
K00395	0.0
K00394	606.0
K01884	0.0
K00399	0.0
K01886	39264.0
K01376	51.0
K01372	35704.0
K09149	0.0
K09148	0.0
K01225	232.0
K09145	2526.0
K09144	2525.0
K09147	0.0
K09146	0.0
K09141	0.0
K09140	0.0
K09143	0.0
K09142	0.0
K05709	0.0
K05708	0.0
K05879	2874.0
K05878	2869.0
K05875	0.0
K05874	0.0
K05877	0.0
K05876	0.0
K05873	0.0
K00579	0.0
K00578	0.0
K00577	0.0
K00575	7271.0
K00574	2845.0
K00573	24.0
K00571	9805.0
K00570	0.0
K01118	898.0
K01119	1083.0
K01157	0.0
K01112	0.0
K01113	2.0
K04477	5528.0
K01114	0.0
K01115	0.0
K08087	0.0
K01315	0.0
K08085	0.0
K08084	0.0
K08083	0.0
K08082	0.0
K08081	0.0
K08080	0.0
K01152	0.0
K01401	0.0
K09826	0.0
K06344	0.0
K06345	0.0
K09822	1.0
K06343	0.0
K10938	0.0
K06341	0.0
K10934	0.0
K10935	0.0
K10932	0.0
K11052	0.0
K10930	0.0
K06349	0.0
K11053	0.0
K10754	0.0
K01755	42086.0
K10200	2040.0
K02132	0.0
K02137	0.0
K03840	0.0
K03841	2.0
K13028	0.0
K13799	1.0
K13798	0.0
K13795	0.0
K13794	0.0
K13021	0.0
K13792	0.0
K13791	0.0
K13790	0.0
K12268	63.0
K12269	0.0
K12262	0.0
K12263	0.0
K12264	0.0
K12265	0.0
K12266	0.0
K12267	72054.0
K01757	0.0
K12237	0.0
K13243	0.0
K13245	0.0
K13244	0.0
K13246	0.0
K03264	0.0
K03265	0.0
K03263	0.0
K03268	0.0
K03269	32826.0
K12415	0.0
K10211	0.0
K09918	0.0
K09919	0.0
K06720	0.0
K09913	0.0
K09910	0.0
K09911	0.0
K09916	0.0
K09917	0.0
K06726	1190.0
K09915	1.0
K11535	0.0
K11534	178.0
K11537	4.0
K11531	0.0
K11533	0.0
K11532	1.0
K11249	378.0
K11539	0.0
K00762	43543.0
K00763	7382.0
K00760	39833.0
K00761	40135.0
K00766	37993.0
K00767	35649.0
K00764	76388.0
K00765	39718.0
K00768	6187.0
K00769	0.0
K11059	0.0
K00186	0.0
K00187	0.0
K00184	1492.0
K00185	510.0
K00183	1144.0
K00180	35471.0
K00188	0.0
K00189	0.0
K10110	5414.0
K10111	0.0
K10112	8421.0
K10113	0.0
K10114	0.0
K10115	0.0
K10116	0.0
K10117	12771.0
K10118	16186.0
K10119	16183.0
K04641	0.0
K04643	0.0
K04642	0.0
K13282	6.0
K00988	0.0
K00989	847.0
K00986	383.0
K00984	2525.0
K00985	0.0
K00982	0.0
K00983	5431.0
K00980	797.0
K00981	40141.0
K01585	32823.0
K01584	0.0
K01586	43334.0
K13498	0.0
K01580	33050.0
K01583	767.0
K01582	1434.0
K13497	2539.0
K01589	5.0
K01588	40061.0
K14941	0.0
K08347	0.0
K08348	0.0
K02720	1.0
K14949	0.0
K02723	0.0
K03459	0.0
K03458	5680.0
K03455	32882.0
K03457	805.0
K03451	261.0
K03981	0.0
K03980	600.0
K02614	1481.0
K01639	7187.0
K01638	0.0
K01637	0.0
K01636	332.0
K01635	50.0
K01634	0.0
K01633	33068.0
K01632	0.0
K01631	0.0
K01630	165.0
K02615	0.0
K02588	1770.0
K02589	3156.0
K02858	4.0
K02859	52.0
K14051	0.0
K14053	0.0
K14052	0.0
K02852	2.0
K02853	0.0
K02850	0.0
K02851	0.0
K14059	2298.0
K14058	0.0
K02586	331.0
K02587	542.0
K03679	0.0
K03671	49993.0
K03670	1.0
K03673	0.0
K03672	0.0
K03675	0.0
K03674	0.0
K03677	0.0
K03676	1.0
K09761	38963.0
K09760	33063.0
K09763	1.0
K09762	7039.0
K09765	6121.0
K09764	241.0
K09767	488.0
K06006	0.0
K09769	1861.0
K09768	4199.0
K10353	0.0
K03187	2540.0
K03186	36078.0
K03185	0.0
K03184	0.0
K03183	67957.0
K03182	36010.0
K03181	0.0
K03189	2540.0
K03188	2540.0
K02715	0.0
K12455	0.0
K12454	2.0
K12453	0.0
K12452	240.0
K12451	0.0
K07358	0.0
K07356	0.0
K07357	0.0
K07354	0.0
K07355	0.0
K07352	0.0
K07353	0.0
K07350	0.0
K07351	0.0
K06919	868.0
K06918	0.0
K06917	9.0
K06916	0.0
K06915	3147.0
K06914	0.0
K06913	0.0
K06912	0.0
K06911	32831.0
K06910	2784.0
K08986	1.0
K08987	52.0
K08984	1.0
K08985	0.0
K08982	8.0
K08983	0.0
K08980	0.0
K08981	247.0
K08988	0.0
K08989	0.0
K02252	0.0
K05934	5540.0
K05936	5544.0
K05937	0.0
K02253	0.0
K05939	2.0
K00378	40002.0
K00375	7037.0
K00374	1.0
K00376	0.0
K00371	1.0
K00370	1.0
K00373	1.0
K00372	2.0
K01358	43969.0
K09166	1.0
K09165	0.0
K09164	0.0
K09163	2169.0
K09162	1.0
K09161	0.0
K09160	0.0
K01354	2.0
K01355	0.0
K01356	10196.0
K05601	6.0
K05851	0.0
K03807	0.0
K05606	2525.0
K02927	0.0
K05974	0.0
K03805	0.0
K05976	0.0
K00519	0.0
K00518	0.0
K03800	3917.0
K00511	0.0
K00510	1.0
K03801	32824.0
K00515	0.0
K00514	0.0
K00517	0.0
K05971	1.0
K03154	2371.0
K11147	0.0
K05581	0.0
K05580	0.0
K05583	0.0
K05582	1.0
K05585	0.0
K05584	0.0
K05587	0.0
K05586	0.0
K05589	0.0
K03150	37556.0
K03623	1.0
K03152	42421.0
K14200	0.0
K14201	0.0
K14202	0.0
K03621	39617.0
K14204	0.0
K14205	4.0
K01134	2525.0
K01135	0.0
K01136	2.0
K01137	6.0
K01130	2535.0
K01132	0.0
K01133	2598.0
K01138	5320.0
K01139	917.0
K02113	39219.0
K02112	40472.0
K02111	39595.0
K02446	7.0
K02117	40554.0
K02116	2601.0
K02115	40472.0
K02114	40472.0
K02119	7124.0
K02118	41352.0
K02448	0.0
K01036	13.0
K03212	0.0
K13007	0.0
K13006	3.0
K13005	0.0
K13004	2530.0
K13001	0.0
K06404	4804.0
K01032	0.0
K06951	0.0
K03862	0.0
K03863	0.0
K06406	6491.0
K06957	0.0
K05020	212.0
K06400	3853.0
K06403	4806.0
K06954	0.0
K10814	0.0
K10817	0.0
K10816	0.0
K07136	0.0
K03242	0.0
K03243	0.0
K12202	0.0
K12203	0.0
K12206	0.0
K12207	0.0
K12204	0.0
K12205	0.0
K12208	0.0
K12209	0.0
K13919	621.0
K13918	0.0
K06214	0.0
K06215	5176.0
K09936	4143.0
K06217	40111.0
K09930	1.0
K09931	1.0
K09932	1.0
K06213	5406.0
K09938	0.0
K09939	32819.0
K11517	0.0
K06337	0.0
K13301	0.0
K00748	32827.0
K00745	0.0
K00743	0.0
K07165	1.0
K07164	33070.0
K07167	0.0
K07166	7123.0
K07161	6.0
K07160	1042.0
K07163	0.0
K07162	437.0
K07169	0.0
K07168	0.0
K06336	0.0
K01839	6015.0
K01838	1026.0
K01835	389.0
K01834	89340.0
K01837	0.0
K01830	0.0
K00608	0.0
K02632	0.0
K02630	0.0
K02631	0.0
K08322	248.0
K08323	352.0
K08320	0.0
K08321	167.0
K08326	0.0
K08324	0.0
K08325	27.0
K01659	301.0
K01658	37856.0
K02637	0.0
K01653	42070.0
K01652	48349.0
K01655	0.0
K01654	6235.0
K01657	37859.0
K02874	40139.0
K02875	0.0
K02876	40097.0
K02877	0.0
K02871	39976.0
K02873	0.0
K02878	40140.0
K02879	40140.0
K14070	0.0
K09749	6665.0
K09748	40092.0
K06023	14099.0
K09742	0.0
K09741	0.0
K09740	170.0
K09747	7306.0
K09746	0.0
K09745	0.0
K06024	7272.0
K03477	0.0
K03476	1284.0
K03475	3939.0
K03474	32826.0
K03473	32824.0
K03472	0.0
K03471	535.0
K03470	39522.0
K03478	2528.0
K02304	7298.0
K02305	0.0
K02302	1163.0
K02303	2.0
K02300	0.0
K02301	2.0
K03653	0.0
K03652	233.0
K03651	0.0
K03650	39895.0
K03657	52914.0
K03656	0.0
K03655	76432.0
K03654	70912.0
K03658	2525.0
K12439	0.0
K12431	0.0
K12430	0.0
K12433	0.0
K12432	0.0
K12435	0.0
K12434	0.0
K12437	0.0
K12436	0.0
K06979	0.0
K06978	3267.0
K06971	1595.0
K06970	1.0
K06973	38841.0
K06972	5258.0
K06975	33611.0
K06974	0.0
K06977	0.0
K06976	2526.0
K07082	38990.0
K07083	32796.0
K07080	2453.0
K07081	6.0
K07086	0.0
K07087	0.0
K07084	55.0
K07085	65798.0
K07088	13044.0
K07089	4694.0
K01317	0.0
K11162	0.0
K11163	0.0
K11161	0.0
K11168	0.0
K00356	1.0
K00355	0.0
K00354	0.0
K00353	0.0
K00351	32824.0
K00350	32824.0
K05952	0.0
K05953	0.0
K05951	0.0
K05956	0.0
K05957	0.0
K00358	207.0
K00689	0.0
K00688	45157.0
K00681	660.0
K00680	39424.0
K00683	0.0
K00685	2.0
K00684	4.0
K00687	1.0
K00686	0.0
K05831	0.0
K05830	0.0
K05833	7986.0
K05832	7393.0
K05834	0.0
K05837	39608.0
K05836	0.0
K05839	0.0
K05838	0.0
K07677	0.0
K00533	3927.0
K00532	19.0
K00531	0.0
K00530	0.0
K00537	40372.0
K00536	0.0
K00535	1.0
K00534	0.0
K00539	0.0
K00538	0.0
K11029	0.0
K14260	911.0
K14261	0.0
K14266	0.0
K14267	0.0
K14268	0.0
K14269	0.0
K01337	0.0
K01338	40000.0
K02683	0.0
K02682	0.0
K02681	0.0
K02680	0.0
K02687	39363.0
K02686	0.0
K02685	0.0
K02689	0.0
K02688	176.0
K00824	2762.0
K00827	0.0
K00826	39778.0
K00821	16310.0
K00820	42381.0
K00823	8.0
K00822	0.0
K00829	0.0
K00828	0.0
K01488	2069.0
K01489	39841.0
K01484	0.0
K01485	2858.0
K01486	3705.0
K01487	2100.0
K01480	38023.0
K01481	0.0
K01482	244.0
K01483	0.0
K02469	46344.0
K02468	9.0
K02466	9.0
K02465	0.0
K02464	0.0
K02463	0.0
K02462	0.0
K02461	0.0
K02460	0.0
K08969	3.0
K13061	0.0
K13060	0.0
K13063	0.0
K13062	0.0
K13069	0.0
K08964	0.0
K06363	0.0
K03079	1515.0
K06342	0.0
K03078	0.0
K13289	0.0
K13288	0.0
K13285	0.0
K13287	0.0
K13286	0.0
K13281	232.0
K13280	3945.0
K13283	0.0
K00054	54.0
K04496	0.0
K05369	0.0
K05368	0.0
K03228	1.0
K03229	1.0
K00052	39253.0
K03222	1.0
K03223	1.0
K03220	0.0
K03221	0.0
K03226	1.0
K03227	1.0
K03224	1.0
K03225	0.0
K09482	0.0
K09483	0.0
K13836	0.0
K12228	0.0
K05360	0.0
K12224	0.0
K12225	0.0
K12226	0.0
K12227	0.0
K12220	0.0
K05363	495.0
K12222	0.0
K12223	0.0
K08681	4933.0
K08680	2.0
K08683	0.0
K08682	0.0
K08685	0.0
K08684	0.0
K08687	1.0
K08686	0.0
K11755	72874.0
K11754	82722.0
K11751	0.0
K11750	0.0
K11753	79748.0
K11752	36561.0
K02407	4249.0
K13938	0.0
K13936	0.0
K13935	0.0
K02406	9968.0
K13933	0.0
K13932	0.0
K13931	0.0
K13930	0.0
K12088	0.0
K12081	0.0
K12082	0.0
K12083	0.0
K12084	0.0
K12086	0.0
K12087	0.0
K09611	0.0
K09612	0.0
K04940	0.0
K10085	0.0
K05394	0.0
K05395	0.0
K06340	0.0
K13043	25.0
K07149	2024.0
K07148	32822.0
K07147	2.0
K07146	23.0
K07145	2.0
K07144	0.0
K07143	0.0
K07142	0.0
K07141	2116.0
K07140	1.0
K10156	0.0
K10150	0.0
K10620	0.0
K10621	0.0
K14028	0.0
K14029	0.0
K01817	38108.0
K01816	2.0
K01815	36567.0
K01814	39989.0
K01813	4172.0
K01812	40725.0
K01811	47681.0
K01810	40568.0
K01819	52.0
K01818	1618.0
K14580	0.0
K05379	0.0
K08304	0.0
K08305	0.0
K08306	0.0
K08307	32825.0
K08300	0.0
K08301	37876.0
K08302	1402.0
K08303	79809.0
K08308	0.0
K08309	978.0
K14671	0.0
K14670	0.0
K14673	0.0
K14672	0.0
K01673	118.0
K01672	0.0
K01671	0.0
K01677	6737.0
K01676	32825.0
K01674	0.0
K01679	372.0
K01678	6402.0
K02899	40097.0
K02896	0.0
K02897	33169.0
K02895	40136.0
K02892	40140.0
K02890	40140.0
K10811	0.0
K02096	0.0
K02097	0.0
K02094	0.0
K02095	0.0
K02092	0.0
K02093	0.0
K02099	10609.0
K03411	6793.0
K03410	6836.0
K03413	8492.0
K03412	1929.0
K03415	1387.0
K03414	0.0
K03417	1.0
K03416	0.0
K03418	0.0
K05376	0.0
K02320	0.0
K02322	0.0
K02323	0.0
K05377	0.0
K13542	7944.0
K13543	0.0
K13540	0.0
K13541	1.0
K12145	0.0
K12144	0.0
K12147	0.0
K12410	43012.0
K12141	32802.0
K12140	32802.0
K12143	243.0
K12142	0.0
K12149	0.0
K12148	0.0
K07312	0.0
K07313	713.0
K07310	244.0
K07311	6.0
K07316	381.0
K07317	0.0
K07314	0.0
K07315	195.0
K07318	275.0
K07319	4419.0
K03936	0.0
K03425	0.0
K03426	38572.0
K03427	70492.0
K03420	0.0
K03421	0.0
K03422	0.0
K03423	0.0
K03756	0.0
K03757	0.0
K03206	0.0
K03755	0.0
K11144	1073.0
K11145	7041.0
K05972	0.0
K05973	0.0
K03752	321.0
K05978	0.0
K05979	31.0
K03753	383.0
K00331	32806.0
K00330	32806.0
K00333	7.0
K00332	7.0
K00335	5808.0
K00334	7139.0
K00337	32806.0
K00336	10957.0
K00339	32806.0
K00338	32806.0
K03751	0.0
K06953	0.0
K06952	35.0
K06407	6497.0
K06950	80932.0
K10819	6.0
K06956	226.0
K06955	0.0
K06402	1108.0
K10815	0.0
K06959	40056.0
K06958	7222.0
K06409	13835.0
K06408	4648.0
K09129	0.0
K09128	347.0
K09123	341.0
K09122	0.0
K09121	4541.0
K09120	0.0
K09127	0.0
K09126	2.0
K09125	5.0
K09124	0.0
K01233	0.0
K05819	0.0
K05818	0.0
K01896	0.0
K05813	8260.0
K05812	0.0
K05811	0.0
K05810	6727.0
K05817	0.0
K05816	0.0
K05815	2935.0
K05814	514.0
K01894	1.0
K01892	40146.0
K01234	969.0
K01144	34782.0
K01146	0.0
K01141	0.0
K01416	0.0
K11434	0.0
K01415	0.0
K06354	0.0
K01414	2.0
K09836	0.0
K01318	0.0
K01319	0.0
K01312	0.0
K06350	0.0
K02669	5186.0
K02668	0.0
K02665	0.0
K02664	6.0
K02667	0.0
K02666	0.0
K02661	0.0
K02660	2.0
K02663	12.0
K02662	1089.0
K00809	1.0
K00808	0.0
K00806	40123.0
K00805	6124.0
K00804	0.0
K00803	224.0
K00802	0.0
K00801	2.0
K00800	37535.0
K10921	0.0
K02409	4076.0
K02408	6832.0
K02401	6012.0
K02400	6789.0
K02403	0.0
K02402	0.0
K02405	6837.0
K05364	5712.0
K05367	25.0
K05366	80104.0
K10210	0.0
K10216	0.0
K13049	2530.0
K13048	0.0
K13739	0.0
K10215	0.0
K06122	5.0
K13735	0.0
K13734	0.0
K13041	0.0
K13040	0.0
K13731	0.0
K13730	1.0
K13733	0.0
K13732	0.0
K04516	32825.0
K03204	0.0
K03205	18513.0
K03207	1.0
K03200	0.0
K03201	0.0
K03202	0.0
K03203	0.0
K03208	0.0
K03758	494.0
K03759	0.0
K09469	0.0
K09461	0.0
K06204	0.0
K00178	0.0
K13950	0.0
K13953	2.0
K13955	0.0
K13954	806.0
K10920	0.0
K06324	0.0
K11777	616.0
K11779	0.0
K11778	0.0
K06325	0.0
K12600	0.0
K07432	0.0
K07430	0.0
K06326	0.0
K07128	0.0
K07121	0.0
K07120	0.0
K07123	1.0
K07122	0.0
K07125	0.0
K07124	6610.0
K07127	1.0
K07126	2509.0
K01870	40140.0
K01873	42665.0
K01872	39835.0
K01875	40140.0
K01874	42846.0
K01876	40471.0
K01879	303.0
K01878	303.0
K06321	0.0
K00476	0.0
K00477	0.0
K00474	0.0
K00472	0.0
K00470	0.0
K00471	0.0
K00478	0.0
K00479	0.0
K04775	0.0
K04774	0.0
K04777	0.0
K04776	0.0
K04771	1.0
K04770	0.0
K04773	33563.0
K04772	1.0
K04779	0.0
K04778	0.0
K14657	0.0
K14656	0.0
K14654	0.0
K14653	0.0
K14652	69852.0
K14659	0.0
K14658	0.0
K14386	0.0
K09926	0.0
K01699	0.0
K01698	3781.0
K01695	38155.0
K01697	1.0
K01696	38341.0
K01690	0.0
K01693	7168.0
K01692	1705.0
K07227	0.0
K03439	39828.0
K03438	44039.0
K13380	0.0
K03928	282.0
K03925	6976.0
K03924	40861.0
K03431	9769.0
K03926	2.0
K03437	39904.0
K03436	12574.0
K03435	0.0
K03434	0.0
K02348	620.0
K02342	67566.0
K02343	40035.0
K02340	39232.0
K02341	40091.0
K02346	11136.0
K02347	7.0
K02344	0.0
K02345	0.0
K03697	1009.0
K03696	39987.0
K03695	40088.0
K03694	3.0
K03693	50.0
K03692	0.0
K03690	0.0
K03699	38683.0
K03698	5566.0
K13566	0.0
K12164	0.0
K07338	0.0
K07339	948.0
K07334	312.0
K07335	9046.0
K07336	2.0
K07337	22.0
K07330	0.0
K07331	0.0
K07332	0.0
K07333	0.0
K09695	1.0
K09694	1.0
K09697	1656.0
K09696	1656.0
K09691	8952.0
K09690	5302.0
K09693	1.0
K09692	584.0
K09699	1.0
K09698	68.0
K07590	841.0
K07591	0.0
K07592	0.0
K05998	0.0
K05999	0.0
K05996	0.0
K05997	0.0
K05994	0.0
K05995	35932.0
K05993	2845.0
K05991	0.0
K10837	0.0
K00319	0.0
K00318	24.0
K00648	39640.0
K02545	0.0
K00645	39802.0
K00311	0.0
K00646	0.0
K00317	0.0
K00316	0.0
K00643	0.0
K00314	0.0
K02547	1225.0
K06429	0.0
K06428	0.0
K06427	0.0
K02812	0.0
K06425	2.0
K06424	0.0
K06423	240.0
K06422	0.0
K06421	2.0
K02813	0.0
K02930	0.0
K03815	0.0
K05612	0.0
K03367	53.0
K03366	1.0
K03812	0.0
K03635	3.0
K03634	0.0
K03631	40019.0
K05969	0.0
K03630	40734.0
K03633	0.0
K03632	0.0
K01998	6469.0
K01999	6692.0
K01992	56486.0
K01993	65639.0
K01990	139709.0
K01991	32857.0
K01996	6688.0
K01997	6876.0
K01994	10.0
K01995	6748.0
K03148	316.0
K03639	2735.0
K05692	0.0
K03638	1.0
K00869	54.0
K00868	5984.0
K00861	0.0
K00860	200.0
K00863	543.0
K00862	0.0
K00865	5366.0
K00864	11026.0
K00867	52.0
K00866	0.0
K01192	43426.0
K01190	184274.0
K01191	14521.0
K01197	54.0
K01194	0.0
K01195	5548.0
K01198	4063.0
K01199	0.0
K00656	51695.0
K00657	35985.0
K00306	0.0
K14591	6.0
K00300	0.0
K00653	0.0
K13715	0.0
K13713	0.0
K00650	0.0
K00651	6462.0
K14596	0.0
K02647	15377.0
K14598	0.0
K02643	0.0
K02642	0.0
K02641	0.0
K02640	0.0
K03594	34343.0
K03595	40090.0
K03596	39796.0
K03597	0.0
K03590	33111.0
K03591	0.0
K03592	504.0
K03593	32827.0
K03598	0.0
K03599	0.0
K01736	40059.0
K01737	33324.0
K01734	11101.0
K01735	37536.0
K01732	0.0
K01733	40578.0
K01730	2526.0
K01731	0.0
K06049	0.0
K01738	43279.0
K01739	304.0
K11809	0.0
K05343	318.0
K02422	7069.0
K02421	6012.0
K05340	53.0
K02427	0.0
K05346	287.0
K02425	0.0
K02424	0.0
K05349	129526.0
K02428	33079.0
K03770	32827.0
K03771	32850.0
K03772	1.0
K03773	32851.0
K03774	488.0
K03775	32825.0
K03776	0.0
K03777	0.0
K03778	39150.0
K03779	872.0
K09722	0.0
K08174	0.0
K14114	0.0
K13979	2.0
K13237	0.0
K14440	0.0
K09992	2526.0
K09990	0.0
K09991	0.0
K09996	0.0
K09997	0.0
K09994	0.0
K14110	0.0
K09998	0.0
K09999	0.0
K14111	0.0
K14113	0.0
K14449	0.0
K10213	6.0
K14118	0.0
K11711	581.0
K11710	0.0
K11712	808.0
K11717	73917.0
K11719	0.0
K06857	0.0
K10440	12753.0
K10441	11785.0
K07103	0.0
K07102	1.0
K07101	0.0
K07100	0.0
K07107	71024.0
K07106	254.0
K07105	5831.0
K07456	39866.0
K07459	6.0
K07458	202.0
K07109	0.0
K07108	0.0
K10198	0.0
K10199	0.0
K10190	9891.0
K10191	0.0
K10192	521.0
K10193	353.0
K10194	407.0
K10195	0.0
K10196	0.0
K10197	0.0
K15013	0.0
K01858	171.0
K15016	0.0
K15017	0.0
K01853	0.0
K01852	0.0
K01851	0.0
K01850	269.0
K01857	0.0
K01856	0.0
K01854	42252.0
K07539	0.0
K08478	0.0
K08479	0.0
K08476	0.0
K08477	0.0
K08475	0.0
K00450	13.0
K00451	0.0
K00452	0.0
K00453	1.0
K00455	0.0
K00456	0.0
K00457	1.0
K00106	0.0
K00459	2.0
K00104	754.0
K00105	0.0
K00102	0.0
K00103	0.0
K00100	46878.0
K00101	0.0
K01509	0.0
K04759	47237.0
K04758	21042.0
K04757	324.0
K01504	0.0
K04755	1.0
K04754	0.0
K04753	1.0
K04752	0.0
K04751	4813.0
K01502	1.0
K14631	0.0
K05359	0.0
K14632	0.0
K07536	0.0
K12080	0.0
K02364	0.0
K12369	244.0
K02361	25.0
K02362	0.0
K02363	0.0
K13509	0.0
K13503	0.0
K13500	0.0
K12109	0.0
K12108	0.0
K12101	0.0
K12100	0.0
K12103	0.0
K12102	0.0
K12105	0.0
K12104	0.0
K12107	0.0
K12106	0.0
K11023	0.0
K03014	0.0
K08906	1.0
K08904	0.0
K08900	0.0
K06223	5953.0
K06199	33871.0
K06198	52.0
K06197	0.0
K06196	5352.0
K06194	32798.0
K06193	3.0
K06192	1.0
K06191	1.0
K06190	0.0
K11104	3480.0
K11105	34432.0
K11106	0.0
K11107	0.0
K11102	3.0
K11103	1.0
K07862	395.0
K00666	3544.0
K00663	0.0
K00662	3074.0
K00661	40441.0
K00660	1.0
K06997	40060.0
K06996	2.0
K06995	0.0
K10852	355.0
K06993	0.0
K06992	0.0
K06991	0.0
K06990	6.0
K11050	0.0
K06999	3.0
K06998	2757.0
K05338	1.0
K11051	0.0
K06441	0.0
K06440	0.0
K06443	0.0
K06442	6519.0
K06445	0.0
K06447	0.0
K06446	246.0
K06309	0.0
K05686	0.0
K02655	0.0
K07392	0.0
K00595	10506.0
K00594	0.0
K00596	0.0
K00599	81654.0
K00598	3.0
K02657	2.0
K07642	0.0
K07643	0.0
K07396	0.0
K07397	31.0
K07394	0.0
K07395	1.0
K04102	0.0
K04103	0.0
K04100	0.0
K04101	0.0
K04107	0.0
K04105	0.0
K04108	0.0
K04109	0.0
K07716	0.0
K07717	314.0
K07714	1.0
K07715	0.0
K07712	1.0
K07713	26.0
K07710	6.0
K07711	0.0
K07718	38286.0
K07719	488.0
K00843	0.0
K00842	0.0
K00841	54.0
K00840	0.0
K00847	41850.0
K00846	0.0
K00845	80053.0
K00844	274.0
K00849	39220.0
K00848	5424.0
K06302	0.0
K13771	1.0
K13770	6.0
K13772	0.0
K13775	0.0
K13774	0.0
K13777	0.0
K13776	0.0
K13779	0.0
K13778	0.0
K02621	33411.0
K02992	40073.0
K02623	0.0
K08286	0.0
K08281	35.0
K02996	39275.0
K02995	0.0
K02994	40140.0
K02629	0.0
K02628	0.0
K08289	32800.0
K08288	0.0
K03578	1.0
K03579	1.0
K03576	1.0
K03577	2525.0
K03574	19405.0
K03575	35856.0
K03572	39865.0
K03573	0.0
K03570	40062.0
K03571	5671.0
K01710	75449.0
K01711	35931.0
K01712	229.0
K01713	0.0
K01714	48332.0
K01715	5093.0
K01716	0.0
K01718	0.0
K01719	32825.0
K03081	1.0
K02199	0.0
K02198	245.0
K14170	13171.0
K02193	0.0
K02192	280.0
K02191	6.0
K02190	5114.0
K02197	245.0
K02196	0.0
K02195	245.0
K02194	245.0
K03718	32829.0
K03719	3196.0
K03712	8081.0
K03713	1.0
K03710	10728.0
K03711	43334.0
K03716	3643.0
K03717	1.0
K03715	0.0
K07129	0.0
K00045	22.0
K13995	0.0
K13994	0.0
K13991	0.0
K13990	32819.0
K13993	34152.0
K13992	0.0
K06298	4955.0
K06299	0.0
K06294	0.0
K06295	1773.0
K06296	242.0
K06297	302.0
K06290	0.0
K06291	0.0
K06292	0.0
K06293	0.0
K12743	0.0
K00248	5644.0
K06426	10.0
K11739	0.0
K11738	0.0
K11733	0.0
K11732	0.0
K11731	0.0
K11737	0.0
K11736	0.0
K11735	0.0
K11734	0.0
K06870	0.0
K06871	44887.0
K06872	36818.0
K06873	0.0
K06874	0.0
K06875	0.0
K06876	2.0
K06877	2526.0
K06878	15.0
K06879	22.0
K07478	42849.0
K12645	0.0
K07479	0.0
K07473	6951.0
K07472	0.0
K07471	0.0
K07470	0.0
K07477	0.0
K07476	0.0
K07474	185.0
K15038	0.0
K15039	0.0
K15034	0.0
K15036	0.0
K15037	0.0
K08738	0.0
K06420	0.0
K00128	37829.0
K00129	0.0
K00438	0.0
K00432	867.0
K00433	2527.0
K00122	1.0
K00123	268.0
K00124	256.0
K00125	0.0
K00126	0.0
K00127	249.0
K08973	1.0
K14348	0.0
K14347	0.0
K14340	0.0
K08972	253.0
K01525	0.0
K01524	42197.0
K01523	1303.0
K01521	0.0
K01520	43918.0
K01529	208.0
K08977	1.0
K03969	544.0
K08929	0.0
K02388	6832.0
K02389	6654.0
K02386	0.0
K02387	6832.0
K02384	0.0
K02385	6271.0
K02382	0.0
K02380	6.0
K02381	0.0
K05386	0.0
K13524	0.0
K13525	0.0
K13527	0.0
K13520	0.0
K13522	0.0
K13529	1.0
K03385	267.0
K03384	0.0
K03387	32824.0
K03386	34468.0
K03381	0.0
K03380	0.0
K03383	0.0
K03382	1011.0
K03389	33057.0
K03388	32819.0
K05356	1.0
K12344	1.0
K12343	1.0
K12342	0.0
K12341	0.0
K12340	32849.0
K02430	0.0
K12349	0.0
K05351	0.0
K11694	0.0
K11695	0.0
K11690	3102.0
K05352	0.0
K11693	0.0
K08928	0.0
K03433	0.0
K13832	0.0
K03039	0.0
K03432	0.0
K06607	0.0
K06606	287.0
K06605	13.0
K03430	2726.0
K06603	305.0
K06602	0.0
K06601	0.0
K06600	0.0
K05358	0.0
K06609	0.0
K06608	68.0
K03923	0.0
K03922	0.0
K11472	0.0
K11473	13.0
K11474	0.0
K11475	0.0
K11476	0.0
K11477	0.0
K00601	0.0
K00600	40097.0
K00603	233.0
K03746	0.0
K00605	35729.0
K00604	40141.0
K00607	0.0
K00606	34183.0
K00609	39945.0
K03741	2132.0
K03740	54.0
K03743	701.0
K10873	0.0
K03214	0.0
K14068	0.0
K13317	0.0
K06360	0.0
K14069	0.0
K08078	1.0
K09650	0.0
K06361	0.0
K07802	0.0
K07803	0.0
K07800	0.0
K07801	0.0
K07806	0.0
K07807	0.0
K07804	0.0
K07805	0.0
K06362	0.0
K01172	0.0
K10257	0.0
K10255	2.0
K10254	8118.0
K10253	0.0
K10918	0.0
K04128	0.0
K01958	633.0
K01959	0.0
K01956	39613.0
K01957	0.0
K04126	0.0
K04127	0.0
K01952	40072.0
K01953	11741.0
K01950	39755.0
K01951	42818.0
K07730	0.0
K07731	0.0
K07732	0.0
K07733	0.0
K07734	0.0
K07735	26.0
K07736	8230.0
K07737	52133.0
K07738	6166.0
K07739	244.0
K06365	0.0
K06366	0.0
K06367	0.0
K10910	0.0
K10911	0.0
K04382	0.0
K10775	0.0
K02609	0.0
K02979	0.0
K02978	0.0
K06368	0.0
K02975	0.0
K02974	0.0
K02977	0.0
K02976	0.0
K03558	30.0
K03559	32833.0
K03550	39471.0
K03551	40077.0
K03552	0.0
K03553	42728.0
K03554	0.0
K03555	39804.0
K03556	3169.0
K03557	0.0
K01778	40634.0
K01779	923.0
K06369	0.0
K01772	272.0
K01770	40015.0
K01771	0.0
K01776	39101.0
K01777	485.0
K01774	0.0
K01775	43396.0
K05385	0.0
K05384	0.0
K05383	0.0
K05382	0.0
K05381	0.0
K08159	0.0
K14153	9.0
K14154	0.0
K14155	41896.0
K08152	0.0
K08156	32799.0
K08076	0.0
K12809	0.0
K05297	15.0
K03734	41519.0
K03735	1016.0
K03736	1016.0
K03737	40208.0
K03731	0.0
K03732	0.0
K03733	33391.0
K03738	16.0
K03739	53.0
K08139	0.0
K06994	52.0
K12660	0.0
K12661	5.0
K07450	0.0
K08719	0.0
K08717	1.0
K08715	0.0
K08714	0.0
K08713	0.0
K08710	0.0
K11311	0.0
K11312	0.0
K00141	0.0
K00146	0.0
K00411	0.0
K00412	0.0
K00145	79725.0
K00148	0.0
K14367	0.0
K14366	0.0
K08954	0.0
K08384	10722.0
K14369	0.0
K14368	0.0
K14091	2526.0
K14090	2770.0
K14093	0.0
K14092	0.0
K14095	0.0
K14094	0.0
K14097	0.0
K14096	0.0
K14099	0.0
K14098	0.0
K02848	0.0
K01541	0.0
K04712	0.0
K04711	0.0
K01545	0.0
K01547	37412.0
K01546	37412.0
K01548	37133.0
K04719	0.0
K04718	0.0
K02018	5102.0
K02019	1122.0
K02016	46002.0
K02017	7.0
K02014	98785.0
K02015	51678.0
K02012	5964.0
K02013	46672.0
K02010	2540.0
K02011	5750.0
K04515	0.0
K03943	0.0
K03941	0.0
K03940	0.0
K00313	495.0
K04060	0.0
K01608	2536.0
K08942	0.0
K08943	0.0
K08940	0.0
K08941	0.0
K08946	0.0
K08947	0.0
K08944	0.0
K08945	0.0
K03059	0.0
K13811	0.0
K13812	0.0
K13815	0.0
K13816	0.0
K13818	0.0
K13819	0.0
K03053	0.0
K03052	0.0
K03055	0.0
K03054	0.0
K03057	0.0
K03056	0.0
K06222	0.0
K11418	0.0
K11410	0.0
K11415	0.0
K00622	0.0
K00621	0.0
K00620	14646.0
K00627	460.0
K00626	5954.0
K00625	39625.0
K00624	0.0
K02805	2575.0
K02552	3.0
K02550	0.0
K02556	6258.0
K02803	0.0
K02554	0.0
K07280	0.0
K07281	0.0
K07282	37925.0
K07283	0.0
K07284	3614.0
K07285	0.0
K07286	0.0
K08217	7621.0
K07288	0.0
K07289	0.0
K07534	0.0
K07535	175.0
K07533	4250.0
K07822	0.0
K07823	0.0
K08699	0.0
K00088	42335.0
K00087	1819.0
K00086	2728.0
K00082	0.0
K10239	0.0
K10238	0.0
K10231	358.0
K10230	0.0
K10233	0.0
K10232	0.0
K10235	0.0
K10234	0.0
K10237	0.0
K10236	0.0
K08353	0.0
K01970	0.0
K01971	346.0
K01972	42411.0
K01973	0.0
K01974	1.0
K01975	510.0
K01976	0.0
K07758	0.0
K05990	0.0
K07752	0.0
K07753	0.0
K07751	0.0
K13786	0.0
K07755	0.0
K07442	0.0
K08352	730.0
K07115	0.0
K07441	0.0
K07634	0.0
K07446	10.0
K07111	0.0
K07444	6498.0
K07445	0.0
K00647	3.0
K07449	0.0
K00641	32798.0
K00640	43332.0
K01289	0.0
K01282	0.0
K01283	0.0
K01280	0.0
K01281	52.0
K01286	984.0
K01284	65648.0
K02954	39889.0
K02952	40140.0
K02950	40097.0
K00155	1.0
K02959	40139.0
K00887	0.0
K00886	0.0
K00885	0.0
K00884	0.0
K00883	535.0
K00882	3647.0
K00881	72.0
K00880	1813.0
K00053	39088.0
K14048	0.0
K01026	2148.0
K01756	40307.0
K01025	0.0
K01750	625.0
K01023	164.0
K01752	44317.0
K01753	225.0
K14583	0.0
K01758	170.0
K01759	72869.0
K09565	0.0
K09568	0.0
K08173	0.0
K08172	0.0
K02483	2844.0
K02482	1.0
K08177	889.0
K08176	0.0
K08175	0.0
K02486	0.0
K02489	0.0
K02488	1.0
K08178	0.0
K14138	161.0
K14136	0.0
K09713	0.0
K09714	0.0
K09715	0.0
K03532	0.0
K03533	0.0
K03530	106685.0
K03531	39275.0
K03536	39897.0
K03537	0.0
K03534	36698.0
K03535	1.0
K03538	0.0
K03539	0.0
K14451	0.0
K14450	0.0
K02225	0.0
K02224	11192.0
K02227	6046.0
K02226	6400.0
K02221	539.0
K14107	0.0
K02229	0.0
K02228	0.0
K14106	0.0
K00441	13.0
K03288	0.0
K03289	1.0
K03284	43231.0
K03285	0.0
K03286	1.0
K03287	32829.0
K03280	0.0
K03281	32827.0
K03282	38693.0
K00440	0.0
K13677	0.0
K12790	0.0
K09639	0.0
K12688	0.0
K12689	0.0
K12686	0.0
K12687	0.0
K12684	0.0
K12685	0.0
K12682	0.0
K12683	0.0
K12680	0.0
K11889	0.0
K08884	8598.0
K11085	35349.0
K11084	0.0
K11081	0.0
K11080	0.0
K11083	0.0
K11082	0.0
K11089	1.0
K08777	0.0
K08776	0.0
K06346	7129.0
K06347	0.0
K09824	0.0
K09825	40328.0
K09823	0.0
K09820	2.0
K10939	0.0
K10936	0.0
K10937	0.0
K10933	0.0
K06348	0.0
K09829	0.0
K11337	0.0
K11336	0.0
K11335	0.0
K11334	0.0
K11333	0.0
K11332	0.0
K11331	0.0
K11330	0.0
K00169	1802.0
K00164	2.0
K00166	1.0
K00167	1.0
K00161	469.0
K00162	469.0
K00163	0.0
K10689	0.0
K10680	1.0
K10681	0.0
K10682	0.0
K04083	7070.0
K04082	0.0
K04081	0.0
K04080	0.0
K04087	250.0
K04086	1.0
K04085	0.0
K04084	0.0
K04088	250.0
K01569	0.0
K01568	0.0
K01563	0.0
K01561	0.0
K01560	3875.0
K01567	24.0
K01565	1.0
K01564	0.0
K02038	39893.0
K02039	39890.0
K02030	19391.0
K02031	25726.0
K02032	26713.0
K02033	30195.0
K02034	31471.0
K02035	32249.0
K02036	39953.0
K02037	39834.0
K05556	0.0
K13658	0.0
K13659	0.0
K13656	0.0
K13657	0.0
K13654	0.0
K13655	244.0
K13652	2553.0
K13653	15134.0
K13650	0.0
K13651	0.0
K05555	0.0
K05552	0.0
K02057	18426.0
K05550	0.0
K05551	0.0
K12308	50866.0
K12306	0.0
K03073	39612.0
K03072	746.0
K03071	0.0
K03070	40141.0
K03077	102.0
K03076	40097.0
K03075	39232.0
K03074	934.0
K08965	184.0
K08967	0.0
K08961	2.0
K08963	4404.0
K13873	0.0
K13876	0.0
K13874	0.0
K13875	0.0
K06139	0.0
K06138	1.0
K06135	0.0
K06134	0.0
K06137	2.0
K06136	0.0
K06131	44721.0
K06133	5774.0
K06132	0.0
K02600	40140.0
K07389	0.0
K07388	0.0
K04747	0.0
K01516	40097.0
K09977	0.0
K07518	0.0
K07519	0.0
K11437	0.0
K07512	1.0
K07516	7.0
K10212	274.0
K10747	0.0
K10217	0.0
K10219	0.0
K10218	1.0
K10748	0.0
K01912	37743.0
K01913	0.0
K01910	235.0
K01911	204.0
K01916	55.0
K01917	1.0
K01914	39947.0
K01915	49755.0
K01918	34069.0
K01919	247.0
K07774	0.0
K07775	1807.0
K07776	246.0
K07777	1099.0
K07770	504.0
K07771	0.0
K07772	0.0
K07773	0.0
K07778	15.0
K01193	9063.0
K04340	0.0
K04341	0.0
K04342	0.0
K04343	0.0
K12986	0.0
K04691	0.0
K02931	39275.0
K02933	40140.0
K02935	40140.0
K02936	0.0
K02939	40140.0
K00205	0.0
K00204	0.0
K00207	0.0
K00206	0.0
K00201	0.0
K00200	0.0
K00203	0.0
K00202	0.0
K00209	0.0
K00208	32824.0
K01000	42657.0
K01001	0.0
K01002	1118.0
K01003	7.0
K01004	0.0
K01005	939.0
K01006	40056.0
K01007	280.0
K01008	3062.0
K10855	0.0
K14115	0.0
K14116	0.0
K14441	39804.0
K14446	0.0
K14447	0.0
K14112	0.0
K14445	1.0
K08195	0.0
K08194	0.0
K14448	0.0
K08196	0.0
K08191	32821.0
K14119	0.0
K08193	0.0
K00702	1137.0
K10799	0.0
K03518	5616.0
K03519	511.0
K09719	0.0
K10856	0.0
K03516	0.0
K03517	35584.0
K02205	0.0
K02204	6.0
K02203	6363.0
K02201	0.0
K02200	0.0
K13714	1.0
K13461	0.0
K12518	0.0
K12519	0.0
K12517	0.0
K12514	0.0
K12515	0.0
K12512	0.0
K12513	0.0
K12510	6814.0
K12511	1374.0
K07183	6207.0
K07182	1.0
K07181	3167.0
K07180	240.0
K07186	0.0
K07185	1042.0
K07184	0.0
K09800	0.0
K09801	0.0
K09802	0.0
K09803	546.0
K09804	0.0
K09805	0.0
K09806	0.0
K09807	35981.0
K09808	65647.0
K09809	13.0
K10912	0.0
K10913	0.0
K10914	913.0
K10915	0.0
K10916	0.0
K10917	0.0
K11358	5648.0
K11355	0.0
K11354	0.0
K11357	0.0
K11356	0.0
K04069	59635.0
K04068	41381.0
K04065	0.0
K04064	0.0
K04067	0.0
K04066	39761.0
K04061	4171.0
K09716	0.0
K04063	1.0
K04062	0.0
K10006	0.0
K10007	0.0
K10004	0.0
K10005	0.0
K10002	0.0
K10003	0.0
K10000	0.0
K10001	0.0
K09717	0.0
K10008	2.0
K10009	0.0
K02491	0.0
K14588	0.0
K14581	0.0
K13678	498.0
K13679	0.0
K11633	0.0
K13670	0.0
K13671	0.0
K11987	0.0
K11636	0.0
K11634	0.0
K13582	0.0
K13583	0.0
K13580	0.0
K13581	0.0
K13586	0.0
K13587	0.0
K13584	0.0
K13585	0.0
K13588	0.0
K13589	0.0
K02052	300.0
K02053	301.0
K02050	17138.0
K02051	15736.0
K02056	9864.0
K05553	0.0
K02054	300.0
K02055	130.0
K02058	3659.0
K02059	0.0
K05558	0.0
K05559	0.0
K03895	0.0
K03894	0.0
K03897	0.0
K03896	0.0
K03891	0.0
K03890	0.0
K03893	1.0
K03892	13189.0
K02423	0.0
K05342	0.0
K05341	40.0
K12989	0.0
K12988	0.0
K02420	6789.0
K12981	0.0
K12980	0.0
K12983	0.0
K12982	0.0
K12985	0.0
K12984	0.0
K12987	0.0
K02426	32826.0
K13854	0.0
K03098	32798.0
K13853	235.0
K03095	53.0
K05344	0.0
K03091	28281.0
K03090	237.0
K03093	844.0
K03092	35236.0
K06113	24.0
K09632	0.0
K02429	65650.0
K06118	0.0
K05716	0.0
K04844	5.0
K11632	0.0
K11630	0.0
K11631	66.0
K11637	0.0
K11635	5.0
K11638	0.0
K11639	0.0
K07572	0.0
K07573	0.0
K07570	554.0
K07571	1516.0
K07576	5959.0
K07577	0.0
K07574	6989.0
K07575	0.0
K07578	0.0
K07579	0.0
K11189	16872.0
K11184	4352.0
K11187	0.0
K11180	6.0
K11181	6.0
K11183	1.0
K10764	0.0
K10763	0.0
K10762	0.0
K01938	40251.0
K01939	40968.0
K01934	7349.0
K01935	33148.0
K01937	39578.0
K01930	0.0
K01932	0.0
K01933	42284.0
K07798	23.0
K07799	1.0
K07796	0.0
K07797	0.0
K07794	164.0
K07795	176.0
K07792	2.0
K07793	2226.0
K07790	0.0
K07791	2.0
K06379	6491.0
K00968	2526.0
K06378	6473.0
K06377	0.0
K06376	0.0
K06375	0.0
K09814	0.0
K09813	0.0
K06372	0.0
K06371	0.0
K06370	0.0
K01249	0.0
K01246	36304.0
K01247	14.0
K01244	0.0
K01243	37361.0
K08919	0.0
K01241	28.0
K02919	35709.0
K02913	40228.0
K02912	0.0
K02911	39794.0
K02910	0.0
K02917	0.0
K02916	40140.0
K02915	0.0
K02914	39805.0
K00228	1.0
K00227	0.0
K00226	73467.0
K00224	0.0
K00223	0.0
K00222	0.0
K00221	0.0
K00220	0.0
K01798	0.0
K01799	225.0
K01068	0.0
K01069	894.0
K01062	0.0
K01791	38692.0
K01792	1.0
K01061	3.0
K01066	318.0
K01067	428.0
K01796	7.0
K01797	202.0
K05499	2921.0
K14468	0.0
K14469	0.0
K14465	0.0
K14466	0.0
K14467	0.0
K10834	0.0
K10833	0.0
K02266	0.0
K03793	0.0
K03790	862.0
K03791	0.0
K03796	0.0
K03797	105302.0
K03794	0.0
K03795	2.0
K03798	50574.0
K03799	103.0
K13448	0.0
K12538	0.0
K12539	0.0
K12530	0.0
K12531	0.0
K12532	0.0
K12533	0.0
K12534	0.0
K12535	0.0
K12536	0.0
K12537	0.0
K03136	0.0
K09790	35268.0
K09791	0.0
K09792	2.0
K09793	32806.0
K09794	0.0
K09795	0.0
K09796	0.0
K09797	35504.0
K09798	0.0
K09799	0.0
K10972	0.0
K10973	0.0
K10977	164.0
K10974	3385.0
K10975	1.0
K10978	0.0
K10979	584.0
K06308	0.0
K00315	0.0
K09862	0.0
K06303	0.0
K09860	0.0
K09861	38799.0
K06306	1588.0
K06307	0.0
K06305	0.0
K11373	0.0
K04047	84.0
K04046	0.0
K04045	3302.0
K04044	0.0
K04043	40838.0
K04042	3621.0
K04041	5985.0
K04040	1.0
K02700	0.0
K04049	0.0
K04048	0.0
K02707	0.0
K02704	0.0
K02705	1.0
K10020	0.0
K10021	0.0
K10022	0.0
K10023	0.0
K10024	0.0
K10025	0.0
K10026	270.0
K10027	22.0
K13612	0.0
K13613	0.0
K13611	0.0
K13614	0.0
K13615	0.0
K05794	3.0
K05795	728.0
K05796	22.0
K05797	0.0
K05790	0.0
K05791	1.0
K05792	165.0
K05793	1.0
K05798	0.0
K05799	10582.0
K01474	0.0
K01477	0.0
K01476	3.0
K01471	0.0
K01470	7137.0
K01473	0.0
K13039	0.0
K01479	1.0
K01478	249.0
K05570	2677.0
K05571	2677.0
K05572	0.0
K05573	0.0
K02078	52145.0
K02079	0.0
K05576	0.0
K02074	53.0
K02075	53.0
K02076	275.0
K02077	118.0
K02071	6221.0
K02072	6255.0
K02073	6279.0
K03309	0.0
K03308	49495.0
K03305	32885.0
K03304	0.0
K03307	6301.0
K03306	4741.0
K03301	0.0
K03300	839.0
K03303	298.0
K03302	0.0
K06173	45246.0
K06175	0.0
K06174	0.0
K06177	32823.0
K06176	0.0
K06179	7011.0
K07680	6.0
K03867	0.0
K03838	0.0
K12053	0.0
K11618	2525.0
K11619	0.0
K11614	0.0
K11615	0.0
K11616	0.0
K11617	1.0
K11610	0.0
K11611	0.0
K11960	0.0
K11961	3.0
K02836	40111.0
K10565	0.0
K10564	0.0
K02837	38194.0
K10561	1069.0
K10560	1064.0
K10563	4685.0
K10562	0.0
K02838	40140.0
K06858	0.0
K02839	2526.0
K06859	676.0
K12700	628.0
K07558	0.0
K07559	3167.0
K07228	0.0
K07229	0.0
K07226	0.0
K07224	0.0
K07225	0.0
K07222	1.0
K07223	1.0
K07220	4198.0
K07221	2.0
K10709	2541.0
K10708	0.0
K10701	0.0
K10703	0.0
K10702	0.0
K10704	0.0
K05984	0.0
K07537	0.0
K08652	0.0
K08651	0.0
K08658	0.0
K08659	739.0
K05982	0.0
K07451	0.0
K07453	0.0
K07452	0.0
K07455	280.0
K07454	3.0
K09707	2940.0
K07457	52.0
K09706	338.0
K07104	2.0
K00029	29.0
K00028	0.0
K00799	2.0
K00798	8913.0
K00797	3408.0
K00024	65789.0
K00795	0.0
K00026	0.0
K00021	0.0
K00020	230.0
K00023	0.0
K00022	0.0
K09017	0.0
K01269	7524.0
K09015	32830.0
K09014	36106.0
K09013	40531.0
K09011	32821.0
K09010	0.0
K01261	1.0
K01262	75993.0
K01263	49.0
K01264	0.0
K01265	76398.0
K01266	2525.0
K09018	0.0
K08227	0.0
K08226	0.0
K08225	0.0
K08224	2.0
K08223	4.0
K08222	0.0
K08221	6.0
K00249	0.0
K01790	69341.0
K00241	32832.0
K00240	33868.0
K00243	37837.0
K00242	0.0
K00245	0.0
K00244	5210.0
K00247	0.0
K00246	0.0
K01795	2533.0
K06983	0.0
K02799	0.0
K02798	35.0
K02791	115.0
K02790	0.0
K02793	4801.0
K02795	6346.0
K02794	6450.0
K02796	5854.0
K04564	33321.0
K04565	3868.0
K04566	2525.0
K04567	37599.0
K01040	201.0
K01041	2.0
K04562	1100.0
K04568	0.0
K01049	0.0
K02535	32826.0
K02242	53.0
K02536	32828.0
K02531	52.0
K02246	53.0
K02533	0.0
K02532	4.0
K02248	52.0
K02538	11.0
K00581	0.0
K13421	0.0
K01013	0.0
K15018	0.0
K15019	0.0
K03110	40091.0
K03111	79158.0
K03112	0.0
K03113	32826.0
K03116	33325.0
K03117	6.0
K03118	33080.0
K03119	0.0
K10919	0.0
K12552	0.0
K12553	0.0
K12551	0.0
K12556	1.0
K12554	1.0
K12555	105.0
K06892	0.0
K06893	4.0
K06890	1459.0
K06891	6.0
K06896	65979.0
K06897	4253.0
K06894	26.0
K06895	607.0
K10954	0.0
K10956	0.0
K06899	0.0
K06328	10.0
K06329	0.0
K10952	0.0
K10953	0.0
K11395	0.0
K11391	0.0
K11390	0.0
K11392	0.0
K00499	0.0
K00494	1.0
K00495	0.0
K00496	0.0
K00491	0.0
K00492	1.0
K00493	0.0
K13591	0.0
K01467	32974.0
K13593	0.0
K13592	0.0
K04021	0.0
K04020	0.0
K04023	1141.0
K04022	0.0
K04025	0.0
K04024	797.0
K04027	170.0
K04026	594.0
K04029	4060.0
K04028	4375.0
K07055	0.0
K07054	3.0
K07057	0.0
K07056	72964.0
K07051	1.0
K07050	5276.0
K07053	20125.0
K07052	48465.0
K07059	0.0
K07058	38380.0
K10040	81.0
K10041	301.0
K10046	0.0
K04799	0.0
K04798	0.0
K04793	0.0
K04792	0.0
K04791	0.0
K04790	0.0
K04797	0.0
K04796	0.0
K04795	0.0
K04794	0.0
K13638	0.0
K13639	0.0
K13634	0.0
K13635	0.0
K13636	0.0
K13637	5.0
K13630	0.0
K13631	0.0
K13632	0.0
K13633	0.0
K02042	4780.0
K05778	0.0
K05779	0.0
K05776	32799.0
K05541	0.0
K05774	0.0
K05775	0.0
K05772	6.0
K05773	6.0
K05540	1271.0
K01459	0.0
K01458	0.0
K01457	3.0
K01455	167.0
K01454	0.0
K01453	0.0
K01452	0.0
K01451	939.0
K01450	0.0
K05518	0.0
K08070	1095.0
K08071	0.0
K05516	255.0
K08077	429.0
K05515	39136.0
K13093	0.0
K11783	0.0
K12949	0.0
K12945	0.0
K12944	0.0
K12941	999.0
K12940	10.0
K12943	0.0
K12942	918.0
K14728	0.0
K14727	0.0
K11785	0.0
K00108	1.0
K13890	11.0
K13891	11.0
K13892	5.0
K13893	0.0
K13894	0.0
K13895	0.0
K13896	0.0
K06159	0.0
K06158	42946.0
K06153	40434.0
K06152	0.0
K06151	0.0
K06157	0.0
K06156	0.0
K06155	0.0
K06154	0.0
K03327	65649.0
K03326	17.0
K03325	412.0
K03324	45918.0
K03322	244.0
K03321	627.0
K03320	1161.0
K03329	0.0
K03328	32823.0
K04802	0.0
K04801	0.0
K04800	0.0
K11948	0.0
K01505	0.0
K04756	0.0
K11940	0.0
K11941	0.0
K11942	0.0
K11943	0.0
K11944	0.0
K01507	43581.0
K11946	0.0
K11947	0.0
K01506	1.0
K01501	12.0
K01500	232.0
K01503	0.0
K06714	1069.0
K04750	2776.0
K12789	0.0
K12788	0.0
K11526	0.0
K10810	0.0
K11522	0.0
K11523	0.0
K08675	0.0
K08676	24.0
K08677	0.0
K08679	0.0
K11521	0.0
K10547	795.0
K10546	829.0
K10545	520.0
K10544	169.0
K10543	210.0
K10542	4960.0
K10541	4960.0
K10540	6032.0
K10549	225.0
K10548	795.0
K14630	0.0
K11529	0.0
K00007	0.0
K00005	5752.0
K13444	0.0
K00003	8375.0
K00002	3146.0
K00001	3536.0
K01186	35951.0
K00009	25.0
K00008	8655.0
K10726	0.0
K10725	0.0
K08246	0.0
K00263	1.0
K00262	72706.0
K00261	176.0
K00260	0.0
K00266	91674.0
K00265	32827.0
K01200	1344.0
K01201	5393.0
K01206	120806.0
K01207	2767.0
K01205	32802.0
K01208	1.0
K01209	52281.0
K06167	33054.0
K00917	4361.0
K00912	32826.0
K00919	40060.0
K02519	40093.0
K02518	40097.0
K02517	32825.0
K02511	0.0
K02510	373.0
K13409	0.0
K13408	0.0
K03179	32827.0
K03170	0.0
K03177	40140.0
K12574	7752.0
K12570	0.0
K12573	39781.0
K11009	0.0
K11008	0.0
K11005	0.0
K11004	0.0
K11007	0.0
K11006	0.0
K11003	0.0
K08296	3.0
K08297	1.0
K08295	0.0
K02634	0.0
K02635	0.0
K10622	0.0
K07693	2.0
K07692	0.0
K07691	0.0
K07690	0.0
K07697	0.0
K07696	2779.0
K07695	0.0
K07694	55.0
K07699	4494.0
K07698	0.0
K07079	10398.0
K07078	280.0
K07077	0.0
K07076	1106.0
K07075	735.0
K07074	305.0
K07073	0.0
K07072	0.0
K07071	35.0
K07070	0.0
K14584	0.0
K11620	0.0
K09190	0.0
K11623	0.0
K05759	0.0
K08589	3.0
K11625	0.0
K11995	0.0
K01439	9226.0
K01438	33369.0
K01431	0.0
K01430	2540.0
K01433	25.0
K01432	0.0
K01434	0.0
K01437	0.0
K01436	4592.0
K05539	0.0
K14520	0.0
K12963	0.0
K12962	0.0
K12961	0.0
K12960	38007.0
K14749	0.0
K14748	0.0
K02972	0.0
K14743	0.0
K14742	38682.0
K14745	0.0
K14744	0.0
K14747	0.0
K14746	0.0
K02167	0.0
K02164	0.0
K02160	2965.0
K02168	0.0
K02169	32823.0
K10931	0.0
K03341	0.0
K03340	36956.0
K03343	0.0
K03342	1.0
K03346	42.0
K12299	0.0
K12291	0.0
K12290	0.0
K12293	0.0
K12292	0.0
K12295	0.0
K12294	0.0
K12297	2.0
K12368	0.0
K11922	0.0
K11923	0.0
K11920	0.0
K11921	1.0
K11926	0.0
K11927	1841.0
K11924	492.0
K11925	0.0
K11928	2261.0
K13181	0.0
K13219	0.0
K07262	0.0
K07263	32829.0
K07260	9566.0
K07261	0.0
K07266	0.0
K07267	1.0
K07264	0.0
K07265	0.0
K07268	0.0
K07269	0.0
K01155	949.0
K04478	0.0
K04479	0.0
K10528	0.0
K14952	0.0
K07486	46.0
K07487	0.0
K07484	837.0
K07485	1.0
K07482	0.0
K07483	9105.0
K07480	0.0
K07481	625.0
K07488	0.0
K07489	0.0
K11210	0.0
K11211	0.0
K11212	0.0
K11214	2536.0
K11216	165.0
K06300	0.0
K00061	0.0
K00060	514.0
K06301	0.0
K00065	1003.0
K00064	0.0
K00067	43601.0
K00066	1.0
K00069	0.0
K00068	297.0
K06304	0.0
K08262	0.0
K08261	0.0
K08260	0.0
K08265	0.0
K08264	0.0
K00288	0.0
K00285	1.0
K00284	5479.0
K00287	39459.0
K00286	42784.0
K00281	32825.0
K00280	0.0
K00283	3077.0
K00282	3077.0
K08088	0.0
K14198	0.0
K14199	0.0
K03452	0.0
K14194	0.0
K14195	0.0
K14196	0.0
K14197	0.0
K14192	0.0
K14193	0.0
K01880	39836.0
K01881	43032.0
K01883	40140.0
K01885	40312.0
K04618	0.0
K01887	42665.0
K01224	1097.0
K01889	40140.0
K01226	2819.0
K01227	1.0
K01220	62.0
K01222	1287.0
K01223	6802.0
K02759	3404.0
K02755	0.0
K02757	8729.0
K02756	0.0
K14998	0.0
K02750	31.0
K02753	5.0
K02752	0.0
K00939	40140.0
K00938	53.0
K00937	40238.0
K00936	35512.0
K00935	0.0
K00934	1.0
K00933	0.0
K00932	0.0
K00931	40264.0
K00930	79947.0
K01089	32847.0
K01080	0.0
K01081	35395.0
K01082	0.0
K01083	0.0
K01084	0.0
K01085	0.0
K01087	0.0
K02571	0.0
K02570	244.0
K02573	244.0
K02572	0.0
K02575	246.0
K02574	1114.0
K07780	0.0
K03488	6131.0
K03489	61.0
K03482	0.0
K03483	26.0
K03480	1283.0
K03481	312.0
K03486	2771.0
K03487	0.0
K03484	5847.0
K03485	0.0
K02287	0.0
K02286	1.0
K02285	1.0
K02284	1.0
K02283	9067.0
K02282	250.0
K02281	0.0
K02280	0.0
K02289	0.0
K02288	0.0
K03626	0.0
K03627	0.0
K03624	45591.0
K03625	40140.0
K03151	7308.0
K03620	256.0
K03153	1.0
K08869	0.0
K03628	38303.0
K03629	40062.0
K09738	0.0
K09739	0.0
K09736	0.0
K09737	0.0
K09735	0.0
K09732	0.0
K09733	0.0
K09730	0.0
K09731	0.0
K09888	5988.0
K09889	0.0
K09880	0.0
K09882	0.0
K09883	0.0
K09884	0.0
K09887	0.0
K11027	0.0
K11026	0.0
K11025	0.0
K11024	0.0
K07679	0.0
K07678	0.0
K11021	0.0
K11020	0.0
K07675	0.0
K07674	0.0
K07676	0.0
K07671	0.0
K07670	0.0
K07673	0.0
K07672	0.0
K01117	0.0
K12048	0.0
K07019	2.0
K07018	0.0
K07011	69656.0
K07010	5542.0
K07013	2.0
K07012	5174.0
K07015	7435.0
K07014	0.0
K07017	635.0
K07016	312.0
K10084	0.0
K08372	518.0
K05884	280.0
K05885	2853.0
K05886	0.0
K05887	0.0
K05880	0.0
K05881	0.0
K05882	1.0
K05883	0.0
K08902	0.0
K05739	23.0
K05888	0.0
K05889	0.0
K08903	0.0
K00547	170.0
K00544	0.0
K00545	0.0
K00542	0.0
K00543	0.0
K00540	75886.0
K00548	44561.0
K00549	2560.0
K01145	0.0
K01412	1.0
K01147	0.0
K01417	4390.0
K00038	1.0
K01143	0.0
K01142	7318.0
K01419	59.0
K00788	39666.0
K00789	42572.0
K12502	0.0
K14762	0.0
K14761	6490.0
K06195	1.0
K03819	0.0
K03818	23.0
K03814	4.0
K03817	71.0
K03816	4373.0
K03811	3527.0
K03810	165.0
K03813	2.0
K11908	0.0
K11909	0.0
K11904	0.0
K11905	0.0
K11906	0.0
K11907	0.0
K11900	0.0
K11901	0.0
K11902	0.0
K11903	0.0
K10986	49.0
K13238	0.0
K13239	0.0
K13797	0.0
K07248	538.0
K13796	0.0
K07244	0.0
K07245	0.0
K07246	241.0
K07240	83024.0
K07241	0.0
K07242	0.0
K07243	2.0
K01268	0.0
K05296	0.0
K02821	3833.0
K09016	0.0
K09945	0.0
K09944	0.0
K09947	0.0
K09946	1.0
K09941	0.0
K09940	2.0
K09943	0.0
K09942	6.0
K09949	1.0
K09948	0.0
K10851	0.0
K10850	0.0
K03666	1285.0
K03667	59.0
K03196	0.0
K03665	40109.0
K11275	0.0
K06012	5931.0
K00048	5051.0
K10857	0.0
K09773	308.0
K00043	9.0
K00042	4337.0
K00041	3683.0
K00040	3807.0
K00046	41017.0
K00733	0.0
K00044	0.0
K06011	0.0
K09012	0.0
K06016	424.0
K06017	0.0
K06014	0.0
K06015	2585.0
K06019	254.0
K01075	0.0
K12221	0.0
K06444	0.0
K04632	0.0
K14977	142.0
K14974	0.0
K00958	1.0
K00951	73137.0
K00950	33071.0
K00952	140.0
K00955	523.0
K00954	40145.0
K00957	929.0
K00956	916.0
K00590	0.0
K02777	617.0
K02775	832.0
K02774	1516.0
K02773	1066.0
K02771	14.0
K02770	3246.0
K02779	805.0
K02778	0.0
K01606	0.0
K01607	37268.0
K01604	0.0
K01605	0.0
K01602	0.0
K01601	0.0
K03750	1289.0
K01609	38013.0
K02553	0.0
K02804	3997.0
K02551	32837.0
K02806	9.0
K02557	38837.0
K02800	602.0
K05275	0.0
K02802	0.0
K13300	0.0
K02558	25.0
K02809	0.0
K02808	0.0
K03600	0.0
K03601	40111.0
K03602	39891.0
K03603	0.0
K03604	3265.0
K03605	6.0
K03606	4.0
K03607	0.0
K03608	6514.0
K03609	9319.0
K06078	0.0
K06079	1.0
K09710	40108.0
K09711	0.0
K09712	0.0
K06073	0.0
K06074	0.0
K06075	0.0
K06076	25.0
K06077	0.0
K06382	3757.0
K06383	2319.0
K06380	0.0
K06381	7186.0
K06386	0.0
K06387	3902.0
K06384	471.0
K06385	5731.0
K06388	0.0
K06389	0.0
K12466	0.0
K12468	0.0
K07657	2.0
K07656	0.0
K07655	0.0
K07654	0.0
K07653	0.0
K07652	866.0
K07651	6.0
K07650	507.0
K07659	0.0
K07658	39933.0
K11041	490.0
K11040	0.0
K11043	0.0
K11042	0.0
K11045	0.0
K11044	0.0
K11047	0.0
K11046	0.0
K11049	0.0
K11048	0.0
K07387	32799.0
K07386	33155.0
K06926	9280.0
K06927	11.0
K06924	0.0
K06925	40140.0
K06922	0.0
K06923	6258.0
K06920	52.0
K06921	34159.0
K06928	746.0
K06929	249.0
K07033	7434.0
K07032	175.0
K07031	2828.0
K07030	6220.0
K07037	33367.0
K07035	5094.0
K07034	6.0
K07039	0.0
K07038	34.0
K10829	0.0
K00384	50110.0
K00385	706.0
K00386	0.0
K00387	0.0
K00380	25.0
K00381	23.0
K00382	37803.0
K00383	1.0
K00389	1.0
K01387	0.0
K01385	0.0
K01389	0.0
K09158	0.0
K09159	0.0
K09156	0.0
K09157	7166.0
K09154	0.0
K09155	961.0
K09152	0.0
K09153	3677.0
K09150	0.0
K09151	7.0
K05970	35434.0
K05714	0.0
K05715	0.0
K05710	0.0
K05711	0.0
K05712	0.0
K05713	0.0
K00560	38540.0
K00561	2.0
K00563	1548.0
K00564	789.0
K00566	73000.0
K00567	39245.0
K00568	0.0
K00569	1.0
K05575	2.0
K01169	0.0
K01167	0.0
K01166	0.0
K05577	2.0
K01163	2722.0
K01161	0.0
K01160	0.0
K05578	0.0
K05579	0.0
K08092	1231.0
K08093	525.0
K08094	1575.0
K08095	0.0
K08096	0.0
K08097	6.0
K02254	0.0
K02255	0.0
K01743	0.0
K02251	6.0
K02061	0.0
K01741	0.0
K02060	0.0
K00114	0.0
K02122	8394.0
K02123	41309.0
K02120	41352.0
K02121	38718.0
K02124	41352.0
K03837	0.0
K03836	0.0
K03835	0.0
K03834	0.0
K03833	1262.0
K03832	32829.0
K03831	1.0
K03830	3795.0
K00443	0.0
K03839	32848.0
K02067	4.0
K10189	6402.0
K13038	73805.0
K13787	1033.0
K13788	1.0
K13789	114195.0
K10188	7215.0
K12255	0.0
K12254	0.0
K12257	38927.0
K12256	0.0
K12251	1052.0
K12250	0.0
K12253	0.0
K12252	0.0
K13252	496.0
K13256	50.0
K13255	0.0
K12079	0.0
K12078	0.0
K12071	0.0
K12070	0.0
K12073	2.0
K12072	0.0
K09912	0.0
K06236	0.0
K06237	0.0
K05519	0.0
K09914	0.0
K11788	0.0
K11782	0.0
K11780	0.0
K11781	0.0
K11787	0.0
K11784	0.0
K11530	0.0
K12787	0.0
K12786	0.0
K12785	0.0
K12784	0.0
K06718	0.0
K09969	0.0
K09968	1.0
K09967	2902.0
K09966	2.0
K09965	1.0
K09964	0.0
K09963	1266.0
K09962	0.0
K09961	0.0
K09960	0.0
K11527	25.0
K11524	0.0
K11525	0.0
K11250	0.0
K11253	0.0
K11258	0.0
K11528	0.0
K00713	0.0
K00712	65.0
K10780	0.0
K10783	5.0
K10125	0.0
K10124	0.0
K10126	0.0
K10121	14.0
K10123	0.0
K10122	14.0
K04652	4240.0
K04653	3022.0
K04651	6537.0
K04656	3022.0
K04654	3022.0
K04655	3542.0
K00973	39136.0
K00972	863.0
K00971	35493.0
K00970	32825.0
K00975	18960.0
K00974	21430.0
K00979	33143.0
K00978	455.0
K14954	0.0
K14955	0.0
K14956	0.0
K06178	35190.0
K01596	482.0
K01597	54.0
K01594	0.0
K01595	52.0
K01592	0.0
K01593	0.0
K01590	1.0
K01591	39945.0
K01598	2.0
K01599	52668.0
K02711	0.0
K02710	0.0
K02713	0.0
K02712	0.0
K02714	0.0
K02717	0.0
K02716	0.0
K02719	1.0
K02718	0.0
K03449	2527.0
K03446	32797.0
K03444	1.0
K03445	0.0
K03442	39302.0
K01620	38697.0
K01621	629.0
K01622	0.0
K01623	3568.0
K01624	50122.0
K01625	49969.0
K01626	5218.0
K01627	32826.0
K01628	8342.0
K01629	2851.0
K05299	6.0
K02829	0.0
K02828	0.0
K02827	0.0
K02826	0.0
K02825	1154.0
K02824	7107.0
K02823	39893.0
K02822	3940.0
K03198	0.0
K03199	0.0
K03668	0.0
K03669	1.0
K03190	2540.0
K03191	11.0
K03660	8421.0
K03194	0.0
K03195	0.0
K03664	40140.0
K03197	0.0
K09772	7170.0
K06013	23.0
K09770	302.0
K09771	0.0
K09776	0.0
K09777	5053.0
K09774	1.0
K09775	4762.0
K09778	622.0
K09779	5920.0
K06269	0.0
K06323	0.0
K11624	0.0
K02991	0.0
K02990	39524.0
K02624	0.0
K02240	563.0
K08282	6.0
K12440	0.0
K12441	0.0
K12442	0.0
K12443	0.0
K12444	0.0
K12445	0.0
K12449	0.0
K02247	0.0
K07637	0.0
K07636	39516.0
K07639	0.0
K07638	0.0
K11069	4889.0
K11068	6972.0
K11063	0.0
K11062	0.0
K11061	0.0
K11060	0.0
K11066	0.0
K11065	32826.0
K06900	0.0
K06901	8203.0
K06902	2853.0
K06903	343.0
K06904	618.0
K06905	954.0
K06906	780.0
K06907	1184.0
K06908	954.0
K06909	51.0
K10821	0.0
K05905	22.0
K05904	0.0
K05906	0.0
K05900	0.0
K05903	7.0
K01406	0.0
K05909	0.0
K05908	0.0
K00368	0.0
K00369	0.0
K00366	1157.0
K00367	0.0
K00364	53.0
K00365	1.0
K00362	1.0
K00363	1.0
K00360	0.0
```
