## Extended Data File 1 for "Diet induces reproducible alterations in the mouse and human gut microbiome": SRS3575036_SRR7556625.picrust

```
# Constructed from biom file
#OTU ID	SRR7556625
K01365	0.0
K01364	0.0
K01361	2.0
K01360	0.0
K01362	209344.0
K02249	0.0
K05841	0.0
K05844	0.0
K05845	269.0
K05846	7017.0
K05847	7017.0
K00508	6.0
K00500	0.0
K00507	59013.0
K00504	0.0
K00505	0.0
K12521	0.0
K01101	4612.0
K01103	0.0
K12520	0.0
K01104	116380.0
K05592	145845.0
K05593	8624.0
K05590	26.0
K05591	26.0
K05596	32.0
K05597	6.0
K05594	0.0
K05595	61.0
K05599	0.0
K11964	0.0
K11962	0.0
K14540	13304.0
K12529	0.0
K12528	0.0
K06353	0.0
K02456	118254.0
K02457	27.0
K02454	118039.0
K02455	59033.0
K02452	32.0
K02453	177034.0
K02450	0.0
K02103	6922.0
K08138	6.0
K02108	94257.0
K02109	96734.0
K02458	27.0
K02459	32.0
K08137	26.0
K03851	0.0
K03850	0.0
K03852	0.0
K03855	0.0
K03856	16192.0
K13018	0.0
K13019	0.0
K13010	0.0
K13011	0.0
K13012	5308.0
K13013	0.0
K13014	26.0
K13015	253.0
K13016	0.0
K13017	0.0
K08566	0.0
K08567	32.0
K13274	0.0
K13275	0.0
K13276	0.0
K13277	0.0
K03275	26.0
K03274	59027.0
K03277	0.0
K03276	0.0
K03271	67384.0
K03270	27206.0
K03273	59879.0
K03272	121064.0
K03279	0.0
K03278	0.0
K11022	0.0
K12277	0.0
K12276	0.0
K12270	1.0
K11058	0.0
K12279	0.0
K12278	0.0
K07557	0.0
K07550	0.0
K07552	23114.0
K06319	0.0
K09909	6.0
K09908	26.0
K12051	0.0
K12050	0.0
K12057	27.0
K12056	27.0
K06221	1404.0
K09900	26.0
K09903	95529.0
K09902	32.0
K09904	26.0
K09907	26.0
K09906	32.0
K11501	0.0
K03234	0.0
K00773	95528.0
K00772	59002.0
K00777	0.0
K00776	0.0
K06313	1389.0
K06315	0.0
K05574	0.0
K10201	11.0
K07176	0.0
K07177	371.0
K07174	0.0
K07175	59827.0
K07172	2.0
K07173	7992.0
K07170	23830.0
K07171	26786.0
K07178	0.0
K07179	0.0
K00195	0.0
K00194	36.0
K00197	289.0
K00196	0.0
K00191	0.0
K00190	0.0
K00193	0.0
K00192	0.0
K00198	3642.0
K06405	11904.0
K10109	3399.0
K10108	6512.0
K10107	1.0
K01828	0.0
K01829	0.0
K01826	32.0
K01825	127.0
K01822	12.0
K01823	401.0
K01820	59000.0
K01821	379.0
K00999	0.0
K00998	144467.0
K00995	143231.0
K00997	66318.0
K00996	87.0
K00991	94474.0
K00990	59034.0
K00992	1.0
K11028	0.0
K02622	82761.0
K02625	0.0
K03564	148583.0
K13489	59000.0
K13488	59000.0
K13483	1.0
K13482	0.0
K13481	0.0
K13480	0.0
K13487	59000.0
K13486	59000.0
K14680	0.0
K14681	0.0
K14682	59032.0
K08358	164.0
K08357	164.0
K08356	0.0
K08355	0.0
K03469	94948.0
K03462	0.0
K03464	1.0
K03465	6340.0
K03466	96593.0
K01648	0.0
K01649	159871.0
K01643	3167.0
K01640	763.0
K01641	372.0
K01646	507.0
K01647	97658.0
K01644	3195.0
K02597	0.0
K02626	0.0
K02595	0.0
K02594	1392.0
K02593	0.0
K02592	1389.0
K02591	2779.0
K02590	4653.0
K02598	2159.0
K02849	59027.0
K14061	78.0
K14062	26.0
K14063	0.0
K14064	0.0
K14065	0.0
K14067	0.0
K02841	59027.0
K02840	0.0
K02843	27.0
K02844	59027.0
K02847	26.0
K02846	0.0
K02102	11.0
K09758	1135.0
K06039	26.0
K06034	0.0
K06036	0.0
K06037	0.0
K06032	0.0
K01581	186.0
K02702	0.0
K02659	7.0
K13490	59000.0
K13491	59000.0
K03644	82084.0
K03645	26.0
K03646	27.0
K03647	618.0
K03640	38.0
K03641	32.0
K03642	59034.0
K03643	32.0
K03648	31493.0
K03649	253.0
K06694	0.0
K11814	0.0
K12428	0.0
K12429	0.0
K12422	0.0
K12423	0.0
K12420	0.0
K12421	0.0
K12426	0.0
K12427	0.0
K12424	0.0
K12425	0.0
K07349	52.0
K07348	26.0
K05380	0.0
K07345	162.0
K07344	0.0
K07347	163.0
K07346	84.0
K07341	62191.0
K07340	32.0
K07343	64028.0
K07342	0.0
K06968	59027.0
K06969	301912.0
K06962	60489.0
K06963	0.0
K06960	72228.0
K06961	0.0
K06966	142626.0
K06967	13304.0
K06964	0.0
K06965	0.0
K08995	59002.0
K08994	33.0
K08997	6.0
K08996	26.0
K08990	26.0
K08993	26.0
K08992	32.0
K08999	59145.0
K08998	91187.0
K08344	26.0
K08345	0.0
K08346	0.0
K14940	0.0
K02724	0.0
K08349	0.0
K11815	0.0
K05929	0.0
K05928	59001.0
K05927	0.0
K05924	0.0
K05922	0.0
K05921	53.0
K00349	23080.0
K00698	0.0
K00340	82087.0
K00341	82087.0
K00690	6901.0
K00343	82087.0
K00344	41.0
K00697	12.0
K00346	23080.0
K00347	23080.0
K09116	3018.0
K09117	89660.0
K05337	123387.0
K09118	7.0
K09119	0.0
K02106	402.0
K05823	366.0
K05820	34.0
K05826	0.0
K05827	0.0
K02100	0.0
K02101	0.0
K00524	0.0
K00525	93258.0
K00526	66544.0
K00527	46660.0
K00520	60379.0
K00522	0.0
K00523	0.0
K02451	0.0
K00528	35624.0
K00529	7.0
K00025	59000.0
K14215	0.0
K14213	0.0
K03453	143051.0
K00796	148910.0
K05339	6.0
K00027	13771.0
K00794	87849.0
K00793	87849.0
K01347	360.0
K01346	0.0
K01344	0.0
K01343	0.0
K00791	95534.0
K01340	0.0
K00790	104529.0
K02694	0.0
K02696	0.0
K02697	0.0
K02690	0.0
K02691	138.0
K02692	0.0
K02693	0.0
K02698	1.0
K02699	0.0
K00836	11.0
K00837	24749.0
K00835	59027.0
K00832	461.0
K00833	82093.0
K00830	2.0
K00831	35321.0
K00839	59907.0
K04335	0.0
K04334	0.0
K01120	59000.0
K01126	151079.0
K04333	0.0
K01129	71766.0
K01128	0.0
K04339	0.0
K04338	0.0
K02470	106659.0
K02471	59027.0
K02472	32.0
K02473	0.0
K02474	26067.0
K02475	11.0
K02476	11.0
K02477	85462.0
K02478	27.0
K02479	59001.0
K09019	1.0
K01267	6413.0
K13074	0.0
K13075	0.0
K11441	0.0
K14055	26.0
K13299	0.0
K13292	132789.0
K14057	0.0
K14056	0.0
K02856	1.0
K02585	1490.0
K12211	0.0
K12210	0.0
K12213	0.0
K12212	0.0
K12215	0.0
K02854	0.0
K12217	0.0
K12216	0.0
K12219	0.0
K12218	0.0
K02855	0.0
K08692	0.0
K08693	5.0
K08690	0.0
K08691	0.0
K08696	2.0
K08697	0.0
K11748	59027.0
K11749	94720.0
K11746	0.0
K11747	38.0
K11744	59001.0
K11745	59001.0
K11742	26.0
K11743	3291.0
K11740	0.0
K11741	59413.0
K13920	816.0
K13921	0.0
K13922	4213.0
K13923	0.0
K13924	2.0
K13925	0.0
K13926	59027.0
K13927	773.0
K13928	0.0
K13929	7.0
K09923	26.0
K09922	82086.0
K06201	29432.0
K06200	64817.0
K06207	92244.0
K06206	5167.0
K06205	26.0
K09924	59001.0
K09929	0.0
K06208	1137.0
K00759	73371.0
K00758	26.0
K00752	1377.0
K00757	34084.0
K00756	7788.0
K00754	100125.0
K06001	28095.0
K05557	0.0
K09766	1933.0
K05554	0.0
K07475	0.0
K07150	7834.0
K07151	0.0
K07152	1.0
K07153	32.0
K07154	83311.0
K07155	0.0
K07156	32.0
K07157	1.0
K07406	11865.0
K07407	128210.0
K07404	67924.0
K07405	23054.0
K07402	67149.0
K07403	59007.0
K07400	32.0
K07401	0.0
K01808	101141.0
K01809	90830.0
K01800	2.0
K01801	0.0
K01802	23208.0
K01803	97106.0
K01804	6105.0
K01805	119526.0
K01807	3968.0
K09718	0.0
K14668	0.0
K14669	0.0
K14666	0.0
K14667	0.0
K01664	922.0
K01665	23623.0
K01666	5718.0
K01667	24328.0
K01660	0.0
K01661	59543.0
K01662	93859.0
K01663	0.0
K01668	0.0
K01669	59046.0
K02863	95529.0
K02862	0.0
K02860	36366.0
K02867	95529.0
K02866	0.0
K02864	94734.0
K02869	0.0
K05362	1.0
K05365	64.0
K03402	13287.0
K03403	1.0
K03400	0.0
K03406	62256.0
K03407	67132.0
K03404	1.0
K03405	1.0
K03408	75644.0
K03409	1139.0
K02315	17373.0
K02314	155942.0
K02317	0.0
K02316	94995.0
K02313	95529.0
K02312	1.0
K02319	0.0
K12405	0.0
K12152	26.0
K12151	0.0
K07091	32.0
K07090	162879.0
K07093	59003.0
K07092	0.0
K07095	101767.0
K07094	1.0
K07097	0.0
K07096	0.0
K07099	6530.0
K07098	158411.0
K11175	35148.0
K11174	0.0
K11177	1.0
K11176	0.0
K11173	0.0
K11179	32.0
K11178	1.0
K00322	32.0
K00320	0.0
K00321	0.0
K00326	0.0
K00324	40.0
K00325	33.0
K00329	0.0
K05945	0.0
K05944	0.0
K05947	0.0
K05946	4281.0
K06944	0.0
K06945	0.0
K06946	27.0
K06415	1389.0
K06940	64443.0
K06941	156368.0
K06942	95529.0
K06943	0.0
K10806	33.0
K10807	0.0
K10804	118064.0
K10805	33.0
K06948	674.0
K06949	98273.0
K06418	88.0
K09138	253.0
K09139	0.0
K09134	3498.0
K09135	0.0
K09136	32.0
K09137	253.0
K09130	0.0
K09131	59140.0
K09132	3011.0
K09133	0.0
K05808	154526.0
K05809	26.0
K05804	3091.0
K05805	26.0
K05806	0.0
K05807	23086.0
K05800	28.0
K05801	26.0
K05802	26.0
K05803	26.0
K01044	6.0
K01045	0.0
K01046	59499.0
K02068	295.0
K04561	0.0
K01042	2225.0
K05568	9266.0
K05567	3378.0
K14273	0.0
K14275	0.0
K14274	100.0
K02062	26.0
K05245	0.0
K05564	6.0
K01048	3141.0
K02066	82088.0
K01322	82050.0
K01325	0.0
K02065	82088.0
K01326	0.0
K05560	6.0
K02243	672.0
K08930	0.0
K02679	26.0
K02676	6.0
K02674	6.0
K02675	0.0
K02672	6.0
K02241	1409.0
K02670	6.0
K02671	6.0
K00810	0.0
K00811	23057.0
K00812	60908.0
K00813	26.0
K00814	0.0
K00817	95720.0
K00818	82564.0
K00819	1.0
K02530	19.0
K02245	672.0
K02244	372.0
K01499	0.0
K01498	0.0
K01493	95496.0
K01492	1214.0
K01491	193685.0
K01497	34.0
K01496	118711.0
K01495	31139.0
K01494	3383.0
K02418	8723.0
K02419	9480.0
K14492	0.0
K02412	8685.0
K02413	9204.0
K02410	9480.0
K02411	4810.0
K02416	9480.0
K02417	7804.0
K02414	823.0
K02415	30.0
K00120	0.0
K00121	162.0
K00430	0.0
K13058	59000.0
K13059	0.0
K13727	360.0
K13057	0.0
K13722	0.0
K13051	27.0
K13052	6642.0
K00435	0.0
K12054	0.0
K03239	0.0
K03238	0.0
K03231	0.0
K03230	59027.0
K03232	0.0
K12059	1.0
K03237	0.0
K03236	0.0
K12058	27.0
K12239	0.0
K12238	0.0
K12235	0.0
K12234	757.0
K13942	0.0
K13940	7818.0
K13941	0.0
K12097	0.0
K12096	0.0
K12095	0.0
K12094	0.0
K12093	0.0
K12092	0.0
K12091	0.0
K12090	0.0
K12099	0.0
K12098	0.0
K06356	0.0
K05992	0.0
K03540	0.0
K06331	4975.0
K06330	12.0
K07138	15080.0
K07139	30475.0
K11811	6.0
K07132	4350.0
K07133	75449.0
K07130	68451.0
K07131	0.0
K07137	106509.0
K07134	0.0
K07135	0.0
K01860	0.0
K01866	95535.0
K01867	95535.0
K01865	1378.0
K01868	99026.0
K01869	95529.0
K06140	59027.0
K04766	1.0
K04767	219.0
K04764	33.0
K04762	82087.0
K04763	117495.0
K04760	32.0
K04761	59529.0
K04768	1.0
K04769	11793.0
K08313	214.0
K08312	26.0
K08311	59393.0
K08310	26.0
K08317	382.0
K08316	65560.0
K08315	0.0
K08314	819.0
K05149	0.0
K08319	26.0
K08318	0.0
K06339	0.0
K14648	0.0
K14392	575.0
K14393	59034.0
K14645	0.0
K14647	0.0
K01689	99196.0
K01686	36235.0
K01687	223485.0
K01684	4264.0
K01685	68848.0
K01682	33.0
K01681	95273.0
K05308	0.0
K02889	0.0
K02888	95526.0
K02885	0.0
K02884	95529.0
K02887	95529.0
K02886	95529.0
K02881	95529.0
K02883	0.0
K13743	0.0
K02086	460.0
K02081	60059.0
K02080	0.0
K02083	493.0
K02082	336.0
K13831	0.0
K03428	1.0
K03429	66918.0
K03424	121559.0
K03935	0.0
K03932	0.0
K03933	402.0
K03930	5042.0
K03931	5.0
K02339	32.0
K02338	95530.0
K02337	96558.0
K02336	26.0
K02335	98006.0
K02334	128876.0
K02330	0.0
K03688	67389.0
K03689	0.0
K03680	100.0
K03683	32.0
K03684	59172.0
K03685	95529.0
K03686	109224.0
K03687	94439.0
K07301	66988.0
K07300	1.0
K07303	1.0
K07302	1.0
K07305	59407.0
K07304	59781.0
K07307	1246.0
K07306	604.0
K07309	138.0
K07308	578.0
K02617	0.0
K02610	27.0
K02963	95529.0
K02612	27.0
K02961	93927.0
K09686	218705.0
K09687	215461.0
K09684	123.0
K09685	2634.0
K09682	0.0
K09683	0.0
K09680	1.0
K09681	0.0
K09688	1.0
K09689	1.0
K05962	0.0
K05961	0.0
K05967	536.0
K05966	48.0
K11159	0.0
K05964	38.0
K05968	0.0
K11152	0.0
K00309	0.0
K00658	59035.0
K00304	1.0
K00305	1.0
K00654	0.0
K00655	103411.0
K00652	82094.0
K00301	0.0
K00302	3015.0
K00303	2.0
K10828	0.0
K06431	0.0
K06432	0.0
K06433	0.0
K06434	0.0
K06436	1224.0
K06437	0.0
K10820	100.0
K06439	0.0
K10822	0.0
K10823	0.0
K10826	0.0
K09167	1062.0
K06322	0.0
K14117	0.0
K14259	0.0
K14257	0.0
K01308	2614.0
K01303	213.0
K01301	0.0
K01305	562.0
K01304	1873.0
K02658	7.0
K00672	0.0
K02650	2325.0
K02651	5.0
K02652	183236.0
K02653	188304.0
K02654	201696.0
K05687	0.0
K02656	6.0
K05685	32.0
K00878	9953.0
K00879	1464.0
K00872	64050.0
K00873	95502.0
K00870	0.0
K00876	61636.0
K00877	0.0
K00874	100074.0
K00875	0.0
K04487	143951.0
K04486	135842.0
K04485	36089.0
K04484	0.0
K04483	0.0
K04482	0.0
K04480	0.0
K04488	75495.0
K12049	0.0
K13693	0.0
K13706	0.0
K13694	32.0
K13695	26.0
K05977	0.0
K09516	1.0
K02434	138227.0
K02435	136996.0
K02436	1110.0
K02437	144961.0
K05350	9200.0
K02431	5339.0
K08100	0.0
K02433	139361.0
K02438	67686.0
K02439	37.0
K03745	32.0
K03744	47911.0
K03747	0.0
K03210	95177.0
K03217	95629.0
K03216	72337.0
K03215	32.0
K03742	92233.0
K03219	59027.0
K03218	95742.0
K03749	26.0
K03748	27.0
K02383	0.0
K06327	0.0
K06320	3810.0
K07238	38077.0
K09479	0.0
K09478	0.0
K09475	0.0
K09474	1.0
K09477	0.0
K09476	26.0
K09471	26.0
K09470	0.0
K09473	0.0
K09472	0.0
K07543	0.0
K06898	66156.0
K13967	0.0
K13963	63696.0
K07545	0.0
K00737	3012.0
K05345	6.0
K11706	0.0
K11707	2.0
K11704	0.0
K11705	0.0
K11708	2.0
K11709	0.0
K05588	0.0
K07114	227592.0
K07443	7504.0
K07116	0.0
K07117	59001.0
K07110	1.0
K07447	95529.0
K07112	1884.0
K07113	32.0
K07448	4071.0
K07118	594.0
K07119	2.0
K10619	0.0
K10618	0.0
K10617	0.0
K10616	0.0
K01848	1.0
K01849	0.0
K01844	1197.0
K01845	66045.0
K01846	4.0
K01847	105110.0
K01840	122032.0
K01841	1110.0
K01842	0.0
K01843	59383.0
K06219	26.0
K10832	0.0
K05348	0.0
K14203	0.0
K08483	71932.0
K08482	59001.0
K08481	1.0
K08480	0.0
K08485	32.0
K08484	32.0
K00464	0.0
K00467	0.0
K00466	0.0
K00461	0.0
K00460	0.0
K00463	0.0
K00462	2.0
K04509	0.0
K00469	0.0
K00468	0.0
K08645	0.0
K04744	32.0
K01518	0.0
K01519	0.0
K04748	0.0
K04749	1138.0
K01514	2.0
K01515	20169.0
K01512	65321.0
K01510	0.0
K14623	59299.0
K14626	0.0
K14627	0.0
K14628	0.0
K14629	0.0
K03918	0.0
K03919	26.0
K12372	26.0
K12373	295487.0
K12370	26.0
K12371	26.0
K02359	0.0
K02358	95539.0
K02351	0.0
K02352	0.0
K02355	189070.0
K02357	95529.0
K02356	95643.0
K13574	0.0
K13573	0.0
K13572	0.0
K13571	0.0
K13570	0.0
K12112	0.0
K12113	0.0
K12110	0.0
K12111	565.0
K07329	0.0
K07328	0.0
K07323	32.0
K07322	46110.0
K07321	1131.0
K07320	32.0
K07327	0.0
K07326	0.0
K07325	0.0
K07324	0.0
K08163	26.0
K06180	216921.0
K06181	59392.0
K06182	6138.0
K06183	131154.0
K06186	32.0
K06187	95529.0
K06188	59953.0
K06189	32.0
K08359	26.0
K07589	0.0
K07588	23055.0
K07587	0.0
K07586	3684.0
K07585	0.0
K07584	12747.0
K07583	0.0
K07582	0.0
K07581	0.0
K07580	0.0
K11139	0.0
K05989	42053.0
K05988	0.0
K05985	5780.0
K05987	0.0
K05986	59000.0
K10843	0.0
K08354	26.0
K10844	0.0
K10848	0.0
K00673	59007.0
K00674	24572.0
K00675	60883.0
K00676	10296.0
K00677	141094.0
K06988	367.0
K06989	599.0
K08351	0.0
K06980	59034.0
K06981	0.0
K06982	0.0
K08350	26.0
K06984	0.0
K06985	1.0
K06986	0.0
K06987	6924.0
K02445	62879.0
K02444	4369.0
K00582	0.0
K00583	0.0
K00580	0.0
K02110	93951.0
K00586	0.0
K00587	0.0
K00584	0.0
K08921	0.0
K02441	30.0
K00588	87.0
K08922	0.0
K02440	62580.0
K00018	95740.0
K08923	0.0
K02443	5940.0
K00019	2.0
K02442	0.0
K08925	0.0
K08926	0.0
K08927	0.0
K03149	61837.0
K06604	0.0
K00015	1.0
K01989	15553.0
K00854	83637.0
K00855	27.0
K00856	0.0
K00857	4795.0
K00850	199663.0
K00851	59400.0
K00852	135852.0
K00853	59583.0
K00858	36528.0
K00859	95168.0
K01181	63264.0
K01180	0.0
K01183	4533.0
K01182	12815.0
K01185	23380.0
K01184	0.0
K01187	140541.0
K01188	34825.0
K02596	253.0
K13766	6.0
K13767	0.0
K13003	0.0
K13002	0.0
K13000	0.0
K02984	0.0
K02986	95530.0
K02987	0.0
K02636	1.0
K02982	92519.0
K02983	0.0
K02638	0.0
K02639	2.0
K02988	95256.0
K08298	276.0
K08299	0.0
K03583	32.0
K03582	32.0
K03581	73883.0
K03580	59032.0
K03587	23225.0
K03586	32.0
K03585	223168.0
K03584	95313.0
K03589	32679.0
K03588	102115.0
K01725	6.0
K01724	59002.0
K01727	108.0
K01726	6236.0
K01721	0.0
K01720	26.0
K01722	0.0
K13008	0.0
K01729	0.0
K01728	7.0
K09530	0.0
K09539	0.0
K02188	9156.0
K02189	9162.0
K02182	1.0
K02183	0.0
K03769	2573.0
K03768	162347.0
K03767	404.0
K03765	0.0
K03764	26.0
K03763	21203.0
K03762	166.0
K03761	1.0
K03760	6.0
K09457	59545.0
K09456	0.0
K09459	1110.0
K09458	154302.0
K00602	211267.0
K13988	0.0
K13985	0.0
K09981	86.0
K09980	0.0
K09983	0.0
K09982	5.0
K09985	1.0
K09984	0.0
K09987	1.0
K09986	6.0
K09989	3749.0
K09988	3892.0
K12583	0.0
K12582	26.0
K12589	0.0
K11720	33.0
K09759	6374.0
K10985	0.0
K10984	213.0
K07468	0.0
K07469	11.0
K07464	7234.0
K07465	1.0
K07466	0.0
K07467	6083.0
K07460	90735.0
K07461	65631.0
K07462	95529.0
K07463	0.0
K10679	118039.0
K10678	0.0
K10671	0.0
K10670	4147.0
K10673	1.0
K10672	493.0
K10674	5.0
K10677	1.0
K10676	0.0
K08726	0.0
K08724	301.0
K08722	4773.0
K08723	0.0
K08720	0.0
K08721	0.0
K08728	365.0
K10187	0.0
K00119	1.0
K00118	59000.0
K00449	6.0
K00448	6.0
K00115	0.0
K00446	0.0
K00117	118008.0
K00116	59030.0
K00111	94709.0
K00442	0.0
K00113	26.0
K00112	28.0
K01539	0.0
K01531	7147.0
K04720	12493.0
K01533	155181.0
K01534	175488.0
K01535	0.0
K01537	96701.0
K14358	0.0
K14605	0.0
K14606	0.0
K00413	0.0
K10120	14.0
K05600	0.0
K05777	1378.0
K03972	0.0
K03973	1455.0
K03970	27.0
K03971	0.0
K03976	36494.0
K03977	95524.0
K03974	27.0
K03975	84220.0
K03978	36528.0
K03979	95529.0
K13378	23086.0
K02372	71616.0
K02371	31487.0
K02377	85475.0
K02379	59183.0
K03396	0.0
K03397	0.0
K03394	11859.0
K03395	0.0
K03392	2.0
K03393	0.0
K03390	23059.0
K03391	0.0
K03399	1122.0
K03027	0.0
K12136	0.0
K12137	0.0
K06610	0.0
K12138	0.0
K12139	0.0
K11444	0.0
K11440	1.0
K11443	1.0
K11442	1.0
K00612	60378.0
K00613	138.0
K00610	30314.0
K00611	72162.0
K00616	67269.0
K00617	0.0
K00614	6.0
K00615	132710.0
K00619	0.0
K10863	0.0
K07874	0.0
K06234	0.0
K10240	0.0
K10241	0.0
K10242	0.0
K10243	0.0
K04110	0.0
K04113	0.0
K04112	0.0
K04115	0.0
K04114	0.0
K04117	0.0
K04116	0.0
K04118	0.0
K05517	26.0
K07705	487.0
K07704	625.0
K07707	3272.0
K07706	4402.0
K07701	0.0
K07700	26.0
K07703	0.0
K07702	26.0
K07709	0.0
K07708	32.0
K01955	103274.0
K13042	0.0
K09934	0.0
K09935	64158.0
K06216	6.0
K09937	0.0
K13745	6.0
K13746	0.0
K13747	145875.0
K13740	0.0
K13741	0.0
K13742	0.0
K06211	3038.0
K06212	164.0
K09933	0.0
K02618	27.0
K02619	23087.0
K02968	94696.0
K02966	0.0
K02967	95529.0
K02616	32.0
K02965	95529.0
K02962	0.0
K02611	27.0
K02613	27.0
K03569	105158.0
K03568	242.0
K03565	34846.0
K06218	1.0
K03567	26.0
K03566	28.0
K03561	400157.0
K03560	32.0
K03563	9544.0
K03562	32.0
K06430	0.0
K01709	61254.0
K01708	0.0
K01707	0.0
K01706	493.0
K01705	0.0
K01704	194872.0
K01703	195304.0
K01702	0.0
K14165	0.0
K14164	0.0
K14166	0.0
K14161	59001.0
K14160	1.0
K14162	59001.0
K05396	1896.0
K03709	59732.0
K03708	3095.0
K08160	6.0
K03701	181708.0
K03700	6889.0
K03703	91430.0
K03702	95529.0
K03705	13443.0
K03704	19432.0
K03707	822.0
K03706	7610.0
K06289	0.0
K06288	0.0
K06283	10538.0
K06282	170.0
K06281	170.0
K06287	94915.0
K06286	372.0
K06285	1137.0
K06284	6784.0
K08161	391.0
K07540	0.0
K06438	7589.0
K06869	0.0
K06868	0.0
K06867	59039.0
K06866	26.0
K06865	0.0
K06864	66103.0
K06863	0.0
K06862	0.0
K06861	82188.0
K06860	0.0
K12659	0.0
K12658	59001.0
K07547	0.0
K07546	0.0
K15023	0.0
K15022	0.0
K15020	0.0
K15024	7352.0
K08700	0.0
K08162	3037.0
K07544	0.0
K00137	0.0
K00135	50.0
K00134	155160.0
K00133	95554.0
K00132	0.0
K00131	253.0
K00130	3293.0
K00139	0.0
K00138	0.0
K00429	1.0
K00428	82049.0
K00421	0.0
K00423	0.0
K00425	23630.0
K00427	0.0
K00426	23629.0
K14292	0.0
K14379	0.0
K14370	0.0
K14371	0.0
K14372	0.0
K14373	0.0
K14374	0.0
K14375	0.0
K09845	0.0
K14082	0.0
K14083	5.0
K14080	0.0
K14081	0.0
K14086	3012.0
K14087	3150.0
K14084	1110.0
K14088	3150.0
K14089	3012.0
K01552	67728.0
K01551	2234.0
K01556	1.0
K01557	0.0
K01554	386.0
K01555	1.0
K04708	0.0
K03955	0.0
K13689	0.0
K13688	59354.0
K13683	0.0
K13685	61334.0
K13684	0.0
K13687	0.0
K13686	0.0
K14159	11.0
K02399	26.0
K02398	2213.0
K02395	1959.0
K02394	27.0
K02397	5231.0
K02396	9182.0
K02391	27.0
K02390	9469.0
K02393	27.0
K02392	15544.0
K13533	0.0
K13532	0.0
K13531	11.0
K13530	365.0
K01550	0.0
K05658	0.0
K14054	253.0
K02601	99415.0
K02970	94911.0
K05378	0.0
K12339	32.0
K14060	26.0
K11687	0.0
K11686	0.0
K11685	0.0
K11689	1424.0
K11688	865.0
K08939	0.0
K03048	461.0
K03049	0.0
K13821	177067.0
K13820	0.0
K03042	0.0
K03043	95044.0
K03040	94734.0
K03041	0.0
K03046	95257.0
K03047	0.0
K03044	0.0
K03045	0.0
K00348	23080.0
K09847	0.0
K00692	253.0
K00638	8255.0
K00639	83292.0
K00693	0.0
K00634	27902.0
K00635	0.0
K00630	0.0
K00631	32.0
K00632	1251.0
K00633	5087.0
K00691	736.0
K00696	0.0
K00694	1410.0
K00695	0.0
K10854	0.0
K07811	0.0
K07810	31.0
K07813	9816.0
K07812	138.0
K07814	3126.0
K07816	948.0
K00090	6.0
K00091	5862.0
K00094	818.0
K00096	3811.0
K00097	84663.0
K00098	0.0
K00099	94883.0
K10228	0.0
K10229	0.0
K12548	0.0
K10222	0.0
K10220	0.0
K10221	0.0
K10227	2.0
K05822	87.0
K01949	0.0
K01945	95526.0
K01947	0.0
K01946	0.0
K01941	59264.0
K01940	94490.0
K06357	0.0
K07729	91456.0
K07728	0.0
K07727	19188.0
K07726	6256.0
K07725	0.0
K07724	26.0
K07723	1139.0
K07722	59150.0
K07721	0.0
K07720	52786.0
K00899	467.0
K05824	0.0
K00891	41373.0
K00892	26.0
K00895	59007.0
K00897	425.0
K08151	59387.0
K08153	367.0
K08154	26.0
K02948	95529.0
K02942	0.0
K02944	0.0
K05665	0.0
K02946	95529.0
K13793	0.0
K06352	0.0
K01769	0.0
K01768	118011.0
K01761	27.0
K01760	1202.0
K01762	0.0
K09578	0.0
K01766	26.0
K08164	0.0
K02493	95256.0
K08166	0.0
K08167	32.0
K02496	26.0
K02497	1.0
K02494	32.0
K02495	167186.0
K02498	26.0
K02499	3114.0
K08168	0.0
K08169	1.0
K14415	3047.0
K14414	59026.0
K06881	95498.0
K00436	0.0
K06332	0.0
K12815	0.0
K12810	0.0
K06885	675.0
K00437	0.0
K06335	0.0
K06334	14451.0
K03547	10087.0
K03546	6662.0
K03545	101052.0
K03544	100662.0
K03543	82115.0
K06888	62605.0
K10941	0.0
K03549	59379.0
K03548	26.0
K10940	0.0
K02236	744.0
K02237	69029.0
K02234	1.0
K02232	9165.0
K02233	13318.0
K02230	59002.0
K02231	76824.0
K06359	0.0
K02238	35441.0
K02239	0.0
K03723	92682.0
K03722	63067.0
K03721	27.0
K03720	26.0
K03727	0.0
K03726	0.0
K03725	0.0
K03724	59014.0
K06358	0.0
K12673	0.0
K12679	0.0
K12678	0.0
K06410	4210.0
K11898	0.0
K11899	0.0
K11896	53.0
K11897	0.0
K11894	26.0
K11895	27.0
K11892	27.0
K11893	27.0
K11890	6.0
K11891	32.0
K08762	0.0
K08764	0.0
K08765	0.0
K10418	0.0
K11325	0.0
K11326	0.0
K11327	0.0
K11328	0.0
K11329	1.0
K00151	26.0
K00150	0.0
K00153	0.0
K00400	0.0
K00407	0.0
K00406	59001.0
K00405	59001.0
K00404	59001.0
K00158	366.0
K01342	0.0
K09388	0.0
K09386	0.0
K09384	9.0
K04094	7324.0
K04095	3070.0
K04096	95254.0
K04097	32.0
K04090	7.0
K04091	59039.0
K04092	0.0
K04093	0.0
K04098	0.0
K04099	0.0
K01578	0.0
K01579	84601.0
K01574	6.0
K01575	731.0
K01576	0.0
K01577	0.0
K01571	9826.0
K01572	37952.0
K01573	0.0
K02009	5785.0
K02008	43303.0
K02005	168454.0
K02004	661950.0
K02007	8809.0
K02006	62147.0
K02001	27.0
K02000	397.0
K02003	648065.0
K02002	398.0
K03065	0.0
K08952	0.0
K03060	70522.0
K13809	0.0
K10948	0.0
K09607	0.0
K06125	0.0
K04337	0.0
K06120	818.0
K06121	0.0
K04336	0.0
K01127	0.0
K09703	8.0
K00004	720.0
K14699	0.0
K09702	2901.0
K14698	0.0
K05311	1132.0
K13829	0.0
K10943	0.0
K07291	0.0
K07290	1.0
K10206	72561.0
K10202	13.0
K10208	1.0
K10209	6.0
K01966	1.0
K01965	1.0
K01964	253.0
K01963	66421.0
K01962	64020.0
K01961	100307.0
K01960	23048.0
K01969	6.0
K01968	6.0
K07749	4167.0
K07748	0.0
K07741	2075.0
K07740	0.0
K07743	0.0
K07742	13443.0
K07745	0.0
K07744	0.0
K07746	27.0
K01299	62733.0
K01295	60357.0
K01297	5534.0
K02922	0.0
K05603	0.0
K02921	0.0
K02926	95529.0
K05607	0.0
K02924	0.0
K05605	0.0
K02928	0.0
K02929	0.0
K00216	6.0
K00217	0.0
K00214	0.0
K00215	97359.0
K00213	0.0
K00210	0.0
K00211	0.0
K00218	0.0
K00219	176.0
K01035	2.0
K01034	1555.0
K04517	95485.0
K01740	127651.0
K01031	7.0
K01746	841.0
K01745	877.0
K01744	83564.0
K01749	63713.0
K01039	361.0
K04518	24563.0
K09591	0.0
K14129	0.0
K14128	0.0
K14121	0.0
K14120	0.0
K14123	0.0
K14122	0.0
K14125	0.0
K14124	0.0
K14127	0.0
K14126	0.0
K03521	36123.0
K03520	0.0
K03523	15296.0
K03522	36882.0
K03525	97082.0
K03524	96231.0
K03527	154699.0
K03526	95156.0
K03529	72372.0
K03528	32.0
K06338	0.0
K02217	29557.0
K03299	60291.0
K03298	285.0
K13472	0.0
K03293	2300.0
K03292	24070.0
K03291	0.0
K03290	0.0
K03297	62221.0
K03296	407364.0
K03295	23427.0
K03294	64307.0
K13009	0.0
K12690	0.0
K09743	0.0
K06022	0.0
K07190	0.0
K06021	0.0
K07192	62245.0
K06020	0.0
K06027	0.0
K06026	0.0
K09744	0.0
K07991	1.0
K08749	0.0
K09835	0.0
K09834	0.0
K10439	82254.0
K06351	0.0
K09833	0.0
K10925	0.0
K10924	0.0
K10927	0.0
K10926	0.0
K10923	0.0
K10922	0.0
K09629	0.0
K10697	0.0
K00179	6067.0
K00172	3071.0
K00171	2136.0
K00170	1740.0
K00177	27764.0
K00176	27765.0
K00175	110810.0
K00174	109840.0
K13478	0.0
K14338	0.0
K14339	0.0
K14335	0.0
K14337	0.0
K14330	0.0
K14331	0.0
K14333	2.0
K08918	0.0
K13479	2181.0
K04078	95255.0
K04079	94625.0
K04076	1136.0
K04077	95528.0
K04074	6380.0
K04075	94491.0
K04072	17878.0
K04073	1.0
K04070	9940.0
K04071	0.0
K14597	0.0
K13318	0.0
K08280	0.0
K13641	60499.0
K13640	138.0
K13643	1143.0
K13642	0.0
K02027	166451.0
K02026	298752.0
K02025	316201.0
K02024	0.0
K02023	4133.0
K02022	34.0
K02021	0.0
K02020	65528.0
K02029	82020.0
K02028	24336.0
K03886	0.0
K03887	0.0
K03884	0.0
K03885	83086.0
K03881	0.0
K03888	0.0
K03889	0.0
K12998	0.0
K12999	0.0
K12992	61204.0
K12993	0.0
K12990	3011.0
K12991	0.0
K12996	446.0
K12997	360.0
K12994	0.0
K12995	0.0
K08979	0.0
K08978	31142.0
K03088	1694047.0
K03089	33.0
K03086	159633.0
K03087	29.0
K08971	0.0
K08970	59001.0
K03082	59542.0
K03080	0.0
K08974	35111.0
K13868	0.0
K00918	897.0
K01553	0.0
K12214	0.0
K11646	0.0
K11645	0.0
K11641	0.0
K11640	0.0
K12736	0.0
K12733	0.0
K07507	29078.0
K07506	7.0
K07505	0.0
K07504	0.0
K07503	0.0
K07502	5156.0
K07501	6.0
K07500	0.0
K07509	0.0
K07508	0.0
K11422	0.0
K08698	0.0
K10773	96840.0
K10774	0.0
K14286	0.0
K10778	39.0
K14287	6.0
K00140	132.0
K05501	26.0
K01903	59037.0
K01902	59037.0
K01905	0.0
K01904	0.0
K01907	0.0
K01906	0.0
K01909	0.0
K01908	0.0
K14534	4513.0
K00147	95237.0
K07767	0.0
K07769	0.0
K07768	0.0
K06203	26.0
K06202	26.0
K09921	27.0
K09920	0.0
K09927	62012.0
K09024	6.0
K09022	1074.0
K09023	59001.0
K09020	102.0
K09021	0.0
K02908	0.0
K02909	95560.0
K08218	23093.0
K08219	0.0
K02904	35995.0
K02906	95529.0
K02907	34937.0
K02902	95115.0
K00230	279.0
K00231	2.0
K00232	0.0
K08976	59002.0
K00234	0.0
K00239	84138.0
K06209	11750.0
K09928	59007.0
K01015	0.0
K01014	0.0
K01012	96033.0
K01011	120262.0
K01010	0.0
K08920	0.0
K14103	0.0
K14102	0.0
K14101	0.0
K14100	0.0
K14105	0.0
K14104	0.0
K14109	0.0
K14108	0.0
K06401	0.0
K00893	0.0
K13402	0.0
K12858	0.0
K03503	23086.0
K03502	33835.0
K03501	36529.0
K03500	131475.0
K08924	0.0
K02278	1656.0
K02279	3264.0
K12977	0.0
K02276	2.0
K02277	0.0
K02274	59003.0
K02275	59003.0
K13450	0.0
K13451	0.0
K13452	0.0
K13454	0.0
K13455	0.0
K12509	0.0
K12508	6.0
K12507	0.0
K12506	3410.0
K12500	26.0
K12503	0.0
K05926	0.0
K09728	0.0
K14587	100.0
K06597	0.0
K06596	7.0
K06595	0.0
K06599	0.0
K06598	0.0
K07978	0.0
K07979	26800.0
K07976	0.0
K14585	0.0
K10907	76762.0
K10906	26.0
K10901	0.0
K10909	0.0
K10908	0.0
K09819	59367.0
K09818	367.0
K09817	35169.0
K09816	35169.0
K09815	35319.0
K06374	10495.0
K06373	10472.0
K09812	39896.0
K09811	39743.0
K09810	85098.0
K09724	0.0
K14582	0.0
K09721	0.0
K04058	59026.0
K04059	0.0
K04050	0.0
K04051	0.0
K04052	0.0
K04053	0.0
K04054	0.0
K04055	0.0
K04056	59000.0
K04057	0.0
K01047	0.0
K08975	0.0
K10015	0.0
K10014	0.0
K10017	0.0
K10016	0.0
K10011	52.0
K10010	2871.0
K10013	0.0
K10012	4706.0
K10019	0.0
K10018	0.0
K13665	1.0
K13664	0.0
K13663	0.0
K13662	0.0
K13661	0.0
K13660	0.0
K13669	0.0
K13668	0.0
K07641	59001.0
K01466	1953.0
K13590	1.0
K01464	5823.0
K01465	95972.0
K01462	105016.0
K01463	966.0
K01460	26.0
K01461	0.0
K13599	4.0
K13598	1.0
K01468	394.0
K01469	59002.0
K09251	253.0
K09252	5.0
K02041	5074.0
K02040	154902.0
K02043	0.0
K02045	1372.0
K02044	5075.0
K02047	60373.0
K02046	60373.0
K02049	263575.0
K02048	60405.0
K05549	1.0
K05548	6.0
K06046	0.0
K03319	308.0
K03316	564.0
K03317	34.0
K03314	26.0
K03315	32480.0
K03312	6553.0
K03313	171.0
K03310	27840.0
K03311	5845.0
K12052	0.0
K02945	94269.0
K06162	3.0
K06163	2.0
K06160	0.0
K06161	0.0
K06166	0.0
K00359	3708.0
K06164	2.0
K06165	2.0
K06168	94882.0
K06169	6.0
K13020	0.0
K07158	0.0
K07159	0.0
K04835	4.0
K11621	0.0
K11991	26.0
K11622	1.0
K11996	59041.0
K11627	0.0
K11626	0.0
K11629	1.0
K11628	0.0
K07561	0.0
K07560	95526.0
K07563	0.0
K07562	0.0
K07565	0.0
K07564	0.0
K07567	99929.0
K07566	117235.0
K07569	0.0
K07568	117560.0
K09925	2.0
K11199	0.0
K11198	0.0
K11192	26.0
K11191	0.0
K11196	0.0
K11195	0.0
K11194	0.0
K02492	65548.0
K10713	0.0
K10710	1580.0
K10711	11.0
K10716	26.0
K02490	0.0
K10714	0.0
K10715	0.0
K01929	95528.0
K01928	96682.0
K01923	38526.0
K01922	59624.0
K01921	98963.0
K01920	33.0
K01926	94300.0
K01925	95537.0
K01924	36527.0
K07789	59027.0
K07788	26.0
K07785	0.0
K07784	26.0
K07787	59033.0
K07786	0.0
K07781	0.0
K07783	27.0
K07782	1.0
K05835	6.0
K06355	0.0
K14661	0.0
K09844	0.0
K00782	398.0
K00783	95529.0
K00784	34302.0
K00785	0.0
K00786	5957.0
K00039	0.0
K00036	62642.0
K00037	0.0
K00034	741.0
K00035	0.0
K00032	0.0
K00033	63012.0
K00030	1831.0
K00031	92156.0
K01259	142.0
K01258	33415.0
K01255	4988.0
K01256	59034.0
K01251	87370.0
K01250	2830.0
K01253	0.0
K01252	32.0
K09008	1.0
K09009	0.0
K09000	59002.0
K09001	1418.0
K09002	4161.0
K09003	0.0
K09004	253.0
K09005	139.0
K09006	0.0
K09007	59007.0
K09846	0.0
K08234	7404.0
K00258	0.0
K00259	59452.0
K00252	1.0
K00253	6.0
K00256	0.0
K00257	83481.0
K00254	0.0
K00255	6.0
K01079	795.0
K01078	59001.0
K01071	371.0
K01070	33.0
K01073	0.0
K01077	87616.0
K01076	60410.0
K14472	0.0
K14471	0.0
K14470	0.0
K14475	391.0
K09841	0.0
K02788	8.0
K02782	1.0
K02783	2383.0
K02781	1806.0
K02786	10.0
K02787	1.0
K02784	27.0
K01060	61783.0
K01787	60919.0
K01786	9372.0
K01785	121787.0
K01784	224184.0
K01783	100772.0
K01782	118097.0
K01781	0.0
K01780	0.0
K01789	0.0
K01788	7625.0
K02526	192.0
K02527	82086.0
K02525	0.0
K02250	1.0
K02523	82087.0
K02520	94132.0
K02521	26.0
K02258	1.0
K02259	59003.0
K02528	94995.0
K02529	285752.0
K03781	26321.0
K03780	1204.0
K03783	34279.0
K03782	59039.0
K03785	62862.0
K03784	7042.0
K03787	85103.0
K03786	32684.0
K03789	12355.0
K03788	26.0
K10700	0.0
K00342	82087.0
K03124	0.0
K03120	0.0
K12527	2184.0
K12526	0.0
K12525	52.0
K12524	46160.0
K12523	0.0
K12522	0.0
K09789	23054.0
K09788	143.0
K09787	13304.0
K09786	1390.0
K09785	0.0
K09781	32.0
K09780	7.0
K10961	0.0
K10960	1.0
K10963	0.0
K10962	0.0
K10965	0.0
K10964	0.0
K10966	0.0
K09879	0.0
K06318	0.0
K06311	0.0
K06310	1383.0
K06312	0.0
K06314	0.0
K06317	3263.0
K11389	0.0
K11386	0.0
K11387	0.0
K11384	59000.0
K11385	0.0
K11382	0.0
K11383	0.0
K11381	1.0
K11949	0.0
K10380	0.0
K04032	757.0
K04033	0.0
K04030	1244.0
K04031	6963.0
K04036	0.0
K04037	1.0
K04034	4.0
K04035	102.0
K04038	1.0
K04039	1.0
K07046	59017.0
K07047	66240.0
K07044	35.0
K07045	7665.0
K07042	72475.0
K07043	31837.0
K07040	13093.0
K07041	0.0
K07048	905.0
K07049	0.0
K08664	0.0
K02584	4.0
K10039	59923.0
K10038	4.0
K10037	0.0
K10036	698.0
K04788	0.0
K04789	0.0
K04784	0.0
K04785	0.0
K04786	0.0
K04787	0.0
K04780	0.0
K04781	253.0
K04782	0.0
K04783	0.0
K13601	0.0
K13603	0.0
K13602	0.0
K13605	0.0
K13604	0.0
K13607	140.0
K02404	1936.0
K05783	1.0
K05782	6.0
K05781	2.0
K05780	2.0
K05787	26.0
K05786	59040.0
K05785	59027.0
K05784	0.0
K05789	0.0
K05788	33.0
K01442	93846.0
K01443	75261.0
K01444	310.0
K01446	360.0
K01447	143720.0
K01448	108661.0
K01449	10041.0
K14803	0.0
K02069	301.0
K05569	3375.0
K08008	0.0
K02063	26.0
K05566	3378.0
K05565	2.0
K05563	6.0
K05562	6.0
K05561	6.0
K02064	26.0
K03338	4033.0
K03339	0.0
K03330	0.0
K03331	0.0
K03332	620.0
K03333	0.0
K03335	62553.0
K03336	3553.0
K03337	4033.0
K12956	0.0
K12957	59006.0
K12954	0.0
K12955	0.0
K12952	0.0
K12953	0.0
K12950	0.0
K12951	0.0
K14733	0.0
K00109	0.0
K06148	32589.0
K06149	26.0
K06144	26.0
K06145	26.0
K06146	0.0
K06147	399266.0
K06141	0.0
K06142	128568.0
K06143	6.0
K11945	0.0
K08948	0.0
K08949	0.0
K00071	0.0
K14664	0.0
K13810	0.0
K14665	0.0
K03058	0.0
K11609	0.0
K11608	0.0
K14660	0.0
K11603	0.0
K11602	0.0
K11601	0.0
K11600	0.0
K11607	59027.0
K11606	59027.0
K11605	59027.0
K11604	59027.0
K10558	101.0
K10559	123.0
K10550	101.0
K10551	101.0
K10552	0.0
K10553	0.0
K10554	0.0
K10555	180.0
K10556	103.0
K10557	101.0
K03051	0.0
K03050	0.0
K07549	0.0
K07548	0.0
K07239	13.0
K07235	32.0
K07234	0.0
K07237	26.0
K07236	26.0
K07231	0.0
K07230	26.0
K07233	12.0
K07232	0.0
K02467	0.0
K05306	3108.0
K05305	3839.0
K05304	0.0
K05303	59000.0
K05301	0.0
K02565	26.0
K08644	0.0
K08646	0.0
K08641	119384.0
K08643	0.0
K08642	0.0
K12146	0.0
K00010	65418.0
K00011	0.0
K00012	94549.0
K00013	95440.0
K00014	154240.0
K00016	15842.0
K09065	0.0
K08252	0.0
K08253	1.0
K08256	0.0
K08255	1.0
K08258	0.0
K08259	1.0
K00274	59003.0
K00275	59034.0
K00276	0.0
K00270	0.0
K00271	0.0
K00272	0.0
K00273	0.0
K00278	90100.0
K00279	0.0
K12675	0.0
K01277	23054.0
K01274	0.0
K01273	69965.0
K01271	6017.0
K01270	54359.0
K01278	23060.0
K00906	52.0
K00904	738.0
K00903	33.0
K00901	65134.0
K13785	0.0
K00908	1.0
K11149	0.0
K01053	59001.0
K01051	14.0
K01057	7.0
K01056	95529.0
K01055	7.0
K01054	0.0
K01058	32.0
K02500	96817.0
K02501	96679.0
K02502	13277.0
K02503	95509.0
K02504	26.0
K02505	26.0
K02506	0.0
K02507	26.0
K02508	26.0
K02509	27.0
K00291	0.0
K13410	0.0
K13148	0.0
K13419	0.0
K05825	0.0
K03106	95530.0
K03105	0.0
K03101	99114.0
K03100	132021.0
K12541	0.0
K12540	0.0
K12543	0.0
K12542	0.0
K12545	0.0
K12544	0.0
K12547	0.0
K12546	0.0
K12549	0.0
K06080	26.0
K11018	0.0
K11019	0.0
K11016	0.0
K11017	0.0
K11014	0.0
K11015	0.0
K11012	0.0
K11013	0.0
K11010	0.0
K11011	0.0
K06333	11440.0
K06880	0.0
K06883	59002.0
K06882	0.0
K09857	59027.0
K06884	1.0
K06887	78.0
K06886	59003.0
K06889	127794.0
K10942	0.0
K09859	0.0
K09858	32.0
K10947	55106.0
K10946	0.0
K10945	0.0
K10944	0.0
K13284	0.0
K00483	26.0
K00481	6.0
K00480	0.0
K00486	0.0
K00485	1.0
K00484	26.0
K09901	26.0
K10929	0.0
K07684	26.0
K07685	26.0
K07686	26.0
K07687	26.0
K07681	1.0
K07688	0.0
K07689	26.0
K10928	0.0
K04018	0.0
K04019	762.0
K04014	302.0
K04015	578.0
K04016	26.0
K04017	0.0
K04013	164.0
K07060	0.0
K07061	0.0
K07062	59040.0
K07063	0.0
K07064	0.0
K07065	0.0
K07066	3011.0
K07067	1136.0
K07068	4.0
K07069	4754.0
K01121	0.0
K13629	0.0
K13628	59035.0
K13623	0.0
K13622	59001.0
K13620	0.0
K13626	5642.0
K08586	0.0
K08587	0.0
K01428	62277.0
K01429	62266.0
K01422	23054.0
K01423	33.0
K01420	13913.0
K01421	12092.0
K01426	63029.0
K01427	0.0
K01424	32520.0
K01425	84367.0
K08068	0.0
K07538	0.0
K13086	0.0
K13085	0.0
K07287	26.0
K07824	0.0
K07682	0.0
K02722	0.0
K12978	0.0
K12979	11.0
K12972	52.0
K12973	26.0
K12974	26.0
K12975	0.0
K12976	0.0
K07821	0.0
K07683	1.0
K14750	0.0
K14751	0.0
K14953	0.0
K12288	26.0
K12289	26.0
K12282	0.0
K12283	0.0
K12280	0.0
K12281	0.0
K12286	0.0
K12287	0.0
K12284	0.0
K12285	0.0
K11957	0.0
K11956	0.0
K11955	0.0
K11954	0.0
K11953	0.0
K11952	0.0
K11951	0.0
K11950	0.0
K11959	0.0
K11958	0.0
K13889	37.0
K13888	32.0
K11963	0.0
K07217	1330.0
K07216	8242.0
K07215	5.0
K07214	62114.0
K07213	2354.0
K07212	0.0
K07219	406.0
K07218	0.0
K12150	26.0
K08689	0.0
K08688	0.0
K00402	0.0
K00401	0.0
K11994	0.0
K00152	0.0
K01043	2.0
K00154	11.0
K00157	0.0
K00156	23080.0
K10533	1.0
K10530	6.0
K10531	0.0
K10536	60582.0
K10537	101.0
K10535	0.0
K10538	0.0
K10539	101.0
K00073	44.0
K13934	7.0
K00076	906.0
K00077	93040.0
K00074	69748.0
K00075	36254.0
K00078	0.0
K00079	0.0
K02290	1.0
K02563	95528.0
K02292	0.0
K08966	0.0
K02294	0.0
K08278	0.0
K08279	0.0
K08274	0.0
K08275	0.0
K08276	26.0
K08277	0.0
K00298	719.0
K00299	59007.0
K00296	0.0
K00297	153288.0
K00294	1.0
K00292	0.0
K00293	0.0
K00290	87717.0
K07757	0.0
K12089	0.0
K01210	0.0
K01213	0.0
K01212	4132.0
K01215	365.0
K01214	0.0
K01217	0.0
K01216	0.0
K01219	0.0
K01218	3284.0
K02749	0.0
K02746	1374.0
K02747	1364.0
K02744	2737.0
K02745	1374.0
K02742	26.0
K00924	119098.0
K00925	99089.0
K00926	8864.0
K00927	95529.0
K00928	155120.0
K00929	29263.0
K12085	0.0
K02298	32.0
K02299	32.0
K02568	164.0
K02569	26.0
K02562	1.0
K02291	59008.0
K02560	26.0
K02293	0.0
K02566	60635.0
K02567	164.0
K02564	117780.0
K02297	32.0
K03169	137643.0
K03168	36616.0
K03163	0.0
K03162	0.0
K03167	0.0
K03166	0.0
K11038	0.0
K11039	0.0
K11030	0.0
K11031	0.0
K11032	0.0
K11033	0.0
K11034	0.0
K11035	0.0
K11036	0.0
K11037	0.0
K02546	0.0
K07668	2265.0
K07669	0.0
K07666	59032.0
K07667	79249.0
K07664	32.0
K07665	64056.0
K07662	26.0
K07663	59001.0
K07660	26.0
K07661	6.0
K03927	17034.0
K07008	33.0
K07009	5313.0
K07002	39.0
K07003	9143.0
K07000	32.0
K07001	30080.0
K07006	59002.0
K07007	46148.0
K07004	7.0
K07005	37524.0
K03921	0.0
K02956	95529.0
K09725	0.0
K09181	59034.0
K08599	0.0
K08598	0.0
K08591	98751.0
K08590	82562.0
K01156	616.0
K01154	96239.0
K01407	26.0
K01400	0.0
K01153	94593.0
K01150	386.0
K01151	36167.0
K01408	0.0
K01409	100498.0
K01158	0.0
K01159	88744.0
K05523	6.0
K05522	26.0
K05521	123501.0
K05520	141101.0
K05527	32.0
K05526	6.0
K05525	0.0
K05524	107.0
K05529	0.0
K14518	0.0
K14519	59001.0
K05949	0.0
K01754	70412.0
K05942	0.0
K01027	0.0
K02171	0.0
K02170	32.0
K02173	1646.0
K02172	0.0
K01751	2645.0
K06416	4335.0
K06417	0.0
K06414	0.0
K06947	0.0
K03379	5.0
K03808	59053.0
K03809	59266.0
K03806	32.0
K06412	12541.0
K03804	26.0
K12296	360.0
K03802	3.0
K03803	23840.0
K06413	0.0
K10808	0.0
K06411	5134.0
K01028	362.0
K01029	1202.0
K11931	0.0
K11930	0.0
K11933	26.0
K11932	26.0
K11935	0.0
K11934	0.0
K11937	0.0
K11936	361.0
K11939	26.0
K11938	0.0
K10800	59000.0
K06419	86.0
K11929	0.0
K07271	7362.0
K07270	11.0
K07273	24028.0
K07272	360.0
K07275	32.0
K07274	26.0
K07277	82087.0
K07276	0.0
K07279	0.0
K07278	27.0
K10623	0.0
K02481	82055.0
K11520	0.0
K02480	0.0
K08170	1.0
K02485	27.0
K02484	24718.0
K02487	26.0
K08600	27403.0
K08603	0.0
K08602	4763.0
K08605	5.0
K08604	0.0
K09956	59007.0
K09957	0.0
K09954	59027.0
K09955	35654.0
K09952	1603.0
K09953	0.0
K09950	0.0
K09951	6460.0
K09958	59001.0
K09959	1.0
K07495	413009.0
K07494	10.0
K07497	133108.0
K07496	4130.0
K07491	126334.0
K07490	26.0
K07493	1798.0
K07492	1.0
K07499	0.0
K07498	736.0
K11209	0.0
K11208	0.0
K11204	0.0
K11203	337.0
K11202	1089.0
K11201	26.0
K11200	0.0
K00058	164376.0
K00059	351060.0
K00728	0.0
K00729	0.0
K00055	0.0
K00057	96065.0
K00050	5898.0
K00051	0.0
K00720	1.0
K00721	143502.0
K14424	0.0
K06033	0.0
K14189	0.0
K14188	370.0
K06364	0.0
K14187	52.0
K01239	3582.0
K01238	385.0
K01897	55172.0
K01232	2217.0
K01895	62585.0
K01230	0.0
K01893	95112.0
K01236	0.0
K01235	361.0
K01890	95529.0
K02768	3495.0
K02769	1276.0
K02760	7790.0
K02761	8224.0
K02763	1.0
K02764	1.0
K02765	4560.0
K00948	102145.0
K00949	13447.0
K00942	96351.0
K00943	89949.0
K00940	83615.0
K00941	186568.0
K00946	105135.0
K00947	0.0
K00944	0.0
K00945	116825.0
K01097	0.0
K01096	33.0
K01095	38.0
K01093	26.0
K01092	87393.0
K01091	177467.0
K01090	133402.0
K03499	121873.0
K03498	53255.0
K03491	5941.0
K03490	3038.0
K03493	0.0
K03492	278.0
K03495	95385.0
K03497	146567.0
K03496	184812.0
K02817	0.0
K02814	534.0
K02815	535.0
K02810	4955.0
K02548	142794.0
K02549	59399.0
K02818	1.0
K02819	3538.0
K03637	62585.0
K03636	59029.0
K03147	91165.0
K03146	0.0
K08851	0.0
K06518	93960.0
K09729	1137.0
K06048	0.0
K06045	118002.0
K06044	0.0
K09727	0.0
K09726	0.0
K06041	82621.0
K09720	0.0
K09723	0.0
K06042	8508.0
K09897	26.0
K09896	26.0
K09895	32.0
K09894	26.0
K09893	27.0
K09892	26.0
K09891	26.0
K09890	26.0
K09899	26.0
K09898	26.0
K03622	0.0
K07648	26.0
K07649	26.0
K07398	0.0
K07399	1.0
K11056	0.0
K11057	0.0
K11054	0.0
K11055	0.0
K07640	26.0
K07393	59001.0
K07390	59034.0
K07391	94244.0
K07644	59032.0
K07645	59038.0
K07646	102672.0
K07647	0.0
K10896	0.0
K07024	155223.0
K07025	123308.0
K07026	0.0
K07027	31487.0
K07020	0.0
K07021	372.0
K07022	0.0
K07023	7305.0
K07028	0.0
K07029	184164.0
K10094	0.0
K01390	0.0
K01392	6.0
K01399	0.0
K02673	0.0
K05893	0.0
K05897	0.0
K05896	72449.0
K05895	7315.0
K05899	0.0
K05898	0.0
K00555	0.0
K00554	91724.0
K00557	32.0
K00556	23074.0
K00551	6.0
K00559	0.0
K00558	168597.0
K01170	0.0
K01173	6.0
K01174	9.0
K01175	60418.0
K01176	1779.0
K01178	59000.0
K01179	133627.0
K14578	0.0
K14579	0.0
K08951	0.0
K08950	0.0
K08953	0.0
K03828	59034.0
K03829	0.0
K03820	82081.0
K03821	7.0
K03822	0.0
K03823	93946.0
K03824	32.0
K03825	379.0
K03826	8589.0
K03827	24123.0
K12248	0.0
K12246	0.0
K12247	0.0
K12242	0.0
K12243	0.0
K12240	0.0
K12241	0.0
K11919	0.0
K11918	0.0
K11913	0.0
K11912	0.0
K11911	26.0
K11910	26.0
K11917	0.0
K11916	0.0
K11915	0.0
K11914	0.0
K12068	27.0
K12069	0.0
K12062	27.0
K12063	27.0
K12060	27.0
K12061	27.0
K12066	27.0
K12067	27.0
K12064	1.0
K12065	27.0
K07259	23115.0
K07258	94210.0
K07253	0.0
K07251	26.0
K07250	62296.0
K07257	0.0
K07256	0.0
K07255	0.0
K07254	0.0
K05372	0.0
K05373	0.0
K05370	0.0
K05371	0.0
K05374	0.0
K05375	0.0
K09970	1.0
K09971	1.0
K09972	2.0
K09973	59028.0
K09974	59033.0
K09975	27.0
K09976	674.0
K09978	27.0
K09979	23074.0
K11261	3408.0
K11260	0.0
K11263	32.0
K11264	0.0
K10793	81.0
K10796	79.0
K10797	1279.0
K10794	2.0
K10795	79.0
K00700	101172.0
K00701	0.0
K10798	0.0
K00703	38852.0
K00705	155239.0
K09828	0.0
K10133	0.0
K13053	26.0
K03192	59001.0
K00964	0.0
K00965	12501.0
K00966	60884.0
K00960	0.0
K00961	0.0
K00962	95276.0
K00963	65813.0
K00969	36983.0
K12681	0.0
K02703	2.0
K08364	0.0
K08365	1389.0
K02706	1.0
K08363	0.0
K08361	0.0
K02708	0.0
K02709	0.0
K08368	0.0
K08369	564.0
K01615	5231.0
K01617	1.0
K01616	0.0
K01611	4532.0
K01610	29210.0
K01613	85053.0
K01612	0.0
K01619	98788.0
K01618	0.0
K02834	95529.0
K02835	95529.0
K05281	0.0
K03619	0.0
K03618	0.0
K03617	36169.0
K03616	1425.0
K03615	36086.0
K03614	36542.0
K03613	37049.0
K03612	35397.0
K03611	32.0
K03610	10180.0
K09705	7.0
K09704	6053.0
K09701	59006.0
K09700	0.0
K09709	0.0
K06391	4226.0
K06390	12624.0
K06393	12465.0
K06392	9613.0
K06395	1891.0
K06394	7881.0
K06397	11634.0
K06396	11397.0
K06399	11839.0
K06398	12711.0
K06435	0.0
K11078	0.0
K11079	0.0
K11074	0.0
K11075	0.0
K11076	0.0
K11077	0.0
K11070	13422.0
K11071	13437.0
K11072	16579.0
K11073	0.0
K06935	0.0
K06934	2527.0
K06937	59012.0
K06936	253.0
K06931	0.0
K06930	0.0
K06933	0.0
K06932	0.0
K06939	0.0
K06938	6.0
K13381	0.0
K05916	59034.0
K05917	0.0
K05914	0.0
K05915	0.0
K05912	0.0
K05913	0.0
K05910	5.0
K05911	0.0
K05918	0.0
K05919	11792.0
K00392	0.0
K00390	59308.0
K00397	0.0
K00395	0.0
K00394	1378.0
K01884	0.0
K00399	0.0
K01886	92813.0
K01376	0.0
K01372	27902.0
K09149	0.0
K09148	0.0
K01225	1136.0
K09145	3012.0
K09144	3011.0
K09147	0.0
K09146	0.0
K09141	0.0
K09140	0.0
K09143	0.0
K09142	0.0
K05709	0.0
K05708	0.0
K05879	63941.0
K05878	63579.0
K05875	26.0
K05874	26.0
K05877	26.0
K05876	0.0
K05873	26.0
K00579	0.0
K00578	0.0
K00577	0.0
K00575	70143.0
K00574	62915.0
K00573	59028.0
K00571	15974.0
K00570	0.0
K01118	3408.0
K01119	2646.0
K01157	0.0
K01112	26.0
K01113	59008.0
K04477	11856.0
K01114	1.0
K01115	0.0
K08087	0.0
K01315	0.0
K08085	5.0
K08084	11.0
K08083	6.0
K08082	6.0
K08081	0.0
K08080	0.0
K01152	0.0
K01401	0.0
K09826	0.0
K06344	0.0
K06345	0.0
K09822	59001.0
K06343	0.0
K10938	0.0
K06341	0.0
K10934	0.0
K10935	0.0
K10932	0.0
K11052	0.0
K10930	0.0
K06349	0.0
K11053	0.0
K10754	0.0
K01755	98317.0
K10200	2968.0
K02132	0.0
K02137	0.0
K03840	26.0
K03841	32.0
K13028	0.0
K13799	1.0
K13798	0.0
K13795	0.0
K13794	0.0
K13021	0.0
K13792	0.0
K13791	0.0
K13790	0.0
K12268	1.0
K12269	1.0
K12262	7.0
K12263	0.0
K12264	0.0
K12265	0.0
K12266	0.0
K12267	115720.0
K01757	0.0
K12237	0.0
K13243	0.0
K13245	0.0
K13244	0.0
K13246	0.0
K03264	0.0
K03265	0.0
K03263	0.0
K03268	0.0
K03269	82086.0
K12415	0.0
K10211	6.0
K09918	0.0
K09919	1.0
K06720	5.0
K09913	11.0
K09910	26.0
K09911	26.0
K09916	32.0
K09917	26.0
K06726	1703.0
K09915	59001.0
K11535	27.0
K11534	1507.0
K11537	32.0
K11531	0.0
K11533	0.0
K11532	1.0
K11249	1029.0
K11539	0.0
K00762	100859.0
K00763	13475.0
K00760	95604.0
K00761	35994.0
K00766	90878.0
K00767	29891.0
K00764	123234.0
K00765	95284.0
K00768	10465.0
K00769	26.0
K11059	0.0
K00186	0.0
K00187	0.0
K00184	59829.0
K00185	59276.0
K00183	652.0
K00180	29114.0
K00188	0.0
K00189	0.0
K10110	6447.0
K10111	0.0
K10112	14393.0
K10113	0.0
K10114	0.0
K10115	0.0
K10116	0.0
K10117	17361.0
K10118	23806.0
K10119	20947.0
K04641	0.0
K04643	0.0
K04642	0.0
K13282	4.0
K00988	0.0
K00989	62061.0
K00986	1648.0
K00984	4388.0
K00985	0.0
K00982	32.0
K00983	7884.0
K00980	2236.0
K00981	154556.0
K01585	82081.0
K01584	26.0
K01586	99608.0
K13498	52.0
K01580	23838.0
K01583	2968.0
K01582	4250.0
K13497	62572.0
K01589	59411.0
K01588	154526.0
K14941	0.0
K08347	0.0
K08348	26.0
K02720	1.0
K14949	0.0
K02723	0.0
K03459	0.0
K03458	7334.0
K03455	200091.0
K03457	608.0
K03451	739.0
K03981	39.0
K03980	61657.0
K02614	1835.0
K01639	68684.0
K01638	33.0
K01637	33.0
K01636	724.0
K01635	24.0
K01634	0.0
K01633	83843.0
K01632	0.0
K01631	0.0
K01630	59101.0
K02615	26.0
K02588	4806.0
K02589	4653.0
K02858	34.0
K02859	1.0
K14051	0.0
K14053	0.0
K14052	0.0
K02852	27.0
K02853	26.0
K02850	0.0
K02851	26.0
K14059	5659.0
K14058	32.0
K02586	1642.0
K02587	2778.0
K03679	0.0
K03671	169550.0
K03670	59002.0
K03673	32.0
K03672	6.0
K03675	26.0
K03674	26.0
K03677	0.0
K03676	7.0
K09761	94635.0
K09760	25443.0
K09763	2.0
K09762	12332.0
K09765	70391.0
K09764	1389.0
K09767	1824.0
K06006	26.0
K09769	62671.0
K09768	7093.0
K10353	0.0
K03187	62277.0
K03186	27190.0
K03185	33.0
K03184	26.0
K03183	168317.0
K03182	26709.0
K03181	32.0
K03189	62277.0
K03188	62277.0
K02715	0.0
K12455	0.0
K12454	59001.0
K12453	0.0
K12452	1878.0
K12451	0.0
K07358	0.0
K07356	0.0
K07357	52.0
K07354	0.0
K07355	0.0
K07352	0.0
K07353	0.0
K07350	26.0
K07351	26.0
K06919	3432.0
K06918	26.0
K06917	27.0
K06916	32.0
K06915	3846.0
K06914	0.0
K06913	0.0
K06912	0.0
K06911	83569.0
K06910	3182.0
K08986	12.0
K08987	733.0
K08984	59006.0
K08985	0.0
K08982	253.0
K08983	0.0
K08980	0.0
K08981	146.0
K08988	1.0
K08989	1.0
K02252	0.0
K05934	9150.0
K05936	9153.0
K05937	6.0
K02253	0.0
K05939	118054.0
K00378	34439.0
K00375	72008.0
K00374	27.0
K00376	0.0
K00371	27.0
K00370	27.0
K00373	27.0
K00372	59007.0
K01358	103301.0
K09166	59001.0
K09165	0.0
K09164	0.0
K09163	4521.0
K09162	59002.0
K09161	26.0
K09160	32.0
K01354	59027.0
K01355	26.0
K01356	76219.0
K05601	0.0
K05851	26.0
K03807	0.0
K05606	3011.0
K02927	0.0
K05974	0.0
K03805	0.0
K05976	0.0
K00519	0.0
K00518	0.0
K03800	66200.0
K00511	0.0
K00510	1.0
K03801	23081.0
K00515	0.0
K00514	0.0
K00517	4.0
K05971	1.0
K03154	64071.0
K11147	0.0
K05581	0.0
K05580	0.0
K05583	0.0
K05582	1.0
K05585	0.0
K05584	0.0
K05587	0.0
K05586	0.0
K05589	32.0
K03150	91977.0
K03623	29.0
K03152	37737.0
K14200	0.0
K14201	0.0
K14202	0.0
K03621	95305.0
K14204	0.0
K14205	276.0
K01134	3011.0
K01135	0.0
K01136	118001.0
K01137	59002.0
K01130	298028.0
K01132	0.0
K01133	62494.0
K01138	183639.0
K01139	2764.0
K02113	92721.0
K02112	95082.0
K02111	93722.0
K02446	59029.0
K02117	36510.0
K02116	3122.0
K02115	95088.0
K02114	95084.0
K02119	12793.0
K02118	37305.0
K02448	0.0
K01036	536.0
K03212	26.0
K13007	5.0
K13006	1.0
K13005	0.0
K13004	3546.0
K13001	0.0
K06404	6043.0
K01032	7.0
K06951	0.0
K03862	18.0
K03863	6.0
K06406	12711.0
K06957	26.0
K05020	82.0
K06400	8340.0
K06403	5511.0
K06954	5.0
K10814	0.0
K10817	0.0
K10816	0.0
K07136	27.0
K03242	0.0
K03243	0.0
K12202	0.0
K12203	0.0
K12206	0.0
K12207	0.0
K12204	0.0
K12205	0.0
K12208	0.0
K12209	0.0
K13919	818.0
K13918	0.0
K06214	0.0
K06215	8072.0
K09936	7284.0
K06217	95554.0
K09930	59001.0
K09931	0.0
K09932	59001.0
K06213	69247.0
K09938	0.0
K09939	23055.0
K11517	0.0
K06337	0.0
K13301	26.0
K00748	82087.0
K00745	360.0
K00743	0.0
K07165	59028.0
K07164	82193.0
K07167	0.0
K07166	13081.0
K07161	0.0
K07160	1550.0
K07163	0.0
K07162	397.0
K07169	0.0
K07168	6.0
K06336	0.0
K01839	13054.0
K01838	3427.0
K01835	3007.0
K01834	203866.0
K01837	0.0
K01830	0.0
K00608	0.0
K02632	0.0
K02630	0.0
K02631	0.0
K08322	504.0
K08323	28.0
K08320	0.0
K08321	59101.0
K08326	0.0
K08324	0.0
K08325	33.0
K01659	32.0
K01658	90518.0
K02637	0.0
K01653	98539.0
K01652	109725.0
K01655	0.0
K01654	8360.0
K01657	91078.0
K02874	36529.0
K02875	0.0
K02876	95256.0
K02877	0.0
K02871	95429.0
K02873	0.0
K02878	95529.0
K02879	95529.0
K14070	0.0
K09749	9436.0
K09748	35722.0
K06023	144600.0
K09742	0.0
K09741	0.0
K09740	100.0
K09747	72388.0
K09746	0.0
K09745	0.0
K06024	72176.0
K03477	0.0
K03476	1671.0
K03475	7601.0
K03474	82087.0
K03473	23086.0
K03472	26.0
K03471	59674.0
K03470	94146.0
K03478	3049.0
K02304	13464.0
K02305	0.0
K02302	895.0
K02303	3.0
K02300	32.0
K02301	59035.0
K03653	0.0
K03652	60505.0
K03651	27.0
K03650	95391.0
K03657	232750.0
K03656	32.0
K03655	127191.0
K03654	172905.0
K03658	3037.0
K12439	0.0
K12431	0.0
K12430	0.0
K12433	0.0
K12432	0.0
K12435	0.0
K12434	0.0
K12437	0.0
K12436	0.0
K06979	372.0
K06978	63610.0
K06971	3726.0
K06970	26.0
K06973	92714.0
K06972	6268.0
K06975	85400.0
K06974	0.0
K06977	12.0
K06976	4390.0
K07082	35097.0
K07083	23048.0
K07080	5680.0
K07081	0.0
K07086	1.0
K07087	0.0
K07084	487.0
K07085	46148.0
K07088	141043.0
K07089	10632.0
K01317	0.0
K11162	0.0
K11163	0.0
K11161	0.0
K11168	0.0
K00356	12.0
K00355	7.0
K00354	0.0
K00353	0.0
K00351	23080.0
K00350	23080.0
K05952	26.0
K05953	0.0
K05951	0.0
K05956	0.0
K05957	0.0
K00358	104.0
K00689	360.0
K00688	103586.0
K00681	60482.0
K00680	97518.0
K00683	0.0
K00685	59007.0
K00684	59034.0
K00687	371.0
K00686	0.0
K05831	0.0
K05830	0.0
K05833	14171.0
K05832	13328.0
K05834	6.0
K05837	93868.0
K05836	32.0
K05839	26.0
K05838	27.0
K07677	26.0
K00533	6222.0
K00532	1122.0
K00531	0.0
K00530	0.0
K00537	97015.0
K00536	0.0
K00535	1.0
K00534	0.0
K00539	0.0
K00538	0.0
K11029	0.0
K14260	2417.0
K14261	1.0
K14266	0.0
K14267	6.0
K14268	0.0
K14269	0.0
K01337	0.0
K01338	97930.0
K02683	0.0
K02682	26.0
K02681	0.0
K02680	26.0
K02687	95090.0
K02686	26.0
K02685	0.0
K02689	0.0
K02688	37.0
K00824	3510.0
K00827	0.0
K00826	154859.0
K00821	28646.0
K00820	99436.0
K00823	263.0
K00822	1.0
K00829	0.0
K00828	0.0
K01488	3223.0
K01489	37762.0
K01484	6.0
K01485	3253.0
K01486	8632.0
K01487	61277.0
K01480	32614.0
K01481	0.0
K01482	1515.0
K01483	6.0
K02469	106387.0
K02468	1.0
K02466	6.0
K02465	0.0
K02464	26.0
K02463	6.0
K02462	32.0
K02461	32.0
K02460	32.0
K08969	253.0
K13061	0.0
K13060	0.0
K13063	0.0
K13062	0.0
K13069	0.0
K08964	0.0
K06363	0.0
K03079	2039.0
K06342	0.0
K03078	0.0
K13289	0.0
K13288	32.0
K13285	0.0
K13287	0.0
K13286	0.0
K13281	1137.0
K13280	6357.0
K13283	0.0
K00054	372.0
K04496	0.0
K05369	0.0
K05368	52.0
K03228	59027.0
K03229	59027.0
K00052	94731.0
K03222	59027.0
K03223	59000.0
K03220	0.0
K03221	0.0
K03226	59027.0
K03227	59027.0
K03224	59027.0
K03225	26.0
K09482	0.0
K09483	6.0
K13836	0.0
K12228	0.0
K05360	0.0
K12224	0.0
K12225	0.0
K12226	0.0
K12227	0.0
K12220	0.0
K05363	581.0
K12222	0.0
K12223	0.0
K08681	7934.0
K08680	398.0
K08683	0.0
K08682	26.0
K08685	1.0
K08684	0.0
K08687	0.0
K08686	0.0
K11755	61110.0
K11754	194855.0
K11751	52.0
K11750	26.0
K11753	190572.0
K11752	148261.0
K02407	5279.0
K13938	26.0
K13936	0.0
K13935	6.0
K02406	13813.0
K13933	1.0
K13932	7.0
K13931	7.0
K13930	1.0
K12088	0.0
K12081	0.0
K12082	0.0
K12083	0.0
K12084	0.0
K12086	0.0
K12087	0.0
K09611	0.0
K09612	1.0
K04940	0.0
K10085	0.0
K05394	0.0
K05395	0.0
K06340	0.0
K13043	6.0
K07149	5280.0
K07148	23082.0
K07147	59030.0
K07146	405.0
K07145	15.0
K07144	0.0
K07143	0.0
K07142	0.0
K07141	3217.0
K07140	33.0
K10156	0.0
K10150	0.0
K10620	0.0
K10621	0.0
K14028	0.0
K14029	0.0
K01817	91431.0
K01816	59033.0
K01815	30180.0
K01814	95439.0
K01813	6424.0
K01812	93002.0
K01811	44080.0
K01810	95923.0
K01819	13.0
K01818	2393.0
K14580	0.0
K05379	0.0
K08304	27.0
K08305	32.0
K08306	26.0
K08307	23080.0
K08300	33.0
K08301	89550.0
K08302	4018.0
K08303	130799.0
K08308	26.0
K08309	5791.0
K14671	0.0
K14670	0.0
K14673	0.0
K14672	0.0
K01673	61173.0
K01672	0.0
K01671	0.0
K01677	12854.0
K01676	23087.0
K01674	11.0
K01679	59406.0
K01678	10939.0
K02899	95256.0
K02896	0.0
K02897	84053.0
K02895	94995.0
K02892	95529.0
K02890	95529.0
K10811	0.0
K02096	0.0
K02097	0.0
K02094	0.0
K02095	0.0
K02092	0.0
K02093	0.0
K02099	13905.0
K03411	9182.0
K03410	9455.0
K03413	14248.0
K03412	62842.0
K03415	1540.0
K03414	26.0
K03417	32.0
K03416	0.0
K03418	1.0
K05376	0.0
K02320	0.0
K02322	0.0
K02323	0.0
K05377	0.0
K13542	130480.0
K13543	0.0
K13540	0.0
K13541	1.0
K12145	0.0
K12144	0.0
K12147	0.0
K12410	98178.0
K12141	23048.0
K12140	23048.0
K12143	138.0
K12142	0.0
K12149	26.0
K12148	26.0
K07312	26.0
K07313	59862.0
K07310	138.0
K07311	0.0
K07316	1749.0
K07317	0.0
K07314	0.0
K07315	59106.0
K07318	1110.0
K07319	7051.0
K03936	0.0
K03425	0.0
K03426	31334.0
K03427	118431.0
K03420	0.0
K03421	0.0
K03422	0.0
K03423	0.0
K03756	0.0
K03757	0.0
K03206	0.0
K03755	0.0
K11144	1201.0
K11145	13303.0
K05972	0.0
K05973	1.0
K03752	59051.0
K05978	0.0
K05979	1.0
K03753	216.0
K00331	82087.0
K00330	82087.0
K00333	59001.0
K00332	59001.0
K00335	71043.0
K00334	72072.0
K00337	82087.0
K00336	77423.0
K00339	82087.0
K00338	82087.0
K03751	0.0
K06953	1.0
K06952	61.0
K06407	12712.0
K06950	132359.0
K10819	11.0
K06956	679.0
K06955	0.0
K06402	61996.0
K10815	0.0
K06959	95527.0
K06958	13473.0
K06409	23144.0
K06408	5808.0
K09129	0.0
K09128	1596.0
K09123	1594.0
K09122	0.0
K09121	65543.0
K09120	0.0
K09127	0.0
K09126	253.0
K09125	34.0
K09124	2.0
K01233	0.0
K05819	6.0
K05818	0.0
K01896	0.0
K05813	13243.0
K05812	26.0
K05811	26.0
K05810	70102.0
K05817	0.0
K05816	26.0
K05815	3792.0
K05814	1881.0
K01894	59033.0
K01892	95532.0
K01234	1187.0
K01144	26503.0
K01146	26.0
K01141	26.0
K01416	0.0
K11434	0.0
K01415	0.0
K06354	0.0
K01414	59033.0
K09836	0.0
K01318	0.0
K01319	0.0
K01312	0.0
K06350	0.0
K02669	247660.0
K02668	6.0
K02665	6.0
K02664	6.0
K02667	6.0
K02666	6.0
K02661	0.0
K02660	7.0
K02663	1126.0
K02662	63287.0
K00809	1.0
K00808	0.0
K00806	95528.0
K00805	13144.0
K00804	0.0
K00803	1458.0
K00802	0.0
K00801	59001.0
K00800	92517.0
K10921	0.0
K02409	5886.0
K02408	9480.0
K02401	8673.0
K02400	9207.0
K02403	26.0
K02402	26.0
K02405	9480.0
K05364	8715.0
K05367	59028.0
K05366	311742.0
K10210	6.0
K10216	0.0
K13049	4390.0
K13048	0.0
K13739	0.0
K10215	0.0
K06122	2.0
K13735	26.0
K13734	0.0
K13041	26.0
K13040	26.0
K13731	0.0
K13730	0.0
K13733	0.0
K13732	0.0
K04516	23414.0
K03204	1.0
K03205	34979.0
K03207	1.0
K03200	1.0
K03201	0.0
K03202	0.0
K03203	0.0
K03208	0.0
K03758	1049.0
K03759	1.0
K09469	0.0
K09461	1.0
K06204	32.0
K00178	0.0
K13950	0.0
K13953	372.0
K13955	0.0
K13954	60411.0
K10920	0.0
K06324	0.0
K11777	816.0
K11779	0.0
K11778	0.0
K06325	0.0
K12600	0.0
K07432	0.0
K07430	0.0
K06326	0.0
K07128	0.0
K07121	32.0
K07120	33.0
K07123	59006.0
K07122	26.0
K07125	0.0
K07124	69746.0
K07127	59012.0
K07126	5313.0
K01870	95529.0
K01873	98540.0
K01872	94995.0
K01875	95535.0
K01874	98678.0
K01876	97447.0
K01879	543.0
K01878	543.0
K06321	0.0
K00476	0.0
K00477	0.0
K00474	0.0
K00472	1.0
K00470	1.0
K00471	0.0
K00478	0.0
K00479	1.0
K04775	0.0
K04774	32.0
K04777	0.0
K04776	0.0
K04771	59001.0
K04770	26.0
K04773	141315.0
K04772	59027.0
K04779	0.0
K04778	0.0
K14657	0.0
K14656	0.0
K14654	0.0
K14653	0.0
K14652	171471.0
K14659	0.0
K14658	0.0
K14386	0.0
K09926	0.0
K01699	0.0
K01698	66007.0
K01695	91598.0
K01697	0.0
K01696	91709.0
K01690	28.0
K01693	72360.0
K01692	3398.0
K07227	0.0
K03439	95061.0
K03438	159761.0
K13380	0.0
K03928	1124.0
K03925	11710.0
K03924	390786.0
K03431	75212.0
K03926	59028.0
K03437	36452.0
K03436	17103.0
K03435	26.0
K03434	0.0
K02348	1177.0
K02342	50336.0
K02343	95257.0
K02340	92846.0
K02341	95526.0
K02346	136470.0
K02347	59002.0
K02344	26.0
K02345	26.0
K03697	4993.0
K03696	95677.0
K03695	95527.0
K03694	34.0
K03693	371.0
K03692	0.0
K03690	32.0
K03699	93631.0
K03698	67136.0
K13566	0.0
K12164	0.0
K07338	0.0
K07339	959.0
K07334	168.0
K07335	16477.0
K07336	59002.0
K07337	27.0
K07330	0.0
K07331	0.0
K07332	0.0
K07333	0.0
K09695	59000.0
K09694	59000.0
K09697	1126.0
K09696	1121.0
K09691	72737.0
K09690	68677.0
K09693	361.0
K09692	977.0
K09699	7.0
K09698	463.0
K07590	1909.0
K07591	0.0
K07592	0.0
K05998	0.0
K05999	0.0
K05996	0.0
K05997	26.0
K05994	0.0
K05995	26579.0
K05993	4163.0
K05991	0.0
K10837	0.0
K00319	0.0
K00318	1.0
K00648	95457.0
K02545	0.0
K00645	95580.0
K00311	6.0
K00646	0.0
K00317	0.0
K00316	0.0
K00643	1.0
K00314	0.0
K02547	968.0
K06429	0.0
K06428	0.0
K06427	0.0
K02812	0.0
K06425	253.0
K06424	0.0
K06423	1389.0
K06422	0.0
K06421	253.0
K02813	0.0
K02930	0.0
K03815	0.0
K05612	0.0
K03367	370.0
K03366	1106.0
K03812	26.0
K03635	59035.0
K03634	32.0
K03631	95255.0
K05969	0.0
K03630	96720.0
K03633	26.0
K03632	26.0
K01998	130069.0
K01999	130837.0
K01992	246177.0
K01993	164180.0
K01990	376330.0
K01991	141104.0
K01996	131445.0
K01997	131468.0
K01994	88.0
K01995	131925.0
K03148	1169.0
K03639	63889.0
K05692	0.0
K03638	2.0
K00869	372.0
K00868	11935.0
K00861	0.0
K00860	59136.0
K00863	1453.0
K00862	0.0
K00865	68013.0
K00864	77430.0
K00867	398.0
K00866	0.0
K01192	36867.0
K01190	264201.0
K01191	22161.0
K01197	1560.0
K01194	26.0
K01195	6032.0
K01198	4241.0
K01199	0.0
K00656	55136.0
K00657	28751.0
K00306	0.0
K14591	2.0
K00300	0.0
K00653	0.0
K13715	0.0
K13713	0.0
K00650	0.0
K00651	13248.0
K14596	0.0
K02647	23697.0
K14598	0.0
K02643	0.0
K02642	0.0
K02641	0.0
K02640	0.0
K03594	24229.0
K03595	36529.0
K03596	95256.0
K03597	26.0
K03590	83595.0
K03591	26.0
K03592	242.0
K03593	82088.0
K03598	26.0
K03599	32.0
K01736	95527.0
K01737	83897.0
K01734	76464.0
K01735	151521.0
K01732	0.0
K01733	96208.0
K01730	3011.0
K01731	0.0
K06049	1.0
K01738	161645.0
K01739	59396.0
K11809	0.0
K05343	1384.0
K02422	11160.0
K02421	8673.0
K05340	378.0
K02427	32.0
K05346	1112.0
K02425	26.0
K02424	0.0
K05349	113568.0
K02428	82226.0
K03770	82087.0
K03771	82093.0
K03772	59032.0
K03773	23086.0
K03774	308.0
K03775	23086.0
K03776	26.0
K03777	26.0
K03778	91791.0
K03779	808.0
K09722	0.0
K08174	0.0
K14114	0.0
K13979	59001.0
K13237	0.0
K14440	0.0
K09992	62017.0
K09990	6.0
K09991	1.0
K09996	0.0
K09997	26.0
K09994	0.0
K14110	0.0
K09998	26.0
K09999	26.0
K14111	0.0
K14113	0.0
K14449	0.0
K10213	0.0
K14118	0.0
K11711	757.0
K11710	2.0
K11712	1609.0
K11717	176846.0
K11719	32.0
K06857	0.0
K10440	75837.0
K10441	74701.0
K07103	0.0
K07102	59007.0
K07101	1.0
K07100	0.0
K07107	115290.0
K07106	2284.0
K07105	8890.0
K07456	36357.0
K07459	567.0
K07458	61021.0
K07109	26.0
K07108	0.0
K10198	0.0
K10199	0.0
K10190	14705.0
K10191	0.0
K10192	567.0
K10193	22.0
K10194	502.0
K10195	0.0
K10196	0.0
K10197	0.0
K15013	0.0
K01858	109.0
K15016	0.0
K15017	0.0
K01853	0.0
K01852	0.0
K01851	0.0
K01850	150.0
K01857	6.0
K01856	1.0
K01854	35286.0
K07539	0.0
K08478	26.0
K08479	0.0
K08476	26.0
K08477	0.0
K08475	26.0
K00450	536.0
K00451	1.0
K00452	0.0
K00453	0.0
K00455	26.0
K00456	0.0
K00457	2.0
K00106	0.0
K00459	8.0
K00104	121307.0
K00105	11.0
K00102	1.0
K00103	0.0
K00100	163158.0
K00101	2.0
K01509	0.0
K04759	107058.0
K04758	96691.0
K04757	1397.0
K01504	0.0
K04755	40.0
K04754	32.0
K04753	32.0
K04752	32.0
K04751	67809.0
K01502	59007.0
K14631	0.0
K05359	0.0
K14632	0.0
K07536	0.0
K12080	0.0
K02364	0.0
K12369	164.0
K02361	38.0
K02362	0.0
K02363	32.0
K13509	0.0
K13503	0.0
K13500	0.0
K12109	0.0
K12108	0.0
K12101	0.0
K12100	0.0
K12103	0.0
K12102	0.0
K12105	0.0
K12104	0.0
K12107	0.0
K12106	0.0
K11023	0.0
K03014	0.0
K08906	1.0
K08904	0.0
K08900	0.0
K06223	131030.0
K06199	25518.0
K06198	371.0
K06197	1.0
K06196	10351.0
K06194	23086.0
K06193	59406.0
K06192	59027.0
K06191	371.0
K06190	32.0
K11104	5723.0
K11105	26255.0
K11106	0.0
K11107	26.0
K11102	28.0
K11103	59034.0
K07862	722.0
K00666	64780.0
K00663	0.0
K00662	4602.0
K00661	93878.0
K00660	59001.0
K06997	95528.0
K06996	59003.0
K06995	32.0
K10852	22.0
K06993	0.0
K06992	6.0
K06991	0.0
K06990	5.0
K11050	0.0
K06999	59379.0
K06998	3569.0
K05338	6.0
K11051	0.0
K06441	0.0
K06440	0.0
K06443	0.0
K06442	72230.0
K06445	32.0
K06447	6.0
K06446	139.0
K06309	0.0
K05686	0.0
K02655	6.0
K07392	0.0
K00595	15450.0
K00594	0.0
K00596	0.0
K00599	192803.0
K00598	1631.0
K02657	7.0
K07642	32.0
K07643	0.0
K07396	26.0
K07397	297.0
K07394	32.0
K07395	7.0
K04102	0.0
K04103	27.0
K04100	0.0
K04101	0.0
K04107	0.0
K04105	0.0
K04108	0.0
K04109	0.0
K07716	0.0
K07717	374.0
K07714	59001.0
K07715	26.0
K07712	59033.0
K07713	7.0
K07710	0.0
K07711	26.0
K07718	58108.0
K07719	384.0
K00843	0.0
K00842	0.0
K00841	372.0
K00840	6.0
K00847	97313.0
K00846	0.0
K00845	249102.0
K00844	1110.0
K00849	35972.0
K00848	8243.0
K06302	0.0
K13771	59033.0
K13770	0.0
K13772	0.0
K13775	0.0
K13774	6.0
K13777	0.0
K13776	6.0
K13779	0.0
K13778	0.0
K02621	82761.0
K02992	94995.0
K02623	0.0
K08286	0.0
K08281	60.0
K02996	94200.0
K02995	0.0
K02994	95529.0
K02629	0.0
K02628	0.0
K08289	82087.0
K08288	0.0
K03578	59032.0
K03579	59027.0
K03576	59032.0
K03577	3040.0
K03574	146950.0
K03575	88716.0
K03572	95390.0
K03573	26.0
K03570	94150.0
K03571	10373.0
K01710	181713.0
K01711	88636.0
K01712	874.0
K01713	0.0
K01714	168306.0
K01715	8579.0
K01716	26.0
K01718	6.0
K01719	23087.0
K03081	6.0
K02199	27.0
K02198	165.0
K14170	140181.0
K02193	27.0
K02192	2261.0
K02191	1123.0
K02190	8468.0
K02197	165.0
K02196	0.0
K02195	165.0
K02194	165.0
K03718	23088.0
K03719	6090.0
K03712	74374.0
K03713	372.0
K03710	19852.0
K03711	100009.0
K03716	5690.0
K03717	59027.0
K03715	0.0
K07129	0.0
K00045	0.0
K13995	0.0
K13994	0.0
K13991	0.0
K13990	23048.0
K13993	145485.0
K13992	0.0
K06298	6647.0
K06299	0.0
K06294	0.0
K06295	6820.0
K06296	1642.0
K06297	1390.0
K06290	0.0
K06291	0.0
K06292	0.0
K06293	0.0
K12743	0.0
K00248	10051.0
K06426	88.0
K11739	0.0
K11738	0.0
K11733	26.0
K11732	0.0
K11731	0.0
K11737	33.0
K11736	0.0
K11735	0.0
K11734	0.0
K06870	0.0
K06871	46387.0
K06872	30614.0
K06873	0.0
K06874	0.0
K06875	0.0
K06876	59001.0
K06877	3011.0
K06878	59486.0
K06879	32.0
K07478	99931.0
K12645	0.0
K07479	26.0
K07473	12142.0
K07472	0.0
K07471	0.0
K07470	0.0
K07477	0.0
K07476	1.0
K07474	1019.0
K15038	0.0
K15039	0.0
K15034	1.0
K15036	1377.0
K15037	0.0
K08738	2.0
K06420	0.0
K00128	31248.0
K00129	0.0
K00438	0.0
K00432	62153.0
K00433	62385.0
K00122	1.0
K00123	59276.0
K00124	165.0
K00125	0.0
K00126	1.0
K00127	165.0
K08973	7.0
K14348	0.0
K14347	1.0
K14340	0.0
K08972	151.0
K01525	32.0
K01524	156120.0
K01523	2632.0
K01521	0.0
K01520	42615.0
K01529	2497.0
K08977	1.0
K03969	1302.0
K08929	0.0
K02388	9480.0
K02389	9468.0
K02386	27.0
K02387	9480.0
K02384	0.0
K02385	8658.0
K02382	0.0
K02380	26.0
K02381	6.0
K05386	0.0
K13524	0.0
K13525	0.0
K13527	0.0
K13520	0.0
K13522	0.0
K13529	59000.0
K03385	165.0
K03384	0.0
K03387	23442.0
K03386	27182.0
K03381	1.0
K03380	0.0
K03383	0.0
K03382	60368.0
K03389	23197.0
K03388	23062.0
K05356	1.0
K12344	0.0
K12343	0.0
K12342	0.0
K12341	0.0
K12340	23088.0
K02430	26.0
K12349	0.0
K05351	0.0
K11694	1.0
K11695	1.0
K11690	5475.0
K05352	0.0
K11693	1.0
K08928	0.0
K03433	0.0
K13832	0.0
K03039	0.0
K03432	0.0
K06607	0.0
K06606	1645.0
K06605	535.0
K03430	3481.0
K06603	1396.0
K06602	0.0
K06601	0.0
K06600	0.0
K05358	6.0
K06609	0.0
K06608	1016.0
K03923	32.0
K03922	0.0
K11472	2.0
K11473	59002.0
K11474	0.0
K11475	6.0
K11476	1.0
K11477	0.0
K00601	0.0
K00600	95256.0
K00603	853.0
K03746	32.0
K00605	85581.0
K00604	95531.0
K00607	0.0
K00606	85179.0
K00609	95427.0
K03741	63413.0
K03740	370.0
K03743	1205.0
K10873	0.0
K03214	26.0
K14068	0.0
K13317	0.0
K06360	0.0
K14069	0.0
K08078	0.0
K09650	0.0
K06361	0.0
K07802	0.0
K07803	0.0
K07800	1.0
K07801	0.0
K07806	26.0
K07807	0.0
K07804	0.0
K07805	0.0
K06362	0.0
K01172	0.0
K10257	0.0
K10255	59001.0
K10254	12038.0
K10253	0.0
K10918	0.0
K04128	0.0
K01958	61137.0
K01959	0.0
K01956	94235.0
K01957	0.0
K04126	0.0
K04127	0.0
K01952	155275.0
K01953	139514.0
K01950	95150.0
K01951	99404.0
K07730	0.0
K07731	0.0
K07732	0.0
K07733	52.0
K07734	2.0
K07735	59039.0
K07736	13887.0
K07737	231838.0
K07738	71358.0
K07739	138.0
K06365	0.0
K06366	0.0
K06367	0.0
K10910	0.0
K10911	0.0
K04382	0.0
K10775	0.0
K02609	27.0
K02979	0.0
K02978	0.0
K06368	0.0
K02975	0.0
K02974	0.0
K02977	0.0
K02976	0.0
K03558	34.0
K03559	436105.0
K03550	94179.0
K03551	95529.0
K03552	0.0
K03553	98540.0
K03554	26.0
K03555	95390.0
K03556	5264.0
K03557	32.0
K01778	94820.0
K01779	4461.0
K06369	0.0
K01772	532.0
K01770	93507.0
K01771	0.0
K01776	95032.0
K01777	80.0
K01774	0.0
K01775	101000.0
K05385	0.0
K05384	0.0
K05383	0.0
K05382	0.0
K05381	0.0
K08159	26.0
K14153	3.0
K14154	0.0
K14155	95862.0
K08152	719.0
K08156	23458.0
K08076	0.0
K12809	0.0
K05297	553.0
K03734	217563.0
K03735	1159.0
K03736	1159.0
K03737	37221.0
K03731	0.0
K03732	32.0
K03733	82397.0
K03738	2.0
K03739	370.0
K08139	1.0
K06994	2.0
K12660	0.0
K12661	2.0
K07450	0.0
K08719	0.0
K08717	1.0
K08715	0.0
K08714	0.0
K08713	0.0
K08710	0.0
K11311	0.0
K11312	0.0
K00141	5.0
K00146	27.0
K00411	1.0
K00412	1.0
K00145	187811.0
K00148	0.0
K14367	0.0
K14366	0.0
K08954	0.0
K08384	76648.0
K14369	0.0
K14368	0.0
K14091	3012.0
K14090	3150.0
K14093	0.0
K14092	0.0
K14095	0.0
K14094	0.0
K14097	0.0
K14096	0.0
K14099	0.0
K14098	0.0
K02848	26.0
K01541	0.0
K04712	0.0
K04711	0.0
K01545	0.0
K01547	90888.0
K01546	90893.0
K01548	88664.0
K04719	0.0
K04718	0.0
K02018	67963.0
K02019	61270.0
K02016	49802.0
K02017	59034.0
K02014	484061.0
K02015	115409.0
K02012	69187.0
K02013	108222.0
K02010	63562.0
K02011	67803.0
K04515	0.0
K03943	0.0
K03941	0.0
K03940	0.0
K00313	302.0
K04060	0.0
K01608	3039.0
K08942	0.0
K08943	0.0
K08940	0.0
K08941	0.0
K08946	0.0
K08947	0.0
K08944	0.0
K08945	0.0
K03059	0.0
K13811	0.0
K13812	0.0
K13815	0.0
K13816	0.0
K13818	0.0
K13819	0.0
K03053	0.0
K03052	0.0
K03055	0.0
K03054	0.0
K03057	0.0
K03056	0.0
K06222	32.0
K11418	0.0
K11410	0.0
K11415	0.0
K00622	0.0
K00621	0.0
K00620	142621.0
K00627	119894.0
K00626	68358.0
K00625	33334.0
K00624	0.0
K02805	3329.0
K02552	59399.0
K02550	0.0
K02556	10000.0
K02803	0.0
K02554	0.0
K07280	0.0
K07281	0.0
K07282	32334.0
K07283	1.0
K07284	7903.0
K07285	26.0
K07286	26.0
K08217	10238.0
K07288	0.0
K07289	26.0
K07534	0.0
K07535	12.0
K07533	7565.0
K07822	0.0
K07823	0.0
K08699	0.0
K00088	98538.0
K00087	2434.0
K00086	3340.0
K00082	0.0
K10239	0.0
K10238	0.0
K10231	1595.0
K10230	0.0
K10233	0.0
K10232	0.0
K10235	0.0
K10234	0.0
K10237	0.0
K10236	0.0
K08353	0.0
K01970	0.0
K01971	119846.0
K01972	97163.0
K01973	0.0
K01974	59001.0
K01975	2501.0
K01976	0.0
K07758	0.0
K05990	0.0
K07752	0.0
K07753	0.0
K07751	26.0
K13786	0.0
K07755	0.0
K07442	0.0
K08352	414.0
K07115	32.0
K07441	0.0
K07634	0.0
K07446	87.0
K07111	0.0
K07444	12475.0
K07445	0.0
K00647	33.0
K07449	0.0
K00641	82055.0
K00640	158979.0
K01289	0.0
K01282	0.0
K01283	0.0
K01280	0.0
K01281	360.0
K01286	62978.0
K01284	46102.0
K02954	95542.0
K02952	95529.0
K02950	95256.0
K00155	59007.0
K02959	36529.0
K00887	0.0
K00886	0.0
K00885	0.0
K00884	26.0
K00883	213.0
K00882	66424.0
K00881	483.0
K00880	2895.0
K00053	94990.0
K14048	0.0
K01026	3051.0
K01756	95031.0
K01025	0.0
K01750	1008.0
K01023	101.0
K01752	102921.0
K01753	592.0
K14583	0.0
K01758	103.0
K01759	118764.0
K09565	0.0
K09568	0.0
K08173	0.0
K08172	26.0
K02483	122178.0
K02482	59001.0
K08177	2355.0
K08176	0.0
K08175	0.0
K02486	0.0
K02489	0.0
K02488	7.0
K08178	0.0
K14138	1494.0
K14136	0.0
K09713	0.0
K09714	0.0
K09715	0.0
K03532	0.0
K03533	0.0
K03530	203371.0
K03531	94200.0
K03536	95391.0
K03537	0.0
K03534	28000.0
K03535	59002.0
K03538	0.0
K03539	0.0
K14451	0.0
K14450	0.0
K02225	0.0
K02224	17262.0
K02227	10301.0
K02226	13079.0
K02221	1936.0
K14107	0.0
K02229	0.0
K02228	0.0
K14106	0.0
K00441	12.0
K03288	6.0
K03289	0.0
K03284	158540.0
K03285	0.0
K03286	34.0
K03287	23062.0
K03280	0.0
K03281	82087.0
K03282	94531.0
K00440	0.0
K13677	0.0
K12790	0.0
K09639	0.0
K12688	0.0
K12689	0.0
K12686	0.0
K12687	0.0
K12684	26.0
K12685	26.0
K12682	0.0
K12683	0.0
K12680	0.0
K11889	0.0
K08884	74091.0
K11085	85101.0
K11084	0.0
K11081	0.0
K11080	0.0
K11083	0.0
K11082	0.0
K11089	59000.0
K08777	0.0
K08776	0.0
K06346	72168.0
K06347	1.0
K09824	0.0
K09825	94500.0
K09823	38.0
K09820	59373.0
K10939	0.0
K10936	0.0
K10937	0.0
K10933	0.0
K06348	0.0
K09829	0.0
K11337	0.0
K11336	0.0
K11335	0.0
K11334	0.0
K11333	0.0
K11332	0.0
K11331	0.0
K11330	0.0
K00169	3069.0
K00164	59034.0
K00166	7.0
K00167	7.0
K00161	119864.0
K00162	119864.0
K00163	32.0
K10689	0.0
K10680	27.0
K10681	1.0
K10682	1.0
K04083	72334.0
K04082	32.0
K04081	0.0
K04080	27.0
K04087	59532.0
K04086	1.0
K04085	38.0
K04084	6.0
K04088	59532.0
K01569	0.0
K01568	0.0
K01563	0.0
K01561	0.0
K01560	6502.0
K01567	118367.0
K01565	59000.0
K01564	0.0
K02038	154386.0
K02039	154391.0
K02030	35349.0
K02031	157118.0
K02032	157482.0
K02033	163553.0
K02034	223810.0
K02035	228581.0
K02036	213758.0
K02037	153412.0
K05556	0.0
K13658	0.0
K13659	0.0
K13656	0.0
K13657	0.0
K13654	0.0
K13655	138.0
K13652	3014.0
K13653	23154.0
K13650	0.0
K13651	0.0
K05555	0.0
K05552	0.0
K02057	93538.0
K05550	1.0
K05551	0.0
K12308	45941.0
K12306	0.0
K03073	36307.0
K03072	4013.0
K03071	33.0
K03070	154531.0
K03077	61402.0
K03076	95257.0
K03075	93927.0
K03074	5564.0
K08965	13.0
K08967	0.0
K08961	44.0
K08963	65306.0
K13873	0.0
K13876	0.0
K13874	0.0
K13875	0.0
K06139	6.0
K06138	6.0
K06135	0.0
K06134	6.0
K06137	59007.0
K06136	6.0
K06131	161887.0
K06133	7675.0
K06132	0.0
K02600	95529.0
K07389	0.0
K07388	0.0
K04747	0.0
K01516	95261.0
K09977	6.0
K07518	0.0
K07519	0.0
K11437	0.0
K07512	59000.0
K07516	2.0
K10212	2493.0
K10747	0.0
K10217	0.0
K10219	0.0
K10218	0.0
K10748	26.0
K01912	149898.0
K01913	0.0
K01910	533.0
K01911	59417.0
K01916	380.0
K01917	0.0
K01914	35046.0
K01915	170837.0
K01918	84878.0
K01919	437.0
K07774	26.0
K07775	4897.0
K07776	392.0
K07777	1932.0
K07770	300.0
K07771	26.0
K07772	0.0
K07773	26.0
K07778	88.0
K01193	15209.0
K04340	0.0
K04341	0.0
K04342	0.0
K04343	0.0
K12986	0.0
K04691	32.0
K02931	94200.0
K02933	95529.0
K02935	95529.0
K02936	0.0
K02939	95529.0
K00205	0.0
K00204	0.0
K00207	0.0
K00206	0.0
K00201	0.0
K00200	0.0
K00203	0.0
K00202	0.0
K00209	0.0
K00208	23459.0
K01000	99149.0
K01001	0.0
K01002	1075.0
K01003	1.0
K01004	0.0
K01005	1722.0
K01006	94882.0
K01007	60644.0
K01008	4129.0
K10855	0.0
K14115	0.0
K14116	0.0
K14441	94930.0
K14446	0.0
K14447	0.0
K14112	0.0
K14445	59001.0
K08195	6.0
K08194	0.0
K14448	0.0
K08196	1.0
K08191	23080.0
K14119	0.0
K08193	0.0
K00702	2204.0
K10799	0.0
K03518	8300.0
K03519	214.0
K09719	0.0
K10856	0.0
K03516	0.0
K03517	88403.0
K02205	0.0
K02204	6.0
K02203	6973.0
K02201	0.0
K02200	27.0
K13714	2.0
K13461	0.0
K12518	52.0
K12519	52.0
K12517	52.0
K12514	0.0
K12515	0.0
K12512	0.0
K12513	0.0
K12510	9164.0
K12511	2612.0
K07183	12152.0
K07182	1.0
K07181	3738.0
K07180	1390.0
K07186	26.0
K07185	63299.0
K07184	26.0
K09800	33.0
K09801	32.0
K09802	26.0
K09803	155.0
K09804	0.0
K09805	0.0
K09806	1411.0
K09807	28350.0
K09808	105166.0
K09809	535.0
K10912	0.0
K10913	0.0
K10914	1415.0
K10915	0.0
K10916	0.0
K10917	0.0
K11358	7759.0
K11355	0.0
K11354	0.0
K11357	0.0
K11356	0.0
K04069	125028.0
K04068	39766.0
K04065	26.0
K04064	0.0
K04067	26.0
K04066	95528.0
K04061	5699.0
K09716	0.0
K04063	59360.0
K04062	26.0
K10006	0.0
K10007	0.0
K10004	32.0
K10005	0.0
K10002	32.0
K10003	32.0
K10000	26.0
K10001	33.0
K09717	0.0
K10008	59000.0
K10009	0.0
K02491	0.0
K14588	26.0
K14581	0.0
K13678	213.0
K13679	0.0
K11633	0.0
K13670	0.0
K13671	0.0
K11987	0.0
K11636	0.0
K11634	0.0
K13582	0.0
K13583	1.0
K13580	0.0
K13581	1.0
K13586	0.0
K13587	1.0
K13584	1.0
K13585	0.0
K13588	1.0
K13589	1.0
K02052	1258.0
K02053	2635.0
K02050	207522.0
K02051	263492.0
K02056	75872.0
K05553	0.0
K02054	1257.0
K02055	1248.0
K02058	64094.0
K02059	0.0
K05558	0.0
K05559	6.0
K03895	0.0
K03894	0.0
K03897	6.0
K03896	0.0
K03891	0.0
K03890	0.0
K03893	2.0
K03892	204729.0
K02423	26.0
K05342	0.0
K05341	36.0
K12989	0.0
K12988	0.0
K02420	9207.0
K12981	0.0
K12980	0.0
K12983	0.0
K12982	0.0
K12985	0.0
K12984	0.0
K12987	0.0
K02426	82108.0
K13854	0.0
K03098	141086.0
K13853	1391.0
K03095	372.0
K05344	0.0
K03091	53211.0
K03090	1395.0
K03093	3409.0
K03092	86504.0
K06113	0.0
K09632	0.0
K02429	46134.0
K06118	1.0
K05716	0.0
K04844	367.0
K11632	1.0
K11630	1.0
K11631	78.0
K11637	0.0
K11635	8.0
K11638	0.0
K11639	0.0
K07572	0.0
K07573	0.0
K07570	671.0
K07571	6255.0
K07576	68473.0
K07577	1.0
K07574	13331.0
K07575	0.0
K07578	0.0
K07579	0.0
K11189	86590.0
K11184	5315.0
K11187	0.0
K11180	0.0
K11181	0.0
K11183	59027.0
K10764	6.0
K10763	32.0
K10762	0.0
K01938	36315.0
K01939	95789.0
K01934	72478.0
K01935	82213.0
K01937	95234.0
K01930	0.0
K01932	0.0
K01933	98537.0
K07798	32.0
K07799	59027.0
K07796	26.0
K07797	0.0
K07794	132.0
K07795	42.0
K07792	26.0
K07793	3314.0
K07790	0.0
K07791	27.0
K06379	12711.0
K00968	3011.0
K06378	71380.0
K06377	1.0
K06376	0.0
K06375	0.0
K09814	1.0
K09813	1.0
K06372	0.0
K06371	0.0
K06370	0.0
K01249	0.0
K01246	88281.0
K01247	29.0
K01244	0.0
K01243	33247.0
K08919	0.0
K01241	33.0
K02919	90078.0
K02913	94084.0
K02912	0.0
K02911	36267.0
K02910	0.0
K02917	0.0
K02916	95529.0
K02915	0.0
K02914	95419.0
K00228	33.0
K00227	0.0
K00226	119910.0
K00224	0.0
K00223	0.0
K00222	0.0
K00221	0.0
K00220	0.0
K01798	0.0
K01799	582.0
K01068	0.0
K01069	62018.0
K01062	0.0
K01791	92978.0
K01792	59027.0
K01061	118035.0
K01066	59248.0
K01067	402.0
K01796	2.0
K01797	79.0
K05499	3629.0
K14468	0.0
K14469	0.0
K14465	0.0
K14466	0.0
K14467	0.0
K10834	0.0
K10833	0.0
K02266	0.0
K03793	0.0
K03790	2205.0
K03791	0.0
K03796	26.0
K03797	198542.0
K03794	0.0
K03795	59001.0
K03798	110459.0
K03799	60.0
K13448	0.0
K12538	0.0
K12539	0.0
K12530	26.0
K12531	26.0
K12532	26.0
K12533	0.0
K12534	0.0
K12535	0.0
K12536	0.0
K12537	0.0
K03136	0.0
K09790	27895.0
K09791	27.0
K09792	59000.0
K09793	82056.0
K09794	26.0
K09795	27.0
K09796	1.0
K09797	26081.0
K09798	27.0
K09799	725.0
K10972	0.0
K10973	0.0
K10977	100.0
K10974	4093.0
K10975	6.0
K10978	0.0
K10979	60730.0
K06308	0.0
K00315	0.0
K09862	32.0
K06303	0.0
K09860	0.0
K09861	33002.0
K06306	1961.0
K06307	0.0
K06305	0.0
K11373	0.0
K04047	59426.0
K04046	27.0
K04045	4235.0
K04044	32.0
K04043	157559.0
K04042	7257.0
K04041	9108.0
K04040	1.0
K02700	0.0
K04049	0.0
K04048	0.0
K02707	0.0
K02704	0.0
K02705	1.0
K10020	0.0
K10021	0.0
K10022	0.0
K10023	0.0
K10024	0.0
K10025	0.0
K10026	60704.0
K10027	1.0
K13612	0.0
K13613	0.0
K13611	0.0
K13614	0.0
K13615	0.0
K05794	59285.0
K05795	61348.0
K05796	241.0
K05797	0.0
K05790	26.0
K05791	59027.0
K05792	59127.0
K05793	59027.0
K05798	26.0
K05799	75766.0
K01474	2.0
K01477	6.0
K01476	8.0
K01471	0.0
K01470	67456.0
K01473	2.0
K13039	0.0
K01479	33.0
K01478	520.0
K05570	3375.0
K05571	3375.0
K05572	0.0
K05573	0.0
K02078	176082.0
K02079	26.0
K05576	0.0
K02074	1.0
K02075	1.0
K02076	1123.0
K02077	118002.0
K02071	11540.0
K02072	11268.0
K02073	10918.0
K03309	0.0
K03308	49194.0
K03305	83633.0
K03304	0.0
K03307	12120.0
K03306	67666.0
K03301	0.0
K03300	937.0
K03303	59616.0
K03302	0.0
K06173	102378.0
K06175	26.0
K06174	0.0
K06177	23149.0
K06176	26.0
K06179	14338.0
K07680	0.0
K03867	0.0
K03838	0.0
K12053	0.0
K11618	3382.0
K11619	0.0
K11614	0.0
K11615	0.0
K11616	0.0
K11617	372.0
K11610	0.0
K11611	0.0
K11960	0.0
K11961	253.0
K02836	95528.0
K10565	0.0
K10564	0.0
K02837	92993.0
K10561	920.0
K10560	918.0
K10563	65488.0
K10562	0.0
K02838	95529.0
K06858	26.0
K02839	3038.0
K06859	757.0
K12700	817.0
K07558	0.0
K07559	62787.0
K07228	0.0
K07229	32.0
K07226	0.0
K07224	27.0
K07225	26.0
K07222	59006.0
K07223	65.0
K07220	67345.0
K07221	1.0
K10709	3410.0
K10708	0.0
K10701	0.0
K10703	0.0
K10702	0.0
K10704	0.0
K05984	0.0
K07537	0.0
K08652	0.0
K08651	0.0
K08658	0.0
K08659	1861.0
K05982	27.0
K07451	0.0
K07453	0.0
K07452	0.0
K07455	3054.0
K07454	59026.0
K09707	3612.0
K07457	253.0
K09706	290.0
K07104	59734.0
K00029	39.0
K00028	11.0
K00799	123.0
K00798	16029.0
K00797	6955.0
K00024	105243.0
K00795	65.0
K00026	0.0
K00021	0.0
K00020	485.0
K00023	1.0
K00022	0.0
K09017	6.0
K01269	71965.0
K09015	82454.0
K09014	86158.0
K09013	94014.0
K09011	23054.0
K09010	0.0
K01261	372.0
K01262	181817.0
K01263	12.0
K01264	0.0
K01265	124321.0
K01266	4392.0
K09018	1.0
K08227	26.0
K08226	1.0
K08225	0.0
K08224	285.0
K08223	59034.0
K08222	6.0
K08221	0.0
K00249	21.0
K01790	113320.0
K00241	82088.0
K00240	83154.0
K00243	89873.0
K00242	32.0
K00245	26.0
K00244	5166.0
K00247	26.0
K00246	26.0
K01795	63956.0
K06983	0.0
K02799	0.0
K02798	1198.0
K02791	1865.0
K02790	26.0
K02793	6523.0
K02795	9565.0
K02794	10604.0
K02796	8965.0
K04564	143798.0
K04565	4764.0
K04566	3011.0
K04567	91982.0
K01040	841.0
K01041	7.0
K04562	1933.0
K04568	32.0
K01049	0.0
K02535	82087.0
K02242	372.0
K02536	141095.0
K02531	0.0
K02246	361.0
K02533	33.0
K02532	28.0
K02248	365.0
K02538	99.0
K00581	0.0
K13421	0.0
K01013	0.0
K15018	0.0
K15019	0.0
K03110	95529.0
K03111	131158.0
K03112	26.0
K03113	82081.0
K03116	82366.0
K03117	27.0
K03118	82227.0
K03119	8.0
K10919	0.0
K12552	1.0
K12553	1.0
K12551	1.0
K12556	377.0
K12554	5.0
K12555	743.0
K06892	1.0
K06893	59002.0
K06890	3024.0
K06891	59035.0
K06896	165389.0
K06897	7350.0
K06894	118028.0
K06895	799.0
K10954	0.0
K10956	0.0
K06899	26.0
K06328	88.0
K06329	0.0
K10952	0.0
K10953	0.0
K11395	0.0
K11391	0.0
K11390	0.0
K11392	0.0
K00499	0.0
K00494	59003.0
K00495	0.0
K00496	11.0
K00491	1.0
K00492	19.0
K00493	0.0
K13591	0.0
K01467	143331.0
K13593	0.0
K13592	1.0
K04021	0.0
K04020	0.0
K04023	3076.0
K04022	0.0
K04025	0.0
K04024	816.0
K04027	106.0
K04026	764.0
K04029	5358.0
K04028	6675.0
K07055	0.0
K07054	39.0
K07057	0.0
K07056	118580.0
K07051	59000.0
K07050	8764.0
K07053	31193.0
K07052	166763.0
K07059	0.0
K07058	90680.0
K10040	26.0
K10041	755.0
K10046	0.0
K04799	0.0
K04798	0.0
K04793	0.0
K04792	0.0
K04791	0.0
K04790	0.0
K04797	0.0
K04796	0.0
K04795	0.0
K04794	0.0
K13638	26.0
K13639	32.0
K13634	26.0
K13635	6.0
K13636	0.0
K13637	2.0
K13630	0.0
K13631	0.0
K13632	0.0
K13633	0.0
K02042	6280.0
K05778	0.0
K05779	0.0
K05776	23080.0
K05541	32.0
K05774	0.0
K05775	0.0
K05772	1.0
K05773	1.0
K05540	4130.0
K01459	0.0
K01458	0.0
K01457	59259.0
K01455	59103.0
K01454	0.0
K01453	0.0
K01452	1.0
K01451	2886.0
K01450	0.0
K05518	0.0
K08070	3600.0
K08071	0.0
K05516	59146.0
K08077	396.0
K05515	153990.0
K13093	0.0
K11783	0.0
K12949	0.0
K12945	0.0
K12944	0.0
K12941	3093.0
K12940	113.0
K12943	0.0
K12942	3090.0
K14728	0.0
K14727	0.0
K11785	0.0
K00108	59029.0
K13890	11.0
K13891	11.0
K13892	2.0
K13893	6.0
K13894	6.0
K13895	6.0
K13896	6.0
K06159	0.0
K06158	157331.0
K06153	95946.0
K06152	0.0
K06151	0.0
K06157	0.0
K06156	26.0
K06155	0.0
K06154	0.0
K03327	105136.0
K03326	32.0
K03325	61255.0
K03324	42706.0
K03322	2914.0
K03321	1256.0
K03320	62376.0
K03329	0.0
K03328	24504.0
K04802	0.0
K04801	0.0
K04800	0.0
K11948	0.0
K01505	0.0
K04756	0.0
K11940	27.0
K11941	0.0
K11942	0.0
K11943	0.0
K11944	0.0
K01507	159468.0
K11946	0.0
K11947	0.0
K01506	0.0
K01501	12.0
K01500	1137.0
K01503	0.0
K06714	1640.0
K04750	63791.0
K12789	0.0
K12788	0.0
K11526	0.0
K10810	1.0
K11522	0.0
K11523	0.0
K08675	0.0
K08676	0.0
K08677	0.0
K08679	0.0
K11521	0.0
K10547	2361.0
K10546	2397.0
K10545	586.0
K10544	103.0
K10543	118.0
K10542	6581.0
K10541	6580.0
K10540	8274.0
K10549	581.0
K10548	2361.0
K14630	0.0
K11529	0.0
K00007	0.0
K00005	10558.0
K13444	0.0
K00003	73339.0
K00002	3829.0
K00001	125734.0
K01186	145995.0
K00009	1160.0
K00008	18620.0
K10726	0.0
K10725	0.0
K08246	0.0
K00263	59002.0
K00262	58864.0
K00261	23.0
K00260	2.0
K00266	95423.0
K00265	141859.0
K01200	2614.0
K01201	9906.0
K01206	216119.0
K01207	68538.0
K01205	82055.0
K01208	0.0
K01209	49664.0
K06167	82551.0
K00917	6170.0
K00912	82086.0
K00919	95168.0
K02519	94722.0
K02518	95257.0
K02517	23102.0
K02511	26.0
K02510	120347.0
K13409	0.0
K13408	0.0
K03179	82083.0
K03170	0.0
K03177	95529.0
K12574	13210.0
K12570	0.0
K12573	95156.0
K11009	0.0
K11008	0.0
K11005	0.0
K11004	0.0
K11007	0.0
K11006	0.0
K11003	0.0
K08296	59034.0
K08297	0.0
K08295	0.0
K02634	0.0
K02635	0.0
K10622	0.0
K07693	0.0
K07692	0.0
K07691	0.0
K07690	0.0
K07697	1.0
K07696	3150.0
K07695	0.0
K07694	290.0
K07699	11913.0
K07698	0.0
K07079	19818.0
K07078	3149.0
K07077	0.0
K07076	3664.0
K07075	1158.0
K07074	60980.0
K07073	0.0
K07072	0.0
K07071	118041.0
K07070	32.0
K14584	0.0
K11620	0.0
K09190	1.0
K11623	0.0
K05759	0.0
K08589	0.0
K11625	0.0
K11995	0.0
K01439	74862.0
K01438	82633.0
K01431	0.0
K01430	62277.0
K01433	59040.0
K01432	0.0
K01434	1.0
K01437	0.0
K01436	9129.0
K05539	32.0
K14520	0.0
K12963	26.0
K12962	26.0
K12961	26.0
K12960	93856.0
K14749	0.0
K14748	0.0
K02972	0.0
K14743	0.0
K14742	93891.0
K14745	0.0
K14744	78.0
K14747	0.0
K14746	0.0
K02167	26.0
K02164	0.0
K02160	65854.0
K02168	59.0
K02169	23086.0
K10931	0.0
K03341	0.0
K03340	28397.0
K03343	0.0
K03342	719.0
K03346	461.0
K12299	0.0
K12291	0.0
K12290	0.0
K12293	0.0
K12292	0.0
K12295	0.0
K12294	0.0
K12297	32.0
K12368	26.0
K11922	0.0
K11923	26.0
K11920	0.0
K11921	0.0
K11926	26.0
K11927	62502.0
K11924	276.0
K11925	26.0
K11928	4104.0
K13181	0.0
K13219	0.0
K07262	6.0
K07263	141093.0
K07260	18013.0
K07261	0.0
K07266	1.0
K07267	59018.0
K07264	52.0
K07265	1.0
K07268	0.0
K07269	26.0
K01155	3361.0
K04478	1.0
K04479	0.0
K10528	0.0
K14952	0.0
K07486	59466.0
K07487	0.0
K07484	239147.0
K07485	0.0
K07482	1377.0
K07483	151511.0
K07480	157.0
K07481	461.0
K07488	0.0
K07489	52.0
K11210	0.0
K11211	0.0
K11212	0.0
K11214	4399.0
K11216	101.0
K06300	0.0
K00061	0.0
K00060	59106.0
K06301	0.0
K00065	2034.0
K00064	0.0
K00067	99363.0
K00066	59000.0
K00069	0.0
K00068	1678.0
K06304	0.0
K08262	0.0
K08261	1.0
K08260	0.0
K08265	0.0
K08264	0.0
K00288	0.0
K00285	59065.0
K00284	7141.0
K00287	151802.0
K00286	98622.0
K00281	82075.0
K00280	0.0
K00283	3877.0
K00282	3877.0
K08088	0.0
K14198	0.0
K14199	0.0
K03452	0.0
K14194	0.0
K14195	0.0
K14196	1.0
K14197	1.0
K14192	0.0
K14193	0.0
K01880	94986.0
K01881	100000.0
K01883	95529.0
K01885	96622.0
K04618	0.0
K01887	98540.0
K01224	1938.0
K01889	95529.0
K01226	3506.0
K01227	736.0
K01220	10.0
K01222	2965.0
K01223	14582.0
K02759	7162.0
K02755	360.0
K02757	16056.0
K02756	0.0
K14998	0.0
K02750	630.0
K02753	2.0
K02752	0.0
K00939	95535.0
K00938	372.0
K00937	93790.0
K00936	292890.0
K00935	0.0
K00934	59000.0
K00933	0.0
K00932	26.0
K00931	95182.0
K00930	187937.0
K01089	23112.0
K01080	0.0
K01081	26811.0
K01082	0.0
K01083	0.0
K01084	0.0
K01085	26.0
K01087	6.0
K02571	0.0
K02570	164.0
K02573	164.0
K02572	26.0
K02575	59177.0
K02574	1131.0
K07780	0.0
K03488	8811.0
K03489	93.0
K03482	0.0
K03483	1166.0
K03480	1109.0
K03481	2544.0
K03486	3877.0
K03487	2.0
K03484	8339.0
K03485	26.0
K02287	0.0
K02286	1.0
K02285	1.0
K02284	1.0
K02283	14244.0
K02282	139.0
K02281	1.0
K02280	1.0
K02289	0.0
K02288	0.0
K03626	0.0
K03627	0.0
K03624	42809.0
K03625	95529.0
K03151	13468.0
K03620	144.0
K03153	7.0
K08869	0.0
K03628	148493.0
K03629	95528.0
K09738	0.0
K09739	0.0
K09736	0.0
K09737	0.0
K09735	0.0
K09732	0.0
K09733	0.0
K09730	0.0
K09731	0.0
K09888	11598.0
K09889	32.0
K09880	0.0
K09882	1.0
K09883	1.0
K09884	0.0
K09887	0.0
K11027	0.0
K11026	0.0
K11025	0.0
K11024	0.0
K07679	0.0
K07678	6.0
K11021	0.0
K11020	0.0
K07675	26.0
K07674	0.0
K07676	26.0
K07671	0.0
K07670	0.0
K07673	26.0
K07672	0.0
K01117	0.0
K12048	0.0
K07019	59033.0
K07018	6.0
K07011	52559.0
K07010	10645.0
K07013	2.0
K07012	67853.0
K07015	11580.0
K07014	26.0
K07017	555.0
K07016	12.0
K10084	0.0
K08372	1248.0
K05884	1196.0
K05885	4408.0
K05886	0.0
K05887	0.0
K05880	26.0
K05881	32.0
K05882	59000.0
K05883	0.0
K08902	0.0
K05739	215.0
K05888	0.0
K05889	0.0
K08903	0.0
K00547	636.0
K00544	0.0
K00545	0.0
K00542	0.0
K00543	0.0
K00540	303839.0
K00548	45719.0
K00549	63647.0
K01145	6.0
K01412	1.0
K01147	27.0
K01417	8057.0
K00038	1.0
K01143	0.0
K01142	72202.0
K01419	43.0
K00788	93671.0
K00789	99313.0
K12502	0.0
K14762	0.0
K14761	12738.0
K06195	59027.0
K03819	0.0
K03818	6.0
K03814	39.0
K03817	1.0
K03816	9583.0
K03811	63601.0
K03810	466.0
K03813	279.0
K11908	0.0
K11909	26.0
K11904	78.0
K11905	26.0
K11906	26.0
K11907	27.0
K11900	27.0
K11901	27.0
K11902	0.0
K11903	52.0
K10986	0.0
K13238	0.0
K13239	0.0
K13797	0.0
K07248	836.0
K13796	0.0
K07244	0.0
K07245	32.0
K07246	775.0
K07240	132935.0
K07241	1.0
K07242	0.0
K07243	59028.0
K01268	0.0
K05296	0.0
K02821	6271.0
K09016	0.0
K09945	0.0
K09944	0.0
K09947	0.0
K09946	59007.0
K09941	0.0
K09940	59002.0
K09943	0.0
K09942	1.0
K09949	59001.0
K09948	1.0
K10851	1.0
K10850	1.0
K03666	4059.0
K03667	43.0
K03196	1.0
K03665	95271.0
K11275	0.0
K06012	11916.0
K00048	8360.0
K10857	6.0
K09773	1317.0
K00043	1.0
K00042	6533.0
K00041	5711.0
K00040	6457.0
K00046	154866.0
K00733	0.0
K00044	0.0
K06011	0.0
K09012	0.0
K06016	1555.0
K06017	0.0
K06014	0.0
K06015	4869.0
K06019	140.0
K01075	1.0
K12221	0.0
K06444	0.0
K04632	0.0
K14977	13.0
K14974	0.0
K00958	2.0
K00951	59669.0
K00950	83495.0
K00952	2.0
K00955	59799.0
K00954	95525.0
K00957	60417.0
K00956	60415.0
K00590	0.0
K02777	2112.0
K02775	3933.0
K02774	4224.0
K02773	3481.0
K02771	621.0
K02770	65711.0
K02779	59748.0
K02778	0.0
K01606	0.0
K01607	32797.0
K01604	0.0
K01605	0.0
K01602	0.0
K01601	0.0
K03750	60826.0
K01609	91498.0
K02553	32.0
K02804	6523.0
K02551	82455.0
K02806	371.0
K02557	33079.0
K02800	2426.0
K05275	0.0
K02802	0.0
K13300	0.0
K02558	118039.0
K02809	1.0
K02808	0.0
K03600	32.0
K03601	95528.0
K03602	35941.0
K03603	26.0
K03604	4248.0
K03605	0.0
K03606	2.0
K03607	26.0
K03608	9387.0
K03609	15759.0
K06078	26.0
K06079	32.0
K09710	95522.0
K09711	0.0
K09712	6.0
K06073	26.0
K06074	26.0
K06075	26.0
K06076	33.0
K06077	26.0
K06382	8645.0
K06383	7240.0
K06380	0.0
K06381	12969.0
K06386	0.0
K06387	8163.0
K06384	1882.0
K06385	11270.0
K06388	0.0
K06389	0.0
K12466	0.0
K12468	0.0
K07657	59034.0
K07656	0.0
K07655	0.0
K07654	0.0
K07653	0.0
K07652	2265.0
K07651	1.0
K07650	553.0
K07659	32.0
K07658	35213.0
K11041	451.0
K11040	0.0
K11043	0.0
K11042	0.0
K11045	0.0
K11044	0.0
K11047	0.0
K11046	0.0
K11049	0.0
K11048	0.0
K07387	23074.0
K07386	23789.0
K06926	12471.0
K06927	1133.0
K06924	0.0
K06925	95529.0
K06922	0.0
K06923	11424.0
K06920	59576.0
K06921	25225.0
K06928	943.0
K06929	1616.0
K07033	11928.0
K07032	59497.0
K07031	4349.0
K07030	11867.0
K07037	83204.0
K07035	7665.0
K07034	27.0
K07039	6.0
K07038	61481.0
K10829	0.0
K00384	172448.0
K00385	2023.0
K00386	0.0
K00387	0.0
K00380	118035.0
K00381	59034.0
K00382	90544.0
K00383	769.0
K00389	1.0
K01387	0.0
K01385	0.0
K01389	0.0
K09158	32.0
K09159	32.0
K09156	0.0
K09157	13350.0
K09154	0.0
K09155	2322.0
K09152	0.0
K09153	5901.0
K09150	0.0
K09151	59002.0
K05970	145327.0
K05714	0.0
K05715	0.0
K05710	7.0
K05711	0.0
K05712	1.0
K05713	0.0
K00560	90744.0
K00561	6.0
K00563	4672.0
K00564	1845.0
K00566	119700.0
K00567	94685.0
K00568	66.0
K00569	59006.0
K05575	2.0
K01169	0.0
K01167	0.0
K01166	0.0
K05577	59002.0
K01163	6624.0
K01161	0.0
K01160	52.0
K05578	0.0
K05579	0.0
K08092	2774.0
K08093	218.0
K08094	2415.0
K08095	0.0
K08096	0.0
K08097	0.0
K02254	0.0
K02255	0.0
K01743	0.0
K02251	0.0
K02061	0.0
K01741	0.0
K02060	0.0
K00114	2.0
K02122	14257.0
K02123	37032.0
K02120	37305.0
K02121	33608.0
K02124	37305.0
K03837	26.0
K03836	0.0
K03835	26.0
K03834	26.0
K03833	614.0
K03832	82152.0
K03831	59027.0
K03830	6739.0
K00443	0.0
K03839	23081.0
K02067	34.0
K10189	8166.0
K13038	60682.0
K13787	1550.0
K13788	59032.0
K13789	278670.0
K10188	10108.0
K12255	0.0
K12254	0.0
K12257	89328.0
K12256	0.0
K12251	61749.0
K12250	0.0
K12253	0.0
K12252	0.0
K13252	282.0
K13256	402.0
K13255	0.0
K12079	0.0
K12078	0.0
K12071	0.0
K12070	0.0
K12073	59001.0
K12072	1.0
K09912	32.0
K06236	0.0
K06237	0.0
K05519	0.0
K09914	26.0
K11788	0.0
K11782	0.0
K11780	0.0
K11781	0.0
K11787	0.0
K11784	0.0
K11530	0.0
K12787	0.0
K12786	0.0
K12785	0.0
K12784	0.0
K06718	5.0
K09969	1.0
K09968	0.0
K09967	62277.0
K09966	59007.0
K09965	59001.0
K09964	0.0
K09963	3210.0
K09962	371.0
K09961	26.0
K09960	0.0
K11527	59001.0
K11524	0.0
K11525	0.0
K11250	32.0
K11253	0.0
K11258	26.0
K11528	0.0
K00713	0.0
K00712	1.0
K10780	0.0
K10783	59534.0
K10125	0.0
K10124	26.0
K10126	0.0
K10121	14.0
K10123	0.0
K10122	14.0
K04652	5651.0
K04653	4320.0
K04651	8413.0
K04656	4319.0
K04654	4319.0
K04655	4591.0
K00973	93113.0
K00972	796.0
K00971	86293.0
K00970	23088.0
K00975	91167.0
K00974	157573.0
K00979	83470.0
K00978	61256.0
K14954	0.0
K14955	0.0
K14956	0.0
K06178	30416.0
K01596	61868.0
K01597	372.0
K01594	0.0
K01595	59034.0
K01592	0.0
K01593	0.0
K01590	59006.0
K01591	95427.0
K01598	59371.0
K01599	50461.0
K02711	0.0
K02710	0.0
K02713	0.0
K02712	0.0
K02714	0.0
K02717	0.0
K02716	0.0
K02719	1.0
K02718	0.0
K03449	62040.0
K03446	82093.0
K03444	6.0
K03445	5.0
K03442	34178.0
K01620	89580.0
K01621	59764.0
K01622	0.0
K01623	64263.0
K01624	113305.0
K01625	107641.0
K01626	125130.0
K01627	82087.0
K01628	11121.0
K01629	4409.0
K05299	0.0
K02829	1.0
K02828	1.0
K02827	1.0
K02826	1.0
K02825	62239.0
K02824	11281.0
K02823	36393.0
K02822	7601.0
K03198	1.0
K03199	1.0
K03668	26.0
K03669	59001.0
K03190	62277.0
K03191	17.0
K03660	77775.0
K03194	0.0
K03195	1.0
K03664	95529.0
K03197	1.0
K09772	13364.0
K06013	59006.0
K09770	1141.0
K09771	33.0
K09776	0.0
K09777	10459.0
K09774	33.0
K09775	10593.0
K09778	59819.0
K09779	11883.0
K06269	0.0
K06323	0.0
K11624	0.0
K02991	0.0
K02990	94713.0
K02624	12.0
K02240	672.0
K08282	59002.0
K12440	0.0
K12441	0.0
K12442	0.0
K12443	0.0
K12444	0.0
K12445	0.0
K12449	0.0
K02247	0.0
K07637	26.0
K07636	94923.0
K07639	6.0
K07638	32.0
K11069	10263.0
K11068	11868.0
K11063	0.0
K11062	0.0
K11061	0.0
K11060	0.0
K11066	26.0
K11065	23452.0
K06900	0.0
K06901	136193.0
K06902	4869.0
K06903	499.0
K06904	1096.0
K06905	1315.0
K06906	943.0
K06907	1924.0
K06908	1315.0
K06909	0.0
K10821	0.0
K05905	0.0
K05904	0.0
K05906	0.0
K05900	0.0
K05903	0.0
K01406	0.0
K05909	0.0
K05908	0.0
K00368	0.0
K00369	0.0
K00366	61910.0
K00367	0.0
K00364	372.0
K00365	59001.0
K00362	8.0
K00363	1.0
K00360	0.0
```
