## Extended Data File 1 for "Diet induces reproducible alterations in the mouse and human gut microbiome": SRS3575037_SRR7556623.picrust

```
# Constructed from biom file
#OTU ID	SRR7556623
K01365	0.0
K01364	0.0
K01361	5.0
K01360	0.0
K01362	32897.0
K02249	0.0
K05841	0.0
K05844	0.0
K05845	95.0
K05846	4581.0
K05847	4089.0
K00508	0.0
K00500	0.0
K00507	8.0
K00504	0.0
K00505	0.0
K12521	0.0
K01101	4982.0
K01103	0.0
K12520	0.0
K01104	56166.0
K05592	33458.0
K05593	6600.0
K05590	0.0
K05591	0.0
K05596	0.0
K05597	0.0
K05594	0.0
K05595	6.0
K05599	0.0
K11964	0.0
K11962	0.0
K14540	8358.0
K12529	0.0
K12528	0.0
K06353	0.0
K02456	42.0
K02457	0.0
K02454	14.0
K02455	7.0
K02452	0.0
K02453	21.0
K02450	0.0
K02103	5135.0
K08138	1.0
K02108	40125.0
K02109	41901.0
K02458	0.0
K02459	0.0
K08137	0.0
K03851	0.0
K03850	0.0
K03852	0.0
K03855	2.0
K03856	8003.0
K13018	0.0
K13019	0.0
K13010	0.0
K13011	0.0
K13012	630.0
K13013	0.0
K13014	0.0
K13015	18.0
K13016	2.0
K13017	0.0
K08566	0.0
K08567	3.0
K13274	0.0
K13275	0.0
K13276	0.0
K13277	0.0
K03275	0.0
K03274	8.0
K03277	0.0
K03276	0.0
K03271	6399.0
K03270	33845.0
K03273	80.0
K03272	3111.0
K03279	0.0
K03278	0.0
K11022	0.0
K12277	0.0
K12276	0.0
K12270	13.0
K11058	0.0
K12279	0.0
K12278	0.0
K07557	0.0
K07550	0.0
K07552	30561.0
K06319	0.0
K09909	0.0
K09908	0.0
K12051	0.0
K12050	0.0
K12057	0.0
K12056	0.0
K06221	0.0
K09900	0.0
K09903	39056.0
K09902	0.0
K09904	0.0
K09907	0.0
K09906	0.0
K11501	0.0
K03234	0.0
K00773	38243.0
K00772	10.0
K00777	0.0
K00776	0.0
K06313	364.0
K06315	0.0
K05574	0.0
K10201	3.0
K07176	0.0
K07177	396.0
K07174	0.0
K07175	454.0
K07172	11.0
K07173	3539.0
K07170	31060.0
K07171	17546.0
K07178	0.0
K07179	0.0
K00195	0.0
K00194	11.0
K00197	29.0
K00196	0.0
K00191	0.0
K00190	2.0
K00193	0.0
K00192	0.0
K00198	890.0
K06405	6017.0
K10109	1731.0
K10108	5011.0
K10107	0.0
K01828	0.0
K01829	0.0
K01826	0.0
K01825	1.0
K01822	0.0
K01823	396.0
K01820	7.0
K01821	403.0
K00999	0.0
K00998	33817.0
K00995	14498.0
K00997	4031.0
K00996	6.0
K00991	38457.0
K00990	9.0
K00992	11.0
K11028	0.0
K02622	31496.0
K02625	0.0
K03564	35491.0
K13489	7.0
K13488	7.0
K13483	0.0
K13482	0.0
K13481	0.0
K13480	0.0
K13487	7.0
K13486	7.0
K14680	0.0
K14681	0.0
K14682	7.0
K08358	126.0
K08357	126.0
K08356	0.0
K08355	0.0
K03469	38234.0
K03462	0.0
K03464	0.0
K03465	1007.0
K03466	38686.0
K01648	0.0
K01649	41905.0
K01643	246.0
K01640	60.0
K01641	395.0
K01646	77.0
K01647	40049.0
K01644	249.0
K02597	0.0
K02626	5.0
K02595	0.0
K02594	369.0
K02593	0.0
K02592	364.0
K02591	731.0
K02590	3551.0
K02598	442.0
K02849	7.0
K14061	0.0
K14062	0.0
K14063	0.0
K14064	0.0
K14065	0.0
K14067	0.0
K02841	8.0
K02840	84.0
K02843	1.0
K02844	8.0
K02847	0.0
K02846	0.0
K02102	2.0
K09758	6.0
K06039	1.0
K06034	0.0
K06036	0.0
K06037	0.0
K06032	0.0
K01581	1097.0
K02702	0.0
K02659	0.0
K13490	7.0
K13491	7.0
K03644	30571.0
K03645	0.0
K03646	1.0
K03647	799.0
K03640	4.0
K03641	1.0
K03642	10.0
K03643	1.0
K03648	37395.0
K03649	19.0
K06694	0.0
K11814	0.0
K12428	0.0
K12429	0.0
K12422	0.0
K12423	0.0
K12420	0.0
K12421	0.0
K12426	0.0
K12427	0.0
K12424	0.0
K12425	0.0
K07349	0.0
K07348	0.0
K05380	0.0
K07345	1.0
K07344	2.0
K07347	1.0
K07346	0.0
K07341	3922.0
K07340	1.0
K07343	3507.0
K07342	0.0
K06968	7.0
K06969	72429.0
K06962	166.0
K06963	0.0
K06960	7652.0
K06961	0.0
K06966	31152.0
K06967	8358.0
K06964	0.0
K06965	0.0
K08995	8.0
K08994	1.0
K08997	0.0
K08996	383.0
K08990	1.0
K08993	0.0
K08992	0.0
K08999	135.0
K08998	33829.0
K08344	1.0
K08345	0.0
K08346	0.0
K14940	0.0
K02724	0.0
K08349	0.0
K11815	0.0
K05929	0.0
K05928	7.0
K05927	0.0
K05924	0.0
K05922	0.0
K05921	0.0
K00349	30563.0
K00698	0.0
K00340	30570.0
K00341	30570.0
K00690	4212.0
K00343	30570.0
K00344	2.0
K00697	1.0
K00346	30563.0
K00347	30563.0
K09116	3122.0
K09117	36955.0
K05337	722.0
K09118	4.0
K09119	0.0
K02106	40.0
K05823	79.0
K05820	0.0
K05826	0.0
K05827	0.0
K02100	0.0
K02101	0.0
K00524	0.0
K00525	36916.0
K00526	5091.0
K00527	43252.0
K00520	9.0
K00522	0.0
K00523	0.0
K02451	0.0
K00528	36770.0
K00529	0.0
K00025	7.0
K14215	0.0
K14213	0.0
K03453	32016.0
K00796	35754.0
K05339	76.0
K00027	7717.0
K00794	34140.0
K00793	33765.0
K01347	3.0
K01346	0.0
K01344	0.0
K01343	0.0
K00791	38563.0
K01340	0.0
K00790	42838.0
K02694	0.0
K02696	0.0
K02697	0.0
K02690	0.0
K02691	126.0
K02692	0.0
K02693	0.0
K02698	0.0
K02699	0.0
K00836	0.0
K00837	30595.0
K00835	7.0
K00832	54.0
K00833	30640.0
K00830	3.0
K00831	37994.0
K00839	1464.0
K04335	0.0
K04334	0.0
K01120	7.0
K01126	36227.0
K04333	0.0
K01129	7910.0
K01128	1.0
K04339	0.0
K04338	0.0
K02470	45610.0
K02471	8.0
K02472	3.0
K02473	0.0
K02474	33666.0
K02475	0.0
K02476	0.0
K02477	33845.0
K02478	0.0
K02479	9.0
K09019	0.0
K01267	5872.0
K13074	0.0
K13075	0.0
K11441	0.0
K14055	0.0
K13299	0.0
K13292	8156.0
K14057	0.0
K14056	0.0
K02856	2.0
K02585	488.0
K12211	0.0
K12210	0.0
K12213	0.0
K12212	0.0
K12215	0.0
K02854	0.0
K12217	0.0
K12216	0.0
K12219	0.0
K12218	0.0
K02855	0.0
K08692	0.0
K08693	0.0
K08690	0.0
K08691	0.0
K08696	0.0
K08697	0.0
K11748	7.0
K11749	37129.0
K11746	0.0
K11747	0.0
K11744	7.0
K11745	7.0
K11742	0.0
K11743	3119.0
K11740	0.0
K11741	13.0
K13920	372.0
K13921	76.0
K13922	3497.0
K13923	76.0
K13924	0.0
K13925	0.0
K13926	8.0
K13927	68.0
K13928	0.0
K13929	0.0
K09923	0.0
K09922	30569.0
K06201	36141.0
K06200	5569.0
K06207	35434.0
K06206	1237.0
K06205	0.0
K09924	8.0
K09929	0.0
K06208	346.0
K00759	8757.0
K00758	1.0
K00752	0.0
K00757	36073.0
K00756	3397.0
K00754	43776.0
K06001	34245.0
K05557	0.0
K09766	791.0
K05554	0.0
K07475	0.0
K07150	4262.0
K07151	0.0
K07152	2.0
K07153	0.0
K07154	31090.0
K07155	0.0
K07156	1.0
K07157	0.0
K07406	9619.0
K07407	77318.0
K07404	7014.0
K07405	30563.0
K07402	3207.0
K07403	9.0
K07400	0.0
K07401	0.0
K01808	42324.0
K01809	34301.0
K01800	0.0
K01801	0.0
K01802	30696.0
K01803	39679.0
K01804	5000.0
K01805	369.0
K01807	3543.0
K09718	0.0
K14668	0.0
K14669	0.0
K14666	0.0
K14667	0.0
K01664	1393.0
K01665	31966.0
K01666	3756.0
K01667	31036.0
K01660	0.0
K01661	213.0
K01662	37303.0
K01663	0.0
K01668	2.0
K01669	8.0
K02863	39056.0
K02862	0.0
K02860	38894.0
K02867	39056.0
K02866	0.0
K02864	38307.0
K02869	0.0
K05362	0.0
K05365	0.0
K03402	7693.0
K03403	0.0
K03400	0.0
K03406	46244.0
K03407	4669.0
K03404	0.0
K03405	0.0
K03408	11305.0
K03409	352.0
K02315	9661.0
K02314	39567.0
K02317	0.0
K02316	37362.0
K02313	39056.0
K02312	11.0
K02319	0.0
K12405	0.0
K12152	0.0
K12151	0.0
K07091	1.0
K07090	40829.0
K07093	7.0
K07092	0.0
K07095	41630.0
K07094	0.0
K07097	0.0
K07096	0.0
K07099	1600.0
K07098	41528.0
K11175	38235.0
K11174	0.0
K11177	0.0
K11176	0.0
K11173	0.0
K11179	2.0
K11178	0.0
K00322	0.0
K00320	0.0
K00321	0.0
K00326	0.0
K00324	14.0
K00325	4.0
K00329	0.0
K05945	0.0
K05944	0.0
K05947	0.0
K05946	2057.0
K06944	0.0
K06945	0.0
K06946	0.0
K06415	365.0
K06940	4089.0
K06941	38589.0
K06942	39056.0
K06943	0.0
K10806	1.0
K10807	0.0
K10804	14.0
K10805	2.0
K06948	618.0
K06949	42124.0
K06418	6.0
K09138	20.0
K09139	0.0
K09134	3465.0
K09135	0.0
K09136	0.0
K09137	21.0
K09130	0.0
K09131	135.0
K09132	3096.0
K09133	0.0
K05808	38170.0
K05809	0.0
K05804	3097.0
K05805	1.0
K05806	0.0
K05807	30564.0
K05800	1.0
K05801	0.0
K05802	0.0
K05803	0.0
K01044	0.0
K01045	0.0
K01046	69.0
K02068	21.0
K04561	0.0
K01042	623.0
K05568	6941.0
K05567	3120.0
K14273	0.0
K14275	0.0
K14274	124.0
K02062	0.0
K05245	0.0
K05564	0.0
K01048	533.0
K02066	30572.0
K01322	30567.0
K01325	0.0
K02065	30572.0
K01326	0.0
K05560	0.0
K02243	428.0
K08930	0.0
K02679	0.0
K02676	0.0
K02674	0.0
K02675	0.0
K02672	0.0
K02241	376.0
K02670	0.0
K02671	0.0
K00810	0.0
K00811	30561.0
K00812	92.0
K00813	0.0
K00814	0.0
K00817	38034.0
K00818	30698.0
K00819	4.0
K02530	308.0
K02245	428.0
K02244	395.0
K01499	0.0
K01498	0.0
K01493	39054.0
K01492	310.0
K01491	78827.0
K01497	0.0
K01496	311.0
K01495	35960.0
K01494	3272.0
K02418	7071.0
K02419	7268.0
K14492	0.0
K02412	6893.0
K02413	7238.0
K02410	7268.0
K02411	3513.0
K02416	7268.0
K02417	4202.0
K02414	448.0
K02415	3.0
K00120	0.0
K00121	258.0
K00430	0.0
K13058	7.0
K13059	0.0
K13727	3.0
K13057	0.0
K13722	0.0
K13051	0.0
K13052	4660.0
K00435	0.0
K12054	0.0
K03239	0.0
K03238	0.0
K03231	0.0
K03230	7.0
K03232	0.0
K12059	0.0
K03237	0.0
K03236	0.0
K12058	0.0
K12239	0.0
K12238	0.0
K12235	0.0
K12234	60.0
K13942	0.0
K13940	6877.0
K13941	0.0
K12097	0.0
K12096	0.0
K12095	0.0
K12094	0.0
K12093	0.0
K12092	0.0
K12091	0.0
K12090	0.0
K12099	0.0
K12098	0.0
K06356	0.0
K05992	0.0
K03540	0.0
K06331	3886.0
K06330	7.0
K07138	8283.0
K07139	36301.0
K11811	1.0
K07132	262.0
K07133	82960.0
K07130	5925.0
K07131	0.0
K07137	45393.0
K07134	0.0
K07135	0.0
K01860	0.0
K01866	39056.0
K01867	39056.0
K01865	2.0
K01868	42231.0
K01869	39056.0
K06140	8.0
K04766	0.0
K04767	29.0
K04764	1.0
K04762	30571.0
K04763	69569.0
K04760	0.0
K04761	76.0
K04768	0.0
K04769	6981.0
K08313	50.0
K08312	0.0
K08311	11.0
K08310	0.0
K08317	4.0
K08316	6002.0
K08315	0.0
K08314	309.0
K05149	0.0
K08319	0.0
K08318	0.0
K06339	0.0
K14648	0.0
K14392	1389.0
K14393	8.0
K14645	0.0
K14647	0.0
K01689	42960.0
K01686	38101.0
K01687	44387.0
K01684	3422.0
K01685	4156.0
K01682	0.0
K01681	38133.0
K05308	0.0
K02889	0.0
K02888	39055.0
K02885	0.0
K02884	39056.0
K02887	39056.0
K02886	39056.0
K02881	39056.0
K02883	0.0
K13743	0.0
K02086	96.0
K02081	384.0
K02080	0.0
K02083	157.0
K02082	339.0
K13831	0.0
K03428	0.0
K03429	3974.0
K03424	72592.0
K03935	0.0
K03932	1.0
K03933	3.0
K03930	3133.0
K03931	0.0
K02339	1.0
K02338	39056.0
K02337	38883.0
K02336	0.0
K02335	40765.0
K02334	2550.0
K02330	0.0
K03688	6480.0
K03689	0.0
K03680	124.0
K03683	0.0
K03684	135.0
K03685	39056.0
K03686	50557.0
K03687	38730.0
K07301	6591.0
K07300	0.0
K07303	1.0
K07302	1.0
K07305	96.0
K07304	412.0
K07307	1078.0
K07306	504.0
K07309	126.0
K07308	506.0
K02617	0.0
K02610	0.0
K02963	39056.0
K02612	0.0
K02961	37198.0
K09686	111307.0
K09687	63908.0
K09684	226.0
K09685	745.0
K09682	0.0
K09683	0.0
K09680	2.0
K09681	0.0
K09688	0.0
K09689	0.0
K05962	0.0
K05961	0.0
K05967	1392.0
K05966	14.0
K11159	0.0
K05964	9.0
K05968	0.0
K11152	0.0
K00309	0.0
K00658	10.0
K00304	0.0
K00305	0.0
K00654	0.0
K00655	43497.0
K00652	30575.0
K00301	0.0
K00302	3114.0
K00303	14.0
K10828	0.0
K06431	0.0
K06432	0.0
K06433	0.0
K06434	2.0
K06436	357.0
K06437	0.0
K10820	124.0
K06439	0.0
K10822	0.0
K10823	0.0
K10826	0.0
K09167	567.0
K06322	0.0
K14117	0.0
K14259	0.0
K14257	0.0
K01308	748.0
K01303	27.0
K01301	0.0
K01305	1490.0
K01304	576.0
K02658	0.0
K00672	0.0
K02650	449.0
K02651	3.0
K02652	3801.0
K02653	6390.0
K02654	14630.0
K05687	0.0
K02656	0.0
K05685	0.0
K00878	7275.0
K00879	460.0
K00872	1519.0
K00873	38936.0
K00870	0.0
K00876	70017.0
K00877	0.0
K00874	39800.0
K00875	0.0
K04487	16627.0
K04486	9170.0
K04485	38326.0
K04484	0.0
K04483	0.0
K04482	0.0
K04480	0.0
K04488	11289.0
K12049	0.0
K13693	0.0
K13706	0.0
K13694	2.0
K13695	0.0
K05977	0.0
K09516	0.0
K02434	14120.0
K02435	13520.0
K02436	185.0
K02437	33938.0
K05350	5143.0
K02431	3887.0
K08100	0.0
K02433	14961.0
K02438	7584.0
K02439	15.0
K03745	1.0
K03744	64300.0
K03747	0.0
K03210	38404.0
K03217	39422.0
K03216	8367.0
K03215	1.0
K03742	35760.0
K03219	7.0
K03218	39016.0
K03749	0.0
K03748	0.0
K02383	0.0
K06327	0.0
K06320	3760.0
K07238	36883.0
K09479	0.0
K09478	0.0
K09475	0.0
K09474	0.0
K09477	0.0
K09476	0.0
K09471	0.0
K09470	0.0
K09473	0.0
K09472	0.0
K07543	0.0
K06898	4342.0
K13967	0.0
K13963	3631.0
K07545	0.0
K00737	3101.0
K05345	0.0
K11706	0.0
K11707	0.0
K11704	0.0
K11705	0.0
K11708	0.0
K11709	0.0
K05588	0.0
K07114	64730.0
K07443	3867.0
K07116	0.0
K07117	8.0
K07110	1.0
K07447	39043.0
K07112	927.0
K07113	0.0
K07448	3550.0
K07118	662.0
K07119	0.0
K10619	0.0
K10618	0.0
K10617	0.0
K10616	0.0
K01848	0.0
K01849	0.0
K01844	407.0
K01845	5301.0
K01846	6.0
K01847	61133.0
K01840	72734.0
K01841	252.0
K01842	0.0
K01843	42.0
K06219	0.0
K10832	0.0
K05348	0.0
K14203	0.0
K08483	8197.0
K08482	7.0
K08481	0.0
K08480	0.0
K08485	0.0
K08484	1.0
K00464	0.0
K00467	0.0
K00466	0.0
K00461	0.0
K00460	0.0
K00463	0.0
K00462	0.0
K04509	0.0
K00469	0.0
K00468	0.0
K08645	0.0
K04744	1.0
K01518	0.0
K01519	0.0
K04748	0.0
K04749	351.0
K01514	0.0
K01515	15504.0
K01512	5425.0
K01510	0.0
K14623	63.0
K14626	0.0
K14627	0.0
K14628	0.0
K14629	0.0
K03918	0.0
K03919	0.0
K12372	0.0
K12373	155940.0
K12370	0.0
K12371	0.0
K02359	0.0
K02358	39058.0
K02351	0.0
K02352	0.0
K02355	75360.0
K02357	39056.0
K02356	39378.0
K13574	0.0
K13573	0.0
K13572	0.0
K13571	1.0
K13570	1.0
K12112	0.0
K12113	0.0
K12110	0.0
K12111	213.0
K07329	0.0
K07328	0.0
K07323	0.0
K07322	61128.0
K07321	353.0
K07320	1.0
K07327	0.0
K07326	0.0
K07325	0.0
K07324	0.0
K08163	0.0
K06180	109396.0
K06181	10.0
K06182	5839.0
K06183	7775.0
K06186	0.0
K06187	39056.0
K06188	502.0
K06189	0.0
K08359	0.0
K07589	0.0
K07588	30563.0
K07587	0.0
K07586	3444.0
K07585	0.0
K07584	8200.0
K07583	0.0
K07582	0.0
K07581	0.0
K07580	0.0
K11139	0.0
K05989	47565.0
K05988	0.0
K05985	2141.0
K05987	0.0
K05986	7.0
K10843	0.0
K08354	0.0
K10844	0.0
K10848	0.0
K00673	7.0
K00674	30645.0
K00675	138.0
K00676	7812.0
K00677	30579.0
K06988	4.0
K06989	192.0
K08351	0.0
K06980	8.0
K06981	0.0
K06982	0.0
K08350	0.0
K06984	0.0
K06985	1.0
K06986	0.0
K06987	6292.0
K02445	3169.0
K02444	4592.0
K00582	0.0
K00583	0.0
K00580	0.0
K02110	40227.0
K00586	0.0
K00587	0.0
K00584	2.0
K08921	0.0
K02441	77.0
K00588	5.0
K08922	0.0
K02440	2262.0
K00018	38990.0
K08923	0.0
K02443	3926.0
K00019	0.0
K02442	0.0
K08925	0.0
K08926	0.0
K08927	0.0
K03149	2407.0
K06604	0.0
K00015	0.0
K01989	9096.0
K00854	13858.0
K00855	0.0
K00856	0.0
K00857	1313.0
K00850	83010.0
K00851	470.0
K00852	10796.0
K00853	278.0
K00858	38552.0
K00859	38538.0
K01181	1318.0
K01180	0.0
K01183	3455.0
K01182	10052.0
K01185	30734.0
K01184	0.0
K01187	100806.0
K01188	37769.0
K02596	18.0
K13766	0.0
K13767	0.0
K13003	0.0
K13002	0.0
K13000	0.0
K02984	0.0
K02986	39056.0
K02987	0.0
K02636	0.0
K02982	35961.0
K02983	0.0
K02638	0.0
K02639	0.0
K02988	38960.0
K08298	252.0
K08299	0.0
K03583	0.0
K03582	0.0
K03581	8552.0
K03580	7.0
K03587	30691.0
K03586	0.0
K03585	61146.0
K03584	38961.0
K03589	37446.0
K03588	43698.0
K01725	0.0
K01724	8.0
K01727	5.0
K01726	5614.0
K01721	0.0
K01720	1.0
K01722	0.0
K13008	0.0
K01729	0.0
K01728	5.0
K09530	0.0
K09539	0.0
K02188	4759.0
K02189	4755.0
K02182	1.0
K02183	0.0
K03769	2427.0
K03768	44108.0
K03767	5.0
K03765	0.0
K03764	0.0
K03763	16531.0
K03762	126.0
K03761	0.0
K03760	0.0
K09457	1423.0
K09456	0.0
K09459	185.0
K09458	38427.0
K00602	106271.0
K13988	0.0
K13985	0.0
K09981	5.0
K09980	0.0
K09983	0.0
K09982	0.0
K09985	0.0
K09984	0.0
K09987	0.0
K09986	0.0
K09989	3154.0
K09988	3332.0
K12583	0.0
K12582	0.0
K12589	0.0
K11720	1.0
K09759	3920.0
K10985	1.0
K10984	335.0
K07468	0.0
K07469	1.0
K07464	4762.0
K07465	0.0
K07466	0.0
K07467	5869.0
K07460	34784.0
K07461	4034.0
K07462	38256.0
K07463	0.0
K10679	14.0
K10678	0.0
K10671	0.0
K10670	2861.0
K10673	0.0
K10672	301.0
K10674	0.0
K10677	1.0
K10676	0.0
K08726	0.0
K08724	349.0
K08722	758.0
K08723	0.0
K08720	0.0
K08721	0.0
K08728	394.0
K10187	0.0
K00119	1.0
K00118	7.0
K00449	0.0
K00448	0.0
K00115	0.0
K00446	0.0
K00117	14.0
K00116	8.0
K00111	35569.0
K00442	0.0
K00113	0.0
K00112	1.0
K01539	0.0
K01531	5212.0
K04720	7273.0
K01533	38592.0
K01534	50704.0
K01535	0.0
K01537	38007.0
K14358	0.0
K14605	0.0
K14606	0.0
K00413	0.0
K10120	12.0
K05600	0.0
K05777	1.0
K03972	0.0
K03973	1989.0
K03970	0.0
K03971	0.0
K03976	38548.0
K03977	39056.0
K03974	0.0
K03975	31549.0
K03978	39048.0
K03979	39056.0
K13378	30560.0
K02372	7686.0
K02371	36175.0
K02377	33818.0
K02379	137.0
K03396	0.0
K03397	0.0
K03394	4133.0
K03395	0.0
K03392	0.0
K03393	0.0
K03390	30562.0
K03391	0.0
K03399	79.0
K03027	0.0
K12136	0.0
K12137	2.0
K06610	9.0
K12138	0.0
K12139	0.0
K11444	0.0
K11440	11.0
K11443	0.0
K11442	0.0
K00612	7.0
K00613	126.0
K00610	36604.0
K00611	7403.0
K00616	4001.0
K00617	0.0
K00614	0.0
K00615	59745.0
K00619	2.0
K10863	0.0
K07874	0.0
K06234	0.0
K10240	0.0
K10241	0.0
K10242	1.0
K10243	1.0
K04110	0.0
K04113	0.0
K04112	0.0
K04115	0.0
K04114	0.0
K04117	0.0
K04116	0.0
K04118	0.0
K05517	0.0
K07705	232.0
K07704	361.0
K07707	3424.0
K07706	3459.0
K07701	0.0
K07700	0.0
K07703	0.0
K07702	0.0
K07709	0.0
K07708	1.0
K01955	46343.0
K13042	0.0
K09934	0.0
K09935	4089.0
K06216	316.0
K09937	0.0
K13745	0.0
K13746	0.0
K13747	32739.0
K13740	0.0
K13741	0.0
K13742	0.0
K06211	3101.0
K06212	128.0
K09933	0.0
K02618	0.0
K02619	30565.0
K02968	37627.0
K02966	0.0
K02967	39056.0
K02616	0.0
K02965	39056.0
K02962	0.0
K02611	0.0
K02613	0.0
K03569	46748.0
K03568	36.0
K03565	38517.0
K06218	0.0
K03567	0.0
K03566	1.0
K03561	61170.0
K03560	0.0
K03563	7362.0
K03562	1.0
K06430	0.0
K01709	235.0
K01708	0.0
K01707	0.0
K01706	70.0
K01705	0.0
K01704	80428.0
K01703	81237.0
K01702	0.0
K14165	0.0
K14164	0.0
K14166	0.0
K14161	8.0
K14160	1.0
K14162	8.0
K05396	72.0
K03709	110.0
K03708	478.0
K08160	0.0
K03701	73063.0
K03700	6900.0
K03703	35635.0
K03702	39056.0
K03705	8486.0
K03704	11748.0
K03707	191.0
K03706	5848.0
K06289	0.0
K06288	0.0
K06283	4755.0
K06282	131.0
K06281	131.0
K06287	38147.0
K06286	395.0
K06285	346.0
K06284	3184.0
K08161	711.0
K07540	0.0
K06438	3495.0
K06869	0.0
K06868	0.0
K06867	9.0
K06866	0.0
K06865	0.0
K06864	4263.0
K06863	0.0
K06862	0.0
K06861	30695.0
K06860	0.0
K12659	0.0
K12658	7.0
K07547	0.0
K07546	0.0
K15023	0.0
K15022	0.0
K15020	0.0
K15024	4006.0
K08700	0.0
K08162	3096.0
K07544	0.0
K00137	0.0
K00135	547.0
K00134	39088.0
K00133	38551.0
K00132	4.0
K00131	18.0
K00130	3115.0
K00139	0.0
K00138	0.0
K00429	0.0
K00428	30569.0
K00421	0.0
K00423	0.0
K00425	31087.0
K00427	0.0
K00426	31087.0
K14292	0.0
K14379	0.0
K14370	0.0
K14371	0.0
K14372	0.0
K14373	0.0
K14374	0.0
K14375	0.0
K09845	0.0
K14082	0.0
K14083	6.0
K14080	0.0
K14081	0.0
K14086	3101.0
K14087	3227.0
K14084	187.0
K14088	3227.0
K14089	3101.0
K01552	5752.0
K01551	441.0
K01556	0.0
K01557	0.0
K01554	3.0
K01555	0.0
K04708	0.0
K03955	0.0
K13689	0.0
K13688	149.0
K13683	0.0
K13685	1545.0
K13684	0.0
K13687	0.0
K13686	0.0
K14159	0.0
K02399	0.0
K02398	814.0
K02395	794.0
K02394	1.0
K02397	3908.0
K02396	7430.0
K02391	1.0
K02390	7257.0
K02393	1.0
K02392	11769.0
K13533	0.0
K13532	0.0
K13531	0.0
K13530	4.0
K01550	0.0
K05658	0.0
K14054	18.0
K02601	39881.0
K02970	38869.0
K05378	0.0
K12339	0.0
K14060	0.0
K11687	0.0
K11686	0.0
K11685	0.0
K11689	268.0
K11688	115.0
K08939	0.0
K03048	898.0
K03049	0.0
K13821	22.0
K13820	0.0
K03042	0.0
K03043	39000.0
K03040	38614.0
K03041	0.0
K03046	39027.0
K03047	0.0
K03044	0.0
K03045	0.0
K00348	30563.0
K09847	0.0
K00692	326.0
K00638	6179.0
K00639	31306.0
K00693	0.0
K00634	33856.0
K00635	0.0
K00630	0.0
K00631	0.0
K00632	403.0
K00633	3431.0
K00691	398.0
K00696	0.0
K00694	210.0
K00695	0.0
K10854	0.0
K07811	0.0
K07810	0.0
K07813	7161.0
K07812	126.0
K07814	3314.0
K07816	1815.0
K00090	0.0
K00091	3292.0
K00094	298.0
K00096	3571.0
K00097	31098.0
K00098	0.0
K00099	38136.0
K10228	0.0
K10229	0.0
K12548	0.0
K10222	0.0
K10220	0.0
K10221	0.0
K10227	2.0
K05822	5.0
K01949	0.0
K01945	38243.0
K01947	0.0
K01946	0.0
K01941	92.0
K01940	37915.0
K06357	0.0
K07729	19721.0
K07728	0.0
K07727	9334.0
K07726	1484.0
K07725	0.0
K07724	0.0
K07723	346.0
K07722	134.0
K07721	0.0
K07720	36295.0
K00899	158.0
K05824	0.0
K00891	43642.0
K00892	0.0
K00895	11.0
K00897	410.0
K08151	10.0
K08153	79.0
K08154	0.0
K02948	39056.0
K02942	0.0
K02944	0.0
K05665	0.0
K02946	38980.0
K13793	0.0
K06352	0.0
K01769	0.0
K01768	20.0
K01761	3.0
K01760	1500.0
K01762	0.0
K09578	0.0
K01766	0.0
K08164	0.0
K02493	39027.0
K08166	0.0
K08167	0.0
K02496	0.0
K02497	0.0
K02494	0.0
K02495	45609.0
K02498	1.0
K02499	591.0
K08168	0.0
K08169	0.0
K14415	3100.0
K14414	7.0
K06881	39618.0
K00436	0.0
K06332	0.0
K12815	0.0
K12810	0.0
K06885	926.0
K00437	0.0
K06335	0.0
K06334	9793.0
K03547	7015.0
K03546	2416.0
K03545	43205.0
K03544	42722.0
K03543	30569.0
K06888	3297.0
K10941	0.0
K03549	636.0
K03548	0.0
K10940	0.0
K02236	484.0
K02237	7604.0
K02234	0.0
K02232	4764.0
K02233	8203.0
K02230	10.0
K02231	10112.0
K06359	0.0
K02238	38338.0
K02239	0.0
K03723	36604.0
K03722	888.0
K03721	0.0
K03720	0.0
K03727	1.0
K03726	0.0
K03725	0.0
K03724	322.0
K06358	0.0
K12673	0.0
K12679	0.0
K12678	0.0
K06410	1447.0
K11898	0.0
K11899	0.0
K11896	0.0
K11897	0.0
K11894	0.0
K11895	0.0
K11892	0.0
K11893	0.0
K11890	0.0
K11891	0.0
K08762	0.0
K08764	0.0
K08765	0.0
K10418	0.0
K11325	0.0
K11326	0.0
K11327	0.0
K11328	0.0
K11329	0.0
K00151	0.0
K00150	0.0
K00153	0.0
K00400	0.0
K00407	0.0
K00406	8.0
K00405	8.0
K00404	8.0
K00158	310.0
K01342	0.0
K09388	0.0
K09386	0.0
K09384	403.0
K04094	2569.0
K04095	3567.0
K04096	38463.0
K04097	1.0
K04090	0.0
K04091	8.0
K04092	1.0
K04093	0.0
K04098	0.0
K04099	0.0
K01578	0.0
K01579	32765.0
K01574	9.0
K01575	82.0
K01576	0.0
K01577	384.0
K01571	5265.0
K01572	39342.0
K01573	1.0
K02009	4043.0
K02008	26627.0
K02005	62859.0
K02004	272591.0
K02007	4569.0
K02006	39149.0
K02001	2.0
K02000	5.0
K02003	151354.0
K02002	7.0
K03065	0.0
K08952	0.0
K03060	7855.0
K13809	0.0
K10948	0.0
K09607	0.0
K06125	0.0
K04337	0.0
K06120	298.0
K06121	0.0
K04336	0.0
K01127	0.0
K09703	1.0
K00004	6.0
K14699	0.0
K09702	309.0
K14698	0.0
K05311	320.0
K13829	2.0
K10943	0.0
K07291	0.0
K07290	0.0
K10206	7869.0
K10202	3.0
K10208	0.0
K10209	0.0
K01966	0.0
K01965	0.0
K01964	18.0
K01963	3807.0
K01962	2713.0
K01961	42723.0
K01960	30563.0
K01969	0.0
K01968	0.0
K07749	5072.0
K07748	0.0
K07741	2159.0
K07740	0.0
K07743	0.0
K07742	8177.0
K07745	0.0
K07744	0.0
K07746	0.0
K01299	3267.0
K01295	258.0
K01297	3122.0
K02922	0.0
K05603	0.0
K02921	0.0
K02926	39056.0
K05607	0.0
K02924	0.0
K05605	0.0
K02928	0.0
K02929	0.0
K00216	0.0
K00217	0.0
K00214	0.0
K00215	38972.0
K00213	0.0
K00210	0.0
K00211	0.0
K00218	0.0
K00219	127.0
K01035	0.0
K01034	425.0
K04517	38163.0
K01740	73730.0
K01031	0.0
K01746	81.0
K01745	88.0
K01744	31186.0
K01749	1442.0
K01039	22.0
K04518	30911.0
K09591	0.0
K14129	0.0
K14128	0.0
K14121	0.0
K14120	0.0
K14123	0.0
K14122	0.0
K14125	0.0
K14124	0.0
K14127	0.0
K14126	0.0
K03521	40766.0
K03520	1.0
K03523	8423.0
K03522	42059.0
K03525	38482.0
K03524	38283.0
K03527	38536.0
K03526	38097.0
K03529	8342.0
K03528	0.0
K06338	0.0
K02217	32292.0
K03299	581.0
K03298	19.0
K13472	0.0
K03293	1682.0
K03292	16270.0
K03291	0.0
K03290	0.0
K03297	3244.0
K03296	67119.0
K03295	30958.0
K03294	3410.0
K13009	0.0
K12690	0.0
K09743	0.0
K06022	0.0
K07190	0.0
K06021	0.0
K07192	407.0
K06020	0.0
K06027	0.0
K06026	0.0
K09744	0.0
K07991	5.0
K08749	0.0
K09835	0.0
K09834	0.0
K10439	15431.0
K06351	0.0
K09833	0.0
K10925	0.0
K10924	0.0
K10927	0.0
K10926	0.0
K10923	0.0
K10922	0.0
K09629	0.0
K10697	0.0
K00179	1661.0
K00172	2543.0
K00171	1972.0
K00170	716.0
K00177	31453.0
K00176	31453.0
K00175	63169.0
K00174	62676.0
K13478	0.0
K14338	0.0
K14339	0.0
K14335	0.0
K14337	0.0
K14330	0.0
K14331	0.0
K14333	1.0
K08918	0.0
K13479	703.0
K04078	38531.0
K04079	36776.0
K04076	346.0
K04077	38560.0
K04074	2974.0
K04075	37201.0
K04072	7815.0
K04073	0.0
K04070	5101.0
K04071	0.0
K14597	0.0
K13318	0.0
K08280	0.0
K13641	215.0
K13640	127.0
K13643	185.0
K13642	0.0
K02027	128608.0
K02026	232304.0
K02025	248611.0
K02024	0.0
K02023	4154.0
K02022	17.0
K02021	0.0
K02020	3453.0
K02029	11998.0
K02028	13546.0
K03886	0.0
K03887	0.0
K03884	0.0
K03885	30678.0
K03881	0.0
K03888	0.0
K03889	0.0
K12998	0.0
K12999	0.0
K12992	2264.0
K12993	0.0
K12990	3097.0
K12991	0.0
K12996	19.0
K12997	16.0
K12994	0.0
K12995	0.0
K08979	0.0
K08978	34662.0
K03088	274379.0
K03089	1.0
K03086	44110.0
K03087	0.0
K08971	0.0
K08970	8.0
K03082	1394.0
K03080	0.0
K08974	39653.0
K13868	0.0
K00918	684.0
K01553	0.0
K12214	0.0
K11646	0.0
K11645	0.0
K11641	0.0
K11640	0.0
K12736	0.0
K12733	0.0
K07507	31621.0
K07506	0.0
K07505	1.0
K07504	0.0
K07503	1.0
K07502	4993.0
K07501	0.0
K07500	0.0
K07509	0.0
K07508	0.0
K11422	0.0
K08698	0.0
K10773	39076.0
K10774	0.0
K14286	0.0
K10778	1.0
K14287	0.0
K00140	128.0
K05501	0.0
K01903	13.0
K01902	13.0
K01905	0.0
K01904	0.0
K01907	0.0
K01906	0.0
K01909	0.0
K01908	0.0
K14534	1368.0
K00147	38064.0
K07767	0.0
K07769	0.0
K07768	1.0
K06203	1.0
K06202	0.0
K09921	0.0
K09920	0.0
K09927	3103.0
K09024	0.0
K09022	461.0
K09023	7.0
K09020	124.0
K09021	0.0
K02908	0.0
K02909	39046.0
K08218	30562.0
K08219	0.0
K02904	37662.0
K02906	39056.0
K02907	38525.0
K02902	38821.0
K00230	19.0
K00231	3.0
K00232	0.0
K08976	7.0
K00234	0.0
K00239	32639.0
K06209	6896.0
K09928	9.0
K01015	0.0
K01014	0.0
K01012	39332.0
K01011	357.0
K01010	0.0
K08920	0.0
K14103	0.0
K14102	0.0
K14101	0.0
K14100	0.0
K14105	0.0
K14104	0.0
K14109	0.0
K14108	0.0
K06401	0.0
K00893	0.0
K13402	0.0
K12858	0.0
K03503	30560.0
K03502	37647.0
K03501	39049.0
K03500	8003.0
K08924	0.0
K02278	490.0
K02279	943.0
K12977	0.0
K02276	1.0
K02277	0.0
K02274	8.0
K02275	8.0
K13450	0.0
K13451	0.0
K13452	0.0
K13454	0.0
K13455	0.0
K12509	0.0
K12508	0.0
K12507	1.0
K12506	839.0
K12500	0.0
K12503	0.0
K05926	0.0
K09728	0.0
K14587	124.0
K06597	0.0
K06596	0.0
K06595	0.0
K06599	0.0
K06598	0.0
K07978	0.0
K07979	18619.0
K07976	0.0
K14585	0.0
K10907	10743.0
K10906	0.0
K10901	0.0
K10909	0.0
K10908	0.0
K09819	11.0
K09818	3.0
K09817	37580.0
K09816	37579.0
K09815	37693.0
K06374	7053.0
K06373	7045.0
K09812	41278.0
K09811	41284.0
K09810	33667.0
K09724	0.0
K14582	0.0
K09721	0.0
K04058	7.0
K04059	0.0
K04050	0.0
K04051	0.0
K04052	0.0
K04053	0.0
K04054	0.0
K04055	0.0
K04056	7.0
K04057	0.0
K01047	0.0
K08975	0.0
K10015	0.0
K10014	0.0
K10017	0.0
K10016	0.0
K10011	0.0
K10010	1825.0
K10013	0.0
K10012	3143.0
K10019	0.0
K10018	0.0
K13665	5.0
K13664	0.0
K13663	0.0
K13662	0.0
K13661	0.0
K13660	0.0
K13669	0.0
K13668	1.0
K07641	7.0
K01466	312.0
K13590	1.0
K01464	2942.0
K01465	38839.0
K01462	46322.0
K01463	210.0
K01460	0.0
K01461	0.0
K13599	2.0
K13598	0.0
K01468	25.0
K01469	7.0
K09251	18.0
K09252	0.0
K02041	3636.0
K02040	38736.0
K02043	0.0
K02045	1833.0
K02044	3957.0
K02047	1839.0
K02046	1840.0
K02049	11513.0
K02048	1840.0
K05549	0.0
K05548	0.0
K06046	0.0
K03319	661.0
K03316	283.0
K03317	77.0
K03314	2.0
K03315	36516.0
K03312	3146.0
K03313	133.0
K03310	16633.0
K03311	2634.0
K12052	0.0
K02945	40441.0
K06162	1.0
K06163	1.0
K06160	0.0
K06161	0.0
K06166	0.0
K00359	1025.0
K06164	1.0
K06165	1.0
K06168	38135.0
K06169	0.0
K13020	1.0
K07158	0.0
K07159	0.0
K04835	2.0
K11621	0.0
K11991	0.0
K11622	0.0
K11996	83.0
K11627	0.0
K11626	0.0
K11629	0.0
K11628	0.0
K07561	0.0
K07560	38487.0
K07563	0.0
K07562	0.0
K07565	0.0
K07564	0.0
K07567	41164.0
K07566	68654.0
K07569	0.0
K07568	67286.0
K09925	0.0
K11199	0.0
K11198	0.0
K11192	0.0
K11191	0.0
K11196	0.0
K11195	0.0
K11194	0.0
K02492	5248.0
K10713	0.0
K10710	394.0
K10711	2.0
K10716	0.0
K02490	4.0
K10714	0.0
K10715	0.0
K01929	38559.0
K01928	39018.0
K01923	41156.0
K01922	29.0
K01921	38777.0
K01920	1.0
K01926	37963.0
K01925	38631.0
K01924	38552.0
K07789	8.0
K07788	1.0
K07785	0.0
K07784	0.0
K07787	13.0
K07786	0.0
K07781	0.0
K07783	0.0
K07782	0.0
K05835	0.0
K06355	0.0
K14661	0.0
K09844	0.0
K00782	85.0
K00783	39067.0
K00784	41425.0
K00785	0.0
K00786	4043.0
K00039	0.0
K00036	3533.0
K00037	0.0
K00034	317.0
K00035	0.0
K00032	0.0
K00033	3537.0
K00030	154.0
K00031	37958.0
K01259	965.0
K01258	37699.0
K01255	3912.0
K01256	401.0
K01251	34224.0
K01250	923.0
K01253	0.0
K01252	0.0
K09008	0.0
K09009	1.0
K09000	18.0
K09001	2.0
K09002	3510.0
K09003	0.0
K09004	31.0
K09005	128.0
K09006	0.0
K09007	7.0
K09846	0.0
K08234	3871.0
K00258	0.0
K00259	269.0
K00252	1.0
K00253	0.0
K00256	0.0
K00257	30937.0
K00254	0.0
K00255	0.0
K01079	48.0
K01078	7.0
K01071	395.0
K01070	0.0
K01073	76.0
K01077	33749.0
K01076	371.0
K14472	0.0
K14471	0.0
K14470	0.0
K14475	144.0
K09841	0.0
K02788	317.0
K02782	11.0
K02783	1556.0
K02781	3204.0
K02786	318.0
K02787	0.0
K02784	11.0
K01060	369.0
K01787	176.0
K01786	8706.0
K01785	71929.0
K01784	47618.0
K01783	41219.0
K01782	16.0
K01781	0.0
K01780	0.0
K01789	0.0
K01788	5986.0
K02526	516.0
K02527	30571.0
K02525	76.0
K02250	0.0
K02523	30571.0
K02520	39046.0
K02521	0.0
K02258	0.0
K02259	8.0
K02528	37669.0
K02529	88551.0
K03781	34028.0
K03780	483.0
K03783	37117.0
K03782	8.0
K03785	2960.0
K03784	1985.0
K03787	33743.0
K03786	35619.0
K03789	6155.0
K03788	0.0
K10700	0.0
K00342	30570.0
K03124	0.0
K03120	0.0
K12527	701.0
K12526	0.0
K12525	0.0
K12524	61123.0
K12523	0.0
K12522	0.0
K09789	30563.0
K09788	130.0
K09787	7984.0
K09786	365.0
K09785	0.0
K09781	1.0
K09780	0.0
K10961	0.0
K10960	0.0
K10963	0.0
K10962	0.0
K10965	0.0
K10964	0.0
K10966	0.0
K09879	0.0
K06318	0.0
K06311	0.0
K06310	1859.0
K06312	0.0
K06314	0.0
K06317	527.0
K11389	0.0
K11386	0.0
K11387	0.0
K11384	7.0
K11385	0.0
K11382	0.0
K11383	0.0
K11381	1.0
K11949	0.0
K10380	0.0
K04032	61.0
K04033	0.0
K04030	135.0
K04031	4170.0
K04036	0.0
K04037	0.0
K04034	3.0
K04035	124.0
K04038	0.0
K04039	0.0
K07046	12.0
K07047	1202.0
K07044	0.0
K07045	2556.0
K07042	8493.0
K07043	34821.0
K07040	7762.0
K07041	0.0
K07048	113.0
K07049	0.0
K08664	0.0
K02584	1.0
K10039	724.0
K10038	1.0
K10037	0.0
K10036	2179.0
K04788	0.0
K04789	0.0
K04784	0.0
K04785	0.0
K04786	0.0
K04787	0.0
K04780	0.0
K04781	18.0
K04782	0.0
K04783	0.0
K13601	0.0
K13603	0.0
K13602	0.0
K13605	0.0
K13604	0.0
K13607	127.0
K02404	793.0
K05783	0.0
K05782	0.0
K05781	1.0
K05780	1.0
K05787	0.0
K05786	8.0
K05785	8.0
K05784	0.0
K05789	0.0
K05788	1.0
K01442	37014.0
K01443	7775.0
K01444	40.0
K01446	3.0
K01447	31374.0
K01448	49018.0
K01449	2483.0
K14803	0.0
K02069	328.0
K05569	3119.0
K08008	0.0
K02063	0.0
K05566	3119.0
K05565	1.0
K05563	0.0
K05562	0.0
K05561	0.0
K02064	0.0
K03338	4557.0
K03339	0.0
K03330	0.0
K03331	0.0
K03332	1392.0
K03333	0.0
K03335	4503.0
K03336	4496.0
K03337	4557.0
K12956	0.0
K12957	7.0
K12954	0.0
K12955	0.0
K12952	0.0
K12953	0.0
K12950	0.0
K12951	0.0
K14733	0.0
K00109	0.0
K06148	23867.0
K06149	0.0
K06144	0.0
K06145	0.0
K06146	0.0
K06147	180284.0
K06141	0.0
K06142	92504.0
K06143	0.0
K11945	0.0
K08948	0.0
K08949	0.0
K00071	0.0
K14664	0.0
K13810	1.0
K14665	0.0
K03058	0.0
K11609	0.0
K11608	0.0
K14660	0.0
K11603	0.0
K11602	0.0
K11601	0.0
K11600	0.0
K11607	7.0
K11606	7.0
K11605	7.0
K11604	7.0
K10558	124.0
K10559	132.0
K10550	125.0
K10551	125.0
K10552	0.0
K10553	0.0
K10554	0.0
K10555	371.0
K10556	126.0
K10557	124.0
K03051	0.0
K03050	0.0
K07549	0.0
K07548	0.0
K07239	4.0
K07235	0.0
K07234	1.0
K07237	0.0
K07236	0.0
K07231	0.0
K07230	0.0
K07233	0.0
K07232	0.0
K02467	0.0
K05306	3115.0
K05305	3396.0
K05304	0.0
K05303	7.0
K05301	0.0
K02565	0.0
K08644	0.0
K08646	0.0
K08641	23.0
K08643	0.0
K08642	0.0
K12146	0.0
K00010	6687.0
K00011	0.0
K00012	38279.0
K00013	38014.0
K00014	38859.0
K00016	10656.0
K09065	0.0
K08252	0.0
K08253	0.0
K08256	1.0
K08255	0.0
K08258	0.0
K08259	0.0
K00274	10.0
K00275	10.0
K00276	0.0
K00270	0.0
K00271	0.0
K00272	0.0
K00273	0.0
K00278	34167.0
K00279	0.0
K12675	0.0
K01277	30564.0
K01274	0.0
K01273	5536.0
K01271	3998.0
K01270	67223.0
K01278	30570.0
K00906	0.0
K00904	979.0
K00903	2.0
K00901	1226.0
K13785	0.0
K00908	0.0
K11149	0.0
K01053	8.0
K01051	73.0
K01057	6.0
K01056	39056.0
K01055	0.0
K01054	0.0
K01058	2.0
K02500	38014.0
K02501	37888.0
K02502	7450.0
K02503	39056.0
K02504	0.0
K02505	0.0
K02506	0.0
K02507	0.0
K02508	0.0
K02509	151.0
K00291	0.0
K13410	0.0
K13148	0.0
K13419	0.0
K05825	0.0
K03106	39056.0
K03105	0.0
K03101	42379.0
K03100	77528.0
K12541	0.0
K12540	0.0
K12543	0.0
K12542	0.0
K12545	0.0
K12544	0.0
K12547	0.0
K12546	0.0
K12549	0.0
K06080	0.0
K11018	0.0
K11019	0.0
K11016	0.0
K11017	0.0
K11014	0.0
K11015	0.0
K11012	0.0
K11013	0.0
K11010	0.0
K11011	0.0
K06333	6265.0
K06880	0.0
K06883	7.0
K06882	0.0
K09857	7.0
K06884	0.0
K06887	0.0
K06886	8.0
K06889	73807.0
K10942	0.0
K09859	0.0
K09858	0.0
K10947	46868.0
K10946	0.0
K10945	0.0
K10944	0.0
K13284	0.0
K00483	2.0
K00481	0.0
K00480	0.0
K00486	0.0
K00485	0.0
K00484	1.0
K09901	0.0
K10929	0.0
K07684	1.0
K07685	0.0
K07686	0.0
K07687	0.0
K07681	0.0
K07688	0.0
K07689	0.0
K10928	0.0
K04018	0.0
K04019	63.0
K04014	252.0
K04015	506.0
K04016	0.0
K04017	0.0
K04013	126.0
K07060	0.0
K07061	0.0
K07062	11.0
K07063	0.0
K07064	0.0
K07065	0.0
K07066	3109.0
K07067	346.0
K07068	1.0
K07069	3111.0
K01121	0.0
K13629	0.0
K13628	8.0
K13623	0.0
K13622	7.0
K13620	0.0
K13626	3742.0
K08586	0.0
K08587	0.0
K01428	3122.0
K01429	3121.0
K01422	30564.0
K01423	3.0
K01420	6994.0
K01421	9748.0
K01426	3302.0
K01427	0.0
K01424	36069.0
K01425	31144.0
K08068	0.0
K07538	0.0
K13086	0.0
K13085	0.0
K07287	0.0
K07824	0.0
K07682	0.0
K02722	0.0
K12978	0.0
K12979	0.0
K12972	0.0
K12973	0.0
K12974	0.0
K12975	0.0
K12976	0.0
K07821	0.0
K07683	76.0
K14750	0.0
K14751	0.0
K14953	0.0
K12288	0.0
K12289	0.0
K12282	0.0
K12283	0.0
K12280	0.0
K12281	0.0
K12286	0.0
K12287	0.0
K12284	0.0
K12285	0.0
K11957	0.0
K11956	0.0
K11955	0.0
K11954	0.0
K11953	0.0
K11952	0.0
K11951	0.0
K11950	0.0
K11959	0.0
K11958	0.0
K13889	1.0
K13888	0.0
K11963	0.0
K07217	214.0
K07216	5354.0
K07215	0.0
K07214	3266.0
K07213	472.0
K07212	0.0
K07219	162.0
K07218	0.0
K12150	0.0
K08689	0.0
K08688	0.0
K00402	0.0
K00401	0.0
K11994	0.0
K00152	0.0
K01043	1.0
K00154	0.0
K00157	0.0
K00156	30560.0
K10533	0.0
K10530	316.0
K10531	0.0
K10536	777.0
K10537	126.0
K10535	0.0
K10538	0.0
K10539	126.0
K00073	95.0
K13934	0.0
K00076	684.0
K00077	37454.0
K00074	7085.0
K00075	38523.0
K00078	0.0
K00079	0.0
K02290	0.0
K02563	38559.0
K02292	0.0
K08966	0.0
K02294	0.0
K08278	0.0
K08279	0.0
K08274	0.0
K08275	0.0
K08276	0.0
K08277	0.0
K00298	6.0
K00299	7.0
K00296	0.0
K00297	39526.0
K00294	4.0
K00292	0.0
K00293	0.0
K00290	32412.0
K07757	9.0
K12089	0.0
K01210	0.0
K01213	0.0
K01212	3351.0
K01215	319.0
K01214	0.0
K01217	0.0
K01216	0.0
K01219	0.0
K01218	3125.0
K02749	0.0
K02746	362.0
K02747	356.0
K02744	2154.0
K02745	361.0
K02742	0.0
K00924	24.0
K00925	42667.0
K00926	5606.0
K00927	39056.0
K00928	38571.0
K00929	34316.0
K12085	0.0
K02298	0.0
K02299	0.0
K02568	127.0
K02569	1.0
K02562	0.0
K02291	8.0
K02560	0.0
K02293	0.0
K02566	36.0
K02567	127.0
K02564	68852.0
K02297	0.0
K03169	80446.0
K03168	38956.0
K03163	0.0
K03162	0.0
K03167	0.0
K03166	0.0
K11038	0.0
K11039	0.0
K11030	0.0
K11031	0.0
K11032	0.0
K11033	0.0
K11034	0.0
K11035	0.0
K11036	0.0
K11037	0.0
K02546	0.0
K07668	804.0
K07669	0.0
K07666	7.0
K07667	14975.0
K07664	0.0
K07665	5287.0
K07662	0.0
K07663	7.0
K07660	0.0
K07661	0.0
K03927	13909.0
K07008	0.0
K07009	2464.0
K07002	76.0
K07003	6773.0
K07000	0.0
K07001	34351.0
K07006	327.0
K07007	44298.0
K07004	0.0
K07005	39234.0
K03921	0.0
K02956	38749.0
K09725	0.0
K09181	11.0
K08599	0.0
K08598	0.0
K08591	40433.0
K08590	30706.0
K01156	48.0
K01154	38777.0
K01407	0.0
K01400	0.0
K01153	35656.0
K01150	3.0
K01151	38647.0
K01408	0.0
K01409	40147.0
K01158	0.0
K01159	32293.0
K05523	0.0
K05522	1.0
K05521	3935.0
K05520	30575.0
K05527	1.0
K05526	0.0
K05525	0.0
K05524	125.0
K05529	0.0
K14518	0.0
K14519	7.0
K05949	0.0
K01754	6829.0
K05942	0.0
K01027	0.0
K02171	0.0
K02170	0.0
K02173	1588.0
K02172	0.0
K01751	1059.0
K06416	745.0
K06417	0.0
K06414	0.0
K06947	0.0
K03379	0.0
K03808	7.0
K03809	26.0
K03806	0.0
K06412	6908.0
K03804	0.0
K12296	3.0
K03802	2.0
K03803	30623.0
K06413	2.0
K10808	0.0
K06411	1609.0
K01028	167.0
K01029	405.0
K11931	0.0
K11930	0.0
K11933	0.0
K11932	0.0
K11935	0.0
K11934	1.0
K11937	0.0
K11936	3.0
K11939	0.0
K11938	0.0
K10800	7.0
K06419	7.0
K11929	0.0
K07271	4978.0
K07270	0.0
K07273	30594.0
K07272	3.0
K07275	0.0
K07274	0.0
K07277	30571.0
K07276	0.0
K07279	0.0
K07278	0.0
K10623	0.0
K02481	30570.0
K11520	0.0
K02480	0.0
K08170	0.0
K02485	0.0
K02484	30930.0
K02487	0.0
K08600	18705.0
K08603	0.0
K08602	1778.0
K08605	0.0
K08604	0.0
K09956	7.0
K09957	0.0
K09954	7.0
K09955	40612.0
K09952	143.0
K09953	0.0
K09950	0.0
K09951	4264.0
K09958	8.0
K09959	0.0
K07495	49.0
K07494	4.0
K07497	1918.0
K07496	2220.0
K07491	4169.0
K07490	0.0
K07493	15.0
K07492	0.0
K07499	0.0
K07498	6.0
K11209	0.0
K11208	0.0
K11204	0.0
K11203	49.0
K11202	1477.0
K11201	0.0
K11200	0.0
K00058	42354.0
K00059	49823.0
K00728	0.0
K00729	0.0
K00055	76.0
K00057	40466.0
K00050	3327.0
K00051	0.0
K00720	0.0
K00721	32448.0
K14424	0.0
K06033	0.0
K14189	0.0
K14188	396.0
K06364	0.0
K14187	0.0
K01239	1882.0
K01238	73.0
K01897	66782.0
K01232	154.0
K01895	1071.0
K01230	0.0
K01893	38898.0
K01236	1.0
K01235	8.0
K01890	39056.0
K02768	2959.0
K02769	1492.0
K02760	3531.0
K02761	4999.0
K02763	0.0
K02764	0.0
K02765	3285.0
K00948	43766.0
K00949	7992.0
K00942	39812.0
K00943	35121.0
K00940	31143.0
K00941	77797.0
K00946	61133.0
K00947	0.0
K00944	0.0
K00945	58602.0
K01097	0.0
K01096	0.0
K01095	0.0
K01093	0.0
K01092	33983.0
K01091	50920.0
K01090	9021.0
K03499	55231.0
K03498	50265.0
K03491	3898.0
K03490	3107.0
K03493	0.0
K03492	20.0
K03495	38929.0
K03497	79916.0
K03496	55221.0
K02817	0.0
K02814	1387.0
K02815	1398.0
K02810	2902.0
K02548	31865.0
K02549	11.0
K02818	0.0
K02819	3165.0
K03637	2534.0
K03636	83.0
K03147	37060.0
K03146	1.0
K08851	0.0
K06518	37652.0
K09729	344.0
K06048	0.0
K06045	14.0
K06044	0.0
K09727	0.0
K09726	0.0
K06041	30749.0
K09720	0.0
K09723	0.0
K06042	4439.0
K09897	0.0
K09896	0.0
K09895	0.0
K09894	0.0
K09893	0.0
K09892	0.0
K09891	0.0
K09890	0.0
K09899	0.0
K09898	0.0
K03622	0.0
K07648	0.0
K07649	0.0
K07398	0.0
K07399	2.0
K11056	0.0
K11057	0.0
K11054	0.0
K11055	0.0
K07640	0.0
K07393	146.0
K07390	8.0
K07391	36527.0
K07644	7.0
K07645	8.0
K07646	45553.0
K07647	0.0
K10896	0.0
K07024	82940.0
K07025	73402.0
K07026	0.0
K07027	35226.0
K07020	0.0
K07021	88.0
K07022	0.0
K07023	5474.0
K07028	0.0
K07029	73588.0
K10094	0.0
K01390	0.0
K01392	0.0
K01399	0.0
K02673	0.0
K05893	0.0
K05897	0.0
K05896	8492.0
K05895	3592.0
K05899	0.0
K05898	0.0
K00555	0.0
K00554	35586.0
K00557	0.0
K00556	30560.0
K00551	2.0
K00559	0.0
K00558	42210.0
K01170	0.0
K01173	76.0
K01174	5.0
K01175	9.0
K01176	302.0
K01178	7.0
K01179	5144.0
K14578	0.0
K14579	0.0
K08951	0.0
K08950	0.0
K08953	0.0
K03828	13.0
K03829	0.0
K03820	30568.0
K03821	1.0
K03822	0.0
K03823	37482.0
K03824	0.0
K03825	143.0
K03826	6950.0
K03827	31056.0
K12248	0.0
K12246	0.0
K12247	0.0
K12242	0.0
K12243	0.0
K12240	0.0
K12241	0.0
K11919	0.0
K11918	0.0
K11913	0.0
K11912	0.0
K11911	0.0
K11910	0.0
K11917	0.0
K11916	0.0
K11915	0.0
K11914	0.0
K12068	0.0
K12069	0.0
K12062	0.0
K12063	0.0
K12060	0.0
K12061	0.0
K12066	0.0
K12067	0.0
K12064	0.0
K12065	0.0
K07259	30570.0
K07258	22716.0
K07253	0.0
K07251	0.0
K07250	3124.0
K07257	0.0
K07256	0.0
K07255	0.0
K07254	0.0
K05372	0.0
K05373	0.0
K05370	0.0
K05371	0.0
K05374	0.0
K05375	0.0
K09970	0.0
K09971	0.0
K09972	2.0
K09973	9.0
K09974	20.0
K09975	0.0
K09976	925.0
K09978	0.0
K09979	30560.0
K11261	3137.0
K11260	0.0
K11263	3.0
K11264	0.0
K10793	385.0
K10796	385.0
K10797	542.0
K10794	2.0
K10795	385.0
K00700	42740.0
K00701	0.0
K10798	0.0
K00703	40217.0
K00705	37916.0
K09828	0.0
K10133	0.0
K13053	0.0
K03192	7.0
K00964	0.0
K00965	6710.0
K00966	441.0
K00960	0.0
K00961	0.0
K00962	38646.0
K00963	2119.0
K00969	39176.0
K12681	0.0
K02703	0.0
K08364	1.0
K08365	2.0
K02706	0.0
K08363	2.0
K08361	0.0
K02708	0.0
K02709	0.0
K08368	391.0
K08369	1391.0
K01615	1132.0
K01617	0.0
K01616	0.0
K01611	1558.0
K01610	36714.0
K01613	33010.0
K01612	0.0
K01619	40044.0
K01618	0.0
K02834	39056.0
K02835	39056.0
K05281	0.0
K03619	0.0
K03618	0.0
K03617	38167.0
K03616	33.0
K03615	38046.0
K03614	37697.0
K03613	38005.0
K03612	37974.0
K03611	0.0
K03610	9024.0
K09705	10.0
K09704	6262.0
K09701	8.0
K09700	0.0
K09709	0.0
K06391	974.0
K06390	7427.0
K06393	6647.0
K06392	4331.0
K06395	445.0
K06394	6066.0
K06397	6201.0
K06396	6243.0
K06399	6854.0
K06398	7422.0
K06435	0.0
K11078	0.0
K11079	0.0
K11074	0.0
K11075	0.0
K11076	0.0
K11077	0.0
K11070	7960.0
K11071	8270.0
K11072	11374.0
K11073	0.0
K06935	0.0
K06934	1739.0
K06937	10.0
K06936	18.0
K06931	0.0
K06930	0.0
K06933	0.0
K06932	0.0
K06939	0.0
K06938	0.0
K13381	0.0
K05916	7.0
K05917	0.0
K05914	0.0
K05915	0.0
K05912	0.0
K05913	0.0
K05910	307.0
K05911	0.0
K05918	0.0
K05919	6888.0
K00392	0.0
K00390	487.0
K00397	0.0
K00395	0.0
K00394	1782.0
K01884	0.0
K00399	0.0
K01886	37957.0
K01376	316.0
K01372	34568.0
K09149	0.0
K09148	0.0
K01225	344.0
K09145	3101.0
K09144	3096.0
K09147	0.0
K09146	0.0
K09141	0.0
K09140	0.0
K09143	0.0
K09142	0.0
K05709	0.0
K05708	0.0
K05879	4501.0
K05878	4497.0
K05875	0.0
K05874	0.0
K05877	0.0
K05876	0.0
K05873	0.0
K00579	0.0
K00578	0.0
K00577	0.0
K00575	7775.0
K00574	3584.0
K00573	9.0
K00571	10565.0
K00570	0.0
K01118	748.0
K01119	291.0
K01157	0.0
K01112	0.0
K01113	8.0
K04477	6439.0
K01114	1.0
K01115	0.0
K08087	0.0
K01315	0.0
K08085	0.0
K08084	0.0
K08083	0.0
K08082	0.0
K08081	0.0
K08080	0.0
K01152	0.0
K01401	0.0
K09826	0.0
K06344	0.0
K06345	0.0
K09822	8.0
K06343	0.0
K10938	0.0
K06341	0.0
K10934	0.0
K10935	0.0
K10932	0.0
K11052	0.0
K10930	0.0
K06349	0.0
K11053	0.0
K10754	0.0
K01755	41308.0
K10200	711.0
K02132	0.0
K02137	0.0
K03840	0.0
K03841	0.0
K13028	0.0
K13799	0.0
K13798	0.0
K13795	0.0
K13794	0.0
K13021	0.0
K13792	0.0
K13791	0.0
K13790	0.0
K12268	13.0
K12269	0.0
K12262	2.0
K12263	0.0
K12264	0.0
K12265	0.0
K12266	0.0
K12267	68389.0
K01757	0.0
K12237	0.0
K13243	0.0
K13245	0.0
K13244	0.0
K13246	0.0
K03264	0.0
K03265	0.0
K03263	0.0
K03268	0.0
K03269	30571.0
K12415	0.0
K10211	0.0
K09918	0.0
K09919	0.0
K06720	0.0
K09913	0.0
K09910	0.0
K09911	0.0
K09916	0.0
K09917	0.0
K06726	900.0
K09915	7.0
K11535	0.0
K11534	136.0
K11537	3.0
K11531	0.0
K11533	1.0
K11532	0.0
K11249	1560.0
K11539	0.0
K00762	42135.0
K00763	8577.0
K00760	39344.0
K00761	37662.0
K00766	35211.0
K00767	33852.0
K00764	72244.0
K00765	37871.0
K00768	5888.0
K00769	1.0
K11059	0.0
K00186	0.0
K00187	0.0
K00184	763.0
K00185	259.0
K00183	628.0
K00180	32220.0
K00188	0.0
K00189	0.0
K10110	4904.0
K10111	0.0
K10112	7308.0
K10113	0.0
K10114	0.0
K10115	0.0
K10116	0.0
K10117	14072.0
K10118	17721.0
K10119	17573.0
K04641	0.0
K04643	0.0
K04642	0.0
K13282	2.0
K00988	0.0
K00989	434.0
K00986	417.0
K00984	3096.0
K00985	0.0
K00982	2.0
K00983	6345.0
K00980	2081.0
K00981	39063.0
K01585	30567.0
K01584	0.0
K01586	41741.0
K13498	1.0
K01580	30709.0
K01583	597.0
K01582	2713.0
K13497	4501.0
K01589	164.0
K01588	38250.0
K14941	0.0
K08347	0.0
K08348	0.0
K02720	0.0
K14949	0.0
K02723	0.0
K03459	0.0
K03458	5020.0
K03455	30975.0
K03457	411.0
K03451	93.0
K03981	0.0
K03980	532.0
K02614	289.0
K01639	7264.0
K01638	1.0
K01637	1.0
K01636	1466.0
K01635	308.0
K01634	0.0
K01633	31014.0
K01632	1.0
K01631	0.0
K01630	131.0
K02615	0.0
K02588	1267.0
K02589	3551.0
K02858	2.0
K02859	391.0
K14051	0.0
K14053	0.0
K14052	0.0
K02852	1.0
K02853	0.0
K02850	0.0
K02851	0.0
K14059	1283.0
K14058	0.0
K02586	387.0
K02587	731.0
K03679	0.0
K03671	48604.0
K03670	8.0
K03673	0.0
K03672	0.0
K03675	0.0
K03674	0.0
K03677	0.0
K03676	1.0
K09761	38487.0
K09760	31237.0
K09763	0.0
K09762	8300.0
K09765	7382.0
K09764	364.0
K09767	509.0
K06006	0.0
K09769	1276.0
K09768	4788.0
K10353	0.0
K03187	3122.0
K03186	35436.0
K03185	1.0
K03184	0.0
K03183	63048.0
K03182	35363.0
K03181	0.0
K03189	3122.0
K03188	3122.0
K02715	0.0
K12455	0.0
K12454	7.0
K12453	0.0
K12452	74.0
K12451	0.0
K07358	0.0
K07356	0.0
K07357	0.0
K07354	0.0
K07355	0.0
K07352	0.0
K07353	0.0
K07350	0.0
K07351	0.0
K06919	1477.0
K06918	1.0
K06917	5.0
K06916	1.0
K06915	3404.0
K06914	0.0
K06913	0.0
K06912	0.0
K06911	30577.0
K06910	3311.0
K08986	0.0
K08987	398.0
K08984	7.0
K08985	0.0
K08982	22.0
K08983	0.0
K08980	0.0
K08981	126.0
K08988	0.0
K08989	0.0
K02252	0.0
K05934	4751.0
K05936	4750.0
K05937	0.0
K02253	0.0
K05939	14.0
K00378	38076.0
K00375	8827.0
K00374	76.0
K00376	0.0
K00371	76.0
K00370	76.0
K00373	76.0
K00372	8.0
K01358	42602.0
K09166	7.0
K09165	1.0
K09164	0.0
K09163	1082.0
K09162	7.0
K09161	0.0
K09160	1.0
K01354	9.0
K01355	0.0
K01356	11861.0
K05601	2.0
K05851	0.0
K03807	0.0
K05606	3096.0
K02927	0.0
K05974	0.0
K03805	0.0
K05976	0.0
K00519	0.0
K00518	0.0
K03800	4285.0
K00511	0.0
K00510	0.0
K03801	30564.0
K00515	0.0
K00514	0.0
K00517	0.0
K05971	0.0
K03154	2982.0
K11147	0.0
K05581	0.0
K05580	0.0
K05583	0.0
K05582	0.0
K05585	0.0
K05584	0.0
K05587	0.0
K05586	0.0
K05589	0.0
K03150	35777.0
K03623	5.0
K03152	42018.0
K14200	0.0
K14201	0.0
K14202	0.0
K03621	39024.0
K14204	0.0
K14205	96.0
K01134	3096.0
K01135	0.0
K01136	14.0
K01137	8.0
K01130	3133.0
K01132	0.0
K01133	3168.0
K01138	6412.0
K01139	1835.0
K02113	39793.0
K02112	40571.0
K02111	38737.0
K02446	10.0
K02117	38263.0
K02116	3259.0
K02115	40571.0
K02114	40569.0
K02119	7538.0
K02118	38692.0
K02448	0.0
K01036	1398.0
K03212	0.0
K13007	0.0
K13006	6.0
K13005	0.0
K13004	4488.0
K13001	0.0
K06404	5736.0
K01032	0.0
K06951	0.0
K03862	0.0
K03863	0.0
K06406	7433.0
K06957	0.0
K05020	248.0
K06400	3947.0
K06403	4351.0
K06954	0.0
K10814	0.0
K10817	0.0
K10816	0.0
K07136	0.0
K03242	0.0
K03243	0.0
K12202	0.0
K12203	0.0
K12206	0.0
K12207	0.0
K12204	0.0
K12205	0.0
K12208	0.0
K12209	0.0
K13919	374.0
K13918	0.0
K06214	0.0
K06215	6097.0
K09936	5475.0
K06217	38559.0
K09930	8.0
K09931	1.0
K09932	7.0
K06213	5387.0
K09938	0.0
K09939	30560.0
K11517	0.0
K06337	0.0
K13301	0.0
K00748	30571.0
K00745	3.0
K00743	0.0
K07165	7.0
K07164	30697.0
K07167	0.0
K07166	7493.0
K07161	2.0
K07160	1821.0
K07163	0.0
K07162	49.0
K07169	0.0
K07168	0.0
K06336	0.0
K01839	6840.0
K01838	1248.0
K01835	811.0
K01834	90153.0
K01837	0.0
K01830	0.0
K00608	0.0
K02632	0.0
K02630	0.0
K02631	0.0
K08322	68.0
K08323	13.0
K08320	0.0
K08321	132.0
K08326	0.0
K08324	0.0
K08325	4.0
K01659	68.0
K01658	35201.0
K02637	0.0
K01653	41118.0
K01652	47664.0
K01655	0.0
K01654	6706.0
K01657	36587.0
K02874	39049.0
K02875	0.0
K02876	39027.0
K02877	0.0
K02871	38932.0
K02873	0.0
K02878	39056.0
K02879	39056.0
K14070	0.0
K09749	7273.0
K09748	37632.0
K06023	16227.0
K09742	0.0
K09741	0.0
K09740	126.0
K09747	8486.0
K09746	0.0
K09745	0.0
K06024	8463.0
K03477	0.0
K03476	1836.0
K03475	6342.0
K03474	30571.0
K03473	30563.0
K03472	0.0
K03471	540.0
K03470	38775.0
K03478	3097.0
K02304	8192.0
K02305	0.0
K02302	512.0
K02303	1.0
K02300	0.0
K02301	8.0
K03653	0.0
K03652	443.0
K03651	0.0
K03650	38929.0
K03657	51804.0
K03656	0.0
K03655	74346.0
K03654	66135.0
K03658	3096.0
K12439	0.0
K12431	0.0
K12430	0.0
K12433	0.0
K12432	0.0
K12435	0.0
K12434	0.0
K12437	0.0
K12436	0.0
K06979	4.0
K06978	3616.0
K06971	606.0
K06970	0.0
K06973	37577.0
K06972	5986.0
K06975	30893.0
K06974	0.0
K06977	0.0
K06976	3102.0
K07082	36386.0
K07083	30560.0
K07080	3150.0
K07081	2.0
K07086	0.0
K07087	0.0
K07084	60.0
K07085	61206.0
K07088	14948.0
K07089	3384.0
K01317	0.0
K11162	0.0
K11163	0.0
K11161	0.0
K11168	0.0
K00356	3.0
K00355	1.0
K00354	0.0
K00353	0.0
K00351	30563.0
K00350	30563.0
K05952	0.0
K05953	0.0
K05951	0.0
K05956	0.0
K05957	0.0
K00358	14.0
K00689	78.0
K00688	42777.0
K00681	157.0
K00680	37652.0
K00683	0.0
K00685	8.0
K00684	13.0
K00687	3.0
K00686	0.0
K05831	0.0
K05830	0.0
K05833	9123.0
K05832	8728.0
K05834	0.0
K05837	38524.0
K05836	0.0
K05839	0.0
K05838	2.0
K07677	0.0
K00533	5211.0
K00532	15.0
K00531	0.0
K00530	0.0
K00537	38822.0
K00536	0.0
K00535	0.0
K00534	0.0
K00539	0.0
K00538	0.0
K11029	0.0
K14260	1934.0
K14261	0.0
K14266	0.0
K14267	0.0
K14268	0.0
K14269	0.0
K01337	0.0
K01338	40778.0
K02683	0.0
K02682	0.0
K02681	0.0
K02680	0.0
K02687	38399.0
K02686	0.0
K02685	0.0
K02689	0.0
K02688	6.0
K00824	3164.0
K00827	0.0
K00826	39554.0
K00821	19012.0
K00820	41515.0
K00823	95.0
K00822	0.0
K00829	0.0
K00828	0.0
K01488	930.0
K01489	38530.0
K01484	0.0
K01485	3430.0
K01486	3455.0
K01487	957.0
K01480	35103.0
K01481	0.0
K01482	126.0
K01483	0.0
K02469	45635.0
K02468	11.0
K02466	11.0
K02465	0.0
K02464	0.0
K02463	0.0
K02462	0.0
K02461	0.0
K02460	0.0
K08969	95.0
K13061	0.0
K13060	0.0
K13063	0.0
K13062	0.0
K13069	0.0
K08964	0.0
K06363	0.0
K03079	753.0
K06342	0.0
K03078	0.0
K13289	0.0
K13288	1.0
K13285	0.0
K13287	0.0
K13286	0.0
K13281	344.0
K13280	4023.0
K13283	0.0
K00054	395.0
K04496	0.0
K05369	0.0
K05368	0.0
K03228	7.0
K03229	7.0
K00052	37858.0
K03222	7.0
K03223	7.0
K03220	0.0
K03221	0.0
K03226	7.0
K03227	7.0
K03224	7.0
K03225	0.0
K09482	0.0
K09483	0.0
K13836	0.0
K12228	0.0
K05360	0.0
K12224	0.0
K12225	0.0
K12226	0.0
K12227	0.0
K12220	0.0
K05363	31.0
K12222	0.0
K12223	0.0
K08681	5971.0
K08680	4.0
K08683	0.0
K08682	0.0
K08685	0.0
K08684	0.0
K08687	0.0
K08686	0.0
K11755	68737.0
K11754	82499.0
K11751	0.0
K11750	0.0
K11753	77406.0
K11752	33398.0
K02407	4009.0
K13938	0.0
K13936	0.0
K13935	0.0
K02406	9590.0
K13933	0.0
K13932	0.0
K13931	0.0
K13930	0.0
K12088	0.0
K12081	0.0
K12082	0.0
K12083	0.0
K12084	0.0
K12086	0.0
K12087	0.0
K09611	0.0
K09612	0.0
K04940	0.0
K10085	0.0
K05394	0.0
K05395	0.0
K06340	0.0
K13043	2.0
K07149	2356.0
K07148	30562.0
K07147	9.0
K07146	5.0
K07145	76.0
K07144	0.0
K07143	0.0
K07142	0.0
K07141	2115.0
K07140	1.0
K10156	0.0
K10150	0.0
K10620	0.0
K10621	0.0
K14028	0.0
K14029	0.0
K01817	36625.0
K01816	9.0
K01815	34134.0
K01814	38012.0
K01813	3917.0
K01812	38086.0
K01811	48282.0
K01810	39094.0
K01819	308.0
K01818	1024.0
K14580	0.0
K05379	0.0
K08304	1.0
K08305	0.0
K08306	0.0
K08307	30564.0
K08300	2.0
K08301	36686.0
K08302	2192.0
K08303	76117.0
K08308	0.0
K08309	1534.0
K14671	0.0
K14670	0.0
K14673	0.0
K14672	0.0
K01673	1478.0
K01672	0.0
K01671	0.0
K01677	7565.0
K01676	30564.0
K01674	0.0
K01679	425.0
K01678	6731.0
K02899	39027.0
K02896	0.0
K02897	32126.0
K02895	37669.0
K02892	39056.0
K02890	39056.0
K10811	0.0
K02096	0.0
K02097	0.0
K02094	0.0
K02095	0.0
K02092	0.0
K02093	0.0
K02099	10878.0
K03411	7239.0
K03410	7268.0
K03413	9059.0
K03412	1335.0
K03415	626.0
K03414	1.0
K03417	0.0
K03416	0.0
K03418	0.0
K05376	0.0
K02320	0.0
K02322	0.0
K02323	0.0
K05377	0.0
K13542	6703.0
K13543	0.0
K13540	0.0
K13541	0.0
K12145	0.0
K12144	0.0
K12147	0.0
K12410	41896.0
K12141	30562.0
K12140	30562.0
K12143	126.0
K12142	0.0
K12149	0.0
K12148	0.0
K07312	0.0
K07313	875.0
K07310	126.0
K07311	1.0
K07316	383.0
K07317	0.0
K07314	0.0
K07315	138.0
K07318	186.0
K07319	3902.0
K03936	0.0
K03425	0.0
K03426	37267.0
K03427	67527.0
K03420	0.0
K03421	0.0
K03422	0.0
K03423	0.0
K03756	0.0
K03757	0.0
K03206	0.0
K03755	0.0
K11144	1194.0
K11145	7861.0
K05972	0.0
K05973	0.0
K03752	154.0
K05978	0.0
K05979	5.0
K03753	448.0
K00331	30570.0
K00330	30570.0
K00333	10.0
K00332	10.0
K00335	5186.0
K00334	6413.0
K00337	30570.0
K00336	11531.0
K00339	30570.0
K00338	30570.0
K03751	0.0
K06953	0.0
K06952	13.0
K06407	7435.0
K06950	76786.0
K10819	2.0
K06956	1821.0
K06955	0.0
K06402	719.0
K10815	0.0
K06959	38239.0
K06958	7975.0
K06409	16296.0
K06408	4070.0
K09129	0.0
K09128	255.0
K09123	253.0
K09122	0.0
K09121	4089.0
K09120	0.0
K09127	0.0
K09126	18.0
K09125	4.0
K09124	0.0
K01233	1.0
K05819	0.0
K05818	0.0
K01896	0.0
K05813	7595.0
K05812	1.0
K05811	0.0
K05810	7361.0
K05817	0.0
K05816	1.0
K05815	3188.0
K05814	272.0
K01894	8.0
K01892	39133.0
K01234	759.0
K01144	31492.0
K01146	0.0
K01141	1.0
K01416	0.0
K11434	0.0
K01415	0.0
K06354	0.0
K01414	7.0
K09836	0.0
K01318	0.0
K01319	0.0
K01312	0.0
K06350	0.0
K02669	6679.0
K02668	0.0
K02665	0.0
K02664	2.0
K02667	0.0
K02666	0.0
K02661	0.0
K02660	0.0
K02663	5.0
K02662	922.0
K00809	0.0
K00808	0.0
K00806	38563.0
K00805	7501.0
K00804	0.0
K00803	260.0
K00802	0.0
K00801	7.0
K00800	35072.0
K10921	0.0
K02409	3984.0
K02408	7268.0
K02401	6822.0
K02400	7239.0
K02403	0.0
K02402	0.0
K02405	7268.0
K05364	6275.0
K05367	9.0
K05366	76924.0
K10210	0.0
K10216	0.0
K13049	3097.0
K13048	0.0
K13739	0.0
K10215	0.0
K06122	1.0
K13735	0.0
K13734	0.0
K13041	0.0
K13040	0.0
K13731	0.0
K13730	0.0
K13733	0.0
K13732	0.0
K04516	30567.0
K03204	2.0
K03205	13423.0
K03207	5.0
K03200	2.0
K03201	0.0
K03202	0.0
K03203	0.0
K03208	0.0
K03758	579.0
K03759	0.0
K09469	0.0
K09461	0.0
K06204	1.0
K00178	0.0
K13950	1.0
K13953	155.0
K13955	0.0
K13954	582.0
K10920	0.0
K06324	0.0
K11777	297.0
K11779	0.0
K11778	0.0
K06325	0.0
K12600	0.0
K07432	0.0
K07430	0.0
K06326	0.0
K07128	0.0
K07121	0.0
K07120	1.0
K07123	7.0
K07122	0.0
K07125	0.0
K07124	7561.0
K07127	7.0
K07126	2039.0
K01870	39056.0
K01873	42152.0
K01872	37602.0
K01875	39057.0
K01874	42265.0
K01876	40669.0
K01879	523.0
K01878	523.0
K06321	0.0
K00476	0.0
K00477	0.0
K00474	0.0
K00472	0.0
K00470	0.0
K00471	0.0
K00478	0.0
K00479	0.0
K04775	0.0
K04774	1.0
K04777	0.0
K04776	0.0
K04771	7.0
K04770	0.0
K04773	31092.0
K04772	7.0
K04779	0.0
K04778	0.0
K14657	0.0
K14656	0.0
K14654	0.0
K14653	0.0
K14652	63984.0
K14659	0.0
K14658	0.0
K14386	0.0
K09926	0.0
K01699	76.0
K01698	5298.0
K01695	37400.0
K01697	1.0
K01696	37539.0
K01690	0.0
K01693	7452.0
K01692	2200.0
K07227	0.0
K03439	38762.0
K03438	44443.0
K13380	0.0
K03928	262.0
K03925	8370.0
K03924	40225.0
K03431	11062.0
K03926	8.0
K03437	38929.0
K03436	14245.0
K03435	0.0
K03434	0.0
K02348	460.0
K02342	63257.0
K02343	39019.0
K02340	37525.0
K02341	38748.0
K02346	10883.0
K02347	9.0
K02344	0.0
K02345	0.0
K03697	1137.0
K03696	38557.0
K03695	38665.0
K03694	6.0
K03693	310.0
K03692	0.0
K03690	0.0
K03699	36494.0
K03698	6744.0
K13566	0.0
K12164	0.0
K07338	0.0
K07339	451.0
K07334	454.0
K07335	6943.0
K07336	8.0
K07337	0.0
K07330	0.0
K07331	0.0
K07332	0.0
K07333	0.0
K09695	7.0
K09694	7.0
K09697	882.0
K09696	881.0
K09691	9572.0
K09690	4756.0
K09693	3.0
K09692	160.0
K09699	0.0
K09698	403.0
K07590	422.0
K07591	0.0
K07592	0.0
K05998	0.0
K05999	0.0
K05996	0.0
K05997	0.0
K05994	0.0
K05995	33733.0
K05993	3351.0
K05991	0.0
K10837	0.0
K00319	0.0
K00318	2.0
K00648	38471.0
K02545	0.0
K00645	38596.0
K00311	0.0
K00646	0.0
K00317	0.0
K00316	0.0
K00643	1.0
K00314	0.0
K02547	725.0
K06429	0.0
K06428	0.0
K06427	0.0
K02812	0.0
K06425	19.0
K06424	0.0
K06423	364.0
K06422	0.0
K06421	18.0
K02813	0.0
K02930	0.0
K03815	0.0
K05612	0.0
K03367	396.0
K03366	160.0
K03812	0.0
K03635	84.0
K03634	0.0
K03631	38223.0
K05969	0.0
K03630	40263.0
K03633	0.0
K03632	0.0
K01998	5400.0
K01999	5721.0
K01992	57987.0
K01993	61143.0
K01990	138550.0
K01991	30583.0
K01996	5761.0
K01997	5769.0
K01994	6.0
K01995	5822.0
K03148	364.0
K03639	2958.0
K05692	0.0
K03638	76.0
K00869	395.0
K00868	7290.0
K00861	0.0
K00860	143.0
K00863	1836.0
K00862	0.0
K00865	6940.0
K00864	12813.0
K00867	396.0
K00866	0.0
K01192	43161.0
K01190	172985.0
K01191	16411.0
K01197	36.0
K01194	0.0
K01195	6275.0
K01198	3713.0
K01199	0.0
K00656	52676.0
K00657	34119.0
K00306	0.0
K14591	2.0
K00300	0.0
K00653	0.0
K13715	0.0
K13713	0.0
K00650	0.0
K00651	7578.0
K14596	0.0
K02647	15604.0
K14598	0.0
K02643	0.0
K02642	0.0
K02641	0.0
K02640	0.0
K03594	31394.0
K03595	38742.0
K03596	38960.0
K03597	0.0
K03590	31310.0
K03591	0.0
K03592	36.0
K03593	30573.0
K03598	0.0
K03599	0.0
K01736	38168.0
K01737	32444.0
K01734	11493.0
K01735	35080.0
K01732	0.0
K01733	38076.0
K01730	3096.0
K01731	0.0
K06049	0.0
K01738	43459.0
K01739	81.0
K11809	0.0
K05343	221.0
K02422	7448.0
K02421	6822.0
K05340	464.0
K02427	1.0
K05346	271.0
K02425	0.0
K02424	0.0
K05349	121313.0
K02428	30708.0
K03770	30571.0
K03771	30572.0
K03772	7.0
K03773	30567.0
K03774	254.0
K03775	30564.0
K03776	0.0
K03777	1.0
K03778	37754.0
K03779	445.0
K09722	0.0
K08174	0.0
K14114	0.0
K13979	8.0
K13237	0.0
K14440	0.0
K09992	3104.0
K09990	0.0
K09991	0.0
K09996	0.0
K09997	0.0
K09994	0.0
K14110	0.0
K09998	0.0
K09999	0.0
K14111	0.0
K14113	0.0
K14449	0.0
K10213	2.0
K14118	0.0
K11711	60.0
K11710	0.0
K11712	159.0
K11717	70649.0
K11719	1.0
K06857	0.0
K10440	9101.0
K10441	8345.0
K07103	0.0
K07102	8.0
K07101	0.0
K07100	0.0
K07107	67912.0
K07106	86.0
K07105	5188.0
K07456	38424.0
K07459	1394.0
K07458	77.0
K07109	0.0
K07108	0.0
K10198	0.0
K10199	0.0
K10190	10818.0
K10191	0.0
K10192	169.0
K10193	13.0
K10194	73.0
K10195	0.0
K10196	0.0
K10197	0.0
K15013	0.0
K01858	127.0
K15016	0.0
K15017	0.0
K01853	0.0
K01852	0.0
K01851	0.0
K01850	129.0
K01857	0.0
K01856	0.0
K01854	42613.0
K07539	0.0
K08478	0.0
K08479	0.0
K08476	0.0
K08477	0.0
K08475	0.0
K00450	1398.0
K00451	0.0
K00452	0.0
K00453	0.0
K00455	0.0
K00456	0.0
K00457	0.0
K00106	0.0
K00459	1.0
K00104	3363.0
K00105	0.0
K00102	1.0
K00103	0.0
K00100	45431.0
K00101	1.0
K01509	0.0
K04759	44076.0
K04758	20822.0
K04757	368.0
K01504	0.0
K04755	2.0
K04754	0.0
K04753	0.0
K04752	1.0
K04751	6135.0
K01502	8.0
K14631	0.0
K05359	0.0
K14632	0.0
K07536	0.0
K12080	0.0
K02364	0.0
K12369	126.0
K02361	2.0
K02362	0.0
K02363	0.0
K13509	0.0
K13503	0.0
K13500	0.0
K12109	0.0
K12108	0.0
K12101	0.0
K12100	0.0
K12103	0.0
K12102	0.0
K12105	0.0
K12104	0.0
K12107	0.0
K12106	0.0
K11023	0.0
K03014	0.0
K08906	0.0
K08904	0.0
K08900	0.0
K06223	6072.0
K06199	32004.0
K06198	395.0
K06197	0.0
K06196	4546.0
K06194	30561.0
K06193	11.0
K06192	7.0
K06191	79.0
K06190	1.0
K11104	4967.0
K11105	31186.0
K11106	0.0
K11107	0.0
K11102	85.0
K11103	9.0
K07862	1612.0
K00666	3910.0
K00663	0.0
K00662	3449.0
K00661	40368.0
K00660	7.0
K06997	38243.0
K06996	8.0
K06995	0.0
K10852	12.0
K06993	0.0
K06992	0.0
K06991	0.0
K06990	2.0
K11050	0.0
K06999	13.0
K06998	3255.0
K05338	76.0
K11051	0.0
K06441	0.0
K06440	0.0
K06443	0.0
K06442	8399.0
K06445	1.0
K06447	0.0
K06446	126.0
K06309	0.0
K05686	0.0
K02655	0.0
K07392	0.0
K00595	9008.0
K00594	0.0
K00596	0.0
K00599	77914.0
K00598	19.0
K02657	0.0
K07642	0.0
K07643	0.0
K07396	0.0
K07397	22.0
K07394	0.0
K07395	0.0
K04102	0.0
K04103	0.0
K04100	0.0
K04101	0.0
K04107	0.0
K04105	0.0
K04108	0.0
K04109	0.0
K07716	1.0
K07717	133.0
K07714	7.0
K07715	0.0
K07712	8.0
K07713	2.0
K07710	2.0
K07711	0.0
K07718	41983.0
K07719	222.0
K00843	0.0
K00842	0.0
K00841	621.0
K00840	0.0
K00847	39450.0
K00846	0.0
K00845	78974.0
K00844	185.0
K00849	38394.0
K00848	4610.0
K06302	0.0
K13771	8.0
K13770	2.0
K13772	0.0
K13775	0.0
K13774	0.0
K13777	0.0
K13776	0.0
K13779	0.0
K13778	0.0
K02621	31496.0
K02992	37656.0
K02623	0.0
K08286	0.0
K08281	504.0
K02996	37227.0
K02995	0.0
K02994	39056.0
K02629	0.0
K02628	0.0
K08289	30569.0
K08288	0.0
K03578	8.0
K03579	8.0
K03576	7.0
K03577	3097.0
K03574	21440.0
K03575	33847.0
K03572	38432.0
K03573	0.0
K03570	38250.0
K03571	6974.0
K01710	72294.0
K01711	33935.0
K01712	85.0
K01713	1.0
K01714	44933.0
K01715	7493.0
K01716	1.0
K01718	0.0
K01719	30565.0
K03081	0.0
K02199	1.0
K02198	127.0
K14170	14324.0
K02193	1.0
K02192	189.0
K02191	79.0
K02190	4441.0
K02197	127.0
K02196	0.0
K02195	127.0
K02194	127.0
K03718	30570.0
K03719	3607.0
K03712	8103.0
K03713	3.0
K03710	10202.0
K03711	42161.0
K03716	3920.0
K03717	8.0
K03715	0.0
K07129	0.0
K00045	0.0
K13995	0.0
K13994	0.0
K13991	0.0
K13990	30560.0
K13993	31679.0
K13992	0.0
K06298	4665.0
K06299	0.0
K06294	0.0
K06295	1946.0
K06296	383.0
K06297	367.0
K06290	0.0
K06291	0.0
K06292	0.0
K06293	0.0
K12743	0.0
K00248	9114.0
K06426	6.0
K11739	0.0
K11738	0.0
K11733	0.0
K11732	0.0
K11731	0.0
K11737	0.0
K11736	0.0
K11735	0.0
K11734	0.0
K06870	0.0
K06871	42765.0
K06872	35226.0
K06873	0.0
K06874	0.0
K06875	0.0
K06876	7.0
K06877	3098.0
K06878	101.0
K06879	0.0
K07478	42159.0
K12645	0.0
K07479	0.0
K07473	7151.0
K07472	0.0
K07471	0.0
K07470	0.0
K07477	0.0
K07476	0.0
K07474	42.0
K15038	0.0
K15039	0.0
K15034	1.0
K15036	0.0
K15037	0.0
K08738	2.0
K06420	0.0
K00128	36477.0
K00129	0.0
K00438	0.0
K00432	447.0
K00433	3108.0
K00122	0.0
K00123	145.0
K00124	131.0
K00125	0.0
K00126	0.0
K00127	129.0
K08973	1.0
K14348	0.0
K14347	0.0
K14340	0.0
K08972	206.0
K01525	0.0
K01524	40395.0
K01523	544.0
K01521	0.0
K01520	42183.0
K01529	47.0
K08977	0.0
K03969	477.0
K08929	0.0
K02388	7268.0
K02389	7262.0
K02386	1.0
K02387	7268.0
K02384	0.0
K02385	6892.0
K02382	0.0
K02380	2.0
K02381	0.0
K05386	0.0
K13524	0.0
K13525	0.0
K13527	1.0
K13520	0.0
K13522	0.0
K13529	7.0
K03385	126.0
K03384	0.0
K03387	30568.0
K03386	31495.0
K03381	0.0
K03380	0.0
K03383	0.0
K03382	276.0
K03389	30689.0
K03388	30564.0
K05356	0.0
K12344	0.0
K12343	0.0
K12342	0.0
K12341	0.0
K12340	30567.0
K02430	0.0
K12349	0.0
K05351	0.0
K11694	0.0
K11695	0.0
K11690	2647.0
K05352	0.0
K11693	0.0
K08928	0.0
K03433	0.0
K13832	0.0
K03039	0.0
K03432	0.0
K06607	0.0
K06606	1583.0
K06605	1398.0
K03430	3154.0
K06603	383.0
K06602	0.0
K06601	0.0
K06600	0.0
K05358	0.0
K06609	0.0
K06608	1459.0
K03923	0.0
K03922	0.0
K11472	2.0
K11473	12.0
K11474	0.0
K11475	0.0
K11476	0.0
K11477	0.0
K00601	0.0
K00600	39027.0
K00603	101.0
K03746	0.0
K00605	33833.0
K00604	39062.0
K00607	0.0
K00606	32819.0
K00609	38426.0
K03741	1257.0
K03740	396.0
K03743	835.0
K10873	0.0
K03214	0.0
K14068	0.0
K13317	0.0
K06360	0.0
K14069	0.0
K08078	0.0
K09650	0.0
K06361	0.0
K07802	0.0
K07803	0.0
K07800	0.0
K07801	0.0
K07806	0.0
K07807	0.0
K07804	0.0
K07805	0.0
K06362	0.0
K01172	0.0
K10257	0.0
K10255	7.0
K10254	8677.0
K10253	0.0
K10918	0.0
K04128	0.0
K01958	1526.0
K01959	0.0
K01956	38176.0
K01957	0.0
K04126	0.0
K04127	0.0
K01952	38419.0
K01953	12195.0
K01950	38092.0
K01951	40277.0
K07730	0.0
K07731	0.0
K07732	0.0
K07733	0.0
K07734	0.0
K07735	9.0
K07736	10035.0
K07737	53366.0
K07738	7590.0
K07739	126.0
K06365	0.0
K06366	0.0
K06367	0.0
K10910	0.0
K10911	0.0
K04382	0.0
K10775	0.0
K02609	0.0
K02979	0.0
K02978	0.0
K06368	0.0
K02975	0.0
K02974	0.0
K02977	0.0
K02976	0.0
K03558	9.0
K03559	30614.0
K03550	37065.0
K03551	39043.0
K03552	0.0
K03553	42165.0
K03554	0.0
K03555	38419.0
K03556	3564.0
K03557	0.0
K01778	38688.0
K01779	694.0
K06369	0.0
K01772	209.0
K01770	38134.0
K01771	0.0
K01776	38432.0
K01777	385.0
K01774	0.0
K01775	41742.0
K05385	0.0
K05384	0.0
K05383	0.0
K05382	0.0
K05381	0.0
K08159	0.0
K14153	8.0
K14154	0.0
K14155	38925.0
K08152	6.0
K08156	30565.0
K08076	0.0
K12809	0.0
K05297	1389.0
K03734	40784.0
K03735	102.0
K03736	102.0
K03737	38213.0
K03731	0.0
K03732	0.0
K03733	30930.0
K03738	5.0
K03739	396.0
K08139	0.0
K06994	317.0
K12660	0.0
K12661	1.0
K07450	0.0
K08719	0.0
K08717	0.0
K08715	0.0
K08714	0.0
K08713	0.0
K08710	0.0
K11311	0.0
K11312	0.0
K00141	0.0
K00146	0.0
K00411	0.0
K00412	0.0
K00145	75894.0
K00148	0.0
K14367	0.0
K14366	0.0
K08954	0.0
K08384	11434.0
K14369	0.0
K14368	0.0
K14091	3101.0
K14090	3227.0
K14093	0.0
K14092	0.0
K14095	0.0
K14094	0.0
K14097	0.0
K14096	0.0
K14099	0.0
K14098	0.0
K02848	0.0
K01541	0.0
K04712	0.0
K04711	0.0
K01545	0.0
K01547	34671.0
K01546	34671.0
K01548	34483.0
K04719	0.0
K04718	0.0
K02018	5202.0
K02019	1909.0
K02016	44230.0
K02017	9.0
K02014	92570.0
K02015	48431.0
K02012	4839.0
K02013	43400.0
K02010	1555.0
K02011	4791.0
K04515	0.0
K03943	0.0
K03941	0.0
K03940	0.0
K00313	254.0
K04060	0.0
K01608	3098.0
K08942	0.0
K08943	0.0
K08940	0.0
K08941	0.0
K08946	0.0
K08947	0.0
K08944	0.0
K08945	0.0
K03059	0.0
K13811	0.0
K13812	0.0
K13815	0.0
K13816	0.0
K13818	0.0
K13819	0.0
K03053	0.0
K03052	0.0
K03055	0.0
K03054	0.0
K03057	0.0
K03056	0.0
K06222	0.0
K11418	0.0
K11410	0.0
K11415	0.0
K00622	0.0
K00621	0.0
K00620	17080.0
K00627	722.0
K00626	7064.0
K00625	38676.0
K00624	0.0
K02805	3142.0
K02552	10.0
K02550	0.0
K02556	6912.0
K02803	0.0
K02554	0.0
K07280	0.0
K07281	0.0
K07282	35013.0
K07283	0.0
K07284	3554.0
K07285	0.0
K07286	0.0
K08217	7561.0
K07288	0.0
K07289	1.0
K07534	0.0
K07535	6.0
K07533	4537.0
K07822	0.0
K07823	0.0
K08699	0.0
K00088	41589.0
K00087	594.0
K00086	3435.0
K00082	0.0
K10239	0.0
K10238	0.0
K10231	272.0
K10230	0.0
K10233	0.0
K10232	0.0
K10235	0.0
K10234	0.0
K10237	0.0
K10236	0.0
K08353	0.0
K01970	0.0
K01971	284.0
K01972	38577.0
K01973	0.0
K01974	7.0
K01975	553.0
K01976	0.0
K07758	0.0
K05990	0.0
K07752	0.0
K07753	0.0
K07751	0.0
K13786	0.0
K07755	0.0
K07442	1.0
K08352	378.0
K07115	1.0
K07441	0.0
K07634	0.0
K07446	6.0
K07111	0.0
K07444	6432.0
K07445	0.0
K00647	2.0
K07449	0.0
K00641	30568.0
K00640	43166.0
K01289	0.0
K01282	0.0
K01283	0.0
K01280	0.0
K01281	394.0
K01286	2094.0
K01284	61126.0
K02954	39372.0
K02952	39056.0
K02950	39027.0
K00155	7.0
K02959	39049.0
K00887	0.0
K00886	1.0
K00885	0.0
K00884	0.0
K00883	374.0
K00882	4548.0
K00881	63.0
K00880	1087.0
K00053	37737.0
K14048	0.0
K01026	2096.0
K01756	37675.0
K01025	0.0
K01750	624.0
K01023	124.0
K01752	44998.0
K01753	188.0
K14583	0.0
K01758	125.0
K01759	69057.0
K09565	0.0
K09568	0.0
K08173	0.0
K08172	0.0
K02483	3387.0
K02482	7.0
K08177	501.0
K08176	0.0
K08175	0.0
K02486	0.0
K02489	0.0
K02488	0.0
K08178	0.0
K14138	77.0
K14136	0.0
K09713	0.0
K09714	0.0
K09715	0.0
K03532	0.0
K03533	0.0
K03530	101409.0
K03531	37227.0
K03536	38930.0
K03537	0.0
K03534	34290.0
K03535	7.0
K03538	0.0
K03539	0.0
K14451	0.0
K14450	0.0
K02225	0.0
K02224	10288.0
K02227	5108.0
K02226	6170.0
K02221	888.0
K14107	0.0
K02229	0.0
K02228	0.0
K14106	0.0
K00441	6.0
K03288	0.0
K03289	0.0
K03284	42943.0
K03285	0.0
K03286	2.0
K03287	30566.0
K03280	0.0
K03281	30572.0
K03282	38278.0
K00440	0.0
K13677	0.0
K12790	0.0
K09639	0.0
K12688	0.0
K12689	0.0
K12686	0.0
K12687	0.0
K12684	0.0
K12685	0.0
K12682	0.0
K12683	0.0
K12680	0.0
K11889	0.0
K08884	8491.0
K11085	33664.0
K11084	0.0
K11081	0.0
K11080	0.0
K11083	0.0
K11082	0.0
K11089	7.0
K08777	0.0
K08776	0.0
K06346	7637.0
K06347	0.0
K09824	0.0
K09825	38052.0
K09823	1.0
K09820	10.0
K10939	0.0
K10936	0.0
K10937	0.0
K10933	0.0
K06348	0.0
K09829	0.0
K11337	0.0
K11336	0.0
K11335	0.0
K11334	0.0
K11333	0.0
K11332	0.0
K11331	0.0
K11330	0.0
K00169	2532.0
K00164	8.0
K00166	0.0
K00167	0.0
K00161	808.0
K00162	808.0
K00163	1.0
K10689	0.0
K10680	0.0
K10681	0.0
K10682	0.0
K04083	8364.0
K04082	0.0
K04081	0.0
K04080	1.0
K04087	82.0
K04086	76.0
K04085	1.0
K04084	0.0
K04088	82.0
K01569	0.0
K01568	0.0
K01563	0.0
K01561	0.0
K01560	4762.0
K01567	18.0
K01565	7.0
K01564	0.0
K02038	38929.0
K02039	38928.0
K02030	23166.0
K02031	25664.0
K02032	26291.0
K02033	29978.0
K02034	32648.0
K02035	31180.0
K02036	39257.0
K02037	38373.0
K05556	0.0
K13658	0.0
K13659	0.0
K13656	0.0
K13657	0.0
K13654	0.0
K13655	126.0
K13652	3098.0
K13653	17708.0
K13650	0.0
K13651	0.0
K05555	0.0
K05552	0.0
K02057	14333.0
K05550	0.0
K05551	0.0
K12308	50543.0
K12306	0.0
K03073	38524.0
K03072	679.0
K03071	1.0
K03070	38988.0
K03077	1469.0
K03076	39027.0
K03075	37197.0
K03074	1492.0
K08965	16.0
K08967	0.0
K08961	0.0
K08963	4151.0
K13873	0.0
K13876	0.0
K13874	0.0
K13875	0.0
K06139	0.0
K06138	0.0
K06135	0.0
K06134	0.0
K06137	7.0
K06136	0.0
K06131	43625.0
K06133	4740.0
K06132	0.0
K02600	39056.0
K07389	0.0
K07388	0.0
K04747	0.0
K01516	39027.0
K09977	0.0
K07518	0.0
K07519	0.0
K11437	0.0
K07512	7.0
K07516	2.0
K10212	185.0
K10747	0.0
K10217	0.0
K10219	0.0
K10218	0.0
K10748	0.0
K01912	34351.0
K01913	0.0
K01910	77.0
K01911	93.0
K01916	402.0
K01917	0.0
K01914	37084.0
K01915	49367.0
K01918	32807.0
K01919	298.0
K07774	0.0
K07775	1007.0
K07776	151.0
K07777	788.0
K07770	33.0
K07771	0.0
K07772	0.0
K07773	0.0
K07778	24.0
K01193	11652.0
K04340	0.0
K04341	0.0
K04342	0.0
K04343	0.0
K12986	0.0
K04691	0.0
K02931	37227.0
K02933	39056.0
K02935	39056.0
K02936	0.0
K02939	39056.0
K00205	0.0
K00204	0.0
K00207	0.0
K00206	0.0
K00201	0.0
K00200	0.0
K00203	0.0
K00202	0.0
K00209	0.0
K00208	30641.0
K01000	42885.0
K01001	0.0
K01002	695.0
K01003	2.0
K01004	0.0
K01005	382.0
K01006	38144.0
K01007	415.0
K01008	2864.0
K10855	0.0
K14115	0.0
K14116	0.0
K14441	38031.0
K14446	0.0
K14447	0.0
K14112	0.0
K14445	7.0
K08195	0.0
K08194	0.0
K14448	0.0
K08196	0.0
K08191	30561.0
K14119	0.0
K08193	0.0
K00702	816.0
K10799	0.0
K03518	4403.0
K03519	258.0
K09719	0.0
K10856	0.0
K03516	0.0
K03517	33803.0
K02205	0.0
K02204	2.0
K02203	6111.0
K02201	0.0
K02200	2.0
K13714	0.0
K13461	0.0
K12518	0.0
K12519	0.0
K12517	0.0
K12514	0.0
K12515	0.0
K12512	0.0
K12513	0.0
K12510	6936.0
K12511	846.0
K07183	5671.0
K07182	0.0
K07181	3348.0
K07180	365.0
K07186	0.0
K07185	589.0
K07184	0.0
K09800	0.0
K09801	0.0
K09802	0.0
K09803	195.0
K09804	0.0
K09805	0.0
K09806	1.0
K09807	33762.0
K09808	61133.0
K09809	1398.0
K10912	0.0
K10913	0.0
K10914	514.0
K10915	0.0
K10916	0.0
K10917	0.0
K11358	6354.0
K11355	0.0
K11354	0.0
K11357	0.0
K11356	0.0
K04069	60713.0
K04068	40633.0
K04065	0.0
K04064	0.0
K04067	0.0
K04066	38185.0
K04061	4085.0
K09716	0.0
K04063	11.0
K04062	0.0
K10006	1.0
K10007	1.0
K10004	0.0
K10005	1.0
K10002	0.0
K10003	0.0
K10000	0.0
K10001	0.0
K09717	0.0
K10008	8.0
K10009	0.0
K02491	0.0
K14588	0.0
K14581	0.0
K13678	111.0
K13679	0.0
K11633	0.0
K13670	0.0
K13671	0.0
K11987	0.0
K11636	0.0
K11634	0.0
K13582	0.0
K13583	0.0
K13580	0.0
K13581	0.0
K13586	0.0
K13587	0.0
K13584	0.0
K13585	0.0
K13588	0.0
K13589	0.0
K02052	149.0
K02053	150.0
K02050	15570.0
K02051	14255.0
K02056	9148.0
K05553	0.0
K02054	149.0
K02055	144.0
K02058	3322.0
K02059	0.0
K05558	0.0
K05559	0.0
K03895	0.0
K03894	0.0
K03897	0.0
K03896	0.0
K03891	0.0
K03890	0.0
K03893	0.0
K03892	15410.0
K02423	0.0
K05342	0.0
K05341	12.0
K12989	0.0
K12988	0.0
K02420	7239.0
K12981	0.0
K12980	0.0
K12983	0.0
K12982	0.0
K12985	0.0
K12984	0.0
K12987	0.0
K02426	30571.0
K13854	0.0
K03098	30574.0
K13853	362.0
K03095	395.0
K05344	0.0
K03091	29879.0
K03090	363.0
K03093	1045.0
K03092	32723.0
K06113	0.0
K09632	0.0
K02429	61202.0
K06118	0.0
K05716	0.0
K04844	5.0
K11632	0.0
K11630	0.0
K11631	150.0
K11637	0.0
K11635	1.0
K11638	0.0
K11639	0.0
K07572	0.0
K07573	0.0
K07570	344.0
K07571	1640.0
K07576	6222.0
K07577	1.0
K07574	7545.0
K07575	0.0
K07578	0.0
K07579	0.0
K11189	16262.0
K11184	5452.0
K11187	0.0
K11180	2.0
K11181	2.0
K11183	7.0
K10764	1.0
K10763	0.0
K10762	0.0
K01938	37186.0
K01939	37615.0
K01934	8495.0
K01935	30647.0
K01937	38878.0
K01930	0.0
K01932	0.0
K01933	41271.0
K07798	4.0
K07799	8.0
K07796	0.0
K07797	0.0
K07794	125.0
K07795	7.0
K07792	2.0
K07793	1452.0
K07790	0.0
K07791	0.0
K06379	7433.0
K00968	3097.0
K06378	6755.0
K06377	0.0
K06376	0.0
K06375	0.0
K09814	0.0
K09813	0.0
K06372	0.0
K06371	0.0
K06370	0.0
K01249	0.0
K01246	35688.0
K01247	14.0
K01244	0.0
K01243	36036.0
K08919	0.0
K01241	4.0
K02919	33414.0
K02913	37920.0
K02912	0.0
K02911	38952.0
K02910	0.0
K02917	0.0
K02916	39056.0
K02915	0.0
K02914	38927.0
K00228	1.0
K00227	0.0
K00226	69379.0
K00224	0.0
K00223	0.0
K00222	0.0
K00221	0.0
K00220	0.0
K01798	0.0
K01799	185.0
K01068	0.0
K01069	305.0
K01062	0.0
K01791	36724.0
K01792	7.0
K01061	15.0
K01066	285.0
K01067	39.0
K01796	1.0
K01797	246.0
K05499	3287.0
K14468	0.0
K14469	0.0
K14465	0.0
K14466	0.0
K14467	0.0
K10834	0.0
K10833	0.0
K02266	0.0
K03793	0.0
K03790	444.0
K03791	0.0
K03796	0.0
K03797	99372.0
K03794	0.0
K03795	7.0
K03798	48119.0
K03799	701.0
K13448	0.0
K12538	0.0
K12539	0.0
K12530	0.0
K12531	0.0
K12532	0.0
K12533	0.0
K12534	0.0
K12535	0.0
K12536	0.0
K12537	0.0
K03136	0.0
K09790	33019.0
K09791	1.0
K09792	7.0
K09793	30570.0
K09794	0.0
K09795	1.0
K09796	1.0
K09797	33669.0
K09798	1.0
K09799	6.0
K10972	0.0
K10973	0.0
K10977	124.0
K10974	3567.0
K10975	0.0
K10978	0.0
K10979	383.0
K06308	0.0
K00315	0.0
K09862	0.0
K06303	0.0
K09860	0.0
K09861	35533.0
K06306	578.0
K06307	0.0
K06305	0.0
K11373	0.0
K04047	408.0
K04046	0.0
K04045	3667.0
K04044	0.0
K04043	40576.0
K04042	2994.0
K04041	6194.0
K04040	0.0
K02700	0.0
K04049	0.0
K04048	0.0
K02707	0.0
K02704	0.0
K02705	0.0
K10020	0.0
K10021	0.0
K10022	0.0
K10023	0.0
K10024	0.0
K10025	0.0
K10026	1752.0
K10027	0.0
K13612	0.0
K13613	0.0
K13611	0.0
K13614	0.0
K13615	0.0
K05794	27.0
K05795	369.0
K05796	27.0
K05797	0.0
K05790	0.0
K05791	7.0
K05792	131.0
K05793	7.0
K05798	0.0
K05799	10575.0
K01474	0.0
K01477	0.0
K01476	2.0
K01471	0.0
K01470	7311.0
K01473	0.0
K13039	0.0
K01479	2.0
K01478	215.0
K05570	3118.0
K05571	3118.0
K05572	0.0
K05573	0.0
K02078	52190.0
K02079	0.0
K05576	0.0
K02074	393.0
K02075	393.0
K02076	261.0
K02077	421.0
K02071	7145.0
K02072	7921.0
K02073	7619.0
K03309	0.0
K03308	48170.0
K03305	30970.0
K03304	0.0
K03307	5561.0
K03306	4171.0
K03301	0.0
K03300	119.0
K03303	1993.0
K03302	0.0
K06173	45077.0
K06175	0.0
K06174	0.0
K06177	30562.0
K06176	0.0
K06179	7962.0
K07680	2.0
K03867	0.0
K03838	0.0
K12053	0.0
K11618	3099.0
K11619	0.0
K11614	0.0
K11615	0.0
K11616	0.0
K11617	3.0
K11610	0.0
K11611	0.0
K11960	0.0
K11961	18.0
K02836	38559.0
K10565	0.0
K10564	0.0
K02837	37748.0
K10561	562.0
K10560	561.0
K10563	6428.0
K10562	0.0
K02838	39056.0
K06858	0.0
K02839	3096.0
K06859	1422.0
K12700	392.0
K07558	0.0
K07559	3301.0
K07228	0.0
K07229	1.0
K07226	0.0
K07224	0.0
K07225	0.0
K07222	7.0
K07223	76.0
K07220	4154.0
K07221	0.0
K10709	2395.0
K10708	0.0
K10701	0.0
K10703	0.0
K10702	0.0
K10704	0.0
K05984	0.0
K07537	0.0
K08652	0.0
K08651	0.0
K08658	0.0
K08659	2052.0
K05982	0.0
K07451	0.0
K07453	0.0
K07452	0.0
K07455	1724.0
K07454	7.0
K09707	3301.0
K07457	326.0
K09706	101.0
K07104	14.0
K00029	5.0
K00028	0.0
K00799	7.0
K00798	10477.0
K00797	2635.0
K00024	61256.0
K00795	1.0
K00026	0.0
K00021	0.0
K00020	142.0
K00023	0.0
K00022	0.0
K09017	0.0
K01269	7656.0
K09015	30660.0
K09014	33938.0
K09013	38461.0
K09011	30561.0
K09010	0.0
K01261	3.0
K01262	73033.0
K01263	307.0
K01264	0.0
K01265	74747.0
K01266	3098.0
K09018	0.0
K08227	0.0
K08226	0.0
K08225	0.0
K08224	19.0
K08223	9.0
K08222	0.0
K08221	2.0
K00249	0.0
K01790	65486.0
K00241	30574.0
K00240	31125.0
K00243	36836.0
K00242	1.0
K00245	1.0
K00244	3062.0
K00247	1.0
K00246	1.0
K01795	4496.0
K06983	0.0
K02799	0.0
K02798	1443.0
K02791	111.0
K02790	0.0
K02793	5083.0
K02795	5919.0
K02794	7404.0
K02796	4553.0
K04564	31354.0
K04565	3868.0
K04566	3096.0
K04567	34562.0
K01040	82.0
K01041	0.0
K04562	793.0
K04568	1.0
K01049	0.0
K02535	30571.0
K02242	395.0
K02536	30581.0
K02531	316.0
K02246	394.0
K02533	1.0
K02532	2.0
K02248	395.0
K02538	6.0
K00581	0.0
K13421	0.0
K01013	0.0
K15018	0.0
K15019	0.0
K03110	38749.0
K03111	74821.0
K03112	0.0
K03113	30571.0
K03116	30825.0
K03117	3.0
K03118	30697.0
K03119	0.0
K10919	0.0
K12552	0.0
K12553	0.0
K12551	0.0
K12556	3.0
K12554	1.0
K12555	789.0
K06892	0.0
K06893	11.0
K06890	1060.0
K06891	13.0
K06896	61283.0
K06897	3816.0
K06894	16.0
K06895	63.0
K10954	0.0
K10956	0.0
K06899	0.0
K06328	6.0
K06329	0.0
K10952	0.0
K10953	0.0
K11395	0.0
K11391	0.0
K11390	0.0
K11392	0.0
K00499	0.0
K00494	9.0
K00495	0.0
K00496	0.0
K00491	0.0
K00492	0.0
K00493	0.0
K13591	0.0
K01467	31267.0
K13593	0.0
K13592	0.0
K04021	0.0
K04020	0.0
K04023	216.0
K04022	0.0
K04025	0.0
K04024	162.0
K04027	126.0
K04026	74.0
K04029	3685.0
K04028	3841.0
K07055	0.0
K07054	4.0
K07057	0.0
K07056	69618.0
K07051	7.0
K07050	4632.0
K07053	21599.0
K07052	47859.0
K07059	0.0
K07058	36605.0
K10040	413.0
K10041	1255.0
K10046	0.0
K04799	0.0
K04798	0.0
K04793	0.0
K04792	0.0
K04791	0.0
K04790	0.0
K04797	0.0
K04796	0.0
K04795	0.0
K04794	0.0
K13638	0.0
K13639	0.0
K13634	0.0
K13635	0.0
K13636	0.0
K13637	1.0
K13630	0.0
K13631	0.0
K13632	0.0
K13633	0.0
K02042	4274.0
K05778	0.0
K05779	0.0
K05776	30561.0
K05541	0.0
K05774	0.0
K05775	0.0
K05772	2.0
K05773	2.0
K05540	1544.0
K01459	0.0
K01458	0.0
K01457	26.0
K01455	131.0
K01454	0.0
K01453	0.0
K01452	0.0
K01451	1499.0
K01450	0.0
K05518	0.0
K08070	599.0
K08071	0.0
K05516	135.0
K08077	39.0
K05515	36637.0
K13093	0.0
K11783	0.0
K12949	0.0
K12945	0.0
K12944	0.0
K12941	1864.0
K12940	6.0
K12943	0.0
K12942	218.0
K14728	0.0
K14727	0.0
K11785	0.0
K00108	8.0
K13890	1.0
K13891	1.0
K13892	1.0
K13893	1.0
K13894	0.0
K13895	0.0
K13896	0.0
K06159	0.0
K06158	42027.0
K06153	38291.0
K06152	0.0
K06151	0.0
K06157	0.0
K06156	0.0
K06155	0.0
K06154	0.0
K03327	61135.0
K03326	12.0
K03325	459.0
K03324	44050.0
K03322	1777.0
K03321	187.0
K03320	2282.0
K03329	0.0
K03328	30562.0
K04802	0.0
K04801	0.0
K04800	0.0
K11948	0.0
K01505	0.0
K04756	0.0
K11940	1.0
K11941	0.0
K11942	0.0
K11943	0.0
K11944	0.0
K01507	40859.0
K11946	0.0
K11947	0.0
K01506	0.0
K01501	2.0
K01500	344.0
K01503	0.0
K06714	162.0
K04750	3558.0
K12789	0.0
K12788	0.0
K11526	0.0
K10810	0.0
K11522	0.0
K11523	0.0
K08675	0.0
K08676	1.0
K08677	0.0
K08679	0.0
K11521	0.0
K10547	583.0
K10546	594.0
K10545	328.0
K10544	125.0
K10543	134.0
K10542	4225.0
K10541	4224.0
K10540	6932.0
K10549	185.0
K10548	583.0
K14630	0.0
K11529	0.0
K00007	0.0
K00005	8136.0
K13444	0.0
K00003	8472.0
K00002	3394.0
K00001	4012.0
K01186	33975.0
K00009	1431.0
K00008	10486.0
K10726	0.0
K10725	0.0
K08246	0.0
K00263	8.0
K00262	68574.0
K00261	6.0
K00260	0.0
K00266	89428.0
K00265	30585.0
K01200	571.0
K01201	6401.0
K01206	117650.0
K01207	2028.0
K01205	30568.0
K01208	0.0
K01209	52310.0
K06167	30636.0
K00917	5170.0
K00912	30571.0
K00919	38240.0
K02519	37640.0
K02518	39027.0
K02517	30566.0
K02511	0.0
K02510	221.0
K13409	0.0
K13408	0.0
K03179	30572.0
K03170	0.0
K03177	39056.0
K12574	7118.0
K12570	0.0
K12573	38882.0
K11009	0.0
K11008	0.0
K11005	0.0
K11004	0.0
K11007	0.0
K11006	0.0
K11003	0.0
K08296	9.0
K08297	1.0
K08295	0.0
K02634	0.0
K02635	0.0
K10622	0.0
K07693	9.0
K07692	0.0
K07691	0.0
K07690	0.0
K07697	0.0
K07696	3383.0
K07695	0.0
K07694	32.0
K07699	5779.0
K07698	0.0
K07079	9516.0
K07078	285.0
K07077	0.0
K07076	516.0
K07075	400.0
K07074	226.0
K07073	0.0
K07072	0.0
K07071	19.0
K07070	0.0
K14584	0.0
K11620	0.0
K09190	0.0
K11623	0.0
K05759	0.0
K08589	2.0
K11625	0.0
K11995	0.0
K01439	8785.0
K01438	30948.0
K01431	0.0
K01430	3122.0
K01433	8.0
K01432	0.0
K01434	0.0
K01437	0.0
K01436	4596.0
K05539	1.0
K14520	0.0
K12963	0.0
K12962	0.0
K12961	0.0
K12960	36266.0
K14749	0.0
K14748	0.0
K02972	0.0
K14743	0.0
K14742	37698.0
K14745	0.0
K14744	0.0
K14747	0.0
K14746	0.0
K02167	0.0
K02164	0.0
K02160	3647.0
K02168	1.0
K02169	30563.0
K10931	0.0
K03341	0.0
K03340	35965.0
K03343	0.0
K03342	6.0
K03346	590.0
K12299	0.0
K12291	0.0
K12290	0.0
K12293	0.0
K12292	0.0
K12295	0.0
K12294	0.0
K12297	0.0
K12368	0.0
K11922	0.0
K11923	0.0
K11920	0.0
K11921	0.0
K11926	0.0
K11927	569.0
K11924	252.0
K11925	0.0
K11928	3282.0
K13181	0.0
K13219	0.0
K07262	0.0
K07263	30578.0
K07260	9035.0
K07261	0.0
K07266	0.0
K07267	7.0
K07264	0.0
K07265	0.0
K07268	0.0
K07269	0.0
K01155	656.0
K04478	0.0
K04479	0.0
K10528	0.0
K14952	0.0
K07486	37.0
K07487	0.0
K07484	902.0
K07485	1.0
K07482	76.0
K07483	6263.0
K07480	1.0
K07481	216.0
K07488	0.0
K07489	0.0
K11210	0.0
K11211	0.0
K11212	0.0
K11214	3098.0
K11216	124.0
K06300	0.0
K00061	0.0
K00060	394.0
K06301	0.0
K00065	527.0
K00064	1.0
K00067	43720.0
K00066	7.0
K00069	0.0
K00068	1595.0
K06304	0.0
K08262	0.0
K08261	0.0
K08260	0.0
K08265	0.0
K08264	0.0
K00288	0.0
K00285	8.0
K00284	5790.0
K00287	38628.0
K00286	41657.0
K00281	30571.0
K00280	0.0
K00283	3298.0
K00282	3298.0
K08088	0.0
K14198	0.0
K14199	0.0
K03452	0.0
K14194	0.0
K14195	0.0
K14196	0.0
K14197	0.0
K14192	0.0
K14193	0.0
K01880	38533.0
K01881	42369.0
K01883	39056.0
K01885	38566.0
K04618	0.0
K01887	42152.0
K01224	867.0
K01889	39056.0
K01226	3481.0
K01227	7.0
K01220	319.0
K01222	1715.0
K01223	6411.0
K02759	3401.0
K02755	3.0
K02757	10177.0
K02756	0.0
K14998	0.0
K02750	1413.0
K02753	1.0
K02752	0.0
K00939	39057.0
K00938	395.0
K00937	39897.0
K00936	36143.0
K00935	0.0
K00934	7.0
K00933	0.0
K00932	0.0
K00931	38276.0
K00930	76004.0
K01089	30562.0
K01080	0.0
K01081	34046.0
K01082	0.0
K01083	0.0
K01084	0.0
K01085	0.0
K01087	1.0
K02571	0.0
K02570	127.0
K02573	126.0
K02572	0.0
K02575	210.0
K02574	551.0
K07780	0.0
K03488	6432.0
K03489	322.0
K03482	0.0
K03483	1432.0
K03480	275.0
K03481	1519.0
K03486	3177.0
K03487	0.0
K03484	6620.0
K03485	0.0
K02287	0.0
K02286	0.0
K02285	0.0
K02284	0.0
K02283	8379.0
K02282	128.0
K02281	0.0
K02280	0.0
K02289	0.0
K02288	0.0
K03626	0.0
K03627	0.0
K03624	43862.0
K03625	39056.0
K03151	8482.0
K03620	130.0
K03153	1.0
K08869	0.0
K03628	36896.0
K03629	38252.0
K09738	0.0
K09739	0.0
K09736	0.0
K09737	0.0
K09735	0.0
K09732	0.0
K09733	0.0
K09730	0.0
K09731	0.0
K09888	5111.0
K09889	0.0
K09880	0.0
K09882	0.0
K09883	0.0
K09884	0.0
K09887	0.0
K11027	0.0
K11026	0.0
K11025	0.0
K11024	0.0
K07679	0.0
K07678	0.0
K11021	0.0
K11020	0.0
K07675	0.0
K07674	0.0
K07676	0.0
K07671	0.0
K07670	1.0
K07673	0.0
K07672	0.0
K01117	0.0
K12048	0.0
K07019	7.0
K07018	0.0
K07011	65091.0
K07010	6297.0
K07013	1.0
K07012	5604.0
K07015	7178.0
K07014	0.0
K07017	188.0
K07016	68.0
K10084	0.0
K08372	312.0
K05884	190.0
K05885	3609.0
K05886	0.0
K05887	0.0
K05880	0.0
K05881	0.0
K05882	7.0
K05883	0.0
K08902	0.0
K05739	27.0
K05888	0.0
K05889	0.0
K08903	0.0
K00547	1587.0
K00544	0.0
K00545	0.0
K00542	0.0
K00543	0.0
K00540	72921.0
K00548	42203.0
K00549	4538.0
K01145	0.0
K01412	0.0
K01147	0.0
K01417	4539.0
K00038	0.0
K01143	0.0
K01142	8352.0
K01419	320.0
K00788	39796.0
K00789	40080.0
K12502	0.0
K14762	0.0
K14761	7445.0
K06195	8.0
K03819	0.0
K03818	0.0
K03814	2.0
K03817	307.0
K03816	4552.0
K03811	3897.0
K03810	127.0
K03813	19.0
K11908	0.0
K11909	0.0
K11904	0.0
K11905	0.0
K11906	0.0
K11907	0.0
K11900	0.0
K11901	0.0
K11902	0.0
K11903	0.0
K10986	308.0
K13238	0.0
K13239	0.0
K13797	0.0
K07248	367.0
K13796	0.0
K07244	0.0
K07245	1.0
K07246	95.0
K07240	79099.0
K07241	0.0
K07242	0.0
K07243	8.0
K01268	0.0
K05296	0.0
K02821	6214.0
K09016	0.0
K09945	0.0
K09944	0.0
K09947	0.0
K09946	8.0
K09941	0.0
K09940	7.0
K09943	0.0
K09942	2.0
K09949	8.0
K09948	0.0
K10851	0.0
K10850	0.0
K03666	1409.0
K03667	320.0
K03196	2.0
K03665	38540.0
K11275	0.0
K06012	7058.0
K00048	5888.0
K10857	0.0
K09773	448.0
K00043	11.0
K00042	3932.0
K00041	3535.0
K00040	3727.0
K00046	40803.0
K00733	0.0
K00044	0.0
K06011	0.0
K09012	0.0
K06016	1608.0
K06017	0.0
K06014	0.0
K06015	3158.0
K06019	130.0
K01075	0.0
K12221	0.0
K06444	0.0
K04632	0.0
K14977	97.0
K14974	0.0
K00958	0.0
K00951	69754.0
K00950	31012.0
K00952	96.0
K00955	392.0
K00954	39057.0
K00957	1857.0
K00956	1845.0
K00590	1.0
K02777	421.0
K02775	5382.0
K02774	4828.0
K02773	3712.0
K02771	1394.0
K02770	7037.0
K02779	905.0
K02778	0.0
K01606	0.0
K01607	37091.0
K01604	0.0
K01605	0.0
K01602	0.0
K01601	0.0
K03750	742.0
K01609	36612.0
K02553	0.0
K02804	5321.0
K02551	30585.0
K02806	24.0
K02557	37420.0
K02800	2929.0
K05275	0.0
K02802	0.0
K13300	0.0
K02558	16.0
K02809	0.0
K02808	0.0
K03600	0.0
K03601	38559.0
K03602	38368.0
K03603	0.0
K03604	3477.0
K03605	2.0
K03606	1.0
K03607	0.0
K03608	8642.0
K03609	10602.0
K06078	0.0
K06079	0.0
K09710	38557.0
K09711	0.0
K09712	0.0
K06073	0.0
K06074	0.0
K06075	0.0
K06076	1.0
K06077	0.0
K06382	2124.0
K06383	1220.0
K06380	0.0
K06381	7543.0
K06386	0.0
K06387	4305.0
K06384	431.0
K06385	6546.0
K06388	0.0
K06389	0.0
K12466	0.0
K12468	0.0
K07657	8.0
K07656	0.0
K07655	0.0
K07654	0.0
K07653	0.0
K07652	799.0
K07651	2.0
K07650	51.0
K07659	1.0
K07658	38035.0
K11041	400.0
K11040	0.0
K11043	0.0
K11042	0.0
K11045	0.0
K11044	0.0
K11047	0.0
K11046	0.0
K11049	0.0
K11048	0.0
K07387	30561.0
K07386	31592.0
K06926	9141.0
K06927	5.0
K06924	0.0
K06925	39056.0
K06922	0.0
K06923	7161.0
K06920	1419.0
K06921	31418.0
K06928	191.0
K06929	356.0
K07033	8007.0
K07032	140.0
K07031	3232.0
K07030	7700.0
K07037	30989.0
K07035	5722.0
K07034	2.0
K07039	0.0
K07038	41.0
K10829	0.0
K00384	48844.0
K00385	138.0
K00386	0.0
K00387	0.0
K00380	15.0
K00381	8.0
K00382	35485.0
K00383	84.0
K00389	1.0
K01387	0.0
K01385	0.0
K01389	0.0
K09158	0.0
K09159	1.0
K09156	0.0
K09157	7520.0
K09154	0.0
K09155	1355.0
K09152	0.0
K09153	3833.0
K09150	0.0
K09151	9.0
K05970	33742.0
K05714	0.0
K05715	0.0
K05710	1.0
K05711	0.0
K05712	0.0
K05713	0.0
K00560	38495.0
K00561	0.0
K00563	519.0
K00564	696.0
K00566	68257.0
K00567	38394.0
K00568	2.0
K00569	7.0
K05575	0.0
K01169	0.0
K01167	0.0
K01166	0.0
K05577	8.0
K01163	2996.0
K01161	0.0
K01160	0.0
K05578	0.0
K05579	0.0
K08092	615.0
K08093	51.0
K08094	754.0
K08095	0.0
K08096	0.0
K08097	2.0
K02254	0.0
K02255	0.0
K01743	0.0
K02251	2.0
K02061	0.0
K01741	0.0
K02060	0.0
K00114	0.0
K02122	8034.0
K02123	38663.0
K02120	38692.0
K02121	37683.0
K02124	38692.0
K03837	1.0
K03836	0.0
K03835	0.0
K03834	0.0
K03833	558.0
K03832	30571.0
K03831	8.0
K03830	3632.0
K00443	0.0
K03839	30563.0
K02067	4.0
K10189	6779.0
K13038	69353.0
K13787	730.0
K13788	8.0
K13789	109381.0
K10188	7509.0
K12255	0.0
K12254	0.0
K12257	36846.0
K12256	0.0
K12251	569.0
K12250	0.0
K12253	0.0
K12252	0.0
K13252	253.0
K13256	386.0
K13255	0.0
K12079	0.0
K12078	0.0
K12071	0.0
K12070	0.0
K12073	7.0
K12072	0.0
K09912	0.0
K06236	0.0
K06237	0.0
K05519	0.0
K09914	0.0
K11788	0.0
K11782	0.0
K11780	0.0
K11781	0.0
K11787	0.0
K11784	0.0
K11530	0.0
K12787	0.0
K12786	0.0
K12785	0.0
K12784	0.0
K06718	0.0
K09969	0.0
K09968	2.0
K09967	3212.0
K09966	7.0
K09965	8.0
K09964	0.0
K09963	505.0
K09962	3.0
K09961	0.0
K09960	0.0
K11527	8.0
K11524	0.0
K11525	0.0
K11250	0.0
K11253	0.0
K11258	0.0
K11528	0.0
K00713	0.0
K00712	240.0
K10780	0.0
K10783	1394.0
K10125	1.0
K10124	0.0
K10126	1.0
K10121	12.0
K10123	0.0
K10122	12.0
K04652	3649.0
K04653	3584.0
K04651	6853.0
K04656	3584.0
K04654	3584.0
K04655	3873.0
K00973	37480.0
K00972	448.0
K00971	33783.0
K00970	30565.0
K00975	19271.0
K00974	23373.0
K00979	30785.0
K00978	240.0
K14954	0.0
K14955	0.0
K14956	0.0
K06178	33211.0
K01596	345.0
K01597	395.0
K01594	0.0
K01595	316.0
K01592	0.0
K01593	0.0
K01590	83.0
K01591	38427.0
K01598	10.0
K01599	52471.0
K02711	0.0
K02710	0.0
K02713	0.0
K02712	0.0
K02714	0.0
K02717	0.0
K02716	0.0
K02719	0.0
K02718	0.0
K03449	3179.0
K03446	30568.0
K03444	0.0
K03445	0.0
K03442	38328.0
K01620	35792.0
K01621	458.0
K01622	0.0
K01623	3684.0
K01624	55015.0
K01625	45682.0
K01626	5809.0
K01627	30571.0
K01628	8056.0
K01629	3174.0
K05299	2.0
K02829	0.0
K02828	0.0
K02827	0.0
K02826	0.0
K02825	1228.0
K02824	6174.0
K02823	38035.0
K02822	6343.0
K03198	2.0
K03199	2.0
K03668	0.0
K03669	8.0
K03190	3122.0
K03191	1.0
K03660	10670.0
K03194	0.0
K03195	2.0
K03664	39056.0
K03197	2.0
K09772	7531.0
K06013	7.0
K09770	364.0
K09771	0.0
K09776	0.0
K09777	5239.0
K09774	1.0
K09775	4799.0
K09778	306.0
K09779	7054.0
K06269	0.0
K06323	0.0
K11624	0.0
K02991	0.0
K02990	38759.0
K02624	0.0
K02240	430.0
K08282	8.0
K12440	0.0
K12441	0.0
K12442	0.0
K12443	0.0
K12444	0.0
K12445	0.0
K12449	0.0
K02247	0.0
K07637	0.0
K07636	38129.0
K07639	0.0
K07638	1.0
K11069	6528.0
K11068	7594.0
K11063	0.0
K11062	0.0
K11061	0.0
K11060	0.0
K11066	0.0
K11065	30567.0
K06900	0.0
K06901	9150.0
K06902	1544.0
K06903	163.0
K06904	392.0
K06905	458.0
K06906	422.0
K06907	646.0
K06908	459.0
K06909	385.0
K10821	0.0
K05905	0.0
K05904	0.0
K05906	0.0
K05900	0.0
K05903	2.0
K01406	0.0
K05909	0.0
K05908	0.0
K00368	2.0
K00369	0.0
K00366	2128.0
K00367	0.0
K00364	395.0
K00365	7.0
K00362	1.0
K00363	1.0
K00360	0.0
```
