## Extended Data File 1 for "Diet induces reproducible alterations in the mouse and human gut microbiome": SRS3575038_SRR7556622.picrust

```
# Constructed from biom file
#OTU ID	SRR7556622
K01365	0.0
K01364	0.0
K01361	1.0
K01360	0.0
K01362	104497.0
K02249	0.0
K05841	0.0
K05844	18.0
K05845	607.0
K05846	10104.0
K05847	7913.0
K00508	5.0
K00500	1.0
K00507	27441.0
K00504	0.0
K00505	0.0
K12521	8.0
K01101	800.0
K01103	0.0
K12520	8.0
K01104	78476.0
K05592	64000.0
K05593	9524.0
K05590	1696.0
K05591	1697.0
K05596	1699.0
K05597	2.0
K05594	17.0
K05595	3357.0
K05599	0.0
K11964	0.0
K11962	0.0
K14540	14479.0
K12529	16.0
K12528	16.0
K06353	0.0
K02456	56554.0
K02457	1677.0
K02454	56554.0
K02455	29115.0
K02452	1677.0
K02453	83986.0
K02450	18.0
K02103	7527.0
K08138	5.0
K02108	44407.0
K02109	44510.0
K02458	1678.0
K02459	1679.0
K08137	1695.0
K03851	0.0
K03850	0.0
K03852	0.0
K03855	7.0
K03856	27470.0
K13018	0.0
K13019	0.0
K13010	0.0
K13011	0.0
K13012	20434.0
K13013	0.0
K13014	1695.0
K13015	0.0
K13016	0.0
K13017	0.0
K08566	0.0
K08567	1665.0
K13274	0.0
K13275	1.0
K13276	0.0
K13277	0.0
K03275	1694.0
K03274	29131.0
K03277	0.0
K03276	14.0
K03271	36536.0
K03270	2577.0
K03273	29220.0
K03272	58379.0
K03279	3.0
K03278	0.0
K11022	0.0
K12277	0.0
K12276	0.0
K12270	1.0
K11058	0.0
K12279	0.0
K12278	0.0
K07557	0.0
K07550	0.0
K07552	4157.0
K06319	0.0
K09909	19.0
K09908	1687.0
K12051	0.0
K12050	0.0
K12057	1672.0
K12056	1674.0
K06221	8786.0
K09900	1694.0
K09903	44409.0
K09902	1691.0
K09904	1687.0
K09907	1696.0
K09906	1698.0
K11501	0.0
K03234	0.0
K00773	44408.0
K00772	27438.0
K00777	0.0
K00776	0.0
K06313	0.0
K06315	0.0
K05574	0.0
K10201	0.0
K07176	0.0
K07177	679.0
K07174	0.0
K07175	27439.0
K07172	8.0
K07173	16054.0
K07170	9104.0
K07171	25071.0
K07178	1.0
K07179	0.0
K00195	0.0
K00194	2.0
K00197	2.0
K00196	0.0
K00191	0.0
K00190	0.0
K00193	0.0
K00192	0.0
K00198	602.0
K06405	13794.0
K10109	704.0
K10108	916.0
K10107	9.0
K01828	0.0
K01829	0.0
K01826	1659.0
K01825	6762.0
K01822	290.0
K01823	2378.0
K01820	27435.0
K01821	691.0
K00999	0.0
K00998	63419.0
K00995	85070.0
K00997	42915.0
K00996	5980.0
K00991	36718.0
K00990	29135.0
K00992	0.0
K11028	0.0
K02622	36557.0
K02625	0.0
K03564	63447.0
K13489	27435.0
K13488	27435.0
K13483	5.0
K13482	1.0
K13481	1.0
K13480	7.0
K13487	27435.0
K13486	27435.0
K14680	0.0
K14681	0.0
K14682	29135.0
K08358	1686.0
K08357	1686.0
K08356	0.0
K08355	0.0
K03469	44321.0
K03462	0.0
K03464	0.0
K03465	14201.0
K03466	44710.0
K01648	0.0
K01649	71612.0
K01643	2881.0
K01640	6.0
K01641	680.0
K01646	601.0
K01647	51292.0
K01644	4565.0
K02597	1.0
K02626	0.0
K02595	0.0
K02594	0.0
K02593	0.0
K02592	0.0
K02591	0.0
K02590	118.0
K02598	5998.0
K02849	29130.0
K14061	5022.0
K14062	1693.0
K14063	5.0
K14064	16.0
K14065	16.0
K14067	0.0
K02841	29132.0
K02840	3.0
K02843	1697.0
K02844	29130.0
K02847	1695.0
K02846	16.0
K02102	0.0
K09758	269.0
K06039	1694.0
K06034	0.0
K06036	0.0
K06037	0.0
K06032	0.0
K01581	1706.0
K02702	0.0
K02659	4.0
K13490	27435.0
K13491	27435.0
K03644	29897.0
K03645	1696.0
K03646	1699.0
K03647	2651.0
K03640	1700.0
K03641	1700.0
K03642	29135.0
K03643	1700.0
K03648	9355.0
K03649	17.0
K06694	0.0
K11814	0.0
K12428	0.0
K12429	0.0
K12422	0.0
K12423	0.0
K12420	0.0
K12421	0.0
K12426	0.0
K12427	0.0
K12424	0.0
K12425	0.0
K07349	3373.0
K07348	1695.0
K05380	0.0
K07345	10060.0
K07344	0.0
K07347	10079.0
K07346	5050.0
K07341	29822.0
K07340	1699.0
K07343	29577.0
K07342	0.0
K06968	29131.0
K06969	127580.0
K06962	28068.0
K06963	0.0
K06960	41946.0
K06961	0.0
K06966	59957.0
K06967	14478.0
K06964	0.0
K06965	0.0
K08995	27436.0
K08994	1669.0
K08997	19.0
K08996	1668.0
K08990	1696.0
K08993	1687.0
K08992	1692.0
K08999	27472.0
K08998	38040.0
K08344	1650.0
K08345	16.0
K08346	11.0
K14940	0.0
K02724	0.0
K08349	7.0
K11815	0.0
K05929	0.0
K05928	27435.0
K05927	0.0
K05924	1.0
K05922	0.0
K05921	3365.0
K00349	2409.0
K00698	0.0
K00340	29893.0
K00341	29893.0
K00690	14573.0
K00343	29893.0
K00344	1705.0
K00697	18.0
K00346	2409.0
K00347	2409.0
K09116	118.0
K09117	29060.0
K05337	69114.0
K09118	0.0
K09119	0.0
K02106	12.0
K05823	372.0
K05820	1700.0
K05826	0.0
K05827	0.0
K02100	16.0
K02101	0.0
K00524	0.0
K00525	40296.0
K00526	38713.0
K00527	30698.0
K00520	34519.0
K00522	0.0
K00523	2.0
K02451	1.0
K00528	16552.0
K00529	8.0
K00025	27435.0
K14215	0.0
K14213	0.0
K03453	63106.0
K00796	57908.0
K05339	272.0
K00027	10736.0
K00794	30885.0
K00793	30886.0
K01347	87.0
K01346	0.0
K01344	0.0
K01343	0.0
K00791	44409.0
K01340	0.0
K00790	52792.0
K02694	0.0
K02696	0.0
K02697	0.0
K02690	0.0
K02691	37.0
K02692	0.0
K02693	0.0
K02698	0.0
K02699	0.0
K00836	6.0
K00837	850.0
K00835	29131.0
K00832	1700.0
K00833	29894.0
K00830	2.0
K00831	16706.0
K00839	28084.0
K04335	14.0
K04334	16.0
K01120	27435.0
K01126	67344.0
K04333	16.0
K01129	43276.0
K01128	0.0
K04339	0.0
K04338	16.0
K02470	52223.0
K02471	29131.0
K02472	1698.0
K02473	0.0
K02474	1171.0
K02475	559.0
K02476	559.0
K02477	30062.0
K02478	1707.0
K02479	27436.0
K09019	16.0
K01267	6212.0
K13074	0.0
K13075	0.0
K11441	0.0
K14055	1696.0
K13299	0.0
K13292	71672.0
K14057	6.0
K14056	6.0
K02856	17.0
K02585	0.0
K12211	0.0
K12210	0.0
K12213	0.0
K12212	0.0
K12215	0.0
K02854	17.0
K12217	0.0
K12216	0.0
K12219	0.0
K12218	0.0
K02855	17.0
K08692	0.0
K08693	258.0
K08690	0.0
K08691	0.0
K08696	0.0
K08697	0.0
K11748	29130.0
K11749	44407.0
K11746	12.0
K11747	1699.0
K11744	27451.0
K11745	27451.0
K11742	1694.0
K11743	1812.0
K11740	14.0
K11741	29757.0
K13920	9.0
K13921	8.0
K13922	131.0
K13923	8.0
K13924	1.0
K13925	7.0
K13926	29129.0
K13927	0.0
K13928	1.0
K13929	291.0
K09923	1695.0
K09922	29847.0
K06201	9244.0
K06200	29947.0
K06207	44289.0
K06206	9840.0
K06205	1696.0
K09924	27435.0
K09929	0.0
K06208	1.0
K00759	50806.0
K00758	1696.0
K00752	7080.0
K00757	10359.0
K00756	14250.0
K00754	56047.0
K06001	916.0
K05557	0.0
K09766	2.0
K05554	0.0
K07475	0.0
K07150	13730.0
K07151	0.0
K07152	6.0
K07153	1699.0
K07154	29955.0
K07155	0.0
K07156	1697.0
K07157	3.0
K07406	8010.0
K07407	45372.0
K07404	36139.0
K07405	758.0
K07402	37867.0
K07403	27436.0
K07400	1698.0
K07401	1.0
K01808	55492.0
K01809	50129.0
K01800	2.0
K01801	0.0
K01802	799.0
K01803	51787.0
K01804	7545.0
K01805	55550.0
K01807	8482.0
K09718	0.0
K14668	0.0
K14669	0.0
K14666	0.0
K14667	0.0
K01664	1786.0
K01665	2460.0
K01666	227.0
K01667	2742.0
K01660	0.0
K01661	29818.0
K01662	43693.0
K01663	0.0
K01668	0.0
K01669	29696.0
K02863	44400.0
K02862	1.0
K02860	11002.0
K02867	44400.0
K02866	0.0
K02864	44407.0
K02869	0.0
K05362	3.0
K05365	3398.0
K03402	11711.0
K03403	0.0
K03400	0.0
K03406	6864.0
K03407	30056.0
K03404	0.0
K03405	0.0
K03408	30317.0
K03409	0.0
K02315	17544.0
K02314	80627.0
K02317	16.0
K02316	44407.0
K02313	44409.0
K02312	0.0
K02319	0.0
K12405	0.0
K12152	1695.0
K12151	18.0
K07091	1700.0
K07090	76844.0
K07093	27439.0
K07092	0.0
K07095	62376.0
K07094	3.0
K07097	0.0
K07096	0.0
K07099	7583.0
K07098	75562.0
K11175	9886.0
K11174	0.0
K11177	5.0
K11176	0.0
K11173	0.0
K11179	1699.0
K11178	5.0
K00322	1698.0
K00320	0.0
K00321	0.0
K00326	0.0
K00324	1704.0
K00325	1700.0
K00329	0.0
K05945	0.0
K05944	0.0
K05947	0.0
K05946	630.0
K06944	0.0
K06945	1.0
K06946	1695.0
K06415	1.0
K06940	29459.0
K06941	78899.0
K06942	44409.0
K06943	0.0
K10806	1699.0
K10807	0.0
K10804	58240.0
K10805	1698.0
K06948	6663.0
K06949	44816.0
K06418	5980.0
K09138	0.0
K09139	0.0
K09134	418.0
K09135	0.0
K09136	1697.0
K09137	0.0
K09130	0.0
K09131	27491.0
K09132	118.0
K09133	0.0
K05808	71840.0
K05809	1687.0
K05804	5144.0
K05805	1697.0
K05806	0.0
K05807	2459.0
K05800	1695.0
K05801	1696.0
K05802	1695.0
K05803	1696.0
K01044	2.0
K01045	0.0
K01046	27444.0
K02068	2255.0
K04561	3.0
K01042	2253.0
K05568	846.0
K05567	125.0
K14273	0.0
K14275	0.0
K14274	0.0
K02062	1695.0
K05245	16.0
K05564	4.0
K01048	14838.0
K02066	29896.0
K01322	28195.0
K01325	0.0
K02065	29896.0
K01326	0.0
K05560	4.0
K02243	6663.0
K08930	0.0
K02679	1695.0
K02676	4.0
K02674	4.0
K02675	0.0
K02672	5.0
K02241	1.0
K02670	7.0
K02671	5.0
K00810	0.0
K00811	759.0
K00812	27947.0
K00813	1696.0
K00814	0.0
K00817	45759.0
K00818	28640.0
K00819	4.0
K02530	859.0
K02245	6663.0
K02244	676.0
K01499	0.0
K01498	0.0
K01493	42702.0
K01492	1.0
K01491	88821.0
K01497	1701.0
K01496	54913.0
K01495	3073.0
K01494	1818.0
K02418	2225.0
K02419	2728.0
K14492	0.0
K02412	2726.0
K02413	2725.0
K02410	2728.0
K02411	2318.0
K02416	2728.0
K02417	2611.0
K02414	1702.0
K02415	1701.0
K00120	0.0
K00121	4003.0
K00430	0.0
K13058	27435.0
K13059	0.0
K13727	89.0
K13057	0.0
K13722	0.0
K13051	1695.0
K13052	913.0
K00435	1.0
K12054	0.0
K03239	0.0
K03238	0.0
K03231	0.0
K03230	29116.0
K03232	0.0
K12059	14.0
K03237	0.0
K03236	0.0
K12058	1666.0
K12239	0.0
K12238	0.0
K12235	0.0
K12234	0.0
K13942	0.0
K13940	735.0
K13941	0.0
K12097	0.0
K12096	0.0
K12095	0.0
K12094	0.0
K12093	0.0
K12092	0.0
K12091	0.0
K12090	0.0
K12099	0.0
K12098	0.0
K06356	0.0
K05992	0.0
K03540	0.0
K06331	119.0
K06330	1.0
K07138	15016.0
K07139	9198.0
K11811	2.0
K07132	14165.0
K07133	10296.0
K07130	29825.0
K07131	0.0
K07137	55906.0
K07134	0.0
K07135	0.0
K01860	0.0
K01866	44668.0
K01867	44667.0
K01865	7080.0
K01868	44527.0
K01869	44407.0
K06140	29132.0
K04766	3.0
K04767	327.0
K04764	1692.0
K04762	29894.0
K04763	38269.0
K04760	1700.0
K04761	29135.0
K04768	3.0
K04769	7714.0
K08313	18.0
K08312	1697.0
K08311	29222.0
K08310	1698.0
K08317	1221.0
K08316	29694.0
K08315	16.0
K08314	17.0
K05149	0.0
K08319	1666.0
K08318	16.0
K06339	0.0
K14648	0.0
K14392	1696.0
K14393	29136.0
K14645	1.0
K14647	0.0
K01689	50508.0
K01686	16653.0
K01687	113847.0
K01684	425.0
K01685	35453.0
K01682	1700.0
K01681	44118.0
K05308	0.0
K02889	0.0
K02888	44400.0
K02885	0.0
K02884	44409.0
K02887	44409.0
K02886	44409.0
K02881	44409.0
K02883	0.0
K13743	0.0
K02086	6662.0
K02081	29101.0
K02080	16.0
K02083	571.0
K02082	8229.0
K13831	0.0
K03428	0.0
K03429	35317.0
K03424	48946.0
K03935	0.0
K03932	0.0
K03933	2583.0
K03930	7845.0
K03931	274.0
K02339	1700.0
K02338	44409.0
K02337	51487.0
K02336	1696.0
K02335	44526.0
K02334	70658.0
K02330	0.0
K03688	35701.0
K03689	0.0
K03680	0.0
K03683	1699.0
K03684	29171.0
K03685	44408.0
K03686	51342.0
K03687	44397.0
K07301	35817.0
K07300	17.0
K07303	2.0
K07302	2.0
K07305	29819.0
K07304	30517.0
K07307	1843.0
K07306	3493.0
K07309	53.0
K07308	1838.0
K02617	7.0
K02610	1655.0
K02963	44400.0
K02612	1655.0
K02961	44406.0
K09686	75785.0
K09687	130495.0
K09684	560.0
K09685	683.0
K09682	2.0
K09683	0.0
K09680	3.0
K09681	0.0
K09688	9.0
K09689	9.0
K05962	1.0
K05961	0.0
K05967	1.0
K05966	2288.0
K11159	0.0
K05964	2288.0
K05968	1.0
K11152	0.0
K00309	0.0
K00658	29149.0
K00304	0.0
K00305	0.0
K00654	0.0
K00655	52223.0
K00652	29904.0
K00301	0.0
K00302	118.0
K00303	0.0
K10828	0.0
K06431	0.0
K06432	0.0
K06433	0.0
K06434	0.0
K06436	5980.0
K06437	0.0
K10820	0.0
K06439	0.0
K10822	0.0
K10823	0.0
K10826	0.0
K09167	357.0
K06322	0.0
K14117	0.0
K14259	0.0
K14257	0.0
K01308	1.0
K01303	1.0
K01301	0.0
K01305	306.0
K01304	6663.0
K02658	4.0
K00672	0.0
K02650	6.0
K02651	1.0
K02652	82467.0
K02653	96037.0
K02654	97570.0
K05687	0.0
K02656	6.0
K05685	1705.0
K00878	7092.0
K00879	18.0
K00872	43376.0
K00873	52044.0
K00870	0.0
K00876	19300.0
K00877	0.0
K00874	53633.0
K00875	0.0
K04487	80083.0
K04486	88648.0
K04485	10956.0
K04484	0.0
K04483	0.0
K04482	0.0
K04480	0.0
K04488	43767.0
K12049	0.0
K13693	0.0
K13706	0.0
K13694	1695.0
K13695	1695.0
K05977	0.0
K09516	0.0
K02434	76213.0
K02435	76173.0
K02436	15.0
K02437	58035.0
K05350	22125.0
K02431	143.0
K08100	0.0
K02433	76182.0
K02438	29554.0
K02439	1696.0
K03745	1691.0
K03744	5209.0
K03747	19.0
K03210	44659.0
K03217	45091.0
K03216	43613.0
K03215	1700.0
K03742	38196.0
K03219	29116.0
K03218	44409.0
K03749	1697.0
K03748	1696.0
K02383	0.0
K06327	0.0
K06320	120.0
K07238	28460.0
K09479	0.0
K09478	0.0
K09475	17.0
K09474	3.0
K09477	16.0
K09476	1667.0
K09471	1686.0
K09470	6.0
K09473	6.0
K09472	5.0
K07543	0.0
K06898	27940.0
K13967	0.0
K13963	27590.0
K07545	0.0
K00737	118.0
K05345	2.0
K11706	0.0
K11707	0.0
K11704	0.0
K11705	0.0
K11708	0.0
K11709	0.0
K05588	0.0
K07114	83958.0
K07443	7703.0
K07116	0.0
K07117	27436.0
K07110	0.0
K07447	44409.0
K07112	3400.0
K07113	1694.0
K07448	128.0
K07118	712.0
K07119	11.0
K10619	0.0
K10618	0.0
K10617	0.0
K10616	0.0
K01848	10.0
K01849	0.0
K01844	2.0
K01845	29408.0
K01846	2.0
K01847	28959.0
K01840	45406.0
K01841	1.0
K01842	0.0
K01843	27436.0
K06219	1691.0
K10832	0.0
K05348	0.0
K14203	0.0
K08483	52367.0
K08482	27435.0
K08481	0.0
K08480	0.0
K08485	1697.0
K08484	1698.0
K00464	0.0
K00467	0.0
K00466	0.0
K00461	0.0
K00460	0.0
K00463	0.0
K00462	0.0
K04509	0.0
K00469	0.0
K00468	0.0
K08645	0.0
K04744	1700.0
K01518	0.0
K01519	0.0
K04748	2.0
K04749	3.0
K01514	11.0
K01515	17296.0
K01512	36026.0
K01510	0.0
K14623	27454.0
K14626	0.0
K14627	0.0
K14628	0.0
K14629	0.0
K03918	0.0
K03919	1661.0
K12372	1695.0
K12373	100386.0
K12370	1695.0
K12371	1695.0
K02359	0.0
K02358	44713.0
K02351	0.0
K02352	1.0
K02355	86434.0
K02357	44400.0
K02356	52085.0
K13574	17.0
K13573	0.0
K13572	0.0
K13571	0.0
K13570	0.0
K12112	16.0
K12113	16.0
K12110	0.0
K12111	274.0
K07329	0.0
K07328	0.0
K07323	1700.0
K07322	1537.0
K07321	104.0
K07320	1700.0
K07327	0.0
K07326	0.0
K07325	0.0
K07324	0.0
K08163	1665.0
K06180	100581.0
K06181	29222.0
K06182	1929.0
K06183	77617.0
K06186	1700.0
K06187	44409.0
K06188	27750.0
K06189	1700.0
K08359	1649.0
K07589	16.0
K07588	765.0
K07587	0.0
K07586	6781.0
K07585	0.0
K07584	7485.0
K07583	0.0
K07582	0.0
K07581	0.0
K07580	0.0
K11139	5.0
K05989	8532.0
K05988	0.0
K05985	14245.0
K05987	0.0
K05986	27435.0
K10843	0.0
K08354	1665.0
K10844	0.0
K10848	0.0
K00673	27454.0
K00674	3113.0
K00675	34657.0
K00676	6310.0
K00677	57329.0
K06988	379.0
K06989	2.0
K08351	16.0
K06980	29135.0
K06981	0.0
K06982	0.0
K08350	1695.0
K06984	0.0
K06985	2.0
K06986	0.0
K06987	7212.0
K02445	29339.0
K02444	7795.0
K00582	0.0
K00583	0.0
K00580	0.0
K02110	44500.0
K00586	0.0
K00587	0.0
K00584	0.0
K08921	0.0
K02441	1696.0
K00588	5972.0
K08922	0.0
K02440	30252.0
K00018	36455.0
K08923	0.0
K02443	141.0
K00019	2.0
K02442	1.0
K08925	0.0
K08926	0.0
K08927	0.0
K03149	29241.0
K06604	0.0
K00015	1.0
K01989	34630.0
K00854	44426.0
K00855	1698.0
K00856	2.0
K00857	15935.0
K00850	119241.0
K00851	29818.0
K00852	66596.0
K00853	27452.0
K00858	16974.0
K00859	44408.0
K01181	27436.0
K01180	0.0
K01183	1856.0
K01182	13517.0
K01185	5876.0
K01184	0.0
K01187	31323.0
K01188	34033.0
K02596	0.0
K13766	5.0
K13767	1.0
K13003	0.0
K13002	0.0
K13000	0.0
K02984	0.0
K02986	44409.0
K02987	0.0
K02636	0.0
K02982	44291.0
K02983	0.0
K02638	0.0
K02639	0.0
K02988	44408.0
K08298	90.0
K08299	16.0
K03583	1699.0
K03582	1699.0
K03581	43614.0
K03580	29138.0
K03587	2497.0
K03586	1700.0
K03585	87198.0
K03584	44408.0
K03589	3409.0
K03588	51182.0
K01725	7.0
K01724	27438.0
K01727	6795.0
K01726	6145.0
K01721	0.0
K01720	1689.0
K01722	0.0
K13008	0.0
K01729	0.0
K01728	3.0
K09530	0.0
K09539	0.0
K02188	7814.0
K02189	7815.0
K02182	16.0
K02183	0.0
K03769	24.0
K03768	85010.0
K03767	2371.0
K03765	14.0
K03764	1690.0
K03763	14723.0
K03762	1735.0
K03761	18.0
K03760	21.0
K09457	27439.0
K09456	16.0
K09459	1.0
K09458	65022.0
K00602	89504.0
K13988	0.0
K13985	0.0
K09981	5972.0
K09980	16.0
K09983	1.0
K09982	2.0
K09985	0.0
K09984	1.0
K09987	0.0
K09986	2.0
K09989	621.0
K09988	131.0
K12583	0.0
K12582	1695.0
K12589	0.0
K11720	1716.0
K09759	7299.0
K10985	16.0
K10984	17.0
K07468	0.0
K07469	0.0
K07464	6214.0
K07465	0.0
K07466	0.0
K07467	6763.0
K07460	37627.0
K07461	30429.0
K07462	44408.0
K07463	0.0
K10679	56585.0
K10678	17.0
K10671	0.0
K10670	352.0
K10673	1.0
K10672	0.0
K10674	2.0
K10677	0.0
K10676	0.0
K08726	0.0
K08724	6013.0
K08722	9277.0
K08723	16.0
K08720	0.0
K08721	0.0
K08728	378.0
K10187	0.0
K00119	1.0
K00118	27435.0
K00449	2.0
K00448	2.0
K00115	0.0
K00446	0.0
K00117	54889.0
K00116	29137.0
K00111	46568.0
K00442	0.0
K00113	1695.0
K00112	1695.0
K01539	0.0
K01531	3254.0
K04720	7919.0
K01533	73906.0
K01534	97648.0
K01535	1.0
K01537	49436.0
K14358	0.0
K14605	0.0
K14606	0.0
K00413	3.0
K10120	0.0
K05600	0.0
K05777	7097.0
K03972	16.0
K03973	1698.0
K03970	1687.0
K03971	8.0
K03976	15273.0
K03977	44119.0
K03974	1696.0
K03975	30018.0
K03978	16973.0
K03979	44409.0
K13378	2455.0
K02372	37217.0
K02371	7801.0
K02377	28367.0
K02379	29175.0
K03396	0.0
K03397	0.0
K03394	14919.0
K03395	0.0
K03392	0.0
K03393	0.0
K03390	758.0
K03391	0.0
K03399	1.0
K03027	0.0
K12136	5.0
K12137	5.0
K06610	1.0
K12138	0.0
K12139	0.0
K11444	0.0
K11440	0.0
K11443	0.0
K11442	3.0
K00612	34516.0
K00613	37.0
K00610	3187.0
K00611	44561.0
K00616	36398.0
K00617	0.0
K00614	2.0
K00615	89509.0
K00619	10.0
K10863	0.0
K07874	0.0
K06234	0.0
K10240	1.0
K10241	1.0
K10242	0.0
K10243	0.0
K04110	0.0
K04113	0.0
K04112	0.0
K04115	0.0
K04114	0.0
K04117	0.0
K04116	0.0
K04118	0.0
K05517	1675.0
K07705	298.0
K07704	335.0
K07707	406.0
K07706	137.0
K07701	17.0
K07700	1696.0
K07703	17.0
K07702	1696.0
K07709	16.0
K07708	1700.0
K01955	56594.0
K13042	0.0
K09934	16.0
K09935	29213.0
K06216	270.0
K09937	10.0
K13745	4.0
K13746	0.0
K13747	62213.0
K13740	0.0
K13741	0.0
K13742	0.0
K06211	1813.0
K06212	1732.0
K09933	19.0
K02618	1655.0
K02619	2460.0
K02968	42750.0
K02966	0.0
K02967	44409.0
K02616	1657.0
K02965	44407.0
K02962	0.0
K02611	1655.0
K02613	1656.0
K03569	44503.0
K03568	1699.0
K03565	3913.0
K06218	17.0
K03567	1697.0
K03566	1701.0
K03561	167837.0
K03560	1700.0
K03563	2430.0
K03562	1700.0
K06430	0.0
K01709	34516.0
K01708	17.0
K01707	0.0
K01706	17.0
K01705	0.0
K01704	88350.0
K01703	88351.0
K01702	0.0
K14165	0.0
K14164	0.0
K14166	0.0
K14161	27436.0
K14160	1.0
K14162	27436.0
K05396	8777.0
K03709	28111.0
K03708	683.0
K08160	19.0
K03701	72732.0
K03700	6895.0
K03703	44288.0
K03702	44409.0
K03705	14517.0
K03704	22915.0
K03707	852.0
K03706	913.0
K06289	0.0
K06288	0.0
K06283	7711.0
K06282	1749.0
K06281	1749.0
K06287	44289.0
K06286	683.0
K06285	1.0
K06284	7584.0
K08161	2042.0
K07540	0.0
K06438	615.0
K06869	0.0
K06868	0.0
K06867	29396.0
K06866	1695.0
K06865	0.0
K06864	28439.0
K06863	0.0
K06862	0.0
K06861	29894.0
K06860	0.0
K12659	0.0
K12658	27436.0
K07547	0.0
K07546	0.0
K15023	0.0
K15022	0.0
K15020	0.0
K15024	7720.0
K08700	0.0
K08162	1813.0
K07544	0.0
K00137	16.0
K00135	2010.0
K00134	72507.0
K00133	46104.0
K00132	0.0
K00131	1.0
K00130	1819.0
K00139	0.0
K00138	16.0
K00429	1.0
K00428	28213.0
K00421	0.0
K00423	0.0
K00425	4845.0
K00427	16.0
K00426	4807.0
K14292	0.0
K14379	0.0
K14370	0.0
K14371	0.0
K14372	0.0
K14373	0.0
K14374	0.0
K14375	0.0
K09845	0.0
K14082	0.0
K14083	0.0
K14080	0.0
K14081	0.0
K14086	118.0
K14087	155.0
K14084	1.0
K14088	155.0
K14089	118.0
K01552	48375.0
K01551	89.0
K01556	1.0
K01557	0.0
K01554	1753.0
K01555	0.0
K04708	0.0
K03955	0.0
K13689	0.0
K13688	27435.0
K13683	16.0
K13685	28524.0
K13684	16.0
K13687	0.0
K13686	0.0
K14159	4.0
K02399	1698.0
K02398	1708.0
K02395	1705.0
K02394	1703.0
K02397	2113.0
K02396	2334.0
K02391	1700.0
K02390	2232.0
K02393	1703.0
K02392	3268.0
K13533	0.0
K13532	0.0
K13531	558.0
K13530	347.0
K01550	0.0
K05658	0.0
K14054	14.0
K02601	69494.0
K02970	44363.0
K05378	0.0
K12339	1700.0
K14060	1672.0
K11687	0.0
K11686	0.0
K11685	16.0
K11689	2.0
K11688	501.0
K08939	0.0
K03048	6662.0
K03049	0.0
K13821	85701.0
K13820	0.0
K03042	0.0
K03043	44407.0
K03040	44407.0
K03041	0.0
K03046	44408.0
K03047	0.0
K03044	0.0
K03045	0.0
K00348	2438.0
K09847	0.0
K00692	1.0
K00638	9492.0
K00639	29893.0
K00693	0.0
K00634	1136.0
K00635	0.0
K00630	0.0
K00631	1698.0
K00632	3370.0
K00633	14859.0
K00691	1051.0
K00696	0.0
K00694	2530.0
K00695	0.0
K10854	0.0
K07811	16.0
K07810	1676.0
K07813	6974.0
K07812	53.0
K07814	119.0
K07816	684.0
K00090	20.0
K00091	7286.0
K00094	17.0
K00096	120.0
K00097	37494.0
K00098	11.0
K00099	43727.0
K10228	0.0
K10229	0.0
K12548	0.0
K10222	0.0
K10220	0.0
K10221	0.0
K10227	0.0
K05822	5976.0
K01949	0.0
K01945	44400.0
K01947	0.0
K01946	0.0
K01941	27441.0
K01940	44142.0
K06357	0.0
K07729	51983.0
K07728	0.0
K07727	16029.0
K07726	15339.0
K07725	0.0
K07724	1699.0
K07723	2.0
K07722	27491.0
K07721	0.0
K07720	32181.0
K00899	2.0
K05824	0.0
K00891	11812.0
K00892	1695.0
K00895	27435.0
K00897	88.0
K08151	29182.0
K08153	361.0
K08154	1695.0
K02948	44409.0
K02942	0.0
K02944	0.0
K05665	0.0
K02946	44408.0
K13793	2.0
K06352	0.0
K01769	0.0
K01768	54873.0
K01761	1679.0
K01760	2385.0
K01762	0.0
K09578	0.0
K01766	1696.0
K08164	1.0
K02493	44408.0
K08166	0.0
K08167	1681.0
K02496	1698.0
K02497	3.0
K02494	1700.0
K02495	81368.0
K02498	1698.0
K02499	503.0
K08168	0.0
K08169	17.0
K14415	1783.0
K14414	29101.0
K06881	42715.0
K00436	1.0
K06332	0.0
K12815	0.0
K12810	0.0
K06885	6664.0
K00437	0.0
K06335	0.0
K06334	13810.0
K03547	9087.0
K03546	8967.0
K03545	51118.0
K03544	38659.0
K03543	31548.0
K06888	27554.0
K10941	1.0
K03549	28104.0
K03548	1696.0
K10940	0.0
K02236	1326.0
K02237	30089.0
K02234	0.0
K02232	7815.0
K02233	7951.0
K02230	27435.0
K02231	44768.0
K06359	0.0
K02238	17386.0
K02239	0.0
K03723	37289.0
K03722	37430.0
K03721	1696.0
K03720	1695.0
K03727	0.0
K03726	0.0
K03725	0.0
K03724	27435.0
K06358	0.0
K12673	0.0
K12679	0.0
K12678	14.0
K06410	505.0
K11898	0.0
K11899	0.0
K11896	3382.0
K11897	1.0
K11894	1693.0
K11895	1703.0
K11892	1704.0
K11893	1704.0
K11890	2.0
K11891	1705.0
K08762	0.0
K08764	0.0
K08765	0.0
K10418	0.0
K11325	0.0
K11326	0.0
K11327	0.0
K11328	0.0
K11329	0.0
K00151	1655.0
K00150	0.0
K00153	0.0
K00400	0.0
K00407	3.0
K00406	27438.0
K00405	27438.0
K00404	27438.0
K00158	409.0
K01342	1.0
K09388	1.0
K09386	0.0
K09384	325.0
K04094	14251.0
K04095	2071.0
K04096	44408.0
K04097	1653.0
K04090	3.0
K04091	29107.0
K04092	0.0
K04093	0.0
K04098	0.0
K04099	0.0
K01578	1.0
K01579	29995.0
K01574	3.0
K01575	738.0
K01576	0.0
K01577	16.0
K01571	8450.0
K01572	16363.0
K01573	1.0
K02009	7200.0
K02008	39541.0
K02005	57566.0
K02004	287367.0
K02007	7975.0
K02006	69262.0
K02001	1696.0
K02000	2369.0
K02003	337762.0
K02002	2372.0
K03065	0.0
K08952	0.0
K03060	30588.0
K13809	0.0
K10948	0.0
K09607	0.0
K06125	0.0
K04337	16.0
K06120	1.0
K06121	0.0
K04336	16.0
K01127	0.0
K09703	259.0
K00004	175.0
K14699	0.0
K09702	7081.0
K14698	0.0
K05311	596.0
K13829	1.0
K10943	1.0
K07291	0.0
K07290	16.0
K10206	41267.0
K10202	0.0
K10208	1.0
K10209	290.0
K01966	2.0
K01965	1.0
K01964	0.0
K01963	36416.0
K01962	37952.0
K01961	46423.0
K01960	758.0
K01969	4.0
K01968	4.0
K07749	1814.0
K07748	0.0
K07741	436.0
K07740	17.0
K07743	0.0
K07742	14515.0
K07745	0.0
K07744	0.0
K07746	1656.0
K01299	28114.0
K01295	27726.0
K01297	7716.0
K02922	0.0
K05603	0.0
K02921	0.0
K02926	44409.0
K05607	0.0
K02924	0.0
K05605	0.0
K02928	0.0
K02929	0.0
K00216	19.0
K00217	0.0
K00214	0.0
K00215	44412.0
K00213	0.0
K00210	0.0
K00211	0.0
K00218	0.0
K00219	1737.0
K01035	11.0
K01034	14.0
K04517	42703.0
K01740	52670.0
K01031	3.0
K01746	0.0
K01745	1657.0
K01744	29891.0
K01749	29251.0
K01039	0.0
K04518	1409.0
K09591	0.0
K14129	0.0
K14128	0.0
K14121	0.0
K14120	0.0
K14123	0.0
K14122	0.0
K14125	0.0
K14124	0.0
K14127	0.0
K14126	0.0
K03521	3810.0
K03520	0.0
K03523	20585.0
K03522	3773.0
K03525	49111.0
K03524	44497.0
K03527	71163.0
K03526	43728.0
K03529	41954.0
K03528	1698.0
K06338	0.0
K02217	10077.0
K03299	27553.0
K03298	1697.0
K13472	0.0
K03293	6683.0
K03292	24101.0
K03291	23.0
K03290	16.0
K03297	30973.0
K03296	169689.0
K03295	874.0
K03294	29331.0
K13009	1.0
K12690	0.0
K09743	0.0
K06022	0.0
K07190	0.0
K06021	0.0
K07192	35479.0
K06020	1.0
K06027	0.0
K06026	0.0
K09744	0.0
K07991	0.0
K08749	0.0
K09835	0.0
K09834	0.0
K10439	37985.0
K06351	1.0
K09833	0.0
K10925	0.0
K10924	1.0
K10927	0.0
K10926	0.0
K10923	0.0
K10922	0.0
K09629	0.0
K10697	0.0
K00179	88.0
K00172	39.0
K00171	0.0
K00170	37.0
K00177	800.0
K00176	798.0
K00175	29098.0
K00174	28958.0
K13478	0.0
K14338	1.0
K14339	0.0
K14335	0.0
K14337	0.0
K14330	0.0
K14331	0.0
K14333	0.0
K08918	0.0
K13479	18.0
K04078	44399.0
K04079	43728.0
K04076	0.0
K04077	44417.0
K04074	7765.0
K04075	38391.0
K04072	24527.0
K04073	6.0
K04070	7850.0
K04071	0.0
K14597	0.0
K13318	0.0
K08280	0.0
K13641	29131.0
K13640	37.0
K13643	1701.0
K13642	0.0
K02027	116326.0
K02026	179731.0
K02025	186703.0
K02024	21.0
K02023	687.0
K02022	1693.0
K02021	0.0
K02020	30086.0
K02029	62601.0
K02028	37913.0
K03886	1.0
K03887	1.0
K03884	0.0
K03885	31214.0
K03881	0.0
K03888	1.0
K03889	0.0
K12998	0.0
K12999	1.0
K12992	27447.0
K12993	0.0
K12990	118.0
K12991	0.0
K12996	6060.0
K12997	87.0
K12994	0.0
K12995	0.0
K08979	0.0
K08978	8584.0
K03088	788334.0
K03089	1700.0
K03086	71971.0
K03087	1698.0
K08971	0.0
K08970	27451.0
K03082	27721.0
K03080	8.0
K08974	20363.0
K13868	0.0
K00918	1.0
K01553	0.0
K12214	0.0
K11646	0.0
K11645	0.0
K11641	0.0
K11640	0.0
K12736	0.0
K12733	0.0
K07507	10993.0
K07506	3.0
K07505	2.0
K07504	0.0
K07503	0.0
K07502	230.0
K07501	2.0
K07500	0.0
K07509	0.0
K07508	0.0
K11422	0.0
K08698	0.0
K10773	44408.0
K10774	0.0
K14286	0.0
K10778	1987.0
K14287	20.0
K00140	547.0
K05501	1697.0
K01903	29148.0
K01902	29149.0
K01905	0.0
K01904	0.0
K01907	1.0
K01906	0.0
K01909	0.0
K01908	13.0
K14534	1003.0
K00147	44399.0
K07767	0.0
K07769	0.0
K07768	0.0
K06203	1696.0
K06202	1696.0
K09921	1698.0
K09920	18.0
K09927	27569.0
K09024	19.0
K09022	1697.0
K09023	27451.0
K09020	16.0
K09021	16.0
K02908	0.0
K02909	46069.0
K08218	2459.0
K08219	17.0
K02904	16965.0
K02906	44407.0
K02907	9884.0
K02902	44362.0
K00230	1696.0
K00231	3.0
K00232	0.0
K08976	27438.0
K00234	0.0
K00239	29939.0
K06209	7823.0
K09928	27440.0
K01015	0.0
K01014	0.0
K01012	42720.0
K01011	59950.0
K01010	0.0
K08920	0.0
K14103	0.0
K14102	0.0
K14101	0.0
K14100	0.0
K14105	0.0
K14104	0.0
K14109	0.0
K14108	0.0
K06401	0.0
K00893	0.0
K13402	0.0
K12858	0.0
K03503	2473.0
K03502	24522.0
K03501	16974.0
K03500	71087.0
K08924	0.0
K02278	3.0
K02279	540.0
K12977	0.0
K02276	4.0
K02277	1.0
K02274	27440.0
K02275	27440.0
K13450	0.0
K13451	0.0
K13452	0.0
K13454	0.0
K13455	0.0
K12509	0.0
K12508	3.0
K12507	16.0
K12506	14162.0
K12500	1695.0
K12503	0.0
K05926	0.0
K09728	0.0
K14587	0.0
K06597	0.0
K06596	4.0
K06595	1.0
K06599	0.0
K06598	1.0
K07978	0.0
K07979	27565.0
K07976	0.0
K14585	0.0
K10907	41853.0
K10906	1658.0
K10901	0.0
K10909	0.0
K10908	0.0
K09819	27801.0
K09818	365.0
K09817	3872.0
K09816	3872.0
K09815	4494.0
K06374	6614.0
K06373	6614.0
K09812	17375.0
K09811	17086.0
K09810	30011.0
K09724	0.0
K14582	0.0
K09721	0.0
K04058	29085.0
K04059	0.0
K04050	0.0
K04051	0.0
K04052	0.0
K04053	0.0
K04054	0.0
K04055	0.0
K04056	27435.0
K04057	0.0
K01047	0.0
K08975	0.0
K10015	17.0
K10014	17.0
K10017	17.0
K10016	17.0
K10011	3390.0
K10010	155.0
K10013	18.0
K10012	8895.0
K10019	0.0
K10018	0.0
K13665	0.0
K13664	0.0
K13663	0.0
K13662	0.0
K13661	0.0
K13660	0.0
K13669	0.0
K13668	0.0
K07641	27451.0
K01466	7355.0
K13590	2.0
K01464	889.0
K01465	44965.0
K01462	53409.0
K01463	587.0
K01460	1710.0
K01461	0.0
K13599	0.0
K13598	0.0
K01468	1655.0
K01469	27435.0
K09251	16.0
K09252	3.0
K02041	7916.0
K02040	72491.0
K02043	17.0
K02045	1702.0
K02044	7921.0
K02047	29137.0
K02046	29137.0
K02049	134816.0
K02048	30835.0
K05549	0.0
K05548	3.0
K06046	0.0
K03319	1772.0
K03316	4070.0
K03317	1734.0
K03314	1695.0
K03315	1981.0
K03312	3960.0
K03313	1733.0
K03310	25008.0
K03311	10525.0
K12052	0.0
K02945	30965.0
K06162	17.0
K06163	8.0
K06160	0.0
K06161	0.0
K06166	17.0
K00359	1310.0
K06164	17.0
K06165	17.0
K06168	43728.0
K06169	4.0
K13020	0.0
K07158	0.0
K07159	0.0
K04835	0.0
K11621	0.0
K11991	1696.0
K11622	7.0
K11996	29141.0
K11627	0.0
K11626	0.0
K11629	3.0
K11628	0.0
K07561	0.0
K07560	44409.0
K07563	0.0
K07562	0.0
K07565	0.0
K07564	0.0
K07567	52100.0
K07566	46865.0
K07569	0.0
K07568	45165.0
K09925	5.0
K11199	0.0
K11198	0.0
K11192	1694.0
K11191	9.0
K11196	0.0
K11195	0.0
K11194	0.0
K02492	29395.0
K10713	0.0
K10710	7.0
K10711	5.0
K10716	1694.0
K02490	1.0
K10714	0.0
K10715	0.0
K01929	44409.0
K01928	51091.0
K01923	17082.0
K01922	28081.0
K01921	53982.0
K01920	1700.0
K01926	43252.0
K01925	44409.0
K01924	16974.0
K07789	29130.0
K07788	1695.0
K07785	0.0
K07784	1665.0
K07787	29109.0
K07786	16.0
K07781	17.0
K07783	1695.0
K07782	18.0
K05835	20.0
K06355	0.0
K14661	0.0
K09844	0.0
K00782	2025.0
K00783	44409.0
K00784	9555.0
K00785	0.0
K00786	7949.0
K00039	0.0
K00036	29934.0
K00037	0.0
K00034	298.0
K00035	0.0
K00032	0.0
K00033	30582.0
K00030	13061.0
K00031	31043.0
K01259	50.0
K01258	18580.0
K01255	1823.0
K01256	29137.0
K01251	28354.0
K01250	17.0
K01253	0.0
K01252	1668.0
K09008	2.0
K09009	0.0
K09000	27435.0
K09001	9102.0
K09002	118.0
K09003	0.0
K09004	3.0
K09005	39.0
K09006	0.0
K09007	27442.0
K09846	0.0
K08234	9672.0
K00258	0.0
K00259	27817.0
K00252	28.0
K00253	4.0
K00256	0.0
K00257	28216.0
K00254	0.0
K00255	2.0
K01079	1788.0
K01078	27435.0
K01071	680.0
K01070	1713.0
K01073	1.0
K01077	37942.0
K01076	27441.0
K14472	0.0
K14471	0.0
K14470	0.0
K14475	37.0
K09841	0.0
K02788	310.0
K02782	9.0
K02783	2833.0
K02781	1168.0
K02786	311.0
K02787	0.0
K02784	1687.0
K01060	35349.0
K01787	34552.0
K01786	2204.0
K01785	46485.0
K01784	100848.0
K01783	57857.0
K01782	59936.0
K01781	0.0
K01780	0.0
K01789	0.0
K01788	7567.0
K02526	24.0
K02527	29894.0
K02525	1.0
K02250	3.0
K02523	29894.0
K02520	37319.0
K02521	1696.0
K02258	2.0
K02259	27441.0
K02528	44409.0
K02529	158210.0
K03781	2879.0
K03780	18.0
K03783	9208.0
K03782	29127.0
K03785	34696.0
K03784	15952.0
K03787	30011.0
K03786	10182.0
K03789	16817.0
K03788	1695.0
K10700	0.0
K00342	29893.0
K03124	0.0
K03120	0.0
K12527	276.0
K12526	0.0
K12525	3362.0
K12524	4909.0
K12523	8.0
K12522	8.0
K09789	758.0
K09788	1699.0
K09787	14478.0
K09786	19.0
K09785	0.0
K09781	1698.0
K09780	22.0
K10961	0.0
K10960	0.0
K10963	0.0
K10962	0.0
K10965	1.0
K10964	0.0
K10966	0.0
K09879	0.0
K06318	0.0
K06311	1.0
K06310	103.0
K06312	0.0
K06314	0.0
K06317	7081.0
K11389	0.0
K11386	0.0
K11387	0.0
K11384	27435.0
K11385	0.0
K11382	8.0
K11383	0.0
K11381	0.0
K11949	0.0
K10380	0.0
K04032	16.0
K04033	16.0
K04030	275.0
K04031	914.0
K04036	0.0
K04037	0.0
K04034	0.0
K04035	0.0
K04038	0.0
K04039	0.0
K07046	27439.0
K07047	43049.0
K07044	13.0
K07045	7635.0
K07042	43650.0
K07043	14448.0
K07040	16214.0
K07041	0.0
K07048	1736.0
K07049	0.0
K08664	0.0
K02584	1.0
K10039	28061.0
K10038	17.0
K10037	17.0
K10036	17.0
K04788	0.0
K04789	0.0
K04784	9.0
K04785	9.0
K04786	9.0
K04787	0.0
K04780	0.0
K04781	17.0
K04782	0.0
K04783	9.0
K13601	0.0
K13603	0.0
K13602	0.0
K13605	0.0
K13604	0.0
K13607	37.0
K02404	5.0
K05783	0.0
K05782	21.0
K05781	17.0
K05780	17.0
K05787	1696.0
K05786	29426.0
K05785	29131.0
K05784	0.0
K05789	16.0
K05788	1692.0
K01442	51190.0
K01443	57770.0
K01444	5987.0
K01446	87.0
K01447	56187.0
K01448	45371.0
K01449	13577.0
K14803	0.0
K02069	2285.0
K05569	123.0
K08008	0.0
K02063	1696.0
K05566	124.0
K05565	6.0
K05563	4.0
K05562	4.0
K05561	4.0
K02064	1696.0
K03338	382.0
K03339	32.0
K03330	0.0
K03331	0.0
K03332	5972.0
K03333	0.0
K03335	27817.0
K03336	382.0
K03337	382.0
K12956	0.0
K12957	27454.0
K12954	0.0
K12955	0.0
K12952	0.0
K12953	0.0
K12950	0.0
K12951	0.0
K14733	0.0
K00109	0.0
K06148	42693.0
K06149	1696.0
K06144	1695.0
K06145	1697.0
K06146	10.0
K06147	295087.0
K06141	16.0
K06142	31412.0
K06143	14.0
K11945	0.0
K08948	0.0
K08949	0.0
K00071	0.0
K14664	0.0
K13810	0.0
K14665	1.0
K03058	0.0
K11609	0.0
K11608	0.0
K14660	0.0
K11603	0.0
K11602	0.0
K11601	0.0
K11600	0.0
K11607	29131.0
K11606	29132.0
K11605	29132.0
K11604	29132.0
K10558	7.0
K10559	0.0
K10550	10.0
K10551	11.0
K10552	0.0
K10553	0.0
K10554	0.0
K10555	12.0
K10556	12.0
K10557	12.0
K03051	0.0
K03050	0.0
K07549	0.0
K07548	0.0
K07239	8.0
K07235	1698.0
K07234	3.0
K07237	1696.0
K07236	1696.0
K07231	0.0
K07230	1650.0
K07233	14.0
K07232	17.0
K02467	16.0
K05306	6098.0
K05305	119.0
K05304	0.0
K05303	27435.0
K05301	0.0
K02565	1695.0
K08644	0.0
K08646	0.0
K08641	61956.0
K08643	7.0
K08642	0.0
K12146	0.0
K00010	28088.0
K00011	0.0
K00012	43756.0
K00013	44105.0
K00014	64861.0
K00016	15288.0
K09065	0.0
K08252	0.0
K08253	0.0
K08256	0.0
K08255	3.0
K08258	0.0
K08259	0.0
K00274	27435.0
K00275	29135.0
K00276	6.0
K00270	0.0
K00271	0.0
K00272	0.0
K00273	0.0
K00278	35990.0
K00279	0.0
K12675	0.0
K01277	759.0
K01274	0.0
K01273	41130.0
K01271	8517.0
K01270	3963.0
K01278	759.0
K00906	3362.0
K00904	1062.0
K00903	1679.0
K00901	42917.0
K13785	0.0
K00908	0.0
K11149	0.0
K01053	27436.0
K01051	307.0
K01057	2.0
K01056	44409.0
K01055	3.0
K01054	0.0
K01058	1699.0
K02500	51184.0
K02501	51147.0
K02502	13388.0
K02503	43003.0
K02504	1695.0
K02505	1695.0
K02506	7.0
K02507	1695.0
K02508	1655.0
K02509	1656.0
K00291	0.0
K13410	0.0
K13148	0.0
K13419	0.0
K05825	0.0
K03106	44409.0
K03105	0.0
K03101	44526.0
K03100	53871.0
K12541	0.0
K12540	0.0
K12543	0.0
K12542	0.0
K12545	1.0
K12544	0.0
K12547	0.0
K12546	0.0
K12549	0.0
K06080	1695.0
K11018	0.0
K11019	0.0
K11016	0.0
K11017	0.0
K11014	14.0
K11015	14.0
K11012	0.0
K11013	14.0
K11010	0.0
K11011	0.0
K06333	13193.0
K06880	0.0
K06883	27435.0
K06882	0.0
K09857	29127.0
K06884	6.0
K06887	5049.0
K06886	27442.0
K06889	80536.0
K10942	1.0
K09859	0.0
K09858	1700.0
K10947	50965.0
K10946	0.0
K10945	0.0
K10944	0.0
K13284	0.0
K00483	1650.0
K00481	2.0
K00480	2.0
K00486	0.0
K00485	8.0
K00484	1684.0
K09901	1696.0
K10929	0.0
K07684	1697.0
K07685	1695.0
K07686	1695.0
K07687	1695.0
K07681	4.0
K07688	5.0
K07689	1697.0
K10928	0.0
K04018	16.0
K04019	275.0
K04014	1769.0
K04015	1843.0
K04016	1695.0
K04017	8.0
K04013	1732.0
K07060	0.0
K07061	0.0
K07062	29106.0
K07063	0.0
K07064	0.0
K07065	0.0
K07066	118.0
K07067	0.0
K07068	0.0
K07069	7543.0
K01121	0.0
K13629	9.0
K13628	29138.0
K13623	0.0
K13622	27435.0
K13620	16.0
K13626	619.0
K08586	0.0
K08587	0.0
K01428	27556.0
K01429	27556.0
K01422	761.0
K01423	1711.0
K01420	9708.0
K01421	7657.0
K01426	28548.0
K01427	0.0
K01424	18755.0
K01425	30406.0
K08068	0.0
K07538	0.0
K13086	0.0
K13085	0.0
K07287	1698.0
K07824	0.0
K07682	0.0
K02722	0.0
K12978	0.0
K12979	4.0
K12972	3360.0
K12973	1696.0
K12974	1695.0
K12975	17.0
K12976	0.0
K07821	16.0
K07683	4.0
K14750	0.0
K14751	0.0
K14953	0.0
K12288	1695.0
K12289	1695.0
K12282	0.0
K12283	0.0
K12280	0.0
K12281	0.0
K12286	0.0
K12287	0.0
K12284	0.0
K12285	0.0
K11957	0.0
K11956	0.0
K11955	0.0
K11954	0.0
K11953	0.0
K11952	0.0
K11951	0.0
K11950	0.0
K11959	0.0
K11958	0.0
K13889	1676.0
K13888	1703.0
K11963	0.0
K07217	292.0
K07216	738.0
K07215	2.0
K07214	29264.0
K07213	298.0
K07212	0.0
K07219	37.0
K07218	0.0
K12150	1696.0
K08689	0.0
K08688	0.0
K00402	0.0
K00401	0.0
K11994	0.0
K00152	0.0
K01043	17.0
K00154	5.0
K00157	0.0
K00156	2453.0
K10533	0.0
K10530	315.0
K10531	0.0
K10536	27771.0
K10537	17.0
K10535	0.0
K10538	17.0
K10539	17.0
K00073	2537.0
K13934	291.0
K00076	19.0
K00077	38927.0
K00074	30328.0
K00075	16973.0
K00078	0.0
K00079	0.0
K02290	0.0
K02563	44408.0
K02292	0.0
K08966	1.0
K02294	0.0
K08278	0.0
K08279	16.0
K08274	0.0
K08275	0.0
K08276	1686.0
K08277	16.0
K00298	174.0
K00299	27455.0
K00296	0.0
K00297	70822.0
K00294	4.0
K00292	0.0
K00293	0.0
K00290	34779.0
K07757	16.0
K12089	0.0
K01210	0.0
K01213	0.0
K01212	119.0
K01215	357.0
K01214	0.0
K01217	0.0
K01216	0.0
K01219	0.0
K01218	119.0
K02749	0.0
K02746	8217.0
K02747	8217.0
K02744	14485.0
K02745	8271.0
K02742	1696.0
K00924	55697.0
K00925	50594.0
K00926	6307.0
K00927	44409.0
K00928	77827.0
K00929	1738.0
K12085	0.0
K02298	1697.0
K02299	1697.0
K02568	1732.0
K02569	1696.0
K02562	17.0
K02291	27727.0
K02560	1696.0
K02293	0.0
K02566	34531.0
K02567	1732.0
K02564	52531.0
K02297	1697.0
K03169	54972.0
K03168	17057.0
K03163	0.0
K03162	0.0
K03167	0.0
K03166	0.0
K11038	0.0
K11039	0.0
K11030	0.0
K11031	0.0
K11032	0.0
K11033	0.0
K11034	0.0
K11035	0.0
K11036	0.0
K11037	0.0
K02546	0.0
K07668	684.0
K07669	0.0
K07666	29132.0
K07667	50568.0
K07664	1697.0
K07665	29269.0
K07662	1696.0
K07663	27451.0
K07660	1695.0
K07661	19.0
K03927	21714.0
K07008	1699.0
K07009	689.0
K07002	1687.0
K07003	7819.0
K07000	1716.0
K07001	9142.0
K07006	27439.0
K07007	24785.0
K07004	3.0
K07005	14804.0
K03921	0.0
K02956	44409.0
K09725	0.0
K09181	29132.0
K08599	0.0
K08598	0.0
K08591	44513.0
K08590	29892.0
K01156	1.0
K01154	44006.0
K01407	1695.0
K01400	0.0
K01153	51084.0
K01150	1783.0
K01151	16881.0
K01408	0.0
K01409	51953.0
K01158	0.0
K01159	37514.0
K05523	18.0
K05522	1683.0
K05521	55017.0
K05520	57914.0
K05527	1700.0
K05526	19.0
K05525	0.0
K05524	4.0
K05529	0.0
K14518	0.0
K14519	27436.0
K05949	0.0
K01754	45764.0
K05942	0.0
K01027	0.0
K02171	1.0
K02170	1699.0
K02173	17.0
K02172	1.0
K01751	286.0
K06416	6019.0
K06417	0.0
K06414	0.0
K06947	0.0
K03379	2.0
K03808	30801.0
K03809	27459.0
K03806	1700.0
K06412	7817.0
K03804	1696.0
K12296	87.0
K03802	1.0
K03803	2456.0
K06413	0.0
K10808	0.0
K06411	6485.0
K01028	3.0
K01029	6.0
K11931	9.0
K11930	16.0
K11933	1695.0
K11932	1695.0
K11935	9.0
K11934	17.0
K11937	14.0
K11936	104.0
K11939	1695.0
K11938	16.0
K10800	27435.0
K06419	5972.0
K11929	16.0
K07271	6253.0
K07270	3.0
K07273	951.0
K07272	87.0
K07275	1701.0
K07274	1701.0
K07277	29894.0
K07276	2.0
K07279	24.0
K07278	1697.0
K10623	0.0
K02481	28195.0
K11520	0.0
K02480	1.0
K08170	4.0
K02485	1696.0
K02484	867.0
K02487	1649.0
K08600	27956.0
K08603	0.0
K08602	7265.0
K08605	258.0
K08604	0.0
K09956	27437.0
K09957	0.0
K09954	29123.0
K09955	1412.0
K09952	13098.0
K09953	2.0
K09950	1.0
K09951	6241.0
K09958	27435.0
K09959	0.0
K07495	192309.0
K07494	2.0
K07497	70244.0
K07496	675.0
K07491	75413.0
K07490	1686.0
K07493	440.0
K07492	1.0
K07499	0.0
K07498	988.0
K11209	43.0
K11208	14.0
K11204	0.0
K11203	7674.0
K11202	7660.0
K11201	1685.0
K11200	7.0
K00058	80366.0
K00059	164159.0
K00728	0.0
K00729	0.0
K00055	0.0
K00057	44409.0
K00050	7200.0
K00051	0.0
K00720	0.0
K00721	55639.0
K14424	0.0
K06033	0.0
K14189	0.0
K14188	392.0
K06364	0.0
K14187	3391.0
K01239	2255.0
K01238	650.0
K01897	5754.0
K01232	12565.0
K01895	29271.0
K01230	0.0
K01893	44366.0
K01236	0.0
K01235	87.0
K01890	44407.0
K02768	8556.0
K02769	2265.0
K02760	53302.0
K02761	64055.0
K02763	3.0
K02764	3.0
K02765	6596.0
K00948	45287.0
K00949	14515.0
K00942	44669.0
K00943	44177.0
K00940	30218.0
K00941	81114.0
K00946	30652.0
K00947	0.0
K00944	0.0
K00945	52685.0
K01097	0.0
K01096	1698.0
K01095	1700.0
K01093	1682.0
K01092	39426.0
K01091	93129.0
K01090	75371.0
K03499	84545.0
K03498	37883.0
K03491	12558.0
K03490	1783.0
K03493	0.0
K03492	1210.0
K03495	44371.0
K03497	88363.0
K03496	107967.0
K02817	0.0
K02814	10.0
K02815	10.0
K02810	8877.0
K02548	60334.0
K02549	29782.0
K02818	12.0
K02819	2100.0
K03637	29942.0
K03636	29129.0
K03147	30174.0
K03146	0.0
K08851	0.0
K06518	43791.0
K09729	0.0
K06048	17.0
K06045	54870.0
K06044	0.0
K09727	0.0
K09726	0.0
K06041	30192.0
K09720	0.0
K09723	0.0
K06042	7849.0
K09897	1696.0
K09896	1695.0
K09895	1699.0
K09894	1696.0
K09893	1696.0
K09892	1682.0
K09891	1696.0
K09890	1656.0
K09899	1696.0
K09898	1687.0
K03622	0.0
K07648	1696.0
K07649	1653.0
K07398	0.0
K07399	2.0
K11056	0.0
K11057	0.0
K11054	0.0
K11055	0.0
K07640	1696.0
K07393	27454.0
K07390	29135.0
K07391	37745.0
K07644	29150.0
K07645	29137.0
K07646	51289.0
K07647	16.0
K10896	0.0
K07024	189219.0
K07025	47925.0
K07026	17.0
K07027	7430.0
K07020	0.0
K07021	680.0
K07022	0.0
K07023	8494.0
K07028	0.0
K07029	80677.0
K10094	0.0
K01390	0.0
K01392	2.0
K01399	0.0
K02673	2.0
K05893	0.0
K05897	0.0
K05896	41953.0
K05895	7701.0
K05899	0.0
K05898	0.0
K00555	0.0
K00554	44297.0
K00557	1698.0
K00556	2454.0
K00551	2.0
K00559	0.0
K00558	95260.0
K01170	0.0
K01173	2.0
K01174	307.0
K01175	36236.0
K01176	2090.0
K01178	27435.0
K01179	57948.0
K14578	0.0
K14579	0.0
K08951	0.0
K08950	0.0
K08953	0.0
K03828	29421.0
K03829	3.0
K03820	29894.0
K03821	7.0
K03822	0.0
K03823	42330.0
K03824	1697.0
K03825	1695.0
K03826	614.0
K03827	15050.0
K12248	0.0
K12246	8.0
K12247	0.0
K12242	0.0
K12243	0.0
K12240	0.0
K12241	0.0
K11919	0.0
K11918	0.0
K11913	0.0
K11912	0.0
K11911	1702.0
K11910	1702.0
K11917	0.0
K11916	0.0
K11915	0.0
K11914	0.0
K12068	1672.0
K12069	1.0
K12062	1672.0
K12063	1672.0
K12060	1672.0
K12061	1672.0
K12066	1672.0
K12067	1672.0
K12064	14.0
K12065	1672.0
K07259	4126.0
K07258	59996.0
K07253	0.0
K07251	1694.0
K07250	29235.0
K07257	0.0
K07256	0.0
K07255	0.0
K07254	0.0
K05372	9.0
K05373	9.0
K05370	0.0
K05371	0.0
K05374	9.0
K05375	0.0
K09970	12.0
K09971	17.0
K09972	17.0
K09973	29132.0
K09974	29102.0
K09975	1695.0
K09976	6663.0
K09978	1695.0
K09979	2453.0
K11261	118.0
K11260	0.0
K11263	1652.0
K11264	5.0
K10793	0.0
K10796	0.0
K10797	5981.0
K10794	0.0
K10795	0.0
K00700	51417.0
K00701	0.0
K10798	0.0
K00703	16675.0
K00705	76705.0
K09828	0.0
K10133	0.0
K13053	1695.0
K03192	27437.0
K00964	0.0
K00965	10462.0
K00966	27436.0
K00960	0.0
K00961	0.0
K00962	44407.0
K00963	45109.0
K00969	17059.0
K12681	0.0
K02703	0.0
K08364	1.0
K08365	7374.0
K02706	0.0
K08363	1.0
K08361	16.0
K02708	0.0
K02709	0.0
K08368	16.0
K08369	1703.0
K01615	7582.0
K01617	1.0
K01616	0.0
K01611	6499.0
K01610	3024.0
K01613	35975.0
K01612	0.0
K01619	53007.0
K01618	0.0
K02834	44409.0
K02835	44409.0
K05281	0.0
K03619	16.0
K03618	16.0
K03617	10280.0
K03616	1701.0
K03615	10569.0
K03614	17646.0
K03613	17360.0
K03612	10278.0
K03611	1711.0
K03610	2048.0
K09705	268.0
K09704	796.0
K09701	27439.0
K09700	0.0
K09709	0.0
K06391	511.0
K06390	7815.0
K06393	7815.0
K06392	7697.0
K06395	0.0
K06394	132.0
K06397	7714.0
K06396	7812.0
K06399	13793.0
K06398	13795.0
K06435	0.0
K11078	0.0
K11079	0.0
K11074	18.0
K11075	18.0
K11076	18.0
K11077	0.0
K11070	23251.0
K11071	23253.0
K11072	29343.0
K11073	18.0
K06935	0.0
K06934	8777.0
K06937	27435.0
K06936	0.0
K06931	0.0
K06930	0.0
K06933	0.0
K06932	0.0
K06939	0.0
K06938	5.0
K13381	18.0
K05916	29136.0
K05917	0.0
K05914	0.0
K05915	0.0
K05912	0.0
K05913	0.0
K05910	261.0
K05911	0.0
K05918	0.0
K05919	13692.0
K00392	0.0
K00390	29138.0
K00397	0.0
K00395	0.0
K00394	101.0
K01884	0.0
K00399	0.0
K01886	30627.0
K01376	0.0
K01372	1558.0
K09149	0.0
K09148	0.0
K01225	0.0
K09145	120.0
K09144	118.0
K09147	0.0
K09146	0.0
K09141	0.0
K09140	0.0
K09143	0.0
K09142	0.0
K05709	5.0
K05708	5.0
K05879	29862.0
K05878	29775.0
K05875	1696.0
K05874	1699.0
K05877	1684.0
K05876	7.0
K05873	1650.0
K00579	0.0
K00578	0.0
K00577	0.0
K00575	30173.0
K00574	29608.0
K00573	29136.0
K00571	8616.0
K00570	0.0
K01118	3079.0
K01119	9955.0
K01157	0.0
K01112	1690.0
K01113	27440.0
K04477	14988.0
K01114	2.0
K01115	0.0
K08087	0.0
K01315	0.0
K08085	2.0
K08084	8.0
K08083	4.0
K08082	4.0
K08081	0.0
K08080	0.0
K01152	0.0
K01401	1.0
K09826	0.0
K06344	0.0
K06345	0.0
K09822	27437.0
K06343	0.0
K10938	1.0
K06341	0.0
K10934	1.0
K10935	0.0
K10932	0.0
K11052	0.0
K10930	0.0
K06349	1.0
K11053	0.0
K10754	0.0
K01755	44261.0
K10200	7690.0
K02132	0.0
K02137	0.0
K03840	1696.0
K03841	1700.0
K13028	0.0
K13799	0.0
K13798	0.0
K13795	0.0
K13794	0.0
K13021	0.0
K13792	0.0
K13791	0.0
K13790	0.0
K12268	1.0
K12269	1.0
K12262	22.0
K12263	1.0
K12264	16.0
K12265	16.0
K12266	15.0
K12267	29278.0
K01757	0.0
K12237	0.0
K13243	10.0
K13245	0.0
K13244	14.0
K13246	0.0
K03264	0.0
K03265	0.0
K03263	0.0
K03268	0.0
K03269	29894.0
K12415	0.0
K10211	291.0
K09918	8.0
K09919	3.0
K06720	2.0
K09913	22.0
K09910	1696.0
K09911	1695.0
K09916	1690.0
K09917	1687.0
K06726	2081.0
K09915	27453.0
K11535	1709.0
K11534	8775.0
K11537	1694.0
K11531	6.0
K11533	0.0
K11532	0.0
K11249	14.0
K11539	0.0
K00762	51702.0
K00763	16215.0
K00760	44495.0
K00761	16973.0
K00766	34791.0
K00767	8556.0
K00764	51259.0
K00765	43278.0
K00768	7828.0
K00769	1696.0
K11059	0.0
K00186	0.0
K00187	0.0
K00184	27657.0
K00185	27509.0
K00183	148.0
K00180	846.0
K00188	0.0
K00189	0.0
K10110	921.0
K10111	18.0
K10112	8514.0
K10113	0.0
K10114	0.0
K10115	0.0
K10116	0.0
K10117	859.0
K10118	8435.0
K10119	986.0
K04641	0.0
K04643	0.0
K04642	0.0
K13282	0.0
K00988	0.0
K00989	29636.0
K00986	274.0
K00984	7209.0
K00985	0.0
K00982	1700.0
K00983	7326.0
K00980	12405.0
K00981	73536.0
K01585	29891.0
K01584	1704.0
K01586	44523.0
K13498	3392.0
K01580	2877.0
K01583	6472.0
K01582	8166.0
K13497	29234.0
K01589	30071.0
K01588	71837.0
K14941	0.0
K08347	16.0
K08348	1665.0
K02720	0.0
K14949	0.0
K02723	0.0
K03459	5.0
K03458	15770.0
K03455	84769.0
K03457	1941.0
K03451	34.0
K03981	1703.0
K03980	29673.0
K02614	1658.0
K01639	35380.0
K01638	1717.0
K01637	1701.0
K01636	12254.0
K01635	1155.0
K01634	0.0
K01633	30243.0
K01632	0.0
K01631	16.0
K01630	27452.0
K02615	1655.0
K02588	7682.0
K02589	118.0
K02858	1700.0
K02859	35.0
K14051	16.0
K14053	16.0
K14052	5.0
K02852	1695.0
K02853	1695.0
K02850	16.0
K02851	1696.0
K14059	9296.0
K14058	1700.0
K02586	0.0
K02587	0.0
K03679	0.0
K03671	79772.0
K03670	27453.0
K03673	1710.0
K03672	22.0
K03675	1661.0
K03674	1696.0
K03677	0.0
K03676	14.0
K09761	44371.0
K09760	9625.0
K09763	3.0
K09762	14514.0
K09765	41371.0
K09764	1.0
K09767	2322.0
K06006	1695.0
K09769	34013.0
K09768	9993.0
K10353	0.0
K03187	27556.0
K03186	2582.0
K03185	1700.0
K03184	1697.0
K03183	68188.0
K03182	2574.0
K03181	1699.0
K03189	27556.0
K03188	27556.0
K02715	0.0
K12455	0.0
K12454	27435.0
K12453	0.0
K12452	7082.0
K12451	0.0
K07358	16.0
K07356	5.0
K07357	3355.0
K07354	5.0
K07355	5.0
K07352	5.0
K07353	5.0
K07350	1695.0
K07351	1694.0
K06919	9480.0
K06918	1696.0
K06917	1696.0
K06916	1700.0
K06915	146.0
K06914	0.0
K06913	0.0
K06912	0.0
K06911	42026.0
K06910	2091.0
K08986	560.0
K08987	767.0
K08984	27453.0
K08985	0.0
K08982	0.0
K08983	0.0
K08980	0.0
K08981	40.0
K08988	0.0
K08989	17.0
K02252	0.0
K05934	7814.0
K05936	7814.0
K05937	291.0
K02253	0.0
K05939	58231.0
K00378	9204.0
K00375	42964.0
K00374	1670.0
K00376	0.0
K00371	1671.0
K00370	1666.0
K00373	1670.0
K00372	27441.0
K01358	51619.0
K09166	27435.0
K09165	1.0
K09164	0.0
K09163	7084.0
K09162	27438.0
K09161	1696.0
K09160	1698.0
K01354	29131.0
K01355	1674.0
K01356	30618.0
K05601	0.0
K05851	1696.0
K03807	18.0
K05606	118.0
K02927	0.0
K05974	0.0
K03805	17.0
K05976	0.0
K00519	0.0
K00518	0.0
K03800	30527.0
K00511	0.0
K00510	0.0
K03801	2459.0
K00515	0.0
K00514	0.0
K00517	9.0
K05971	0.0
K03154	29245.0
K11147	0.0
K05581	0.0
K05580	0.0
K05583	0.0
K05582	0.0
K05585	0.0
K05584	0.0
K05587	0.0
K05586	0.0
K05589	1700.0
K03150	36024.0
K03623	1695.0
K03152	15274.0
K14200	0.0
K14201	0.0
K14202	0.0
K03621	44404.0
K14204	0.0
K14205	820.0
K01134	118.0
K01135	0.0
K01136	54870.0
K01137	27435.0
K01130	137305.0
K01132	0.0
K01133	27553.0
K01138	84251.0
K01139	8779.0
K02113	44399.0
K02112	44219.0
K02111	44399.0
K02446	29133.0
K02117	15433.0
K02116	1821.0
K02115	44508.0
K02114	44500.0
K02119	14673.0
K02118	15435.0
K02448	0.0
K01036	0.0
K03212	1695.0
K13007	2.0
K13006	0.0
K13005	0.0
K13004	118.0
K13001	0.0
K06404	231.0
K01032	3.0
K06951	0.0
K03862	5.0
K03863	3.0
K06406	13795.0
K06957	1696.0
K05020	5.0
K06400	7234.0
K06403	231.0
K06954	2.0
K10814	0.0
K10817	0.0
K10816	0.0
K07136	1695.0
K03242	0.0
K03243	0.0
K12202	0.0
K12203	0.0
K12206	0.0
K12207	0.0
K12204	0.0
K12205	0.0
K12208	0.0
K12209	0.0
K13919	9.0
K13918	17.0
K06214	16.0
K06215	163.0
K09936	2427.0
K06217	46074.0
K09930	27438.0
K09931	0.0
K09932	27435.0
K06213	43689.0
K09938	0.0
K09939	759.0
K11517	0.0
K06337	0.0
K13301	1695.0
K00748	29894.0
K00745	87.0
K00743	0.0
K07165	29090.0
K07164	28231.0
K07167	0.0
K07166	14220.0
K07161	0.0
K07160	1740.0
K07163	0.0
K07162	0.0
K07169	0.0
K07168	3.0
K06336	0.0
K01839	23251.0
K01838	2609.0
K01835	1700.0
K01834	102732.0
K01837	0.0
K01830	0.0
K00608	0.0
K02632	0.0
K02630	0.0
K02631	0.0
K08322	17.0
K08323	307.0
K08320	16.0
K08321	27447.0
K08326	16.0
K08324	16.0
K08325	1702.0
K01659	1692.0
K01658	34791.0
K02637	0.0
K01653	45892.0
K01652	56079.0
K01655	0.0
K01654	7364.0
K01657	36487.0
K02874	16974.0
K02875	0.0
K02876	44408.0
K02877	0.0
K02871	44409.0
K02873	0.0
K02878	44409.0
K02879	44409.0
K14070	0.0
K09749	738.0
K09748	16972.0
K06023	83829.0
K09742	0.0
K09741	0.0
K09740	0.0
K09747	37670.0
K09746	0.0
K09745	0.0
K06024	41953.0
K03477	16.0
K03476	294.0
K03475	3667.0
K03474	29894.0
K03473	2456.0
K03472	1696.0
K03471	34097.0
K03470	44407.0
K03478	2356.0
K02304	7959.0
K02305	0.0
K02302	5105.0
K02303	6.0
K02300	1697.0
K02301	29138.0
K03653	0.0
K03652	28524.0
K03651	1697.0
K03650	44371.0
K03657	101676.0
K03656	1700.0
K03655	59593.0
K03654	67104.0
K03658	1813.0
K12439	0.0
K12431	0.0
K12430	0.0
K12433	0.0
K12432	0.0
K12435	0.0
K12434	0.0
K12437	0.0
K12436	0.0
K06979	351.0
K06978	34671.0
K06971	7091.0
K06970	1666.0
K06973	35033.0
K06972	803.0
K06975	36266.0
K06974	0.0
K06977	591.0
K06976	7209.0
K07082	16970.0
K07083	758.0
K07080	617.0
K07081	0.0
K07086	1.0
K07087	0.0
K07084	6.0
K07085	3228.0
K07088	85503.0
K07089	27343.0
K01317	0.0
K11162	0.0
K11163	0.0
K11161	0.0
K11168	0.0
K00356	594.0
K00355	3.0
K00354	0.0
K00353	0.0
K00351	2409.0
K00350	2438.0
K05952	1679.0
K05953	0.0
K05951	0.0
K05956	0.0
K05957	0.0
K00358	5987.0
K00689	87.0
K00688	51436.0
K00681	29138.0
K00680	44647.0
K00683	0.0
K00685	27440.0
K00684	29135.0
K00687	646.0
K00686	0.0
K05831	0.0
K05830	0.0
K05833	28336.0
K05832	27735.0
K05834	19.0
K05837	31906.0
K05836	1682.0
K05839	1700.0
K05838	1698.0
K07677	1695.0
K00533	229.0
K00532	0.0
K00531	0.0
K00530	0.0
K00537	52640.0
K00536	0.0
K00535	0.0
K00534	0.0
K00539	0.0
K00538	0.0
K11029	0.0
K14260	4929.0
K14261	18.0
K14266	0.0
K14267	4.0
K14268	0.0
K14269	0.0
K01337	0.0
K01338	44554.0
K02683	0.0
K02682	1695.0
K02681	17.0
K02680	1695.0
K02687	38391.0
K02686	1695.0
K02685	0.0
K02689	0.0
K02688	1689.0
K00824	414.0
K00827	0.0
K00826	71844.0
K00821	31168.0
K00820	44526.0
K00823	10.0
K00822	3.0
K00829	0.0
K00828	0.0
K01488	2373.0
K01489	24013.0
K01484	19.0
K01485	2366.0
K01486	9676.0
K01487	28016.0
K01480	9059.0
K01481	0.0
K01482	7117.0
K01483	18.0
K02469	52221.0
K02468	14.0
K02466	304.0
K02465	0.0
K02464	1667.0
K02463	4.0
K02462	1679.0
K02461	1679.0
K02460	1680.0
K08969	1.0
K13061	0.0
K13060	0.0
K13063	0.0
K13062	0.0
K13069	23.0
K08964	2.0
K06363	0.0
K03079	25.0
K06342	0.0
K03078	11.0
K13289	0.0
K13288	1700.0
K13285	0.0
K13287	0.0
K13286	0.0
K13281	0.0
K13280	6148.0
K13283	17.0
K00054	681.0
K04496	0.0
K05369	0.0
K05368	3391.0
K03228	29121.0
K03229	29121.0
K00052	43982.0
K03222	29121.0
K03223	27435.0
K03220	2.0
K03221	2.0
K03226	29116.0
K03227	29119.0
K03224	29116.0
K03225	1681.0
K09482	0.0
K09483	2.0
K13836	0.0
K12228	0.0
K05360	0.0
K12224	0.0
K12225	0.0
K12226	0.0
K12227	0.0
K12220	0.0
K05363	346.0
K12222	0.0
K12223	0.0
K08681	126.0
K08680	2346.0
K08683	0.0
K08682	1695.0
K08685	0.0
K08684	0.0
K08687	0.0
K08686	0.0
K11755	32519.0
K11754	100963.0
K11751	3363.0
K11750	1695.0
K11753	88780.0
K11752	60916.0
K02407	2207.0
K13938	1684.0
K13936	1.0
K13935	291.0
K02406	2946.0
K13933	1.0
K13932	291.0
K13931	291.0
K13930	1.0
K12088	0.0
K12081	0.0
K12082	0.0
K12083	0.0
K12084	0.0
K12086	0.0
K12087	0.0
K09611	0.0
K09612	16.0
K04940	0.0
K10085	0.0
K05394	0.0
K05395	0.0
K06340	0.0
K13043	0.0
K07149	13726.0
K07148	2456.0
K07147	29105.0
K07146	2379.0
K07145	301.0
K07144	0.0
K07143	0.0
K07142	0.0
K07141	6760.0
K07140	1697.0
K10156	0.0
K10150	0.0
K10620	0.0
K10621	0.0
K14028	0.0
K14029	0.0
K01817	34816.0
K01816	29150.0
K01815	16117.0
K01814	44104.0
K01813	7517.0
K01812	36738.0
K01811	2042.0
K01810	44409.0
K01819	584.0
K01818	26.0
K14580	0.0
K05379	0.0
K08304	1696.0
K08305	1700.0
K08306	1696.0
K08307	2457.0
K08300	1700.0
K08301	30126.0
K08302	7983.0
K08303	60647.0
K08308	1695.0
K08309	9282.0
K14671	0.0
K14670	0.0
K14673	0.0
K14672	0.0
K01673	29146.0
K01672	0.0
K01671	6.0
K01677	13831.0
K01676	2475.0
K01674	588.0
K01679	29139.0
K01678	13830.0
K02899	44399.0
K02896	0.0
K02897	37555.0
K02895	44409.0
K02892	44400.0
K02890	44409.0
K10811	0.0
K02096	0.0
K02097	0.0
K02094	0.0
K02095	0.0
K02092	0.0
K02093	0.0
K02099	8366.0
K03411	1029.0
K03410	1028.0
K03413	2840.0
K03412	29921.0
K03415	8.0
K03414	1698.0
K03417	1693.0
K03416	0.0
K03418	0.0
K05376	0.0
K02320	0.0
K02322	0.0
K02323	0.0
K05377	0.0
K13542	68704.0
K13543	0.0
K13540	0.0
K13541	0.0
K12145	5.0
K12144	0.0
K12147	16.0
K12410	38433.0
K12141	765.0
K12140	765.0
K12143	43.0
K12142	5.0
K12149	1700.0
K12148	1695.0
K07312	1694.0
K07313	41695.0
K07310	53.0
K07311	16.0
K07316	1.0
K07317	0.0
K07314	16.0
K07315	27439.0
K07318	1.0
K07319	9410.0
K03936	0.0
K03425	8.0
K03426	3191.0
K03427	51577.0
K03420	0.0
K03421	0.0
K03422	0.0
K03423	0.0
K03756	16.0
K03757	16.0
K03206	0.0
K03755	16.0
K11144	6730.0
K11145	14478.0
K05972	0.0
K05973	2.0
K03752	29397.0
K05978	0.0
K05979	1.0
K03753	1701.0
K00331	29893.0
K00330	29893.0
K00333	27437.0
K00332	27437.0
K00335	43186.0
K00334	43180.0
K00337	29893.0
K00336	43085.0
K00339	29893.0
K00338	29893.0
K03751	0.0
K06953	0.0
K06952	1670.0
K06407	13795.0
K06950	67767.0
K10819	265.0
K06956	2287.0
K06955	0.0
K06402	27437.0
K10815	0.0
K06959	44408.0
K06958	16215.0
K06409	14143.0
K06408	6101.0
K09129	0.0
K09128	1.0
K09123	1.0
K09122	0.0
K09121	28422.0
K09120	0.0
K09127	0.0
K09126	0.0
K09125	1701.0
K09124	0.0
K01233	0.0
K05819	7.0
K05818	5.0
K01896	0.0
K05813	9535.0
K05812	1696.0
K05811	1695.0
K05810	35889.0
K05817	6.0
K05816	1667.0
K05815	1814.0
K05814	1669.0
K01894	29106.0
K01892	44409.0
K01234	673.0
K01144	1260.0
K01146	1696.0
K01141	1698.0
K01416	0.0
K11434	0.0
K01415	0.0
K06354	0.0
K01414	29130.0
K09836	0.0
K01318	0.0
K01319	0.0
K01312	0.0
K06350	1.0
K02669	124740.0
K02668	4.0
K02665	5.0
K02664	5.0
K02667	4.0
K02666	5.0
K02661	0.0
K02660	4.0
K02663	5.0
K02662	27479.0
K00809	0.0
K00808	0.0
K00806	44409.0
K00805	9831.0
K00804	0.0
K00803	7080.0
K00802	0.0
K00801	27435.0
K00800	44284.0
K10921	0.0
K02409	2610.0
K02408	2728.0
K02401	2226.0
K02400	2740.0
K02403	1696.0
K02402	1696.0
K02405	2732.0
K05364	269.0
K05367	29131.0
K05366	157720.0
K10210	291.0
K10216	0.0
K13049	7198.0
K13048	0.0
K13739	0.0
K10215	0.0
K06122	0.0
K13735	1716.0
K13734	0.0
K13041	1649.0
K13040	1649.0
K13731	0.0
K13730	0.0
K13733	0.0
K13732	0.0
K04516	854.0
K03204	3.0
K03205	31256.0
K03207	16.0
K03200	1.0
K03201	1.0
K03202	0.0
K03203	1.0
K03208	16.0
K03758	3637.0
K03759	16.0
K09469	0.0
K09461	0.0
K06204	1701.0
K00178	0.0
K13950	0.0
K13953	663.0
K13955	1.0
K13954	29105.0
K10920	0.0
K06324	0.0
K11777	1.0
K11779	0.0
K11778	0.0
K06325	0.0
K12600	0.0
K07432	0.0
K07430	0.0
K06326	0.0
K07128	0.0
K07121	1699.0
K07120	1700.0
K07123	27436.0
K07122	1689.0
K07125	0.0
K07124	28857.0
K07127	27456.0
K07126	9846.0
K01870	44408.0
K01873	44526.0
K01872	44409.0
K01875	44668.0
K01874	44563.0
K01876	44410.0
K01879	2417.0
K01878	2417.0
K06321	0.0
K00476	0.0
K00477	0.0
K00474	0.0
K00472	0.0
K00470	6.0
K00471	0.0
K00478	0.0
K00479	0.0
K04775	17.0
K04774	1698.0
K04777	0.0
K04776	0.0
K04771	27452.0
K04770	1696.0
K04773	57676.0
K04772	29131.0
K04779	0.0
K04778	0.0
K14657	0.0
K14656	0.0
K14654	0.0
K14653	0.0
K14652	58282.0
K14659	0.0
K14658	0.0
K14386	0.0
K09926	2.0
K01699	8.0
K01698	29405.0
K01695	36487.0
K01697	1.0
K01696	36986.0
K01690	1696.0
K01693	41650.0
K01692	1801.0
K07227	12.0
K03439	44372.0
K03438	72081.0
K13380	0.0
K03928	598.0
K03925	16117.0
K03924	174828.0
K03431	43767.0
K03926	29123.0
K03437	21219.0
K03436	7915.0
K03435	1695.0
K03434	0.0
K02348	141.0
K02342	4406.0
K02343	44402.0
K02340	36828.0
K02341	44409.0
K02346	71204.0
K02347	27438.0
K02344	1687.0
K02345	1687.0
K03697	8255.0
K03696	42709.0
K03695	44408.0
K03694	1700.0
K03693	680.0
K03692	0.0
K03690	1700.0
K03699	42605.0
K03698	34830.0
K13566	0.0
K12164	0.0
K07338	0.0
K07339	41.0
K07334	1750.0
K07335	9009.0
K07336	27453.0
K07337	1695.0
K07330	0.0
K07331	0.0
K07332	0.0
K07333	0.0
K09695	27437.0
K09694	27437.0
K09697	6276.0
K09696	6018.0
K09691	41949.0
K09690	47811.0
K09693	93.0
K09692	6073.0
K09699	262.0
K09698	6662.0
K07590	503.0
K07591	16.0
K07592	16.0
K05998	0.0
K05999	0.0
K05996	0.0
K05997	1695.0
K05994	0.0
K05995	2833.0
K05993	2576.0
K05991	0.0
K10837	0.0
K00319	0.0
K00318	4.0
K00648	38946.0
K02545	1.0
K00645	37328.0
K00311	5.0
K00646	0.0
K00317	7.0
K00316	0.0
K00643	0.0
K00314	0.0
K02547	102.0
K06429	0.0
K06428	0.0
K06427	0.0
K02812	10.0
K06425	1.0
K06424	0.0
K06423	0.0
K06422	0.0
K06421	0.0
K02813	10.0
K02930	0.0
K03815	16.0
K05612	0.0
K03367	393.0
K03366	1947.0
K03812	1685.0
K03635	29139.0
K03634	1700.0
K03631	44408.0
K05969	0.0
K03630	44368.0
K03633	1696.0
K03632	1696.0
K01998	77776.0
K01999	77795.0
K01992	123440.0
K01993	59784.0
K01990	187655.0
K01991	57336.0
K01996	77777.0
K01997	77777.0
K01994	5980.0
K01995	77777.0
K03148	1696.0
K03639	30045.0
K05692	0.0
K03638	23.0
K00869	681.0
K00868	18432.0
K00861	0.0
K00860	29134.0
K00863	88.0
K00862	0.0
K00865	45188.0
K00864	38071.0
K00867	2376.0
K00866	0.0
K01192	8411.0
K01190	95348.0
K01191	22054.0
K01197	29896.0
K01194	1676.0
K01195	284.0
K01198	887.0
K01199	0.0
K00656	38569.0
K00657	11950.0
K00306	0.0
K14591	16.0
K00300	0.0
K00653	0.0
K13715	0.0
K13713	0.0
K00650	0.0
K00651	15908.0
K14596	0.0
K02647	15546.0
K14598	0.0
K02643	0.0
K02642	0.0
K02641	0.0
K02640	0.0
K03594	8481.0
K03595	16974.0
K03596	44408.0
K03597	1697.0
K03590	30577.0
K03591	1695.0
K03592	1699.0
K03593	29897.0
K03598	1697.0
K03599	1700.0
K01736	44402.0
K01737	29939.0
K01734	43740.0
K01735	71719.0
K01732	0.0
K01733	44409.0
K01730	119.0
K01731	0.0
K06049	0.0
K01738	80191.0
K01739	29515.0
K11809	0.0
K05343	2.0
K02422	2841.0
K02421	2226.0
K05340	966.0
K02427	1700.0
K05346	1.0
K02425	1695.0
K02424	16.0
K05349	46901.0
K02428	29930.0
K03770	29894.0
K03771	29894.0
K03772	29135.0
K03773	2455.0
K03774	1773.0
K03775	2459.0
K03776	1697.0
K03777	1697.0
K03778	43301.0
K03779	18.0
K09722	0.0
K08174	0.0
K14114	0.0
K13979	27448.0
K13237	0.0
K14440	0.0
K09992	27842.0
K09990	2.0
K09991	0.0
K09996	17.0
K09997	1696.0
K09994	16.0
K14110	0.0
K09998	1696.0
K09999	1696.0
K14111	0.0
K14113	0.0
K14449	0.0
K10213	16.0
K14118	0.0
K11711	2.0
K11710	0.0
K11712	502.0
K11717	73494.0
K11719	1700.0
K06857	0.0
K10440	31781.0
K10441	31668.0
K07103	0.0
K07102	27439.0
K07101	0.0
K07100	0.0
K07107	37220.0
K07106	9731.0
K07105	8413.0
K07456	15236.0
K07459	1696.0
K07458	34535.0
K07109	1695.0
K07108	0.0
K10198	0.0
K10199	0.0
K10190	8127.0
K10191	0.0
K10192	2.0
K10193	0.0
K10194	0.0
K10195	0.0
K10196	0.0
K10197	0.0
K15013	0.0
K01858	0.0
K15016	0.0
K15017	0.0
K01853	0.0
K01852	0.0
K01851	0.0
K01850	38.0
K01857	3.0
K01856	0.0
K01854	1751.0
K07539	0.0
K08478	1658.0
K08479	0.0
K08476	1658.0
K08477	0.0
K08475	1658.0
K00450	0.0
K00451	1.0
K00452	0.0
K00453	1.0
K00455	1655.0
K00456	0.0
K00457	3.0
K00106	0.0
K00459	7.0
K00104	54893.0
K00105	585.0
K00102	2.0
K00103	0.0
K00100	77472.0
K00101	19.0
K01509	0.0
K04759	58207.0
K04758	71101.0
K04757	3.0
K01504	0.0
K04755	1701.0
K04754	1700.0
K04753	1955.0
K04752	1700.0
K04751	35656.0
K01502	27436.0
K14631	0.0
K05359	0.0
K14632	0.0
K07536	0.0
K12080	0.0
K02364	16.0
K12369	1732.0
K02361	1668.0
K02362	16.0
K02363	1713.0
K13509	0.0
K13503	0.0
K13500	0.0
K12109	0.0
K12108	0.0
K12101	0.0
K12100	0.0
K12103	0.0
K12102	0.0
K12105	0.0
K12104	0.0
K12107	0.0
K12106	0.0
K11023	0.0
K03014	0.0
K08906	0.0
K08904	0.0
K08900	0.0
K06223	71483.0
K06199	8595.0
K06198	647.0
K06197	8.0
K06196	7246.0
K06194	2458.0
K06193	29782.0
K06192	29132.0
K06191	695.0
K06190	1700.0
K11104	7213.0
K11105	2453.0
K11106	17.0
K11107	1696.0
K11102	1699.0
K11103	29135.0
K07862	2012.0
K00666	27619.0
K00663	0.0
K00662	7215.0
K00661	36375.0
K00660	27435.0
K06997	44409.0
K06996	27436.0
K06995	1652.0
K10852	0.0
K06993	0.0
K06992	2.0
K06991	0.0
K06990	2.0
K11050	0.0
K06999	28389.0
K06998	4873.0
K05338	272.0
K11051	0.0
K06441	0.0
K06440	0.0
K06443	0.0
K06442	41948.0
K06445	1699.0
K06447	19.0
K06446	38.0
K06309	0.0
K05686	0.0
K02655	5.0
K07392	0.0
K00595	15113.0
K00594	0.0
K00596	0.0
K00599	100228.0
K00598	7096.0
K02657	4.0
K07642	1697.0
K07643	17.0
K07396	1650.0
K07397	1705.0
K07394	1681.0
K07395	5.0
K04102	0.0
K04103	1682.0
K04100	1.0
K04101	1.0
K04107	0.0
K04105	0.0
K04108	0.0
K04109	0.0
K07716	0.0
K07717	500.0
K07714	27445.0
K07715	1696.0
K07712	29135.0
K07713	16.0
K07710	10.0
K07711	1697.0
K07718	38701.0
K07719	500.0
K00843	0.0
K00842	0.0
K00841	684.0
K00840	18.0
K00847	41148.0
K00846	0.0
K00845	119207.0
K00844	1.0
K00849	10957.0
K00848	7537.0
K06302	0.0
K13771	29134.0
K13770	1.0
K13772	0.0
K13775	0.0
K13774	2.0
K13777	0.0
K13776	2.0
K13779	0.0
K13778	0.0
K02621	36557.0
K02992	44409.0
K02623	0.0
K08286	0.0
K08281	3367.0
K02996	44407.0
K02995	0.0
K02994	44409.0
K02629	0.0
K02628	0.0
K08289	29893.0
K08288	0.0
K03578	29130.0
K03579	29132.0
K03576	29132.0
K03577	1814.0
K03574	91808.0
K03575	38307.0
K03572	44371.0
K03573	1696.0
K03570	37328.0
K03571	2620.0
K01710	80092.0
K01711	42488.0
K01712	1684.0
K01713	0.0
K01714	81974.0
K01715	738.0
K01716	1697.0
K01718	2.0
K01719	2462.0
K03081	292.0
K02199	1698.0
K02198	1735.0
K14170	85895.0
K02193	1698.0
K02192	1693.0
K02191	1.0
K02190	7750.0
K02197	1735.0
K02196	11.0
K02195	1735.0
K02194	1735.0
K03718	2454.0
K03719	9415.0
K03712	63843.0
K03713	683.0
K03710	9518.0
K03711	39014.0
K03716	120.0
K03717	29131.0
K03715	0.0
K07129	0.0
K00045	0.0
K13995	0.0
K13994	0.0
K13991	0.0
K13990	758.0
K13993	63359.0
K13992	0.0
K06298	231.0
K06299	0.0
K06294	0.0
K06295	7583.0
K06296	1.0
K06297	1.0
K06290	0.0
K06291	0.0
K06292	0.0
K06293	0.0
K12743	0.0
K00248	1257.0
K06426	5980.0
K11739	16.0
K11738	17.0
K11733	1695.0
K11732	16.0
K11731	0.0
K11737	1698.0
K11736	16.0
K11735	16.0
K11734	16.0
K06870	0.0
K06871	24366.0
K06872	11115.0
K06873	0.0
K06874	0.0
K06875	0.0
K06876	27435.0
K06877	118.0
K06878	35784.0
K06879	1699.0
K07478	51615.0
K12645	0.0
K07479	1694.0
K07473	14755.0
K07472	0.0
K07471	16.0
K07470	17.0
K07477	0.0
K07476	3.0
K07474	2130.0
K15038	0.0
K15039	0.0
K15034	19.0
K15036	7080.0
K15037	0.0
K08738	0.0
K06420	0.0
K00128	14000.0
K00129	0.0
K00438	0.0
K00432	30035.0
K00433	28226.0
K00122	0.0
K00123	34495.0
K00124	1735.0
K00125	0.0
K00126	0.0
K00127	1735.0
K08973	4.0
K14348	16.0
K14347	9.0
K14340	0.0
K08972	631.0
K01525	1700.0
K01524	63402.0
K01523	43.0
K01521	17.0
K01520	24345.0
K01529	1399.0
K08977	0.0
K03969	1733.0
K08929	0.0
K02388	2732.0
K02389	2732.0
K02386	1700.0
K02387	2728.0
K02384	0.0
K02385	1026.0
K02382	0.0
K02380	1695.0
K02381	306.0
K05386	0.0
K13524	0.0
K13525	0.0
K13527	0.0
K13520	0.0
K13522	0.0
K13529	27435.0
K03385	1732.0
K03384	0.0
K03387	2848.0
K03386	10785.0
K03381	0.0
K03380	1.0
K03383	0.0
K03382	27937.0
K03389	795.0
K03388	758.0
K05356	0.0
K12344	0.0
K12343	0.0
K12342	0.0
K12341	0.0
K12340	2457.0
K02430	1666.0
K12349	0.0
K05351	0.0
K11694	3.0
K11695	3.0
K11690	615.0
K05352	0.0
K11693	9.0
K08928	0.0
K03433	0.0
K13832	0.0
K03039	0.0
K03432	0.0
K06607	0.0
K06606	1.0
K06605	0.0
K03430	6598.0
K06603	292.0
K06602	0.0
K06601	0.0
K06600	0.0
K05358	3.0
K06609	0.0
K06608	1.0
K03923	1668.0
K03922	0.0
K11472	17.0
K11473	27445.0
K11474	16.0
K11475	2.0
K11476	3.0
K11477	16.0
K00601	0.0
K00600	44408.0
K00603	500.0
K03746	1709.0
K00605	30013.0
K00604	44409.0
K00607	0.0
K00606	30397.0
K00609	44402.0
K03741	28059.0
K03740	392.0
K03743	7681.0
K10873	0.0
K03214	1695.0
K14068	0.0
K13317	0.0
K06360	0.0
K14069	0.0
K08078	0.0
K09650	0.0
K06361	0.0
K07802	0.0
K07803	16.0
K07800	1.0
K07801	0.0
K07806	1695.0
K07807	0.0
K07804	2.0
K07805	0.0
K06362	0.0
K01172	0.0
K10257	0.0
K10255	27436.0
K10254	8521.0
K10253	0.0
K10918	0.0
K04128	0.0
K01958	28111.0
K01959	0.0
K01956	44403.0
K01957	0.0
K04126	0.0
K04127	0.0
K01952	73135.0
K01953	91242.0
K01950	43708.0
K01951	51611.0
K07730	0.0
K07731	0.0
K07732	0.0
K07733	3346.0
K07734	4.0
K07735	29135.0
K07736	13909.0
K07737	100822.0
K07738	37667.0
K07739	37.0
K06365	0.0
K06366	0.0
K06367	1.0
K10910	0.0
K10911	0.0
K04382	0.0
K10775	0.0
K02609	1655.0
K02979	0.0
K02978	0.0
K06368	0.0
K02975	0.0
K02974	0.0
K02977	0.0
K02976	0.0
K03558	1700.0
K03559	194514.0
K03550	44402.0
K03551	44409.0
K03552	0.0
K03553	44527.0
K03554	1700.0
K03555	44371.0
K03556	634.0
K03557	1700.0
K01778	44273.0
K01779	9649.0
K06369	0.0
K01772	1829.0
K01770	36905.0
K01771	0.0
K01776	44403.0
K01777	0.0
K01774	0.0
K01775	54958.0
K05385	0.0
K05384	0.0
K05383	0.0
K05382	0.0
K05381	0.0
K08159	1695.0
K14153	9.0
K14154	0.0
K14155	49148.0
K08152	174.0
K08156	2819.0
K08076	0.0
K12809	2.0
K05297	2.0
K03734	94760.0
K03735	277.0
K03736	277.0
K03737	16012.0
K03731	0.0
K03732	1699.0
K03733	36179.0
K03738	0.0
K03739	392.0
K08139	2.0
K06994	5.0
K12660	16.0
K12661	10.0
K07450	0.0
K08719	0.0
K08717	1.0
K08715	0.0
K08714	0.0
K08713	0.0
K08710	0.0
K11311	0.0
K11312	0.0
K00141	2.0
K00146	1655.0
K00411	3.0
K00412	3.0
K00145	81596.0
K00148	0.0
K14367	0.0
K14366	0.0
K08954	0.0
K08384	41359.0
K14369	0.0
K14368	0.0
K14091	118.0
K14090	155.0
K14093	0.0
K14092	0.0
K14095	0.0
K14094	0.0
K14097	0.0
K14096	0.0
K14099	0.0
K14098	0.0
K02848	1694.0
K01541	7.0
K04712	0.0
K04711	0.0
K01545	2.0
K01547	37420.0
K01546	37420.0
K01548	37419.0
K04719	1.0
K04718	0.0
K02018	30318.0
K02019	29432.0
K02016	40793.0
K02017	29138.0
K02014	212933.0
K02015	69647.0
K02012	35757.0
K02013	64792.0
K02010	29147.0
K02011	35247.0
K04515	0.0
K03943	0.0
K03941	0.0
K03940	0.0
K00313	1794.0
K04060	0.0
K01608	1792.0
K08942	0.0
K08943	0.0
K08940	0.0
K08941	0.0
K08946	0.0
K08947	0.0
K08944	0.0
K08945	0.0
K03059	0.0
K13811	0.0
K13812	0.0
K13815	0.0
K13816	0.0
K13818	0.0
K13819	0.0
K03053	0.0
K03052	0.0
K03055	0.0
K03054	0.0
K03057	0.0
K03056	0.0
K06222	1668.0
K11418	0.0
K11410	0.0
K11415	0.0
K00622	0.0
K00621	0.0
K00620	76331.0
K00627	57814.0
K00626	30811.0
K00625	2213.0
K00624	0.0
K02805	1815.0
K02552	29781.0
K02550	16.0
K02556	2755.0
K02803	9.0
K02554	5.0
K07280	0.0
K07281	0.0
K07282	14912.0
K07283	16.0
K07284	7929.0
K07285	1711.0
K07286	1695.0
K08217	7871.0
K07288	2.0
K07289	1696.0
K07534	0.0
K07535	0.0
K07533	849.0
K07822	0.0
K07823	0.0
K08699	0.0
K00088	44527.0
K00087	28.0
K00086	118.0
K00082	0.0
K10239	0.0
K10238	0.0
K10231	1.0
K10230	0.0
K10233	0.0
K10232	0.0
K10235	0.0
K10234	0.0
K10237	0.0
K10236	0.0
K08353	0.0
K01970	0.0
K01971	54874.0
K01972	46108.0
K01973	0.0
K01974	27449.0
K01975	21.0
K01976	0.0
K07758	0.0
K05990	0.0
K07752	0.0
K07753	0.0
K07751	1696.0
K13786	0.0
K07755	0.0
K07442	0.0
K08352	111.0
K07115	1700.0
K07441	0.0
K07634	0.0
K07446	5980.0
K07111	0.0
K07444	8499.0
K07445	0.0
K00647	1702.0
K07449	0.0
K00641	28200.0
K00640	71972.0
K01289	0.0
K01282	0.0
K01283	0.0
K01280	0.0
K01281	89.0
K01286	34194.0
K01284	1533.0
K02954	45005.0
K02952	44409.0
K02950	44408.0
K00155	27436.0
K02959	16974.0
K00887	0.0
K00886	0.0
K00885	16.0
K00884	1696.0
K00883	1674.0
K00882	43782.0
K00881	11.0
K00880	1669.0
K00053	44070.0
K14048	0.0
K01026	520.0
K01756	46058.0
K01025	0.0
K01750	350.0
K01023	12.0
K01752	55014.0
K01753	19.0
K14583	0.0
K01758	0.0
K01759	52100.0
K09565	0.0
K09568	0.0
K08173	16.0
K08172	1675.0
K02483	55605.0
K02482	27435.0
K08177	7512.0
K08176	0.0
K08175	0.0
K02486	0.0
K02489	0.0
K02488	3.0
K08178	0.0
K14138	106.0
K14136	0.0
K09713	0.0
K09714	0.0
K09715	0.0
K03532	16.0
K03533	16.0
K03530	79894.0
K03531	44407.0
K03536	44371.0
K03537	0.0
K03534	906.0
K03535	27455.0
K03538	0.0
K03539	0.0
K14451	0.0
K14450	0.0
K02225	0.0
K02224	15120.0
K02227	7816.0
K02226	14912.0
K02221	2414.0
K14107	0.0
K02229	0.0
K02228	0.0
K14106	0.0
K00441	0.0
K03288	2.0
K03289	16.0
K03284	71772.0
K03285	0.0
K03286	1701.0
K03287	765.0
K03280	2.0
K03281	30165.0
K03282	38435.0
K00440	0.0
K13677	0.0
K12790	2.0
K09639	0.0
K12688	0.0
K12689	0.0
K12686	0.0
K12687	7.0
K12684	1674.0
K12685	1678.0
K12682	0.0
K12683	0.0
K12680	0.0
K11889	0.0
K08884	41957.0
K11085	30023.0
K11084	0.0
K11081	0.0
K11080	0.0
K11083	0.0
K11082	0.0
K11089	27435.0
K08777	0.0
K08776	0.0
K06346	41946.0
K06347	3.0
K09824	19.0
K09825	42615.0
K09823	1701.0
K09820	28116.0
K10939	16.0
K10936	0.0
K10937	0.0
K10933	0.0
K06348	0.0
K09829	0.0
K11337	0.0
K11336	0.0
K11335	0.0
K11334	0.0
K11333	0.0
K11332	0.0
K11331	0.0
K11330	0.0
K00169	39.0
K00164	29149.0
K00166	262.0
K00167	262.0
K00161	56115.0
K00162	56115.0
K00163	1700.0
K10689	0.0
K10680	1698.0
K10681	0.0
K10682	0.0
K04083	43613.0
K04082	1698.0
K04081	17.0
K04080	1696.0
K04087	29134.0
K04086	3.0
K04085	1694.0
K04084	22.0
K04088	29133.0
K01569	0.0
K01568	0.0
K01563	0.0
K01561	0.0
K01560	7606.0
K01567	54962.0
K01565	27435.0
K01564	8.0
K02038	71800.0
K02039	71799.0
K02030	45843.0
K02031	96870.0
K02032	89902.0
K02033	97564.0
K02034	124618.0
K02035	134529.0
K02036	99908.0
K02037	71836.0
K05556	0.0
K13658	0.0
K13659	0.0
K13656	0.0
K13657	0.0
K13654	6.0
K13655	37.0
K13652	119.0
K13653	14727.0
K13650	16.0
K13651	0.0
K05555	0.0
K05552	0.0
K02057	61900.0
K05550	0.0
K05551	0.0
K12308	10109.0
K12306	0.0
K03073	16965.0
K03072	8781.0
K03071	1700.0
K03070	71845.0
K03077	34832.0
K03076	44409.0
K03075	44406.0
K03074	8782.0
K08965	1.0
K08967	5.0
K08961	1650.0
K08963	28057.0
K13873	0.0
K13876	0.0
K13874	0.0
K13875	0.0
K06139	2.0
K06138	2.0
K06135	0.0
K06134	4.0
K06137	27437.0
K06136	2.0
K06131	80175.0
K06133	253.0
K06132	17.0
K02600	44409.0
K07389	1.0
K07388	0.0
K04747	0.0
K01516	44666.0
K09977	2.0
K07518	0.0
K07519	0.0
K11437	0.0
K07512	27435.0
K07516	4.0
K10212	7372.0
K10747	0.0
K10217	0.0
K10219	0.0
K10218	0.0
K10748	1704.0
K01912	57539.0
K01913	0.0
K01910	2288.0
K01911	29781.0
K01916	700.0
K01917	0.0
K01914	16248.0
K01915	92978.0
K01918	29997.0
K01919	2324.0
K07774	1651.0
K07775	7377.0
K07776	37.0
K07777	3.0
K07770	5981.0
K07771	1695.0
K07772	14.0
K07773	1696.0
K07778	5983.0
K01193	16466.0
K04340	0.0
K04341	0.0
K04342	0.0
K04343	0.0
K12986	2.0
K04691	1698.0
K02931	44407.0
K02933	44409.0
K02935	44400.0
K02936	0.0
K02939	44409.0
K00205	0.0
K00204	0.0
K00207	0.0
K00206	0.0
K00201	0.0
K00200	0.0
K00203	0.0
K00202	0.0
K00209	0.0
K00208	3107.0
K01000	44526.0
K01001	0.0
K01002	12269.0
K01003	0.0
K01004	0.0
K01005	12138.0
K01006	42588.0
K01007	29163.0
K01008	2566.0
K10855	0.0
K14115	0.0
K14116	0.0
K14441	37708.0
K14446	0.0
K14447	0.0
K14112	0.0
K14445	27436.0
K08195	3.0
K08194	16.0
K14448	0.0
K08196	2.0
K08191	2435.0
K14119	0.0
K08193	0.0
K00702	3.0
K10799	0.0
K03518	6606.0
K03519	0.0
K09719	0.0
K10856	0.0
K03516	17.0
K03517	35990.0
K02205	1.0
K02204	3.0
K02203	313.0
K02201	0.0
K02200	1698.0
K13714	5.0
K13461	0.0
K12518	3336.0
K12519	3336.0
K12517	3336.0
K12514	0.0
K12515	0.0
K12512	0.0
K12513	0.0
K12510	273.0
K12511	39.0
K07183	14047.0
K07182	2.0
K07181	621.0
K07180	19.0
K07186	1696.0
K07185	40040.0
K07184	1696.0
K09800	1700.0
K09801	1692.0
K09802	1695.0
K09803	44.0
K09804	0.0
K09805	0.0
K09806	8780.0
K09807	9652.0
K09808	32348.0
K09809	0.0
K10912	0.0
K10913	0.0
K10914	1699.0
K10915	0.0
K10916	0.0
K10917	0.0
K11358	769.0
K11355	0.0
K11354	0.0
K11357	0.0
K11356	0.0
K04069	79441.0
K04068	22921.0
K04065	1697.0
K04064	17.0
K04067	1696.0
K04066	44407.0
K04061	622.0
K09716	0.0
K04063	27539.0
K04062	1654.0
K10006	0.0
K10007	0.0
K10004	1698.0
K10005	0.0
K10002	1698.0
K10003	1698.0
K10000	1696.0
K10001	1698.0
K09717	0.0
K10008	27435.0
K10009	16.0
K02491	0.0
K14588	1695.0
K14581	0.0
K13678	7.0
K13679	0.0
K11633	1.0
K13670	0.0
K13671	0.0
K11987	0.0
K11636	0.0
K11634	0.0
K13582	0.0
K13583	0.0
K13580	0.0
K13581	1.0
K13586	0.0
K13587	0.0
K13584	0.0
K13585	0.0
K13588	0.0
K13589	0.0
K02052	1956.0
K02053	9037.0
K02050	108133.0
K02051	127551.0
K02056	38180.0
K05553	0.0
K02054	1956.0
K02055	1957.0
K02058	36911.0
K02059	0.0
K05558	0.0
K05559	4.0
K03895	14.0
K03894	14.0
K03897	17.0
K03896	14.0
K03891	0.0
K03890	0.0
K03893	11.0
K03892	112719.0
K02423	1697.0
K05342	0.0
K05341	2.0
K12989	0.0
K12988	0.0
K02420	2727.0
K12981	2.0
K12980	0.0
K12983	8.0
K12982	1.0
K12985	14.0
K12984	2.0
K12987	0.0
K02426	31586.0
K13854	0.0
K03098	57301.0
K13853	6.0
K03095	683.0
K05344	0.0
K03091	62952.0
K03090	3.0
K03093	1.0
K03092	31026.0
K06113	0.0
K09632	0.0
K02429	3188.0
K06118	0.0
K05716	0.0
K04844	393.0
K11632	2.0
K11630	3.0
K11631	2.0
K11637	1.0
K11635	290.0
K11638	1.0
K11639	0.0
K07572	0.0
K07573	0.0
K07570	6660.0
K07571	8178.0
K07576	35249.0
K07577	0.0
K07574	16168.0
K07575	0.0
K07578	0.0
K07579	0.0
K11189	57527.0
K11184	230.0
K11187	0.0
K11180	0.0
K11181	0.0
K11183	29111.0
K10764	4.0
K10763	1700.0
K10762	8.0
K01938	15274.0
K01939	44411.0
K01934	43643.0
K01935	37569.0
K01937	44401.0
K01930	0.0
K01932	0.0
K01933	44514.0
K07798	1679.0
K07799	29132.0
K07796	1674.0
K07797	16.0
K07794	1652.0
K07795	1652.0
K07792	1695.0
K07793	2201.0
K07790	0.0
K07791	1696.0
K06379	13794.0
K00968	123.0
K06378	41229.0
K06377	2.0
K06376	0.0
K06375	1.0
K09814	3.0
K09813	3.0
K06372	0.0
K06371	0.0
K06370	0.0
K01249	0.0
K01246	43927.0
K01247	1697.0
K01244	0.0
K01243	22795.0
K08919	0.0
K01241	1695.0
K02919	37911.0
K02913	45727.0
K02912	0.0
K02911	17523.0
K02910	0.0
K02917	0.0
K02916	44400.0
K02915	0.0
K02914	44400.0
K00228	1700.0
K00227	0.0
K00226	45809.0
K00224	0.0
K00223	0.0
K00222	0.0
K00221	0.0
K00220	0.0
K01798	0.0
K01799	0.0
K01068	0.0
K01069	36720.0
K01062	0.0
K01791	50199.0
K01792	29133.0
K01061	56557.0
K01066	29177.0
K01067	2.0
K01796	1.0
K01797	2.0
K05499	1813.0
K14468	0.0
K14469	0.0
K14465	0.0
K14466	0.0
K14467	0.0
K10834	0.0
K10833	0.0
K02266	0.0
K03793	1.0
K03790	8781.0
K03791	9.0
K03796	1688.0
K03797	73274.0
K03794	0.0
K03795	27436.0
K03798	52453.0
K03799	3357.0
K13448	0.0
K12538	0.0
K12539	0.0
K12530	1679.0
K12531	1650.0
K12532	1650.0
K12533	0.0
K12534	0.0
K12535	0.0
K12536	0.0
K12537	0.0
K03136	0.0
K09790	16154.0
K09791	1690.0
K09792	27438.0
K09793	28197.0
K09794	1686.0
K09795	1678.0
K09796	3.0
K09797	878.0
K09798	1695.0
K09799	176.0
K10972	16.0
K10973	16.0
K10977	0.0
K10974	1779.0
K10975	274.0
K10978	0.0
K10979	27473.0
K06308	1.0
K00315	0.0
K09862	1691.0
K06303	0.0
K09860	1.0
K09861	15795.0
K06306	2.0
K06307	0.0
K06305	0.0
K11373	0.0
K04047	30398.0
K04046	1696.0
K04045	124.0
K04044	1698.0
K04043	85403.0
K04042	17240.0
K04041	8524.0
K04040	0.0
K02700	0.0
K04049	0.0
K04048	0.0
K02707	0.0
K02704	0.0
K02705	0.0
K10020	0.0
K10021	0.0
K10022	0.0
K10023	0.0
K10024	0.0
K10025	0.0
K10026	29137.0
K10027	1.0
K13612	0.0
K13613	0.0
K13611	0.0
K13614	0.0
K13615	0.0
K05794	29127.0
K05795	31058.0
K05796	1667.0
K05797	0.0
K05790	1695.0
K05791	29122.0
K05792	29122.0
K05793	29122.0
K05798	1695.0
K05799	37087.0
K01474	0.0
K01477	2.0
K01476	4.0
K01471	0.0
K01470	28182.0
K01473	0.0
K13039	0.0
K01479	1656.0
K01478	1010.0
K05570	125.0
K05571	125.0
K05572	0.0
K05573	0.0
K02078	80620.0
K02079	1665.0
K05576	0.0
K02074	3.0
K02075	3.0
K02076	596.0
K02077	54874.0
K02071	17595.0
K02072	17592.0
K02073	12992.0
K03309	1.0
K03308	34590.0
K03305	33916.0
K03304	16.0
K03307	9772.0
K03306	37445.0
K03301	0.0
K03300	2244.0
K03303	27441.0
K03302	0.0
K06173	45197.0
K06175	1696.0
K06174	0.0
K06177	5813.0
K06176	1697.0
K06179	22575.0
K07680	0.0
K03867	0.0
K03838	16.0
K12053	0.0
K11618	798.0
K11619	1.0
K11614	0.0
K11615	0.0
K11616	1.0
K11617	679.0
K11610	0.0
K11611	0.0
K11960	0.0
K11961	0.0
K02836	44409.0
K10565	0.0
K10564	0.0
K02837	44367.0
K10561	1.0
K10560	1.0
K10563	50717.0
K10562	0.0
K02838	44409.0
K06858	1696.0
K02839	1812.0
K06859	1.0
K12700	17.0
K07558	0.0
K07559	27578.0
K07228	0.0
K07229	1697.0
K07226	1.0
K07224	1696.0
K07225	1690.0
K07222	27437.0
K07223	3360.0
K07220	35237.0
K07221	1.0
K10709	17.0
K10708	5.0
K10701	0.0
K10703	0.0
K10702	0.0
K10704	0.0
K05984	16.0
K07537	0.0
K08652	0.0
K08651	0.0
K08658	0.0
K08659	501.0
K05982	1695.0
K07451	0.0
K07453	0.0
K07452	0.0
K07455	9035.0
K07454	29094.0
K09707	407.0
K07457	4.0
K09706	2.0
K07104	28204.0
K00029	1700.0
K00028	558.0
K00799	5067.0
K00798	15649.0
K00797	6607.0
K00024	30656.0
K00795	3400.0
K00026	0.0
K00021	0.0
K00020	695.0
K00023	2.0
K00022	0.0
K09017	20.0
K01269	47815.0
K09015	30573.0
K09014	36703.0
K09013	44420.0
K09011	758.0
K09010	0.0
K01261	682.0
K01262	72721.0
K01263	565.0
K01264	0.0
K01265	53254.0
K01266	7199.0
K09018	16.0
K08227	1695.0
K08226	0.0
K08225	16.0
K08224	1698.0
K08223	29131.0
K08222	0.0
K08221	1.0
K00249	12.0
K01790	43293.0
K00241	29897.0
K00240	29935.0
K00243	29108.0
K00242	1700.0
K00245	1696.0
K00244	3711.0
K00247	1696.0
K00246	1696.0
K01795	36590.0
K06983	0.0
K02799	18.0
K02798	2896.0
K02791	2792.0
K02790	1667.0
K02793	3627.0
K02795	23099.0
K02794	23656.0
K02796	16863.0
K04564	60203.0
K04565	7798.0
K04566	118.0
K04567	44307.0
K01040	0.0
K01041	9.0
K04562	5.0
K04568	1698.0
K01049	0.0
K02535	29894.0
K02242	683.0
K02536	57329.0
K02531	0.0
K02246	91.0
K02533	1717.0
K02532	1710.0
K02248	347.0
K02538	6550.0
K00581	0.0
K13421	0.0
K01013	0.0
K15018	0.0
K15019	0.0
K03110	44409.0
K03111	56886.0
K03112	1695.0
K03113	29889.0
K03116	29971.0
K03117	1699.0
K03118	29935.0
K03119	17.0
K10919	0.0
K12552	3.0
K12553	3.0
K12551	3.0
K12556	936.0
K12554	259.0
K12555	1360.0
K06892	1.0
K06893	27435.0
K06890	11645.0
K06891	29135.0
K06896	59189.0
K06897	2309.0
K06894	56575.0
K06895	1705.0
K10954	1.0
K10956	0.0
K06899	1701.0
K06328	5980.0
K06329	0.0
K10952	0.0
K10953	0.0
K11395	0.0
K11391	16.0
K11390	0.0
K11392	17.0
K00499	0.0
K00494	27438.0
K00495	0.0
K00496	4.0
K00491	3.0
K00492	299.0
K00493	0.0
K13591	0.0
K01467	65059.0
K13593	0.0
K13592	0.0
K04021	16.0
K04020	16.0
K04023	6754.0
K04022	16.0
K04025	16.0
K04024	2175.0
K04027	274.0
K04026	275.0
K04029	905.0
K04028	902.0
K07055	0.0
K07054	1988.0
K07057	0.0
K07056	45168.0
K07051	27435.0
K07050	7813.0
K07053	29036.0
K07052	74260.0
K07059	0.0
K07058	31327.0
K10040	587.0
K10041	6299.0
K10046	0.0
K04799	0.0
K04798	0.0
K04793	0.0
K04792	0.0
K04791	0.0
K04790	0.0
K04797	0.0
K04796	0.0
K04795	0.0
K04794	0.0
K13638	1695.0
K13639	1696.0
K13634	1697.0
K13635	20.0
K13636	9.0
K13637	17.0
K13630	7.0
K13631	7.0
K13632	16.0
K13633	0.0
K02042	8656.0
K05778	16.0
K05779	16.0
K05776	2453.0
K05541	1699.0
K05774	17.0
K05775	16.0
K05772	1.0
K05773	0.0
K05540	2580.0
K01459	0.0
K01458	1.0
K01457	27439.0
K01455	27438.0
K01454	0.0
K01453	0.0
K01452	1.0
K01451	6797.0
K01450	0.0
K05518	1.0
K08070	500.0
K08071	0.0
K05516	27492.0
K08077	0.0
K05515	65180.0
K13093	0.0
K11783	0.0
K12949	0.0
K12945	17.0
K12944	16.0
K12941	7082.0
K12940	7635.0
K12943	16.0
K12942	1683.0
K14728	0.0
K14727	0.0
K11785	0.0
K00108	29135.0
K13890	18.0
K13891	17.0
K13892	17.0
K13893	20.0
K13894	20.0
K13895	20.0
K13896	20.0
K06159	17.0
K06158	71962.0
K06153	50748.0
K06152	1.0
K06151	1.0
K06157	10.0
K06156	1695.0
K06155	16.0
K06154	0.0
K03327	30676.0
K03326	1959.0
K03325	28327.0
K03324	22502.0
K03322	787.0
K03321	8017.0
K03320	35542.0
K03329	11.0
K03328	12100.0
K04802	0.0
K04801	0.0
K04800	0.0
K11948	0.0
K01505	0.0
K04756	0.0
K11940	1695.0
K11941	16.0
K11942	0.0
K11943	0.0
K11944	0.0
K01507	85543.0
K11946	0.0
K11947	0.0
K01506	0.0
K01501	2.0
K01500	0.0
K01503	0.0
K06714	2.0
K04750	28795.0
K12789	0.0
K12788	0.0
K11526	0.0
K10810	3.0
K11522	0.0
K11523	0.0
K08675	0.0
K08676	1.0
K08677	0.0
K08679	0.0
K11521	0.0
K10547	290.0
K10546	292.0
K10545	17.0
K10544	17.0
K10543	17.0
K10542	7826.0
K10541	7826.0
K10540	8327.0
K10549	11.0
K10548	290.0
K14630	0.0
K11529	0.0
K00007	2.0
K00005	3177.0
K13444	0.0
K00003	42057.0
K00002	119.0
K00001	62176.0
K01186	55747.0
K00009	691.0
K00008	9817.0
K10726	0.0
K10725	0.0
K08246	0.0
K00263	27437.0
K00262	17632.0
K00261	4.0
K00260	5.0
K00266	68480.0
K00265	59771.0
K01200	6772.0
K01201	14397.0
K01206	66034.0
K01207	63358.0
K01205	28193.0
K01208	0.0
K01209	2638.0
K06167	28468.0
K00917	8397.0
K00912	29894.0
K00919	44314.0
K02519	44408.0
K02518	44400.0
K02517	2466.0
K02511	1655.0
K02510	63606.0
K13409	0.0
K13408	0.0
K03179	29894.0
K03170	0.0
K03177	44407.0
K12574	20499.0
K12570	0.0
K12573	44494.0
K11009	0.0
K11008	5.0
K11005	0.0
K11004	0.0
K11007	0.0
K11006	0.0
K11003	0.0
K08296	29136.0
K08297	16.0
K08295	0.0
K02634	0.0
K02635	0.0
K10622	0.0
K07693	1.0
K07692	1.0
K07691	1.0
K07690	16.0
K07697	1.0
K07696	159.0
K07695	0.0
K07694	4.0
K07699	26729.0
K07698	0.0
K07079	28110.0
K07078	9409.0
K07077	0.0
K07076	7082.0
K07075	2.0
K07074	36172.0
K07073	0.0
K07072	0.0
K07071	56572.0
K07070	1690.0
K14584	0.0
K11620	0.0
K09190	1.0
K11623	0.0
K05759	0.0
K08589	0.0
K11625	0.0
K11995	0.0
K01439	50557.0
K01438	29980.0
K01431	0.0
K01430	27556.0
K01433	29135.0
K01432	0.0
K01434	2.0
K01437	0.0
K01436	8156.0
K05539	1700.0
K14520	0.0
K12963	1695.0
K12962	1687.0
K12961	1696.0
K12960	35862.0
K14749	0.0
K14748	0.0
K02972	7.0
K14743	0.0
K14742	37707.0
K14745	0.0
K14744	5044.0
K14747	0.0
K14746	0.0
K02167	1696.0
K02164	0.0
K02160	36454.0
K02168	3351.0
K02169	2458.0
K10931	0.0
K03341	0.0
K03340	2637.0
K03343	0.0
K03342	177.0
K03346	6656.0
K12299	16.0
K12291	8.0
K12290	16.0
K12293	0.0
K12292	0.0
K12295	0.0
K12294	0.0
K12297	1699.0
K12368	1695.0
K11922	8.0
K11923	1695.0
K11920	5.0
K11921	5.0
K11926	1695.0
K11927	36788.0
K11924	90.0
K11925	1695.0
K11928	1849.0
K13181	0.0
K13219	0.0
K07262	20.0
K07263	57326.0
K07260	29525.0
K07261	17.0
K07266	9.0
K07267	27442.0
K07264	3344.0
K07265	9.0
K07268	0.0
K07269	1695.0
K01155	7085.0
K04478	3.0
K04479	0.0
K10528	0.0
K14952	0.0
K07486	59006.0
K07487	0.0
K07484	113255.0
K07485	11.0
K07482	7080.0
K07483	206260.0
K07480	10295.0
K07481	11.0
K07488	0.0
K07489	3328.0
K11210	1.0
K11211	1.0
K11212	0.0
K11214	7198.0
K11216	12.0
K06300	0.0
K00061	0.0
K00060	29131.0
K06301	0.0
K00065	528.0
K00064	0.0
K00067	42886.0
K00066	27435.0
K00069	0.0
K00068	1946.0
K06304	0.0
K08262	0.0
K08261	0.0
K08260	0.0
K08265	0.0
K08264	0.0
K00288	0.0
K00285	30788.0
K00284	6711.0
K00287	64727.0
K00286	44779.0
K00281	29891.0
K00280	0.0
K00283	621.0
K00282	621.0
K08088	0.0
K14198	0.0
K14199	0.0
K03452	0.0
K14194	0.0
K14195	0.0
K14196	0.0
K14197	0.0
K14192	0.0
K14193	0.0
K01880	41991.0
K01881	51906.0
K01883	44409.0
K01885	51342.0
K04618	0.0
K01887	44526.0
K01224	293.0
K01889	44407.0
K01226	164.0
K01227	992.0
K01220	310.0
K01222	15041.0
K01223	82308.0
K02759	15505.0
K02755	97.0
K02757	37306.0
K02756	10.0
K14998	0.0
K02750	6276.0
K02753	15.0
K02752	9.0
K00939	44667.0
K00938	681.0
K00937	43732.0
K00936	154408.0
K00935	0.0
K00934	27435.0
K00933	0.0
K00932	1674.0
K00931	37320.0
K00930	81163.0
K01089	4151.0
K01080	0.0
K01081	2713.0
K01082	0.0
K01083	0.0
K01084	0.0
K01085	1695.0
K01087	13.0
K02571	0.0
K02570	1732.0
K02573	1732.0
K02572	1695.0
K02575	29186.0
K02574	1770.0
K07780	0.0
K03488	16875.0
K03489	6271.0
K03482	19.0
K03483	964.0
K03480	6085.0
K03481	12251.0
K03486	792.0
K03487	15.0
K03484	1333.0
K03485	1666.0
K02287	0.0
K02286	0.0
K02285	0.0
K02284	0.0
K02283	1074.0
K02282	38.0
K02281	0.0
K02280	2.0
K02289	0.0
K02288	0.0
K03626	0.0
K03627	0.0
K03624	17706.0
K03625	44400.0
K03151	16209.0
K03620	53.0
K03153	6.0
K08869	0.0
K03628	58193.0
K03629	44408.0
K09738	0.0
K09739	0.0
K09736	0.0
K09737	0.0
K09735	0.0
K09732	0.0
K09733	0.0
K09730	0.0
K09731	0.0
K09888	10107.0
K09889	1700.0
K09880	1.0
K09882	9.0
K09883	0.0
K09884	0.0
K09887	0.0
K11027	0.0
K11026	0.0
K11025	0.0
K11024	0.0
K07679	16.0
K07678	20.0
K11021	0.0
K11020	0.0
K07675	1697.0
K07674	16.0
K07676	1695.0
K07671	0.0
K07670	0.0
K07673	1696.0
K07672	0.0
K01117	0.0
K12048	0.0
K07019	29134.0
K07018	4.0
K07011	9288.0
K07010	14701.0
K07013	0.0
K07012	35312.0
K07015	8534.0
K07014	1696.0
K07017	2190.0
K07016	0.0
K10084	0.0
K08372	38.0
K05884	5973.0
K05885	1846.0
K05886	0.0
K05887	16.0
K05880	1674.0
K05881	1955.0
K05882	27435.0
K05883	0.0
K08902	0.0
K05739	1.0
K05888	0.0
K05889	0.0
K08903	0.0
K00547	5.0
K00544	0.0
K00545	0.0
K00542	0.0
K00543	0.0
K00540	156993.0
K00548	23999.0
K00549	35714.0
K01145	2.0
K01412	1.0
K01147	1698.0
K01417	8356.0
K00038	0.0
K01143	8.0
K01142	43648.0
K01419	2294.0
K00788	37068.0
K00789	44920.0
K12502	0.0
K14762	17.0
K14761	15483.0
K06195	29133.0
K03819	16.0
K03818	16.0
K03814	1700.0
K03817	20.0
K03816	14361.0
K03811	29696.0
K03810	407.0
K03813	1689.0
K11908	1.0
K11909	1693.0
K11904	5029.0
K11905	1702.0
K11906	1702.0
K11907	1702.0
K11900	1704.0
K11901	1702.0
K11902	2.0
K11903	3355.0
K10986	16.0
K13238	0.0
K13239	0.0
K13797	0.0
K07248	1688.0
K13796	0.0
K07244	0.0
K07245	1706.0
K07246	1698.0
K07240	63384.0
K07241	2.0
K07242	0.0
K07243	29133.0
K01268	0.0
K05296	0.0
K02821	2133.0
K09016	16.0
K09945	0.0
K09944	0.0
K09947	0.0
K09946	27454.0
K09941	2.0
K09940	27438.0
K09943	0.0
K09942	0.0
K09949	27435.0
K09948	1.0
K10851	4.0
K10850	3.0
K03666	2205.0
K03667	2294.0
K03196	1.0
K03665	44409.0
K11275	0.0
K06012	13793.0
K00048	13509.0
K10857	18.0
K09773	2888.0
K00043	0.0
K00042	14873.0
K00041	7506.0
K00040	7703.0
K00046	64200.0
K00733	0.0
K00044	0.0
K06011	0.0
K09012	0.0
K06016	3.0
K06017	0.0
K06014	0.0
K06015	7198.0
K06019	45.0
K01075	1.0
K12221	0.0
K06444	0.0
K04632	0.0
K14977	575.0
K14974	0.0
K00958	2.0
K00951	17734.0
K00950	30159.0
K00952	0.0
K00955	27439.0
K00954	44111.0
K00957	29236.0
K00956	29236.0
K00590	0.0
K02777	20757.0
K02775	2865.0
K02774	3129.0
K02773	3131.0
K02771	5980.0
K02770	37537.0
K02779	29989.0
K02778	18.0
K01606	0.0
K01607	27596.0
K01604	0.0
K01605	0.0
K01602	1.0
K01601	2.0
K03750	29972.0
K01609	40763.0
K02553	1691.0
K02804	8366.0
K02551	30541.0
K02806	7928.0
K02557	3526.0
K02800	2905.0
K05275	0.0
K02802	9.0
K13300	1.0
K02558	56570.0
K02809	4.0
K02808	0.0
K03600	1700.0
K03601	44409.0
K03602	16963.0
K03603	1696.0
K03604	1814.0
K03605	17.0
K03606	18.0
K03607	1696.0
K03608	2047.0
K03609	15614.0
K06078	1687.0
K06079	1695.0
K09710	44142.0
K09711	0.0
K09712	10.0
K06073	1695.0
K06074	1695.0
K06075	1697.0
K06076	1701.0
K06077	1698.0
K06382	7696.0
K06383	7584.0
K06380	0.0
K06381	13792.0
K06386	0.0
K06387	516.0
K06384	2.0
K06385	13793.0
K06388	0.0
K06389	0.0
K12466	0.0
K12468	0.0
K07657	29135.0
K07656	0.0
K07655	0.0
K07654	0.0
K07653	0.0
K07652	683.0
K07651	3.0
K07650	5981.0
K07659	1699.0
K07658	21502.0
K11041	647.0
K11040	1.0
K11043	0.0
K11042	0.0
K11045	0.0
K11044	0.0
K11047	0.0
K11046	0.0
K11049	0.0
K11048	0.0
K07387	2469.0
K07386	1226.0
K06926	6344.0
K06927	260.0
K06924	0.0
K06925	44408.0
K06922	0.0
K06923	13799.0
K06920	29138.0
K06921	897.0
K06928	5972.0
K06929	8031.0
K07033	7930.0
K07032	28661.0
K07031	205.0
K07030	14600.0
K07037	28786.0
K07035	7349.0
K07034	1696.0
K07039	19.0
K07038	29149.0
K10829	0.0
K00384	94121.0
K00385	500.0
K00386	0.0
K00387	0.0
K00380	56572.0
K00381	29137.0
K00382	32067.0
K00383	2758.0
K00389	17.0
K01387	0.0
K01385	0.0
K01389	0.0
K09158	1700.0
K09159	1700.0
K09156	0.0
K09157	14221.0
K09154	0.0
K09155	122.0
K09152	0.0
K09153	13869.0
K09150	0.0
K09151	27439.0
K05970	55921.0
K05714	5.0
K05715	0.0
K05710	8.0
K05711	5.0
K05712	6.0
K05713	5.0
K00560	37296.0
K00561	271.0
K00563	16026.0
K00564	8650.0
K00566	52248.0
K00567	43749.0
K00568	3399.0
K00569	27437.0
K05575	0.0
K01169	16.0
K01167	1.0
K01166	0.0
K05577	27436.0
K01163	50.0
K01161	0.0
K01160	3364.0
K05578	0.0
K05579	0.0
K08092	7098.0
K08093	4.0
K08094	25.0
K08095	0.0
K08096	0.0
K08097	0.0
K02254	0.0
K02255	16.0
K01743	0.0
K02251	0.0
K02061	0.0
K01741	0.0
K02060	0.0
K00114	2.0
K02122	14676.0
K02123	15434.0
K02120	15435.0
K02121	8279.0
K02124	15435.0
K03837	1697.0
K03836	16.0
K03835	1695.0
K03834	1695.0
K03833	1695.0
K03832	33232.0
K03831	29132.0
K03830	13283.0
K00443	0.0
K03839	2455.0
K02067	1702.0
K10189	818.0
K13038	25264.0
K13787	112.0
K13788	29125.0
K13789	127777.0
K10188	1319.0
K12255	0.0
K12254	1.0
K12257	28468.0
K12256	1.0
K12251	27542.0
K12250	0.0
K12253	0.0
K12252	0.0
K13252	332.0
K13256	2616.0
K13255	16.0
K12079	0.0
K12078	0.0
K12071	9.0
K12070	9.0
K12073	27435.0
K12072	14.0
K09912	1670.0
K06236	0.0
K06237	0.0
K05519	0.0
K09914	1695.0
K11788	0.0
K11782	0.0
K11780	0.0
K11781	0.0
K11787	0.0
K11784	0.0
K11530	6.0
K12787	2.0
K12786	0.0
K12785	2.0
K12784	2.0
K06718	2.0
K09969	18.0
K09968	9.0
K09967	27560.0
K09966	27437.0
K09965	27436.0
K09964	0.0
K09963	2692.0
K09962	379.0
K09961	1650.0
K09960	0.0
K11527	27437.0
K11524	0.0
K11525	0.0
K11250	1696.0
K11253	0.0
K11258	1696.0
K11528	0.0
K00713	0.0
K00712	6.0
K10780	1.0
K10783	27435.0
K10125	12.0
K10124	1676.0
K10126	12.0
K10121	0.0
K10123	0.0
K10122	0.0
K04652	9031.0
K04653	1858.0
K04651	9065.0
K04656	1820.0
K04654	1821.0
K04655	2321.0
K00973	45996.0
K00972	2.0
K00971	30482.0
K00970	2459.0
K00975	57781.0
K00974	102904.0
K00979	29904.0
K00978	34516.0
K14954	0.0
K14955	0.0
K14956	0.0
K06178	16742.0
K01596	34520.0
K01597	681.0
K01594	0.0
K01595	29135.0
K01592	0.0
K01593	0.0
K01590	27437.0
K01591	44402.0
K01598	28081.0
K01599	17879.0
K02711	0.0
K02710	0.0
K02713	0.0
K02712	0.0
K02714	0.0
K02717	0.0
K02716	0.0
K02719	0.0
K02718	0.0
K03449	29258.0
K03446	30452.0
K03444	0.0
K03445	17.0
K03442	3872.0
K01620	36640.0
K01621	27727.0
K01622	0.0
K01623	29289.0
K01624	54349.0
K01625	63909.0
K01626	60380.0
K01627	29894.0
K01628	950.0
K01629	7554.0
K05299	0.0
K02829	3.0
K02828	2.0
K02827	3.0
K02826	3.0
K02825	28157.0
K02824	16209.0
K02823	15240.0
K02822	3673.0
K03198	0.0
K03199	1.0
K03668	1695.0
K03669	27453.0
K03190	27556.0
K03191	290.0
K03660	42448.0
K03194	1.0
K03195	1.0
K03664	44407.0
K03197	1.0
K09772	14515.0
K06013	27436.0
K09770	1.0
K09771	1699.0
K09776	0.0
K09777	7805.0
K09774	1700.0
K09775	7821.0
K09778	27436.0
K09779	13979.0
K06269	0.0
K06323	0.0
K11624	0.0
K02991	0.0
K02990	44408.0
K02624	5.0
K02240	6663.0
K08282	27435.0
K12440	0.0
K12441	0.0
K12442	0.0
K12443	0.0
K12444	0.0
K12445	0.0
K12449	0.0
K02247	0.0
K07637	1695.0
K07636	44277.0
K07639	14.0
K07638	1699.0
K11069	17565.0
K11068	20514.0
K11063	0.0
K11062	0.0
K11061	0.0
K11060	0.0
K11066	1695.0
K11065	3131.0
K06900	0.0
K06901	82091.0
K06902	13135.0
K06903	2196.0
K06904	1704.0
K06905	2207.0
K06906	1702.0
K06907	3857.0
K06908	2199.0
K06909	12.0
K10821	0.0
K05905	0.0
K05904	0.0
K05906	0.0
K05900	0.0
K05903	1.0
K01406	0.0
K05909	0.0
K05908	0.0
K00368	0.0
K00369	0.0
K00366	34517.0
K00367	0.0
K00364	700.0
K00365	27435.0
K00362	25.0
K00363	22.0
K00360	0.0
```
