## Extended Data File 1 for "Diet induces reproducible alterations in the mouse and human gut microbiome": SRS3575040_SRR7556624.picrust

```
# Constructed from biom file
#OTU ID	SRR7556624
K01365	0.0
K01364	0.0
K01361	1.0
K01360	0.0
K01362	281487.0
K02249	0.0
K05841	0.0
K05844	1.0
K05845	121.0
K05846	6945.0
K05847	7843.0
K00508	1.0
K00500	0.0
K00507	84256.0
K00504	0.0
K00505	0.0
K12521	0.0
K01101	4420.0
K01103	0.0
K12520	0.0
K01104	150285.0
K05592	199033.0
K05593	8183.0
K05590	2.0
K05591	2.0
K05596	4.0
K05597	1.0
K05594	1.0
K05595	32.0
K05599	0.0
K11964	0.0
K11962	0.0
K14540	16347.0
K12529	0.0
K12528	0.0
K06353	0.0
K02456	168671.0
K02457	2.0
K02454	168511.0
K02455	84256.0
K02452	3.0
K02453	252762.0
K02450	1.0
K02103	5288.0
K08138	27.0
K02108	119343.0
K02109	123175.0
K02458	2.0
K02459	3.0
K08137	2.0
K03851	0.0
K03850	0.0
K03852	0.0
K03855	3.0
K03856	18196.0
K13018	0.0
K13019	0.0
K13010	0.0
K13011	0.0
K13012	1440.0
K13013	0.0
K13014	1.0
K13015	116.0
K13016	0.0
K13017	0.0
K08566	0.0
K08567	30.0
K13274	0.0
K13275	1.0
K13276	0.0
K13277	0.0
K03275	1.0
K03274	84255.0
K03277	0.0
K03276	0.0
K03271	92841.0
K03270	23808.0
K03273	84618.0
K03272	172418.0
K03279	0.0
K03278	0.0
K11022	0.0
K12277	0.0
K12276	0.0
K12270	0.0
K11058	0.0
K12279	0.0
K12278	0.0
K07557	0.0
K07550	0.0
K07552	19572.0
K06319	0.0
K09909	3.0
K09908	2.0
K12051	0.0
K12050	0.0
K12057	1.0
K12056	1.0
K06221	34.0
K09900	1.0
K09903	120341.0
K09902	4.0
K09904	2.0
K09907	2.0
K09906	4.0
K11501	0.0
K03234	0.0
K00773	120341.0
K00772	84261.0
K00777	0.0
K00776	0.0
K06313	416.0
K06315	0.0
K05574	0.0
K10201	17.0
K07176	0.0
K07177	246.0
K07174	0.0
K07175	85928.0
K07172	0.0
K07173	10895.0
K07170	20544.0
K07171	36544.0
K07178	0.0
K07179	0.0
K00195	0.0
K00194	25.0
K00197	141.0
K00196	0.0
K00191	0.0
K00190	3.0
K00193	0.0
K00192	0.0
K00198	2287.0
K06405	15576.0
K10109	5565.0
K10108	14722.0
K10107	0.0
K01828	0.0
K01829	0.0
K01826	3.0
K01825	14.0
K01822	26.0
K01823	249.0
K01820	84253.0
K01821	254.0
K00999	0.0
K00998	196420.0
K00995	199590.0
K00997	86629.0
K00996	668.0
K00991	125560.0
K00990	84257.0
K00992	0.0
K11028	0.0
K02622	104819.0
K02625	0.0
K03564	195724.0
K13489	84253.0
K13488	84253.0
K13483	0.0
K13482	0.0
K13481	0.0
K13480	0.0
K13487	84253.0
K13486	84253.0
K14680	0.0
K14681	0.0
K14682	84257.0
K08358	170.0
K08357	170.0
K08356	0.0
K08355	0.0
K03469	120007.0
K03462	0.0
K03464	0.0
K03465	7829.0
K03466	120634.0
K01648	0.0
K01649	209566.0
K01643	1208.0
K01640	838.0
K01641	246.0
K01646	120.0
K01647	126412.0
K01644	1213.0
K02597	0.0
K02626	3.0
K02595	0.0
K02594	421.0
K02593	0.0
K02592	416.0
K02591	828.0
K02590	4442.0
K02598	2703.0
K02849	84255.0
K14061	4.0
K14062	3.0
K14063	1.0
K14064	1.0
K14065	0.0
K14067	0.0
K02841	84255.0
K02840	0.0
K02843	3.0
K02844	84255.0
K02847	2.0
K02846	1.0
K02102	12.0
K09758	37.0
K06039	2.0
K06034	0.0
K06036	0.0
K06037	0.0
K06032	0.0
K01581	73.0
K02702	0.0
K02659	1.0
K13490	84253.0
K13491	84253.0
K03644	103799.0
K03645	2.0
K03646	2.0
K03647	338.0
K03640	30.0
K03641	4.0
K03642	84257.0
K03643	4.0
K03648	33892.0
K03649	118.0
K06694	0.0
K11814	0.0
K12428	0.0
K12429	0.0
K12422	0.0
K12423	0.0
K12420	0.0
K12421	0.0
K12426	0.0
K12427	0.0
K12424	0.0
K12425	0.0
K07349	3.0
K07348	3.0
K05380	0.0
K07345	16.0
K07344	0.0
K07347	15.0
K07346	8.0
K07341	88339.0
K07340	4.0
K07343	88890.0
K07342	0.0
K06968	84255.0
K06969	398432.0
K06962	84592.0
K06963	0.0
K06960	100689.0
K06961	0.0
K06966	188694.0
K06967	16347.0
K06964	0.0
K06965	0.0
K08995	84254.0
K08994	4.0
K08997	2.0
K08996	2.0
K08990	2.0
K08993	2.0
K08992	4.0
K08999	84449.0
K08998	115488.0
K08344	2.0
K08345	1.0
K08346	1.0
K14940	0.0
K02724	0.0
K08349	1.0
K11815	0.0
K05929	0.0
K05928	84253.0
K05927	0.0
K05924	0.0
K05922	0.0
K05921	4.0
K00349	19570.0
K00698	0.0
K00340	103828.0
K00341	103828.0
K00690	5728.0
K00343	103828.0
K00344	5.0
K00697	29.0
K00346	19570.0
K00347	19570.0
K09116	3917.0
K09117	116933.0
K05337	170987.0
K09118	14.0
K09119	0.0
K02106	562.0
K05823	247.0
K05820	5.0
K05826	0.0
K05827	0.0
K02100	1.0
K02101	0.0
K00524	0.0
K00525	111975.0
K00526	90372.0
K00527	50865.0
K00520	84285.0
K00522	0.0
K00523	0.0
K02451	0.0
K00528	35755.0
K00529	2.0
K00025	84253.0
K14215	0.0
K14213	0.0
K03453	188243.0
K00796	193274.0
K05339	1.0
K00027	16141.0
K00794	106931.0
K00793	106928.0
K01347	245.0
K01346	0.0
K01344	0.0
K01343	0.0
K00791	120368.0
K01340	0.0
K00790	131922.0
K02694	0.0
K02696	0.0
K02697	0.0
K02690	0.0
K02691	169.0
K02692	0.0
K02693	0.0
K02698	0.0
K02699	0.0
K00836	4.0
K00837	19974.0
K00835	84255.0
K00832	241.0
K00833	103813.0
K00830	0.0
K00831	36077.0
K00839	84579.0
K04335	1.0
K04334	1.0
K01120	84253.0
K01126	201341.0
K04333	1.0
K01129	100365.0
K01128	0.0
K04339	0.0
K04338	1.0
K02470	135449.0
K02471	84254.0
K02472	4.0
K02473	0.0
K02474	23455.0
K02475	1.0
K02476	1.0
K02477	108058.0
K02478	4.0
K02479	84257.0
K09019	1.0
K01267	13523.0
K13074	0.0
K13075	0.0
K11441	0.0
K14055	2.0
K13299	0.0
K13292	185739.0
K14057	1.0
K14056	0.0
K02856	2.0
K02585	785.0
K12211	0.0
K12210	0.0
K12213	0.0
K12212	0.0
K12215	0.0
K02854	1.0
K12217	0.0
K12216	0.0
K12219	0.0
K12218	0.0
K02855	1.0
K08692	0.0
K08693	0.0
K08690	0.0
K08691	0.0
K08696	0.0
K08697	0.0
K11748	84255.0
K11749	119906.0
K11746	1.0
K11747	5.0
K11744	84254.0
K11745	84254.0
K11742	2.0
K11743	4027.0
K11740	0.0
K11741	84533.0
K13920	1638.0
K13921	0.0
K13922	5846.0
K13923	0.0
K13924	0.0
K13925	0.0
K13926	84254.0
K13927	853.0
K13928	1.0
K13929	1.0
K09923	2.0
K09922	103823.0
K06201	26569.0
K06200	90939.0
K06207	116076.0
K06206	6637.0
K06205	2.0
K09924	84253.0
K09929	0.0
K06208	299.0
K00759	99730.0
K00758	2.0
K00752	32.0
K00757	33512.0
K00756	9301.0
K00754	125698.0
K06001	25272.0
K05557	0.0
K09766	1853.0
K05554	0.0
K07475	0.0
K07150	6630.0
K07151	0.0
K07152	0.0
K07153	4.0
K07154	105918.0
K07155	0.0
K07156	4.0
K07157	0.0
K07406	17429.0
K07407	151353.0
K07404	100283.0
K07405	19568.0
K07402	97184.0
K07403	84280.0
K07400	4.0
K07401	0.0
K01808	122836.0
K01809	113557.0
K01800	0.0
K01801	0.0
K01802	19768.0
K01803	120832.0
K01804	4893.0
K01805	169082.0
K01807	5023.0
K09718	0.0
K14668	0.0
K14669	0.0
K14666	0.0
K14667	0.0
K01664	325.0
K01665	19653.0
K01666	6292.0
K01667	20213.0
K01660	0.0
K01661	84697.0
K01662	118156.0
K01663	0.0
K01668	5.0
K01669	84257.0
K02863	120341.0
K02862	0.0
K02860	35427.0
K02867	120341.0
K02866	0.0
K02864	118787.0
K02869	0.0
K05362	0.0
K05365	7.0
K03402	15686.0
K03403	0.0
K03400	0.0
K03406	86291.0
K03407	97058.0
K03404	0.0
K03405	0.0
K03408	105055.0
K03409	304.0
K02315	18753.0
K02314	204631.0
K02317	1.0
K02316	120264.0
K02313	120341.0
K02312	1.0
K02319	0.0
K12405	0.0
K12152	2.0
K12151	1.0
K07091	4.0
K07090	208036.0
K07093	84254.0
K07092	0.0
K07095	125289.0
K07094	0.0
K07097	0.0
K07096	0.0
K07099	2594.0
K07098	214043.0
K11175	36055.0
K11174	0.0
K11177	0.0
K11176	0.0
K11173	0.0
K11179	7.0
K11178	0.0
K00322	4.0
K00320	0.0
K00321	0.0
K00326	0.0
K00324	6.0
K00325	4.0
K00329	0.0
K05945	0.0
K05944	0.0
K05947	0.0
K05946	2930.0
K06944	0.0
K06945	0.0
K06946	2.0
K06415	416.0
K06940	95997.0
K06941	205437.0
K06942	120341.0
K06943	0.0
K10806	4.0
K10807	0.0
K10804	168512.0
K10805	4.0
K06948	995.0
K06949	123895.0
K06418	667.0
K09138	116.0
K09139	0.0
K09134	4020.0
K09135	0.0
K09136	4.0
K09137	120.0
K09130	0.0
K09131	84426.0
K09132	3908.0
K09133	0.0
K05808	204595.0
K05809	2.0
K05804	3913.0
K05805	2.0
K05806	0.0
K05807	19572.0
K05800	2.0
K05801	3.0
K05802	2.0
K05803	2.0
K01044	2.0
K01045	0.0
K01046	84369.0
K02068	125.0
K04561	0.0
K01042	1135.0
K05568	11489.0
K05567	4192.0
K14273	0.0
K14275	0.0
K14274	369.0
K02062	2.0
K05245	0.0
K05564	1.0
K01048	2624.0
K02066	103825.0
K01322	103795.0
K01325	0.0
K02065	103825.0
K01326	0.0
K05560	1.0
K02243	995.0
K08930	0.0
K02679	2.0
K02676	1.0
K02674	1.0
K02675	0.0
K02672	1.0
K02241	657.0
K02670	1.0
K02671	1.0
K00810	0.0
K00811	19574.0
K00812	85130.0
K00813	2.0
K00814	0.0
K00817	120451.0
K00818	104238.0
K00819	0.0
K02530	11.0
K02245	995.0
K02244	246.0
K01499	0.0
K01498	0.0
K01493	120338.0
K01492	705.0
K01491	244432.0
K01497	4.0
K01496	169243.0
K01495	30117.0
K01494	4033.0
K02418	9906.0
K02419	10923.0
K14492	0.0
K02412	9370.0
K02413	10560.0
K02410	10923.0
K02411	4615.0
K02416	10923.0
K02417	7175.0
K02414	1558.0
K02415	11.0
K00120	0.0
K00121	86.0
K00430	0.0
K13058	84253.0
K13059	0.0
K13727	247.0
K13057	0.0
K13722	0.0
K13051	2.0
K13052	6617.0
K00435	0.0
K12054	0.0
K03239	0.0
K03238	0.0
K03231	0.0
K03230	84254.0
K03232	0.0
K12059	0.0
K03237	0.0
K03236	0.0
K12058	1.0
K12239	0.0
K12238	0.0
K12235	0.0
K12234	836.0
K13942	0.0
K13940	11805.0
K13941	0.0
K12097	0.0
K12096	0.0
K12095	0.0
K12094	0.0
K12093	0.0
K12092	0.0
K12091	0.0
K12090	0.0
K12099	0.0
K12098	0.0
K06356	0.0
K05992	0.0
K03540	0.0
K06331	5847.0
K06330	13.0
K07138	15802.0
K07139	30851.0
K11811	2.0
K07132	1495.0
K07133	82707.0
K07130	97437.0
K07131	0.0
K07137	135824.0
K07134	0.0
K07135	0.0
K01860	0.0
K01866	120342.0
K01867	120343.0
K01865	37.0
K01868	124362.0
K01869	120341.0
K06140	84255.0
K04766	0.0
K04767	85.0
K04764	4.0
K04762	103825.0
K04763	139023.0
K04760	4.0
K04761	84394.0
K04768	0.0
K04769	13758.0
K08313	83.0
K08312	2.0
K08311	84502.0
K08310	2.0
K08317	248.0
K08316	97552.0
K08315	1.0
K08314	1639.0
K05149	0.0
K08319	1.0
K08318	1.0
K06339	0.0
K14648	0.0
K14392	97.0
K14393	84257.0
K14645	0.0
K14647	0.0
K01689	126215.0
K01686	37586.0
K01687	297035.0
K01684	4629.0
K01685	97158.0
K01682	4.0
K01681	119988.0
K05308	0.0
K02889	0.0
K02888	120336.0
K02885	0.0
K02884	120341.0
K02887	120341.0
K02886	120341.0
K02881	120341.0
K02883	0.0
K13743	0.0
K02086	917.0
K02081	84655.0
K02080	0.0
K02083	191.0
K02082	744.0
K13831	0.0
K03428	0.0
K03429	89775.0
K03424	143455.0
K03935	0.0
K03932	0.0
K03933	248.0
K03930	4550.0
K03931	1.0
K02339	4.0
K02338	120341.0
K02337	120015.0
K02336	2.0
K02335	124172.0
K02334	173738.0
K02330	0.0
K03688	93381.0
K03689	0.0
K03680	369.0
K03683	4.0
K03684	84425.0
K03685	120340.0
K03686	144258.0
K03687	118344.0
K07301	96917.0
K07300	1.0
K07303	0.0
K07302	0.0
K07305	84503.0
K07304	84749.0
K07307	1243.0
K07306	680.0
K07309	169.0
K07308	683.0
K02617	1.0
K02610	2.0
K02963	120341.0
K02612	2.0
K02961	118352.0
K09686	272225.0
K09687	301261.0
K09684	454.0
K09685	561.0
K09682	0.0
K09683	0.0
K09680	0.0
K09681	0.0
K09688	0.0
K09689	0.0
K05962	0.0
K05961	0.0
K05967	79.0
K05966	6.0
K11159	0.0
K05964	2.0
K05968	0.0
K11152	0.0
K00309	0.0
K00658	84257.0
K00304	0.0
K00305	0.0
K00654	0.0
K00655	132997.0
K00652	103852.0
K00301	0.0
K00302	3909.0
K00303	4.0
K10828	0.0
K06431	0.0
K06432	0.0
K06433	0.0
K06434	3.0
K06436	968.0
K06437	0.0
K10820	369.0
K06439	0.0
K10822	0.0
K10823	0.0
K10826	0.0
K09167	2177.0
K06322	0.0
K14117	0.0
K14259	0.0
K14257	0.0
K01308	1123.0
K01303	82.0
K01301	0.0
K01305	172.0
K01304	1004.0
K02658	1.0
K00672	0.0
K02650	5523.0
K02651	3.0
K02652	263004.0
K02653	264890.0
K02654	288278.0
K05687	0.0
K02656	1.0
K05685	4.0
K00878	15235.0
K00879	769.0
K00872	86340.0
K00873	120841.0
K00870	0.0
K00876	56510.0
K00877	0.0
K00874	124989.0
K00875	0.0
K04487	200830.0
K04486	187576.0
K04485	35168.0
K04484	0.0
K04483	0.0
K04482	0.0
K04480	0.0
K04488	104692.0
K12049	0.0
K13693	0.0
K13706	0.0
K13694	29.0
K13695	2.0
K05977	0.0
K09516	1.0
K02434	191191.0
K02435	189016.0
K02436	330.0
K02437	192443.0
K05350	5697.0
K02431	6628.0
K08100	0.0
K02433	191421.0
K02438	100904.0
K02439	14.0
K03745	4.0
K03744	41086.0
K03747	1.0
K03210	120078.0
K03217	120230.0
K03216	100604.0
K03215	4.0
K03742	115491.0
K03219	84254.0
K03218	120420.0
K03749	2.0
K03748	3.0
K02383	0.0
K06327	0.0
K06320	5472.0
K07238	37392.0
K09479	0.0
K09478	0.0
K09475	1.0
K09474	0.0
K09477	0.0
K09476	2.0
K09471	1.0
K09470	0.0
K09473	0.0
K09472	0.0
K07543	0.0
K06898	97016.0
K13967	0.0
K13963	89199.0
K07545	0.0
K00737	3909.0
K05345	1.0
K11706	0.0
K11707	2.0
K11704	0.0
K11705	0.0
K11708	2.0
K11709	1.0
K05588	0.0
K07114	301467.0
K07443	6206.0
K07116	0.0
K07117	84253.0
K07110	0.0
K07447	120341.0
K07112	894.0
K07113	4.0
K07448	5591.0
K07118	444.0
K07119	1.0
K10619	0.0
K10618	0.0
K10617	0.0
K10616	0.0
K01848	0.0
K01849	0.0
K01844	2115.0
K01845	89940.0
K01846	9.0
K01847	123389.0
K01840	143822.0
K01841	331.0
K01842	0.0
K01843	84580.0
K06219	2.0
K10832	0.0
K05348	0.0
K14203	0.0
K08483	100672.0
K08482	84253.0
K08481	0.0
K08480	0.0
K08485	4.0
K08484	4.0
K00464	0.0
K00467	0.0
K00466	0.0
K00461	0.0
K00460	0.0
K00463	0.0
K00462	1.0
K04509	0.0
K00469	0.0
K00468	0.0
K08645	0.0
K04744	4.0
K01518	0.0
K01519	0.0
K04748	0.0
K04749	301.0
K01514	0.0
K01515	24399.0
K01512	97058.0
K01510	0.0
K14623	84625.0
K14626	0.0
K14627	0.0
K14628	0.0
K14629	0.0
K03918	0.0
K03919	2.0
K12372	2.0
K12373	355797.0
K12370	2.0
K12371	2.0
K02359	0.0
K02358	120350.0
K02351	0.0
K02352	0.0
K02355	238686.0
K02357	120341.0
K02356	121011.0
K13574	0.0
K13573	0.0
K13572	0.0
K13571	0.0
K13570	0.0
K12112	0.0
K12113	0.0
K12110	0.0
K12111	115.0
K07329	0.0
K07328	0.0
K07323	4.0
K07322	39138.0
K07321	1885.0
K07320	4.0
K07327	0.0
K07326	0.0
K07325	0.0
K07324	0.0
K08163	2.0
K06180	263945.0
K06181	84502.0
K06182	12771.0
K06183	185153.0
K06186	4.0
K06187	120341.0
K06188	86005.0
K06189	4.0
K08359	1.0
K07589	1.0
K07588	19569.0
K07587	0.0
K07586	4904.0
K07585	0.0
K07584	17707.0
K07583	0.0
K07582	0.0
K07581	0.0
K07580	0.0
K11139	0.0
K05989	48212.0
K05988	0.0
K05985	2919.0
K05987	0.0
K05986	84253.0
K10843	0.0
K08354	1.0
K10844	1.0
K10848	0.0
K00673	84256.0
K00674	19804.0
K00675	84702.0
K00676	15538.0
K00677	188104.0
K06988	245.0
K06989	490.0
K08351	1.0
K06980	84257.0
K06981	0.0
K06982	0.0
K08350	2.0
K06984	0.0
K06985	0.0
K06986	0.0
K06987	10413.0
K02445	88519.0
K02444	4866.0
K00582	0.0
K00583	0.0
K00580	0.0
K02110	120633.0
K00586	0.0
K00587	0.0
K00584	3.0
K08921	0.0
K02441	8.0
K00588	660.0
K08922	0.0
K02440	86636.0
K00018	123011.0
K08923	0.0
K02443	6246.0
K00019	1.0
K02442	0.0
K08925	0.0
K08926	0.0
K08927	0.0
K03149	86469.0
K06604	0.0
K00015	0.0
K01989	17921.0
K00854	116629.0
K00855	2.0
K00856	0.0
K00857	3554.0
K00850	254461.0
K00851	84501.0
K00852	190059.0
K00853	84731.0
K00858	36088.0
K00859	120061.0
K01181	90728.0
K01180	0.0
K01183	4452.0
K01182	19445.0
K01185	19663.0
K01184	0.0
K01187	163511.0
K01188	35435.0
K02596	116.0
K13766	1.0
K13767	0.0
K13003	0.0
K13002	1.0
K13000	0.0
K02984	0.0
K02986	120342.0
K02987	0.0
K02636	0.0
K02982	116434.0
K02983	0.0
K02638	0.0
K02639	0.0
K02988	119981.0
K08298	338.0
K08299	0.0
K03583	4.0
K03582	4.0
K03581	102931.0
K03580	84257.0
K03587	19742.0
K03586	4.0
K03585	291901.0
K03584	120253.0
K03589	34080.0
K03588	135407.0
K01725	2.0
K01724	84253.0
K01727	686.0
K01726	7645.0
K01721	0.0
K01720	1.0
K01722	0.0
K13008	0.0
K01729	0.0
K01728	28.0
K09530	0.0
K09539	0.0
K02188	14104.0
K02189	14105.0
K02182	0.0
K02183	0.0
K03769	2099.0
K03768	217883.0
K03767	250.0
K03765	0.0
K03764	2.0
K03763	30422.0
K03762	171.0
K03761	1.0
K03760	2.0
K09457	84358.0
K09456	1.0
K09459	329.0
K09458	204927.0
K00602	258303.0
K13988	0.0
K13985	0.0
K09981	659.0
K09980	0.0
K09983	0.0
K09982	2.0
K09985	0.0
K09984	1.0
K09987	0.0
K09986	1.0
K09989	4473.0
K09988	4327.0
K12583	0.0
K12582	2.0
K12589	0.0
K11720	4.0
K09759	6406.0
K10985	0.0
K10984	81.0
K07468	0.0
K07469	12.0
K07464	14571.0
K07465	0.0
K07466	0.0
K07467	8477.0
K07460	115108.0
K07461	89083.0
K07462	120342.0
K07463	0.0
K10679	168512.0
K10678	1.0
K10671	0.0
K10670	8118.0
K10673	0.0
K10672	197.0
K10674	1.0
K10677	0.0
K10676	0.0
K08726	0.0
K08724	748.0
K08722	1985.0
K08723	1.0
K08720	0.0
K08721	0.0
K08728	245.0
K10187	0.0
K00119	0.0
K00118	84253.0
K00449	1.0
K00448	1.0
K00115	0.0
K00446	0.0
K00117	168510.0
K00116	84255.0
K00111	118282.0
K00442	0.0
K00113	2.0
K00112	2.0
K01539	0.0
K01531	10847.0
K04720	17836.0
K01533	204960.0
K01534	229445.0
K01535	0.0
K01537	121020.0
K14358	0.0
K14605	0.0
K14606	0.0
K00413	0.0
K10120	13.0
K05600	0.0
K05777	34.0
K03972	0.0
K03973	1720.0
K03970	2.0
K03971	1.0
K03976	36081.0
K03977	120341.0
K03974	2.0
K03975	104745.0
K03978	36088.0
K03979	120341.0
K13378	19571.0
K02372	101185.0
K02371	34869.0
K02377	108054.0
K02379	84442.0
K03396	0.0
K03397	0.0
K03394	14880.0
K03395	0.0
K03392	0.0
K03393	0.0
K03390	19557.0
K03391	0.0
K03399	9.0
K03027	0.0
K12136	0.0
K12137	3.0
K06610	0.0
K12138	0.0
K12139	0.0
K11444	0.0
K11440	1.0
K11443	0.0
K11442	0.0
K00612	84285.0
K00613	169.0
K00610	32671.0
K00611	99550.0
K00616	94486.0
K00617	0.0
K00614	2.0
K00615	165572.0
K00619	3.0
K10863	0.0
K07874	0.0
K06234	0.0
K10240	0.0
K10241	0.0
K10242	0.0
K10243	1.0
K04110	0.0
K04113	0.0
K04112	0.0
K04115	0.0
K04114	0.0
K04117	0.0
K04116	0.0
K04118	0.0
K05517	2.0
K07705	190.0
K07704	363.0
K07707	4025.0
K07706	4320.0
K07701	1.0
K07700	2.0
K07703	1.0
K07702	2.0
K07709	0.0
K07708	4.0
K01955	135041.0
K13042	0.0
K09934	0.0
K09935	92368.0
K06216	0.0
K09937	1.0
K13745	2.0
K13746	0.0
K13747	197663.0
K13740	0.0
K13741	0.0
K13742	0.0
K06211	3910.0
K06212	172.0
K09933	1.0
K02618	2.0
K02619	19575.0
K02968	119905.0
K02966	0.0
K02967	120341.0
K02616	3.0
K02965	120341.0
K02962	0.0
K02611	2.0
K02613	2.0
K03569	134456.0
K03568	89.0
K03565	35302.0
K06218	1.0
K03567	2.0
K03566	3.0
K03561	544661.0
K03560	4.0
K03563	16138.0
K03562	4.0
K06430	0.0
K01709	85159.0
K01708	2.0
K01707	0.0
K01706	124.0
K01705	0.0
K01704	250783.0
K01703	251211.0
K01702	0.0
K14165	0.0
K14164	0.0
K14166	0.0
K14161	84253.0
K14160	0.0
K14162	84253.0
K05396	159.0
K03709	84779.0
K03708	822.0
K08160	2.0
K03701	228414.0
K03700	14137.0
K03703	114439.0
K03702	120341.0
K03705	16516.0
K03704	21475.0
K03707	533.0
K03706	13033.0
K06289	0.0
K06288	0.0
K06283	13113.0
K06282	203.0
K06281	203.0
K06287	119979.0
K06286	246.0
K06285	299.0
K06284	8067.0
K08161	249.0
K07540	0.0
K06438	10821.0
K06869	0.0
K06868	0.0
K06867	84281.0
K06866	2.0
K06865	0.0
K06864	91805.0
K06863	0.0
K06862	0.0
K06861	104194.0
K06860	0.0
K12659	0.0
K12658	84253.0
K07547	0.0
K07546	0.0
K15023	0.0
K15022	0.0
K15020	0.0
K15024	7674.0
K08700	0.0
K08162	3909.0
K07544	0.0
K00137	1.0
K00135	8.0
K00134	204963.0
K00133	120343.0
K00132	8.0
K00131	117.0
K00130	4027.0
K00139	0.0
K00138	1.0
K00429	0.0
K00428	103795.0
K00421	0.0
K00423	0.0
K00425	19995.0
K00427	1.0
K00426	19995.0
K14292	0.0
K14379	0.0
K14370	0.0
K14371	0.0
K14372	0.0
K14373	0.0
K14374	0.0
K14375	0.0
K09845	0.0
K14082	0.0
K14083	14.0
K14080	0.0
K14081	0.0
K14086	3908.0
K14087	4077.0
K14084	332.0
K14088	4078.0
K14089	3908.0
K01552	94506.0
K01551	778.0
K01556	0.0
K01557	0.0
K01554	246.0
K01555	0.0
K04708	0.0
K03955	0.0
K13689	0.0
K13688	84738.0
K13683	1.0
K13685	85585.0
K13684	1.0
K13687	0.0
K13686	0.0
K14159	3.0
K02399	2.0
K02398	1980.0
K02395	1855.0
K02394	2.0
K02397	5887.0
K02396	15652.0
K02391	2.0
K02390	10920.0
K02393	2.0
K02392	21297.0
K13533	0.0
K13532	0.0
K13531	1.0
K13530	246.0
K01550	0.0
K05658	0.0
K14054	118.0
K02601	123601.0
K02970	120065.0
K05378	0.0
K12339	4.0
K14060	1.0
K11687	0.0
K11686	0.0
K11685	1.0
K11689	870.0
K11688	397.0
K08939	0.0
K03048	914.0
K03049	0.0
K13821	252766.0
K13820	0.0
K03042	0.0
K03043	119902.0
K03040	118787.0
K03041	0.0
K03046	119983.0
K03047	0.0
K03044	0.0
K03045	0.0
K00348	19570.0
K09847	0.0
K00692	117.0
K00638	12913.0
K00639	104179.0
K00693	0.0
K00634	24547.0
K00635	0.0
K00630	0.0
K00631	4.0
K00632	2117.0
K00633	4813.0
K00691	492.0
K00696	0.0
K00694	450.0
K00695	0.0
K10854	0.0
K07811	0.0
K07810	4.0
K07813	15831.0
K07812	169.0
K07814	4285.0
K07816	355.0
K00090	3.0
K00091	4515.0
K00094	1639.0
K00096	5468.0
K00097	104467.0
K00098	0.0
K00099	119737.0
K10228	0.0
K10229	0.0
K12548	0.0
K10222	0.0
K10220	0.0
K10221	0.0
K10227	0.0
K05822	659.0
K01949	0.0
K01945	120340.0
K01947	0.0
K01946	0.0
K01941	84374.0
K01940	118616.0
K06357	0.0
K07729	124869.0
K07728	0.0
K07727	24494.0
K07726	3509.0
K07725	0.0
K07724	1.0
K07723	305.0
K07722	84450.0
K07721	0.0
K07720	65949.0
K00899	662.0
K05824	0.0
K00891	44380.0
K00892	2.0
K00895	84280.0
K00897	5460.0
K08151	84500.0
K08153	246.0
K08154	2.0
K02948	120341.0
K02942	0.0
K02944	0.0
K05665	0.0
K02946	120339.0
K13793	0.0
K06352	0.0
K01769	0.0
K01768	168533.0
K01761	2.0
K01760	447.0
K01762	0.0
K09578	0.0
K01766	2.0
K08164	0.0
K02493	119983.0
K08166	1.0
K08167	4.0
K02496	2.0
K02497	0.0
K02494	4.0
K02495	219950.0
K02498	2.0
K02499	910.0
K08168	0.0
K08169	3.0
K14415	3913.0
K14414	84254.0
K06881	120339.0
K00436	0.0
K06332	0.0
K12815	0.0
K12810	0.0
K06885	996.0
K00437	0.0
K06335	0.0
K06334	16427.0
K03547	15032.0
K03546	9704.0
K03545	128472.0
K03544	127068.0
K03543	103803.0
K06888	88649.0
K10941	0.0
K03549	84502.0
K03548	2.0
K10940	0.0
K02236	493.0
K02237	98537.0
K02234	0.0
K02232	14106.0
K02233	18311.0
K02230	84254.0
K02231	107085.0
K06359	0.0
K02238	34270.0
K02239	0.0
K03723	118508.0
K03722	86235.0
K03721	3.0
K03720	2.0
K03727	0.0
K03726	0.0
K03725	0.0
K03724	84261.0
K06358	0.0
K12673	0.0
K12679	0.0
K12678	0.0
K06410	10394.0
K11898	1.0
K11899	0.0
K11896	4.0
K11897	1.0
K11894	1.0
K11895	3.0
K11892	3.0
K11893	3.0
K11890	2.0
K11891	4.0
K08762	0.0
K08764	0.0
K08765	0.0
K10418	0.0
K11325	0.0
K11326	0.0
K11327	0.0
K11328	0.0
K11329	0.0
K00151	2.0
K00150	0.0
K00153	0.0
K00400	0.0
K00407	0.0
K00406	84253.0
K00405	84253.0
K00404	84253.0
K00158	245.0
K01342	0.0
K09388	0.0
K09386	0.0
K09384	1.0
K04094	3736.0
K04095	3929.0
K04096	119982.0
K04097	2.0
K04090	1.0
K04091	84258.0
K04092	0.0
K04093	0.0
K04098	0.0
K04099	0.0
K01578	0.0
K01579	105799.0
K01574	1.0
K01575	493.0
K01576	0.0
K01577	0.0
K01571	14180.0
K01572	37654.0
K01573	1.0
K02009	6593.0
K02008	52702.0
K02005	216341.0
K02004	844767.0
K02007	7152.0
K02006	75246.0
K02001	3.0
K02000	249.0
K02003	898746.0
K02002	252.0
K03065	0.0
K08952	0.0
K03060	99631.0
K13809	0.0
K10948	0.0
K09607	0.0
K06125	0.0
K04337	1.0
K06120	1638.0
K06121	0.0
K04336	1.0
K01127	0.0
K09703	1.0
K00004	490.0
K14699	0.0
K09702	974.0
K14698	0.0
K05311	5.0
K13829	0.0
K10943	0.0
K07291	0.0
K07290	1.0
K10206	102273.0
K10202	12.0
K10208	0.0
K10209	1.0
K01966	1.0
K01965	0.0
K01964	116.0
K01963	95917.0
K01962	92346.0
K01961	130849.0
K01960	19543.0
K01969	1.0
K01968	1.0
K07749	4474.0
K07748	0.0
K07741	2207.0
K07740	1.0
K07743	0.0
K07742	16516.0
K07745	0.0
K07744	0.0
K07746	1.0
K01299	88370.0
K01295	85576.0
K01297	3958.0
K02922	0.0
K05603	0.0
K02921	0.0
K02926	120341.0
K05607	0.0
K02924	0.0
K05605	0.0
K02928	0.0
K02929	0.0
K00216	3.0
K00217	0.0
K00214	0.0
K00215	122616.0
K00213	0.0
K00210	0.0
K00211	0.0
K00218	0.0
K00219	179.0
K01035	2.0
K01034	2395.0
K04517	120305.0
K01740	155471.0
K01031	1.0
K01746	388.0
K01745	395.0
K01744	104308.0
K01749	87666.0
K01039	280.0
K04518	20113.0
K09591	0.0
K14129	0.0
K14128	0.0
K14121	0.0
K14120	0.0
K14123	0.0
K14122	0.0
K14125	0.0
K14124	0.0
K14127	0.0
K14126	0.0
K03521	35223.0
K03520	0.0
K03523	19223.0
K03522	35413.0
K03525	121053.0
K03524	120978.0
K03527	205710.0
K03526	120092.0
K03529	100769.0
K03528	4.0
K06338	0.0
K02217	21542.0
K03299	86513.0
K03298	120.0
K13472	0.0
K03293	1493.0
K03292	30427.0
K03291	2.0
K03290	0.0
K03297	88361.0
K03296	555473.0
K03295	19817.0
K03294	93583.0
K13009	0.0
K12690	0.0
K09743	0.0
K06022	0.0
K07190	0.0
K06021	0.0
K07192	87092.0
K06020	0.0
K06027	0.0
K06026	0.0
K09744	0.0
K07991	1.0
K08749	0.0
K09835	0.0
K09834	0.0
K10439	126668.0
K06351	0.0
K09833	0.0
K10925	0.0
K10924	0.0
K10927	0.0
K10926	0.0
K10923	0.0
K10922	0.0
K09629	0.0
K10697	0.0
K00179	8463.0
K00172	2828.0
K00171	1104.0
K00170	1196.0
K00177	21664.0
K00176	21663.0
K00175	127139.0
K00174	125384.0
K13478	0.0
K14338	0.0
K14339	0.0
K14335	0.0
K14337	0.0
K14330	0.0
K14331	0.0
K14333	0.0
K08918	0.0
K13479	2980.0
K04078	119983.0
K04079	120040.0
K04076	300.0
K04077	120341.0
K04074	1705.0
K04075	119044.0
K04072	18365.0
K04073	0.0
K04070	13298.0
K04071	0.0
K14597	0.0
K13318	0.0
K08280	0.0
K13641	84864.0
K13640	170.0
K13643	334.0
K13642	0.0
K02027	212722.0
K02026	378058.0
K02025	399563.0
K02024	3.0
K02023	4879.0
K02022	6.0
K02021	0.0
K02020	89461.0
K02029	109092.0
K02028	31421.0
K03886	0.0
K03887	0.0
K03884	0.0
K03885	104434.0
K03881	0.0
K03888	0.0
K03889	0.0
K12998	0.0
K12999	0.0
K12992	86315.0
K12993	0.0
K12990	3907.0
K12991	0.0
K12996	905.0
K12997	246.0
K12994	0.0
K12995	1.0
K08979	0.0
K08978	31164.0
K03088	2309958.0
K03089	4.0
K03086	210460.0
K03087	2.0
K08971	0.0
K08970	84254.0
K03082	84332.0
K03080	0.0
K08974	38341.0
K13868	0.0
K00918	1723.0
K01553	0.0
K12214	0.0
K11646	0.0
K11645	0.0
K11641	0.0
K11640	0.0
K12736	0.0
K12733	0.0
K07507	21514.0
K07506	2.0
K07505	0.0
K07504	0.0
K07503	0.0
K07502	5841.0
K07501	1.0
K07500	0.0
K07509	0.0
K07508	0.0
K11422	0.0
K08698	0.0
K10773	122098.0
K10774	0.0
K14286	0.0
K10778	4.0
K14287	2.0
K00140	382.0
K05501	2.0
K01903	84260.0
K01902	84260.0
K01905	0.0
K01904	0.0
K01907	0.0
K01906	0.0
K01909	0.0
K01908	0.0
K14534	3754.0
K00147	120257.0
K07767	0.0
K07769	0.0
K07768	0.0
K06203	2.0
K06202	2.0
K09921	2.0
K09920	1.0
K09927	88162.0
K09024	2.0
K09022	1673.0
K09023	84254.0
K09020	370.0
K09021	1.0
K02908	0.0
K02909	120344.0
K08218	19598.0
K08219	1.0
K02904	36011.0
K02906	120341.0
K02907	35975.0
K02902	119810.0
K00230	119.0
K00231	0.0
K00232	0.0
K08976	84253.0
K00234	0.0
K00239	111604.0
K06209	13353.0
K09928	84258.0
K01015	0.0
K01014	0.0
K01012	123380.0
K01011	170333.0
K01010	0.0
K08920	0.0
K14103	0.0
K14102	0.0
K14101	0.0
K14100	0.0
K14105	0.0
K14104	0.0
K14109	0.0
K14108	0.0
K06401	0.0
K00893	0.0
K13402	0.0
K12858	0.0
K03503	19546.0
K03502	35160.0
K03501	36088.0
K03500	185026.0
K08924	0.0
K02278	436.0
K02279	2643.0
K12977	0.0
K02276	0.0
K02277	0.0
K02274	84253.0
K02275	84253.0
K13450	0.0
K13451	0.0
K13452	0.0
K13454	0.0
K13455	0.0
K12509	0.0
K12508	1.0
K12507	5.0
K12506	659.0
K12500	2.0
K12503	0.0
K05926	0.0
K09728	0.0
K14587	369.0
K06597	0.0
K06596	1.0
K06595	0.0
K06599	0.0
K06598	0.0
K07978	0.0
K07979	47833.0
K07976	0.0
K14585	0.0
K10907	105570.0
K10906	2.0
K10901	0.0
K10909	0.0
K10908	0.0
K09819	84499.0
K09818	246.0
K09817	35396.0
K09816	35391.0
K09815	35561.0
K06374	14389.0
K06373	14378.0
K09812	40278.0
K09811	40078.0
K09810	107732.0
K09724	0.0
K14582	0.0
K09721	0.0
K04058	84254.0
K04059	0.0
K04050	0.0
K04051	0.0
K04052	0.0
K04053	0.0
K04054	0.0
K04055	0.0
K04056	84253.0
K04057	0.0
K01047	0.0
K08975	0.0
K10015	1.0
K10014	1.0
K10017	1.0
K10016	1.0
K10011	3.0
K10010	1814.0
K10013	2.0
K10012	4083.0
K10019	0.0
K10018	0.0
K13665	1.0
K13664	0.0
K13663	0.0
K13662	0.0
K13661	0.0
K13660	0.0
K13669	0.0
K13668	0.0
K07641	84254.0
K01466	228.0
K13590	0.0
K01464	10698.0
K01465	120844.0
K01462	135740.0
K01463	731.0
K01460	3.0
K01461	0.0
K13599	6.0
K13598	0.0
K01468	285.0
K01469	84253.0
K09251	118.0
K09252	1.0
K02041	4644.0
K02040	204942.0
K02043	1.0
K02045	1647.0
K02044	4645.0
K02047	85900.0
K02046	85900.0
K02049	366760.0
K02048	85903.0
K05549	0.0
K05548	1.0
K06046	0.0
K03319	341.0
K03316	418.0
K03317	29.0
K03314	5.0
K03315	31255.0
K03312	9144.0
K03313	201.0
K03310	33209.0
K03311	4042.0
K12052	0.0
K02945	121785.0
K06162	3.0
K06163	2.0
K06160	0.0
K06161	0.0
K06166	2.0
K00359	1071.0
K06164	2.0
K06165	2.0
K06168	119737.0
K06169	2.0
K13020	0.0
K07158	0.0
K07159	0.0
K04835	6.0
K11621	0.0
K11991	2.0
K11622	0.0
K11996	84283.0
K11627	0.0
K11626	0.0
K11629	0.0
K11628	0.0
K07561	0.0
K07560	120338.0
K07563	0.0
K07562	0.0
K07565	0.0
K07564	0.0
K07567	124818.0
K07566	137833.0
K07569	0.0
K07568	139393.0
K09925	1.0
K11199	0.0
K11198	0.0
K11192	1.0
K11191	0.0
K11196	0.0
K11195	0.0
K11194	0.0
K02492	89702.0
K10713	0.0
K10710	2112.0
K10711	12.0
K10716	1.0
K02490	6.0
K10714	0.0
K10715	0.0
K01929	120342.0
K01928	121814.0
K01923	38002.0
K01922	84616.0
K01921	121389.0
K01920	4.0
K01926	118260.0
K01925	120347.0
K01924	36088.0
K07789	84255.0
K07788	2.0
K07785	0.0
K07784	2.0
K07787	84258.0
K07786	0.0
K07781	1.0
K07783	4.0
K07782	1.0
K05835	2.0
K06355	0.0
K14661	0.0
K09844	0.0
K00782	277.0
K00783	120341.0
K00784	37784.0
K00785	0.0
K00786	5987.0
K00039	0.0
K00036	88520.0
K00037	0.0
K00034	659.0
K00035	0.0
K00032	0.0
K00033	88767.0
K00030	1195.0
K00031	118904.0
K01259	171.0
K01258	34271.0
K01255	5563.0
K01256	84257.0
K01251	109366.0
K01250	2681.0
K01253	0.0
K01252	3.0
K09008	0.0
K09009	0.0
K09000	84254.0
K09001	36.0
K09002	4218.0
K09003	0.0
K09004	117.0
K09005	173.0
K09006	0.0
K09007	84255.0
K09846	0.0
K08234	6982.0
K00258	0.0
K00259	84607.0
K00252	0.0
K00253	1.0
K00256	0.0
K00257	104248.0
K00254	0.0
K00255	1.0
K01079	832.0
K01078	84253.0
K01071	246.0
K01070	4.0
K01073	0.0
K01077	108826.0
K01076	84675.0
K14472	0.0
K14471	0.0
K14470	0.0
K14475	285.0
K09841	0.0
K02788	10.0
K02782	1.0
K02783	453.0
K02781	553.0
K02786	10.0
K02787	0.0
K02784	3.0
K01060	84699.0
K01787	85043.0
K01786	14094.0
K01785	139615.0
K01784	298434.0
K01783	123653.0
K01782	168516.0
K01781	0.0
K01780	0.0
K01789	0.0
K01788	12796.0
K02526	460.0
K02527	103825.0
K02525	2.0
K02250	0.0
K02523	103825.0
K02520	120068.0
K02521	2.0
K02258	0.0
K02259	84253.0
K02528	120264.0
K02529	385160.0
K03781	23727.0
K03780	2123.0
K03783	34254.0
K03782	84259.0
K03785	89051.0
K03784	8376.0
K03787	107744.0
K03786	31298.0
K03789	14881.0
K03788	2.0
K10700	0.0
K00342	103828.0
K03124	0.0
K03120	0.0
K12527	2973.0
K12526	0.0
K12525	4.0
K12524	39141.0
K12523	0.0
K12522	0.0
K09789	19568.0
K09788	380.0
K09787	16345.0
K09786	418.0
K09785	0.0
K09781	3.0
K09780	3.0
K10961	0.0
K10960	0.0
K10963	0.0
K10962	0.0
K10965	0.0
K10964	0.0
K10966	0.0
K09879	0.0
K06318	0.0
K06311	0.0
K06310	1682.0
K06312	0.0
K06314	0.0
K06317	1373.0
K11389	0.0
K11386	0.0
K11387	0.0
K11384	84253.0
K11385	0.0
K11382	0.0
K11383	0.0
K11381	1.0
K11949	0.0
K10380	0.0
K04032	837.0
K04033	0.0
K04030	953.0
K04031	9145.0
K04036	0.0
K04037	0.0
K04034	10.0
K04035	369.0
K04038	0.0
K04039	0.0
K07046	84258.0
K07047	89604.0
K07044	8.0
K07045	9671.0
K07042	100773.0
K07043	29851.0
K07040	15783.0
K07041	0.0
K07048	669.0
K07049	0.0
K08664	0.0
K02584	6.0
K10039	84988.0
K10038	7.0
K10037	1.0
K10036	154.0
K04788	0.0
K04789	0.0
K04784	0.0
K04785	0.0
K04786	0.0
K04787	0.0
K04780	0.0
K04781	117.0
K04782	0.0
K04783	0.0
K13601	0.0
K13603	0.0
K13602	0.0
K13605	0.0
K13604	0.0
K13607	170.0
K02404	1861.0
K05783	0.0
K05782	2.0
K05781	2.0
K05780	2.0
K05787	2.0
K05786	84257.0
K05785	84256.0
K05784	0.0
K05789	1.0
K05788	4.0
K01442	118210.0
K01443	100385.0
K01444	757.0
K01446	247.0
K01447	189252.0
K01448	137430.0
K01449	9839.0
K14803	0.0
K02069	151.0
K05569	4192.0
K08008	0.0
K02063	2.0
K05566	4188.0
K05565	0.0
K05563	1.0
K05562	1.0
K05561	1.0
K02064	2.0
K03338	4098.0
K03339	0.0
K03330	0.0
K03331	0.0
K03332	736.0
K03333	0.0
K03335	88239.0
K03336	3985.0
K03337	4097.0
K12956	0.0
K12957	84256.0
K12954	0.0
K12955	0.0
K12952	0.0
K12953	0.0
K12950	0.0
K12951	0.0
K14733	0.0
K00109	0.0
K06148	44353.0
K06149	2.0
K06144	2.0
K06145	2.0
K06146	0.0
K06147	520390.0
K06141	1.0
K06142	143186.0
K06143	27.0
K11945	0.0
K08948	0.0
K08949	0.0
K00071	0.0
K14664	0.0
K13810	0.0
K14665	1.0
K03058	0.0
K11609	0.0
K11608	0.0
K14660	0.0
K11603	0.0
K11602	0.0
K11601	0.0
K11600	0.0
K11607	84255.0
K11606	84255.0
K11605	84255.0
K11604	84255.0
K10558	370.0
K10559	386.0
K10550	374.0
K10551	374.0
K10552	0.0
K10553	0.0
K10554	0.0
K10555	453.0
K10556	375.0
K10557	370.0
K03051	0.0
K03050	0.0
K07549	0.0
K07548	0.0
K07239	3.0
K07235	4.0
K07234	0.0
K07237	2.0
K07236	2.0
K07231	0.0
K07230	2.0
K07233	4.0
K07232	1.0
K02467	1.0
K05306	4603.0
K05305	5557.0
K05304	0.0
K05303	84253.0
K05301	0.0
K02565	2.0
K08644	0.0
K08646	0.0
K08641	168547.0
K08643	0.0
K08642	0.0
K12146	0.0
K00010	89020.0
K00011	0.0
K00012	120724.0
K00013	120333.0
K00014	207542.0
K00016	17420.0
K09065	0.0
K08252	0.0
K08253	0.0
K08256	0.0
K08255	0.0
K08258	0.0
K08259	0.0
K00274	84253.0
K00275	84257.0
K00276	1.0
K00270	0.0
K00271	0.0
K00272	0.0
K00273	0.0
K00278	115199.0
K00279	0.0
K12675	0.0
K01277	19568.0
K01274	0.0
K01273	92988.0
K01271	5912.0
K01270	52917.0
K01278	19595.0
K00906	4.0
K00904	492.0
K00903	6.0
K00901	86443.0
K13785	0.0
K00908	0.0
K11149	0.0
K01053	84253.0
K01051	33.0
K01057	27.0
K01056	120341.0
K01055	1.0
K01054	0.0
K01058	4.0
K02500	120364.0
K02501	120195.0
K02502	16335.0
K02503	120339.0
K02504	2.0
K02505	2.0
K02506	1.0
K02507	2.0
K02508	2.0
K02509	2.0
K00291	0.0
K13410	0.0
K13148	0.0
K13419	0.0
K05825	0.0
K03106	120341.0
K03105	0.0
K03101	124450.0
K03100	162598.0
K12541	0.0
K12540	0.0
K12543	0.0
K12542	0.0
K12545	0.0
K12544	0.0
K12547	0.0
K12546	0.0
K12549	0.0
K06080	2.0
K11018	0.0
K11019	0.0
K11016	0.0
K11017	0.0
K11014	0.0
K11015	0.0
K11012	0.0
K11013	0.0
K11010	0.0
K11011	0.0
K06333	13630.0
K06880	0.0
K06883	84253.0
K06882	0.0
K09857	84255.0
K06884	2.0
K06887	3.0
K06886	84253.0
K06889	151405.0
K10942	0.0
K09859	0.0
K09858	4.0
K10947	55498.0
K10946	0.0
K10945	0.0
K10944	0.0
K13284	0.0
K00483	7.0
K00481	1.0
K00480	0.0
K00486	0.0
K00485	0.0
K00484	2.0
K09901	2.0
K10929	0.0
K07684	2.0
K07685	1.0
K07686	2.0
K07687	3.0
K07681	0.0
K07688	1.0
K07689	2.0
K10928	0.0
K04018	0.0
K04019	840.0
K04014	339.0
K04015	680.0
K04016	1.0
K04017	0.0
K04013	171.0
K07060	0.0
K07061	0.0
K07062	84258.0
K07063	0.0
K07064	0.0
K07065	0.0
K07066	3907.0
K07067	300.0
K07068	0.0
K07069	4186.0
K01121	0.0
K13629	0.0
K13628	84257.0
K13623	0.0
K13622	84253.0
K13620	1.0
K13626	5459.0
K08586	0.0
K08587	0.0
K01428	88290.0
K01429	88278.0
K01422	19568.0
K01423	7.0
K01420	18213.0
K01421	18547.0
K01426	88701.0
K01427	0.0
K01424	33488.0
K01425	105223.0
K08068	0.0
K07538	0.0
K13086	0.0
K13085	0.0
K07287	2.0
K07824	0.0
K07682	0.0
K02722	0.0
K12978	0.0
K12979	3.0
K12972	4.0
K12973	2.0
K12974	2.0
K12975	1.0
K12976	0.0
K07821	0.0
K07683	0.0
K14750	0.0
K14751	0.0
K14953	0.0
K12288	2.0
K12289	2.0
K12282	0.0
K12283	0.0
K12280	0.0
K12281	0.0
K12286	0.0
K12287	0.0
K12284	0.0
K12285	0.0
K11957	0.0
K11956	0.0
K11955	0.0
K11954	0.0
K11953	0.0
K11952	0.0
K11951	0.0
K11950	0.0
K11959	0.0
K11958	0.0
K13889	14.0
K13888	4.0
K11963	0.0
K07217	415.0
K07216	15321.0
K07215	1.0
K07214	88165.0
K07213	752.0
K07212	0.0
K07219	302.0
K07218	0.0
K12150	2.0
K08689	0.0
K08688	0.0
K00402	0.0
K00401	0.0
K11994	0.0
K00152	0.0
K01043	1.0
K00154	3.0
K00157	0.0
K00156	19570.0
K10533	0.0
K10530	0.0
K10531	0.0
K10536	86278.0
K10537	374.0
K10535	0.0
K10538	1.0
K10539	374.0
K00073	79.0
K13934	1.0
K00076	1732.0
K00077	117161.0
K00074	99619.0
K00075	35731.0
K00078	0.0
K00079	0.0
K02290	0.0
K02563	120341.0
K02292	0.0
K08966	0.0
K02294	0.0
K08278	0.0
K08279	0.0
K08274	0.0
K08275	0.0
K08276	2.0
K08277	0.0
K00298	490.0
K00299	84256.0
K00296	0.0
K00297	205466.0
K00294	0.0
K00292	0.0
K00293	0.0
K00290	114644.0
K07757	1.0
K12089	0.0
K01210	1.0
K01213	0.0
K01212	4253.0
K01215	246.0
K01214	0.0
K01217	0.0
K01216	0.0
K01219	1.0
K01218	4266.0
K02749	0.0
K02746	2471.0
K02747	2462.0
K02744	3445.0
K02745	2466.0
K02742	2.0
K00924	169244.0
K00925	125535.0
K00926	16589.0
K00927	120341.0
K00928	205392.0
K00929	26264.0
K12085	0.0
K02298	4.0
K02299	4.0
K02568	170.0
K02569	1.0
K02562	2.0
K02291	84253.0
K02560	2.0
K02293	0.0
K02566	84408.0
K02567	170.0
K02564	139397.0
K02297	4.0
K03169	162241.0
K03168	35974.0
K03163	0.0
K03162	0.0
K03167	0.0
K03166	0.0
K11038	0.0
K11039	0.0
K11030	0.0
K11031	0.0
K11032	0.0
K11033	0.0
K11034	0.0
K11035	0.0
K11036	0.0
K11037	0.0
K02546	0.0
K07668	1379.0
K07669	0.0
K07666	84256.0
K07667	108261.0
K07664	4.0
K07665	90367.0
K07662	2.0
K07663	84254.0
K07660	2.0
K07661	2.0
K03927	21138.0
K07008	4.0
K07009	3129.0
K07002	4.0
K07003	12827.0
K07000	5.0
K07001	25222.0
K07006	84256.0
K07007	49494.0
K07004	1.0
K07005	39459.0
K03921	0.0
K02956	120340.0
K09725	0.0
K09181	84282.0
K08599	0.0
K08598	0.0
K08591	124609.0
K08590	103931.0
K01156	401.0
K01154	118065.0
K01407	2.0
K01400	0.0
K01153	115766.0
K01150	248.0
K01151	35845.0
K01408	0.0
K01409	122097.0
K01158	0.0
K01159	106577.0
K05523	1.0
K05522	3.0
K05521	179802.0
K05520	188078.0
K05527	4.0
K05526	2.0
K05525	0.0
K05524	370.0
K05529	0.0
K14518	0.0
K14519	84253.0
K05949	0.0
K01754	100275.0
K05942	0.0
K01027	0.0
K02171	0.0
K02170	4.0
K02173	408.0
K02172	0.0
K01751	3258.0
K06416	2105.0
K06417	0.0
K06414	0.0
K06947	0.0
K03379	1.0
K03808	84257.0
K03809	84374.0
K03806	4.0
K06412	15594.0
K03804	2.0
K12296	246.0
K03802	8.0
K03803	20412.0
K06413	3.0
K10808	0.0
K06411	11033.0
K01028	487.0
K01029	2115.0
K11931	1.0
K11930	0.0
K11933	2.0
K11932	2.0
K11935	1.0
K11934	2.0
K11937	1.0
K11936	246.0
K11939	2.0
K11938	1.0
K10800	84253.0
K06419	663.0
K11929	1.0
K07271	14126.0
K07270	3.0
K07273	20151.0
K07272	245.0
K07275	4.0
K07274	2.0
K07277	103825.0
K07276	0.0
K07279	0.0
K07278	2.0
K10623	0.0
K02481	103825.0
K11520	0.0
K02480	0.0
K08170	1.0
K02485	2.0
K02484	21594.0
K02487	1.0
K08600	35549.0
K08603	0.0
K08602	3902.0
K08605	0.0
K08604	0.0
K09956	84254.0
K09957	0.0
K09954	84255.0
K09955	38095.0
K09952	868.0
K09953	0.0
K09950	0.0
K09951	13052.0
K09958	84253.0
K09959	0.0
K07495	589772.0
K07494	4.0
K07497	181493.0
K07496	3261.0
K07491	180211.0
K07490	2.0
K07493	1226.0
K07492	0.0
K07499	0.0
K07498	492.0
K11209	1.0
K11208	1.0
K11204	0.0
K11203	759.0
K11202	987.0
K11201	1.0
K11200	2.0
K00058	215053.0
K00059	484887.0
K00728	0.0
K00729	0.0
K00055	0.0
K00057	120419.0
K00050	4826.0
K00051	0.0
K00720	0.0
K00721	188717.0
K14424	0.0
K06033	0.0
K14189	0.0
K14188	253.0
K06364	0.0
K14187	4.0
K01239	2868.0
K01238	276.0
K01897	50550.0
K01232	1691.0
K01895	91758.0
K01230	0.0
K01893	119810.0
K01236	0.0
K01235	248.0
K01890	120341.0
K02768	1315.0
K02769	278.0
K02760	13633.0
K02761	8674.0
K02763	0.0
K02764	0.0
K02765	3437.0
K00948	132539.0
K00949	16543.0
K00942	121982.0
K00943	107624.0
K00940	104385.0
K00941	238857.0
K00946	123369.0
K00947	0.0
K00944	0.0
K00945	155211.0
K01097	0.0
K01096	4.0
K01095	29.0
K01093	1.0
K01092	108954.0
K01091	236866.0
K01090	191887.0
K03499	154473.0
K03498	56050.0
K03491	2481.0
K03490	3915.0
K03493	0.0
K03492	127.0
K03495	120146.0
K03497	168754.0
K03496	240603.0
K02817	0.0
K02814	77.0
K02815	78.0
K02810	4027.0
K02548	190328.0
K02549	84501.0
K02818	0.0
K02819	4028.0
K03637	86854.0
K03636	84255.0
K03147	117727.0
K03146	0.0
K08851	0.0
K06518	119507.0
K09729	297.0
K06048	1.0
K06045	168506.0
K06044	1.0
K09727	0.0
K09726	0.0
K06041	104431.0
K09720	0.0
K09723	0.0
K06042	12721.0
K09897	2.0
K09896	2.0
K09895	4.0
K09894	2.0
K09893	2.0
K09892	2.0
K09891	2.0
K09890	2.0
K09899	2.0
K09898	2.0
K03622	0.0
K07648	2.0
K07649	2.0
K07398	0.0
K07399	3.0
K11056	0.0
K11057	0.0
K11054	0.0
K11055	0.0
K07640	2.0
K07393	84255.0
K07390	84257.0
K07391	119265.0
K07644	84257.0
K07645	84258.0
K07646	128572.0
K07647	0.0
K10896	0.0
K07024	192792.0
K07025	146690.0
K07026	1.0
K07027	26020.0
K07020	0.0
K07021	246.0
K07022	0.0
K07023	16002.0
K07028	0.0
K07029	232419.0
K10094	0.0
K01390	0.0
K01392	1.0
K01399	0.0
K02673	0.0
K05893	0.0
K05897	0.0
K05896	100771.0
K05895	6587.0
K05899	0.0
K05898	0.0
K00555	0.0
K00554	114882.0
K00557	4.0
K00556	19544.0
K00551	1.0
K00559	0.0
K00558	218612.0
K01170	0.0
K01173	2.0
K01174	2.0
K01175	84299.0
K01176	941.0
K01178	84253.0
K01179	188378.0
K14578	0.0
K14579	0.0
K08951	0.0
K08950	0.0
K08953	0.0
K03828	84257.0
K03829	0.0
K03820	103798.0
K03821	1.0
K03822	0.0
K03823	117650.0
K03824	4.0
K03825	488.0
K03826	15190.0
K03827	22073.0
K12248	0.0
K12246	0.0
K12247	0.0
K12242	0.0
K12243	0.0
K12240	0.0
K12241	0.0
K11919	0.0
K11918	0.0
K11913	0.0
K11912	0.0
K11911	2.0
K11910	2.0
K11917	0.0
K11916	0.0
K11915	0.0
K11914	0.0
K12068	1.0
K12069	0.0
K12062	1.0
K12063	1.0
K12060	1.0
K12061	1.0
K12066	1.0
K12067	1.0
K12064	0.0
K12065	1.0
K07259	19600.0
K07258	131763.0
K07253	0.0
K07251	2.0
K07250	88284.0
K07257	0.0
K07256	0.0
K07255	0.0
K07254	0.0
K05372	0.0
K05373	0.0
K05370	0.0
K05371	0.0
K05374	0.0
K05375	0.0
K09970	0.0
K09971	0.0
K09972	5.0
K09973	84255.0
K09974	84257.0
K09975	2.0
K09976	995.0
K09978	2.0
K09979	19544.0
K11261	4468.0
K11260	0.0
K11263	2.0
K11264	0.0
K10793	82.0
K10796	81.0
K10797	2598.0
K10794	0.0
K10795	80.0
K00700	129689.0
K00701	0.0
K10798	0.0
K00703	37852.0
K00705	204849.0
K09828	0.0
K10133	0.0
K13053	2.0
K03192	84254.0
K00964	0.0
K00965	15017.0
K00966	84787.0
K00960	0.0
K00961	0.0
K00962	120225.0
K00963	87642.0
K00969	36701.0
K12681	0.0
K02703	0.0
K08364	0.0
K08365	33.0
K02706	0.0
K08363	0.0
K08361	1.0
K02708	0.0
K02709	0.0
K08368	0.0
K08369	81.0
K01615	1539.0
K01617	0.0
K01616	0.0
K01611	1934.0
K01610	32376.0
K01613	111980.0
K01612	0.0
K01619	119453.0
K01618	0.0
K02834	120341.0
K02835	120341.0
K05281	0.0
K03619	0.0
K03618	0.0
K03617	35817.0
K03616	366.0
K03615	35461.0
K03614	34215.0
K03613	34924.0
K03612	34535.0
K03611	4.0
K03610	16881.0
K09705	1.0
K09704	7860.0
K09701	84255.0
K09700	0.0
K09709	0.0
K06391	1893.0
K06390	15344.0
K06393	15274.0
K06392	11437.0
K06395	545.0
K06394	12300.0
K06397	13688.0
K06396	13364.0
K06399	14456.0
K06398	16011.0
K06435	0.0
K11078	0.0
K11079	0.0
K11074	1.0
K11075	1.0
K11076	1.0
K11077	0.0
K11070	16056.0
K11071	16070.0
K11072	20686.0
K11073	1.0
K06935	0.0
K06934	1051.0
K06937	84265.0
K06936	116.0
K06931	0.0
K06930	0.0
K06933	0.0
K06932	0.0
K06939	0.0
K06938	2.0
K13381	0.0
K05916	84257.0
K05917	0.0
K05914	0.0
K05915	0.0
K05912	0.0
K05913	0.0
K05910	1.0
K05911	0.0
K05918	0.0
K05919	14416.0
K00392	0.0
K00390	84617.0
K00397	0.0
K00395	0.0
K00394	1677.0
K01884	0.0
K00399	0.0
K01886	118671.0
K01376	0.0
K01372	24137.0
K09149	0.0
K09148	0.0
K01225	296.0
K09145	3908.0
K09144	3907.0
K09147	0.0
K09146	0.0
K09141	0.0
K09140	0.0
K09143	0.0
K09142	0.0
K05709	0.0
K05708	0.0
K05879	92072.0
K05878	91826.0
K05875	2.0
K05874	4.0
K05877	2.0
K05876	1.0
K05873	1.0
K00579	0.0
K00578	0.0
K00577	0.0
K00575	100963.0
K00574	88542.0
K00573	84255.0
K00571	20542.0
K00570	0.0
K01118	1871.0
K01119	1494.0
K01157	0.0
K01112	1.0
K01113	84255.0
K04477	15241.0
K01114	0.0
K01115	0.0
K08087	0.0
K01315	0.0
K08085	1.0
K08084	3.0
K08083	1.0
K08082	1.0
K08081	0.0
K08080	0.0
K01152	0.0
K01401	0.0
K09826	0.0
K06344	0.0
K06345	0.0
K09822	84253.0
K06343	0.0
K10938	0.0
K06341	0.0
K10934	0.0
K10935	0.0
K10932	0.0
K11052	0.0
K10930	0.0
K06349	0.0
K11053	0.0
K10754	0.0
K01755	124161.0
K10200	2370.0
K02132	0.0
K02137	0.0
K03840	2.0
K03841	4.0
K13028	0.0
K13799	0.0
K13798	0.0
K13795	0.0
K13794	0.0
K13021	0.0
K13792	0.0
K13791	0.0
K13790	0.0
K12268	0.0
K12269	0.0
K12262	2.0
K12263	0.0
K12264	1.0
K12265	1.0
K12266	1.0
K12267	137865.0
K01757	0.0
K12237	0.0
K13243	0.0
K13245	0.0
K13244	0.0
K13246	0.0
K03264	0.0
K03265	0.0
K03263	0.0
K03268	0.0
K03269	103825.0
K12415	0.0
K10211	0.0
K09918	1.0
K09919	0.0
K06720	1.0
K09913	4.0
K09910	2.0
K09911	2.0
K09916	4.0
K09917	2.0
K06726	2005.0
K09915	84254.0
K11535	2.0
K11534	404.0
K11537	28.0
K11531	1.0
K11533	0.0
K11532	0.0
K11249	276.0
K11539	0.0
K00762	126088.0
K00763	16521.0
K00760	120216.0
K00761	36011.0
K00766	118377.0
K00767	30249.0
K00764	145474.0
K00765	120159.0
K00768	14474.0
K00769	2.0
K11059	0.0
K00186	0.0
K00187	0.0
K00184	85267.0
K00185	84591.0
K00183	1045.0
K00180	28005.0
K00188	0.0
K00189	0.0
K10110	9508.0
K10111	1.0
K10112	17552.0
K10113	0.0
K10114	0.0
K10115	0.0
K10116	0.0
K10117	25552.0
K10118	30189.0
K10119	29664.0
K04641	0.0
K04643	0.0
K04642	0.0
K13282	8.0
K00988	0.0
K00989	85405.0
K00986	430.0
K00984	3940.0
K00985	0.0
K00982	4.0
K00983	7966.0
K00980	3703.0
K00981	204596.0
K01585	103824.0
K01584	1.0
K01586	125938.0
K13498	4.0
K01580	20100.0
K01583	1697.0
K01582	7943.0
K13497	88241.0
K01589	84503.0
K01588	204593.0
K14941	0.0
K08347	1.0
K08348	2.0
K02720	0.0
K14949	0.0
K02723	0.0
K03459	0.0
K03458	13872.0
K03455	272333.0
K03457	1008.0
K03451	242.0
K03981	5.0
K03980	84894.0
K02614	6641.0
K01639	100285.0
K01638	4.0
K01637	4.0
K01636	1418.0
K01635	2.0
K01634	0.0
K01633	104487.0
K01632	0.0
K01631	1.0
K01630	84624.0
K02615	2.0
K02588	7147.0
K02589	4442.0
K02858	4.0
K02859	0.0
K14051	1.0
K14053	1.0
K14052	0.0
K02852	3.0
K02853	2.0
K02850	0.0
K02851	2.0
K14059	3873.0
K14058	4.0
K02586	532.0
K02587	828.0
K03679	0.0
K03671	223572.0
K03670	84254.0
K03673	4.0
K03672	2.0
K03675	1.0
K03674	3.0
K03677	0.0
K03676	2.0
K09761	119334.0
K09760	20672.0
K09763	0.0
K09762	16188.0
K09765	99604.0
K09764	416.0
K09767	706.0
K06006	2.0
K09769	86951.0
K09768	10040.0
K10353	0.0
K03187	88290.0
K03186	23730.0
K03185	4.0
K03184	2.0
K03183	212223.0
K03182	23619.0
K03181	4.0
K03189	88290.0
K03188	88290.0
K02715	0.0
K12455	0.0
K12454	84253.0
K12453	0.0
K12452	178.0
K12451	0.0
K07358	0.0
K07356	1.0
K07357	2.0
K07354	0.0
K07355	0.0
K07352	0.0
K07353	0.0
K07350	1.0
K07351	2.0
K06919	6821.0
K06918	2.0
K06917	6.0
K06916	4.0
K06915	5582.0
K06914	0.0
K06913	0.0
K06912	0.0
K06911	103882.0
K06910	4085.0
K08986	1.0
K08987	492.0
K08984	84255.0
K08985	0.0
K08982	120.0
K08983	0.0
K08980	0.0
K08981	196.0
K08988	0.0
K08989	0.0
K02252	0.0
K05934	14100.0
K05936	14101.0
K05937	0.0
K02253	0.0
K05939	168510.0
K00378	37074.0
K00375	99757.0
K00374	2.0
K00376	0.0
K00371	2.0
K00370	2.0
K00373	2.0
K00372	84256.0
K01358	126860.0
K09166	84253.0
K09165	0.0
K09164	0.0
K09163	3657.0
K09162	84253.0
K09161	2.0
K09160	4.0
K01354	84255.0
K01355	1.0
K01356	104641.0
K05601	3.0
K05851	2.0
K03807	1.0
K05606	3907.0
K02927	0.0
K05974	0.0
K03805	1.0
K05976	0.0
K00519	0.0
K00518	0.0
K03800	89946.0
K00511	0.0
K00510	0.0
K03801	19546.0
K00515	0.0
K00514	0.0
K00517	0.0
K05971	0.0
K03154	93374.0
K11147	0.0
K05581	0.0
K05580	0.0
K05583	0.0
K05582	0.0
K05585	0.0
K05584	0.0
K05587	0.0
K05586	0.0
K05589	4.0
K03150	117212.0
K03623	5.0
K03152	40236.0
K14200	0.0
K14201	0.0
K14202	0.0
K03621	120232.0
K14204	0.0
K14205	124.0
K01134	3908.0
K01135	1.0
K01136	168506.0
K01137	84253.0
K01130	425204.0
K01132	0.0
K01133	88278.0
K01138	261067.0
K01139	1753.0
K02113	118491.0
K02112	120928.0
K02111	119266.0
K02446	84259.0
K02117	36726.0
K02116	3913.0
K02115	120929.0
K02114	120923.0
K02119	16192.0
K02118	38280.0
K02448	0.0
K01036	78.0
K03212	2.0
K13007	1.0
K13006	2.0
K13005	0.0
K13004	3986.0
K13001	0.0
K06404	7551.0
K01032	1.0
K06951	0.0
K03862	3.0
K03863	1.0
K06406	16011.0
K06957	2.0
K05020	83.0
K06400	10585.0
K06403	7475.0
K06954	2.0
K10814	0.0
K10817	0.0
K10816	0.0
K07136	2.0
K03242	0.0
K03243	0.0
K12202	0.0
K12203	0.0
K12206	0.0
K12207	0.0
K12204	0.0
K12205	0.0
K12208	0.0
K12209	0.0
K13919	1638.0
K13918	1.0
K06214	1.0
K06215	8456.0
K09936	11554.0
K06217	120343.0
K09930	84253.0
K09931	0.0
K09932	84253.0
K06213	97351.0
K09938	0.0
K09939	19568.0
K11517	0.0
K06337	0.0
K13301	2.0
K00748	103825.0
K00745	245.0
K00743	0.0
K07165	84254.0
K07164	103991.0
K07167	0.0
K07166	16151.0
K07161	3.0
K07160	1176.0
K07163	0.0
K07162	556.0
K07169	1.0
K07168	1.0
K06336	0.0
K01839	14920.0
K01838	1150.0
K01835	700.0
K01834	260209.0
K01837	0.0
K01830	0.0
K00608	0.0
K02632	0.0
K02630	0.0
K02631	0.0
K08322	129.0
K08323	15.0
K08320	1.0
K08321	84624.0
K08326	0.0
K08324	1.0
K08325	29.0
K01659	4.0
K01658	118097.0
K02637	0.0
K01653	124523.0
K01652	139196.0
K01655	0.0
K01654	9670.0
K01657	118176.0
K02874	36088.0
K02875	0.0
K02876	119983.0
K02877	0.0
K02871	119972.0
K02873	0.0
K02878	120341.0
K02879	120341.0
K14070	0.0
K09749	10914.0
K09748	35653.0
K06023	201182.0
K09742	0.0
K09741	0.0
K09740	372.0
K09747	100106.0
K09746	0.0
K09745	0.0
K06024	100413.0
K03477	1.0
K03476	2167.0
K03475	6435.0
K03474	103825.0
K03473	19572.0
K03472	2.0
K03471	85248.0
K03470	119652.0
K03478	3918.0
K02304	16943.0
K02305	0.0
K02302	1568.0
K02303	0.0
K02300	4.0
K02301	84257.0
K03653	0.0
K03652	84545.0
K03651	2.0
K03650	120172.0
K03657	313906.0
K03656	4.0
K03655	148636.0
K03654	220934.0
K03658	3909.0
K12439	0.0
K12431	0.0
K12430	0.0
K12433	0.0
K12432	0.0
K12435	0.0
K12434	0.0
K12437	0.0
K12436	0.0
K06979	247.0
K06978	88446.0
K06971	2475.0
K06970	3.0
K06973	119229.0
K06972	12944.0
K06975	104637.0
K06974	0.0
K06977	1.0
K06976	3942.0
K07082	34292.0
K07083	19541.0
K07080	9323.0
K07081	3.0
K07086	0.0
K07087	0.0
K07084	109.0
K07085	39152.0
K07088	199848.0
K07089	11582.0
K01317	0.0
K11162	0.0
K11163	0.0
K11161	0.0
K11168	0.0
K00356	1.0
K00355	2.0
K00354	0.0
K00353	0.0
K00351	19570.0
K00350	19570.0
K05952	2.0
K05953	0.0
K05951	0.0
K05956	0.0
K05957	0.0
K00358	698.0
K00689	245.0
K00688	133955.0
K00681	85355.0
K00680	120667.0
K00683	0.0
K00685	84254.0
K00684	84258.0
K00687	246.0
K00686	0.0
K05831	0.0
K05830	0.0
K05833	17960.0
K05832	16372.0
K05834	2.0
K05837	119588.0
K05836	3.0
K05839	2.0
K05838	2.0
K07677	2.0
K00533	6139.0
K00532	5.0
K00531	0.0
K00530	0.0
K00537	121668.0
K00536	0.0
K00535	0.0
K00534	0.0
K00539	0.0
K00538	0.0
K11029	0.0
K14260	2415.0
K14261	1.0
K14266	0.0
K14267	1.0
K14268	0.0
K14269	0.0
K01337	0.0
K01338	120739.0
K02683	0.0
K02682	2.0
K02681	1.0
K02680	2.0
K02687	119423.0
K02686	2.0
K02685	0.0
K02689	0.0
K02688	10.0
K00824	4025.0
K00827	0.0
K00826	204592.0
K00821	36963.0
K00820	124501.0
K00823	120.0
K00822	0.0
K00829	0.0
K00828	0.0
K01488	2545.0
K01489	35954.0
K01484	2.0
K01485	4653.0
K01486	11644.0
K01487	87310.0
K01480	33128.0
K01481	0.0
K01482	201.0
K01483	1.0
K02469	135093.0
K02468	1.0
K02466	1.0
K02465	0.0
K02464	1.0
K02463	1.0
K02462	3.0
K02461	3.0
K02460	3.0
K08969	117.0
K13061	0.0
K13060	0.0
K13063	0.0
K13062	0.0
K13069	1.0
K08964	1.0
K06363	0.0
K03079	2347.0
K06342	0.0
K03078	1.0
K13289	0.0
K13288	4.0
K13285	0.0
K13287	0.0
K13286	0.0
K13281	296.0
K13280	10452.0
K13283	1.0
K00054	246.0
K04496	0.0
K05369	0.0
K05368	4.0
K03228	84254.0
K03229	84254.0
K00052	119838.0
K03222	84254.0
K03223	84253.0
K03220	0.0
K03221	0.0
K03226	84254.0
K03227	84254.0
K03224	84254.0
K03225	1.0
K09482	0.0
K09483	1.0
K13836	0.0
K12228	0.0
K05360	0.0
K12224	0.0
K12225	0.0
K12226	0.0
K12227	0.0
K12220	0.0
K05363	333.0
K12222	0.0
K12223	0.0
K08681	8287.0
K08680	247.0
K08683	0.0
K08682	2.0
K08685	0.0
K08684	0.0
K08687	0.0
K08686	0.0
K11755	56451.0
K11754	251933.0
K11751	4.0
K11750	2.0
K11753	240078.0
K11752	198933.0
K02407	5930.0
K13938	2.0
K13936	1.0
K13935	1.0
K02406	20809.0
K13933	1.0
K13932	1.0
K13931	1.0
K13930	1.0
K12088	0.0
K12081	0.0
K12082	0.0
K12083	0.0
K12084	0.0
K12086	0.0
K12087	0.0
K09611	0.0
K09612	2.0
K04940	0.0
K10085	0.0
K05394	0.0
K05395	0.0
K06340	0.0
K13043	27.0
K07149	5464.0
K07148	19572.0
K07147	84255.0
K07146	250.0
K07145	3.0
K07144	0.0
K07143	0.0
K07142	0.0
K07141	3862.0
K07140	4.0
K10156	0.0
K10150	0.0
K10620	0.0
K10621	0.0
K14028	0.0
K14029	0.0
K01817	118540.0
K01816	84255.0
K01815	25319.0
K01814	120332.0
K01813	6286.0
K01812	121412.0
K01811	48097.0
K01810	120891.0
K01819	3.0
K01818	2790.0
K14580	0.0
K05379	0.0
K08304	2.0
K08305	4.0
K08306	2.0
K08307	19570.0
K08300	4.0
K08301	116972.0
K08302	3238.0
K08303	155784.0
K08308	2.0
K08309	1746.0
K14671	0.0
K14670	0.0
K14673	0.0
K14672	0.0
K01673	84456.0
K01672	0.0
K01671	1.0
K01677	16187.0
K01676	19573.0
K01674	2.0
K01679	84542.0
K01678	15471.0
K02899	119983.0
K02896	0.0
K02897	103969.0
K02895	120264.0
K02892	120341.0
K02890	120341.0
K10811	0.0
K02096	0.0
K02097	0.0
K02094	0.0
K02095	0.0
K02092	0.0
K02093	0.0
K02099	20910.0
K03411	10562.0
K03410	10920.0
K03413	17797.0
K03412	87185.0
K03415	2568.0
K03414	2.0
K03417	3.0
K03416	0.0
K03418	0.0
K05376	0.0
K02320	0.0
K02322	0.0
K02323	0.0
K05377	0.0
K13542	186315.0
K13543	0.0
K13540	0.0
K13541	0.0
K12145	0.0
K12144	0.0
K12147	1.0
K12410	123429.0
K12141	19545.0
K12140	19545.0
K12143	169.0
K12142	0.0
K12149	2.0
K12148	2.0
K07312	2.0
K07313	86101.0
K07310	169.0
K07311	5.0
K07316	692.0
K07317	0.0
K07314	0.0
K07315	84623.0
K07318	329.0
K07319	6135.0
K03936	0.0
K03425	1.0
K03426	33136.0
K03427	135430.0
K03420	0.0
K03421	0.0
K03422	0.0
K03423	0.0
K03756	1.0
K03757	0.0
K03206	0.0
K03755	0.0
K11144	1441.0
K11145	16347.0
K05972	0.0
K05973	0.0
K03752	84275.0
K05978	0.0
K05979	3.0
K03753	466.0
K00331	103828.0
K00330	103828.0
K00333	84256.0
K00332	84256.0
K00335	99899.0
K00334	101337.0
K00337	103828.0
K00336	107091.0
K00339	103828.0
K00338	103828.0
K03751	0.0
K06953	0.0
K06952	25.0
K06407	16015.0
K06950	158093.0
K10819	6.0
K06956	456.0
K06955	0.0
K06402	85922.0
K10815	0.0
K06959	120341.0
K06958	16520.0
K06409	27607.0
K06408	6824.0
K09129	0.0
K09128	444.0
K09123	442.0
K09122	0.0
K09121	91151.0
K09120	0.0
K09127	0.0
K09126	116.0
K09125	29.0
K09124	1.0
K01233	0.0
K05819	1.0
K05818	0.0
K01896	0.0
K05813	16773.0
K05812	2.0
K05811	2.0
K05810	99671.0
K05817	0.0
K05816	3.0
K05815	4148.0
K05814	566.0
K01894	84256.0
K01892	120342.0
K01234	1886.0
K01144	23019.0
K01146	2.0
K01141	2.0
K01416	0.0
K11434	0.0
K01415	0.0
K06354	0.0
K01414	84257.0
K09836	0.0
K01318	0.0
K01319	0.0
K01312	0.0
K06350	0.0
K02669	350606.0
K02668	1.0
K02665	1.0
K02664	4.0
K02667	1.0
K02666	1.0
K02661	0.0
K02660	1.0
K02663	9.0
K02662	85658.0
K00809	0.0
K00808	0.0
K00806	120350.0
K00805	14544.0
K00804	0.0
K00803	116.0
K00802	0.0
K00801	84253.0
K00800	116434.0
K10921	0.0
K02409	6532.0
K02408	10923.0
K02401	9364.0
K02400	10565.0
K02403	2.0
K02402	2.0
K02405	10923.0
K05364	8636.0
K05367	84256.0
K05366	409012.0
K10210	0.0
K10216	0.0
K13049	3939.0
K13048	0.0
K13739	0.0
K10215	0.0
K06122	0.0
K13735	1.0
K13734	0.0
K13041	1.0
K13040	1.0
K13731	0.0
K13730	0.0
K13733	0.0
K13732	0.0
K04516	19814.0
K03204	0.0
K03205	38770.0
K03207	2.0
K03200	0.0
K03201	0.0
K03202	0.0
K03203	0.0
K03208	1.0
K03758	832.0
K03759	0.0
K09469	0.0
K09461	0.0
K06204	4.0
K00178	0.0
K13950	0.0
K13953	247.0
K13955	0.0
K13954	86292.0
K10920	0.0
K06324	0.0
K11777	1638.0
K11779	0.0
K11778	0.0
K06325	0.0
K12600	0.0
K07432	0.0
K07430	0.0
K06326	0.0
K07128	1.0
K07121	4.0
K07120	3.0
K07123	84254.0
K07122	2.0
K07125	0.0
K07124	100834.0
K07127	84257.0
K07126	4758.0
K01870	120341.0
K01873	124249.0
K01872	120262.0
K01875	120342.0
K01874	124418.0
K01876	121106.0
K01879	423.0
K01878	423.0
K06321	0.0
K00476	0.0
K00477	0.0
K00474	0.0
K00472	0.0
K00470	0.0
K00471	0.0
K00478	0.0
K00479	0.0
K04775	1.0
K04774	4.0
K04777	0.0
K04776	0.0
K04771	84254.0
K04770	2.0
K04773	188336.0
K04772	84255.0
K04779	0.0
K04778	0.0
K14657	0.0
K14656	0.0
K14654	0.0
K14653	0.0
K14652	218551.0
K14659	0.0
K14658	0.0
K14386	0.0
K09926	0.0
K01699	0.0
K01698	89979.0
K01695	118526.0
K01697	0.0
K01696	118904.0
K01690	2.0
K01693	100762.0
K01692	3039.0
K07227	0.0
K03439	120054.0
K03438	210516.0
K13380	0.0
K03928	333.0
K03925	15902.0
K03924	542144.0
K03431	104323.0
K03926	84255.0
K03437	36584.0
K03436	24636.0
K03435	3.0
K03434	0.0
K02348	1885.0
K02342	42152.0
K02343	119983.0
K02340	119385.0
K02341	120336.0
K02346	191304.0
K02347	84256.0
K02344	2.0
K02345	2.0
K03697	2030.0
K03696	120807.0
K03695	120336.0
K03694	5.0
K03693	246.0
K03692	0.0
K03690	4.0
K03699	118156.0
K03698	98189.0
K13566	0.0
K12164	0.0
K07338	0.0
K07339	1812.0
K07334	171.0
K07335	16909.0
K07336	84253.0
K07337	2.0
K07330	0.0
K07331	0.0
K07332	0.0
K07333	0.0
K09695	84253.0
K09694	84253.0
K09697	2557.0
K09696	2557.0
K09691	102556.0
K09690	98742.0
K09693	245.0
K09692	1058.0
K09699	0.0
K09698	923.0
K07590	1143.0
K07591	0.0
K07592	1.0
K05998	0.0
K05999	0.0
K05996	0.0
K05997	2.0
K05994	0.0
K05995	23892.0
K05993	4687.0
K05991	0.0
K10837	0.0
K00319	0.0
K00318	0.0
K00648	120578.0
K02545	0.0
K00645	120757.0
K00311	1.0
K00646	0.0
K00317	0.0
K00316	0.0
K00643	0.0
K00314	0.0
K02547	1780.0
K06429	0.0
K06428	0.0
K06427	0.0
K02812	0.0
K06425	117.0
K06424	0.0
K06423	416.0
K06422	0.0
K06421	117.0
K02813	0.0
K02930	0.0
K03815	0.0
K05612	0.0
K03367	253.0
K03366	739.0
K03812	2.0
K03635	84257.0
K03634	4.0
K03631	119983.0
K05969	0.0
K03630	121804.0
K03633	2.0
K03632	2.0
K01998	183741.0
K01999	183523.0
K01992	324051.0
K01993	207682.0
K01990	485043.0
K01991	188135.0
K01996	184141.0
K01997	184157.0
K01994	667.0
K01995	184252.0
K03148	305.0
K03639	88713.0
K05692	0.0
K03638	1.0
K00869	246.0
K00868	15062.0
K00861	0.0
K00860	84652.0
K00863	510.0
K00862	1.0
K00865	97085.0
K00864	106145.0
K00867	249.0
K00866	0.0
K01192	40626.0
K01190	309096.0
K01191	27984.0
K01197	3358.0
K01194	3.0
K01195	7823.0
K01198	5759.0
K01199	0.0
K00656	57967.0
K00657	24431.0
K00306	0.0
K14591	2.0
K00300	0.0
K00653	0.0
K13715	0.0
K13713	0.0
K00650	0.0
K00651	16451.0
K14596	0.0
K02647	34383.0
K14598	0.0
K02643	0.0
K02642	0.0
K02641	0.0
K02640	0.0
K03594	22165.0
K03595	36088.0
K03596	119981.0
K03597	2.0
K03590	104367.0
K03591	2.0
K03592	89.0
K03593	103825.0
K03598	2.0
K03599	4.0
K01736	120341.0
K01737	104370.0
K01734	106209.0
K01735	200693.0
K01732	0.0
K01733	121180.0
K01730	3909.0
K01731	0.0
K06049	0.0
K01738	214979.0
K01739	84504.0
K11809	0.0
K05343	689.0
K02422	16451.0
K02421	9364.0
K05340	248.0
K02427	4.0
K05346	330.0
K02425	2.0
K02424	1.0
K05349	116169.0
K02428	103994.0
K03770	103825.0
K03771	103851.0
K03772	84257.0
K03773	19597.0
K03774	342.0
K03775	19572.0
K03776	2.0
K03777	2.0
K03778	114118.0
K03779	1567.0
K09722	0.0
K08174	0.0
K14114	0.0
K13979	84253.0
K13237	0.0
K14440	0.0
K09992	88160.0
K09990	1.0
K09991	0.0
K09996	1.0
K09997	2.0
K09994	2.0
K14110	0.0
K09998	2.0
K09999	2.0
K14111	0.0
K14113	0.0
K14449	0.0
K10213	4.0
K14118	0.0
K11711	836.0
K11710	2.0
K11712	1231.0
K11717	225544.0
K11719	4.0
K06857	0.0
K10440	115180.0
K10441	110030.0
K07103	0.0
K07102	84254.0
K07101	0.0
K07100	0.0
K07107	137201.0
K07106	439.0
K07105	8561.0
K07456	35915.0
K07459	106.0
K07458	84702.0
K07109	2.0
K07108	0.0
K10198	0.0
K10199	0.0
K10190	18566.0
K10191	0.0
K10192	5337.0
K10193	15.0
K10194	122.0
K10195	1.0
K10196	0.0
K10197	0.0
K15013	0.0
K01858	396.0
K15016	0.0
K15017	0.0
K01853	0.0
K01852	0.0
K01851	0.0
K01850	203.0
K01857	2.0
K01856	0.0
K01854	39076.0
K07539	0.0
K08478	1.0
K08479	0.0
K08476	1.0
K08477	0.0
K08475	1.0
K00450	78.0
K00451	0.0
K00452	0.0
K00453	0.0
K00455	2.0
K00456	0.0
K00457	0.0
K00106	0.0
K00459	2.0
K00104	170755.0
K00105	1.0
K00102	0.0
K00103	0.0
K00100	219464.0
K00101	1.0
K01509	0.0
K04759	136763.0
K04758	131918.0
K04757	424.0
K01504	0.0
K04755	5.0
K04754	4.0
K04753	2.0
K04752	4.0
K04751	93504.0
K01502	84254.0
K14631	0.0
K05359	0.0
K14632	0.0
K07536	0.0
K12080	0.0
K02364	1.0
K12369	172.0
K02361	30.0
K02362	1.0
K02363	4.0
K13509	0.0
K13503	0.0
K13500	0.0
K12109	0.0
K12108	0.0
K12101	0.0
K12100	0.0
K12103	0.0
K12102	0.0
K12105	0.0
K12104	0.0
K12107	0.0
K12106	0.0
K11023	0.0
K03014	0.0
K08906	0.0
K08904	0.0
K08900	0.0
K06223	184023.0
K06199	22421.0
K06198	246.0
K06197	1.0
K06196	7411.0
K06194	19572.0
K06193	84504.0
K06192	84255.0
K06191	248.0
K06190	4.0
K11104	5581.0
K11105	22890.0
K11106	1.0
K11107	2.0
K11102	2.0
K11103	84256.0
K07862	340.0
K00666	89480.0
K00663	0.0
K00662	4021.0
K00661	122047.0
K00660	84253.0
K06997	120341.0
K06996	84255.0
K06995	2.0
K10852	15.0
K06993	0.0
K06992	1.0
K06991	0.0
K06990	4.0
K11050	0.0
K06999	84501.0
K06998	4553.0
K05338	1.0
K11051	0.0
K06441	0.0
K06440	0.0
K06443	0.0
K06442	100687.0
K06445	4.0
K06447	2.0
K06446	169.0
K06309	0.0
K05686	0.0
K02655	1.0
K07392	0.0
K00595	20738.0
K00594	0.0
K00596	0.0
K00599	242842.0
K00598	149.0
K02657	1.0
K07642	4.0
K07643	1.0
K07396	1.0
K07397	126.0
K07394	2.0
K07395	1.0
K04102	0.0
K04103	2.0
K04100	0.0
K04101	0.0
K04107	0.0
K04105	0.0
K04108	0.0
K04109	0.0
K07716	0.0
K07717	361.0
K07714	84253.0
K07715	2.0
K07712	84257.0
K07713	27.0
K07710	3.0
K07711	2.0
K07718	72100.0
K07719	365.0
K00843	0.0
K00842	0.0
K00841	246.0
K00840	2.0
K00847	122215.0
K00846	0.0
K00845	323943.0
K00844	330.0
K00849	35008.0
K00848	8241.0
K06302	0.0
K13771	84257.0
K13770	3.0
K13772	0.0
K13775	0.0
K13774	1.0
K13777	0.0
K13776	1.0
K13779	0.0
K13778	0.0
K02621	104819.0
K02992	120264.0
K02623	0.0
K08286	0.0
K08281	6.0
K02996	118710.0
K02995	0.0
K02994	120341.0
K02629	0.0
K02628	0.0
K08289	103825.0
K08288	0.0
K03578	84257.0
K03579	84255.0
K03576	84257.0
K03577	3915.0
K03574	209434.0
K03575	108003.0
K03572	120171.0
K03573	2.0
K03570	120309.0
K03571	14304.0
K01710	227390.0
K01711	113257.0
K01712	392.0
K01713	0.0
K01714	222573.0
K01715	7694.0
K01716	2.0
K01718	1.0
K01719	19572.0
K03081	1.0
K02199	1.0
K02198	171.0
K14170	200054.0
K02193	1.0
K02192	337.0
K02191	9.0
K02190	12685.0
K02197	171.0
K02196	0.0
K02195	171.0
K02194	171.0
K03718	19598.0
K03719	4846.0
K03712	102979.0
K03713	246.0
K03710	18583.0
K03711	125150.0
K03716	5994.0
K03717	84255.0
K03715	0.0
K07129	0.0
K00045	1.0
K13995	0.0
K13994	0.0
K13991	0.0
K13990	19541.0
K13993	189603.0
K13992	0.0
K06298	7773.0
K06299	0.0
K06294	0.0
K06295	2944.0
K06296	532.0
K06297	413.0
K06290	0.0
K06291	0.0
K06292	0.0
K06293	0.0
K12743	0.0
K00248	13394.0
K06426	667.0
K11739	0.0
K11738	1.0
K11733	2.0
K11732	1.0
K11731	0.0
K11737	4.0
K11736	1.0
K11735	0.0
K11734	1.0
K06870	0.0
K06871	44768.0
K06872	30088.0
K06873	0.0
K06874	0.0
K06875	0.0
K06876	84253.0
K06877	3907.0
K06878	85168.0
K06879	4.0
K07478	124297.0
K12645	0.0
K07479	2.0
K07473	14405.0
K07472	0.0
K07471	0.0
K07470	1.0
K07477	0.0
K07476	0.0
K07474	627.0
K15038	0.0
K15039	0.0
K15034	1.0
K15036	32.0
K15037	0.0
K08738	0.0
K06420	0.0
K00128	27101.0
K00129	0.0
K00438	0.0
K00432	85015.0
K00433	88409.0
K00122	0.0
K00123	84463.0
K00124	178.0
K00125	0.0
K00126	0.0
K00127	174.0
K08973	1.0
K14348	1.0
K14347	0.0
K14340	0.0
K08972	173.0
K01525	4.0
K01524	206337.0
K01523	2178.0
K01521	1.0
K01520	42244.0
K01529	888.0
K08977	0.0
K03969	467.0
K08929	0.0
K02388	10923.0
K02389	10917.0
K02386	2.0
K02387	10923.0
K02384	0.0
K02385	9368.0
K02382	0.0
K02380	5.0
K02381	0.0
K05386	0.0
K13524	0.0
K13525	0.0
K13527	0.0
K13520	0.0
K13522	0.0
K13529	84253.0
K03385	171.0
K03384	0.0
K03387	19791.0
K03386	22641.0
K03381	0.0
K03380	0.0
K03383	0.0
K03382	85585.0
K03389	19726.0
K03388	19565.0
K05356	0.0
K12344	1.0
K12343	0.0
K12342	0.0
K12341	0.0
K12340	19597.0
K02430	2.0
K12349	0.0
K05351	0.0
K11694	0.0
K11695	0.0
K11690	9438.0
K05352	0.0
K11693	0.0
K08928	0.0
K03433	0.0
K13832	0.0
K03039	0.0
K03432	0.0
K06607	0.0
K06606	407.0
K06605	78.0
K03430	4887.0
K06603	418.0
K06602	0.0
K06601	0.0
K06600	0.0
K05358	2.0
K06609	0.0
K06608	185.0
K03923	4.0
K03922	0.0
K11472	0.0
K11473	84259.0
K11474	0.0
K11475	1.0
K11476	0.0
K11477	0.0
K00601	0.0
K00600	119984.0
K00603	392.0
K03746	4.0
K00605	107903.0
K00604	120342.0
K00607	0.0
K00606	106156.0
K00609	119972.0
K03741	87841.0
K03740	253.0
K03743	2666.0
K10873	0.0
K03214	2.0
K14068	0.0
K13317	0.0
K06360	0.0
K14069	0.0
K08078	0.0
K09650	0.0
K06361	0.0
K07802	0.0
K07803	0.0
K07800	0.0
K07801	0.0
K07806	1.0
K07807	0.0
K07804	0.0
K07805	0.0
K06362	0.0
K01172	0.0
K10257	0.0
K10255	84253.0
K10254	16582.0
K10253	0.0
K10918	1.0
K04128	0.0
K01958	85695.0
K01959	0.0
K01956	119638.0
K01957	0.0
K04126	0.0
K04127	0.0
K01952	205093.0
K01953	198497.0
K01950	120084.0
K01951	124221.0
K07730	0.0
K07731	0.0
K07732	0.0
K07733	4.0
K07734	0.0
K07735	84283.0
K07736	17886.0
K07737	307100.0
K07738	98387.0
K07739	169.0
K06365	0.0
K06366	0.0
K06367	0.0
K10910	0.0
K10911	0.0
K04382	0.0
K10775	0.0
K02609	2.0
K02979	0.0
K02978	0.0
K06368	0.0
K02975	0.0
K02974	0.0
K02977	0.0
K02976	0.0
K03558	6.0
K03559	609346.0
K03550	118626.0
K03551	120341.0
K03552	0.0
K03553	124249.0
K03554	2.0
K03555	120172.0
K03556	4724.0
K03557	4.0
K01778	120994.0
K01779	1774.0
K06369	0.0
K01772	418.0
K01770	119699.0
K01771	0.0
K01776	119896.0
K01777	81.0
K01774	0.0
K01775	125254.0
K05385	0.0
K05384	0.0
K05383	0.0
K05382	0.0
K05381	0.0
K08159	3.0
K14153	12.0
K14154	0.0
K14155	120804.0
K08152	491.0
K08156	19819.0
K08076	0.0
K12809	0.0
K05297	91.0
K03734	291444.0
K03735	1396.0
K03736	1396.0
K03737	36647.0
K03731	0.0
K03732	4.0
K03733	104578.0
K03738	7.0
K03739	253.0
K08139	0.0
K06994	0.0
K12660	0.0
K12661	0.0
K07450	0.0
K08719	0.0
K08717	0.0
K08715	0.0
K08714	0.0
K08713	0.0
K08710	0.0
K11311	0.0
K11312	0.0
K00141	1.0
K00146	2.0
K00411	0.0
K00412	0.0
K00145	240917.0
K00148	0.0
K14367	0.0
K14366	0.0
K08954	0.0
K08384	106279.0
K14369	0.0
K14368	0.0
K14091	3908.0
K14090	4078.0
K14093	0.0
K14092	0.0
K14095	0.0
K14094	0.0
K14097	0.0
K14096	0.0
K14099	0.0
K14098	0.0
K02848	1.0
K01541	0.0
K04712	0.0
K04711	0.0
K01545	0.0
K01547	111033.0
K01546	111059.0
K01548	110726.0
K04719	0.0
K04718	0.0
K02018	98079.0
K02019	86383.0
K02016	51619.0
K02017	84260.0
K02014	648756.0
K02015	143977.0
K02012	96233.0
K02013	130606.0
K02010	90736.0
K02011	96096.0
K04515	0.0
K03943	0.0
K03941	0.0
K03940	0.0
K00313	342.0
K04060	0.0
K01608	3913.0
K08942	0.0
K08943	0.0
K08940	0.0
K08941	0.0
K08946	0.0
K08947	0.0
K08944	0.0
K08945	0.0
K03059	0.0
K13811	0.0
K13812	0.0
K13815	0.0
K13816	1.0
K13818	0.0
K13819	0.0
K03053	0.0
K03052	0.0
K03055	0.0
K03054	0.0
K03057	0.0
K03056	0.0
K06222	4.0
K11418	0.0
K11410	0.0
K11415	0.0
K00622	0.0
K00621	0.0
K00620	201848.0
K00627	169371.0
K00626	98909.0
K00625	34170.0
K00624	0.0
K02805	4053.0
K02552	84501.0
K02550	0.0
K02556	9289.0
K02803	0.0
K02554	0.0
K07280	0.0
K07281	0.0
K07282	32171.0
K07283	1.0
K07284	16858.0
K07285	2.0
K07286	2.0
K08217	14766.0
K07288	0.0
K07289	2.0
K07534	0.0
K07535	4.0
K07533	6539.0
K07822	0.0
K07823	0.0
K08699	0.0
K00088	124247.0
K00087	3108.0
K00086	4102.0
K00082	0.0
K10239	0.0
K10238	0.0
K10231	443.0
K10230	0.0
K10233	0.0
K10232	0.0
K10235	0.0
K10234	0.0
K10237	0.0
K10236	0.0
K08353	0.0
K01970	0.0
K01971	169067.0
K01972	124474.0
K01973	0.0
K01974	84253.0
K01975	744.0
K01976	0.0
K07758	0.0
K05990	0.0
K07752	0.0
K07753	0.0
K07751	2.0
K13786	0.0
K07755	0.0
K07442	0.0
K08352	507.0
K07115	4.0
K07441	0.0
K07634	0.0
K07446	667.0
K07111	0.0
K07444	15549.0
K07445	0.0
K00647	6.0
K07449	0.0
K00641	103796.0
K00640	210504.0
K01289	0.0
K01282	0.0
K01283	0.0
K01280	0.0
K01281	246.0
K01286	87072.0
K01284	39112.0
K02954	120340.0
K02952	120340.0
K02950	119983.0
K00155	84254.0
K02959	36088.0
K00887	0.0
K00886	0.0
K00885	0.0
K00884	2.0
K00883	453.0
K00882	95597.0
K00881	117.0
K00880	2890.0
K00053	119714.0
K14048	0.0
K01026	2790.0
K01756	120269.0
K01025	0.0
K01750	438.0
K01023	369.0
K01752	126231.0
K01753	490.0
K14583	0.0
K01758	369.0
K01759	140999.0
K09565	0.0
K09568	0.0
K08173	1.0
K08172	2.0
K02483	172773.0
K02482	84253.0
K08177	1090.0
K08176	0.0
K08175	0.0
K02486	0.0
K02489	0.0
K02488	1.0
K08178	0.0
K14138	286.0
K14136	0.0
K09713	0.0
K09714	0.0
K09715	0.0
K03532	0.0
K03533	0.0
K03530	246735.0
K03531	118710.0
K03536	120172.0
K03537	0.0
K03534	25425.0
K03535	84254.0
K03538	0.0
K03539	0.0
K14451	0.0
K14450	0.0
K02225	0.0
K02224	22427.0
K02227	14402.0
K02226	15554.0
K02221	842.0
K14107	0.0
K02229	0.0
K02228	0.0
K14106	0.0
K00441	13.0
K03288	2.0
K03289	1.0
K03284	209220.0
K03285	1.0
K03286	5.0
K03287	19548.0
K03280	0.0
K03281	103825.0
K03282	117940.0
K00440	0.0
K13677	0.0
K12790	0.0
K09639	0.0
K12688	0.0
K12689	0.0
K12686	0.0
K12687	0.0
K12684	1.0
K12685	1.0
K12682	0.0
K12683	0.0
K12680	0.0
K11889	0.0
K08884	102887.0
K11085	107736.0
K11084	0.0
K11081	0.0
K11080	0.0
K11083	0.0
K11082	0.0
K11089	84253.0
K08777	0.0
K08776	0.0
K06346	100412.0
K06347	0.0
K09824	2.0
K09825	120745.0
K09823	5.0
K09820	84499.0
K10939	0.0
K10936	0.0
K10937	0.0
K10933	0.0
K06348	0.0
K09829	0.0
K11337	0.0
K11336	0.0
K11335	0.0
K11334	0.0
K11333	0.0
K11332	0.0
K11331	0.0
K11330	0.0
K00169	2827.0
K00164	84257.0
K00166	0.0
K00167	0.0
K00161	169368.0
K00162	169368.0
K00163	4.0
K10689	0.0
K10680	2.0
K10681	0.0
K10682	0.0
K04083	100598.0
K04082	4.0
K04081	1.0
K04080	2.0
K04087	84386.0
K04086	0.0
K04085	5.0
K04084	2.0
K04088	84386.0
K01569	0.0
K01568	0.0
K01563	0.0
K01561	0.0
K01560	5398.0
K01567	168754.0
K01565	84253.0
K01564	0.0
K02038	204418.0
K02039	204442.0
K02030	45730.0
K02031	221060.0
K02032	224126.0
K02033	228091.0
K02034	315320.0
K02035	315864.0
K02036	288918.0
K02037	204258.0
K05556	0.0
K13658	0.0
K13659	0.0
K13656	0.0
K13657	0.0
K13654	1.0
K13655	170.0
K13652	3909.0
K13653	27871.0
K13650	1.0
K13651	0.0
K05555	0.0
K05552	0.0
K02057	128165.0
K05550	0.0
K05551	0.0
K12308	52367.0
K12306	0.0
K03073	35974.0
K03072	1155.0
K03071	4.0
K03070	204595.0
K03077	84478.0
K03076	119983.0
K03075	118352.0
K03074	1586.0
K08965	4.0
K08967	3.0
K08961	81.0
K08963	91350.0
K13873	0.0
K13876	0.0
K13874	0.0
K13875	0.0
K06139	2.0
K06138	3.0
K06135	0.0
K06134	1.0
K06137	84255.0
K06136	2.0
K06131	211462.0
K06133	14187.0
K06132	1.0
K02600	120341.0
K07389	0.0
K07388	0.0
K04747	0.0
K01516	119983.0
K09977	1.0
K07518	0.0
K07519	0.0
K11437	0.0
K07512	84253.0
K07516	3.0
K10212	361.0
K10747	0.0
K10217	0.0
K10219	0.0
K10218	0.0
K10748	2.0
K01912	199996.0
K01913	0.0
K01910	121.0
K01911	84532.0
K01916	260.0
K01917	0.0
K01914	35479.0
K01915	225166.0
K01918	105928.0
K01919	295.0
K07774	2.0
K07775	2423.0
K07776	286.0
K07777	1854.0
K07770	749.0
K07771	2.0
K07772	0.0
K07773	2.0
K07778	668.0
K01193	20178.0
K04340	0.0
K04341	0.0
K04342	0.0
K04343	0.0
K12986	0.0
K04691	4.0
K02931	118710.0
K02933	120341.0
K02935	120341.0
K02936	0.0
K02939	120341.0
K00205	0.0
K00204	0.0
K00207	0.0
K00206	0.0
K00201	0.0
K00200	0.0
K00203	0.0
K00202	0.0
K00209	0.0
K00208	19818.0
K01000	124328.0
K01001	0.0
K01002	3046.0
K01003	5.0
K01004	0.0
K01005	3493.0
K01006	119976.0
K01007	84837.0
K01008	5010.0
K10855	0.0
K14115	0.0
K14116	0.0
K14441	119258.0
K14446	0.0
K14447	0.0
K14112	0.0
K14445	84253.0
K08195	2.0
K08194	1.0
K14448	0.0
K08196	0.0
K08191	19572.0
K14119	0.0
K08193	0.0
K00702	2208.0
K10799	0.0
K03518	13721.0
K03519	747.0
K09719	0.0
K10856	0.0
K03516	1.0
K03517	113988.0
K02205	0.0
K02204	4.0
K02203	14315.0
K02201	0.0
K02200	1.0
K13714	0.0
K13461	0.0
K12518	2.0
K12519	2.0
K12517	2.0
K12514	0.0
K12515	0.0
K12512	0.0
K12513	0.0
K12510	15692.0
K12511	1998.0
K07183	15215.0
K07182	0.0
K07181	4680.0
K07180	418.0
K07186	2.0
K07185	92690.0
K07184	2.0
K09800	4.0
K09801	4.0
K09802	2.0
K09803	175.0
K09804	0.0
K09805	0.0
K09806	36.0
K09807	24155.0
K09808	123394.0
K09809	78.0
K10912	0.0
K10913	0.0
K10914	1759.0
K10915	0.0
K10916	0.0
K10917	0.0
K11358	13522.0
K11355	0.0
K11354	0.0
K11357	0.0
K11356	0.0
K04069	159697.0
K04068	39195.0
K04065	2.0
K04064	1.0
K04067	2.0
K04066	120339.0
K04061	6777.0
K09716	1.0
K04063	84499.0
K04062	2.0
K10006	0.0
K10007	0.0
K10004	4.0
K10005	0.0
K10002	4.0
K10003	2.0
K10000	2.0
K10001	2.0
K09717	0.0
K10008	84254.0
K10009	1.0
K02491	0.0
K14588	2.0
K14581	0.0
K13678	81.0
K13679	0.0
K11633	0.0
K13670	0.0
K13671	0.0
K11987	0.0
K11636	0.0
K11634	0.0
K13582	0.0
K13583	0.0
K13580	0.0
K13581	0.0
K13586	0.0
K13587	0.0
K13584	0.0
K13585	0.0
K13588	0.0
K13589	0.0
K02052	348.0
K02053	379.0
K02050	291805.0
K02051	369732.0
K02056	106969.0
K05553	0.0
K02054	347.0
K02055	343.0
K02058	92851.0
K02059	0.0
K05558	0.0
K05559	1.0
K03895	1.0
K03894	1.0
K03897	2.0
K03896	1.0
K03891	0.0
K03890	0.0
K03893	1.0
K03892	285143.0
K02423	2.0
K05342	0.0
K05341	29.0
K12989	0.0
K12988	0.0
K02420	10564.0
K12981	0.0
K12980	0.0
K12983	0.0
K12982	0.0
K12985	0.0
K12984	1.0
K12987	0.0
K02426	103825.0
K13854	0.0
K03098	188053.0
K13853	413.0
K03095	246.0
K05344	0.0
K03091	65526.0
K03090	420.0
K03093	896.0
K03092	107299.0
K06113	0.0
K09632	0.0
K02429	39139.0
K06118	0.0
K05716	0.0
K04844	252.0
K11632	0.0
K11630	0.0
K11631	2.0
K11637	0.0
K11635	0.0
K11638	0.0
K11639	0.0
K07572	0.0
K07573	0.0
K07570	995.0
K07571	2220.0
K07576	98604.0
K07577	0.0
K07574	16345.0
K07575	0.0
K07578	0.0
K07579	0.0
K11189	121239.0
K11184	11216.0
K11187	0.0
K11180	3.0
K11181	3.0
K11183	84255.0
K10764	1.0
K10763	4.0
K10762	1.0
K01938	36262.0
K01939	121819.0
K01934	100798.0
K01935	104508.0
K01937	120251.0
K01930	0.0
K01932	0.0
K01933	124245.0
K07798	5.0
K07799	84255.0
K07796	2.0
K07797	0.0
K07794	373.0
K07795	12.0
K07792	2.0
K07793	7626.0
K07790	0.0
K07791	3.0
K06379	16011.0
K00968	3908.0
K06378	100206.0
K06377	0.0
K06376	0.0
K06375	0.0
K09814	0.0
K09813	0.0
K06372	0.0
K06371	0.0
K06370	0.0
K01249	0.0
K01246	109364.0
K01247	8.0
K01244	0.0
K01243	33107.0
K08919	0.0
K01241	29.0
K02919	108204.0
K02913	120036.0
K02912	0.0
K02911	35729.0
K02910	0.0
K02917	0.0
K02916	120341.0
K02915	0.0
K02914	119968.0
K00228	4.0
K00227	0.0
K00226	141464.0
K00224	0.0
K00223	0.0
K00222	0.0
K00221	0.0
K00220	0.0
K01798	0.0
K01799	481.0
K01068	0.0
K01069	85730.0
K01062	0.0
K01791	119563.0
K01792	84255.0
K01061	168510.0
K01066	84431.0
K01067	558.0
K01796	5.0
K01797	78.0
K05499	4395.0
K14468	0.0
K14469	0.0
K14465	0.0
K14466	0.0
K14467	0.0
K10834	0.0
K10833	0.0
K02266	0.0
K03793	0.0
K03790	1590.0
K03791	0.0
K03796	2.0
K03797	242522.0
K03794	0.0
K03795	84253.0
K03798	141270.0
K03799	6.0
K13448	0.0
K12538	0.0
K12539	0.0
K12530	1.0
K12531	1.0
K12532	1.0
K12533	0.0
K12534	0.0
K12535	0.0
K12536	0.0
K12537	0.0
K03136	0.0
K09790	23157.0
K09791	2.0
K09792	84253.0
K09793	103824.0
K09794	1.0
K09795	1.0
K09796	0.0
K09797	23486.0
K09798	2.0
K09799	492.0
K10972	0.0
K10973	0.0
K10977	369.0
K10974	5024.0
K10975	0.0
K10978	0.0
K10979	84866.0
K06308	0.0
K00315	0.0
K09862	4.0
K06303	0.0
K09860	0.0
K09861	33392.0
K06306	2437.0
K06307	0.0
K06305	0.0
K11373	0.0
K04047	84532.0
K04046	2.0
K04045	4217.0
K04044	4.0
K04043	206353.0
K04042	10589.0
K04041	14564.0
K04040	0.0
K02700	0.0
K04049	0.0
K04048	0.0
K02707	0.0
K02704	0.0
K02705	0.0
K10020	0.0
K10021	0.0
K10022	0.0
K10023	0.0
K10024	0.0
K10025	0.0
K10026	84630.0
K10027	0.0
K13612	0.0
K13613	0.0
K13611	0.0
K13614	0.0
K13615	0.0
K05794	84373.0
K05795	90551.0
K05796	160.0
K05797	0.0
K05790	2.0
K05791	84254.0
K05792	84624.0
K05793	84254.0
K05798	2.0
K05799	105700.0
K01474	0.0
K01477	1.0
K01476	27.0
K01471	0.0
K01470	99332.0
K01473	0.0
K13039	0.0
K01479	4.0
K01478	424.0
K05570	4187.0
K05571	4188.0
K05572	0.0
K05573	0.0
K02078	228519.0
K02079	1.0
K05576	0.0
K02074	2.0
K02075	2.0
K02076	330.0
K02077	168508.0
K02071	14477.0
K02072	14119.0
K02073	14934.0
K03309	0.0
K03308	55494.0
K03305	104106.0
K03304	1.0
K03307	14391.0
K03306	91593.0
K03301	0.0
K03300	679.0
K03303	84418.0
K03302	0.0
K06173	133159.0
K06175	2.0
K06174	0.0
K06177	19556.0
K06176	2.0
K06179	16127.0
K07680	3.0
K03867	0.0
K03838	1.0
K12053	0.0
K11618	4154.0
K11619	0.0
K11614	0.0
K11615	0.0
K11616	0.0
K11617	246.0
K11610	0.0
K11611	0.0
K11960	0.0
K11961	116.0
K02836	120341.0
K10565	0.0
K10564	0.0
K02837	117839.0
K10561	2009.0
K10560	2009.0
K10563	91725.0
K10562	1.0
K02838	120341.0
K06858	2.0
K02839	3910.0
K06859	170.0
K12700	1638.0
K07558	0.0
K07559	89454.0
K07228	0.0
K07229	4.0
K07226	0.0
K07224	2.0
K07225	2.0
K07222	84255.0
K07223	8.0
K07220	90857.0
K07221	1.0
K10709	4527.0
K10708	0.0
K10701	0.0
K10703	0.0
K10702	0.0
K10704	0.0
K05984	1.0
K07537	0.0
K08652	0.0
K08651	0.0
K08658	0.0
K08659	789.0
K05982	2.0
K07451	0.0
K07453	0.0
K07452	0.0
K07455	441.0
K07454	84256.0
K09707	4396.0
K07457	116.0
K09706	144.0
K07104	84744.0
K00029	30.0
K00028	1.0
K00799	14.0
K00798	19849.0
K00797	11314.0
K00024	123762.0
K00795	7.0
K00026	0.0
K00021	0.0
K00020	619.0
K00023	0.0
K00022	0.0
K09017	3.0
K01269	101186.0
K09015	104070.0
K09014	109014.0
K09013	120302.0
K09011	19568.0
K09010	0.0
K01261	246.0
K01262	227732.0
K01263	1.0
K01264	0.0
K01265	145039.0
K01266	3945.0
K09018	1.0
K08227	2.0
K08226	0.0
K08225	1.0
K08224	120.0
K08223	84282.0
K08222	27.0
K08221	3.0
K00249	4.0
K01790	134909.0
K00241	103828.0
K00240	106016.0
K00243	117000.0
K00242	4.0
K00245	2.0
K00244	5573.0
K00247	2.0
K00246	2.0
K01795	88273.0
K06983	0.0
K02799	0.0
K02798	443.0
K02791	286.0
K02790	1.0
K02793	8412.0
K02795	12496.0
K02794	12700.0
K02796	11678.0
K04564	189288.0
K04565	6527.0
K04566	3907.0
K04567	116356.0
K01040	388.0
K01041	27.0
K04562	1856.0
K04568	4.0
K01049	0.0
K02535	103825.0
K02242	247.0
K02536	188090.0
K02531	0.0
K02246	246.0
K02533	5.0
K02532	11.0
K02248	246.0
K02538	669.0
K00581	0.0
K13421	0.0
K01013	0.0
K15018	0.0
K15019	0.0
K03110	120341.0
K03111	156122.0
K03112	2.0
K03113	103823.0
K03116	104170.0
K03117	6.0
K03118	103998.0
K03119	2.0
K10919	0.0
K12552	0.0
K12553	0.0
K12551	0.0
K12556	246.0
K12554	1.0
K12555	493.0
K06892	0.0
K06893	84253.0
K06890	1437.0
K06891	84258.0
K06896	208027.0
K06897	12312.0
K06894	168509.0
K06895	872.0
K10954	0.0
K10956	0.0
K06899	2.0
K06328	667.0
K06329	0.0
K10952	0.0
K10953	0.0
K11395	0.0
K11391	1.0
K11390	0.0
K11392	2.0
K00499	0.0
K00494	84253.0
K00495	0.0
K00496	3.0
K00491	0.0
K00492	3.0
K00493	0.0
K13591	0.0
K01467	188479.0
K13593	0.0
K13592	0.0
K04021	0.0
K04020	0.0
K04023	2342.0
K04022	0.0
K04025	0.0
K04024	865.0
K04027	373.0
K04026	841.0
K04029	6648.0
K04028	7392.0
K07055	0.0
K07054	4.0
K07057	0.0
K07056	139904.0
K07051	84253.0
K07050	13541.0
K07053	40191.0
K07052	223101.0
K07059	0.0
K07058	117850.0
K10040	22.0
K10041	1276.0
K10046	0.0
K04799	0.0
K04798	0.0
K04793	0.0
K04792	0.0
K04791	0.0
K04790	0.0
K04797	0.0
K04796	0.0
K04795	0.0
K04794	0.0
K13638	2.0
K13639	4.0
K13634	2.0
K13635	2.0
K13636	0.0
K13637	1.0
K13630	1.0
K13631	1.0
K13632	1.0
K13633	1.0
K02042	5256.0
K05778	1.0
K05779	1.0
K05776	19570.0
K05541	4.0
K05774	1.0
K05775	1.0
K05772	4.0
K05773	4.0
K05540	2143.0
K01459	0.0
K01458	0.0
K01457	84371.0
K01455	84622.0
K01454	0.0
K01453	0.0
K01452	0.0
K01451	1873.0
K01450	0.0
K05518	0.0
K08070	1793.0
K08071	0.0
K05516	84428.0
K08077	556.0
K05515	202787.0
K13093	0.0
K11783	0.0
K12949	0.0
K12945	1.0
K12944	0.0
K12941	1119.0
K12940	669.0
K12943	1.0
K12942	1225.0
K14728	0.0
K14727	0.0
K11785	0.0
K00108	84255.0
K13890	13.0
K13891	13.0
K13892	1.0
K13893	2.0
K13894	2.0
K13895	2.0
K13896	2.0
K06159	1.0
K06158	209135.0
K06153	121189.0
K06152	0.0
K06151	0.0
K06157	0.0
K06156	2.0
K06155	1.0
K06154	0.0
K03327	123368.0
K03326	8.0
K03325	85031.0
K03324	49787.0
K03322	1125.0
K03321	1422.0
K03320	87507.0
K03329	0.0
K03328	19607.0
K04802	0.0
K04801	0.0
K04800	0.0
K11948	0.0
K01505	0.0
K04756	0.0
K11940	2.0
K11941	1.0
K11942	0.0
K11943	0.0
K11944	0.0
K01507	213959.0
K11946	0.0
K11947	0.0
K01506	0.0
K01501	12.0
K01500	297.0
K01503	0.0
K06714	1513.0
K04750	88828.0
K12789	0.0
K12788	0.0
K11526	0.0
K10810	0.0
K11522	0.0
K11523	0.0
K08675	0.0
K08676	1.0
K08677	0.0
K08679	0.0
K11521	0.0
K10547	1194.0
K10546	1219.0
K10545	488.0
K10544	370.0
K10543	393.0
K10542	6791.0
K10541	6791.0
K10540	12633.0
K10549	481.0
K10548	1194.0
K14630	0.0
K11529	0.0
K00007	0.0
K00005	15039.0
K13444	0.0
K00003	102544.0
K00002	5545.0
K00001	174326.0
K01186	193599.0
K00009	442.0
K00008	17874.0
K10726	0.0
K10725	0.0
K08246	0.0
K00263	84253.0
K00262	54917.0
K00261	6.0
K00260	1.0
K00266	98756.0
K00265	188598.0
K01200	2785.0
K01201	8289.0
K01206	266356.0
K01207	94893.0
K01205	103823.0
K01208	0.0
K01209	54214.0
K06167	103939.0
K00917	6978.0
K00912	103825.0
K00919	120096.0
K02519	119906.0
K02518	119983.0
K02517	19577.0
K02511	2.0
K02510	169302.0
K13409	0.0
K13408	0.0
K03179	103803.0
K03170	0.0
K03177	120341.0
K12574	17188.0
K12570	0.0
K12573	119576.0
K11009	0.0
K11008	0.0
K11005	0.0
K11004	0.0
K11007	0.0
K11006	0.0
K11003	0.0
K08296	84257.0
K08297	0.0
K08295	0.0
K02634	0.0
K02635	0.0
K10622	0.0
K07693	0.0
K07692	0.0
K07691	0.0
K07690	0.0
K07697	0.0
K07696	4077.0
K07695	0.0
K07694	377.0
K07699	12955.0
K07698	0.0
K07079	20021.0
K07078	728.0
K07077	0.0
K07076	2279.0
K07075	1835.0
K07074	84409.0
K07073	0.0
K07072	0.0
K07071	168539.0
K07070	4.0
K14584	0.0
K11620	0.0
K09190	0.0
K11623	0.0
K05759	0.0
K08589	0.0
K11625	0.0
K11995	0.0
K01439	101557.0
K01438	104523.0
K01431	0.0
K01430	88290.0
K01433	84283.0
K01432	0.0
K01434	0.0
K01437	0.0
K01436	11472.0
K05539	4.0
K14520	0.0
K12963	1.0
K12962	1.0
K12961	2.0
K12960	115069.0
K14749	0.0
K14748	0.0
K02972	1.0
K14743	0.0
K14742	117511.0
K14745	0.0
K14744	4.0
K14747	0.0
K14746	0.0
K02167	2.0
K02164	0.0
K02160	94543.0
K02168	4.0
K02169	19572.0
K10931	0.0
K03341	0.0
K03340	30784.0
K03343	0.0
K03342	491.0
K03346	914.0
K12299	0.0
K12291	1.0
K12290	1.0
K12293	0.0
K12292	0.0
K12295	0.0
K12294	0.0
K12297	4.0
K12368	2.0
K11922	1.0
K11923	2.0
K11920	0.0
K11921	0.0
K11926	2.0
K11927	86170.0
K11924	340.0
K11925	2.0
K11928	8361.0
K13181	0.0
K13219	0.0
K07262	2.0
K07263	188102.0
K07260	20035.0
K07261	1.0
K07266	0.0
K07267	84257.0
K07264	2.0
K07265	0.0
K07268	0.0
K07269	2.0
K01155	7165.0
K04478	0.0
K04479	0.0
K10528	0.0
K14952	0.0
K07486	87588.0
K07487	0.0
K07484	337907.0
K07485	0.0
K07482	32.0
K07483	198845.0
K07480	5.0
K07481	654.0
K07488	0.0
K07489	2.0
K11210	0.0
K11211	0.0
K11212	0.0
K11214	3951.0
K11216	370.0
K06300	0.0
K00061	0.0
K00060	84340.0
K06301	0.0
K00065	6162.0
K00064	0.0
K00067	126777.0
K00066	84253.0
K00069	0.0
K00068	409.0
K06304	0.0
K08262	0.0
K08261	0.0
K08260	0.0
K08265	0.0
K08264	0.0
K00288	0.0
K00285	84259.0
K00284	14392.0
K00287	203692.0
K00286	124329.0
K00281	103798.0
K00280	0.0
K00283	4389.0
K00282	4389.0
K08088	1.0
K14198	0.0
K14199	0.0
K03452	0.0
K14194	0.0
K14195	0.0
K14196	0.0
K14197	0.0
K14192	0.0
K14193	0.0
K01880	119918.0
K01881	124285.0
K01883	120341.0
K01885	119489.0
K04618	0.0
K01887	124249.0
K01224	1853.0
K01889	120341.0
K01226	4028.0
K01227	492.0
K01220	10.0
K01222	2502.0
K01223	21062.0
K02759	4419.0
K02755	245.0
K02757	21110.0
K02756	0.0
K14998	0.0
K02750	748.0
K02753	1.0
K02752	0.0
K00939	120342.0
K00938	246.0
K00937	121265.0
K00936	409601.0
K00935	0.0
K00934	84253.0
K00933	0.0
K00932	2.0
K00931	120635.0
K00930	241083.0
K01089	19599.0
K01080	0.0
K01081	23969.0
K01082	0.0
K01083	0.0
K01084	0.0
K01085	2.0
K01087	2.0
K02571	0.0
K02570	170.0
K02573	170.0
K02572	1.0
K02575	84428.0
K02574	1990.0
K07780	0.0
K03488	15035.0
K03489	668.0
K03482	1.0
K03483	441.0
K03480	1483.0
K03481	1696.0
K03486	4272.0
K03487	2.0
K03484	14480.0
K03485	2.0
K02287	0.0
K02286	0.0
K02285	0.0
K02284	0.0
K02283	19728.0
K02282	172.0
K02281	0.0
K02280	0.0
K02289	0.0
K02288	0.0
K03626	0.0
K03627	0.0
K03624	44405.0
K03625	120341.0
K03151	16516.0
K03620	202.0
K03153	1.0
K08869	0.0
K03628	201327.0
K03629	120341.0
K09738	0.0
K09739	0.0
K09736	0.0
K09737	0.0
K09735	0.0
K09732	0.0
K09733	0.0
K09730	0.0
K09731	0.0
K09888	14504.0
K09889	4.0
K09880	1.0
K09882	1.0
K09883	0.0
K09884	0.0
K09887	0.0
K11027	0.0
K11026	0.0
K11025	0.0
K11024	0.0
K07679	0.0
K07678	2.0
K11021	0.0
K11020	0.0
K07675	2.0
K07674	1.0
K07676	2.0
K07671	0.0
K07670	0.0
K07673	2.0
K07672	0.0
K01117	0.0
K12048	0.0
K07019	84257.0
K07018	1.0
K07011	44106.0
K07010	13775.0
K07013	0.0
K07012	98625.0
K07015	15969.0
K07014	2.0
K07017	946.0
K07016	15.0
K10084	0.0
K08372	498.0
K05884	988.0
K05885	4354.0
K05886	0.0
K05887	0.0
K05880	1.0
K05881	1.0
K05882	84253.0
K05883	0.0
K08902	0.0
K05739	157.0
K05888	0.0
K05889	0.0
K08903	0.0
K00547	448.0
K00544	0.0
K00545	0.0
K00542	0.0
K00543	0.0
K00540	399628.0
K00548	47696.0
K00549	89519.0
K01145	1.0
K01412	0.0
K01147	2.0
K01417	6107.0
K00038	0.0
K01143	0.0
K01142	100416.0
K01419	12.0
K00788	120952.0
K00789	125145.0
K12502	0.0
K14762	1.0
K14761	16008.0
K06195	84255.0
K03819	1.0
K03818	27.0
K03814	30.0
K03817	1.0
K03816	12682.0
K03811	90401.0
K03810	617.0
K03813	117.0
K11908	0.0
K11909	1.0
K11904	3.0
K11905	2.0
K11906	3.0
K11907	3.0
K11900	3.0
K11901	3.0
K11902	1.0
K11903	6.0
K10986	0.0
K13238	0.0
K13239	0.0
K13797	0.0
K07248	1568.0
K13796	0.0
K07244	0.0
K07245	4.0
K07246	237.0
K07240	165379.0
K07241	1.0
K07242	0.0
K07243	84256.0
K01268	0.0
K05296	0.0
K02821	5794.0
K09016	1.0
K09945	0.0
K09944	0.0
K09947	0.0
K09946	84254.0
K09941	0.0
K09940	84253.0
K09943	0.0
K09942	3.0
K09949	84253.0
K09948	0.0
K10851	0.0
K10850	0.0
K03666	2216.0
K03667	12.0
K03196	0.0
K03665	120220.0
K11275	0.0
K06012	14459.0
K00048	8791.0
K10857	2.0
K09773	187.0
K00043	1.0
K00042	7127.0
K00041	5728.0
K00040	6127.0
K00046	205810.0
K00733	0.0
K00044	0.0
K06011	0.0
K09012	0.0
K06016	743.0
K06017	0.0
K06014	0.0
K06015	4052.0
K06019	181.0
K01075	0.0
K12221	0.0
K06444	0.0
K04632	0.0
K14977	82.0
K14974	0.0
K00958	0.0
K00951	55663.0
K00950	104270.0
K00952	77.0
K00955	85808.0
K00954	120341.0
K00957	85960.0
K00956	85958.0
K00590	0.0
K02777	2356.0
K02775	719.0
K02774	6019.0
K02773	5861.0
K02771	746.0
K02770	94057.0
K02779	84453.0
K02778	0.0
K01606	0.0
K01607	32826.0
K01604	0.0
K01605	0.0
K01602	0.0
K01601	0.0
K03750	85191.0
K01609	119114.0
K02553	4.0
K02804	6909.0
K02551	104071.0
K02806	779.0
K02557	29083.0
K02800	714.0
K05275	0.0
K02802	0.0
K13300	0.0
K02558	168535.0
K02809	0.0
K02808	0.0
K03600	4.0
K03601	120341.0
K03602	35610.0
K03603	2.0
K03604	4611.0
K03605	3.0
K03606	3.0
K03607	2.0
K03608	10043.0
K03609	19932.0
K06078	2.0
K06079	28.0
K09710	120341.0
K09711	0.0
K09712	2.0
K06073	2.0
K06074	2.0
K06075	2.0
K06076	6.0
K06077	2.0
K06382	10931.0
K06383	8964.0
K06380	0.0
K06381	15136.0
K06386	0.0
K06387	11348.0
K06384	537.0
K06385	14632.0
K06388	0.0
K06389	0.0
K12466	0.0
K12468	0.0
K07657	84257.0
K07656	0.0
K07655	0.0
K07654	0.0
K07653	0.0
K07652	1379.0
K07651	3.0
K07650	866.0
K07659	4.0
K07658	36049.0
K11041	328.0
K11040	0.0
K11043	0.0
K11042	0.0
K11045	0.0
K11044	0.0
K11047	0.0
K11046	0.0
K11049	0.0
K11048	0.0
K07387	19544.0
K07386	20068.0
K06926	20407.0
K06927	7.0
K06924	0.0
K06925	120341.0
K06922	0.0
K06923	15640.0
K06920	84365.0
K06921	21663.0
K06928	1864.0
K06929	1216.0
K07033	16886.0
K07032	84877.0
K07031	4384.0
K07030	14906.0
K07037	104125.0
K07035	13264.0
K07034	6.0
K07039	3.0
K07038	84421.0
K10829	0.0
K00384	225288.0
K00385	682.0
K00386	0.0
K00387	0.0
K00380	168510.0
K00381	84257.0
K00382	110458.0
K00383	495.0
K00389	2.0
K01387	0.0
K01385	0.0
K01389	0.0
K09158	4.0
K09159	4.0
K09156	0.0
K09157	16503.0
K09154	0.0
K09155	2190.0
K09152	0.0
K09153	5711.0
K09150	0.0
K09151	84256.0
K05970	193004.0
K05714	0.0
K05715	0.0
K05710	2.0
K05711	0.0
K05712	0.0
K05713	0.0
K00560	113909.0
K00561	0.0
K00563	2930.0
K00564	1294.0
K00566	140223.0
K00567	118757.0
K00568	6.0
K00569	84254.0
K05575	0.0
K01169	1.0
K01167	0.0
K01166	0.0
K05577	84253.0
K01163	9281.0
K01161	0.0
K01160	2.0
K05578	0.0
K05579	0.0
K08092	1876.0
K08093	88.0
K08094	1090.0
K08095	0.0
K08096	0.0
K08097	3.0
K02254	0.0
K02255	1.0
K01743	0.0
K02251	3.0
K02061	0.0
K01741	0.0
K02060	0.0
K00114	0.0
K02122	18660.0
K02123	37922.0
K02120	38280.0
K02121	33964.0
K02124	38280.0
K03837	2.0
K03836	0.0
K03835	2.0
K03834	2.0
K03833	1017.0
K03832	103831.0
K03831	84255.0
K03830	7446.0
K00443	0.0
K03839	19571.0
K02067	4.0
K10189	8755.0
K13038	56489.0
K13787	804.0
K13788	84257.0
K13789	352003.0
K10188	10606.0
K12255	0.0
K12254	0.0
K12257	118479.0
K12256	0.0
K12251	86364.0
K12250	0.0
K12253	0.0
K12252	0.0
K13252	343.0
K13256	248.0
K13255	1.0
K12079	0.0
K12078	0.0
K12071	0.0
K12070	0.0
K12073	84253.0
K12072	0.0
K09912	4.0
K06236	0.0
K06237	0.0
K05519	0.0
K09914	2.0
K11788	0.0
K11782	0.0
K11780	0.0
K11781	0.0
K11787	0.0
K11784	0.0
K11530	1.0
K12787	0.0
K12786	0.0
K12785	0.0
K12784	0.0
K06718	1.0
K09969	0.0
K09968	0.0
K09967	88283.0
K09966	84254.0
K09965	84253.0
K09964	0.0
K09963	1420.0
K09962	247.0
K09961	2.0
K09960	1.0
K11527	84254.0
K11524	0.0
K11525	0.0
K11250	4.0
K11253	0.0
K11258	2.0
K11528	0.0
K00713	0.0
K00712	0.0
K10780	0.0
K10783	84330.0
K10125	0.0
K10124	1.0
K10126	0.0
K10121	13.0
K10123	0.0
K10122	13.0
K04652	5906.0
K04653	4406.0
K04651	9702.0
K04656	4406.0
K04654	4406.0
K04655	4611.0
K00973	118933.0
K00972	1555.0
K00971	112979.0
K00970	19572.0
K00975	125832.0
K00974	217480.0
K00979	104512.0
K00978	85160.0
K14954	0.0
K14955	0.0
K14956	0.0
K06178	23319.0
K01596	85342.0
K01597	246.0
K01594	0.0
K01595	84257.0
K01592	0.0
K01593	0.0
K01590	84254.0
K01591	119972.0
K01598	84499.0
K01599	53543.0
K02711	0.0
K02710	0.0
K02713	0.0
K02712	0.0
K02714	0.0
K02717	0.0
K02716	0.0
K02719	0.0
K02718	0.0
K03449	88163.0
K03446	103800.0
K03444	26.0
K03445	4.0
K03442	34660.0
K01620	112007.0
K01621	85089.0
K01622	0.0
K01623	88938.0
K01624	142813.0
K01625	138083.0
K01626	182145.0
K01627	103825.0
K01628	17051.0
K01629	3962.0
K05299	3.0
K02829	0.0
K02828	0.0
K02827	0.0
K02826	0.0
K02825	85181.0
K02824	16025.0
K02823	35716.0
K02822	6435.0
K03198	0.0
K03199	0.0
K03668	2.0
K03669	84254.0
K03190	88290.0
K03191	12.0
K03660	102561.0
K03194	0.0
K03195	0.0
K03664	120341.0
K03197	0.0
K09772	16515.0
K06013	84279.0
K09770	307.0
K09771	2.0
K09776	0.0
K09777	13310.0
K09774	4.0
K09775	6928.0
K09778	85891.0
K09779	14423.0
K06269	0.0
K06323	0.0
K11624	0.0
K02991	0.0
K02990	118703.0
K02624	3.0
K02240	998.0
K08282	84253.0
K12440	0.0
K12441	0.0
K12442	0.0
K12443	0.0
K12444	0.0
K12445	0.0
K12449	0.0
K02247	0.0
K07637	2.0
K07636	120218.0
K07639	2.0
K07638	4.0
K11069	11708.0
K11068	16410.0
K11063	0.0
K11062	0.0
K11061	0.0
K11060	0.0
K11066	2.0
K11065	19817.0
K06900	0.0
K06901	186733.0
K06902	4591.0
K06903	658.0
K06904	1757.0
K06905	2293.0
K06906	2008.0
K06907	2774.0
K06908	2292.0
K06909	2.0
K10821	0.0
K05905	0.0
K05904	0.0
K05906	0.0
K05900	0.0
K05903	3.0
K01406	0.0
K05909	0.0
K05908	0.0
K00368	0.0
K00369	0.0
K00366	86375.0
K00367	0.0
K00364	248.0
K00365	84253.0
K00362	4.0
K00363	1.0
K00360	0.0
```
