## Extended Data File 1 for "Diet induces reproducible alterations in the mouse and human gut microbiome": SRS3575041_SRR7556621.picrust

```
# Constructed from biom file
#OTU ID	SRR7556621
K01365	0.0
K01364	0.0
K01361	0.0
K01360	0.0
K01362	9184.0
K02249	0.0
K05841	0.0
K05844	0.0
K05845	18.0
K05846	3014.0
K05847	2751.0
K00508	0.0
K00500	0.0
K00507	2.0
K00504	0.0
K00505	0.0
K12521	0.0
K01101	2267.0
K01103	0.0
K12520	0.0
K01104	19466.0
K05592	8995.0
K05593	4404.0
K05590	0.0
K05591	0.0
K05596	0.0
K05597	0.0
K05594	0.0
K05595	5.0
K05599	0.0
K11964	0.0
K11962	0.0
K14540	3351.0
K12529	0.0
K12528	0.0
K06353	0.0
K02456	61.0
K02457	0.0
K02454	1.0
K02455	1.0
K02452	0.0
K02453	2.0
K02450	0.0
K02103	2366.0
K08138	4.0
K02108	11485.0
K02109	13673.0
K02458	0.0
K02459	0.0
K08137	0.0
K03851	0.0
K03850	0.0
K03852	0.0
K03855	2.0
K03856	3459.0
K13018	0.0
K13019	0.0
K13010	0.0
K13011	0.0
K13012	160.0
K13013	0.0
K13014	0.0
K13015	0.0
K13016	0.0
K13017	0.0
K08566	0.0
K08567	6.0
K13274	0.0
K13275	0.0
K13276	0.0
K13277	0.0
K03275	0.0
K03274	1.0
K03277	0.0
K03276	0.0
K03271	4451.0
K03270	10532.0
K03273	52.0
K03272	2189.0
K03279	0.0
K03278	0.0
K11022	0.0
K12277	0.0
K12276	0.0
K12270	0.0
K11058	0.0
K12279	0.0
K12278	0.0
K07557	0.0
K07550	0.0
K07552	8320.0
K06319	0.0
K09909	0.0
K09908	0.0
K12051	0.0
K12050	0.0
K12057	0.0
K12056	0.0
K06221	0.0
K09900	0.0
K09903	11676.0
K09902	0.0
K09904	0.0
K09907	0.0
K09906	0.0
K11501	0.0
K03234	0.0
K00773	11624.0
K00772	6.0
K00777	0.0
K00776	0.0
K06313	114.0
K06315	0.0
K05574	0.0
K10201	4.0
K07176	0.0
K07177	30.0
K07174	0.0
K07175	155.0
K07172	0.0
K07173	574.0
K07170	8340.0
K07171	8644.0
K07178	0.0
K07179	0.0
K00195	0.0
K00194	12.0
K00197	13.0
K00196	0.0
K00191	0.0
K00190	2.0
K00193	0.0
K00192	0.0
K00198	407.0
K06405	3213.0
K10109	460.0
K10108	2704.0
K10107	0.0
K01828	0.0
K01829	0.0
K01826	0.0
K01825	1.0
K01822	5.0
K01823	31.0
K01820	0.0
K01821	32.0
K00999	0.0
K00998	8788.0
K00995	6607.0
K00997	399.0
K00996	3.0
K00991	11705.0
K00990	1.0
K00992	0.0
K11028	0.0
K02622	8405.0
K02625	0.0
K03564	11034.0
K13489	0.0
K13488	0.0
K13483	0.0
K13482	0.0
K13481	0.0
K13480	0.0
K13487	0.0
K13486	0.0
K14680	0.0
K14681	0.0
K14682	1.0
K08358	5.0
K08357	5.0
K08356	0.0
K08355	0.0
K03469	11633.0
K03462	0.0
K03464	0.0
K03465	191.0
K03466	11758.0
K01648	0.0
K01649	13942.0
K01643	474.0
K01640	307.0
K01641	30.0
K01646	57.0
K01647	11733.0
K01644	476.0
K02597	0.0
K02626	2.0
K02595	0.0
K02594	121.0
K02593	0.0
K02592	114.0
K02591	233.0
K02590	2309.0
K02598	148.0
K02849	1.0
K14061	0.0
K14062	0.0
K14063	0.0
K14064	0.0
K14065	0.0
K14067	0.0
K02841	1.0
K02840	24.0
K02843	0.0
K02844	1.0
K02847	0.0
K02846	0.0
K02102	1.0
K09758	6.0
K06039	0.0
K06034	0.0
K06036	0.0
K06037	0.0
K06032	0.0
K01581	72.0
K02702	0.0
K02659	1.0
K13490	0.0
K13491	0.0
K03644	8317.0
K03645	0.0
K03646	0.0
K03647	59.0
K03640	4.0
K03641	0.0
K03642	2.0
K03643	0.0
K03648	11120.0
K03649	0.0
K06694	0.0
K11814	0.0
K12428	0.0
K12429	0.0
K12422	0.0
K12423	0.0
K12420	0.0
K12421	0.0
K12426	0.0
K12427	0.0
K12424	0.0
K12425	0.0
K07349	0.0
K07348	0.0
K05380	0.0
K07345	1.0
K07344	0.0
K07347	1.0
K07346	1.0
K07341	2215.0
K07340	0.0
K07343	2245.0
K07342	0.0
K06968	1.0
K06969	22564.0
K06962	66.0
K06963	0.0
K06960	3292.0
K06961	0.0
K06966	8375.0
K06967	3350.0
K06964	0.0
K06965	0.0
K08995	0.0
K08994	1.0
K08997	0.0
K08996	22.0
K08990	0.0
K08993	0.0
K08992	0.0
K08999	10.0
K08998	9382.0
K08344	0.0
K08345	0.0
K08346	0.0
K14940	0.0
K02724	0.0
K08349	0.0
K11815	0.0
K05929	0.0
K05928	1.0
K05927	0.0
K05924	0.0
K05922	0.0
K05921	0.0
K00349	8320.0
K00698	0.0
K00340	8322.0
K00341	8322.0
K00690	2325.0
K00343	8322.0
K00344	1.0
K00697	4.0
K00346	8320.0
K00347	8320.0
K09116	2203.0
K09117	11013.0
K05337	471.0
K09118	4.0
K09119	0.0
K02106	130.0
K05823	18.0
K05820	0.0
K05826	0.0
K05827	0.0
K02100	0.0
K02101	0.0
K00524	0.0
K00525	11266.0
K00526	2483.0
K00527	14613.0
K00520	1.0
K00522	0.0
K00523	0.0
K02451	0.0
K00528	11604.0
K00529	0.0
K00025	0.0
K14215	0.0
K14213	0.0
K03453	8356.0
K00796	10766.0
K05339	17.0
K00027	3529.0
K00794	8992.0
K00793	8984.0
K01347	0.0
K01346	0.0
K01344	0.0
K01343	0.0
K00791	11641.0
K01340	0.0
K00790	14531.0
K02694	0.0
K02696	0.0
K02697	0.0
K02690	0.0
K02691	6.0
K02692	0.0
K02693	0.0
K02698	1.0
K02699	0.0
K00836	0.0
K00837	8379.0
K00835	1.0
K00832	71.0
K00833	8318.0
K00830	1.0
K00831	11603.0
K00839	4.0
K04335	0.0
K04334	0.0
K01120	0.0
K01126	11122.0
K04333	0.0
K01129	3265.0
K01128	0.0
K04339	0.0
K04338	0.0
K02470	14822.0
K02471	1.0
K02472	0.0
K02473	0.0
K02474	10506.0
K02475	0.0
K02476	0.0
K02477	10608.0
K02478	1.0
K02479	3.0
K09019	0.0
K01267	2614.0
K13074	0.0
K13075	0.0
K11441	0.0
K14055	0.0
K13299	0.0
K13292	3359.0
K14057	0.0
K14056	0.0
K02856	0.0
K02585	132.0
K12211	0.0
K12210	0.0
K12213	0.0
K12212	0.0
K12215	0.0
K02854	0.0
K12217	0.0
K12216	0.0
K12219	0.0
K12218	0.0
K02855	0.0
K08692	0.0
K08693	0.0
K08690	0.0
K08691	0.0
K08696	2.0
K08697	0.0
K11748	1.0
K11749	11581.0
K11746	0.0
K11747	0.0
K11744	0.0
K11745	0.0
K11742	0.0
K11743	2188.0
K11740	0.0
K11741	8.0
K13920	130.0
K13921	16.0
K13922	2521.0
K13923	16.0
K13924	0.0
K13925	0.0
K13926	1.0
K13927	336.0
K13928	0.0
K13929	0.0
K09923	0.0
K09922	8320.0
K06201	10725.0
K06200	2606.0
K06207	9395.0
K06206	528.0
K06205	0.0
K09924	0.0
K09929	0.0
K06208	114.0
K00759	4914.0
K00758	0.0
K00752	0.0
K00757	11410.0
K00756	562.0
K00754	15493.0
K06001	10755.0
K05557	0.0
K09766	192.0
K05554	0.0
K07475	0.0
K07150	2801.0
K07151	0.0
K07152	0.0
K07153	0.0
K07154	8472.0
K07155	0.0
K07156	0.0
K07157	0.0
K07406	6688.0
K07407	26348.0
K07404	4676.0
K07405	8319.0
K07402	1314.0
K07403	4.0
K07400	0.0
K07401	0.0
K01808	11916.0
K01809	9043.0
K01800	0.0
K01801	0.0
K01802	8331.0
K01803	11826.0
K01804	2550.0
K01805	143.0
K01807	2235.0
K09718	0.0
K14668	0.0
K14669	0.0
K14666	0.0
K14667	0.0
K01664	2.0
K01665	8324.0
K01666	2407.0
K01667	8469.0
K01660	0.0
K01661	27.0
K01662	9599.0
K01663	0.0
K01668	3.0
K01669	2.0
K02863	11676.0
K02862	0.0
K02860	11672.0
K02867	11676.0
K02866	0.0
K02864	11589.0
K02869	0.0
K05362	0.0
K05365	1.0
K03402	3255.0
K03403	1.0
K03400	0.0
K03406	28337.0
K03407	2949.0
K03404	0.0
K03405	0.0
K03408	7409.0
K03409	132.0
K02315	3804.0
K02314	11716.0
K02317	0.0
K02316	11669.0
K02313	11676.0
K02312	0.0
K02319	0.0
K12405	0.0
K12152	0.0
K12151	0.0
K07091	0.0
K07090	12719.0
K07093	1.0
K07092	0.0
K07095	12415.0
K07094	0.0
K07097	0.0
K07096	0.0
K07099	668.0
K07098	14016.0
K11175	11624.0
K11174	0.0
K11177	0.0
K11176	0.0
K11173	0.0
K11179	2.0
K11178	0.0
K00322	0.0
K00320	0.0
K00321	0.0
K00326	0.0
K00324	1.0
K00325	1.0
K00329	0.0
K05945	0.0
K05944	0.0
K05947	0.0
K05946	611.0
K06944	0.0
K06945	0.0
K06946	1.0
K06415	114.0
K06940	2558.0
K06941	11718.0
K06942	11676.0
K06943	0.0
K10806	0.0
K10807	0.0
K10804	1.0
K10805	0.0
K06948	79.0
K06949	13812.0
K06418	3.0
K09138	0.0
K09139	0.0
K09134	2220.0
K09135	0.0
K09136	0.0
K09137	2.0
K09130	0.0
K09131	8.0
K09132	2188.0
K09133	0.0
K05808	11602.0
K05809	0.0
K05804	2188.0
K05805	0.0
K05806	0.0
K05807	8320.0
K05800	0.0
K05801	0.0
K05802	0.0
K05803	0.0
K01044	0.0
K01045	0.0
K01046	27.0
K02068	1.0
K04561	0.0
K01042	249.0
K05568	5390.0
K05567	2369.0
K14273	0.0
K14275	0.0
K14274	18.0
K02062	0.0
K05245	0.0
K05564	0.0
K01048	111.0
K02066	8320.0
K01322	8316.0
K01325	0.0
K02065	8320.0
K01326	0.0
K05560	0.0
K02243	46.0
K08930	0.0
K02679	0.0
K02676	0.0
K02674	0.0
K02675	0.0
K02672	0.0
K02241	168.0
K02670	0.0
K02671	0.0
K00810	0.0
K00811	8320.0
K00812	338.0
K00813	0.0
K00814	0.0
K00817	11605.0
K00818	8326.0
K00819	0.0
K02530	7.0
K02245	46.0
K02244	30.0
K01499	0.0
K01498	0.0
K01493	11676.0
K01492	44.0
K01491	23800.0
K01497	1.0
K01496	37.0
K01495	10781.0
K01494	2214.0
K02418	4607.0
K02419	4900.0
K14492	0.0
K02412	4820.0
K02413	4846.0
K02410	4900.0
K02411	2529.0
K02416	4900.0
K02417	2771.0
K02414	82.0
K02415	3.0
K00120	0.0
K00121	15.0
K00430	0.0
K13058	0.0
K13059	0.0
K13727	0.0
K13057	0.0
K13722	0.0
K13051	0.0
K13052	2496.0
K00435	0.0
K12054	0.0
K03239	0.0
K03238	0.0
K03231	0.0
K03230	1.0
K03232	0.0
K12059	0.0
K03237	0.0
K03236	0.0
K12058	0.0
K12239	0.0
K12238	0.0
K12235	0.0
K12234	307.0
K13942	0.0
K13940	2566.0
K13941	0.0
K12097	0.0
K12096	0.0
K12095	0.0
K12094	0.0
K12093	0.0
K12092	0.0
K12091	0.0
K12090	0.0
K12099	0.0
K12098	0.0
K06356	0.0
K05992	0.0
K03540	0.0
K06331	2478.0
K06330	1.0
K07138	5185.0
K07139	9070.0
K11811	0.0
K07132	349.0
K07133	29665.0
K07130	3113.0
K07131	0.0
K07137	14758.0
K07134	0.0
K07135	0.0
K01860	0.0
K01866	11676.0
K01867	11676.0
K01865	3.0
K01868	13903.0
K01869	11676.0
K06140	1.0
K04766	0.0
K04767	15.0
K04764	0.0
K04762	8320.0
K04763	20029.0
K04760	0.0
K04761	52.0
K04768	0.0
K04769	3175.0
K08313	26.0
K08312	0.0
K08311	1.0
K08310	0.0
K08317	1.0
K08316	2659.0
K08315	0.0
K08314	114.0
K05149	0.0
K08319	0.0
K08318	0.0
K06339	0.0
K14648	0.0
K14392	3.0
K14393	1.0
K14645	0.0
K14647	0.0
K01689	13994.0
K01686	13500.0
K01687	16224.0
K01684	2306.0
K01685	2968.0
K01682	1.0
K01681	11601.0
K05308	0.0
K02889	0.0
K02888	11675.0
K02885	0.0
K02884	11676.0
K02887	11676.0
K02886	11676.0
K02881	11676.0
K02883	0.0
K13743	0.0
K02086	29.0
K02081	70.0
K02080	0.0
K02083	38.0
K02082	21.0
K13831	0.0
K03428	0.0
K03429	2512.0
K03424	22165.0
K03935	0.0
K03932	0.0
K03933	1.0
K03930	2267.0
K03931	0.0
K02339	0.0
K02338	11676.0
K02337	11620.0
K02336	0.0
K02335	13863.0
K02334	1133.0
K02330	0.0
K03688	2628.0
K03689	0.0
K03680	18.0
K03683	0.0
K03684	6.0
K03685	11676.0
K03686	17256.0
K03687	11508.0
K07301	2799.0
K07300	1.0
K07303	0.0
K07302	0.0
K07305	26.0
K07304	32.0
K07307	136.0
K07306	20.0
K07309	5.0
K07308	22.0
K02617	0.0
K02610	0.0
K02963	11676.0
K02612	0.0
K02961	11540.0
K09686	34154.0
K09687	33585.0
K09684	55.0
K09685	146.0
K09682	0.0
K09683	0.0
K09680	0.0
K09681	0.0
K09688	0.0
K09689	0.0
K05962	0.0
K05961	0.0
K05967	2.0
K05966	31.0
K11159	0.0
K05964	8.0
K05968	0.0
K11152	0.0
K00309	0.0
K00658	1.0
K00304	0.0
K00305	0.0
K00654	0.0
K00655	14293.0
K00652	8325.0
K00301	0.0
K00302	2201.0
K00303	3.0
K10828	0.0
K06431	0.0
K06432	0.0
K06433	0.0
K06434	2.0
K06436	123.0
K06437	0.0
K10820	18.0
K06439	0.0
K10822	0.0
K10823	0.0
K10826	0.0
K09167	144.0
K06322	0.0
K14117	0.0
K14259	0.0
K14257	0.0
K01308	182.0
K01303	13.0
K01301	0.0
K01305	37.0
K01304	34.0
K02658	2.0
K00672	0.0
K02650	168.0
K02651	0.0
K02652	2518.0
K02653	2923.0
K02654	8646.0
K05687	0.0
K02656	0.0
K05685	0.0
K00878	3132.0
K00879	92.0
K00872	217.0
K00873	11675.0
K00870	0.0
K00876	20133.0
K00877	0.0
K00874	13955.0
K00875	0.0
K04487	6682.0
K04486	3719.0
K04485	11615.0
K04484	0.0
K04483	0.0
K04482	0.0
K04480	0.0
K04488	5567.0
K12049	0.0
K13693	0.0
K13706	0.0
K13694	4.0
K13695	0.0
K05977	0.0
K09516	0.0
K02434	5841.0
K02435	5666.0
K02436	25.0
K02437	10764.0
K05350	2383.0
K02431	2465.0
K08100	0.0
K02433	5920.0
K02438	4815.0
K02439	1.0
K03745	0.0
K03744	16808.0
K03747	0.0
K03210	11616.0
K03217	11652.0
K03216	3352.0
K03215	0.0
K03742	11297.0
K03219	1.0
K03218	11688.0
K03749	0.0
K03748	0.0
K02383	0.0
K06327	0.0
K06320	2287.0
K07238	11963.0
K09479	0.0
K09478	0.0
K09475	0.0
K09474	0.0
K09477	0.0
K09476	0.0
K09471	0.0
K09470	0.0
K09473	0.0
K09472	0.0
K07543	0.0
K06898	2928.0
K13967	0.0
K13963	2446.0
K07545	0.0
K00737	2188.0
K05345	0.0
K11706	0.0
K11707	0.0
K11704	0.0
K11705	0.0
K11708	0.0
K11709	0.0
K05588	0.0
K07114	19012.0
K07443	2606.0
K07116	0.0
K07117	0.0
K07110	0.0
K07447	11676.0
K07112	213.0
K07113	0.0
K07448	2270.0
K07118	35.0
K07119	0.0
K10619	0.0
K10618	0.0
K10617	0.0
K10616	0.0
K01848	0.0
K01849	0.0
K01844	210.0
K01845	2551.0
K01846	3.0
K01847	16639.0
K01840	22153.0
K01841	26.0
K01842	0.0
K01843	212.0
K06219	0.0
K10832	0.0
K05348	0.0
K14203	0.0
K08483	3415.0
K08482	1.0
K08481	1.0
K08480	0.0
K08485	0.0
K08484	0.0
K00464	0.0
K00467	0.0
K00466	0.0
K00461	0.0
K00460	0.0
K00463	0.0
K00462	0.0
K04509	0.0
K00469	0.0
K00468	0.0
K08645	0.0
K04744	0.0
K01518	0.0
K01519	0.0
K04748	0.0
K04749	120.0
K01514	0.0
K01515	7754.0
K01512	2503.0
K01510	0.0
K14623	66.0
K14626	0.0
K14627	0.0
K14628	0.0
K14629	0.0
K03918	0.0
K03919	0.0
K12372	0.0
K12373	43784.0
K12370	0.0
K12371	0.0
K02359	0.0
K02358	11678.0
K02351	0.0
K02352	0.0
K02355	23188.0
K02357	11676.0
K02356	11692.0
K13574	0.0
K13573	0.0
K13572	0.0
K13571	0.0
K13570	0.0
K12112	0.0
K12113	0.0
K12110	0.0
K12111	28.0
K07329	0.0
K07328	0.0
K07323	0.0
K07322	16639.0
K07321	197.0
K07320	0.0
K07327	0.0
K07326	0.0
K07325	0.0
K07324	0.0
K08163	0.0
K06180	32032.0
K06181	2.0
K06182	2597.0
K06183	3243.0
K06186	0.0
K06187	11676.0
K06188	90.0
K06189	0.0
K08359	0.0
K07589	0.0
K07588	8319.0
K07587	0.0
K07586	2210.0
K07585	0.0
K07584	3432.0
K07583	0.0
K07582	0.0
K07581	0.0
K07580	0.0
K11139	0.0
K05989	19600.0
K05988	0.0
K05985	581.0
K05987	0.0
K05986	0.0
K10843	0.0
K08354	0.0
K10844	0.0
K10848	0.0
K00673	0.0
K00674	8335.0
K00675	6.0
K00676	4698.0
K00677	8326.0
K06988	1.0
K06989	69.0
K08351	0.0
K06980	1.0
K06981	0.0
K06982	0.0
K08350	0.0
K06984	0.0
K06985	0.0
K06986	0.0
K06987	2450.0
K02445	2214.0
K02444	2235.0
K00582	0.0
K00583	0.0
K00580	0.0
K02110	11465.0
K00586	0.0
K00587	0.0
K00584	2.0
K08921	0.0
K02441	1.0
K00588	2.0
K08922	0.0
K02440	137.0
K00018	13457.0
K08923	0.0
K02443	2465.0
K00019	1.0
K02442	0.0
K08925	0.0
K08926	0.0
K08927	0.0
K03149	288.0
K06604	0.0
K00015	0.0
K01989	3561.0
K00854	6617.0
K00855	1.0
K00856	0.0
K00857	539.0
K00850	26113.0
K00851	40.0
K00852	3912.0
K00853	72.0
K00858	11637.0
K00859	11459.0
K01181	433.0
K01180	0.0
K01183	2300.0
K01182	4893.0
K01185	8349.0
K01184	0.0
K01187	30136.0
K01188	11106.0
K02596	0.0
K13766	0.0
K13767	2.0
K13003	0.0
K13002	0.0
K13000	0.0
K02984	0.0
K02986	11676.0
K02987	0.0
K02636	1.0
K02982	9488.0
K02983	0.0
K02638	0.0
K02639	2.0
K02988	11621.0
K08298	10.0
K08299	0.0
K03583	0.0
K03582	0.0
K03581	3588.0
K03580	1.0
K03587	8325.0
K03586	0.0
K03585	16641.0
K03584	11661.0
K03589	11208.0
K03588	14407.0
K01725	0.0
K01724	1.0
K01727	6.0
K01726	2730.0
K01721	0.0
K01720	0.0
K01722	0.0
K13008	0.0
K01729	0.0
K01728	4.0
K09530	0.0
K09539	0.0
K02188	3001.0
K02189	3024.0
K02182	0.0
K02183	0.0
K03769	289.0
K03768	14182.0
K03767	1.0
K03765	0.0
K03764	0.0
K03763	8067.0
K03762	5.0
K03761	0.0
K03760	0.0
K09457	32.0
K09456	0.0
K09459	25.0
K09458	11639.0
K00602	31418.0
K13988	0.0
K13985	0.0
K09981	2.0
K09980	0.0
K09983	0.0
K09982	0.0
K09985	0.0
K09984	0.0
K09987	0.0
K09986	0.0
K09989	2570.0
K09988	2438.0
K12583	0.0
K12582	0.0
K12589	0.0
K11720	0.0
K09759	2508.0
K10985	0.0
K10984	18.0
K07468	0.0
K07469	1.0
K07464	2875.0
K07465	1.0
K07466	0.0
K07467	2619.0
K07460	9378.0
K07461	740.0
K07462	11632.0
K07463	0.0
K10679	1.0
K10678	0.0
K10671	0.0
K10670	567.0
K10673	0.0
K10672	97.0
K10674	0.0
K10677	0.0
K10676	0.0
K08726	0.0
K08724	29.0
K08722	506.0
K08723	0.0
K08720	0.0
K08721	0.0
K08728	30.0
K10187	0.0
K00119	0.0
K00118	0.0
K00449	0.0
K00448	0.0
K00115	0.0
K00446	0.0
K00117	1.0
K00116	1.0
K00111	11466.0
K00442	0.0
K00113	0.0
K00112	0.0
K01539	0.0
K01531	3137.0
K04720	3317.0
K01533	11640.0
K01534	15962.0
K01535	0.0
K01537	12048.0
K14358	0.0
K14605	0.0
K14606	0.0
K00413	0.0
K10120	8.0
K05600	0.0
K05777	0.0
K03972	0.0
K03973	150.0
K03970	0.0
K03971	0.0
K03976	11634.0
K03977	11676.0
K03974	0.0
K03975	8481.0
K03978	11675.0
K03979	11676.0
K13378	8320.0
K02372	3492.0
K02371	11432.0
K02377	10518.0
K02379	9.0
K03396	0.0
K03397	0.0
K03394	1468.0
K03395	0.0
K03392	0.0
K03393	0.0
K03390	8320.0
K03391	0.0
K03399	18.0
K03027	0.0
K12136	0.0
K12137	2.0
K06610	7.0
K12138	0.0
K12139	0.0
K11444	0.0
K11440	0.0
K11443	0.0
K11442	0.0
K00612	0.0
K00613	5.0
K00610	10967.0
K00611	3203.0
K00616	642.0
K00617	0.0
K00614	0.0
K00615	20679.0
K00619	2.0
K10863	0.0
K07874	0.0
K06234	0.0
K10240	0.0
K10241	0.0
K10242	0.0
K10243	0.0
K04110	0.0
K04113	0.0
K04112	0.0
K04115	0.0
K04114	0.0
K04117	0.0
K04116	0.0
K04118	0.0
K05517	0.0
K07705	54.0
K07704	61.0
K07707	2194.0
K07706	2299.0
K07701	0.0
K07700	0.0
K07703	0.0
K07702	0.0
K07709	0.0
K07708	0.0
K01955	16198.0
K13042	0.0
K09934	0.0
K09935	2545.0
K06216	13.0
K09937	0.0
K13745	0.0
K13746	0.0
K13747	9127.0
K13740	0.0
K13741	0.0
K13742	0.0
K06211	2188.0
K06212	5.0
K09933	0.0
K02618	0.0
K02619	8322.0
K02968	11621.0
K02966	0.0
K02967	11676.0
K02616	0.0
K02965	11676.0
K02962	0.0
K02611	0.0
K02613	0.0
K03569	14607.0
K03568	16.0
K03565	11619.0
K06218	0.0
K03567	0.0
K03566	0.0
K03561	16644.0
K03560	0.0
K03563	4944.0
K03562	0.0
K06430	0.0
K01709	127.0
K01708	0.0
K01707	0.0
K01706	54.0
K01705	0.0
K01704	25604.0
K01703	25717.0
K01702	0.0
K14165	0.0
K14164	0.0
K14166	0.0
K14161	0.0
K14160	0.0
K14162	0.0
K05396	31.0
K03709	195.0
K03708	195.0
K08160	0.0
K03701	22237.0
K03700	2700.0
K03703	9320.0
K03702	11676.0
K03705	3356.0
K03704	5623.0
K03707	206.0
K03706	2602.0
K06289	0.0
K06288	0.0
K06283	3049.0
K06282	13.0
K06281	13.0
K06287	11607.0
K06286	30.0
K06285	114.0
K06284	733.0
K08161	43.0
K07540	0.0
K06438	906.0
K06869	0.0
K06868	0.0
K06867	5.0
K06866	0.0
K06865	0.0
K06864	2903.0
K06863	0.0
K06862	0.0
K06861	8339.0
K06860	0.0
K12659	0.0
K12658	0.0
K07547	0.0
K07546	0.0
K15023	0.0
K15022	0.0
K15020	0.0
K15024	2904.0
K08700	0.0
K08162	2188.0
K07544	0.0
K00137	0.0
K00135	64.0
K00134	11680.0
K00133	11630.0
K00132	5.0
K00131	1.0
K00130	2189.0
K00139	0.0
K00138	0.0
K00429	0.0
K00428	8316.0
K00421	0.0
K00423	0.0
K00425	8357.0
K00427	0.0
K00426	8357.0
K14292	0.0
K14379	0.0
K14370	0.0
K14371	0.0
K14372	0.0
K14373	0.0
K14374	0.0
K14375	0.0
K09845	0.0
K14082	0.0
K14083	6.0
K14080	0.0
K14081	0.0
K14086	2188.0
K14087	2193.0
K14084	27.0
K14088	2193.0
K14089	2188.0
K01552	2745.0
K01551	141.0
K01556	0.0
K01557	0.0
K01554	0.0
K01555	0.0
K04708	0.0
K03955	0.0
K13689	0.0
K13688	19.0
K13683	0.0
K13685	520.0
K13684	0.0
K13687	0.0
K13686	0.0
K14159	0.0
K02399	0.0
K02398	198.0
K02395	193.0
K02394	0.0
K02397	2383.0
K02396	4750.0
K02391	0.0
K02390	4881.0
K02393	0.0
K02392	7482.0
K13533	0.0
K13532	0.0
K13531	0.0
K13530	1.0
K01550	0.0
K05658	0.0
K14054	0.0
K02601	11858.0
K02970	11648.0
K05378	0.0
K12339	0.0
K14060	0.0
K11687	0.0
K11686	0.0
K11685	0.0
K11689	247.0
K11688	252.0
K08939	0.0
K03048	72.0
K03049	0.0
K13821	3.0
K13820	0.0
K03042	0.0
K03043	11609.0
K03040	11595.0
K03041	0.0
K03046	11622.0
K03047	0.0
K03044	0.0
K03045	0.0
K00348	8320.0
K09847	0.0
K00692	6.0
K00638	3147.0
K00639	8483.0
K00693	0.0
K00634	10712.0
K00635	0.0
K00630	0.0
K00631	0.0
K00632	212.0
K00633	2242.0
K00691	31.0
K00696	0.0
K00694	27.0
K00695	0.0
K10854	0.0
K07811	0.0
K07810	0.0
K07813	2877.0
K07812	5.0
K07814	2231.0
K07816	69.0
K00090	0.0
K00091	2215.0
K00094	114.0
K00096	2295.0
K00097	8668.0
K00098	0.0
K00099	11553.0
K10228	0.0
K10229	0.0
K12548	0.0
K10222	0.0
K10220	0.0
K10221	0.0
K10227	0.0
K05822	2.0
K01949	0.0
K01945	11624.0
K01947	0.0
K01946	0.0
K01941	2.0
K01940	11496.0
K06357	0.0
K07729	11696.0
K07728	0.0
K07727	4647.0
K07726	886.0
K07725	0.0
K07724	0.0
K07723	114.0
K07722	10.0
K07721	0.0
K07720	22415.0
K00899	211.0
K05824	0.0
K00891	14258.0
K00892	0.0
K00895	4.0
K00897	50.0
K08151	2.0
K08153	17.0
K08154	0.0
K02948	11676.0
K02942	0.0
K02944	0.0
K05665	0.0
K02946	11668.0
K13793	0.0
K06352	0.0
K01769	0.0
K01768	7.0
K01761	1.0
K01760	50.0
K01762	0.0
K09578	0.0
K01766	0.0
K08164	0.0
K02493	11622.0
K08166	0.0
K08167	0.0
K02496	0.0
K02497	0.0
K02494	0.0
K02495	14875.0
K02498	0.0
K02499	221.0
K08168	0.0
K08169	0.0
K14415	2212.0
K14414	1.0
K06881	11716.0
K00436	0.0
K06332	0.0
K12815	0.0
K12810	0.0
K06885	85.0
K00437	0.0
K06335	0.0
K06334	5284.0
K03547	2941.0
K03546	747.0
K03545	14240.0
K03544	14159.0
K03543	8316.0
K06888	2259.0
K10941	0.0
K03549	20.0
K03548	0.0
K10940	0.0
K02236	54.0
K02237	2937.0
K02234	0.0
K02232	3033.0
K02233	5332.0
K02230	1.0
K02231	5871.0
K06359	0.0
K02238	11540.0
K02239	0.0
K03723	11550.0
K03722	451.0
K03721	0.0
K03720	0.0
K03727	0.0
K03726	0.0
K03725	0.0
K03724	31.0
K06358	0.0
K12673	0.0
K12679	0.0
K12678	0.0
K06410	781.0
K11898	0.0
K11899	0.0
K11896	0.0
K11897	0.0
K11894	0.0
K11895	0.0
K11892	0.0
K11893	0.0
K11890	0.0
K11891	0.0
K08762	0.0
K08764	0.0
K08765	0.0
K10418	0.0
K11325	0.0
K11326	0.0
K11327	0.0
K11328	0.0
K11329	1.0
K00151	0.0
K00150	0.0
K00153	0.0
K00400	0.0
K00407	0.0
K00406	1.0
K00405	1.0
K00404	1.0
K00158	6.0
K01342	0.0
K09388	0.0
K09386	0.0
K09384	29.0
K04094	740.0
K04095	2225.0
K04096	11582.0
K04097	0.0
K04090	0.0
K04091	1.0
K04092	0.0
K04093	0.0
K04098	0.0
K04099	0.0
K01578	0.0
K01579	8539.0
K01574	7.0
K01575	17.0
K01576	0.0
K01577	22.0
K01571	2969.0
K01572	13678.0
K01573	0.0
K02009	2531.0
K02008	12638.0
K02005	17458.0
K02004	86400.0
K02007	2714.0
K02006	18255.0
K02001	0.0
K02000	1.0
K02003	63428.0
K02002	3.0
K03065	0.0
K08952	0.0
K03060	3234.0
K13809	0.0
K10948	0.0
K09607	0.0
K06125	0.0
K04337	0.0
K06120	114.0
K06121	0.0
K04336	0.0
K01127	0.0
K09703	1.0
K00004	1.0
K14699	0.0
K09702	164.0
K14698	0.0
K05311	14.0
K13829	0.0
K10943	0.0
K07291	0.0
K07290	0.0
K10206	3282.0
K10202	1.0
K10208	0.0
K10209	0.0
K01966	0.0
K01965	0.0
K01964	0.0
K01963	962.0
K01962	610.0
K01961	12393.0
K01960	8316.0
K01969	0.0
K01968	0.0
K07749	2280.0
K07748	0.0
K07741	162.0
K07740	0.0
K07743	0.0
K07742	3350.0
K07745	0.0
K07744	0.0
K07746	1.0
K01299	2254.0
K01295	377.0
K01297	2233.0
K02922	0.0
K05603	0.0
K02921	0.0
K02926	11676.0
K05607	0.0
K02924	0.0
K05605	0.0
K02928	0.0
K02929	0.0
K00216	0.0
K00217	0.0
K00214	0.0
K00215	11831.0
K00213	0.0
K00210	0.0
K00211	0.0
K00218	0.0
K00219	8.0
K01035	0.0
K01034	388.0
K04517	11602.0
K01740	22781.0
K01031	0.0
K01746	201.0
K01745	203.0
K01744	8468.0
K01749	615.0
K01039	178.0
K04518	8434.0
K09591	0.0
K14129	0.0
K14128	0.0
K14121	0.0
K14120	0.0
K14123	0.0
K14122	0.0
K14125	0.0
K14124	0.0
K14127	0.0
K14126	0.0
K03521	11695.0
K03520	0.0
K03523	3415.0
K03522	11882.0
K03525	11762.0
K03524	11674.0
K03527	11681.0
K03526	11606.0
K03529	3354.0
K03528	0.0
K06338	0.0
K02217	8839.0
K03299	174.0
K03298	1.0
K13472	0.0
K03293	158.0
K03292	8087.0
K03291	0.0
K03290	0.0
K03297	2205.0
K03296	19167.0
K03295	8349.0
K03294	961.0
K13009	0.0
K12690	0.0
K09743	0.0
K06022	0.0
K07190	0.0
K06021	0.0
K07192	315.0
K06020	0.0
K06027	0.0
K06026	0.0
K09744	0.0
K07991	0.0
K08749	0.0
K09835	0.0
K09834	0.0
K10439	7228.0
K06351	0.0
K09833	0.0
K10925	0.0
K10924	0.0
K10927	0.0
K10926	0.0
K10923	0.0
K10922	0.0
K09629	0.0
K10697	0.0
K00179	681.0
K00172	433.0
K00171	327.0
K00170	338.0
K00177	8785.0
K00176	8785.0
K00175	17252.0
K00174	17157.0
K13478	0.0
K14338	0.0
K14339	0.0
K14335	0.0
K14337	0.0
K14330	0.0
K14331	0.0
K14333	0.0
K08918	0.0
K13479	528.0
K04078	11583.0
K04079	11610.0
K04076	114.0
K04077	11637.0
K04074	307.0
K04075	11603.0
K04072	3723.0
K04073	0.0
K04070	2980.0
K04071	0.0
K14597	0.0
K13318	0.0
K08280	0.0
K13641	203.0
K13640	5.0
K13643	25.0
K13642	0.0
K02027	85107.0
K02026	151953.0
K02025	164973.0
K02024	0.0
K02023	2607.0
K02022	1.0
K02021	0.0
K02020	767.0
K02029	4419.0
K02028	6454.0
K03886	0.0
K03887	0.0
K03884	0.0
K03885	8346.0
K03881	0.0
K03888	0.0
K03889	0.0
K12998	0.0
K12999	0.0
K12992	264.0
K12993	0.0
K12990	2188.0
K12991	0.0
K12996	2.0
K12997	0.0
K12994	0.0
K12995	2.0
K08979	0.0
K08978	11258.0
K03088	95093.0
K03089	0.0
K03086	14115.0
K03087	3.0
K08971	0.0
K08970	0.0
K03082	2.0
K03080	0.0
K08974	13179.0
K13868	0.0
K00918	164.0
K01553	0.0
K12214	0.0
K11646	0.0
K11645	0.0
K11641	0.0
K11640	0.0
K12736	0.0
K12733	0.0
K07507	8944.0
K07506	1.0
K07505	0.0
K07504	0.0
K07503	0.0
K07502	2392.0
K07501	0.0
K07500	0.0
K07509	0.0
K07508	0.0
K11422	0.0
K08698	0.0
K10773	11836.0
K10774	0.0
K14286	0.0
K10778	0.0
K14287	0.0
K00140	22.0
K05501	0.0
K01903	3.0
K01902	3.0
K01905	0.0
K01904	0.0
K01907	0.0
K01906	0.0
K01909	0.0
K01908	0.0
K14534	1276.0
K00147	11609.0
K07767	0.0
K07769	0.0
K07768	0.0
K06203	0.0
K06202	0.0
K09921	0.0
K09920	0.0
K09927	2188.0
K09024	0.0
K09022	81.0
K09023	0.0
K09020	18.0
K09021	0.0
K02908	0.0
K02909	11676.0
K08218	8324.0
K08219	0.0
K02904	11674.0
K02906	11676.0
K02907	11623.0
K02902	11601.0
K00230	1.0
K00231	0.0
K00232	0.0
K08976	0.0
K00234	0.0
K00239	8705.0
K06209	3064.0
K09928	3.0
K01015	0.0
K01014	0.0
K01012	11763.0
K01011	204.0
K01010	0.0
K08920	0.0
K14103	0.0
K14102	0.0
K14101	0.0
K14100	0.0
K14105	0.0
K14104	0.0
K14109	0.0
K14108	0.0
K06401	0.0
K00893	0.0
K13402	0.0
K12858	0.0
K03503	8316.0
K03502	11466.0
K03501	11675.0
K03500	3318.0
K08924	0.0
K02278	151.0
K02279	603.0
K12977	0.0
K02276	0.0
K02277	0.0
K02274	1.0
K02275	1.0
K13450	0.0
K13451	0.0
K13452	0.0
K13454	0.0
K13455	0.0
K12509	0.0
K12508	0.0
K12507	3.0
K12506	177.0
K12500	0.0
K12503	0.0
K05926	0.0
K09728	0.0
K14587	18.0
K06597	0.0
K06596	1.0
K06595	0.0
K06599	0.0
K06598	0.0
K07978	0.0
K07979	10949.0
K07976	0.0
K14585	0.0
K10907	5990.0
K10906	0.0
K10901	0.0
K10909	0.0
K10908	0.0
K09819	2.0
K09818	1.0
K09817	11718.0
K09816	11716.0
K09815	11720.0
K06374	3179.0
K06373	3168.0
K09812	13973.0
K09811	13809.0
K09810	10508.0
K09724	0.0
K14582	0.0
K09721	0.0
K04058	1.0
K04059	0.0
K04050	0.0
K04051	0.0
K04052	0.0
K04053	0.0
K04054	0.0
K04055	0.0
K04056	0.0
K04057	0.0
K01047	0.0
K08975	0.0
K10015	0.0
K10014	0.0
K10017	0.0
K10016	0.0
K10011	0.0
K10010	418.0
K10013	0.0
K10012	2213.0
K10019	0.0
K10018	0.0
K13665	0.0
K13664	0.0
K13663	0.0
K13662	0.0
K13661	0.0
K13660	0.0
K13669	0.0
K13668	0.0
K07641	1.0
K01466	65.0
K13590	0.0
K01464	889.0
K01465	11666.0
K01462	15013.0
K01463	86.0
K01460	0.0
K01461	0.0
K13599	1.0
K13598	0.0
K01468	178.0
K01469	1.0
K09251	0.0
K09252	0.0
K02041	2235.0
K02040	11658.0
K02043	0.0
K02045	97.0
K02044	2249.0
K02047	97.0
K02046	97.0
K02049	6818.0
K02048	97.0
K05549	0.0
K05548	0.0
K06046	0.0
K03319	55.0
K03316	40.0
K03317	22.0
K03314	2.0
K03315	11606.0
K03312	963.0
K03313	11.0
K03310	5910.0
K03311	765.0
K12052	0.0
K02945	13244.0
K06162	0.0
K06163	0.0
K06160	0.0
K06161	0.0
K06166	0.0
K00359	279.0
K06164	0.0
K06165	0.0
K06168	11553.0
K06169	1.0
K13020	0.0
K07158	0.0
K07159	0.0
K04835	1.0
K11621	0.0
K11991	0.0
K11622	0.0
K11996	22.0
K11627	0.0
K11626	0.0
K11629	0.0
K11628	0.0
K07561	0.0
K07560	11636.0
K07563	0.0
K07562	0.0
K07565	0.0
K07564	0.0
K07567	14144.0
K07566	19774.0
K07569	0.0
K07568	19859.0
K09925	0.0
K11199	0.0
K11198	0.0
K11192	0.0
K11191	0.0
K11196	0.0
K11195	0.0
K11194	0.0
K02492	2526.0
K10713	0.0
K10710	218.0
K10711	1.0
K10716	0.0
K02490	4.0
K10714	0.0
K10715	0.0
K01929	11637.0
K01928	11935.0
K01923	13646.0
K01922	1.0
K01921	11976.0
K01920	1.0
K01926	11498.0
K01925	11662.0
K01924	11636.0
K07789	1.0
K07788	0.0
K07785	1.0
K07784	0.0
K07787	1.0
K07786	0.0
K07781	0.0
K07783	0.0
K07782	0.0
K05835	0.0
K06355	0.0
K14661	0.0
K09844	0.0
K00782	23.0
K00783	11675.0
K00784	13293.0
K00785	0.0
K00786	2378.0
K00039	0.0
K00036	2260.0
K00037	0.0
K00034	74.0
K00035	0.0
K00032	0.0
K00033	2260.0
K00030	46.0
K00031	11514.0
K01259	76.0
K01258	11215.0
K01255	2357.0
K01256	31.0
K01251	10983.0
K01250	408.0
K01253	0.0
K01252	0.0
K09008	0.0
K09009	0.0
K09000	1.0
K09001	1.0
K09002	2301.0
K09003	0.0
K09004	1.0
K09005	8.0
K09006	0.0
K09007	0.0
K09846	0.0
K08234	2415.0
K00258	0.0
K00259	20.0
K00252	0.0
K00253	0.0
K00256	0.0
K00257	8437.0
K00254	0.0
K00255	0.0
K01079	134.0
K01078	0.0
K01071	30.0
K01070	1.0
K01073	16.0
K01077	10837.0
K01076	114.0
K14472	0.0
K14471	0.0
K14470	0.0
K14475	5.0
K09841	0.0
K02788	14.0
K02782	0.0
K02783	138.0
K02781	114.0
K02786	14.0
K02787	0.0
K02784	0.0
K01060	113.0
K01787	141.0
K01786	2808.0
K01785	19997.0
K01784	16422.0
K01783	11955.0
K01782	2.0
K01781	0.0
K01780	0.0
K01789	0.0
K01788	2637.0
K02526	93.0
K02527	8320.0
K02525	16.0
K02250	0.0
K02523	8320.0
K02520	11622.0
K02521	0.0
K02258	0.0
K02259	1.0
K02528	11675.0
K02529	37697.0
K03781	10526.0
K03780	211.0
K03783	11395.0
K03782	1.0
K03785	475.0
K03784	771.0
K03787	10512.0
K03786	11184.0
K03789	3190.0
K03788	0.0
K10700	0.0
K00342	8322.0
K03124	0.0
K03120	0.0
K12527	525.0
K12526	0.0
K12525	0.0
K12524	16639.0
K12523	0.0
K12522	0.0
K09789	8319.0
K09788	45.0
K09787	3344.0
K09786	114.0
K09785	0.0
K09781	0.0
K09780	1.0
K10961	0.0
K10960	0.0
K10963	0.0
K10962	0.0
K10965	0.0
K10964	0.0
K10966	0.0
K09879	0.0
K06318	0.0
K06311	0.0
K06310	118.0
K06312	0.0
K06314	0.0
K06317	261.0
K11389	0.0
K11386	0.0
K11387	0.0
K11384	0.0
K11385	0.0
K11382	0.0
K11383	0.0
K11381	0.0
K11949	0.0
K10380	0.0
K04032	307.0
K04033	0.0
K04030	336.0
K04031	3223.0
K04036	0.0
K04037	0.0
K04034	3.0
K04035	19.0
K04038	0.0
K04039	0.0
K07046	25.0
K07047	1141.0
K07044	1.0
K07045	1095.0
K07042	3357.0
K07043	9329.0
K07040	3243.0
K07041	0.0
K07048	155.0
K07049	0.0
K08664	0.0
K02584	1.0
K10039	122.0
K10038	1.0
K10037	0.0
K10036	60.0
K04788	0.0
K04789	0.0
K04784	0.0
K04785	0.0
K04786	0.0
K04787	0.0
K04780	0.0
K04781	0.0
K04782	0.0
K04783	0.0
K13601	0.0
K13603	0.0
K13602	0.0
K13605	0.0
K13604	0.0
K13607	5.0
K02404	195.0
K05783	0.0
K05782	0.0
K05781	0.0
K05780	0.0
K05787	0.0
K05786	1.0
K05785	1.0
K05784	0.0
K05789	0.0
K05788	0.0
K01442	11000.0
K01443	3302.0
K01444	43.0
K01446	0.0
K01447	8633.0
K01448	15108.0
K01449	950.0
K14803	0.0
K02069	11.0
K05569	2368.0
K08008	0.0
K02063	0.0
K05566	2366.0
K05565	0.0
K05563	0.0
K05562	0.0
K05561	0.0
K02064	0.0
K03338	2215.0
K03339	0.0
K03330	0.0
K03331	0.0
K03332	3.0
K03333	0.0
K03335	2190.0
K03336	2189.0
K03337	2215.0
K12956	0.0
K12957	1.0
K12954	0.0
K12955	0.0
K12952	0.0
K12953	0.0
K12950	0.0
K12951	0.0
K14733	0.0
K00109	0.0
K06148	12781.0
K06149	0.0
K06144	0.0
K06145	0.0
K06146	0.0
K06147	79015.0
K06141	0.0
K06142	25074.0
K06143	4.0
K11945	0.0
K08948	0.0
K08949	0.0
K00071	0.0
K14664	0.0
K13810	0.0
K14665	0.0
K03058	0.0
K11609	0.0
K11608	0.0
K14660	0.0
K11603	0.0
K11602	0.0
K11601	0.0
K11600	0.0
K11607	1.0
K11606	1.0
K11605	1.0
K11604	1.0
K10558	18.0
K10559	43.0
K10550	21.0
K10551	21.0
K10552	0.0
K10553	0.0
K10554	0.0
K10555	34.0
K10556	21.0
K10557	18.0
K03051	0.0
K03050	0.0
K07549	0.0
K07548	0.0
K07239	1.0
K07235	0.0
K07234	0.0
K07237	0.0
K07236	0.0
K07231	0.0
K07230	0.0
K07233	0.0
K07232	0.0
K02467	0.0
K05306	2195.0
K05305	2303.0
K05304	0.0
K05303	0.0
K05301	0.0
K02565	0.0
K08644	0.0
K08646	0.0
K08641	3.0
K08643	0.0
K08642	0.0
K12146	0.0
K00010	2357.0
K00011	0.0
K00012	13156.0
K00013	11604.0
K00014	11709.0
K00016	3490.0
K09065	0.0
K08252	0.0
K08253	0.0
K08256	0.0
K08255	0.0
K08258	0.0
K08259	0.0
K00274	1.0
K00275	1.0
K00276	0.0
K00270	0.0
K00271	0.0
K00272	0.0
K00273	0.0
K00278	8981.0
K00279	0.0
K12675	0.0
K01277	8319.0
K01274	0.0
K01273	3066.0
K01271	2517.0
K01270	19658.0
K01278	8323.0
K00906	0.0
K00904	93.0
K00903	1.0
K00901	283.0
K13785	0.0
K00908	1.0
K11149	0.0
K01053	0.0
K01051	5.0
K01057	4.0
K01056	11676.0
K01055	0.0
K01054	0.0
K01058	0.0
K02500	11604.0
K02501	11599.0
K02502	3254.0
K02503	11676.0
K02504	0.0
K02505	0.0
K02506	0.0
K02507	0.0
K02508	0.0
K02509	33.0
K00291	0.0
K13410	0.0
K13148	0.0
K13419	0.0
K05825	0.0
K03106	11676.0
K03105	0.0
K03101	13958.0
K03100	23511.0
K12541	0.0
K12540	0.0
K12543	0.0
K12542	0.0
K12545	0.0
K12544	0.0
K12547	0.0
K12546	0.0
K12549	0.0
K06080	0.0
K11018	0.0
K11019	0.0
K11016	0.0
K11017	0.0
K11014	0.0
K11015	0.0
K11012	0.0
K11013	0.0
K11010	0.0
K11011	0.0
K06333	2839.0
K06880	0.0
K06883	2.0
K06882	0.0
K09857	1.0
K06884	0.0
K06887	0.0
K06886	0.0
K06889	22543.0
K10942	0.0
K09859	0.0
K09858	0.0
K10947	17147.0
K10946	0.0
K10945	0.0
K10944	0.0
K13284	0.0
K00483	3.0
K00481	0.0
K00480	0.0
K00486	0.0
K00485	0.0
K00484	0.0
K09901	0.0
K10929	0.0
K07684	0.0
K07685	0.0
K07686	0.0
K07687	0.0
K07681	0.0
K07688	0.0
K07689	0.0
K10928	0.0
K04018	0.0
K04019	310.0
K04014	10.0
K04015	22.0
K04016	0.0
K04017	0.0
K04013	5.0
K07060	0.0
K07061	0.0
K07062	3.0
K07063	0.0
K07064	0.0
K07065	0.0
K07066	2188.0
K07067	114.0
K07068	0.0
K07069	2188.0
K01121	0.0
K13629	0.0
K13628	1.0
K13623	0.0
K13622	0.0
K13620	0.0
K13626	2631.0
K08586	0.0
K08587	0.0
K01428	2190.0
K01429	2189.0
K01422	8319.0
K01423	3.0
K01420	3785.0
K01421	3167.0
K01426	2249.0
K01427	0.0
K01424	11357.0
K01425	8822.0
K08068	0.0
K07538	0.0
K13086	0.0
K13085	0.0
K07287	0.0
K07824	0.0
K07682	0.0
K02722	0.0
K12978	0.0
K12979	0.0
K12972	0.0
K12973	0.0
K12974	0.0
K12975	0.0
K12976	0.0
K07821	0.0
K07683	16.0
K14750	0.0
K14751	0.0
K14953	0.0
K12288	0.0
K12289	0.0
K12282	0.0
K12283	0.0
K12280	0.0
K12281	0.0
K12286	0.0
K12287	0.0
K12284	0.0
K12285	0.0
K11957	0.0
K11956	0.0
K11955	0.0
K11954	0.0
K11953	0.0
K11952	0.0
K11951	0.0
K11950	0.0
K11959	0.0
K11958	0.0
K13889	1.0
K13888	0.0
K11963	0.0
K07217	41.0
K07216	3021.0
K07215	0.0
K07214	2190.0
K07213	157.0
K07212	0.0
K07219	22.0
K07218	0.0
K12150	0.0
K08689	0.0
K08688	0.0
K00402	0.0
K00401	0.0
K11994	0.0
K00152	0.0
K01043	0.0
K00154	0.0
K00157	0.0
K00156	8319.0
K10533	0.0
K10530	13.0
K10531	0.0
K10536	146.0
K10537	20.0
K10535	0.0
K10538	0.0
K10539	20.0
K00073	11.0
K13934	0.0
K00076	162.0
K00077	11463.0
K00074	3463.0
K00075	11582.0
K00078	0.0
K00079	0.0
K02290	1.0
K02563	11637.0
K02292	0.0
K08966	0.0
K02294	0.0
K08278	0.0
K08279	0.0
K08274	0.0
K08275	0.0
K08276	0.0
K08277	0.0
K00298	0.0
K00299	1.0
K00296	0.0
K00297	13332.0
K00294	0.0
K00292	0.0
K00293	0.0
K00290	9119.0
K07757	7.0
K12089	0.0
K01210	1.0
K01213	0.0
K01212	2215.0
K01215	13.0
K01214	0.0
K01217	0.0
K01216	0.0
K01219	0.0
K01218	2244.0
K02749	0.0
K02746	168.0
K02747	141.0
K02744	212.0
K02745	165.0
K02742	0.0
K00924	2.0
K00925	13907.0
K00926	3220.0
K00927	11676.0
K00928	11686.0
K00929	10883.0
K12085	0.0
K02298	0.0
K02299	0.0
K02568	5.0
K02569	0.0
K02562	0.0
K02291	1.0
K02560	0.0
K02293	0.0
K02566	14.0
K02567	5.0
K02564	19843.0
K02297	0.0
K03169	27974.0
K03168	11621.0
K03163	0.0
K03162	0.0
K03167	0.0
K03166	0.0
K11038	0.0
K11039	0.0
K11030	0.0
K11031	0.0
K11032	0.0
K11033	0.0
K11034	0.0
K11035	0.0
K11036	0.0
K11037	0.0
K02546	0.0
K07668	461.0
K07669	0.0
K07666	1.0
K07667	7820.0
K07664	0.0
K07665	2410.0
K07662	0.0
K07663	1.0
K07660	0.0
K07661	0.0
K03927	8812.0
K07008	1.0
K07009	474.0
K07002	17.0
K07003	2932.0
K07000	1.0
K07001	10801.0
K07006	16.0
K07007	14254.0
K07004	0.0
K07005	13658.0
K03921	0.0
K02956	11670.0
K09725	0.0
K09181	5.0
K08599	0.0
K08598	0.0
K08591	12020.0
K08590	8360.0
K01156	185.0
K01154	9779.0
K01407	0.0
K01400	0.0
K01153	9593.0
K01150	0.0
K01151	11644.0
K01408	0.0
K01409	12168.0
K01158	0.0
K01159	8994.0
K05523	0.0
K05522	0.0
K05521	2457.0
K05520	8321.0
K05527	0.0
K05526	0.0
K05525	0.0
K05524	18.0
K05529	0.0
K14518	0.0
K14519	0.0
K05949	0.0
K01754	3343.0
K05942	0.0
K01027	0.0
K02171	0.0
K02170	0.0
K02173	26.0
K02172	0.0
K01751	614.0
K06416	267.0
K06417	0.0
K06414	0.0
K06947	0.0
K03379	0.0
K03808	1.0
K03809	2.0
K03806	0.0
K06412	3143.0
K03804	0.0
K12296	0.0
K03802	2.0
K03803	8633.0
K06413	2.0
K10808	0.0
K06411	755.0
K01028	18.0
K01029	210.0
K11931	0.0
K11930	0.0
K11933	0.0
K11932	0.0
K11935	0.0
K11934	0.0
K11937	0.0
K11936	0.0
K11939	0.0
K11938	0.0
K10800	0.0
K06419	4.0
K11929	0.0
K07271	2684.0
K07270	0.0
K07273	8325.0
K07272	0.0
K07275	0.0
K07274	0.0
K07277	8321.0
K07276	0.0
K07279	0.0
K07278	0.0
K10623	0.0
K02481	8322.0
K11520	0.0
K02480	0.0
K08170	0.0
K02485	1.0
K02484	8466.0
K02487	1.0
K08600	8052.0
K08603	0.0
K08602	722.0
K08605	0.0
K08604	0.0
K09956	0.0
K09957	0.0
K09954	1.0
K09955	15123.0
K09952	15.0
K09953	0.0
K09950	0.0
K09951	2755.0
K09958	0.0
K09959	0.0
K07495	4.0
K07494	24.0
K07497	822.0
K07496	613.0
K07491	954.0
K07490	0.0
K07493	1.0
K07492	0.0
K07499	0.0
K07498	1.0
K11209	0.0
K11208	0.0
K11204	0.0
K11203	43.0
K11202	114.0
K11201	0.0
K11200	0.0
K00058	13106.0
K00059	17864.0
K00728	0.0
K00729	0.0
K00055	16.0
K00057	11690.0
K00050	2348.0
K00051	0.0
K00720	0.0
K00721	8555.0
K14424	0.0
K06033	0.0
K14189	0.0
K14188	32.0
K06364	0.0
K14187	0.0
K01239	363.0
K01238	6.0
K01897	19412.0
K01232	113.0
K01895	294.0
K01230	0.0
K01893	11615.0
K01236	0.0
K01235	0.0
K01890	11676.0
K02768	192.0
K02769	65.0
K02760	542.0
K02761	664.0
K02763	0.0
K02764	0.0
K02765	363.0
K00948	14239.0
K00949	3320.0
K00942	11821.0
K00943	9141.0
K00940	8459.0
K00941	22866.0
K00946	16638.0
K00947	0.0
K00944	0.0
K00945	21672.0
K01097	0.0
K01096	0.0
K01095	4.0
K01093	0.0
K01092	10699.0
K01091	18005.0
K01090	3655.0
K03499	20006.0
K03498	17351.0
K03491	340.0
K03490	2190.0
K03493	0.0
K03492	2.0
K03495	11667.0
K03497	24759.0
K03496	18579.0
K02817	0.0
K02814	1.0
K02815	1.0
K02810	415.0
K02548	8473.0
K02549	2.0
K02818	0.0
K02819	2239.0
K03637	319.0
K03636	18.0
K03147	11124.0
K03146	0.0
K08851	0.0
K06518	11420.0
K09729	112.0
K06048	0.0
K06045	2.0
K06044	0.0
K09727	0.0
K09726	0.0
K06041	8408.0
K09720	0.0
K09723	0.0
K06042	2949.0
K09897	0.0
K09896	0.0
K09895	0.0
K09894	0.0
K09893	0.0
K09892	0.0
K09891	0.0
K09890	0.0
K09899	0.0
K09898	0.0
K03622	0.0
K07648	0.0
K07649	0.0
K07398	0.0
K07399	2.0
K11056	0.0
K11057	0.0
K11054	0.0
K11055	0.0
K07640	0.0
K07393	35.0
K07390	1.0
K07391	11587.0
K07644	1.0
K07645	1.0
K07646	16228.0
K07647	0.0
K10896	0.0
K07024	26274.0
K07025	22134.0
K07026	0.0
K07027	9168.0
K07020	0.0
K07021	24.0
K07022	0.0
K07023	2892.0
K07028	0.0
K07029	22796.0
K10094	0.0
K01390	0.0
K01392	0.0
K01399	0.0
K02673	0.0
K05893	0.0
K05897	0.0
K05896	3356.0
K05895	2726.0
K05899	0.0
K05898	0.0
K00555	0.0
K00554	9408.0
K00557	0.0
K00556	8315.0
K00551	0.0
K00559	0.0
K00558	14978.0
K01170	0.0
K01173	17.0
K01174	0.0
K01175	2.0
K01176	94.0
K01178	0.0
K01179	2008.0
K14578	0.0
K14579	0.0
K08951	0.0
K08950	0.0
K08953	0.0
K03828	1.0
K03829	0.0
K03820	8317.0
K03821	0.0
K03822	0.0
K03823	11391.0
K03824	0.0
K03825	19.0
K03826	4690.0
K03827	8482.0
K12248	0.0
K12246	0.0
K12247	0.0
K12242	0.0
K12243	0.0
K12240	0.0
K12241	0.0
K11919	0.0
K11918	0.0
K11913	0.0
K11912	0.0
K11911	0.0
K11910	0.0
K11917	0.0
K11916	0.0
K11915	0.0
K11914	0.0
K12068	0.0
K12069	0.0
K12062	0.0
K12063	0.0
K12060	0.0
K12061	0.0
K12066	0.0
K12067	0.0
K12064	0.0
K12065	0.0
K07259	8326.0
K07258	11534.0
K07253	0.0
K07251	0.0
K07250	2190.0
K07257	0.0
K07256	0.0
K07255	0.0
K07254	0.0
K05372	0.0
K05373	0.0
K05370	0.0
K05371	0.0
K05374	0.0
K05375	0.0
K09970	0.0
K09971	0.0
K09972	3.0
K09973	1.0
K09974	1.0
K09975	0.0
K09976	85.0
K09978	0.0
K09979	8315.0
K11261	2319.0
K11260	0.0
K11263	0.0
K11264	0.0
K10793	48.0
K10796	48.0
K10797	354.0
K10794	0.0
K10795	48.0
K00700	13949.0
K00701	0.0
K10798	0.0
K00703	11809.0
K00705	11595.0
K09828	0.0
K10133	0.0
K13053	0.0
K03192	1.0
K00964	0.0
K00965	3000.0
K00966	167.0
K00960	0.0
K00961	0.0
K00962	11646.0
K00963	527.0
K00969	11694.0
K12681	0.0
K02703	2.0
K08364	0.0
K08365	0.0
K02706	1.0
K08363	0.0
K08361	0.0
K02708	0.0
K02709	0.0
K08368	29.0
K08369	3.0
K01615	498.0
K01617	0.0
K01616	0.0
K01611	463.0
K01610	10936.0
K01613	8728.0
K01612	0.0
K01619	11752.0
K01618	0.0
K02834	11676.0
K02835	11676.0
K05281	0.0
K03619	0.0
K03618	0.0
K03617	11745.0
K03616	55.0
K03615	11727.0
K03614	11650.0
K03613	11597.0
K03612	11543.0
K03611	0.0
K03610	4875.0
K09705	8.0
K09704	4382.0
K09701	1.0
K09700	0.0
K09709	0.0
K06391	597.0
K06390	3265.0
K06393	3206.0
K06392	1077.0
K06395	165.0
K06394	2672.0
K06397	3116.0
K06396	3072.0
K06399	3185.0
K06398	3268.0
K06435	0.0
K11078	0.0
K11079	0.0
K11074	0.0
K11075	0.0
K11076	0.0
K11077	0.0
K11070	3282.0
K11071	3288.0
K11072	5467.0
K11073	0.0
K06935	0.0
K06934	177.0
K06937	2.0
K06936	0.0
K06931	0.0
K06930	0.0
K06933	0.0
K06932	0.0
K06939	0.0
K06938	0.0
K13381	0.0
K05916	1.0
K05917	0.0
K05914	0.0
K05915	0.0
K05912	0.0
K05913	0.0
K05910	6.0
K05911	0.0
K05918	0.0
K05919	3080.0
K00392	0.0
K00390	79.0
K00397	0.0
K00395	0.0
K00394	119.0
K01884	0.0
K00399	0.0
K01886	11530.0
K01376	13.0
K01372	10651.0
K09149	0.0
K09148	0.0
K01225	112.0
K09145	2188.0
K09144	2188.0
K09147	0.0
K09146	0.0
K09141	0.0
K09140	0.0
K09143	0.0
K09142	0.0
K05709	0.0
K05708	0.0
K05879	413.0
K05878	412.0
K05875	0.0
K05874	0.0
K05877	0.0
K05876	0.0
K05873	0.0
K00579	0.0
K00578	0.0
K00577	0.0
K00575	5147.0
K00574	2277.0
K00573	1.0
K00571	5871.0
K00570	0.0
K01118	379.0
K01119	353.0
K01157	0.0
K01112	0.0
K01113	2.0
K04477	2920.0
K01114	0.0
K01115	0.0
K08087	0.0
K01315	0.0
K08085	0.0
K08084	0.0
K08083	0.0
K08082	0.0
K08081	0.0
K08080	0.0
K01152	0.0
K01401	0.0
K09826	0.0
K06344	0.0
K06345	0.0
K09822	0.0
K06343	0.0
K10938	0.0
K06341	0.0
K10934	0.0
K10935	0.0
K10932	0.0
K11052	0.0
K10930	0.0
K06349	0.0
K11053	0.0
K10754	0.0
K01755	13798.0
K10200	339.0
K02132	0.0
K02137	0.0
K03840	0.0
K03841	1.0
K13028	0.0
K13799	1.0
K13798	0.0
K13795	0.0
K13794	0.0
K13021	0.0
K13792	0.0
K13791	0.0
K13790	0.0
K12268	0.0
K12269	0.0
K12262	0.0
K12263	0.0
K12264	0.0
K12265	0.0
K12266	0.0
K12267	21552.0
K01757	0.0
K12237	0.0
K13243	0.0
K13245	0.0
K13244	0.0
K13246	0.0
K03264	0.0
K03265	0.0
K03263	0.0
K03268	0.0
K03269	8320.0
K12415	0.0
K10211	0.0
K09918	0.0
K09919	0.0
K06720	0.0
K09913	1.0
K09910	0.0
K09911	0.0
K09916	0.0
K09917	0.0
K06726	229.0
K09915	0.0
K11535	0.0
K11534	18.0
K11537	4.0
K11531	0.0
K11533	0.0
K11532	1.0
K11249	63.0
K11539	0.0
K00762	13932.0
K00763	3373.0
K00760	11642.0
K00761	11674.0
K00766	11198.0
K00767	8937.0
K00764	22336.0
K00765	11573.0
K00768	3202.0
K00769	0.0
K11059	0.0
K00186	0.0
K00187	0.0
K00184	30.0
K00185	10.0
K00183	38.0
K00180	8997.0
K00188	0.0
K00189	0.0
K10110	2661.0
K10111	0.0
K10112	3512.0
K10113	0.0
K10114	0.0
K10115	0.0
K10116	0.0
K10117	9239.0
K10118	11543.0
K10119	11504.0
K04641	0.0
K04643	0.0
K04642	0.0
K13282	2.0
K00988	0.0
K00989	448.0
K00986	148.0
K00984	2188.0
K00985	0.0
K00982	0.0
K00983	4419.0
K00980	223.0
K00981	11677.0
K01585	8321.0
K01584	0.0
K01586	13920.0
K13498	0.0
K01580	8325.0
K01583	349.0
K01582	542.0
K13497	2190.0
K01589	35.0
K01588	11625.0
K14941	0.0
K08347	0.0
K08348	0.0
K02720	1.0
K14949	0.0
K02723	0.0
K03459	0.0
K03458	1150.0
K03455	8351.0
K03457	163.0
K03451	75.0
K03981	0.0
K03980	204.0
K02614	482.0
K01639	4856.0
K01638	0.0
K01637	0.0
K01636	8.0
K01635	6.0
K01634	0.0
K01633	8452.0
K01632	0.0
K01631	0.0
K01630	19.0
K02615	0.0
K02588	524.0
K02589	2309.0
K02858	1.0
K02859	29.0
K14051	0.0
K14053	0.0
K14052	0.0
K02852	1.0
K02853	0.0
K02850	0.0
K02851	0.0
K14059	1162.0
K14058	1.0
K02586	122.0
K02587	232.0
K03679	0.0
K03671	17021.0
K03670	0.0
K03673	0.0
K03672	0.0
K03675	0.0
K03674	0.0
K03677	0.0
K03676	1.0
K09761	11344.0
K09760	8430.0
K09763	0.0
K09762	3330.0
K09765	3069.0
K09764	114.0
K09767	120.0
K06006	0.0
K09769	533.0
K09768	2446.0
K10353	0.0
K03187	2190.0
K03186	10571.0
K03185	1.0
K03184	0.0
K03183	17010.0
K03182	10545.0
K03181	0.0
K03189	2190.0
K03188	2190.0
K02715	0.0
K12455	0.0
K12454	1.0
K12453	0.0
K12452	55.0
K12451	0.0
K07358	0.0
K07356	0.0
K07357	0.0
K07354	0.0
K07355	0.0
K07352	0.0
K07353	0.0
K07350	0.0
K07351	0.0
K06919	262.0
K06918	0.0
K06917	3.0
K06916	0.0
K06915	2307.0
K06914	0.0
K06913	0.0
K06912	0.0
K06911	8325.0
K06910	2213.0
K08986	0.0
K08987	30.0
K08984	1.0
K08985	0.0
K08982	2.0
K08983	0.0
K08980	0.0
K08981	9.0
K08988	0.0
K08989	0.0
K02252	0.0
K05934	2999.0
K05936	3001.0
K05937	0.0
K02253	0.0
K05939	1.0
K00378	11670.0
K00375	3227.0
K00374	17.0
K00376	0.0
K00371	17.0
K00370	17.0
K00373	17.0
K00372	1.0
K01358	14320.0
K09166	0.0
K09165	0.0
K09164	0.0
K09163	569.0
K09162	0.0
K09161	0.0
K09160	0.0
K01354	1.0
K01355	0.0
K01356	5748.0
K05601	2.0
K05851	0.0
K03807	0.0
K05606	2188.0
K02927	0.0
K05974	0.0
K03805	0.0
K05976	0.0
K00519	0.0
K00518	0.0
K03800	2705.0
K00511	0.0
K00510	1.0
K03801	8316.0
K00515	0.0
K00514	0.0
K00517	0.0
K05971	1.0
K03154	452.0
K11147	0.0
K05581	0.0
K05580	0.0
K05583	0.0
K05582	1.0
K05585	0.0
K05584	0.0
K05587	0.0
K05586	0.0
K05589	0.0
K03150	9268.0
K03623	0.0
K03152	13862.0
K14200	0.0
K14201	0.0
K14202	0.0
K03621	11659.0
K14204	0.0
K14205	18.0
K01134	2188.0
K01135	0.0
K01136	1.0
K01137	0.0
K01130	2194.0
K01132	0.0
K01133	2217.0
K01138	4428.0
K01139	163.0
K02113	11224.0
K02112	11575.0
K02111	11484.0
K02446	3.0
K02117	11807.0
K02116	2203.0
K02115	11575.0
K02114	11573.0
K02119	3298.0
K02118	11888.0
K02448	0.0
K01036	2.0
K03212	0.0
K13007	0.0
K13006	0.0
K13005	0.0
K13004	2189.0
K13001	0.0
K06404	2553.0
K01032	0.0
K06951	0.0
K03862	0.0
K03863	0.0
K06406	3268.0
K06957	0.0
K05020	16.0
K06400	781.0
K06403	2553.0
K06954	0.0
K10814	0.0
K10817	0.0
K10816	0.0
K07136	0.0
K03242	0.0
K03243	0.0
K12202	0.0
K12203	0.0
K12206	0.0
K12207	0.0
K12204	0.0
K12205	0.0
K12208	0.0
K12209	0.0
K13919	130.0
K13918	0.0
K06214	0.0
K06215	2648.0
K09936	2556.0
K06217	11637.0
K09930	0.0
K09931	0.0
K09932	0.0
K06213	1224.0
K09938	0.0
K09939	8319.0
K11517	0.0
K06337	0.0
K13301	0.0
K00748	8321.0
K00745	0.0
K00743	0.0
K07165	1.0
K07164	8325.0
K07167	0.0
K07166	3247.0
K07161	2.0
K07160	334.0
K07163	0.0
K07162	129.0
K07169	0.0
K07168	0.0
K06336	0.0
K01839	2909.0
K01838	255.0
K01835	210.0
K01834	28551.0
K01837	0.0
K01830	0.0
K00608	0.0
K02632	0.0
K02630	0.0
K02631	0.0
K08322	51.0
K08323	51.0
K08320	0.0
K08321	19.0
K08326	0.0
K08324	0.0
K08325	4.0
K01659	1.0
K01658	11019.0
K02637	0.0
K01653	13835.0
K01652	16954.0
K01655	0.0
K01654	4511.0
K01657	11021.0
K02874	11675.0
K02875	0.0
K02876	11622.0
K02877	0.0
K02871	11656.0
K02873	0.0
K02878	11676.0
K02879	11676.0
K14070	0.0
K09749	4888.0
K09748	11620.0
K06023	6656.0
K09742	0.0
K09741	0.0
K09740	20.0
K09747	3354.0
K09746	0.0
K09745	0.0
K06024	3302.0
K03477	0.0
K03476	146.0
K03475	2464.0
K03474	8321.0
K03473	8320.0
K03472	0.0
K03471	56.0
K03470	11596.0
K03478	2190.0
K02304	3414.0
K02305	0.0
K02302	95.0
K02303	0.0
K02300	0.0
K02301	1.0
K03653	0.0
K03652	232.0
K03651	1.0
K03650	11671.0
K03657	17907.0
K03656	0.0
K03655	20569.0
K03654	19328.0
K03658	2188.0
K12439	0.0
K12431	0.0
K12430	0.0
K12433	0.0
K12432	0.0
K12435	0.0
K12434	0.0
K12437	0.0
K12436	0.0
K06979	1.0
K06978	2243.0
K06971	250.0
K06970	0.0
K06973	11363.0
K06972	2628.0
K06975	8377.0
K06974	0.0
K06977	0.0
K06976	2189.0
K07082	11450.0
K07083	8315.0
K07080	956.0
K07081	2.0
K07086	0.0
K07087	0.0
K07084	24.0
K07085	16681.0
K07088	6374.0
K07089	1270.0
K01317	0.0
K11162	0.0
K11163	0.0
K11161	0.0
K11168	0.0
K00356	0.0
K00355	0.0
K00354	0.0
K00353	0.0
K00351	8320.0
K00350	8320.0
K05952	0.0
K05953	0.0
K05951	0.0
K05956	0.0
K05957	0.0
K00358	31.0
K00689	17.0
K00688	14273.0
K00681	396.0
K00680	12022.0
K00683	0.0
K00685	1.0
K00684	1.0
K00687	1.0
K00686	0.0
K05831	0.0
K05830	0.0
K05833	3565.0
K05832	3457.0
K05834	0.0
K05837	11626.0
K05836	0.0
K05839	0.0
K05838	0.0
K07677	0.0
K00533	2392.0
K00532	1.0
K00531	0.0
K00530	0.0
K00537	11400.0
K00536	0.0
K00535	1.0
K00534	0.0
K00539	0.0
K00538	0.0
K11029	0.0
K14260	133.0
K14261	0.0
K14266	0.0
K14267	0.0
K14268	0.0
K14269	0.0
K01337	0.0
K01338	11887.0
K02683	0.0
K02682	0.0
K02681	0.0
K02680	0.0
K02687	11616.0
K02686	0.0
K02685	0.0
K02689	0.0
K02688	27.0
K00824	2239.0
K00827	0.0
K00826	11622.0
K00821	8656.0
K00820	13847.0
K00823	17.0
K00822	0.0
K00829	0.0
K00828	0.0
K01488	255.0
K01489	11648.0
K01484	0.0
K01485	2251.0
K01486	682.0
K01487	539.0
K01480	11474.0
K01481	0.0
K01482	5.0
K01483	0.0
K02469	14767.0
K02468	1.0
K02466	1.0
K02465	0.0
K02464	0.0
K02463	0.0
K02462	0.0
K02461	0.0
K02460	0.0
K08969	17.0
K13061	0.0
K13060	0.0
K13063	0.0
K13062	0.0
K13069	0.0
K08964	0.0
K06363	0.0
K03079	217.0
K06342	0.0
K03078	0.0
K13289	0.0
K13288	0.0
K13285	0.0
K13287	0.0
K13286	0.0
K13281	112.0
K13280	2415.0
K13283	0.0
K00054	30.0
K04496	0.0
K05369	0.0
K05368	0.0
K03228	1.0
K03229	1.0
K00052	11587.0
K03222	1.0
K03223	0.0
K03220	0.0
K03221	0.0
K03226	1.0
K03227	1.0
K03224	1.0
K03225	0.0
K09482	0.0
K09483	0.0
K13836	0.0
K12228	0.0
K05360	0.0
K12224	0.0
K12225	0.0
K12226	0.0
K12227	0.0
K12220	0.0
K05363	14.0
K12222	0.0
K12223	0.0
K08681	2643.0
K08680	1.0
K08683	0.0
K08682	0.0
K08685	0.0
K08684	0.0
K08687	0.0
K08686	0.0
K11755	19989.0
K11754	25476.0
K11751	0.0
K11750	0.0
K11753	23273.0
K11752	9363.0
K02407	2441.0
K13938	0.0
K13936	0.0
K13935	0.0
K02406	5511.0
K13933	0.0
K13932	0.0
K13931	0.0
K13930	0.0
K12088	0.0
K12081	0.0
K12082	0.0
K12083	0.0
K12084	0.0
K12086	0.0
K12087	0.0
K09611	0.0
K09612	0.0
K04940	0.0
K10085	0.0
K05394	0.0
K05395	0.0
K06340	0.0
K13043	4.0
K07149	617.0
K07148	8319.0
K07147	2.0
K07146	1.0
K07145	17.0
K07144	0.0
K07143	0.0
K07142	0.0
K07141	570.0
K07140	1.0
K10156	0.0
K10150	0.0
K10620	0.0
K10621	0.0
K14028	0.0
K14029	0.0
K01817	11265.0
K01816	1.0
K01815	10739.0
K01814	11604.0
K01813	2382.0
K01812	13262.0
K01811	19845.0
K01810	11804.0
K01819	6.0
K01818	259.0
K14580	0.0
K05379	0.0
K08304	1.0
K08305	0.0
K08306	0.0
K08307	8319.0
K08300	1.0
K08301	11077.0
K08302	266.0
K08303	23182.0
K08308	0.0
K08309	353.0
K14671	0.0
K14670	0.0
K14673	0.0
K14672	0.0
K01673	45.0
K01672	0.0
K01671	0.0
K01677	3272.0
K01676	8320.0
K01674	0.0
K01679	234.0
K01678	2981.0
K02899	11622.0
K02896	0.0
K02897	8383.0
K02895	11675.0
K02892	11676.0
K02890	11676.0
K10811	0.0
K02096	0.0
K02097	0.0
K02094	0.0
K02095	0.0
K02092	0.0
K02093	0.0
K02099	7008.0
K03411	4846.0
K03410	4900.0
K03413	5471.0
K03412	553.0
K03415	354.0
K03414	0.0
K03417	1.0
K03416	0.0
K03418	0.0
K05376	0.0
K02320	0.0
K02322	0.0
K02323	0.0
K05377	0.0
K13542	3513.0
K13543	0.0
K13540	0.0
K13541	1.0
K12145	0.0
K12144	0.0
K12147	0.0
K12410	13861.0
K12141	8317.0
K12140	8317.0
K12143	5.0
K12142	0.0
K12149	0.0
K12148	0.0
K07312	0.0
K07313	146.0
K07310	5.0
K07311	3.0
K07316	289.0
K07317	0.0
K07314	0.0
K07315	19.0
K07318	25.0
K07319	2797.0
K03936	0.0
K03425	0.0
K03426	11246.0
K03427	17897.0
K03420	0.0
K03421	0.0
K03422	0.0
K03423	0.0
K03756	0.0
K03757	0.0
K03206	0.0
K03755	0.0
K11144	93.0
K11145	3312.0
K05972	0.0
K05973	0.0
K03752	23.0
K05978	0.0
K05979	2.0
K03753	51.0
K00331	8322.0
K00330	8322.0
K00333	2.0
K00332	2.0
K00335	3135.0
K00334	3457.0
K00337	8322.0
K00336	6033.0
K00339	8322.0
K00338	8322.0
K03751	0.0
K06953	0.0
K06952	12.0
K06407	3270.0
K06950	25390.0
K10819	1.0
K06956	29.0
K06955	0.0
K06402	286.0
K10815	0.0
K06959	11624.0
K06958	3317.0
K06409	8012.0
K06408	2446.0
K09129	0.0
K09128	52.0
K09123	51.0
K09122	0.0
K09121	2804.0
K09120	0.0
K09127	0.0
K09126	0.0
K09125	4.0
K09124	0.0
K01233	0.0
K05819	0.0
K05818	0.0
K01896	0.0
K05813	5178.0
K05812	0.0
K05811	0.0
K05810	3216.0
K05817	0.0
K05816	1.0
K05815	2263.0
K05814	77.0
K01894	1.0
K01892	11692.0
K01234	145.0
K01144	9011.0
K01146	0.0
K01141	0.0
K01416	0.0
K11434	0.0
K01415	0.0
K06354	0.0
K01414	1.0
K09836	0.0
K01318	0.0
K01319	0.0
K01312	0.0
K06350	0.0
K02669	2942.0
K02668	0.0
K02665	0.0
K02664	3.0
K02667	0.0
K02666	1.0
K02661	0.0
K02660	2.0
K02663	4.0
K02662	375.0
K00809	0.0
K00808	0.0
K00806	11642.0
K00805	3198.0
K00804	0.0
K00803	29.0
K00802	0.0
K00801	1.0
K00800	9420.0
K10921	0.0
K02409	2664.0
K02408	4900.0
K02401	4800.0
K02400	4846.0
K02403	0.0
K02402	0.0
K02405	4907.0
K05364	2881.0
K05367	1.0
K05366	23270.0
K10210	0.0
K10216	0.0
K13049	2188.0
K13048	0.0
K13739	0.0
K10215	0.0
K06122	0.0
K13735	0.0
K13734	0.0
K13041	0.0
K13040	0.0
K13731	0.0
K13730	0.0
K13733	0.0
K13732	0.0
K04516	8320.0
K03204	0.0
K03205	7972.0
K03207	0.0
K03200	0.0
K03201	0.0
K03202	0.0
K03203	0.0
K03208	0.0
K03758	91.0
K03759	0.0
K09469	0.0
K09461	0.0
K06204	0.0
K00178	0.0
K13950	0.0
K13953	34.0
K13955	0.0
K13954	128.0
K10920	0.0
K06324	0.0
K11777	114.0
K11779	0.0
K11778	0.0
K06325	0.0
K12600	0.0
K07432	0.0
K07430	0.0
K06326	0.0
K07128	0.0
K07121	0.0
K07120	0.0
K07123	0.0
K07122	0.0
K07125	0.0
K07124	3191.0
K07127	1.0
K07126	853.0
K01870	11676.0
K01873	13864.0
K01872	11674.0
K01875	11677.0
K01874	13870.0
K01876	11769.0
K01879	38.0
K01878	38.0
K06321	0.0
K00476	0.0
K00477	0.0
K00474	0.0
K00472	0.0
K00470	0.0
K00471	0.0
K00478	0.0
K00479	0.0
K04775	0.0
K04774	0.0
K04777	0.0
K04776	0.0
K04771	0.0
K04770	0.0
K04773	8377.0
K04772	1.0
K04779	0.0
K04778	0.0
K14657	0.0
K14656	0.0
K14654	0.0
K14653	0.0
K14652	17691.0
K14659	0.0
K14658	0.0
K14386	0.0
K09926	0.0
K01699	16.0
K01698	2608.0
K01695	11257.0
K01697	0.0
K01696	11297.0
K01690	0.0
K01693	3285.0
K01692	454.0
K07227	0.0
K03439	11669.0
K03438	14116.0
K13380	0.0
K03928	44.0
K03925	3285.0
K03924	13541.0
K03431	5452.0
K03926	1.0
K03437	11673.0
K03436	7677.0
K03435	0.0
K03434	0.0
K02348	155.0
K02342	17089.0
K02343	11622.0
K02340	11340.0
K02341	11669.0
K02346	5767.0
K02347	2.0
K02344	0.0
K02345	0.0
K03697	450.0
K03696	11752.0
K03695	11647.0
K03694	0.0
K03693	6.0
K03692	0.0
K03690	0.0
K03699	11460.0
K03698	2746.0
K13566	0.0
K12164	0.0
K07338	0.0
K07339	136.0
K07334	18.0
K07335	4228.0
K07336	1.0
K07337	0.0
K07330	0.0
K07331	0.0
K07332	0.0
K07333	0.0
K09695	0.0
K09694	0.0
K09697	171.0
K09696	170.0
K09691	4936.0
K09690	2675.0
K09693	0.0
K09692	67.0
K09699	0.0
K09698	35.0
K07590	446.0
K07591	0.0
K07592	0.0
K05998	0.0
K05999	0.0
K05996	0.0
K05997	0.0
K05994	0.0
K05995	10577.0
K05993	2212.0
K05991	0.0
K10837	0.0
K00319	0.0
K00318	0.0
K00648	11724.0
K02545	0.0
K00645	11723.0
K00311	0.0
K00646	0.0
K00317	0.0
K00316	0.0
K00643	0.0
K00314	0.0
K02547	186.0
K06429	0.0
K06428	0.0
K06427	0.0
K02812	0.0
K06425	0.0
K06424	0.0
K06423	114.0
K06422	0.0
K06421	0.0
K02813	0.0
K02930	0.0
K03815	0.0
K05612	0.0
K03367	32.0
K03366	34.0
K03812	0.0
K03635	18.0
K03634	0.0
K03631	11577.0
K05969	0.0
K03630	11714.0
K03633	0.0
K03632	0.0
K01998	3344.0
K01999	3251.0
K01992	22274.0
K01993	16649.0
K01990	47174.0
K01991	8330.0
K01996	3455.0
K01997	3480.0
K01994	3.0
K01995	3480.0
K03148	120.0
K03639	466.0
K05692	0.0
K03638	17.0
K00869	30.0
K00868	3132.0
K00861	0.0
K00860	24.0
K00863	72.0
K00862	0.0
K00865	2854.0
K00864	5855.0
K00867	30.0
K00866	0.0
K01192	17155.0
K01190	52430.0
K01191	11244.0
K01197	18.0
K01194	0.0
K01195	4411.0
K01198	2304.0
K01199	0.0
K00656	18943.0
K00657	10684.0
K00306	0.0
K14591	0.0
K00300	0.0
K00653	0.0
K13715	0.0
K13713	0.0
K00650	0.0
K00651	3292.0
K14596	0.0
K02647	8275.0
K14598	0.0
K02643	0.0
K02642	0.0
K02641	0.0
K02640	0.0
K03594	8522.0
K03595	11670.0
K03596	11621.0
K03597	0.0
K03590	8462.0
K03591	0.0
K03592	16.0
K03593	8321.0
K03598	0.0
K03599	0.0
K01736	11608.0
K01737	8453.0
K01734	5729.0
K01735	9421.0
K01732	0.0
K01733	11922.0
K01730	2188.0
K01731	0.0
K06049	0.0
K01738	14066.0
K01739	2.0
K11809	0.0
K05343	79.0
K02422	5045.0
K02421	4800.0
K05340	40.0
K02427	0.0
K05346	55.0
K02425	0.0
K02424	0.0
K05349	43053.0
K02428	8326.0
K03770	8320.0
K03771	8324.0
K03772	1.0
K03773	8324.0
K03774	10.0
K03775	8320.0
K03776	0.0
K03777	0.0
K03778	12950.0
K03779	82.0
K09722	0.0
K08174	0.0
K14114	0.0
K13979	0.0
K13237	0.0
K14440	0.0
K09992	2188.0
K09990	0.0
K09991	0.0
K09996	0.0
K09997	0.0
K09994	0.0
K14110	0.0
K09998	0.0
K09999	0.0
K14111	0.0
K14113	0.0
K14449	0.0
K10213	2.0
K14118	0.0
K11711	313.0
K11710	0.0
K11712	536.0
K11717	21647.0
K11719	0.0
K06857	0.0
K10440	4324.0
K10441	4286.0
K07103	0.0
K07102	1.0
K07101	0.0
K07100	0.0
K07107	19459.0
K07106	68.0
K07105	2966.0
K07456	11631.0
K07459	5.0
K07458	217.0
K07109	0.0
K07108	0.0
K10198	0.0
K10199	0.0
K10190	6981.0
K10191	0.0
K10192	120.0
K10193	51.0
K10194	75.0
K10195	0.0
K10196	0.0
K10197	0.0
K15013	0.0
K01858	22.0
K15016	0.0
K15017	0.0
K01853	0.0
K01852	0.0
K01851	0.0
K01850	10.0
K01857	0.0
K01856	0.0
K01854	13696.0
K07539	0.0
K08478	0.0
K08479	0.0
K08476	0.0
K08477	0.0
K08475	0.0
K00450	1.0
K00451	0.0
K00452	0.0
K00453	0.0
K00455	0.0
K00456	0.0
K00457	1.0
K00106	0.0
K00459	1.0
K00104	198.0
K00105	0.0
K00102	0.0
K00103	0.0
K00100	14519.0
K00101	0.0
K01509	0.0
K04759	14984.0
K04758	9823.0
K04757	120.0
K01504	0.0
K04755	1.0
K04754	0.0
K04753	0.0
K04752	0.0
K04751	2684.0
K01502	0.0
K14631	0.0
K05359	0.0
K14632	0.0
K07536	0.0
K12080	0.0
K02364	0.0
K12369	5.0
K02361	4.0
K02362	0.0
K02363	0.0
K13509	0.0
K13503	0.0
K13500	0.0
K12109	0.0
K12108	0.0
K12101	0.0
K12100	0.0
K12103	0.0
K12102	0.0
K12105	0.0
K12104	0.0
K12107	0.0
K12106	0.0
K11023	0.0
K03014	0.0
K08906	1.0
K08904	0.0
K08900	0.0
K06223	3399.0
K06199	8517.0
K06198	30.0
K06197	0.0
K06196	2728.0
K06194	8320.0
K06193	2.0
K06192	1.0
K06191	17.0
K06190	0.0
K11104	2297.0
K11105	8877.0
K11106	0.0
K11107	0.0
K11102	24.0
K11103	1.0
K07862	31.0
K00666	2365.0
K00663	0.0
K00662	2221.0
K00661	13608.0
K00660	0.0
K06997	11624.0
K06996	1.0
K06995	0.0
K10852	52.0
K06993	0.0
K06992	0.0
K06991	0.0
K06990	2.0
K11050	0.0
K06999	2.0
K06998	2246.0
K05338	17.0
K11051	0.0
K06441	0.0
K06440	0.0
K06443	0.0
K06442	3343.0
K06445	1.0
K06447	0.0
K06446	5.0
K06309	0.0
K05686	0.0
K02655	0.0
K07392	0.0
K00595	5622.0
K00594	0.0
K00596	0.0
K00599	23468.0
K00598	1.0
K02657	2.0
K07642	0.0
K07643	0.0
K07396	0.0
K07397	3.0
K07394	0.0
K07395	1.0
K04102	0.0
K04103	0.0
K04100	0.0
K04101	0.0
K04107	0.0
K04105	0.0
K04108	0.0
K04109	0.0
K07716	0.0
K07717	214.0
K07714	0.0
K07715	0.0
K07712	1.0
K07713	4.0
K07710	2.0
K07711	0.0
K07718	26049.0
K07719	262.0
K00843	0.0
K00842	0.0
K00841	79.0
K00840	0.0
K00847	12135.0
K00846	0.0
K00845	24661.0
K00844	25.0
K00849	11435.0
K00848	2666.0
K06302	0.0
K13771	1.0
K13770	2.0
K13772	0.0
K13775	0.0
K13774	0.0
K13777	0.0
K13776	0.0
K13779	0.0
K13778	0.0
K02621	8405.0
K02992	11675.0
K02623	0.0
K08286	0.0
K08281	39.0
K02996	11594.0
K02995	0.0
K02994	11676.0
K02629	0.0
K02628	0.0
K08289	8320.0
K08288	0.0
K03578	1.0
K03579	1.0
K03576	1.0
K03577	2189.0
K03574	12626.0
K03575	8950.0
K03572	11632.0
K03573	0.0
K03570	11631.0
K03571	2796.0
K01710	21882.0
K01711	10606.0
K01712	202.0
K01713	0.0
K01714	15067.0
K01715	3018.0
K01716	0.0
K01718	0.0
K01719	8320.0
K03081	0.0
K02199	0.0
K02198	5.0
K14170	6321.0
K02193	0.0
K02192	26.0
K02191	18.0
K02190	2933.0
K02197	5.0
K02196	0.0
K02195	5.0
K02194	5.0
K03718	8323.0
K03719	2585.0
K03712	3407.0
K03713	1.0
K03710	3889.0
K03711	14216.0
K03716	2440.0
K03717	1.0
K03715	0.0
K07129	0.0
K00045	0.0
K13995	0.0
K13994	0.0
K13991	0.0
K13990	8315.0
K13993	8627.0
K13992	0.0
K06298	2638.0
K06299	0.0
K06294	0.0
K06295	723.0
K06296	114.0
K06297	118.0
K06290	0.0
K06291	0.0
K06292	0.0
K06293	0.0
K12743	0.0
K00248	3336.0
K06426	3.0
K11739	0.0
K11738	0.0
K11733	0.0
K11732	0.0
K11731	0.0
K11737	0.0
K11736	0.0
K11735	0.0
K11734	0.0
K06870	0.0
K06871	14475.0
K06872	11060.0
K06873	0.0
K06874	0.0
K06875	0.0
K06876	1.0
K06877	2188.0
K06878	28.0
K06879	0.0
K07478	13891.0
K12645	0.0
K07479	0.0
K07473	2969.0
K07472	0.0
K07471	0.0
K07470	0.0
K07477	0.0
K07476	0.0
K07474	26.0
K15038	0.0
K15039	0.0
K15034	0.0
K15036	0.0
K15037	0.0
K08738	0.0
K06420	0.0
K00128	11064.0
K00129	0.0
K00438	0.0
K00432	153.0
K00433	2189.0
K00122	0.0
K00123	14.0
K00124	9.0
K00125	0.0
K00126	0.0
K00127	7.0
K08973	1.0
K14348	0.0
K14347	0.0
K14340	0.0
K08972	25.0
K01525	0.0
K01524	13675.0
K01523	410.0
K01521	0.0
K01520	14005.0
K01529	38.0
K08977	0.0
K03969	138.0
K08929	0.0
K02388	4900.0
K02389	4875.0
K02386	0.0
K02387	4900.0
K02384	0.0
K02385	4820.0
K02382	0.0
K02380	2.0
K02381	0.0
K05386	0.0
K13524	0.0
K13525	0.0
K13527	0.0
K13520	0.0
K13522	0.0
K13529	0.0
K03385	5.0
K03384	0.0
K03387	8316.0
K03386	8894.0
K03381	0.0
K03380	0.0
K03383	0.0
K03382	405.0
K03389	8325.0
K03388	8322.0
K05356	1.0
K12344	0.0
K12343	0.0
K12342	0.0
K12341	0.0
K12340	8323.0
K02430	0.0
K12349	0.0
K05351	0.0
K11694	0.0
K11695	0.0
K11690	942.0
K05352	0.0
K11693	0.0
K08928	0.0
K03433	0.0
K13832	0.0
K03039	0.0
K03432	0.0
K06607	0.0
K06606	26.0
K06605	2.0
K03430	2399.0
K06603	114.0
K06602	0.0
K06601	0.0
K06600	0.0
K05358	0.0
K06609	0.0
K06608	24.0
K03923	0.0
K03922	0.0
K11472	0.0
K11473	5.0
K11474	0.0
K11475	0.0
K11476	0.0
K11477	0.0
K00601	0.0
K00600	11622.0
K00603	227.0
K03746	0.0
K00605	10568.0
K00604	11676.0
K00607	0.0
K00606	8739.0
K00609	11612.0
K03741	688.0
K03740	32.0
K03743	210.0
K10873	0.0
K03214	0.0
K14068	0.0
K13317	0.0
K06360	0.0
K14069	0.0
K08078	0.0
K09650	0.0
K06361	0.0
K07802	0.0
K07803	0.0
K07800	0.0
K07801	0.0
K07806	0.0
K07807	0.0
K07804	0.0
K07805	0.0
K06362	0.0
K01172	0.0
K10257	0.0
K10255	1.0
K10254	5167.0
K10253	0.0
K10918	0.0
K04128	0.0
K01958	383.0
K01959	0.0
K01956	11610.0
K01957	0.0
K04126	0.0
K04127	0.0
K01952	11669.0
K01953	5823.0
K01950	11604.0
K01951	13852.0
K07730	0.0
K07731	0.0
K07732	0.0
K07733	0.0
K07734	0.0
K07735	5.0
K07736	5444.0
K07737	22036.0
K07738	3171.0
K07739	5.0
K06365	0.0
K06366	0.0
K06367	0.0
K10910	0.0
K10911	0.0
K04382	0.0
K10775	0.0
K02609	0.0
K02979	0.0
K02978	0.0
K06368	0.0
K02975	0.0
K02974	0.0
K02977	0.0
K02976	0.0
K03558	0.0
K03559	8325.0
K03550	11555.0
K03551	11676.0
K03552	0.0
K03553	13864.0
K03554	0.0
K03555	11632.0
K03556	2555.0
K03557	0.0
K01778	11739.0
K01779	471.0
K06369	0.0
K01772	23.0
K01770	11552.0
K01771	0.0
K01776	11544.0
K01777	48.0
K01774	0.0
K01775	14165.0
K05385	0.0
K05384	0.0
K05383	0.0
K05382	0.0
K05381	0.0
K08159	0.0
K14153	3.0
K14154	0.0
K14155	12108.0
K08152	0.0
K08156	8320.0
K08076	0.0
K12809	0.0
K05297	2.0
K03734	12163.0
K03735	445.0
K03736	445.0
K03737	11964.0
K03731	0.0
K03732	0.0
K03733	8365.0
K03738	4.0
K03739	32.0
K08139	0.0
K06994	13.0
K12660	0.0
K12661	0.0
K07450	0.0
K08719	0.0
K08717	0.0
K08715	0.0
K08714	0.0
K08713	0.0
K08710	0.0
K11311	0.0
K11312	0.0
K00141	0.0
K00146	0.0
K00411	0.0
K00412	0.0
K00145	23414.0
K00148	0.0
K14367	0.0
K14366	0.0
K08954	0.0
K08384	5731.0
K14369	0.0
K14368	0.0
K14091	2188.0
K14090	2193.0
K14093	0.0
K14092	0.0
K14095	0.0
K14094	0.0
K14097	0.0
K14096	0.0
K14099	0.0
K14098	0.0
K02848	0.0
K01541	0.0
K04712	0.0
K04711	0.0
K01545	0.0
K01547	10856.0
K01546	10860.0
K01548	10835.0
K04719	0.0
K04718	0.0
K02018	1132.0
K02019	177.0
K02016	15255.0
K02017	3.0
K02014	25084.0
K02015	17854.0
K02012	3117.0
K02013	15097.0
K02010	674.0
K02011	3049.0
K04515	0.0
K03943	0.0
K03941	0.0
K03940	0.0
K00313	12.0
K04060	0.0
K01608	2190.0
K08942	0.0
K08943	0.0
K08940	0.0
K08941	0.0
K08946	0.0
K08947	0.0
K08944	0.0
K08945	0.0
K03059	0.0
K13811	0.0
K13812	0.0
K13815	0.0
K13816	0.0
K13818	0.0
K13819	0.0
K03053	0.0
K03052	0.0
K03055	0.0
K03054	0.0
K03057	0.0
K03056	0.0
K06222	0.0
K11418	0.0
K11410	0.0
K11415	0.0
K00622	0.0
K00621	0.0
K00620	8553.0
K00627	251.0
K00626	3260.0
K00625	11514.0
K00624	0.0
K02805	2213.0
K02552	2.0
K02550	0.0
K02556	4824.0
K02803	0.0
K02554	0.0
K07280	0.0
K07281	0.0
K07282	11014.0
K07283	0.0
K07284	604.0
K07285	0.0
K07286	0.0
K08217	4975.0
K07288	0.0
K07289	0.0
K07534	0.0
K07535	24.0
K07533	2511.0
K07822	0.0
K07823	0.0
K08699	0.0
K00088	13824.0
K00087	551.0
K00086	2218.0
K00082	0.0
K10239	0.0
K10238	0.0
K10231	64.0
K10230	0.0
K10233	0.0
K10232	0.0
K10235	0.0
K10234	0.0
K10237	0.0
K10236	0.0
K08353	0.0
K01970	0.0
K01971	54.0
K01972	12108.0
K01973	0.0
K01974	0.0
K01975	137.0
K01976	0.0
K07758	0.0
K05990	0.0
K07752	0.0
K07753	0.0
K07751	0.0
K13786	0.0
K07755	0.0
K07442	0.0
K08352	15.0
K07115	0.0
K07441	0.0
K07634	0.0
K07446	3.0
K07111	0.0
K07444	3299.0
K07445	0.0
K00647	0.0
K07449	0.0
K00641	8317.0
K00640	13908.0
K01289	0.0
K01282	0.0
K01283	0.0
K01280	0.0
K01281	30.0
K01286	261.0
K01284	16635.0
K02954	11697.0
K02952	11676.0
K02950	11622.0
K00155	1.0
K02959	11675.0
K00887	0.0
K00886	0.0
K00885	0.0
K00884	0.0
K00883	55.0
K00882	679.0
K00881	29.0
K00880	308.0
K00053	11567.0
K14048	0.0
K01026	546.0
K01756	11699.0
K01025	0.0
K01750	82.0
K01023	18.0
K01752	14257.0
K01753	45.0
K14583	0.0
K01758	18.0
K01759	20094.0
K09565	0.0
K09568	0.0
K08173	0.0
K08172	0.0
K02483	2246.0
K02482	0.0
K08177	176.0
K08176	0.0
K08175	0.0
K02486	0.0
K02489	0.0
K02488	1.0
K08178	0.0
K14138	108.0
K14136	0.0
K09713	0.0
K09714	0.0
K09715	0.0
K03532	0.0
K03533	0.0
K03530	28791.0
K03531	11594.0
K03536	11671.0
K03537	0.0
K03534	10700.0
K03535	0.0
K03538	0.0
K03539	0.0
K14451	0.0
K14450	0.0
K02225	0.0
K02224	5832.0
K02227	3144.0
K02226	3248.0
K02221	152.0
K14107	0.0
K02229	0.0
K02228	0.0
K14106	0.0
K00441	2.0
K03288	0.0
K03289	0.0
K03284	13860.0
K03285	0.0
K03286	0.0
K03287	8317.0
K03280	0.0
K03281	8321.0
K03282	11496.0
K00440	0.0
K13677	0.0
K12790	0.0
K09639	0.0
K12688	0.0
K12689	0.0
K12686	0.0
K12687	0.0
K12684	0.0
K12685	0.0
K12682	0.0
K12683	0.0
K12680	0.0
K11889	0.0
K08884	3529.0
K11085	10508.0
K11084	0.0
K11081	0.0
K11080	0.0
K11083	0.0
K11082	0.0
K11089	0.0
K08777	0.0
K08776	0.0
K06346	3250.0
K06347	0.0
K09824	0.0
K09825	11664.0
K09823	0.0
K09820	2.0
K10939	0.0
K10936	0.0
K10937	0.0
K10933	0.0
K06348	0.0
K09829	0.0
K11337	0.0
K11336	0.0
K11335	0.0
K11334	0.0
K11333	0.0
K11332	0.0
K11331	0.0
K11330	0.0
K00169	420.0
K00164	1.0
K00166	0.0
K00167	0.0
K00161	268.0
K00162	268.0
K00163	0.0
K10689	0.0
K10680	1.0
K10681	0.0
K10682	0.0
K04083	3350.0
K04082	0.0
K04081	0.0
K04080	0.0
K04087	53.0
K04086	16.0
K04085	0.0
K04084	0.0
K04088	53.0
K01569	0.0
K01568	0.0
K01563	0.0
K01561	0.0
K01560	2405.0
K01567	1.0
K01565	0.0
K01564	0.0
K02038	11671.0
K02039	11674.0
K02030	9656.0
K02031	15638.0
K02032	16080.0
K02033	18465.0
K02034	20369.0
K02035	19397.0
K02036	11678.0
K02037	11612.0
K05556	0.0
K13658	0.0
K13659	0.0
K13656	0.0
K13657	0.0
K13654	0.0
K13655	5.0
K13652	2188.0
K13653	11831.0
K13650	0.0
K13651	0.0
K05555	0.0
K05552	0.0
K02057	6618.0
K05550	0.0
K05551	0.0
K12308	21898.0
K12306	0.0
K03073	11618.0
K03072	165.0
K03071	0.0
K03070	11660.0
K03077	28.0
K03076	11622.0
K03075	11540.0
K03074	278.0
K08965	24.0
K08967	0.0
K08961	12.0
K08963	2762.0
K13873	0.0
K13876	0.0
K13874	0.0
K13875	0.0
K06139	0.0
K06138	0.0
K06135	0.0
K06134	0.0
K06137	1.0
K06136	0.0
K06131	14217.0
K06133	3076.0
K06132	0.0
K02600	11676.0
K07389	0.0
K07388	0.0
K04747	0.0
K01516	11622.0
K09977	0.0
K07518	0.0
K07519	0.0
K11437	0.0
K07512	0.0
K07516	2.0
K10212	25.0
K10747	0.0
K10217	0.0
K10219	0.0
K10218	0.0
K10748	0.0
K01912	9401.0
K01913	0.0
K01910	57.0
K01911	46.0
K01916	32.0
K01917	0.0
K01914	11565.0
K01915	17166.0
K01918	8570.0
K01919	39.0
K07774	0.0
K07775	235.0
K07776	7.0
K07777	194.0
K07770	16.0
K07771	0.0
K07772	0.0
K07773	0.0
K07778	18.0
K01193	5138.0
K04340	0.0
K04341	0.0
K04342	0.0
K04343	0.0
K12986	0.0
K04691	0.0
K02931	11594.0
K02933	11676.0
K02935	11676.0
K02936	0.0
K02939	11676.0
K00205	0.0
K00204	0.0
K00207	0.0
K00206	0.0
K00201	0.0
K00200	0.0
K00203	0.0
K00202	0.0
K00209	0.0
K00208	8337.0
K01000	13822.0
K01001	0.0
K01002	166.0
K01003	3.0
K01004	0.0
K01005	125.0
K01006	11606.0
K01007	183.0
K01008	766.0
K10855	0.0
K14115	0.0
K14116	0.0
K14441	11599.0
K14446	2.0
K14447	0.0
K14112	0.0
K14445	0.0
K08195	0.0
K08194	0.0
K14448	0.0
K08196	0.0
K08191	8319.0
K14119	0.0
K08193	0.0
K00702	261.0
K10799	0.0
K03518	1380.0
K03519	65.0
K09719	0.0
K10856	0.0
K03516	0.0
K03517	8827.0
K02205	0.0
K02204	2.0
K02203	2967.0
K02201	0.0
K02200	0.0
K13714	0.0
K13461	0.0
K12518	0.0
K12519	0.0
K12517	0.0
K12514	0.0
K12515	0.0
K12512	0.0
K12513	0.0
K12510	3014.0
K12511	319.0
K07183	3493.0
K07182	0.0
K07181	2410.0
K07180	114.0
K07186	0.0
K07185	438.0
K07184	0.0
K09800	1.0
K09801	0.0
K09802	0.0
K09803	6.0
K09804	0.0
K09805	0.0
K09806	0.0
K09807	10683.0
K09808	16640.0
K09809	2.0
K10912	0.0
K10913	0.0
K10914	166.0
K10915	0.0
K10916	0.0
K10917	0.0
K11358	2926.0
K11355	0.0
K11354	0.0
K11357	0.0
K11356	0.0
K04069	24159.0
K04068	11981.0
K04065	0.0
K04064	0.0
K04067	0.0
K04066	11630.0
K04061	2675.0
K09716	0.0
K04063	1.0
K04062	0.0
K10006	0.0
K10007	0.0
K10004	0.0
K10005	0.0
K10002	0.0
K10003	0.0
K10000	0.0
K10001	1.0
K09717	0.0
K10008	0.0
K10009	0.0
K02491	0.0
K14588	0.0
K14581	0.0
K13678	36.0
K13679	0.0
K11633	0.0
K13670	0.0
K13671	0.0
K11987	0.0
K11636	0.0
K11634	0.0
K13582	0.0
K13583	0.0
K13580	0.0
K13581	0.0
K13586	0.0
K13587	0.0
K13584	0.0
K13585	0.0
K13588	0.0
K13589	0.0
K02052	78.0
K02053	78.0
K02050	9113.0
K02051	8748.0
K02056	4329.0
K05553	0.0
K02054	78.0
K02055	55.0
K02058	595.0
K02059	0.0
K05558	0.0
K05559	0.0
K03895	0.0
K03894	0.0
K03897	0.0
K03896	0.0
K03891	0.0
K03890	0.0
K03893	0.0
K03892	6826.0
K02423	0.0
K05342	0.0
K05341	15.0
K12989	0.0
K12988	0.0
K02420	4846.0
K12981	0.0
K12980	0.0
K12983	0.0
K12982	0.0
K12985	0.0
K12984	0.0
K12987	0.0
K02426	8321.0
K13854	0.0
K03098	8317.0
K13853	112.0
K03095	30.0
K05344	0.0
K03091	13505.0
K03090	114.0
K03093	352.0
K03092	8918.0
K06113	0.0
K09632	0.0
K02429	16655.0
K06118	0.0
K05716	0.0
K04844	3.0
K11632	0.0
K11630	0.0
K11631	2.0
K11637	0.0
K11635	0.0
K11638	0.0
K11639	0.0
K07572	0.0
K07573	0.0
K07570	22.0
K07571	630.0
K07576	2951.0
K07577	0.0
K07574	3298.0
K07575	0.0
K07578	0.0
K07579	0.0
K11189	7285.0
K11184	2504.0
K11187	0.0
K11180	2.0
K11181	2.0
K11183	1.0
K10764	0.0
K10763	0.0
K10762	0.0
K01938	11808.0
K01939	11717.0
K01934	3362.0
K01935	8326.0
K01937	11660.0
K01930	0.0
K01932	0.0
K01933	13811.0
K07798	0.0
K07799	1.0
K07796	0.0
K07797	0.0
K07794	18.0
K07795	27.0
K07792	0.0
K07793	854.0
K07790	0.0
K07791	0.0
K06379	3268.0
K00968	2188.0
K06378	3174.0
K06377	0.0
K06376	0.0
K06375	0.0
K09814	0.0
K09813	0.0
K06372	0.0
K06371	0.0
K06370	0.0
K01249	0.0
K01246	10771.0
K01247	2.0
K01244	0.0
K01243	9234.0
K08919	0.0
K01241	4.0
K02919	9200.0
K02913	11631.0
K02912	0.0
K02911	11621.0
K02910	0.0
K02917	0.0
K02916	11676.0
K02915	0.0
K02914	11634.0
K00228	1.0
K00227	0.0
K00226	20039.0
K00224	0.0
K00223	0.0
K00222	0.0
K00221	0.0
K00220	0.0
K01798	0.0
K01799	44.0
K01068	0.0
K01069	381.0
K01062	0.0
K01791	11539.0
K01792	1.0
K01061	2.0
K01066	10.0
K01067	130.0
K01796	3.0
K01797	13.0
K05499	2256.0
K14468	0.0
K14469	0.0
K14465	0.0
K14466	0.0
K14467	0.0
K10834	0.0
K10833	0.0
K02266	0.0
K03793	0.0
K03790	82.0
K03791	0.0
K03796	0.0
K03797	27999.0
K03794	0.0
K03795	1.0
K03798	17479.0
K03799	36.0
K13448	0.0
K12538	0.0
K12539	0.0
K12530	0.0
K12531	0.0
K12532	0.0
K12533	0.0
K12534	0.0
K12535	0.0
K12536	0.0
K12537	0.0
K03136	0.0
K09790	8688.0
K09791	0.0
K09792	1.0
K09793	8322.0
K09794	0.0
K09795	0.0
K09796	0.0
K09797	10533.0
K09798	0.0
K09799	1.0
K10972	0.0
K10973	0.0
K10977	18.0
K10974	2375.0
K10975	0.0
K10978	0.0
K10979	58.0
K06308	0.0
K00315	0.0
K09862	0.0
K06303	0.0
K09860	0.0
K09861	11298.0
K06306	333.0
K06307	0.0
K06305	0.0
K11373	0.0
K04047	36.0
K04046	0.0
K04045	2329.0
K04044	0.0
K04043	12032.0
K04042	1001.0
K04041	2948.0
K04040	0.0
K02700	0.0
K04049	0.0
K04048	0.0
K02707	0.0
K02704	0.0
K02705	1.0
K10020	0.0
K10021	0.0
K10022	0.0
K10023	0.0
K10024	0.0
K10025	0.0
K10026	126.0
K10027	0.0
K13612	0.0
K13613	0.0
K13611	0.0
K13614	0.0
K13615	0.0
K05794	1.0
K05795	159.0
K05796	58.0
K05797	0.0
K05790	0.0
K05791	1.0
K05792	19.0
K05793	1.0
K05798	0.0
K05799	5869.0
K01474	0.0
K01477	0.0
K01476	4.0
K01471	0.0
K01470	4969.0
K01473	0.0
K13039	0.0
K01479	0.0
K01478	31.0
K05570	2365.0
K05571	2365.0
K05572	0.0
K05573	0.0
K02078	19613.0
K02079	0.0
K05576	0.0
K02074	30.0
K02075	30.0
K02076	42.0
K02077	31.0
K02071	3203.0
K02072	3193.0
K02073	3241.0
K03309	0.0
K03308	15141.0
K03305	8356.0
K03304	0.0
K03307	3451.0
K03306	2811.0
K03301	0.0
K03300	211.0
K03303	52.0
K03302	0.0
K06173	14330.0
K06175	0.0
K06174	0.0
K06177	8316.0
K06176	0.0
K06179	3318.0
K07680	2.0
K03867	0.0
K03838	0.0
K12053	0.0
K11618	2188.0
K11619	0.0
K11614	0.0
K11615	0.0
K11616	0.0
K11617	1.0
K11610	0.0
K11611	0.0
K11960	0.0
K11961	1.0
K02836	11637.0
K10565	0.0
K10564	0.0
K02837	11456.0
K10561	166.0
K10560	166.0
K10563	2847.0
K10562	0.0
K02838	11676.0
K06858	0.0
K02839	2188.0
K06859	40.0
K12700	138.0
K07558	0.0
K07559	2391.0
K07228	0.0
K07229	0.0
K07226	0.0
K07224	0.0
K07225	0.0
K07222	0.0
K07223	17.0
K07220	2507.0
K07221	0.0
K10709	508.0
K10708	0.0
K10701	0.0
K10703	0.0
K10702	0.0
K10704	0.0
K05984	0.0
K07537	0.0
K08652	0.0
K08651	0.0
K08658	0.0
K08659	240.0
K05982	1.0
K07451	0.0
K07453	0.0
K07452	0.0
K07455	60.0
K07454	1.0
K09707	2270.0
K07457	6.0
K09706	13.0
K07104	1.0
K00029	4.0
K00028	0.0
K00799	4.0
K00798	5432.0
K00797	974.0
K00024	16658.0
K00795	1.0
K00026	0.0
K00021	0.0
K00020	20.0
K00023	0.0
K00022	0.0
K09017	1.0
K01269	3108.0
K09015	8345.0
K09014	10553.0
K09013	13440.0
K09011	8319.0
K09010	0.0
K01261	1.0
K01262	22151.0
K01263	6.0
K01264	0.0
K01265	22314.0
K01266	2189.0
K09018	0.0
K08227	0.0
K08226	0.0
K08225	0.0
K08224	0.0
K08223	5.0
K08222	4.0
K08221	2.0
K00249	0.0
K01790	17407.0
K00241	8322.0
K00240	8461.0
K00243	11007.0
K00242	0.0
K00245	0.0
K00244	1054.0
K00247	0.0
K00246	0.0
K01795	2190.0
K06983	0.0
K02799	0.0
K02798	16.0
K02791	107.0
K02790	0.0
K02793	655.0
K02795	861.0
K02794	906.0
K02796	862.0
K04564	8668.0
K04565	2402.0
K04566	2188.0
K04567	9474.0
K01040	201.0
K01041	4.0
K04562	195.0
K04568	0.0
K01049	0.0
K02535	8321.0
K02242	30.0
K02536	8323.0
K02531	13.0
K02246	30.0
K02533	1.0
K02532	1.0
K02248	30.0
K02538	4.0
K00581	0.0
K13421	0.0
K01013	0.0
K15018	0.0
K15019	0.0
K03110	11670.0
K03111	21710.0
K03112	0.0
K03113	8320.0
K03116	8335.0
K03117	2.0
K03118	8334.0
K03119	0.0
K10919	0.0
K12552	0.0
K12553	0.0
K12551	0.0
K12556	1.0
K12554	0.0
K12555	60.0
K06892	0.0
K06893	0.0
K06890	293.0
K06891	2.0
K06896	16697.0
K06897	2988.0
K06894	1.0
K06895	319.0
K10954	0.0
K10956	0.0
K06899	0.0
K06328	3.0
K06329	0.0
K10952	0.0
K10953	0.0
K11395	0.0
K11391	0.0
K11390	0.0
K11392	0.0
K00499	0.0
K00494	1.0
K00495	0.0
K00496	0.0
K00491	0.0
K00492	0.0
K00493	0.0
K13591	0.0
K01467	8367.0
K13593	0.0
K13592	0.0
K04021	0.0
K04020	0.0
K04023	553.0
K04022	0.0
K04025	0.0
K04024	379.0
K04027	21.0
K04026	323.0
K04029	2782.0
K04028	2778.0
K07055	0.0
K07054	1.0
K07057	0.0
K07056	19994.0
K07051	0.0
K07050	2864.0
K07053	12665.0
K07052	18379.0
K07059	0.0
K07058	11327.0
K10040	34.0
K10041	208.0
K10046	0.0
K04799	0.0
K04798	0.0
K04793	0.0
K04792	0.0
K04791	0.0
K04790	0.0
K04797	0.0
K04796	0.0
K04795	0.0
K04794	0.0
K13638	0.0
K13639	0.0
K13634	0.0
K13635	0.0
K13636	0.0
K13637	0.0
K13630	0.0
K13631	0.0
K13632	0.0
K13633	0.0
K02042	2319.0
K05778	0.0
K05779	0.0
K05776	8319.0
K05541	0.0
K05774	0.0
K05775	0.0
K05772	2.0
K05773	2.0
K05540	509.0
K01459	0.0
K01458	0.0
K01457	1.0
K01455	19.0
K01454	0.0
K01453	0.0
K01452	1.0
K01451	539.0
K01450	0.0
K05518	0.0
K08070	528.0
K08071	0.0
K05516	9.0
K08077	129.0
K05515	11557.0
K13093	0.0
K11783	0.0
K12949	0.0
K12945	0.0
K12944	0.0
K12941	349.0
K12940	3.0
K12943	0.0
K12942	440.0
K14728	0.0
K14727	0.0
K11785	0.0
K00108	1.0
K13890	1.0
K13891	1.0
K13892	0.0
K13893	0.0
K13894	0.0
K13895	0.0
K13896	0.0
K06159	0.0
K06158	13600.0
K06153	11643.0
K06152	0.0
K06151	0.0
K06157	0.0
K06156	0.0
K06155	0.0
K06154	0.0
K03327	16636.0
K03326	4.0
K03325	166.0
K03324	14353.0
K03322	118.0
K03321	114.0
K03320	274.0
K03329	0.0
K03328	8320.0
K04802	0.0
K04801	0.0
K04800	0.0
K11948	0.0
K01505	0.0
K04756	0.0
K11940	0.0
K11941	0.0
K11942	0.0
K11943	0.0
K11944	0.0
K01507	12410.0
K11946	0.0
K11947	0.0
K01506	0.0
K01501	2.0
K01500	112.0
K01503	0.0
K06714	469.0
K04750	2321.0
K12789	0.0
K12788	0.0
K11526	0.0
K10810	0.0
K11522	0.0
K11523	0.0
K08675	0.0
K08676	0.0
K08677	0.0
K08679	0.0
K11521	0.0
K10547	360.0
K10546	372.0
K10545	81.0
K10544	18.0
K10543	22.0
K10542	2622.0
K10541	2622.0
K10540	2988.0
K10549	44.0
K10548	360.0
K14630	0.0
K11529	0.0
K00007	0.0
K00005	3160.0
K13444	0.0
K00003	3486.0
K00002	2302.0
K00001	2392.0
K01186	10619.0
K00009	15.0
K00008	3567.0
K10726	0.0
K10725	0.0
K08246	0.0
K00263	0.0
K00262	19905.0
K00261	24.0
K00260	0.0
K00266	29236.0
K00265	8325.0
K01200	223.0
K01201	4426.0
K01206	42779.0
K01207	813.0
K01205	8320.0
K01208	0.0
K01209	22141.0
K06167	8371.0
K00917	2555.0
K00912	8320.0
K00919	11624.0
K02519	11621.0
K02518	11622.0
K02517	8320.0
K02511	0.0
K02510	223.0
K13409	0.0
K13408	0.0
K03179	8319.0
K03170	0.0
K03177	11676.0
K12574	3370.0
K12570	0.0
K12573	11425.0
K11009	0.0
K11008	0.0
K11005	0.0
K11004	0.0
K11007	0.0
K11006	0.0
K11003	0.0
K08296	1.0
K08297	0.0
K08295	0.0
K02634	0.0
K02635	0.0
K10622	0.0
K07693	7.0
K07692	0.0
K07691	0.0
K07690	0.0
K07697	0.0
K07696	2226.0
K07695	0.0
K07694	56.0
K07699	1121.0
K07698	0.0
K07079	5562.0
K07078	43.0
K07077	0.0
K07076	323.0
K07075	259.0
K07074	54.0
K07073	0.0
K07072	0.0
K07071	8.0
K07070	0.0
K14584	0.0
K11620	0.0
K09190	0.0
K11623	0.0
K05759	0.0
K08589	0.0
K11625	0.0
K11995	0.0
K01439	5326.0
K01438	8377.0
K01431	0.0
K01430	2190.0
K01433	5.0
K01432	0.0
K01434	0.0
K01437	0.0
K01436	3018.0
K05539	0.0
K14520	0.0
K12963	0.0
K12962	0.0
K12961	0.0
K12960	9820.0
K14749	0.0
K14748	0.0
K02972	0.0
K14743	0.0
K14742	11468.0
K14745	0.0
K14744	0.0
K14747	0.0
K14746	0.0
K02167	0.0
K02164	0.0
K02160	893.0
K02168	1.0
K02169	8320.0
K10931	0.0
K03341	0.0
K03340	10842.0
K03343	0.0
K03342	0.0
K03346	66.0
K12299	0.0
K12291	0.0
K12290	0.0
K12293	0.0
K12292	0.0
K12295	0.0
K12294	0.0
K12297	0.0
K12368	0.0
K11922	0.0
K11923	0.0
K11920	0.0
K11921	0.0
K11926	0.0
K11927	404.0
K11924	10.0
K11925	0.0
K11928	528.0
K13181	0.0
K13219	0.0
K07262	0.0
K07263	8325.0
K07260	5447.0
K07261	0.0
K07266	0.0
K07267	0.0
K07264	0.0
K07265	0.0
K07268	0.0
K07269	0.0
K01155	155.0
K04478	0.0
K04479	0.0
K10528	0.0
K14952	0.0
K07486	15.0
K07487	0.0
K07484	325.0
K07485	0.0
K07482	16.0
K07483	4537.0
K07480	1.0
K07481	205.0
K07488	0.0
K07489	0.0
K11210	0.0
K11211	0.0
K11212	0.0
K11214	2189.0
K11216	18.0
K06300	0.0
K00061	0.0
K00060	50.0
K06301	0.0
K00065	218.0
K00064	0.0
K00067	15620.0
K00066	0.0
K00069	0.0
K00068	40.0
K06304	0.0
K08262	0.0
K08261	0.0
K08260	0.0
K08265	0.0
K08264	0.0
K00288	0.0
K00285	1.0
K00284	2933.0
K00287	11629.0
K00286	13842.0
K00281	8317.0
K00280	0.0
K00283	2456.0
K00282	2456.0
K08088	0.0
K14198	0.0
K14199	0.0
K03452	0.0
K14194	0.0
K14195	0.0
K14196	0.0
K14197	0.0
K14192	0.0
K14193	0.0
K01880	11638.0
K01881	13867.0
K01883	11676.0
K01885	11867.0
K04618	0.0
K01887	13864.0
K01224	210.0
K01889	11676.0
K01226	2252.0
K01227	1.0
K01220	14.0
K01222	203.0
K01223	2982.0
K02759	479.0
K02755	0.0
K02757	3377.0
K02756	0.0
K14998	0.0
K02750	12.0
K02753	0.0
K02752	0.0
K00939	11676.0
K00938	30.0
K00937	11495.0
K00936	19809.0
K00935	0.0
K00934	0.0
K00933	0.0
K00932	0.0
K00931	11647.0
K00930	23400.0
K01089	8324.0
K01080	0.0
K01081	10531.0
K01082	0.0
K01083	0.0
K01084	0.0
K01085	0.0
K01087	0.0
K02571	0.0
K02570	5.0
K02573	5.0
K02572	0.0
K02575	23.0
K02574	125.0
K07780	0.0
K03488	2801.0
K03489	16.0
K03482	0.0
K03483	16.0
K03480	192.0
K03481	127.0
K03486	2247.0
K03487	0.0
K03484	2772.0
K03485	0.0
K02287	0.0
K02286	1.0
K02285	1.0
K02284	1.0
K02283	3719.0
K02282	7.0
K02281	0.0
K02280	0.0
K02289	0.0
K02288	0.0
K03626	0.0
K03627	0.0
K03624	14589.0
K03625	11676.0
K03151	3353.0
K03620	13.0
K03153	0.0
K08869	0.0
K03628	11045.0
K03629	11631.0
K09738	0.0
K09739	0.0
K09736	0.0
K09737	0.0
K09735	0.0
K09732	0.0
K09733	0.0
K09730	0.0
K09731	0.0
K09888	3115.0
K09889	0.0
K09880	0.0
K09882	0.0
K09883	0.0
K09884	0.0
K09887	0.0
K11027	0.0
K11026	0.0
K11025	0.0
K11024	0.0
K07679	0.0
K07678	0.0
K11021	0.0
K11020	0.0
K07675	0.0
K07674	0.0
K07676	0.0
K07671	0.0
K07670	0.0
K07673	0.0
K07672	0.0
K01117	0.0
K12048	0.0
K07019	1.0
K07018	0.0
K07011	18981.0
K07010	3227.0
K07013	2.0
K07012	2891.0
K07015	3311.0
K07014	0.0
K07017	174.0
K07016	2.0
K10084	0.0
K08372	30.0
K05884	27.0
K05885	2220.0
K05886	0.0
K05887	0.0
K05880	0.0
K05881	0.0
K05882	0.0
K05883	0.0
K08902	0.0
K05739	58.0
K05888	0.0
K05889	0.0
K08903	0.0
K00547	48.0
K00544	0.0
K00545	0.0
K00542	0.0
K00543	0.0
K00540	22212.0
K00548	14558.0
K00549	2207.0
K01145	0.0
K01412	1.0
K01147	1.0
K01417	2508.0
K00038	0.0
K01143	0.0
K01142	3286.0
K01419	17.0
K00788	11572.0
K00789	12349.0
K12502	0.0
K14762	0.0
K14761	3273.0
K06195	1.0
K03819	0.0
K03818	4.0
K03814	4.0
K03817	6.0
K03816	1228.0
K03811	2364.0
K03810	19.0
K03813	0.0
K11908	0.0
K11909	0.0
K11904	0.0
K11905	0.0
K11906	0.0
K11907	0.0
K11900	0.0
K11901	0.0
K11902	0.0
K11903	0.0
K10986	6.0
K13238	0.0
K13239	0.0
K13797	0.0
K07248	81.0
K13796	0.0
K07244	0.0
K07245	0.0
K07246	52.0
K07240	26068.0
K07241	0.0
K07242	0.0
K07243	1.0
K01268	0.0
K05296	0.0
K02821	2342.0
K09016	0.0
K09945	0.0
K09944	0.0
K09947	0.0
K09946	0.0
K09941	0.0
K09940	1.0
K09943	0.0
K09942	2.0
K09949	0.0
K09948	0.0
K10851	0.0
K10850	0.0
K03666	643.0
K03667	17.0
K03196	0.0
K03665	11636.0
K11275	0.0
K06012	3188.0
K00048	2592.0
K10857	0.0
K09773	22.0
K00043	0.0
K00042	2572.0
K00041	2361.0
K00040	2402.0
K00046	13332.0
K00733	0.0
K00044	0.0
K06011	0.0
K09012	0.0
K06016	114.0
K06017	0.0
K06014	0.0
K06015	2214.0
K06019	9.0
K01075	0.0
K12221	0.0
K06444	0.0
K04632	0.0
K14977	14.0
K14974	0.0
K00958	0.0
K00951	20021.0
K00950	8456.0
K00952	11.0
K00955	107.0
K00954	11676.0
K00957	123.0
K00956	110.0
K00590	0.0
K02777	94.0
K02775	187.0
K02774	252.0
K02773	232.0
K02771	4.0
K02770	782.0
K02779	109.0
K02778	0.0
K01606	0.0
K01607	11218.0
K01604	0.0
K01605	0.0
K01602	0.0
K01601	0.0
K03750	139.0
K01609	11200.0
K02553	0.0
K02804	2437.0
K02551	8321.0
K02806	3.0
K02557	13213.0
K02800	56.0
K05275	0.0
K02802	0.0
K13300	0.0
K02558	5.0
K02809	0.0
K02808	0.0
K03600	0.0
K03601	11637.0
K03602	11594.0
K03603	0.0
K03604	2232.0
K03605	2.0
K03606	0.0
K03607	0.0
K03608	4686.0
K03609	5458.0
K06078	0.0
K06079	4.0
K09710	11637.0
K09711	0.0
K09712	0.0
K06073	0.0
K06074	0.0
K06075	0.0
K06076	0.0
K06077	0.0
K06382	949.0
K06383	707.0
K06380	0.0
K06381	3546.0
K06386	0.0
K06387	1055.0
K06384	164.0
K06385	2848.0
K06388	0.0
K06389	0.0
K12466	0.0
K12468	0.0
K07657	1.0
K07656	0.0
K07655	0.0
K07654	0.0
K07653	0.0
K07652	455.0
K07651	2.0
K07650	16.0
K07659	0.0
K07658	11576.0
K11041	49.0
K11040	0.0
K11043	0.0
K11042	0.0
K11045	0.0
K11044	0.0
K11047	0.0
K11046	0.0
K11049	0.0
K11048	0.0
K07387	8315.0
K07386	8394.0
K06926	5175.0
K06927	1.0
K06924	0.0
K06925	11676.0
K06922	0.0
K06923	3247.0
K06920	21.0
K06921	8465.0
K06928	326.0
K06929	118.0
K07033	5146.0
K07032	20.0
K07031	2268.0
K07030	3162.0
K07037	8435.0
K07035	2905.0
K07034	2.0
K07039	0.0
K07038	60.0
K10829	0.0
K00384	17298.0
K00385	200.0
K00386	0.0
K00387	0.0
K00380	1.0
K00381	1.0
K00382	11364.0
K00383	18.0
K00389	0.0
K01387	0.0
K01385	0.0
K01389	0.0
K09158	0.0
K09159	0.0
K09156	0.0
K09157	3300.0
K09154	0.0
K09155	263.0
K09152	0.0
K09153	2337.0
K09150	0.0
K09151	2.0
K05970	10584.0
K05714	0.0
K05715	0.0
K05710	0.0
K05711	0.0
K05712	0.0
K05713	0.0
K00560	11543.0
K00561	0.0
K00563	410.0
K00564	141.0
K00566	20048.0
K00567	11521.0
K00568	1.0
K00569	1.0
K05575	2.0
K01169	0.0
K01167	0.0
K01166	0.0
K05577	2.0
K01163	621.0
K01161	0.0
K01160	0.0
K05578	0.0
K05579	0.0
K08092	205.0
K08093	28.0
K08094	225.0
K08095	0.0
K08096	0.0
K08097	2.0
K02254	0.0
K02255	0.0
K01743	0.0
K02251	2.0
K02061	0.0
K01741	0.0
K02060	0.0
K00114	0.0
K02122	3562.0
K02123	11834.0
K02120	11888.0
K02121	11521.0
K02124	11888.0
K03837	0.0
K03836	0.0
K03835	0.0
K03834	0.0
K03833	222.0
K03832	8321.0
K03831	1.0
K03830	2614.0
K00443	0.0
K03839	8320.0
K02067	1.0
K10189	4525.0
K13038	18415.0
K13787	133.0
K13788	1.0
K13789	30474.0
K10188	4741.0
K12255	0.0
K12254	0.0
K12257	11013.0
K12256	0.0
K12251	188.0
K12250	0.0
K12253	0.0
K12252	0.0
K13252	13.0
K13256	23.0
K13255	0.0
K12079	0.0
K12078	0.0
K12071	0.0
K12070	0.0
K12073	1.0
K12072	0.0
K09912	0.0
K06236	0.0
K06237	0.0
K05519	0.0
K09914	0.0
K11788	0.0
K11782	0.0
K11780	0.0
K11781	0.0
K11787	0.0
K11784	0.0
K11530	0.0
K12787	0.0
K12786	0.0
K12785	0.0
K12784	0.0
K06718	0.0
K09969	0.0
K09968	0.0
K09967	2192.0
K09966	1.0
K09965	0.0
K09964	0.0
K09963	285.0
K09962	0.0
K09961	0.0
K09960	0.0
K11527	1.0
K11524	0.0
K11525	0.0
K11250	0.0
K11253	0.0
K11258	0.0
K11528	0.0
K00713	0.0
K00712	50.0
K10780	0.0
K10783	2.0
K10125	0.0
K10124	0.0
K10126	0.0
K10121	8.0
K10123	0.0
K10122	8.0
K04652	2360.0
K04653	2323.0
K04651	4563.0
K04656	2323.0
K04654	2323.0
K04655	2411.0
K00973	11193.0
K00972	95.0
K00971	10577.0
K00970	8321.0
K00975	9160.0
K00974	10097.0
K00979	8399.0
K00978	128.0
K14954	0.0
K14955	0.0
K14956	0.0
K06178	9078.0
K01596	99.0
K01597	30.0
K01594	0.0
K01595	7.0
K01592	0.0
K01593	0.0
K01590	17.0
K01591	11612.0
K01598	1.0
K01599	22571.0
K02711	0.0
K02710	0.0
K02713	0.0
K02712	0.0
K02714	0.0
K02717	0.0
K02716	0.0
K02719	1.0
K02718	0.0
K03449	2205.0
K03446	8317.0
K03444	4.0
K03445	0.0
K03442	11549.0
K01620	11233.0
K01621	338.0
K01622	0.0
K01623	2345.0
K01624	16927.0
K01625	16832.0
K01626	2655.0
K01627	8320.0
K01628	3365.0
K01629	2192.0
K05299	2.0
K02829	0.0
K02828	0.0
K02827	0.0
K02826	0.0
K02825	169.0
K02824	3165.0
K02823	11588.0
K02822	2465.0
K03198	0.0
K03199	0.0
K03668	0.0
K03669	0.0
K03190	2190.0
K03191	1.0
K03660	5354.0
K03194	0.0
K03195	0.0
K03664	11676.0
K03197	0.0
K09772	3309.0
K06013	4.0
K09770	114.0
K09771	0.0
K09776	0.0
K09777	3014.0
K09774	1.0
K09775	2925.0
K09778	114.0
K09779	3179.0
K06269	0.0
K06323	0.0
K11624	0.0
K02991	0.0
K02990	11562.0
K02624	0.0
K02240	48.0
K08282	0.0
K12440	0.0
K12441	0.0
K12442	0.0
K12443	0.0
K12444	0.0
K12445	0.0
K12449	0.0
K02247	0.0
K07637	0.0
K07636	11609.0
K07639	0.0
K07638	0.0
K11069	2918.0
K11068	3146.0
K11063	0.0
K11062	0.0
K11061	0.0
K11060	0.0
K11066	0.0
K11065	8320.0
K06900	0.0
K06901	3413.0
K06902	310.0
K06903	224.0
K06904	131.0
K06905	336.0
K06906	132.0
K06907	381.0
K06908	336.0
K06909	23.0
K10821	0.0
K05905	0.0
K05904	0.0
K05906	0.0
K05900	0.0
K05903	2.0
K01406	0.0
K05909	0.0
K05908	0.0
K00368	0.0
K00369	0.0
K00366	184.0
K00367	0.0
K00364	30.0
K00365	0.0
K00362	0.0
K00363	0.0
K00360	0.0
```
