## Extended Data File 1 for "Diet induces reproducible alterations in the mouse and human gut microbiome": SRS3575044_SRR7556618.picrust

```
# Constructed from biom file
#OTU ID	SRR7556618
K01365	0.0
K01364	0.0
K01361	1.0
K01360	0.0
K01362	26706.0
K02249	0.0
K05841	0.0
K05844	19.0
K05845	104.0
K05846	11206.0
K05847	9865.0
K00508	6.0
K00500	1.0
K00507	9.0
K00504	0.0
K00505	0.0
K12521	6.0
K01101	1341.0
K01103	0.0
K12520	6.0
K01104	51246.0
K05592	19837.0
K05593	8971.0
K05590	1337.0
K05591	1340.0
K05596	1346.0
K05597	2.0
K05594	15.0
K05595	2657.0
K05599	0.0
K11964	0.0
K11962	0.0
K14540	12863.0
K12529	10.0
K12528	10.0
K06353	0.0
K02456	4255.0
K02457	1338.0
K02454	1348.0
K02455	1341.0
K02452	1336.0
K02453	1346.0
K02450	13.0
K02103	6737.0
K08138	4.0
K02108	27156.0
K02109	28321.0
K02458	1340.0
K02459	1341.0
K08137	1331.0
K03851	0.0
K03850	0.0
K03852	0.0
K03855	8.0
K03856	22817.0
K13018	1.0
K13019	0.0
K13010	0.0
K13011	0.0
K13012	12344.0
K13013	0.0
K13014	1336.0
K13015	48.0
K13016	0.0
K13017	1.0
K08566	1.0
K08567	1327.0
K13274	0.0
K13275	2758.0
K13276	0.0
K13277	0.0
K03275	1329.0
K03274	1337.0
K03277	0.0
K03276	8.0
K03271	9131.0
K03270	15634.0
K03273	1544.0
K03272	3846.0
K03279	2.0
K03278	0.0
K11022	0.0
K12277	0.0
K12276	0.0
K12270	14.0
K11058	0.0
K12279	0.0
K12278	0.0
K07557	0.0
K07550	0.0
K07552	15773.0
K06319	0.0
K09909	20.0
K09908	1330.0
K12051	0.0
K12050	0.0
K12057	1327.0
K12056	1328.0
K06221	6565.0
K09900	1329.0
K09903	27304.0
K09902	1335.0
K09904	1330.0
K09907	1337.0
K09906	1339.0
K11501	0.0
K03234	0.0
K00773	27303.0
K00772	18.0
K00777	0.0
K00776	0.0
K06313	95.0
K06315	0.0
K05574	0.0
K10201	11.0
K07176	0.0
K07177	19.0
K07174	0.0
K07175	253.0
K07172	17.0
K07173	12577.0
K07170	16200.0
K07171	23714.0
K07178	5.0
K07179	0.0
K00195	0.0
K00194	2772.0
K00197	2820.0
K00196	0.0
K00191	0.0
K00190	4.0
K00193	0.0
K00192	0.0
K00198	6687.0
K06405	12711.0
K10109	700.0
K10108	1961.0
K10107	6.0
K01828	1.0
K01829	0.0
K01826	1332.0
K01825	5341.0
K01822	13.0
K01823	1368.0
K01820	0.0
K01821	63.0
K00999	0.0
K00998	16751.0
K00995	26940.0
K00997	11663.0
K00996	1704.0
K00991	22357.0
K00990	1344.0
K00992	1.0
K11028	0.0
K02622	16179.0
K02625	0.0
K03564	20954.0
K13489	0.0
K13488	0.0
K13483	2.0
K13482	1.0
K13481	1.0
K13480	4.0
K13487	0.0
K13486	0.0
K14680	0.0
K14681	0.0
K14682	1342.0
K08358	1341.0
K08357	1341.0
K08356	0.0
K08355	0.0
K03469	27238.0
K03462	0.0
K03464	1.0
K03465	13465.0
K03466	27326.0
K01648	0.0
K01649	28626.0
K01643	2220.0
K01640	3012.0
K01641	33.0
K01646	237.0
K01647	29905.0
K01644	3560.0
K02597	2.0
K02626	4.0
K02595	0.0
K02594	2862.0
K02593	2.0
K02592	97.0
K02591	194.0
K02590	1319.0
K02598	4751.0
K02849	1336.0
K14061	3961.0
K14062	1334.0
K14063	4.0
K14064	11.0
K14065	10.0
K14067	0.0
K02841	1340.0
K02840	2.0
K02843	1342.0
K02844	1334.0
K02847	1332.0
K02846	12.0
K02102	4.0
K09758	2795.0
K06039	1330.0
K06034	0.0
K06036	0.0
K06037	0.0
K06032	0.0
K01581	1351.0
K02702	0.0
K02659	7.0
K13490	0.0
K13491	0.0
K03644	14441.0
K03645	1337.0
K03646	1342.0
K03647	1477.0
K03640	1346.0
K03641	1344.0
K03642	1344.0
K03643	1344.0
K03648	21030.0
K03649	66.0
K06694	0.0
K11814	0.0
K12428	0.0
K12429	0.0
K12422	0.0
K12423	0.0
K12420	0.0
K12421	0.0
K12426	0.0
K12427	0.0
K12424	0.0
K12425	0.0
K07349	2649.0
K07348	1334.0
K05380	0.0
K07345	7939.0
K07344	2.0
K07347	7957.0
K07346	3990.0
K07341	2565.0
K07340	1340.0
K07343	2763.0
K07342	0.0
K06968	1337.0
K06969	44848.0
K06962	2991.0
K06963	0.0
K06960	12847.0
K06961	0.0
K06966	15842.0
K06967	12859.0
K06964	0.0
K06965	0.0
K08995	2.0
K08994	1326.0
K08997	18.0
K08996	1337.0
K08990	1337.0
K08993	1331.0
K08992	1336.0
K08999	30.0
K08998	24259.0
K08344	1314.0
K08345	11.0
K08346	9.0
K14940	0.0
K02724	0.0
K08349	7.0
K11815	0.0
K05929	0.0
K05928	0.0
K05927	0.0
K05924	0.0
K05922	0.0
K05921	2652.0
K00349	14384.0
K00698	0.0
K00340	14420.0
K00341	14420.0
K00690	11726.0
K00343	14420.0
K00344	1361.0
K00697	17.0
K00346	14384.0
K00347	14384.0
K09116	1192.0
K09117	17926.0
K05337	13638.0
K09118	39.0
K09119	0.0
K02106	224.0
K05823	2773.0
K05820	1342.0
K05826	0.0
K05827	0.0
K02100	11.0
K02101	0.0
K00524	0.0
K00525	32214.0
K00526	12400.0
K00527	37227.0
K00520	5228.0
K00522	0.0
K00523	5.0
K02451	4.0
K00528	27242.0
K00529	11.0
K00025	0.0
K14215	0.0
K14213	0.0
K03453	18343.0
K00796	18704.0
K05339	15.0
K00027	13220.0
K00794	18458.0
K00793	18457.0
K01347	4.0
K01346	0.0
K01344	0.0
K01343	0.0
K00791	27304.0
K01340	0.0
K00790	35085.0
K02694	0.0
K02696	0.0
K02697	0.0
K02690	0.0
K02691	30.0
K02692	0.0
K02693	0.0
K02698	0.0
K02699	0.0
K00836	11.0
K00837	18751.0
K00835	1337.0
K00832	4273.0
K00833	14425.0
K00830	7.0
K00831	24473.0
K00839	2807.0
K04335	10.0
K04334	11.0
K01120	0.0
K01126	25831.0
K04333	12.0
K01129	11395.0
K01128	1.0
K04339	0.0
K04338	11.0
K02470	35442.0
K02471	1340.0
K02472	1341.0
K02473	0.0
K02474	14273.0
K02475	14.0
K02476	14.0
K02477	21391.0
K02478	4116.0
K02479	4.0
K09019	13.0
K01267	3599.0
K13074	0.0
K13075	0.0
K11441	0.0
K14055	1337.0
K13299	0.0
K13292	14347.0
K14057	6.0
K14056	3.0
K02856	15.0
K02585	113.0
K12211	0.0
K12210	0.0
K12213	0.0
K12212	0.0
K12215	0.0
K02854	17.0
K12217	0.0
K12216	0.0
K12219	0.0
K12218	0.0
K02855	17.0
K08692	0.0
K08693	1.0
K08690	0.0
K08691	0.0
K08696	0.0
K08697	0.0
K11748	1336.0
K11749	27249.0
K11746	9.0
K11747	1341.0
K11744	12.0
K11745	11.0
K11742	1332.0
K11743	2552.0
K11740	8.0
K11741	4135.0
K13920	245.0
K13921	4.0
K13922	1575.0
K13923	4.0
K13924	6.0
K13925	0.0
K13926	1329.0
K13927	360.0
K13928	4.0
K13929	16.0
K09923	1336.0
K09922	14392.0
K06201	20570.0
K06200	3464.0
K06207	26077.0
K06206	7785.0
K06205	1337.0
K09924	0.0
K09929	0.0
K06208	48.0
K00759	19984.0
K00758	1337.0
K00752	5221.0
K00757	22427.0
K00756	11217.0
K00754	31886.0
K06001	14606.0
K05557	0.0
K09766	65.0
K05554	0.0
K07475	0.0
K07150	12212.0
K07151	0.0
K07152	12.0
K07153	1339.0
K07154	14521.0
K07155	0.0
K07156	1337.0
K07157	5.0
K07406	9045.0
K07407	43373.0
K07404	6035.0
K07405	13070.0
K07402	14736.0
K07403	12.0
K07400	1341.0
K07401	1.0
K01808	36029.0
K01809	27526.0
K01800	6.0
K01801	0.0
K01802	18618.0
K01803	32688.0
K01804	6751.0
K01805	2932.0
K01807	4326.0
K09718	0.0
K14668	0.0
K14669	0.0
K14666	0.0
K14667	0.0
K01664	4126.0
K01665	17199.0
K01666	1478.0
K01667	14560.0
K01660	0.0
K01661	1397.0
K01662	26366.0
K01663	0.0
K01668	7.0
K01669	1377.0
K02863	27299.0
K02862	1.0
K02860	25652.0
K02867	27299.0
K02866	0.0
K02864	27295.0
K02869	0.0
K05362	15.0
K05365	2680.0
K03402	9719.0
K03403	0.0
K03400	0.0
K03406	25613.0
K03407	6647.0
K03404	0.0
K03405	1.0
K03408	11915.0
K03409	68.0
K02315	18737.0
K02314	33859.0
K02317	12.0
K02316	27302.0
K02313	27305.0
K02312	3.0
K02319	0.0
K12405	0.0
K12152	1336.0
K12151	12.0
K07091	1344.0
K07090	40692.0
K07093	8.0
K07092	0.0
K07095	39020.0
K07094	15.0
K07097	0.0
K07096	0.0
K07099	9247.0
K07098	28674.0
K11175	22079.0
K11174	0.0
K11177	2.0
K11176	0.0
K11173	0.0
K11179	1348.0
K11178	2.0
K00322	1339.0
K00320	4.0
K00321	0.0
K00326	0.0
K00324	1350.0
K00325	1343.0
K00329	0.0
K05945	0.0
K05944	0.0
K05947	0.0
K05946	1025.0
K06944	0.0
K06945	0.0
K06946	1334.0
K06415	99.0
K06940	3241.0
K06941	32711.0
K06942	27304.0
K06943	0.0
K10806	1342.0
K10807	0.0
K10804	2675.0
K10805	1338.0
K06948	1764.0
K06949	31200.0
K06418	1702.0
K09138	49.0
K09139	0.0
K09134	1301.0
K09135	0.0
K09136	1338.0
K09137	51.0
K09130	0.0
K09131	54.0
K09132	1172.0
K09133	0.0
K05808	29989.0
K05809	1331.0
K05804	5147.0
K05805	1340.0
K05806	0.0
K05807	14416.0
K05800	1336.0
K05801	1337.0
K05802	1332.0
K05803	1337.0
K01044	2.0
K01045	0.0
K01046	128.0
K02068	1417.0
K04561	6.0
K01042	7337.0
K05568	3810.0
K05567	1273.0
K14273	0.0
K14275	0.0
K14274	16.0
K02062	1337.0
K05245	10.0
K05564	7.0
K01048	8325.0
K02066	14420.0
K01322	13073.0
K01325	0.0
K02065	14420.0
K01326	0.0
K05560	7.0
K02243	1764.0
K08930	0.0
K02679	1336.0
K02676	7.0
K02674	7.0
K02675	0.0
K02672	7.0
K02241	100.0
K02670	12.0
K02671	7.0
K00810	0.0
K00811	15840.0
K00812	3647.0
K00813	1337.0
K00814	0.0
K00817	31379.0
K00818	13124.0
K00819	15.0
K02530	121.0
K02245	1764.0
K02244	34.0
K01499	0.0
K01498	0.0
K01493	28717.0
K01492	83.0
K01491	55374.0
K01497	1351.0
K01496	129.0
K01495	18741.0
K01494	2682.0
K02418	6687.0
K02419	7458.0
K14492	0.0
K02412	7449.0
K02413	7402.0
K02410	7459.0
K02411	6080.0
K02416	7457.0
K02417	9198.0
K02414	4120.0
K02415	4119.0
K00120	0.0
K00121	2752.0
K00430	0.0
K13058	0.0
K13059	0.0
K13727	7.0
K13057	0.0
K13722	0.0
K13051	1336.0
K13052	1696.0
K00435	0.0
K12054	0.0
K03239	0.0
K03238	0.0
K03231	0.0
K03230	1327.0
K03232	0.0
K12059	11.0
K03237	0.0
K03236	0.0
K12058	1324.0
K12239	0.0
K12238	0.0
K12235	0.0
K12234	251.0
K13942	0.0
K13940	2143.0
K13941	0.0
K12097	0.0
K12096	0.0
K12095	0.0
K12094	0.0
K12093	0.0
K12092	0.0
K12091	0.0
K12090	0.0
K12099	0.0
K12098	0.0
K06356	0.0
K05992	2.0
K03540	0.0
K06331	1545.0
K06330	4.0
K07138	17337.0
K07139	19967.0
K11811	5.0
K07132	10861.0
K07133	40325.0
K07130	6956.0
K07131	0.0
K07137	35694.0
K07134	0.0
K07135	0.0
K01860	0.0
K01866	27309.0
K01867	27306.0
K01865	5228.0
K01868	28589.0
K01869	27305.0
K06140	1340.0
K04766	15.0
K04767	58.0
K04764	1338.0
K04762	14414.0
K04763	37985.0
K04760	1343.0
K04761	1528.0
K04768	15.0
K04769	11057.0
K08313	45.0
K08312	1338.0
K08311	1347.0
K08310	1344.0
K08317	45.0
K08316	3287.0
K08315	13.0
K08314	3009.0
K05149	0.0
K08319	1324.0
K08318	11.0
K06339	0.0
K14648	0.0
K14392	1366.0
K14393	1345.0
K14645	1.0
K14647	0.0
K01689	30376.0
K01686	27901.0
K01687	41216.0
K01684	1522.0
K01685	16760.0
K01682	1344.0
K01681	27405.0
K05308	0.0
K02889	0.0
K02888	27278.0
K02885	0.0
K02884	27304.0
K02887	27303.0
K02886	27304.0
K02881	27304.0
K02883	0.0
K13743	0.0
K02086	1739.0
K02081	4315.0
K02080	10.0
K02083	2897.0
K02082	5742.0
K13831	0.0
K03428	0.0
K03429	15024.0
K03424	44217.0
K03935	0.0
K03932	0.0
K03933	1342.0
K03930	9304.0
K03931	11.0
K02339	1344.0
K02338	27306.0
K02337	32445.0
K02336	1336.0
K02335	28475.0
K02334	15531.0
K02330	0.0
K03688	7531.0
K03689	0.0
K03680	16.0
K03683	1341.0
K03684	1370.0
K03685	27304.0
K03686	33436.0
K03687	27007.0
K07301	8179.0
K07300	16.0
K07303	6.0
K07302	6.0
K07305	1388.0
K07304	1439.0
K07307	1690.0
K07306	2763.0
K07309	40.0
K07308	1453.0
K02617	6.0
K02610	1316.0
K02963	27299.0
K02612	1316.0
K02961	27233.0
K09686	78667.0
K09687	85178.0
K09684	125.0
K09685	2884.0
K09682	1.0
K09683	0.0
K09680	16.0
K09681	1.0
K09688	6.0
K09689	6.0
K05962	4.0
K05961	0.0
K05967	2770.0
K05966	1434.0
K11159	0.0
K05964	1350.0
K05968	3.0
K11152	0.0
K00309	1.0
K00658	1368.0
K00304	0.0
K00305	0.0
K00654	0.0
K00655	37765.0
K00652	14424.0
K00301	1.0
K00302	1176.0
K00303	5.0
K10828	0.0
K06431	0.0
K06432	0.0
K06433	0.0
K06434	5.0
K06436	4513.0
K06437	0.0
K10820	17.0
K06439	0.0
K10822	0.0
K10823	0.0
K10826	0.0
K09167	317.0
K06322	0.0
K14117	0.0
K14259	0.0
K14257	0.0
K01308	244.0
K01303	2785.0
K01301	0.0
K01305	138.0
K01304	4579.0
K02658	7.0
K00672	0.0
K02650	5688.0
K02651	7.0
K02652	7235.0
K02653	15229.0
K02654	20744.0
K05687	0.0
K02656	13.0
K05685	1342.0
K00878	7330.0
K00879	141.0
K00872	11925.0
K00873	30313.0
K00870	0.0
K00876	44835.0
K00877	0.0
K00874	38213.0
K00875	0.0
K04487	26149.0
K04486	28046.0
K04485	25545.0
K04484	0.0
K04483	0.0
K04482	0.0
K04480	0.0
K04488	15497.0
K12049	0.0
K13693	0.0
K13706	0.0
K13694	1336.0
K13695	1336.0
K05977	0.0
K09516	0.0
K02434	16191.0
K02435	15855.0
K02436	52.0
K02437	18646.0
K05350	13728.0
K02431	1644.0
K08100	0.0
K02433	16232.0
K02438	4451.0
K02439	1341.0
K03745	1338.0
K03744	29031.0
K03747	22.0
K03210	27165.0
K03217	27288.0
K03216	14203.0
K03215	1344.0
K03742	25221.0
K03219	1327.0
K03218	27333.0
K03749	1341.0
K03748	1337.0
K02383	0.0
K06327	0.0
K06320	1183.0
K07238	36533.0
K09479	0.0
K09478	0.0
K09475	14.0
K09474	2.0
K09477	10.0
K09476	1330.0
K09471	1324.0
K09470	3.0
K09473	3.0
K09472	3.0
K07543	0.0
K06898	4919.0
K13967	0.0
K13963	1451.0
K07545	0.0
K00737	1174.0
K05345	2.0
K11706	0.0
K11707	1.0
K11704	0.0
K11705	0.0
K11708	1.0
K11709	1.0
K05588	0.0
K07114	27524.0
K07443	6993.0
K07116	0.0
K07117	5.0
K07110	0.0
K07447	27304.0
K07112	2951.0
K07113	1338.0
K07448	1240.0
K07118	103.0
K07119	34.0
K10619	0.0
K10618	0.0
K10617	0.0
K10616	0.0
K01848	18.0
K01849	11.0
K01844	240.0
K01845	3014.0
K01846	33.0
K01847	26149.0
K01840	38826.0
K01841	47.0
K01842	0.0
K01843	2944.0
K06219	1335.0
K10832	0.0
K05348	0.0
K14203	0.0
K08483	20850.0
K08482	0.0
K08481	0.0
K08480	0.0
K08485	1338.0
K08484	1339.0
K00464	0.0
K00467	0.0
K00466	1.0
K00461	0.0
K00460	0.0
K00463	0.0
K00462	0.0
K04509	0.0
K00469	0.0
K00468	0.0
K08645	0.0
K04744	1344.0
K01518	0.0
K01519	0.0
K04748	4.0
K04749	2834.0
K01514	13.0
K01515	19502.0
K01512	4680.0
K01510	0.0
K14623	71.0
K14626	0.0
K14627	0.0
K14628	0.0
K14629	0.0
K03918	0.0
K03919	1325.0
K12372	1336.0
K12373	71254.0
K12370	1336.0
K12371	1336.0
K02359	0.0
K02358	27352.0
K02351	1.0
K02352	10.0
K02355	53178.0
K02357	27299.0
K02356	30341.0
K13574	18.0
K13573	0.0
K13572	0.0
K13571	0.0
K13570	0.0
K12112	10.0
K12113	10.0
K12110	0.0
K12111	149.0
K07329	0.0
K07328	0.0
K07323	1343.0
K07322	26174.0
K07321	5939.0
K07320	1345.0
K07327	0.0
K07326	0.0
K07325	0.0
K07324	0.0
K08163	1323.0
K06180	72848.0
K06181	1347.0
K06182	3192.0
K06183	15837.0
K06186	1344.0
K06187	27305.0
K06188	55.0
K06189	1344.0
K08359	1311.0
K07589	14.0
K07588	13089.0
K07587	0.0
K07586	2938.0
K07585	0.0
K07584	7797.0
K07583	0.0
K07582	0.0
K07581	0.0
K07580	0.0
K11139	2.0
K05989	24645.0
K05988	0.0
K05985	10907.0
K05987	0.0
K05986	1.0
K10843	0.0
K08354	1321.0
K10844	10.0
K10848	0.0
K00673	15.0
K00674	17294.0
K00675	5272.0
K00676	7367.0
K00677	14415.0
K06988	27.0
K06989	216.0
K08351	15.0
K06980	1345.0
K06981	0.0
K06982	0.0
K08350	1334.0
K06984	0.0
K06985	4.0
K06986	0.0
K06987	6892.0
K02445	2634.0
K02444	7117.0
K00582	0.0
K00583	0.0
K00580	0.0
K02110	27122.0
K00586	0.0
K00587	0.0
K00584	4.0
K08921	0.0
K02441	1337.0
K00588	1630.0
K08922	0.0
K02440	1425.0
K00018	22517.0
K08923	0.0
K02443	1860.0
K00019	2764.0
K02442	1.0
K08925	0.0
K08926	0.0
K08927	0.0
K03149	4271.0
K06604	0.0
K00015	1.0
K01989	25261.0
K00854	20529.0
K00855	1341.0
K00856	5.0
K00857	9478.0
K00850	71668.0
K00851	1378.0
K00852	15471.0
K00853	135.0
K00858	27305.0
K00859	27245.0
K01181	378.0
K01180	0.0
K01183	2539.0
K01182	9983.0
K01185	17138.0
K01184	3.0
K01187	46379.0
K01188	29832.0
K02596	49.0
K13766	7.0
K13767	2.0
K13003	0.0
K13002	3.0
K13000	0.0
K02984	0.0
K02986	27315.0
K02987	0.0
K02636	0.0
K02982	26132.0
K02983	0.0
K02638	0.0
K02639	3.0
K02988	27253.0
K08298	70.0
K08299	10.0
K03583	1342.0
K03582	1342.0
K03581	17474.0
K03580	1341.0
K03587	14453.0
K03586	1345.0
K03585	28822.0
K03584	27252.0
K03589	19414.0
K03588	31159.0
K01725	5.0
K01724	15.0
K01727	1635.0
K01726	6497.0
K01721	2.0
K01720	1327.0
K01722	0.0
K13008	0.0
K01729	0.0
K01728	17.0
K09530	0.0
K09539	0.0
K02188	10814.0
K02189	10901.0
K02182	11.0
K02183	0.0
K03769	3133.0
K03768	35856.0
K03767	1361.0
K03765	8.0
K03764	1334.0
K03763	15689.0
K03762	1383.0
K03761	17.0
K03760	26.0
K09457	23.0
K09456	12.0
K09459	47.0
K09458	22154.0
K00602	73044.0
K13988	0.0
K13985	0.0
K09981	1620.0
K09980	10.0
K09983	4.0
K09982	4.0
K09985	0.0
K09984	6.0
K09987	0.0
K09986	2.0
K09989	4655.0
K09988	1349.0
K12583	0.0
K12582	1336.0
K12589	0.0
K11720	1353.0
K09759	6865.0
K10985	12.0
K10984	41.0
K07468	0.0
K07469	4.0
K07464	6550.0
K07465	0.0
K07466	0.0
K07467	9145.0
K07460	24323.0
K07461	5653.0
K07462	27307.0
K07463	0.0
K10679	1347.0
K10678	16.0
K10671	0.0
K10670	9717.0
K10673	1.0
K10672	5723.0
K10674	2.0
K10677	0.0
K10676	0.0
K08726	0.0
K08724	1732.0
K08722	7572.0
K08723	12.0
K08720	0.0
K08721	0.0
K08728	17.0
K10187	0.0
K00119	4.0
K00118	0.0
K00449	2.0
K00448	2.0
K00115	0.0
K00446	1.0
K00117	18.0
K00116	1366.0
K00111	32041.0
K00442	0.0
K00113	1335.0
K00112	1335.0
K01539	0.0
K01531	4429.0
K04720	13985.0
K01533	28707.0
K01534	51627.0
K01535	0.0
K01537	28554.0
K14358	0.0
K14605	0.0
K14606	0.0
K00413	6.0
K10120	4.0
K05600	0.0
K05777	5253.0
K03972	10.0
K03973	1625.0
K03970	1330.0
K03971	7.0
K03976	25943.0
K03977	27294.0
K03974	1337.0
K03975	14589.0
K03978	27304.0
K03979	27307.0
K13378	14410.0
K02372	9111.0
K02371	20534.0
K02377	14342.0
K02379	4163.0
K03396	0.0
K03397	0.0
K03394	15703.0
K03395	0.0
K03392	0.0
K03393	0.0
K03390	13080.0
K03391	0.0
K03399	2782.0
K03027	0.0
K12136	3.0
K12137	7.0
K06610	0.0
K12138	1.0
K12139	1.0
K11444	0.0
K11440	1.0
K11443	0.0
K11442	14.0
K00612	5222.0
K00613	31.0
K00610	16912.0
K00611	14631.0
K00616	13330.0
K00617	0.0
K00614	2.0
K00615	73058.0
K00619	17.0
K10863	0.0
K07874	0.0
K06234	0.0
K10240	1.0
K10241	1.0
K10242	0.0
K10243	2.0
K04110	0.0
K04113	0.0
K04112	0.0
K04115	0.0
K04114	0.0
K04117	0.0
K04116	0.0
K04118	0.0
K05517	1333.0
K07705	124.0
K07704	160.0
K07707	3999.0
K07706	1287.0
K07701	16.0
K07700	1335.0
K07703	16.0
K07702	1335.0
K07709	10.0
K07708	1344.0
K01955	30585.0
K13042	0.0
K09934	10.0
K09935	2960.0
K06216	5.0
K09937	16.0
K13745	8.0
K13746	0.0
K13747	16198.0
K13740	0.0
K13741	0.0
K13742	0.0
K06211	2510.0
K06212	1366.0
K09933	21.0
K02618	1316.0
K02619	17186.0
K02968	25934.0
K02966	0.0
K02967	27304.0
K02616	1318.0
K02965	27302.0
K02962	0.0
K02611	1316.0
K02613	1316.0
K03569	32644.0
K03568	4148.0
K03565	20330.0
K06218	25.0
K03567	1338.0
K03566	1354.0
K03561	27507.0
K03560	1344.0
K03563	7523.0
K03562	1344.0
K06430	0.0
K01709	5487.0
K01708	16.0
K01707	0.0
K01706	219.0
K01705	0.0
K01704	56394.0
K01703	56449.0
K01702	0.0
K14165	0.0
K14164	0.0
K14166	0.0
K14161	5.0
K14160	4.0
K14162	6.0
K05396	6710.0
K03709	90.0
K03708	3045.0
K08160	14.0
K03701	41679.0
K03700	3631.0
K03703	25849.0
K03702	27303.0
K03705	12894.0
K03704	24537.0
K03707	725.0
K03706	4689.0
K06289	0.0
K06288	0.0
K06283	10926.0
K06282	1383.0
K06281	1383.0
K06287	27240.0
K06286	34.0
K06285	48.0
K06284	6719.0
K08161	1343.0
K07540	0.0
K06438	4466.0
K06869	0.0
K06868	0.0
K06867	1342.0
K06866	1336.0
K06865	0.0
K06864	5381.0
K06863	0.0
K06862	0.0
K06861	14431.0
K06860	0.0
K12659	0.0
K12658	1.0
K07547	0.0
K07546	0.0
K15023	0.0
K15022	0.0
K15020	0.0
K15024	10870.0
K08700	0.0
K08162	2508.0
K07544	0.0
K00137	15.0
K00135	1390.0
K00134	30158.0
K00133	28641.0
K00132	11.0
K00131	2807.0
K00130	2581.0
K00139	0.0
K00138	12.0
K00429	2.0
K00428	13086.0
K00421	0.0
K00423	1.0
K00425	15820.0
K00427	12.0
K00426	15807.0
K14292	0.0
K14379	0.0
K14370	0.0
K14371	0.0
K14372	0.0
K14373	0.0
K14374	0.0
K14375	0.0
K09845	0.0
K14082	0.0
K14083	14.0
K14080	0.0
K14081	0.0
K14086	1172.0
K14087	1202.0
K14084	46.0
K14088	1202.0
K14089	1172.0
K01552	13331.0
K01551	212.0
K01556	2.0
K01557	0.0
K01554	1328.0
K01555	1.0
K04708	0.0
K03955	0.0
K13689	0.0
K13688	64.0
K13683	11.0
K13685	1023.0
K13684	11.0
K13687	0.0
K13686	0.0
K14159	4.0
K02399	1342.0
K02398	4226.0
K02395	1408.0
K02394	1347.0
K02397	5407.0
K02396	6972.0
K02391	1344.0
K02390	6900.0
K02393	1347.0
K02392	12180.0
K13533	0.0
K13532	0.0
K13531	14.0
K13530	7.0
K01550	0.0
K05658	0.0
K14054	62.0
K02601	37830.0
K02970	27167.0
K05378	0.0
K12339	1342.0
K14060	1327.0
K11687	0.0
K11686	0.0
K11685	12.0
K11689	291.0
K11688	866.0
K08939	0.0
K03048	1734.0
K03049	0.0
K13821	2681.0
K13820	2758.0
K03042	0.0
K03043	27223.0
K03040	27295.0
K03041	0.0
K03046	27252.0
K03047	0.0
K03044	0.0
K03045	0.0
K00348	14392.0
K09847	0.0
K00692	48.0
K00638	12240.0
K00639	14530.0
K00693	0.0
K00634	22911.0
K00635	1.0
K00630	0.0
K00631	1340.0
K00632	2883.0
K00633	9575.0
K00691	2791.0
K00696	0.0
K00694	4208.0
K00695	0.0
K10854	0.0
K07811	10.0
K07810	1335.0
K07813	9632.0
K07812	42.0
K07814	1293.0
K07816	2816.0
K00090	24.0
K00091	6445.0
K00094	252.0
K00096	1190.0
K00097	20721.0
K00098	9.0
K00099	27220.0
K10228	0.0
K10229	0.0
K12548	0.0
K10222	0.0
K10220	0.0
K10221	0.0
K10227	0.0
K05822	1634.0
K01949	0.0
K01945	27291.0
K01947	0.0
K01946	0.0
K01941	58.0
K01940	27005.0
K06357	0.0
K07729	39837.0
K07728	0.0
K07727	18684.0
K07726	12466.0
K07725	0.0
K07724	1348.0
K07723	2808.0
K07722	43.0
K07721	0.0
K07720	36893.0
K00899	99.0
K05824	0.0
K00891	25222.0
K00892	1332.0
K00895	0.0
K00897	90.0
K08151	1323.0
K08153	23.0
K08154	1333.0
K02948	27303.0
K02942	0.0
K02944	0.0
K05665	0.0
K02946	27303.0
K13793	2.0
K06352	0.0
K01769	0.0
K01768	7.0
K01761	4090.0
K01760	1518.0
K01762	0.0
K09578	0.0
K01766	1337.0
K08164	1.0
K02493	27252.0
K08166	1.0
K08167	1325.0
K02496	1342.0
K02497	15.0
K02494	1344.0
K02495	39750.0
K02498	1341.0
K02499	3665.0
K08168	0.0
K08169	15.0
K14415	2581.0
K14414	1324.0
K06881	25960.0
K00436	5.0
K06332	0.0
K12815	0.0
K12810	0.0
K06885	1774.0
K00437	2757.0
K06335	0.0
K06334	16604.0
K03547	8785.0
K03546	7537.0
K03545	31329.0
K03544	30060.0
K03543	15734.0
K06888	4143.0
K10941	1.0
K03549	43.0
K03548	1331.0
K10940	0.0
K02236	80.0
K02237	6392.0
K02234	0.0
K02232	10907.0
K02233	12135.0
K02230	1.0
K02231	22741.0
K06359	0.0
K02238	33134.0
K02239	0.0
K03723	22034.0
K03722	10348.0
K03721	1347.0
K03720	1337.0
K03727	0.0
K03726	0.0
K03725	0.0
K03724	92.0
K06358	0.0
K12673	0.0
K12679	0.0
K12678	8.0
K06410	4133.0
K11898	2.0
K11899	0.0
K11896	2668.0
K11897	4.0
K11894	1332.0
K11895	1343.0
K11892	1348.0
K11893	1347.0
K11890	5.0
K11891	1349.0
K08762	0.0
K08764	0.0
K08765	0.0
K10418	0.0
K11325	0.0
K11326	0.0
K11327	0.0
K11328	0.0
K11329	0.0
K00151	1316.0
K00150	0.0
K00153	0.0
K00400	0.0
K00407	6.0
K00406	6.0
K00405	6.0
K00404	6.0
K00158	31.0
K01342	1.0
K09388	1.0
K09386	0.0
K09384	16.0
K04094	8246.0
K04095	2537.0
K04096	27247.0
K04097	1322.0
K04090	7.0
K04091	1343.0
K04092	0.0
K04093	2.0
K04098	0.0
K04099	0.0
K01578	4.0
K01579	14506.0
K01574	5.0
K01575	43.0
K01576	0.0
K01577	11.0
K01571	7903.0
K01572	27932.0
K01573	0.0
K02009	9659.0
K02008	40229.0
K02005	30552.0
K02004	192631.0
K02007	10519.0
K02006	62826.0
K02001	1342.0
K02000	1359.0
K02003	159734.0
K02002	1374.0
K03065	0.0
K08952	0.0
K03060	7232.0
K13809	0.0
K10948	0.0
K09607	0.0
K06125	0.0
K04337	11.0
K06120	241.0
K06121	0.0
K04336	11.0
K01127	0.0
K09703	2762.0
K00004	9.0
K14699	0.0
K09702	5459.0
K14698	0.0
K05311	2808.0
K13829	0.0
K10943	1.0
K07291	0.0
K07290	13.0
K10206	10324.0
K10202	4.0
K10208	14.0
K10209	24.0
K01966	5.0
K01965	4.0
K01964	48.0
K01963	7686.0
K01962	8419.0
K01961	29595.0
K01960	13071.0
K01969	7.0
K01968	7.0
K07749	5483.0
K07748	0.0
K07741	264.0
K07740	17.0
K07743	0.0
K07742	12888.0
K07745	0.0
K07744	0.0
K07746	1318.0
K01299	1437.0
K01295	3225.0
K01297	9846.0
K02922	0.0
K05603	2.0
K02921	0.0
K02926	27304.0
K05607	0.0
K02924	0.0
K05605	0.0
K02928	0.0
K02929	0.0
K00216	18.0
K00217	0.0
K00214	0.0
K00215	33267.0
K00213	0.0
K00210	0.0
K00211	0.0
K00218	0.0
K00219	1376.0
K01035	2767.0
K01034	3058.0
K04517	25939.0
K01740	48296.0
K01031	3.0
K01746	167.0
K01745	1501.0
K01744	14632.0
K01749	5139.0
K01039	65.0
K04518	13150.0
K09591	0.0
K14129	0.0
K14128	0.0
K14121	0.0
K14120	0.0
K14123	0.0
K14122	0.0
K14125	0.0
K14124	0.0
K14127	0.0
K14126	0.0
K03521	26624.0
K03520	0.0
K03523	14788.0
K03522	26651.0
K03525	31450.0
K03524	27382.0
K03527	27471.0
K03526	27268.0
K03529	12864.0
K03528	1339.0
K06338	0.0
K02217	23555.0
K03299	3136.0
K03298	1395.0
K13472	0.0
K03293	4687.0
K03292	26134.0
K03291	20.0
K03290	11.0
K03297	3868.0
K03296	33520.0
K03295	13118.0
K03294	10369.0
K13009	0.0
K12690	0.0
K09743	0.0
K06022	0.0
K07190	0.0
K06021	0.0
K07192	5759.0
K06020	5.0
K06027	0.0
K06026	0.0
K09744	0.0
K07991	0.0
K08749	0.0
K09835	0.0
K09834	0.0
K10439	17664.0
K06351	1.0
K09833	0.0
K10925	0.0
K10924	1.0
K10927	0.0
K10926	0.0
K10923	0.0
K10922	0.0
K09629	0.0
K10697	0.0
K00179	3851.0
K00172	232.0
K00171	186.0
K00170	219.0
K00177	21828.0
K00176	21826.0
K00175	34933.0
K00174	32130.0
K13478	0.0
K14338	3.0
K14339	0.0
K14335	0.0
K14337	0.0
K14330	0.0
K14331	0.0
K14333	0.0
K08918	0.0
K13479	721.0
K04078	27248.0
K04079	27267.0
K04076	2806.0
K04077	27310.0
K04074	8350.0
K04075	25519.0
K04072	28936.0
K04073	6.0
K04070	7948.0
K04071	0.0
K14597	0.0
K13318	0.0
K08280	0.0
K13641	1432.0
K13640	30.0
K13643	1387.0
K13642	0.0
K02027	126395.0
K02026	214551.0
K02025	229524.0
K02024	29.0
K02023	1759.0
K02022	1343.0
K02021	2.0
K02020	8473.0
K02029	34027.0
K02028	33602.0
K03886	1.0
K03887	1.0
K03884	0.0
K03885	14540.0
K03881	0.0
K03888	1.0
K03889	0.0
K12998	0.0
K12999	0.0
K12992	575.0
K12993	0.0
K12990	1176.0
K12991	0.0
K12996	1626.0
K12997	4.0
K12994	1.0
K12995	3.0
K08979	0.0
K08978	23889.0
K03088	216679.0
K03089	1346.0
K03086	31765.0
K03087	1340.0
K08971	0.0
K08970	13.0
K03082	16.0
K03080	7.0
K08974	25051.0
K13868	0.0
K00918	283.0
K01553	0.0
K12214	0.0
K11646	0.0
K11645	0.0
K11641	0.0
K11640	0.0
K12736	0.0
K12733	0.0
K07507	26525.0
K07506	6.0
K07505	3.0
K07504	10.0
K07503	0.0
K07502	1511.0
K07501	2.0
K07500	0.0
K07509	0.0
K07508	0.0
K11422	0.0
K08698	0.0
K10773	24985.0
K10774	0.0
K14286	0.0
K10778	1348.0
K14287	23.0
K00140	56.0
K05501	1341.0
K01903	1371.0
K01902	1372.0
K01905	2758.0
K01904	0.0
K01907	5.0
K01906	0.0
K01909	0.0
K01908	14.0
K14534	4698.0
K00147	24459.0
K07767	0.0
K07769	0.0
K07768	0.0
K06203	1337.0
K06202	1339.0
K09921	1342.0
K09920	18.0
K09927	1185.0
K09024	17.0
K09022	1393.0
K09023	12.0
K09020	33.0
K09021	12.0
K02908	0.0
K02909	28629.0
K08218	14414.0
K08219	16.0
K02904	27297.0
K02906	27304.0
K02907	22050.0
K02902	27215.0
K00230	4143.0
K00231	16.0
K00232	0.0
K08976	15.0
K00234	0.0
K00239	14933.0
K06209	8055.0
K09928	10.0
K01015	0.0
K01014	0.0
K01012	29233.0
K01011	15572.0
K01010	0.0
K08920	0.0
K14103	0.0
K14102	0.0
K14101	0.0
K14100	0.0
K14105	0.0
K14104	0.0
K14109	0.0
K14108	0.0
K06401	0.0
K00893	0.0
K13402	0.0
K12858	0.0
K03503	14417.0
K03502	29530.0
K03501	27305.0
K03500	14237.0
K08924	0.0
K02278	159.0
K02279	4042.0
K12977	0.0
K02276	7.0
K02277	1.0
K02274	7.0
K02275	7.0
K13450	0.0
K13451	0.0
K13452	0.0
K13454	0.0
K13455	0.0
K12509	0.0
K12508	6.0
K12507	15.0
K12506	10724.0
K12500	1334.0
K12503	0.0
K05926	0.0
K09728	0.0
K14587	16.0
K06597	0.0
K06596	7.0
K06595	1.0
K06599	4.0
K06598	0.0
K07978	1.0
K07979	27467.0
K07976	0.0
K14585	0.0
K10907	12251.0
K10906	1319.0
K10901	0.0
K10909	0.0
K10908	0.0
K09819	21.0
K09818	21.0
K09817	17607.0
K09816	17600.0
K09815	17644.0
K06374	7547.0
K06373	7547.0
K09812	25770.0
K09811	25732.0
K09810	15597.0
K09724	0.0
K14582	0.0
K09721	0.0
K04058	1316.0
K04059	0.0
K04050	0.0
K04051	0.0
K04052	0.0
K04053	0.0
K04054	0.0
K04055	0.0
K04056	0.0
K04057	0.0
K01047	0.0
K08975	0.0
K10015	17.0
K10014	16.0
K10017	18.0
K10016	17.0
K10011	2669.0
K10010	447.0
K10013	18.0
K10012	7792.0
K10019	5.0
K10018	5.0
K13665	0.0
K13664	0.0
K13663	0.0
K13662	0.0
K13661	0.0
K13660	0.0
K13669	0.0
K13668	0.0
K07641	12.0
K01466	5466.0
K13590	6.0
K01464	7422.0
K01465	30262.0
K01462	36152.0
K01463	3528.0
K01460	1342.0
K01461	0.0
K13599	23.0
K13598	0.0
K01468	1390.0
K01469	0.0
K09251	64.0
K09252	7.0
K02041	6512.0
K02040	27318.0
K02043	17.0
K02045	1359.0
K02044	6520.0
K02047	1362.0
K02046	1362.0
K02049	35398.0
K02048	2700.0
K05549	1.0
K05548	2.0
K06046	1.0
K03319	1399.0
K03316	2719.0
K03317	4112.0
K03314	1338.0
K03315	21695.0
K03312	7130.0
K03313	1371.0
K03310	27354.0
K03311	14264.0
K12052	0.0
K02945	23247.0
K06162	2783.0
K06163	2767.0
K06160	1.0
K06161	0.0
K06166	2773.0
K00359	5979.0
K06164	2773.0
K06165	2773.0
K06168	27234.0
K06169	6.0
K13020	1.0
K07158	0.0
K07159	0.0
K04835	25.0
K11621	0.0
K11991	1338.0
K11622	1.0
K11996	1366.0
K11627	0.0
K11626	0.0
K11629	14.0
K11628	0.0
K07561	0.0
K07560	27303.0
K07563	0.0
K07562	0.0
K07565	0.0
K07564	0.0
K07567	36893.0
K07566	41359.0
K07569	0.0
K07568	40292.0
K09925	3.0
K11199	0.0
K11198	0.0
K11192	1330.0
K11191	6.0
K11196	0.0
K11195	0.0
K11194	0.0
K02492	2865.0
K10713	0.0
K10710	505.0
K10711	8.0
K10716	1329.0
K02490	8.0
K10714	0.0
K10715	0.0
K01929	27304.0
K01928	29234.0
K01923	30969.0
K01922	65.0
K01921	37522.0
K01920	1345.0
K01926	25881.0
K01925	27388.0
K01924	27304.0
K07789	1337.0
K07788	1338.0
K07785	0.0
K07784	1325.0
K07787	1338.0
K07786	10.0
K07781	13.0
K07783	1335.0
K07782	24.0
K05835	20.0
K06355	0.0
K14661	0.0
K09844	0.0
K00782	1335.0
K00783	27306.0
K00784	22277.0
K00785	0.0
K00786	6609.0
K00039	0.0
K00036	2662.0
K00037	0.0
K00034	254.0
K00035	0.0
K00032	0.0
K00033	2681.0
K00030	9841.0
K00031	17336.0
K01259	2795.0
K01258	28357.0
K01255	5586.0
K01256	1345.0
K01251	14625.0
K01250	600.0
K01253	1.0
K01252	1330.0
K09008	5.0
K09009	0.0
K09000	1.0
K09001	9337.0
K09002	1223.0
K09003	0.0
K09004	53.0
K09005	39.0
K09006	0.0
K09007	22.0
K09846	0.0
K08234	7939.0
K00258	0.0
K00259	85.0
K00252	10.0
K00253	7.0
K00256	0.0
K00257	13206.0
K00254	0.0
K00255	2.0
K01079	1542.0
K01078	1.0
K01071	20.0
K01070	1352.0
K01073	10.0
K01077	21691.0
K01076	121.0
K14472	0.0
K14471	0.0
K14470	0.0
K14475	79.0
K09841	0.0
K02788	106.0
K02782	2767.0
K02783	12671.0
K02781	5842.0
K02786	106.0
K02787	4.0
K02784	1333.0
K01060	5338.0
K01787	5448.0
K01786	6211.0
K01785	41278.0
K01784	30130.0
K01783	37594.0
K01782	4010.0
K01781	4.0
K01780	0.0
K01789	0.0
K01788	7199.0
K02526	2927.0
K02527	14414.0
K02525	3.0
K02250	15.0
K02523	14414.0
K02520	22074.0
K02521	1337.0
K02258	5.0
K02259	20.0
K02528	27302.0
K02529	82147.0
K03781	15672.0
K03780	221.0
K03783	24059.0
K03782	1353.0
K03785	5847.0
K03784	9930.0
K03787	15624.0
K03786	22072.0
K03789	13968.0
K03788	1333.0
K10700	0.0
K00342	14420.0
K03124	0.0
K03120	0.0
K12527	711.0
K12526	1.0
K12525	2664.0
K12524	28817.0
K12523	6.0
K12522	6.0
K09789	13070.0
K09788	1444.0
K09787	12858.0
K09786	118.0
K09785	0.0
K09781	1338.0
K09780	35.0
K10961	0.0
K10960	0.0
K10963	0.0
K10962	0.0
K10965	0.0
K10964	0.0
K10966	0.0
K09879	0.0
K06318	0.0
K06311	0.0
K06310	28.0
K06312	0.0
K06314	0.0
K06317	5528.0
K11389	0.0
K11386	0.0
K11387	0.0
K11384	0.0
K11385	0.0
K11382	6.0
K11383	0.0
K11381	0.0
K11949	0.0
K10380	0.0
K04032	3029.0
K04033	11.0
K04030	3144.0
K04031	5856.0
K04036	0.0
K04037	0.0
K04034	28.0
K04035	16.0
K04038	0.0
K04039	0.0
K07046	94.0
K07047	13310.0
K07044	12.0
K07045	7272.0
K07042	14234.0
K07043	24661.0
K07040	14142.0
K07041	0.0
K07048	1640.0
K07049	0.0
K08664	0.0
K02584	25.0
K10039	227.0
K10038	39.0
K10037	17.0
K10036	49.0
K04788	0.0
K04789	0.0
K04784	6.0
K04785	6.0
K04786	6.0
K04787	0.0
K04780	0.0
K04781	61.0
K04782	0.0
K04783	6.0
K13601	0.0
K13603	0.0
K13602	0.0
K13605	0.0
K13604	0.0
K13607	31.0
K02404	2834.0
K05783	1.0
K05782	22.0
K05781	2773.0
K05780	2773.0
K05787	1337.0
K05786	1367.0
K05785	1338.0
K05784	1.0
K05789	11.0
K05788	1338.0
K01442	28490.0
K01443	27486.0
K01444	4576.0
K01446	15.0
K01447	13373.0
K01448	42470.0
K01449	11395.0
K14803	0.0
K02069	1425.0
K05569	1273.0
K08008	0.0
K02063	1337.0
K05566	1268.0
K05565	30.0
K05563	7.0
K05562	7.0
K05561	7.0
K02064	1337.0
K03338	1291.0
K03339	1.0
K03330	0.0
K03331	0.0
K03332	1622.0
K03333	0.0
K03335	1187.0
K03336	1185.0
K03337	1290.0
K12956	0.0
K12957	17.0
K12954	0.0
K12955	0.0
K12952	0.0
K12953	0.0
K12950	0.0
K12951	0.0
K14733	0.0
K00109	0.0
K06148	35994.0
K06149	1337.0
K06144	1335.0
K06145	1345.0
K06146	8.0
K06147	203003.0
K06141	14.0
K06142	40707.0
K06143	10.0
K11945	0.0
K08948	0.0
K08949	0.0
K00071	0.0
K14664	0.0
K13810	0.0
K14665	2760.0
K03058	0.0
K11609	0.0
K11608	0.0
K14660	0.0
K11603	0.0
K11602	0.0
K11601	0.0
K11600	0.0
K11607	1338.0
K11606	1338.0
K11605	1338.0
K11604	1338.0
K10558	19.0
K10559	105.0
K10550	30.0
K10551	30.0
K10552	0.0
K10553	0.0
K10554	0.0
K10555	62.0
K10556	27.0
K10557	21.0
K03051	0.0
K03050	0.0
K07549	0.0
K07548	0.0
K07239	13.0
K07235	1340.0
K07234	5.0
K07237	1338.0
K07236	1338.0
K07231	0.0
K07230	1314.0
K07233	12.0
K07232	17.0
K02467	12.0
K05306	2877.0
K05305	1417.0
K05304	0.0
K05303	0.0
K05301	0.0
K02565	1337.0
K08644	0.0
K08646	0.0
K08641	5249.0
K08643	2.0
K08642	0.0
K12146	0.0
K00010	1316.0
K00011	0.0
K00012	27195.0
K00013	27238.0
K00014	24875.0
K00016	12921.0
K09065	1.0
K08252	0.0
K08253	4.0
K08256	0.0
K08255	14.0
K08258	0.0
K08259	4.0
K00274	5.0
K00275	1343.0
K00276	4.0
K00270	0.0
K00271	0.0
K00272	0.0
K00273	0.0
K00278	19769.0
K00279	0.0
K12675	0.0
K01277	13070.0
K01274	0.0
K01273	15378.0
K01271	10412.0
K01270	33183.0
K01278	13070.0
K00906	2666.0
K00904	36.0
K00903	1349.0
K00901	11465.0
K13785	0.0
K00908	0.0
K11149	0.0
K01053	9.0
K01051	29.0
K01057	1.0
K01056	27304.0
K01055	3.0
K01054	0.0
K01058	1340.0
K02500	32457.0
K02501	32427.0
K02502	12184.0
K02503	25979.0
K02504	1336.0
K02505	1336.0
K02506	6.0
K02507	1336.0
K02508	1316.0
K02509	1316.0
K00291	0.0
K13410	1.0
K13148	0.0
K13419	0.0
K05825	0.0
K03106	27308.0
K03105	0.0
K03101	28709.0
K03100	51514.0
K12541	4.0
K12540	0.0
K12543	3.0
K12542	3.0
K12545	3.0
K12544	0.0
K12547	0.0
K12546	0.0
K12549	0.0
K06080	1336.0
K11018	0.0
K11019	0.0
K11016	1.0
K11017	1.0
K11014	8.0
K11015	8.0
K11012	0.0
K11013	8.0
K11010	0.0
K11011	0.0
K06333	14829.0
K06880	0.0
K06883	0.0
K06882	0.0
K09857	1338.0
K06884	11.0
K06887	3991.0
K06886	25.0
K06889	67346.0
K10942	0.0
K09859	0.0
K09858	1344.0
K10947	55645.0
K10946	0.0
K10945	0.0
K10944	0.0
K13284	0.0
K00483	1320.0
K00481	2.0
K00480	8.0
K00486	1.0
K00485	6.0
K00484	1324.0
K09901	1336.0
K10929	0.0
K07684	1339.0
K07685	1333.0
K07686	1335.0
K07687	1338.0
K07681	15.0
K07688	4.0
K07689	1341.0
K10928	0.0
K04018	13.0
K04019	3034.0
K04014	1395.0
K04015	1459.0
K04016	1331.0
K04017	7.0
K04013	1362.0
K07060	0.0
K07061	0.0
K07062	1337.0
K07063	0.0
K07064	0.0
K07065	0.0
K07066	1172.0
K07067	2805.0
K07068	1.0
K07069	6406.0
K01121	0.0
K13629	6.0
K13628	1357.0
K13623	0.0
K13622	0.0
K13620	11.0
K13626	4920.0
K08586	0.0
K08587	0.0
K01428	1245.0
K01429	1241.0
K01422	13080.0
K01423	1348.0
K01420	9991.0
K01421	4592.0
K01426	1436.0
K01427	0.0
K01424	28425.0
K01425	18240.0
K08068	0.0
K07538	0.0
K13086	0.0
K13085	0.0
K07287	1341.0
K07824	0.0
K07682	0.0
K02722	0.0
K12978	0.0
K12979	6.0
K12972	2662.0
K12973	1336.0
K12974	1336.0
K12975	16.0
K12976	0.0
K07821	10.0
K07683	14.0
K14750	0.0
K14751	0.0
K14953	0.0
K12288	1336.0
K12289	1335.0
K12282	0.0
K12283	0.0
K12280	0.0
K12281	0.0
K12286	0.0
K12287	0.0
K12284	0.0
K12285	0.0
K11957	0.0
K11956	0.0
K11955	0.0
K11954	0.0
K11953	0.0
K11952	0.0
K11951	0.0
K11950	0.0
K11959	0.0
K11958	0.0
K13889	1341.0
K13888	1341.0
K11963	0.0
K07217	2847.0
K07216	2659.0
K07215	1.0
K07214	2552.0
K07213	312.0
K07212	0.0
K07219	2846.0
K07218	0.0
K12150	1338.0
K08689	0.0
K08688	0.0
K00402	0.0
K00401	0.0
K11994	0.0
K00152	0.0
K01043	13.0
K00154	9.0
K00157	0.0
K00156	14402.0
K10533	0.0
K10530	14.0
K10531	0.0
K10536	272.0
K10537	39.0
K10535	0.0
K10538	16.0
K10539	39.0
K00073	1366.0
K13934	16.0
K00076	291.0
K00077	25322.0
K00074	7731.0
K00075	27253.0
K00078	0.0
K00079	0.0
K02290	0.0
K02563	27307.0
K02292	0.0
K08966	1.0
K02294	1.0
K08278	0.0
K08279	10.0
K08274	0.0
K08275	0.0
K08276	1325.0
K08277	10.0
K00298	8.0
K00299	22.0
K00296	0.0
K00297	24697.0
K00294	15.0
K00292	0.0
K00293	0.0
K00290	16250.0
K07757	11.0
K12089	0.0
K01210	2760.0
K01213	0.0
K01212	1220.0
K01215	5.0
K01214	0.0
K01217	0.0
K01216	0.0
K01219	1.0
K01218	1224.0
K02749	0.0
K02746	3357.0
K02747	3264.0
K02744	5218.0
K02745	3356.0
K02742	1337.0
K00924	48.0
K00925	30201.0
K00926	6017.0
K00927	27304.0
K00928	31982.0
K00929	23679.0
K12085	0.0
K02298	1340.0
K02299	1340.0
K02568	1362.0
K02569	1336.0
K02562	27.0
K02291	18.0
K02560	1337.0
K02293	0.0
K02566	5285.0
K02567	1362.0
K02564	45612.0
K02297	1340.0
K03169	61399.0
K03168	27252.0
K03163	0.0
K03162	0.0
K03167	0.0
K03166	0.0
K11038	1.0
K11039	0.0
K11030	0.0
K11031	0.0
K11032	0.0
K11033	0.0
K11034	0.0
K11035	0.0
K11036	0.0
K11037	0.0
K02546	0.0
K07668	394.0
K07669	0.0
K07666	1336.0
K07667	24907.0
K07664	1337.0
K07665	2925.0
K07662	1337.0
K07663	12.0
K07660	1337.0
K07661	18.0
K03927	20517.0
K07008	1344.0
K07009	513.0
K07002	1346.0
K07003	7827.0
K07000	1359.0
K07001	21213.0
K07006	10.0
K07007	37757.0
K07004	6.0
K07005	27090.0
K03921	0.0
K02956	27304.0
K09725	0.0
K09181	1342.0
K08599	0.0
K08598	0.0
K08591	27699.0
K08590	14523.0
K01156	106.0
K01154	26045.0
K01407	1336.0
K01400	1.0
K01153	31322.0
K01150	1340.0
K01151	27261.0
K01408	0.0
K01409	36415.0
K01158	0.0
K01159	23690.0
K05523	12.0
K05522	1342.0
K05521	1780.0
K05520	14450.0
K05527	1344.0
K05526	15.0
K05525	1.0
K05524	24.0
K05529	0.0
K14518	0.0
K14519	3.0
K05949	0.0
K01754	16057.0
K05942	0.0
K01027	0.0
K02171	10.0
K02170	1341.0
K02173	56.0
K02172	10.0
K01751	6474.0
K06416	4852.0
K06417	0.0
K06414	0.0
K06947	0.0
K03379	2.0
K03808	2673.0
K03809	2830.0
K03806	1342.0
K06412	11087.0
K03804	1337.0
K12296	4.0
K03802	13.0
K03803	17474.0
K06413	6.0
K10808	0.0
K06411	5825.0
K01028	73.0
K01029	245.0
K11931	10.0
K11930	10.0
K11933	1335.0
K11932	1335.0
K11935	10.0
K11934	16.0
K11937	12.0
K11936	17.0
K11939	1332.0
K11938	12.0
K10800	0.0
K06419	1624.0
K11929	12.0
K07271	3633.0
K07270	4.0
K07273	13147.0
K07272	4.0
K07275	1343.0
K07274	1343.0
K07277	14418.0
K07276	1.0
K07279	14.0
K07278	1338.0
K10623	0.0
K02481	13080.0
K11520	0.0
K02480	1.0
K08170	26.0
K02485	1341.0
K02484	13461.0
K02487	1313.0
K08600	26093.0
K08603	0.0
K08602	8479.0
K08605	1.0
K08604	0.0
K09956	2.0
K09957	0.0
K09954	1334.0
K09955	17045.0
K09952	6951.0
K09953	2.0
K09950	0.0
K09951	6446.0
K09958	4.0
K09959	1.0
K07495	6.0
K07494	85.0
K07497	8207.0
K07496	3650.0
K07491	8406.0
K07490	1325.0
K07493	26.0
K07492	0.0
K07499	0.0
K07498	11.0
K11209	17.0
K11208	10.0
K11204	0.0
K11203	5913.0
K11202	8745.0
K11201	1334.0
K11200	2763.0
K00058	35577.0
K00059	39259.0
K00728	0.0
K00729	4.0
K00055	0.0
K00057	27309.0
K00050	6687.0
K00051	0.0
K00720	0.0
K00721	13427.0
K14424	0.0
K06033	0.0
K14189	1.0
K14188	2804.0
K06364	0.0
K14187	2673.0
K01239	4856.0
K01238	24.0
K01897	31172.0
K01232	11934.0
K01895	1734.0
K01230	0.0
K01893	27215.0
K01236	0.0
K01235	4.0
K01890	27304.0
K02768	9141.0
K02769	7083.0
K02760	33169.0
K02761	32470.0
K02763	15.0
K02764	14.0
K02765	5831.0
K00948	29274.0
K00949	12888.0
K00942	27549.0
K00943	25462.0
K00940	14558.0
K00941	48760.0
K00946	27489.0
K00947	0.0
K00944	0.0
K00945	39720.0
K01097	0.0
K01096	1342.0
K01095	1347.0
K01093	1339.0
K01092	22468.0
K01091	47887.0
K01090	14972.0
K03499	54595.0
K03498	44064.0
K03491	20768.0
K03490	2501.0
K03493	0.0
K03492	181.0
K03495	27277.0
K03497	76947.0
K03496	58748.0
K02817	0.0
K02814	9.0
K02815	10.0
K02810	9597.0
K02548	15849.0
K02549	1371.0
K02818	22.0
K02819	2726.0
K03637	5374.0
K03636	1350.0
K03147	22206.0
K03146	0.0
K08851	0.0
K06518	27124.0
K09729	2811.0
K06048	15.0
K06045	0.0
K06044	2.0
K09727	0.0
K09726	0.0
K06041	17386.0
K09720	0.0
K09723	0.0
K06042	10918.0
K09897	1337.0
K09896	1336.0
K09895	1340.0
K09894	1337.0
K09893	1337.0
K09892	1329.0
K09891	1337.0
K09890	1321.0
K09899	1337.0
K09898	1331.0
K03622	0.0
K07648	1336.0
K07649	1324.0
K07398	0.0
K07399	9.0
K11056	0.0
K11057	0.0
K11054	0.0
K11055	0.0
K07640	1337.0
K07393	29.0
K07390	1345.0
K07391	25504.0
K07644	1352.0
K07645	1343.0
K07646	35259.0
K07647	10.0
K10896	0.0
K07024	112299.0
K07025	43553.0
K07026	16.0
K07027	18634.0
K07020	0.0
K07021	19.0
K07022	0.0
K07023	5374.0
K07028	0.0
K07029	44192.0
K10094	0.0
K01390	0.0
K01392	2.0
K01399	0.0
K02673	5.0
K05893	0.0
K05897	0.0
K05896	12896.0
K05895	10452.0
K05899	0.0
K05898	0.0
K00555	0.0
K00554	26129.0
K00557	1338.0
K00556	14406.0
K00551	1.0
K00559	0.0
K00558	47445.0
K01170	0.0
K01173	3.0
K01174	41.0
K01175	6583.0
K01176	1462.0
K01178	0.0
K01179	7232.0
K14578	0.0
K14579	0.0
K08951	0.0
K08950	0.0
K08953	0.0
K03828	1349.0
K03829	5.0
K03820	14413.0
K03821	11.0
K03822	0.0
K03823	25651.0
K03824	1338.0
K03825	4155.0
K03826	5627.0
K03827	20711.0
K12248	0.0
K12246	6.0
K12247	0.0
K12242	0.0
K12243	0.0
K12240	1.0
K12241	0.0
K11919	0.0
K11918	0.0
K11913	0.0
K11912	0.0
K11911	1339.0
K11910	1339.0
K11917	0.0
K11916	0.0
K11915	0.0
K11914	0.0
K12068	1328.0
K12069	0.0
K12062	1328.0
K12063	1327.0
K12060	1328.0
K12061	1327.0
K12066	1327.0
K12067	1328.0
K12064	10.0
K12065	1327.0
K07259	15745.0
K07258	37386.0
K07253	0.0
K07251	1335.0
K07250	2577.0
K07257	0.0
K07256	0.0
K07255	0.0
K07254	0.0
K05372	8.0
K05373	8.0
K05370	0.0
K05371	0.0
K05374	6.0
K05375	3.0
K09970	15.0
K09971	17.0
K09972	22.0
K09973	1338.0
K09974	1322.0
K09975	1334.0
K09976	1764.0
K09978	1332.0
K09979	14406.0
K11261	4136.0
K11260	0.0
K11263	1314.0
K11264	2.0
K10793	2803.0
K10796	5559.0
K10797	2094.0
K10794	10.0
K10795	2792.0
K00700	34058.0
K00701	0.0
K10798	0.0
K00703	27296.0
K00705	28462.0
K09828	0.0
K10133	0.0
K13053	1336.0
K03192	6.0
K00964	0.0
K00965	12447.0
K00966	293.0
K00960	0.0
K00961	0.0
K00962	27257.0
K00963	16368.0
K00969	27311.0
K12681	0.0
K02703	0.0
K08364	1.0
K08365	5240.0
K02706	0.0
K08363	1.0
K08361	11.0
K02708	0.0
K02709	0.0
K08368	10.0
K08369	1345.0
K01615	6387.0
K01617	4.0
K01616	0.0
K01611	5445.0
K01610	16375.0
K01613	16683.0
K01612	0.0
K01619	34276.0
K01618	0.0
K02834	27304.0
K02835	27304.0
K05281	0.0
K03619	10.0
K03618	10.0
K03617	25775.0
K03616	4174.0
K03615	25774.0
K03614	30969.0
K03613	30789.0
K03612	25511.0
K03611	1353.0
K03610	7146.0
K09705	17.0
K09704	2363.0
K09701	7.0
K09700	12.0
K09709	0.0
K06391	4002.0
K06390	11061.0
K06393	11055.0
K06392	9889.0
K06395	3048.0
K06394	4755.0
K06397	11041.0
K06396	10995.0
K06399	15479.0
K06398	12762.0
K06435	0.0
K11078	0.0
K11079	0.0
K11074	17.0
K11075	17.0
K11076	17.0
K11077	0.0
K11070	19326.0
K11071	19332.0
K11072	22232.0
K11073	18.0
K06935	0.0
K06934	6803.0
K06937	4.0
K06936	48.0
K06931	0.0
K06930	0.0
K06933	0.0
K06932	0.0
K06939	0.0
K06938	13.0
K13381	11.0
K05916	1352.0
K05917	0.0
K05914	0.0
K05915	0.0
K05912	0.0
K05913	0.0
K05910	1.0
K05911	0.0
K05918	0.0
K05919	12560.0
K00392	0.0
K00390	1410.0
K00397	0.0
K00395	0.0
K00394	26.0
K01884	0.0
K00399	0.0
K01886	20192.0
K01376	0.0
K01372	14384.0
K09149	0.0
K09148	0.0
K01225	44.0
K09145	1186.0
K09144	1172.0
K09147	0.0
K09146	0.0
K09141	0.0
K09140	0.0
K09143	1.0
K09142	0.0
K05709	2.0
K05708	2.0
K05879	2246.0
K05878	2241.0
K05875	1337.0
K05874	1353.0
K05877	1324.0
K05876	12.0
K05873	1316.0
K00579	0.0
K00578	0.0
K00577	0.0
K00575	7817.0
K00574	5488.0
K00573	1348.0
K00571	10006.0
K00570	0.0
K01118	5089.0
K01119	7465.0
K01157	0.0
K01112	1333.0
K01113	7.0
K04477	19019.0
K01114	7.0
K01115	0.0
K08087	0.0
K01315	0.0
K08085	1.0
K08084	10.0
K08083	7.0
K08082	7.0
K08081	1.0
K08080	0.0
K01152	0.0
K01401	0.0
K09826	0.0
K06344	0.0
K06345	0.0
K09822	10.0
K06343	0.0
K10938	0.0
K06341	0.0
K10934	0.0
K10935	0.0
K10932	0.0
K11052	0.0
K10930	0.0
K06349	1.0
K11053	0.0
K10754	0.0
K01755	28423.0
K10200	6339.0
K02132	0.0
K02137	0.0
K03840	1337.0
K03841	1344.0
K13028	1.0
K13799	0.0
K13798	0.0
K13795	0.0
K13794	0.0
K13021	1.0
K13792	0.0
K13791	0.0
K13790	0.0
K12268	14.0
K12269	14.0
K12262	26.0
K12263	1.0
K12264	15.0
K12265	15.0
K12266	14.0
K12267	34960.0
K01757	0.0
K12237	0.0
K13243	7.0
K13245	0.0
K13244	8.0
K13246	0.0
K03264	0.0
K03265	0.0
K03263	0.0
K03268	0.0
K03269	14414.0
K12415	0.0
K10211	23.0
K09918	7.0
K09919	7.0
K06720	2.0
K09913	2781.0
K09910	1336.0
K09911	1337.0
K09916	1333.0
K09917	1331.0
K06726	1803.0
K09915	20.0
K11535	1350.0
K11534	6574.0
K11537	1329.0
K11531	5.0
K11533	0.0
K11532	0.0
K11249	228.0
K11539	0.0
K00762	34037.0
K00763	14233.0
K00760	30020.0
K00761	27301.0
K00766	16836.0
K00767	19719.0
K00764	43579.0
K00765	26581.0
K00768	10965.0
K00769	1337.0
K11059	0.0
K00186	0.0
K00187	0.0
K00184	181.0
K00185	61.0
K00183	137.0
K00180	16921.0
K00188	0.0
K00189	0.0
K10110	1879.0
K10111	20.0
K10112	11685.0
K10113	0.0
K10114	0.0
K10115	0.0
K10116	0.0
K10117	5561.0
K10118	12241.0
K10119	6974.0
K04641	2.0
K04643	0.0
K04642	0.0
K13282	7.0
K00988	0.0
K00989	5036.0
K00986	192.0
K00984	6402.0
K00985	0.0
K00982	1344.0
K00983	7693.0
K00980	3651.0
K00981	28632.0
K01585	19922.0
K01584	1339.0
K01586	31394.0
K13498	2675.0
K01580	14501.0
K01583	2439.0
K01582	4148.0
K13497	2510.0
K01589	1378.0
K01588	27300.0
K14941	4.0
K08347	11.0
K08348	1322.0
K02720	0.0
K14949	0.0
K02723	0.0
K03459	2.0
K03458	12451.0
K03455	14432.0
K03457	4342.0
K03451	307.0
K03981	1346.0
K03980	7669.0
K02614	1984.0
K01639	11820.0
K01638	1353.0
K01637	1343.0
K01636	3328.0
K01635	44.0
K01634	0.0
K01633	17298.0
K01632	0.0
K01631	13.0
K01630	2789.0
K02615	1316.0
K02588	6301.0
K02589	1319.0
K02858	1344.0
K02859	3.0
K14051	12.0
K14053	11.0
K14052	2.0
K02852	1336.0
K02853	1336.0
K02850	10.0
K02851	1339.0
K14059	10980.0
K14058	1344.0
K02586	151.0
K02587	193.0
K03679	0.0
K03671	42177.0
K03670	18.0
K03673	1354.0
K03672	25.0
K03675	1326.0
K03674	1337.0
K03677	0.0
K03676	19.0
K09761	26972.0
K09760	19779.0
K09763	15.0
K09762	12845.0
K09765	9725.0
K09764	97.0
K09767	1529.0
K06006	1337.0
K09769	2220.0
K09768	8681.0
K10353	0.0
K03187	1244.0
K03186	15825.0
K03185	1344.0
K03184	1338.0
K03183	35240.0
K03182	15715.0
K03181	1343.0
K03189	1244.0
K03188	1244.0
K02715	0.0
K12455	0.0
K12454	0.0
K12453	0.0
K12452	5420.0
K12451	0.0
K07358	10.0
K07356	4.0
K07357	2649.0
K07354	2.0
K07355	2.0
K07352	2.0
K07353	2.0
K07350	1331.0
K07351	1330.0
K06919	7516.0
K06918	1336.0
K06917	4108.0
K06916	1344.0
K06915	4198.0
K06914	0.0
K06913	0.0
K06912	0.0
K06911	23699.0
K06910	5308.0
K08986	15.0
K08987	24.0
K08984	14.0
K08985	0.0
K08982	61.0
K08983	0.0
K08980	0.0
K08981	45.0
K08988	0.0
K08989	13.0
K02252	0.0
K05934	10808.0
K05936	10813.0
K05937	16.0
K02253	0.0
K05939	2663.0
K00378	22222.0
K00375	14092.0
K00374	1341.0
K00376	0.0
K00371	1345.0
K00370	1343.0
K00373	1341.0
K00372	13.0
K01358	37173.0
K09166	0.0
K09165	4.0
K09164	1.0
K09163	5863.0
K09162	15.0
K09161	1335.0
K09160	1339.0
K01354	1337.0
K01355	1327.0
K01356	8743.0
K05601	4.0
K05851	1337.0
K03807	18.0
K05606	1173.0
K02927	0.0
K05974	0.0
K03805	14.0
K05976	0.0
K00519	0.0
K00518	0.0
K03800	8791.0
K00511	0.0
K00510	1.0
K03801	14416.0
K00515	0.0
K00514	0.0
K00517	3.0
K05971	0.0
K03154	4462.0
K11147	0.0
K05581	0.0
K05580	0.0
K05583	0.0
K05582	0.0
K05585	0.0
K05584	0.0
K05587	0.0
K05586	0.0
K05589	1345.0
K03150	22840.0
K03623	1345.0
K03152	24886.0
K14200	0.0
K14201	0.0
K14202	0.0
K03621	27271.0
K14204	0.0
K14205	99.0
K01134	1172.0
K01135	0.0
K01136	0.0
K01137	0.0
K01130	1184.0
K01132	0.0
K01133	1287.0
K01138	3826.0
K01139	6813.0
K02113	26861.0
K02112	27157.0
K02111	27148.0
K02446	1357.0
K02117	26358.0
K02116	2562.0
K02115	27170.0
K02114	27142.0
K02119	13041.0
K02118	26376.0
K02448	0.0
K01036	3.0
K03212	1335.0
K13007	1.0
K13006	1.0
K13005	0.0
K13004	1178.0
K13001	0.0
K06404	1756.0
K01032	3.0
K06951	0.0
K03862	11.0
K03863	9.0
K06406	12764.0
K06957	1337.0
K05020	2830.0
K06400	6348.0
K06403	1759.0
K06954	3.0
K10814	0.0
K10817	0.0
K10816	0.0
K07136	1336.0
K03242	0.0
K03243	0.0
K12202	0.0
K12203	0.0
K12206	0.0
K12207	0.0
K12204	0.0
K12205	0.0
K12208	0.0
K12209	0.0
K13919	245.0
K13918	16.0
K06214	11.0
K06215	1684.0
K09936	6646.0
K06217	28630.0
K09930	6.0
K09931	0.0
K09932	1.0
K06213	13196.0
K09938	0.0
K09939	13071.0
K11517	0.0
K06337	0.0
K13301	1336.0
K00748	14415.0
K00745	4.0
K00743	0.0
K07165	1325.0
K07164	13111.0
K07167	0.0
K07166	12774.0
K07161	4.0
K07160	4486.0
K07163	0.0
K07162	194.0
K07169	4.0
K07168	6.0
K06336	0.0
K01839	18969.0
K01838	4491.0
K01835	7182.0
K01834	61419.0
K01837	0.0
K01830	0.0
K00608	0.0
K02632	0.0
K02630	0.0
K02631	0.0
K08322	210.0
K08323	212.0
K08320	12.0
K08321	21.0
K08326	10.0
K08324	12.0
K08325	1335.0
K01659	1330.0
K01658	16776.0
K02637	0.0
K01653	27001.0
K01652	39301.0
K01655	0.0
K01654	7866.0
K01657	18110.0
K02874	27303.0
K02875	0.0
K02876	27253.0
K02877	0.0
K02871	27287.0
K02873	0.0
K02878	27304.0
K02879	27304.0
K14070	0.0
K09749	3257.0
K09748	27250.0
K06023	25665.0
K09742	0.0
K09741	0.0
K09740	25.0
K09747	12537.0
K09746	0.0
K09745	0.0
K06024	12845.0
K03477	12.0
K03476	300.0
K03475	8800.0
K03474	14416.0
K03473	14410.0
K03472	1336.0
K03471	1763.0
K03470	27209.0
K03478	5356.0
K02304	14157.0
K02305	0.0
K02302	4057.0
K02303	35.0
K02300	1340.0
K02301	1360.0
K03653	0.0
K03652	3417.0
K03651	1338.0
K03650	27277.0
K03657	41463.0
K03656	1344.0
K03655	51616.0
K03654	38124.0
K03658	2509.0
K12439	0.0
K12431	0.0
K12430	0.0
K12433	0.0
K12432	0.0
K12435	0.0
K12434	0.0
K12437	0.0
K12436	0.0
K06979	15.0
K06978	9237.0
K06971	8673.0
K06970	1327.0
K06973	19761.0
K06972	2445.0
K06975	18501.0
K06974	0.0
K06977	26.0
K06976	11913.0
K07082	26999.0
K07083	13070.0
K07080	1629.0
K07081	4.0
K07086	1.0
K07087	0.0
K07084	117.0
K07085	30363.0
K07088	24658.0
K07089	18595.0
K01317	0.0
K11162	0.0
K11163	0.0
K11161	0.0
K11168	0.0
K00356	19.0
K00355	7.0
K00354	0.0
K00353	0.0
K00351	14384.0
K00350	14392.0
K05952	1322.0
K05953	0.0
K05951	0.0
K05956	0.0
K05957	0.0
K00358	1793.0
K00689	5.0
K00688	34375.0
K00681	4662.0
K00680	32476.0
K00683	0.0
K00685	7.0
K00684	1343.0
K00687	18.0
K00686	0.0
K05831	0.0
K05830	0.0
K05833	20613.0
K05832	20038.0
K05834	18.0
K05837	20367.0
K05836	1326.0
K05839	1339.0
K05838	1341.0
K07677	1336.0
K00533	1515.0
K00532	2779.0
K00531	0.0
K00530	0.0
K00537	29675.0
K00536	0.0
K00535	0.0
K00534	0.0
K00539	0.0
K00538	0.0
K11029	0.0
K14260	2790.0
K14261	17.0
K14266	1.0
K14267	6.0
K14268	0.0
K14269	0.0
K01337	0.0
K01338	28184.0
K02683	0.0
K02682	1337.0
K02681	17.0
K02680	1336.0
K02687	25543.0
K02686	1339.0
K02685	0.0
K02689	0.0
K02688	4174.0
K00824	1405.0
K00827	0.0
K00826	24588.0
K00821	29254.0
K00820	28501.0
K00823	2830.0
K00822	5.0
K00829	0.0
K00828	0.0
K01488	4652.0
K01489	32487.0
K01484	15.0
K01485	2572.0
K01486	11331.0
K01487	3549.0
K01480	21817.0
K01481	0.0
K01482	5252.0
K01483	12.0
K02469	35390.0
K02468	9.0
K02466	2779.0
K02465	3.0
K02464	1330.0
K02463	6.0
K02462	1339.0
K02461	1340.0
K02460	1340.0
K08969	49.0
K13061	1.0
K13060	0.0
K13063	0.0
K13062	0.0
K13069	18.0
K08964	9.0
K06363	0.0
K03079	403.0
K06342	0.0
K03078	9.0
K13289	0.0
K13288	1345.0
K13285	1.0
K13287	1.0
K13286	0.0
K13281	47.0
K13280	3430.0
K13283	17.0
K00054	33.0
K04496	0.0
K05369	0.0
K05368	2672.0
K03228	1329.0
K03229	1329.0
K00052	27181.0
K03222	1329.0
K03223	4.0
K03220	6.0
K03221	3.0
K03226	1327.0
K03227	1327.0
K03224	1327.0
K03225	1327.0
K09482	0.0
K09483	2.0
K13836	0.0
K12228	0.0
K05360	0.0
K12224	0.0
K12225	0.0
K12226	0.0
K12227	0.0
K12220	0.0
K05363	56.0
K12222	0.0
K12223	0.0
K08681	1653.0
K08680	1368.0
K08683	0.0
K08682	1337.0
K08685	0.0
K08684	0.0
K08687	0.0
K08686	0.0
K11755	51597.0
K11754	59078.0
K11751	2666.0
K11750	1337.0
K11753	54490.0
K11752	23590.0
K02407	5504.0
K13938	1338.0
K13936	4.0
K13935	16.0
K02406	8221.0
K13933	4.0
K13932	16.0
K13931	16.0
K13930	4.0
K12088	0.0
K12081	0.0
K12082	0.0
K12083	0.0
K12084	0.0
K12086	0.0
K12087	0.0
K09611	0.0
K09612	23.0
K04940	0.0
K10085	0.0
K05394	0.0
K05395	1.0
K06340	0.0
K13043	0.0
K07149	10402.0
K07148	14408.0
K07147	1334.0
K07146	1381.0
K07145	54.0
K07144	0.0
K07143	0.0
K07142	0.0
K07141	5732.0
K07140	1338.0
K10156	0.0
K10150	0.0
K10620	0.0
K10621	0.0
K14028	0.0
K14029	0.0
K01817	17066.0
K01816	1351.0
K01815	25769.0
K01814	27236.0
K01813	6733.0
K01812	22429.0
K01811	22397.0
K01810	27471.0
K01819	34.0
K01818	403.0
K14580	0.0
K05379	0.0
K08304	1341.0
K08305	1343.0
K08306	1337.0
K08307	14412.0
K08300	1346.0
K08301	19219.0
K08302	8954.0
K08303	54392.0
K08308	1332.0
K08309	10265.0
K14671	0.0
K14670	0.0
K14673	0.0
K14672	0.0
K01673	4246.0
K01672	0.0
K01671	4.0
K01677	12825.0
K01676	14425.0
K01674	22.0
K01679	1501.0
K01678	12681.0
K02899	27250.0
K02896	0.0
K02897	19690.0
K02895	27301.0
K02892	27299.0
K02890	27304.0
K10811	0.0
K02096	0.0
K02097	0.0
K02094	0.0
K02095	0.0
K02092	0.0
K02093	0.0
K02099	10062.0
K03411	6068.0
K03410	6114.0
K03413	8200.0
K03412	4991.0
K03415	237.0
K03414	1342.0
K03417	1331.0
K03416	0.0
K03418	0.0
K05376	0.0
K02320	0.0
K02322	0.0
K02323	0.0
K05377	0.0
K13542	16008.0
K13543	0.0
K13540	0.0
K13541	0.0
K12145	3.0
K12144	0.0
K12147	12.0
K12410	26967.0
K12141	13077.0
K12140	13077.0
K12143	32.0
K12142	3.0
K12149	1339.0
K12148	1336.0
K07312	1330.0
K07313	4862.0
K07310	40.0
K07311	2772.0
K07316	147.0
K07317	0.0
K07314	10.0
K07315	32.0
K07318	45.0
K07319	8938.0
K03936	0.0
K03425	10.0
K03426	17019.0
K03427	44443.0
K03420	0.0
K03421	0.0
K03422	0.0
K03423	1.0
K03756	12.0
K03757	12.0
K03206	0.0
K03755	10.0
K11144	1792.0
K11145	12858.0
K05972	0.0
K05973	5.0
K03752	4139.0
K05978	0.0
K05979	5.0
K03753	4183.0
K00331	14420.0
K00330	14420.0
K00333	10.0
K00332	10.0
K00335	16809.0
K00334	17209.0
K00337	14420.0
K00336	15779.0
K00339	14420.0
K00338	14420.0
K03751	0.0
K06953	0.0
K06952	1330.0
K06407	12768.0
K06950	59618.0
K10819	25.0
K06956	4153.0
K06955	0.0
K06402	344.0
K10815	0.0
K06959	27303.0
K06958	14233.0
K06409	18549.0
K06408	3425.0
K09129	0.0
K09128	156.0
K09123	151.0
K09122	0.0
K09121	2310.0
K09120	0.0
K09127	0.0
K09126	48.0
K09125	1361.0
K09124	0.0
K01233	1.0
K05819	4.0
K05818	2.0
K01896	0.0
K05813	13833.0
K05812	1336.0
K05811	1335.0
K05810	8852.0
K05817	3.0
K05816	4090.0
K05815	2840.0
K05814	1620.0
K01894	1336.0
K01892	27317.0
K01234	261.0
K01144	14486.0
K01146	1337.0
K01141	1342.0
K01416	0.0
K11434	0.0
K01415	0.0
K06354	0.0
K01414	1341.0
K09836	0.0
K01318	0.0
K01319	0.0
K01312	0.0
K06350	1.0
K02669	13060.0
K02668	8.0
K02665	8.0
K02664	12.0
K02667	8.0
K02666	8.0
K02661	0.0
K02660	7.0
K02663	2790.0
K02662	5996.0
K00809	0.0
K00808	0.0
K00806	30073.0
K00805	11050.0
K00804	0.0
K00803	5263.0
K00802	0.0
K00801	1.0
K00800	26136.0
K10921	0.0
K02409	6157.0
K02408	7457.0
K02401	4133.0
K02400	7417.0
K02403	1341.0
K02402	1341.0
K02405	7513.0
K05364	1937.0
K05367	1332.0
K05366	64909.0
K10210	23.0
K10216	0.0
K13049	6393.0
K13048	0.0
K13739	0.0
K10215	0.0
K06122	0.0
K13735	1345.0
K13734	0.0
K13041	1311.0
K13040	1311.0
K13731	0.0
K13730	4.0
K13733	0.0
K13732	0.0
K04516	13075.0
K03204	7.0
K03205	30228.0
K03207	14.0
K03200	2.0
K03201	1.0
K03202	0.0
K03203	1.0
K03208	11.0
K03758	2739.0
K03759	10.0
K09469	0.0
K09461	0.0
K06204	1346.0
K00178	0.0
K13950	0.0
K13953	34.0
K13955	1.0
K13954	1471.0
K10920	0.0
K06324	1.0
K11777	241.0
K11779	0.0
K11778	0.0
K06325	0.0
K12600	0.0
K07432	0.0
K07430	0.0
K06326	0.0
K07128	2.0
K07121	1339.0
K07120	1352.0
K07123	2.0
K07122	1336.0
K07125	0.0
K07124	5861.0
K07127	17.0
K07126	8451.0
K01870	27304.0
K01873	28476.0
K01872	27302.0
K01875	30065.0
K01874	28508.0
K01876	27415.0
K01879	4166.0
K01878	4166.0
K06321	0.0
K00476	0.0
K00477	0.0
K00474	0.0
K00472	0.0
K00470	3.0
K00471	3.0
K00478	0.0
K00479	0.0
K04775	16.0
K04774	1339.0
K04777	0.0
K04776	0.0
K04771	17.0
K04770	1337.0
K04773	14528.0
K04772	1338.0
K04779	0.0
K04778	0.0
K14657	0.0
K14656	0.0
K14654	0.0
K14653	0.0
K14652	34014.0
K14659	0.0
K14658	0.0
K14386	0.0
K09926	5.0
K01699	4.0
K01698	5851.0
K01695	18179.0
K01697	6.0
K01696	18762.0
K01690	1332.0
K01693	12827.0
K01692	1933.0
K07227	10.0
K03439	27193.0
K03438	28916.0
K13380	0.0
K03928	91.0
K03925	11365.0
K03924	23037.0
K03431	15356.0
K03926	1336.0
K03437	27634.0
K03436	7231.0
K03435	1338.0
K03434	0.0
K02348	3024.0
K02342	31565.0
K02343	27247.0
K02340	21199.0
K02341	27282.0
K02346	15871.0
K02347	18.0
K02344	1331.0
K02345	1331.0
K03697	6112.0
K03696	26101.0
K03695	27302.0
K03694	1345.0
K03693	20.0
K03692	0.0
K03690	1344.0
K03699	25871.0
K03698	7110.0
K13566	0.0
K12164	0.0
K07338	0.0
K07339	282.0
K07334	1379.0
K07335	18793.0
K07336	16.0
K07337	1337.0
K07330	0.0
K07331	0.0
K07332	0.0
K07333	0.0
K09695	4.0
K09694	4.0
K09697	4767.0
K09696	4767.0
K09691	13745.0
K09690	14059.0
K09693	35.0
K09692	1937.0
K09699	16.0
K09698	4509.0
K07590	925.0
K07591	10.0
K07592	11.0
K05998	0.0
K05999	0.0
K05996	0.0
K05997	1337.0
K05994	0.0
K05995	15705.0
K05993	5363.0
K05991	0.0
K10837	0.0
K00319	0.0
K00318	17.0
K00648	23484.0
K02545	0.0
K00645	22195.0
K00311	7.0
K00646	0.0
K00317	1.0
K00316	0.0
K00643	0.0
K00314	0.0
K02547	3051.0
K06429	0.0
K06428	0.0
K06427	0.0
K02812	7.0
K06425	52.0
K06424	0.0
K06423	95.0
K06422	0.0
K06421	48.0
K02813	7.0
K02930	0.0
K03815	10.0
K05612	0.0
K03367	2805.0
K03366	1368.0
K03812	1328.0
K03635	1358.0
K03634	1344.0
K03631	27252.0
K05969	0.0
K03630	27296.0
K03633	1337.0
K03632	1337.0
K01998	16806.0
K01999	16909.0
K01992	55226.0
K01993	28834.0
K01990	121520.0
K01991	14423.0
K01996	16906.0
K01997	16993.0
K01994	1702.0
K01995	17008.0
K03148	4171.0
K03639	5580.0
K05692	0.0
K03638	32.0
K00869	33.0
K00868	15574.0
K00861	0.0
K00860	1369.0
K00863	143.0
K00862	0.0
K00865	14815.0
K00864	16912.0
K00867	1356.0
K00866	0.0
K01192	23134.0
K01190	96871.0
K01191	21317.0
K01197	8432.0
K01194	1335.0
K01195	2439.0
K01198	3979.0
K01199	0.0
K00656	47998.0
K00657	25202.0
K00306	0.0
K14591	13.0
K00300	0.0
K00653	0.0
K13715	0.0
K13713	0.0
K00650	0.0
K00651	14146.0
K14596	0.0
K02647	16858.0
K14598	0.0
K02643	0.0
K02642	0.0
K02641	0.0
K02640	0.0
K03594	19282.0
K03595	27305.0
K03596	27255.0
K03597	1341.0
K03590	14494.0
K03591	1336.0
K03592	4146.0
K03593	14432.0
K03598	1341.0
K03599	1344.0
K01736	27306.0
K01737	14514.0
K01734	15862.0
K01735	26157.0
K01732	4.0
K01733	27581.0
K01730	1178.0
K01731	4.0
K06049	0.0
K01738	37367.0
K01739	1382.0
K11809	0.0
K05343	96.0
K02422	10548.0
K02421	4133.0
K05340	2801.0
K02427	1346.0
K05346	45.0
K02425	1336.0
K02424	12.0
K05349	79740.0
K02428	14441.0
K03770	14414.0
K03771	14417.0
K03772	1344.0
K03773	14408.0
K03774	1403.0
K03775	14415.0
K03776	1344.0
K03777	1335.0
K03778	26749.0
K03779	32.0
K09722	0.0
K08174	0.0
K14114	0.0
K13979	15.0
K13237	0.0
K14440	0.0
K09992	1186.0
K09990	1.0
K09991	0.0
K09996	16.0
K09997	1337.0
K09994	11.0
K14110	0.0
K09998	1337.0
K09999	1337.0
K14111	0.0
K14113	0.0
K14449	0.0
K10213	16.0
K14118	0.0
K11711	302.0
K11710	1.0
K11712	1020.0
K11717	35312.0
K11719	1344.0
K06857	0.0
K10440	14487.0
K10441	13759.0
K07103	0.0
K07102	8.0
K07101	0.0
K07100	0.0
K07107	31315.0
K07106	9638.0
K07105	10721.0
K07456	25929.0
K07459	1338.0
K07458	5347.0
K07109	1334.0
K07108	0.0
K10198	0.0
K10199	0.0
K10190	12274.0
K10191	0.0
K10192	377.0
K10193	184.0
K10194	284.0
K10195	5.0
K10196	0.0
K10197	0.0
K15013	0.0
K01858	17.0
K15016	0.0
K15017	0.0
K01853	0.0
K01852	0.0
K01851	0.0
K01850	56.0
K01857	5.0
K01856	1.0
K01854	17382.0
K07539	0.0
K08478	1317.0
K08479	0.0
K08476	1317.0
K08477	0.0
K08475	1317.0
K00450	3.0
K00451	1.0
K00452	1.0
K00453	2.0
K00455	1316.0
K00456	0.0
K00457	8.0
K00106	0.0
K00459	23.0
K00104	2977.0
K00105	14.0
K00102	5.0
K00103	0.0
K00100	27791.0
K00101	23.0
K01509	0.0
K04759	40071.0
K04758	45549.0
K04757	2904.0
K01504	0.0
K04755	1343.0
K04754	1343.0
K04753	1338.0
K04752	1344.0
K04751	4815.0
K01502	3.0
K14631	0.0
K05359	0.0
K14632	0.0
K07536	0.0
K12080	0.0
K02364	15.0
K12369	1366.0
K02361	1330.0
K02362	11.0
K02363	1354.0
K13509	0.0
K13503	0.0
K13500	0.0
K12109	0.0
K12108	0.0
K12101	0.0
K12100	0.0
K12103	0.0
K12102	0.0
K12105	0.0
K12104	0.0
K12107	0.0
K12106	0.0
K11023	0.0
K03014	0.0
K08906	0.0
K08904	0.0
K08900	0.0
K06223	14941.0
K06199	16255.0
K06198	18.0
K06197	7.0
K06196	10090.0
K06194	14414.0
K06193	4130.0
K06192	1340.0
K06191	30.0
K06190	1343.0
K11104	6502.0
K11105	17886.0
K11106	12.0
K11107	1338.0
K11102	1351.0
K11103	1344.0
K07862	1388.0
K00666	1402.0
K00663	1.0
K00662	6432.0
K00661	24400.0
K00660	1.0
K06997	27305.0
K06996	2.0
K06995	1318.0
K10852	179.0
K06993	0.0
K06992	2.0
K06991	1.0
K06990	6.0
K11050	0.0
K06999	55.0
K06998	7231.0
K05338	15.0
K11051	0.0
K06441	0.0
K06440	0.0
K06443	1.0
K06442	12851.0
K06445	1343.0
K06447	15.0
K06446	31.0
K06309	0.0
K05686	0.0
K02655	8.0
K07392	0.0
K00595	15054.0
K00594	0.0
K00596	0.0
K00599	56603.0
K00598	5281.0
K02657	7.0
K07642	1337.0
K07643	17.0
K07396	1315.0
K07397	1399.0
K07394	1321.0
K07395	10.0
K04102	1.0
K04103	1338.0
K04100	4.0
K04101	4.0
K04107	0.0
K04105	0.0
K04108	0.0
K04109	0.0
K07716	0.0
K07717	669.0
K07714	9.0
K07715	1337.0
K07712	1344.0
K07713	11.0
K07710	11.0
K07711	1340.0
K07718	42990.0
K07719	753.0
K00843	0.0
K00842	1.0
K00841	34.0
K00840	15.0
K00847	28177.0
K00846	0.0
K00845	54940.0
K00844	44.0
K00849	22880.0
K00848	7324.0
K06302	0.0
K13771	1343.0
K13770	5.0
K13772	0.0
K13775	0.0
K13774	2.0
K13777	0.0
K13776	2.0
K13779	0.0
K13778	0.0
K02621	16179.0
K02992	27302.0
K02623	0.0
K08286	0.0
K08281	2672.0
K02996	27293.0
K02995	0.0
K02994	27304.0
K02629	0.0
K02628	0.0
K08289	14413.0
K08288	0.0
K03578	1341.0
K03579	1337.0
K03576	1337.0
K03577	2535.0
K03574	28634.0
K03575	21016.0
K03572	27273.0
K03573	1337.0
K03570	22081.0
K03571	6192.0
K01710	46697.0
K01711	24966.0
K01712	1497.0
K01713	0.0
K01714	43150.0
K01715	5310.0
K01716	1338.0
K01718	2.0
K01719	14430.0
K03081	14.0
K02199	1339.0
K02198	1369.0
K14170	28116.0
K02193	1339.0
K02192	1392.0
K02191	2782.0
K02190	10856.0
K02197	1368.0
K02196	14.0
K02195	1369.0
K02194	1368.0
K03718	14408.0
K03719	11679.0
K03712	23511.0
K03713	34.0
K03710	18578.0
K03711	27821.0
K03716	4236.0
K03717	1340.0
K03715	0.0
K07129	0.0
K00045	0.0
K13995	1.0
K13994	0.0
K13991	0.0
K13990	13070.0
K13993	18698.0
K13992	0.0
K06298	1801.0
K06299	0.0
K06294	0.0
K06295	6448.0
K06296	152.0
K06297	98.0
K06290	0.0
K06291	0.0
K06292	0.0
K06293	0.0
K12743	0.0
K00248	9092.0
K06426	1702.0
K11739	10.0
K11738	16.0
K11733	1336.0
K11732	11.0
K11731	0.0
K11737	1342.0
K11736	12.0
K11735	10.0
K11734	12.0
K06870	0.0
K06871	38243.0
K06872	22007.0
K06873	0.0
K06874	0.0
K06875	0.0
K06876	0.0
K06877	1173.0
K06878	3058.0
K06879	1344.0
K07478	33864.0
K12645	0.0
K07479	1335.0
K07473	12921.0
K07472	0.0
K07471	10.0
K07470	16.0
K07477	0.0
K07476	15.0
K07474	1568.0
K15038	0.0
K15039	0.0
K15034	18.0
K15036	5222.0
K15037	0.0
K08738	0.0
K06420	0.0
K00128	24632.0
K00129	0.0
K00438	0.0
K00432	2113.0
K00433	3953.0
K00122	5.0
K00123	8192.0
K00124	1378.0
K00125	0.0
K00126	0.0
K00127	1371.0
K08973	7.0
K14348	12.0
K14347	9.0
K14340	0.0
K08972	54.0
K01525	1345.0
K01524	28298.0
K01523	450.0
K01521	16.0
K01520	34094.0
K01529	2941.0
K08977	1.0
K03969	1417.0
K08929	0.0
K02388	7458.0
K02389	7369.0
K02386	1343.0
K02387	7458.0
K02384	0.0
K02385	6104.0
K02382	0.0
K02380	1339.0
K02381	26.0
K05386	0.0
K13524	0.0
K13525	0.0
K13527	0.0
K13520	0.0
K13522	0.0
K13529	3.0
K03385	1363.0
K03384	0.0
K03387	14447.0
K03386	18287.0
K03381	1.0
K03380	5.0
K03383	0.0
K03382	1081.0
K03389	13110.0
K03388	13087.0
K05356	0.0
K12344	0.0
K12343	0.0
K12342	0.0
K12341	0.0
K12340	14413.0
K02430	1324.0
K12349	0.0
K05351	1.0
K11694	14.0
K11695	14.0
K11690	2008.0
K05352	0.0
K11693	14.0
K08928	0.0
K03433	0.0
K13832	0.0
K03039	0.0
K03432	0.0
K06607	0.0
K06606	47.0
K06605	4.0
K03430	6300.0
K06603	124.0
K06602	0.0
K06601	0.0
K06600	0.0
K05358	8.0
K06609	0.0
K06608	109.0
K03923	1330.0
K03922	0.0
K11472	14.0
K11473	17.0
K11474	10.0
K11475	1.0
K11476	14.0
K11477	12.0
K00601	0.0
K00600	30015.0
K00603	778.0
K03746	1358.0
K00605	15815.0
K00604	27305.0
K00607	0.0
K00606	17965.0
K00609	27284.0
K03741	1605.0
K03740	2803.0
K03743	3333.0
K10873	0.0
K03214	1336.0
K14068	0.0
K13317	0.0
K06360	0.0
K14069	0.0
K08078	0.0
K09650	0.0
K06361	0.0
K07802	0.0
K07803	10.0
K07800	14.0
K07801	0.0
K07806	1336.0
K07807	0.0
K07804	5.0
K07805	0.0
K06362	0.0
K01172	0.0
K10257	0.0
K10255	3.0
K10254	9286.0
K10253	0.0
K10918	2.0
K04128	0.0
K01958	3269.0
K01959	0.0
K01956	29949.0
K01957	0.0
K04126	0.0
K04127	0.0
K01952	27357.0
K01953	30800.0
K01950	24461.0
K01951	33816.0
K07730	0.0
K07731	0.0
K07732	0.0
K07733	2662.0
K07734	21.0
K07735	1346.0
K07736	16441.0
K07737	50759.0
K07738	12260.0
K07739	30.0
K06365	0.0
K06366	0.0
K06367	0.0
K10910	0.0
K10911	0.0
K04382	0.0
K10775	0.0
K02609	1316.0
K02979	0.0
K02978	0.0
K06368	0.0
K02975	0.0
K02974	0.0
K02977	0.0
K02976	0.0
K03558	1344.0
K03559	14438.0
K03550	27059.0
K03551	27305.0
K03552	0.0
K03553	28477.0
K03554	1343.0
K03555	27273.0
K03556	2146.0
K03557	1344.0
K01778	27599.0
K01779	13262.0
K06369	0.0
K01772	1393.0
K01770	21976.0
K01771	0.0
K01776	27142.0
K01777	2803.0
K01774	0.0
K01775	36815.0
K05385	0.0
K05384	0.0
K05383	0.0
K05382	0.0
K05381	0.0
K08159	1336.0
K14153	85.0
K14154	0.0
K14155	36992.0
K08152	8.0
K08156	14429.0
K08076	0.0
K12809	2.0
K05297	9.0
K03734	26682.0
K03735	3282.0
K03736	3282.0
K03737	26599.0
K03731	0.0
K03732	1340.0
K03733	16176.0
K03738	19.0
K03739	2804.0
K08139	14.0
K06994	29.0
K12660	10.0
K12661	7.0
K07450	0.0
K08719	0.0
K08717	14.0
K08715	0.0
K08714	0.0
K08713	0.0
K08710	0.0
K11311	0.0
K11312	1.0
K00141	1.0
K00146	1316.0
K00411	6.0
K00412	6.0
K00145	50017.0
K00148	1.0
K14367	0.0
K14366	0.0
K08954	0.0
K08384	14576.0
K14369	0.0
K14368	0.0
K14091	1172.0
K14090	1202.0
K14093	0.0
K14092	0.0
K14095	0.0
K14094	0.0
K14097	0.0
K14096	0.0
K14099	0.0
K14098	0.0
K02848	1329.0
K01541	1.0
K04712	0.0
K04711	0.0
K01545	2.0
K01547	24271.0
K01546	24271.0
K01548	24218.0
K04719	4.0
K04718	0.0
K02018	11711.0
K02019	1874.0
K02016	53447.0
K02017	1362.0
K02014	54138.0
K02015	60912.0
K02012	14860.0
K02013	49822.0
K02010	7983.0
K02011	11352.0
K04515	0.0
K03943	0.0
K03941	0.0
K03940	0.0
K00313	1410.0
K04060	0.0
K01608	2504.0
K08942	0.0
K08943	0.0
K08940	0.0
K08941	0.0
K08946	0.0
K08947	0.0
K08944	0.0
K08945	0.0
K03059	0.0
K13811	0.0
K13812	0.0
K13815	0.0
K13816	2.0
K13818	0.0
K13819	2.0
K03053	0.0
K03052	0.0
K03055	0.0
K03054	0.0
K03057	0.0
K03056	0.0
K06222	1326.0
K11418	0.0
K11410	0.0
K11415	0.0
K00622	0.0
K00621	0.0
K00620	21146.0
K00627	4317.0
K00626	10300.0
K00625	16016.0
K00624	0.0
K02805	2574.0
K02552	1366.0
K02550	10.0
K02556	10359.0
K02803	10.0
K02554	2.0
K07280	0.0
K07281	0.0
K07282	25272.0
K07283	15.0
K07284	3279.0
K07285	1347.0
K07286	1337.0
K08217	11942.0
K07288	5.0
K07289	1337.0
K07534	0.0
K07535	83.0
K07533	4406.0
K07822	0.0
K07823	0.0
K08699	0.0
K00088	28477.0
K00087	3710.0
K00086	4015.0
K00082	0.0
K10239	0.0
K10238	0.0
K10231	2912.0
K10230	0.0
K10233	0.0
K10232	0.0
K10235	0.0
K10234	0.0
K10237	0.0
K10236	0.0
K08353	0.0
K01970	0.0
K01971	210.0
K01972	32172.0
K01973	0.0
K01974	8.0
K01975	159.0
K01976	0.0
K07758	0.0
K05990	0.0
K07752	0.0
K07753	0.0
K07751	1337.0
K13786	0.0
K07755	0.0
K07442	0.0
K08352	90.0
K07115	1344.0
K07441	0.0
K07634	0.0
K07446	1700.0
K07111	0.0
K07444	11132.0
K07445	0.0
K00647	1347.0
K07449	0.0
K00641	13095.0
K00640	28513.0
K01289	0.0
K01282	0.0
K01283	0.0
K01280	0.0
K01281	4.0
K01286	2636.0
K01284	26154.0
K02954	27333.0
K02952	27303.0
K02950	27253.0
K00155	2.0
K02959	27304.0
K00887	0.0
K00886	0.0
K00885	10.0
K00884	1336.0
K00883	1464.0
K00882	15382.0
K00881	120.0
K00880	1902.0
K00053	27169.0
K14048	0.0
K01026	1197.0
K01756	28702.0
K01025	0.0
K01750	5723.0
K01023	25.0
K01752	36198.0
K01753	171.0
K14583	0.0
K01758	18.0
K01759	42242.0
K09565	0.0
K09568	0.0
K08173	16.0
K08172	1332.0
K02483	1287.0
K02482	1.0
K08177	5527.0
K08176	0.0
K08175	0.0
K02486	0.0
K02489	0.0
K02488	2.0
K08178	2.0
K14138	8478.0
K14136	0.0
K09713	0.0
K09714	0.0
K09715	0.0
K03532	10.0
K03533	10.0
K03530	56115.0
K03531	27286.0
K03536	27273.0
K03537	2757.0
K03534	14626.0
K03535	33.0
K03538	0.0
K03539	0.0
K14451	0.0
K14450	0.0
K02225	0.0
K02224	20669.0
K02227	10951.0
K02226	16129.0
K02221	4294.0
K14107	0.0
K02229	0.0
K02228	0.0
K14106	0.0
K00441	4.0
K03288	3.0
K03289	11.0
K03284	31329.0
K03285	2.0
K03286	1344.0
K03287	13079.0
K03280	2.0
K03281	14419.0
K03282	22625.0
K00440	0.0
K13677	0.0
K12790	2.0
K09639	0.0
K12688	0.0
K12689	0.0
K12686	2.0
K12687	4.0
K12684	1328.0
K12685	1321.0
K12682	0.0
K12683	0.0
K12680	0.0
K11889	0.0
K08884	13192.0
K11085	15607.0
K11084	0.0
K11081	0.0
K11080	0.0
K11083	0.0
K11082	0.0
K11089	0.0
K08777	0.0
K08776	0.0
K06346	12816.0
K06347	14.0
K09824	20.0
K09825	26114.0
K09823	1341.0
K09820	33.0
K10939	10.0
K10936	0.0
K10937	0.0
K10933	0.0
K06348	0.0
K09829	0.0
K11337	0.0
K11336	0.0
K11335	0.0
K11334	0.0
K11333	0.0
K11332	0.0
K11331	0.0
K11330	0.0
K00169	229.0
K00164	1368.0
K00166	16.0
K00167	16.0
K00161	2977.0
K00162	2977.0
K00163	1345.0
K10689	0.0
K10680	1341.0
K10681	4.0
K10682	4.0
K04083	14181.0
K04082	1341.0
K04081	15.0
K04080	1340.0
K04087	1544.0
K04086	4.0
K04085	1341.0
K04084	25.0
K04088	1544.0
K01569	1.0
K01568	0.0
K01563	0.0
K01561	0.0
K01560	6866.0
K01567	7.0
K01565	0.0
K01564	6.0
K02038	27254.0
K02039	27249.0
K02030	39699.0
K02031	43607.0
K02032	39004.0
K02033	46115.0
K02034	46432.0
K02035	54657.0
K02036	27266.0
K02037	27242.0
K05556	0.0
K13658	0.0
K13659	0.0
K13656	0.0
K13657	0.0
K13654	4.0
K13655	30.0
K13652	3932.0
K13653	20038.0
K13650	12.0
K13651	0.0
K05555	0.0
K05552	0.0
K02057	33162.0
K05550	0.0
K05551	0.0
K12308	26104.0
K12306	0.0
K03073	27193.0
K03072	6739.0
K03071	1345.0
K03070	30076.0
K03077	8117.0
K03076	27267.0
K03075	27242.0
K03074	6808.0
K08965	85.0
K08967	18.0
K08961	1314.0
K08963	2263.0
K13873	0.0
K13876	0.0
K13874	0.0
K13875	0.0
K06139	4.0
K06138	4.0
K06135	0.0
K06134	7.0
K06137	4.0
K06136	4.0
K06131	37569.0
K06133	2199.0
K06132	18.0
K02600	27304.0
K07389	4.0
K07388	0.0
K04747	0.0
K01516	24486.0
K09977	2.0
K07518	0.0
K07519	0.0
K11437	0.0
K07512	0.0
K07516	18.0
K10212	5287.0
K10747	0.0
K10217	0.0
K10219	0.0
K10218	1.0
K10748	1342.0
K01912	16034.0
K01913	0.0
K01910	1563.0
K01911	1450.0
K01916	2844.0
K01917	0.0
K01914	27124.0
K01915	43840.0
K01918	17318.0
K01919	1445.0
K07774	1319.0
K07775	5456.0
K07776	79.0
K07777	68.0
K07770	1738.0
K07771	1336.0
K07772	8.0
K07773	1337.0
K07778	1711.0
K01193	15210.0
K04340	0.0
K04341	0.0
K04342	0.0
K04343	0.0
K12986	2.0
K04691	1339.0
K02931	27293.0
K02933	27304.0
K02935	27295.0
K02936	0.0
K02939	27304.0
K00205	0.0
K00204	0.0
K00207	0.0
K00206	0.0
K00201	0.0
K00200	0.0
K00203	0.0
K00202	0.0
K00209	0.0
K00208	14447.0
K01000	28510.0
K01001	0.0
K01002	3625.0
K01003	7.0
K01004	0.0
K01005	3653.0
K01006	25902.0
K01007	4349.0
K01008	5722.0
K10855	0.0
K14115	0.0
K14116	0.0
K14441	25535.0
K14446	1.0
K14447	0.0
K14112	0.0
K14445	4.0
K08195	6.0
K08194	12.0
K14448	0.0
K08196	1.0
K08191	14408.0
K14119	0.0
K08193	0.0
K00702	105.0
K10799	0.0
K03518	9929.0
K03519	130.0
K09719	0.0
K10856	0.0
K03516	20.0
K03517	19523.0
K02205	1.0
K02204	10.0
K02203	1977.0
K02201	0.0
K02200	1340.0
K13714	28.0
K13461	0.0
K12518	2636.0
K12519	2636.0
K12517	2636.0
K12514	0.0
K12515	0.0
K12512	0.0
K12513	0.0
K12510	4986.0
K12511	3237.0
K07183	12945.0
K07182	5.0
K07181	1922.0
K07180	118.0
K07186	1337.0
K07185	6715.0
K07184	1337.0
K09800	1344.0
K09801	1338.0
K09802	1337.0
K09803	36.0
K09804	0.0
K09805	0.0
K09806	6564.0
K09807	21187.0
K09808	28834.0
K09809	4.0
K10912	0.0
K10913	0.0
K10914	1803.0
K10915	0.0
K10916	0.0
K10917	0.0
K11358	5364.0
K11355	0.0
K11354	0.0
K11357	0.0
K11356	0.0
K04069	60871.0
K04068	32238.0
K04065	1341.0
K04064	17.0
K04067	1337.0
K04066	27302.0
K04061	2009.0
K09716	2767.0
K04063	19.0
K04062	1324.0
K10006	0.0
K10007	0.0
K10004	1343.0
K10005	0.0
K10002	1342.0
K10003	1342.0
K10000	1337.0
K10001	1345.0
K09717	0.0
K10008	0.0
K10009	13.0
K02491	0.0
K14588	1332.0
K14581	0.0
K13678	28.0
K13679	0.0
K11633	1.0
K13670	0.0
K13671	0.0
K11987	0.0
K11636	0.0
K11634	0.0
K13582	0.0
K13583	0.0
K13580	0.0
K13581	0.0
K13586	0.0
K13587	0.0
K13584	0.0
K13585	0.0
K13588	0.0
K13589	0.0
K02052	1705.0
K02053	6939.0
K02050	39842.0
K02051	33423.0
K02056	15131.0
K05553	0.0
K02054	1694.0
K02055	1611.0
K02058	7427.0
K02059	0.0
K05558	0.0
K05559	7.0
K03895	10.0
K03894	10.0
K03897	12.0
K03896	10.0
K03891	0.0
K03890	0.0
K03893	33.0
K03892	25050.0
K02423	1341.0
K05342	0.0
K05341	19.0
K12989	0.0
K12988	3.0
K02420	7407.0
K12981	2.0
K12980	0.0
K12983	6.0
K12982	1.0
K12985	8.0
K12984	8.0
K12987	0.0
K02426	15745.0
K13854	0.0
K03098	14408.0
K13853	123.0
K03095	34.0
K05344	0.0
K03091	62980.0
K03090	2896.0
K03093	151.0
K03092	18835.0
K06113	0.0
K09632	0.0
K02429	27466.0
K06118	1.0
K05716	0.0
K04844	34.0
K11632	14.0
K11630	14.0
K11631	46.0
K11637	1.0
K11635	12.0
K11638	1.0
K11639	0.0
K07572	0.0
K07573	0.0
K07570	1751.0
K07571	6444.0
K07576	8021.0
K07577	0.0
K07574	14169.0
K07575	0.0
K07578	0.0
K07579	0.0
K11189	25242.0
K11184	1838.0
K11187	0.0
K11180	4.0
K11181	4.0
K11183	1334.0
K10764	6.0
K10763	1343.0
K10762	7.0
K01938	26012.0
K01939	27312.0
K01934	14210.0
K01935	17460.0
K01937	24460.0
K01930	0.0
K01932	0.0
K01933	28470.0
K07798	1341.0
K07799	1342.0
K07796	1328.0
K07797	10.0
K07794	1334.0
K07795	1406.0
K07792	1334.0
K07793	3129.0
K07790	0.0
K07791	1340.0
K06379	12763.0
K00968	1174.0
K06378	12723.0
K06377	5.0
K06376	0.0
K06375	1.0
K09814	14.0
K09813	14.0
K06372	0.0
K06371	0.0
K06370	0.0
K01249	0.0
K01246	22754.0
K01247	1361.0
K01244	0.0
K01243	27635.0
K08919	0.0
K01241	1335.0
K02919	23975.0
K02913	27161.0
K02912	0.0
K02911	27257.0
K02910	0.0
K02917	0.0
K02916	27299.0
K02915	0.0
K02914	27193.0
K00228	1344.0
K00227	0.0
K00226	43275.0
K00224	0.0
K00223	0.0
K00222	0.0
K00221	0.0
K00220	0.0
K01798	0.0
K01799	124.0
K01068	0.0
K01069	7627.0
K01062	0.0
K01791	28994.0
K01792	1342.0
K01061	1345.0
K01066	1407.0
K01067	2954.0
K01796	7.0
K01797	45.0
K05499	2715.0
K14468	0.0
K14469	0.0
K14465	0.0
K14466	0.0
K14467	0.0
K10834	0.0
K10833	0.0
K02266	0.0
K03793	1.0
K03790	6581.0
K03791	8.0
K03796	1327.0
K03797	53309.0
K03794	0.0
K03795	4.0
K03798	45688.0
K03799	2658.0
K13448	0.0
K12538	4.0
K12539	0.0
K12530	1320.0
K12531	1312.0
K12532	1312.0
K12533	0.0
K12534	0.0
K12535	0.0
K12536	5.0
K12537	4.0
K03136	0.0
K09790	21969.0
K09791	1337.0
K09792	5.0
K09793	13090.0
K09794	1324.0
K09795	1321.0
K09796	5.0
K09797	14344.0
K09798	1336.0
K09799	10.0
K10972	10.0
K10973	10.0
K10977	16.0
K10974	5608.0
K10975	14.0
K10978	0.0
K10979	186.0
K06308	1.0
K00315	0.0
K09862	1337.0
K06303	0.0
K09860	0.0
K09861	26446.0
K06306	693.0
K06307	1.0
K06305	2.0
K11373	0.0
K04047	1419.0
K04046	1340.0
K04045	1352.0
K04044	1341.0
K04043	35137.0
K04042	13323.0
K04041	10837.0
K04040	0.0
K02700	0.0
K04049	0.0
K04048	0.0
K02707	0.0
K02704	0.0
K02705	0.0
K10020	5.0
K10021	4.0
K10022	0.0
K10023	1.0
K10024	1.0
K10025	0.0
K10026	1403.0
K10027	1.0
K13612	0.0
K13613	0.0
K13611	0.0
K13614	0.0
K13615	0.0
K05794	1378.0
K05795	11199.0
K05796	6995.0
K05797	0.0
K05790	1336.0
K05791	1326.0
K05792	4099.0
K05793	1325.0
K05798	1331.0
K05799	14512.0
K01474	2.0
K01477	2.0
K01476	11.0
K01471	0.0
K01470	3874.0
K01473	2.0
K13039	0.0
K01479	1345.0
K01478	118.0
K05570	1258.0
K05571	1268.0
K05572	0.0
K05573	0.0
K02078	41188.0
K02079	1322.0
K05576	0.0
K02074	7.0
K02075	7.0
K02076	82.0
K02077	7.0
K02071	14240.0
K02072	14190.0
K02073	13131.0
K03309	0.0
K03308	35510.0
K03305	22657.0
K03304	13.0
K03307	15488.0
K03306	9078.0
K03301	0.0
K03300	1811.0
K03303	70.0
K03302	0.0
K06173	32118.0
K06175	1338.0
K06174	0.0
K06177	17073.0
K06176	1337.0
K06179	16615.0
K07680	4.0
K03867	0.0
K03838	11.0
K12053	0.0
K11618	1191.0
K11619	1.0
K11614	0.0
K11615	0.0
K11616	4.0
K11617	18.0
K11610	0.0
K11611	0.0
K11960	0.0
K11961	48.0
K02836	27304.0
K10565	0.0
K10564	0.0
K02837	24355.0
K10561	259.0
K10560	259.0
K10563	10092.0
K10562	2.0
K02838	27304.0
K06858	1336.0
K02839	2504.0
K06859	125.0
K12700	256.0
K07558	0.0
K07559	1526.0
K07228	0.0
K07229	1337.0
K07226	0.0
K07224	1348.0
K07225	1335.0
K07222	4.0
K07223	2673.0
K07220	7025.0
K07221	1.0
K10709	1067.0
K10708	2.0
K10701	0.0
K10703	0.0
K10702	0.0
K10704	0.0
K05984	12.0
K07537	0.0
K08652	0.0
K08651	0.0
K08658	0.0
K08659	65.0
K05982	1337.0
K07451	0.0
K07453	0.0
K07452	0.0
K07455	6610.0
K07454	1323.0
K09707	4157.0
K07457	58.0
K09706	53.0
K07104	48.0
K00029	1343.0
K00028	13.0
K00799	4040.0
K00798	12611.0
K00797	6094.0
K00024	27519.0
K00795	2688.0
K00026	0.0
K00021	0.0
K00020	58.0
K00023	5.0
K00022	0.0
K09017	18.0
K01269	17341.0
K09015	14445.0
K09014	17421.0
K09013	28056.0
K09011	13070.0
K09010	0.0
K01261	33.0
K01262	47096.0
K01263	14.0
K01264	0.0
K01265	47608.0
K01266	6425.0
K09018	12.0
K08227	1336.0
K08226	0.0
K08225	14.0
K08224	1386.0
K08223	1336.0
K08222	0.0
K08221	4.0
K00249	20.0
K01790	37453.0
K00241	14433.0
K00240	14725.0
K00243	17882.0
K00242	1344.0
K00245	1336.0
K00244	3113.0
K00247	1336.0
K00246	1335.0
K01795	7742.0
K06983	1.0
K02799	15.0
K02798	4190.0
K02791	7707.0
K02790	1326.0
K02793	13953.0
K02795	19447.0
K02794	19573.0
K02796	17766.0
K04564	19456.0
K04565	4730.0
K04566	1172.0
K04567	26137.0
K01040	165.0
K01041	7.0
K04562	2832.0
K04568	1339.0
K01049	0.0
K02535	14415.0
K02242	2803.0
K02536	14470.0
K02531	0.0
K02246	19.0
K02533	1360.0
K02532	1422.0
K02248	6.0
K02538	4486.0
K00581	0.0
K13421	0.0
K01013	0.0
K15018	0.0
K15019	0.0
K03110	27304.0
K03111	50947.0
K03112	1337.0
K03113	14406.0
K03116	14500.0
K03117	1346.0
K03118	14519.0
K03119	18.0
K10919	0.0
K12552	14.0
K12553	14.0
K12551	14.0
K12556	30.0
K12554	2.0
K12555	37.0
K06892	3.0
K06893	3.0
K06890	8981.0
K06891	1345.0
K06896	30377.0
K06897	6759.0
K06894	1342.0
K06895	1681.0
K10954	3.0
K10956	0.0
K06899	1339.0
K06328	1702.0
K06329	0.0
K10952	0.0
K10953	1.0
K11395	0.0
K11391	12.0
K11390	0.0
K11392	16.0
K00499	0.0
K00494	24.0
K00495	0.0
K00496	3.0
K00491	15.0
K00492	50.0
K00493	0.0
K13591	0.0
K01467	19775.0
K13593	0.0
K13592	0.0
K04021	11.0
K04020	10.0
K04023	5812.0
K04022	10.0
K04025	10.0
K04024	2296.0
K04027	2788.0
K04026	3040.0
K04029	5354.0
K04028	5401.0
K07055	0.0
K07054	1361.0
K07057	0.0
K07056	40356.0
K07051	0.0
K07050	10694.0
K07053	26906.0
K07052	34235.0
K07059	0.0
K07058	20066.0
K10040	33.0
K10041	1937.0
K10046	0.0
K04799	0.0
K04798	0.0
K04793	0.0
K04792	0.0
K04791	0.0
K04790	0.0
K04797	0.0
K04796	0.0
K04795	0.0
K04794	2757.0
K13638	1332.0
K13639	1333.0
K13634	1341.0
K13635	22.0
K13636	6.0
K13637	19.0
K13630	6.0
K13631	7.0
K13632	12.0
K13633	2.0
K02042	6723.0
K05778	12.0
K05779	12.0
K05776	14406.0
K05541	1342.0
K05774	16.0
K05775	13.0
K05772	19.0
K05773	15.0
K05540	5282.0
K01459	0.0
K01458	4.0
K01457	58.0
K01455	21.0
K01454	0.0
K01453	0.0
K01452	3.0
K01451	2745.0
K01450	0.0
K05518	1.0
K08070	6688.0
K08071	0.0
K05516	51.0
K08077	193.0
K05515	28399.0
K13093	0.0
K11783	0.0
K12949	0.0
K12945	15.0
K12944	10.0
K12941	11160.0
K12940	3017.0
K12943	11.0
K12942	7549.0
K14728	0.0
K14727	0.0
K11785	0.0
K00108	1355.0
K13890	24.0
K13891	23.0
K13892	17.0
K13893	19.0
K13894	19.0
K13895	19.0
K13896	19.0
K06159	16.0
K06158	28135.0
K06153	31830.0
K06152	6.0
K06151	6.0
K06157	8.0
K06156	1333.0
K06155	14.0
K06154	0.0
K03327	27497.0
K03326	1346.0
K03325	801.0
K03324	33719.0
K03322	195.0
K03321	3307.0
K03320	3452.0
K03329	8.0
K03328	21010.0
K04802	0.0
K04801	0.0
K04800	0.0
K11948	0.0
K01505	2.0
K04756	0.0
K11940	1338.0
K11941	13.0
K11942	1.0
K11943	0.0
K11944	0.0
K01507	35839.0
K11946	0.0
K11947	0.0
K01506	1.0
K01501	2768.0
K01500	2811.0
K01503	0.0
K06714	3393.0
K04750	4097.0
K12789	0.0
K12788	0.0
K11526	0.0
K10810	14.0
K11522	0.0
K11523	0.0
K08675	0.0
K08676	0.0
K08677	3.0
K08679	0.0
K11521	0.0
K10547	387.0
K10546	392.0
K10545	146.0
K10544	32.0
K10543	57.0
K10542	7646.0
K10541	7654.0
K10540	8512.0
K10549	131.0
K10548	387.0
K14630	0.0
K11529	0.0
K00007	2.0
K00005	4540.0
K13444	0.0
K00003	15916.0
K00002	1413.0
K00001	9480.0
K01186	14494.0
K00009	2861.0
K00008	18565.0
K10726	0.0
K10725	0.0
K08246	0.0
K00263	3.0
K00262	37515.0
K00261	89.0
K00260	2774.0
K00266	79418.0
K00265	15806.0
K01200	2646.0
K01201	12835.0
K01206	54361.0
K01207	22052.0
K01205	13070.0
K01208	0.0
K01209	20839.0
K06167	16035.0
K00917	7288.0
K00912	14414.0
K00919	27299.0
K02519	27251.0
K02518	27252.0
K02517	14427.0
K02511	1316.0
K02510	6723.0
K13409	0.0
K13408	0.0
K03179	14421.0
K03170	0.0
K03177	27304.0
K12574	14632.0
K12570	0.0
K12573	27182.0
K11009	0.0
K11008	2.0
K11005	0.0
K11004	0.0
K11007	0.0
K11006	0.0
K11003	0.0
K08296	1343.0
K08297	11.0
K08295	0.0
K02634	0.0
K02635	0.0
K10622	0.0
K07693	2.0
K07692	1.0
K07691	1.0
K07690	11.0
K07697	1.0
K07696	1217.0
K07695	0.0
K07694	101.0
K07699	18472.0
K07698	0.0
K07079	24589.0
K07078	6673.0
K07077	1.0
K07076	5614.0
K07075	63.0
K07074	6767.0
K07073	0.0
K07072	0.0
K07071	1358.0
K07070	1333.0
K14584	0.0
K11620	0.0
K09190	1.0
K11623	0.0
K05759	0.0
K08589	0.0
K11625	0.0
K11995	0.0
K01439	23562.0
K01438	17328.0
K01431	0.0
K01430	1245.0
K01433	1344.0
K01432	0.0
K01434	4.0
K01437	0.0
K01436	16385.0
K05539	1344.0
K14520	0.0
K12963	1335.0
K12962	1330.0
K12961	1337.0
K12960	32032.0
K14749	0.0
K14748	0.0
K02972	6.0
K14743	0.0
K14742	25259.0
K14745	0.0
K14744	3981.0
K14747	0.0
K14746	0.0
K02167	1336.0
K02164	0.0
K02160	7759.0
K02168	2653.0
K02169	14415.0
K10931	0.0
K03341	0.0
K03340	16225.0
K03343	0.0
K03342	13.0
K03346	1733.0
K12299	10.0
K12291	10.0
K12290	13.0
K12293	0.0
K12292	0.0
K12295	0.0
K12294	0.0
K12297	1339.0
K12368	1336.0
K11922	7.0
K11923	1336.0
K11920	2.0
K11921	2.0
K11926	1336.0
K11927	7683.0
K11924	73.0
K11925	1335.0
K11928	1967.0
K13181	0.0
K13219	0.0
K07262	22.0
K07263	14406.0
K07260	25027.0
K07261	17.0
K07266	6.0
K07267	8.0
K07264	2647.0
K07265	6.0
K07268	0.0
K07269	1335.0
K01155	5386.0
K04478	14.0
K04479	0.0
K10528	0.0
K14952	0.0
K07486	9774.0
K07487	1.0
K07484	3037.0
K07485	0.0
K07482	5221.0
K07483	77211.0
K07480	8082.0
K07481	140.0
K07488	0.0
K07489	2630.0
K11210	11.0
K11211	1.0
K11212	4.0
K11214	6401.0
K11216	22.0
K06300	0.0
K00061	0.0
K00060	1388.0
K06301	0.0
K00065	1088.0
K00064	1.0
K00067	28094.0
K00066	0.0
K00069	0.0
K00068	4136.0
K06304	0.0
K08262	0.0
K08261	1.0
K08260	0.0
K08265	0.0
K08264	0.0
K00288	0.0
K00285	2663.0
K00284	4428.0
K00287	22004.0
K00286	31268.0
K00281	14412.0
K00280	0.0
K00283	4825.0
K00282	4825.0
K08088	2.0
K14198	0.0
K14199	0.0
K03452	0.0
K14194	0.0
K14195	0.0
K14196	4.0
K14197	4.0
K14192	0.0
K14193	0.0
K01880	23138.0
K01881	36499.0
K01883	27304.0
K01885	30364.0
K04618	0.0
K01887	28479.0
K01224	71.0
K01889	27304.0
K01226	4160.0
K01227	25.0
K01220	108.0
K01222	7917.0
K01223	44605.0
K02759	17407.0
K02755	18.0
K02757	30762.0
K02756	14.0
K14998	0.0
K02750	4488.0
K02753	13.0
K02752	8.0
K00939	27305.0
K00938	33.0
K00937	24639.0
K00936	47446.0
K00935	0.0
K00934	0.0
K00933	0.0
K00932	1328.0
K00931	19308.0
K00930	49506.0
K01089	15745.0
K01080	0.0
K01081	18346.0
K01082	0.0
K01083	0.0
K01084	0.0
K01085	1332.0
K01087	14.0
K02571	0.0
K02570	1362.0
K02573	1361.0
K02572	1332.0
K02575	1384.0
K02574	1636.0
K07780	0.0
K03488	21147.0
K03489	1713.0
K03482	12.0
K03483	2856.0
K03480	2121.0
K03481	9300.0
K03486	4163.0
K03487	14.0
K03484	5583.0
K03485	1323.0
K02287	0.0
K02286	0.0
K02285	0.0
K02284	0.0
K02283	6622.0
K02282	39.0
K02281	3.0
K02280	9.0
K02289	0.0
K02288	0.0
K03626	0.0
K03627	0.0
K03624	29927.0
K03625	27299.0
K03151	14221.0
K03620	48.0
K03153	21.0
K08869	0.0
K03628	19169.0
K03629	27299.0
K09738	0.0
K09739	0.0
K09736	0.0
K09737	0.0
K09735	0.0
K09732	0.0
K09733	0.0
K09730	0.0
K09731	0.0
K09888	12308.0
K09889	1344.0
K09880	7.0
K09882	6.0
K09883	0.0
K09884	0.0
K09887	0.0
K11027	0.0
K11026	0.0
K11025	0.0
K11024	0.0
K07679	11.0
K07678	20.0
K11021	2.0
K11020	0.0
K07675	1340.0
K07674	15.0
K07676	1336.0
K07671	0.0
K07670	0.0
K07673	1339.0
K07672	0.0
K01117	0.0
K12048	0.0
K07019	1343.0
K07018	8.0
K07011	32901.0
K07010	15492.0
K07013	1.0
K07012	10716.0
K07015	8255.0
K07014	1337.0
K07017	2160.0
K07016	7.0
K10084	0.0
K08372	73.0
K05884	1663.0
K05885	1325.0
K05886	0.0
K05887	10.0
K05880	1328.0
K05881	1334.0
K05882	0.0
K05883	0.0
K08902	0.0
K05739	5659.0
K05888	0.0
K05889	0.0
K08903	0.0
K00547	40.0
K00544	0.0
K00545	0.0
K00542	0.0
K00543	0.0
K00540	54054.0
K00548	40712.0
K00549	4306.0
K01145	2.0
K01412	0.0
K01147	1343.0
K01417	10265.0
K00038	1.0
K01143	6.0
K01142	14174.0
K01419	1399.0
K00788	24553.0
K00789	28751.0
K12502	0.0
K14762	16.0
K14761	14100.0
K06195	1342.0
K03819	13.0
K03818	11.0
K03814	1344.0
K03817	20.0
K03816	11800.0
K03811	2856.0
K03810	2796.0
K03813	1374.0
K11908	4.0
K11909	1331.0
K11904	3969.0
K11905	1339.0
K11906	1341.0
K11907	1343.0
K11900	1347.0
K11901	1343.0
K11902	8.0
K11903	2667.0
K10986	12.0
K13238	0.0
K13239	0.0
K13797	0.0
K07248	1366.0
K13796	0.0
K07244	0.0
K07245	1343.0
K07246	1592.0
K07240	61777.0
K07241	17.0
K07242	0.0
K07243	1350.0
K01268	0.0
K05296	0.0
K02821	5653.0
K09016	12.0
K09945	3.0
K09944	0.0
K09947	0.0
K09946	15.0
K09941	5.0
K09940	18.0
K09943	0.0
K09942	4.0
K09949	1.0
K09948	0.0
K10851	14.0
K10850	14.0
K03666	5318.0
K03667	1399.0
K03196	3.0
K03665	29990.0
K11275	0.0
K06012	12754.0
K00048	8699.0
K10857	15.0
K09773	4215.0
K00043	2758.0
K00042	12965.0
K00041	6863.0
K00040	6996.0
K00046	22325.0
K00733	0.0
K00044	0.0
K06011	0.0
K09012	0.0
K06016	309.0
K06017	0.0
K06014	0.0
K06015	9259.0
K06019	117.0
K01075	4.0
K12221	0.0
K06444	0.0
K04632	0.0
K14977	37.0
K14974	1.0
K00958	14.0
K00951	40494.0
K00950	17297.0
K00952	3.0
K00955	20.0
K00954	27286.0
K00957	1368.0
K00956	1363.0
K00590	1.0
K02777	14910.0
K02775	7282.0
K02774	10242.0
K02773	7462.0
K02771	1704.0
K02770	15989.0
K02779	1578.0
K02778	15.0
K01606	0.0
K01607	28976.0
K01604	0.0
K01605	0.0
K01602	0.0
K01601	4.0
K03750	4919.0
K01609	18453.0
K02553	1333.0
K02804	7578.0
K02551	14439.0
K02806	5768.0
K02557	23500.0
K02800	4336.0
K05275	0.0
K02802	9.0
K13300	1.0
K02558	1344.0
K02809	17.0
K02808	0.0
K03600	1344.0
K03601	27303.0
K03602	27178.0
K03603	1336.0
K03604	2568.0
K03605	13.0
K03606	18.0
K03607	1337.0
K03608	6846.0
K03609	15312.0
K06078	1331.0
K06079	1335.0
K09710	27296.0
K09711	2757.0
K09712	8.0
K06073	1336.0
K06074	1336.0
K06075	1339.0
K06076	1346.0
K06077	1342.0
K06382	9827.0
K06383	9536.0
K06380	0.0
K06381	13246.0
K06386	2.0
K06387	4660.0
K06384	3049.0
K06385	12411.0
K06388	0.0
K06389	0.0
K12466	0.0
K12468	0.0
K07657	1343.0
K07656	0.0
K07655	0.0
K07654	0.0
K07653	0.0
K07652	390.0
K07651	18.0
K07650	4533.0
K07659	1343.0
K07658	27631.0
K11041	2817.0
K11040	11.0
K11043	0.0
K11042	0.0
K11045	0.0
K11044	0.0
K11047	0.0
K11046	0.0
K11049	0.0
K11048	0.0
K07387	14415.0
K07386	13185.0
K06926	5275.0
K06927	2781.0
K06924	0.0
K06925	27303.0
K06922	0.0
K06923	9951.0
K06920	1367.0
K06921	13282.0
K06928	1885.0
K06929	5854.0
K07033	11861.0
K07032	93.0
K07031	1480.0
K07030	12816.0
K07037	13134.0
K07035	7171.0
K07034	1349.0
K07039	20.0
K07038	7058.0
K10829	0.0
K00384	49586.0
K00385	3721.0
K00386	0.0
K00387	0.0
K00380	1354.0
K00381	1358.0
K00382	22889.0
K00383	1375.0
K00389	15.0
K01387	1.0
K01385	0.0
K01389	0.0
K09158	1344.0
K09159	1344.0
K09156	0.0
K09157	12802.0
K09154	0.0
K09155	329.0
K09152	0.0
K09153	8474.0
K09150	0.0
K09151	21.0
K05970	14352.0
K05714	2.0
K05715	0.0
K05710	6.0
K05711	2.0
K05712	6.0
K05713	2.0
K00560	21739.0
K00561	1.0
K00563	9277.0
K00564	3148.0
K00566	45645.0
K00567	30054.0
K00568	2690.0
K00569	2.0
K05575	0.0
K01169	11.0
K01167	4.0
K01166	0.0
K05577	10.0
K01163	3875.0
K01161	0.0
K01160	2657.0
K05578	0.0
K05579	0.0
K08092	5794.0
K08093	55.0
K08094	466.0
K08095	0.0
K08096	0.0
K08097	4.0
K02254	0.0
K02255	11.0
K01743	0.0
K02251	4.0
K02061	0.0
K01741	0.0
K02060	0.0
K00114	4.0
K02122	13303.0
K02123	26317.0
K02120	26368.0
K02121	20575.0
K02124	26376.0
K03837	1337.0
K03836	10.0
K03835	1334.0
K03834	1334.0
K03833	4447.0
K03832	17071.0
K03831	1340.0
K03830	8675.0
K00443	0.0
K03839	14420.0
K02067	1350.0
K10189	2640.0
K13038	46323.0
K13787	138.0
K13788	1334.0
K13789	75346.0
K10188	3251.0
K12255	0.0
K12254	0.0
K12257	15171.0
K12256	0.0
K12251	2948.0
K12250	0.0
K12253	0.0
K12252	0.0
K13252	66.0
K13256	1363.0
K13255	13.0
K12079	0.0
K12078	0.0
K12071	6.0
K12070	6.0
K12073	0.0
K12072	10.0
K09912	1331.0
K06236	0.0
K06237	0.0
K05519	0.0
K09914	1335.0
K11788	0.0
K11782	0.0
K11780	0.0
K11781	0.0
K11787	0.0
K11784	0.0
K11530	5.0
K12787	2.0
K12786	0.0
K12785	2.0
K12784	2.0
K06718	6.0
K09969	17.0
K09968	6.0
K09967	1239.0
K09966	2.0
K09965	0.0
K09964	1.0
K09963	4050.0
K09962	18.0
K09961	1316.0
K09960	4.0
K11527	0.0
K11524	0.0
K11525	0.0
K11250	1332.0
K11253	0.0
K11258	1337.0
K11528	0.0
K00713	0.0
K00712	15.0
K10780	1.0
K10783	2.0
K10125	12.0
K10124	1331.0
K10126	12.0
K10121	4.0
K10123	0.0
K10122	4.0
K04652	8048.0
K04653	2595.0
K04651	9197.0
K04656	2586.0
K04654	2590.0
K04655	3239.0
K00973	28239.0
K00972	10.0
K00971	18991.0
K00970	14425.0
K00975	28748.0
K00974	42198.0
K00979	14519.0
K00978	5487.0
K14954	0.0
K14955	0.0
K14956	0.0
K06178	25459.0
K01596	5338.0
K01597	33.0
K01594	0.0
K01595	1344.0
K01592	0.0
K01593	0.0
K01590	4.0
K01591	27284.0
K01598	18.0
K01599	36572.0
K02711	0.0
K02710	0.0
K02713	0.0
K02712	0.0
K02714	0.0
K02717	0.0
K02716	0.0
K02719	0.0
K02718	0.0
K03449	2527.0
K03446	14430.0
K03444	0.0
K03445	14.0
K03442	22973.0
K01620	21538.0
K01621	259.0
K01622	0.0
K01623	2776.0
K01624	40739.0
K01625	44021.0
K01626	5907.0
K01627	14419.0
K01628	6323.0
K01629	6437.0
K05299	4.0
K02829	14.0
K02828	14.0
K02827	14.0
K02826	14.0
K02825	3003.0
K02824	14051.0
K02823	25929.0
K02822	8797.0
K03198	1.0
K03199	3.0
K03668	1331.0
K03669	18.0
K03190	1244.0
K03191	17.0
K03660	20138.0
K03194	1.0
K03195	3.0
K03664	27305.0
K03197	2.0
K09772	12859.0
K06013	6.0
K09770	2819.0
K09771	1354.0
K09776	0.0
K09777	7746.0
K09774	1344.0
K09775	10621.0
K09778	244.0
K09779	12747.0
K06269	0.0
K06323	0.0
K11624	0.0
K02991	0.0
K02990	27063.0
K02624	8.0
K02240	1768.0
K08282	1.0
K12440	0.0
K12441	0.0
K12442	0.0
K12443	0.0
K12444	0.0
K12445	0.0
K12449	0.0
K02247	0.0
K07637	1337.0
K07636	27237.0
K07639	16.0
K07638	1344.0
K11069	17253.0
K11068	14444.0
K11063	2760.0
K11062	0.0
K11061	0.0
K11060	0.0
K11066	1337.0
K11065	14459.0
K06900	0.0
K06901	25388.0
K06902	7370.0
K06903	2028.0
K06904	1626.0
K06905	2270.0
K06906	1598.0
K06907	3704.0
K06908	2264.0
K06909	2765.0
K10821	0.0
K05905	0.0
K05904	0.0
K05906	0.0
K05900	0.0
K05903	8.0
K01406	0.0
K05909	0.0
K05908	0.0
K00368	0.0
K00369	0.0
K00366	8273.0
K00367	0.0
K00364	49.0
K00365	0.0
K00362	49.0
K00363	34.0
K00360	0.0
```
