## Extended Data File 1 for "Diet induces reproducible alterations in the mouse and human gut microbiome": SRS3575045_SRR7556613.picrust

```
# Constructed from biom file
#OTU ID	SRR7556613
K01365	0.0
K01364	0.0
K01361	0.0
K01360	0.0
K01362	27438.0
K02249	0.0
K05841	0.0
K05844	1.0
K05845	50.0
K05846	6536.0
K05847	6584.0
K00508	0.0
K00500	0.0
K00507	3.0
K00504	0.0
K00505	0.0
K12521	0.0
K01101	5591.0
K01103	0.0
K12520	0.0
K01104	54604.0
K05592	28553.0
K05593	10033.0
K05590	1.0
K05591	2.0
K05596	2.0
K05597	0.0
K05594	1.0
K05595	10.0
K05599	0.0
K11964	0.0
K11962	0.0
K14540	10040.0
K12529	0.0
K12528	0.0
K06353	0.0
K02456	104.0
K02457	1.0
K02454	7.0
K02455	4.0
K02452	2.0
K02453	9.0
K02450	1.0
K02103	6135.0
K08138	7.0
K02108	34575.0
K02109	39501.0
K02458	1.0
K02459	2.0
K08137	2.0
K03851	0.0
K03850	0.0
K03852	0.0
K03855	2.0
K03856	10258.0
K13018	0.0
K13019	0.0
K13010	0.0
K13011	0.0
K13012	632.0
K13013	0.0
K13014	1.0
K13015	0.0
K13016	0.0
K13017	0.0
K08566	0.0
K08567	10.0
K13274	0.0
K13275	0.0
K13276	0.0
K13277	0.0
K03275	1.0
K03274	4.0
K03277	0.0
K03276	0.0
K03271	10489.0
K03270	29827.0
K03273	552.0
K03272	4937.0
K03279	0.0
K03278	0.0
K11022	0.0
K12277	0.0
K12276	0.0
K12270	1.0
K11058	0.0
K12279	0.0
K12278	0.0
K07557	0.0
K07550	0.0
K07552	24736.0
K06319	0.0
K09909	1.0
K09908	2.0
K12051	0.0
K12050	0.0
K12057	1.0
K12056	1.0
K06221	2.0
K09900	1.0
K09903	34918.0
K09902	2.0
K09904	2.0
K09907	2.0
K09906	2.0
K11501	0.0
K03234	0.0
K00773	34321.0
K00772	9.0
K00777	0.0
K00776	0.0
K06313	311.0
K06315	0.0
K05574	0.0
K10201	7.0
K07176	0.0
K07177	157.0
K07174	0.0
K07175	665.0
K07172	1.0
K07173	2739.0
K07170	24804.0
K07171	23620.0
K07178	0.0
K07179	0.0
K00195	0.0
K00194	16.0
K00197	16.0
K00196	0.0
K00191	0.0
K00190	2.0
K00193	0.0
K00192	0.0
K00198	1588.0
K06405	9049.0
K10109	2549.0
K10108	7659.0
K10107	0.0
K01828	0.0
K01829	0.0
K01826	2.0
K01825	8.0
K01822	9.0
K01823	160.0
K01820	2.0
K01821	165.0
K00999	0.0
K00998	26621.0
K00995	18298.0
K00997	2410.0
K00996	0.0
K00991	35116.0
K00990	4.0
K00992	1.0
K11028	0.0
K02622	25391.0
K02625	0.0
K03564	31325.0
K13489	2.0
K13488	2.0
K13483	0.0
K13482	0.0
K13481	0.0
K13480	0.0
K13487	2.0
K13486	2.0
K14680	0.0
K14681	0.0
K14682	4.0
K08358	140.0
K08357	140.0
K08356	0.0
K08355	0.0
K03469	34406.0
K03462	0.0
K03464	0.0
K03465	1285.0
K03466	34763.0
K01648	0.0
K01649	39867.0
K01643	1850.0
K01640	509.0
K01641	158.0
K01646	605.0
K01647	34717.0
K01644	1852.0
K02597	0.0
K02626	2.0
K02595	0.0
K02594	694.0
K02593	0.0
K02592	310.0
K02591	1005.0
K02590	5624.0
K02598	710.0
K02849	4.0
K14061	2.0
K14062	2.0
K14063	1.0
K14064	1.0
K14065	0.0
K14067	0.0
K02841	4.0
K02840	101.0
K02843	2.0
K02844	4.0
K02847	2.0
K02846	1.0
K02102	1.0
K09758	15.0
K06039	1.0
K06034	0.0
K06036	2.0
K06037	0.0
K06032	0.0
K01581	270.0
K02702	0.0
K02659	0.0
K13490	2.0
K13491	2.0
K03644	24731.0
K03645	2.0
K03646	2.0
K03647	213.0
K03640	9.0
K03641	2.0
K03642	4.0
K03643	2.0
K03648	33032.0
K03649	2.0
K06694	0.0
K11814	0.0
K12428	0.0
K12429	0.0
K12422	0.0
K12423	0.0
K12420	0.0
K12421	0.0
K12426	0.0
K12427	0.0
K12424	0.0
K12425	0.0
K07349	2.0
K07348	2.0
K05380	0.0
K07345	10.0
K07344	0.0
K07347	10.0
K07346	5.0
K07341	5247.0
K07340	2.0
K07343	5724.0
K07342	0.0
K06968	4.0
K06969	65497.0
K06962	244.0
K06963	0.0
K06960	9576.0
K06961	0.0
K06966	25014.0
K06967	10040.0
K06964	0.0
K06965	0.0
K08995	4.0
K08994	2.0
K08997	1.0
K08996	102.0
K08990	2.0
K08993	2.0
K08992	2.0
K08999	150.0
K08998	28892.0
K08344	2.0
K08345	1.0
K08346	1.0
K14940	0.0
K02724	0.0
K08349	1.0
K11815	0.0
K05929	0.0
K05928	2.0
K05927	0.0
K05924	0.0
K05922	0.0
K05921	3.0
K00349	24735.0
K00698	0.0
K00340	24739.0
K00341	24739.0
K00690	5887.0
K00343	24739.0
K00344	3.0
K00697	8.0
K00346	24734.0
K00347	24735.0
K09116	4970.0
K09117	32340.0
K05337	1025.0
K09118	8.0
K09119	0.0
K02106	353.0
K05823	45.0
K05820	2.0
K05826	0.0
K05827	0.0
K02100	1.0
K02101	0.0
K00524	0.0
K00525	33297.0
K00526	6846.0
K00527	42483.0
K00520	3.0
K00522	0.0
K00523	0.0
K02451	0.0
K00528	34264.0
K00529	1.0
K00025	2.0
K14215	0.0
K14213	0.0
K03453	24815.0
K00796	30717.0
K05339	45.0
K00027	9869.0
K00794	27572.0
K00793	27513.0
K01347	0.0
K01346	0.0
K01344	0.0
K01343	0.0
K00791	34440.0
K01340	0.0
K00790	41866.0
K02694	0.0
K02696	0.0
K02697	0.0
K02690	0.0
K02691	140.0
K02692	0.0
K02693	0.0
K02698	0.0
K02699	0.0
K00836	2.0
K00837	24830.0
K00835	4.0
K00832	107.0
K00833	24734.0
K00830	0.0
K00831	34260.0
K00839	9.0
K04335	1.0
K04334	1.0
K01120	3.0
K01126	33421.0
K04333	1.0
K01129	9396.0
K01128	1.0
K04339	0.0
K04338	1.0
K02470	44046.0
K02471	3.0
K02472	3.0
K02473	0.0
K02474	29660.0
K02475	0.0
K02476	0.0
K02477	29964.0
K02478	3.0
K02479	4.0
K09019	1.0
K01267	7217.0
K13074	0.0
K13075	0.0
K11441	0.0
K14055	2.0
K13299	0.0
K13292	9892.0
K14057	1.0
K14056	0.0
K02856	1.0
K02585	382.0
K12211	0.0
K12210	0.0
K12213	0.0
K12212	0.0
K12215	0.0
K02854	1.0
K12217	0.0
K12216	0.0
K12219	0.0
K12218	0.0
K02855	1.0
K08692	0.0
K08693	0.0
K08690	0.0
K08691	0.0
K08696	0.0
K08697	0.0
K11748	4.0
K11749	34099.0
K11746	1.0
K11747	2.0
K11744	4.0
K11745	4.0
K11742	2.0
K11743	4931.0
K11740	0.0
K11741	14.0
K13920	665.0
K13921	45.0
K13922	5812.0
K13923	45.0
K13924	0.0
K13925	0.0
K13926	3.0
K13927	580.0
K13928	1.0
K13929	1.0
K09923	2.0
K09922	24736.0
K06201	30525.0
K06200	6675.0
K06207	29175.0
K06206	1715.0
K06205	2.0
K09924	2.0
K09929	0.0
K06208	310.0
K00759	12649.0
K00758	2.0
K00752	0.0
K00757	33754.0
K00756	3007.0
K00754	42540.0
K06001	30760.0
K05557	0.0
K09766	1020.0
K05554	0.0
K07475	0.0
K07150	6911.0
K07151	0.0
K07152	0.0
K07153	2.0
K07154	25921.0
K07155	0.0
K07156	3.0
K07157	0.0
K07406	15213.0
K07407	73985.0
K07404	12035.0
K07405	24733.0
K07402	4842.0
K07403	9.0
K07400	2.0
K07401	0.0
K01808	35741.0
K01809	27683.0
K01800	0.0
K01801	0.0
K01802	24881.0
K01803	35264.0
K01804	6114.0
K01805	381.0
K01807	5101.0
K09718	0.0
K14668	0.0
K14669	0.0
K14666	0.0
K14667	0.0
K01664	6.0
K01665	24742.0
K01666	6692.0
K01667	25162.0
K01660	0.0
K01661	196.0
K01662	30165.0
K01663	0.0
K01668	6.0
K01669	5.0
K02863	34918.0
K02862	0.0
K02860	34907.0
K02867	34918.0
K02866	0.0
K02864	34152.0
K02869	0.0
K05362	0.0
K05365	4.0
K03402	9298.0
K03403	0.0
K03400	0.0
K03406	72095.0
K03407	8096.0
K03404	0.0
K03405	0.0
K03408	18471.0
K03409	702.0
K02315	11560.0
K02314	35408.0
K02317	1.0
K02316	34859.0
K02313	34919.0
K02312	3.0
K02319	0.0
K12405	0.0
K12152	2.0
K12151	1.0
K07091	2.0
K07090	38442.0
K07093	4.0
K07092	0.0
K07095	36855.0
K07094	0.0
K07097	0.0
K07096	0.0
K07099	2187.0
K07098	39284.0
K11175	34318.0
K11174	0.0
K11177	0.0
K11176	0.0
K11173	0.0
K11179	3.0
K11178	0.0
K00322	2.0
K00320	0.0
K00321	0.0
K00326	0.0
K00324	2.0
K00325	2.0
K00329	0.0
K05945	0.0
K05944	0.0
K05947	0.0
K05946	1980.0
K06944	0.0
K06945	0.0
K06946	2.0
K06415	311.0
K06940	6785.0
K06941	34788.0
K06942	34918.0
K06943	0.0
K10806	4.0
K10807	0.0
K10804	8.0
K10805	2.0
K06948	598.0
K06949	39520.0
K06418	1.0
K09138	2.0
K09139	0.0
K09134	5473.0
K09135	0.0
K09136	2.0
K09137	2.0
K09130	0.0
K09131	145.0
K09132	4929.0
K09133	0.0
K05808	34131.0
K05809	2.0
K05804	4934.0
K05805	2.0
K05806	0.0
K05807	24735.0
K05800	2.0
K05801	2.0
K05802	2.0
K05803	2.0
K01044	0.0
K01045	0.0
K01046	491.0
K02068	5.0
K04561	0.0
K01042	1056.0
K05568	12674.0
K05567	5097.0
K14273	0.0
K14275	0.0
K14274	72.0
K02062	2.0
K05245	0.0
K05564	0.0
K01048	1207.0
K02066	24737.0
K01322	24729.0
K01325	0.0
K02065	24737.0
K01326	0.0
K05560	0.0
K02243	168.0
K08930	0.0
K02679	2.0
K02676	0.0
K02674	0.0
K02675	0.0
K02672	0.0
K02241	641.0
K02670	0.0
K02671	0.0
K00810	0.0
K00811	24734.0
K00812	681.0
K00813	2.0
K00814	0.0
K00817	34262.0
K00818	24877.0
K00819	0.0
K02530	58.0
K02245	168.0
K02244	158.0
K01499	0.0
K01498	0.0
K01493	34918.0
K01492	240.0
K01491	71477.0
K01497	2.0
K01496	227.0
K01495	30988.0
K01494	4995.0
K02418	11756.0
K02419	12388.0
K14492	0.0
K02412	11679.0
K02413	12058.0
K02410	12388.0
K02411	5851.0
K02416	12388.0
K02417	7556.0
K02414	714.0
K02415	4.0
K00120	0.0
K00121	56.0
K00430	0.0
K13058	2.0
K13059	0.0
K13727	1.0
K13057	0.0
K13722	0.0
K13051	2.0
K13052	6719.0
K00435	0.0
K12054	0.0
K03239	0.0
K03238	0.0
K03231	0.0
K03230	3.0
K03232	0.0
K12059	0.0
K03237	0.0
K03236	0.0
K12058	0.0
K12239	0.0
K12238	0.0
K12235	0.0
K12234	509.0
K13942	0.0
K13940	6604.0
K13941	0.0
K12097	0.0
K12096	0.0
K12095	0.0
K12094	0.0
K12093	0.0
K12092	0.0
K12091	0.0
K12090	0.0
K12099	0.0
K12098	0.0
K06356	0.0
K05992	1.0
K03540	0.0
K06331	6328.0
K06330	1.0
K07138	13101.0
K07139	28430.0
K11811	1.0
K07132	1066.0
K07133	83504.0
K07130	8523.0
K07131	0.0
K07137	43216.0
K07134	0.0
K07135	0.0
K01860	0.0
K01866	34919.0
K01867	34920.0
K01865	6.0
K01868	40370.0
K01869	34918.0
K06140	4.0
K04766	0.0
K04767	11.0
K04764	2.0
K04762	24737.0
K04763	59408.0
K04760	2.0
K04761	547.0
K04768	0.0
K04769	8653.0
K08313	19.0
K08312	2.0
K08311	4.0
K08310	2.0
K08317	1.0
K08316	7678.0
K08315	1.0
K08314	622.0
K05149	0.0
K08319	0.0
K08318	1.0
K06339	0.0
K14648	0.0
K14392	12.0
K14393	4.0
K14645	0.0
K14647	0.0
K01689	40256.0
K01686	37950.0
K01687	45549.0
K01684	5336.0
K01685	8009.0
K01682	2.0
K01681	34054.0
K05308	0.0
K02889	0.0
K02888	34913.0
K02885	0.0
K02884	34918.0
K02887	34918.0
K02886	34918.0
K02881	34918.0
K02883	0.0
K13743	0.0
K02086	104.0
K02081	601.0
K02080	0.0
K02083	532.0
K02082	67.0
K13831	0.0
K03428	0.0
K03429	5627.0
K03424	64513.0
K03935	0.0
K03932	0.0
K03933	2.0
K03930	5315.0
K03931	0.0
K02339	2.0
K02338	34919.0
K02337	34582.0
K02336	2.0
K02335	39843.0
K02334	3655.0
K02330	0.0
K03688	7561.0
K03689	0.0
K03680	72.0
K03683	2.0
K03684	144.0
K03685	34917.0
K03686	50066.0
K03687	33969.0
K07301	7563.0
K07300	1.0
K07303	0.0
K07302	0.0
K07305	106.0
K07304	163.0
K07307	1259.0
K07306	563.0
K07309	140.0
K07308	564.0
K02617	1.0
K02610	2.0
K02963	34918.0
K02612	2.0
K02961	33874.0
K09686	100364.0
K09687	90349.0
K09684	169.0
K09685	476.0
K09682	0.0
K09683	0.0
K09680	2.0
K09681	0.0
K09688	0.0
K09689	0.0
K05962	0.0
K05961	0.0
K05967	4.0
K05966	111.0
K11159	0.0
K05964	58.0
K05968	0.0
K11152	0.0
K00309	0.0
K00658	5.0
K00304	0.0
K00305	0.0
K00654	0.0
K00655	42139.0
K00652	24744.0
K00301	0.0
K00302	4966.0
K00303	3.0
K10828	0.0
K06431	0.0
K06432	0.0
K06433	0.0
K06434	2.0
K06436	695.0
K06437	0.0
K10820	74.0
K06439	0.0
K10822	0.0
K10823	0.0
K10826	0.0
K09167	889.0
K06322	0.0
K14117	0.0
K14259	0.0
K14257	0.0
K01308	606.0
K01303	10.0
K01301	0.0
K01305	104.0
K01304	137.0
K02658	0.0
K00672	0.0
K02650	856.0
K02651	1.0
K02652	6433.0
K02653	8071.0
K02654	24465.0
K05687	0.0
K02656	0.0
K05685	2.0
K00878	8924.0
K00879	545.0
K00872	607.0
K00873	34781.0
K00870	0.0
K00876	60301.0
K00877	0.0
K00874	39927.0
K00875	0.0
K04487	19321.0
K04486	10368.0
K04485	34278.0
K04484	0.0
K04483	0.0
K04482	0.0
K04480	0.0
K04488	15117.0
K12049	0.0
K13693	0.0
K13706	0.0
K13694	9.0
K13695	2.0
K05977	0.0
K09516	0.0
K02434	16886.0
K02435	15791.0
K02436	164.0
K02437	30460.0
K05350	6191.0
K02431	6216.0
K08100	0.0
K02433	17065.0
K02438	12186.0
K02439	4.0
K03745	2.0
K03744	51036.0
K03747	1.0
K03210	34277.0
K03217	34747.0
K03216	10045.0
K03215	2.0
K03742	32440.0
K03219	3.0
K03218	34926.0
K03749	2.0
K03748	2.0
K02383	0.0
K06327	0.0
K06320	5656.0
K07238	34994.0
K09479	0.0
K09478	0.0
K09475	1.0
K09474	0.0
K09477	0.0
K09476	2.0
K09471	1.0
K09470	0.0
K09473	0.0
K09472	0.0
K07543	0.0
K06898	7862.0
K13967	0.0
K13963	6122.0
K07545	0.0
K00737	4930.0
K05345	0.0
K11706	0.0
K11707	0.0
K11704	0.0
K11705	0.0
K11708	0.0
K11709	0.0
K05588	0.0
K07114	55275.0
K07443	6515.0
K07116	0.0
K07117	2.0
K07110	0.0
K07447	34917.0
K07112	970.0
K07113	2.0
K07448	5640.0
K07118	260.0
K07119	2.0
K10619	0.0
K10618	0.0
K10617	0.0
K10616	0.0
K01848	0.0
K01849	0.0
K01844	1062.0
K01845	6391.0
K01846	8.0
K01847	49469.0
K01840	64588.0
K01841	165.0
K01842	0.0
K01843	240.0
K06219	2.0
K10832	0.0
K05348	0.0
K14203	0.0
K08483	10053.0
K08482	2.0
K08481	0.0
K08480	0.0
K08485	2.0
K08484	2.0
K00464	0.0
K00467	0.0
K00466	0.0
K00461	0.0
K00460	0.0
K00463	0.0
K00462	0.0
K04509	0.0
K00469	0.0
K00468	0.0
K08645	0.0
K04744	2.0
K01518	0.0
K01519	0.0
K04748	0.0
K04749	694.0
K01514	0.0
K01515	19563.0
K01512	6950.0
K01510	0.0
K14623	348.0
K14626	0.0
K14627	0.0
K14628	0.0
K14629	0.0
K03918	0.0
K03919	2.0
K12372	2.0
K12373	128593.0
K12370	2.0
K12371	2.0
K02359	0.0
K02358	34920.0
K02351	0.0
K02352	0.0
K02355	68470.0
K02357	34918.0
K02356	35033.0
K13574	0.0
K13573	0.0
K13572	0.0
K13571	0.0
K13570	0.0
K12112	0.0
K12113	0.0
K12110	0.0
K12111	496.0
K07329	0.0
K07328	0.0
K07323	2.0
K07322	49469.0
K07321	753.0
K07320	2.0
K07327	0.0
K07326	0.0
K07325	0.0
K07324	0.0
K08163	1.0
K06180	95405.0
K06181	4.0
K06182	7203.0
K06183	9180.0
K06186	2.0
K06187	34919.0
K06188	860.0
K06189	2.0
K08359	0.0
K07589	1.0
K07588	24733.0
K07587	0.0
K07586	4996.0
K07585	0.0
K07584	10472.0
K07583	0.0
K07582	0.0
K07581	0.0
K07580	0.0
K11139	0.0
K05989	50811.0
K05988	0.0
K05985	1818.0
K05987	0.0
K05986	2.0
K10843	0.0
K08354	0.0
K10844	0.0
K10848	0.0
K00673	4.0
K00674	24776.0
K00675	145.0
K00676	11404.0
K00677	24747.0
K06988	0.0
K06989	620.0
K08351	1.0
K06980	4.0
K06981	0.0
K06982	0.0
K08350	1.0
K06984	0.0
K06985	0.0
K06986	0.0
K06987	6597.0
K02445	5421.0
K02444	5440.0
K00582	0.0
K00583	0.0
K00580	0.0
K02110	34998.0
K00586	0.0
K00587	0.0
K00584	2.0
K08921	0.0
K02441	4.0
K00588	0.0
K08922	0.0
K02440	979.0
K00018	39227.0
K08923	0.0
K02443	6419.0
K00019	0.0
K02442	0.0
K08925	0.0
K08926	0.0
K08927	0.0
K03149	1541.0
K06604	0.0
K00015	0.0
K01989	10184.0
K00854	19042.0
K00855	2.0
K00856	0.0
K00857	1961.0
K00850	77019.0
K00851	150.0
K00852	13223.0
K00853	638.0
K00858	34430.0
K00859	34271.0
K01181	1920.0
K01180	0.0
K01183	5243.0
K01182	13055.0
K01185	24819.0
K01184	0.0
K01187	88489.0
K01188	33066.0
K02596	0.0
K13766	0.0
K13767	3.0
K13003	0.0
K13002	0.0
K13000	0.0
K02984	0.0
K02986	34918.0
K02987	0.0
K02636	0.0
K02982	29990.0
K02983	0.0
K02638	0.0
K02639	0.0
K02988	34587.0
K08298	280.0
K08299	0.0
K03583	2.0
K03582	2.0
K03581	11198.0
K03580	4.0
K03587	24877.0
K03586	2.0
K03585	49477.0
K03584	34901.0
K03589	33334.0
K03588	42344.0
K01725	0.0
K01724	2.0
K01727	7.0
K01726	7021.0
K01721	0.0
K01720	0.0
K01722	0.0
K13008	0.0
K01729	0.0
K01728	7.0
K09530	0.0
K09539	0.0
K02188	8032.0
K02189	8085.0
K02182	1.0
K02183	0.0
K03769	1055.0
K03768	41160.0
K03767	2.0
K03765	0.0
K03764	1.0
K03763	20972.0
K03762	142.0
K03761	1.0
K03760	1.0
K09457	56.0
K09456	1.0
K09459	163.0
K09458	34481.0
K00602	92420.0
K13988	0.0
K13985	0.0
K09981	0.0
K09980	0.0
K09983	0.0
K09982	1.0
K09985	0.0
K09984	1.0
K09987	0.0
K09986	0.0
K09989	5410.0
K09988	5629.0
K12583	0.0
K12582	2.0
K12589	0.0
K11720	2.0
K09759	6634.0
K10985	2.0
K10984	67.0
K07468	0.0
K07469	1.0
K07464	8079.0
K07465	0.0
K07466	0.0
K07467	6481.0
K07460	29171.0
K07461	3018.0
K07462	34377.0
K07463	0.0
K10679	8.0
K10678	1.0
K10671	0.0
K10670	2690.0
K10673	0.0
K10672	619.0
K10674	0.0
K10677	2.0
K10676	0.0
K08726	0.0
K08724	123.0
K08722	1601.0
K08723	1.0
K08720	0.0
K08721	0.0
K08728	157.0
K10187	0.0
K00119	0.0
K00118	2.0
K00449	0.0
K00448	0.0
K00115	0.0
K00446	0.0
K00117	7.0
K00116	4.0
K00111	33921.0
K00442	0.0
K00113	2.0
K00112	3.0
K01539	0.0
K01531	8577.0
K04720	10074.0
K01533	34441.0
K01534	48667.0
K01535	0.0
K01537	35349.0
K14358	0.0
K14605	0.0
K14606	0.0
K00413	0.0
K10120	58.0
K05600	0.0
K05777	2.0
K03972	0.0
K03973	727.0
K03970	2.0
K03971	1.0
K03976	34427.0
K03977	34918.0
K03974	2.0
K03975	25383.0
K03978	34916.0
K03979	34919.0
K13378	24735.0
K02372	9930.0
K02371	33388.0
K02377	29813.0
K02379	147.0
K03396	0.0
K03397	0.0
K03394	6509.0
K03395	0.0
K03392	0.0
K03393	0.0
K03390	24732.0
K03391	0.0
K03399	47.0
K03027	0.0
K12136	0.0
K12137	2.0
K06610	57.0
K12138	0.0
K12139	0.0
K11444	0.0
K11440	1.0
K11443	0.0
K11442	0.0
K00612	3.0
K00613	140.0
K00610	32257.0
K00611	9346.0
K00616	3659.0
K00617	0.0
K00614	0.0
K00615	62305.0
K00619	2.0
K10863	0.0
K07874	0.0
K06234	0.0
K10240	0.0
K10241	0.0
K10242	0.0
K10243	1.0
K04110	0.0
K04113	0.0
K04112	0.0
K04115	0.0
K04114	0.0
K04117	0.0
K04116	0.0
K04118	0.0
K05517	2.0
K07705	574.0
K07704	718.0
K07707	4988.0
K07706	5239.0
K07701	1.0
K07700	2.0
K07703	1.0
K07702	2.0
K07709	0.0
K07708	2.0
K01955	45364.0
K13042	0.0
K09934	0.0
K09935	6729.0
K06216	113.0
K09937	1.0
K13745	1.0
K13746	0.0
K13747	27601.0
K13740	0.0
K13741	0.0
K13742	0.0
K06211	4931.0
K06212	142.0
K09933	1.0
K02618	2.0
K02619	24737.0
K02968	34584.0
K02966	0.0
K02967	34918.0
K02616	2.0
K02965	34918.0
K02962	0.0
K02611	2.0
K02613	2.0
K03569	43259.0
K03568	14.0
K03565	34415.0
K06218	0.0
K03567	2.0
K03566	3.0
K03561	49484.0
K03560	2.0
K03563	12544.0
K03562	2.0
K06430	0.0
K01709	959.0
K01708	3.0
K01707	0.0
K01706	555.0
K01705	0.0
K01704	74720.0
K01703	75206.0
K01702	0.0
K14165	0.0
K14164	0.0
K14166	0.0
K14161	2.0
K14160	0.0
K14162	2.0
K05396	503.0
K03709	209.0
K03708	836.0
K08160	1.0
K03701	64855.0
K03700	7928.0
K03703	29041.0
K03702	34918.0
K03705	10180.0
K03704	15459.0
K03707	329.0
K03706	7211.0
K06289	0.0
K06288	0.0
K06283	8148.0
K06282	152.0
K06281	153.0
K06287	34275.0
K06286	158.0
K06285	310.0
K06284	2841.0
K08161	272.0
K07540	0.0
K06438	3870.0
K06869	0.0
K06868	0.0
K06867	11.0
K06866	2.0
K06865	0.0
K06864	7716.0
K06863	0.0
K06862	0.0
K06861	24809.0
K06860	0.0
K12659	0.0
K12658	3.0
K07547	0.0
K07546	0.0
K15023	0.0
K15022	0.0
K15020	0.0
K15024	7433.0
K08700	0.0
K08162	4930.0
K07544	0.0
K00137	1.0
K00135	196.0
K00134	34924.0
K00133	34378.0
K00132	8.0
K00131	0.0
K00130	4932.0
K00139	0.0
K00138	1.0
K00429	0.0
K00428	24729.0
K00421	0.0
K00423	0.0
K00425	25037.0
K00427	1.0
K00426	25037.0
K14292	0.0
K14379	0.0
K14370	0.0
K14371	0.0
K14372	0.0
K14373	0.0
K14374	0.0
K14375	0.0
K09845	0.0
K14082	0.0
K14083	6.0
K14080	0.0
K14081	0.0
K14086	4929.0
K14087	5069.0
K14084	164.0
K14088	5069.0
K14089	4929.0
K01552	7372.0
K01551	799.0
K01556	0.0
K01557	0.0
K01554	1.0
K01555	0.0
K04708	0.0
K03955	0.0
K13689	0.0
K13688	74.0
K13683	1.0
K13685	1254.0
K13684	1.0
K13687	0.0
K13686	0.0
K14159	1.0
K02399	2.0
K02398	1030.0
K02395	1023.0
K02394	2.0
K02397	5954.0
K02396	12178.0
K02391	2.0
K02390	12377.0
K02393	2.0
K02392	18896.0
K13533	0.0
K13532	0.0
K13531	0.0
K13530	2.0
K01550	0.0
K05658	0.0
K14054	1.0
K02601	36459.0
K02970	34295.0
K05378	0.0
K12339	2.0
K14060	0.0
K11687	0.0
K11686	0.0
K11685	1.0
K11689	1209.0
K11688	863.0
K08939	0.0
K03048	643.0
K03049	0.0
K13821	11.0
K13820	0.0
K03042	0.0
K03043	34579.0
K03040	34207.0
K03041	0.0
K03046	34589.0
K03047	0.0
K03044	0.0
K03045	0.0
K00348	24735.0
K09847	0.0
K00692	56.0
K00638	7744.0
K00639	25511.0
K00693	0.0
K00634	30177.0
K00635	0.0
K00630	0.0
K00631	2.0
K00632	1061.0
K00633	5487.0
K00691	157.0
K00696	0.0
K00694	167.0
K00695	0.0
K10854	0.0
K07811	0.0
K07810	3.0
K07813	8712.0
K07812	140.0
K07814	5060.0
K07816	221.0
K00090	1.0
K00091	5096.0
K00094	622.0
K00096	5684.0
K00097	25814.0
K00098	0.0
K00099	33946.0
K10228	0.0
K10229	0.0
K12548	0.0
K10222	0.0
K10220	0.0
K10221	0.0
K10227	1.0
K05822	0.0
K01949	0.0
K01945	34320.0
K01947	0.0
K01946	0.0
K01941	6.0
K01940	33685.0
K06357	0.0
K07729	29704.0
K07728	0.0
K07727	13455.0
K07726	2025.0
K07725	0.0
K07724	1.0
K07723	311.0
K07722	150.0
K07721	0.0
K07720	57187.0
K00899	274.0
K05824	0.0
K00891	41358.0
K00892	2.0
K00895	10.0
K00897	212.0
K08151	5.0
K08153	46.0
K08154	2.0
K02948	34918.0
K02942	0.0
K02944	0.0
K05665	0.0
K02946	34860.0
K13793	0.0
K06352	0.0
K01769	0.0
K01768	12.0
K01761	1.0
K01760	163.0
K01762	0.0
K09578	0.0
K01766	2.0
K08164	0.0
K02493	34589.0
K08166	1.0
K08167	2.0
K02496	2.0
K02497	0.0
K02494	2.0
K02495	43667.0
K02498	2.0
K02499	1356.0
K08168	0.0
K08169	3.0
K14415	4985.0
K14414	3.0
K06881	35404.0
K00436	0.0
K06332	0.0
K12815	0.0
K12810	0.0
K06885	654.0
K00437	0.0
K06335	0.0
K06334	13433.0
K03547	8573.0
K03546	3178.0
K03545	42070.0
K03544	41419.0
K03543	24733.0
K06888	5548.0
K10941	0.0
K03549	173.0
K03548	2.0
K10940	0.0
K02236	261.0
K02237	8795.0
K02234	0.0
K02232	8472.0
K02233	13710.0
K02230	3.0
K02231	16297.0
K06359	0.0
K02238	33823.0
K02239	0.0
K03723	33578.0
K03722	1466.0
K03721	2.0
K03720	2.0
K03727	0.0
K03726	0.0
K03725	0.0
K03724	119.0
K06358	0.0
K12673	0.0
K12679	0.0
K12678	0.0
K06410	3266.0
K11898	1.0
K11899	0.0
K11896	3.0
K11897	1.0
K11894	0.0
K11895	3.0
K11892	3.0
K11893	3.0
K11890	1.0
K11891	3.0
K08762	0.0
K08764	0.0
K08765	0.0
K10418	0.0
K11325	0.0
K11326	0.0
K11327	0.0
K11328	0.0
K11329	0.0
K00151	2.0
K00150	0.0
K00153	0.0
K00400	0.0
K00407	0.0
K00406	2.0
K00405	2.0
K00404	2.0
K00158	56.0
K01342	0.0
K09388	0.0
K09386	0.0
K09384	160.0
K04094	2928.0
K04095	5057.0
K04096	34102.0
K04097	1.0
K04090	0.0
K04091	5.0
K04092	0.0
K04093	0.0
K04098	0.0
K04099	0.0
K01578	0.0
K01579	25789.0
K01574	57.0
K01575	47.0
K01576	0.0
K01577	100.0
K01571	8588.0
K01572	38812.0
K01573	0.0
K02009	6138.0
K02008	35044.0
K02005	52309.0
K02004	249321.0
K02007	7340.0
K02006	50614.0
K02001	2.0
K02000	3.0
K02003	174173.0
K02002	4.0
K03065	0.0
K08952	0.0
K03060	9323.0
K13809	0.0
K10948	0.0
K09607	0.0
K06125	0.0
K04337	1.0
K06120	621.0
K06121	0.0
K04336	1.0
K01127	0.0
K09703	3.0
K00004	0.0
K14699	0.0
K09702	529.0
K14698	0.0
K05311	115.0
K13829	0.0
K10943	0.0
K07291	0.0
K07290	1.0
K10206	10157.0
K10202	2.0
K10208	0.0
K10209	0.0
K01966	0.0
K01965	0.0
K01964	0.0
K01963	3737.0
K01962	1635.0
K01961	37413.0
K01960	24729.0
K01969	0.0
K01968	0.0
K07749	5653.0
K07748	0.0
K07741	828.0
K07740	1.0
K07743	0.0
K07742	10125.0
K07745	0.0
K07744	0.0
K07746	0.0
K01299	5497.0
K01295	1128.0
K01297	5002.0
K02922	0.0
K05603	0.0
K02921	0.0
K02926	34918.0
K05607	0.0
K02924	0.0
K05605	0.0
K02928	0.0
K02929	0.0
K00216	1.0
K00217	0.0
K00214	0.0
K00215	35258.0
K00213	0.0
K00210	0.0
K00211	0.0
K00218	0.0
K00219	149.0
K01035	0.0
K01034	1223.0
K04517	34261.0
K01740	67169.0
K01031	0.0
K01746	644.0
K01745	652.0
K01744	25150.0
K01749	2632.0
K01039	163.0
K04518	25044.0
K09591	0.0
K14129	0.0
K14128	0.0
K14121	0.0
K14120	0.0
K14123	0.0
K14122	0.0
K14125	0.0
K14124	0.0
K14127	0.0
K14126	0.0
K03521	35278.0
K03520	0.0
K03523	10827.0
K03522	35340.0
K03525	34849.0
K03524	34650.0
K03527	34614.0
K03526	34272.0
K03529	10175.0
K03528	2.0
K06338	0.0
K02217	26880.0
K03299	796.0
K03298	2.0
K13472	0.0
K03293	695.0
K03292	21984.0
K03291	2.0
K03290	0.0
K03297	5136.0
K03296	55837.0
K03295	24892.0
K03294	3706.0
K13009	0.0
K12690	0.0
K09743	0.0
K06022	0.0
K07190	0.0
K06021	0.0
K07192	1316.0
K06020	0.0
K06027	0.0
K06026	0.0
K09744	0.0
K07991	0.0
K08749	0.0
K09835	0.0
K09834	0.0
K10439	22812.0
K06351	0.0
K09833	0.0
K10925	0.0
K10924	0.0
K10927	0.0
K10926	0.0
K10923	0.0
K10922	0.0
K09629	0.0
K10697	0.0
K00179	3246.0
K00172	2008.0
K00171	739.0
K00170	1258.0
K00177	26401.0
K00176	26402.0
K00175	52018.0
K00174	51152.0
K13478	0.0
K14338	0.0
K14339	0.0
K14335	0.0
K14337	0.0
K14330	0.0
K14331	0.0
K14333	1.0
K08918	0.0
K13479	1788.0
K04078	34104.0
K04079	34278.0
K04076	311.0
K04077	34433.0
K04074	1292.0
K04075	34381.0
K04072	11434.0
K04073	0.0
K04070	8467.0
K04071	0.0
K14597	0.0
K13318	0.0
K08280	0.0
K13641	330.0
K13640	140.0
K13643	165.0
K13642	0.0
K02027	204749.0
K02026	364757.0
K02025	394067.0
K02024	3.0
K02023	6310.0
K02022	4.0
K02021	0.0
K02020	3571.0
K02029	13889.0
K02028	19143.0
K03886	0.0
K03887	0.0
K03884	0.0
K03885	24841.0
K03881	0.0
K03888	0.0
K03889	0.0
K12998	0.0
K12999	0.0
K12992	1356.0
K12993	0.0
K12990	4929.0
K12991	0.0
K12996	1.0
K12997	1.0
K12994	0.0
K12995	3.0
K08979	0.0
K08978	32383.0
K03088	269238.0
K03089	2.0
K03086	41173.0
K03087	2.0
K08971	0.0
K08970	4.0
K03082	7.0
K03080	0.0
K08974	36967.0
K13868	0.0
K00918	709.0
K01553	0.0
K12214	0.0
K11646	0.0
K11645	0.0
K11641	0.0
K11640	0.0
K12736	0.0
K12733	0.0
K07507	26838.0
K07506	1.0
K07505	1.0
K07504	0.0
K07503	0.0
K07502	6346.0
K07501	0.0
K07500	0.0
K07509	0.0
K07508	0.0
K11422	0.0
K08698	0.0
K10773	35633.0
K10774	0.0
K14286	0.0
K10778	2.0
K14287	1.0
K00140	81.0
K05501	2.0
K01903	7.0
K01902	7.0
K01905	0.0
K01904	0.0
K01907	0.0
K01906	0.0
K01909	0.0
K01908	0.0
K14534	2585.0
K00147	34301.0
K07767	0.0
K07769	0.0
K07768	0.0
K06203	2.0
K06202	2.0
K09921	2.0
K09920	1.0
K09927	4932.0
K09024	1.0
K09022	713.0
K09023	4.0
K09020	73.0
K09021	1.0
K02908	0.0
K02909	34920.0
K08218	24742.0
K08219	1.0
K02904	34912.0
K02906	34918.0
K02907	34421.0
K02902	34409.0
K00230	2.0
K00231	0.0
K00232	0.0
K08976	3.0
K00234	0.0
K00239	26065.0
K06209	8368.0
K09928	4.0
K01015	0.0
K01014	0.0
K01012	35139.0
K01011	795.0
K01010	0.0
K08920	0.0
K14103	0.0
K14102	0.0
K14101	0.0
K14100	0.0
K14105	0.0
K14104	0.0
K14109	0.0
K14108	0.0
K06401	0.0
K00893	0.0
K13402	0.0
K12858	0.0
K03503	24728.0
K03502	33349.0
K03501	34916.0
K03500	9702.0
K08924	0.0
K02278	816.0
K02279	2530.0
K12977	0.0
K02276	0.0
K02277	0.0
K02274	2.0
K02275	2.0
K13450	0.0
K13451	0.0
K13452	0.0
K13454	0.0
K13455	0.0
K12509	0.0
K12508	0.0
K12507	5.0
K12506	733.0
K12500	2.0
K12503	0.0
K05926	0.0
K09728	0.0
K14587	72.0
K06597	0.0
K06596	0.0
K06595	0.0
K06599	0.0
K06598	0.0
K07978	0.0
K07979	29162.0
K07976	0.0
K14585	0.0
K10907	15618.0
K10906	1.0
K10901	0.0
K10909	0.0
K10908	0.0
K09819	3.0
K09818	0.0
K09817	34197.0
K09816	34194.0
K09815	34331.0
K06374	8659.0
K06373	8644.0
K09812	39364.0
K09811	39215.0
K09810	29666.0
K09724	0.0
K14582	0.0
K09721	0.0
K04058	3.0
K04059	0.0
K04050	0.0
K04051	0.0
K04052	0.0
K04053	0.0
K04054	0.0
K04055	0.0
K04056	2.0
K04057	0.0
K01047	0.0
K08975	0.0
K10015	1.0
K10014	1.0
K10017	1.0
K10016	1.0
K10011	2.0
K10010	1328.0
K10013	2.0
K10012	4981.0
K10019	0.0
K10018	0.0
K13665	0.0
K13664	0.0
K13663	0.0
K13662	0.0
K13661	0.0
K13660	0.0
K13669	0.0
K13668	0.0
K07641	4.0
K01466	599.0
K13590	0.0
K01464	3481.0
K01465	34741.0
K01462	44225.0
K01463	623.0
K01460	2.0
K01461	0.0
K13599	6.0
K13598	0.0
K01468	164.0
K01469	2.0
K09251	1.0
K09252	0.0
K02041	5133.0
K02040	34484.0
K02043	1.0
K02045	724.0
K02044	5245.0
K02047	726.0
K02046	726.0
K02049	20475.0
K02048	728.0
K05549	0.0
K05548	0.0
K06046	0.0
K03319	553.0
K03316	232.0
K03317	54.0
K03314	3.0
K03315	33706.0
K03312	4359.0
K03313	150.0
K03310	17879.0
K03311	2542.0
K12052	0.0
K02945	37501.0
K06162	3.0
K06163	3.0
K06160	0.0
K06161	0.0
K06166	2.0
K00359	1487.0
K06164	3.0
K06165	2.0
K06168	33946.0
K06169	1.0
K13020	0.0
K07158	0.0
K07159	0.0
K04835	6.0
K11621	0.0
K11991	2.0
K11622	0.0
K11996	56.0
K11627	0.0
K11626	0.0
K11629	0.0
K11628	0.0
K07561	0.0
K07560	34431.0
K07563	0.0
K07562	0.0
K07565	0.0
K07564	0.0
K07567	40151.0
K07566	58597.0
K07569	0.0
K07568	58665.0
K09925	0.0
K11199	0.0
K11198	0.0
K11192	0.0
K11191	0.0
K11196	0.0
K11195	0.0
K11194	0.0
K02492	6315.0
K10713	0.0
K10710	1490.0
K10711	2.0
K10716	0.0
K02490	3.0
K10714	0.0
K10715	0.0
K01929	34433.0
K01928	34781.0
K01923	38307.0
K01922	3.0
K01921	35246.0
K01920	2.0
K01926	33254.0
K01925	34490.0
K01924	34430.0
K07789	4.0
K07788	2.0
K07785	0.0
K07784	1.0
K07787	6.0
K07786	0.0
K07781	1.0
K07783	2.0
K07782	1.0
K05835	2.0
K06355	0.0
K14661	0.0
K09844	0.0
K00782	54.0
K00783	34919.0
K00784	38109.0
K00785	0.0
K00786	5851.0
K00039	0.0
K00036	5164.0
K00037	0.0
K00034	756.0
K00035	0.0
K00032	0.0
K00033	5164.0
K00030	127.0
K00031	34090.0
K01259	385.0
K01258	32883.0
K01255	6081.0
K01256	162.0
K01251	30946.0
K01250	1854.0
K01253	0.0
K01252	2.0
K09008	0.0
K09009	0.0
K09000	3.0
K09001	3.0
K09002	5242.0
K09003	0.0
K09004	3.0
K09005	143.0
K09006	0.0
K09007	3.0
K09846	0.0
K08234	6284.0
K00258	0.0
K00259	64.0
K00252	0.0
K00253	0.0
K00256	0.0
K00257	25051.0
K00254	0.0
K00255	0.0
K01079	357.0
K01078	2.0
K01071	157.0
K01070	2.0
K01073	45.0
K01077	30328.0
K01076	317.0
K14472	0.0
K14471	0.0
K14470	0.0
K14475	140.0
K09841	0.0
K02788	114.0
K02782	1.0
K02783	243.0
K02781	249.0
K02786	115.0
K02787	0.0
K02784	3.0
K01060	314.0
K01787	502.0
K01786	7642.0
K01785	59239.0
K01784	45692.0
K01783	36378.0
K01782	11.0
K01781	0.0
K01780	0.0
K01789	0.0
K01788	6744.0
K02526	221.0
K02527	24737.0
K02525	46.0
K02250	0.0
K02523	24737.0
K02520	34589.0
K02521	2.0
K02258	0.0
K02259	3.0
K02528	34914.0
K02529	105316.0
K03781	29855.0
K03780	1060.0
K03783	33492.0
K03782	6.0
K03785	2483.0
K03784	3276.0
K03787	29676.0
K03786	32071.0
K03789	8875.0
K03788	1.0
K10700	0.0
K00342	24739.0
K03124	0.0
K03120	0.0
K12527	1777.0
K12526	0.0
K12525	3.0
K12524	49469.0
K12523	0.0
K12522	0.0
K09789	24733.0
K09788	130.0
K09787	9983.0
K09786	312.0
K09785	0.0
K09781	2.0
K09780	1.0
K10961	0.0
K10960	0.0
K10963	0.0
K10962	0.0
K10965	0.0
K10964	0.0
K10966	0.0
K09879	0.0
K06318	0.0
K06311	0.0
K06310	777.0
K06312	0.0
K06314	0.0
K06317	730.0
K11389	0.0
K11386	0.0
K11387	0.0
K11384	2.0
K11385	0.0
K11382	0.0
K11383	0.0
K11381	0.0
K11949	0.0
K10380	0.0
K04032	510.0
K04033	0.0
K04030	1001.0
K04031	8106.0
K04036	0.0
K04037	0.0
K04034	7.0
K04035	72.0
K04038	0.0
K04039	0.0
K07046	59.0
K07047	3651.0
K07044	2.0
K07045	4467.0
K07042	10185.0
K07043	28676.0
K07040	9289.0
K07041	0.0
K07048	837.0
K07049	0.0
K08664	0.0
K02584	6.0
K10039	1111.0
K10038	7.0
K10037	1.0
K10036	167.0
K04788	0.0
K04789	0.0
K04784	0.0
K04785	0.0
K04786	0.0
K04787	0.0
K04780	0.0
K04781	0.0
K04782	0.0
K04783	0.0
K13601	0.0
K13603	0.0
K13602	0.0
K13605	0.0
K13604	0.0
K13607	141.0
K02404	1022.0
K05783	0.0
K05782	1.0
K05781	3.0
K05780	3.0
K05787	2.0
K05786	5.0
K05785	4.0
K05784	0.0
K05789	1.0
K05788	2.0
K01442	32552.0
K01443	9732.0
K01444	70.0
K01446	0.0
K01447	25689.0
K01448	44394.0
K01449	3369.0
K14803	0.0
K02069	67.0
K05569	5096.0
K08008	0.0
K02063	2.0
K05566	5093.0
K05565	0.0
K05563	0.0
K05562	0.0
K05561	0.0
K02064	2.0
K03338	5424.0
K03339	0.0
K03330	0.0
K03331	0.0
K03332	4.0
K03333	0.0
K03335	4939.0
K03336	4936.0
K03337	5421.0
K12956	0.0
K12957	4.0
K12954	0.0
K12955	0.0
K12952	0.0
K12953	0.0
K12950	0.0
K12951	0.0
K14733	0.0
K00109	0.0
K06148	31605.0
K06149	2.0
K06144	2.0
K06145	2.0
K06146	0.0
K06147	212834.0
K06141	1.0
K06142	74454.0
K06143	8.0
K11945	0.0
K08948	0.0
K08949	0.0
K00071	0.0
K14664	0.0
K13810	0.0
K14665	0.0
K03058	0.0
K11609	0.0
K11608	0.0
K14660	0.0
K11603	0.0
K11602	0.0
K11601	0.0
K11600	0.0
K11607	4.0
K11606	4.0
K11605	4.0
K11604	4.0
K10558	74.0
K10559	130.0
K10550	76.0
K10551	76.0
K10552	0.0
K10553	0.0
K10554	0.0
K10555	129.0
K10556	78.0
K10557	74.0
K03051	0.0
K03050	0.0
K07549	0.0
K07548	0.0
K07239	1.0
K07235	2.0
K07234	0.0
K07237	2.0
K07236	2.0
K07231	0.0
K07230	0.0
K07233	2.0
K07232	1.0
K02467	1.0
K05306	4941.0
K05305	5550.0
K05304	0.0
K05303	2.0
K05301	0.0
K02565	2.0
K08644	0.0
K08646	0.0
K08641	12.0
K08643	0.0
K08642	0.0
K12146	0.0
K00010	5478.0
K00011	0.0
K00012	37264.0
K00013	34262.0
K00014	35425.0
K00016	10485.0
K09065	0.0
K08252	1.0
K08253	0.0
K08256	0.0
K08255	0.0
K08258	0.0
K08259	0.0
K00274	5.0
K00275	5.0
K00276	1.0
K00270	0.0
K00271	0.0
K00272	0.0
K00273	0.0
K00278	27982.0
K00279	0.0
K12675	0.0
K01277	24733.0
K01274	0.0
K01273	8138.0
K01271	6317.0
K01270	57521.0
K01278	24740.0
K00906	3.0
K00904	745.0
K00903	4.0
K00901	855.0
K13785	0.0
K00908	0.0
K11149	0.0
K01053	3.0
K01051	11.0
K01057	7.0
K01056	34918.0
K01055	0.0
K01054	0.0
K01058	2.0
K02500	34261.0
K02501	34121.0
K02502	9230.0
K02503	34917.0
K02504	2.0
K02505	2.0
K02506	1.0
K02507	2.0
K02508	2.0
K02509	91.0
K00291	0.0
K13410	0.0
K13148	0.0
K13419	0.0
K05825	0.0
K03106	34919.0
K03105	0.0
K03101	40425.0
K03100	70524.0
K12541	0.0
K12540	0.0
K12543	0.0
K12542	0.0
K12545	0.0
K12544	0.0
K12547	0.0
K12546	0.0
K12549	0.0
K06080	2.0
K11018	0.0
K11019	0.0
K11016	0.0
K11017	0.0
K11014	0.0
K11015	0.0
K11012	0.0
K11013	0.0
K11010	0.0
K11011	0.0
K06333	8376.0
K06880	0.0
K06883	2.0
K06882	0.0
K09857	4.0
K06884	2.0
K06887	1.0
K06886	3.0
K06889	65324.0
K10942	0.0
K09859	0.0
K09858	2.0
K10947	47843.0
K10946	0.0
K10945	0.0
K10944	0.0
K13284	0.0
K00483	9.0
K00481	0.0
K00480	0.0
K00486	0.0
K00485	0.0
K00484	2.0
K09901	2.0
K10929	0.0
K07684	2.0
K07685	1.0
K07686	2.0
K07687	3.0
K07681	0.0
K07688	1.0
K07689	2.0
K10928	0.0
K04018	0.0
K04019	512.0
K04014	280.0
K04015	562.0
K04016	0.0
K04017	0.0
K04013	141.0
K07060	0.0
K07061	0.0
K07062	6.0
K07063	0.0
K07064	0.0
K07065	0.0
K07066	4930.0
K07067	311.0
K07068	1.0
K07069	4930.0
K01121	0.0
K13629	0.0
K13628	5.0
K13623	0.0
K13622	2.0
K13620	1.0
K13626	6747.0
K08586	0.0
K08587	0.0
K01428	4934.0
K01429	4933.0
K01422	24733.0
K01423	5.0
K01420	10704.0
K01421	9776.0
K01426	5626.0
K01427	0.0
K01424	32970.0
K01425	25898.0
K08068	0.0
K07538	0.0
K13086	0.0
K13085	0.0
K07287	2.0
K07824	0.0
K07682	0.0
K02722	0.0
K12978	0.0
K12979	1.0
K12972	3.0
K12973	2.0
K12974	2.0
K12975	1.0
K12976	0.0
K07821	0.0
K07683	45.0
K14750	0.0
K14751	0.0
K14953	0.0
K12288	2.0
K12289	2.0
K12282	0.0
K12283	0.0
K12280	0.0
K12281	0.0
K12286	0.0
K12287	0.0
K12284	0.0
K12285	0.0
K11957	0.0
K11956	0.0
K11955	0.0
K11954	0.0
K11953	0.0
K11952	0.0
K11951	0.0
K11950	0.0
K11959	0.0
K11958	0.0
K13889	3.0
K13888	2.0
K11963	0.0
K07217	176.0
K07216	8995.0
K07215	0.0
K07214	4943.0
K07213	813.0
K07212	0.0
K07219	181.0
K07218	0.0
K12150	2.0
K08689	0.0
K08688	0.0
K00402	0.0
K00401	0.0
K11994	0.0
K00152	0.0
K01043	1.0
K00154	1.0
K00157	0.0
K00156	24734.0
K10533	0.0
K10530	112.0
K10531	0.0
K10536	1542.0
K10537	77.0
K10535	0.0
K10538	1.0
K10539	77.0
K00073	43.0
K13934	1.0
K00076	704.0
K00077	33164.0
K00074	9664.0
K00075	34102.0
K00078	0.0
K00079	0.0
K02290	0.0
K02563	34433.0
K02292	0.0
K08966	0.0
K02294	0.0
K08278	0.0
K08279	0.0
K08274	0.0
K08275	0.0
K08276	2.0
K08277	0.0
K00298	0.0
K00299	4.0
K00296	0.0
K00297	37536.0
K00294	0.0
K00292	0.0
K00293	0.0
K00290	28306.0
K07757	58.0
K12089	0.0
K01210	3.0
K01213	0.0
K01212	5095.0
K01215	112.0
K01214	0.0
K01217	0.0
K01216	0.0
K01219	0.0
K01218	5261.0
K02749	0.0
K02746	701.0
K02747	643.0
K02744	1311.0
K02745	696.0
K02742	2.0
K00924	6.0
K00925	40022.0
K00926	9861.0
K00927	34918.0
K00928	34923.0
K00929	31478.0
K12085	0.0
K02298	2.0
K02299	2.0
K02568	141.0
K02569	1.0
K02562	1.0
K02291	2.0
K02560	1.0
K02293	0.0
K02566	40.0
K02567	141.0
K02564	59024.0
K02297	2.0
K03169	78644.0
K03168	34585.0
K03163	0.0
K03162	0.0
K03167	0.0
K03166	0.0
K11038	0.0
K11039	0.0
K11030	0.0
K11031	0.0
K11032	0.0
K11033	0.0
K11034	0.0
K11035	0.0
K11036	0.0
K11037	0.0
K02546	0.0
K07668	1505.0
K07669	0.0
K07666	4.0
K07667	19614.0
K07664	2.0
K07665	6201.0
K07662	2.0
K07663	4.0
K07660	2.0
K07661	1.0
K03927	19919.0
K07008	2.0
K07009	2230.0
K07002	46.0
K07003	8132.0
K07000	3.0
K07001	30745.0
K07006	117.0
K07007	41714.0
K07004	1.0
K07005	38805.0
K03921	0.0
K02956	34862.0
K09725	0.0
K09181	11.0
K08599	0.0
K08598	0.0
K08591	36880.0
K08590	25264.0
K01156	219.0
K01154	31548.0
K01407	2.0
K01400	0.0
K01153	29945.0
K01150	2.0
K01151	34751.0
K01408	0.0
K01409	35942.0
K01158	0.0
K01159	27063.0
K05523	0.0
K05522	3.0
K05521	6519.0
K05520	24741.0
K05527	2.0
K05526	1.0
K05525	0.0
K05524	72.0
K05529	0.0
K14518	0.0
K14519	3.0
K05949	0.0
K01754	8858.0
K05942	0.0
K01027	0.0
K02171	0.0
K02170	2.0
K02173	168.0
K02172	0.0
K01751	2011.0
K06416	1427.0
K06417	0.0
K06414	0.0
K06947	0.0
K03379	0.0
K03808	6.0
K03809	5.0
K03806	2.0
K06412	9089.0
K03804	2.0
K12296	0.0
K03802	2.0
K03803	25391.0
K06413	2.0
K10808	0.0
K06411	3100.0
K01028	74.0
K01029	1062.0
K11931	1.0
K11930	0.0
K11933	2.0
K11932	2.0
K11935	1.0
K11934	2.0
K11937	1.0
K11936	1.0
K11939	1.0
K11938	1.0
K10800	2.0
K06419	2.0
K11929	1.0
K07271	8337.0
K07270	1.0
K07273	24790.0
K07272	0.0
K07275	2.0
K07274	2.0
K07277	24738.0
K07276	0.0
K07279	0.0
K07278	2.0
K10623	0.0
K02481	24737.0
K11520	0.0
K02480	0.0
K08170	1.0
K02485	2.0
K02484	25851.0
K02487	0.0
K08600	22588.0
K08603	0.0
K08602	2902.0
K08605	0.0
K08604	0.0
K09956	3.0
K09957	0.0
K09954	4.0
K09955	41544.0
K09952	197.0
K09953	0.0
K09950	0.0
K09951	7405.0
K09958	3.0
K09959	0.0
K07495	18.0
K07494	54.0
K07497	3245.0
K07496	2314.0
K07491	3993.0
K07490	2.0
K07493	0.0
K07492	0.0
K07499	0.0
K07498	0.0
K11209	1.0
K11208	1.0
K11204	0.0
K11203	70.0
K11202	183.0
K11201	1.0
K11200	1.0
K00058	38920.0
K00059	52080.0
K00728	0.0
K00729	0.0
K00055	45.0
K00057	34931.0
K00050	5588.0
K00051	0.0
K00720	0.0
K00721	26118.0
K14424	0.0
K06033	0.0
K14189	0.0
K14188	164.0
K06364	0.0
K14187	3.0
K01239	2331.0
K01238	10.0
K01897	57166.0
K01232	668.0
K01895	1644.0
K01230	0.0
K01893	34448.0
K01236	0.0
K01235	1.0
K01890	34918.0
K02768	811.0
K02769	559.0
K02760	2578.0
K02761	2633.0
K02763	0.0
K02764	0.0
K02765	1646.0
K00948	41755.0
K00949	9702.0
K00942	35698.0
K00943	28242.0
K00940	25285.0
K00941	67618.0
K00946	49465.0
K00947	0.0
K00944	0.0
K00945	60246.0
K01097	0.0
K01096	2.0
K01095	8.0
K01093	1.0
K01092	30190.0
K01091	52694.0
K01090	11387.0
K03499	57101.0
K03498	49341.0
K03491	1513.0
K03490	4936.0
K03493	0.0
K03492	2.0
K03495	34772.0
K03497	73931.0
K03496	55682.0
K02817	0.0
K02814	4.0
K02815	5.0
K02810	2201.0
K02548	25915.0
K02549	4.0
K02818	0.0
K02819	5479.0
K03637	1751.0
K03636	49.0
K03147	32946.0
K03146	0.0
K08851	0.0
K06518	33453.0
K09729	309.0
K06048	1.0
K06045	5.0
K06044	1.0
K09727	0.0
K09726	0.0
K06041	24914.0
K09720	0.0
K09723	0.0
K06042	7514.0
K09897	2.0
K09896	2.0
K09895	2.0
K09894	2.0
K09893	2.0
K09892	2.0
K09891	2.0
K09890	2.0
K09899	2.0
K09898	1.0
K03622	0.0
K07648	2.0
K07649	2.0
K07398	0.0
K07399	2.0
K11056	0.0
K11057	0.0
K11054	0.0
K11055	0.0
K07640	2.0
K07393	35.0
K07390	4.0
K07391	34247.0
K07644	5.0
K07645	5.0
K07646	44399.0
K07647	0.0
K10896	0.0
K07024	75582.0
K07025	64949.0
K07026	1.0
K07027	28483.0
K07020	0.0
K07021	102.0
K07022	0.0
K07023	8386.0
K07028	0.0
K07029	66455.0
K10094	0.0
K01390	0.0
K01392	0.0
K01399	0.0
K02673	0.0
K05893	0.0
K05897	0.0
K05896	10184.0
K05895	6401.0
K05899	0.0
K05898	0.0
K00555	0.0
K00554	29278.0
K00557	2.0
K00556	24728.0
K00551	0.0
K00559	0.0
K00558	43591.0
K01170	0.0
K01173	45.0
K01174	1.0
K01175	6.0
K01176	533.0
K01178	2.0
K01179	7497.0
K14578	0.0
K14579	0.0
K08951	0.0
K08950	0.0
K08953	0.0
K03828	5.0
K03829	0.0
K03820	24730.0
K03821	0.0
K03822	0.0
K03823	33059.0
K03824	2.0
K03825	73.0
K03826	11113.0
K03827	25219.0
K12248	0.0
K12246	0.0
K12247	0.0
K12242	0.0
K12243	0.0
K12240	0.0
K12241	0.0
K11919	0.0
K11918	0.0
K11913	0.0
K11912	0.0
K11911	1.0
K11910	1.0
K11917	0.0
K11916	0.0
K11915	0.0
K11914	0.0
K12068	0.0
K12069	0.0
K12062	0.0
K12063	1.0
K12060	1.0
K12061	1.0
K12066	1.0
K12067	0.0
K12064	0.0
K12065	0.0
K07259	24743.0
K07258	30768.0
K07253	0.0
K07251	2.0
K07250	4938.0
K07257	0.0
K07256	0.0
K07255	0.0
K07254	0.0
K05372	0.0
K05373	0.0
K05370	0.0
K05371	0.0
K05374	0.0
K05375	0.0
K09970	0.0
K09971	0.0
K09972	4.0
K09973	3.0
K09974	5.0
K09975	2.0
K09976	653.0
K09978	2.0
K09979	24728.0
K11261	5278.0
K11260	0.0
K11263	1.0
K11264	0.0
K10793	83.0
K10796	83.0
K10797	872.0
K10794	1.0
K10795	83.0
K00700	40058.0
K00701	0.0
K10798	0.0
K00703	35187.0
K00705	34292.0
K09828	0.0
K10133	0.0
K13053	2.0
K03192	4.0
K00964	0.0
K00965	8839.0
K00966	861.0
K00960	0.0
K00961	0.0
K00962	34761.0
K00963	2322.0
K00969	34987.0
K12681	0.0
K02703	0.0
K08364	0.0
K08365	0.0
K02706	0.0
K08363	0.0
K08361	1.0
K02708	0.0
K02709	0.0
K08368	157.0
K08369	7.0
K01615	1571.0
K01617	0.0
K01616	0.0
K01611	1293.0
K01610	32153.0
K01613	26457.0
K01612	0.0
K01619	34852.0
K01618	0.0
K02834	34918.0
K02835	34918.0
K05281	0.0
K03619	0.0
K03618	0.0
K03617	34553.0
K03616	333.0
K03615	34479.0
K03614	33828.0
K03613	34130.0
K03612	33800.0
K03611	2.0
K03610	12376.0
K09705	58.0
K09704	9868.0
K09701	4.0
K09700	0.0
K09709	0.0
K06391	1965.0
K06390	9381.0
K06393	9226.0
K06392	4453.0
K06395	855.0
K06394	7404.0
K06397	8497.0
K06396	8188.0
K06399	8663.0
K06398	9381.0
K06435	0.0
K11078	0.0
K11079	0.0
K11074	1.0
K11075	1.0
K11076	1.0
K11077	0.0
K11070	9563.0
K11071	9620.0
K11072	14544.0
K11073	1.0
K06935	0.0
K06934	479.0
K06937	4.0
K06936	0.0
K06931	0.0
K06930	0.0
K06933	0.0
K06932	0.0
K06939	0.0
K06938	0.0
K13381	0.0
K05916	5.0
K05917	0.0
K05914	0.0
K05915	0.0
K05912	0.0
K05913	0.0
K05910	56.0
K05911	0.0
K05918	0.0
K05919	8593.0
K00392	0.0
K00390	436.0
K00397	0.0
K00395	0.0
K00394	775.0
K01884	0.0
K00399	0.0
K01886	33792.0
K01376	112.0
K01372	30138.0
K09149	0.0
K09148	0.0
K01225	309.0
K09145	4929.0
K09144	4929.0
K09147	0.0
K09146	0.0
K09141	0.0
K09140	0.0
K09143	0.0
K09142	0.0
K05709	0.0
K05708	0.0
K05879	2762.0
K05878	2761.0
K05875	2.0
K05874	3.0
K05877	2.0
K05876	1.0
K05873	1.0
K00579	0.0
K00578	0.0
K00577	0.0
K00575	13030.0
K00574	5620.0
K00573	4.0
K00571	14955.0
K00570	0.0
K01118	1300.0
K01119	746.0
K01157	0.0
K01112	1.0
K01113	3.0
K04477	8490.0
K01114	0.0
K01115	0.0
K08087	0.0
K01315	0.0
K08085	0.0
K08084	1.0
K08083	0.0
K08082	0.0
K08081	0.0
K08080	0.0
K01152	0.0
K01401	0.0
K09826	0.0
K06344	0.0
K06345	0.0
K09822	2.0
K06343	0.0
K10938	0.0
K06341	0.0
K10934	0.0
K10935	0.0
K10932	0.0
K11052	0.0
K10930	0.0
K06349	0.0
K11053	0.0
K10754	0.0
K01755	39234.0
K10200	1213.0
K02132	0.0
K02137	0.0
K03840	2.0
K03841	2.0
K13028	0.0
K13799	0.0
K13798	0.0
K13795	0.0
K13794	0.0
K13021	0.0
K13792	0.0
K13791	0.0
K13790	0.0
K12268	1.0
K12269	0.0
K12262	1.0
K12263	0.0
K12264	1.0
K12265	1.0
K12266	1.0
K12267	61923.0
K01757	0.0
K12237	0.0
K13243	0.0
K13245	0.0
K13244	0.0
K13246	0.0
K03264	0.0
K03265	0.0
K03263	0.0
K03268	0.0
K03269	24737.0
K12415	0.0
K10211	0.0
K09918	1.0
K09919	0.0
K06720	0.0
K09913	2.0
K09910	2.0
K09911	2.0
K09916	2.0
K09917	2.0
K06726	1358.0
K09915	4.0
K11535	2.0
K11534	75.0
K11537	7.0
K11531	1.0
K11533	0.0
K11532	0.0
K11249	593.0
K11539	0.0
K00762	40078.0
K00763	10229.0
K00760	34687.0
K00761	34912.0
K00766	32873.0
K00767	27745.0
K00764	64608.0
K00765	33963.0
K00768	8937.0
K00769	2.0
K11059	0.0
K00186	0.0
K00187	0.0
K00184	842.0
K00185	282.0
K00183	632.0
K00180	27972.0
K00188	0.0
K00189	0.0
K10110	7502.0
K10111	1.0
K10112	10817.0
K10113	0.0
K10114	0.0
K10115	0.0
K10116	0.0
K10117	22600.0
K10118	28288.0
K10119	28524.0
K04641	0.0
K04643	0.0
K04642	0.0
K13282	2.0
K00988	0.0
K00989	985.0
K00986	1195.0
K00984	4929.0
K00985	0.0
K00982	2.0
K00983	10390.0
K00980	1113.0
K00981	34921.0
K01585	24737.0
K01584	0.0
K01586	40019.0
K13498	3.0
K01580	24875.0
K01583	1175.0
K01582	1563.0
K13497	4939.0
K01589	95.0
K01588	34323.0
K14941	0.0
K08347	1.0
K08348	1.0
K02720	0.0
K14949	0.0
K02723	0.0
K03459	0.0
K03458	4779.0
K03455	24901.0
K03457	473.0
K03451	623.0
K03981	2.0
K03980	947.0
K02614	1712.0
K01639	11962.0
K01638	2.0
K01637	2.0
K01636	8.0
K01635	56.0
K01634	0.0
K01633	25093.0
K01632	0.0
K01631	1.0
K01630	75.0
K02615	1.0
K02588	1736.0
K02589	5624.0
K02858	2.0
K02859	157.0
K14051	1.0
K14053	1.0
K14052	0.0
K02852	2.0
K02853	2.0
K02850	0.0
K02851	2.0
K14059	2562.0
K14058	2.0
K02586	697.0
K02587	1003.0
K03679	0.0
K03671	48959.0
K03670	4.0
K03673	2.0
K03672	1.0
K03675	1.0
K03674	3.0
K03677	0.0
K03676	2.0
K09761	34008.0
K09760	25624.0
K09763	0.0
K09762	10018.0
K09765	9015.0
K09764	313.0
K09767	453.0
K06006	2.0
K09769	2085.0
K09768	6156.0
K10353	0.0
K03187	4934.0
K03186	30261.0
K03185	2.0
K03184	2.0
K03183	51329.0
K03182	29776.0
K03181	2.0
K03189	4934.0
K03188	4934.0
K02715	0.0
K12455	0.0
K12454	2.0
K12453	0.0
K12452	554.0
K12451	0.0
K07358	0.0
K07356	1.0
K07357	1.0
K07354	0.0
K07355	0.0
K07352	0.0
K07353	0.0
K07350	0.0
K07351	1.0
K06919	1590.0
K06918	2.0
K06917	3.0
K06916	2.0
K06915	5558.0
K06914	0.0
K06913	0.0
K06912	0.0
K06911	24752.0
K06910	5121.0
K08986	0.0
K08987	158.0
K08984	4.0
K08985	0.0
K08982	3.0
K08983	0.0
K08980	0.0
K08981	147.0
K08988	0.0
K08989	0.0
K02252	0.0
K05934	8024.0
K05936	8029.0
K05937	0.0
K02253	0.0
K05939	8.0
K00378	34670.0
K00375	9149.0
K00374	47.0
K00376	0.0
K00371	47.0
K00370	47.0
K00373	47.0
K00372	6.0
K01358	41093.0
K09166	2.0
K09165	0.0
K09164	0.0
K09163	1781.0
K09162	3.0
K09161	2.0
K09160	2.0
K01354	4.0
K01355	0.0
K01356	15282.0
K05601	2.0
K05851	2.0
K03807	1.0
K05606	4929.0
K02927	0.0
K05974	0.0
K03805	1.0
K05976	0.0
K00519	0.0
K00518	0.0
K03800	6841.0
K00511	0.0
K00510	0.0
K03801	24728.0
K00515	0.0
K00514	0.0
K00517	0.0
K05971	0.0
K03154	2521.0
K11147	0.0
K05581	0.0
K05580	0.0
K05583	0.0
K05582	0.0
K05585	0.0
K05584	0.0
K05587	0.0
K05586	0.0
K05589	2.0
K03150	29692.0
K03623	2.0
K03152	39709.0
K14200	0.0
K14201	0.0
K14202	0.0
K03621	34901.0
K14204	0.0
K14205	51.0
K01134	4929.0
K01135	0.0
K01136	5.0
K01137	4.0
K01130	4950.0
K01132	0.0
K01133	5427.0
K01138	10439.0
K01139	694.0
K02113	33735.0
K02112	35304.0
K02111	34571.0
K02446	6.0
K02117	34489.0
K02116	4948.0
K02115	35304.0
K02114	35298.0
K02119	9044.0
K02118	35199.0
K02448	0.0
K01036	5.0
K03212	2.0
K13007	0.0
K13006	2.0
K13005	0.0
K13004	4933.0
K13001	0.0
K06404	7040.0
K01032	0.0
K06951	0.0
K03862	1.0
K03863	0.0
K06406	9382.0
K06957	1.0
K05020	54.0
K06400	3940.0
K06403	7041.0
K06954	1.0
K10814	0.0
K10817	0.0
K10816	0.0
K07136	2.0
K03242	0.0
K03243	0.0
K12202	0.0
K12203	0.0
K12206	0.0
K12207	0.0
K12204	0.0
K12205	0.0
K12208	0.0
K12209	0.0
K13919	666.0
K13918	1.0
K06214	1.0
K06215	7665.0
K09936	6980.0
K06217	34434.0
K09930	2.0
K09931	0.0
K09932	3.0
K06213	5265.0
K09938	0.0
K09939	24733.0
K11517	0.0
K06337	0.0
K13301	2.0
K00748	24737.0
K00745	0.0
K00743	0.0
K07165	3.0
K07164	24876.0
K07167	0.0
K07166	9244.0
K07161	2.0
K07160	854.0
K07163	0.0
K07162	349.0
K07169	1.0
K07168	0.0
K06336	0.0
K01839	8369.0
K01838	1232.0
K01835	955.0
K01834	83459.0
K01837	0.0
K01830	0.0
K00608	0.0
K02632	0.0
K02630	0.0
K02631	0.0
K08322	546.0
K08323	118.0
K08320	1.0
K08321	77.0
K08326	0.0
K08324	1.0
K08325	9.0
K01659	3.0
K01658	32712.0
K02637	0.0
K01653	39512.0
K01652	48343.0
K01655	0.0
K01654	10663.0
K01657	32718.0
K02874	34916.0
K02875	0.0
K02876	34589.0
K02877	0.0
K02871	34844.0
K02873	0.0
K02878	34918.0
K02879	34918.0
K14070	0.0
K09749	12335.0
K09748	34583.0
K06023	19586.0
K09742	0.0
K09741	0.0
K09740	73.0
K09747	10185.0
K09746	0.0
K09745	0.0
K06024	9855.0
K03477	1.0
K03476	707.0
K03475	6296.0
K03474	24737.0
K03473	24735.0
K03472	2.0
K03471	499.0
K03470	34424.0
K03478	4931.0
K02304	10002.0
K02305	0.0
K02302	726.0
K02303	0.0
K02300	2.0
K02301	5.0
K03653	0.0
K03652	340.0
K03651	2.0
K03650	34778.0
K03657	53138.0
K03656	2.0
K03655	62395.0
K03654	56996.0
K03658	4930.0
K12439	0.0
K12431	0.0
K12430	0.0
K12433	0.0
K12432	0.0
K12435	0.0
K12434	0.0
K12437	0.0
K12436	0.0
K06979	1.0
K06978	5161.0
K06971	1818.0
K06970	2.0
K06973	33605.0
K06972	7736.0
K06975	24966.0
K06974	0.0
K06977	0.0
K06976	4930.0
K07082	33618.0
K07083	24726.0
K07080	3497.0
K07081	2.0
K07086	0.0
K07087	0.0
K07084	483.0
K07085	49575.0
K07088	18098.0
K07089	4086.0
K01317	0.0
K11162	0.0
K11163	0.0
K11161	0.0
K11168	0.0
K00356	0.0
K00355	0.0
K00354	0.0
K00353	0.0
K00351	24735.0
K00350	24735.0
K05952	2.0
K05953	0.0
K05951	0.0
K05956	0.0
K05957	0.0
K00358	61.0
K00689	45.0
K00688	41412.0
K00681	1238.0
K00680	34491.0
K00683	0.0
K00685	3.0
K00684	5.0
K00687	0.0
K00686	0.0
K05831	0.0
K05830	0.0
K05833	10181.0
K05832	9444.0
K05834	1.0
K05837	34429.0
K05836	2.0
K05839	1.0
K05838	2.0
K07677	2.0
K00533	6453.0
K00532	4.0
K00531	0.0
K00530	0.0
K00537	33850.0
K00536	0.0
K00535	0.0
K00534	0.0
K00539	0.0
K00538	0.0
K11029	0.0
K14260	930.0
K14261	1.0
K14266	0.0
K14267	0.0
K14268	0.0
K14269	0.0
K01337	0.0
K01338	35787.0
K02683	0.0
K02682	2.0
K02681	1.0
K02680	2.0
K02687	34282.0
K02686	2.0
K02685	0.0
K02689	0.0
K02688	59.0
K00824	5476.0
K00827	0.0
K00826	34323.0
K00821	23772.0
K00820	39499.0
K00823	48.0
K00822	0.0
K00829	0.0
K00828	0.0
K01488	1397.0
K01489	34676.0
K01484	1.0
K01485	5184.0
K01486	3897.0
K01487	1837.0
K01480	32815.0
K01481	0.0
K01482	140.0
K01483	0.0
K02469	43713.0
K02468	1.0
K02466	1.0
K02465	0.0
K02464	0.0
K02463	0.0
K02462	2.0
K02461	2.0
K02460	2.0
K08969	45.0
K13061	0.0
K13060	0.0
K13063	0.0
K13062	0.0
K13069	1.0
K08964	1.0
K06363	0.0
K03079	947.0
K06342	0.0
K03078	1.0
K13289	0.0
K13288	2.0
K13285	0.0
K13287	0.0
K13286	0.0
K13281	309.0
K13280	6432.0
K13283	1.0
K00054	158.0
K04496	0.0
K05369	0.0
K05368	3.0
K03228	3.0
K03229	3.0
K00052	34113.0
K03222	3.0
K03223	2.0
K03220	0.0
K03221	0.0
K03226	3.0
K03227	3.0
K03224	3.0
K03225	0.0
K09482	0.0
K09483	0.0
K13836	0.0
K12228	0.0
K05360	0.0
K12224	0.0
K12225	0.0
K12226	0.0
K12227	0.0
K12220	0.0
K05363	15.0
K12222	0.0
K12223	0.0
K08681	7525.0
K08680	1.0
K08683	0.0
K08682	2.0
K08685	0.0
K08684	0.0
K08687	2.0
K08686	0.0
K11755	58816.0
K11754	74804.0
K11751	3.0
K11750	2.0
K11753	69259.0
K11752	29095.0
K02407	6424.0
K13938	2.0
K13936	1.0
K13935	1.0
K02406	14957.0
K13933	1.0
K13932	1.0
K13931	1.0
K13930	1.0
K12088	0.0
K12081	0.0
K12082	0.0
K12083	0.0
K12084	0.0
K12086	0.0
K12087	0.0
K09611	0.0
K09612	1.0
K04940	0.0
K10085	0.0
K05394	0.0
K05395	0.0
K06340	0.0
K13043	7.0
K07149	2706.0
K07148	24735.0
K07147	4.0
K07146	3.0
K07145	47.0
K07144	0.0
K07143	0.0
K07142	0.0
K07141	2140.0
K07140	2.0
K10156	0.0
K10150	0.0
K10620	0.0
K10621	0.0
K14028	0.0
K14029	0.0
K01817	32819.0
K01816	4.0
K01815	31050.0
K01814	34261.0
K01813	5823.0
K01812	37245.0
K01811	52755.0
K01810	35260.0
K01819	58.0
K01818	1271.0
K14580	0.0
K05379	0.0
K08304	2.0
K08305	2.0
K08306	2.0
K08307	24735.0
K08300	2.0
K08301	32302.0
K08302	999.0
K08303	67920.0
K08308	2.0
K08309	1524.0
K14671	0.0
K14670	0.0
K14673	0.0
K14672	0.0
K01673	510.0
K01672	0.0
K01671	1.0
K01677	9525.0
K01676	24736.0
K01674	2.0
K01679	380.0
K01678	8871.0
K02899	34590.0
K02896	0.0
K02897	24830.0
K02895	34914.0
K02892	34918.0
K02890	34918.0
K10811	0.0
K02096	0.0
K02097	0.0
K02094	0.0
K02095	0.0
K02092	0.0
K02093	0.0
K02099	17282.0
K03411	12058.0
K03410	12387.0
K03413	14395.0
K03412	2017.0
K03415	1329.0
K03414	2.0
K03417	3.0
K03416	0.0
K03418	0.0
K05376	0.0
K02320	0.0
K02322	0.0
K02323	0.0
K05377	0.0
K13542	10173.0
K13543	0.0
K13540	0.0
K13541	0.0
K12145	0.0
K12144	0.0
K12147	1.0
K12410	39475.0
K12141	24728.0
K12140	24728.0
K12143	140.0
K12142	0.0
K12149	2.0
K12148	2.0
K07312	1.0
K07313	507.0
K07310	140.0
K07311	5.0
K07316	471.0
K07317	0.0
K07314	0.0
K07315	76.0
K07318	164.0
K07319	6576.0
K03936	0.0
K03425	1.0
K03426	32751.0
K03427	54632.0
K03420	0.0
K03421	0.0
K03422	0.0
K03423	0.0
K03756	1.0
K03757	0.0
K03206	0.0
K03755	0.0
K11144	933.0
K11145	9555.0
K05972	0.0
K05973	0.0
K03752	54.0
K05978	0.0
K05979	2.0
K03753	172.0
K00331	24739.0
K00330	24739.0
K00333	4.0
K00332	4.0
K00335	8846.0
K00334	9917.0
K00337	24739.0
K00336	16427.0
K00339	24739.0
K00338	24739.0
K03751	0.0
K06953	0.0
K06952	16.0
K06407	9383.0
K06950	73254.0
K10819	7.0
K06956	140.0
K06955	0.0
K06402	895.0
K10815	0.0
K06959	34321.0
K06958	9696.0
K06409	21361.0
K06408	6357.0
K09129	0.0
K09128	658.0
K09123	653.0
K09122	0.0
K09121	7478.0
K09120	0.0
K09127	0.0
K09126	0.0
K09125	9.0
K09124	0.0
K01233	1.0
K05819	0.0
K05818	0.0
K01896	0.0
K05813	13072.0
K05812	2.0
K05811	2.0
K05810	9138.0
K05817	0.0
K05816	2.0
K05815	5533.0
K05814	714.0
K01894	4.0
K01892	34964.0
K01234	779.0
K01144	26688.0
K01146	2.0
K01141	2.0
K01416	0.0
K11434	0.0
K01415	0.0
K06354	0.0
K01414	4.0
K09836	0.0
K01318	0.0
K01319	0.0
K01312	0.0
K06350	0.0
K02669	8248.0
K02668	0.0
K02665	0.0
K02664	2.0
K02667	0.0
K02666	0.0
K02661	0.0
K02660	0.0
K02663	4.0
K02662	1629.0
K00809	0.0
K00808	0.0
K00806	34440.0
K00805	8937.0
K00804	0.0
K00803	92.0
K00802	0.0
K00801	2.0
K00800	29347.0
K10921	0.0
K02409	6892.0
K02408	12388.0
K02401	11667.0
K02400	12059.0
K02403	2.0
K02402	2.0
K02405	12534.0
K05364	8202.0
K05367	4.0
K05366	68583.0
K10210	0.0
K10216	0.0
K13049	4930.0
K13048	0.0
K13739	0.0
K10215	0.0
K06122	1.0
K13735	0.0
K13734	0.0
K13041	0.0
K13040	0.0
K13731	0.0
K13730	1.0
K13733	0.0
K13732	0.0
K04516	24733.0
K03204	0.0
K03205	23489.0
K03207	1.0
K03200	0.0
K03201	0.0
K03202	0.0
K03203	0.0
K03208	1.0
K03758	575.0
K03759	0.0
K09469	0.0
K09461	0.0
K06204	2.0
K00178	0.0
K13950	0.0
K13953	91.0
K13955	0.0
K13954	1278.0
K10920	0.0
K06324	0.0
K11777	620.0
K11779	0.0
K11778	0.0
K06325	0.0
K12600	0.0
K07432	0.0
K07430	0.0
K06326	0.0
K07128	1.0
K07121	2.0
K07120	1.0
K07123	3.0
K07122	2.0
K07125	0.0
K07124	9556.0
K07127	4.0
K07126	2507.0
K01870	34918.0
K01873	39847.0
K01872	34912.0
K01875	34919.0
K01874	39989.0
K01876	35422.0
K01879	301.0
K01878	301.0
K06321	0.0
K00476	0.0
K00477	0.0
K00474	0.0
K00472	0.0
K00470	0.0
K00471	0.0
K00478	0.0
K00479	0.0
K04775	1.0
K04774	2.0
K04777	0.0
K04776	0.0
K04771	4.0
K04770	2.0
K04773	24970.0
K04772	4.0
K04779	0.0
K04778	0.0
K14657	0.0
K14656	0.0
K14654	0.0
K14653	0.0
K14652	53828.0
K14659	0.0
K14658	0.0
K14386	0.0
K09926	0.0
K01699	45.0
K01698	6485.0
K01695	33037.0
K01697	0.0
K01696	33122.0
K01690	2.0
K01693	9526.0
K01692	2490.0
K07227	0.0
K03439	34769.0
K03438	41345.0
K13380	0.0
K03928	210.0
K03925	9808.0
K03924	38166.0
K03431	14302.0
K03926	4.0
K03437	34774.0
K03436	19346.0
K03435	3.0
K03434	0.0
K02348	767.0
K02342	51138.0
K02343	34587.0
K02340	34240.0
K02341	34857.0
K02346	16496.0
K02347	4.0
K02344	1.0
K02345	2.0
K03697	1735.0
K03696	34763.0
K03695	34761.0
K03694	3.0
K03693	56.0
K03692	0.0
K03690	2.0
K03699	33170.0
K03698	7928.0
K13566	0.0
K12164	0.0
K07338	0.0
K07339	803.0
K07334	255.0
K07335	13058.0
K07336	2.0
K07337	2.0
K07330	0.0
K07331	0.0
K07332	0.0
K07333	0.0
K09695	2.0
K09694	2.0
K09697	847.0
K09696	846.0
K09691	13215.0
K09690	7285.0
K09693	1.0
K09692	567.0
K09699	0.0
K09698	160.0
K07590	978.0
K07591	0.0
K07592	1.0
K05998	0.0
K05999	0.0
K05996	0.0
K05997	2.0
K05994	0.0
K05995	30143.0
K05993	5121.0
K05991	0.0
K10837	0.0
K00319	0.0
K00318	0.0
K00648	34864.0
K02545	0.0
K00645	34620.0
K00311	0.0
K00646	0.0
K00317	0.0
K00316	0.0
K00643	0.0
K00314	0.0
K02547	743.0
K06429	0.0
K06428	0.0
K06427	0.0
K02812	0.0
K06425	1.0
K06424	0.0
K06423	311.0
K06422	0.0
K06421	0.0
K02813	0.0
K02930	0.0
K03815	0.0
K05612	0.0
K03367	164.0
K03366	93.0
K03812	1.0
K03635	49.0
K03634	2.0
K03631	34048.0
K05969	0.0
K03630	35010.0
K03633	2.0
K03632	2.0
K01998	9891.0
K01999	9765.0
K01992	61083.0
K01993	49484.0
K01990	133764.0
K01991	24757.0
K01996	10199.0
K01997	10255.0
K01994	1.0
K01995	10683.0
K03148	703.0
K03639	2574.0
K05692	0.0
K03638	46.0
K00869	158.0
K00868	9121.0
K00861	0.0
K00860	84.0
K00863	570.0
K00862	1.0
K00865	7225.0
K00864	15900.0
K00867	159.0
K00866	0.0
K01192	44684.0
K01190	152848.0
K01191	26405.0
K01197	10.0
K01194	2.0
K01195	9974.0
K01198	5687.0
K01199	0.0
K00656	52164.0
K00657	30600.0
K00306	0.0
K14591	4.0
K00300	0.0
K00653	0.0
K13715	0.0
K13713	0.0
K00650	0.0
K00651	9574.0
K14596	0.0
K02647	22489.0
K14598	0.0
K02643	0.0
K02642	0.0
K02641	0.0
K02640	0.0
K03594	25648.0
K03595	34860.0
K03596	34587.0
K03597	2.0
K03590	25204.0
K03591	2.0
K03592	14.0
K03593	24738.0
K03598	2.0
K03599	2.0
K01736	34276.0
K01737	25199.0
K01734	15691.0
K01735	29355.0
K01732	0.0
K01733	34927.0
K01730	4932.0
K01731	0.0
K06049	0.0
K01738	40428.0
K01739	7.0
K11809	0.0
K05343	493.0
K02422	12739.0
K02421	11667.0
K05340	146.0
K02427	2.0
K05346	243.0
K02425	2.0
K02424	1.0
K05349	119828.0
K02428	24878.0
K03770	24737.0
K03771	24744.0
K03772	4.0
K03773	24741.0
K03774	282.0
K03775	24735.0
K03776	1.0
K03777	2.0
K03778	35622.0
K03779	712.0
K09722	0.0
K08174	0.0
K14114	0.0
K13979	3.0
K13237	0.0
K14440	0.0
K09992	4933.0
K09990	0.0
K09991	0.0
K09996	1.0
K09997	2.0
K09994	2.0
K14110	0.0
K09998	2.0
K09999	2.0
K14111	0.0
K14113	0.0
K14449	0.0
K10213	4.0
K14118	0.0
K11711	656.0
K11710	0.0
K11712	1314.0
K11717	62823.0
K11719	2.0
K06857	0.0
K10440	15854.0
K10441	14568.0
K07103	0.0
K07102	3.0
K07101	0.0
K07100	0.0
K07107	57798.0
K07106	618.0
K07105	7431.0
K07456	34288.0
K07459	12.0
K07458	228.0
K07109	2.0
K07108	0.0
K10198	0.0
K10199	0.0
K10190	17373.0
K10191	0.0
K10192	762.0
K10193	119.0
K10194	602.0
K10195	1.0
K10196	0.0
K10197	0.0
K15013	0.0
K01858	80.0
K15016	0.0
K15017	0.0
K01853	0.0
K01852	0.0
K01851	0.0
K01850	152.0
K01857	0.0
K01856	0.0
K01854	38946.0
K07539	0.0
K08478	0.0
K08479	0.0
K08476	0.0
K08477	0.0
K08475	0.0
K00450	5.0
K00451	0.0
K00452	0.0
K00453	0.0
K00455	1.0
K00456	0.0
K00457	0.0
K00106	0.0
K00459	3.0
K00104	997.0
K00105	1.0
K00102	0.0
K00103	0.0
K00100	42340.0
K00101	1.0
K01509	0.0
K04759	43383.0
K04758	27758.0
K04757	698.0
K01504	0.0
K04755	2.0
K04754	2.0
K04753	2.0
K04752	2.0
K04751	7541.0
K01502	3.0
K14631	0.0
K05359	0.0
K14632	0.0
K07536	0.0
K12080	0.0
K02364	1.0
K12369	142.0
K02361	9.0
K02362	1.0
K02363	3.0
K13509	0.0
K13503	0.0
K13500	0.0
K12109	0.0
K12108	0.0
K12101	0.0
K12100	0.0
K12103	0.0
K12102	0.0
K12105	0.0
K12104	0.0
K12107	0.0
K12106	0.0
K11023	0.0
K03014	0.0
K08906	0.0
K08904	0.0
K08900	0.0
K06223	10260.0
K06199	25913.0
K06198	157.0
K06197	1.0
K06196	7543.0
K06194	24735.0
K06193	5.0
K06192	4.0
K06191	46.0
K06190	2.0
K11104	5688.0
K11105	26454.0
K11106	1.0
K11107	2.0
K11102	103.0
K11103	4.0
K07862	195.0
K00666	6016.0
K00663	0.0
K00662	5109.0
K00661	37758.0
K00660	2.0
K06997	34320.0
K06996	4.0
K06995	1.0
K10852	119.0
K06993	0.0
K06992	0.0
K06991	0.0
K06990	2.0
K11050	0.0
K06999	4.0
K06998	5064.0
K05338	45.0
K11051	0.0
K06441	0.0
K06440	0.0
K06443	0.0
K06442	10172.0
K06445	2.0
K06447	1.0
K06446	142.0
K06309	0.0
K05686	0.0
K02655	0.0
K07392	0.0
K00595	15184.0
K00594	0.0
K00596	0.0
K00599	69969.0
K00598	1.0
K02657	0.0
K07642	2.0
K07643	1.0
K07396	1.0
K07397	4.0
K07394	1.0
K07395	0.0
K04102	0.0
K04103	2.0
K04100	0.0
K04101	0.0
K04107	0.0
K04105	0.0
K04108	0.0
K04109	0.0
K07716	0.0
K07717	362.0
K07714	2.0
K07715	2.0
K07712	4.0
K07713	7.0
K07710	2.0
K07711	2.0
K07718	64975.0
K07719	519.0
K00843	0.0
K00842	0.0
K00841	292.0
K00840	1.0
K00847	35949.0
K00846	0.0
K00845	70590.0
K00844	163.0
K00849	34109.0
K00848	7411.0
K06302	0.0
K13771	4.0
K13770	2.0
K13772	0.0
K13775	0.0
K13774	0.0
K13777	0.0
K13776	0.0
K13779	0.0
K13778	0.0
K02621	25391.0
K02992	34913.0
K02623	0.0
K08286	0.0
K08281	489.0
K02996	34203.0
K02995	0.0
K02994	34918.0
K02629	0.0
K02628	0.0
K08289	24737.0
K08288	0.0
K03578	4.0
K03579	4.0
K03576	4.0
K03577	4936.0
K03574	31128.0
K03575	27316.0
K03572	34290.0
K03573	2.0
K03570	34377.0
K03571	8429.0
K01710	64071.0
K01711	30746.0
K01712	647.0
K01713	0.0
K01714	45108.0
K01715	7444.0
K01716	2.0
K01718	0.0
K01719	24735.0
K03081	0.0
K02199	1.0
K02198	141.0
K14170	17917.0
K02193	1.0
K02192	169.0
K02191	47.0
K02190	7349.0
K02197	141.0
K02196	0.0
K02195	141.0
K02194	141.0
K03718	24742.0
K03719	6115.0
K03712	10050.0
K03713	1.0
K03710	13513.0
K03711	40937.0
K03716	6881.0
K03717	4.0
K03715	1.0
K07129	0.0
K00045	0.0
K13995	0.0
K13994	0.0
K13991	0.0
K13990	24726.0
K13993	26190.0
K13992	0.0
K06298	7307.0
K06299	0.0
K06294	0.0
K06295	2394.0
K06296	311.0
K06297	692.0
K06290	0.0
K06291	0.0
K06292	0.0
K06293	0.0
K12743	0.0
K00248	8627.0
K06426	1.0
K11739	0.0
K11738	1.0
K11733	2.0
K11732	1.0
K11731	0.0
K11737	2.0
K11736	1.0
K11735	0.0
K11734	1.0
K06870	0.0
K06871	41808.0
K06872	31712.0
K06873	0.0
K06874	0.0
K06875	0.0
K06876	2.0
K06877	4929.0
K06878	105.0
K06879	2.0
K07478	39907.0
K12645	0.0
K07479	2.0
K07473	9564.0
K07472	0.0
K07471	0.0
K07470	1.0
K07477	0.0
K07476	0.0
K07474	56.0
K15038	0.0
K15039	0.0
K15034	1.0
K15036	0.0
K15037	0.0
K08738	0.0
K06420	0.0
K00128	31546.0
K00129	0.0
K00438	0.0
K00432	730.0
K00433	4934.0
K00122	2.0
K00123	160.0
K00124	147.0
K00125	0.0
K00126	0.0
K00127	143.0
K08973	0.0
K14348	1.0
K14347	0.0
K14340	0.0
K08972	189.0
K01525	2.0
K01524	39614.0
K01523	1216.0
K01521	1.0
K01520	40068.0
K01529	121.0
K08977	0.0
K03969	843.0
K08929	0.0
K02388	12388.0
K02389	12327.0
K02386	2.0
K02387	12388.0
K02384	0.0
K02385	11677.0
K02382	0.0
K02380	3.0
K02381	0.0
K05386	0.0
K13524	0.0
K13525	0.0
K13527	0.0
K13520	0.0
K13522	0.0
K13529	3.0
K03385	141.0
K03384	0.0
K03387	24730.0
K03386	27314.0
K03381	0.0
K03380	0.0
K03383	0.0
K03382	1295.0
K03389	24872.0
K03388	24734.0
K05356	0.0
K12344	0.0
K12343	0.0
K12342	0.0
K12341	0.0
K12340	24742.0
K02430	1.0
K12349	0.0
K05351	0.0
K11694	0.0
K11695	0.0
K11690	4612.0
K05352	0.0
K11693	0.0
K08928	0.0
K03433	0.0
K13832	0.0
K03039	0.0
K03432	0.0
K06607	0.0
K06606	168.0
K06605	5.0
K03430	5260.0
K06603	312.0
K06602	0.0
K06601	0.0
K06600	0.0
K05358	1.0
K06609	0.0
K06608	489.0
K03923	2.0
K03922	0.0
K11472	0.0
K11473	6.0
K11474	0.0
K11475	0.0
K11476	0.0
K11477	0.0
K00601	0.0
K00600	34589.0
K00603	802.0
K03746	2.0
K00605	30250.0
K00604	34919.0
K00607	0.0
K00606	26472.0
K00609	34305.0
K03741	2668.0
K03740	164.0
K03743	1437.0
K10873	0.0
K03214	1.0
K14068	0.0
K13317	0.0
K06360	0.0
K14069	0.0
K08078	0.0
K09650	0.0
K06361	0.0
K07802	0.0
K07803	0.0
K07800	0.0
K07801	0.0
K07806	1.0
K07807	0.0
K07804	0.0
K07805	0.0
K06362	0.0
K01172	0.0
K10257	0.0
K10255	3.0
K10254	12702.0
K10253	0.0
K10918	1.0
K04128	0.0
K01958	655.0
K01959	0.0
K01956	34230.0
K01957	0.0
K04126	0.0
K04127	0.0
K01952	34472.0
K01953	16062.0
K01950	34266.0
K01951	39424.0
K07730	0.0
K07731	0.0
K07732	0.0
K07733	3.0
K07734	0.0
K07735	11.0
K07736	13372.0
K07737	57520.0
K07738	9025.0
K07739	140.0
K06365	0.0
K06366	0.0
K06367	0.0
K10910	0.0
K10911	0.0
K04382	0.0
K10775	0.0
K02609	2.0
K02979	0.0
K02978	0.0
K06368	0.0
K02975	0.0
K02974	0.0
K02977	0.0
K02976	0.0
K03558	3.0
K03559	24753.0
K03550	34239.0
K03551	34918.0
K03552	0.0
K03553	39848.0
K03554	2.0
K03555	34291.0
K03556	6101.0
K03557	2.0
K01778	34926.0
K01779	1494.0
K06369	0.0
K01772	187.0
K01770	33941.0
K01771	0.0
K01776	34034.0
K01777	83.0
K01774	0.0
K01775	40081.0
K05385	0.0
K05384	0.0
K05383	0.0
K05382	0.0
K05381	0.0
K08159	2.0
K14153	2.0
K14154	0.0
K14155	36020.0
K08152	0.0
K08156	24737.0
K08076	0.0
K12809	0.0
K05297	5.0
K03734	36366.0
K03735	1007.0
K03736	1007.0
K03737	34702.0
K03731	0.0
K03732	2.0
K03733	24868.0
K03738	4.0
K03739	164.0
K08139	0.0
K06994	113.0
K12660	0.0
K12661	1.0
K07450	0.0
K08719	0.0
K08717	0.0
K08715	0.0
K08714	0.0
K08713	0.0
K08710	0.0
K11311	0.0
K11312	0.0
K00141	0.0
K00146	2.0
K00411	0.0
K00412	0.0
K00145	68737.0
K00148	0.0
K14367	0.0
K14366	0.0
K08954	0.0
K08384	15699.0
K14369	0.0
K14368	0.0
K14091	4929.0
K14090	5069.0
K14093	0.0
K14092	0.0
K14095	0.0
K14094	0.0
K14097	0.0
K14096	0.0
K14099	0.0
K14098	0.0
K02848	0.0
K01541	0.0
K04712	0.0
K04711	0.0
K01545	0.0
K01547	31526.0
K01546	31532.0
K01548	31367.0
K04719	0.0
K04718	0.0
K02018	5636.0
K02019	1325.0
K02016	43654.0
K02017	6.0
K02014	74493.0
K02015	50943.0
K02012	8730.0
K02013	43280.0
K02010	2621.0
K02011	8586.0
K04515	0.0
K03943	0.0
K03941	0.0
K03940	0.0
K00313	282.0
K04060	0.0
K01608	4935.0
K08942	0.0
K08943	0.0
K08940	0.0
K08941	0.0
K08946	0.0
K08947	0.0
K08944	0.0
K08945	0.0
K03059	0.0
K13811	0.0
K13812	0.0
K13815	0.0
K13816	1.0
K13818	0.0
K13819	0.0
K03053	0.0
K03052	0.0
K03055	0.0
K03054	0.0
K03057	0.0
K03056	0.0
K06222	2.0
K11418	0.0
K11410	0.0
K11415	0.0
K00622	0.0
K00621	0.0
K00620	22568.0
K00627	965.0
K00626	8721.0
K00625	34253.0
K00624	0.0
K02805	4982.0
K02552	4.0
K02550	0.0
K02556	11447.0
K02803	0.0
K02554	0.0
K07280	0.0
K07281	0.0
K07282	32421.0
K07283	1.0
K07284	3338.0
K07285	2.0
K07286	2.0
K08217	12199.0
K07288	0.0
K07289	2.0
K07534	0.0
K07535	54.0
K07533	7262.0
K07822	0.0
K07823	0.0
K08699	0.0
K00088	39360.0
K00087	2036.0
K00086	5025.0
K00082	0.0
K10239	0.0
K10238	0.0
K10231	660.0
K10230	0.0
K10233	0.0
K10232	0.0
K10235	0.0
K10234	0.0
K10237	0.0
K10236	0.0
K08353	0.0
K01970	0.0
K01971	658.0
K01972	36661.0
K01973	0.0
K01974	2.0
K01975	474.0
K01976	0.0
K07758	0.0
K05990	0.0
K07752	0.0
K07753	0.0
K07751	2.0
K13786	0.0
K07755	0.0
K07442	0.0
K08352	420.0
K07115	2.0
K07441	0.0
K07634	0.0
K07446	0.0
K07111	0.0
K07444	9547.0
K07445	0.0
K00647	3.0
K07449	0.0
K00641	24729.0
K00640	40029.0
K01289	0.0
K01282	0.0
K01283	0.0
K01280	0.0
K01281	157.0
K01286	1341.0
K01284	49461.0
K02954	35018.0
K02952	34917.0
K02950	34589.0
K00155	3.0
K02959	34916.0
K00887	0.0
K00886	0.0
K00885	0.0
K00884	2.0
K00883	178.0
K00882	3582.0
K00881	495.0
K00880	1809.0
K00053	34036.0
K14048	0.0
K01026	2049.0
K01756	34970.0
K01025	0.0
K01750	636.0
K01023	72.0
K01752	40675.0
K01753	567.0
K14583	0.0
K01758	73.0
K01759	59305.0
K09565	0.0
K09568	0.0
K08173	1.0
K08172	1.0
K02483	5161.0
K02482	2.0
K08177	650.0
K08176	0.0
K08175	0.0
K02486	0.0
K02489	0.0
K02488	0.0
K08178	0.0
K14138	166.0
K14136	0.0
K09713	0.0
K09714	0.0
K09715	0.0
K03532	0.0
K03533	0.0
K03530	86004.0
K03531	34203.0
K03536	34779.0
K03537	0.0
K03534	30526.0
K03535	4.0
K03538	0.0
K03539	0.0
K14451	0.0
K14450	0.0
K02225	0.0
K02224	15757.0
K02227	8781.0
K02226	8954.0
K02221	617.0
K14107	0.0
K02229	0.0
K02228	0.0
K14106	0.0
K00441	1.0
K03288	1.0
K03289	1.0
K03284	39387.0
K03285	1.0
K03286	2.0
K03287	24728.0
K03280	0.0
K03281	24739.0
K03282	34173.0
K00440	0.0
K13677	0.0
K12790	0.0
K09639	0.0
K12688	0.0
K12689	0.0
K12686	0.0
K12687	0.0
K12684	0.0
K12685	1.0
K12682	0.0
K12683	0.0
K12680	0.0
K11889	0.0
K08884	11316.0
K11085	29667.0
K11084	0.0
K11081	0.0
K11080	0.0
K11083	0.0
K11082	0.0
K11089	2.0
K08777	0.0
K08776	0.0
K06346	9255.0
K06347	0.0
K09824	2.0
K09825	34108.0
K09823	2.0
K09820	3.0
K10939	0.0
K10936	0.0
K10937	0.0
K10933	0.0
K06348	0.0
K09829	0.0
K11337	0.0
K11336	0.0
K11335	0.0
K11334	0.0
K11333	0.0
K11332	0.0
K11331	0.0
K11330	0.0
K00169	1972.0
K00164	5.0
K00166	0.0
K00167	0.0
K00161	1009.0
K00162	1009.0
K00163	2.0
K10689	0.0
K10680	2.0
K10681	0.0
K10682	0.0
K04083	10039.0
K04082	2.0
K04081	1.0
K04080	2.0
K04087	553.0
K04086	45.0
K04085	2.0
K04084	1.0
K04088	553.0
K01569	0.0
K01568	0.0
K01563	0.0
K01561	0.0
K01560	5917.0
K01567	6.0
K01565	2.0
K01564	0.0
K02038	34776.0
K02039	34781.0
K02030	27793.0
K02031	41059.0
K02032	42670.0
K02033	48666.0
K02034	52397.0
K02035	50194.0
K02036	34836.0
K02037	34267.0
K05556	0.0
K13658	0.0
K13659	0.0
K13656	0.0
K13657	0.0
K13654	1.0
K13655	141.0
K13652	4931.0
K13653	27809.0
K13650	1.0
K13651	0.0
K05555	0.0
K05552	0.0
K02057	24979.0
K05550	0.0
K05551	0.0
K12308	56923.0
K12306	0.0
K03073	34414.0
K03072	934.0
K03071	2.0
K03070	34877.0
K03077	499.0
K03076	34590.0
K03075	33874.0
K03074	1420.0
K08965	55.0
K08967	2.0
K08961	21.0
K08963	7193.0
K13873	0.0
K13876	0.0
K13874	0.0
K13875	0.0
K06139	1.0
K06138	2.0
K06135	0.0
K06134	0.0
K06137	4.0
K06136	1.0
K06131	41746.0
K06133	8730.0
K06132	1.0
K02600	34918.0
K07389	0.0
K07388	0.0
K04747	0.0
K01516	34590.0
K09977	0.0
K07518	0.0
K07519	0.0
K11437	0.0
K07512	2.0
K07516	2.0
K10212	163.0
K10747	0.0
K10217	0.0
K10219	0.0
K10218	2.0
K10748	2.0
K01912	30011.0
K01913	0.0
K01910	606.0
K01911	113.0
K01916	165.0
K01917	0.0
K01914	33983.0
K01915	49056.0
K01918	26223.0
K01919	233.0
K07774	2.0
K07775	1202.0
K07776	143.0
K07777	1021.0
K07770	10.0
K07771	2.0
K07772	0.0
K07773	2.0
K07778	114.0
K01193	13636.0
K04340	0.0
K04341	0.0
K04342	0.0
K04343	0.0
K12986	0.0
K04691	2.0
K02931	34203.0
K02933	34918.0
K02935	34918.0
K02936	0.0
K02939	34918.0
K00205	0.0
K00204	0.0
K00207	0.0
K00206	0.0
K00201	0.0
K00200	0.0
K00203	0.0
K00202	0.0
K00209	0.0
K00208	24780.0
K01000	39319.0
K01001	0.0
K01002	705.0
K01003	6.0
K01004	0.0
K01005	630.0
K01006	34273.0
K01007	472.0
K01008	2940.0
K10855	0.0
K14115	0.0
K14116	0.0
K14441	34134.0
K14446	3.0
K14447	0.0
K14112	0.0
K14445	3.0
K08195	2.0
K08194	1.0
K14448	0.0
K08196	0.0
K08191	24737.0
K14119	0.0
K08193	0.0
K00702	1358.0
K10799	0.0
K03518	5410.0
K03519	208.0
K09719	0.0
K10856	0.0
K03516	1.0
K03517	27323.0
K02205	0.0
K02204	2.0
K02203	8028.0
K02201	0.0
K02200	1.0
K13714	0.0
K13461	0.0
K12518	1.0
K12519	1.0
K12517	1.0
K12514	0.0
K12515	0.0
K12512	0.0
K12513	0.0
K12510	9008.0
K12511	1820.0
K07183	9178.0
K07182	0.0
K07181	5323.0
K07180	312.0
K07186	2.0
K07185	1536.0
K07184	2.0
K09800	2.0
K09801	2.0
K09802	2.0
K09803	143.0
K09804	0.0
K09805	0.0
K09806	2.0
K09807	30547.0
K09808	49472.0
K09809	5.0
K10912	0.0
K10913	0.0
K10914	1173.0
K10915	0.0
K10916	0.0
K10917	0.0
K11358	8355.0
K11355	0.0
K11354	0.0
K11357	0.0
K11356	0.0
K04069	64802.0
K04068	35441.0
K04065	2.0
K04064	1.0
K04067	2.0
K04066	34375.0
K04061	6578.0
K09716	0.0
K04063	4.0
K04062	2.0
K10006	0.0
K10007	0.0
K10004	2.0
K10005	0.0
K10002	2.0
K10003	1.0
K10000	2.0
K10001	1.0
K09717	0.0
K10008	3.0
K10009	1.0
K02491	0.0
K14588	2.0
K14581	0.0
K13678	111.0
K13679	0.0
K11633	0.0
K13670	0.0
K13671	0.0
K11987	0.0
K11636	0.0
K11634	0.0
K13582	0.0
K13583	0.0
K13580	0.0
K13581	0.0
K13586	0.0
K13587	0.0
K13584	0.0
K13585	0.0
K13588	0.0
K13589	0.0
K02052	1035.0
K02053	1037.0
K02050	25748.0
K02051	23882.0
K02056	13615.0
K05553	0.0
K02054	1035.0
K02055	981.0
K02058	2950.0
K02059	0.0
K05558	0.0
K05559	0.0
K03895	1.0
K03894	1.0
K03897	2.0
K03896	1.0
K03891	0.0
K03890	0.0
K03893	2.0
K03892	19075.0
K02423	2.0
K05342	0.0
K05341	21.0
K12989	0.0
K12988	0.0
K02420	12059.0
K12981	0.0
K12980	0.0
K12983	0.0
K12982	0.0
K12985	0.0
K12984	1.0
K12987	0.0
K02426	24739.0
K13854	0.0
K03098	24734.0
K13853	310.0
K03095	158.0
K05344	0.0
K03091	37838.0
K03090	315.0
K03093	1702.0
K03092	26905.0
K06113	0.0
K09632	0.0
K02429	49512.0
K06118	0.0
K05716	0.0
K04844	5.0
K11632	0.0
K11630	0.0
K11631	9.0
K11637	0.0
K11635	1.0
K11638	0.0
K11639	0.0
K07572	0.0
K07573	0.0
K07570	67.0
K07571	1896.0
K07576	8071.0
K07577	0.0
K07574	9440.0
K07575	0.0
K07578	0.0
K07579	0.0
K11189	22139.0
K11184	6457.0
K11187	0.0
K11180	2.0
K11181	2.0
K11183	4.0
K10764	0.0
K10763	2.0
K10762	1.0
K01938	34581.0
K01939	35140.0
K01934	10191.0
K01935	24743.0
K01937	34896.0
K01930	0.0
K01932	0.0
K01933	39247.0
K07798	3.0
K07799	4.0
K07796	1.0
K07797	0.0
K07794	73.0
K07795	60.0
K07792	2.0
K07793	3060.0
K07790	0.0
K07791	2.0
K06379	9382.0
K00968	4929.0
K06378	8971.0
K06377	0.0
K06376	0.0
K06375	0.0
K09814	0.0
K09813	0.0
K06372	0.0
K06371	0.0
K06370	0.0
K01249	0.0
K01246	30508.0
K01247	7.0
K01244	0.0
K01243	29620.0
K08919	0.0
K01241	9.0
K02919	28323.0
K02913	34486.0
K02912	0.0
K02911	34585.0
K02910	0.0
K02917	0.0
K02916	34918.0
K02915	0.0
K02914	34794.0
K00228	2.0
K00227	0.0
K00226	59804.0
K00224	0.0
K00223	0.0
K00222	0.0
K00221	0.0
K00220	0.0
K01798	0.0
K01799	561.0
K01068	0.0
K01069	1238.0
K01062	0.0
K01791	33722.0
K01792	4.0
K01061	7.0
K01066	157.0
K01067	348.0
K01796	5.0
K01797	53.0
K05499	5546.0
K14468	0.0
K14469	0.0
K14465	0.0
K14466	0.0
K14467	0.0
K10834	0.0
K10833	0.0
K02266	0.0
K03793	0.0
K03790	713.0
K03791	0.0
K03796	1.0
K03797	83148.0
K03794	0.0
K03795	2.0
K03798	50220.0
K03799	216.0
K13448	0.0
K12538	0.0
K12539	0.0
K12530	0.0
K12531	0.0
K12532	0.0
K12533	0.0
K12534	0.0
K12535	0.0
K12536	0.0
K12537	0.0
K03136	0.0
K09790	26166.0
K09791	2.0
K09792	2.0
K09793	24737.0
K09794	0.0
K09795	0.0
K09796	0.0
K09797	29722.0
K09798	2.0
K09799	0.0
K10972	0.0
K10973	0.0
K10977	72.0
K10974	5891.0
K10975	0.0
K10978	0.0
K10979	794.0
K06308	0.0
K00315	0.0
K09862	2.0
K06303	0.0
K09860	0.0
K09861	32377.0
K06306	1555.0
K06307	0.0
K06305	0.0
K11373	0.0
K04047	170.0
K04046	2.0
K04045	5307.0
K04044	2.0
K04043	35611.0
K04042	3445.0
K04041	8082.0
K04040	0.0
K02700	0.0
K04049	0.0
K04048	0.0
K02707	0.0
K02704	0.0
K02705	0.0
K10020	0.0
K10021	0.0
K10022	0.0
K10023	0.0
K10024	0.0
K10025	0.0
K10026	325.0
K10027	0.0
K13612	0.0
K13613	0.0
K13611	0.0
K13614	0.0
K13615	0.0
K05794	5.0
K05795	404.0
K05796	97.0
K05797	0.0
K05790	2.0
K05791	3.0
K05792	74.0
K05793	3.0
K05798	2.0
K05799	16208.0
K01474	0.0
K01477	0.0
K01476	9.0
K01471	0.0
K01470	12091.0
K01473	0.0
K13039	0.0
K01479	3.0
K01478	251.0
K05570	5092.0
K05571	5092.0
K05572	0.0
K05573	0.0
K02078	55856.0
K02079	0.0
K05576	0.0
K02074	159.0
K02075	159.0
K02076	208.0
K02077	165.0
K02071	8637.0
K02072	8850.0
K02073	8780.0
K03309	0.0
K03308	45241.0
K03305	24906.0
K03304	1.0
K03307	10491.0
K03306	7183.0
K03301	0.0
K03300	1004.0
K03303	267.0
K03302	0.0
K06173	41631.0
K06175	2.0
K06174	0.0
K06177	24734.0
K06176	2.0
K06179	9883.0
K07680	2.0
K03867	0.0
K03838	1.0
K12053	0.0
K11618	4929.0
K11619	0.0
K11614	0.0
K11615	0.0
K11616	0.0
K11617	0.0
K11610	0.0
K11611	0.0
K11960	0.0
K11961	0.0
K02836	34433.0
K10565	0.0
K10564	0.0
K02837	33071.0
K10561	726.0
K10560	724.0
K10563	7245.0
K10562	1.0
K02838	34918.0
K06858	2.0
K02839	4931.0
K06859	76.0
K12700	723.0
K07558	0.0
K07559	5682.0
K07228	0.0
K07229	2.0
K07226	0.0
K07224	2.0
K07225	2.0
K07222	3.0
K07223	49.0
K07220	7144.0
K07221	0.0
K10709	2371.0
K10708	0.0
K10701	0.0
K10703	0.0
K10702	0.0
K10704	0.0
K05984	1.0
K07537	0.0
K08652	0.0
K08651	0.0
K08658	0.0
K08659	928.0
K05982	2.0
K07451	0.0
K07453	0.0
K07452	0.0
K07455	260.0
K07454	6.0
K09707	5555.0
K07457	56.0
K09706	18.0
K07104	3.0
K00029	9.0
K00028	0.0
K00799	7.0
K00798	14607.0
K00797	3716.0
K00024	49542.0
K00795	4.0
K00026	0.0
K00021	0.0
K00020	76.0
K00023	0.0
K00022	0.0
K09017	1.0
K01269	9364.0
K09015	24839.0
K09014	29919.0
K09013	37435.0
K09011	24733.0
K09010	0.0
K01261	0.0
K01262	64321.0
K01263	56.0
K01264	0.0
K01265	65411.0
K01266	4936.0
K09018	1.0
K08227	2.0
K08226	0.0
K08225	1.0
K08224	2.0
K08223	13.0
K08222	7.0
K08221	2.0
K00249	1.0
K01790	53268.0
K00241	24739.0
K00240	25572.0
K00243	32194.0
K00242	2.0
K00245	2.0
K00244	4600.0
K00247	2.0
K00246	2.0
K01795	4938.0
K06983	0.0
K02799	0.0
K02798	16.0
K02791	605.0
K02790	0.0
K02793	2655.0
K02795	3963.0
K02794	4444.0
K02796	3977.0
K04564	26072.0
K04565	6175.0
K04566	4929.0
K04567	29950.0
K01040	645.0
K01041	7.0
K04562	1022.0
K04568	2.0
K01049	0.0
K02535	24737.0
K02242	158.0
K02536	24751.0
K02531	112.0
K02246	157.0
K02533	3.0
K02532	3.0
K02248	157.0
K02538	1.0
K00581	0.0
K13421	0.0
K01013	0.0
K15018	0.0
K15019	0.0
K03110	34863.0
K03111	66284.0
K03112	2.0
K03113	24737.0
K03116	25021.0
K03117	4.0
K03118	25027.0
K03119	1.0
K10919	0.0
K12552	0.0
K12553	0.0
K12551	0.0
K12556	0.0
K12554	0.0
K12555	315.0
K06892	0.0
K06893	4.0
K06890	1401.0
K06891	5.0
K06896	49639.0
K06897	7767.0
K06894	7.0
K06895	670.0
K10954	0.0
K10956	0.0
K06899	2.0
K06328	1.0
K06329	0.0
K10952	0.0
K10953	0.0
K11395	0.0
K11391	1.0
K11390	0.0
K11392	2.0
K00499	0.0
K00494	3.0
K00495	0.0
K00496	1.0
K00491	0.0
K00492	1.0
K00493	0.0
K13591	0.0
K01467	25395.0
K13593	0.0
K13592	0.0
K04021	0.0
K04020	0.0
K04023	1610.0
K04022	0.0
K04025	0.0
K04024	775.0
K04027	73.0
K04026	548.0
K04029	6998.0
K04028	7033.0
K07055	0.0
K07054	2.0
K07057	0.0
K07056	59646.0
K07051	2.0
K07050	7684.0
K07053	32288.0
K07052	50434.0
K07059	0.0
K07058	32666.0
K10040	166.0
K10041	746.0
K10046	0.0
K04799	0.0
K04798	0.0
K04793	0.0
K04792	0.0
K04791	0.0
K04790	0.0
K04797	0.0
K04796	0.0
K04795	0.0
K04794	0.0
K13638	2.0
K13639	2.0
K13634	2.0
K13635	1.0
K13636	0.0
K13637	2.0
K13630	1.0
K13631	1.0
K13632	1.0
K13633	1.0
K02042	5928.0
K05778	1.0
K05779	1.0
K05776	24735.0
K05541	2.0
K05774	1.0
K05775	1.0
K05772	2.0
K05773	2.0
K05540	1278.0
K01459	0.0
K01458	0.0
K01457	3.0
K01455	76.0
K01454	0.0
K01453	0.0
K01452	0.0
K01451	892.0
K01450	0.0
K05518	0.0
K08070	1533.0
K08071	0.0
K05516	146.0
K08077	348.0
K05515	33792.0
K13093	0.0
K11783	0.0
K12949	0.0
K12945	1.0
K12944	0.0
K12941	949.0
K12940	2.0
K12943	1.0
K12942	1638.0
K14728	0.0
K14727	0.0
K11785	0.0
K00108	4.0
K13890	2.0
K13891	2.0
K13892	2.0
K13893	1.0
K13894	1.0
K13895	1.0
K13896	1.0
K06159	1.0
K06158	39434.0
K06153	34375.0
K06152	0.0
K06151	0.0
K06157	0.0
K06156	2.0
K06155	1.0
K06154	0.0
K03327	49465.0
K03326	10.0
K03325	1194.0
K03324	41974.0
K03322	322.0
K03321	889.0
K03320	1173.0
K03329	0.0
K03328	24738.0
K04802	0.0
K04801	0.0
K04800	0.0
K11948	0.0
K01505	0.0
K04756	0.0
K11940	2.0
K11941	1.0
K11942	0.0
K11943	0.0
K11944	0.0
K01507	37424.0
K11946	0.0
K11947	0.0
K01506	0.0
K01501	1.0
K01500	309.0
K01503	0.0
K06714	1493.0
K04750	5292.0
K12789	0.0
K12788	0.0
K11526	0.0
K10810	0.0
K11522	0.0
K11523	0.0
K08675	0.0
K08676	0.0
K08677	0.0
K08679	0.0
K11521	0.0
K10547	1092.0
K10546	1108.0
K10545	599.0
K10544	74.0
K10543	82.0
K10542	7044.0
K10541	7044.0
K10540	8123.0
K10549	561.0
K10548	1092.0
K14630	0.0
K11529	0.0
K00007	0.0
K00005	8797.0
K13444	0.0
K00003	10332.0
K00002	5550.0
K00001	5891.0
K01186	30283.0
K00009	14.0
K00008	10997.0
K10726	0.0
K10725	0.0
K08246	0.0
K00263	3.0
K00262	58932.0
K00261	55.0
K00260	0.0
K00266	85840.0
K00265	24748.0
K01200	1026.0
K01201	10078.0
K01206	115499.0
K01207	3799.0
K01205	24736.0
K01208	0.0
K01209	58541.0
K06167	25279.0
K00917	5923.0
K00912	24737.0
K00919	34321.0
K02519	34585.0
K02518	34589.0
K02517	24737.0
K02511	2.0
K02510	728.0
K13409	0.0
K13408	0.0
K03179	24733.0
K03170	0.0
K03177	34918.0
K12574	10186.0
K12570	0.0
K12573	34355.0
K11009	0.0
K11008	0.0
K11005	0.0
K11004	0.0
K11007	0.0
K11006	0.0
K11003	0.0
K08296	4.0
K08297	1.0
K08295	0.0
K02634	0.0
K02635	0.0
K10622	0.0
K07693	57.0
K07692	0.0
K07691	0.0
K07690	0.0
K07697	0.0
K07696	5159.0
K07695	0.0
K07694	336.0
K07699	4510.0
K07698	0.0
K07079	14919.0
K07078	212.0
K07077	0.0
K07076	1093.0
K07075	873.0
K07074	560.0
K07073	0.0
K07072	0.0
K07071	15.0
K07070	2.0
K14584	0.0
K11620	0.0
K09190	0.0
K11623	0.0
K05759	0.0
K08589	0.0
K11625	0.0
K11995	0.0
K01439	14126.0
K01438	24921.0
K01431	0.0
K01430	4934.0
K01433	11.0
K01432	0.0
K01434	0.0
K01437	0.0
K01436	7431.0
K05539	2.0
K14520	0.0
K12963	1.0
K12962	1.0
K12961	2.0
K12960	30617.0
K14749	0.0
K14748	0.0
K02972	1.0
K14743	0.0
K14742	33496.0
K14745	0.0
K14744	2.0
K14747	0.0
K14746	0.0
K02167	2.0
K02164	0.0
K02160	3557.0
K02168	3.0
K02169	24735.0
K10931	0.0
K03341	0.0
K03340	31608.0
K03343	0.0
K03342	0.0
K03346	588.0
K12299	0.0
K12291	1.0
K12290	1.0
K12293	0.0
K12292	0.0
K12295	0.0
K12294	0.0
K12297	2.0
K12368	2.0
K11922	1.0
K11923	2.0
K11920	0.0
K11921	0.0
K11926	2.0
K11927	1528.0
K11924	282.0
K11925	2.0
K11928	2378.0
K13181	0.0
K13219	0.0
K07262	2.0
K07263	24746.0
K07260	14035.0
K07261	1.0
K07266	0.0
K07267	4.0
K07264	1.0
K07265	0.0
K07268	0.0
K07269	2.0
K01155	1044.0
K04478	0.0
K04479	0.0
K10528	0.0
K14952	0.0
K07486	10.0
K07487	0.0
K07484	1644.0
K07485	0.0
K07482	45.0
K07483	9085.0
K07480	3.0
K07481	383.0
K07488	0.0
K07489	1.0
K11210	0.0
K11211	0.0
K11212	0.0
K11214	4930.0
K11216	75.0
K06300	0.0
K00061	0.0
K00060	92.0
K06301	0.0
K00065	1089.0
K00064	0.0
K00067	43634.0
K00066	2.0
K00069	0.0
K00068	176.0
K06304	0.0
K08262	0.0
K08261	0.0
K08260	0.0
K08265	0.0
K08264	0.0
K00288	0.0
K00285	5.0
K00284	7862.0
K00287	34550.0
K00286	39348.0
K00281	24730.0
K00280	0.0
K00283	5839.0
K00282	5839.0
K08088	1.0
K14198	0.0
K14199	0.0
K03452	0.0
K14194	0.0
K14195	0.0
K14196	0.0
K14197	0.0
K14192	0.0
K14193	0.0
K01880	34617.0
K01881	39858.0
K01883	34918.0
K01885	34946.0
K04618	0.0
K01887	39847.0
K01224	1065.0
K01889	34919.0
K01226	5592.0
K01227	1.0
K01220	117.0
K01222	1020.0
K01223	8502.0
K02759	2420.0
K02755	0.0
K02757	10852.0
K02756	1.0
K14998	0.0
K02750	66.0
K02753	2.0
K02752	0.0
K00939	34919.0
K00938	158.0
K00937	34557.0
K00936	51843.0
K00935	1.0
K00934	2.0
K00933	0.0
K00932	1.0
K00931	34474.0
K00930	68867.0
K01089	24743.0
K01080	0.0
K01081	29764.0
K01082	0.0
K01083	0.0
K01084	0.0
K01085	2.0
K01087	1.0
K02571	0.0
K02570	141.0
K02573	140.0
K02572	1.0
K02575	192.0
K02574	901.0
K07780	0.0
K03488	7940.0
K03489	113.0
K03482	1.0
K03483	14.0
K03480	458.0
K03481	715.0
K03486	5534.0
K03487	1.0
K03484	8007.0
K03485	2.0
K02287	0.0
K02286	0.0
K02285	0.0
K02284	0.0
K02283	12251.0
K02282	142.0
K02281	0.0
K02280	0.0
K02289	0.0
K02288	0.0
K03626	0.0
K03627	0.0
K03624	42780.0
K03625	34918.0
K03151	10181.0
K03620	150.0
K03153	1.0
K08869	0.0
K03628	32782.0
K03629	34377.0
K09738	0.0
K09739	0.0
K09736	0.0
K09737	0.0
K09735	0.0
K09732	0.0
K09733	0.0
K09730	0.0
K09731	0.0
K09888	8781.0
K09889	2.0
K09880	1.0
K09882	1.0
K09883	0.0
K09884	0.0
K09887	0.0
K11027	0.0
K11026	0.0
K11025	0.0
K11024	0.0
K07679	0.0
K07678	1.0
K11021	0.0
K11020	0.0
K07675	2.0
K07674	1.0
K07676	2.0
K07671	0.0
K07670	0.0
K07673	2.0
K07672	0.0
K01117	0.0
K12048	0.0
K07019	4.0
K07018	0.0
K07011	55324.0
K07010	8884.0
K07013	1.0
K07012	8480.0
K07015	10145.0
K07014	2.0
K07017	579.0
K07016	3.0
K10084	0.0
K08372	304.0
K05884	163.0
K05885	5150.0
K05886	0.0
K05887	0.0
K05880	1.0
K05881	1.0
K05882	3.0
K05883	0.0
K08902	0.0
K05739	96.0
K05888	0.0
K05889	0.0
K08903	0.0
K00547	128.0
K00544	0.0
K00545	0.0
K00542	0.0
K00543	0.0
K00540	64707.0
K00548	41449.0
K00549	4948.0
K01145	0.0
K01412	0.0
K01147	2.0
K01417	6778.0
K00038	0.0
K01143	0.0
K01142	9471.0
K01419	121.0
K00788	34450.0
K00789	37349.0
K12502	0.0
K14762	1.0
K14761	9438.0
K06195	4.0
K03819	1.0
K03818	8.0
K03814	9.0
K03817	57.0
K03816	4807.0
K03811	5757.0
K03810	75.0
K03813	1.0
K11908	0.0
K11909	0.0
K11904	1.0
K11905	1.0
K11906	2.0
K11907	3.0
K11900	3.0
K11901	3.0
K11902	1.0
K11903	5.0
K10986	57.0
K13238	0.0
K13239	0.0
K13797	0.0
K07248	713.0
K13796	0.0
K07244	0.0
K07245	3.0
K07246	549.0
K07240	75082.0
K07241	2.0
K07242	0.0
K07243	4.0
K01268	0.0
K05296	0.0
K02821	5628.0
K09016	1.0
K09945	0.0
K09944	0.0
K09947	0.0
K09946	3.0
K09941	0.0
K09940	3.0
K09943	0.0
K09942	2.0
K09949	2.0
K09948	0.0
K10851	0.0
K10850	0.0
K03666	2018.0
K03667	121.0
K03196	0.0
K03665	34427.0
K11275	0.0
K06012	8673.0
K00048	7021.0
K10857	1.0
K09773	260.0
K00043	1.0
K00042	6619.0
K00041	6110.0
K00040	6221.0
K00046	38619.0
K00733	0.0
K00044	0.0
K06011	0.0
K09012	0.0
K06016	919.0
K06017	0.0
K06014	0.0
K06015	5417.0
K06019	144.0
K01075	0.0
K12221	0.0
K06444	0.0
K04632	0.0
K14977	48.0
K14974	0.0
K00958	0.0
K00951	59712.0
K00950	25100.0
K00952	43.0
K00955	782.0
K00954	34919.0
K00957	788.0
K00956	751.0
K00590	1.0
K02777	225.0
K02775	918.0
K02774	988.0
K02773	1029.0
K02771	7.0
K02770	3514.0
K02779	1098.0
K02778	0.0
K01606	0.0
K01607	31999.0
K01604	0.0
K01605	0.0
K01602	0.0
K01601	0.0
K03750	547.0
K01609	32878.0
K02553	2.0
K02804	6293.0
K02551	24738.0
K02806	2.0
K02557	36654.0
K02800	517.0
K05275	0.0
K02802	0.0
K13300	0.0
K02558	14.0
K02809	1.0
K02808	0.0
K03600	2.0
K03601	34433.0
K03602	33874.0
K03603	2.0
K03604	5167.0
K03605	2.0
K03606	2.0
K03607	2.0
K03608	11578.0
K03609	14320.0
K06078	2.0
K06079	8.0
K09710	34433.0
K09711	0.0
K09712	1.0
K06073	2.0
K06074	2.0
K06075	2.0
K06076	3.0
K06077	2.0
K06382	3926.0
K06383	2924.0
K06380	0.0
K06381	9625.0
K06386	0.0
K06387	4418.0
K06384	854.0
K06385	8388.0
K06388	0.0
K06389	0.0
K12466	0.0
K12468	0.0
K07657	4.0
K07656	0.0
K07655	0.0
K07654	0.0
K07653	0.0
K07652	1122.0
K07651	2.0
K07650	10.0
K07659	2.0
K07658	33925.0
K11041	85.0
K11040	0.0
K11043	0.0
K11042	0.0
K11045	0.0
K11044	0.0
K11047	0.0
K11046	0.0
K11049	0.0
K11048	0.0
K07387	24728.0
K07386	25118.0
K06926	14282.0
K06927	4.0
K06924	0.0
K06925	34918.0
K06922	0.0
K06923	9299.0
K06920	25.0
K06921	25832.0
K06928	582.0
K06929	312.0
K07033	12773.0
K07032	83.0
K07031	5967.0
K07030	9156.0
K07037	25049.0
K07035	7557.0
K07034	3.0
K07039	1.0
K07038	105.0
K10829	0.0
K00384	50085.0
K00385	910.0
K00386	0.0
K00387	0.0
K00380	7.0
K00381	5.0
K00382	32658.0
K00383	47.0
K00389	2.0
K01387	0.0
K01385	0.0
K01389	0.0
K09158	2.0
K09159	2.0
K09156	0.0
K09157	9567.0
K09154	0.0
K09155	1154.0
K09152	0.0
K09153	5846.0
K09150	0.0
K09151	4.0
K05970	30046.0
K05714	0.0
K05715	0.0
K05710	1.0
K05711	0.0
K05712	0.0
K05713	0.0
K00560	33889.0
K00561	0.0
K00563	962.0
K00564	434.0
K00566	59977.0
K00567	33667.0
K00568	3.0
K00569	3.0
K05575	0.0
K01169	1.0
K01167	0.0
K01166	0.0
K05577	2.0
K01163	2957.0
K01161	0.0
K01160	1.0
K05578	0.0
K05579	0.0
K08092	1277.0
K08093	25.0
K08094	1215.0
K08095	0.0
K08096	0.0
K08097	2.0
K02254	0.0
K02255	1.0
K01743	0.0
K02251	2.0
K02061	0.0
K01741	0.0
K02060	0.0
K00114	0.0
K02122	10431.0
K02123	34870.0
K02120	35199.0
K02121	33400.0
K02124	35199.0
K03837	2.0
K03836	0.0
K03835	2.0
K03834	2.0
K03833	566.0
K03832	24739.0
K03831	4.0
K03830	6068.0
K00443	0.0
K03839	24735.0
K02067	2.0
K10189	10889.0
K13038	56756.0
K13787	1113.0
K13788	4.0
K13789	92624.0
K10188	12296.0
K12255	0.0
K12254	0.0
K12257	32623.0
K12256	0.0
K12251	1572.0
K12250	0.0
K12253	0.0
K12252	0.0
K13252	285.0
K13256	102.0
K13255	1.0
K12079	0.0
K12078	0.0
K12071	0.0
K12070	0.0
K12073	2.0
K12072	0.0
K09912	2.0
K06236	0.0
K06237	0.0
K05519	0.0
K09914	2.0
K11788	0.0
K11782	0.0
K11780	0.0
K11781	0.0
K11787	0.0
K11784	0.0
K11530	1.0
K12787	0.0
K12786	0.0
K12785	0.0
K12784	0.0
K06718	0.0
K09969	0.0
K09968	0.0
K09967	4941.0
K09966	3.0
K09965	2.0
K09964	0.0
K09963	1127.0
K09962	0.0
K09961	1.0
K09960	1.0
K11527	3.0
K11524	0.0
K11525	0.0
K11250	2.0
K11253	0.0
K11258	2.0
K11528	0.0
K00713	0.0
K00712	136.0
K10780	0.0
K10783	7.0
K10125	0.0
K10124	0.0
K10126	0.0
K10121	58.0
K10123	0.0
K10122	58.0
K04652	5754.0
K04653	5425.0
K04651	10689.0
K04656	5425.0
K04654	5425.0
K04655	5909.0
K00973	33197.0
K00972	720.0
K00971	29847.0
K00970	24735.0
K00975	25846.0
K00974	29064.0
K00979	25229.0
K00978	959.0
K14954	0.0
K14955	0.0
K14956	0.0
K06178	27714.0
K01596	570.0
K01597	158.0
K01594	0.0
K01595	61.0
K01592	0.0
K01593	0.0
K01590	48.0
K01591	34305.0
K01598	3.0
K01599	58963.0
K02711	0.0
K02710	0.0
K02713	0.0
K02712	0.0
K02714	0.0
K02717	0.0
K02716	0.0
K02719	0.0
K02718	0.0
K03449	4978.0
K03446	24732.0
K03444	7.0
K03445	2.0
K03442	33912.0
K01620	32296.0
K01621	669.0
K01622	0.0
K01623	5882.0
K01624	48669.0
K01625	47342.0
K01626	7538.0
K01627	24737.0
K01628	9920.0
K01629	4939.0
K05299	2.0
K02829	0.0
K02828	0.0
K02827	0.0
K02826	0.0
K02825	1011.0
K02824	9116.0
K02823	34199.0
K02822	6296.0
K03198	0.0
K03199	0.0
K03668	2.0
K03669	4.0
K03190	4934.0
K03191	1.0
K03660	14004.0
K03194	0.0
K03195	0.0
K03664	34918.0
K03197	0.0
K09772	9630.0
K06013	9.0
K09770	312.0
K09771	1.0
K09776	1.0
K09777	8045.0
K09774	2.0
K09775	7315.0
K09778	624.0
K09779	8655.0
K06269	0.0
K06323	0.0
K11624	0.0
K02991	0.0
K02990	34298.0
K02624	1.0
K02240	169.0
K08282	4.0
K12440	0.0
K12441	0.0
K12442	0.0
K12443	0.0
K12444	0.0
K12445	0.0
K12449	0.0
K02247	0.0
K07637	2.0
K07636	34196.0
K07639	1.0
K07638	2.0
K11069	7457.0
K11068	8671.0
K11063	0.0
K11062	0.0
K11061	0.0
K11060	0.0
K11066	2.0
K11065	24736.0
K06900	0.0
K06901	11441.0
K06902	1776.0
K06903	395.0
K06904	667.0
K06905	1012.0
K06906	693.0
K06907	1576.0
K06908	1012.0
K06909	103.0
K10821	0.0
K05905	0.0
K05904	0.0
K05906	0.0
K05900	0.0
K05903	2.0
K01406	0.0
K05909	0.0
K05908	0.0
K00368	0.0
K00369	0.0
K00366	776.0
K00367	0.0
K00364	159.0
K00365	2.0
K00362	3.0
K00363	1.0
K00360	0.0
```
