## Extended Data File 1 for "Diet induces reproducible alterations in the mouse and human gut microbiome": SRS3575048_SRR7556614.picrust

```
# Constructed from biom file
#OTU ID	SRR7556614
K01365	0.0
K01364	0.0
K01361	1.0
K01360	0.0
K01362	18739.0
K02249	0.0
K05841	0.0
K05844	0.0
K05845	42.0
K05846	5461.0
K05847	4718.0
K00508	1.0
K00500	0.0
K00507	2.0
K00504	0.0
K00505	0.0
K12521	0.0
K01101	3716.0
K01103	0.0
K12520	0.0
K01104	39037.0
K05592	18903.0
K05593	6960.0
K05590	0.0
K05591	0.0
K05596	1.0
K05597	1.0
K05594	0.0
K05595	4.0
K05599	0.0
K11964	0.0
K11962	0.0
K14540	7641.0
K12529	0.0
K12528	0.0
K06353	0.0
K02456	303.0
K02457	0.0
K02454	2.0
K02455	1.0
K02452	1.0
K02453	1.0
K02450	0.0
K02103	3978.0
K08138	0.0
K02108	23576.0
K02109	27022.0
K02458	0.0
K02459	1.0
K08137	0.0
K03851	0.0
K03850	0.0
K03852	0.0
K03855	5.0
K03856	7748.0
K13018	0.0
K13019	1.0
K13010	0.0
K13011	0.0
K13012	439.0
K13013	0.0
K13014	0.0
K13015	4.0
K13016	0.0
K13017	0.0
K08566	0.0
K08567	7.0
K13274	0.0
K13275	0.0
K13276	0.0
K13277	0.0
K03275	0.0
K03274	0.0
K03277	0.0
K03276	0.0
K03271	7278.0
K03270	19554.0
K03273	306.0
K03272	3440.0
K03279	0.0
K03278	0.0
K11022	0.0
K12277	0.0
K12276	0.0
K12270	38.0
K11058	0.0
K12279	0.0
K12278	0.0
K07557	0.0
K07550	0.0
K07552	16048.0
K06319	0.0
K09909	1.0
K09908	0.0
K12051	0.0
K12050	0.0
K12057	0.0
K12056	0.0
K06221	0.0
K09900	0.0
K09903	23694.0
K09902	1.0
K09904	0.0
K09907	0.0
K09906	1.0
K11501	0.0
K03234	0.0
K00773	23526.0
K00772	11.0
K00777	0.0
K00776	0.0
K06313	209.0
K06315	0.0
K05574	0.0
K10201	10.0
K07176	0.0
K07177	128.0
K07174	0.0
K07175	311.0
K07172	7.0
K07173	2674.0
K07170	16178.0
K07171	17621.0
K07178	0.0
K07179	0.0
K00195	0.0
K00194	5.0
K00197	7.0
K00196	0.0
K00191	0.0
K00190	6.0
K00193	0.0
K00192	0.0
K00198	1415.0
K06405	7284.0
K10109	1880.0
K10108	5565.0
K10107	0.0
K01828	0.0
K01829	0.0
K01826	1.0
K01825	4.0
K01822	0.0
K01823	131.0
K01820	0.0
K01821	140.0
K00999	0.0
K00998	17793.0
K00995	13511.0
K00997	1815.0
K00996	29.0
K00991	23984.0
K00990	1.0
K00992	1.0
K11028	0.0
K02622	16363.0
K02625	0.0
K03564	21623.0
K13489	0.0
K13488	0.0
K13483	0.0
K13482	0.0
K13481	0.0
K13480	0.0
K13487	0.0
K13486	0.0
K14680	0.0
K14681	0.0
K14682	1.0
K08358	11.0
K08357	10.0
K08356	0.0
K08355	0.0
K03469	23544.0
K03462	0.0
K03464	0.0
K03465	1423.0
K03466	24002.0
K01648	0.0
K01649	27164.0
K01643	1448.0
K01640	369.0
K01641	132.0
K01646	390.0
K01647	23864.0
K01644	1455.0
K02597	0.0
K02626	4.0
K02595	0.0
K02594	259.0
K02593	0.0
K02592	209.0
K02591	508.0
K02590	3705.0
K02598	368.0
K02849	0.0
K14061	0.0
K14062	0.0
K14063	0.0
K14064	0.0
K14065	0.0
K14067	0.0
K02841	0.0
K02840	118.0
K02843	0.0
K02844	0.0
K02847	0.0
K02846	0.0
K02102	2.0
K09758	10.0
K06039	1.0
K06034	0.0
K06036	0.0
K06037	0.0
K06032	0.0
K01581	731.0
K02702	0.0
K02659	1.0
K13490	0.0
K13491	0.0
K03644	16044.0
K03645	0.0
K03646	0.0
K03647	189.0
K03640	1.0
K03641	1.0
K03642	1.0
K03643	1.0
K03648	22178.0
K03649	3.0
K06694	0.0
K11814	0.0
K12428	0.0
K12429	0.0
K12422	0.0
K12423	0.0
K12420	0.0
K12421	0.0
K12426	0.0
K12427	0.0
K12424	0.0
K12425	0.0
K07349	0.0
K07348	0.0
K05380	0.0
K07345	1.0
K07344	0.0
K07347	1.0
K07346	1.0
K07341	3570.0
K07340	1.0
K07343	3586.0
K07342	0.0
K06968	0.0
K06969	44646.0
K06962	319.0
K06963	0.0
K06960	7395.0
K06961	0.0
K06966	16164.0
K06967	7639.0
K06964	0.0
K06965	0.0
K08995	0.0
K08994	1.0
K08997	1.0
K08996	41.0
K08990	0.0
K08993	0.0
K08992	1.0
K08999	10.0
K08998	19858.0
K08344	0.0
K08345	0.0
K08346	0.0
K14940	0.0
K02724	0.0
K08349	0.0
K11815	0.0
K05929	0.0
K05928	0.0
K05927	0.0
K05924	0.0
K05922	0.0
K05921	0.0
K00349	16042.0
K00698	0.0
K00340	16048.0
K00341	16048.0
K00690	4683.0
K00343	16048.0
K00344	3.0
K00697	1.0
K00346	16042.0
K00347	16042.0
K09116	3644.0
K09117	21895.0
K05337	943.0
K09118	13.0
K09119	0.0
K02106	168.0
K05823	38.0
K05820	2.0
K05826	0.0
K05827	0.0
K02100	0.0
K02101	0.0
K00524	0.0
K00525	21991.0
K00526	4287.0
K00527	29002.0
K00520	0.0
K00522	0.0
K00523	0.0
K02451	0.0
K00528	23487.0
K00529	1.0
K00025	0.0
K14215	0.0
K14213	0.0
K03453	16295.0
K00796	20214.0
K05339	38.0
K00027	8057.0
K00794	19163.0
K00793	19147.0
K01347	0.0
K01346	0.0
K01344	0.0
K01343	0.0
K00791	23620.0
K01340	0.0
K00790	28580.0
K02694	0.0
K02696	0.0
K02697	0.0
K02690	0.0
K02691	10.0
K02692	0.0
K02693	0.0
K02698	0.0
K02699	0.0
K00836	2.0
K00837	16342.0
K00835	0.0
K00832	381.0
K00833	16053.0
K00830	0.0
K00831	23444.0
K00839	8.0
K04335	0.0
K04334	0.0
K01120	0.0
K01126	22390.0
K04333	0.0
K01129	7147.0
K01128	2.0
K04339	0.0
K04338	0.0
K02470	30061.0
K02471	0.0
K02472	2.0
K02473	0.0
K02474	19487.0
K02475	1.0
K02476	1.0
K02477	20055.0
K02478	1.0
K02479	5.0
K09019	0.0
K01267	5517.0
K13074	0.0
K13075	0.0
K11441	0.0
K14055	0.0
K13299	0.0
K13292	7692.0
K14057	0.0
K14056	0.0
K02856	0.0
K02585	253.0
K12211	0.0
K12210	0.0
K12213	0.0
K12212	0.0
K12215	0.0
K02854	0.0
K12217	0.0
K12216	0.0
K12219	0.0
K12218	0.0
K02855	2.0
K08692	0.0
K08693	1.0
K08690	0.0
K08691	0.0
K08696	0.0
K08697	0.0
K11748	0.0
K11749	23526.0
K11746	0.0
K11747	2.0
K11744	0.0
K11745	0.0
K11742	0.0
K11743	3442.0
K11740	0.0
K11741	10.0
K13920	320.0
K13921	32.0
K13922	4188.0
K13923	32.0
K13924	0.0
K13925	0.0
K13926	0.0
K13927	614.0
K13928	0.0
K13929	1.0
K09923	0.0
K09922	16043.0
K06201	20249.0
K06200	5102.0
K06207	20116.0
K06206	1716.0
K06205	0.0
K09924	0.0
K09929	0.0
K06208	207.0
K00759	9392.0
K00758	0.0
K00752	0.0
K00757	22710.0
K00756	1752.0
K00754	28983.0
K06001	20080.0
K05557	0.0
K09766	1106.0
K05554	0.0
K07475	0.0
K07150	5702.0
K07151	0.0
K07152	0.0
K07153	1.0
K07154	16978.0
K07155	0.0
K07156	1.0
K07157	0.0
K07406	11003.0
K07407	49786.0
K07404	8743.0
K07405	16042.0
K07402	4890.0
K07403	2.0
K07400	1.0
K07401	0.0
K01808	24334.0
K01809	19011.0
K01800	0.0
K01801	0.0
K01802	16053.0
K01803	24244.0
K01804	4135.0
K01805	473.0
K01807	3691.0
K09718	0.0
K14668	0.0
K14669	0.0
K14666	0.0
K14667	0.0
K01664	2.0
K01665	16050.0
K01666	4817.0
K01667	16507.0
K01660	0.0
K01661	42.0
K01662	20518.0
K01663	0.0
K01668	8.0
K01669	2.0
K02863	23694.0
K02862	0.0
K02860	23675.0
K02867	23694.0
K02866	0.0
K02864	22784.0
K02869	0.0
K05362	0.0
K05365	2.0
K03402	7348.0
K03403	0.0
K03400	0.0
K03406	56900.0
K03407	6024.0
K03404	1.0
K03405	1.0
K03408	13154.0
K03409	258.0
K02315	9438.0
K02314	23769.0
K02317	0.0
K02316	23683.0
K02313	23695.0
K02312	4.0
K02319	0.0
K12405	0.0
K12152	0.0
K12151	0.0
K07091	1.0
K07090	26820.0
K07093	0.0
K07092	0.0
K07095	26286.0
K07094	0.0
K07097	0.0
K07096	0.0
K07099	1921.0
K07098	26902.0
K11175	23526.0
K11174	0.0
K11177	0.0
K11176	0.0
K11173	0.0
K11179	6.0
K11178	0.0
K00322	1.0
K00320	5.0
K00321	0.0
K00326	0.0
K00324	2.0
K00325	1.0
K00329	0.0
K05945	0.0
K05944	0.0
K05947	0.0
K05946	2385.0
K06944	0.0
K06945	0.0
K06946	0.0
K06415	210.0
K06940	4371.0
K06941	23822.0
K06942	23694.0
K06943	0.0
K10806	1.0
K10807	0.0
K10804	2.0
K10805	1.0
K06948	310.0
K06949	27077.0
K06418	29.0
K09138	6.0
K09139	0.0
K09134	3514.0
K09135	0.0
K09136	3.0
K09137	7.0
K09130	0.0
K09131	14.0
K09132	3439.0
K09133	0.0
K05808	23441.0
K05809	0.0
K05804	3439.0
K05805	0.0
K05806	0.0
K05807	16043.0
K05800	0.0
K05801	0.0
K05802	0.0
K05803	0.0
K01044	1.0
K01045	0.0
K01046	67.0
K02068	11.0
K04561	1.0
K01042	552.0
K05568	9240.0
K05567	3651.0
K14273	0.0
K14275	0.0
K14274	44.0
K02062	0.0
K05245	1.0
K05564	1.0
K01048	989.0
K02066	16043.0
K01322	16042.0
K01325	0.0
K02065	16043.0
K01326	0.0
K05560	1.0
K02243	244.0
K08930	0.0
K02679	0.0
K02676	1.0
K02674	1.0
K02675	0.0
K02672	1.0
K02241	268.0
K02670	1.0
K02671	1.0
K00810	0.0
K00811	16045.0
K00812	514.0
K00813	0.0
K00814	0.0
K00817	23481.0
K00818	16055.0
K00819	0.0
K02530	25.0
K02245	245.0
K02244	132.0
K01499	1.0
K01498	0.0
K01493	23693.0
K01492	116.0
K01491	48240.0
K01497	5.0
K01496	143.0
K01495	20146.0
K01494	3668.0
K02418	8149.0
K02419	8789.0
K14492	0.0
K02412	7895.0
K02413	8727.0
K02410	8789.0
K02411	4214.0
K02416	8789.0
K02417	5649.0
K02414	905.0
K02415	8.0
K00120	0.0
K00121	19.0
K00430	0.0
K13058	0.0
K13059	0.0
K13727	5.0
K13057	0.0
K13722	0.0
K13051	0.0
K13052	5068.0
K00435	5.0
K12054	0.0
K03239	0.0
K03238	0.0
K03231	0.0
K03230	0.0
K03232	0.0
K12059	0.0
K03237	0.0
K03236	0.0
K12058	0.0
K12239	0.0
K12238	0.0
K12235	0.0
K12234	372.0
K13942	0.0
K13940	5260.0
K13941	0.0
K12097	0.0
K12096	0.0
K12095	0.0
K12094	0.0
K12093	0.0
K12092	0.0
K12091	0.0
K12090	0.0
K12099	0.0
K12098	0.0
K06356	0.0
K05992	1.0
K03540	0.0
K06331	4210.0
K06330	2.0
K07138	9513.0
K07139	19478.0
K11811	1.0
K07132	468.0
K07133	57971.0
K07130	6947.0
K07131	0.0
K07137	30414.0
K07134	0.0
K07135	0.0
K01860	0.0
K01866	23695.0
K01867	23692.0
K01865	8.0
K01868	27392.0
K01869	23694.0
K06140	1.0
K04766	0.0
K04767	90.0
K04764	1.0
K04762	16043.0
K04763	39623.0
K04760	1.0
K04761	276.0
K04768	0.0
K04769	6402.0
K08313	86.0
K08312	0.0
K08311	1.0
K08310	0.0
K08317	2.0
K08316	5523.0
K08315	0.0
K08314	289.0
K05149	0.0
K08319	0.0
K08318	0.0
K06339	0.0
K14648	0.0
K14392	8.0
K14393	1.0
K14645	0.0
K14647	0.0
K01689	27431.0
K01686	25044.0
K01687	30993.0
K01684	4230.0
K01685	5926.0
K01682	1.0
K01681	23845.0
K05308	0.0
K02889	0.0
K02888	23688.0
K02885	0.0
K02884	23694.0
K02887	23694.0
K02886	23694.0
K02881	23694.0
K02883	0.0
K13743	0.0
K02086	157.0
K02081	387.0
K02080	0.0
K02083	71.0
K02082	111.0
K13831	0.0
K03428	0.0
K03429	4206.0
K03424	43133.0
K03935	0.0
K03932	0.0
K03933	1.0
K03930	3720.0
K03931	0.0
K02339	1.0
K02338	23694.0
K02337	23627.0
K02336	0.0
K02335	27133.0
K02334	2994.0
K02330	0.0
K03688	5165.0
K03689	0.0
K03680	44.0
K03683	1.0
K03684	11.0
K03685	23694.0
K03686	35350.0
K03687	23346.0
K07301	6747.0
K07300	1.0
K07303	0.0
K07302	0.0
K07305	126.0
K07304	134.0
K07307	394.0
K07306	42.0
K07309	10.0
K07308	46.0
K02617	0.0
K02610	0.0
K02963	23694.0
K02612	0.0
K02961	22725.0
K09686	68379.0
K09687	66416.0
K09684	273.0
K09685	351.0
K09682	0.0
K09683	1.0
K09680	2.0
K09681	0.0
K09688	0.0
K09689	0.0
K05962	0.0
K05961	0.0
K05967	2.0
K05966	305.0
K11159	0.0
K05964	88.0
K05968	0.0
K11152	0.0
K00309	0.0
K00658	1.0
K00304	0.0
K00305	0.0
K00654	0.0
K00655	29137.0
K00652	16044.0
K00301	0.0
K00302	3637.0
K00303	7.0
K10828	0.0
K06431	0.0
K06432	0.0
K06433	0.0
K06434	6.0
K06436	283.0
K06437	0.0
K10820	45.0
K06439	1.0
K10822	0.0
K10823	0.0
K10826	0.0
K09167	427.0
K06322	0.0
K14117	0.0
K14259	0.0
K14257	0.0
K01308	567.0
K01303	85.0
K01301	0.0
K01305	235.0
K01304	226.0
K02658	1.0
K00672	0.0
K02650	454.0
K02651	0.0
K02652	4586.0
K02653	6272.0
K02654	18160.0
K05687	0.0
K02656	1.0
K05685	1.0
K00878	7158.0
K00879	140.0
K00872	1468.0
K00873	23712.0
K00870	0.0
K00876	40165.0
K00877	0.0
K00874	27388.0
K00875	0.0
K04487	14830.0
K04486	8634.0
K04485	23490.0
K04484	0.0
K04483	0.0
K04482	0.0
K04480	1.0
K04488	11311.0
K12049	0.0
K13693	0.0
K13706	0.0
K13694	0.0
K13695	0.0
K05977	0.0
K09516	0.0
K02434	12142.0
K02435	11734.0
K02436	67.0
K02437	20042.0
K05350	4154.0
K02431	4211.0
K08100	0.0
K02433	12834.0
K02438	8918.0
K02439	35.0
K03745	1.0
K03744	33226.0
K03747	0.0
K03210	23510.0
K03217	23764.0
K03216	7642.0
K03215	1.0
K03742	22118.0
K03219	0.0
K03218	23771.0
K03749	0.0
K03748	0.0
K02383	0.0
K06327	1.0
K06320	4407.0
K07238	24408.0
K09479	0.0
K09478	0.0
K09475	0.0
K09474	0.0
K09477	0.0
K09476	0.0
K09471	0.0
K09470	0.0
K09473	0.0
K09472	0.0
K07543	0.0
K06898	6028.0
K13967	0.0
K13963	3911.0
K07545	0.0
K00737	3439.0
K05345	1.0
K11706	0.0
K11707	1.0
K11704	0.0
K11705	0.0
K11708	1.0
K11709	1.0
K05588	0.0
K07114	35975.0
K07443	4298.0
K07116	0.0
K07117	0.0
K07110	0.0
K07447	23661.0
K07112	394.0
K07113	1.0
K07448	4319.0
K07118	115.0
K07119	0.0
K10619	0.0
K10618	0.0
K10617	0.0
K10616	0.0
K01848	3.0
K01849	4.0
K01844	1031.0
K01845	4243.0
K01846	13.0
K01847	32085.0
K01840	43321.0
K01841	76.0
K01842	0.0
K01843	444.0
K06219	0.0
K10832	0.0
K05348	0.0
K14203	0.0
K08483	7589.0
K08482	0.0
K08481	0.0
K08480	0.0
K08485	1.0
K08484	1.0
K00464	0.0
K00467	0.0
K00466	0.0
K00461	0.0
K00460	0.0
K00463	0.0
K00462	0.0
K04509	0.0
K00469	0.0
K00468	0.0
K08645	0.0
K04744	1.0
K01518	0.0
K01519	0.0
K04748	0.0
K04749	254.0
K01514	0.0
K01515	14773.0
K01512	5168.0
K01510	0.0
K14623	66.0
K14626	0.0
K14627	0.0
K14628	0.0
K14629	0.0
K03918	0.0
K03919	0.0
K12372	0.0
K12373	83709.0
K12370	0.0
K12371	0.0
K02359	0.0
K02358	23699.0
K02351	0.0
K02352	0.0
K02355	46275.0
K02357	23694.0
K02356	23821.0
K13574	0.0
K13573	0.0
K13572	0.0
K13571	0.0
K13570	0.0
K12112	0.0
K12113	0.0
K12110	0.0
K12111	71.0
K07329	0.0
K07328	0.0
K07323	1.0
K07322	32087.0
K07321	622.0
K07320	1.0
K07327	0.0
K07326	0.0
K07325	0.0
K07324	0.0
K08163	0.0
K06180	64911.0
K06181	1.0
K06182	5395.0
K06183	7492.0
K06186	1.0
K06187	23694.0
K06188	876.0
K06189	1.0
K08359	0.0
K07589	0.0
K07588	16045.0
K07587	0.0
K07586	3566.0
K07585	0.0
K07584	7783.0
K07583	0.0
K07582	0.0
K07581	0.0
K07580	0.0
K11139	0.0
K05989	34279.0
K05988	0.0
K05985	1932.0
K05987	0.0
K05986	0.0
K10843	0.0
K08354	0.0
K10844	2.0
K10848	0.0
K00673	1.0
K00674	16098.0
K00675	11.0
K00676	8427.0
K00677	16043.0
K06988	10.0
K06989	348.0
K08351	0.0
K06980	1.0
K06981	0.0
K06982	0.0
K08350	1.0
K06984	0.0
K06985	0.0
K06986	0.0
K06987	4546.0
K02445	3506.0
K02444	3628.0
K00582	0.0
K00583	0.0
K00580	0.0
K02110	24338.0
K00586	0.0
K00587	0.0
K00584	5.0
K08921	0.0
K02441	8.0
K00588	14.0
K08922	0.0
K02440	1301.0
K00018	25805.0
K08923	0.0
K02443	4414.0
K00019	0.0
K02442	0.0
K08925	0.0
K08926	0.0
K08927	0.0
K03149	1205.0
K06604	0.0
K00015	3.0
K01989	8677.0
K00854	13289.0
K00855	0.0
K00856	0.0
K00857	1137.0
K00850	52578.0
K00851	79.0
K00852	9012.0
K00853	331.0
K00858	23620.0
K00859	23407.0
K01181	1152.0
K01180	0.0
K01183	3649.0
K01182	9545.0
K01185	16114.0
K01184	0.0
K01187	58410.0
K01188	22712.0
K02596	4.0
K13766	1.0
K13767	48.0
K13003	0.0
K13002	0.0
K13000	0.0
K02984	0.0
K02986	23696.0
K02987	0.0
K02636	1.0
K02982	20255.0
K02983	0.0
K02638	0.0
K02639	0.0
K02988	23627.0
K08298	20.0
K08299	0.0
K03583	1.0
K03582	1.0
K03581	8097.0
K03580	1.0
K03587	16054.0
K03586	1.0
K03585	32085.0
K03584	23595.0
K03589	22049.0
K03588	29343.0
K01725	1.0
K01724	1.0
K01727	14.0
K01726	4419.0
K01721	0.0
K01720	0.0
K01722	0.0
K13008	0.0
K01729	0.0
K01728	0.0
K09530	0.0
K09539	0.0
K02188	6074.0
K02189	6291.0
K02182	2.0
K02183	0.0
K03769	726.0
K03768	28074.0
K03767	1.0
K03765	0.0
K03764	0.0
K03763	15309.0
K03762	10.0
K03761	0.0
K03760	1.0
K09457	196.0
K09456	0.0
K09459	70.0
K09458	23561.0
K00602	62767.0
K13988	0.0
K13985	0.0
K09981	13.0
K09980	0.0
K09983	0.0
K09982	1.0
K09985	0.0
K09984	0.0
K09987	0.0
K09986	2.0
K09989	3990.0
K09988	3728.0
K12583	0.0
K12582	0.0
K12589	0.0
K11720	1.0
K09759	4899.0
K10985	6.0
K10984	100.0
K07468	0.0
K07469	2.0
K07464	5811.0
K07465	0.0
K07466	0.0
K07467	4594.0
K07460	19861.0
K07461	3338.0
K07462	23616.0
K07463	0.0
K10679	2.0
K10678	0.0
K10671	0.0
K10670	1805.0
K10673	0.0
K10672	327.0
K10674	1.0
K10677	1.0
K10676	0.0
K08726	0.0
K08724	214.0
K08722	867.0
K08723	0.0
K08720	0.0
K08721	0.0
K08728	133.0
K10187	0.0
K00119	0.0
K00118	0.0
K00449	1.0
K00448	1.0
K00115	0.0
K00446	0.0
K00117	1.0
K00116	0.0
K00111	22846.0
K00442	0.0
K00113	1.0
K00112	1.0
K01539	0.0
K01531	5471.0
K04720	7636.0
K01533	23623.0
K01534	32929.0
K01535	0.0
K01537	23428.0
K14358	0.0
K14605	0.0
K14606	0.0
K00413	0.0
K10120	88.0
K05600	0.0
K05777	8.0
K03972	0.0
K03973	367.0
K03970	0.0
K03971	0.0
K03976	23614.0
K03977	23689.0
K03974	0.0
K03975	16435.0
K03978	23694.0
K03979	23694.0
K13378	16043.0
K02372	7681.0
K02371	23081.0
K02377	19496.0
K02379	19.0
K03396	0.0
K03397	0.0
K03394	5453.0
K03395	0.0
K03392	0.0
K03393	0.0
K03390	16096.0
K03391	0.0
K03399	38.0
K03027	0.0
K12136	0.0
K12137	5.0
K06610	85.0
K12138	0.0
K12139	0.0
K11444	0.0
K11440	1.0
K11443	0.0
K11442	0.0
K00612	0.0
K00613	10.0
K00610	21646.0
K00611	7489.0
K00616	3128.0
K00617	0.0
K00614	1.0
K00615	43787.0
K00619	5.0
K10863	0.0
K07874	0.0
K06234	0.0
K10240	0.0
K10241	0.0
K10242	0.0
K10243	0.0
K04110	0.0
K04113	0.0
K04112	0.0
K04115	0.0
K04114	0.0
K04117	0.0
K04116	0.0
K04118	0.0
K05517	0.0
K07705	108.0
K07704	126.0
K07707	3460.0
K07706	3652.0
K07701	0.0
K07700	0.0
K07703	0.0
K07702	0.0
K07709	0.0
K07708	1.0
K01955	31288.0
K13042	0.0
K09934	0.0
K09935	4863.0
K06216	97.0
K09937	0.0
K13745	1.0
K13746	0.0
K13747	18146.0
K13740	0.0
K13741	0.0
K13742	0.0
K06211	3439.0
K06212	10.0
K09933	0.0
K02618	0.0
K02619	16048.0
K02968	23601.0
K02966	0.0
K02967	23694.0
K02616	1.0
K02965	23694.0
K02962	0.0
K02611	0.0
K02613	0.0
K03569	30421.0
K03568	91.0
K03565	23501.0
K06218	1.0
K03567	0.0
K03566	0.0
K03561	32088.0
K03560	1.0
K03563	8933.0
K03562	1.0
K06430	0.0
K01709	408.0
K01708	0.0
K01707	0.0
K01706	310.0
K01705	0.0
K01704	50634.0
K01703	51330.0
K01702	0.0
K14165	0.0
K14164	0.0
K14166	0.0
K14161	0.0
K14160	0.0
K14162	0.0
K05396	99.0
K03709	245.0
K03708	593.0
K08160	1.0
K03701	43388.0
K03700	5796.0
K03703	19909.0
K03702	23694.0
K03705	7651.0
K03704	11780.0
K03707	356.0
K03706	5416.0
K06289	0.0
K06288	0.0
K06283	5686.0
K06282	22.0
K06281	22.0
K06287	23485.0
K06286	132.0
K06285	206.0
K06284	2273.0
K08161	227.0
K07540	0.0
K06438	2836.0
K06869	0.0
K06868	0.0
K06867	0.0
K06866	0.0
K06865	0.0
K06864	5976.0
K06863	0.0
K06862	0.0
K06861	16087.0
K06860	0.0
K12659	0.0
K12658	0.0
K07547	0.0
K07546	0.0
K15023	1.0
K15022	0.0
K15020	0.0
K15024	5076.0
K08700	0.0
K08162	3439.0
K07544	0.0
K00137	0.0
K00135	150.0
K00134	23703.0
K00133	23534.0
K00132	15.0
K00131	3.0
K00130	3448.0
K00139	0.0
K00138	0.0
K00429	0.0
K00428	16042.0
K00421	0.0
K00423	0.0
K00425	16187.0
K00427	0.0
K00426	16187.0
K14292	0.0
K14379	0.0
K14370	0.0
K14371	0.0
K14372	0.0
K14373	0.0
K14374	0.0
K14375	0.0
K09845	0.0
K14082	0.0
K14083	25.0
K14080	0.0
K14081	0.0
K14086	3439.0
K14087	3449.0
K14084	72.0
K14088	3449.0
K14089	3440.0
K01552	6341.0
K01551	279.0
K01556	0.0
K01557	0.0
K01554	0.0
K01555	0.0
K04708	0.0
K03955	0.0
K13689	0.0
K13688	46.0
K13683	0.0
K13685	1457.0
K13684	0.0
K13687	0.0
K13686	0.0
K14159	2.0
K02399	0.0
K02398	1121.0
K02395	1105.0
K02394	0.0
K02397	4555.0
K02396	8856.0
K02391	0.0
K02390	8696.0
K02393	0.0
K02392	13881.0
K13533	0.0
K13532	0.0
K13531	1.0
K13530	3.0
K01550	0.0
K05658	0.0
K14054	3.0
K02601	24212.0
K02970	23622.0
K05378	0.0
K12339	2.0
K14060	0.0
K11687	0.0
K11686	0.0
K11685	0.0
K11689	397.0
K11688	646.0
K08939	0.0
K03048	236.0
K03049	0.0
K13821	2.0
K13820	0.0
K03042	0.0
K03043	23550.0
K03040	22793.0
K03041	0.0
K03046	23631.0
K03047	0.0
K03044	0.0
K03045	0.0
K00348	16042.0
K09847	0.0
K00692	13.0
K00638	6266.0
K00639	16332.0
K00693	0.0
K00634	19993.0
K00635	0.0
K00630	0.0
K00631	1.0
K00632	1031.0
K00633	3553.0
K00691	132.0
K00696	0.0
K00694	78.0
K00695	0.0
K10854	0.0
K07811	0.0
K07810	1.0
K07813	8306.0
K07812	10.0
K07814	3717.0
K07816	335.0
K00090	1.0
K00091	3558.0
K00094	288.0
K00096	4538.0
K00097	16974.0
K00098	0.0
K00099	23428.0
K10228	0.0
K10229	0.0
K12548	0.0
K10222	0.0
K10220	0.0
K10221	0.0
K10227	0.0
K05822	15.0
K01949	0.0
K01945	23525.0
K01947	0.0
K01946	0.0
K01941	12.0
K01940	23143.0
K06357	0.0
K07729	23720.0
K07728	0.0
K07727	9743.0
K07726	2119.0
K07725	0.0
K07724	0.0
K07723	209.0
K07722	11.0
K07721	0.0
K07720	40773.0
K00899	454.0
K05824	0.0
K00891	28382.0
K00892	0.0
K00895	0.0
K00897	153.0
K08151	1.0
K08153	36.0
K08154	0.0
K02948	23691.0
K02942	0.0
K02944	0.0
K05665	0.0
K02946	23600.0
K13793	0.0
K06352	0.0
K01769	0.0
K01768	0.0
K01761	1.0
K01760	342.0
K01762	0.0
K09578	0.0
K01766	0.0
K08164	0.0
K02493	23631.0
K08166	0.0
K08167	1.0
K02496	0.0
K02497	0.0
K02494	1.0
K02495	30806.0
K02498	0.0
K02499	880.0
K08168	0.0
K08169	0.0
K14415	3657.0
K14414	0.0
K06881	23774.0
K00436	0.0
K06332	0.0
K12815	0.0
K12810	0.0
K06885	320.0
K00437	0.0
K06335	0.0
K06334	9817.0
K03547	6919.0
K03546	2514.0
K03545	28901.0
K03544	28561.0
K03543	16044.0
K06888	3770.0
K10941	0.0
K03549	106.0
K03548	0.0
K10940	0.0
K02236	255.0
K02237	6886.0
K02234	0.0
K02232	6384.0
K02233	10025.0
K02230	1.0
K02231	12735.0
K06359	0.0
K02238	23304.0
K02239	0.0
K03723	22704.0
K03722	795.0
K03721	2.0
K03720	0.0
K03727	1.0
K03726	0.0
K03725	0.0
K03724	249.0
K06358	0.0
K12673	0.0
K12679	0.0
K12678	0.0
K06410	2254.0
K11898	0.0
K11899	0.0
K11896	0.0
K11897	0.0
K11894	0.0
K11895	0.0
K11892	0.0
K11893	0.0
K11890	1.0
K11891	1.0
K08762	0.0
K08764	0.0
K08765	0.0
K10418	0.0
K11325	0.0
K11326	0.0
K11327	0.0
K11328	0.0
K11329	0.0
K00151	0.0
K00150	0.0
K00153	0.0
K00400	0.0
K00407	0.0
K00406	0.0
K00405	0.0
K00404	0.0
K00158	20.0
K01342	0.0
K09388	0.0
K09386	0.0
K09384	129.0
K04094	2205.0
K04095	3544.0
K04096	23553.0
K04097	1.0
K04090	1.0
K04091	7.0
K04092	0.0
K04093	0.0
K04098	0.0
K04099	0.0
K01578	0.0
K01579	17175.0
K01574	85.0
K01575	36.0
K01576	0.0
K01577	42.0
K01571	6165.0
K01572	26153.0
K01573	0.0
K02009	4203.0
K02008	25908.0
K02005	35131.0
K02004	170424.0
K02007	4686.0
K02006	37250.0
K02001	1.0
K02000	5.0
K02003	123818.0
K02002	5.0
K03065	0.0
K08952	0.0
K03060	7203.0
K13809	0.0
K10948	0.0
K09607	0.0
K06125	0.0
K04337	0.0
K06120	288.0
K06121	0.0
K04336	0.0
K01127	0.0
K09703	0.0
K00004	0.0
K14699	0.0
K09702	238.0
K14698	0.0
K05311	104.0
K13829	0.0
K10943	0.0
K07291	0.0
K07290	0.0
K10206	7973.0
K10202	2.0
K10208	0.0
K10209	1.0
K01966	1.0
K01965	0.0
K01964	3.0
K01963	3652.0
K01962	1837.0
K01961	25166.0
K01960	16042.0
K01969	1.0
K01968	1.0
K07749	3830.0
K07748	0.0
K07741	448.0
K07740	0.0
K07743	0.0
K07742	7642.0
K07745	0.0
K07744	0.0
K07746	0.0
K01299	3840.0
K01295	707.0
K01297	3759.0
K02922	0.0
K05603	0.0
K02921	0.0
K02926	23694.0
K05607	0.0
K02924	0.0
K05605	0.0
K02928	0.0
K02929	0.0
K00216	1.0
K00217	0.0
K00214	0.0
K00215	24098.0
K00213	0.0
K00210	0.0
K00211	0.0
K00218	0.0
K00219	19.0
K01035	0.0
K01034	1236.0
K04517	23480.0
K01740	46236.0
K01031	1.0
K01746	265.0
K01745	288.0
K01744	16487.0
K01749	1548.0
K01039	210.0
K04518	16249.0
K09591	0.0
K14129	0.0
K14128	0.0
K14121	0.0
K14120	0.0
K14123	0.0
K14122	0.0
K14125	0.0
K14124	0.0
K14127	0.0
K14126	0.0
K03521	24478.0
K03520	0.0
K03523	8415.0
K03522	24868.0
K03525	23744.0
K03524	23511.0
K03527	23730.0
K03526	23478.0
K03529	7646.0
K03528	1.0
K06338	0.0
K02217	17816.0
K03299	593.0
K03298	6.0
K13472	0.0
K03293	667.0
K03292	16268.0
K03291	0.0
K03290	0.0
K03297	3540.0
K03296	37408.0
K03295	16172.0
K03294	3210.0
K13009	0.0
K12690	0.0
K09743	0.0
K06022	0.0
K07190	0.0
K06021	0.0
K07192	601.0
K06020	0.0
K06027	0.0
K06026	0.0
K09744	0.0
K07991	0.0
K08749	0.0
K09835	0.0
K09834	0.0
K10439	16076.0
K06351	0.0
K09833	0.0
K10925	0.0
K10924	0.0
K10927	0.0
K10926	0.0
K10923	0.0
K10922	0.0
K09629	0.0
K10697	0.0
K00179	1813.0
K00172	1669.0
K00171	550.0
K00170	607.0
K00177	17047.0
K00176	17047.0
K00175	34603.0
K00174	33714.0
K13478	0.0
K14338	0.0
K14339	0.0
K14335	0.0
K14337	0.0
K14330	0.0
K14331	0.0
K14333	0.0
K08918	0.0
K13479	1030.0
K04078	23560.0
K04079	23486.0
K04076	208.0
K04077	23620.0
K04074	1476.0
K04075	23586.0
K04072	7845.0
K04073	0.0
K04070	6596.0
K04071	0.0
K14597	0.0
K13318	0.0
K08280	0.0
K13641	272.0
K13640	10.0
K13643	68.0
K13642	0.0
K02027	143926.0
K02026	254384.0
K02025	275251.0
K02024	0.0
K02023	4486.0
K02022	34.0
K02021	0.0
K02020	2781.0
K02029	11587.0
K02028	15245.0
K03886	0.0
K03887	0.0
K03884	0.0
K03885	16169.0
K03881	0.0
K03888	0.0
K03889	0.0
K12998	0.0
K12999	0.0
K12992	711.0
K12993	0.0
K12990	3439.0
K12991	0.0
K12996	17.0
K12997	33.0
K12994	0.0
K12995	48.0
K08979	0.0
K08978	21479.0
K03088	184678.0
K03089	1.0
K03086	28010.0
K03087	0.0
K08971	0.0
K08970	1.0
K03082	0.0
K03080	0.0
K08974	24511.0
K13868	0.0
K00918	325.0
K01553	0.0
K12214	0.0
K11646	0.0
K11645	0.0
K11641	0.0
K11640	0.0
K12736	0.0
K12733	0.0
K07507	17582.0
K07506	1.0
K07505	2.0
K07504	1.0
K07503	0.0
K07502	4933.0
K07501	1.0
K07500	0.0
K07509	0.0
K07508	0.0
K11422	0.0
K08698	0.0
K10773	24224.0
K10774	0.0
K14286	0.0
K10778	1.0
K14287	1.0
K00140	56.0
K05501	0.0
K01903	8.0
K01902	8.0
K01905	0.0
K01904	0.0
K01907	0.0
K01906	0.0
K01909	0.0
K01908	0.0
K14534	3319.0
K00147	23429.0
K07767	0.0
K07769	0.0
K07768	0.0
K06203	0.0
K06202	0.0
K09921	0.0
K09920	0.0
K09927	3439.0
K09024	1.0
K09022	904.0
K09023	0.0
K09020	48.0
K09021	0.0
K02908	0.0
K02909	23694.0
K08218	16043.0
K08219	0.0
K02904	23694.0
K02906	23694.0
K02907	23536.0
K02902	23375.0
K00230	3.0
K00231	0.0
K00232	0.0
K08976	0.0
K00234	0.0
K00239	16846.0
K06209	7024.0
K09928	5.0
K01015	0.0
K01014	0.0
K01012	24639.0
K01011	846.0
K01010	0.0
K08920	0.0
K14103	0.0
K14102	0.0
K14101	0.0
K14100	0.0
K14105	0.0
K14104	0.0
K14109	0.0
K14108	0.0
K06401	0.0
K00893	0.0
K13402	0.0
K12858	0.0
K03503	16044.0
K03502	22673.0
K03501	23694.0
K03500	7578.0
K08924	0.0
K02278	277.0
K02279	1309.0
K12977	0.0
K02276	0.0
K02277	0.0
K02274	1.0
K02275	1.0
K13450	0.0
K13451	0.0
K13452	0.0
K13454	0.0
K13455	0.0
K12509	0.0
K12508	1.0
K12507	6.0
K12506	1045.0
K12500	0.0
K12503	0.0
K05926	0.0
K09728	0.0
K14587	44.0
K06597	0.0
K06596	1.0
K06595	1.0
K06599	0.0
K06598	0.0
K07978	1.0
K07979	21242.0
K07976	0.0
K14585	0.0
K10907	11630.0
K10906	0.0
K10901	0.0
K10909	0.0
K10908	0.0
K09819	1.0
K09818	1.0
K09817	23623.0
K09816	23617.0
K09815	23548.0
K06374	6437.0
K06373	6438.0
K09812	27090.0
K09811	27016.0
K09810	19484.0
K09724	0.0
K14582	0.0
K09721	0.0
K04058	0.0
K04059	0.0
K04050	0.0
K04051	0.0
K04052	0.0
K04053	0.0
K04054	0.0
K04055	0.0
K04056	0.0
K04057	0.0
K01047	0.0
K08975	0.0
K10015	0.0
K10014	0.0
K10017	0.0
K10016	0.0
K10011	0.0
K10010	600.0
K10013	0.0
K10012	3640.0
K10019	0.0
K10018	0.0
K13665	0.0
K13664	0.0
K13663	0.0
K13662	0.0
K13661	0.0
K13660	0.0
K13669	0.0
K13668	0.0
K07641	0.0
K01466	317.0
K13590	0.0
K01464	3102.0
K01465	23911.0
K01462	31102.0
K01463	432.0
K01460	0.0
K01461	0.0
K13599	6.0
K13598	0.0
K01468	209.0
K01469	0.0
K09251	3.0
K09252	1.0
K02041	3677.0
K02040	23633.0
K02043	0.0
K02045	904.0
K02044	3771.0
K02047	904.0
K02046	904.0
K02049	14825.0
K02048	905.0
K05549	0.0
K05548	1.0
K06046	0.0
K03319	321.0
K03316	86.0
K03317	38.0
K03314	5.0
K03315	21857.0
K03312	3302.0
K03313	15.0
K03310	15380.0
K03311	2378.0
K12052	0.0
K02945	25442.0
K06162	1.0
K06163	0.0
K06160	0.0
K06161	0.0
K06166	0.0
K00359	927.0
K06164	0.0
K06165	0.0
K06168	23427.0
K06169	1.0
K13020	0.0
K07158	0.0
K07159	0.0
K04835	7.0
K11621	0.0
K11991	0.0
K11622	0.0
K11996	33.0
K11627	0.0
K11626	0.0
K11629	0.0
K11628	0.0
K07561	0.0
K07560	23611.0
K07563	0.0
K07562	0.0
K07565	0.0
K07564	0.0
K07567	27550.0
K07566	39236.0
K07569	0.0
K07568	39390.0
K09925	0.0
K11199	0.0
K11198	0.0
K11192	0.0
K11191	0.0
K11196	0.0
K11195	0.0
K11194	0.0
K02492	4164.0
K10713	0.0
K10710	640.0
K10711	4.0
K10716	0.0
K02490	10.0
K10714	0.0
K10715	0.0
K01929	23620.0
K01928	24173.0
K01923	26623.0
K01922	3.0
K01921	24142.0
K01920	1.0
K01926	22649.0
K01925	23844.0
K01924	23620.0
K07789	0.0
K07788	0.0
K07785	0.0
K07784	0.0
K07787	1.0
K07786	0.0
K07781	0.0
K07783	0.0
K07782	0.0
K05835	1.0
K06355	0.0
K14661	0.0
K09844	0.0
K00782	39.0
K00783	23694.0
K00784	25868.0
K00785	0.0
K00786	4859.0
K00039	0.0
K00036	3873.0
K00037	0.0
K00034	340.0
K00035	0.0
K00032	0.0
K00033	3877.0
K00030	296.0
K00031	23023.0
K01259	170.0
K01258	22818.0
K01255	4009.0
K01256	133.0
K01251	20126.0
K01250	758.0
K01253	0.0
K01252	1.0
K09008	0.0
K09009	0.0
K09000	1.0
K09001	1.0
K09002	3650.0
K09003	0.0
K09004	8.0
K09005	15.0
K09006	0.0
K09007	1.0
K09846	0.0
K08234	4733.0
K00258	0.0
K00259	25.0
K00252	0.0
K00253	1.0
K00256	0.0
K00257	16269.0
K00254	0.0
K00255	1.0
K01079	164.0
K01078	0.0
K01071	132.0
K01070	1.0
K01073	34.0
K01077	19995.0
K01076	213.0
K14472	0.0
K14471	0.0
K14470	0.0
K14475	13.0
K09841	0.0
K02788	109.0
K02782	1.0
K02783	662.0
K02781	349.0
K02786	109.0
K02787	0.0
K02784	1.0
K01060	206.0
K01787	175.0
K01786	6593.0
K01785	39804.0
K01784	32121.0
K01783	24555.0
K01782	3.0
K01781	5.0
K01780	0.0
K01789	0.0
K01788	5153.0
K02526	322.0
K02527	16043.0
K02525	34.0
K02250	0.0
K02523	16043.0
K02520	23637.0
K02521	0.0
K02258	0.0
K02259	0.0
K02528	23694.0
K02529	74769.0
K03781	19506.0
K03780	1065.0
K03783	22171.0
K03782	4.0
K03785	2453.0
K03784	2621.0
K03787	19504.0
K03786	21276.0
K03789	7190.0
K03788	0.0
K10700	0.0
K00342	16048.0
K03124	0.0
K03120	0.0
K12527	1002.0
K12526	0.0
K12525	0.0
K12524	32084.0
K12523	0.0
K12522	0.0
K09789	16042.0
K09788	272.0
K09787	7625.0
K09786	210.0
K09785	0.0
K09781	1.0
K09780	3.0
K10961	0.0
K10960	0.0
K10963	0.0
K10962	0.0
K10965	0.0
K10964	0.0
K10966	0.0
K09879	0.0
K06318	0.0
K06311	0.0
K06310	1119.0
K06312	0.0
K06314	0.0
K06317	416.0
K11389	0.0
K11386	0.0
K11387	0.0
K11384	0.0
K11385	0.0
K11382	0.0
K11383	0.0
K11381	0.0
K11949	0.0
K10380	0.0
K04032	376.0
K04033	0.0
K04030	452.0
K04031	5535.0
K04036	0.0
K04037	0.0
K04034	11.0
K04035	44.0
K04038	0.0
K04039	0.0
K07046	219.0
K07047	2464.0
K07044	6.0
K07045	3049.0
K07042	7650.0
K07043	19340.0
K07040	7461.0
K07041	0.0
K07048	231.0
K07049	0.0
K08664	0.0
K02584	6.0
K10039	220.0
K10038	6.0
K10037	0.0
K10036	644.0
K04788	0.0
K04789	0.0
K04784	0.0
K04785	0.0
K04786	0.0
K04787	0.0
K04780	0.0
K04781	3.0
K04782	0.0
K04783	0.0
K13601	0.0
K13603	0.0
K13602	0.0
K13605	0.0
K13604	0.0
K13607	12.0
K02404	1111.0
K05783	0.0
K05782	2.0
K05781	0.0
K05780	0.0
K05787	0.0
K05786	2.0
K05785	0.0
K05784	0.0
K05789	0.0
K05788	1.0
K01442	21833.0
K01443	7782.0
K01444	339.0
K01446	2.0
K01447	16578.0
K01448	31633.0
K01449	2662.0
K14803	0.0
K02069	20.0
K05569	3651.0
K08008	0.0
K02063	0.0
K05566	3646.0
K05565	0.0
K05563	1.0
K05562	1.0
K05561	1.0
K02064	0.0
K03338	3506.0
K03339	0.0
K03330	0.0
K03331	0.0
K03332	13.0
K03333	0.0
K03335	3443.0
K03336	3442.0
K03337	3505.0
K12956	0.0
K12957	1.0
K12954	0.0
K12955	0.0
K12952	0.0
K12953	0.0
K12950	0.0
K12951	0.0
K14733	0.0
K00109	0.0
K06148	22612.0
K06149	0.0
K06144	0.0
K06145	0.0
K06146	0.0
K06147	152055.0
K06141	0.0
K06142	49059.0
K06143	0.0
K11945	0.0
K08948	0.0
K08949	0.0
K00071	0.0
K14664	0.0
K13810	0.0
K14665	0.0
K03058	0.0
K11609	0.0
K11608	0.0
K14660	0.0
K11603	0.0
K11602	0.0
K11601	0.0
K11600	0.0
K11607	0.0
K11606	0.0
K11605	0.0
K11604	0.0
K10558	44.0
K10559	263.0
K10550	49.0
K10551	49.0
K10552	0.0
K10553	0.0
K10554	0.0
K10555	62.0
K10556	50.0
K10557	44.0
K03051	0.0
K03050	0.0
K07549	0.0
K07548	0.0
K07239	2.0
K07235	1.0
K07234	0.0
K07237	0.0
K07236	0.0
K07231	0.0
K07230	0.0
K07233	2.0
K07232	0.0
K02467	0.0
K05306	3470.0
K05305	3730.0
K05304	0.0
K05303	0.0
K05301	0.0
K02565	0.0
K08644	0.0
K08646	0.0
K08641	7.0
K08643	0.0
K08642	0.0
K12146	0.0
K00010	3772.0
K00011	0.0
K00012	25231.0
K00013	23476.0
K00014	24775.0
K00016	8232.0
K09065	0.0
K08252	2.0
K08253	5.0
K08256	0.0
K08255	0.0
K08258	0.0
K08259	0.0
K00274	3.0
K00275	1.0
K00276	0.0
K00270	0.0
K00271	0.0
K00272	0.0
K00273	0.0
K00278	18519.0
K00279	0.0
K12675	0.0
K01277	16042.0
K01274	0.0
K01273	6072.0
K01271	4490.0
K01270	38365.0
K01278	16042.0
K00906	0.0
K00904	329.0
K00903	1.0
K00901	807.0
K13785	0.0
K00908	0.0
K11149	0.0
K01053	0.0
K01051	8.0
K01057	0.0
K01056	23694.0
K01055	1.0
K01054	0.0
K01058	1.0
K02500	23476.0
K02501	23466.0
K02502	7270.0
K02503	23694.0
K02504	0.0
K02505	0.0
K02506	0.0
K02507	0.0
K02508	0.0
K02509	65.0
K00291	0.0
K13410	0.0
K13148	0.0
K13419	0.0
K05825	0.0
K03106	23694.0
K03105	0.0
K03101	27463.0
K03100	48250.0
K12541	0.0
K12540	0.0
K12543	0.0
K12542	0.0
K12545	0.0
K12544	0.0
K12547	0.0
K12546	0.0
K12549	0.0
K06080	0.0
K11018	0.0
K11019	0.0
K11016	0.0
K11017	0.0
K11014	0.0
K11015	0.0
K11012	0.0
K11013	0.0
K11010	0.0
K11011	0.0
K06333	5573.0
K06880	0.0
K06883	0.0
K06882	0.0
K09857	0.0
K06884	0.0
K06887	0.0
K06886	0.0
K06889	45283.0
K10942	0.0
K09859	0.0
K09858	1.0
K10947	33553.0
K10946	0.0
K10945	0.0
K10944	0.0
K13284	0.0
K00483	8.0
K00481	1.0
K00480	0.0
K00486	0.0
K00485	0.0
K00484	0.0
K09901	0.0
K10929	0.0
K07684	0.0
K07685	0.0
K07686	0.0
K07687	0.0
K07681	0.0
K07688	0.0
K07689	0.0
K10928	0.0
K04018	0.0
K04019	381.0
K04014	20.0
K04015	45.0
K04016	0.0
K04017	0.0
K04013	10.0
K07060	0.0
K07061	0.0
K07062	2.0
K07063	0.0
K07064	0.0
K07065	0.0
K07066	3472.0
K07067	207.0
K07068	0.0
K07069	3446.0
K01121	0.0
K13629	0.0
K13628	3.0
K13623	0.0
K13622	0.0
K13620	0.0
K13626	4482.0
K08586	0.0
K08587	0.0
K01428	3444.0
K01429	3442.0
K01422	16042.0
K01423	8.0
K01420	7911.0
K01421	7927.0
K01426	3761.0
K01427	0.0
K01424	22088.0
K01425	16783.0
K08068	0.0
K07538	0.0
K13086	0.0
K13085	0.0
K07287	0.0
K07824	0.0
K07682	0.0
K02722	0.0
K12978	0.0
K12979	2.0
K12972	0.0
K12973	0.0
K12974	0.0
K12975	0.0
K12976	0.0
K07821	0.0
K07683	32.0
K14750	0.0
K14751	0.0
K14953	0.0
K12288	0.0
K12289	0.0
K12282	0.0
K12283	0.0
K12280	0.0
K12281	0.0
K12286	0.0
K12287	0.0
K12284	0.0
K12285	0.0
K11957	0.0
K11956	0.0
K11955	0.0
K11954	0.0
K11953	0.0
K11952	0.0
K11951	0.0
K11950	0.0
K11959	0.0
K11958	0.0
K13889	2.0
K13888	1.0
K11963	0.0
K07217	164.0
K07216	6943.0
K07215	1.0
K07214	3478.0
K07213	361.0
K07212	0.0
K07219	219.0
K07218	1.0
K12150	0.0
K08689	0.0
K08688	0.0
K00402	0.0
K00401	0.0
K11994	0.0
K00152	0.0
K01043	0.0
K00154	2.0
K00157	0.0
K00156	16042.0
K10533	0.0
K10530	94.0
K10531	0.0
K10536	1218.0
K10537	51.0
K10535	1.0
K10538	0.0
K10539	51.0
K00073	7.0
K13934	1.0
K00076	320.0
K00077	23303.0
K00074	8445.0
K00075	23560.0
K00078	0.0
K00079	0.0
K02290	0.0
K02563	23620.0
K02292	0.0
K08966	0.0
K02294	0.0
K08278	0.0
K08279	0.0
K08274	0.0
K08275	0.0
K08276	0.0
K08277	0.0
K00298	0.0
K00299	1.0
K00296	0.0
K00297	24569.0
K00294	1.0
K00292	0.0
K00293	0.0
K00290	18376.0
K07757	84.0
K12089	0.0
K01210	0.0
K01213	0.0
K01212	3515.0
K01215	94.0
K01214	0.0
K01217	0.0
K01216	0.0
K01219	0.0
K01218	3546.0
K02749	0.0
K02746	699.0
K02747	471.0
K02744	911.0
K02745	688.0
K02742	0.0
K00924	5.0
K00925	27255.0
K00926	6938.0
K00927	23694.0
K00928	23852.0
K00929	21265.0
K12085	0.0
K02298	1.0
K02299	1.0
K02568	10.0
K02569	1.0
K02562	1.0
K02291	0.0
K02560	0.0
K02293	0.0
K02566	199.0
K02567	10.0
K02564	39676.0
K02297	1.0
K03169	54043.0
K03168	23626.0
K03163	0.0
K03162	0.0
K03167	0.0
K03166	0.0
K11038	0.0
K11039	0.0
K11030	0.0
K11031	0.0
K11032	0.0
K11033	0.0
K11034	0.0
K11035	0.0
K11036	0.0
K11037	0.0
K02546	0.0
K07668	795.0
K07669	0.0
K07666	1.0
K07667	14053.0
K07664	1.0
K07665	4053.0
K07662	0.0
K07663	0.0
K07660	0.0
K07661	1.0
K03927	14149.0
K07008	1.0
K07009	1561.0
K07002	35.0
K07003	6745.0
K07000	1.0
K07001	20598.0
K07006	103.0
K07007	29065.0
K07004	1.0
K07005	26462.0
K03921	0.0
K02956	23685.0
K09725	0.0
K09181	1.0
K08599	0.0
K08598	0.0
K08591	25091.0
K08590	16133.0
K01156	296.0
K01154	21510.0
K01407	0.0
K01400	0.0
K01153	20533.0
K01150	0.0
K01151	23512.0
K01408	0.0
K01409	25292.0
K01158	0.0
K01159	17975.0
K05523	1.0
K05522	0.0
K05521	4383.0
K05520	16044.0
K05527	1.0
K05526	1.0
K05525	0.0
K05524	44.0
K05529	0.0
K14518	0.0
K14519	0.0
K05949	0.0
K01754	7450.0
K05942	0.0
K01027	0.0
K02171	0.0
K02170	1.0
K02173	68.0
K02172	0.0
K01751	1363.0
K06416	771.0
K06417	0.0
K06414	0.0
K06947	0.0
K03379	1.0
K03808	0.0
K03809	6.0
K03806	1.0
K06412	6878.0
K03804	0.0
K12296	0.0
K03802	7.0
K03803	16453.0
K06413	5.0
K10808	0.0
K06411	2290.0
K01028	82.0
K01029	1031.0
K11931	0.0
K11930	0.0
K11933	0.0
K11932	0.0
K11935	0.0
K11934	0.0
K11937	0.0
K11936	0.0
K11939	0.0
K11938	0.0
K10800	0.0
K06419	19.0
K11929	0.0
K07271	6592.0
K07270	2.0
K07273	16186.0
K07272	0.0
K07275	1.0
K07274	0.0
K07277	16043.0
K07276	0.0
K07279	0.0
K07278	0.0
K10623	0.0
K02481	16049.0
K11520	0.0
K02480	0.0
K08170	0.0
K02485	0.0
K02484	16401.0
K02487	0.0
K08600	15896.0
K08603	0.0
K08602	2691.0
K08605	0.0
K08604	0.0
K09956	1.0
K09957	0.0
K09954	0.0
K09955	27021.0
K09952	125.0
K09953	0.0
K09950	0.0
K09951	4882.0
K09958	0.0
K09959	0.0
K07495	0.0
K07494	217.0
K07497	1631.0
K07496	1581.0
K07491	3489.0
K07490	0.0
K07493	0.0
K07492	0.0
K07499	0.0
K07498	0.0
K11209	0.0
K11208	0.0
K11204	0.0
K11203	337.0
K11202	642.0
K11201	0.0
K11200	0.0
K00058	27258.0
K00059	36236.0
K00728	0.0
K00729	5.0
K00055	37.0
K00057	23696.0
K00050	3709.0
K00051	0.0
K00720	0.0
K00721	16875.0
K14424	0.0
K06033	0.0
K14189	0.0
K14188	139.0
K06364	0.0
K14187	0.0
K01239	1148.0
K01238	9.0
K01897	37646.0
K01232	607.0
K01895	726.0
K01230	0.0
K01893	23616.0
K01236	0.0
K01235	0.0
K01890	23694.0
K02768	1021.0
K02769	376.0
K02760	3720.0
K02761	3287.0
K02763	1.0
K02764	0.0
K02765	967.0
K00948	28241.0
K00949	7577.0
K00942	24121.0
K00943	18565.0
K00940	16391.0
K00941	46325.0
K00946	32090.0
K00947	0.0
K00944	0.0
K00945	41432.0
K01097	0.0
K01096	3.0
K01095	1.0
K01093	0.0
K01092	19954.0
K01091	36968.0
K01090	8289.0
K03499	39580.0
K03498	34956.0
K03491	2002.0
K03490	3446.0
K03493	0.0
K03492	25.0
K03495	23684.0
K03497	52024.0
K03496	39688.0
K02817	0.0
K02814	0.0
K02815	1.0
K02810	1520.0
K02548	17179.0
K02549	0.0
K02818	0.0
K02819	3748.0
K03637	1107.0
K03636	32.0
K03147	22106.0
K03146	0.0
K08851	0.0
K06518	22965.0
K09729	203.0
K06048	0.0
K06045	1.0
K06044	0.0
K09727	0.0
K09726	0.0
K06041	16471.0
K09720	0.0
K09723	0.0
K06042	5400.0
K09897	0.0
K09896	0.0
K09895	1.0
K09894	0.0
K09893	0.0
K09892	0.0
K09891	0.0
K09890	0.0
K09899	0.0
K09898	0.0
K03622	0.0
K07648	0.0
K07649	0.0
K07398	0.0
K07399	5.0
K11056	0.0
K11057	0.0
K11054	0.0
K11055	0.0
K07640	0.0
K07393	21.0
K07390	1.0
K07391	23361.0
K07644	1.0
K07645	2.0
K07646	29884.0
K07647	0.0
K10896	0.0
K07024	55743.0
K07025	44263.0
K07026	0.0
K07027	19510.0
K07020	0.0
K07021	123.0
K07022	0.0
K07023	5986.0
K07028	0.0
K07029	44430.0
K10094	0.0
K01390	0.0
K01392	1.0
K01399	0.0
K02673	0.0
K05893	0.0
K05897	0.0
K05896	7650.0
K05895	4776.0
K05899	0.0
K05898	0.0
K00555	0.0
K00554	19360.0
K00557	1.0
K00556	16042.0
K00551	1.0
K00559	0.0
K00558	29389.0
K01170	0.0
K01173	37.0
K01174	2.0
K01175	3.0
K01176	333.0
K01178	0.0
K01179	5895.0
K14578	0.0
K14579	0.0
K08951	0.0
K08950	0.0
K08953	0.0
K03828	1.0
K03829	0.0
K03820	16043.0
K03821	1.0
K03822	0.0
K03823	22365.0
K03824	1.0
K03825	46.0
K03826	7848.0
K03827	16351.0
K12248	0.0
K12246	0.0
K12247	0.0
K12242	0.0
K12243	0.0
K12240	0.0
K12241	0.0
K11919	0.0
K11918	0.0
K11913	0.0
K11912	0.0
K11911	0.0
K11910	0.0
K11917	0.0
K11916	0.0
K11915	0.0
K11914	0.0
K12068	0.0
K12069	0.0
K12062	0.0
K12063	0.0
K12060	0.0
K12061	0.0
K12066	0.0
K12067	0.0
K12064	0.0
K12065	0.0
K07259	16042.0
K07258	23119.0
K07253	0.0
K07251	0.0
K07250	3450.0
K07257	0.0
K07256	0.0
K07255	0.0
K07254	0.0
K05372	0.0
K05373	0.0
K05370	0.0
K05371	0.0
K05374	0.0
K05375	0.0
K09970	0.0
K09971	0.0
K09972	8.0
K09973	0.0
K09974	35.0
K09975	0.0
K09976	319.0
K09978	0.0
K09979	16042.0
K11261	3608.0
K11260	0.0
K11263	1.0
K11264	0.0
K10793	31.0
K10796	30.0
K10797	777.0
K10794	1.0
K10795	29.0
K00700	27735.0
K00701	0.0
K10798	0.0
K00703	24776.0
K00705	23772.0
K09828	0.0
K10133	0.0
K13053	0.0
K03192	0.0
K00964	0.0
K00965	6551.0
K00966	513.0
K00960	0.0
K00961	0.0
K00962	23560.0
K00963	1839.0
K00969	23727.0
K12681	0.0
K02703	0.0
K08364	0.0
K08365	1.0
K02706	0.0
K08363	0.0
K08361	0.0
K02708	0.0
K02709	0.0
K08368	127.0
K08369	12.0
K01615	1582.0
K01617	0.0
K01616	0.0
K01611	1601.0
K01610	21510.0
K01613	17134.0
K01612	0.0
K01619	23543.0
K01618	0.0
K02834	23694.0
K02835	23694.0
K05281	0.0
K03619	0.0
K03618	0.0
K03617	23708.0
K03616	65.0
K03615	23620.0
K03614	22673.0
K03613	23460.0
K03612	23395.0
K03611	1.0
K03610	9034.0
K09705	87.0
K09704	6889.0
K09701	1.0
K09700	1.0
K09709	0.0
K06391	1102.0
K06390	7314.0
K06393	6678.0
K06392	3875.0
K06395	528.0
K06394	4898.0
K06397	5761.0
K06396	5724.0
K06399	6469.0
K06398	7342.0
K06435	0.0
K11078	0.0
K11079	0.0
K11074	0.0
K11075	0.0
K11076	0.0
K11077	0.0
K11070	7535.0
K11071	7548.0
K11072	10938.0
K11073	0.0
K06935	0.0
K06934	444.0
K06937	3.0
K06936	3.0
K06931	0.0
K06930	0.0
K06933	1.0
K06932	0.0
K06939	0.0
K06938	1.0
K13381	0.0
K05916	1.0
K05917	0.0
K05914	0.0
K05915	0.0
K05912	0.0
K05913	0.0
K05910	14.0
K05911	0.0
K05918	0.0
K05919	7081.0
K00392	0.0
K00390	111.0
K00397	0.0
K00395	1.0
K00394	1112.0
K01884	0.0
K00399	0.0
K01886	23254.0
K01376	93.0
K01372	19824.0
K09149	0.0
K09148	0.0
K01225	202.0
K09145	3439.0
K09144	3439.0
K09147	0.0
K09146	0.0
K09141	0.0
K09140	0.0
K09143	0.0
K09142	0.0
K05709	0.0
K05708	0.0
K05879	1566.0
K05878	1566.0
K05875	0.0
K05874	0.0
K05877	0.0
K05876	0.0
K05873	0.0
K00579	0.0
K00578	0.0
K00577	0.0
K00575	9461.0
K00574	3990.0
K00573	1.0
K00571	10488.0
K00570	0.0
K01118	598.0
K01119	567.0
K01157	0.0
K01112	0.0
K01113	1.0
K04477	5605.0
K01114	1.0
K01115	0.0
K08087	0.0
K01315	0.0
K08085	1.0
K08084	2.0
K08083	1.0
K08082	1.0
K08081	0.0
K08080	0.0
K01152	0.0
K01401	0.0
K09826	0.0
K06344	0.0
K06345	0.0
K09822	0.0
K06343	0.0
K10938	0.0
K06341	0.0
K10934	0.0
K10935	0.0
K10932	0.0
K11052	0.0
K10930	0.0
K06349	0.0
K11053	0.0
K10754	0.0
K01755	26871.0
K10200	747.0
K02132	0.0
K02137	0.0
K03840	0.0
K03841	1.0
K13028	0.0
K13799	0.0
K13798	0.0
K13795	0.0
K13794	0.0
K13021	0.0
K13792	0.0
K13791	0.0
K13790	0.0
K12268	37.0
K12269	5.0
K12262	1.0
K12263	0.0
K12264	0.0
K12265	0.0
K12266	0.0
K12267	40604.0
K01757	0.0
K12237	0.0
K13243	0.0
K13245	0.0
K13244	0.0
K13246	0.0
K03264	0.0
K03265	0.0
K03263	0.0
K03268	0.0
K03269	16043.0
K12415	0.0
K10211	0.0
K09918	0.0
K09919	0.0
K06720	1.0
K09913	2.0
K09910	0.0
K09911	0.0
K09916	1.0
K09917	0.0
K06726	740.0
K09915	0.0
K11535	0.0
K11534	45.0
K11537	0.0
K11531	0.0
K11533	0.0
K11532	0.0
K11249	294.0
K11539	0.0
K00762	27405.0
K00763	7719.0
K00760	23669.0
K00761	23694.0
K00766	22019.0
K00767	18416.0
K00764	43466.0
K00765	23328.0
K00768	7221.0
K00769	0.0
K11059	0.0
K00186	0.0
K00187	0.0
K00184	61.0
K00185	22.0
K00183	85.0
K00180	17855.0
K00188	0.0
K00189	0.0
K10110	5388.0
K10111	0.0
K10112	8212.0
K10113	0.0
K10114	0.0
K10115	0.0
K10116	0.0
K10117	15724.0
K10118	19586.0
K10119	19619.0
K04641	0.0
K04643	0.0
K04642	0.0
K13282	7.0
K00988	0.0
K00989	719.0
K00986	344.0
K00984	3441.0
K00985	0.0
K00982	1.0
K00983	7192.0
K00980	554.0
K00981	23695.0
K01585	16042.0
K01584	0.0
K01586	28088.0
K13498	0.0
K01580	16055.0
K01583	678.0
K01582	1584.0
K13497	3440.0
K01589	78.0
K01588	23526.0
K14941	5.0
K08347	0.0
K08348	0.0
K02720	0.0
K14949	0.0
K02723	0.0
K03459	0.0
K03458	4553.0
K03455	16172.0
K03457	228.0
K03451	343.0
K03981	2.0
K03980	659.0
K02614	1054.0
K01639	8074.0
K01638	1.0
K01637	1.0
K01636	52.0
K01635	13.0
K01634	0.0
K01633	16287.0
K01632	0.0
K01631	0.0
K01630	44.0
K02615	0.0
K02588	1152.0
K02589	3705.0
K02858	5.0
K02859	130.0
K14051	0.0
K14053	0.0
K14052	0.0
K02852	0.0
K02853	0.0
K02850	0.0
K02851	0.0
K14059	2415.0
K14058	1.0
K02586	306.0
K02587	461.0
K03679	0.0
K03671	34488.0
K03670	0.0
K03673	1.0
K03672	1.0
K03675	0.0
K03674	0.0
K03677	0.0
K03676	1.0
K09761	23170.0
K09760	16277.0
K09763	0.0
K09762	7584.0
K09765	6855.0
K09764	209.0
K09767	224.0
K06006	0.0
K09769	1014.0
K09768	4855.0
K10353	0.0
K03187	3444.0
K03186	19794.0
K03185	1.0
K03184	0.0
K03183	32933.0
K03182	19731.0
K03181	1.0
K03189	3444.0
K03188	3444.0
K02715	0.0
K12455	0.0
K12454	0.0
K12453	0.0
K12452	304.0
K12451	0.0
K07358	0.0
K07356	0.0
K07357	0.0
K07354	0.0
K07355	0.0
K07352	0.0
K07353	0.0
K07350	0.0
K07351	0.0
K06919	1371.0
K06918	0.0
K06917	7.0
K06916	1.0
K06915	3733.0
K06914	0.0
K06913	0.0
K06912	0.0
K06911	16070.0
K06910	3494.0
K08986	1.0
K08987	132.0
K08984	2.0
K08985	0.0
K08982	8.0
K08983	0.0
K08980	0.0
K08981	11.0
K08988	0.0
K08989	1.0
K02252	0.0
K05934	6053.0
K05936	6074.0
K05937	0.0
K02253	1.0
K05939	0.0
K00378	23621.0
K00375	7296.0
K00374	32.0
K00376	1.0
K00371	32.0
K00370	32.0
K00373	32.0
K00372	3.0
K01358	28154.0
K09166	0.0
K09165	0.0
K09164	0.0
K09163	909.0
K09162	0.0
K09161	0.0
K09160	1.0
K01354	0.0
K01355	0.0
K01356	11500.0
K05601	4.0
K05851	0.0
K03807	0.0
K05606	3439.0
K02927	0.0
K05974	0.0
K03805	0.0
K05976	0.0
K00519	0.0
K00518	0.0
K03800	4619.0
K00511	0.0
K00510	0.0
K03801	16043.0
K00515	0.0
K00514	0.0
K00517	1.0
K05971	0.0
K03154	2524.0
K11147	0.0
K05581	0.0
K05580	0.0
K05583	0.0
K05582	0.0
K05585	0.0
K05584	0.0
K05587	0.0
K05586	0.0
K05589	1.0
K03150	20566.0
K03623	1.0
K03152	27146.0
K14200	0.0
K14201	0.0
K14202	0.0
K03621	23609.0
K14204	0.0
K14205	43.0
K01134	3439.0
K01135	0.0
K01136	0.0
K01137	0.0
K01130	3440.0
K01132	0.0
K01133	3512.0
K01138	7067.0
K01139	504.0
K02113	22939.0
K02112	24493.0
K02111	23576.0
K02446	7.0
K02117	22890.0
K02116	3450.0
K02115	24493.0
K02114	24487.0
K02119	6619.0
K02118	23766.0
K02448	0.0
K01036	1.0
K03212	0.0
K13007	1.0
K13006	1.0
K13005	0.0
K13004	3444.0
K13001	0.0
K06404	5234.0
K01032	1.0
K06951	0.0
K03862	2.0
K03863	1.0
K06406	7344.0
K06957	0.0
K05020	20.0
K06400	3241.0
K06403	5255.0
K06954	1.0
K10814	0.0
K10817	0.0
K10816	0.0
K07136	0.0
K03242	0.0
K03243	0.0
K12202	0.0
K12203	0.0
K12206	0.0
K12207	0.0
K12204	0.0
K12205	0.0
K12208	0.0
K12209	0.0
K13919	320.0
K13918	0.0
K06214	0.0
K06215	5239.0
K09936	4655.0
K06217	23617.0
K09930	0.0
K09931	0.0
K09932	0.0
K06213	4233.0
K09938	0.0
K09939	16042.0
K11517	0.0
K06337	0.0
K13301	0.0
K00748	16043.0
K00745	0.0
K00743	0.0
K07165	0.0
K07164	16053.0
K07167	0.0
K07166	7410.0
K07161	5.0
K07160	434.0
K07163	0.0
K07162	163.0
K07169	0.0
K07168	1.0
K06336	0.0
K01839	6273.0
K01838	806.0
K01835	695.0
K01834	58722.0
K01837	0.0
K01830	0.0
K00608	0.0
K02632	0.0
K02630	0.0
K02631	0.0
K08322	283.0
K08323	463.0
K08320	0.0
K08321	44.0
K08326	0.0
K08324	0.0
K08325	0.0
K01659	8.0
K01658	21809.0
K02637	1.0
K01653	26894.0
K01652	33370.0
K01655	0.0
K01654	7390.0
K01657	21810.0
K02874	23691.0
K02875	0.0
K02876	23634.0
K02877	0.0
K02871	23603.0
K02873	0.0
K02878	23694.0
K02879	23694.0
K14070	0.0
K09749	8552.0
K09748	23634.0
K06023	15186.0
K09742	0.0
K09741	0.0
K09740	53.0
K09747	7623.0
K09746	0.0
K09745	0.0
K06024	7590.0
K03477	0.0
K03476	416.0
K03475	4495.0
K03474	16043.0
K03473	16043.0
K03472	0.0
K03471	188.0
K03470	23560.0
K03478	3456.0
K02304	7615.0
K02305	1.0
K02302	911.0
K02303	0.0
K02300	1.0
K02301	1.0
K03653	0.0
K03652	485.0
K03651	0.0
K03650	23684.0
K03657	37137.0
K03656	1.0
K03655	42727.0
K03654	37927.0
K03658	3439.0
K12439	0.0
K12431	0.0
K12430	0.0
K12433	0.0
K12432	0.0
K12435	0.0
K12434	0.0
K12437	0.0
K12436	0.0
K06979	2.0
K06978	3488.0
K06971	877.0
K06970	0.0
K06973	22256.0
K06972	5550.0
K06975	16244.0
K06974	0.0
K06977	1.0
K06976	3440.0
K07082	23177.0
K07083	16043.0
K07080	3242.0
K07081	5.0
K07086	0.0
K07087	0.0
K07084	59.0
K07085	32342.0
K07088	14693.0
K07089	3228.0
K01317	0.0
K11162	0.0
K11163	0.0
K11161	0.0
K11168	0.0
K00356	4.0
K00355	1.0
K00354	0.0
K00353	0.0
K00351	16042.0
K00350	16042.0
K05952	0.0
K05953	0.0
K05951	0.0
K05956	0.0
K05957	0.0
K00358	256.0
K00689	32.0
K00688	29034.0
K00681	761.0
K00680	23166.0
K00683	0.0
K00685	1.0
K00684	1.0
K00687	0.0
K00686	0.0
K05831	0.0
K05830	0.0
K05833	8763.0
K05832	7761.0
K05834	1.0
K05837	23507.0
K05836	1.0
K05839	0.0
K05838	0.0
K07677	0.0
K00533	4801.0
K00532	5.0
K00531	0.0
K00530	0.0
K00537	23300.0
K00536	0.0
K00535	0.0
K00534	0.0
K00539	0.0
K00538	0.0
K11029	0.0
K14260	958.0
K14261	0.0
K14266	0.0
K14267	1.0
K14268	0.0
K14269	0.0
K01337	0.0
K01338	24718.0
K02683	0.0
K02682	0.0
K02681	0.0
K02680	0.0
K02687	23497.0
K02686	0.0
K02685	0.0
K02689	0.0
K02688	224.0
K00824	3743.0
K00827	0.0
K00826	23623.0
K00821	18252.0
K00820	27233.0
K00823	38.0
K00822	0.0
K00829	0.0
K00828	0.0
K01488	876.0
K01489	23589.0
K01484	1.0
K01485	3698.0
K01486	2869.0
K01487	1042.0
K01480	21642.0
K01481	0.0
K01482	10.0
K01483	1.0
K02469	29927.0
K02468	1.0
K02466	1.0
K02465	0.0
K02464	0.0
K02463	1.0
K02462	1.0
K02461	1.0
K02460	1.0
K08969	35.0
K13061	0.0
K13060	0.0
K13063	0.0
K13062	0.0
K13069	0.0
K08964	0.0
K06363	0.0
K03079	641.0
K06342	0.0
K03078	0.0
K13289	0.0
K13288	1.0
K13285	0.0
K13287	0.0
K13286	0.0
K13281	203.0
K13280	4522.0
K13283	0.0
K00054	132.0
K04496	0.0
K05369	0.0
K05368	0.0
K03228	0.0
K03229	0.0
K00052	23381.0
K03222	0.0
K03223	0.0
K03220	0.0
K03221	0.0
K03226	0.0
K03227	0.0
K03224	0.0
K03225	0.0
K09482	0.0
K09483	1.0
K13836	0.0
K12228	0.0
K05360	0.0
K12224	0.0
K12225	0.0
K12226	0.0
K12227	0.0
K12220	0.0
K05363	90.0
K12222	0.0
K12223	0.0
K08681	5228.0
K08680	1.0
K08683	0.0
K08682	0.0
K08685	0.0
K08684	0.0
K08687	0.0
K08686	0.0
K11755	38982.0
K11754	51984.0
K11751	0.0
K11750	0.0
K11753	47249.0
K11752	20755.0
K02407	4925.0
K13938	0.0
K13936	0.0
K13935	1.0
K02406	12651.0
K13933	0.0
K13932	1.0
K13931	1.0
K13930	0.0
K12088	0.0
K12081	0.0
K12082	0.0
K12083	0.0
K12084	0.0
K12086	0.0
K12087	0.0
K09611	0.0
K09612	1.0
K04940	0.0
K10085	0.0
K05394	0.0
K05395	0.0
K06340	0.0
K13043	0.0
K07149	2004.0
K07148	16043.0
K07147	1.0
K07146	2.0
K07145	35.0
K07144	0.0
K07143	0.0
K07142	0.0
K07141	2353.0
K07140	1.0
K10156	0.0
K10150	0.0
K10620	0.0
K10621	0.0
K14028	0.0
K14029	0.0
K01817	21459.0
K01816	1.0
K01815	20458.0
K01814	23475.0
K01813	3873.0
K01812	24558.0
K01811	36121.0
K01810	23846.0
K01819	9.0
K01818	491.0
K14580	0.0
K05379	0.0
K08304	0.0
K08305	1.0
K08306	0.0
K08307	16042.0
K08300	1.0
K08301	21939.0
K08302	730.0
K08303	46897.0
K08308	0.0
K08309	1459.0
K14671	0.0
K14670	0.0
K14673	0.0
K14672	0.0
K01673	76.0
K01672	0.0
K01671	0.0
K01677	7312.0
K01676	16043.0
K01674	4.0
K01679	603.0
K01678	6402.0
K02899	23634.0
K02896	0.0
K02897	16267.0
K02895	23691.0
K02892	23694.0
K02890	23694.0
K10811	0.0
K02096	0.0
K02097	0.0
K02094	0.0
K02095	0.0
K02092	0.0
K02093	0.0
K02099	12532.0
K03411	8729.0
K03410	8789.0
K03413	10621.0
K03412	1923.0
K03415	1431.0
K03414	0.0
K03417	1.0
K03416	0.0
K03418	0.0
K05376	0.0
K02320	0.0
K02322	0.0
K02323	0.0
K05377	0.0
K13542	7807.0
K13543	0.0
K13540	0.0
K13541	0.0
K12145	0.0
K12144	0.0
K12147	0.0
K12410	27291.0
K12141	16047.0
K12140	16047.0
K12143	10.0
K12142	0.0
K12149	0.0
K12148	0.0
K07312	0.0
K07313	847.0
K07310	10.0
K07311	6.0
K07316	412.0
K07317	0.0
K07314	0.0
K07315	44.0
K07318	71.0
K07319	4333.0
K03936	0.0
K03425	0.0
K03426	22567.0
K03427	36526.0
K03420	0.0
K03421	0.0
K03422	0.0
K03423	0.0
K03756	1.0
K03757	0.0
K03206	0.0
K03755	0.0
K11144	327.0
K11145	7567.0
K05972	0.0
K05973	0.0
K03752	54.0
K05978	0.0
K05979	5.0
K03753	98.0
K00331	16048.0
K00330	16048.0
K00333	5.0
K00332	5.0
K00335	6392.0
K00334	7747.0
K00337	16048.0
K00336	12499.0
K00339	16048.0
K00338	16048.0
K03751	0.0
K06953	0.0
K06952	3.0
K06407	7348.0
K06950	49643.0
K10819	7.0
K06956	63.0
K06955	0.0
K06402	478.0
K10815	0.0
K06959	23526.0
K06958	7545.0
K06409	16035.0
K06408	4290.0
K09129	0.0
K09128	154.0
K09123	132.0
K09122	0.0
K09121	5593.0
K09120	0.0
K09127	0.0
K09126	3.0
K09125	0.0
K09124	0.0
K01233	2.0
K05819	1.0
K05818	0.0
K01896	0.0
K05813	9350.0
K05812	1.0
K05811	0.0
K05810	7279.0
K05817	0.0
K05816	5.0
K05815	3964.0
K05814	374.0
K01894	1.0
K01892	23725.0
K01234	423.0
K01144	17206.0
K01146	0.0
K01141	0.0
K01416	0.0
K11434	0.0
K01415	0.0
K06354	0.0
K01414	1.0
K09836	0.0
K01318	0.0
K01319	0.0
K01312	0.0
K06350	2.0
K02669	6769.0
K02668	1.0
K02665	1.0
K02664	6.0
K02667	1.0
K02666	1.0
K02661	0.0
K02660	1.0
K02663	10.0
K02662	1126.0
K00809	0.0
K00808	0.0
K00806	23632.0
K00805	7263.0
K00804	0.0
K00803	213.0
K00802	0.0
K00801	0.0
K00800	20049.0
K10921	0.0
K02409	5178.0
K02408	8789.0
K02401	7828.0
K02400	8729.0
K02403	0.0
K02402	0.0
K02405	8834.0
K05364	5797.0
K05367	0.0
K05366	47277.0
K10210	0.0
K10216	0.0
K13049	3439.0
K13048	0.0
K13739	0.0
K10215	0.0
K06122	0.0
K13735	0.0
K13734	0.0
K13041	0.0
K13040	0.0
K13731	0.0
K13730	5.0
K13733	0.0
K13732	0.0
K04516	16042.0
K03204	0.0
K03205	17553.0
K03207	0.0
K03200	0.0
K03201	0.0
K03202	0.0
K03203	0.0
K03208	0.0
K03758	326.0
K03759	0.0
K09469	0.0
K09461	0.0
K06204	1.0
K00178	0.0
K13950	1.0
K13953	68.0
K13955	0.0
K13954	1016.0
K10920	0.0
K06324	0.0
K11777	288.0
K11779	0.0
K11778	0.0
K06325	0.0
K12600	0.0
K07432	0.0
K07430	0.0
K06326	0.0
K07128	0.0
K07121	1.0
K07120	2.0
K07123	1.0
K07122	0.0
K07125	0.0
K07124	7590.0
K07127	2.0
K07126	3179.0
K01870	23695.0
K01873	27133.0
K01872	23687.0
K01875	23694.0
K01874	27158.0
K01876	23824.0
K01879	148.0
K01878	147.0
K06321	0.0
K00476	0.0
K00477	0.0
K00474	0.0
K00472	0.0
K00470	0.0
K00471	0.0
K00478	0.0
K00479	0.0
K04775	0.0
K04774	1.0
K04777	0.0
K04776	0.0
K04771	0.0
K04770	0.0
K04773	16093.0
K04772	0.0
K04779	0.0
K04778	0.0
K14657	0.0
K14656	0.0
K14654	0.0
K14653	0.0
K14652	36881.0
K14659	0.0
K14658	0.0
K14386	0.0
K09926	0.0
K01699	32.0
K01698	4534.0
K01695	22659.0
K01697	0.0
K01696	22801.0
K01690	0.0
K01693	7434.0
K01692	1456.0
K07227	0.0
K03439	23675.0
K03438	28670.0
K13380	0.0
K03928	104.0
K03925	7380.0
K03924	24953.0
K03431	10957.0
K03926	0.0
K03437	23710.0
K03436	14555.0
K03435	0.0
K03434	0.0
K02348	439.0
K02342	33929.0
K02343	23601.0
K02340	23176.0
K02341	23679.0
K02346	11768.0
K02347	4.0
K02344	0.0
K02345	0.0
K03697	945.0
K03696	23658.0
K03695	23564.0
K03694	2.0
K03693	9.0
K03692	0.0
K03690	1.0
K03699	22689.0
K03698	6089.0
K13566	0.0
K12164	0.0
K07338	0.0
K07339	578.0
K07334	104.0
K07335	9219.0
K07336	0.0
K07337	0.0
K07330	0.0
K07331	0.0
K07332	0.0
K07333	0.0
K09695	0.0
K09694	0.0
K09697	364.0
K09696	364.0
K09691	9389.0
K09690	5561.0
K09693	4.0
K09692	346.0
K09699	0.0
K09698	170.0
K07590	714.0
K07591	0.0
K07592	0.0
K05998	0.0
K05999	0.0
K05996	0.0
K05997	0.0
K05994	0.0
K05995	19704.0
K05993	3571.0
K05991	0.0
K10837	0.0
K00319	0.0
K00318	0.0
K00648	23688.0
K02545	0.0
K00645	23649.0
K00311	1.0
K00646	0.0
K00317	0.0
K00316	0.0
K00643	0.0
K00314	0.0
K02547	378.0
K06429	0.0
K06428	0.0
K06427	0.0
K02812	0.0
K06425	3.0
K06424	0.0
K06423	209.0
K06422	0.0
K06421	3.0
K02813	0.0
K02930	0.0
K03815	0.0
K05612	0.0
K03367	139.0
K03366	78.0
K03812	0.0
K03635	33.0
K03634	1.0
K03631	23551.0
K05969	0.0
K03630	24513.0
K03633	0.0
K03632	0.0
K01998	8002.0
K01999	8164.0
K01992	42196.0
K01993	32096.0
K01990	91733.0
K01991	16043.0
K01996	8212.0
K01997	8431.0
K01994	29.0
K01995	8273.0
K03148	261.0
K03639	2316.0
K05692	0.0
K03638	32.0
K00869	132.0
K00868	6400.0
K00861	0.0
K00860	45.0
K00863	87.0
K00862	0.0
K00865	6442.0
K00864	12016.0
K00867	132.0
K00866	0.0
K01192	30217.0
K01190	101402.0
K01191	19206.0
K01197	133.0
K01194	0.0
K01195	7232.0
K01198	4374.0
K01199	0.0
K00656	36291.0
K00657	19969.0
K00306	0.0
K14591	0.0
K00300	0.0
K00653	0.0
K13715	0.0
K13713	0.0
K00650	0.0
K00651	7376.0
K14596	0.0
K02647	16192.0
K14598	0.0
K02643	0.0
K02642	0.0
K02641	0.0
K02640	0.0
K03594	16632.0
K03595	23683.0
K03596	23624.0
K03597	0.0
K03590	16377.0
K03591	0.0
K03592	91.0
K03593	16043.0
K03598	0.0
K03599	1.0
K01736	23488.0
K01737	16262.0
K01734	11544.0
K01735	20057.0
K01732	0.0
K01733	23905.0
K01730	3439.0
K01731	0.0
K06049	0.0
K01738	27856.0
K01739	10.0
K11809	0.0
K05343	127.0
K02422	9312.0
K02421	7828.0
K05340	80.0
K02427	1.0
K05346	295.0
K02425	0.0
K02424	0.0
K05349	81321.0
K02428	16054.0
K03770	16043.0
K03771	16043.0
K03772	1.0
K03773	16042.0
K03774	21.0
K03775	16043.0
K03776	0.0
K03777	0.0
K03778	23737.0
K03779	908.0
K09722	0.0
K08174	0.0
K14114	0.0
K13979	0.0
K13237	0.0
K14440	0.0
K09992	3441.0
K09990	1.0
K09991	0.0
K09996	0.0
K09997	0.0
K09994	0.0
K14110	0.0
K09998	0.0
K09999	0.0
K14111	0.0
K14113	0.0
K14449	0.0
K10213	8.0
K14118	0.0
K11711	408.0
K11710	1.0
K11712	771.0
K11717	42197.0
K11719	1.0
K06857	0.0
K10440	10637.0
K10441	9811.0
K07103	0.0
K07102	1.0
K07101	0.0
K07100	0.0
K07107	38252.0
K07106	422.0
K07105	6498.0
K07456	23609.0
K07459	3.0
K07458	409.0
K07109	0.0
K07108	0.0
K10198	0.0
K10199	0.0
K10190	11389.0
K10191	0.0
K10192	714.0
K10193	463.0
K10194	521.0
K10195	0.0
K10196	0.0
K10197	0.0
K15013	0.0
K01858	44.0
K15016	0.0
K15017	0.0
K01853	0.0
K01852	0.0
K01851	0.0
K01850	16.0
K01857	1.0
K01856	0.0
K01854	26801.0
K07539	0.0
K08478	0.0
K08479	0.0
K08476	0.0
K08477	0.0
K08475	0.0
K00450	1.0
K00451	0.0
K00452	0.0
K00453	0.0
K00455	0.0
K00456	0.0
K00457	0.0
K00106	0.0
K00459	2.0
K00104	1502.0
K00105	4.0
K00102	0.0
K00103	0.0
K00100	28849.0
K00101	0.0
K01509	0.0
K04759	30955.0
K04758	21587.0
K04757	260.0
K01504	0.0
K04755	2.0
K04754	1.0
K04753	6.0
K04752	1.0
K04751	5384.0
K01502	1.0
K14631	0.0
K05359	0.0
K14632	0.0
K07536	0.0
K12080	0.0
K02364	0.0
K12369	10.0
K02361	1.0
K02362	0.0
K02363	1.0
K13509	0.0
K13503	0.0
K13500	0.0
K12109	0.0
K12108	0.0
K12101	0.0
K12100	0.0
K12103	0.0
K12102	0.0
K12105	0.0
K12104	0.0
K12107	0.0
K12106	0.0
K11023	0.0
K03014	0.0
K08906	0.0
K08904	0.0
K08900	0.0
K06223	7324.0
K06199	17309.0
K06198	132.0
K06197	0.0
K06196	4715.0
K06194	16043.0
K06193	3.0
K06192	0.0
K06191	40.0
K06190	1.0
K11104	4590.0
K11105	17155.0
K11106	0.0
K11107	0.0
K11102	118.0
K11103	1.0
K07862	24.0
K00666	3874.0
K00663	1.0
K00662	3704.0
K00661	26422.0
K00660	0.0
K06997	23520.0
K06996	0.0
K06995	1.0
K10852	462.0
K06993	0.0
K06992	1.0
K06991	0.0
K06990	6.0
K11050	0.0
K06999	1.0
K06998	3794.0
K05338	38.0
K11051	0.0
K06441	0.0
K06440	1.0
K06443	0.0
K06442	7560.0
K06445	1.0
K06447	1.0
K06446	11.0
K06309	0.0
K05686	0.0
K02655	1.0
K07392	0.0
K00595	10462.0
K00594	0.0
K00596	0.0
K00599	48841.0
K00598	3.0
K02657	1.0
K07642	2.0
K07643	0.0
K07396	0.0
K07397	12.0
K07394	1.0
K07395	1.0
K04102	0.0
K04103	0.0
K04100	0.0
K04101	0.0
K04107	0.0
K04105	0.0
K04108	0.0
K04109	0.0
K07716	0.0
K07717	350.0
K07714	2.0
K07715	0.0
K07712	1.0
K07713	0.0
K07710	5.0
K07711	0.0
K07718	45569.0
K07719	689.0
K00843	0.0
K00842	0.0
K00841	232.0
K00840	1.0
K00847	24527.0
K00846	0.0
K00845	48124.0
K00844	67.0
K00849	23267.0
K00848	4582.0
K06302	0.0
K13771	2.0
K13770	7.0
K13772	0.0
K13775	0.0
K13774	1.0
K13777	0.0
K13776	1.0
K13779	0.0
K13778	0.0
K02621	16363.0
K02992	23661.0
K02623	0.0
K08286	0.0
K08281	76.0
K02996	22793.0
K02995	0.0
K02994	23694.0
K02629	0.0
K02628	0.0
K08289	16043.0
K08288	0.0
K03578	1.0
K03579	0.0
K03576	1.0
K03577	3445.0
K03574	22223.0
K03575	18667.0
K03572	23609.0
K03573	0.0
K03570	23611.0
K03571	5907.0
K01710	42931.0
K01711	20059.0
K01712	266.0
K01713	0.0
K01714	31641.0
K01715	6494.0
K01716	0.0
K01718	1.0
K01719	16043.0
K03081	1.0
K02199	0.0
K02198	10.0
K14170	14318.0
K02193	0.0
K02192	72.0
K02191	38.0
K02190	5337.0
K02197	10.0
K02196	0.0
K02195	10.0
K02194	10.0
K03718	16043.0
K03719	4703.0
K03712	7786.0
K03713	5.0
K03710	9190.0
K03711	28039.0
K03716	4894.0
K03717	0.0
K03715	0.0
K07129	1.0
K00045	0.0
K13995	0.0
K13994	0.0
K13991	0.0
K13990	16042.0
K13993	16586.0
K13992	0.0
K06298	5229.0
K06299	0.0
K06294	0.0
K06295	1829.0
K06296	214.0
K06297	252.0
K06290	0.0
K06291	0.0
K06292	0.0
K06293	0.0
K12743	0.0
K00248	7321.0
K06426	29.0
K11739	0.0
K11738	0.0
K11733	0.0
K11732	0.0
K11731	0.0
K11737	1.0
K11736	0.0
K11735	0.0
K11734	0.0
K06870	0.0
K06871	27742.0
K06872	21457.0
K06873	0.0
K06874	0.0
K06875	0.0
K06876	0.0
K06877	3439.0
K06878	153.0
K06879	1.0
K07478	27373.0
K12645	0.0
K07479	0.0
K07473	6891.0
K07472	0.0
K07471	0.0
K07470	0.0
K07477	0.0
K07476	1.0
K07474	240.0
K15038	0.0
K15039	0.0
K15034	0.0
K15036	0.0
K15037	0.0
K08738	0.0
K06420	0.0
K00128	20385.0
K00129	0.0
K00438	0.0
K00432	448.0
K00433	3442.0
K00122	1.0
K00123	32.0
K00124	20.0
K00125	0.0
K00126	0.0
K00127	15.0
K08973	1.0
K14348	0.0
K14347	0.0
K14340	0.0
K08972	57.0
K01525	1.0
K01524	27101.0
K01523	601.0
K01521	0.0
K01520	27596.0
K01529	310.0
K08977	0.0
K03969	307.0
K08929	0.0
K02388	8789.0
K02389	8550.0
K02386	0.0
K02387	8789.0
K02384	0.0
K02385	7895.0
K02382	0.0
K02380	5.0
K02381	0.0
K05386	0.0
K13524	0.0
K13525	0.0
K13527	0.0
K13520	0.0
K13522	0.0
K13529	0.0
K03385	11.0
K03384	0.0
K03387	16045.0
K03386	17236.0
K03381	0.0
K03380	0.0
K03383	0.0
K03382	861.0
K03389	16106.0
K03388	16104.0
K05356	0.0
K12344	0.0
K12343	0.0
K12342	0.0
K12341	0.0
K12340	16042.0
K02430	0.0
K12349	0.0
K05351	0.0
K11694	0.0
K11695	0.0
K11690	3215.0
K05352	0.0
K11693	0.0
K08928	0.0
K03433	0.0
K13832	0.0
K03039	0.0
K03432	0.0
K06607	0.0
K06606	68.0
K06605	1.0
K03430	3814.0
K06603	246.0
K06602	0.0
K06601	0.0
K06600	0.0
K05358	1.0
K06609	0.0
K06608	60.0
K03923	1.0
K03922	0.0
K11472	0.0
K11473	12.0
K11474	0.0
K11475	1.0
K11476	0.0
K11477	0.0
K00601	0.0
K00600	23633.0
K00603	403.0
K03746	1.0
K00605	19798.0
K00604	23694.0
K00607	0.0
K00606	17546.0
K00609	23492.0
K03741	1396.0
K03740	139.0
K03743	451.0
K10873	0.0
K03214	0.0
K14068	0.0
K13317	0.0
K06360	0.0
K14069	0.0
K08078	0.0
K09650	0.0
K06361	0.0
K07802	0.0
K07803	0.0
K07800	0.0
K07801	0.0
K07806	0.0
K07807	0.0
K07804	0.0
K07805	0.0
K06362	0.0
K01172	0.0
K10257	0.0
K10255	0.0
K10254	9171.0
K10253	0.0
K10918	0.0
K04128	0.0
K01958	881.0
K01959	0.0
K01956	23539.0
K01957	0.0
K04126	0.0
K04127	0.0
K01952	23691.0
K01953	11637.0
K01950	23470.0
K01951	27289.0
K07730	0.0
K07731	0.0
K07732	0.0
K07733	0.0
K07734	0.0
K07735	1.0
K07736	10584.0
K07737	40028.0
K07738	7145.0
K07739	10.0
K06365	0.0
K06366	0.0
K06367	0.0
K10910	0.0
K10911	0.0
K04382	0.0
K10775	0.0
K02609	0.0
K02979	0.0
K02978	0.0
K06368	0.0
K02975	0.0
K02974	0.0
K02977	0.0
K02976	0.0
K03558	1.0
K03559	16046.0
K03550	23394.0
K03551	23661.0
K03552	0.0
K03553	27166.0
K03554	0.0
K03555	23577.0
K03556	4277.0
K03557	1.0
K01778	23911.0
K01779	1064.0
K06369	0.0
K01772	45.0
K01770	23421.0
K01771	0.0
K01776	23204.0
K01777	30.0
K01774	0.0
K01775	27703.0
K05385	0.0
K05384	0.0
K05383	0.0
K05382	0.0
K05381	0.0
K08159	0.0
K14153	21.0
K14154	0.0
K14155	25807.0
K08152	0.0
K08156	16044.0
K08076	0.0
K12809	0.0
K05297	3.0
K03734	25187.0
K03735	588.0
K03736	588.0
K03737	23821.0
K03731	0.0
K03732	1.0
K03733	16263.0
K03738	12.0
K03739	139.0
K08139	0.0
K06994	100.0
K12660	0.0
K12661	0.0
K07450	0.0
K08719	0.0
K08717	0.0
K08715	0.0
K08714	0.0
K08713	0.0
K08710	0.0
K11311	0.0
K11312	0.0
K00141	1.0
K00146	0.0
K00411	0.0
K00412	0.0
K00145	47141.0
K00148	0.0
K14367	0.0
K14366	0.0
K08954	0.0
K08384	11668.0
K14369	0.0
K14368	0.0
K14091	3439.0
K14090	3450.0
K14093	0.0
K14092	0.0
K14095	0.0
K14094	0.0
K14097	0.0
K14096	0.0
K14099	0.0
K14098	0.0
K02848	0.0
K01541	0.0
K04712	0.0
K04711	0.0
K01545	0.0
K01547	20137.0
K01546	20137.0
K01548	20067.0
K04719	0.0
K04718	0.0
K02018	4836.0
K02019	616.0
K02016	31157.0
K02017	6.0
K02014	49079.0
K02015	35943.0
K02012	7293.0
K02013	30191.0
K02010	2973.0
K02011	6942.0
K04515	0.0
K03943	0.0
K03941	0.0
K03940	0.0
K00313	25.0
K04060	0.0
K01608	3445.0
K08942	0.0
K08943	0.0
K08940	0.0
K08941	0.0
K08946	0.0
K08947	0.0
K08944	0.0
K08945	0.0
K03059	0.0
K13811	0.0
K13812	0.0
K13815	0.0
K13816	0.0
K13818	0.0
K13819	0.0
K03053	0.0
K03052	0.0
K03055	0.0
K03054	0.0
K03057	0.0
K03056	0.0
K06222	1.0
K11418	0.0
K11410	0.0
K11415	0.0
K00622	0.0
K00621	0.0
K00620	17649.0
K00627	401.0
K00626	8021.0
K00625	23145.0
K00624	0.0
K02805	3641.0
K02552	0.0
K02550	0.0
K02556	8138.0
K02803	4.0
K02554	0.0
K07280	0.0
K07281	0.0
K07282	22183.0
K07283	0.0
K07284	2884.0
K07285	0.0
K07286	0.0
K08217	8537.0
K07288	0.0
K07289	0.0
K07534	0.0
K07535	218.0
K07533	5120.0
K07822	0.0
K07823	0.0
K08699	0.0
K00088	27052.0
K00087	1359.0
K00086	3492.0
K00082	0.0
K10239	0.0
K10238	0.0
K10231	136.0
K10230	0.0
K10233	0.0
K10232	0.0
K10235	0.0
K10234	0.0
K10237	0.0
K10236	0.0
K08353	0.0
K01970	0.0
K01971	143.0
K01972	24712.0
K01973	0.0
K01974	0.0
K01975	273.0
K01976	0.0
K07758	0.0
K05990	0.0
K07752	0.0
K07753	0.0
K07751	0.0
K13786	0.0
K07755	0.0
K07442	0.0
K08352	30.0
K07115	1.0
K07441	0.0
K07634	0.0
K07446	29.0
K07111	0.0
K07444	7418.0
K07445	0.0
K00647	1.0
K07449	0.0
K00641	16043.0
K00640	28058.0
K01289	0.0
K01282	0.0
K01283	0.0
K01280	0.0
K01281	132.0
K01286	684.0
K01284	32084.0
K02954	23733.0
K02952	23694.0
K02950	23634.0
K00155	1.0
K02959	23694.0
K00887	0.0
K00886	0.0
K00885	0.0
K00884	0.0
K00883	274.0
K00882	3467.0
K00881	69.0
K00880	772.0
K00053	23290.0
K14048	0.0
K01026	1810.0
K01756	23914.0
K01025	0.0
K01750	179.0
K01023	47.0
K01752	28257.0
K01753	121.0
K14583	0.0
K01758	44.0
K01759	39734.0
K09565	0.0
K09568	0.0
K08173	0.0
K08172	0.0
K02483	3549.0
K02482	0.0
K08177	313.0
K08176	0.0
K08175	0.0
K02486	0.0
K02489	0.0
K02488	2.0
K08178	0.0
K14138	338.0
K14136	0.0
K09713	0.0
K09714	0.0
K09715	0.0
K03532	0.0
K03533	0.0
K03530	56763.0
K03531	22788.0
K03536	23684.0
K03537	0.0
K03534	20070.0
K03535	0.0
K03538	0.0
K03539	0.0
K14451	0.0
K14450	0.0
K02225	0.0
K02224	12310.0
K02227	6585.0
K02226	7132.0
K02221	360.0
K14107	0.0
K02229	0.0
K02228	0.0
K14106	0.0
K00441	2.0
K03288	1.0
K03289	0.0
K03284	27226.0
K03285	0.0
K03286	1.0
K03287	16044.0
K03280	0.0
K03281	16042.0
K03282	23148.0
K00440	0.0
K13677	0.0
K12790	0.0
K09639	0.0
K12688	0.0
K12689	0.0
K12686	0.0
K12687	0.0
K12684	0.0
K12685	0.0
K12682	0.0
K12683	0.0
K12680	0.0
K11889	0.0
K08884	9042.0
K11085	19484.0
K11084	0.0
K11081	0.0
K11080	0.0
K11083	0.0
K11082	0.0
K11089	0.0
K08777	0.0
K08776	0.0
K06346	7381.0
K06347	0.0
K09824	0.0
K09825	23563.0
K09823	2.0
K09820	1.0
K10939	0.0
K10936	0.0
K10937	0.0
K10933	0.0
K06348	0.0
K09829	0.0
K11337	0.0
K11336	0.0
K11335	0.0
K11334	0.0
K11333	0.0
K11332	0.0
K11331	0.0
K11330	0.0
K00169	1475.0
K00164	1.0
K00166	0.0
K00167	0.0
K00161	433.0
K00162	433.0
K00163	1.0
K10689	0.0
K10680	0.0
K10681	1.0
K10682	0.0
K04083	7636.0
K04082	1.0
K04081	0.0
K04080	0.0
K04087	306.0
K04086	38.0
K04085	2.0
K04084	1.0
K04088	306.0
K01569	0.0
K01568	0.0
K01563	0.0
K01561	0.0
K01560	4087.0
K01567	5.0
K01565	0.0
K01564	0.0
K02038	23677.0
K02039	23678.0
K02030	21605.0
K02031	29853.0
K02032	30469.0
K02033	34387.0
K02034	37196.0
K02035	36406.0
K02036	23688.0
K02037	23546.0
K05556	0.0
K13658	0.0
K13659	0.0
K13656	0.0
K13657	0.0
K13654	0.0
K13655	10.0
K13652	3441.0
K13653	20017.0
K13650	0.0
K13651	0.0
K05555	0.0
K05552	0.0
K02057	16781.0
K05550	0.0
K05551	0.0
K12308	38670.0
K12306	0.0
K03073	23520.0
K03072	416.0
K03071	1.0
K03070	23668.0
K03077	72.0
K03076	23638.0
K03075	22733.0
K03074	1117.0
K08965	219.0
K08967	0.0
K08961	0.0
K08963	5160.0
K13873	0.0
K13876	0.0
K13874	0.0
K13875	0.0
K06139	1.0
K06138	1.0
K06135	0.0
K06134	1.0
K06137	1.0
K06136	1.0
K06131	29047.0
K06133	6124.0
K06132	0.0
K02600	23694.0
K07389	0.0
K07388	0.0
K04747	0.0
K01516	23634.0
K09977	1.0
K07518	0.0
K07519	0.0
K11437	0.0
K07512	0.0
K07516	6.0
K10212	67.0
K10747	0.0
K10217	0.0
K10219	0.0
K10218	0.0
K10748	0.0
K01912	19488.0
K01913	0.0
K01910	391.0
K01911	250.0
K01916	143.0
K01917	1.0
K01914	23384.0
K01915	34736.0
K01918	17419.0
K01919	86.0
K07774	0.0
K07775	1289.0
K07776	61.0
K07777	1109.0
K07770	114.0
K07771	0.0
K07772	0.0
K07773	0.0
K07778	201.0
K01193	9998.0
K04340	0.0
K04341	0.0
K04342	0.0
K04343	0.0
K12986	0.0
K04691	1.0
K02931	22793.0
K02933	23694.0
K02935	23689.0
K02936	0.0
K02939	23694.0
K00205	0.0
K00204	0.0
K00207	0.0
K00206	0.0
K00201	0.0
K00200	0.0
K00203	0.0
K00202	0.0
K00209	0.0
K00208	16081.0
K01000	27056.0
K01001	0.0
K01002	359.0
K01003	8.0
K01004	0.0
K01005	355.0
K01006	23483.0
K01007	602.0
K01008	2668.0
K10855	0.0
K14115	0.0
K14116	0.0
K14441	23448.0
K14446	48.0
K14447	0.0
K14112	0.0
K14445	0.0
K08195	1.0
K08194	4.0
K14448	0.0
K08196	0.0
K08191	16042.0
K14119	0.0
K08193	0.0
K00702	1210.0
K10799	0.0
K03518	5213.0
K03519	382.0
K09719	0.0
K10856	0.0
K03516	0.0
K03517	18059.0
K02205	0.0
K02204	6.0
K02203	6353.0
K02201	0.0
K02200	0.0
K13714	0.0
K13461	0.0
K12518	0.0
K12519	0.0
K12517	0.0
K12514	0.0
K12515	0.0
K12512	0.0
K12513	0.0
K12510	6859.0
K12511	647.0
K07183	6805.0
K07182	0.0
K07181	3839.0
K07180	210.0
K07186	0.0
K07185	1201.0
K07184	0.0
K09800	1.0
K09801	1.0
K09802	0.0
K09803	20.0
K09804	0.0
K09805	0.0
K09806	1.0
K09807	19926.0
K09808	32087.0
K09809	1.0
K10912	0.0
K10913	0.0
K10914	578.0
K10915	0.0
K10916	0.0
K10917	0.0
K11358	6006.0
K11355	0.0
K11354	0.0
K11357	0.0
K11356	0.0
K04069	46027.0
K04068	24431.0
K04065	0.0
K04064	0.0
K04067	0.0
K04066	23601.0
K04061	5171.0
K09716	1.0
K04063	0.0
K04062	0.0
K10006	0.0
K10007	0.0
K10004	1.0
K10005	0.0
K10002	1.0
K10003	1.0
K10000	0.0
K10001	1.0
K09717	0.0
K10008	0.0
K10009	0.0
K02491	0.0
K14588	0.0
K14581	0.0
K13678	207.0
K13679	0.0
K11633	0.0
K13670	0.0
K13671	0.0
K11987	0.0
K11636	0.0
K11634	0.0
K13582	0.0
K13583	0.0
K13580	0.0
K13581	0.0
K13586	0.0
K13587	0.0
K13584	0.0
K13585	0.0
K13588	0.0
K13589	0.0
K02052	371.0
K02053	378.0
K02050	18984.0
K02051	17433.0
K02056	9417.0
K05553	0.0
K02054	370.0
K02055	153.0
K02058	2219.0
K02059	0.0
K05558	0.0
K05559	1.0
K03895	0.0
K03894	0.0
K03897	1.0
K03896	0.0
K03891	0.0
K03890	0.0
K03893	0.0
K03892	14439.0
K02423	0.0
K05342	0.0
K05341	14.0
K12989	0.0
K12988	0.0
K02420	8729.0
K12981	0.0
K12980	0.0
K12983	0.0
K12982	0.0
K12985	0.0
K12984	0.0
K12987	0.0
K02426	16042.0
K13854	0.0
K03098	16044.0
K13853	205.0
K03095	132.0
K05344	0.0
K03091	29164.0
K03090	212.0
K03093	713.0
K03092	17612.0
K06113	0.0
K09632	0.0
K02429	32118.0
K06118	0.0
K05716	0.0
K04844	7.0
K11632	1.0
K11630	0.0
K11631	7.0
K11637	0.0
K11635	0.0
K11638	0.0
K11639	0.0
K07572	0.0
K07573	0.0
K07570	127.0
K07571	1895.0
K07576	5832.0
K07577	0.0
K07574	7468.0
K07575	0.0
K07578	0.0
K07579	0.0
K11189	16407.0
K11184	4310.0
K11187	0.0
K11180	5.0
K11181	5.0
K11183	0.0
K10764	1.0
K10763	1.0
K10762	0.0
K01938	23827.0
K01939	24521.0
K01934	7651.0
K01935	16082.0
K01937	23596.0
K01930	0.0
K01932	0.0
K01933	26958.0
K07798	1.0
K07799	0.0
K07796	0.0
K07797	0.0
K07794	45.0
K07795	224.0
K07792	0.0
K07793	2808.0
K07790	0.0
K07791	0.0
K06379	7343.0
K00968	3443.0
K06378	6691.0
K06377	0.0
K06376	0.0
K06375	0.0
K09814	0.0
K09813	0.0
K06372	0.0
K06371	0.0
K06370	0.0
K01249	0.0
K01246	19966.0
K01247	13.0
K01244	0.0
K01243	20108.0
K08919	0.0
K01241	0.0
K02919	18714.0
K02913	23718.0
K02912	0.0
K02911	23622.0
K02910	0.0
K02917	0.0
K02916	23694.0
K02915	0.0
K02914	23426.0
K00228	1.0
K00227	0.0
K00226	40621.0
K00224	0.0
K00223	0.0
K00222	0.0
K00221	0.0
K00220	0.0
K01798	0.0
K01799	107.0
K01068	0.0
K01069	704.0
K01062	0.0
K01791	22506.0
K01792	0.0
K01061	1.0
K01066	24.0
K01067	163.0
K01796	6.0
K01797	13.0
K05499	3765.0
K14468	0.0
K14469	0.0
K14465	0.0
K14466	0.0
K14467	0.0
K10834	0.0
K10833	0.0
K02266	0.0
K03793	0.0
K03790	903.0
K03791	0.0
K03796	0.0
K03797	55259.0
K03794	0.0
K03795	0.0
K03798	35206.0
K03799	144.0
K13448	0.0
K12538	0.0
K12539	0.0
K12530	0.0
K12531	0.0
K12532	0.0
K12533	0.0
K12534	0.0
K12535	0.0
K12536	0.0
K12537	0.0
K03136	0.0
K09790	16954.0
K09791	0.0
K09792	0.0
K09793	16046.0
K09794	0.0
K09795	0.0
K09796	0.0
K09797	19708.0
K09798	0.0
K09799	1.0
K10972	0.0
K10973	0.0
K10977	44.0
K10974	3724.0
K10975	0.0
K10978	0.0
K10979	146.0
K06308	1.0
K00315	0.0
K09862	1.0
K06303	0.0
K09860	0.0
K09861	21601.0
K06306	788.0
K06307	0.0
K06305	0.0
K11373	0.0
K04047	134.0
K04046	0.0
K04045	3878.0
K04044	1.0
K04043	24313.0
K04042	2960.0
K04041	6003.0
K04040	0.0
K02700	0.0
K04049	0.0
K04048	0.0
K02707	0.0
K02704	0.0
K02705	0.0
K10020	0.0
K10021	0.0
K10022	0.0
K10023	0.0
K10024	0.0
K10025	0.0
K10026	205.0
K10027	0.0
K13612	0.0
K13613	0.0
K13611	0.0
K13614	0.0
K13615	0.0
K05794	4.0
K05795	789.0
K05796	296.0
K05797	0.0
K05790	0.0
K05791	0.0
K05792	44.0
K05793	0.0
K05798	0.0
K05799	12620.0
K01474	1.0
K01477	1.0
K01476	3.0
K01471	0.0
K01470	8353.0
K01473	1.0
K13039	0.0
K01479	4.0
K01478	141.0
K05570	3645.0
K05571	3646.0
K05572	0.0
K05573	0.0
K02078	38669.0
K02079	0.0
K05576	0.0
K02074	132.0
K02075	132.0
K02076	106.0
K02077	170.0
K02071	6552.0
K02072	6575.0
K02073	6624.0
K03309	4.0
K03308	31345.0
K03305	16183.0
K03304	0.0
K03307	7610.0
K03306	4824.0
K03301	0.0
K03300	761.0
K03303	399.0
K03302	0.0
K06173	28458.0
K06175	0.0
K06174	0.0
K06177	16046.0
K06176	0.0
K06179	7502.0
K07680	5.0
K03867	0.0
K03838	0.0
K12053	0.0
K11618	3440.0
K11619	0.0
K11614	0.0
K11615	0.0
K11616	0.0
K11617	1.0
K11610	0.0
K11611	0.0
K11960	0.0
K11961	3.0
K02836	23620.0
K10565	0.0
K10564	0.0
K02837	22442.0
K10561	348.0
K10560	348.0
K10563	5836.0
K10562	0.0
K02838	23694.0
K06858	0.0
K02839	3440.0
K06859	311.0
K12700	412.0
K07558	0.0
K07559	3720.0
K07228	1.0
K07229	1.0
K07226	0.0
K07224	0.0
K07225	0.0
K07222	1.0
K07223	35.0
K07220	4420.0
K07221	0.0
K10709	1356.0
K10708	0.0
K10701	0.0
K10703	0.0
K10702	0.0
K10704	0.0
K05984	0.0
K07537	0.0
K08652	0.0
K08651	0.0
K08658	0.0
K08659	683.0
K05982	0.0
K07451	0.0
K07453	0.0
K07452	0.0
K07455	133.0
K07454	0.0
K09707	3788.0
K07457	16.0
K09706	13.0
K07104	1.0
K00029	1.0
K00028	0.0
K00799	6.0
K00798	10794.0
K00797	3473.0
K00024	32129.0
K00795	2.0
K00026	0.0
K00021	0.0
K00020	91.0
K00023	0.0
K00022	0.0
K09017	2.0
K01269	7360.0
K09015	16164.0
K09014	19730.0
K09013	25548.0
K09011	16042.0
K09010	0.0
K01261	1.0
K01262	43370.0
K01263	9.0
K01264	0.0
K01265	43620.0
K01266	3448.0
K09018	0.0
K08227	0.0
K08226	0.0
K08225	0.0
K08224	4.0
K08223	2.0
K08222	0.0
K08221	4.0
K00249	5.0
K01790	35582.0
K00241	16048.0
K00240	16391.0
K00243	21877.0
K00242	1.0
K00245	0.0
K00244	3244.0
K00247	0.0
K00246	0.0
K01795	3443.0
K06983	0.0
K02799	1.0
K02798	10.0
K02791	465.0
K02790	0.0
K02793	3175.0
K02795	4168.0
K02794	4092.0
K02796	3848.0
K04564	16857.0
K04565	4068.0
K04566	3439.0
K04567	20058.0
K01040	267.0
K01041	0.0
K04562	1110.0
K04568	1.0
K01049	0.0
K02535	16043.0
K02242	132.0
K02536	16056.0
K02531	93.0
K02246	129.0
K02533	1.0
K02532	17.0
K02248	130.0
K02538	29.0
K00581	0.0
K13421	0.0
K01013	0.0
K15018	0.0
K15019	0.0
K03110	23685.0
K03111	44071.0
K03112	0.0
K03113	16042.0
K03116	16075.0
K03117	5.0
K03118	16104.0
K03119	1.0
K10919	0.0
K12552	0.0
K12553	0.0
K12551	0.0
K12556	0.0
K12554	0.0
K12555	265.0
K06892	0.0
K06893	2.0
K06890	902.0
K06891	2.0
K06896	32545.0
K06897	6076.0
K06894	0.0
K06895	415.0
K10954	0.0
K10956	0.0
K06899	0.0
K06328	29.0
K06329	0.0
K10952	0.0
K10953	0.0
K11395	0.0
K11391	0.0
K11390	0.0
K11392	0.0
K00499	0.0
K00494	0.0
K00495	0.0
K00496	2.0
K00491	0.0
K00492	2.0
K00493	0.0
K13591	0.0
K01467	16219.0
K13593	0.0
K13592	0.0
K04021	0.0
K04020	0.0
K04023	1089.0
K04022	0.0
K04025	0.0
K04024	770.0
K04027	51.0
K04026	580.0
K04029	5241.0
K04028	4920.0
K07055	0.0
K07054	2.0
K07057	0.0
K07056	39730.0
K07051	0.0
K07050	6090.0
K07053	23134.0
K07052	35208.0
K07059	0.0
K07058	22333.0
K10040	147.0
K10041	1168.0
K10046	0.0
K04799	0.0
K04798	0.0
K04793	0.0
K04792	0.0
K04791	0.0
K04790	0.0
K04797	0.0
K04796	0.0
K04795	0.0
K04794	0.0
K13638	0.0
K13639	1.0
K13634	0.0
K13635	1.0
K13636	0.0
K13637	0.0
K13630	0.0
K13631	0.0
K13632	0.0
K13633	0.0
K02042	4165.0
K05778	0.0
K05779	0.0
K05776	16042.0
K05541	1.0
K05774	0.0
K05775	0.0
K05772	6.0
K05773	6.0
K05540	1708.0
K01459	0.0
K01458	0.0
K01457	4.0
K01455	44.0
K01454	0.0
K01453	0.0
K01452	0.0
K01451	955.0
K01450	0.0
K05518	0.0
K08070	1109.0
K08071	0.0
K05516	16.0
K08077	162.0
K05515	22638.0
K13093	0.0
K11783	0.0
K12949	0.0
K12945	0.0
K12944	0.0
K12941	870.0
K12940	29.0
K12943	0.0
K12942	1022.0
K14728	0.0
K14727	0.0
K11785	0.0
K00108	0.0
K13890	2.0
K13891	2.0
K13892	0.0
K13893	1.0
K13894	1.0
K13895	1.0
K13896	1.0
K06159	0.0
K06158	27545.0
K06153	23641.0
K06152	0.0
K06151	0.0
K06157	0.0
K06156	0.0
K06155	0.0
K06154	0.0
K03327	32086.0
K03326	13.0
K03325	417.0
K03324	29169.0
K03322	211.0
K03321	408.0
K03320	776.0
K03329	0.0
K03328	16047.0
K04802	0.0
K04801	0.0
K04800	0.0
K11948	0.0
K01505	0.0
K04756	0.0
K11940	0.0
K11941	0.0
K11942	0.0
K11943	0.0
K11944	0.0
K01507	26087.0
K11946	0.0
K11947	0.0
K01506	0.0
K01501	2.0
K01500	203.0
K01503	0.0
K06714	649.0
K04750	3688.0
K12789	0.0
K12788	0.0
K11526	0.0
K10810	0.0
K11522	0.0
K11523	0.0
K08675	0.0
K08676	0.0
K08677	0.0
K08679	0.0
K11521	0.0
K10547	761.0
K10546	764.0
K10545	131.0
K10544	44.0
K10543	56.0
K10542	5519.0
K10541	5523.0
K10540	6938.0
K10549	107.0
K10548	761.0
K14630	0.0
K11529	0.0
K00007	0.0
K00005	6405.0
K13444	0.0
K00003	7794.0
K00002	3727.0
K00001	4069.0
K01186	19773.0
K00009	8.0
K00008	7708.0
K10726	0.0
K10725	0.0
K08246	0.0
K00263	1.0
K00262	39477.0
K00261	220.0
K00260	1.0
K00266	60315.0
K00265	16045.0
K01200	793.0
K01201	7142.0
K01206	76440.0
K01207	3610.0
K01205	16042.0
K01208	0.0
K01209	40069.0
K06167	16325.0
K00917	4115.0
K00912	16043.0
K00919	23526.0
K02519	23634.0
K02518	23634.0
K02517	16047.0
K02511	0.0
K02510	312.0
K13409	0.0
K13408	0.0
K03179	16050.0
K03170	0.0
K03177	23694.0
K12574	7732.0
K12570	0.0
K12573	23380.0
K11009	0.0
K11008	0.0
K11005	0.0
K11004	0.0
K11007	0.0
K11006	0.0
K11003	0.0
K08296	1.0
K08297	2.0
K08295	0.0
K02634	0.0
K02635	1.0
K10622	0.0
K07693	88.0
K07692	0.0
K07691	1.0
K07690	0.0
K07697	0.0
K07696	3514.0
K07695	0.0
K07694	75.0
K07699	4203.0
K07698	0.0
K07079	10930.0
K07078	113.0
K07077	0.0
K07076	638.0
K07075	1100.0
K07074	310.0
K07073	0.0
K07072	0.0
K07071	5.0
K07070	1.0
K14584	0.0
K11620	0.0
K09190	0.0
K11623	0.0
K05759	0.0
K08589	0.0
K11625	0.0
K11995	0.0
K01439	10342.0
K01438	16339.0
K01431	0.0
K01430	3444.0
K01433	1.0
K01432	0.0
K01434	0.0
K01437	0.0
K01436	6124.0
K05539	2.0
K14520	0.0
K12963	0.0
K12962	0.0
K12961	0.0
K12960	20722.0
K14749	0.0
K14748	0.0
K02972	0.0
K14743	0.0
K14742	23068.0
K14745	0.0
K14744	0.0
K14747	0.0
K14746	0.0
K02167	0.0
K02164	0.0
K02160	2814.0
K02168	2.0
K02169	16043.0
K10931	0.0
K03341	0.0
K03340	20586.0
K03343	0.0
K03342	0.0
K03346	226.0
K12299	0.0
K12291	0.0
K12290	0.0
K12293	0.0
K12292	0.0
K12295	0.0
K12294	0.0
K12297	1.0
K12368	0.0
K11922	0.0
K11923	0.0
K11920	0.0
K11921	0.0
K11926	0.0
K11927	721.0
K11924	20.0
K11925	0.0
K11928	2502.0
K13181	0.0
K13219	0.0
K07262	1.0
K07263	16043.0
K07260	10002.0
K07261	0.0
K07266	0.0
K07267	3.0
K07264	0.0
K07265	0.0
K07268	0.0
K07269	0.0
K01155	1160.0
K04478	0.0
K04479	0.0
K10528	0.0
K14952	0.0
K07486	135.0
K07487	1.0
K07484	818.0
K07485	0.0
K07482	32.0
K07483	12267.0
K07480	0.0
K07481	305.0
K07488	0.0
K07489	0.0
K11210	0.0
K11211	0.0
K11212	5.0
K11214	3446.0
K11216	44.0
K06300	0.0
K00061	0.0
K00060	40.0
K06301	0.0
K00065	944.0
K00064	0.0
K00067	29534.0
K00066	0.0
K00069	0.0
K00068	70.0
K06304	0.0
K08262	0.0
K08261	0.0
K08260	0.0
K08265	0.0
K08264	0.0
K00288	0.0
K00285	2.0
K00284	5934.0
K00287	23574.0
K00286	27010.0
K00281	16042.0
K00280	0.0
K00283	4099.0
K00282	4099.0
K08088	0.0
K14198	0.0
K14199	0.0
K03452	0.0
K14194	0.0
K14195	0.0
K14196	0.0
K14197	0.0
K14192	0.0
K14193	0.0
K01880	23544.0
K01881	27146.0
K01883	23694.0
K01885	23781.0
K04618	0.0
K01887	27133.0
K01224	1135.0
K01889	23695.0
K01226	3847.0
K01227	1.0
K01220	111.0
K01222	447.0
K01223	7271.0
K02759	3414.0
K02755	4.0
K02757	7905.0
K02756	7.0
K14998	0.0
K02750	116.0
K02753	0.0
K02752	0.0
K00939	23694.0
K00938	132.0
K00937	23298.0
K00936	38063.0
K00935	0.0
K00934	0.0
K00933	0.0
K00932	0.0
K00931	23578.0
K00930	47063.0
K01089	16042.0
K01080	0.0
K01081	19527.0
K01082	0.0
K01083	0.0
K01084	0.0
K01085	0.0
K01087	1.0
K02571	0.0
K02570	10.0
K02573	10.0
K02572	0.0
K02575	47.0
K02574	310.0
K07780	0.0
K03488	5611.0
K03489	126.0
K03482	0.0
K03483	10.0
K03480	559.0
K03481	758.0
K03486	3837.0
K03487	0.0
K03484	5877.0
K03485	0.0
K02287	0.0
K02286	0.0
K02285	0.0
K02284	0.0
K02283	8671.0
K02282	14.0
K02281	0.0
K02280	0.0
K02289	0.0
K02288	0.0
K03626	0.0
K03627	0.0
K03624	29590.0
K03625	23694.0
K03151	7646.0
K03620	19.0
K03153	1.0
K08869	0.0
K03628	21718.0
K03629	23611.0
K09738	0.0
K09739	0.0
K09736	0.0
K09737	0.0
K09735	0.0
K09732	0.0
K09733	0.0
K09730	0.0
K09731	0.0
K09888	6366.0
K09889	1.0
K09880	0.0
K09882	0.0
K09883	0.0
K09884	0.0
K09887	0.0
K11027	0.0
K11026	0.0
K11025	0.0
K11024	0.0
K07679	0.0
K07678	1.0
K11021	0.0
K11020	0.0
K07675	0.0
K07674	0.0
K07676	0.0
K07671	0.0
K07670	0.0
K07673	0.0
K07672	0.0
K01117	0.0
K12048	0.0
K07019	1.0
K07018	1.0
K07011	36110.0
K07010	6791.0
K07013	2.0
K07012	6673.0
K07015	7357.0
K07014	0.0
K07017	348.0
K07016	9.0
K10084	0.0
K08372	77.0
K05884	80.0
K05885	3522.0
K05886	0.0
K05887	0.0
K05880	0.0
K05881	0.0
K05882	0.0
K05883	0.0
K08902	0.0
K05739	298.0
K05888	0.0
K05889	0.0
K08903	0.0
K00547	79.0
K00544	0.0
K00545	0.0
K00542	0.0
K00543	0.0
K00540	43556.0
K00548	28703.0
K00549	3474.0
K01145	1.0
K01412	0.0
K01147	0.0
K01417	4271.0
K00038	0.0
K01143	0.0
K01142	7558.0
K01419	110.0
K00788	24129.0
K00789	24925.0
K12502	0.0
K14762	0.0
K14761	7425.0
K06195	0.0
K03819	0.0
K03818	0.0
K03814	1.0
K03817	12.0
K03816	4160.0
K03811	4002.0
K03810	48.0
K03813	4.0
K11908	0.0
K11909	0.0
K11904	0.0
K11905	0.0
K11906	0.0
K11907	0.0
K11900	0.0
K11901	0.0
K11902	0.0
K11903	0.0
K10986	15.0
K13238	0.0
K13239	0.0
K13797	0.0
K07248	864.0
K13796	0.0
K07244	0.0
K07245	1.0
K07246	306.0
K07240	50999.0
K07241	4.0
K07242	0.0
K07243	1.0
K01268	0.0
K05296	0.0
K02821	4033.0
K09016	0.0
K09945	0.0
K09944	0.0
K09947	0.0
K09946	1.0
K09941	0.0
K09940	0.0
K09943	0.0
K09942	4.0
K09949	0.0
K09948	0.0
K10851	0.0
K10850	0.0
K03666	1854.0
K03667	110.0
K03196	0.0
K03665	23611.0
K11275	0.0
K06012	6449.0
K00048	5339.0
K10857	1.0
K09773	122.0
K00043	1.0
K00042	4340.0
K00041	4083.0
K00040	4138.0
K00046	26017.0
K00733	0.0
K00044	0.0
K06011	0.0
K09012	0.0
K06016	372.0
K06017	0.0
K06014	0.0
K06015	3506.0
K06019	31.0
K01075	0.0
K12221	0.0
K06444	0.0
K04632	0.0
K14977	16.0
K14974	0.0
K00958	1.0
K00951	39925.0
K00950	16288.0
K00952	7.0
K00955	1250.0
K00954	23694.0
K00957	1115.0
K00956	920.0
K00590	2.0
K02777	563.0
K02775	594.0
K02774	989.0
K02773	934.0
K02771	31.0
K02770	3842.0
K02779	452.0
K02778	0.0
K01606	0.0
K01607	21647.0
K01604	0.0
K01605	0.0
K01602	0.0
K01601	0.0
K03750	448.0
K01609	22034.0
K02553	1.0
K02804	4241.0
K02551	16044.0
K02806	16.0
K02557	24277.0
K02800	160.0
K05275	0.0
K02802	4.0
K13300	0.0
K02558	1.0
K02809	7.0
K02808	4.0
K03600	1.0
K03601	23620.0
K03602	23517.0
K03603	0.0
K03604	3557.0
K03605	4.0
K03606	0.0
K03607	0.0
K03608	8589.0
K03609	10798.0
K06078	0.0
K06079	0.0
K09710	23619.0
K09711	1.0
K09712	1.0
K06073	0.0
K06074	0.0
K06075	0.0
K06076	1.0
K06077	0.0
K06382	2938.0
K06383	1660.0
K06380	0.0
K06381	7121.0
K06386	0.0
K06387	3855.0
K06384	494.0
K06385	6278.0
K06388	0.0
K06389	0.0
K12466	0.0
K12468	0.0
K07657	1.0
K07656	0.0
K07655	0.0
K07654	0.0
K07653	0.0
K07652	748.0
K07651	6.0
K07650	117.0
K07659	1.0
K07658	23730.0
K11041	34.0
K11040	0.0
K11043	0.0
K11042	0.0
K11045	0.0
K11044	0.0
K11047	0.0
K11046	0.0
K11049	0.0
K11048	0.0
K07387	16042.0
K07386	16503.0
K06926	10371.0
K06927	5.0
K06924	0.0
K06925	23694.0
K06922	0.0
K06923	7291.0
K06920	9.0
K06921	17279.0
K06928	428.0
K06929	237.0
K07033	10122.0
K07032	53.0
K07031	3853.0
K07030	6540.0
K07037	16258.0
K07035	5993.0
K07034	7.0
K07039	1.0
K07038	308.0
K10829	0.0
K00384	34854.0
K00385	557.0
K00386	0.0
K00387	0.0
K00380	1.0
K00381	1.0
K00382	21435.0
K00383	41.0
K00389	0.0
K01387	0.0
K01385	0.0
K01389	0.0
K09158	1.0
K09159	1.0
K09156	0.0
K09157	7464.0
K09154	0.0
K09155	659.0
K09152	0.0
K09153	3929.0
K09150	0.0
K09151	5.0
K05970	19745.0
K05714	0.0
K05715	0.0
K05710	1.0
K05711	0.0
K05712	0.0
K05713	0.0
K00560	23202.0
K00561	0.0
K00563	816.0
K00564	415.0
K00566	39796.0
K00567	22441.0
K00568	2.0
K00569	1.0
K05575	0.0
K01169	0.0
K01167	0.0
K01166	0.0
K05577	0.0
K01163	1518.0
K01161	0.0
K01160	0.0
K05578	0.0
K05579	0.0
K08092	826.0
K08093	95.0
K08094	577.0
K08095	0.0
K08096	0.0
K08097	4.0
K02254	0.0
K02255	0.0
K01743	0.0
K02251	5.0
K02061	1.0
K01741	0.0
K02060	0.0
K00114	0.0
K02122	7717.0
K02123	23701.0
K02120	23761.0
K02121	22299.0
K02124	23766.0
K03837	0.0
K03836	0.0
K03835	0.0
K03834	0.0
K03833	484.0
K03832	16045.0
K03831	0.0
K03830	4137.0
K00443	0.0
K03839	16043.0
K02067	1.0
K10189	7210.0
K13038	38871.0
K13787	278.0
K13788	1.0
K13789	63849.0
K10188	8391.0
K12255	0.0
K12254	0.0
K12257	21417.0
K12256	0.0
K12251	1046.0
K12250	0.0
K12253	0.0
K12252	0.0
K13252	29.0
K13256	44.0
K13255	0.0
K12079	0.0
K12078	0.0
K12071	0.0
K12070	0.0
K12073	0.0
K12072	0.0
K09912	1.0
K06236	0.0
K06237	0.0
K05519	0.0
K09914	0.0
K11788	0.0
K11782	0.0
K11780	0.0
K11781	0.0
K11787	0.0
K11784	0.0
K11530	0.0
K12787	0.0
K12786	0.0
K12785	0.0
K12784	0.0
K06718	6.0
K09969	0.0
K09968	0.0
K09967	3533.0
K09966	1.0
K09965	0.0
K09964	0.0
K09963	1061.0
K09962	1.0
K09961	0.0
K09960	0.0
K11527	0.0
K11524	0.0
K11525	0.0
K11250	1.0
K11253	0.0
K11258	0.0
K11528	0.0
K00713	0.0
K00712	141.0
K10780	0.0
K10783	0.0
K10125	0.0
K10124	0.0
K10126	0.0
K10121	88.0
K10123	0.0
K10122	88.0
K04652	3859.0
K04653	3852.0
K04651	7258.0
K04656	3857.0
K04654	3857.0
K04655	4076.0
K00973	22417.0
K00972	949.0
K00971	19769.0
K00970	16045.0
K00975	20038.0
K00974	22425.0
K00979	16175.0
K00978	408.0
K14954	0.0
K14955	0.0
K14956	0.0
K06178	18294.0
K01596	219.0
K01597	132.0
K01594	0.0
K01595	11.0
K01592	0.0
K01593	0.0
K01590	33.0
K01591	23492.0
K01598	0.0
K01599	40478.0
K02711	0.0
K02710	0.0
K02713	0.0
K02712	0.0
K02714	0.0
K02717	0.0
K02716	0.0
K02719	0.0
K02718	0.0
K03449	3478.0
K03446	16047.0
K03444	0.0
K03445	1.0
K03442	23237.0
K01620	22631.0
K01621	499.0
K01622	0.0
K01623	3802.0
K01624	34102.0
K01625	33453.0
K01626	5512.0
K01627	16048.0
K01628	7713.0
K01629	3461.0
K05299	5.0
K02829	0.0
K02828	0.0
K02827	0.0
K02826	0.0
K02825	421.0
K02824	7340.0
K02823	23443.0
K02822	4495.0
K03198	0.0
K03199	0.0
K03668	0.0
K03669	0.0
K03190	3444.0
K03191	2.0
K03660	10780.0
K03194	0.0
K03195	0.0
K03664	23694.0
K03197	0.0
K09772	7563.0
K06013	1.0
K09770	243.0
K09771	2.0
K09776	0.0
K09777	6581.0
K09774	1.0
K09775	5843.0
K09778	288.0
K09779	6435.0
K06269	0.0
K06323	0.0
K11624	0.0
K02991	0.0
K02990	23406.0
K02624	2.0
K02240	250.0
K08282	0.0
K12440	0.0
K12441	0.0
K12442	0.0
K12443	0.0
K12444	0.0
K12445	0.0
K12449	0.0
K02247	0.0
K07637	0.0
K07636	23486.0
K07639	1.0
K07638	1.0
K11069	5995.0
K11068	7288.0
K11063	0.0
K11062	0.0
K11061	0.0
K11060	0.0
K11066	0.0
K11065	16052.0
K06900	0.0
K06901	8218.0
K06902	1475.0
K06903	394.0
K06904	324.0
K06905	675.0
K06906	334.0
K06907	828.0
K06908	677.0
K06909	43.0
K10821	0.0
K05905	0.0
K05904	0.0
K05906	0.0
K05900	0.0
K05903	5.0
K01406	0.0
K05909	0.0
K05908	0.0
K00368	0.0
K00369	0.0
K00366	550.0
K00367	0.0
K00364	132.0
K00365	0.0
K00362	3.0
K00363	0.0
K00360	0.0
```
