## Extended Data File 1 for "Diet induces reproducible alterations in the mouse and human gut microbiome": SRS3575050_SRR7556607.picrust

```
# Constructed from biom file
#OTU ID	SRR7556607
K01365	0.0
K01364	0.0
K01361	8.0
K01360	0.0
K01362	23239.0
K02249	0.0
K05841	1.0
K05844	7.0
K05845	170.0
K05846	4454.0
K05847	4370.0
K00508	0.0
K00500	0.0
K00507	1760.0
K00504	0.0
K00505	0.0
K12521	0.0
K01101	3241.0
K01103	0.0
K12520	0.0
K01104	38573.0
K05592	22670.0
K05593	5574.0
K05590	7.0
K05591	7.0
K05596	7.0
K05597	0.0
K05594	5.0
K05595	78.0
K05599	0.0
K11964	0.0
K11962	1.0
K14540	7392.0
K12529	0.0
K12528	0.0
K06353	0.0
K02456	3610.0
K02457	9.0
K02454	3523.0
K02455	1766.0
K02452	9.0
K02453	5280.0
K02450	4.0
K02103	3748.0
K08138	35.0
K02108	25189.0
K02109	27635.0
K02458	9.0
K02459	9.0
K08137	7.0
K03851	0.0
K03850	0.0
K03852	0.0
K03855	9.0
K03856	7439.0
K13018	0.0
K13019	0.0
K13010	0.0
K13011	0.0
K13012	622.0
K13013	0.0
K13014	3.0
K13015	2.0
K13016	0.0
K13017	0.0
K08566	2.0
K08567	15.0
K13274	0.0
K13275	0.0
K13276	0.0
K13277	0.0
K03275	0.0
K03274	1764.0
K03277	0.0
K03276	0.0
K03271	7254.0
K03270	18899.0
K03273	1929.0
K03272	6172.0
K03279	3.0
K03278	0.0
K11022	0.0
K12277	0.0
K12276	0.0
K12270	0.0
K11058	0.0
K12279	0.0
K12278	0.0
K07557	0.0
K07550	0.0
K07552	15970.0
K06319	0.0
K09909	8.0
K09908	7.0
K12051	0.0
K12050	0.0
K12057	13.0
K12056	1.0
K06221	9.0
K09900	6.0
K09903	25324.0
K09902	7.0
K09904	7.0
K09907	7.0
K09906	7.0
K11501	0.0
K03234	0.0
K00773	24867.0
K00772	1781.0
K00777	0.0
K00776	0.0
K06313	292.0
K06315	0.0
K05574	1.0
K10201	27.0
K07176	0.0
K07177	259.0
K07174	0.0
K07175	2431.0
K07172	29.0
K07173	3259.0
K07170	16143.0
K07171	16088.0
K07178	0.0
K07179	0.0
K00195	0.0
K00194	268.0
K00197	270.0
K00196	0.0
K00191	0.0
K00190	9.0
K00193	0.0
K00192	0.0
K00198	1379.0
K06405	6403.0
K10109	2532.0
K10108	5322.0
K10107	0.0
K01828	0.0
K01829	0.0
K01826	4.0
K01825	28.0
K01822	3.0
K01823	253.0
K01820	1757.0
K01821	267.0
K00999	0.0
K00998	21478.0
K00995	16453.0
K00997	3807.0
K00996	60.0
K00991	25139.0
K00990	1780.0
K00992	25.0
K11028	0.0
K02622	18412.0
K02625	0.0
K03564	23999.0
K13489	1757.0
K13488	1757.0
K13483	0.0
K13482	0.0
K13481	0.0
K13480	0.0
K13487	1757.0
K13486	1757.0
K14680	0.0
K14681	0.0
K14682	1764.0
K08358	168.0
K08357	168.0
K08356	0.0
K08355	0.0
K03469	25017.0
K03462	0.0
K03464	0.0
K03465	1541.0
K03466	25221.0
K01648	0.0
K01649	29856.0
K01643	965.0
K01640	525.0
K01641	243.0
K01646	161.0
K01647	25645.0
K01644	976.0
K02597	2.0
K02626	10.0
K02595	0.0
K02594	324.0
K02593	2.0
K02592	294.0
K02591	647.0
K02590	3010.0
K02598	918.0
K02849	1764.0
K14061	8.0
K14062	8.0
K14063	3.0
K14064	6.0
K14065	0.0
K14067	0.0
K02841	1764.0
K02840	156.0
K02843	7.0
K02844	1764.0
K02847	5.0
K02846	7.0
K02102	12.0
K09758	10.0
K06039	7.0
K06034	0.0
K06036	0.0
K06037	0.0
K06032	0.0
K01581	227.0
K02702	1.0
K02659	2.0
K13490	1757.0
K13491	1757.0
K03644	17752.0
K03645	7.0
K03646	8.0
K03647	497.0
K03640	49.0
K03641	13.0
K03642	1800.0
K03643	8.0
K03648	22130.0
K03649	9.0
K06694	0.0
K11814	0.0
K12428	0.0
K12429	0.0
K12422	0.0
K12423	0.0
K12420	0.0
K12421	0.0
K12426	0.0
K12427	0.0
K12424	0.0
K12425	0.0
K07349	13.0
K07348	8.0
K05380	0.0
K07345	45.0
K07344	0.0
K07347	50.0
K07346	21.0
K07341	4765.0
K07340	7.0
K07343	5001.0
K07342	0.0
K06968	1764.0
K06969	50115.0
K06962	2021.0
K06963	0.0
K06960	8868.0
K06961	0.0
K06966	20037.0
K06967	7391.0
K06964	0.0
K06965	0.0
K08995	1758.0
K08994	8.0
K08997	7.0
K08996	242.0
K08990	7.0
K08993	7.0
K08992	7.0
K08999	1959.0
K08998	21760.0
K08344	7.0
K08345	6.0
K08346	6.0
K14940	0.0
K02724	1.0
K08349	6.0
K11815	0.0
K05929	0.0
K05928	1758.0
K05927	0.0
K05924	0.0
K05922	0.0
K05921	11.0
K00349	15984.0
K00698	0.0
K00340	17726.0
K00341	17726.0
K00690	3978.0
K00343	17726.0
K00344	16.0
K00697	41.0
K00346	15984.0
K00347	15984.0
K09116	2685.0
K09117	23430.0
K05337	4659.0
K09118	27.0
K09119	0.0
K02106	415.0
K05823	151.0
K05820	8.0
K05826	0.0
K05827	0.0
K02100	3.0
K02101	0.0
K00524	0.0
K00525	23523.0
K00526	6072.0
K00527	28615.0
K00520	1758.0
K00522	0.0
K00523	0.0
K02451	2.0
K00528	22781.0
K00529	2.0
K00025	1757.0
K14215	0.0
K14213	0.0
K03453	20016.0
K00796	23489.0
K05339	147.0
K00027	7207.0
K00794	20337.0
K00793	20245.0
K01347	2.0
K01346	0.0
K01344	0.0
K01343	0.0
K00791	24994.0
K01340	0.0
K00790	29455.0
K02694	1.0
K02696	1.0
K02697	1.0
K02690	1.0
K02691	167.0
K02692	1.0
K02693	1.0
K02698	2.0
K02699	1.0
K00836	7.0
K00837	16072.0
K00835	1765.0
K00832	90.0
K00833	17763.0
K00830	1.0
K00831	22946.0
K00839	1969.0
K04335	4.0
K04334	4.0
K01120	1757.0
K01126	25418.0
K04333	6.0
K01129	8966.0
K01128	1.0
K04339	0.0
K04338	4.0
K02470	31840.0
K02471	1759.0
K02472	42.0
K02473	0.0
K02474	18644.0
K02475	0.0
K02476	0.0
K02477	20733.0
K02478	13.0
K02479	1767.0
K09019	7.0
K01267	5254.0
K13074	0.0
K13075	0.0
K11441	0.0
K14055	7.0
K13299	0.0
K13292	10934.0
K14057	3.0
K14056	2.0
K02856	41.0
K02585	315.0
K12211	0.0
K12210	0.0
K12213	0.0
K12212	0.0
K12215	0.0
K02854	7.0
K12217	0.0
K12216	0.0
K12219	0.0
K12218	0.0
K02855	9.0
K08692	0.0
K08693	0.0
K08690	0.0
K08691	0.0
K08696	3.0
K08697	1.0
K11748	1764.0
K11749	24570.0
K11746	6.0
K11747	7.0
K11744	1764.0
K11745	1763.0
K11742	7.0
K11743	2658.0
K11740	0.0
K11741	1777.0
K13920	714.0
K13921	149.0
K13922	3506.0
K13923	149.0
K13924	34.0
K13925	0.0
K13926	1760.0
K13927	570.0
K13928	7.0
K13929	7.0
K09923	7.0
K09922	17703.0
K06201	19711.0
K06200	6059.0
K06207	22150.0
K06206	1533.0
K06205	7.0
K09924	1757.0
K09929	0.0
K06208	291.0
K00759	9153.0
K00758	7.0
K00752	0.0
K00757	21504.0
K00756	2667.0
K00754	28426.0
K06001	19672.0
K05557	0.0
K09766	1234.0
K05554	0.0
K07475	0.0
K07150	3857.0
K07151	0.0
K07152	8.0
K07153	7.0
K07154	19027.0
K07155	0.0
K07156	8.0
K07157	0.0
K07406	8390.0
K07407	48632.0
K07404	9005.0
K07405	15980.0
K07402	6705.0
K07403	1792.0
K07400	7.0
K07401	2.0
K01808	26525.0
K01809	20159.0
K01800	0.0
K01801	0.0
K01802	16216.0
K01803	25881.0
K01804	3959.0
K01805	3879.0
K01807	2972.0
K09718	0.0
K14668	0.0
K14669	0.0
K14666	0.0
K14667	0.0
K01664	228.0
K01665	16227.0
K01666	4182.0
K01667	16308.0
K01660	0.0
K01661	2117.0
K01662	23140.0
K01663	0.0
K01668	16.0
K01669	1763.0
K02863	25324.0
K02862	0.0
K02860	23512.0
K02867	25324.0
K02866	0.0
K02864	24296.0
K02869	0.0
K05362	1.0
K05365	14.0
K03402	7085.0
K03403	2.0
K03400	0.0
K03406	44140.0
K03407	6736.0
K03404	1.0
K03405	1.0
K03408	12219.0
K03409	322.0
K02315	8702.0
K02314	27463.0
K02317	7.0
K02316	25037.0
K02313	25325.0
K02312	26.0
K02319	0.0
K12405	0.0
K12152	7.0
K12151	7.0
K07091	7.0
K07090	29773.0
K07093	1763.0
K07092	0.0
K07095	27479.0
K07094	34.0
K07097	0.0
K07096	0.0
K07099	1536.0
K07098	29639.0
K11175	23087.0
K11174	0.0
K11177	0.0
K11176	0.0
K11173	0.0
K11179	16.0
K11178	0.0
K00322	7.0
K00320	0.0
K00321	0.0
K00326	0.0
K00324	53.0
K00325	28.0
K00329	0.0
K05945	0.0
K05944	0.0
K05947	0.0
K05946	2037.0
K06944	0.0
K06945	1.0
K06946	4.0
K06415	296.0
K06940	5994.0
K06941	26821.0
K06942	25324.0
K06943	0.0
K10806	7.0
K10807	0.0
K10804	3528.0
K10805	22.0
K06948	582.0
K06949	27792.0
K06418	54.0
K09138	3.0
K09139	0.0
K09134	2861.0
K09135	0.0
K09136	8.0
K09137	45.0
K09130	0.0
K09131	1939.0
K09132	2644.0
K09133	0.0
K05808	26446.0
K05809	7.0
K05804	2661.0
K05805	7.0
K05806	0.0
K05807	15994.0
K05800	7.0
K05801	41.0
K05802	7.0
K05803	7.0
K01044	0.0
K01045	0.0
K01046	1887.0
K02068	30.0
K04561	2.0
K01042	803.0
K05568	7933.0
K05567	2782.0
K14273	0.0
K14275	0.0
K14274	19.0
K02062	7.0
K05245	0.0
K05564	0.0
K01048	1195.0
K02066	17752.0
K01322	17737.0
K01325	0.0
K02065	17752.0
K01326	0.0
K05560	0.0
K02243	302.0
K08930	0.0
K02679	7.0
K02676	0.0
K02674	0.0
K02675	0.0
K02672	0.0
K02241	456.0
K02670	0.0
K02671	0.0
K00810	0.0
K00811	15980.0
K00812	2351.0
K00813	7.0
K00814	0.0
K00817	24713.0
K00818	17924.0
K00819	35.0
K02530	87.0
K02245	302.0
K02244	243.0
K01499	0.0
K01498	0.0
K01493	25298.0
K01492	287.0
K01491	51839.0
K01497	10.0
K01496	3723.0
K01495	20256.0
K01494	2700.0
K02418	6699.0
K02419	7037.0
K14492	0.0
K02412	6096.0
K02413	6869.0
K02410	7037.0
K02411	3121.0
K02416	7037.0
K02417	4478.0
K02414	955.0
K02415	18.0
K00120	0.0
K00121	159.0
K00430	0.0
K13058	1757.0
K13059	0.0
K13727	6.0
K13057	0.0
K13722	0.0
K13051	8.0
K13052	4807.0
K00435	0.0
K12054	0.0
K03239	0.0
K03238	0.0
K03231	0.0
K03230	1761.0
K03232	0.0
K12059	1.0
K03237	0.0
K03236	0.0
K12058	7.0
K12239	0.0
K12238	0.0
K12235	0.0
K12234	524.0
K13942	0.0
K13940	5416.0
K13941	0.0
K12097	0.0
K12096	0.0
K12095	0.0
K12094	0.0
K12093	0.0
K12092	0.0
K12091	0.0
K12090	0.0
K12099	0.0
K12098	0.0
K06356	0.0
K05992	0.0
K03540	0.0
K06331	3602.0
K06330	18.0
K07138	7531.0
K07139	19664.0
K11811	2.0
K07132	667.0
K07133	54566.0
K07130	7560.0
K07131	1.0
K07137	31206.0
K07134	0.0
K07135	0.0
K01860	0.0
K01866	25325.0
K01867	25331.0
K01865	16.0
K01868	28109.0
K01869	25324.0
K06140	1764.0
K04766	1.0
K04767	14.0
K04764	14.0
K04762	17745.0
K04763	41409.0
K04760	7.0
K04761	1935.0
K04768	1.0
K04769	5758.0
K08313	62.0
K08312	7.0
K08311	1773.0
K08310	7.0
K08317	23.0
K08316	7312.0
K08315	7.0
K08314	598.0
K05149	0.0
K08319	0.0
K08318	4.0
K06339	0.0
K14648	0.0
K14392	222.0
K14393	1765.0
K14645	1.0
K14647	0.0
K01689	28863.0
K01686	23647.0
K01687	34190.0
K01684	3021.0
K01685	6485.0
K01682	10.0
K01681	24603.0
K05308	0.0
K02889	0.0
K02888	25323.0
K02885	0.0
K02884	25324.0
K02887	25324.0
K02886	25324.0
K02881	25324.0
K02883	0.0
K13743	0.0
K02086	221.0
K02081	2067.0
K02080	0.0
K02083	249.0
K02082	148.0
K13831	0.0
K03428	1.0
K03429	5259.0
K03424	43946.0
K03935	0.0
K03932	0.0
K03933	6.0
K03930	2836.0
K03931	2.0
K02339	7.0
K02338	25325.0
K02337	25162.0
K02336	7.0
K02335	27766.0
K02334	6368.0
K02330	0.0
K03688	7484.0
K03689	1.0
K03680	19.0
K03683	7.0
K03684	1952.0
K03685	25320.0
K03686	36608.0
K03687	24593.0
K07301	7037.0
K07300	9.0
K07303	1.0
K07302	1.0
K07305	1924.0
K07304	2021.0
K07307	1017.0
K07306	672.0
K07309	171.0
K07308	681.0
K02617	3.0
K02610	4.0
K02963	25324.0
K02612	4.0
K02961	24014.0
K09686	69844.0
K09687	64507.0
K09684	165.0
K09685	542.0
K09682	0.0
K09683	0.0
K09680	2.0
K09681	0.0
K09688	0.0
K09689	0.0
K05962	0.0
K05961	0.0
K05967	208.0
K05966	36.0
K11159	0.0
K05964	17.0
K05968	2.0
K11152	0.0
K00309	0.0
K00658	1805.0
K00304	0.0
K00305	0.0
K00654	0.0
K00655	30395.0
K00652	17747.0
K00301	0.0
K00302	2655.0
K00303	36.0
K10828	0.0
K06431	0.0
K06432	0.0
K06433	0.0
K06434	10.0
K06436	378.0
K06437	0.0
K10820	19.0
K06439	0.0
K10822	0.0
K10823	0.0
K10826	0.0
K09167	783.0
K06322	0.0
K14117	0.0
K14259	0.0
K14257	0.0
K01308	618.0
K01303	5.0
K01301	0.0
K01305	355.0
K01304	193.0
K02658	3.0
K00672	0.0
K02650	448.0
K02651	1.0
K02652	8852.0
K02653	9972.0
K02654	20505.0
K05687	0.0
K02656	0.0
K05685	9.0
K00878	6265.0
K00879	558.0
K00872	2452.0
K00873	25221.0
K00870	1.0
K00876	39918.0
K00877	0.0
K00874	27728.0
K00875	0.0
K04487	18043.0
K04486	11468.0
K04485	22972.0
K04484	0.0
K04483	0.0
K04482	0.0
K04480	0.0
K04488	11948.0
K12049	0.0
K13693	0.0
K13706	0.0
K13694	8.0
K13695	7.0
K05977	0.0
K09516	2.0
K02434	15104.0
K02435	14189.0
K02436	270.0
K02437	22708.0
K05350	3423.0
K02431	3794.0
K08100	0.0
K02433	15341.0
K02438	9740.0
K02439	19.0
K03745	7.0
K03744	34008.0
K03747	7.0
K03210	24785.0
K03217	25403.0
K03216	9171.0
K03215	7.0
K03742	22391.0
K03219	1761.0
K03218	25323.0
K03749	7.0
K03748	7.0
K02383	0.0
K06327	0.0
K06320	3625.0
K07238	23332.0
K09479	0.0
K09478	0.0
K09475	7.0
K09474	2.0
K09477	3.0
K09476	7.0
K09471	3.0
K09470	2.0
K09473	2.0
K09472	2.0
K07543	0.0
K06898	6954.0
K13967	0.0
K13963	5347.0
K07545	0.0
K00737	2651.0
K05345	0.0
K11706	0.0
K11707	2.0
K11704	0.0
K11705	0.0
K11708	2.0
K11709	1.0
K05588	0.0
K07114	40379.0
K07443	4024.0
K07116	0.0
K07117	1757.0
K07110	0.0
K07447	25324.0
K07112	671.0
K07113	7.0
K07448	3608.0
K07118	404.0
K07119	7.0
K10619	0.0
K10618	0.0
K10617	0.0
K10616	0.0
K01848	0.0
K01849	0.0
K01844	1354.0
K01845	6100.0
K01846	13.0
K01847	33720.0
K01840	44034.0
K01841	274.0
K01842	0.0
K01843	1952.0
K06219	7.0
K10832	0.0
K05348	0.0
K14203	0.0
K08483	9621.0
K08482	1758.0
K08481	2.0
K08480	1.0
K08485	7.0
K08484	7.0
K00464	1.0
K00467	0.0
K00466	0.0
K00461	0.0
K00460	0.0
K00463	0.0
K00462	0.0
K04509	0.0
K00469	0.0
K00468	0.0
K08645	0.0
K04744	7.0
K01518	0.0
K01519	0.0
K04748	0.0
K04749	354.0
K01514	7.0
K01515	12669.0
K01512	6599.0
K01510	0.0
K14623	2212.0
K14626	0.0
K14627	0.0
K14628	0.0
K14629	0.0
K03918	0.0
K03919	7.0
K12372	7.0
K12373	87830.0
K12370	7.0
K12371	7.0
K02359	0.0
K02358	25340.0
K02351	1.0
K02352	0.0
K02355	48841.0
K02357	25324.0
K02356	25477.0
K13574	8.0
K13573	0.0
K13572	0.0
K13571	15.0
K13570	15.0
K12112	2.0
K12113	2.0
K12110	0.0
K12111	135.0
K07329	0.0
K07328	0.0
K07323	7.0
K07322	31970.0
K07321	967.0
K07320	7.0
K07327	0.0
K07326	0.0
K07325	0.0
K07324	0.0
K08163	7.0
K06180	68427.0
K06181	1767.0
K06182	5204.0
K06183	10277.0
K06186	7.0
K06187	25325.0
K06188	2891.0
K06189	7.0
K08359	2.0
K07589	6.0
K07588	15982.0
K07587	0.0
K07586	2799.0
K07585	0.0
K07584	7846.0
K07583	0.0
K07582	0.0
K07581	0.0
K07580	0.0
K11139	0.0
K05989	30599.0
K05988	0.0
K05985	1713.0
K05987	2.0
K05986	1757.0
K10843	0.0
K08354	0.0
K10844	0.0
K10848	0.0
K00673	1764.0
K00674	16166.0
K00675	1936.0
K00676	6433.0
K00677	19505.0
K06988	5.0
K06989	181.0
K08351	7.0
K06980	1771.0
K06981	0.0
K06982	0.0
K08350	7.0
K06984	0.0
K06985	1.0
K06986	0.0
K06987	3926.0
K02445	4543.0
K02444	3094.0
K00582	0.0
K00583	0.0
K00580	0.0
K02110	25866.0
K00586	0.0
K00587	0.0
K00584	9.0
K08921	0.0
K02441	24.0
K00588	55.0
K08922	0.0
K02440	3231.0
K00018	26820.0
K08923	0.0
K02443	3813.0
K00019	1.0
K02442	0.0
K08925	0.0
K08926	0.0
K08927	0.0
K03149	3720.0
K06604	0.0
K00015	1.0
K01989	8443.0
K00854	15162.0
K00855	9.0
K00856	0.0
K00857	1846.0
K00850	55314.0
K00851	2149.0
K00852	12993.0
K00853	2081.0
K00858	23203.0
K00859	24847.0
K01181	3182.0
K01180	0.0
K01183	2962.0
K01182	9648.0
K01185	16258.0
K01184	0.0
K01187	59025.0
K01188	21584.0
K02596	4.0
K13766	0.0
K13767	0.0
K13003	0.0
K13002	0.0
K13000	0.0
K02984	0.0
K02986	25324.0
K02987	0.0
K02636	2.0
K02982	22680.0
K02983	0.0
K02638	1.0
K02639	5.0
K02988	25154.0
K08298	332.0
K08299	0.0
K03583	7.0
K03582	7.0
K03581	10286.0
K03580	1764.0
K03587	16183.0
K03586	7.0
K03585	37214.0
K03584	25314.0
K03589	22107.0
K03588	31015.0
K01725	0.0
K01724	1758.0
K01727	54.0
K01726	4558.0
K01721	5.0
K01720	1.0
K01722	0.0
K13008	0.0
K01729	0.0
K01728	8.0
K09530	0.0
K09539	0.0
K02188	5818.0
K02189	5797.0
K02182	5.0
K02183	0.0
K03769	1249.0
K03768	30942.0
K03767	25.0
K03765	2.0
K03764	7.0
K03763	13507.0
K03762	183.0
K03761	8.0
K03760	7.0
K09457	1995.0
K09456	7.0
K09459	269.0
K09458	26883.0
K00602	64766.0
K13988	0.0
K13985	0.0
K09981	54.0
K09980	0.0
K09983	0.0
K09982	3.0
K09985	6.0
K09984	3.0
K09987	6.0
K09986	0.0
K09989	2883.0
K09988	3227.0
K12583	0.0
K12582	7.0
K12589	0.0
K11720	7.0
K09759	4398.0
K10985	1.0
K10984	91.0
K07468	0.0
K07469	11.0
K07464	5824.0
K07465	2.0
K07466	0.0
K07467	4771.0
K07460	21735.0
K07461	5032.0
K07462	24865.0
K07463	0.0
K10679	3525.0
K10678	7.0
K10671	0.0
K10670	2356.0
K10673	0.0
K10672	333.0
K10674	1.0
K10677	2.0
K10676	0.0
K08726	0.0
K08724	152.0
K08722	1153.0
K08723	7.0
K08720	0.0
K08721	0.0
K08728	244.0
K10187	0.0
K00119	0.0
K00118	1757.0
K00449	2.0
K00448	2.0
K00115	0.0
K00446	1.0
K00117	3522.0
K00116	1770.0
K00111	23540.0
K00442	0.0
K00113	7.0
K00112	9.0
K01539	0.0
K01531	5914.0
K04720	8321.0
K01533	26720.0
K01534	38071.0
K01535	0.0
K01537	25008.0
K14358	0.0
K14605	1.0
K14606	1.0
K00413	6.0
K10120	20.0
K05600	0.0
K05777	8.0
K03972	2.0
K03973	1074.0
K03970	7.0
K03971	7.0
K03976	23162.0
K03977	25325.0
K03974	7.0
K03975	18576.0
K03978	23551.0
K03979	25325.0
K13378	15953.0
K02372	9130.0
K02371	22108.0
K02377	20572.0
K02379	1951.0
K03396	0.0
K03397	0.0
K03394	6485.0
K03395	0.0
K03392	0.0
K03393	0.0
K03390	15965.0
K03391	0.0
K03399	160.0
K03027	0.0
K12136	0.0
K12137	9.0
K06610	7.0
K12138	0.0
K12139	0.0
K11444	0.0
K11440	25.0
K11443	0.0
K11442	0.0
K00612	1759.0
K00613	166.0
K00610	21481.0
K00611	8466.0
K00616	5327.0
K00617	0.0
K00614	0.0
K00615	43091.0
K00619	12.0
K10863	0.0
K07874	0.0
K06234	0.0
K10240	0.0
K10241	0.0
K10242	14.0
K10243	16.0
K04110	0.0
K04113	0.0
K04112	0.0
K04115	0.0
K04114	0.0
K04117	0.0
K04116	0.0
K04118	0.0
K05517	7.0
K07705	392.0
K07704	569.0
K07707	2735.0
K07706	2929.0
K07701	7.0
K07700	8.0
K07703	9.0
K07702	8.0
K07709	2.0
K07708	7.0
K01955	31438.0
K13042	0.0
K09934	0.0
K09935	6468.0
K06216	92.0
K09937	7.0
K13745	7.0
K13746	0.0
K13747	21995.0
K13740	0.0
K13741	0.0
K13742	0.0
K06211	2657.0
K06212	176.0
K09933	7.0
K02618	3.0
K02619	15964.0
K02968	24957.0
K02966	0.0
K02967	25324.0
K02616	4.0
K02965	25324.0
K02962	0.0
K02611	4.0
K02613	4.0
K03569	31575.0
K03568	29.0
K03565	23136.0
K06218	3.0
K03567	7.0
K03566	20.0
K03561	42515.0
K03560	7.0
K03563	7149.0
K03562	13.0
K06430	0.0
K01709	2114.0
K01708	7.0
K01707	0.0
K01706	182.0
K01705	0.0
K01704	52961.0
K01703	53246.0
K01702	0.0
K14165	0.0
K14164	0.0
K14166	0.0
K14161	1757.0
K14160	0.0
K14162	1757.0
K05396	165.0
K03709	2056.0
K03708	558.0
K08160	7.0
K03701	46164.0
K03700	5882.0
K03703	21950.0
K03702	25324.0
K03705	7573.0
K03704	10531.0
K03707	152.0
K03706	5216.0
K06289	0.0
K06288	0.0
K06283	4997.0
K06282	190.0
K06281	190.0
K06287	24714.0
K06286	243.0
K06285	290.0
K06284	1974.0
K08161	345.0
K07540	0.0
K06438	3705.0
K06869	0.0
K06868	0.0
K06867	1760.0
K06866	7.0
K06865	0.0
K06864	6884.0
K06863	0.0
K06862	0.0
K06861	17765.0
K06860	1.0
K12659	0.0
K12658	1757.0
K07547	0.0
K07546	0.0
K15023	0.0
K15022	0.0
K15020	0.0
K15024	4751.0
K08700	1.0
K08162	2651.0
K07544	0.0
K00137	6.0
K00135	388.0
K00134	27104.0
K00133	24959.0
K00132	25.0
K00131	2.0
K00130	2656.0
K00139	0.0
K00138	4.0
K00429	0.0
K00428	17708.0
K00421	0.0
K00423	0.0
K00425	16419.0
K00427	7.0
K00426	16419.0
K14292	0.0
K14379	0.0
K14370	0.0
K14371	0.0
K14372	0.0
K14373	0.0
K14374	0.0
K14375	0.0
K09845	0.0
K14082	0.0
K14083	30.0
K14080	0.0
K14081	0.0
K14086	2650.0
K14087	2816.0
K14084	276.0
K14088	2816.0
K14089	2650.0
K01552	7349.0
K01551	456.0
K01556	0.0
K01557	0.0
K01554	8.0
K01555	0.0
K04708	0.0
K03955	0.0
K13689	0.0
K13688	1778.0
K13683	4.0
K13685	2811.0
K13684	4.0
K13687	0.0
K13686	0.0
K14159	0.0
K02399	9.0
K02398	1266.0
K02395	1243.0
K02394	9.0
K02397	3899.0
K02396	6984.0
K02391	9.0
K02390	7034.0
K02393	9.0
K02392	10804.0
K13533	0.0
K13532	0.0
K13531	0.0
K13530	4.0
K01550	0.0
K05658	0.0
K14054	9.0
K02601	26290.0
K02970	25029.0
K05378	0.0
K12339	9.0
K14060	1.0
K11687	0.0
K11686	0.0
K11685	6.0
K11689	384.0
K11688	298.0
K08939	0.0
K03048	663.0
K03049	0.0
K13821	5288.0
K13820	0.0
K03042	0.0
K03043	25155.0
K03040	24381.0
K03041	0.0
K03046	25160.0
K03047	0.0
K03044	0.0
K03045	0.0
K00348	15987.0
K09847	0.0
K00692	87.0
K00638	5052.0
K00639	18281.0
K00693	0.0
K00634	19161.0
K00635	0.0
K00630	0.0
K00631	7.0
K00632	1376.0
K00633	3273.0
K00691	245.0
K00696	0.0
K00694	288.0
K00695	1.0
K10854	0.0
K07811	0.0
K07810	8.0
K07813	6694.0
K07812	172.0
K07814	2731.0
K07816	742.0
K00090	7.0
K00091	2927.0
K00094	570.0
K00096	3641.0
K00097	18329.0
K00098	3.0
K00099	24545.0
K10228	0.0
K10229	0.0
K12548	0.0
K10222	0.0
K10220	0.0
K10221	0.0
K10227	2.0
K05822	56.0
K01949	0.0
K01945	24860.0
K01947	0.0
K01946	0.0
K01941	1767.0
K01940	24289.0
K06357	0.0
K07729	21980.0
K07728	0.0
K07727	10666.0
K07726	2201.0
K07725	0.0
K07724	6.0
K07723	290.0
K07722	1930.0
K07721	0.0
K07720	34019.0
K00899	156.0
K05824	0.0
K00891	28354.0
K00892	7.0
K00895	1792.0
K00897	228.0
K08151	1761.0
K08153	152.0
K08154	7.0
K02948	25324.0
K02942	0.0
K02944	0.0
K05665	0.0
K02946	25313.0
K13793	0.0
K06352	0.0
K01769	0.0
K01768	3524.0
K01761	8.0
K01760	396.0
K01762	0.0
K09578	0.0
K01766	7.0
K08164	0.0
K02493	25159.0
K08166	1.0
K08167	7.0
K02496	7.0
K02497	1.0
K02494	7.0
K02495	33244.0
K02498	7.0
K02499	517.0
K08168	0.0
K08169	8.0
K14415	2665.0
K14414	1759.0
K06881	25665.0
K00436	0.0
K06332	0.0
K12815	0.0
K12810	0.0
K06885	703.0
K00437	0.0
K06335	0.0
K06334	8015.0
K03547	6365.0
K03546	2834.0
K03545	30253.0
K03544	29778.0
K03543	17712.0
K06888	4584.0
K10941	0.0
K03549	1961.0
K03548	7.0
K10940	0.0
K02236	406.0
K02237	8093.0
K02234	1.0
K02232	5864.0
K02233	8789.0
K02230	1792.0
K02231	13281.0
K06359	0.0
K02238	22910.0
K02239	0.0
K03723	23641.0
K03722	3162.0
K03721	7.0
K03720	7.0
K03727	15.0
K03726	0.0
K03725	0.0
K03724	1894.0
K06358	0.0
K12673	0.0
K12679	0.0
K12678	0.0
K06410	2716.0
K11898	1.0
K11899	0.0
K11896	12.0
K11897	2.0
K11894	4.0
K11895	11.0
K11892	13.0
K11893	9.0
K11890	2.0
K11891	13.0
K08762	0.0
K08764	0.0
K08765	0.0
K10418	0.0
K11325	1.0
K11326	0.0
K11327	0.0
K11328	0.0
K11329	2.0
K00151	4.0
K00150	1.0
K00153	0.0
K00400	0.0
K00407	0.0
K00406	1757.0
K00405	1758.0
K00404	1757.0
K00158	88.0
K01342	0.0
K09388	0.0
K09386	0.0
K09384	272.0
K04094	2209.0
K04095	3178.0
K04096	24785.0
K04097	0.0
K04090	0.0
K04091	1767.0
K04092	15.0
K04093	2.0
K04098	0.0
K04099	0.0
K01578	0.0
K01579	19237.0
K01574	7.0
K01575	157.0
K01576	0.0
K01577	247.0
K01571	5878.0
K01572	24372.0
K01573	5.0
K02009	4025.0
K02008	25292.0
K02005	38415.0
K02004	177264.0
K02007	4502.0
K02006	36136.0
K02001	9.0
K02000	11.0
K02003	130614.0
K02002	21.0
K03065	0.0
K08952	0.0
K03060	8745.0
K13809	0.0
K10948	0.0
K09607	0.0
K06125	0.0
K04337	4.0
K06120	567.0
K06121	0.0
K04336	4.0
K01127	0.0
K09703	2.0
K00004	4.0
K14699	0.0
K09702	729.0
K14698	0.0
K05311	100.0
K13829	31.0
K10943	0.0
K07291	0.0
K07290	5.0
K10206	9222.0
K10202	14.0
K10208	0.0
K10209	4.0
K01966	9.0
K01965	6.0
K01964	2.0
K01963	5719.0
K01962	3515.0
K01961	28489.0
K01960	15980.0
K01969	0.0
K01968	0.0
K07749	3299.0
K07748	0.0
K07741	1165.0
K07740	7.0
K07743	0.0
K07742	7472.0
K07745	0.0
K07744	0.0
K07746	2.0
K01299	4587.0
K01295	2460.0
K01297	2725.0
K02922	0.0
K05603	2.0
K02921	0.0
K02926	25324.0
K05607	0.0
K02924	0.0
K05605	0.0
K02928	0.0
K02929	0.0
K00216	7.0
K00217	0.0
K00214	0.0
K00215	25826.0
K00213	0.0
K00210	1.0
K00211	0.0
K00218	1.0
K00219	187.0
K01035	4.0
K01034	1467.0
K04517	24669.0
K01740	47259.0
K01031	2.0
K01746	227.0
K01745	281.0
K01744	18202.0
K01749	4041.0
K01039	113.0
K04518	16274.0
K09591	0.0
K14129	0.0
K14128	0.0
K14121	0.0
K14120	0.0
K14123	0.0
K14122	0.0
K14125	0.0
K14124	0.0
K14127	0.0
K14126	0.0
K03521	23574.0
K03520	0.0
K03523	8360.0
K03522	23724.0
K03525	25148.0
K03524	25306.0
K03527	26996.0
K03526	24703.0
K03529	9315.0
K03528	7.0
K06338	0.0
K02217	17253.0
K03299	2523.0
K03298	9.0
K13472	0.0
K03293	1194.0
K03292	15724.0
K03291	13.0
K03290	6.0
K03297	4584.0
K03296	46351.0
K03295	16245.0
K03294	5027.0
K13009	2.0
K12690	0.0
K09743	0.0
K06022	0.0
K07190	1.0
K06021	0.0
K07192	2955.0
K06020	1.0
K06027	0.0
K06026	0.0
K09744	1.0
K07991	6.0
K08749	0.0
K09835	1.0
K09834	1.0
K10439	17609.0
K06351	0.0
K09833	1.0
K10925	0.0
K10924	0.0
K10927	0.0
K10926	0.0
K10923	0.0
K10922	0.0
K09629	0.0
K10697	1.0
K00179	2570.0
K00172	1877.0
K00171	736.0
K00170	730.0
K00177	17142.0
K00176	17143.0
K00175	35957.0
K00174	34837.0
K13478	0.0
K14338	0.0
K14339	0.0
K14335	0.0
K14337	0.0
K14330	1.0
K14331	1.0
K14333	2.0
K08918	0.0
K13479	1382.0
K04078	24794.0
K04079	24498.0
K04076	294.0
K04077	24960.0
K04074	1208.0
K04075	24652.0
K04072	7996.0
K04073	2.0
K04070	5621.0
K04071	0.0
K14597	0.0
K13318	0.0
K08280	0.0
K13641	2145.0
K13640	182.0
K13643	275.0
K13642	0.0
K02027	116680.0
K02026	208890.0
K02025	224242.0
K02024	20.0
K02023	3715.0
K02022	23.0
K02021	0.0
K02020	4871.0
K02029	12365.0
K02028	13584.0
K03886	0.0
K03887	0.0
K03884	0.0
K03885	17913.0
K03881	0.0
K03888	0.0
K03889	0.0
K12998	0.0
K12999	0.0
K12992	3253.0
K12993	0.0
K12990	2662.0
K12991	0.0
K12996	82.0
K12997	2.0
K12994	0.0
K12995	2.0
K08979	0.0
K08978	20379.0
K03088	219183.0
K03089	13.0
K03086	30875.0
K03087	12.0
K08971	0.0
K08970	1763.0
K03082	1968.0
K03080	6.0
K08974	23500.0
K13868	0.0
K00918	760.0
K01553	0.0
K12214	0.0
K11646	0.0
K11645	0.0
K11641	0.0
K11640	0.0
K12736	0.0
K12733	0.0
K07507	17438.0
K07506	9.0
K07505	1.0
K07504	0.0
K07503	15.0
K07502	4334.0
K07501	34.0
K07500	0.0
K07509	0.0
K07508	0.0
K11422	0.0
K08698	1.0
K10773	25769.0
K10774	0.0
K14286	0.0
K10778	7.0
K14287	7.0
K00140	55.0
K05501	7.0
K01903	1831.0
K01902	1831.0
K01905	0.0
K01904	0.0
K01907	0.0
K01906	0.0
K01909	0.0
K01908	0.0
K14534	2190.0
K00147	24854.0
K07767	0.0
K07769	1.0
K07768	15.0
K06203	7.0
K06202	7.0
K09921	7.0
K09920	7.0
K09927	4408.0
K09024	7.0
K09022	954.0
K09023	1760.0
K09020	23.0
K09021	3.0
K02908	0.0
K02909	25309.0
K08218	15995.0
K08219	7.0
K02904	23365.0
K02906	25324.0
K02907	23191.0
K02902	24980.0
K00230	9.0
K00231	36.0
K00232	0.0
K08976	1758.0
K00234	0.0
K00239	19246.0
K06209	5819.0
K09928	1767.0
K01015	0.0
K01014	0.0
K01012	26075.0
K01011	4279.0
K01010	0.0
K08920	0.0
K14103	0.0
K14102	0.0
K14101	0.0
K14100	0.0
K14105	0.0
K14104	0.0
K14109	0.0
K14108	0.0
K06401	0.0
K00893	0.0
K13402	0.0
K12858	0.0
K03503	15955.0
K03502	22625.0
K03501	23562.0
K03500	10714.0
K08924	0.0
K02278	691.0
K02279	1434.0
K12977	0.0
K02276	8.0
K02277	0.0
K02274	1765.0
K02275	1765.0
K13450	0.0
K13451	0.0
K13452	0.0
K13454	0.0
K13455	0.0
K12509	0.0
K12508	0.0
K12507	14.0
K12506	377.0
K12500	7.0
K12503	0.0
K05926	0.0
K09728	0.0
K14587	19.0
K06597	0.0
K06596	2.0
K06595	0.0
K06599	0.0
K06598	0.0
K07978	1.0
K07979	18911.0
K07976	0.0
K14585	0.0
K10907	11721.0
K10906	7.0
K10901	0.0
K10909	0.0
K10908	0.0
K09819	1760.0
K09818	3.0
K09817	22397.0
K09816	22382.0
K09815	22552.0
K06374	5806.0
K06373	5550.0
K09812	25724.0
K09811	25616.0
K09810	20395.0
K09724	0.0
K14582	0.0
K09721	0.0
K04058	1761.0
K04059	0.0
K04050	0.0
K04051	0.0
K04052	0.0
K04053	0.0
K04054	0.0
K04055	0.0
K04056	1757.0
K04057	0.0
K01047	0.0
K08975	0.0
K10015	7.0
K10014	7.0
K10017	7.0
K10016	7.0
K10011	10.0
K10010	1635.0
K10013	10.0
K10012	2926.0
K10019	1.0
K10018	1.0
K13665	6.0
K13664	0.0
K13663	0.0
K13662	0.0
K13661	0.0
K13660	0.0
K13669	0.0
K13668	0.0
K07641	1760.0
K01466	277.0
K13590	1.0
K01464	3158.0
K01465	24987.0
K01462	32083.0
K01463	176.0
K01460	10.0
K01461	0.0
K13599	7.0
K13598	6.0
K01468	156.0
K01469	1758.0
K09251	8.0
K09252	1.0
K02041	2794.0
K02040	26865.0
K02043	7.0
K02045	1166.0
K02044	2893.0
K02047	2922.0
K02046	2923.0
K02049	20510.0
K02048	2930.0
K05549	0.0
K05548	0.0
K06046	2.0
K03319	594.0
K03316	490.0
K03317	196.0
K03314	16.0
K03315	21138.0
K03312	2859.0
K03313	233.0
K03310	15321.0
K03311	2551.0
K12052	0.0
K02945	26406.0
K06162	9.0
K06163	9.0
K06160	1.0
K06161	0.0
K06166	7.0
K00359	1090.0
K06164	9.0
K06165	9.0
K06168	24551.0
K06169	4.0
K13020	34.0
K07158	0.0
K07159	0.0
K04835	3.0
K11621	0.0
K11991	7.0
K11622	1.0
K11996	1917.0
K11627	0.0
K11626	0.0
K11629	0.0
K11628	0.0
K07561	0.0
K07560	24942.0
K07563	0.0
K07562	0.0
K07565	0.0
K07564	0.0
K07567	27737.0
K07566	40408.0
K07569	0.0
K07568	40304.0
K09925	3.0
K11199	0.0
K11198	0.0
K11192	6.0
K11191	0.0
K11196	2.0
K11195	2.0
K11194	0.0
K02492	6000.0
K10713	0.0
K10710	884.0
K10711	12.0
K10716	0.0
K02490	19.0
K10714	0.0
K10715	0.0
K01929	24959.0
K01928	25623.0
K01923	25026.0
K01922	1761.0
K01921	25703.0
K01920	8.0
K01926	23667.0
K01925	24985.0
K01924	23202.0
K07789	1765.0
K07788	8.0
K07785	1.0
K07784	7.0
K07787	1799.0
K07786	0.0
K07781	7.0
K07783	14.0
K07782	10.0
K05835	9.0
K06355	0.0
K14661	0.0
K09844	0.0
K00782	197.0
K00783	25344.0
K00784	24903.0
K00785	0.0
K00786	4075.0
K00039	2.0
K00036	4729.0
K00037	0.0
K00034	338.0
K00035	0.0
K00032	0.0
K00033	4732.0
K00030	101.0
K00031	24549.0
K01259	561.0
K01258	22099.0
K01255	3616.0
K01256	2022.0
K01251	21528.0
K01250	1684.0
K01253	0.0
K01252	7.0
K09008	0.0
K09009	15.0
K09000	1783.0
K09001	11.0
K09002	2944.0
K09003	0.0
K09004	27.0
K09005	177.0
K09006	0.0
K09007	1761.0
K09846	0.0
K08234	4370.0
K00258	0.0
K00259	1947.0
K00252	1.0
K00253	0.0
K00256	0.0
K00257	18041.0
K00254	0.0
K00255	0.0
K01079	477.0
K01078	1757.0
K01071	243.0
K01070	8.0
K01073	147.0
K01077	20936.0
K01076	2043.0
K14472	0.0
K14471	0.0
K14470	0.0
K14475	168.0
K09841	0.0
K02788	93.0
K02782	26.0
K02783	552.0
K02781	775.0
K02786	96.0
K02787	0.0
K02784	32.0
K01060	2040.0
K01787	2355.0
K01786	5956.0
K01785	41427.0
K01784	34998.0
K01783	26759.0
K01782	3535.0
K01781	0.0
K01780	0.0
K01789	0.0
K01788	4526.0
K02526	250.0
K02527	17745.0
K02525	155.0
K02250	1.0
K02523	17751.0
K02520	25161.0
K02521	7.0
K02258	6.0
K02259	1765.0
K02528	25124.0
K02529	74447.0
K03781	18887.0
K03780	1370.0
K03783	22226.0
K03782	1802.0
K03785	4428.0
K03784	2515.0
K03787	20413.0
K03786	20422.0
K03789	6244.0
K03788	7.0
K10700	0.0
K00342	17726.0
K03124	0.0
K03120	0.0
K12527	1361.0
K12526	0.0
K12525	14.0
K12524	31974.0
K12523	0.0
K12522	0.0
K09789	15980.0
K09788	62.0
K09787	7300.0
K09786	303.0
K09785	0.0
K09781	7.0
K09780	8.0
K10961	0.0
K10960	1.0
K10963	0.0
K10962	0.0
K10965	0.0
K10964	0.0
K10966	0.0
K09879	0.0
K06318	0.0
K06311	0.0
K06310	1201.0
K06312	0.0
K06314	1.0
K06317	727.0
K11389	0.0
K11386	0.0
K11387	0.0
K11384	1757.0
K11385	0.0
K11382	0.0
K11383	0.0
K11381	34.0
K11949	0.0
K10380	0.0
K04032	527.0
K04033	2.0
K04030	691.0
K04031	5602.0
K04036	0.0
K04037	1.0
K04034	11.0
K04035	23.0
K04038	1.0
K04039	1.0
K07046	1779.0
K07047	4735.0
K07044	0.0
K07045	2954.0
K07042	9344.0
K07043	19398.0
K07040	7019.0
K07041	0.0
K07048	577.0
K07049	0.0
K08664	0.0
K02584	37.0
K10039	2645.0
K10038	10.0
K10037	9.0
K10036	361.0
K04788	0.0
K04789	0.0
K04784	5.0
K04785	5.0
K04786	3.0
K04787	0.0
K04780	0.0
K04781	13.0
K04782	2.0
K04783	5.0
K13601	0.0
K13603	0.0
K13602	0.0
K13605	0.0
K13604	0.0
K13607	168.0
K02404	1243.0
K05783	0.0
K05782	7.0
K05781	9.0
K05780	9.0
K05787	7.0
K05786	1766.0
K05785	1765.0
K05784	0.0
K05789	4.0
K05788	13.0
K01442	23559.0
K01443	8639.0
K01444	94.0
K01446	2.0
K01447	20877.0
K01448	32674.0
K01449	2800.0
K14803	0.0
K02069	149.0
K05569	2779.0
K08008	0.0
K02063	7.0
K05566	2768.0
K05565	1.0
K05563	0.0
K05562	0.0
K05561	0.0
K02064	7.0
K03338	3010.0
K03339	0.0
K03330	0.0
K03331	0.0
K03332	256.0
K03333	0.0
K03335	4641.0
K03336	2881.0
K03337	3010.0
K12956	0.0
K12957	1764.0
K12954	0.0
K12955	0.0
K12952	0.0
K12953	0.0
K12950	0.0
K12951	0.0
K14733	0.0
K00109	0.0
K06148	20285.0
K06149	7.0
K06144	7.0
K06145	10.0
K06146	2.0
K06147	145412.0
K06141	7.0
K06142	49908.0
K06143	3.0
K11945	0.0
K08948	0.0
K08949	0.0
K00071	0.0
K14664	0.0
K13810	0.0
K14665	3.0
K03058	0.0
K11609	0.0
K11608	0.0
K14660	0.0
K11603	0.0
K11602	0.0
K11601	0.0
K11600	0.0
K11607	1764.0
K11606	1764.0
K11605	1764.0
K11604	1764.0
K10558	22.0
K10559	57.0
K10550	35.0
K10551	39.0
K10552	0.0
K10553	0.0
K10554	0.0
K10555	156.0
K10556	39.0
K10557	22.0
K03051	0.0
K03050	0.0
K07549	0.0
K07548	0.0
K07239	35.0
K07235	7.0
K07234	0.0
K07237	7.0
K07236	7.0
K07231	0.0
K07230	7.0
K07233	1.0
K07232	7.0
K02467	6.0
K05306	2729.0
K05305	3221.0
K05304	0.0
K05303	1757.0
K05301	0.0
K02565	7.0
K08644	0.0
K08646	0.0
K08641	3527.0
K08643	0.0
K08642	0.0
K12146	0.0
K00010	5563.0
K00011	0.0
K00012	25556.0
K00013	24711.0
K00014	27657.0
K00016	8473.0
K09065	0.0
K08252	68.0
K08253	0.0
K08256	14.0
K08255	0.0
K08258	0.0
K08259	1.0
K00274	1761.0
K00275	1799.0
K00276	3.0
K00270	0.0
K00271	0.0
K00272	0.0
K00273	0.0
K00278	21314.0
K00279	0.0
K12675	0.0
K01277	15980.0
K01274	0.0
K01273	7058.0
K01271	3887.0
K01270	38074.0
K01278	16032.0
K00906	14.0
K00904	766.0
K00903	13.0
K00901	2967.0
K13785	0.0
K00908	2.0
K11149	0.0
K01053	1757.0
K01051	25.0
K01057	51.0
K01056	25324.0
K01055	2.0
K01054	1.0
K01058	8.0
K02500	24709.0
K02501	24543.0
K02502	6761.0
K02503	25310.0
K02504	7.0
K02505	7.0
K02506	6.0
K02507	7.0
K02508	3.0
K02509	301.0
K00291	0.0
K13410	0.0
K13148	0.0
K13419	0.0
K05825	0.0
K03106	25325.0
K03105	0.0
K03101	28256.0
K03100	48744.0
K12541	0.0
K12540	0.0
K12543	0.0
K12542	0.0
K12545	0.0
K12544	0.0
K12547	0.0
K12546	0.0
K12549	0.0
K06080	7.0
K11018	0.0
K11019	0.0
K11016	0.0
K11017	0.0
K11014	0.0
K11015	0.0
K11012	0.0
K11013	0.0
K11010	0.0
K11011	0.0
K06333	5305.0
K06880	0.0
K06883	1761.0
K06882	0.0
K09857	1764.0
K06884	14.0
K06887	8.0
K06886	1760.0
K06889	44904.0
K10942	0.0
K09859	34.0
K09858	7.0
K10947	31450.0
K10946	0.0
K10945	0.0
K10944	0.0
K13284	0.0
K00483	18.0
K00481	2.0
K00480	6.0
K00486	1.0
K00485	0.0
K00484	3.0
K09901	7.0
K10929	0.0
K07684	7.0
K07685	4.0
K07686	9.0
K07687	9.0
K07681	1.0
K07688	4.0
K07689	7.0
K10928	0.0
K04018	3.0
K04019	537.0
K04014	336.0
K04015	677.0
K04016	4.0
K04017	3.0
K04013	170.0
K07060	0.0
K07061	0.0
K07062	1770.0
K07063	0.0
K07064	0.0
K07065	1.0
K07066	2645.0
K07067	291.0
K07068	3.0
K07069	2676.0
K01121	0.0
K13629	5.0
K13628	1772.0
K13623	0.0
K13622	1757.0
K13620	4.0
K13626	3442.0
K08586	0.0
K08587	0.0
K01428	4426.0
K01429	4411.0
K01422	15980.0
K01423	17.0
K01420	8310.0
K01421	8501.0
K01426	4754.0
K01427	0.0
K01424	21003.0
K01425	19052.0
K08068	0.0
K07538	0.0
K13086	0.0
K13085	0.0
K07287	7.0
K07824	0.0
K07682	0.0
K02722	1.0
K12978	0.0
K12979	0.0
K12972	19.0
K12973	7.0
K12974	9.0
K12975	7.0
K12976	0.0
K07821	0.0
K07683	149.0
K14750	0.0
K14751	0.0
K14953	0.0
K12288	7.0
K12289	7.0
K12282	0.0
K12283	0.0
K12280	0.0
K12281	0.0
K12286	0.0
K12287	0.0
K12284	0.0
K12285	0.0
K11957	1.0
K11956	1.0
K11955	1.0
K11954	1.0
K11953	1.0
K11952	1.0
K11951	1.0
K11950	1.0
K11959	1.0
K11958	1.0
K13889	19.0
K13888	9.0
K11963	1.0
K07217	285.0
K07216	6447.0
K07215	0.0
K07214	4449.0
K07213	465.0
K07212	0.0
K07219	195.0
K07218	0.0
K12150	7.0
K08689	0.0
K08688	0.0
K00402	0.0
K00401	0.0
K11994	0.0
K00152	0.0
K01043	40.0
K00154	0.0
K00157	0.0
K00156	15952.0
K10533	0.0
K10530	92.0
K10531	0.0
K10536	3212.0
K10537	41.0
K10535	0.0
K10538	7.0
K10539	41.0
K00073	117.0
K13934	7.0
K00076	754.0
K00077	23841.0
K00074	8706.0
K00075	23037.0
K00078	0.0
K00079	1.0
K02290	2.0
K02563	24959.0
K02292	1.0
K08966	0.0
K02294	1.0
K08278	0.0
K08279	0.0
K08274	0.0
K08275	0.0
K08276	7.0
K08277	0.0
K00298	4.0
K00299	1765.0
K00296	0.0
K00297	27365.0
K00294	35.0
K00292	0.0
K00293	0.0
K00290	21006.0
K07757	13.0
K12089	0.0
K01210	2.0
K01213	0.0
K01212	2965.0
K01215	94.0
K01214	0.0
K01217	0.0
K01216	0.0
K01219	4.0
K01218	2814.0
K02749	3.0
K02746	667.0
K02747	632.0
K02744	1158.0
K02745	653.0
K02742	7.0
K00924	3522.0
K00925	28271.0
K00926	7023.0
K00927	25324.0
K00928	26983.0
K00929	20542.0
K12085	0.0
K02298	7.0
K02299	7.0
K02568	170.0
K02569	4.0
K02562	7.0
K02291	1760.0
K02560	7.0
K02293	1.0
K02566	1768.0
K02567	170.0
K02564	40536.0
K02297	7.0
K03169	52403.0
K03168	23400.0
K03163	0.0
K03162	0.0
K03167	0.0
K03166	0.0
K11038	0.0
K11039	0.0
K11030	0.0
K11031	0.0
K11032	0.0
K11033	0.0
K11034	0.0
K11035	0.0
K11036	0.0
K11037	0.0
K02546	0.0
K07668	1087.0
K07669	0.0
K07666	1764.0
K07667	13865.0
K07664	7.0
K07665	5418.0
K07662	7.0
K07663	1760.0
K07660	9.0
K07661	7.0
K03927	10937.0
K07008	8.0
K07009	2160.0
K07002	151.0
K07003	5744.0
K07000	17.0
K07001	19392.0
K07006	1877.0
K07007	28403.0
K07004	1.0
K07005	24983.0
K03921	0.0
K02956	25238.0
K09725	0.0
K09181	1800.0
K08599	0.0
K08598	0.0
K08591	27566.0
K08590	18009.0
K01156	122.0
K01154	24525.0
K01407	7.0
K01400	0.0
K01153	22678.0
K01150	9.0
K01151	23305.0
K01408	0.0
K01409	26206.0
K01158	0.0
K01159	19458.0
K05523	0.0
K05522	14.0
K05521	7604.0
K05520	19470.0
K05527	13.0
K05526	7.0
K05525	0.0
K05524	25.0
K05529	0.0
K14518	1.0
K14519	1757.0
K05949	0.0
K01754	8144.0
K05942	0.0
K01027	0.0
K02171	0.0
K02170	7.0
K02173	500.0
K02172	0.0
K01751	1618.0
K06416	1062.0
K06417	0.0
K06414	0.0
K06947	0.0
K03379	0.0
K03808	1771.0
K03809	1766.0
K03806	7.0
K06412	6281.0
K03804	7.0
K12296	2.0
K03802	11.0
K03803	16517.0
K06413	10.0
K10808	0.0
K06411	2871.0
K01028	47.0
K01029	1353.0
K11931	1.0
K11930	0.0
K11933	7.0
K11932	7.0
K11935	1.0
K11934	7.0
K11937	1.0
K11936	3.0
K11939	7.0
K11938	7.0
K10800	1757.0
K06419	63.0
K11929	7.0
K07271	5713.0
K07270	0.0
K07273	15964.0
K07272	3.0
K07275	7.0
K07274	9.0
K07277	17752.0
K07276	0.0
K07279	3.0
K07278	7.0
K10623	0.0
K02481	17713.0
K11520	1.0
K02480	0.0
K08170	3.0
K02485	9.0
K02484	16673.0
K02487	1.0
K08600	15874.0
K08603	0.0
K08602	2473.0
K08605	0.0
K08604	0.0
K09956	1757.0
K09957	0.0
K09954	1764.0
K09955	25093.0
K09952	229.0
K09953	0.0
K09950	0.0
K09951	4807.0
K09958	1759.0
K09959	0.0
K07495	12299.0
K07494	22.0
K07497	6393.0
K07496	2652.0
K07491	7105.0
K07490	7.0
K07493	10.0
K07492	1.0
K07499	1.0
K07498	6.0
K11209	7.0
K11208	6.0
K11204	0.0
K11203	125.0
K11202	448.0
K11201	6.0
K11200	4.0
K00058	29989.0
K00059	43206.0
K00728	0.0
K00729	0.0
K00055	148.0
K00057	25578.0
K00050	3340.0
K00051	0.0
K00720	1.0
K00721	20606.0
K14424	0.0
K06033	0.0
K14189	0.0
K14188	245.0
K06364	0.0
K14187	11.0
K01239	1780.0
K01238	77.0
K01897	36940.0
K01232	396.0
K01895	2891.0
K01230	0.0
K01893	24963.0
K01236	0.0
K01235	43.0
K01890	25324.0
K02768	876.0
K02769	390.0
K02760	2574.0
K02761	2772.0
K02763	0.0
K02764	0.0
K02765	2001.0
K00948	29892.0
K00949	7208.0
K00942	26134.0
K00943	20688.0
K00940	18366.0
K00941	48771.0
K00946	33700.0
K00947	1.0
K00944	0.0
K00945	41458.0
K01097	0.0
K01096	8.0
K01095	13.0
K01093	8.0
K01092	21035.0
K01091	39778.0
K01090	12023.0
K03499	39827.0
K03498	33409.0
K03491	1276.0
K03490	2724.0
K03493	0.0
K03492	5.0
K03495	25142.0
K03497	52508.0
K03496	42837.0
K02817	0.0
K02814	204.0
K02815	229.0
K02810	1909.0
K02548	21174.0
K02549	1769.0
K02818	4.0
K02819	2814.0
K03637	3206.0
K03636	1915.0
K03147	23538.0
K03146	1.0
K08851	0.0
K06518	24050.0
K09729	281.0
K06048	6.0
K06045	3515.0
K06044	3.0
K09727	0.0
K09726	0.0
K06041	17846.0
K09720	0.0
K09723	0.0
K06042	5023.0
K09897	7.0
K09896	7.0
K09895	7.0
K09894	7.0
K09893	7.0
K09892	7.0
K09891	7.0
K09890	7.0
K09899	7.0
K09898	7.0
K03622	0.0
K07648	7.0
K07649	8.0
K07398	0.0
K07399	11.0
K11056	0.0
K11057	0.0
K11054	0.0
K11055	0.0
K07640	7.0
K07393	1824.0
K07390	1771.0
K07391	24442.0
K07644	1766.0
K07645	1764.0
K07646	30019.0
K07647	0.0
K10896	0.0
K07024	55044.0
K07025	44638.0
K07026	1.0
K07027	20277.0
K07020	0.0
K07021	164.0
K07022	0.0
K07023	6291.0
K07028	1.0
K07029	47585.0
K10094	0.0
K01390	0.0
K01392	0.0
K01399	0.0
K02673	0.0
K05893	0.0
K05897	0.0
K05896	9316.0
K05895	4004.0
K05899	0.0
K05898	0.0
K00555	0.0
K00554	21742.0
K00557	7.0
K00556	15952.0
K00551	0.0
K00559	0.0
K00558	31916.0
K01170	0.0
K01173	149.0
K01174	6.0
K01175	1811.0
K01176	477.0
K01178	1757.0
K01179	9523.0
K14578	0.0
K14579	0.0
K08951	0.0
K08950	0.0
K08953	0.0
K03828	1771.0
K03829	6.0
K03820	17716.0
K03821	0.0
K03822	0.0
K03823	23385.0
K03824	7.0
K03825	28.0
K03826	6513.0
K03827	16618.0
K12248	0.0
K12246	0.0
K12247	0.0
K12242	0.0
K12243	0.0
K12240	0.0
K12241	0.0
K11919	0.0
K11918	0.0
K11913	0.0
K11912	0.0
K11911	4.0
K11910	4.0
K11917	0.0
K11916	0.0
K11915	0.0
K11914	0.0
K12068	1.0
K12069	0.0
K12062	1.0
K12063	1.0
K12060	1.0
K12061	7.0
K12066	1.0
K12067	13.0
K12064	1.0
K12065	1.0
K07259	16065.0
K07258	22808.0
K07253	0.0
K07251	7.0
K07250	4414.0
K07257	0.0
K07256	0.0
K07255	0.0
K07254	0.0
K05372	5.0
K05373	5.0
K05370	0.0
K05371	1.0
K05374	5.0
K05375	0.0
K09970	5.0
K09971	5.0
K09972	21.0
K09973	1768.0
K09974	1760.0
K09975	7.0
K09976	667.0
K09978	7.0
K09979	15952.0
K11261	3066.0
K11260	0.0
K11263	30.0
K11264	2.0
K10793	178.0
K10796	178.0
K10797	824.0
K10794	2.0
K10795	178.0
K00700	28025.0
K00701	0.0
K10798	0.0
K00703	24217.0
K00705	26332.0
K09828	0.0
K10133	0.0
K13053	7.0
K03192	1759.0
K00964	0.0
K00965	6508.0
K00966	2214.0
K00960	0.0
K00961	0.0
K00962	25082.0
K00963	3689.0
K00969	23583.0
K12681	0.0
K02703	4.0
K08364	0.0
K08365	0.0
K02706	2.0
K08363	0.0
K08361	6.0
K02708	1.0
K02709	1.0
K08368	241.0
K08369	238.0
K01615	1139.0
K01617	0.0
K01616	0.0
K01611	987.0
K01610	21294.0
K01613	19586.0
K01612	0.0
K01619	24680.0
K01618	0.0
K02834	25324.0
K02835	25324.0
K05281	0.0
K03619	0.0
K03618	0.0
K03617	23134.0
K03616	180.0
K03615	23129.0
K03614	22186.0
K03613	22702.0
K03612	22535.0
K03611	8.0
K03610	7756.0
K09705	10.0
K09704	5339.0
K09701	1760.0
K09700	0.0
K09709	0.0
K06391	1463.0
K06390	6716.0
K06393	6592.0
K06392	4072.0
K06395	458.0
K06394	4845.0
K06397	5634.0
K06396	5489.0
K06399	5825.0
K06398	6745.0
K06435	0.0
K11078	0.0
K11079	0.0
K11074	7.0
K11075	7.0
K11076	7.0
K11077	0.0
K11070	6887.0
K11071	6985.0
K11072	9706.0
K11073	7.0
K06935	0.0
K06934	678.0
K06937	1769.0
K06936	2.0
K06931	0.0
K06930	0.0
K06933	0.0
K06932	0.0
K06939	0.0
K06938	6.0
K13381	0.0
K05916	1765.0
K05917	0.0
K05914	0.0
K05915	0.0
K05912	0.0
K05913	0.0
K05910	87.0
K05911	0.0
K05918	0.0
K05919	5733.0
K00392	1.0
K00390	2205.0
K00397	0.0
K00395	0.0
K00394	1179.0
K01884	0.0
K00399	0.0
K01886	24300.0
K01376	92.0
K01372	19183.0
K09149	0.0
K09148	0.0
K01225	281.0
K09145	2650.0
K09144	2644.0
K09147	0.0
K09146	0.0
K09141	0.0
K09140	0.0
K09143	0.0
K09142	0.0
K05709	0.0
K05708	0.0
K05879	3753.0
K05878	3749.0
K05875	8.0
K05874	14.0
K05877	5.0
K05876	5.0
K05873	0.0
K00579	0.0
K00578	0.0
K00577	0.0
K00575	9430.0
K00574	4864.0
K00573	1798.0
K00571	9702.0
K00570	0.0
K01118	1130.0
K01119	610.0
K01157	0.0
K01112	1.0
K01113	1759.0
K04477	5768.0
K01114	0.0
K01115	0.0
K08087	3.0
K01315	0.0
K08085	0.0
K08084	0.0
K08083	0.0
K08082	0.0
K08081	0.0
K08080	0.0
K01152	0.0
K01401	0.0
K09826	0.0
K06344	0.0
K06345	0.0
K09822	1757.0
K06343	0.0
K10938	0.0
K06341	0.0
K10934	0.0
K10935	0.0
K10932	0.0
K11052	0.0
K10930	0.0
K06349	0.0
K11053	0.0
K10754	0.0
K01755	27498.0
K10200	1372.0
K02132	0.0
K02137	0.0
K03840	7.0
K03841	8.0
K13028	0.0
K13799	2.0
K13798	0.0
K13795	2.0
K13794	2.0
K13021	1.0
K13792	0.0
K13791	0.0
K13790	0.0
K12268	0.0
K12269	0.0
K12262	14.0
K12263	0.0
K12264	6.0
K12265	6.0
K12266	6.0
K12267	40297.0
K01757	0.0
K12237	0.0
K13243	0.0
K13245	0.0
K13244	0.0
K13246	0.0
K03264	0.0
K03265	0.0
K03263	0.0
K03268	0.0
K03269	17745.0
K12415	0.0
K10211	0.0
K09918	7.0
K09919	2.0
K06720	0.0
K09913	7.0
K09910	7.0
K09911	7.0
K09916	7.0
K09917	7.0
K06726	1036.0
K09915	1764.0
K11535	7.0
K11534	53.0
K11537	7.0
K11531	3.0
K11533	15.0
K11532	2.0
K11249	495.0
K11539	0.0
K00762	28615.0
K00763	7731.0
K00760	25371.0
K00761	23359.0
K00766	23307.0
K00767	19271.0
K00764	44622.0
K00765	24527.0
K00768	6267.0
K00769	7.0
K11059	0.0
K00186	0.0
K00187	0.0
K00184	2786.0
K00185	2122.0
K00183	683.0
K00180	18515.0
K00188	0.0
K00189	0.0
K10110	5206.0
K10111	9.0
K10112	7521.0
K10113	0.0
K10114	0.0
K10115	0.0
K10116	0.0
K10117	13630.0
K10118	16786.0
K10119	16610.0
K04641	0.0
K04643	0.0
K04642	0.0
K13282	10.0
K00988	0.0
K00989	2624.0
K00986	468.0
K00984	2648.0
K00985	0.0
K00982	23.0
K00983	5441.0
K00980	1468.0
K00981	27082.0
K01585	17745.0
K01584	1.0
K01586	28495.0
K13498	14.0
K01580	16119.0
K01583	775.0
K01582	1540.0
K13497	4646.0
K01589	2081.0
K01588	26617.0
K14941	0.0
K08347	6.0
K08348	3.0
K02720	2.0
K14949	0.0
K02723	1.0
K03459	0.0
K03458	4741.0
K03455	21508.0
K03457	568.0
K03451	242.0
K03981	7.0
K03980	2368.0
K02614	996.0
K01639	8875.0
K01638	8.0
K01637	8.0
K01636	328.0
K01635	86.0
K01634	0.0
K01633	18189.0
K01632	15.0
K01631	9.0
K01630	1783.0
K02615	4.0
K02588	1678.0
K02589	3010.0
K02858	10.0
K02859	241.0
K14051	5.0
K14053	1.0
K14052	2.0
K02852	9.0
K02853	7.0
K02850	0.0
K02851	7.0
K14059	2015.0
K14058	8.0
K02586	366.0
K02587	607.0
K03679	0.0
K03671	36282.0
K03670	1764.0
K03673	9.0
K03672	7.0
K03675	6.0
K03674	8.0
K03677	0.0
K03676	15.0
K09761	24531.0
K09760	16550.0
K09763	2.0
K09762	7306.0
K09765	8187.0
K09764	292.0
K09767	469.0
K06006	7.0
K09769	3321.0
K09768	3441.0
K10353	0.0
K03187	4424.0
K03186	19119.0
K03185	14.0
K03184	7.0
K03183	37562.0
K03182	18964.0
K03181	7.0
K03189	4424.0
K03188	4424.0
K02715	1.0
K12455	0.0
K12454	1758.0
K12453	0.0
K12452	171.0
K12451	0.0
K07358	0.0
K07356	1.0
K07357	9.0
K07354	0.0
K07355	0.0
K07352	0.0
K07353	0.0
K07350	6.0
K07351	9.0
K06919	890.0
K06918	7.0
K06917	17.0
K06916	13.0
K06915	3228.0
K06914	0.0
K06913	0.0
K06912	0.0
K06911	17782.0
K06910	3024.0
K08986	1.0
K08987	246.0
K08984	1760.0
K08985	0.0
K08982	12.0
K08983	0.0
K08980	0.0
K08981	169.0
K08988	0.0
K08989	0.0
K02252	0.0
K05934	5767.0
K05936	5776.0
K05937	0.0
K02253	0.0
K05939	3531.0
K00378	23113.0
K00375	8771.0
K00374	155.0
K00376	0.0
K00371	155.0
K00370	155.0
K00373	155.0
K00372	1763.0
K01358	28869.0
K09166	1757.0
K09165	0.0
K09164	0.0
K09163	1737.0
K09162	1758.0
K09161	7.0
K09160	7.0
K01354	1785.0
K01355	0.0
K01356	12100.0
K05601	9.0
K05851	7.0
K03807	7.0
K05606	2644.0
K02927	0.0
K05974	0.0
K03805	6.0
K05976	0.0
K00519	0.0
K00518	0.0
K03800	6183.0
K00511	0.0
K00510	2.0
K03801	15994.0
K00515	0.0
K00514	1.0
K00517	2.0
K05971	2.0
K03154	4867.0
K11147	0.0
K05581	1.0
K05580	1.0
K05583	1.0
K05582	2.0
K05585	1.0
K05584	1.0
K05587	0.0
K05586	0.0
K05589	7.0
K03150	22761.0
K03623	14.0
K03152	26064.0
K14200	0.0
K14201	0.0
K14202	0.0
K03621	25263.0
K14204	0.0
K14205	153.0
K01134	2644.0
K01135	0.0
K01136	3514.0
K01137	1759.0
K01130	11431.0
K01132	0.0
K01133	4549.0
K01138	10780.0
K01139	838.0
K02113	24488.0
K02112	26147.0
K02111	24986.0
K02446	1774.0
K02117	22971.0
K02116	2682.0
K02115	26147.0
K02114	26146.0
K02119	6299.0
K02118	23914.0
K02448	0.0
K01036	229.0
K03212	7.0
K13007	0.0
K13006	9.0
K13005	0.0
K13004	2856.0
K13001	0.0
K06404	5067.0
K01032	2.0
K06951	0.0
K03862	3.0
K03863	3.0
K06406	6770.0
K06957	7.0
K05020	129.0
K06400	3755.0
K06403	4874.0
K06954	3.0
K10814	0.0
K10817	0.0
K10816	0.0
K07136	7.0
K03242	0.0
K03243	0.0
K12202	0.0
K12203	0.0
K12206	0.0
K12207	0.0
K12204	0.0
K12205	0.0
K12208	0.0
K12209	0.0
K13919	716.0
K13918	7.0
K06214	4.0
K06215	5385.0
K09936	4404.0
K06217	24960.0
K09930	1757.0
K09931	1.0
K09932	1759.0
K06213	6865.0
K09938	0.0
K09939	15979.0
K11517	0.0
K06337	0.0
K13301	7.0
K00748	17747.0
K00745	2.0
K00743	0.0
K07165	1763.0
K07164	17904.0
K07167	1.0
K07166	6947.0
K07161	9.0
K07160	1036.0
K07163	0.0
K07162	438.0
K07169	2.0
K07168	2.0
K06336	0.0
K01839	6316.0
K01838	1052.0
K01835	674.0
K01834	60430.0
K01837	0.0
K01830	0.0
K00608	0.0
K02632	0.0
K02630	0.0
K02631	0.0
K08322	169.0
K08323	76.0
K08320	6.0
K08321	1780.0
K08326	3.0
K08324	7.0
K08325	42.0
K01659	6.0
K01658	23205.0
K02637	1.0
K01653	27534.0
K01652	34043.0
K01655	0.0
K01654	6057.0
K01657	23431.0
K02874	23567.0
K02875	0.0
K02876	25159.0
K02877	0.0
K02871	25305.0
K02873	0.0
K02878	25324.0
K02879	25324.0
K14070	0.0
K09749	7024.0
K09748	23179.0
K06023	17910.0
K09742	0.0
K09741	0.0
K09740	28.0
K09747	9275.0
K09746	0.0
K09745	0.0
K06024	9152.0
K03477	6.0
K03476	799.0
K03475	4008.0
K03474	17746.0
K03473	15987.0
K03472	7.0
K03471	2185.0
K03470	24887.0
K03478	2651.0
K02304	8083.0
K02305	0.0
K02302	981.0
K02303	2.0
K02300	7.0
K02301	1772.0
K03653	0.0
K03652	2138.0
K03651	8.0
K03650	25143.0
K03657	41876.0
K03656	7.0
K03655	44478.0
K03654	40764.0
K03658	2651.0
K12439	0.0
K12431	0.0
K12430	0.0
K12433	0.0
K12432	0.0
K12435	0.0
K12434	0.0
K12437	0.0
K12436	0.0
K06979	3.0
K06978	4766.0
K06971	972.0
K06970	7.0
K06973	24183.0
K06972	5405.0
K06975	18198.0
K06974	0.0
K06977	0.0
K06976	2656.0
K07082	22067.0
K07083	15945.0
K07080	2937.0
K07081	9.0
K07086	1.0
K07087	0.0
K07084	116.0
K07085	32106.0
K07088	16557.0
K07089	3503.0
K01317	0.0
K11162	0.0
K11163	0.0
K11161	0.0
K11168	0.0
K00356	19.0
K00355	6.0
K00354	0.0
K00353	0.0
K00351	15984.0
K00350	15986.0
K05952	3.0
K05953	0.0
K05951	0.0
K05956	0.0
K05957	0.0
K00358	111.0
K00689	149.0
K00688	29865.0
K00681	2492.0
K00680	24366.0
K00683	0.0
K00685	1757.0
K00684	1771.0
K00687	2.0
K00686	0.0
K05831	0.0
K05830	0.0
K05833	8172.0
K05832	7209.0
K05834	7.0
K05837	24883.0
K05836	9.0
K05839	7.0
K05838	22.0
K07677	7.0
K00533	4308.0
K00532	34.0
K00531	0.0
K00530	0.0
K00537	24786.0
K00536	0.0
K00535	2.0
K00534	0.0
K00539	0.0
K00538	0.0
K11029	0.0
K14260	1947.0
K14261	7.0
K14266	0.0
K14267	0.0
K14268	0.0
K14269	0.0
K01337	0.0
K01338	25942.0
K02683	0.0
K02682	7.0
K02681	7.0
K02680	7.0
K02687	24713.0
K02686	7.0
K02685	0.0
K02689	1.0
K02688	36.0
K00824	2806.0
K00827	0.0
K00826	26768.0
K00821	16846.0
K00820	27789.0
K00823	160.0
K00822	1.0
K00829	0.0
K00828	0.0
K01488	968.0
K01489	23136.0
K01484	7.0
K01485	2845.0
K01486	3715.0
K01487	3246.0
K01480	21131.0
K01481	0.0
K01482	170.0
K01483	0.0
K02469	31681.0
K02468	31.0
K02466	31.0
K02465	4.0
K02464	12.0
K02463	4.0
K02462	9.0
K02461	9.0
K02460	9.0
K08969	166.0
K13061	0.0
K13060	0.0
K13063	0.0
K13062	0.0
K13069	5.0
K08964	7.0
K06363	0.0
K03079	956.0
K06342	0.0
K03078	6.0
K13289	0.0
K13288	24.0
K13285	0.0
K13287	0.0
K13286	0.0
K13281	281.0
K13280	3732.0
K13283	7.0
K00054	244.0
K04496	0.0
K05369	0.0
K05368	14.0
K03228	1761.0
K03229	1761.0
K00052	24537.0
K03222	1761.0
K03223	1757.0
K03220	0.0
K03221	3.0
K03226	1761.0
K03227	1761.0
K03224	1761.0
K03225	4.0
K09482	0.0
K09483	0.0
K13836	0.0
K12228	0.0
K05360	0.0
K12224	0.0
K12225	0.0
K12226	0.0
K12227	0.0
K12220	0.0
K05363	8.0
K12222	0.0
K12223	0.0
K08681	5219.0
K08680	9.0
K08683	0.0
K08682	7.0
K08685	0.0
K08684	0.0
K08687	0.0
K08686	0.0
K11755	38567.0
K11754	54395.0
K11751	14.0
K11750	7.0
K11753	50111.0
K11752	23715.0
K02407	3986.0
K13938	9.0
K13936	7.0
K13935	7.0
K02406	10237.0
K13933	7.0
K13932	7.0
K13931	7.0
K13930	7.0
K12088	0.0
K12081	0.0
K12082	0.0
K12083	0.0
K12084	0.0
K12086	0.0
K12087	0.0
K09611	0.0
K09612	7.0
K04940	0.0
K10085	0.0
K05394	0.0
K05395	0.0
K06340	0.0
K13043	35.0
K07149	2829.0
K07148	15988.0
K07147	1766.0
K07146	50.0
K07145	155.0
K07144	0.0
K07143	0.0
K07142	0.0
K07141	2027.0
K07140	9.0
K10156	0.0
K10150	0.0
K10620	0.0
K10621	0.0
K14028	0.0
K14029	0.0
K01817	23240.0
K01816	1759.0
K01815	19646.0
K01814	24693.0
K01813	3589.0
K01812	25147.0
K01811	32127.0
K01810	25729.0
K01819	87.0
K01818	1250.0
K14580	0.0
K05379	0.0
K08304	8.0
K08305	7.0
K08306	7.0
K08307	15988.0
K08300	30.0
K08301	23194.0
K08302	1315.0
K08303	47357.0
K08308	7.0
K08309	1006.0
K14671	0.0
K14670	0.0
K14673	0.0
K14672	0.0
K01673	2201.0
K01672	0.0
K01671	4.0
K01677	6942.0
K01676	15997.0
K01674	8.0
K01679	2145.0
K01678	6533.0
K02899	25160.0
K02896	0.0
K02897	18317.0
K02895	25122.0
K02892	25324.0
K02890	25324.0
K10811	0.0
K02096	1.0
K02097	1.0
K02094	1.0
K02095	1.0
K02092	1.0
K02093	1.0
K02099	10507.0
K03411	6865.0
K03410	7031.0
K03413	8515.0
K03412	3516.0
K03415	1272.0
K03414	5.0
K03417	1.0
K03416	0.0
K03418	0.0
K05376	0.0
K02320	0.0
K02322	0.0
K02323	0.0
K05377	0.0
K13542	11584.0
K13543	0.0
K13540	0.0
K13541	2.0
K12145	0.0
K12144	0.0
K12147	7.0
K12410	27692.0
K12141	15954.0
K12140	15954.0
K12143	166.0
K12142	0.0
K12149	7.0
K12148	7.0
K07312	7.0
K07313	2203.0
K07310	166.0
K07311	14.0
K07316	396.0
K07317	0.0
K07314	0.0
K07315	1819.0
K07318	268.0
K07319	4358.0
K03936	0.0
K03425	7.0
K03426	21571.0
K03427	38716.0
K03420	0.0
K03421	0.0
K03422	0.0
K03423	0.0
K03756	4.0
K03757	2.0
K03206	0.0
K03755	0.0
K11144	1001.0
K11145	7026.0
K05972	0.0
K05973	0.0
K03752	1940.0
K05978	0.0
K05979	45.0
K03753	311.0
K00331	17726.0
K00330	17726.0
K00333	1773.0
K00332	1773.0
K00335	8071.0
K00334	8977.0
K00337	17726.0
K00336	13206.0
K00339	17726.0
K00338	17726.0
K03751	0.0
K06953	0.0
K06952	271.0
K06407	6779.0
K06950	49642.0
K10819	4.0
K06956	335.0
K06955	1.0
K06402	2747.0
K10815	0.0
K06959	24845.0
K06958	7214.0
K06409	14510.0
K06408	3889.0
K09129	0.0
K09128	414.0
K09123	405.0
K09122	0.0
K09121	6683.0
K09120	0.0
K09127	0.0
K09126	2.0
K09125	12.0
K09124	1.0
K01233	1.0
K05819	2.0
K05818	2.0
K01896	0.0
K05813	7701.0
K05812	7.0
K05811	7.0
K05810	8532.0
K05817	0.0
K05816	8.0
K05815	2840.0
K05814	442.0
K01894	1764.0
K01892	25474.0
K01234	811.0
K01144	17793.0
K01146	7.0
K01141	7.0
K01416	0.0
K11434	0.0
K01415	0.0
K06354	0.0
K01414	1765.0
K09836	0.0
K01318	0.0
K01319	0.0
K01312	0.0
K06350	0.0
K02669	12521.0
K02668	0.0
K02665	0.0
K02664	10.0
K02667	0.0
K02666	1.0
K02661	0.0
K02660	3.0
K02663	17.0
K02662	2800.0
K00809	1.0
K00808	0.0
K00806	24984.0
K00805	6417.0
K00804	0.0
K00803	136.0
K00802	0.0
K00801	1758.0
K00800	22070.0
K10921	0.0
K02409	4236.0
K02408	7037.0
K02401	6081.0
K02400	6872.0
K02403	5.0
K02402	5.0
K02405	7043.0
K05364	5962.0
K05367	1798.0
K05366	53112.0
K10210	0.0
K10216	0.0
K13049	2646.0
K13048	0.0
K13739	0.0
K10215	0.0
K06122	2.0
K13735	1.0
K13734	0.0
K13041	2.0
K13040	2.0
K13731	0.0
K13730	1.0
K13733	0.0
K13732	0.0
K04516	15983.0
K03204	18.0
K03205	17294.0
K03207	10.0
K03200	6.0
K03201	18.0
K03202	0.0
K03203	12.0
K03208	4.0
K03758	963.0
K03759	0.0
K09469	0.0
K09461	0.0
K06204	17.0
K00178	0.0
K13950	0.0
K13953	303.0
K13955	0.0
K13954	2886.0
K10920	0.0
K06324	0.0
K11777	566.0
K11779	0.0
K11778	0.0
K06325	0.0
K12600	0.0
K07432	0.0
K07430	0.0
K06326	0.0
K07128	1.0
K07121	7.0
K07120	7.0
K07123	1757.0
K07122	7.0
K07125	0.0
K07124	8544.0
K07127	1766.0
K07126	2448.0
K01870	25324.0
K01873	27968.0
K01872	25115.0
K01875	25325.0
K01874	28137.0
K01876	25984.0
K01879	433.0
K01878	433.0
K06321	0.0
K00476	0.0
K00477	0.0
K00474	0.0
K00472	0.0
K00470	0.0
K00471	0.0
K00478	0.0
K00479	0.0
K04775	7.0
K04774	7.0
K04777	0.0
K04776	0.0
K04771	1764.0
K04770	7.0
K04773	19858.0
K04772	1764.0
K04779	0.0
K04778	0.0
K14657	0.0
K14656	0.0
K14654	0.0
K14653	0.0
K14652	39644.0
K14659	0.0
K14658	0.0
K14386	0.0
K09926	0.0
K01699	149.0
K01698	6155.0
K01695	23694.0
K01697	21.0
K01696	23733.0
K01690	7.0
K01693	8722.0
K01692	2299.0
K07227	3.0
K03439	25148.0
K03438	31593.0
K13380	0.0
K03928	425.0
K03925	7430.0
K03924	34923.0
K03431	11451.0
K03926	1771.0
K03437	23441.0
K03436	12208.0
K03435	10.0
K03434	0.0
K02348	879.0
K02342	33798.0
K02343	25163.0
K02340	24575.0
K02341	25238.0
K02346	14488.0
K02347	1767.0
K02344	7.0
K02345	7.0
K03697	1136.0
K03696	25354.0
K03695	25085.0
K03694	13.0
K03693	88.0
K03692	0.0
K03690	7.0
K03699	23090.0
K03698	7581.0
K13566	0.0
K12164	0.0
K07338	0.0
K07339	749.0
K07334	290.0
K07335	7720.0
K07336	1761.0
K07337	41.0
K07330	0.0
K07331	0.0
K07332	0.0
K07333	0.0
K09695	1757.0
K09694	1757.0
K09697	968.0
K09696	968.0
K09691	10157.0
K09690	7159.0
K09693	3.0
K09692	498.0
K09699	1.0
K09698	307.0
K07590	829.0
K07591	0.0
K07592	4.0
K05998	0.0
K05999	0.0
K05996	0.0
K05997	7.0
K05994	0.0
K05995	18782.0
K05993	2998.0
K05991	0.0
K10837	0.0
K00319	0.0
K00318	35.0
K00648	25014.0
K02545	0.0
K00645	25135.0
K00311	0.0
K00646	0.0
K00317	0.0
K00316	0.0
K00643	6.0
K00314	0.0
K02547	1070.0
K06429	0.0
K06428	0.0
K06427	0.0
K02812	2.0
K06425	3.0
K06424	0.0
K06423	292.0
K06422	0.0
K06421	2.0
K02813	2.0
K02930	0.0
K03815	5.0
K05612	0.0
K03367	245.0
K03366	318.0
K03812	4.0
K03635	1914.0
K03634	7.0
K03631	24703.0
K05969	0.0
K03630	25927.0
K03633	7.0
K03632	7.0
K01998	9380.0
K01999	9436.0
K01992	44814.0
K01993	35471.0
K01990	95404.0
K01991	19546.0
K01996	9651.0
K01997	9687.0
K01994	54.0
K01995	9775.0
K03148	350.0
K03639	4239.0
K05692	0.0
K03638	157.0
K00869	243.0
K00868	5987.0
K00861	0.0
K00860	1846.0
K00863	502.0
K00862	1.0
K00865	7063.0
K00864	12418.0
K00867	250.0
K00866	0.0
K01192	27023.0
K01190	103488.0
K01191	15157.0
K01197	280.0
K01194	14.0
K01195	5357.0
K01198	3966.0
K01199	0.0
K00656	33873.0
K00657	19317.0
K00306	0.0
K14591	10.0
K00300	0.0
K00653	0.0
K13715	0.0
K13713	0.0
K00650	0.0
K00651	7149.0
K14596	0.0
K02647	15464.0
K14598	0.0
K02643	0.0
K02642	0.0
K02641	1.0
K02640	1.0
K03594	16988.0
K03595	23482.0
K03596	25154.0
K03597	7.0
K03590	18275.0
K03591	7.0
K03592	29.0
K03593	17768.0
K03598	8.0
K03599	7.0
K01736	24714.0
K01737	18434.0
K01734	12503.0
K01735	23812.0
K01732	0.0
K01733	25256.0
K01730	2649.0
K01731	2.0
K06049	0.0
K01738	30088.0
K01739	1792.0
K11809	0.0
K05343	456.0
K02422	7348.0
K02421	6081.0
K05340	400.0
K02427	13.0
K05346	418.0
K02425	5.0
K02424	7.0
K05349	78509.0
K02428	17937.0
K03770	17745.0
K03771	17779.0
K03772	1764.0
K03773	16022.0
K03774	342.0
K03775	15988.0
K03776	5.0
K03777	9.0
K03778	24614.0
K03779	958.0
K09722	0.0
K08174	0.0
K14114	0.0
K13979	1763.0
K13237	0.0
K14440	0.0
K09992	4402.0
K09990	0.0
K09991	6.0
K09996	7.0
K09997	7.0
K09994	5.0
K14110	0.0
K09998	7.0
K09999	7.0
K14111	0.0
K14113	0.0
K14449	0.0
K10213	16.0
K14118	0.0
K11711	530.0
K11710	2.0
K11712	781.0
K11717	44423.0
K11719	7.0
K06857	0.0
K10440	11221.0
K10441	10544.0
K07103	0.0
K07102	1757.0
K07101	1.0
K07100	1.0
K07107	39557.0
K07106	196.0
K07105	5447.0
K07456	23007.0
K07459	230.0
K07458	2176.0
K07109	7.0
K07108	0.0
K10198	0.0
K10199	0.0
K10190	9644.0
K10191	0.0
K10192	308.0
K10193	69.0
K10194	184.0
K10195	3.0
K10196	0.0
K10197	0.0
K15013	0.0
K01858	37.0
K15016	0.0
K15017	0.0
K01853	0.0
K01852	0.0
K01851	0.0
K01850	203.0
K01857	6.0
K01856	0.0
K01854	25394.0
K07539	0.0
K08478	0.0
K08479	1.0
K08476	0.0
K08477	0.0
K08475	0.0
K00450	230.0
K00451	0.0
K00452	0.0
K00453	0.0
K00455	3.0
K00456	0.0
K00457	4.0
K00106	0.0
K00459	3.0
K00104	5067.0
K00105	0.0
K00102	1.0
K00103	0.0
K00100	32400.0
K00101	8.0
K01509	0.0
K04759	31418.0
K04758	21263.0
K04757	349.0
K01504	0.0
K04755	14.0
K04754	13.0
K04753	9.0
K04752	7.0
K04751	7125.0
K01502	1758.0
K14631	0.0
K05359	0.0
K14632	0.0
K07536	0.0
K12080	0.0
K02364	7.0
K12369	174.0
K02361	42.0
K02362	6.0
K02363	10.0
K13509	0.0
K13503	0.0
K13500	0.0
K12109	0.0
K12108	0.0
K12101	0.0
K12100	0.0
K12103	0.0
K12102	0.0
K12105	0.0
K12104	0.0
K12107	0.0
K12106	0.0
K11023	0.0
K03014	0.0
K08906	2.0
K08904	0.0
K08900	0.0
K06223	9928.0
K06199	17986.0
K06198	243.0
K06197	8.0
K06196	4725.0
K06194	15953.0
K06193	1767.0
K06192	1764.0
K06191	160.0
K06190	7.0
K11104	3826.0
K11105	17619.0
K11106	7.0
K11107	7.0
K11102	163.0
K11103	1764.0
K07862	502.0
K00666	5228.0
K00663	0.0
K00662	2753.0
K00661	26578.0
K00660	1757.0
K06997	24859.0
K06996	1761.0
K06995	1.0
K10852	68.0
K06993	0.0
K06992	0.0
K06991	2.0
K06990	10.0
K11050	0.0
K06999	1805.0
K06998	2751.0
K05338	147.0
K11051	0.0
K06441	0.0
K06440	0.0
K06443	0.0
K06442	9321.0
K06445	8.0
K06447	7.0
K06446	166.0
K06309	0.0
K05686	0.0
K02655	0.0
K07392	0.0
K00595	10159.0
K00594	0.0
K00596	0.0
K00599	51662.0
K00598	6.0
K02657	3.0
K07642	7.0
K07643	7.0
K07396	0.0
K07397	53.0
K07394	0.0
K07395	3.0
K04102	0.0
K04103	7.0
K04100	0.0
K04101	0.0
K04107	0.0
K04105	0.0
K04108	0.0
K04109	0.0
K07716	6.0
K07717	244.0
K07714	1757.0
K07715	7.0
K07712	1764.0
K07713	36.0
K07710	9.0
K07711	7.0
K07718	38594.0
K07719	419.0
K00843	0.0
K00842	0.0
K00841	687.0
K00840	7.0
K00847	26236.0
K00846	0.0
K00845	50946.0
K00844	267.0
K00849	22855.0
K00848	4737.0
K06302	0.0
K13771	1765.0
K13770	10.0
K13772	0.0
K13775	0.0
K13774	0.0
K13777	0.0
K13776	0.0
K13779	0.0
K13778	0.0
K02621	18412.0
K02992	25122.0
K02623	0.0
K08286	0.0
K08281	396.0
K02996	24179.0
K02995	0.0
K02994	25324.0
K02629	0.0
K02628	0.0
K08289	17726.0
K08288	0.0
K03578	1780.0
K03579	1764.0
K03576	1764.0
K03577	2652.0
K03574	23070.0
K03575	20576.0
K03572	24777.0
K03573	7.0
K03570	24856.0
K03571	6226.0
K01710	45013.0
K01711	20701.0
K01712	271.0
K01713	15.0
K01714	34171.0
K01715	5144.0
K01716	7.0
K01718	0.0
K01719	15988.0
K03081	6.0
K02199	6.0
K02198	179.0
K14170	16630.0
K02193	12.0
K02192	285.0
K02191	161.0
K02190	5035.0
K02197	179.0
K02196	6.0
K02195	179.0
K02194	179.0
K03718	15994.0
K03719	3380.0
K03712	9412.0
K03713	3.0
K03710	8544.0
K03711	27982.0
K03716	4093.0
K03717	1764.0
K03715	0.0
K07129	0.0
K00045	34.0
K13995	0.0
K13994	0.0
K13991	0.0
K13990	15979.0
K13993	20936.0
K13992	0.0
K06298	5137.0
K06299	0.0
K06294	0.0
K06295	1733.0
K06296	295.0
K06297	313.0
K06290	0.0
K06291	0.0
K06292	0.0
K06293	0.0
K12743	0.0
K00248	5807.0
K06426	54.0
K11739	0.0
K11738	7.0
K11733	7.0
K11732	6.0
K11731	0.0
K11737	7.0
K11736	7.0
K11735	0.0
K11734	7.0
K06870	0.0
K06871	27646.0
K06872	19949.0
K06873	1.0
K06874	0.0
K06875	0.0
K06876	1758.0
K06877	2646.0
K06878	1971.0
K06879	41.0
K07478	28001.0
K12645	0.0
K07479	7.0
K07473	6781.0
K07472	0.0
K07471	0.0
K07470	7.0
K07477	0.0
K07476	0.0
K07474	54.0
K15038	0.0
K15039	0.0
K15034	7.0
K15036	4.0
K15037	0.0
K08738	6.0
K06420	0.0
K00128	20970.0
K00129	0.0
K00438	0.0
K00432	2179.0
K00433	4411.0
K00122	0.0
K00123	1990.0
K00124	192.0
K00125	0.0
K00126	0.0
K00127	183.0
K08973	7.0
K14348	7.0
K14347	3.0
K14340	0.0
K08972	344.0
K01525	7.0
K01524	29795.0
K01523	1163.0
K01521	7.0
K01520	26528.0
K01529	81.0
K08977	1.0
K03969	501.0
K08929	0.0
K02388	7037.0
K02389	7007.0
K02386	5.0
K02387	7037.0
K02384	0.0
K02385	6091.0
K02382	0.0
K02380	17.0
K02381	4.0
K05386	0.0
K13524	0.0
K13525	2.0
K13527	15.0
K13520	0.0
K13522	0.0
K13529	1757.0
K03385	204.0
K03384	0.0
K03387	15991.0
K03386	17679.0
K03381	0.0
K03380	0.0
K03383	0.0
K03382	2490.0
K03389	16132.0
K03388	15974.0
K05356	2.0
K12344	0.0
K12343	0.0
K12342	0.0
K12341	0.0
K12340	16022.0
K02430	13.0
K12349	0.0
K05351	0.0
K11694	0.0
K11695	0.0
K11690	3040.0
K05352	0.0
K11693	0.0
K08928	0.0
K03433	0.0
K13832	0.0
K03039	0.0
K03432	0.0
K06607	0.0
K06606	497.0
K06605	230.0
K03430	2856.0
K06603	302.0
K06602	0.0
K06601	0.0
K06600	0.0
K05358	6.0
K06609	2.0
K06608	344.0
K03923	7.0
K03922	0.0
K11472	1.0
K11473	1777.0
K11474	0.0
K11475	0.0
K11476	0.0
K11477	3.0
K00601	0.0
K00600	25145.0
K00603	242.0
K03746	14.0
K00605	20676.0
K00604	25330.0
K00607	0.0
K00606	19369.0
K00609	24925.0
K03741	3613.0
K03740	245.0
K03743	1173.0
K10873	0.0
K03214	7.0
K14068	0.0
K13317	0.0
K06360	0.0
K14069	0.0
K08078	0.0
K09650	0.0
K06361	0.0
K07802	0.0
K07803	2.0
K07800	0.0
K07801	0.0
K07806	3.0
K07807	0.0
K07804	0.0
K07805	0.0
K06362	0.0
K01172	0.0
K10257	0.0
K10255	1759.0
K10254	7761.0
K10253	0.0
K10918	1.0
K04128	0.0
K01958	2604.0
K01959	0.0
K01956	24821.0
K01957	0.0
K04126	0.0
K04127	0.0
K01952	26943.0
K01953	15087.0
K01950	24703.0
K01951	27442.0
K07730	0.0
K07731	0.0
K07732	0.0
K07733	12.0
K07734	1.0
K07735	1799.0
K07736	8545.0
K07737	41915.0
K07738	8202.0
K07739	166.0
K06365	0.0
K06366	0.0
K06367	0.0
K10910	0.0
K10911	0.0
K04382	0.0
K10775	0.0
K02609	4.0
K02979	0.0
K02978	0.0
K06368	0.0
K02975	0.0
K02974	0.0
K02977	0.0
K02976	0.0
K03558	54.0
K03559	28298.0
K03550	24472.0
K03551	25325.0
K03552	0.0
K03553	27970.0
K03554	7.0
K03555	24777.0
K03556	3224.0
K03557	7.0
K01778	25152.0
K01779	1058.0
K06369	0.0
K01772	366.0
K01770	24539.0
K01771	0.0
K01776	24757.0
K01777	179.0
K01774	0.0
K01775	28167.0
K05385	0.0
K05384	0.0
K05383	0.0
K05382	0.0
K05381	0.0
K08159	8.0
K14153	57.0
K14154	0.0
K14155	25389.0
K08152	4.0
K08156	15974.0
K08076	0.0
K12809	0.0
K05297	215.0
K03734	30411.0
K03735	960.0
K03736	960.0
K03737	23161.0
K03731	0.0
K03732	7.0
K03733	17935.0
K03738	20.0
K03739	245.0
K08139	0.0
K06994	93.0
K12660	2.0
K12661	4.0
K07450	0.0
K08719	0.0
K08717	0.0
K08715	1.0
K08714	0.0
K08713	0.0
K08710	0.0
K11311	0.0
K11312	0.0
K00141	0.0
K00146	3.0
K00411	6.0
K00412	6.0
K00145	49481.0
K00148	0.0
K14367	0.0
K14366	0.0
K08954	0.0
K08384	12452.0
K14369	0.0
K14368	0.0
K14091	2650.0
K14090	2816.0
K14093	0.0
K14092	0.0
K14095	0.0
K14094	0.0
K14097	0.0
K14096	0.0
K14099	0.0
K14098	0.0
K02848	0.0
K01541	0.0
K04712	0.0
K04711	0.0
K01545	0.0
K01547	22009.0
K01546	22010.0
K01548	21736.0
K04719	0.0
K04718	0.0
K02018	6746.0
K02019	2888.0
K02016	29662.0
K02017	1774.0
K02014	60729.0
K02015	36632.0
K02012	6425.0
K02013	31234.0
K02010	3012.0
K02011	6302.0
K04515	0.0
K03943	0.0
K03941	0.0
K03940	0.0
K00313	345.0
K04060	0.0
K01608	2661.0
K08942	0.0
K08943	0.0
K08940	0.0
K08941	0.0
K08946	0.0
K08947	0.0
K08944	0.0
K08945	0.0
K03059	0.0
K13811	0.0
K13812	0.0
K13815	0.0
K13816	1.0
K13818	0.0
K13819	2.0
K03053	0.0
K03052	0.0
K03055	0.0
K03054	0.0
K03057	0.0
K03056	0.0
K06222	7.0
K11418	0.0
K11410	0.0
K11415	0.0
K00622	0.0
K00621	0.0
K00620	18541.0
K00627	4285.0
K00626	8125.0
K00625	22947.0
K00624	0.0
K02805	2932.0
K02552	1768.0
K02550	0.0
K02556	6018.0
K02803	3.0
K02554	2.0
K07280	0.0
K07281	0.0
K07282	21241.0
K07283	7.0
K07284	3471.0
K07285	7.0
K07286	7.0
K08217	6815.0
K07288	0.0
K07289	7.0
K07534	0.0
K07535	23.0
K07533	4583.0
K07822	0.0
K07823	0.0
K08699	1.0
K00088	27607.0
K00087	1429.0
K00086	2912.0
K00082	1.0
K10239	0.0
K10238	0.0
K10231	453.0
K10230	0.0
K10233	0.0
K10232	0.0
K10235	0.0
K10234	0.0
K10237	0.0
K10236	0.0
K08353	0.0
K01970	0.0
K01971	3925.0
K01972	26777.0
K01973	0.0
K01974	1757.0
K01975	563.0
K01976	0.0
K07758	0.0
K05990	0.0
K07752	0.0
K07753	0.0
K07751	7.0
K13786	0.0
K07755	0.0
K07442	15.0
K08352	498.0
K07115	7.0
K07441	0.0
K07634	0.0
K07446	54.0
K07111	0.0
K07444	6801.0
K07445	0.0
K00647	14.0
K07449	0.0
K00641	17704.0
K00640	30267.0
K01289	0.0
K01282	0.0
K01283	0.0
K01280	0.0
K01281	243.0
K01286	2941.0
K01284	31966.0
K02954	25555.0
K02952	25323.0
K02950	25159.0
K00155	1757.0
K02959	23567.0
K00887	0.0
K00886	15.0
K00885	5.0
K00884	7.0
K00883	166.0
K00882	5043.0
K00881	151.0
K00880	1356.0
K00053	24520.0
K14048	2.0
K01026	2005.0
K01756	25139.0
K01025	0.0
K01750	343.0
K01023	19.0
K01752	29202.0
K01753	160.0
K14583	0.0
K01758	24.0
K01759	40717.0
K09565	0.0
K09568	0.0
K08173	7.0
K08172	7.0
K02483	6875.0
K02482	1757.0
K08177	885.0
K08176	0.0
K08175	0.0
K02486	0.0
K02489	0.0
K02488	8.0
K08178	0.0
K14138	930.0
K14136	0.0
K09713	0.0
K09714	0.0
K09715	0.0
K03532	0.0
K03533	0.0
K03530	60301.0
K03531	24180.0
K03536	25153.0
K03537	0.0
K03534	19552.0
K03535	1767.0
K03538	0.0
K03539	0.0
K14451	0.0
K14450	0.0
K02225	0.0
K02224	11515.0
K02227	6147.0
K02226	6517.0
K02221	728.0
K14107	0.0
K02229	0.0
K02228	0.0
K14106	0.0
K00441	18.0
K03288	3.0
K03289	7.0
K03284	29545.0
K03285	4.0
K03286	8.0
K03287	15982.0
K03280	0.0
K03281	17753.0
K03282	24470.0
K00440	0.0
K13677	0.0
K12790	0.0
K09639	0.0
K12688	0.0
K12689	0.0
K12686	0.0
K12687	0.0
K12684	0.0
K12685	0.0
K12682	0.0
K12683	0.0
K12680	0.0
K11889	0.0
K08884	10316.0
K11085	20396.0
K11084	2.0
K11081	2.0
K11080	0.0
K11083	2.0
K11082	2.0
K11089	1757.0
K08777	0.0
K08776	0.0
K06346	8708.0
K06347	0.0
K09824	8.0
K09825	24921.0
K09823	7.0
K09820	1760.0
K10939	0.0
K10936	0.0
K10937	0.0
K10933	0.0
K06348	0.0
K09829	0.0
K11337	0.0
K11336	0.0
K11335	0.0
K11334	0.0
K11333	0.0
K11332	1.0
K11331	0.0
K11330	0.0
K00169	1875.0
K00164	1771.0
K00166	1.0
K00167	1.0
K00161	4451.0
K00162	4450.0
K00163	8.0
K10689	0.0
K10680	9.0
K10681	0.0
K10682	0.0
K04083	9155.0
K04082	13.0
K04081	6.0
K04080	7.0
K04087	1948.0
K04086	149.0
K04085	8.0
K04084	7.0
K04088	1948.0
K01569	0.0
K01568	0.0
K01563	1.0
K01561	0.0
K01560	3502.0
K01567	3550.0
K01565	1757.0
K01564	0.0
K02038	26902.0
K02039	26898.0
K02030	20117.0
K02031	27987.0
K02032	29450.0
K02033	32543.0
K02034	36199.0
K02035	35963.0
K02036	28773.0
K02037	26435.0
K05556	0.0
K13658	0.0
K13659	0.0
K13656	0.0
K13657	0.0
K13654	1.0
K13655	167.0
K13652	2683.0
K13653	15391.0
K13650	4.0
K13651	0.0
K05555	0.0
K05552	0.0
K02057	17431.0
K05550	0.0
K05551	0.0
K12308	34579.0
K12306	0.0
K03073	23197.0
K03072	628.0
K03071	14.0
K03070	26935.0
K03077	2160.0
K03076	25160.0
K03075	24013.0
K03074	924.0
K08965	48.0
K08967	14.0
K08961	1.0
K08963	6351.0
K13873	0.0
K13876	0.0
K13874	2.0
K13875	0.0
K06139	1.0
K06138	1.0
K06135	0.0
K06134	6.0
K06137	1759.0
K06136	1.0
K06131	31819.0
K06133	6001.0
K06132	7.0
K02600	25324.0
K07389	1.0
K07388	0.0
K04747	0.0
K01516	25155.0
K09977	0.0
K07518	0.0
K07519	0.0
K11437	0.0
K07512	1757.0
K07516	11.0
K10212	267.0
K10747	0.0
K10217	0.0
K10219	0.0
K10218	0.0
K10748	7.0
K01912	23739.0
K01913	0.0
K01910	161.0
K01911	1975.0
K01916	257.0
K01917	0.0
K01914	22622.0
K01915	36640.0
K01918	19527.0
K01919	493.0
K07774	7.0
K07775	1514.0
K07776	189.0
K07777	1233.0
K07770	58.0
K07771	7.0
K07772	0.0
K07773	7.0
K07778	68.0
K01193	9523.0
K04340	0.0
K04341	0.0
K04342	0.0
K04343	0.0
K12986	0.0
K04691	7.0
K02931	24179.0
K02933	25324.0
K02935	25324.0
K02936	0.0
K02939	25324.0
K00205	0.0
K00204	0.0
K00207	0.0
K00206	0.0
K00201	0.0
K00200	0.0
K00203	0.0
K00202	0.0
K00209	0.0
K00208	16145.0
K01000	27724.0
K01001	0.0
K01002	859.0
K01003	16.0
K01004	0.0
K01005	683.0
K01006	24690.0
K01007	2173.0
K01008	2829.0
K10855	0.0
K14115	0.0
K14116	0.0
K14441	24474.0
K14446	0.0
K14447	0.0
K14112	0.0
K14445	1757.0
K08195	11.0
K08194	11.0
K14448	0.0
K08196	0.0
K08191	15994.0
K14119	0.0
K08193	0.0
K00702	1391.0
K10799	0.0
K03518	4551.0
K03519	77.0
K09719	0.0
K10856	0.0
K03516	5.0
K03517	20784.0
K02205	0.0
K02204	10.0
K02203	6679.0
K02201	0.0
K02200	12.0
K13714	0.0
K13461	0.0
K12518	1.0
K12519	1.0
K12517	1.0
K12514	0.0
K12515	0.0
K12512	0.0
K12513	0.0
K12510	6800.0
K12511	1082.0
K07183	6179.0
K07182	1.0
K07181	2804.0
K07180	303.0
K07186	7.0
K07185	2826.0
K07184	7.0
K09800	8.0
K09801	7.0
K09802	7.0
K09803	178.0
K09804	0.0
K09805	0.0
K09806	8.0
K09807	19161.0
K09808	33738.0
K09809	228.0
K10912	0.0
K10913	0.0
K10914	725.0
K10915	0.0
K10916	0.0
K10917	0.0
K11358	5828.0
K11355	1.0
K11354	0.0
K11357	0.0
K11356	1.0
K04069	43736.0
K04068	24409.0
K04065	7.0
K04064	7.0
K04067	7.0
K04066	24868.0
K04061	4214.0
K09716	0.0
K04063	1766.0
K04062	7.0
K10006	16.0
K10007	16.0
K10004	8.0
K10005	16.0
K10002	8.0
K10003	7.0
K10000	7.0
K10001	8.0
K09717	0.0
K10008	1773.0
K10009	7.0
K02491	0.0
K14588	7.0
K14581	0.0
K13678	160.0
K13679	0.0
K11633	0.0
K13670	0.0
K13671	0.0
K11987	0.0
K11636	0.0
K11634	0.0
K13582	0.0
K13583	0.0
K13580	0.0
K13581	0.0
K13586	0.0
K13587	0.0
K13584	0.0
K13585	0.0
K13588	0.0
K13589	0.0
K02052	301.0
K02053	303.0
K02050	22003.0
K02051	22342.0
K02056	10546.0
K05553	0.0
K02054	301.0
K02055	278.0
K02058	4301.0
K02059	0.0
K05558	0.0
K05559	0.0
K03895	4.0
K03894	4.0
K03897	4.0
K03896	4.0
K03891	0.0
K03890	0.0
K03893	2.0
K03892	18586.0
K02423	6.0
K05342	0.0
K05341	282.0
K12989	0.0
K12988	0.0
K02420	6869.0
K12981	0.0
K12980	0.0
K12983	0.0
K12982	0.0
K12985	0.0
K12984	7.0
K12987	0.0
K02426	17753.0
K13854	0.0
K03098	19469.0
K13853	284.0
K03095	244.0
K05344	0.0
K03091	27482.0
K03090	287.0
K03093	927.0
K03092	19522.0
K06113	34.0
K09632	0.0
K02429	32117.0
K06118	1.0
K05716	0.0
K04844	19.0
K11632	0.0
K11630	0.0
K11631	2.0
K11637	0.0
K11635	2.0
K11638	0.0
K11639	0.0
K07572	0.0
K07573	0.0
K07570	150.0
K07571	1505.0
K07576	7787.0
K07577	0.0
K07574	6955.0
K07575	0.0
K07578	0.0
K07579	0.0
K11189	18437.0
K11184	4256.0
K11187	0.0
K11180	9.0
K11181	9.0
K11183	1764.0
K10764	0.0
K10763	7.0
K10762	1.0
K01938	23098.0
K01939	25694.0
K01934	9376.0
K01935	17825.0
K01937	25320.0
K01930	0.0
K01932	0.0
K01933	27499.0
K07798	42.0
K07799	1765.0
K07796	5.0
K07797	0.0
K07794	27.0
K07795	43.0
K07792	7.0
K07793	1512.0
K07790	0.0
K07791	9.0
K06379	6770.0
K00968	2647.0
K06378	8257.0
K06377	1.0
K06376	0.0
K06375	0.0
K09814	0.0
K09813	0.0
K06372	0.0
K06371	0.0
K06370	0.0
K01249	0.0
K01246	21182.0
K01247	49.0
K01244	0.0
K01243	20667.0
K08919	0.0
K01241	43.0
K02919	20915.0
K02913	24957.0
K02912	0.0
K02911	23398.0
K02910	0.0
K02917	0.0
K02916	25321.0
K02915	0.0
K02914	25282.0
K00228	14.0
K00227	0.0
K00226	41933.0
K00224	0.0
K00223	0.0
K00222	0.0
K00221	0.0
K00220	0.0
K01798	0.0
K01799	149.0
K01068	0.0
K01069	2456.0
K01062	0.0
K01791	24032.0
K01792	1765.0
K01061	3529.0
K01066	1945.0
K01067	413.0
K01796	14.0
K01797	121.0
K05499	2821.0
K14468	0.0
K14469	0.0
K14465	0.0
K14466	0.0
K14467	0.0
K10834	0.0
K10833	0.0
K02266	0.0
K03793	0.0
K03790	967.0
K03791	6.0
K03796	7.0
K03797	57966.0
K03794	0.0
K03795	1758.0
K03798	35385.0
K03799	351.0
K13448	0.0
K12538	0.0
K12539	0.0
K12530	0.0
K12531	0.0
K12532	0.0
K12533	0.0
K12534	0.0
K12535	0.0
K12536	0.0
K12537	0.0
K03136	0.0
K09790	18110.0
K09791	7.0
K09792	1757.0
K09793	17714.0
K09794	3.0
K09795	0.0
K09796	0.0
K09797	18632.0
K09798	7.0
K09799	4.0
K10972	3.0
K10973	0.0
K10977	19.0
K10974	3327.0
K10975	0.0
K10978	0.0
K10979	2330.0
K06308	0.0
K00315	0.0
K09862	7.0
K06303	0.0
K09860	0.0
K09861	21411.0
K06306	1254.0
K06307	0.0
K06305	1.0
K11373	0.0
K04047	2062.0
K04046	7.0
K04045	2972.0
K04044	13.0
K04043	27910.0
K04042	2802.0
K04041	5675.0
K04040	1.0
K02700	1.0
K04049	0.0
K04048	0.0
K02707	1.0
K02704	1.0
K02705	2.0
K10020	1.0
K10021	0.0
K10022	0.0
K10023	0.0
K10024	0.0
K10025	0.0
K10026	2311.0
K10027	34.0
K13612	0.0
K13613	0.0
K13611	0.0
K13614	0.0
K13615	0.0
K05794	1776.0
K05795	2277.0
K05796	85.0
K05797	0.0
K05790	7.0
K05791	1757.0
K05792	1777.0
K05793	1757.0
K05798	9.0
K05799	12235.0
K01474	1.0
K01477	0.0
K01476	2.0
K01471	0.0
K01470	8310.0
K01473	1.0
K13039	0.0
K01479	9.0
K01478	330.0
K05570	2759.0
K05571	2765.0
K05572	1.0
K05573	1.0
K02078	40202.0
K02079	4.0
K05576	1.0
K02074	264.0
K02075	264.0
K02076	416.0
K02077	3794.0
K02071	5783.0
K02072	6070.0
K02073	6203.0
K03309	0.0
K03308	31705.0
K03305	18014.0
K03304	6.0
K03307	6658.0
K03306	6292.0
K03301	6.0
K03300	600.0
K03303	2223.0
K03302	0.0
K06173	30205.0
K06175	7.0
K06174	0.0
K06177	16004.0
K06176	7.0
K06179	7151.0
K07680	10.0
K03867	1.0
K03838	4.0
K12053	0.0
K11618	2647.0
K11619	0.0
K11614	0.0
K11615	0.0
K11616	2.0
K11617	3.0
K11610	0.0
K11611	0.0
K11960	1.0
K11961	3.0
K02836	24959.0
K10565	0.0
K10564	0.0
K02837	23391.0
K10561	650.0
K10560	648.0
K10563	6637.0
K10562	3.0
K02838	25324.0
K06858	7.0
K02839	2645.0
K06859	247.0
K12700	747.0
K07558	0.0
K07559	5007.0
K07228	0.0
K07229	7.0
K07226	0.0
K07224	4.0
K07225	7.0
K07222	1760.0
K07223	160.0
K07220	5865.0
K07221	0.0
K10709	2120.0
K10708	0.0
K10701	0.0
K10703	0.0
K10702	0.0
K10704	0.0
K05984	3.0
K07537	0.0
K08652	0.0
K08651	0.0
K08658	0.0
K08659	1438.0
K05982	10.0
K07451	0.0
K07453	0.0
K07452	0.0
K07455	768.0
K07454	1759.0
K09707	2855.0
K07457	89.0
K09706	281.0
K07104	1762.0
K00029	49.0
K00028	0.0
K00799	32.0
K00798	9556.0
K00797	3549.0
K00024	33717.0
K00795	21.0
K00026	0.0
K00021	0.0
K00020	26.0
K00023	0.0
K00022	0.0
K09017	8.0
K01269	8532.0
K09015	17919.0
K09014	20799.0
K09013	25168.0
K09011	15980.0
K09010	0.0
K01261	2.0
K01262	45443.0
K01263	85.0
K01264	0.0
K01265	44801.0
K01266	2648.0
K09018	3.0
K08227	7.0
K08226	1.0
K08225	7.0
K08224	12.0
K08223	1766.0
K08222	1.0
K08221	9.0
K00249	2.0
K01790	37349.0
K00241	17761.0
K00240	18542.0
K00243	23275.0
K00242	13.0
K00245	7.0
K00244	4281.0
K00247	7.0
K00246	7.0
K01795	4622.0
K06983	0.0
K02799	3.0
K02798	289.0
K02791	254.0
K02790	4.0
K02793	2593.0
K02795	3496.0
K02794	3940.0
K02796	3411.0
K04564	20331.0
K04565	3601.0
K04566	2650.0
K04567	22472.0
K01040	228.0
K01041	1.0
K04562	1243.0
K04568	7.0
K01049	0.0
K02535	17746.0
K02242	246.0
K02536	19505.0
K02531	92.0
K02246	243.0
K02533	15.0
K02532	32.0
K02248	242.0
K02538	57.0
K00581	0.0
K13421	0.0
K01013	0.0
K15018	0.0
K15019	0.0
K03110	25239.0
K03111	46965.0
K03112	7.0
K03113	17745.0
K03116	18104.0
K03117	17.0
K03118	17933.0
K03119	8.0
K10919	0.0
K12552	0.0
K12553	0.0
K12551	0.0
K12556	2.0
K12554	15.0
K12555	486.0
K06892	4.0
K06893	1759.0
K06890	1132.0
K06891	1772.0
K06896	35501.0
K06897	4732.0
K06894	3555.0
K06895	575.0
K10954	0.0
K10956	0.0
K06899	7.0
K06328	54.0
K06329	0.0
K10952	0.0
K10953	0.0
K11395	0.0
K11391	7.0
K11390	0.0
K11392	7.0
K00499	0.0
K00494	1758.0
K00495	0.0
K00496	0.0
K00491	1.0
K00492	0.0
K00493	0.0
K13591	0.0
K01467	19793.0
K13593	0.0
K13592	0.0
K04021	2.0
K04020	2.0
K04023	1250.0
K04022	2.0
K04025	2.0
K04024	744.0
K04027	30.0
K04026	539.0
K04029	4189.0
K04028	4093.0
K07055	0.0
K07054	9.0
K07057	0.0
K07056	41304.0
K07051	1757.0
K07050	5205.0
K07053	19550.0
K07052	35435.0
K07059	0.0
K07058	23736.0
K10040	321.0
K10041	734.0
K10046	0.0
K04799	0.0
K04798	0.0
K04793	0.0
K04792	0.0
K04791	0.0
K04790	0.0
K04797	0.0
K04796	0.0
K04795	0.0
K04794	0.0
K13638	7.0
K13639	7.0
K13634	7.0
K13635	7.0
K13636	5.0
K13637	7.0
K13630	6.0
K13631	7.0
K13632	9.0
K13633	4.0
K02042	3227.0
K05778	6.0
K05779	6.0
K05776	15953.0
K05541	7.0
K05774	7.0
K05775	7.0
K05772	9.0
K05773	9.0
K05540	1173.0
K01459	0.0
K01458	0.0
K01457	1761.0
K01455	1778.0
K01454	0.0
K01453	0.0
K01452	1.0
K01451	947.0
K01450	0.0
K05518	0.0
K08070	960.0
K08071	0.0
K05516	1941.0
K08077	412.0
K05515	25555.0
K13093	0.0
K11783	0.0
K12949	0.0
K12945	7.0
K12944	2.0
K12941	749.0
K12940	57.0
K12943	6.0
K12942	925.0
K14728	0.0
K14727	3.0
K11785	0.0
K00108	1767.0
K13890	19.0
K13891	18.0
K13892	9.0
K13893	7.0
K13894	7.0
K13895	7.0
K13896	7.0
K06159	7.0
K06158	29800.0
K06153	25101.0
K06152	2.0
K06151	2.0
K06157	0.0
K06156	7.0
K06155	7.0
K06154	0.0
K03327	33733.0
K03326	47.0
K03325	2257.0
K03324	28620.0
K03322	515.0
K03321	443.0
K03320	3266.0
K03329	3.0
K03328	15995.0
K04802	0.0
K04801	0.0
K04800	0.0
K11948	0.0
K01505	0.0
K04756	0.0
K11940	7.0
K11941	7.0
K11942	0.0
K11943	0.0
K11944	0.0
K01507	29164.0
K11946	0.0
K11947	0.0
K01506	0.0
K01501	12.0
K01500	281.0
K01503	0.0
K06714	1067.0
K04750	4883.0
K12789	0.0
K12788	0.0
K11526	0.0
K10810	0.0
K11522	1.0
K11523	1.0
K08675	0.0
K08676	34.0
K08677	0.0
K08679	0.0
K11521	1.0
K10547	598.0
K10546	867.0
K10545	233.0
K10544	28.0
K10543	94.0
K10542	4747.0
K10541	4747.0
K10540	5581.0
K10549	153.0
K10548	598.0
K14630	0.0
K11529	0.0
K00007	5.0
K00005	6003.0
K13444	0.0
K00003	9863.0
K00002	3211.0
K00001	7447.0
K01186	22678.0
K00009	265.0
K00008	8912.0
K10726	0.0
K10725	0.0
K08246	0.0
K00263	1758.0
K00262	38904.0
K00261	25.0
K00260	7.0
K00266	58574.0
K00265	19544.0
K01200	863.0
K01201	5670.0
K01206	74216.0
K01207	4349.0
K01205	17703.0
K01208	1.0
K01209	36080.0
K06167	17901.0
K00917	3944.0
K00912	17745.0
K00919	24859.0
K02519	24957.0
K02518	25160.0
K02517	16007.0
K02511	3.0
K02510	3779.0
K13409	0.0
K13408	0.0
K03179	17765.0
K03170	0.0
K03177	25324.0
K12574	7430.0
K12570	0.0
K12573	25001.0
K11009	0.0
K11008	0.0
K11005	0.0
K11004	0.0
K11007	0.0
K11006	0.0
K11003	0.0
K08296	1780.0
K08297	1.0
K08295	0.0
K02634	1.0
K02635	1.0
K10622	0.0
K07693	9.0
K07692	0.0
K07691	0.0
K07690	4.0
K07697	0.0
K07696	3131.0
K07695	0.0
K07694	181.0
K07699	4414.0
K07698	0.0
K07079	9721.0
K07078	426.0
K07077	0.0
K07076	949.0
K07075	1089.0
K07074	1928.0
K07073	0.0
K07072	0.0
K07071	3566.0
K07070	7.0
K14584	0.0
K11620	0.0
K09190	0.0
K11623	0.0
K05759	0.0
K08589	0.0
K11625	0.0
K11995	0.0
K01439	10130.0
K01438	17920.0
K01431	0.0
K01430	4422.0
K01433	1799.0
K01432	0.0
K01434	0.0
K01437	0.0
K01436	4194.0
K05539	7.0
K14520	0.0
K12963	3.0
K12962	3.0
K12961	7.0
K12960	22618.0
K14749	0.0
K14748	0.0
K02972	3.0
K14743	0.0
K14742	23892.0
K14745	0.0
K14744	2.0
K14747	0.0
K14746	0.0
K02167	7.0
K02164	0.0
K02160	4979.0
K02168	8.0
K02169	15987.0
K10931	0.0
K03341	0.0
K03340	20266.0
K03343	0.0
K03342	5.0
K03346	577.0
K12299	2.0
K12291	5.0
K12290	7.0
K12293	0.0
K12292	0.0
K12295	0.0
K12294	0.0
K12297	8.0
K12368	7.0
K11922	5.0
K11923	7.0
K11920	0.0
K11921	3.0
K11926	7.0
K11927	2826.0
K11924	339.0
K11925	7.0
K11928	2505.0
K13181	0.0
K13219	0.0
K07262	7.0
K07263	19498.0
K07260	8722.0
K07261	7.0
K07266	0.0
K07267	1763.0
K07264	3.0
K07265	0.0
K07268	0.0
K07269	7.0
K01155	1322.0
K04478	0.0
K04479	0.0
K10528	0.0
K14952	0.0
K07486	2027.0
K07487	1.0
K07484	8322.0
K07485	1.0
K07482	147.0
K07483	10762.0
K07480	3.0
K07481	153.0
K07488	0.0
K07489	1.0
K11210	0.0
K11211	0.0
K11212	0.0
K11214	2656.0
K11216	22.0
K06300	0.0
K00061	0.0
K00060	1990.0
K06301	0.0
K00065	700.0
K00064	0.0
K00067	29386.0
K00066	1757.0
K00069	0.0
K00068	529.0
K06304	0.0
K08262	0.0
K08261	0.0
K08260	0.0
K08265	0.0
K08264	0.0
K00288	0.0
K00285	1766.0
K00284	5802.0
K00287	26627.0
K00286	27771.0
K00281	17745.0
K00280	0.0
K00283	3057.0
K00282	3057.0
K08088	4.0
K14198	0.0
K14199	0.0
K03452	0.0
K14194	0.0
K14195	0.0
K14196	0.0
K14197	0.0
K14192	0.0
K14193	0.0
K01880	24891.0
K01881	27976.0
K01883	25324.0
K01885	25233.0
K04618	0.0
K01887	27969.0
K01224	1382.0
K01889	25324.0
K01226	2907.0
K01227	4.0
K01220	97.0
K01222	1150.0
K01223	5942.0
K02759	2131.0
K02755	2.0
K02757	7807.0
K02756	0.0
K14998	0.0
K02750	297.0
K02753	9.0
K02752	3.0
K00939	25324.0
K00938	243.0
K00937	25630.0
K00936	41567.0
K00935	0.0
K00934	1757.0
K00933	0.0
K00932	5.0
K00931	25124.0
K00930	49643.0
K01089	16028.0
K01080	0.0
K01081	18880.0
K01082	0.0
K01083	0.0
K01084	0.0
K01085	7.0
K01087	7.0
K02571	0.0
K02570	170.0
K02573	170.0
K02572	1.0
K02575	2084.0
K02574	914.0
K07780	0.0
K03488	5083.0
K03489	147.0
K03482	6.0
K03483	260.0
K03480	781.0
K03481	604.0
K03486	2816.0
K03487	8.0
K03484	6019.0
K03485	7.0
K02287	1.0
K02286	2.0
K02285	2.0
K02284	2.0
K02283	8946.0
K02282	175.0
K02281	0.0
K02280	0.0
K02289	1.0
K02288	1.0
K03626	0.0
K03627	0.0
K03624	29202.0
K03625	25324.0
K03151	7555.0
K03620	185.0
K03153	2.0
K08869	0.0
K03628	25208.0
K03629	24873.0
K09738	0.0
K09739	0.0
K09736	0.0
K09737	0.0
K09735	0.0
K09732	0.0
K09733	0.0
K09730	0.0
K09731	0.0
K09888	6235.0
K09889	7.0
K09880	7.0
K09882	1.0
K09883	0.0
K09884	0.0
K09887	0.0
K11027	0.0
K11026	0.0
K11025	0.0
K11024	0.0
K07679	4.0
K07678	7.0
K11021	0.0
K11020	0.0
K07675	9.0
K07674	5.0
K07676	7.0
K07671	0.0
K07670	0.0
K07673	7.0
K07672	0.0
K01117	0.0
K12048	0.0
K07019	1765.0
K07018	6.0
K07011	35285.0
K07010	5373.0
K07013	4.0
K07012	7545.0
K07015	7230.0
K07014	7.0
K07017	476.0
K07016	17.0
K10084	0.0
K08372	449.0
K05884	321.0
K05885	3001.0
K05886	2.0
K05887	0.0
K05880	6.0
K05881	6.0
K05882	1757.0
K05883	0.0
K08902	1.0
K05739	80.0
K05888	0.0
K05889	0.0
K08903	1.0
K00547	377.0
K00544	0.0
K00545	0.0
K00542	0.0
K00543	0.0
K00540	49321.0
K00548	27424.0
K00549	4733.0
K01145	0.0
K01412	2.0
K01147	8.0
K01417	4196.0
K00038	0.0
K01143	0.0
K01142	9080.0
K01419	117.0
K00788	25310.0
K00789	27486.0
K12502	0.0
K14762	7.0
K14761	6783.0
K06195	1764.0
K03819	7.0
K03818	38.0
K03814	9.0
K03817	126.0
K03816	4522.0
K03811	5391.0
K03810	28.0
K03813	2.0
K11908	0.0
K11909	0.0
K11904	5.0
K11905	6.0
K11906	11.0
K11907	5.0
K11900	9.0
K11901	9.0
K11902	2.0
K11903	18.0
K10986	87.0
K13238	0.0
K13239	0.0
K13797	0.0
K07248	997.0
K13796	2.0
K07244	0.0
K07245	8.0
K07246	184.0
K07240	50305.0
K07241	5.0
K07242	1.0
K07243	1767.0
K01268	0.0
K05296	0.0
K02821	3700.0
K09016	3.0
K09945	2.0
K09944	0.0
K09947	0.0
K09946	1757.0
K09941	0.0
K09940	1759.0
K09943	0.0
K09942	10.0
K09949	1757.0
K09948	0.0
K10851	2.0
K10850	0.0
K03666	1268.0
K03667	117.0
K03196	12.0
K03665	24948.0
K11275	0.0
K06012	5832.0
K00048	5190.0
K10857	7.0
K09773	289.0
K00043	25.0
K00042	4140.0
K00041	3397.0
K00040	3762.0
K00046	28241.0
K00733	0.0
K00044	0.0
K06011	0.0
K09012	0.0
K06016	663.0
K06017	0.0
K06014	0.0
K06015	2777.0
K06019	176.0
K01075	0.0
K12221	0.0
K06444	0.0
K04632	0.0
K14977	132.0
K14974	0.0
K00958	2.0
K00951	39565.0
K00950	18188.0
K00952	117.0
K00955	2703.0
K00954	25320.0
K00957	2978.0
K00956	2972.0
K00590	1.0
K02777	380.0
K02775	1493.0
K02774	1332.0
K02773	1197.0
K02771	260.0
K02770	5398.0
K02779	2371.0
K02778	5.0
K01606	0.0
K01607	21130.0
K01604	0.0
K01605	0.0
K01602	1.0
K01601	1.0
K03750	2502.0
K01609	23574.0
K02553	7.0
K02804	3822.0
K02551	17776.0
K02806	63.0
K02557	22173.0
K02800	653.0
K05275	0.0
K02802	3.0
K13300	0.0
K02558	3556.0
K02809	5.0
K02808	1.0
K03600	7.0
K03601	24959.0
K03602	23068.0
K03603	7.0
K03604	2948.0
K03605	9.0
K03606	8.0
K03607	7.0
K03608	7028.0
K03609	9434.0
K06078	7.0
K06079	7.0
K09710	24958.0
K09711	0.0
K09712	6.0
K06073	7.0
K06074	7.0
K06075	10.0
K06076	43.0
K06077	7.0
K06382	3579.0
K06383	2000.0
K06380	0.0
K06381	6536.0
K06386	1.0
K06387	3761.0
K06384	446.0
K06385	5955.0
K06388	0.0
K06389	0.0
K12466	0.0
K12468	0.0
K07657	1765.0
K07656	0.0
K07655	0.0
K07654	0.0
K07653	0.0
K07652	1057.0
K07651	10.0
K07650	60.0
K07659	8.0
K07658	22743.0
K11041	207.0
K11040	0.0
K11043	0.0
K11042	0.0
K11045	0.0
K11044	0.0
K11047	0.0
K11046	0.0
K11049	0.0
K11048	0.0
K07387	15953.0
K07386	16455.0
K06926	9080.0
K06927	9.0
K06924	0.0
K06925	25324.0
K06922	0.0
K06923	6749.0
K06920	2048.0
K06921	17412.0
K06928	598.0
K06929	353.0
K07033	7685.0
K07032	1784.0
K07031	2941.0
K07030	6334.0
K07037	18043.0
K07035	5527.0
K07034	16.0
K07039	7.0
K07038	1857.0
K10829	0.0
K00384	37266.0
K00385	616.0
K00386	0.0
K00387	0.0
K00380	3556.0
K00381	1798.0
K00382	22724.0
K00383	161.0
K00389	8.0
K01387	0.0
K01385	0.0
K01389	0.0
K09158	7.0
K09159	13.0
K09156	0.0
K09157	7111.0
K09154	0.0
K09155	1195.0
K09152	0.0
K09153	3299.0
K09150	0.0
K09151	1768.0
K05970	22374.0
K05714	2.0
K05715	0.0
K05710	1.0
K05711	0.0
K05712	2.0
K05713	2.0
K00560	24596.0
K00561	0.0
K00563	1062.0
K00564	441.0
K00566	41251.0
K00567	24029.0
K00568	27.0
K00569	1757.0
K05575	5.0
K01169	6.0
K01167	0.0
K01166	0.0
K05577	1760.0
K01163	2623.0
K01161	0.0
K01160	1.0
K05578	1.0
K05579	1.0
K08092	883.0
K08093	73.0
K08094	927.0
K08095	0.0
K08096	0.0
K08097	9.0
K02254	0.0
K02255	6.0
K01743	0.0
K02251	9.0
K02061	0.0
K01741	0.0
K02060	0.0
K00114	0.0
K02122	7820.0
K02123	23749.0
K02120	23914.0
K02121	21858.0
K02124	23914.0
K03837	9.0
K03836	0.0
K03835	12.0
K03834	7.0
K03833	656.0
K03832	17752.0
K03831	1764.0
K03830	3799.0
K00443	0.0
K03839	16024.0
K02067	15.0
K10189	5960.0
K13038	39520.0
K13787	856.0
K13788	1779.0
K13789	68911.0
K10188	7214.0
K12255	0.0
K12254	0.0
K12257	23653.0
K12256	0.0
K12251	3326.0
K12250	0.0
K12253	0.0
K12252	0.0
K13252	346.0
K13256	243.0
K13255	7.0
K12079	0.0
K12078	0.0
K12071	0.0
K12070	0.0
K12073	1758.0
K12072	1.0
K09912	7.0
K06236	0.0
K06237	0.0
K05519	0.0
K09914	7.0
K11788	0.0
K11782	0.0
K11780	1.0
K11781	1.0
K11787	0.0
K11784	0.0
K11530	3.0
K12787	0.0
K12786	0.0
K12785	0.0
K12784	0.0
K06718	0.0
K09969	5.0
K09968	2.0
K09967	4444.0
K09966	1758.0
K09965	1757.0
K09964	0.0
K09963	771.0
K09962	4.0
K09961	5.0
K09960	4.0
K11527	1792.0
K11524	0.0
K11525	0.0
K11250	7.0
K11253	0.0
K11258	7.0
K11528	0.0
K00713	0.0
K00712	446.0
K10780	0.0
K10783	1959.0
K10125	0.0
K10124	2.0
K10126	0.0
K10121	20.0
K10123	0.0
K10122	20.0
K04652	3710.0
K04653	3119.0
K04651	6394.0
K04656	3119.0
K04654	3119.0
K04655	3364.0
K00973	23860.0
K00972	949.0
K00971	20531.0
K00970	16011.0
K00975	20797.0
K00974	25383.0
K00979	18177.0
K00978	2121.0
K14954	0.0
K14955	0.0
K14956	0.0
K06178	18331.0
K01596	2208.0
K01597	243.0
K01594	0.0
K01595	1867.0
K01592	0.0
K01593	0.0
K01590	1904.0
K01591	24942.0
K01598	1759.0
K01599	35663.0
K02711	1.0
K02710	1.0
K02713	1.0
K02712	1.0
K02714	1.0
K02717	1.0
K02716	1.0
K02719	2.0
K02718	1.0
K03449	4562.0
K03446	17711.0
K03444	0.0
K03445	9.0
K03442	22779.0
K01620	23055.0
K01621	2524.0
K01622	0.0
K01623	4998.0
K01624	34786.0
K01625	32505.0
K01626	8948.0
K01627	17745.0
K01628	7069.0
K01629	2692.0
K05299	9.0
K02829	0.0
K02828	0.0
K02827	1.0
K02826	0.0
K02825	2582.0
K02824	6563.0
K02823	22928.0
K02822	4010.0
K03198	6.0
K03199	12.0
K03668	7.0
K03669	1764.0
K03190	4422.0
K03191	11.0
K03660	10691.0
K03194	6.0
K03195	12.0
K03664	25324.0
K03197	5.0
K09772	7120.0
K06013	1791.0
K09770	300.0
K09771	7.0
K09776	0.0
K09777	5513.0
K09774	8.0
K09775	4318.0
K09778	2324.0
K09779	5817.0
K06269	0.0
K06323	0.0
K11624	0.0
K02991	0.0
K02990	24759.0
K02624	4.0
K02240	311.0
K08282	1759.0
K12440	0.0
K12441	0.0
K12442	0.0
K12443	0.0
K12444	0.0
K12445	0.0
K12449	0.0
K02247	0.0
K07637	7.0
K07636	24581.0
K07639	7.0
K07638	8.0
K11069	4841.0
K11068	6833.0
K11063	0.0
K11062	0.0
K11061	0.0
K11060	0.0
K11066	7.0
K11065	15992.0
K06900	0.0
K06901	11872.0
K06902	2365.0
K06903	166.0
K06904	720.0
K06905	716.0
K06906	586.0
K06907	867.0
K06908	716.0
K06909	236.0
K10821	0.0
K05905	34.0
K05904	0.0
K05906	0.0
K05900	0.0
K05903	9.0
K01406	0.0
K05909	0.0
K05908	0.0
K00368	0.0
K00369	0.0
K00366	2639.0
K00367	1.0
K00364	249.0
K00365	1757.0
K00362	13.0
K00363	7.0
K00360	0.0
```
