## Extended Data File 1 for "Diet induces reproducible alterations in the mouse and human gut microbiome": SRS3575051_SRR7556611.picrust

```
# Constructed from biom file
#OTU ID	SRR7556611
K01365	0.0
K01364	0.0
K01361	4.0
K01360	0.0
K01362	41466.0
K02249	0.0
K05841	0.0
K05844	2.0
K05845	419.0
K05846	19147.0
K05847	16782.0
K00508	5.0
K00500	1.0
K00507	10.0
K00504	0.0
K00505	0.0
K12521	0.0
K01101	8395.0
K01103	0.0
K12520	0.0
K01104	96884.0
K05592	34089.0
K05593	19522.0
K05590	30.0
K05591	30.0
K05596	34.0
K05597	4.0
K05594	1.0
K05595	71.0
K05599	0.0
K11964	0.0
K11962	0.0
K14540	23504.0
K12529	1.0
K12528	1.0
K06353	0.0
K02456	804.0
K02457	30.0
K02454	42.0
K02455	36.0
K02452	34.0
K02453	40.0
K02450	1.0
K02103	12955.0
K08138	11.0
K02108	46602.0
K02109	54531.0
K02458	30.0
K02459	34.0
K08137	30.0
K03851	0.0
K03850	0.0
K03852	0.0
K03855	1.0
K03856	32806.0
K13018	0.0
K13019	0.0
K13010	0.0
K13011	0.0
K13012	10112.0
K13013	0.0
K13014	30.0
K13015	348.0
K13016	0.0
K13017	0.0
K08566	0.0
K08567	39.0
K13274	0.0
K13275	29.0
K13276	0.0
K13277	0.0
K03275	30.0
K03274	32.0
K03277	0.0
K03276	0.0
K03271	19468.0
K03270	33906.0
K03273	424.0
K03272	8029.0
K03279	0.0
K03278	0.0
K11022	0.0
K12277	0.0
K12276	0.0
K12270	40.0
K11058	0.0
K12279	0.0
K12278	0.0
K07557	0.0
K07550	0.0
K07552	25558.0
K06319	0.0
K09909	5.0
K09908	30.0
K12051	0.0
K12050	0.0
K12057	30.0
K12056	30.0
K06221	2718.0
K09900	30.0
K09903	49048.0
K09902	34.0
K09904	30.0
K09907	30.0
K09906	34.0
K11501	0.0
K03234	0.0
K00773	49047.0
K00772	3.0
K00777	0.0
K00776	0.0
K06313	800.0
K06315	0.0
K05574	0.0
K10201	13.0
K07176	0.0
K07177	69.0
K07174	0.0
K07175	721.0
K07172	15.0
K07173	11095.0
K07170	29571.0
K07171	50420.0
K07178	0.0
K07179	0.0
K00195	0.0
K00194	60.0
K00197	408.0
K00196	0.0
K00191	0.0
K00190	0.0
K00193	0.0
K00192	0.0
K00198	2473.0
K06405	22537.0
K10109	3509.0
K10108	11544.0
K10107	1.0
K01828	0.0
K01829	0.0
K01826	58.0
K01825	136.0
K01822	12.0
K01823	139.0
K01820	2.0
K01821	118.0
K00999	0.0
K00998	31614.0
K00995	47216.0
K00997	9370.0
K00996	3556.0
K00991	46696.0
K00990	37.0
K00992	0.0
K11028	0.0
K02622	29185.0
K02625	0.0
K03564	42028.0
K13489	2.0
K13488	2.0
K13483	1.0
K13482	0.0
K13481	0.0
K13480	0.0
K13487	2.0
K13486	2.0
K14680	0.0
K14681	0.0
K14682	36.0
K08358	82.0
K08357	82.0
K08356	0.0
K08355	0.0
K03469	48967.0
K03462	0.0
K03464	0.0
K03465	7080.0
K03466	49163.0
K01648	0.0
K01649	58598.0
K01643	4260.0
K01640	2969.0
K01641	108.0
K01646	360.0
K01647	52694.0
K01644	4291.0
K02597	0.0
K02626	0.0
K02595	0.0
K02594	829.0
K02593	0.0
K02592	800.0
K02591	1601.0
K02590	9116.0
K02598	4747.0
K02849	32.0
K14061	87.0
K14062	30.0
K14063	0.0
K14064	1.0
K14065	1.0
K14067	0.0
K02841	32.0
K02840	1.0
K02843	30.0
K02844	32.0
K02847	30.0
K02846	1.0
K02102	13.0
K09758	60.0
K06039	30.0
K06034	0.0
K06036	0.0
K06037	0.0
K06032	0.0
K01581	135.0
K02702	0.0
K02659	4.0
K13490	2.0
K13491	2.0
K03644	25521.0
K03645	30.0
K03646	30.0
K03647	194.0
K03640	45.0
K03641	35.0
K03642	37.0
K03643	35.0
K03648	41378.0
K03649	352.0
K06694	0.0
K11814	0.0
K12428	0.0
K12429	0.0
K12422	0.0
K12423	0.0
K12420	0.0
K12421	0.0
K12426	0.0
K12427	0.0
K12424	0.0
K12425	0.0
K07349	59.0
K07348	30.0
K05380	0.0
K07345	179.0
K07344	1.0
K07347	180.0
K07346	92.0
K07341	8076.0
K07340	34.0
K07343	9106.0
K07342	0.0
K06968	32.0
K06969	85398.0
K06962	880.0
K06963	0.0
K06960	23491.0
K06961	0.0
K06966	26152.0
K06967	23503.0
K06964	0.0
K06965	0.0
K08995	3.0
K08994	34.0
K08997	5.0
K08996	54.0
K08990	30.0
K08993	30.0
K08992	34.0
K08999	67.0
K08998	37191.0
K08344	28.0
K08345	1.0
K08346	0.0
K14940	0.0
K02724	0.0
K08349	0.0
K11815	0.0
K05929	0.0
K05928	2.0
K05927	0.0
K05924	0.0
K05922	0.0
K05921	59.0
K00349	25482.0
K00698	0.0
K00340	25490.0
K00341	25490.0
K00690	14697.0
K00343	25490.0
K00344	40.0
K00697	16.0
K00346	25482.0
K00347	25482.0
K09116	7972.0
K09117	36918.0
K05337	11762.0
K09118	1.0
K09119	0.0
K02106	1656.0
K05823	93.0
K05820	36.0
K05826	0.0
K05827	0.0
K02100	1.0
K02101	0.0
K00524	0.0
K00525	42988.0
K00526	12575.0
K00527	69872.0
K00520	2691.0
K00522	0.0
K00523	0.0
K02451	0.0
K00528	48915.0
K00529	5.0
K00025	2.0
K14215	0.0
K14213	0.0
K03453	28272.0
K00796	35670.0
K05339	52.0
K00027	21431.0
K00794	30031.0
K00793	30031.0
K01347	52.0
K01346	0.0
K01344	0.0
K01343	0.0
K00791	49058.0
K01340	0.0
K00790	65408.0
K02694	0.0
K02696	0.0
K02697	0.0
K02690	0.0
K02691	54.0
K02692	0.0
K02693	0.0
K02698	0.0
K02699	0.0
K00836	9.0
K00837	26300.0
K00835	32.0
K00832	823.0
K00833	25508.0
K00830	1.0
K00831	48559.0
K00839	173.0
K04335	0.0
K04334	1.0
K01120	2.0
K01126	41787.0
K04333	1.0
K01129	22955.0
K01128	0.0
K04339	0.0
K04338	1.0
K02470	67987.0
K02471	32.0
K02472	37.0
K02473	0.0
K02474	33430.0
K02475	15.0
K02476	15.0
K02477	34386.0
K02478	59.0
K02479	3.0
K09019	1.0
K01267	14206.0
K13074	0.0
K13075	0.0
K11441	0.0
K14055	30.0
K13299	0.0
K13292	24900.0
K14057	0.0
K14056	0.0
K02856	2.0
K02585	1221.0
K12211	0.0
K12210	0.0
K12213	0.0
K12212	0.0
K12215	0.0
K02854	1.0
K12217	0.0
K12216	0.0
K12219	0.0
K12218	0.0
K02855	1.0
K08692	0.0
K08693	11.0
K08690	0.0
K08691	0.0
K08696	0.0
K08697	0.0
K11748	32.0
K11749	48224.0
K11746	1.0
K11747	38.0
K11744	3.0
K11745	3.0
K11742	30.0
K11743	8346.0
K11740	1.0
K11741	231.0
K13920	704.0
K13921	0.0
K13922	10050.0
K13923	0.0
K13924	0.0
K13925	1.0
K13926	32.0
K13927	3026.0
K13928	0.0
K13929	3.0
K09923	30.0
K09922	25487.0
K06201	38796.0
K06200	11312.0
K06207	40295.0
K06206	6882.0
K06205	30.0
K09924	2.0
K09929	0.0
K06208	452.0
K00759	28579.0
K00758	30.0
K00752	2687.0
K00757	43666.0
K00756	10503.0
K00754	66078.0
K06001	36799.0
K05557	0.0
K09766	798.0
K05554	0.0
K07475	0.0
K07150	19846.0
K07151	0.0
K07152	2.0
K07153	34.0
K07154	26689.0
K07155	0.0
K07156	35.0
K07157	1.0
K07406	27540.0
K07407	95979.0
K07404	21545.0
K07405	25453.0
K07402	14062.0
K07403	13.0
K07400	34.0
K07401	0.0
K01808	58371.0
K01809	41856.0
K01800	1.0
K01801	0.0
K01802	25580.0
K01803	52891.0
K01804	13401.0
K01805	640.0
K01807	12039.0
K09718	0.0
K14668	0.0
K14669	0.0
K14666	0.0
K14667	0.0
K01664	187.0
K01665	25593.0
K01666	9908.0
K01667	26436.0
K01660	0.0
K01661	204.0
K01662	41769.0
K01663	0.0
K01668	0.0
K01669	77.0
K02863	49047.0
K02862	1.0
K02860	45110.0
K02867	49047.0
K02866	0.0
K02864	48709.0
K02869	0.0
K05362	40.0
K05365	69.0
K03402	19287.0
K03403	0.0
K03400	0.0
K03406	117733.0
K03407	13753.0
K03404	0.0
K03405	0.0
K03408	30283.0
K03409	453.0
K02315	27345.0
K02314	51776.0
K02317	1.0
K02316	49012.0
K02313	49051.0
K02312	0.0
K02319	0.0
K12405	0.0
K12152	30.0
K12151	1.0
K07091	34.0
K07090	59102.0
K07093	3.0
K07092	0.0
K07095	65609.0
K07094	41.0
K07097	0.0
K07096	0.0
K07099	9204.0
K07098	64125.0
K11175	46353.0
K11174	0.0
K11177	1.0
K11176	0.0
K11173	0.0
K11179	34.0
K11178	1.0
K00322	34.0
K00320	1.0
K00321	0.0
K00326	0.0
K00324	45.0
K00325	35.0
K00329	0.0
K05945	0.0
K05944	0.0
K05947	0.0
K05946	4487.0
K06944	0.0
K06945	0.0
K06946	30.0
K06415	802.0
K06940	11114.0
K06941	53668.0
K06942	49048.0
K06943	0.0
K10806	35.0
K10807	0.0
K10804	72.0
K10805	34.0
K06948	3695.0
K06949	56259.0
K06418	3559.0
K09138	348.0
K09139	0.0
K09134	8219.0
K09135	0.0
K09136	34.0
K09137	348.0
K09130	0.0
K09131	57.0
K09132	7965.0
K09133	0.0
K05808	48834.0
K05809	30.0
K05804	8053.0
K05805	30.0
K05806	0.0
K05807	25488.0
K05800	31.0
K05801	30.0
K05802	30.0
K05803	30.0
K01044	5.0
K01045	0.0
K01046	307.0
K02068	436.0
K04561	0.0
K01042	3161.0
K05568	24317.0
K05567	9334.0
K14273	0.0
K14275	0.0
K14274	420.0
K02062	30.0
K05245	1.0
K05564	4.0
K01048	6917.0
K02066	25491.0
K01322	25446.0
K01325	0.0
K02065	25491.0
K01326	0.0
K05560	4.0
K02243	3695.0
K08930	0.0
K02679	30.0
K02676	4.0
K02674	4.0
K02675	0.0
K02672	4.0
K02241	1240.0
K02670	5.0
K02671	4.0
K00810	0.0
K00811	25481.0
K00812	3215.0
K00813	30.0
K00814	0.0
K00817	49055.0
K00818	25569.0
K00819	41.0
K02530	74.0
K02245	3695.0
K02244	108.0
K01499	0.0
K01498	0.0
K01493	49041.0
K01492	875.0
K01491	102279.0
K01497	50.0
K01496	859.0
K01495	35482.0
K01494	8828.0
K02418	17390.0
K02419	19996.0
K14492	0.0
K02412	19657.0
K02413	19208.0
K02410	19996.0
K02411	10222.0
K02416	19996.0
K02417	12798.0
K02414	402.0
K02415	60.0
K00120	0.0
K00121	750.0
K00430	0.0
K13058	2.0
K13059	0.0
K13727	52.0
K13057	0.0
K13722	0.0
K13051	30.0
K13052	10764.0
K00435	0.0
K12054	0.0
K03239	0.0
K03238	0.0
K03231	0.0
K03230	32.0
K03232	0.0
K12059	1.0
K03237	0.0
K03236	0.0
K12058	30.0
K12239	0.0
K12238	0.0
K12235	0.0
K12234	2936.0
K13942	0.0
K13940	10599.0
K13941	0.0
K12097	0.0
K12096	0.0
K12095	0.0
K12094	0.0
K12093	0.0
K12092	0.0
K12091	0.0
K12090	0.0
K12099	0.0
K12098	0.0
K06356	0.0
K05992	3.0
K03540	0.0
K06331	9206.0
K06330	17.0
K07138	28869.0
K07139	35045.0
K11811	5.0
K07132	9362.0
K07133	109093.0
K07130	15998.0
K07131	0.0
K07137	70365.0
K07134	0.0
K07135	0.0
K01860	0.0
K01866	49059.0
K01867	49059.0
K01865	2688.0
K01868	57289.0
K01869	49048.0
K06140	32.0
K04766	40.0
K04767	33.0
K04764	35.0
K04762	25490.0
K04763	73141.0
K04760	35.0
K04761	382.0
K04768	40.0
K04769	19447.0
K08313	28.0
K08312	30.0
K08311	89.0
K08310	30.0
K08317	81.0
K08316	11502.0
K08315	1.0
K08314	733.0
K05149	0.0
K08319	29.0
K08318	1.0
K06339	0.0
K14648	0.0
K14392	80.0
K14393	37.0
K14645	0.0
K14647	0.0
K01689	60500.0
K01686	53611.0
K01687	72812.0
K01684	9098.0
K01685	17623.0
K01682	34.0
K01681	48420.0
K05308	0.0
K02889	0.0
K02888	49049.0
K02885	0.0
K02884	49048.0
K02887	49045.0
K02886	49048.0
K02881	49048.0
K02883	0.0
K13743	0.0
K02086	3668.0
K02081	1336.0
K02080	1.0
K02083	551.0
K02082	3638.0
K13831	0.0
K03428	0.0
K03429	14338.0
K03424	82114.0
K03935	0.0
K03932	0.0
K03933	107.0
K03930	11621.0
K03931	12.0
K02339	35.0
K02338	49051.0
K02337	50557.0
K02336	30.0
K02335	56977.0
K02334	15315.0
K02330	0.0
K03688	14715.0
K03689	0.0
K03680	420.0
K03683	34.0
K03684	91.0
K03685	49048.0
K03686	77854.0
K03687	47554.0
K07301	15238.0
K07300	1.0
K07303	1.0
K07302	1.0
K07305	146.0
K07304	291.0
K07307	1640.0
K07306	274.0
K07309	55.0
K07308	246.0
K02617	0.0
K02610	29.0
K02963	49047.0
K02612	29.0
K02961	47885.0
K09686	124863.0
K09687	186799.0
K09684	776.0
K09685	596.0
K09682	1.0
K09683	0.0
K09680	40.0
K09681	0.0
K09688	0.0
K09689	1.0
K05962	0.0
K05961	0.0
K05967	69.0
K05966	133.0
K11159	0.0
K05964	49.0
K05968	0.0
K11152	0.0
K00309	0.0
K00658	79.0
K00304	0.0
K00305	0.0
K00654	0.0
K00655	62435.0
K00652	25502.0
K00301	0.0
K00302	7976.0
K00303	1.0
K10828	0.0
K06431	0.0
K06432	0.0
K06433	0.0
K06434	1.0
K06436	4042.0
K06437	0.0
K10820	420.0
K06439	0.0
K10822	0.0
K10823	0.0
K10826	0.0
K09167	1223.0
K06322	0.0
K14117	0.0
K14259	0.0
K14257	0.0
K01308	1766.0
K01303	55.0
K01301	0.0
K01305	381.0
K01304	4127.0
K02658	4.0
K00672	0.0
K02650	566.0
K02651	4.0
K02652	10556.0
K02653	19813.0
K02654	47522.0
K05687	0.0
K02656	5.0
K05685	34.0
K00878	18336.0
K00879	1883.0
K00872	8537.0
K00873	52580.0
K00870	0.0
K00876	74923.0
K00877	0.0
K00874	60869.0
K00875	0.0
K04487	44954.0
K04486	37343.0
K04485	45409.0
K04484	0.0
K04483	0.0
K04482	0.0
K04480	0.0
K04488	31643.0
K12049	0.0
K13693	0.0
K13706	0.0
K13694	40.0
K13695	30.0
K05977	0.0
K09516	1.0
K02434	37401.0
K02435	35852.0
K02436	453.0
K02437	35400.0
K05350	18854.0
K02431	10441.0
K08100	0.0
K02433	37905.0
K02438	18704.0
K02439	43.0
K03745	34.0
K03744	51802.0
K03747	1.0
K03210	48951.0
K03217	48371.0
K03216	23540.0
K03215	34.0
K03742	43430.0
K03219	32.0
K03218	49075.0
K03749	30.0
K03748	31.0
K02383	0.0
K06327	0.0
K06320	8321.0
K07238	58679.0
K09479	0.0
K09478	0.0
K09475	1.0
K09474	0.0
K09477	1.0
K09476	29.0
K09471	30.0
K09470	1.0
K09473	0.0
K09472	0.0
K07543	0.0
K06898	14191.0
K13967	0.0
K13963	10140.0
K07545	0.0
K00737	7969.0
K05345	5.0
K11706	0.0
K11707	2.0
K11704	0.0
K11705	0.0
K11708	2.0
K11709	0.0
K05588	0.0
K07114	59757.0
K07443	14982.0
K07116	0.0
K07117	2.0
K07110	1.0
K07447	49048.0
K07112	1896.0
K07113	35.0
K07448	8669.0
K07118	569.0
K07119	57.0
K10619	0.0
K10618	0.0
K10617	0.0
K10616	0.0
K01848	1.0
K01849	1.0
K01844	2001.0
K01845	11603.0
K01846	7.0
K01847	50910.0
K01840	82059.0
K01841	454.0
K01842	0.0
K01843	1415.0
K06219	30.0
K10832	0.0
K05348	0.0
K14203	0.0
K08483	27288.0
K08482	2.0
K08481	0.0
K08480	0.0
K08485	34.0
K08484	35.0
K00464	0.0
K00467	0.0
K00466	0.0
K00461	0.0
K00460	0.0
K00463	0.0
K00462	1.0
K04509	0.0
K00469	0.0
K00468	0.0
K08645	0.0
K04744	35.0
K01518	0.0
K01519	0.0
K04748	0.0
K04749	522.0
K01514	15.0
K01515	40140.0
K01512	14447.0
K01510	0.0
K14623	813.0
K14626	0.0
K14627	0.0
K14628	0.0
K14629	0.0
K03918	0.0
K03919	29.0
K12372	30.0
K12373	142372.0
K12370	30.0
K12371	30.0
K02359	0.0
K02358	49051.0
K02351	1.0
K02352	25.0
K02355	97229.0
K02357	49047.0
K02356	52634.0
K13574	1.0
K13573	0.0
K13572	0.0
K13571	0.0
K13570	0.0
K12112	1.0
K12113	1.0
K12110	0.0
K12111	662.0
K07329	0.0
K07328	0.0
K07323	34.0
K07322	50952.0
K07321	1575.0
K07320	34.0
K07327	0.0
K07326	0.0
K07325	0.0
K07324	0.0
K08163	29.0
K06180	133297.0
K06181	88.0
K06182	10656.0
K06183	26324.0
K06186	34.0
K06187	49051.0
K06188	425.0
K06189	34.0
K08359	28.0
K07589	1.0
K07588	25454.0
K07587	0.0
K07586	11666.0
K07585	0.0
K07584	20806.0
K07583	0.0
K07582	0.0
K07581	0.0
K07580	0.0
K11139	0.0
K05989	71324.0
K05988	0.0
K05985	11639.0
K05987	0.0
K05986	2.0
K10843	0.0
K08354	29.0
K10844	1.0
K10848	0.0
K00673	8.0
K00674	25598.0
K00675	2803.0
K00676	23069.0
K00677	25502.0
K06988	55.0
K06989	765.0
K08351	1.0
K06980	37.0
K06981	0.0
K06982	0.0
K08350	30.0
K06984	0.0
K06985	1.0
K06986	0.0
K06987	13209.0
K02445	8340.0
K02444	11911.0
K00582	0.0
K00583	0.0
K00580	0.0
K02110	46508.0
K00586	0.0
K00587	0.0
K00584	0.0
K08921	0.0
K02441	39.0
K00588	3539.0
K08922	0.0
K02440	651.0
K00018	51480.0
K08923	0.0
K02443	10354.0
K00019	29.0
K02442	0.0
K08925	0.0
K08926	0.0
K08927	0.0
K03149	1586.0
K06604	0.0
K00015	1.0
K01989	33533.0
K00854	41842.0
K00855	30.0
K00856	0.0
K00857	10306.0
K00850	127599.0
K00851	140.0
K00852	24797.0
K00853	681.0
K00858	49046.0
K00859	47764.0
K01181	2487.0
K01180	0.0
K01183	8498.0
K01182	25950.0
K01185	25882.0
K01184	0.0
K01187	97294.0
K01188	54375.0
K02596	348.0
K13766	5.0
K13767	1.0
K13003	0.0
K13002	0.0
K13000	0.0
K02984	0.0
K02986	49048.0
K02987	0.0
K02636	0.0
K02982	41083.0
K02983	0.0
K02638	0.0
K02639	0.0
K02988	48260.0
K08298	109.0
K08299	1.0
K03583	34.0
K03582	34.0
K03581	25831.0
K03580	36.0
K03587	25542.0
K03586	34.0
K03585	50977.0
K03584	49019.0
K03589	39149.0
K03588	64571.0
K01725	5.0
K01724	3.0
K01727	3575.0
K01726	17276.0
K01721	0.0
K01720	30.0
K01722	0.0
K13008	0.0
K01729	0.0
K01728	14.0
K09530	0.0
K09539	0.0
K02188	17543.0
K02189	17621.0
K02182	1.0
K02183	0.0
K03769	1871.0
K03768	67293.0
K03767	102.0
K03765	0.0
K03764	30.0
K03763	42697.0
K03762	124.0
K03761	1.0
K03760	5.0
K09457	100.0
K09456	1.0
K09459	454.0
K09458	47143.0
K00602	121013.0
K13988	0.0
K13985	0.0
K09981	3539.0
K09980	1.0
K09983	0.0
K09982	4.0
K09985	0.0
K09984	0.0
K09987	0.0
K09986	5.0
K09989	10792.0
K09988	9534.0
K12583	0.0
K12582	30.0
K12589	0.0
K11720	35.0
K09759	13610.0
K10985	1.0
K10984	28.0
K07468	0.0
K07469	13.0
K07464	17140.0
K07465	0.0
K07466	0.0
K07467	14772.0
K07460	36935.0
K07461	5612.0
K07462	49051.0
K07463	0.0
K10679	43.0
K10678	1.0
K10671	0.0
K10670	7394.0
K10673	0.0
K10672	638.0
K10674	5.0
K10677	0.0
K10676	0.0
K08726	0.0
K08724	3588.0
K08722	7557.0
K08723	1.0
K08720	0.0
K08721	0.0
K08728	55.0
K10187	0.0
K00119	0.0
K00118	2.0
K00449	4.0
K00448	4.0
K00115	0.0
K00446	1.0
K00117	9.0
K00116	113.0
K00111	46202.0
K00442	0.0
K00113	30.0
K00112	30.0
K01539	0.0
K01531	15508.0
K04720	19477.0
K01533	49530.0
K01534	83715.0
K01535	0.0
K01537	57187.0
K14358	0.0
K14605	0.0
K14606	0.0
K00413	1.0
K10120	15.0
K05600	0.0
K05777	2689.0
K03972	1.0
K03973	1171.0
K03970	30.0
K03971	0.0
K03976	49007.0
K03977	49048.0
K03974	30.0
K03975	26733.0
K03978	49046.0
K03979	49051.0
K13378	25487.0
K02372	22432.0
K02371	44888.0
K02377	33850.0
K02379	173.0
K03396	0.0
K03397	0.0
K03394	16951.0
K03395	0.0
K03392	0.0
K03393	0.0
K03390	25456.0
K03391	0.0
K03399	34.0
K03027	0.0
K12136	0.0
K12137	0.0
K06610	1.0
K12138	0.0
K12139	0.0
K11444	0.0
K11440	0.0
K11443	0.0
K11442	40.0
K00612	2690.0
K00613	54.0
K00610	36784.0
K00611	23235.0
K00616	8240.0
K00617	0.0
K00614	4.0
K00615	111036.0
K00619	1.0
K10863	0.0
K07874	0.0
K06234	0.0
K10240	0.0
K10241	0.0
K10242	0.0
K10243	0.0
K04110	0.0
K04113	0.0
K04112	0.0
K04115	0.0
K04114	0.0
K04117	0.0
K04116	0.0
K04118	0.0
K05517	29.0
K07705	546.0
K07704	600.0
K07707	8393.0
K07706	8820.0
K07701	1.0
K07700	30.0
K07703	1.0
K07702	30.0
K07709	1.0
K07708	35.0
K01955	73222.0
K13042	0.0
K09934	1.0
K09935	11367.0
K06216	27.0
K09937	0.0
K13745	4.0
K13746	0.0
K13747	35527.0
K13740	0.0
K13741	0.0
K13742	0.0
K06211	8002.0
K06212	84.0
K09933	1.0
K02618	29.0
K02619	25556.0
K02968	48195.0
K02966	0.0
K02967	49048.0
K02616	33.0
K02965	49047.0
K02962	0.0
K02611	29.0
K02613	29.0
K03569	62595.0
K03568	93.0
K03565	42774.0
K06218	1.0
K03567	30.0
K03566	31.0
K03561	50963.0
K03560	35.0
K03563	20044.0
K03562	35.0
K06430	0.0
K01709	4256.0
K01708	1.0
K01707	0.0
K01706	341.0
K01705	0.0
K01704	108715.0
K01703	109605.0
K01702	0.0
K14165	0.0
K14164	0.0
K14166	1.0
K14161	3.0
K14160	0.0
K14162	3.0
K05396	2986.0
K03709	1393.0
K03708	1676.0
K08160	5.0
K03701	82940.0
K03700	14737.0
K03703	39591.0
K03702	49048.0
K03705	23558.0
K03704	31806.0
K03707	2030.0
K03706	10766.0
K06289	0.0
K06288	0.0
K06283	18140.0
K06282	94.0
K06281	94.0
K06287	48606.0
K06286	109.0
K06285	452.0
K06284	9546.0
K08161	94.0
K07540	0.0
K06438	7524.0
K06869	0.0
K06868	0.0
K06867	54.0
K06866	30.0
K06865	0.0
K06864	14169.0
K06863	0.0
K06862	0.0
K06861	25911.0
K06860	0.0
K12659	0.0
K12658	2.0
K07547	0.0
K07546	0.0
K15023	0.0
K15022	0.0
K15020	0.0
K15024	17623.0
K08700	0.0
K08162	7995.0
K07544	0.0
K00137	1.0
K00135	97.0
K00134	49538.0
K00133	49077.0
K00132	0.0
K00131	376.0
K00130	8384.0
K00139	0.0
K00138	1.0
K00429	0.0
K00428	25446.0
K00421	0.0
K00423	0.0
K00425	25683.0
K00427	1.0
K00426	25682.0
K14292	0.0
K14379	0.0
K14370	0.0
K14371	0.0
K14372	0.0
K14373	0.0
K14374	0.0
K14375	0.0
K09845	0.0
K14082	0.0
K14083	0.0
K14080	0.0
K14081	0.0
K14086	7969.0
K14087	8023.0
K14084	453.0
K14088	8023.0
K14089	7969.0
K01552	21909.0
K01551	1106.0
K01556	0.0
K01557	0.0
K01554	81.0
K01555	1.0
K04708	0.0
K03955	0.0
K13689	0.0
K13688	770.0
K13683	1.0
K13685	4127.0
K13684	1.0
K13687	0.0
K13686	0.0
K14159	8.0
K02399	30.0
K02398	1204.0
K02395	828.0
K02394	31.0
K02397	9172.0
K02396	18463.0
K02391	31.0
K02390	19975.0
K02393	31.0
K02392	32492.0
K13533	0.0
K13532	0.0
K13531	14.0
K13530	64.0
K01550	0.0
K05658	0.0
K14054	348.0
K02601	63970.0
K02970	48743.0
K05378	0.0
K12339	34.0
K14060	29.0
K11687	0.0
K11686	0.0
K11685	1.0
K11689	2212.0
K11688	1850.0
K08939	0.0
K03048	3665.0
K03049	0.0
K13821	75.0
K13820	28.0
K03042	0.0
K03043	48229.0
K03040	48709.0
K03041	0.0
K03046	48260.0
K03047	0.0
K03044	0.0
K03045	0.0
K00348	25483.0
K09847	0.0
K00692	348.0
K00638	18310.0
K00639	26612.0
K00693	0.0
K00634	36338.0
K00635	0.0
K00630	0.0
K00631	34.0
K00632	2070.0
K00633	15147.0
K00691	150.0
K00696	0.0
K00694	879.0
K00695	0.0
K10854	0.0
K07811	1.0
K07810	34.0
K07813	16151.0
K07812	55.0
K07814	8478.0
K07816	215.0
K00090	5.0
K00091	11162.0
K00094	705.0
K00096	8314.0
K00097	31238.0
K00098	1.0
K00099	48152.0
K10228	0.0
K10229	0.0
K12548	0.0
K10222	0.0
K10220	0.0
K10221	0.0
K10227	0.0
K05822	3579.0
K01949	0.0
K01945	49042.0
K01947	0.0
K01946	0.0
K01941	359.0
K01940	48300.0
K06357	0.0
K07729	66137.0
K07728	0.0
K07727	35403.0
K07726	15200.0
K07725	0.0
K07724	30.0
K07723	481.0
K07722	71.0
K07721	0.0
K07720	104686.0
K00899	1714.0
K05824	0.0
K00891	58750.0
K00892	30.0
K00895	13.0
K00897	104.0
K08151	83.0
K08153	108.0
K08154	30.0
K02948	49048.0
K02942	0.0
K02944	0.0
K05665	0.0
K02946	49047.0
K13793	0.0
K06352	0.0
K01769	0.0
K01768	18.0
K01761	62.0
K01760	614.0
K01762	0.0
K09578	0.0
K01766	30.0
K08164	0.0
K02493	48260.0
K08166	0.0
K08167	34.0
K02496	30.0
K02497	41.0
K02494	34.0
K02495	68890.0
K02498	30.0
K02499	1665.0
K08168	0.0
K08169	1.0
K14415	8078.0
K14414	31.0
K06881	49015.0
K00436	0.0
K06332	0.0
K12815	0.0
K12810	0.0
K06885	3697.0
K00437	28.0
K06335	0.0
K06334	30193.0
K03547	17915.0
K03546	9916.0
K03545	62952.0
K03544	55628.0
K03543	25513.0
K06888	8754.0
K10941	0.0
K03549	74.0
K03548	30.0
K10940	0.0
K02236	221.0
K02237	13314.0
K02234	0.0
K02232	17625.0
K02233	26047.0
K02230	3.0
K02231	32792.0
K06359	0.0
K02238	48722.0
K02239	0.0
K03723	45930.0
K03722	7314.0
K03721	30.0
K03720	30.0
K03727	0.0
K03726	0.0
K03725	0.0
K03724	93.0
K06358	0.0
K12673	0.0
K12679	0.0
K12678	0.0
K06410	6296.0
K11898	0.0
K11899	0.0
K11896	60.0
K11897	0.0
K11894	30.0
K11895	30.0
K11892	30.0
K11893	30.0
K11890	4.0
K11891	34.0
K08762	0.0
K08764	0.0
K08765	0.0
K10418	0.0
K11325	0.0
K11326	0.0
K11327	0.0
K11328	0.0
K11329	0.0
K00151	29.0
K00150	0.0
K00153	0.0
K00400	0.0
K00407	1.0
K00406	3.0
K00405	3.0
K00404	3.0
K00158	95.0
K01342	1.0
K09388	0.0
K09386	0.0
K09384	8.0
K04094	12903.0
K04095	8030.0
K04096	48245.0
K04097	34.0
K04090	4.0
K04091	40.0
K04092	0.0
K04093	0.0
K04098	0.0
K04099	0.0
K01578	0.0
K01579	26389.0
K01574	19.0
K01575	159.0
K01576	0.0
K01577	1.0
K01571	16183.0
K01572	55947.0
K01573	1.0
K02009	14105.0
K02008	80883.0
K02005	57920.0
K02004	348557.0
K02007	15235.0
K02006	119490.0
K02001	37.0
K02000	103.0
K02003	316810.0
K02002	130.0
K03065	0.0
K08952	0.0
K03060	16527.0
K13809	0.0
K10948	0.0
K09607	0.0
K06125	0.0
K04337	1.0
K06120	704.0
K06121	0.0
K04336	1.0
K01127	0.0
K09703	39.0
K00004	104.0
K14699	0.0
K09702	4821.0
K14698	0.0
K05311	91.0
K13829	0.0
K10943	1.0
K07291	0.0
K07290	1.0
K10206	22964.0
K10202	13.0
K10208	40.0
K10209	30.0
K01966	1.0
K01965	0.0
K01964	348.0
K01963	11590.0
K01962	9444.0
K01961	57407.0
K01960	25444.0
K01969	5.0
K01968	5.0
K07749	8822.0
K07748	0.0
K07741	858.0
K07740	1.0
K07743	0.0
K07742	23558.0
K07745	0.0
K07744	0.0
K07746	29.0
K01299	8352.0
K01295	3730.0
K01297	10798.0
K02922	0.0
K05603	0.0
K02921	0.0
K02926	49048.0
K05607	0.0
K02924	0.0
K05605	0.0
K02928	0.0
K02929	0.0
K00216	5.0
K00217	0.0
K00214	0.0
K00215	50764.0
K00213	0.0
K00210	0.0
K00211	0.0
K00218	0.0
K00219	93.0
K01035	30.0
K01034	3308.0
K04517	49000.0
K01740	90578.0
K01031	5.0
K01746	1538.0
K01745	1592.0
K01744	27014.0
K01749	5596.0
K01039	1284.0
K04518	26012.0
K09591	0.0
K14129	0.0
K14128	0.0
K14121	0.0
K14120	0.0
K14123	0.0
K14122	0.0
K14125	0.0
K14124	0.0
K14127	0.0
K14126	0.0
K03521	43739.0
K03520	0.0
K03523	28743.0
K03522	45013.0
K03525	54272.0
K03524	50233.0
K03527	49102.0
K03526	48937.0
K03529	23167.0
K03528	34.0
K06338	0.0
K02217	32574.0
K03299	1332.0
K03298	383.0
K13472	0.0
K03293	699.0
K03292	43671.0
K03291	1.0
K03290	1.0
K03297	8104.0
K03296	62187.0
K03295	25559.0
K03294	7508.0
K13009	0.0
K12690	0.0
K09743	0.0
K06022	0.0
K07190	0.0
K06021	0.0
K07192	5916.0
K06020	0.0
K06027	0.0
K06026	0.0
K09744	0.0
K07991	4.0
K08749	0.0
K09835	0.0
K09834	0.0
K10439	43647.0
K06351	1.0
K09833	0.0
K10925	0.0
K10924	0.0
K10927	0.0
K10926	0.0
K10923	0.0
K10922	0.0
K09629	0.0
K10697	0.0
K00179	7333.0
K00172	3037.0
K00171	2637.0
K00170	2656.0
K00177	30081.0
K00176	30081.0
K00175	56039.0
K00174	55598.0
K13478	0.0
K14338	0.0
K14339	0.0
K14335	0.0
K14337	0.0
K14330	0.0
K14331	0.0
K14333	0.0
K08918	0.0
K13479	4416.0
K04078	48259.0
K04079	48913.0
K04076	482.0
K04077	49048.0
K04074	5381.0
K04075	44601.0
K04072	30852.0
K04073	1.0
K04070	17646.0
K04071	0.0
K14597	0.0
K13318	0.0
K08280	0.0
K13641	1769.0
K13640	54.0
K13643	489.0
K13642	0.0
K02027	368683.0
K02026	650872.0
K02025	700903.0
K02024	1.0
K02023	12045.0
K02022	37.0
K02021	3.0
K02020	6316.0
K02029	37428.0
K02028	45768.0
K03886	1.0
K03887	1.0
K03884	0.0
K03885	26053.0
K03881	0.0
K03888	1.0
K03889	0.0
K12998	0.0
K12999	0.0
K12992	2247.0
K12993	0.0
K12990	7968.0
K12991	0.0
K12996	3590.0
K12997	52.0
K12994	0.0
K12995	1.0
K08979	0.0
K08978	43393.0
K03088	420953.0
K03089	35.0
K03086	58623.0
K03087	30.0
K08971	0.0
K08970	3.0
K03082	52.0
K03080	0.0
K08974	54907.0
K13868	0.0
K00918	1345.0
K01553	0.0
K12214	0.0
K11646	0.0
K11645	0.0
K11641	0.0
K11640	0.0
K12736	0.0
K12733	0.0
K07507	33667.0
K07506	6.0
K07505	0.0
K07504	0.0
K07503	0.0
K07502	9234.0
K07501	5.0
K07500	0.0
K07509	0.0
K07508	0.0
K11422	0.0
K08698	0.0
K10773	50064.0
K10774	0.0
K14286	0.0
K10778	37.0
K14287	5.0
K00140	457.0
K05501	30.0
K01903	78.0
K01902	79.0
K01905	28.0
K01904	0.0
K01907	0.0
K01906	0.0
K01909	0.0
K01908	0.0
K14534	9937.0
K00147	48550.0
K07767	0.0
K07769	0.0
K07768	0.0
K06203	30.0
K06202	30.0
K09921	30.0
K09920	1.0
K09927	7968.0
K09024	5.0
K09022	717.0
K09023	3.0
K09020	422.0
K09021	1.0
K02908	0.0
K02909	49084.0
K08218	25498.0
K08219	1.0
K02904	49009.0
K02906	49048.0
K02907	46331.0
K02902	48197.0
K00230	409.0
K00231	41.0
K00232	0.0
K08976	43.0
K00234	0.0
K00239	28310.0
K06209	18115.0
K09928	7.0
K01015	0.0
K01014	0.0
K01012	49086.0
K01011	1758.0
K01010	0.0
K08920	0.0
K14103	0.0
K14102	0.0
K14101	0.0
K14100	0.0
K14105	0.0
K14104	0.0
K14109	0.0
K14108	0.0
K06401	0.0
K00893	0.0
K13402	0.0
K12858	0.0
K03503	25481.0
K03502	50451.0
K03501	49049.0
K03500	23596.0
K08924	0.0
K02278	740.0
K02279	6015.0
K12977	0.0
K02276	2.0
K02277	1.0
K02274	4.0
K02275	4.0
K13450	0.0
K13451	0.0
K13452	0.0
K13454	0.0
K13455	0.0
K12509	0.0
K12508	4.0
K12507	1.0
K12506	7206.0
K12500	30.0
K12503	0.0
K05926	0.0
K09728	0.0
K14587	420.0
K06597	0.0
K06596	4.0
K06595	0.0
K06599	0.0
K06598	0.0
K07978	0.0
K07979	62550.0
K07976	0.0
K14585	0.0
K10907	36344.0
K10906	29.0
K10901	0.0
K10909	0.0
K10908	0.0
K09819	107.0
K09818	105.0
K09817	43328.0
K09816	43327.0
K09815	43397.0
K06374	20303.0
K06373	20284.0
K09812	58219.0
K09811	56961.0
K09810	33455.0
K09724	0.0
K14582	0.0
K09721	0.0
K04058	30.0
K04059	0.0
K04050	0.0
K04051	0.0
K04052	0.0
K04053	0.0
K04054	0.0
K04055	0.0
K04056	2.0
K04057	0.0
K01047	0.0
K08975	0.0
K10015	1.0
K10014	1.0
K10017	1.0
K10016	1.0
K10011	60.0
K10010	4508.0
K10013	1.0
K10012	11073.0
K10019	0.0
K10018	0.0
K13665	4.0
K13664	0.0
K13663	0.0
K13662	0.0
K13661	0.0
K13660	0.0
K13669	0.0
K13668	0.0
K07641	3.0
K01466	3693.0
K13590	1.0
K01464	8245.0
K01465	49487.0
K01462	69501.0
K01463	865.0
K01460	30.0
K01461	0.0
K13599	1.0
K13598	0.0
K01468	1336.0
K01469	2.0
K09251	349.0
K09252	4.0
K02041	11198.0
K02040	49362.0
K02043	1.0
K02045	423.0
K02044	11203.0
K02047	424.0
K02046	424.0
K02049	44670.0
K02048	458.0
K05549	0.0
K05548	4.0
K06046	0.0
K03319	143.0
K03316	221.0
K03317	110.0
K03314	30.0
K03315	42144.0
K03312	8123.0
K03313	95.0
K03310	49532.0
K03311	10464.0
K12052	0.0
K02945	45918.0
K06162	30.0
K06163	29.0
K06160	0.0
K06161	0.0
K06166	29.0
K00359	1762.0
K06164	29.0
K06165	29.0
K06168	48191.0
K06169	5.0
K13020	0.0
K07158	0.0
K07159	0.0
K04835	4.0
K11621	0.0
K11991	30.0
K11622	1.0
K11996	128.0
K11627	0.0
K11626	0.0
K11629	40.0
K11628	0.0
K07561	0.0
K07560	49044.0
K07563	0.0
K07562	0.0
K07565	0.0
K07564	0.0
K07567	62953.0
K07566	72622.0
K07569	0.0
K07568	73649.0
K09925	2.0
K11199	0.0
K11198	0.0
K11192	30.0
K11191	0.0
K11196	0.0
K11195	0.0
K11194	0.0
K02492	10725.0
K10713	0.0
K10710	1828.0
K10711	13.0
K10716	30.0
K02490	1.0
K10714	0.0
K10715	0.0
K01929	49048.0
K01928	54812.0
K01923	55939.0
K01922	416.0
K01921	55019.0
K01920	35.0
K01926	47850.0
K01925	49131.0
K01924	49046.0
K07789	32.0
K07788	30.0
K07785	0.0
K07784	29.0
K07787	37.0
K07786	1.0
K07781	1.0
K07783	31.0
K07782	1.0
K05835	5.0
K06355	0.0
K14661	0.0
K09844	0.0
K00782	104.0
K00783	49051.0
K00784	48967.0
K00785	0.0
K00786	12177.0
K00039	0.0
K00036	8231.0
K00037	0.0
K00034	861.0
K00035	1.0
K00032	0.0
K00033	8297.0
K00030	7126.0
K00031	41226.0
K01259	85.0
K01258	45597.0
K01255	8795.0
K01256	38.0
K01251	37644.0
K01250	3302.0
K01253	0.0
K01252	33.0
K09008	0.0
K09009	0.0
K09000	2.0
K09001	2757.0
K09002	8432.0
K09003	0.0
K09004	348.0
K09005	55.0
K09006	0.0
K09007	46.0
K09846	0.0
K08234	13169.0
K00258	0.0
K00259	751.0
K00252	16.0
K00253	5.0
K00256	0.0
K00257	26284.0
K00254	0.0
K00255	4.0
K01079	1752.0
K01078	2.0
K01071	68.0
K01070	35.0
K01073	0.0
K01077	39409.0
K01076	816.0
K14472	0.0
K14471	0.0
K14470	0.0
K14475	402.0
K09841	0.0
K02788	61.0
K02782	43.0
K02783	1484.0
K02781	1741.0
K02786	61.0
K02787	15.0
K02784	30.0
K01060	3506.0
K01787	4409.0
K01786	13070.0
K01785	74805.0
K01784	68228.0
K01783	57426.0
K01782	108.0
K01781	0.0
K01780	0.0
K01789	0.0
K01788	15283.0
K02526	1178.0
K02527	25490.0
K02525	0.0
K02250	41.0
K02523	25490.0
K02520	45919.0
K02521	30.0
K02258	1.0
K02259	43.0
K02528	49012.0
K02529	183321.0
K03781	34215.0
K03780	2006.0
K03783	43279.0
K03782	42.0
K03785	6894.0
K03784	12830.0
K03787	33463.0
K03786	42383.0
K03789	22860.0
K03788	30.0
K10700	0.0
K00342	25490.0
K03124	0.0
K03120	0.0
K12527	4422.0
K12526	0.0
K12525	59.0
K12524	50965.0
K12523	0.0
K12522	0.0
K09789	25453.0
K09788	539.0
K09787	23504.0
K09786	803.0
K09785	0.0
K09781	35.0
K09780	6.0
K10961	0.0
K10960	0.0
K10963	0.0
K10962	0.0
K10965	0.0
K10964	0.0
K10966	0.0
K09879	0.0
K06318	0.0
K06311	0.0
K06310	414.0
K06312	0.0
K06314	1.0
K06317	5562.0
K11389	0.0
K11386	0.0
K11387	0.0
K11384	2.0
K11385	0.0
K11382	0.0
K11383	0.0
K11381	1.0
K11949	0.0
K10380	0.0
K04032	2965.0
K04033	1.0
K04030	3227.0
K04031	16392.0
K04036	0.0
K04037	0.0
K04034	5.0
K04035	420.0
K04038	0.0
K04039	0.0
K07046	105.0
K07047	17150.0
K07044	26.0
K07045	13865.0
K07042	23594.0
K07043	39373.0
K07040	22377.0
K07041	0.0
K07048	1935.0
K07049	0.0
K08664	0.0
K02584	1.0
K10039	1378.0
K10038	2.0
K10037	1.0
K10036	142.0
K04788	0.0
K04789	0.0
K04784	0.0
K04785	0.0
K04786	0.0
K04787	0.0
K04780	0.0
K04781	348.0
K04782	0.0
K04783	0.0
K13601	0.0
K13603	0.0
K13602	0.0
K13605	0.0
K13604	0.0
K13607	56.0
K02404	826.0
K05783	0.0
K05782	5.0
K05781	29.0
K05780	29.0
K05787	30.0
K05786	80.0
K05785	32.0
K05784	0.0
K05789	1.0
K05788	34.0
K01442	45784.0
K01443	28167.0
K01444	3696.0
K01446	52.0
K01447	28070.0
K01448	68552.0
K01449	15123.0
K14803	0.0
K02069	447.0
K05569	9334.0
K08008	0.0
K02063	30.0
K05566	9333.0
K05565	81.0
K05563	4.0
K05562	4.0
K05561	4.0
K02064	30.0
K03338	8264.0
K03339	1.0
K03330	0.0
K03331	0.0
K03332	3574.0
K03333	0.0
K03335	8015.0
K03336	8013.0
K03337	8264.0
K12956	0.0
K12957	7.0
K12954	0.0
K12955	0.0
K12952	0.0
K12953	0.0
K12950	0.0
K12951	0.0
K14733	0.0
K00109	0.0
K06148	70585.0
K06149	30.0
K06144	30.0
K06145	30.0
K06146	0.0
K06147	420093.0
K06141	1.0
K06142	77234.0
K06143	11.0
K11945	0.0
K08948	0.0
K08949	0.0
K00071	0.0
K14664	0.0
K13810	0.0
K14665	28.0
K03058	0.0
K11609	0.0
K11608	0.0
K14660	0.0
K11603	0.0
K11602	0.0
K11601	0.0
K11600	0.0
K11607	32.0
K11606	32.0
K11605	32.0
K11604	32.0
K10558	421.0
K10559	517.0
K10550	421.0
K10551	421.0
K10552	0.0
K10553	0.0
K10554	0.0
K10555	1061.0
K10556	422.0
K10557	421.0
K03051	0.0
K03050	0.0
K07549	0.0
K07548	0.0
K07239	10.0
K07235	34.0
K07234	0.0
K07237	30.0
K07236	30.0
K07231	0.0
K07230	28.0
K07233	10.0
K07232	1.0
K02467	1.0
K05306	11546.0
K05305	8682.0
K05304	0.0
K05303	2.0
K05301	0.0
K02565	30.0
K08644	0.0
K08646	0.0
K08641	2697.0
K08643	1.0
K08642	0.0
K12146	0.0
K00010	9609.0
K00011	0.0
K00012	51474.0
K00013	48609.0
K00014	45825.0
K00016	23551.0
K09065	0.0
K08252	0.0
K08253	0.0
K08256	0.0
K08255	40.0
K08258	0.0
K08259	15.0
K00274	5.0
K00275	38.0
K00276	0.0
K00270	0.0
K00271	0.0
K00272	0.0
K00273	0.0
K00278	35057.0
K00279	0.0
K12675	0.0
K01277	25453.0
K01274	0.0
K01273	21829.0
K01271	15539.0
K01270	65513.0
K01278	25465.0
K00906	59.0
K00904	123.0
K00903	49.0
K00901	9132.0
K13785	0.0
K00908	0.0
K11149	0.0
K01053	3.0
K01051	20.0
K01057	11.0
K01056	49048.0
K01055	5.0
K01054	0.0
K01058	34.0
K02500	51296.0
K02501	51242.0
K02502	23217.0
K02503	49021.0
K02504	30.0
K02505	30.0
K02506	0.0
K02507	30.0
K02508	29.0
K02509	29.0
K00291	0.0
K13410	0.0
K13148	0.0
K13419	0.0
K05825	0.0
K03106	49062.0
K03105	0.0
K03101	57994.0
K03100	96232.0
K12541	0.0
K12540	0.0
K12543	0.0
K12542	0.0
K12545	0.0
K12544	0.0
K12547	0.0
K12546	0.0
K12549	0.0
K06080	30.0
K11018	0.0
K11019	0.0
K11016	0.0
K11017	0.0
K11014	0.0
K11015	0.0
K11012	0.0
K11013	0.0
K11010	0.0
K11011	0.0
K06333	20099.0
K06880	0.0
K06883	2.0
K06882	0.0
K09857	32.0
K06884	15.0
K06887	88.0
K06886	44.0
K06889	100349.0
K10942	0.0
K09859	0.0
K09858	34.0
K10947	88342.0
K10946	0.0
K10945	0.0
K10944	0.0
K13284	0.0
K00483	30.0
K00481	4.0
K00480	0.0
K00486	0.0
K00485	1.0
K00484	29.0
K09901	30.0
K10929	0.0
K07684	30.0
K07685	30.0
K07686	30.0
K07687	30.0
K07681	40.0
K07688	0.0
K07689	30.0
K10928	0.0
K04018	1.0
K04019	2976.0
K04014	138.0
K04015	246.0
K04016	30.0
K04017	0.0
K04013	84.0
K07060	0.0
K07061	0.0
K07062	40.0
K07063	0.0
K07064	0.0
K07065	0.0
K07066	7965.0
K07067	480.0
K07068	0.0
K07069	10721.0
K01121	0.0
K13629	0.0
K13628	77.0
K13623	0.0
K13622	2.0
K13620	1.0
K13626	11659.0
K08586	0.0
K08587	0.0
K01428	8369.0
K01429	8355.0
K01422	25453.0
K01423	35.0
K01420	26621.0
K01421	17920.0
K01426	8451.0
K01427	0.0
K01424	47346.0
K01425	30335.0
K08068	0.0
K07538	0.0
K13086	0.0
K13085	0.0
K07287	30.0
K07824	0.0
K07682	0.0
K02722	0.0
K12978	0.0
K12979	8.0
K12972	59.0
K12973	30.0
K12974	30.0
K12975	1.0
K12976	0.0
K07821	1.0
K07683	40.0
K14750	0.0
K14751	0.0
K14953	0.0
K12288	30.0
K12289	30.0
K12282	0.0
K12283	0.0
K12280	0.0
K12281	0.0
K12286	0.0
K12287	0.0
K12284	0.0
K12285	0.0
K11957	0.0
K11956	0.0
K11955	0.0
K11954	0.0
K11953	0.0
K11952	0.0
K11951	0.0
K11950	0.0
K11959	0.0
K11958	0.0
K13889	42.0
K13888	34.0
K11963	0.0
K07217	512.0
K07216	13658.0
K07215	5.0
K07214	8394.0
K07213	1484.0
K07212	0.0
K07219	450.0
K07218	0.0
K12150	30.0
K08689	0.0
K08688	0.0
K00402	0.0
K00401	0.0
K11994	0.0
K00152	0.0
K01043	1.0
K00154	9.0
K00157	0.0
K00156	25483.0
K10533	1.0
K10530	3.0
K10531	0.0
K10536	812.0
K10537	422.0
K10535	0.0
K10538	1.0
K10539	422.0
K00073	303.0
K13934	3.0
K00076	1357.0
K00077	43250.0
K00074	18085.0
K00075	48258.0
K00078	0.0
K00079	0.0
K02290	0.0
K02563	49051.0
K02292	0.0
K08966	0.0
K02294	0.0
K08278	0.0
K08279	1.0
K08274	0.0
K08275	0.0
K08276	30.0
K08277	1.0
K00298	104.0
K00299	8.0
K00296	0.0
K00297	53263.0
K00294	42.0
K00292	0.0
K00293	0.0
K00290	35222.0
K07757	1.0
K12089	0.0
K01210	31.0
K01213	0.0
K01212	8432.0
K01215	64.0
K01214	0.0
K01217	0.0
K01216	0.0
K01219	2.0
K01218	8754.0
K02749	0.0
K02746	4416.0
K02747	4332.0
K02744	8624.0
K02745	4417.0
K02742	30.0
K00924	219.0
K00925	61043.0
K00926	15735.0
K00927	49048.0
K00928	53022.0
K00929	37079.0
K12085	0.0
K02298	35.0
K02299	35.0
K02568	84.0
K02569	30.0
K02562	1.0
K02291	6.0
K02560	30.0
K02293	0.0
K02566	3045.0
K02567	84.0
K02564	76162.0
K02297	35.0
K03169	112808.0
K03168	48310.0
K03163	0.0
K03162	0.0
K03167	0.0
K03166	0.0
K11038	0.0
K11039	0.0
K11030	0.0
K11031	0.0
K11032	0.0
K11033	0.0
K11034	0.0
K11035	0.0
K11036	0.0
K11037	0.0
K02546	0.0
K07668	3701.0
K07669	0.0
K07666	36.0
K07667	43007.0
K07664	34.0
K07665	9819.0
K07662	30.0
K07663	3.0
K07660	30.0
K07661	5.0
K03927	40412.0
K07008	34.0
K07009	3314.0
K07002	78.0
K07003	16666.0
K07000	35.0
K07001	39628.0
K07006	3.0
K07007	63257.0
K07004	19.0
K07005	55758.0
K03921	0.0
K02956	49048.0
K09725	0.0
K09181	43.0
K08599	0.0
K08598	0.0
K08591	52174.0
K08590	25777.0
K01156	1632.0
K01154	43992.0
K01407	30.0
K01400	0.0
K01153	45283.0
K01150	82.0
K01151	48994.0
K01408	0.0
K01409	56938.0
K01158	0.0
K01159	34729.0
K05523	5.0
K05522	30.0
K05521	9779.0
K05520	25538.0
K05527	35.0
K05526	5.0
K05525	0.0
K05524	425.0
K05529	0.0
K14518	0.0
K14519	3.0
K05949	0.0
K01754	23774.0
K05942	0.0
K01027	0.0
K02171	25.0
K02170	34.0
K02173	493.0
K02172	25.0
K01751	5704.0
K06416	6423.0
K06417	0.0
K06414	0.0
K06947	0.0
K03379	5.0
K03808	61.0
K03809	388.0
K03806	34.0
K06412	19373.0
K03804	30.0
K12296	52.0
K03802	0.0
K03803	28649.0
K06413	3.0
K10808	0.0
K06411	9517.0
K01028	775.0
K01029	2001.0
K11931	0.0
K11930	1.0
K11933	30.0
K11932	30.0
K11935	0.0
K11934	1.0
K11937	0.0
K11936	53.0
K11939	30.0
K11938	1.0
K10800	2.0
K06419	3539.0
K11929	1.0
K07271	14993.0
K07270	8.0
K07273	25901.0
K07272	52.0
K07275	35.0
K07274	30.0
K07277	25490.0
K07276	0.0
K07279	1.0
K07278	31.0
K10623	0.0
K02481	25456.0
K11520	0.0
K02480	1.0
K08170	65.0
K02485	30.0
K02484	26512.0
K02487	29.0
K08600	46817.0
K08603	0.0
K08602	8561.0
K08605	11.0
K08604	0.0
K09956	7.0
K09957	0.0
K09954	32.0
K09955	52480.0
K09952	6298.0
K09953	0.0
K09950	1.0
K09951	15745.0
K09958	2.0
K09959	1.0
K07495	26.0
K07494	84.0
K07497	10600.0
K07496	5869.0
K07491	19208.0
K07490	30.0
K07493	260.0
K07492	0.0
K07499	0.0
K07498	139.0
K11209	2.0
K11208	0.0
K11204	0.0
K11203	3726.0
K11202	4510.0
K11201	30.0
K11200	28.0
K00058	65195.0
K00059	84877.0
K00728	0.0
K00729	0.0
K00055	0.0
K00057	49087.0
K00050	12965.0
K00051	0.0
K00720	0.0
K00721	26822.0
K14424	0.0
K06033	0.0
K14189	0.0
K14188	135.0
K06364	0.0
K14187	60.0
K01239	3443.0
K01238	81.0
K01897	62396.0
K01232	8208.0
K01895	3173.0
K01230	0.0
K01893	48204.0
K01236	0.0
K01235	57.0
K01890	49048.0
K02768	5435.0
K02769	514.0
K02760	32806.0
K02761	38023.0
K02763	40.0
K02764	40.0
K02765	7329.0
K00948	60577.0
K00949	23568.0
K00942	49766.0
K00943	38458.0
K00940	26386.0
K00941	91487.0
K00946	50933.0
K00947	0.0
K00944	0.0
K00945	93236.0
K01097	0.0
K01096	49.0
K01095	48.0
K01093	30.0
K01092	38449.0
K01091	91940.0
K01090	29634.0
K03499	107354.0
K03498	85215.0
K03491	10125.0
K03490	7995.0
K03493	0.0
K03492	377.0
K03495	48987.0
K03497	121578.0
K03496	98275.0
K02817	0.0
K02814	36.0
K02815	37.0
K02810	5605.0
K02548	26136.0
K02549	139.0
K02818	40.0
K02819	8401.0
K03637	3048.0
K03636	73.0
K03147	38237.0
K03146	0.0
K08851	0.0
K06518	47726.0
K09729	480.0
K06048	1.0
K06045	4.0
K06044	0.0
K09727	0.0
K09726	0.0
K06041	26702.0
K09720	0.0
K09723	0.0
K06042	17338.0
K09897	30.0
K09896	30.0
K09895	34.0
K09894	30.0
K09893	30.0
K09892	29.0
K09891	30.0
K09890	29.0
K09899	30.0
K09898	30.0
K03622	0.0
K07648	30.0
K07649	29.0
K07398	0.0
K07399	0.0
K11056	0.0
K11057	0.0
K11054	0.0
K11055	0.0
K07640	30.0
K07393	3.0
K07390	37.0
K07391	44920.0
K07644	37.0
K07645	41.0
K07646	70461.0
K07647	1.0
K10896	0.0
K07024	186968.0
K07025	81111.0
K07026	1.0
K07027	36412.0
K07020	0.0
K07021	68.0
K07022	0.0
K07023	17394.0
K07028	0.0
K07029	92151.0
K10094	0.0
K01390	0.0
K01392	4.0
K01399	0.0
K02673	0.0
K05893	0.0
K05897	0.0
K05896	23564.0
K05895	15294.0
K05899	0.0
K05898	0.0
K00555	0.0
K00554	40744.0
K00557	34.0
K00556	25473.0
K00551	4.0
K00559	0.0
K00558	73756.0
K01170	0.0
K01173	4.0
K01174	98.0
K01175	2760.0
K01176	1340.0
K01178	2.0
K01179	19022.0
K14578	0.0
K14579	0.0
K08951	0.0
K08950	0.0
K08953	0.0
K03828	38.0
K03829	1.0
K03820	25479.0
K03821	5.0
K03822	0.0
K03823	46119.0
K03824	34.0
K03825	826.0
K03826	17675.0
K03827	34758.0
K12248	0.0
K12246	0.0
K12247	0.0
K12242	0.0
K12243	0.0
K12240	0.0
K12241	0.0
K11919	0.0
K11918	0.0
K11913	0.0
K11912	0.0
K11911	30.0
K11910	30.0
K11917	0.0
K11916	0.0
K11915	0.0
K11914	0.0
K12068	29.0
K12069	0.0
K12062	29.0
K12063	30.0
K12060	30.0
K12061	30.0
K12066	30.0
K12067	30.0
K12064	1.0
K12065	29.0
K07259	25525.0
K07258	68428.0
K07253	0.0
K07251	30.0
K07250	8346.0
K07257	0.0
K07256	0.0
K07255	0.0
K07254	0.0
K05372	0.0
K05373	0.0
K05370	0.0
K05371	0.0
K05374	0.0
K05375	0.0
K09970	1.0
K09971	1.0
K09972	1.0
K09973	33.0
K09974	36.0
K09975	30.0
K09976	3695.0
K09978	30.0
K09979	25472.0
K11261	9645.0
K11260	0.0
K11263	32.0
K11264	0.0
K10793	669.0
K10796	696.0
K10797	5631.0
K10794	0.0
K10795	667.0
K00700	60764.0
K00701	0.0
K10798	0.0
K00703	49783.0
K00705	52301.0
K09828	0.0
K10133	0.0
K13053	30.0
K03192	2.0
K00964	0.0
K00965	18138.0
K00966	1143.0
K00960	0.0
K00961	0.0
K00962	48699.0
K00963	11733.0
K00969	49514.0
K12681	0.0
K02703	0.0
K08364	0.0
K08365	2696.0
K02706	0.0
K08363	0.0
K08361	1.0
K02708	0.0
K02709	0.0
K08368	1.0
K08369	67.0
K01615	7402.0
K01617	0.0
K01616	0.0
K01611	7394.0
K01610	36366.0
K01613	31152.0
K01612	0.0
K01619	53098.0
K01618	0.0
K02834	49048.0
K02835	49048.0
K05281	0.0
K03619	1.0
K03618	1.0
K03617	47064.0
K03616	859.0
K03615	46659.0
K03614	49388.0
K03613	47679.0
K03612	44201.0
K03611	36.0
K03610	18431.0
K09705	53.0
K09704	15969.0
K09701	6.0
K09700	3.0
K09709	0.0
K06391	5469.0
K06390	19802.0
K06393	19698.0
K06392	11837.0
K06395	1178.0
K06394	11964.0
K06397	19340.0
K06396	18571.0
K06399	22653.0
K06398	23361.0
K06435	0.0
K11078	0.0
K11079	0.0
K11074	1.0
K11075	1.0
K11076	1.0
K11077	0.0
K11070	25397.0
K11071	25412.0
K11072	37267.0
K11073	1.0
K06935	0.0
K06934	5243.0
K06937	15.0
K06936	348.0
K06931	0.0
K06930	0.0
K06933	0.0
K06932	0.0
K06939	0.0
K06938	5.0
K13381	1.0
K05916	78.0
K05917	0.0
K05914	0.0
K05915	0.0
K05912	0.0
K05913	0.0
K05910	11.0
K05911	0.0
K05918	0.0
K05919	22073.0
K00392	0.0
K00390	865.0
K00397	0.0
K00395	0.0
K00394	414.0
K01884	0.0
K00399	0.0
K01886	41478.0
K01376	0.0
K01372	34683.0
K09149	0.0
K09148	0.0
K01225	452.0
K09145	8009.0
K09144	7965.0
K09147	0.0
K09146	0.0
K09141	0.0
K09140	0.0
K09143	0.0
K09142	0.0
K05709	1.0
K05708	1.0
K05879	5294.0
K05878	5242.0
K05875	30.0
K05874	30.0
K05877	29.0
K05876	0.0
K05873	28.0
K00579	0.0
K00578	0.0
K00577	0.0
K00575	21719.0
K00574	8454.0
K00573	33.0
K00571	31617.0
K00570	0.0
K01118	3853.0
K01119	6378.0
K01157	0.0
K01112	30.0
K01113	7.0
K04477	20572.0
K01114	1.0
K01115	0.0
K08087	0.0
K01315	0.0
K08085	4.0
K08084	9.0
K08083	5.0
K08082	4.0
K08081	0.0
K08080	0.0
K01152	0.0
K01401	0.0
K09826	0.0
K06344	0.0
K06345	0.0
K09822	28.0
K06343	0.0
K10938	0.0
K06341	0.0
K10934	0.0
K10935	0.0
K10932	0.0
K11052	0.0
K10930	0.0
K06349	1.0
K11053	0.0
K10754	0.0
K01755	56969.0
K10200	5746.0
K02132	0.0
K02137	0.0
K03840	30.0
K03841	35.0
K13028	0.0
K13799	0.0
K13798	0.0
K13795	0.0
K13794	0.0
K13021	0.0
K13792	0.0
K13791	0.0
K13790	0.0
K12268	40.0
K12269	40.0
K12262	5.0
K12263	1.0
K12264	1.0
K12265	1.0
K12266	1.0
K12267	71760.0
K01757	0.0
K12237	0.0
K13243	0.0
K13245	0.0
K13244	0.0
K13246	0.0
K03264	0.0
K03265	0.0
K03263	0.0
K03268	0.0
K03269	25490.0
K12415	0.0
K10211	28.0
K09918	1.0
K09919	1.0
K06720	5.0
K09913	37.0
K09910	30.0
K09911	30.0
K09916	34.0
K09917	30.0
K06726	1179.0
K09915	3.0
K11535	70.0
K11534	3138.0
K11537	40.0
K11531	0.0
K11533	0.0
K11532	0.0
K11249	614.0
K11539	0.0
K00762	61303.0
K00763	23593.0
K00760	48327.0
K00761	49009.0
K00766	41598.0
K00767	34182.0
K00764	88482.0
K00765	48326.0
K00768	18186.0
K00769	30.0
K11059	0.0
K00186	0.0
K00187	0.0
K00184	326.0
K00185	110.0
K00183	636.0
K00180	32776.0
K00188	0.0
K00189	0.0
K10110	11501.0
K10111	1.0
K10112	22300.0
K10113	0.0
K10114	0.0
K10115	0.0
K10116	0.0
K10117	36532.0
K10118	48423.0
K10119	45477.0
K04641	3.0
K04643	0.0
K04642	0.0
K13282	0.0
K00988	0.0
K00989	3688.0
K00986	739.0
K00984	10655.0
K00985	0.0
K00982	35.0
K00983	18887.0
K00980	8792.0
K00981	49080.0
K01585	25541.0
K01584	30.0
K01586	57824.0
K13498	60.0
K01580	25939.0
K01583	6318.0
K01582	8608.0
K13497	8033.0
K01589	156.0
K01588	49044.0
K14941	0.0
K08347	1.0
K08348	29.0
K02720	0.0
K14949	0.0
K02723	0.0
K03459	0.0
K03458	16010.0
K03455	25536.0
K03457	2781.0
K03451	869.0
K03981	39.0
K03980	1364.0
K02614	4385.0
K01639	23272.0
K01638	36.0
K01637	35.0
K01636	7156.0
K01635	70.0
K01634	0.0
K01633	26422.0
K01632	0.0
K01631	1.0
K01630	451.0
K02615	29.0
K02588	6735.0
K02589	9116.0
K02858	49.0
K02859	2.0
K14051	1.0
K14053	1.0
K14052	0.0
K02852	30.0
K02853	30.0
K02850	1.0
K02851	30.0
K14059	14458.0
K14058	34.0
K02586	1149.0
K02587	1600.0
K03679	0.0
K03671	76140.0
K03670	3.0
K03673	35.0
K03672	5.0
K03675	29.0
K03674	30.0
K03677	0.0
K03676	9.0
K09761	45856.0
K09760	29774.0
K09763	41.0
K09762	23105.0
K09765	20676.0
K09764	800.0
K09767	1251.0
K06006	30.0
K09769	8456.0
K09768	12682.0
K10353	0.0
K03187	8368.0
K03186	34448.0
K03185	35.0
K03184	30.0
K03183	55842.0
K03182	34197.0
K03181	34.0
K03189	8368.0
K03188	8368.0
K02715	0.0
K12455	0.0
K12454	2.0
K12453	0.0
K12452	3045.0
K12451	0.0
K07358	1.0
K07356	0.0
K07357	58.0
K07354	0.0
K07355	0.0
K07352	0.0
K07353	0.0
K07350	30.0
K07351	30.0
K06919	5134.0
K06918	30.0
K06917	62.0
K06916	35.0
K06915	8723.0
K06914	0.0
K06913	0.0
K06912	0.0
K06911	28287.0
K06910	8089.0
K08986	15.0
K08987	122.0
K08984	7.0
K08985	0.0
K08982	360.0
K08983	0.0
K08980	0.0
K08981	105.0
K08988	0.0
K08989	1.0
K02252	0.0
K05934	17534.0
K05936	17539.0
K05937	17.0
K02253	0.0
K05939	63.0
K00378	46173.0
K00375	22003.0
K00374	70.0
K00376	0.0
K00371	70.0
K00370	70.0
K00373	70.0
K00372	8.0
K01358	63758.0
K09166	2.0
K09165	1.0
K09164	0.0
K09163	8641.0
K09162	43.0
K09161	30.0
K09160	35.0
K01354	33.0
K01355	29.0
K01356	28078.0
K05601	0.0
K05851	30.0
K03807	1.0
K05606	7965.0
K02927	0.0
K05974	0.0
K03805	1.0
K05976	0.0
K00519	0.0
K00518	0.0
K03800	13331.0
K00511	0.0
K00510	0.0
K03801	25478.0
K00515	0.0
K00514	0.0
K00517	2.0
K05971	0.0
K03154	2485.0
K11147	0.0
K05581	0.0
K05580	0.0
K05583	0.0
K05582	0.0
K05585	0.0
K05584	0.0
K05587	0.0
K05586	0.0
K05589	34.0
K03150	36263.0
K03623	36.0
K03152	57724.0
K14200	0.0
K14201	0.0
K14202	0.0
K03621	49005.0
K14204	0.0
K14205	416.0
K01134	7965.0
K01135	0.0
K01136	4.0
K01137	2.0
K01130	7992.0
K01132	0.0
K01133	8219.0
K01138	16654.0
K01139	3470.0
K02113	44286.0
K02112	46958.0
K02111	46566.0
K02446	51.0
K02117	51522.0
K02116	8423.0
K02115	46960.0
K02114	46959.0
K02119	23397.0
K02118	51861.0
K02448	0.0
K01036	38.0
K03212	30.0
K13007	4.0
K13006	6.0
K13005	0.0
K13004	8005.0
K13001	0.0
K06404	10565.0
K01032	5.0
K06951	0.0
K03862	8.0
K03863	4.0
K06406	23361.0
K06957	30.0
K05020	734.0
K06400	8486.0
K06403	10534.0
K06954	4.0
K10814	0.0
K10817	0.0
K10816	0.0
K07136	30.0
K03242	0.0
K03243	0.0
K12202	0.0
K12203	0.0
K12206	0.0
K12207	0.0
K12204	0.0
K12205	0.0
K12208	0.0
K12209	0.0
K13919	704.0
K13918	1.0
K06214	1.0
K06215	11191.0
K09936	10696.0
K06217	49077.0
K09930	3.0
K09931	0.0
K09932	2.0
K06213	15323.0
K09938	0.0
K09939	25453.0
K11517	0.0
K06337	0.0
K13301	30.0
K00748	25490.0
K00745	52.0
K00743	0.0
K07165	32.0
K07164	25510.0
K07167	0.0
K07166	22315.0
K07161	0.0
K07160	3982.0
K07163	0.0
K07162	1652.0
K07169	0.0
K07168	5.0
K06336	0.0
K01839	21812.0
K01838	2436.0
K01835	1975.0
K01834	125814.0
K01837	0.0
K01830	0.0
K00608	0.0
K02632	0.0
K02630	0.0
K02631	0.0
K08322	349.0
K08323	180.0
K08320	1.0
K08321	423.0
K08326	1.0
K08324	1.0
K08325	42.0
K01659	34.0
K01658	40314.0
K02637	0.0
K01653	57363.0
K01652	75349.0
K01655	0.0
K01654	19393.0
K01657	40380.0
K02874	49046.0
K02875	0.0
K02876	48260.0
K02877	0.0
K02871	48627.0
K02873	0.0
K02878	49048.0
K02879	49048.0
K14070	0.0
K09749	19846.0
K09748	48222.0
K06023	47009.0
K09742	0.0
K09741	0.0
K09740	420.0
K09747	20042.0
K09746	0.0
K09745	0.0
K06024	22776.0
K03477	1.0
K03476	1201.0
K03475	10510.0
K03474	25490.0
K03473	25487.0
K03472	30.0
K03471	3696.0
K03470	47807.0
K03478	8044.0
K02304	20577.0
K02305	0.0
K02302	446.0
K02303	81.0
K02300	34.0
K02301	78.0
K03653	0.0
K03652	1404.0
K03651	30.0
K03650	48997.0
K03657	78602.0
K03656	34.0
K03655	83503.0
K03654	65199.0
K03658	7995.0
K12439	0.0
K12431	0.0
K12430	0.0
K12433	0.0
K12432	0.0
K12435	0.0
K12434	0.0
K12437	0.0
K12436	0.0
K06979	73.0
K06978	11418.0
K06971	4947.0
K06970	30.0
K06973	43825.0
K06972	10710.0
K06975	29107.0
K06974	0.0
K06977	16.0
K06976	10721.0
K07082	47623.0
K07083	25442.0
K07080	8055.0
K07081	0.0
K07086	0.0
K07087	0.0
K07084	296.0
K07085	51051.0
K07088	46563.0
K07089	23214.0
K01317	0.0
K11162	0.0
K11163	0.0
K11161	0.0
K11168	0.0
K00356	16.0
K00355	6.0
K00354	0.0
K00353	0.0
K00351	25482.0
K00350	25483.0
K05952	30.0
K05953	0.0
K05951	0.0
K05956	0.0
K05957	0.0
K00358	3665.0
K00689	52.0
K00688	63972.0
K00681	4215.0
K00680	55462.0
K00683	0.0
K00685	7.0
K00684	40.0
K00687	66.0
K00686	0.0
K05831	0.0
K05830	0.0
K05833	31101.0
K05832	30718.0
K05834	5.0
K05837	42798.0
K05836	33.0
K05839	30.0
K05838	30.0
K07677	30.0
K00533	9647.0
K00532	34.0
K00531	0.0
K00530	0.0
K00537	50666.0
K00536	0.0
K00535	0.0
K00534	0.0
K00539	0.0
K00538	0.0
K11029	0.0
K14260	732.0
K14261	1.0
K14266	1.0
K14267	4.0
K14268	0.0
K14269	0.0
K01337	0.0
K01338	50733.0
K02683	0.0
K02682	30.0
K02681	1.0
K02680	30.0
K02687	45408.0
K02686	30.0
K02685	0.0
K02689	0.0
K02688	142.0
K00824	8348.0
K00827	0.0
K00826	49111.0
K00821	54091.0
K00820	57447.0
K00823	422.0
K00822	0.0
K00829	0.0
K00828	0.0
K01488	2268.0
K01489	51681.0
K01484	5.0
K01485	8852.0
K01486	8637.0
K01487	5104.0
K01480	44974.0
K01481	0.0
K01482	2742.0
K01483	5.0
K02469	67199.0
K02468	1.0
K02466	31.0
K02465	0.0
K02464	29.0
K02463	5.0
K02462	34.0
K02461	34.0
K02460	34.0
K08969	348.0
K13061	0.0
K13060	0.0
K13063	0.0
K13062	0.0
K13069	1.0
K08964	1.0
K06363	0.0
K03079	1663.0
K06342	0.0
K03078	0.0
K13289	0.0
K13288	34.0
K13285	0.0
K13287	0.0
K13286	0.0
K13281	455.0
K13280	12979.0
K13283	1.0
K00054	108.0
K04496	0.0
K05369	0.0
K05368	60.0
K03228	32.0
K03229	32.0
K00052	48499.0
K03222	32.0
K03223	2.0
K03220	0.0
K03221	0.0
K03226	32.0
K03227	32.0
K03224	32.0
K03225	30.0
K09482	0.0
K09483	4.0
K13836	0.0
K12228	0.0
K05360	0.0
K12224	0.0
K12225	0.0
K12226	0.0
K12227	0.0
K12220	0.0
K05363	92.0
K12222	0.0
K12223	0.0
K08681	11137.0
K08680	140.0
K08683	0.0
K08682	30.0
K08685	0.0
K08684	0.0
K08687	0.0
K08686	0.0
K11755	81148.0
K11754	111432.0
K11751	59.0
K11750	30.0
K11753	96614.0
K11752	33047.0
K02407	9279.0
K13938	30.0
K13936	0.0
K13935	3.0
K02406	25282.0
K13933	0.0
K13932	3.0
K13931	3.0
K13930	0.0
K12088	0.0
K12081	0.0
K12082	0.0
K12083	0.0
K12084	0.0
K12086	0.0
K12087	0.0
K09611	0.0
K09612	1.0
K04940	0.0
K10085	0.0
K05394	0.0
K05395	0.0
K06340	0.0
K13043	11.0
K07149	11713.0
K07148	25484.0
K07147	32.0
K07146	146.0
K07145	89.0
K07144	0.0
K07143	0.0
K07142	0.0
K07141	8664.0
K07140	34.0
K10156	0.0
K10150	0.0
K10620	0.0
K10621	0.0
K14028	0.0
K14029	0.0
K01817	42000.0
K01816	37.0
K01815	40114.0
K01814	48609.0
K01813	12238.0
K01812	49295.0
K01811	70155.0
K01810	50699.0
K01819	105.0
K01818	3021.0
K14580	0.0
K05379	0.0
K08304	30.0
K08305	34.0
K08306	30.0
K08307	25483.0
K08300	35.0
K08301	37083.0
K08302	5980.0
K08303	97319.0
K08308	30.0
K08309	6083.0
K14671	0.0
K14670	0.0
K14673	0.0
K14672	0.0
K01673	375.0
K01672	0.0
K01671	0.0
K01677	23419.0
K01676	25489.0
K01674	15.0
K01679	1451.0
K01678	21237.0
K02899	48262.0
K02896	0.0
K02897	28310.0
K02895	49012.0
K02892	49047.0
K02890	49048.0
K10811	0.0
K02096	0.0
K02097	0.0
K02094	0.0
K02095	0.0
K02092	0.0
K02093	0.0
K02099	30014.0
K03411	19178.0
K03410	19965.0
K03413	24511.0
K03412	3474.0
K03415	2920.0
K03414	30.0
K03417	34.0
K03416	0.0
K03418	0.0
K05376	0.0
K02320	0.0
K02322	0.0
K02323	0.0
K05377	0.0
K13542	25227.0
K13543	0.0
K13540	0.0
K13541	0.0
K12145	0.0
K12144	0.0
K12147	1.0
K12410	54142.0
K12141	25442.0
K12140	25442.0
K12143	54.0
K12142	0.0
K12149	30.0
K12148	30.0
K07312	30.0
K07313	8126.0
K07310	55.0
K07311	29.0
K07316	2084.0
K07317	0.0
K07314	1.0
K07315	467.0
K07318	453.0
K07319	17389.0
K03936	0.0
K03425	0.0
K03426	38545.0
K03427	70861.0
K03420	0.0
K03421	0.0
K03422	0.0
K03423	0.0
K03756	1.0
K03757	1.0
K03206	0.0
K03755	1.0
K11144	4133.0
K11145	23503.0
K05972	0.0
K05973	0.0
K03752	130.0
K05978	0.0
K05979	1.0
K03753	1171.0
K00331	25490.0
K00330	25490.0
K00333	3.0
K00332	3.0
K00335	22782.0
K00334	26542.0
K00337	25490.0
K00336	35567.0
K00339	25490.0
K00338	25490.0
K03751	0.0
K06953	0.0
K06952	61.0
K06407	23362.0
K06950	108274.0
K10819	14.0
K06956	579.0
K06955	0.0
K06402	3328.0
K10815	0.0
K06959	49046.0
K06958	23592.0
K06409	42283.0
K06408	13694.0
K09129	0.0
K09128	713.0
K09123	708.0
K09122	0.0
K09121	12483.0
K09120	0.0
K09127	0.0
K09126	348.0
K09125	88.0
K09124	2.0
K01233	0.0
K05819	4.0
K05818	0.0
K01896	0.0
K05813	26172.0
K05812	30.0
K05811	30.0
K05810	19288.0
K05817	0.0
K05816	57.0
K05815	8769.0
K05814	1172.0
K01894	36.0
K01892	49051.0
K01234	774.0
K01144	32168.0
K01146	30.0
K01141	30.0
K01416	0.0
K11434	0.0
K01415	0.0
K06354	0.0
K01414	36.0
K09836	0.0
K01318	0.0
K01319	0.0
K01312	0.0
K06350	1.0
K02669	19811.0
K02668	4.0
K02665	4.0
K02664	5.0
K02667	4.0
K02666	4.0
K02661	0.0
K02660	4.0
K02663	39.0
K02662	2981.0
K00809	0.0
K00808	0.0
K00806	49076.0
K00805	19399.0
K00804	0.0
K00803	3334.0
K00802	0.0
K00801	2.0
K00800	41084.0
K10921	0.0
K02409	11353.0
K02408	19997.0
K02401	19604.0
K02400	19209.0
K02403	30.0
K02402	30.0
K02405	20198.0
K05364	12423.0
K05367	32.0
K05366	103326.0
K10210	28.0
K10216	0.0
K13049	10652.0
K13048	0.0
K13739	0.0
K10215	0.0
K06122	0.0
K13735	30.0
K13734	0.0
K13041	28.0
K13040	28.0
K13731	0.0
K13730	0.0
K13733	0.0
K13732	0.0
K04516	25506.0
K03204	1.0
K03205	60519.0
K03207	4.0
K03200	1.0
K03201	0.0
K03202	0.0
K03203	0.0
K03208	1.0
K03758	312.0
K03759	1.0
K09469	0.0
K09461	0.0
K06204	35.0
K00178	0.0
K13950	0.0
K13953	68.0
K13955	0.0
K13954	1046.0
K10920	0.0
K06324	0.0
K11777	704.0
K11779	0.0
K11778	0.0
K06325	0.0
K12600	0.0
K07432	0.0
K07430	0.0
K06326	0.0
K07128	0.0
K07121	34.0
K07120	78.0
K07123	6.0
K07122	30.0
K07125	0.0
K07124	15919.0
K07127	12.0
K07126	11379.0
K01870	49048.0
K01873	57012.0
K01872	49012.0
K01875	49090.0
K01874	57067.0
K01876	50328.0
K01879	185.0
K01878	185.0
K06321	0.0
K00476	0.0
K00477	0.0
K00474	0.0
K00472	1.0
K00470	1.0
K00471	0.0
K00478	0.0
K00479	0.0
K04775	1.0
K04774	34.0
K04777	0.0
K04776	0.0
K04771	3.0
K04770	30.0
K04773	26190.0
K04772	32.0
K04779	0.0
K04778	0.0
K14657	0.0
K14656	0.0
K14654	0.0
K14653	0.0
K14652	58459.0
K14659	0.0
K14658	0.0
K14386	0.0
K09926	0.0
K01699	0.0
K01698	11976.0
K01695	41768.0
K01697	0.0
K01696	42217.0
K01690	30.0
K01693	23126.0
K01692	3994.0
K07227	0.0
K03439	48249.0
K03438	58940.0
K13380	0.0
K03928	550.0
K03925	22703.0
K03924	50138.0
K03431	30771.0
K03926	32.0
K03437	52518.0
K03436	37812.0
K03435	30.0
K03434	0.0
K02348	801.0
K02342	54772.0
K02343	48260.0
K02340	43161.0
K02341	49047.0
K02346	33442.0
K02347	43.0
K02344	29.0
K02345	30.0
K03697	6728.0
K03696	50637.0
K03695	49050.0
K03694	39.0
K03693	68.0
K03692	0.0
K03690	34.0
K03699	47384.0
K03698	15114.0
K13566	0.0
K12164	0.0
K07338	0.0
K07339	766.0
K07334	85.0
K07335	28503.0
K07336	3.0
K07337	30.0
K07330	0.0
K07331	0.0
K07332	0.0
K07333	0.0
K09695	2.0
K09694	2.0
K09697	4995.0
K09696	4984.0
K09691	26499.0
K09690	21282.0
K09693	136.0
K09692	4072.0
K09699	52.0
K09698	3696.0
K07590	3655.0
K07591	1.0
K07592	1.0
K05998	0.0
K05999	0.0
K05996	0.0
K05997	30.0
K05994	0.0
K05995	34472.0
K05993	8566.0
K05991	0.0
K10837	0.0
K00319	0.0
K00318	41.0
K00648	47441.0
K02545	0.0
K00645	47480.0
K00311	5.0
K00646	0.0
K00317	1.0
K00316	0.0
K00643	1.0
K00314	0.0
K02547	1423.0
K06429	0.0
K06428	0.0
K06427	0.0
K02812	0.0
K06425	354.0
K06424	0.0
K06423	800.0
K06422	0.0
K06421	348.0
K02813	0.0
K02930	0.0
K03815	1.0
K05612	0.0
K03367	135.0
K03366	251.0
K03812	30.0
K03635	77.0
K03634	34.0
K03631	48260.0
K05969	0.0
K03630	49369.0
K03633	30.0
K03632	30.0
K01998	26903.0
K01999	25716.0
K01992	103551.0
K01993	50989.0
K01990	208232.0
K01991	25515.0
K01996	27690.0
K01997	27787.0
K01994	3559.0
K01995	27940.0
K03148	512.0
K03639	4492.0
K05692	0.0
K03638	42.0
K00869	108.0
K00868	23480.0
K00861	0.0
K00860	504.0
K00863	978.0
K00862	0.0
K00865	18954.0
K00864	30156.0
K00867	98.0
K00866	0.0
K01192	60462.0
K01190	188443.0
K01191	50852.0
K01197	17780.0
K01194	29.0
K01195	16019.0
K01198	8439.0
K01199	0.0
K00656	89132.0
K00657	38190.0
K00306	0.0
K14591	1.0
K00300	0.0
K00653	0.0
K13715	0.0
K13713	0.0
K00650	0.0
K00651	23527.0
K14596	0.0
K02647	43069.0
K14598	0.0
K02643	0.0
K02642	0.0
K02641	0.0
K02640	0.0
K03594	30570.0
K03595	49046.0
K03596	48260.0
K03597	30.0
K03590	26051.0
K03591	30.0
K03592	93.0
K03593	25534.0
K03598	30.0
K03599	34.0
K01736	49049.0
K01737	26073.0
K01734	33607.0
K01735	41087.0
K01732	0.0
K01733	51784.0
K01730	7966.0
K01731	0.0
K06049	0.0
K01738	61728.0
K01739	155.0
K11809	0.0
K05343	1245.0
K02422	21321.0
K02421	19604.0
K05340	138.0
K02427	35.0
K05346	460.0
K02425	30.0
K02424	1.0
K05349	172201.0
K02428	25544.0
K03770	25490.0
K03771	25501.0
K03772	36.0
K03773	25494.0
K03774	142.0
K03775	25488.0
K03776	30.0
K03777	30.0
K03778	48559.0
K03779	354.0
K09722	0.0
K08174	0.0
K14114	0.0
K13979	3.0
K13237	0.0
K14440	0.0
K09992	7970.0
K09990	4.0
K09991	0.0
K09996	1.0
K09997	30.0
K09994	1.0
K14110	0.0
K09998	30.0
K09999	30.0
K14111	0.0
K14113	0.0
K14449	0.0
K10213	1.0
K14118	0.0
K11711	3138.0
K11710	2.0
K11712	4697.0
K11717	77458.0
K11719	35.0
K06857	0.0
K10440	28466.0
K10441	27151.0
K07103	0.0
K07102	7.0
K07101	0.0
K07100	0.0
K07107	68355.0
K07106	3239.0
K07105	16993.0
K07456	48957.0
K07459	80.0
K07458	4366.0
K07109	30.0
K07108	0.0
K10198	0.0
K10199	0.0
K10190	30879.0
K10191	0.0
K10192	473.0
K10193	173.0
K10194	424.0
K10195	0.0
K10196	0.0
K10197	0.0
K15013	0.0
K01858	431.0
K15016	0.0
K15017	0.0
K01853	0.0
K01852	0.0
K01851	0.0
K01850	67.0
K01857	4.0
K01856	0.0
K01854	50198.0
K07539	0.0
K08478	29.0
K08479	0.0
K08476	29.0
K08477	0.0
K08475	29.0
K00450	36.0
K00451	1.0
K00452	0.0
K00453	1.0
K00455	28.0
K00456	0.0
K00457	1.0
K00106	0.0
K00459	46.0
K00104	1615.0
K00105	14.0
K00102	1.0
K00103	0.0
K00100	67827.0
K00101	1.0
K01509	0.0
K04759	72963.0
K04758	71943.0
K04757	871.0
K01504	0.0
K04755	39.0
K04754	35.0
K04753	42.0
K04752	35.0
K04751	14849.0
K01502	6.0
K14631	0.0
K05359	0.0
K14632	0.0
K07536	0.0
K12080	0.0
K02364	1.0
K12369	84.0
K02361	44.0
K02362	1.0
K02363	35.0
K13509	0.0
K13503	0.0
K13500	0.0
K12109	0.0
K12108	0.0
K12101	0.0
K12100	0.0
K12103	0.0
K12102	0.0
K12105	0.0
K12104	0.0
K12107	0.0
K12106	0.0
K11023	0.0
K03014	0.0
K08906	0.0
K08904	0.0
K08900	0.0
K06223	22661.0
K06199	30537.0
K06198	67.0
K06197	1.0
K06196	15768.0
K06194	25487.0
K06193	147.0
K06192	32.0
K06191	69.0
K06190	34.0
K11104	11072.0
K11105	31130.0
K11106	1.0
K11107	30.0
K11102	71.0
K11103	37.0
K07862	392.0
K00666	9724.0
K00663	0.0
K00662	10687.0
K00661	52809.0
K00660	2.0
K06997	49047.0
K06996	3.0
K06995	33.0
K10852	173.0
K06993	0.0
K06992	4.0
K06991	0.0
K06990	4.0
K11050	0.0
K06999	121.0
K06998	8593.0
K05338	52.0
K11051	0.0
K06441	0.0
K06440	0.0
K06443	0.0
K06442	23492.0
K06445	34.0
K06447	6.0
K06446	55.0
K06309	0.0
K05686	0.0
K02655	5.0
K07392	0.0
K00595	31614.0
K00594	0.0
K00596	0.0
K00599	105944.0
K00598	3036.0
K02657	4.0
K07642	34.0
K07643	1.0
K07396	29.0
K07397	391.0
K07394	34.0
K07395	5.0
K04102	0.0
K04103	70.0
K04100	0.0
K04101	1.0
K04107	0.0
K04105	0.0
K04108	0.0
K04109	0.0
K07716	0.0
K07717	1752.0
K07714	2.0
K07715	30.0
K07712	37.0
K07713	11.0
K07710	0.0
K07711	30.0
K07718	117184.0
K07719	1837.0
K00843	0.0
K00842	0.0
K00841	109.0
K00840	5.0
K00847	49890.0
K00846	0.0
K00845	103532.0
K00844	453.0
K00849	44450.0
K00848	14791.0
K06302	0.0
K13771	37.0
K13770	1.0
K13772	0.0
K13775	0.0
K13774	4.0
K13777	0.0
K13776	4.0
K13779	0.0
K13778	0.0
K02621	29185.0
K02992	49012.0
K02623	0.0
K08286	0.0
K08281	64.0
K02996	48673.0
K02995	0.0
K02994	49048.0
K02629	0.0
K02628	0.0
K08289	25489.0
K08288	0.0
K03578	36.0
K03579	32.0
K03576	36.0
K03577	7996.0
K03574	68819.0
K03575	34113.0
K03572	48994.0
K03573	30.0
K03570	46357.0
K03571	12528.0
K01710	82528.0
K01711	39478.0
K01712	1588.0
K01713	0.0
K01714	70991.0
K01715	14922.0
K01716	30.0
K01718	4.0
K01719	25529.0
K03081	13.0
K02199	31.0
K02198	85.0
K14170	45608.0
K02193	30.0
K02192	495.0
K02191	34.0
K02190	17118.0
K02197	85.0
K02196	1.0
K02195	85.0
K02194	85.0
K03718	25497.0
K03719	14799.0
K03712	34634.0
K03713	108.0
K03710	25298.0
K03711	55788.0
K03716	9476.0
K03717	32.0
K03715	0.0
K07129	0.0
K00045	1.0
K13995	0.0
K13994	0.0
K13991	0.0
K13990	25442.0
K13993	31140.0
K13992	0.0
K06298	10986.0
K06299	0.0
K06294	0.0
K06295	9574.0
K06296	1160.0
K06297	804.0
K06290	0.0
K06291	0.0
K06292	0.0
K06293	0.0
K12743	0.0
K00248	17084.0
K06426	3559.0
K11739	1.0
K11738	1.0
K11733	30.0
K11732	1.0
K11731	0.0
K11737	49.0
K11736	1.0
K11735	1.0
K11734	1.0
K06870	0.0
K06871	65748.0
K06872	39811.0
K06873	0.0
K06874	0.0
K06875	0.0
K06876	3.0
K06877	7966.0
K06878	3696.0
K06879	34.0
K07478	59802.0
K12645	0.0
K07479	30.0
K07473	18837.0
K07472	0.0
K07471	1.0
K07470	1.0
K07477	0.0
K07476	41.0
K07474	620.0
K15038	0.0
K15039	0.0
K15034	1.0
K15036	2689.0
K15037	0.0
K08738	1.0
K06420	0.0
K00128	44268.0
K00129	0.0
K00438	0.0
K00432	1012.0
K00433	8064.0
K00122	15.0
K00123	274.0
K00124	84.0
K00125	0.0
K00126	0.0
K00127	84.0
K08973	5.0
K14348	1.0
K14347	1.0
K14340	0.0
K08972	70.0
K01525	34.0
K01524	49803.0
K01523	5001.0
K01521	1.0
K01520	61600.0
K01529	665.0
K08977	0.0
K03969	538.0
K08929	0.0
K02388	19996.0
K02389	19908.0
K02386	31.0
K02387	19996.0
K02384	0.0
K02385	19627.0
K02382	0.0
K02380	30.0
K02381	18.0
K05386	0.0
K13524	0.0
K13525	0.0
K13527	0.0
K13520	0.0
K13522	0.0
K13529	2.0
K03385	84.0
K03384	0.0
K03387	25572.0
K03386	34479.0
K03381	0.0
K03380	1.0
K03383	0.0
K03382	3930.0
K03389	25510.0
K03388	25456.0
K05356	0.0
K12344	0.0
K12343	0.0
K12342	0.0
K12341	0.0
K12340	25495.0
K02430	29.0
K12349	0.0
K05351	0.0
K11694	40.0
K11695	40.0
K11690	7841.0
K05352	0.0
K11693	41.0
K08928	0.0
K03433	0.0
K13832	0.0
K03039	0.0
K03432	0.0
K06607	0.0
K06606	489.0
K06605	36.0
K03430	13084.0
K06603	809.0
K06602	0.0
K06601	0.0
K06600	0.0
K05358	4.0
K06609	0.0
K06608	302.0
K03923	33.0
K03922	0.0
K11472	1.0
K11473	3.0
K11474	1.0
K11475	4.0
K11476	40.0
K11477	1.0
K00601	0.0
K00600	48288.0
K00603	1765.0
K03746	34.0
K00605	34067.0
K00604	49051.0
K00607	0.0
K00606	28245.0
K00609	48623.0
K03741	6535.0
K03740	135.0
K03743	5079.0
K10873	0.0
K03214	30.0
K14068	0.0
K13317	0.0
K06360	0.0
K14069	0.0
K08078	0.0
K09650	0.0
K06361	0.0
K07802	0.0
K07803	1.0
K07800	40.0
K07801	0.0
K07806	30.0
K07807	1.0
K07804	0.0
K07805	0.0
K06362	0.0
K01172	0.0
K10257	0.0
K10255	5.0
K10254	24827.0
K10253	0.0
K10918	0.0
K04128	0.0
K01958	4199.0
K01959	0.0
K01956	47799.0
K01957	0.0
K04126	0.0
K04127	0.0
K01952	49219.0
K01953	42366.0
K01950	48904.0
K01951	59754.0
K07730	0.0
K07731	0.0
K07732	0.0
K07733	60.0
K07734	40.0
K07735	47.0
K07736	30698.0
K07737	95430.0
K07738	19304.0
K07739	54.0
K06365	0.0
K06366	0.0
K06367	0.0
K10910	0.0
K10911	0.0
K04382	0.0
K10775	0.0
K02609	29.0
K02979	0.0
K02978	0.0
K06368	0.0
K02975	0.0
K02974	0.0
K02977	0.0
K02976	0.0
K03558	39.0
K03559	25512.0
K03550	48311.0
K03551	49051.0
K03552	0.0
K03553	57013.0
K03554	30.0
K03555	48994.0
K03556	10612.0
K03557	34.0
K01778	49310.0
K01779	7406.0
K06369	0.0
K01772	182.0
K01770	45472.0
K01771	0.0
K01776	48148.0
K01777	668.0
K01774	0.0
K01775	63372.0
K05385	0.0
K05384	0.0
K05383	0.0
K05382	0.0
K05381	0.0
K08159	30.0
K14153	20.0
K14154	0.0
K14155	55451.0
K08152	104.0
K08156	25570.0
K08076	0.0
K12809	0.0
K05297	55.0
K03734	50042.0
K03735	4830.0
K03736	4830.0
K03737	51693.0
K03731	0.0
K03732	34.0
K03733	29134.0
K03738	0.0
K03739	135.0
K08139	41.0
K06994	81.0
K12660	1.0
K12661	1.0
K07450	0.0
K08719	0.0
K08717	40.0
K08715	0.0
K08714	0.0
K08713	0.0
K08710	0.0
K11311	0.0
K11312	0.0
K00141	4.0
K00146	29.0
K00411	1.0
K00412	1.0
K00145	97902.0
K00148	1.0
K14367	0.0
K14366	0.0
K08954	0.0
K08384	33890.0
K14369	0.0
K14368	0.0
K14091	7969.0
K14090	8023.0
K14093	0.0
K14092	0.0
K14095	0.0
K14094	0.0
K14097	0.0
K14096	0.0
K14099	0.0
K14098	0.0
K02848	30.0
K01541	1.0
K04712	0.0
K04711	0.0
K01545	0.0
K01547	40071.0
K01546	40081.0
K01548	39623.0
K04719	0.0
K04718	0.0
K02018	8333.0
K02019	1527.0
K02016	76894.0
K02017	77.0
K02014	77628.0
K02015	88549.0
K02012	18904.0
K02013	74675.0
K02010	4188.0
K02011	18275.0
K04515	0.0
K03943	0.0
K03941	0.0
K03940	0.0
K00313	139.0
K04060	0.0
K01608	7995.0
K08942	0.0
K08943	0.0
K08940	0.0
K08941	0.0
K08946	0.0
K08947	0.0
K08944	0.0
K08945	0.0
K03059	0.0
K13811	0.0
K13812	0.0
K13815	0.0
K13816	0.0
K13818	0.0
K13819	0.0
K03053	0.0
K03052	0.0
K03055	0.0
K03054	0.0
K03057	0.0
K03056	0.0
K06222	33.0
K11418	0.0
K11410	0.0
K11415	0.0
K00622	0.0
K00621	0.0
K00620	51817.0
K00627	2157.0
K00626	15803.0
K00625	40343.0
K00624	0.0
K02805	8388.0
K02552	139.0
K02550	1.0
K02556	19986.0
K02803	0.0
K02554	0.0
K07280	0.0
K07281	0.0
K07282	43133.0
K07283	1.0
K07284	7076.0
K07285	30.0
K07286	30.0
K08217	24520.0
K07288	0.0
K07289	30.0
K07534	0.0
K07535	84.0
K07533	10136.0
K07822	0.0
K07823	0.0
K08699	0.0
K00088	57013.0
K00087	5218.0
K00086	8980.0
K00082	0.0
K10239	0.0
K10238	0.0
K10231	737.0
K10230	0.0
K10233	0.0
K10232	0.0
K10235	0.0
K10234	0.0
K10237	0.0
K10236	0.0
K08353	0.0
K01970	0.0
K01971	1061.0
K01972	52638.0
K01973	0.0
K01974	2.0
K01975	1261.0
K01976	0.0
K07758	0.0
K05990	0.0
K07752	0.0
K07753	0.0
K07751	30.0
K13786	0.0
K07755	0.0
K07442	0.0
K08352	162.0
K07115	35.0
K07441	0.0
K07634	0.0
K07446	3556.0
K07111	0.0
K07444	19896.0
K07445	0.0
K00647	36.0
K07449	0.0
K00641	25475.0
K00640	57821.0
K01289	0.0
K01282	0.0
K01283	0.0
K01280	0.0
K01281	53.0
K01286	5161.0
K01284	50898.0
K02954	49104.0
K02952	49048.0
K02950	48260.0
K00155	6.0
K02959	49046.0
K00887	0.0
K00886	0.0
K00885	1.0
K00884	30.0
K00883	1173.0
K00882	11992.0
K00881	252.0
K00880	3368.0
K00053	48131.0
K14048	0.0
K01026	4392.0
K01756	49124.0
K01025	0.0
K01750	1452.0
K01023	421.0
K01752	62374.0
K01753	678.0
K14583	0.0
K01758	421.0
K01759	79860.0
K09565	0.0
K09568	0.0
K08173	1.0
K08172	29.0
K02483	8480.0
K02482	2.0
K08177	5092.0
K08176	0.0
K08175	0.0
K02486	0.0
K02489	0.0
K02488	4.0
K08178	0.0
K14138	952.0
K14136	0.0
K09713	0.0
K09714	0.0
K09715	0.0
K03532	1.0
K03533	1.0
K03530	106610.0
K03531	48672.0
K03536	48996.0
K03537	28.0
K03534	34654.0
K03535	43.0
K03538	0.0
K03539	0.0
K14451	0.0
K14450	0.0
K02225	1.0
K02224	32606.0
K02227	18078.0
K02226	22536.0
K02221	1029.0
K14107	0.0
K02229	0.0
K02228	0.0
K14106	0.0
K00441	17.0
K03288	4.0
K03289	1.0
K03284	57679.0
K03285	0.0
K03286	36.0
K03287	25453.0
K03280	0.0
K03281	25497.0
K03282	44115.0
K00440	0.0
K13677	0.0
K12790	0.0
K09639	0.0
K12688	0.0
K12689	0.0
K12686	0.0
K12687	0.0
K12684	29.0
K12685	29.0
K12682	0.0
K12683	0.0
K12680	0.0
K11889	0.0
K08884	25675.0
K11085	33498.0
K11084	0.0
K11081	0.0
K11080	0.0
K11083	0.0
K11082	0.0
K11089	2.0
K08777	0.0
K08776	0.0
K06346	22731.0
K06347	40.0
K09824	1.0
K09825	50582.0
K09823	39.0
K09820	110.0
K10939	1.0
K10936	0.0
K10937	0.0
K10933	0.0
K06348	0.0
K09829	0.0
K11337	0.0
K11336	0.0
K11335	0.0
K11334	0.0
K11333	0.0
K11332	0.0
K11331	0.0
K11330	0.0
K00169	3031.0
K00164	78.0
K00166	53.0
K00167	53.0
K00161	2124.0
K00162	2124.0
K00163	34.0
K10689	0.0
K10680	30.0
K10681	15.0
K10682	15.0
K04083	23540.0
K04082	34.0
K04081	1.0
K04080	31.0
K04087	389.0
K04086	15.0
K04085	38.0
K04084	5.0
K04088	389.0
K01569	0.0
K01568	0.0
K01563	0.0
K01561	0.0
K01560	13213.0
K01567	61.0
K01565	2.0
K01564	0.0
K02038	48988.0
K02039	48998.0
K02030	68112.0
K02031	83535.0
K02032	85189.0
K02033	96768.0
K02034	102401.0
K02035	106505.0
K02036	49057.0
K02037	48589.0
K05556	0.0
K13658	0.0
K13659	0.0
K13656	0.0
K13657	0.0
K13654	0.0
K13655	54.0
K13652	7994.0
K13653	53362.0
K13650	1.0
K13651	0.0
K05555	0.0
K05552	0.0
K02057	59187.0
K05550	0.0
K05551	0.0
K12308	78962.0
K12306	0.0
K03073	48988.0
K03072	4399.0
K03071	35.0
K03070	49118.0
K03077	3011.0
K03076	48300.0
K03075	47885.0
K03074	5297.0
K08965	84.0
K08967	1.0
K08961	59.0
K08963	12604.0
K13873	0.0
K13876	0.0
K13874	0.0
K13875	0.0
K06139	4.0
K06138	5.0
K06135	0.0
K06134	5.0
K06137	6.0
K06136	4.0
K06131	61370.0
K06133	14370.0
K06132	1.0
K02600	49048.0
K07389	0.0
K07388	0.0
K04747	0.0
K01516	48242.0
K09977	4.0
K07518	0.0
K07519	0.0
K11437	0.0
K07512	2.0
K07516	16.0
K10212	3168.0
K10747	0.0
K10217	0.0
K10219	0.0
K10218	0.0
K10748	30.0
K01912	36093.0
K01913	0.0
K01910	389.0
K01911	233.0
K01916	144.0
K01917	0.0
K01914	48119.0
K01915	83670.0
K01918	26793.0
K01919	457.0
K07774	29.0
K07775	4353.0
K07776	406.0
K07777	792.0
K07770	3584.0
K07771	30.0
K07772	0.0
K07773	30.0
K07778	3583.0
K01193	28114.0
K04340	0.0
K04341	0.0
K04342	0.0
K04343	0.0
K12986	0.0
K04691	34.0
K02931	48673.0
K02933	49048.0
K02935	49047.0
K02936	0.0
K02939	49048.0
K00205	0.0
K00204	0.0
K00207	0.0
K00206	0.0
K00201	0.0
K00200	0.0
K00203	0.0
K00202	0.0
K00209	0.0
K00208	25595.0
K01000	57446.0
K01001	0.0
K01002	8455.0
K01003	1.0
K01004	0.0
K01005	7934.0
K01006	48608.0
K01007	1608.0
K01008	6976.0
K10855	0.0
K14115	0.0
K14116	0.0
K14441	45326.0
K14446	0.0
K14447	0.0
K14112	0.0
K14445	17.0
K08195	4.0
K08194	1.0
K14448	0.0
K08196	1.0
K08191	25483.0
K14119	0.0
K08193	0.0
K00702	1579.0
K10799	0.0
K03518	14469.0
K03519	930.0
K09719	0.0
K10856	0.0
K03516	1.0
K03517	32662.0
K02205	0.0
K02204	5.0
K02203	14442.0
K02201	0.0
K02200	31.0
K13714	80.0
K13461	0.0
K12518	58.0
K12519	58.0
K12517	58.0
K12514	0.0
K12515	0.0
K12512	0.0
K12513	0.0
K12510	13976.0
K12511	3634.0
K07183	25938.0
K07182	1.0
K07181	10248.0
K07180	803.0
K07186	30.0
K07185	11326.0
K07184	30.0
K09800	35.0
K09801	34.0
K09802	30.0
K09803	66.0
K09804	0.0
K09805	0.0
K09806	2724.0
K09807	38115.0
K09808	50976.0
K09809	36.0
K10912	0.0
K10913	0.0
K10914	1470.0
K10915	0.0
K10916	0.0
K10917	0.0
K11358	12669.0
K11355	0.0
K11354	0.0
K11357	0.0
K11356	0.0
K04069	117882.0
K04068	55929.0
K04065	30.0
K04064	1.0
K04067	30.0
K04066	49048.0
K04061	11364.0
K09716	28.0
K04063	55.0
K04062	29.0
K10006	0.0
K10007	0.0
K10004	34.0
K10005	0.0
K10002	34.0
K10003	34.0
K10000	30.0
K10001	34.0
K09717	0.0
K10008	2.0
K10009	1.0
K02491	0.0
K14588	30.0
K14581	0.0
K13678	29.0
K13679	0.0
K11633	0.0
K13670	0.0
K13671	0.0
K11987	0.0
K11636	0.0
K11634	0.0
K13582	0.0
K13583	0.0
K13580	0.0
K13581	0.0
K13586	0.0
K13587	0.0
K13584	0.0
K13585	0.0
K13588	0.0
K13589	0.0
K02052	981.0
K02053	3669.0
K02050	52587.0
K02051	46765.0
K02056	31252.0
K05553	0.0
K02054	980.0
K02055	897.0
K02058	8141.0
K02059	0.0
K05558	0.0
K05559	4.0
K03895	1.0
K03894	1.0
K03897	5.0
K03896	1.0
K03891	0.0
K03890	0.0
K03893	81.0
K03892	47627.0
K02423	30.0
K05342	0.0
K05341	32.0
K12989	0.0
K12988	0.0
K02420	19208.0
K12981	0.0
K12980	0.0
K12983	0.0
K12982	0.0
K12985	0.0
K12984	0.0
K12987	0.0
K02426	25516.0
K13854	0.0
K03098	25484.0
K13853	884.0
K03095	109.0
K05344	0.0
K03091	100921.0
K03090	870.0
K03093	1358.0
K03092	31035.0
K06113	0.0
K09632	0.0
K02429	50936.0
K06118	0.0
K05716	0.0
K04844	57.0
K11632	40.0
K11630	40.0
K11631	437.0
K11637	0.0
K11635	2.0
K11638	0.0
K11639	0.0
K07572	0.0
K07573	0.0
K07570	3656.0
K07571	8424.0
K07576	17342.0
K07577	1.0
K07574	23536.0
K07575	0.0
K07578	0.0
K07579	0.0
K11189	53694.0
K11184	10277.0
K11187	0.0
K11180	0.0
K11181	0.0
K11183	32.0
K10764	5.0
K10763	34.0
K10762	0.0
K01938	50248.0
K01939	49351.0
K01934	23602.0
K01935	29104.0
K01937	48595.0
K01930	0.0
K01932	0.0
K01933	57007.0
K07798	34.0
K07799	32.0
K07796	29.0
K07797	1.0
K07794	454.0
K07795	117.0
K07792	30.0
K07793	7062.0
K07790	0.0
K07791	45.0
K06379	23361.0
K00968	7965.0
K06378	22891.0
K06377	15.0
K06376	0.0
K06375	0.0
K09814	40.0
K09813	40.0
K06372	0.0
K06371	0.0
K06370	0.0
K01249	0.0
K01246	41799.0
K01247	35.0
K01244	0.0
K01243	41545.0
K08919	0.0
K01241	41.0
K02919	35193.0
K02913	47723.0
K02912	0.0
K02911	48272.0
K02910	0.0
K02917	0.0
K02916	49048.0
K02915	0.0
K02914	48546.0
K00228	35.0
K00227	0.0
K00226	74942.0
K00224	0.0
K00223	0.0
K00222	0.0
K00221	0.0
K00220	0.0
K01798	0.0
K01799	672.0
K01068	0.0
K01069	6910.0
K01062	0.0
K01791	51067.0
K01792	32.0
K01061	39.0
K01066	489.0
K01067	1684.0
K01796	1.0
K01797	639.0
K05499	8751.0
K14468	0.0
K14469	0.0
K14465	0.0
K14466	0.0
K14467	0.0
K10834	0.0
K10833	0.0
K02266	0.0
K03793	0.0
K03790	3061.0
K03791	0.0
K03796	29.0
K03797	97384.0
K03794	0.0
K03795	2.0
K03798	79352.0
K03799	65.0
K13448	0.0
K12538	0.0
K12539	0.0
K12530	29.0
K12531	28.0
K12532	28.0
K12533	0.0
K12534	0.0
K12535	0.0
K12536	0.0
K12537	0.0
K03136	0.0
K09790	35136.0
K09791	30.0
K09792	3.0
K09793	25495.0
K09794	30.0
K09795	29.0
K09796	1.0
K09797	33510.0
K09798	30.0
K09799	108.0
K10972	1.0
K10973	1.0
K10977	420.0
K10974	10985.0
K10975	27.0
K10978	0.0
K10979	764.0
K06308	0.0
K00315	0.0
K09862	34.0
K06303	0.0
K09860	0.0
K09861	46665.0
K06306	3048.0
K06307	0.0
K06305	3.0
K11373	0.0
K04047	170.0
K04046	30.0
K04045	8902.0
K04044	34.0
K04043	58850.0
K04042	15716.0
K04041	17425.0
K04040	0.0
K02700	0.0
K04049	0.0
K04048	0.0
K02707	0.0
K02704	0.0
K02705	0.0
K10020	0.0
K10021	0.0
K10022	0.0
K10023	0.0
K10024	0.0
K10025	0.0
K10026	565.0
K10027	1.0
K13612	0.0
K13613	0.0
K13611	0.0
K13614	0.0
K13615	0.0
K05794	384.0
K05795	1519.0
K05796	819.0
K05797	0.0
K05790	30.0
K05791	31.0
K05792	480.0
K05793	31.0
K05798	30.0
K05799	30240.0
K01474	1.0
K01477	4.0
K01476	26.0
K01471	0.0
K01470	22205.0
K01473	1.0
K13039	0.0
K01479	73.0
K01478	169.0
K05570	9333.0
K05571	9333.0
K05572	0.0
K05573	0.0
K02078	86725.0
K02079	29.0
K05576	0.0
K02074	1.0
K02075	1.0
K02076	510.0
K02077	5.0
K02071	23227.0
K02072	22439.0
K02073	20748.0
K03309	0.0
K03308	78415.0
K03305	25764.0
K03304	1.0
K03307	22143.0
K03306	15802.0
K03301	0.0
K03300	2160.0
K03303	744.0
K03302	0.0
K06173	60461.0
K06175	30.0
K06174	0.0
K06177	25549.0
K06176	30.0
K06179	26086.0
K07680	0.0
K03867	0.0
K03838	1.0
K12053	0.0
K11618	8033.0
K11619	0.0
K11614	0.0
K11615	0.0
K11616	0.0
K11617	68.0
K11610	0.0
K11611	0.0
K11960	0.0
K11961	348.0
K02836	49048.0
K10565	0.0
K10564	0.0
K02837	47354.0
K10561	1124.0
K10560	1124.0
K10563	22505.0
K10562	0.0
K02838	49048.0
K06858	30.0
K02839	7996.0
K06859	147.0
K12700	720.0
K07558	0.0
K07559	10853.0
K07228	0.0
K07229	34.0
K07226	0.0
K07224	71.0
K07225	30.0
K07222	6.0
K07223	108.0
K07220	13057.0
K07221	1.0
K10709	4431.0
K10708	0.0
K10701	0.0
K10703	0.0
K10702	0.0
K10704	0.0
K05984	1.0
K07537	0.0
K08652	0.0
K08651	0.0
K08658	0.0
K08659	561.0
K05982	30.0
K07451	0.0
K07453	0.0
K07452	0.0
K07455	3220.0
K07454	31.0
K09707	8758.0
K07457	373.0
K09706	384.0
K07104	187.0
K00029	46.0
K00028	14.0
K00799	118.0
K00798	30455.0
K00797	11187.0
K00024	51407.0
K00795	69.0
K00026	0.0
K00021	0.0
K00020	502.0
K00023	1.0
K00022	0.0
K09017	6.0
K01269	23881.0
K09015	25598.0
K09014	37553.0
K09013	54594.0
K09011	25453.0
K09010	0.0
K01261	108.0
K01262	82025.0
K01263	15.0
K01264	0.0
K01265	87573.0
K01266	10657.0
K09018	1.0
K08227	30.0
K08226	0.0
K08225	1.0
K08224	382.0
K08223	43.0
K08222	11.0
K08221	1.0
K00249	16.0
K01790	63251.0
K00241	25531.0
K00240	26722.0
K00243	36959.0
K00242	35.0
K00245	30.0
K00244	8993.0
K00247	30.0
K00246	30.0
K01795	10753.0
K06983	0.0
K02799	1.0
K02798	565.0
K02791	1117.0
K02790	29.0
K02793	4583.0
K02795	16450.0
K02794	16734.0
K02796	12690.0
K04564	28415.0
K04565	13580.0
K04566	7965.0
K04567	41040.0
K01040	1535.0
K01041	11.0
K04562	826.0
K04568	34.0
K01049	0.0
K02535	25490.0
K02242	140.0
K02536	25494.0
K02531	0.0
K02246	93.0
K02533	35.0
K02532	48.0
K02248	64.0
K02538	3613.0
K00581	0.0
K13421	0.0
K01013	0.0
K15018	0.0
K15019	0.0
K03110	49048.0
K03111	93144.0
K03112	30.0
K03113	25485.0
K03116	25639.0
K03117	31.0
K03118	25786.0
K03119	5.0
K10919	0.0
K12552	40.0
K12553	40.0
K12551	40.0
K12556	69.0
K12554	11.0
K12555	136.0
K06892	1.0
K06893	3.0
K06890	5539.0
K06891	41.0
K06896	51516.0
K06897	14781.0
K06894	35.0
K06895	3223.0
K10954	0.0
K10956	0.0
K06899	30.0
K06328	3559.0
K06329	0.0
K10952	0.0
K10953	0.0
K11395	0.0
K11391	1.0
K11390	0.0
K11392	1.0
K00499	0.0
K00494	43.0
K00495	0.0
K00496	9.0
K00491	41.0
K00492	92.0
K00493	0.0
K13591	0.0
K01467	28539.0
K13593	0.0
K13592	0.0
K04021	1.0
K04020	1.0
K04023	9423.0
K04022	1.0
K04025	1.0
K04024	3289.0
K04027	460.0
K04026	2983.0
K04029	12734.0
K04028	13567.0
K07055	0.0
K07054	38.0
K07057	0.0
K07056	74500.0
K07051	2.0
K07050	15973.0
K07053	68220.0
K07052	72581.0
K07059	0.0
K07058	39955.0
K10040	37.0
K10041	5206.0
K10046	0.0
K04799	0.0
K04798	0.0
K04793	0.0
K04792	0.0
K04791	0.0
K04790	0.0
K04797	0.0
K04796	0.0
K04795	0.0
K04794	28.0
K13638	30.0
K13639	34.0
K13634	30.0
K13635	5.0
K13636	0.0
K13637	1.0
K13630	0.0
K13631	0.0
K13632	1.0
K13633	0.0
K02042	11625.0
K05778	1.0
K05779	1.0
K05776	25483.0
K05541	34.0
K05774	1.0
K05775	1.0
K05772	0.0
K05773	0.0
K05540	5346.0
K01459	0.0
K01458	0.0
K01457	355.0
K01455	437.0
K01454	0.0
K01453	0.0
K01452	0.0
K01451	8134.0
K01450	0.0
K05518	0.0
K08070	5183.0
K08071	0.0
K05516	62.0
K08077	1652.0
K05515	46230.0
K13093	0.0
K11783	0.0
K12949	0.0
K12945	1.0
K12944	1.0
K12941	5812.0
K12940	3584.0
K12943	1.0
K12942	4393.0
K14728	0.0
K14727	0.0
K11785	0.0
K00108	72.0
K13890	14.0
K13891	14.0
K13892	1.0
K13893	5.0
K13894	5.0
K13895	5.0
K13896	5.0
K06159	1.0
K06158	53879.0
K06153	53039.0
K06152	0.0
K06151	0.0
K06157	0.0
K06156	30.0
K06155	1.0
K06154	0.0
K03327	50935.0
K03326	42.0
K03325	1143.0
K03324	64649.0
K03322	1355.0
K03321	4793.0
K03320	5286.0
K03329	0.0
K03328	28263.0
K04802	0.0
K04801	0.0
K04800	0.0
K11948	0.0
K01505	0.0
K04756	0.0
K11940	30.0
K11941	1.0
K11942	0.0
K11943	0.0
K11944	0.0
K01507	60561.0
K11946	0.0
K11947	0.0
K01506	0.0
K01501	41.0
K01500	480.0
K01503	0.0
K06714	5070.0
K04750	8937.0
K12789	0.0
K12788	0.0
K11526	0.0
K10810	40.0
K11522	0.0
K11523	0.0
K08675	0.0
K08676	0.0
K08677	0.0
K08679	0.0
K11521	0.0
K10547	2870.0
K10546	2902.0
K10545	673.0
K10544	421.0
K10543	439.0
K10542	14889.0
K10541	14889.0
K10540	17292.0
K10549	672.0
K10548	2870.0
K14630	0.0
K11529	0.0
K00007	0.0
K00005	16191.0
K13444	0.0
K00003	24587.0
K00002	8669.0
K00001	14025.0
K01186	34122.0
K00009	523.0
K00008	25661.0
K10726	0.0
K10725	0.0
K08246	0.0
K00263	7.0
K00262	73605.0
K00261	93.0
K00260	70.0
K00266	140339.0
K00265	25727.0
K01200	5539.0
K01201	21801.0
K01206	145640.0
K01207	22392.0
K01205	25456.0
K01208	0.0
K01209	79033.0
K06167	25830.0
K00917	14122.0
K00912	25490.0
K00919	48995.0
K02519	48224.0
K02518	48259.0
K02517	25501.0
K02511	29.0
K02510	4676.0
K13409	0.0
K13408	0.0
K03179	25483.0
K03170	0.0
K03177	49048.0
K12574	27148.0
K12570	0.0
K12573	46607.0
K11009	0.0
K11008	0.0
K11005	0.0
K11004	0.0
K11007	0.0
K11006	0.0
K11003	0.0
K08296	37.0
K08297	1.0
K08295	0.0
K02634	0.0
K02635	0.0
K10622	0.0
K07693	1.0
K07692	0.0
K07691	0.0
K07690	1.0
K07697	1.0
K07696	8060.0
K07695	0.0
K07694	844.0
K07699	21695.0
K07698	0.0
K07079	39173.0
K07078	3621.0
K07077	0.0
K07076	5330.0
K07075	1624.0
K07074	3463.0
K07073	0.0
K07072	0.0
K07071	90.0
K07070	34.0
K14584	0.0
K11620	0.0
K09190	0.0
K11623	0.0
K05759	0.0
K08589	0.0
K11625	0.0
K11995	0.0
K01439	34187.0
K01438	26754.0
K01431	0.0
K01430	8369.0
K01433	48.0
K01432	0.0
K01434	1.0
K01437	0.0
K01436	18067.0
K05539	34.0
K14520	0.0
K12963	30.0
K12962	30.0
K12961	30.0
K12960	41887.0
K14749	0.0
K14748	0.0
K02972	0.0
K14743	0.0
K14742	44580.0
K14745	0.0
K14744	88.0
K14747	0.0
K14746	0.0
K02167	30.0
K02164	1.0
K02160	11757.0
K02168	66.0
K02169	25488.0
K10931	0.0
K03341	0.0
K03340	35766.0
K03343	0.0
K03342	105.0
K03346	3664.0
K12299	1.0
K12291	0.0
K12290	1.0
K12293	0.0
K12292	0.0
K12295	0.0
K12294	0.0
K12297	34.0
K12368	30.0
K11922	0.0
K11923	30.0
K11920	0.0
K11921	0.0
K11926	30.0
K11927	7048.0
K11924	109.0
K11925	30.0
K11928	3936.0
K13181	0.0
K13219	0.0
K07262	5.0
K07263	25502.0
K07260	38544.0
K07261	1.0
K07266	1.0
K07267	14.0
K07264	58.0
K07265	1.0
K07268	0.0
K07269	30.0
K01155	3540.0
K04478	40.0
K04479	0.0
K10528	0.0
K14952	0.0
K07486	17793.0
K07487	0.0
K07484	1716.0
K07485	1.0
K07482	2688.0
K07483	104214.0
K07480	185.0
K07481	1906.0
K07488	0.0
K07489	57.0
K11210	25.0
K11211	0.0
K11212	0.0
K11214	10666.0
K11216	422.0
K06300	0.0
K00061	0.0
K00060	674.0
K06301	0.0
K00065	1862.0
K00064	0.0
K00067	61357.0
K00066	2.0
K00069	0.0
K00068	573.0
K06304	0.0
K08262	0.0
K08261	0.0
K08260	0.0
K08265	0.0
K08264	0.0
K00288	0.0
K00285	69.0
K00284	17291.0
K00287	45435.0
K00286	57690.0
K00281	25475.0
K00280	0.0
K00283	10130.0
K00282	10130.0
K08088	0.0
K14198	0.0
K14199	0.0
K03452	0.0
K14194	0.0
K14195	0.0
K14196	15.0
K14197	15.0
K14192	0.0
K14193	0.0
K01880	48862.0
K01881	60128.0
K01883	49048.0
K01885	54108.0
K04618	0.0
K01887	57016.0
K01224	798.0
K01889	49048.0
K01226	8375.0
K01227	133.0
K01220	61.0
K01222	9613.0
K01223	54232.0
K02759	11333.0
K02755	52.0
K02757	31658.0
K02756	0.0
K14998	0.0
K02750	3649.0
K02753	1.0
K02752	0.0
K00939	49059.0
K00938	108.0
K00937	48600.0
K00936	113310.0
K00935	0.0
K00934	2.0
K00933	0.0
K00932	29.0
K00931	46343.0
K00930	97932.0
K01089	25523.0
K01080	0.0
K01081	33583.0
K01082	0.0
K01083	1.0
K01084	0.0
K01085	30.0
K01087	5.0
K02571	0.0
K02570	84.0
K02573	84.0
K02572	30.0
K02575	96.0
K02574	856.0
K07780	0.0
K03488	19847.0
K03489	3559.0
K03482	1.0
K03483	521.0
K03480	6158.0
K03481	8311.0
K03486	8441.0
K03487	2.0
K03484	11554.0
K03485	29.0
K02287	0.0
K02286	0.0
K02285	0.0
K02284	0.0
K02283	20515.0
K02282	55.0
K02281	0.0
K02280	0.0
K02289	0.0
K02288	0.0
K03626	0.0
K03627	0.0
K03624	62747.0
K03625	49047.0
K03151	23588.0
K03620	65.0
K03153	45.0
K08869	0.0
K03628	36707.0
K03629	49048.0
K09738	0.0
K09739	0.0
K09736	0.0
K09737	0.0
K09735	0.0
K09732	0.0
K09733	0.0
K09730	0.0
K09731	0.0
K09888	18472.0
K09889	34.0
K09880	0.0
K09882	1.0
K09883	0.0
K09884	0.0
K09887	0.0
K11027	0.0
K11026	0.0
K11025	0.0
K11024	0.0
K07679	1.0
K07678	5.0
K11021	0.0
K11020	0.0
K07675	30.0
K07674	1.0
K07676	30.0
K07671	0.0
K07670	0.0
K07673	30.0
K07672	0.0
K01117	0.0
K12048	0.0
K07019	36.0
K07018	5.0
K07011	63797.0
K07010	21483.0
K07013	0.0
K07012	16658.0
K07015	19614.0
K07014	30.0
K07017	2354.0
K07016	15.0
K10084	0.0
K08372	507.0
K05884	3991.0
K05885	8790.0
K05886	0.0
K05887	1.0
K05880	29.0
K05881	32.0
K05882	2.0
K05883	0.0
K08902	0.0
K05739	790.0
K05888	0.0
K05889	0.0
K08903	0.0
K00547	497.0
K00544	0.0
K00545	0.0
K00542	0.0
K00543	0.0
K00540	89069.0
K00548	66946.0
K00549	12099.0
K01145	4.0
K01412	0.0
K01147	30.0
K01417	12746.0
K00038	0.0
K01143	0.0
K01142	22767.0
K01419	88.0
K00788	44855.0
K00789	54859.0
K12502	0.0
K14762	1.0
K14761	23394.0
K06195	32.0
K03819	1.0
K03818	11.0
K03814	45.0
K03817	16.0
K03816	16750.0
K03811	9165.0
K03810	514.0
K03813	377.0
K11908	0.0
K11909	30.0
K11904	88.0
K11905	30.0
K11906	30.0
K11907	30.0
K11900	30.0
K11901	30.0
K11902	0.0
K11903	59.0
K10986	1.0
K13238	0.0
K13239	0.0
K13797	0.0
K07248	422.0
K13796	0.0
K07244	0.0
K07245	35.0
K07246	723.0
K07240	115279.0
K07241	40.0
K07242	0.0
K07243	73.0
K01268	0.0
K05296	0.0
K02821	8929.0
K09016	1.0
K09945	0.0
K09944	0.0
K09947	0.0
K09946	7.0
K09941	0.0
K09940	45.0
K09943	0.0
K09942	0.0
K09949	2.0
K09948	1.0
K10851	40.0
K10850	40.0
K03666	6121.0
K03667	88.0
K03196	1.0
K03665	48727.0
K11275	0.0
K06012	23022.0
K00048	17774.0
K10857	5.0
K09773	233.0
K00043	28.0
K00042	18093.0
K00041	11719.0
K00040	12696.0
K00046	48473.0
K00733	0.0
K00044	0.0
K06011	0.0
K09012	0.0
K06016	1770.0
K06017	0.0
K06014	0.0
K06015	10932.0
K06019	75.0
K01075	0.0
K12221	0.0
K06444	0.0
K04632	0.0
K14977	272.0
K14974	0.0
K00958	40.0
K00951	74979.0
K00950	26385.0
K00952	242.0
K00955	358.0
K00954	49045.0
K00957	463.0
K00956	454.0
K00590	0.0
K02777	11948.0
K02775	1722.0
K02774	1919.0
K02773	1847.0
K02771	3592.0
K02770	10571.0
K02779	422.0
K02778	1.0
K01606	0.0
K01607	52463.0
K01604	0.0
K01605	0.0
K01602	0.0
K01601	0.0
K03750	1363.0
K01609	45172.0
K02553	34.0
K02804	14027.0
K02551	25592.0
K02806	3956.0
K02557	46084.0
K02800	880.0
K05275	0.0
K02802	0.0
K13300	0.0
K02558	49.0
K02809	40.0
K02808	0.0
K03600	34.0
K03601	49048.0
K03602	48370.0
K03603	30.0
K03604	8872.0
K03605	1.0
K03606	2.0
K03607	30.0
K03608	18090.0
K03609	31363.0
K06078	30.0
K06079	40.0
K09710	49036.0
K09711	28.0
K09712	5.0
K06073	30.0
K06074	30.0
K06075	30.0
K06076	36.0
K06077	30.0
K06382	10902.0
K06383	8651.0
K06380	0.0
K06381	26349.0
K06386	3.0
K06387	9102.0
K06384	1166.0
K06385	19183.0
K06388	0.0
K06389	0.0
K12466	0.0
K12468	0.0
K07657	37.0
K07656	0.0
K07655	0.0
K07654	0.0
K07653	0.0
K07652	3700.0
K07651	41.0
K07650	3959.0
K07659	34.0
K07658	51416.0
K11041	750.0
K11040	25.0
K11043	0.0
K11042	0.0
K11045	0.0
K11044	0.0
K11047	0.0
K11046	0.0
K11049	0.0
K11048	0.0
K07387	25473.0
K07386	25646.0
K06926	25042.0
K06927	50.0
K06924	0.0
K06925	49048.0
K06922	0.0
K06923	22517.0
K06920	129.0
K06921	26812.0
K06928	6895.0
K06929	4130.0
K07033	25694.0
K07032	551.0
K07031	8613.0
K07030	22818.0
K07037	25929.0
K07035	17389.0
K07034	31.0
K07039	5.0
K07038	874.0
K10829	0.0
K00384	84397.0
K00385	2051.0
K00386	0.0
K00387	0.0
K00380	79.0
K00381	77.0
K00382	42211.0
K00383	157.0
K00389	1.0
K01387	0.0
K01385	0.0
K01389	0.0
K09158	34.0
K09159	35.0
K09156	0.0
K09157	23102.0
K09154	0.0
K09155	1244.0
K09152	0.0
K09153	16220.0
K09150	0.0
K09151	43.0
K05970	34697.0
K05714	0.0
K05715	0.0
K05710	5.0
K05711	1.0
K05712	0.0
K05713	0.0
K00560	45142.0
K00561	12.0
K00563	10809.0
K00564	4144.0
K00566	77940.0
K00567	48689.0
K00568	69.0
K00569	6.0
K05575	0.0
K01169	1.0
K01167	0.0
K01166	0.0
K05577	28.0
K01163	5942.0
K01161	0.0
K01160	59.0
K05578	0.0
K05579	0.0
K08092	4457.0
K08093	83.0
K08094	2794.0
K08095	0.0
K08096	0.0
K08097	0.0
K02254	0.0
K02255	1.0
K01743	0.0
K02251	0.0
K02061	0.0
K01741	0.0
K02060	0.0
K00114	1.0
K02122	26176.0
K02123	51073.0
K02120	51861.0
K02121	45779.0
K02124	51861.0
K03837	30.0
K03836	1.0
K03835	30.0
K03834	30.0
K03833	2862.0
K03832	25557.0
K03831	32.0
K03830	18648.0
K00443	0.0
K03839	25484.0
K02067	36.0
K10189	17800.0
K13038	74532.0
K13787	615.0
K13788	36.0
K13789	129703.0
K10188	18618.0
K12255	0.0
K12254	0.0
K12257	36816.0
K12256	0.0
K12251	1479.0
K12250	0.0
K12253	0.0
K12252	0.0
K13252	120.0
K13256	98.0
K13255	1.0
K12079	0.0
K12078	0.0
K12071	0.0
K12070	0.0
K12073	2.0
K12072	1.0
K09912	33.0
K06236	0.0
K06237	0.0
K05519	0.0
K09914	30.0
K11788	0.0
K11782	0.0
K11780	0.0
K11781	0.0
K11787	0.0
K11784	0.0
K11530	0.0
K12787	0.0
K12786	0.0
K12785	0.0
K12784	0.0
K06718	5.0
K09969	1.0
K09968	0.0
K09967	8326.0
K09966	6.0
K09965	2.0
K09964	0.0
K09963	3025.0
K09962	59.0
K09961	28.0
K09960	0.0
K11527	2.0
K11524	0.0
K11525	0.0
K11250	34.0
K11253	0.0
K11258	30.0
K11528	0.0
K00713	0.0
K00712	40.0
K10780	1.0
K10783	38.0
K10125	1.0
K10124	29.0
K10126	1.0
K10121	15.0
K10123	0.0
K10122	15.0
K04652	11523.0
K04653	8521.0
K04651	19444.0
K04656	8520.0
K04654	8520.0
K04655	9139.0
K00973	45169.0
K00972	343.0
K00971	33567.0
K00970	25488.0
K00975	57054.0
K00974	71581.0
K00979	26731.0
K00978	4259.0
K14954	0.0
K14955	0.0
K14956	0.0
K06178	38426.0
K01596	4356.0
K01597	108.0
K01594	0.0
K01595	37.0
K01592	0.0
K01593	0.0
K01590	6.0
K01591	48623.0
K01598	68.0
K01599	86302.0
K02711	0.0
K02710	0.0
K02713	0.0
K02712	0.0
K02714	0.0
K02717	0.0
K02716	0.0
K02719	0.0
K02718	0.0
K03449	8038.0
K03446	25494.0
K03444	10.0
K03445	5.0
K03442	41597.0
K01620	43448.0
K01621	2941.0
K01622	0.0
K01623	9170.0
K01624	74704.0
K01625	79216.0
K01626	11234.0
K01627	25490.0
K01628	18632.0
K01629	10676.0
K05299	0.0
K02829	40.0
K02828	40.0
K02827	41.0
K02826	40.0
K02825	1031.0
K02824	21973.0
K02823	48560.0
K02822	10510.0
K03198	1.0
K03199	1.0
K03668	30.0
K03669	3.0
K03190	8368.0
K03191	15.0
K03660	30660.0
K03194	0.0
K03195	1.0
K03664	49048.0
K03197	1.0
K09772	23158.0
K06013	15.0
K09770	487.0
K09771	75.0
K09776	0.0
K09777	17567.0
K09774	35.0
K09775	17586.0
K09778	709.0
K09779	23015.0
K06269	0.0
K06323	0.0
K11624	0.0
K02991	0.0
K02990	48344.0
K02624	9.0
K02240	3695.0
K08282	2.0
K12440	0.0
K12441	0.0
K12442	0.0
K12443	0.0
K12444	0.0
K12445	0.0
K12449	0.0
K02247	0.0
K07637	30.0
K07636	49340.0
K07639	5.0
K07638	34.0
K11069	19366.0
K11068	25525.0
K11063	28.0
K11062	0.0
K11061	0.0
K11060	0.0
K11066	30.0
K11065	25595.0
K06900	0.0
K06901	26465.0
K06902	8573.0
K06903	1961.0
K06904	1086.0
K06905	2665.0
K06906	1154.0
K06907	3365.0
K06908	2665.0
K06909	29.0
K10821	0.0
K05905	0.0
K05904	0.0
K05906	0.0
K05900	0.0
K05903	0.0
K01406	0.0
K05909	0.0
K05908	0.0
K00368	0.0
K00369	0.0
K00366	4284.0
K00367	0.0
K00364	109.0
K00365	2.0
K00362	47.0
K00363	42.0
K00360	0.0
```
