## Extended Data File 1 for "Diet induces reproducible alterations in the mouse and human gut microbiome": SRS3575052_SRR7556612.picrust

```
# Constructed from biom file
#OTU ID	SRR7556612
K01365	0.0
K01364	0.0
K01361	0.0
K01360	0.0
K01362	26843.0
K02249	0.0
K05841	0.0
K05844	0.0
K05845	18.0
K05846	1474.0
K05847	1221.0
K00508	0.0
K00500	0.0
K00507	0.0
K00504	0.0
K00505	0.0
K12521	0.0
K01101	912.0
K01103	0.0
K12520	0.0
K01104	32072.0
K05592	26743.0
K05593	1652.0
K05590	0.0
K05591	0.0
K05596	0.0
K05597	0.0
K05594	0.0
K05595	9.0
K05599	0.0
K11964	0.0
K11962	0.0
K14540	2414.0
K12529	0.0
K12528	0.0
K06353	0.0
K02456	52.0
K02457	0.0
K02454	0.0
K02455	0.0
K02452	0.0
K02453	0.0
K02450	0.0
K02103	1017.0
K08138	8.0
K02108	27934.0
K02109	28747.0
K02458	0.0
K02459	0.0
K08137	0.0
K03851	0.0
K03850	0.0
K03852	0.0
K03855	0.0
K03856	2469.0
K13018	0.0
K13019	0.0
K13010	0.0
K13011	0.0
K13012	368.0
K13013	0.0
K13014	0.0
K13015	0.0
K13016	0.0
K13017	0.0
K08566	0.0
K08567	8.0
K13274	0.0
K13275	0.0
K13276	0.0
K13277	0.0
K03275	0.0
K03274	0.0
K03277	0.0
K03276	0.0
K03271	1759.0
K03270	26409.0
K03273	76.0
K03272	816.0
K03279	0.0
K03278	0.0
K11022	0.0
K12277	0.0
K12276	0.0
K12270	2.0
K11058	0.0
K12279	0.0
K12278	0.0
K07557	0.0
K07550	0.0
K07552	25576.0
K06319	0.0
K09909	0.0
K09908	0.0
K12051	0.0
K12050	0.0
K12057	0.0
K12056	0.0
K06221	0.0
K09900	0.0
K09903	28024.0
K09902	0.0
K09904	0.0
K09907	0.0
K09906	0.0
K11501	0.0
K03234	0.0
K00773	27899.0
K00772	1.0
K00777	0.0
K00776	0.0
K06313	325.0
K06315	0.0
K05574	0.0
K10201	0.0
K07176	0.0
K07177	33.0
K07174	0.0
K07175	182.0
K07172	0.0
K07173	726.0
K07170	25588.0
K07171	4958.0
K07178	0.0
K07179	0.0
K00195	0.0
K00194	2.0
K00197	2.0
K00196	0.0
K00191	0.0
K00190	0.0
K00193	0.0
K00192	0.0
K00198	634.0
K06405	2203.0
K10109	565.0
K10108	1460.0
K10107	0.0
K01828	0.0
K01829	0.0
K01826	0.0
K01825	1.0
K01822	7.0
K01823	34.0
K01820	0.0
K01821	34.0
K00999	0.0
K00998	26327.0
K00995	4384.0
K00997	814.0
K00996	3.0
K00991	28027.0
K00990	0.0
K00992	0.0
K11028	0.0
K02622	25727.0
K02625	0.0
K03564	27000.0
K13489	0.0
K13488	0.0
K13483	0.0
K13482	0.0
K13481	0.0
K13480	0.0
K13487	0.0
K13486	0.0
K14680	0.0
K14681	0.0
K14682	0.0
K08358	34.0
K08357	34.0
K08356	0.0
K08355	0.0
K03469	27918.0
K03462	0.0
K03464	0.0
K03465	344.0
K03466	28264.0
K01648	0.0
K01649	29079.0
K01643	434.0
K01640	198.0
K01641	33.0
K01646	85.0
K01647	27958.0
K01644	434.0
K02597	0.0
K02626	0.0
K02595	0.0
K02594	350.0
K02593	0.0
K02592	325.0
K02591	676.0
K02590	1166.0
K02598	86.0
K02849	0.0
K14061	1.0
K14062	0.0
K14063	0.0
K14064	0.0
K14065	0.0
K14067	0.0
K02841	0.0
K02840	25.0
K02843	0.0
K02844	0.0
K02847	0.0
K02846	0.0
K02102	0.0
K09758	11.0
K06039	0.0
K06034	0.0
K06036	0.0
K06037	0.0
K06032	0.0
K01581	150.0
K02702	0.0
K02659	0.0
K13490	0.0
K13491	0.0
K03644	25569.0
K03645	0.0
K03646	0.0
K03647	57.0
K03640	8.0
K03641	0.0
K03642	1.0
K03643	0.0
K03648	27261.0
K03649	0.0
K06694	0.0
K11814	0.0
K12428	0.0
K12429	0.0
K12422	0.0
K12423	0.0
K12420	0.0
K12421	0.0
K12426	0.0
K12427	0.0
K12424	0.0
K12425	0.0
K07349	1.0
K07348	0.0
K05380	0.0
K07345	2.0
K07344	0.0
K07347	2.0
K07346	1.0
K07341	874.0
K07340	0.0
K07343	924.0
K07342	0.0
K06968	0.0
K06969	54694.0
K06962	87.0
K06963	0.0
K06960	2318.0
K06961	0.0
K06966	25627.0
K06967	2414.0
K06964	0.0
K06965	0.0
K08995	0.0
K08994	0.0
K08997	0.0
K08996	26.0
K08990	0.0
K08993	0.0
K08992	0.0
K08999	42.0
K08998	27005.0
K08344	0.0
K08345	0.0
K08346	0.0
K14940	0.0
K02724	0.0
K08349	0.0
K11815	0.0
K05929	0.0
K05928	0.0
K05927	0.0
K05924	0.0
K05922	0.0
K05921	1.0
K00349	25576.0
K00698	0.0
K00340	25576.0
K00341	25576.0
K00690	1104.0
K00343	25576.0
K00344	0.0
K00697	8.0
K00346	25576.0
K00347	25576.0
K09116	845.0
K09117	27108.0
K05337	421.0
K09118	2.0
K09119	0.0
K02106	111.0
K05823	18.0
K05820	0.0
K05826	0.0
K05827	0.0
K02100	0.0
K02101	0.0
K00524	0.0
K00525	27549.0
K00526	1233.0
K00527	29447.0
K00520	0.0
K00522	0.0
K00523	0.0
K02451	0.0
K00528	27878.0
K00529	0.0
K00025	0.0
K14215	0.0
K14213	0.0
K03453	25616.0
K00796	26839.0
K05339	18.0
K00027	2437.0
K00794	26589.0
K00793	26582.0
K01347	0.0
K01346	0.0
K01344	0.0
K01343	0.0
K00791	27922.0
K01340	0.0
K00790	29772.0
K02694	0.0
K02696	0.0
K02697	0.0
K02690	0.0
K02691	34.0
K02692	0.0
K02693	0.0
K02698	0.0
K02699	0.0
K00836	0.0
K00837	25628.0
K00835	0.0
K00832	56.0
K00833	25569.0
K00830	0.0
K00831	27874.0
K00839	2.0
K04335	0.0
K04334	0.0
K01120	0.0
K01126	27442.0
K04333	0.0
K01129	2376.0
K01128	0.0
K04339	0.0
K04338	0.0
K02470	30099.0
K02471	0.0
K02472	1.0
K02473	0.0
K02474	26384.0
K02475	0.0
K02476	0.0
K02477	26491.0
K02478	0.0
K02479	0.0
K09019	0.0
K01267	1420.0
K13074	0.0
K13075	0.0
K11441	0.0
K14055	0.0
K13299	0.0
K13292	2368.0
K14057	0.0
K14056	0.0
K02856	0.0
K02585	341.0
K12211	0.0
K12210	0.0
K12213	0.0
K12212	0.0
K12215	0.0
K02854	0.0
K12217	0.0
K12216	0.0
K12219	0.0
K12218	0.0
K02855	0.0
K08692	0.0
K08693	0.0
K08690	0.0
K08691	0.0
K08696	0.0
K08697	0.0
K11748	0.0
K11749	27850.0
K11746	0.0
K11747	0.0
K11744	0.0
K11745	0.0
K11742	0.0
K11743	816.0
K11740	0.0
K11741	9.0
K13920	82.0
K13921	18.0
K13922	1004.0
K13923	18.0
K13924	0.0
K13925	0.0
K13926	0.0
K13927	219.0
K13928	0.0
K13929	0.0
K09923	0.0
K09922	25576.0
K06201	26617.0
K06200	1406.0
K06207	27039.0
K06206	489.0
K06205	0.0
K09924	0.0
K09929	0.0
K06208	325.0
K00759	2558.0
K00758	0.0
K00752	0.0
K00757	27747.0
K00756	801.0
K00754	28764.0
K06001	26659.0
K05557	0.0
K09766	534.0
K05554	0.0
K07475	0.0
K07150	1419.0
K07151	0.0
K07152	0.0
K07153	0.0
K07154	25877.0
K07155	0.0
K07156	0.0
K07157	0.0
K07406	2583.0
K07407	55817.0
K07404	2108.0
K07405	25576.0
K07402	1497.0
K07403	8.0
K07400	0.0
K07401	0.0
K01808	28385.0
K01809	26583.0
K01800	0.0
K01801	0.0
K01802	25618.0
K01803	28250.0
K01804	1221.0
K01805	352.0
K01807	857.0
K09718	0.0
K14668	0.0
K14669	0.0
K14666	0.0
K14667	0.0
K01664	2.0
K01665	25579.0
K01666	1218.0
K01667	25927.0
K01660	0.0
K01661	60.0
K01662	27277.0
K01663	0.0
K01668	0.0
K01669	0.0
K02863	28024.0
K02862	0.0
K02860	28018.0
K02867	28024.0
K02866	0.0
K02864	27808.0
K02869	0.0
K05362	0.0
K05365	1.0
K03402	2282.0
K03403	0.0
K03400	0.0
K03406	15662.0
K03407	2077.0
K03404	0.0
K03405	0.0
K03408	4019.0
K03409	351.0
K02315	2849.0
K02314	28135.0
K02317	0.0
K02316	28015.0
K02313	28024.0
K02312	0.0
K02319	0.0
K12405	0.0
K12152	0.0
K12151	0.0
K07091	0.0
K07090	29396.0
K07093	0.0
K07092	0.0
K07095	28712.0
K07094	0.0
K07097	0.0
K07096	0.0
K07099	852.0
K07098	28811.0
K11175	27899.0
K11174	0.0
K11177	0.0
K11176	0.0
K11173	0.0
K11179	1.0
K11178	0.0
K00322	0.0
K00320	0.0
K00321	0.0
K00326	0.0
K00324	0.0
K00325	0.0
K00329	0.0
K05945	0.0
K05944	0.0
K05947	0.0
K05946	910.0
K06944	0.0
K06945	0.0
K06946	0.0
K06415	326.0
K06940	1232.0
K06941	27992.0
K06942	28024.0
K06943	0.0
K10806	0.0
K10807	0.0
K10804	1.0
K10805	0.0
K06948	143.0
K06949	28780.0
K06418	3.0
K09138	0.0
K09139	0.0
K09134	880.0
K09135	0.0
K09136	0.0
K09137	1.0
K09130	0.0
K09131	34.0
K09132	815.0
K09133	0.0
K05808	27863.0
K05809	0.0
K05804	816.0
K05805	0.0
K05806	0.0
K05807	25576.0
K05800	0.0
K05801	1.0
K05802	0.0
K05803	0.0
K01044	0.0
K01045	0.0
K01046	57.0
K02068	1.0
K04561	0.0
K01042	330.0
K05568	2591.0
K05567	904.0
K14273	0.0
K14275	0.0
K14274	16.0
K02062	0.0
K05245	0.0
K05564	0.0
K01048	270.0
K02066	25576.0
K01322	25568.0
K01325	0.0
K02065	25576.0
K01326	0.0
K05560	0.0
K02243	41.0
K08930	0.0
K02679	0.0
K02676	0.0
K02674	0.0
K02675	0.0
K02672	0.0
K02241	385.0
K02670	0.0
K02671	0.0
K00810	0.0
K00811	25576.0
K00812	229.0
K00813	0.0
K00814	0.0
K00817	27876.0
K00818	25610.0
K00819	0.0
K02530	8.0
K02245	41.0
K02244	33.0
K01499	0.0
K01498	0.0
K01493	28024.0
K01492	34.0
K01491	56361.0
K01497	0.0
K01496	55.0
K01495	26905.0
K01494	838.0
K02418	2284.0
K02419	2470.0
K14492	0.0
K02412	2261.0
K02413	2410.0
K02410	2470.0
K02411	1275.0
K02416	2470.0
K02417	1707.0
K02414	209.0
K02415	1.0
K00120	0.0
K00121	18.0
K00430	0.0
K13058	0.0
K13059	0.0
K13727	0.0
K13057	0.0
K13722	0.0
K13051	0.0
K13052	1337.0
K00435	0.0
K12054	0.0
K03239	0.0
K03238	0.0
K03231	0.0
K03230	0.0
K03232	0.0
K12059	0.0
K03237	0.0
K03236	0.0
K12058	0.0
K12239	0.0
K12238	0.0
K12235	0.0
K12234	198.0
K13942	0.0
K13940	1369.0
K13941	0.0
K12097	0.0
K12096	0.0
K12095	0.0
K12094	0.0
K12093	0.0
K12092	0.0
K12091	0.0
K12090	0.0
K12099	0.0
K12098	0.0
K06356	0.0
K05992	0.0
K03540	0.0
K06331	1356.0
K06330	0.0
K07138	2697.0
K07139	26814.0
K11811	0.0
K07132	272.0
K07133	58374.0
K07130	2154.0
K07131	0.0
K07137	30027.0
K07134	0.0
K07135	0.0
K01860	0.0
K01866	28025.0
K01867	28025.0
K01865	0.0
K01868	28926.0
K01869	28024.0
K06140	0.0
K04766	0.0
K04767	5.0
K04764	0.0
K04762	25576.0
K04763	53667.0
K04760	0.0
K04761	83.0
K04768	0.0
K04769	2048.0
K08313	5.0
K08312	0.0
K08311	0.0
K08310	0.0
K08317	0.0
K08316	1506.0
K08315	0.0
K08314	64.0
K05149	0.0
K08319	0.0
K08318	0.0
K06339	0.0
K14648	0.0
K14392	4.0
K14393	0.0
K14645	0.0
K14647	0.0
K01689	28966.0
K01686	27943.0
K01687	29767.0
K01684	904.0
K01685	1463.0
K01682	0.0
K01681	27855.0
K05308	0.0
K02889	0.0
K02888	28023.0
K02885	0.0
K02884	28024.0
K02887	28024.0
K02886	28024.0
K02881	28024.0
K02883	0.0
K13743	0.0
K02086	29.0
K02081	109.0
K02080	0.0
K02083	70.0
K02082	15.0
K13831	0.0
K03428	0.0
K03429	1037.0
K03424	54400.0
K03935	0.0
K03932	0.0
K03933	1.0
K03930	894.0
K03931	0.0
K02339	0.0
K02338	28024.0
K02337	27960.0
K02336	0.0
K02335	28838.0
K02334	1430.0
K02330	0.0
K03688	1682.0
K03689	0.0
K03680	16.0
K03683	0.0
K03684	34.0
K03685	28024.0
K03686	31079.0
K03687	27900.0
K07301	1943.0
K07300	0.0
K07303	0.0
K07302	0.0
K07305	26.0
K07304	34.0
K07307	353.0
K07306	137.0
K07309	34.0
K07308	137.0
K02617	0.0
K02610	0.0
K02963	28024.0
K02612	0.0
K02961	27753.0
K09686	83192.0
K09687	19921.0
K09684	48.0
K09685	361.0
K09682	0.0
K09683	0.0
K09680	0.0
K09681	0.0
K09688	0.0
K09689	0.0
K05962	0.0
K05961	0.0
K05967	2.0
K05966	26.0
K11159	0.0
K05964	8.0
K05968	0.0
K11152	0.0
K00309	0.0
K00658	1.0
K00304	0.0
K00305	0.0
K00654	0.0
K00655	29423.0
K00652	25584.0
K00301	0.0
K00302	844.0
K00303	0.0
K10828	0.0
K06431	0.0
K06432	0.0
K06433	0.0
K06434	0.0
K06436	354.0
K06437	0.0
K10820	16.0
K06439	0.0
K10822	0.0
K10823	0.0
K10826	0.0
K09167	122.0
K06322	0.0
K14117	0.0
K14259	0.0
K14257	0.0
K01308	378.0
K01303	5.0
K01301	0.0
K01305	33.0
K01304	28.0
K02658	0.0
K00672	0.0
K02650	389.0
K02651	0.0
K02652	1407.0
K02653	1831.0
K02654	5423.0
K05687	0.0
K02656	0.0
K05685	0.0
K00878	2157.0
K00879	94.0
K00872	268.0
K00873	27994.0
K00870	0.0
K00876	53654.0
K00877	0.0
K00874	28540.0
K00875	0.0
K04487	4604.0
K04486	2628.0
K04485	27873.0
K04484	0.0
K04483	0.0
K04482	0.0
K04480	0.0
K04488	3275.0
K12049	0.0
K13693	0.0
K13706	0.0
K13694	8.0
K13695	0.0
K05977	0.0
K09516	0.0
K02434	3837.0
K02435	3677.0
K02436	17.0
K02437	26580.0
K05350	1303.0
K02431	1137.0
K08100	0.0
K02433	3954.0
K02438	2223.0
K02439	2.0
K03745	0.0
K03744	51549.0
K03747	0.0
K03210	27874.0
K03217	27998.0
K03216	2414.0
K03215	0.0
K03742	27406.0
K03219	0.0
K03218	28029.0
K03749	0.0
K03748	0.0
K02383	0.0
K06327	0.0
K06320	1061.0
K07238	28151.0
K09479	0.0
K09478	0.0
K09475	0.0
K09474	0.0
K09477	0.0
K09476	0.0
K09471	0.0
K09470	0.0
K09473	0.0
K09472	0.0
K07543	0.0
K06898	1833.0
K13967	0.0
K13963	1310.0
K07545	0.0
K00737	815.0
K05345	0.0
K11706	0.0
K11707	0.0
K11704	0.0
K11705	0.0
K11708	0.0
K11709	0.0
K05588	0.0
K07114	52362.0
K07443	1200.0
K07116	0.0
K07117	0.0
K07110	0.0
K07447	28022.0
K07112	526.0
K07113	0.0
K07448	1023.0
K07118	72.0
K07119	0.0
K10619	0.0
K10618	0.0
K10617	0.0
K10616	0.0
K01848	0.0
K01849	0.0
K01844	318.0
K01845	1430.0
K01846	2.0
K01847	51152.0
K01840	54621.0
K01841	17.0
K01842	0.0
K01843	117.0
K06219	0.0
K10832	0.0
K05348	0.0
K14203	0.0
K08483	2323.0
K08482	0.0
K08481	0.0
K08480	0.0
K08485	0.0
K08484	0.0
K00464	0.0
K00467	0.0
K00466	0.0
K00461	0.0
K00460	0.0
K00463	0.0
K00462	0.0
K04509	0.0
K00469	0.0
K00468	0.0
K08645	0.0
K04744	0.0
K01518	0.0
K01519	0.0
K04748	0.0
K04749	351.0
K01514	0.0
K01515	4012.0
K01512	1309.0
K01510	0.0
K14623	62.0
K14626	0.0
K14627	0.0
K14628	0.0
K14629	0.0
K03918	0.0
K03919	0.0
K12372	0.0
K12373	128685.0
K12370	0.0
K12371	0.0
K02359	0.0
K02358	28025.0
K02351	0.0
K02352	0.0
K02355	55694.0
K02357	28024.0
K02356	28043.0
K13574	0.0
K13573	0.0
K13572	0.0
K13571	0.0
K13570	0.0
K12112	0.0
K12113	0.0
K12110	0.0
K12111	61.0
K07329	0.0
K07328	0.0
K07323	0.0
K07322	51152.0
K07321	123.0
K07320	0.0
K07327	0.0
K07326	0.0
K07325	0.0
K07324	0.0
K08163	0.0
K06180	82268.0
K06181	0.0
K06182	1411.0
K06183	2228.0
K06186	0.0
K06187	28024.0
K06188	249.0
K06189	0.0
K08359	0.0
K07589	0.0
K07588	25576.0
K07587	0.0
K07586	831.0
K07585	0.0
K07584	2445.0
K07583	0.0
K07582	0.0
K07581	0.0
K07580	0.0
K11139	0.0
K05989	30005.0
K05988	0.0
K05985	594.0
K05987	0.0
K05986	0.0
K10843	0.0
K08354	0.0
K10844	0.0
K10848	0.0
K00673	0.0
K00674	25589.0
K00675	34.0
K00676	2075.0
K00677	25584.0
K06988	0.0
K06989	92.0
K08351	0.0
K06980	0.0
K06981	0.0
K06982	0.0
K08350	0.0
K06984	0.0
K06985	0.0
K06986	0.0
K06987	1140.0
K02445	873.0
K02444	883.0
K00582	0.0
K00583	0.0
K00580	0.0
K02110	27824.0
K00586	0.0
K00587	0.0
K00584	0.0
K08921	0.0
K02441	0.0
K00588	2.0
K08922	0.0
K02440	281.0
K00018	28182.0
K08923	0.0
K02443	1159.0
K00019	0.0
K02442	0.0
K08925	0.0
K08926	0.0
K08927	0.0
K03149	700.0
K06604	0.0
K00015	0.0
K01989	2369.0
K00854	4232.0
K00855	0.0
K00856	0.0
K00857	446.0
K00850	57466.0
K00851	44.0
K00852	2604.0
K00853	120.0
K00858	27914.0
K00859	27826.0
K01181	1095.0
K01180	0.0
K01183	1140.0
K01182	2443.0
K01185	25605.0
K01184	0.0
K01187	79359.0
K01188	27543.0
K02596	0.0
K13766	0.0
K13767	1.0
K13003	0.0
K13002	0.0
K13000	0.0
K02984	0.0
K02986	28024.0
K02987	0.0
K02636	0.0
K02982	27209.0
K02983	0.0
K02638	0.0
K02639	0.0
K02988	27964.0
K08298	68.0
K08299	0.0
K03583	0.0
K03582	0.0
K03581	2593.0
K03580	0.0
K03587	25610.0
K03586	0.0
K03585	51152.0
K03584	28018.0
K03589	27530.0
K03588	29509.0
K01725	0.0
K01724	0.0
K01727	10.0
K01726	1381.0
K01721	0.0
K01720	0.0
K01722	0.0
K13008	0.0
K01729	0.0
K01728	7.0
K09530	0.0
K09539	0.0
K02188	1699.0
K02189	1717.0
K02182	0.0
K02183	0.0
K03769	546.0
K03768	29031.0
K03767	0.0
K03765	0.0
K03764	0.0
K03763	4327.0
K03762	34.0
K03761	0.0
K03760	0.0
K09457	39.0
K09456	0.0
K09459	17.0
K09458	27913.0
K00602	81204.0
K13988	0.0
K13985	0.0
K09981	2.0
K09980	0.0
K09983	0.0
K09982	0.0
K09985	0.0
K09984	0.0
K09987	0.0
K09986	0.0
K09989	1014.0
K09988	1072.0
K12583	0.0
K12582	0.0
K12589	0.0
K11720	0.0
K09759	1374.0
K10985	0.0
K10984	12.0
K07468	0.0
K07469	0.0
K07464	1876.0
K07465	0.0
K07466	0.0
K07467	1264.0
K07460	27041.0
K07461	877.0
K07462	27907.0
K07463	0.0
K10679	0.0
K10678	0.0
K10671	0.0
K10670	849.0
K10673	0.0
K10672	198.0
K10674	0.0
K10677	0.0
K10676	0.0
K08726	0.0
K08724	23.0
K08722	603.0
K08723	0.0
K08720	0.0
K08721	0.0
K08728	33.0
K10187	0.0
K00119	0.0
K00118	0.0
K00449	0.0
K00448	0.0
K00115	0.0
K00446	0.0
K00117	0.0
K00116	0.0
K00111	27689.0
K00442	0.0
K00113	0.0
K00112	0.0
K01539	0.0
K01531	1643.0
K04720	2163.0
K01533	27915.0
K01534	31302.0
K01535	0.0
K01537	28349.0
K14358	0.0
K14605	0.0
K14606	0.0
K00413	0.0
K10120	8.0
K05600	0.0
K05777	0.0
K03972	0.0
K03973	106.0
K03970	0.0
K03971	0.0
K03976	27914.0
K03977	28024.0
K03974	0.0
K03975	25978.0
K03978	28024.0
K03979	28024.0
K13378	25576.0
K02372	2444.0
K02371	27500.0
K02377	26433.0
K02379	35.0
K03396	0.0
K03397	0.0
K03394	2039.0
K03395	0.0
K03392	0.0
K03393	0.0
K03390	25569.0
K03391	0.0
K03399	19.0
K03027	0.0
K12136	0.0
K12137	0.0
K06610	8.0
K12138	0.0
K12139	0.0
K11444	0.0
K11440	0.0
K11443	0.0
K11442	0.0
K00612	0.0
K00613	34.0
K00610	27025.0
K00611	2219.0
K00616	952.0
K00617	0.0
K00614	0.0
K00615	33840.0
K00619	0.0
K10863	0.0
K07874	0.0
K06234	0.0
K10240	0.0
K10241	0.0
K10242	0.0
K10243	0.0
K04110	0.0
K04113	0.0
K04112	0.0
K04115	0.0
K04114	0.0
K04117	0.0
K04116	0.0
K04118	0.0
K05517	0.0
K07705	88.0
K07704	122.0
K07707	824.0
K07706	1140.0
K07701	0.0
K07700	0.0
K07703	0.0
K07702	0.0
K07709	0.0
K07708	0.0
K01955	29802.0
K13042	0.0
K09934	0.0
K09935	1226.0
K06216	15.0
K09937	0.0
K13745	0.0
K13746	0.0
K13747	26582.0
K13740	0.0
K13741	0.0
K13742	0.0
K06211	816.0
K06212	34.0
K09933	0.0
K02618	0.0
K02619	25576.0
K02968	27960.0
K02966	0.0
K02967	28024.0
K02616	0.0
K02965	28024.0
K02962	0.0
K02611	0.0
K02613	0.0
K03569	30027.0
K03568	5.0
K03565	27905.0
K06218	0.0
K03567	0.0
K03566	0.0
K03561	51152.0
K03560	0.0
K03563	2506.0
K03562	0.0
K06430	0.0
K01709	160.0
K01708	0.0
K01707	0.0
K01706	76.0
K01705	0.0
K01704	56747.0
K01703	56941.0
K01702	0.0
K14165	0.0
K14164	0.0
K14166	0.0
K14161	0.0
K14160	0.0
K14162	0.0
K05396	60.0
K03709	107.0
K03708	421.0
K08160	0.0
K03701	54459.0
K03700	1580.0
K03703	27085.0
K03702	28024.0
K03705	2448.0
K03704	3566.0
K03707	114.0
K03706	1414.0
K06289	0.0
K06288	0.0
K06283	1849.0
K06282	43.0
K06281	43.0
K06287	27881.0
K06286	33.0
K06285	325.0
K06284	943.0
K08161	49.0
K07540	0.0
K06438	1200.0
K06869	0.0
K06868	0.0
K06867	8.0
K06866	0.0
K06865	0.0
K06864	1800.0
K06863	0.0
K06862	0.0
K06861	25592.0
K06860	0.0
K12659	0.0
K12658	0.0
K07547	0.0
K07546	0.0
K15023	0.0
K15022	0.0
K15020	0.0
K15024	1474.0
K08700	0.0
K08162	816.0
K07544	0.0
K00137	0.0
K00135	143.0
K00134	28025.0
K00133	27907.0
K00132	1.0
K00131	0.0
K00130	816.0
K00139	0.0
K00138	0.0
K00429	0.0
K00428	25568.0
K00421	0.0
K00423	0.0
K00425	25644.0
K00427	0.0
K00426	25644.0
K14292	0.0
K14379	0.0
K14370	0.0
K14371	0.0
K14372	0.0
K14373	0.0
K14374	0.0
K14375	0.0
K09845	0.0
K14082	0.0
K14083	2.0
K14080	0.0
K14081	0.0
K14086	815.0
K14087	849.0
K14084	18.0
K14088	849.0
K14089	815.0
K01552	1589.0
K01551	382.0
K01556	0.0
K01557	0.0
K01554	0.0
K01555	0.0
K04708	0.0
K03955	0.0
K13689	0.0
K13688	16.0
K13683	0.0
K13685	697.0
K13684	0.0
K13687	0.0
K13686	0.0
K14159	0.0
K02399	0.0
K02398	535.0
K02395	534.0
K02394	0.0
K02397	1350.0
K02396	2401.0
K02391	0.0
K02390	2467.0
K02393	0.0
K02392	3757.0
K13533	0.0
K13532	0.0
K13531	0.0
K13530	0.0
K01550	0.0
K05658	0.0
K14054	0.0
K02601	28525.0
K02970	27934.0
K05378	0.0
K12339	0.0
K14060	0.0
K11687	0.0
K11686	0.0
K11685	0.0
K11689	219.0
K11688	185.0
K08939	0.0
K03048	146.0
K03049	0.0
K13821	1.0
K13820	0.0
K03042	0.0
K03043	27960.0
K03040	27815.0
K03041	0.0
K03046	27964.0
K03047	0.0
K03044	0.0
K03045	0.0
K00348	25576.0
K09847	0.0
K00692	8.0
K00638	1722.0
K00639	26045.0
K00693	0.0
K00634	26563.0
K00635	0.0
K00630	0.0
K00631	0.0
K00632	318.0
K00633	895.0
K00691	33.0
K00696	0.0
K00694	18.0
K00695	0.0
K10854	0.0
K07811	0.0
K07810	0.0
K07813	2188.0
K07812	34.0
K07814	849.0
K07816	66.0
K00090	0.0
K00091	833.0
K00094	64.0
K00096	1054.0
K00097	25916.0
K00098	0.0
K00099	27821.0
K10228	0.0
K10229	0.0
K12548	0.0
K10222	0.0
K10220	0.0
K10221	0.0
K10227	0.0
K05822	2.0
K01949	0.0
K01945	27899.0
K01947	0.0
K01946	0.0
K01941	0.0
K01940	27829.0
K06357	0.0
K07729	6613.0
K07728	0.0
K07727	3413.0
K07726	718.0
K07725	0.0
K07724	0.0
K07723	325.0
K07722	41.0
K07721	0.0
K07720	11141.0
K00899	134.0
K05824	0.0
K00891	29300.0
K00892	0.0
K00895	8.0
K00897	43.0
K08151	0.0
K08153	18.0
K08154	0.0
K02948	28024.0
K02942	0.0
K02944	0.0
K05665	0.0
K02946	28017.0
K13793	0.0
K06352	0.0
K01769	0.0
K01768	7.0
K01761	0.0
K01760	46.0
K01762	0.0
K09578	0.0
K01766	0.0
K08164	0.0
K02493	27964.0
K08166	0.0
K08167	0.0
K02496	0.0
K02497	0.0
K02494	0.0
K02495	30145.0
K02498	0.0
K02499	474.0
K08168	0.0
K08169	0.0
K14415	834.0
K14414	0.0
K06881	28134.0
K00436	0.0
K06332	0.0
K12815	0.0
K12810	0.0
K06885	151.0
K00437	0.0
K06335	0.0
K06334	2861.0
K03547	1804.0
K03546	1081.0
K03545	29388.0
K03544	29247.0
K03543	25569.0
K06888	907.0
K10941	0.0
K03549	23.0
K03548	0.0
K10940	0.0
K02236	59.0
K02237	2082.0
K02234	0.0
K02232	1743.0
K02233	2883.0
K02230	0.0
K02231	3586.0
K06359	0.0
K02238	27848.0
K02239	0.0
K03723	27669.0
K03722	365.0
K03721	0.0
K03720	0.0
K03727	0.0
K03726	0.0
K03725	0.0
K03724	27.0
K06358	0.0
K12673	0.0
K12679	0.0
K12678	0.0
K06410	956.0
K11898	0.0
K11899	0.0
K11896	1.0
K11897	0.0
K11894	0.0
K11895	0.0
K11892	0.0
K11893	0.0
K11890	0.0
K11891	0.0
K08762	0.0
K08764	0.0
K08765	0.0
K10418	0.0
K11325	0.0
K11326	0.0
K11327	0.0
K11328	0.0
K11329	0.0
K00151	0.0
K00150	0.0
K00153	0.0
K00400	0.0
K00407	0.0
K00406	0.0
K00405	0.0
K00404	0.0
K00158	8.0
K01342	0.0
K09388	0.0
K09386	0.0
K09384	33.0
K04094	1018.0
K04095	846.0
K04096	27854.0
K04097	0.0
K04090	0.0
K04091	0.0
K04092	0.0
K04093	0.0
K04098	0.0
K04099	0.0
K01578	0.0
K01579	26117.0
K01574	8.0
K01575	18.0
K01576	0.0
K01577	25.0
K01571	1937.0
K01572	28234.0
K01573	0.0
K02009	1179.0
K02008	8291.0
K02005	52025.0
K02004	195990.0
K02007	1627.0
K02006	11688.0
K02001	0.0
K02000	0.0
K02003	77638.0
K02002	1.0
K03065	0.0
K08952	0.0
K03060	2241.0
K13809	0.0
K10948	0.0
K09607	0.0
K06125	0.0
K04337	0.0
K06120	64.0
K06121	0.0
K04336	0.0
K01127	0.0
K09703	0.0
K00004	0.0
K14699	0.0
K09702	142.0
K14698	0.0
K05311	17.0
K13829	0.0
K10943	0.0
K07291	0.0
K07290	0.0
K10206	2346.0
K10202	0.0
K10208	0.0
K10209	0.0
K01966	0.0
K01965	0.0
K01964	0.0
K01963	1100.0
K01962	545.0
K01961	28691.0
K01960	25568.0
K01969	0.0
K01968	0.0
K07749	935.0
K07748	0.0
K07741	117.0
K07740	0.0
K07743	0.0
K07742	2441.0
K07745	0.0
K07744	0.0
K07746	0.0
K01299	898.0
K01295	290.0
K01297	839.0
K02922	0.0
K05603	0.0
K02921	0.0
K02926	28024.0
K05607	0.0
K02924	0.0
K05605	0.0
K02928	0.0
K02929	0.0
K00216	0.0
K00217	0.0
K00214	0.0
K00215	28120.0
K00213	0.0
K00210	0.0
K00211	0.0
K00218	0.0
K00219	35.0
K01035	0.0
K01034	407.0
K04517	27872.0
K01740	55181.0
K01031	0.0
K01746	145.0
K01745	147.0
K01744	25929.0
K01749	870.0
K01039	89.0
K04518	25901.0
K09591	0.0
K14129	0.0
K14128	0.0
K14121	0.0
K14120	0.0
K14123	0.0
K14122	0.0
K14125	0.0
K14124	0.0
K14127	0.0
K14126	0.0
K03521	27867.0
K03520	0.0
K03523	2605.0
K03522	27953.0
K03525	28029.0
K03524	27949.0
K03527	27898.0
K03526	27881.0
K03529	2444.0
K03528	0.0
K06338	0.0
K02217	26357.0
K03299	116.0
K03298	0.0
K13472	0.0
K03293	154.0
K03292	4392.0
K03291	0.0
K03290	0.0
K03297	865.0
K03296	52401.0
K03295	25609.0
K03294	1007.0
K13009	0.0
K12690	0.0
K09743	0.0
K06022	0.0
K07190	0.0
K06021	0.0
K07192	238.0
K06020	0.0
K06027	0.0
K06026	0.0
K09744	0.0
K07991	0.0
K08749	0.0
K09835	0.0
K09834	0.0
K10439	5097.0
K06351	0.0
K09833	0.0
K10925	0.0
K10924	0.0
K10927	0.0
K10926	0.0
K10923	0.0
K10922	0.0
K09629	0.0
K10697	0.0
K00179	1058.0
K00172	759.0
K00171	464.0
K00170	521.0
K00177	26196.0
K00176	26196.0
K00175	52119.0
K00174	51873.0
K13478	0.0
K14338	0.0
K14339	0.0
K14335	0.0
K14337	0.0
K14330	0.0
K14331	0.0
K14333	0.0
K08918	0.0
K13479	464.0
K04078	27854.0
K04079	27887.0
K04076	325.0
K04077	27914.0
K04074	599.0
K04075	27910.0
K04072	2948.0
K04073	0.0
K04070	1749.0
K04071	0.0
K14597	0.0
K13318	0.0
K08280	0.0
K13641	106.0
K13640	34.0
K13643	17.0
K13642	0.0
K02027	36457.0
K02026	64499.0
K02025	69270.0
K02024	0.0
K02023	1200.0
K02022	3.0
K02021	0.0
K02020	1155.0
K02029	3888.0
K02028	4441.0
K03886	0.0
K03887	0.0
K03884	0.0
K03885	25602.0
K03881	0.0
K03888	0.0
K03889	0.0
K12998	0.0
K12999	0.0
K12992	317.0
K12993	0.0
K12990	816.0
K12991	0.0
K12996	2.0
K12997	2.0
K12994	0.0
K12995	1.0
K08979	0.0
K08978	27290.0
K03088	201818.0
K03089	0.0
K03086	29167.0
K03087	0.0
K08971	0.0
K08970	0.0
K03082	2.0
K03080	0.0
K08974	27670.0
K13868	0.0
K00918	190.0
K01553	0.0
K12214	0.0
K11646	0.0
K11645	0.0
K11641	0.0
K11640	0.0
K12736	0.0
K12733	0.0
K07507	26336.0
K07506	0.0
K07505	0.0
K07504	0.0
K07503	0.0
K07502	1186.0
K07501	0.0
K07500	0.0
K07509	0.0
K07508	0.0
K11422	0.0
K08698	0.0
K10773	28163.0
K10774	0.0
K14286	0.0
K10778	0.0
K14287	0.0
K00140	17.0
K05501	0.0
K01903	1.0
K01902	1.0
K01905	0.0
K01904	0.0
K01907	0.0
K01906	0.0
K01909	0.0
K01908	0.0
K14534	1010.0
K00147	27891.0
K07767	0.0
K07769	0.0
K07768	0.0
K06203	0.0
K06202	0.0
K09921	0.0
K09920	0.0
K09927	815.0
K09024	0.0
K09022	209.0
K09023	0.0
K09020	16.0
K09021	0.0
K02908	0.0
K02909	28025.0
K08218	25584.0
K08219	0.0
K02904	28022.0
K02906	28024.0
K02907	27910.0
K02902	27900.0
K00230	0.0
K00231	0.0
K00232	0.0
K08976	0.0
K00234	0.0
K00239	25839.0
K06209	2020.0
K09928	0.0
K01015	0.0
K01014	0.0
K01012	28404.0
K01011	138.0
K01010	0.0
K08920	0.0
K14103	0.0
K14102	0.0
K14101	0.0
K14100	0.0
K14105	0.0
K14104	0.0
K14109	0.0
K14108	0.0
K06401	0.0
K00893	0.0
K13402	0.0
K12858	0.0
K03503	25568.0
K03502	27489.0
K03501	28024.0
K03500	2338.0
K08924	0.0
K02278	383.0
K02279	775.0
K12977	0.0
K02276	0.0
K02277	0.0
K02274	0.0
K02275	0.0
K13450	0.0
K13451	0.0
K13452	0.0
K13454	0.0
K13455	0.0
K12509	0.0
K12508	0.0
K12507	0.0
K12506	266.0
K12500	0.0
K12503	0.0
K05926	0.0
K09728	0.0
K14587	16.0
K06597	0.0
K06596	0.0
K06595	0.0
K06599	0.0
K06598	0.0
K07978	0.0
K07979	5786.0
K07976	0.0
K14585	0.0
K10907	3448.0
K10906	0.0
K10901	0.0
K10909	0.0
K10908	0.0
K09819	0.0
K09818	0.0
K09817	27805.0
K09816	27805.0
K09815	27836.0
K06374	2052.0
K06373	2050.0
K09812	28785.0
K09811	28702.0
K09810	26392.0
K09724	0.0
K14582	0.0
K09721	0.0
K04058	0.0
K04059	0.0
K04050	0.0
K04051	0.0
K04052	0.0
K04053	0.0
K04054	0.0
K04055	0.0
K04056	0.0
K04057	0.0
K01047	0.0
K08975	0.0
K10015	0.0
K10014	0.0
K10017	0.0
K10016	0.0
K10011	1.0
K10010	339.0
K10013	0.0
K10012	847.0
K10019	0.0
K10018	0.0
K13665	0.0
K13664	0.0
K13663	0.0
K13662	0.0
K13661	0.0
K13660	0.0
K13669	0.0
K13668	0.0
K07641	0.0
K01466	93.0
K13590	0.0
K01464	959.0
K01465	27956.0
K01462	30091.0
K01463	94.0
K01460	0.0
K01461	0.0
K13599	2.0
K13598	0.0
K01468	90.0
K01469	0.0
K09251	0.0
K09252	0.0
K02041	852.0
K02040	27934.0
K02043	0.0
K02045	211.0
K02044	867.0
K02047	211.0
K02046	211.0
K02049	4937.0
K02048	212.0
K05549	0.0
K05548	0.0
K06046	0.0
K03319	116.0
K03316	70.0
K03317	26.0
K03314	1.0
K03315	27564.0
K03312	1112.0
K03313	43.0
K03310	5007.0
K03311	758.0
K12052	0.0
K02945	27955.0
K06162	0.0
K06163	0.0
K06160	0.0
K06161	0.0
K06166	0.0
K00359	582.0
K06164	0.0
K06165	0.0
K06168	27821.0
K06169	0.0
K13020	0.0
K07158	0.0
K07159	0.0
K04835	2.0
K11621	0.0
K11991	0.0
K11622	0.0
K11996	25.0
K11627	0.0
K11626	0.0
K11629	0.0
K11628	0.0
K07561	0.0
K07560	27914.0
K07563	0.0
K07562	0.0
K07565	0.0
K07564	0.0
K07567	28950.0
K07566	53349.0
K07569	0.0
K07568	53391.0
K09925	0.0
K11199	0.0
K11198	0.0
K11192	0.0
K11191	0.0
K11196	0.0
K11195	0.0
K11194	0.0
K02492	1383.0
K10713	0.0
K10710	199.0
K10711	0.0
K10716	0.0
K02490	1.0
K10714	0.0
K10715	0.0
K01929	27914.0
K01928	28094.0
K01923	28595.0
K01922	0.0
K01921	28170.0
K01920	0.0
K01926	27612.0
K01925	27932.0
K01924	27914.0
K07789	0.0
K07788	0.0
K07785	0.0
K07784	0.0
K07787	1.0
K07786	0.0
K07781	0.0
K07783	0.0
K07782	0.0
K05835	0.0
K06355	0.0
K14661	0.0
K09844	0.0
K00782	27.0
K00783	28024.0
K00784	28023.0
K00785	0.0
K00786	1242.0
K00039	0.0
K00036	879.0
K00037	0.0
K00034	125.0
K00035	0.0
K00032	0.0
K00033	880.0
K00030	38.0
K00031	27803.0
K01259	184.0
K01258	27326.0
K01255	1022.0
K01256	33.0
K01251	27001.0
K01250	586.0
K01253	0.0
K01252	0.0
K09008	0.0
K09009	0.0
K09000	0.0
K09001	0.0
K09002	1140.0
K09003	0.0
K09004	0.0
K09005	35.0
K09006	0.0
K09007	0.0
K09846	0.0
K08234	1154.0
K00258	0.0
K00259	26.0
K00252	0.0
K00253	0.0
K00256	0.0
K00257	25901.0
K00254	0.0
K00255	0.0
K01079	118.0
K01078	0.0
K01071	33.0
K01070	0.0
K01073	18.0
K01077	26604.0
K01076	326.0
K14472	0.0
K14471	0.0
K14470	0.0
K14475	34.0
K09841	0.0
K02788	16.0
K02782	0.0
K02783	136.0
K02781	74.0
K02786	16.0
K02787	0.0
K02784	0.0
K01060	325.0
K01787	152.0
K01786	1654.0
K01785	53503.0
K01784	30350.0
K01783	28347.0
K01782	1.0
K01781	0.0
K01780	0.0
K01789	0.0
K01788	1277.0
K02526	161.0
K02527	25576.0
K02525	18.0
K02250	0.0
K02523	25576.0
K02520	27965.0
K02521	0.0
K02258	0.0
K02259	0.0
K02528	28022.0
K02529	41751.0
K03781	26443.0
K03780	319.0
K03783	27586.0
K03782	1.0
K03785	651.0
K03784	867.0
K03787	26394.0
K03786	27267.0
K03789	2231.0
K03788	0.0
K10700	0.0
K00342	25576.0
K03124	0.0
K03120	0.0
K12527	462.0
K12526	0.0
K12525	1.0
K12524	51152.0
K12523	0.0
K12522	0.0
K09789	25576.0
K09788	35.0
K09787	2407.0
K09786	326.0
K09785	0.0
K09781	0.0
K09780	0.0
K10961	0.0
K10960	0.0
K10963	0.0
K10962	0.0
K10965	0.0
K10964	0.0
K10966	0.0
K09879	0.0
K06318	0.0
K06311	0.0
K06310	245.0
K06312	0.0
K06314	0.0
K06317	451.0
K11389	0.0
K11386	0.0
K11387	0.0
K11384	0.0
K11385	0.0
K11382	0.0
K11383	0.0
K11381	0.0
K11949	0.0
K10380	0.0
K04032	198.0
K04033	0.0
K04030	256.0
K04031	1642.0
K04036	0.0
K04037	0.0
K04034	2.0
K04035	16.0
K04038	0.0
K04039	0.0
K07046	18.0
K07047	1016.0
K07044	0.0
K07045	1441.0
K07042	2448.0
K07043	26898.0
K07040	2261.0
K07041	0.0
K07048	167.0
K07049	0.0
K08664	0.0
K02584	2.0
K10039	191.0
K10038	2.0
K10037	0.0
K10036	138.0
K04788	0.0
K04789	0.0
K04784	0.0
K04785	0.0
K04786	0.0
K04787	0.0
K04780	0.0
K04781	0.0
K04782	0.0
K04783	0.0
K13601	0.0
K13603	0.0
K13602	0.0
K13605	0.0
K13604	0.0
K13607	34.0
K02404	534.0
K05783	0.0
K05782	0.0
K05781	0.0
K05780	0.0
K05787	0.0
K05786	0.0
K05785	0.0
K05784	0.0
K05789	0.0
K05788	0.0
K01442	27012.0
K01443	2304.0
K01444	26.0
K01446	0.0
K01447	26073.0
K01448	30398.0
K01449	1317.0
K14803	0.0
K02069	16.0
K05569	904.0
K08008	0.0
K02063	0.0
K05566	904.0
K05565	0.0
K05563	0.0
K05562	0.0
K05561	0.0
K02064	0.0
K03338	874.0
K03339	0.0
K03330	0.0
K03331	0.0
K03332	4.0
K03333	0.0
K03335	818.0
K03336	818.0
K03337	874.0
K12956	0.0
K12957	0.0
K12954	0.0
K12955	0.0
K12952	0.0
K12953	0.0
K12950	0.0
K12951	0.0
K14733	0.0
K00109	0.0
K06148	6126.0
K06149	0.0
K06144	0.0
K06145	0.0
K06146	0.0
K06147	85487.0
K06141	0.0
K06142	76913.0
K06143	7.0
K11945	0.0
K08948	0.0
K08949	0.0
K00071	0.0
K14664	0.0
K13810	0.0
K14665	0.0
K03058	0.0
K11609	0.0
K11608	0.0
K14660	0.0
K11603	0.0
K11602	0.0
K11601	0.0
K11600	0.0
K11607	0.0
K11606	0.0
K11605	0.0
K11604	0.0
K10558	16.0
K10559	34.0
K10550	16.0
K10551	16.0
K10552	0.0
K10553	0.0
K10554	0.0
K10555	33.0
K10556	16.0
K10557	16.0
K03051	0.0
K03050	0.0
K07549	0.0
K07548	0.0
K07239	0.0
K07235	0.0
K07234	0.0
K07237	0.0
K07236	0.0
K07231	0.0
K07230	0.0
K07233	0.0
K07232	0.0
K02467	0.0
K05306	826.0
K05305	879.0
K05304	0.0
K05303	0.0
K05301	0.0
K02565	0.0
K08644	0.0
K08646	0.0
K08641	2.0
K08643	0.0
K08642	0.0
K12146	0.0
K00010	1215.0
K00011	0.0
K00012	28069.0
K00013	27876.0
K00014	28094.0
K00016	2719.0
K09065	0.0
K08252	1.0
K08253	0.0
K08256	0.0
K08255	0.0
K08258	0.0
K08259	0.0
K00274	0.0
K00275	1.0
K00276	0.0
K00270	0.0
K00271	0.0
K00272	0.0
K00273	0.0
K00278	26576.0
K00279	0.0
K12675	0.0
K01277	25576.0
K01274	0.0
K01273	1929.0
K01271	1254.0
K01270	52871.0
K01278	25584.0
K00906	1.0
K00904	169.0
K00903	0.0
K00901	582.0
K13785	0.0
K00908	0.0
K11149	0.0
K01053	0.0
K01051	8.0
K01057	8.0
K01056	28024.0
K01055	0.0
K01054	0.0
K01058	0.0
K02500	27876.0
K02501	27842.0
K02502	2247.0
K02503	28024.0
K02504	0.0
K02505	0.0
K02506	0.0
K02507	0.0
K02508	0.0
K02509	36.0
K00291	0.0
K13410	0.0
K13148	0.0
K13419	0.0
K05825	0.0
K03106	28024.0
K03105	0.0
K03101	29034.0
K03100	56150.0
K12541	0.0
K12540	0.0
K12543	0.0
K12542	0.0
K12545	0.0
K12544	0.0
K12547	0.0
K12546	0.0
K12549	0.0
K06080	0.0
K11018	0.0
K11019	0.0
K11016	0.0
K11017	0.0
K11014	0.0
K11015	0.0
K11012	0.0
K11013	0.0
K11010	0.0
K11011	0.0
K06333	1772.0
K06880	0.0
K06883	0.0
K06882	0.0
K09857	0.0
K06884	0.0
K06887	1.0
K06886	0.0
K06889	54759.0
K10942	0.0
K09859	0.0
K09858	0.0
K10947	30655.0
K10946	0.0
K10945	0.0
K10944	0.0
K13284	0.0
K00483	1.0
K00481	0.0
K00480	0.0
K00486	0.0
K00485	0.0
K00484	0.0
K09901	0.0
K10929	0.0
K07684	0.0
K07685	0.0
K07686	0.0
K07687	0.0
K07681	0.0
K07688	0.0
K07689	0.0
K10928	0.0
K04018	0.0
K04019	199.0
K04014	68.0
K04015	137.0
K04016	0.0
K04017	0.0
K04013	34.0
K07060	0.0
K07061	0.0
K07062	1.0
K07063	0.0
K07064	0.0
K07065	0.0
K07066	817.0
K07067	325.0
K07068	0.0
K07069	816.0
K01121	0.0
K13629	0.0
K13628	0.0
K13623	0.0
K13622	0.0
K13620	0.0
K13626	1447.0
K08586	0.0
K08587	0.0
K01428	816.0
K01429	816.0
K01422	25576.0
K01423	1.0
K01420	2651.0
K01421	2438.0
K01426	926.0
K01427	0.0
K01424	27283.0
K01425	25950.0
K08068	0.0
K07538	0.0
K13086	0.0
K13085	0.0
K07287	0.0
K07824	0.0
K07682	0.0
K02722	0.0
K12978	0.0
K12979	0.0
K12972	1.0
K12973	0.0
K12974	0.0
K12975	0.0
K12976	0.0
K07821	0.0
K07683	18.0
K14750	0.0
K14751	0.0
K14953	0.0
K12288	0.0
K12289	0.0
K12282	0.0
K12283	0.0
K12280	0.0
K12281	0.0
K12286	0.0
K12287	0.0
K12284	0.0
K12285	0.0
K11957	0.0
K11956	0.0
K11955	0.0
K11954	0.0
K11953	0.0
K11952	0.0
K11951	0.0
K11950	0.0
K11959	0.0
K11958	0.0
K13889	0.0
K13888	0.0
K11963	0.0
K07217	22.0
K07216	2095.0
K07215	0.0
K07214	822.0
K07213	395.0
K07212	0.0
K07219	64.0
K07218	0.0
K12150	0.0
K08689	0.0
K08688	0.0
K00402	0.0
K00401	0.0
K11994	0.0
K00152	0.0
K01043	0.0
K00154	0.0
K00157	0.0
K00156	25576.0
K10533	0.0
K10530	15.0
K10531	0.0
K10536	353.0
K10537	16.0
K10535	0.0
K10538	0.0
K10539	16.0
K00073	13.0
K13934	0.0
K00076	190.0
K00077	27746.0
K00074	2451.0
K00075	27854.0
K00078	0.0
K00079	0.0
K02290	0.0
K02563	27914.0
K02292	0.0
K08966	0.0
K02294	0.0
K08278	0.0
K08279	0.0
K08274	0.0
K08275	0.0
K08276	0.0
K08277	0.0
K00298	0.0
K00299	0.0
K00296	0.0
K00297	28119.0
K00294	0.0
K00292	0.0
K00293	0.0
K00290	26651.0
K07757	8.0
K12089	0.0
K01210	0.0
K01213	0.0
K01212	833.0
K01215	15.0
K01214	0.0
K01217	0.0
K01216	0.0
K01219	0.0
K01218	876.0
K02749	0.0
K02746	94.0
K02747	76.0
K02744	173.0
K02745	94.0
K02742	0.0
K00924	0.0
K00925	28884.0
K00926	2025.0
K00927	28024.0
K00928	27986.0
K00929	26855.0
K12085	0.0
K02298	0.0
K02299	0.0
K02568	34.0
K02569	0.0
K02562	0.0
K02291	0.0
K02560	0.0
K02293	0.0
K02566	29.0
K02567	34.0
K02564	53192.0
K02297	0.0
K03169	57346.0
K03168	27964.0
K03163	0.0
K03162	0.0
K03167	0.0
K03166	0.0
K11038	0.0
K11039	0.0
K11030	0.0
K11031	0.0
K11032	0.0
K11033	0.0
K11034	0.0
K11035	0.0
K11036	0.0
K11037	0.0
K02546	0.0
K07668	600.0
K07669	0.0
K07666	0.0
K07667	3755.0
K07664	0.0
K07665	1097.0
K07662	0.0
K07663	0.0
K07660	0.0
K07661	0.0
K03927	3365.0
K07008	0.0
K07009	793.0
K07002	18.0
K07003	1770.0
K07000	0.0
K07001	26916.0
K07006	16.0
K07007	29319.0
K07004	0.0
K07005	28320.0
K03921	0.0
K02956	28017.0
K09725	0.0
K09181	8.0
K08599	0.0
K08598	0.0
K08591	28503.0
K08590	25651.0
K01156	97.0
K01154	28094.0
K01407	0.0
K01400	0.0
K01153	27462.0
K01150	0.0
K01151	27989.0
K01408	0.0
K01409	28433.0
K01158	0.0
K01159	26462.0
K05523	0.0
K05522	0.0
K05521	1077.0
K05520	25576.0
K05527	0.0
K05526	0.0
K05525	0.0
K05524	16.0
K05529	0.0
K14518	0.0
K14519	0.0
K05949	0.0
K01754	2017.0
K05942	0.0
K01027	0.0
K02171	0.0
K02170	0.0
K02173	19.0
K02172	0.0
K01751	533.0
K06416	518.0
K06417	0.0
K06414	0.0
K06947	0.0
K03379	0.0
K03808	1.0
K03809	0.0
K03806	0.0
K06412	2072.0
K03804	0.0
K12296	0.0
K03802	0.0
K03803	25793.0
K06413	0.0
K10808	0.0
K06411	916.0
K01028	18.0
K01029	318.0
K11931	0.0
K11930	0.0
K11933	0.0
K11932	0.0
K11935	0.0
K11934	0.0
K11937	0.0
K11936	0.0
K11939	0.0
K11938	0.0
K10800	0.0
K06419	3.0
K11929	0.0
K07271	1690.0
K07270	0.0
K07273	25577.0
K07272	0.0
K07275	0.0
K07274	0.0
K07277	25576.0
K07276	0.0
K07279	0.0
K07278	0.0
K10623	0.0
K02481	25576.0
K11520	0.0
K02480	0.0
K08170	0.0
K02485	0.0
K02484	25704.0
K02487	0.0
K08600	4563.0
K08603	0.0
K08602	1019.0
K08605	0.0
K08604	0.0
K09956	0.0
K09957	0.0
K09954	0.0
K09955	28326.0
K09952	45.0
K09953	0.0
K09950	0.0
K09951	1621.0
K09958	0.0
K09959	0.0
K07495	0.0
K07494	18.0
K07497	1094.0
K07496	836.0
K07491	1774.0
K07490	0.0
K07493	0.0
K07492	0.0
K07499	0.0
K07498	0.0
K11209	0.0
K11208	0.0
K11204	0.0
K11203	26.0
K11202	80.0
K11201	0.0
K11200	0.0
K00058	29150.0
K00059	31672.0
K00728	0.0
K00729	0.0
K00055	18.0
K00057	28027.0
K00050	961.0
K00051	0.0
K00720	0.0
K00721	26083.0
K14424	0.0
K06033	0.0
K14189	0.0
K14188	35.0
K06364	0.0
K14187	1.0
K01239	420.0
K01238	9.0
K01897	53357.0
K01232	128.0
K01895	539.0
K01230	0.0
K01893	27930.0
K01236	0.0
K01235	0.0
K01890	28024.0
K02768	206.0
K02769	82.0
K02760	749.0
K02761	821.0
K02763	0.0
K02764	0.0
K02765	280.0
K00948	29261.0
K00949	2346.0
K00942	28121.0
K00943	26747.0
K00940	25954.0
K00941	55191.0
K00946	51145.0
K00947	0.0
K00944	0.0
K00945	32705.0
K01097	0.0
K01096	0.0
K01095	8.0
K01093	0.0
K01092	26554.0
K01091	31921.0
K01090	2947.0
K03499	32635.0
K03498	31046.0
K03491	444.0
K03490	816.0
K03493	0.0
K03492	1.0
K03495	27983.0
K03497	57632.0
K03496	32820.0
K02817	0.0
K02814	2.0
K02815	2.0
K02810	414.0
K02548	25893.0
K02549	0.0
K02818	0.0
K02819	892.0
K03637	417.0
K03636	18.0
K03147	27443.0
K03146	0.0
K08851	0.0
K06518	27431.0
K09729	325.0
K06048	0.0
K06045	0.0
K06044	0.0
K09727	0.0
K09726	0.0
K06041	25648.0
K09720	0.0
K09723	0.0
K06042	1542.0
K09897	0.0
K09896	0.0
K09895	0.0
K09894	0.0
K09893	0.0
K09892	0.0
K09891	0.0
K09890	0.0
K09899	0.0
K09898	0.0
K03622	0.0
K07648	0.0
K07649	0.0
K07398	0.0
K07399	0.0
K11056	0.0
K11057	0.0
K11054	0.0
K11055	0.0
K07640	0.0
K07393	109.0
K07390	0.0
K07391	27867.0
K07644	0.0
K07645	0.0
K07646	29337.0
K07647	0.0
K10896	0.0
K07024	36905.0
K07025	54488.0
K07026	0.0
K07027	26864.0
K07020	0.0
K07021	26.0
K07022	0.0
K07023	1616.0
K07028	0.0
K07029	54914.0
K10094	0.0
K01390	0.0
K01392	0.0
K01399	0.0
K02673	0.0
K05893	0.0
K05897	0.0
K05896	2448.0
K05895	1200.0
K05899	0.0
K05898	0.0
K00555	0.0
K00554	27000.0
K00557	0.0
K00556	25568.0
K00551	0.0
K00559	0.0
K00558	29696.0
K01170	0.0
K01173	18.0
K01174	0.0
K01175	1.0
K01176	107.0
K01178	0.0
K01179	2931.0
K14578	0.0
K14579	0.0
K08951	0.0
K08950	0.0
K08953	0.0
K03828	0.0
K03829	0.0
K03820	25568.0
K03821	0.0
K03822	0.0
K03823	27535.0
K03824	0.0
K03825	16.0
K03826	1977.0
K03827	25716.0
K12248	0.0
K12246	0.0
K12247	0.0
K12242	0.0
K12243	0.0
K12240	0.0
K12241	0.0
K11919	0.0
K11918	0.0
K11913	0.0
K11912	0.0
K11911	0.0
K11910	0.0
K11917	0.0
K11916	0.0
K11915	0.0
K11914	0.0
K12068	0.0
K12069	0.0
K12062	0.0
K12063	0.0
K12060	0.0
K12061	0.0
K12066	0.0
K12067	0.0
K12064	0.0
K12065	0.0
K07259	25584.0
K07258	6808.0
K07253	0.0
K07251	0.0
K07250	817.0
K07257	0.0
K07256	0.0
K07255	0.0
K07254	0.0
K05372	0.0
K05373	0.0
K05370	0.0
K05371	0.0
K05374	0.0
K05375	0.0
K09970	0.0
K09971	0.0
K09972	0.0
K09973	0.0
K09974	2.0
K09975	0.0
K09976	151.0
K09978	0.0
K09979	25568.0
K11261	926.0
K11260	0.0
K11263	0.0
K11264	0.0
K10793	126.0
K10796	126.0
K10797	283.0
K10794	0.0
K10795	126.0
K00700	28876.0
K00701	0.0
K10798	0.0
K00703	28411.0
K00705	27641.0
K09828	0.0
K10133	0.0
K13053	0.0
K03192	0.0
K00964	0.0
K00965	2005.0
K00966	401.0
K00960	0.0
K00961	0.0
K00962	27991.0
K00963	832.0
K00969	28040.0
K12681	0.0
K02703	0.0
K08364	0.0
K08365	0.0
K02706	0.0
K08363	0.0
K08361	0.0
K02708	0.0
K02709	0.0
K08368	33.0
K08369	3.0
K01615	481.0
K01617	0.0
K01616	0.0
K01611	653.0
K01610	27023.0
K01613	26191.0
K01612	0.0
K01619	28025.0
K01618	0.0
K02834	28024.0
K02835	28024.0
K05281	0.0
K03619	0.0
K03618	0.0
K03617	27971.0
K03616	62.0
K03615	27954.0
K03614	27756.0
K03613	27844.0
K03612	27784.0
K03611	0.0
K03610	2533.0
K09705	8.0
K09704	1639.0
K09701	0.0
K09700	0.0
K09709	0.0
K06391	769.0
K06390	2262.0
K06393	2127.0
K06392	1446.0
K06395	402.0
K06394	1581.0
K06397	1913.0
K06396	1858.0
K06399	2054.0
K06398	2265.0
K06435	0.0
K11078	0.0
K11079	0.0
K11074	0.0
K11075	0.0
K11076	0.0
K11077	0.0
K11070	2345.0
K11071	2353.0
K11072	3167.0
K11073	0.0
K06935	0.0
K06934	163.0
K06937	0.0
K06936	0.0
K06931	0.0
K06930	0.0
K06933	0.0
K06932	0.0
K06939	0.0
K06938	0.0
K13381	0.0
K05916	0.0
K05917	0.0
K05914	0.0
K05915	0.0
K05912	0.0
K05913	0.0
K05910	8.0
K05911	0.0
K05918	0.0
K05919	2060.0
K00392	0.0
K00390	86.0
K00397	0.0
K00395	0.0
K00394	246.0
K01884	0.0
K00399	0.0
K01886	27778.0
K01376	15.0
K01372	26753.0
K09149	0.0
K09148	0.0
K01225	325.0
K09145	815.0
K09144	815.0
K09147	0.0
K09146	0.0
K09141	0.0
K09140	0.0
K09143	0.0
K09142	0.0
K05709	0.0
K05708	0.0
K05879	596.0
K05878	596.0
K05875	0.0
K05874	0.0
K05877	0.0
K05876	0.0
K05873	0.0
K00579	0.0
K00578	0.0
K00577	0.0
K00575	2893.0
K00574	946.0
K00573	1.0
K00571	3221.0
K00570	0.0
K01118	366.0
K01119	236.0
K01157	0.0
K01112	0.0
K01113	0.0
K04477	1775.0
K01114	0.0
K01115	0.0
K08087	0.0
K01315	0.0
K08085	0.0
K08084	0.0
K08083	0.0
K08082	0.0
K08081	0.0
K08080	0.0
K01152	0.0
K01401	0.0
K09826	0.0
K06344	0.0
K06345	0.0
K09822	0.0
K06343	0.0
K10938	0.0
K06341	0.0
K10934	0.0
K10935	0.0
K10932	0.0
K11052	0.0
K10930	0.0
K06349	0.0
K11053	0.0
K10754	0.0
K01755	28708.0
K10200	321.0
K02132	0.0
K02137	0.0
K03840	0.0
K03841	0.0
K13028	0.0
K13799	0.0
K13798	0.0
K13795	0.0
K13794	0.0
K13021	0.0
K13792	0.0
K13791	0.0
K13790	0.0
K12268	2.0
K12269	0.0
K12262	0.0
K12263	0.0
K12264	0.0
K12265	0.0
K12266	0.0
K12267	53582.0
K01757	0.0
K12237	0.0
K13243	0.0
K13245	0.0
K13244	0.0
K13246	0.0
K03264	0.0
K03265	0.0
K03263	0.0
K03268	0.0
K03269	25576.0
K12415	0.0
K10211	0.0
K09918	0.0
K09919	0.0
K06720	0.0
K09913	0.0
K09910	0.0
K09911	0.0
K09916	0.0
K09917	0.0
K06726	282.0
K09915	0.0
K11535	0.0
K11534	16.0
K11537	8.0
K11531	0.0
K11533	0.0
K11532	0.0
K11249	91.0
K11539	0.0
K00762	28659.0
K00763	2468.0
K00760	27990.0
K00761	28022.0
K00766	27319.0
K00767	26543.0
K00764	54451.0
K00765	27821.0
K00768	2202.0
K00769	0.0
K11059	0.0
K00186	0.0
K00187	0.0
K00184	204.0
K00185	68.0
K00183	152.0
K00180	26626.0
K00188	0.0
K00189	0.0
K10110	1422.0
K10111	0.0
K10112	2557.0
K10113	0.0
K10114	0.0
K10115	0.0
K10116	0.0
K10117	3921.0
K10118	4977.0
K10119	4892.0
K04641	0.0
K04643	0.0
K04642	0.0
K13282	0.0
K00988	0.0
K00989	546.0
K00986	410.0
K00984	816.0
K00985	0.0
K00982	0.0
K00983	1753.0
K00980	155.0
K00981	28025.0
K01585	25576.0
K01584	0.0
K01586	28942.0
K13498	1.0
K01580	25610.0
K01583	479.0
K01582	494.0
K13497	818.0
K01589	36.0
K01588	27899.0
K14941	0.0
K08347	0.0
K08348	0.0
K02720	0.0
K14949	0.0
K02723	0.0
K03459	0.0
K03458	1348.0
K03455	25609.0
K03457	144.0
K03451	87.0
K03981	0.0
K03980	439.0
K02614	402.0
K01639	2140.0
K01638	0.0
K01637	0.0
K01636	8.0
K01635	8.0
K01634	0.0
K01633	25919.0
K01632	0.0
K01631	0.0
K01630	16.0
K02615	0.0
K02588	998.0
K02589	1166.0
K02858	0.0
K02859	33.0
K14051	0.0
K14053	0.0
K14052	0.0
K02852	0.0
K02853	0.0
K02850	0.0
K02851	0.0
K14059	915.0
K14058	0.0
K02586	352.0
K02587	675.0
K03679	0.0
K03671	30889.0
K03670	0.0
K03673	0.0
K03672	0.0
K03675	0.0
K03674	0.0
K03677	0.0
K03676	0.0
K09761	27758.0
K09760	25757.0
K09763	0.0
K09762	2431.0
K09765	2122.0
K09764	325.0
K09767	360.0
K06006	0.0
K09769	719.0
K09768	1226.0
K10353	0.0
K03187	816.0
K03186	26478.0
K03185	0.0
K03184	0.0
K03183	51543.0
K03182	26421.0
K03181	0.0
K03189	816.0
K03188	816.0
K02715	0.0
K12455	0.0
K12454	0.0
K12453	0.0
K12452	84.0
K12451	0.0
K07358	0.0
K07356	0.0
K07357	1.0
K07354	0.0
K07355	0.0
K07352	0.0
K07353	0.0
K07350	0.0
K07351	0.0
K06919	410.0
K06918	0.0
K06917	1.0
K06916	0.0
K06915	887.0
K06914	0.0
K06913	0.0
K06912	0.0
K06911	25579.0
K06910	868.0
K08986	0.0
K08987	33.0
K08984	0.0
K08985	0.0
K08982	1.0
K08983	0.0
K08980	0.0
K08981	41.0
K08988	0.0
K08989	0.0
K02252	0.0
K05934	1698.0
K05936	1699.0
K05937	0.0
K02253	0.0
K05939	1.0
K00378	27907.0
K00375	2230.0
K00374	18.0
K00376	0.0
K00371	18.0
K00370	18.0
K00373	18.0
K00372	0.0
K01358	29334.0
K09166	0.0
K09165	0.0
K09164	0.0
K09163	483.0
K09162	0.0
K09161	0.0
K09160	0.0
K01354	0.0
K01355	0.0
K01356	3318.0
K05601	0.0
K05851	0.0
K03807	0.0
K05606	815.0
K02927	0.0
K05974	0.0
K03805	0.0
K05976	0.0
K00519	0.0
K00518	0.0
K03800	1306.0
K00511	0.0
K00510	0.0
K03801	25569.0
K00515	0.0
K00514	0.0
K00517	0.0
K05971	0.0
K03154	1021.0
K11147	0.0
K05581	0.0
K05580	0.0
K05583	0.0
K05582	0.0
K05585	0.0
K05584	0.0
K05587	0.0
K05586	0.0
K05589	0.0
K03150	27375.0
K03623	0.0
K03152	28815.0
K14200	0.0
K14201	0.0
K14202	0.0
K03621	28012.0
K14204	0.0
K14205	20.0
K01134	815.0
K01135	0.0
K01136	0.0
K01137	0.0
K01130	823.0
K01132	0.0
K01133	873.0
K01138	1742.0
K01139	204.0
K02113	27451.0
K02112	28148.0
K02111	27932.0
K02446	1.0
K02117	27913.0
K02116	820.0
K02115	28148.0
K02114	28146.0
K02119	2162.0
K02118	28120.0
K02448	0.0
K01036	2.0
K03212	0.0
K13007	0.0
K13006	0.0
K13005	0.0
K13004	818.0
K13001	0.0
K06404	1374.0
K01032	0.0
K06951	0.0
K03862	0.0
K03863	0.0
K06406	2265.0
K06957	0.0
K05020	18.0
K06400	1292.0
K06403	1373.0
K06954	0.0
K10814	0.0
K10817	0.0
K10816	0.0
K07136	0.0
K03242	0.0
K03243	0.0
K12202	0.0
K12203	0.0
K12206	0.0
K12207	0.0
K12204	0.0
K12205	0.0
K12208	0.0
K12209	0.0
K13919	82.0
K13918	0.0
K06214	0.0
K06215	1690.0
K09936	1258.0
K06217	27915.0
K09930	0.0
K09931	0.0
K09932	0.0
K06213	1686.0
K09938	0.0
K09939	25576.0
K11517	0.0
K06337	0.0
K13301	0.0
K00748	25576.0
K00745	0.0
K00743	0.0
K07165	0.0
K07164	25610.0
K07167	0.0
K07166	2259.0
K07161	0.0
K07160	270.0
K07163	0.0
K07162	110.0
K07169	0.0
K07168	0.0
K06336	0.0
K01839	1999.0
K01838	488.0
K01835	438.0
K01834	58910.0
K01837	0.0
K01830	0.0
K00608	0.0
K02632	0.0
K02630	0.0
K02631	0.0
K08322	75.0
K08323	37.0
K08320	0.0
K08321	16.0
K08326	0.0
K08324	0.0
K08325	8.0
K01659	0.0
K01658	27230.0
K02637	0.0
K01653	28747.0
K01652	30788.0
K01655	0.0
K01654	1759.0
K01657	27232.0
K02874	28024.0
K02875	0.0
K02876	27964.0
K02877	0.0
K02871	28007.0
K02873	0.0
K02878	28024.0
K02879	28024.0
K14070	0.0
K09749	2451.0
K09748	27962.0
K06023	4714.0
K09742	0.0
K09741	0.0
K09740	16.0
K09747	2445.0
K09746	0.0
K09745	0.0
K06024	2388.0
K03477	0.0
K03476	87.0
K03475	1064.0
K03474	25576.0
K03473	25576.0
K03472	0.0
K03471	118.0
K03470	27947.0
K03478	816.0
K02304	2361.0
K02305	0.0
K02302	210.0
K02303	0.0
K02300	0.0
K02301	0.0
K03653	0.0
K03652	127.0
K03651	0.0
K03650	27990.0
K03657	32329.0
K03656	0.0
K03655	54647.0
K03654	52677.0
K03658	816.0
K12439	0.0
K12431	0.0
K12430	0.0
K12433	0.0
K12432	0.0
K12435	0.0
K12434	0.0
K12437	0.0
K12436	0.0
K06979	0.0
K06978	976.0
K06971	264.0
K06970	0.0
K06973	27600.0
K06972	1472.0
K06975	25617.0
K06974	0.0
K06977	0.0
K06976	816.0
K07082	27697.0
K07083	25568.0
K07080	1004.0
K07081	0.0
K07086	0.0
K07087	0.0
K07084	56.0
K07085	51189.0
K07088	4236.0
K07089	1756.0
K01317	0.0
K11162	0.0
K11163	0.0
K11161	0.0
K11168	0.0
K00356	0.0
K00355	0.0
K00354	0.0
K00353	0.0
K00351	25576.0
K00350	25576.0
K05952	0.0
K05953	0.0
K05951	0.0
K05956	0.0
K05957	0.0
K00358	29.0
K00689	18.0
K00688	29293.0
K00681	325.0
K00680	27791.0
K00683	0.0
K00685	0.0
K00684	1.0
K00687	0.0
K00686	0.0
K05831	0.0
K05830	0.0
K05833	2366.0
K05832	2150.0
K05834	0.0
K05837	27914.0
K05836	0.0
K05839	0.0
K05838	0.0
K07677	0.0
K00533	1171.0
K00532	2.0
K00531	0.0
K00530	0.0
K00537	27758.0
K00536	0.0
K00535	0.0
K00534	0.0
K00539	0.0
K00538	0.0
K11029	0.0
K14260	260.0
K14261	0.0
K14266	0.0
K14267	0.0
K14268	0.0
K14269	0.0
K01337	0.0
K01338	28286.0
K02683	0.0
K02682	0.0
K02681	0.0
K02680	0.0
K02687	27873.0
K02686	0.0
K02685	0.0
K02689	0.0
K02688	19.0
K00824	891.0
K00827	0.0
K00826	27896.0
K00821	5348.0
K00820	28764.0
K00823	18.0
K00822	0.0
K00829	0.0
K00828	0.0
K01488	298.0
K01489	27964.0
K01484	0.0
K01485	876.0
K01486	813.0
K01487	481.0
K01480	27406.0
K01481	0.0
K01482	34.0
K01483	0.0
K02469	30036.0
K02468	0.0
K02466	0.0
K02465	0.0
K02464	0.0
K02463	0.0
K02462	0.0
K02461	0.0
K02460	0.0
K08969	18.0
K13061	0.0
K13060	0.0
K13063	0.0
K13062	0.0
K13069	0.0
K08964	0.0
K06363	0.0
K03079	224.0
K06342	0.0
K03078	0.0
K13289	0.0
K13288	0.0
K13285	0.0
K13287	0.0
K13286	0.0
K13281	325.0
K13280	1131.0
K13283	0.0
K00054	33.0
K04496	0.0
K05369	0.0
K05368	1.0
K03228	0.0
K03229	0.0
K00052	27837.0
K03222	0.0
K03223	0.0
K03220	0.0
K03221	0.0
K03226	0.0
K03227	0.0
K03224	0.0
K03225	0.0
K09482	0.0
K09483	0.0
K13836	0.0
K12228	0.0
K05360	0.0
K12224	0.0
K12225	0.0
K12226	0.0
K12227	0.0
K12220	0.0
K05363	6.0
K12222	0.0
K12223	0.0
K08681	1655.0
K08680	0.0
K08683	0.0
K08682	0.0
K08685	0.0
K08684	0.0
K08687	0.0
K08686	0.0
K11755	53390.0
K11754	57017.0
K11751	1.0
K11750	0.0
K11753	55929.0
K11752	27151.0
K02407	1437.0
K13938	0.0
K13936	0.0
K13935	0.0
K02406	3357.0
K13933	0.0
K13932	0.0
K13931	0.0
K13930	0.0
K12088	0.0
K12081	0.0
K12082	0.0
K12083	0.0
K12084	0.0
K12086	0.0
K12087	0.0
K09611	0.0
K09612	0.0
K04940	0.0
K10085	0.0
K05394	0.0
K05395	0.0
K06340	0.0
K13043	8.0
K07149	614.0
K07148	25576.0
K07147	0.0
K07146	1.0
K07145	18.0
K07144	0.0
K07143	0.0
K07142	0.0
K07141	610.0
K07140	0.0
K10156	0.0
K10150	0.0
K10620	0.0
K10621	0.0
K14028	0.0
K14029	0.0
K01817	27287.0
K01816	0.0
K01815	26620.0
K01814	27876.0
K01813	1022.0
K01812	27779.0
K01811	30726.0
K01810	28133.0
K01819	8.0
K01818	284.0
K14580	0.0
K05379	0.0
K08304	0.0
K08305	0.0
K08306	0.0
K08307	25576.0
K08300	0.0
K08301	27350.0
K08302	263.0
K08303	55671.0
K08308	0.0
K08309	633.0
K14671	0.0
K14670	0.0
K14673	0.0
K14672	0.0
K01673	62.0
K01672	0.0
K01671	0.0
K01677	2299.0
K01676	25576.0
K01674	0.0
K01679	141.0
K01678	2013.0
K02899	27964.0
K02896	0.0
K02897	25720.0
K02895	28022.0
K02892	28024.0
K02890	28024.0
K10811	0.0
K02096	0.0
K02097	0.0
K02094	0.0
K02095	0.0
K02092	0.0
K02093	0.0
K02099	3047.0
K03411	2410.0
K03410	2470.0
K03413	3513.0
K03412	1010.0
K03415	392.0
K03414	0.0
K03417	0.0
K03416	0.0
K03418	0.0
K05376	0.0
K02320	0.0
K02322	0.0
K02323	0.0
K05377	0.0
K13542	2455.0
K13543	0.0
K13540	0.0
K13541	0.0
K12145	0.0
K12144	0.0
K12147	0.0
K12410	28763.0
K12141	25568.0
K12140	25568.0
K12143	34.0
K12142	0.0
K12149	0.0
K12148	0.0
K07312	0.0
K07313	206.0
K07310	34.0
K07311	0.0
K07316	414.0
K07317	0.0
K07314	0.0
K07315	16.0
K07318	17.0
K07319	1377.0
K03936	0.0
K03425	0.0
K03426	27297.0
K03427	53018.0
K03420	0.0
K03421	0.0
K03422	0.0
K03423	0.0
K03756	0.0
K03757	0.0
K03206	0.0
K03755	0.0
K11144	218.0
K11145	2304.0
K05972	0.0
K05973	0.0
K03752	19.0
K05978	0.0
K05979	1.0
K03753	52.0
K00331	25576.0
K00330	25576.0
K00333	0.0
K00332	0.0
K00335	2050.0
K00334	2424.0
K00337	25576.0
K00336	4039.0
K00339	25576.0
K00338	25576.0
K03751	0.0
K06953	0.0
K06952	2.0
K06407	2265.0
K06950	56272.0
K10819	2.0
K06956	27.0
K06955	0.0
K06402	468.0
K10815	0.0
K06959	27899.0
K06958	2336.0
K06409	4458.0
K06408	1143.0
K09129	0.0
K09128	75.0
K09123	74.0
K09122	0.0
K09121	1722.0
K09120	0.0
K09127	0.0
K09126	0.0
K09125	8.0
K09124	0.0
K01233	0.0
K05819	0.0
K05818	0.0
K01896	0.0
K05813	2415.0
K05812	0.0
K05811	0.0
K05810	2234.0
K05817	0.0
K05816	0.0
K05815	910.0
K05814	94.0
K01894	0.0
K01892	28042.0
K01234	97.0
K01144	26298.0
K01146	0.0
K01141	0.0
K01416	0.0
K11434	0.0
K01415	0.0
K06354	0.0
K01414	0.0
K09836	0.0
K01318	0.0
K01319	0.0
K01312	0.0
K06350	0.0
K02669	1965.0
K02668	0.0
K02665	0.0
K02664	0.0
K02667	0.0
K02666	0.0
K02661	0.0
K02660	0.0
K02663	2.0
K02662	842.0
K00809	0.0
K00808	0.0
K00806	27915.0
K00805	2239.0
K00804	0.0
K00803	46.0
K00802	0.0
K00801	0.0
K00800	27066.0
K10921	0.0
K02409	1544.0
K02408	2470.0
K02401	2260.0
K02400	2410.0
K02403	0.0
K02402	0.0
K02405	2488.0
K05364	1863.0
K05367	1.0
K05366	55784.0
K10210	0.0
K10216	0.0
K13049	815.0
K13048	0.0
K13739	0.0
K10215	0.0
K06122	0.0
K13735	0.0
K13734	0.0
K13041	0.0
K13040	0.0
K13731	0.0
K13730	0.0
K13733	0.0
K13732	0.0
K04516	25576.0
K03204	0.0
K03205	5416.0
K03207	0.0
K03200	0.0
K03201	0.0
K03202	0.0
K03203	0.0
K03208	0.0
K03758	155.0
K03759	0.0
K09469	0.0
K09461	0.0
K06204	0.0
K00178	0.0
K13950	0.0
K13953	36.0
K13955	0.0
K13954	283.0
K10920	0.0
K06324	0.0
K11777	64.0
K11779	0.0
K11778	0.0
K06325	0.0
K12600	0.0
K07432	0.0
K07430	0.0
K06326	0.0
K07128	0.0
K07121	0.0
K07120	0.0
K07123	0.0
K07122	0.0
K07125	0.0
K07124	1961.0
K07127	0.0
K07126	856.0
K01870	28024.0
K01873	28840.0
K01872	28022.0
K01875	28025.0
K01874	28873.0
K01876	28104.0
K01879	68.0
K01878	68.0
K06321	0.0
K00476	0.0
K00477	0.0
K00474	0.0
K00472	0.0
K00470	0.0
K00471	0.0
K00478	0.0
K00479	0.0
K04775	0.0
K04774	0.0
K04777	0.0
K04776	0.0
K04771	0.0
K04770	0.0
K04773	25738.0
K04772	0.0
K04779	0.0
K04778	0.0
K14657	0.0
K14656	0.0
K14654	0.0
K14653	0.0
K14652	52723.0
K14659	0.0
K14658	0.0
K14386	0.0
K09926	0.0
K01699	18.0
K01698	1481.0
K01695	27456.0
K01697	0.0
K01696	27475.0
K01690	0.0
K01693	2299.0
K01692	592.0
K07227	0.0
K03439	27986.0
K03438	29336.0
K13380	0.0
K03928	35.0
K03925	2357.0
K03924	28757.0
K03431	3094.0
K03926	0.0
K03437	27993.0
K03436	3802.0
K03435	0.0
K03434	0.0
K02348	107.0
K02342	51583.0
K02343	27962.0
K02340	27801.0
K02341	28015.0
K02346	3525.0
K02347	0.0
K02344	0.0
K02345	0.0
K03697	587.0
K03696	28016.0
K03695	27991.0
K03694	1.0
K03693	8.0
K03692	0.0
K03690	0.0
K03699	27600.0
K03698	1601.0
K13566	0.0
K12164	0.0
K07338	0.0
K07339	130.0
K07334	49.0
K07335	3249.0
K07336	0.0
K07337	1.0
K07330	0.0
K07331	0.0
K07332	0.0
K07333	0.0
K09695	0.0
K09694	0.0
K09697	228.0
K09696	227.0
K09691	2380.0
K09690	1448.0
K09693	0.0
K09692	81.0
K09699	0.0
K09698	37.0
K07590	545.0
K07591	0.0
K07592	0.0
K05998	0.0
K05999	0.0
K05996	0.0
K05997	0.0
K05994	0.0
K05995	26469.0
K05993	871.0
K05991	0.0
K10837	0.0
K00319	0.0
K00318	0.0
K00648	28211.0
K02545	0.0
K00645	28219.0
K00311	0.0
K00646	0.0
K00317	0.0
K00316	0.0
K00643	0.0
K00314	0.0
K02547	199.0
K06429	0.0
K06428	0.0
K06427	0.0
K02812	0.0
K06425	0.0
K06424	0.0
K06423	325.0
K06422	0.0
K06421	0.0
K02813	0.0
K02930	0.0
K03815	0.0
K05612	0.0
K03367	35.0
K03366	36.0
K03812	0.0
K03635	18.0
K03634	0.0
K03631	27847.0
K05969	0.0
K03630	28091.0
K03633	0.0
K03632	0.0
K01998	2071.0
K01999	2266.0
K01992	34192.0
K01993	51160.0
K01990	89806.0
K01991	25591.0
K01996	2396.0
K01997	2414.0
K01994	3.0
K01995	2453.0
K03148	351.0
K03639	682.0
K05692	0.0
K03638	18.0
K00869	33.0
K00868	1849.0
K00861	0.0
K00860	24.0
K00863	185.0
K00862	0.0
K00865	1661.0
K00864	3503.0
K00867	34.0
K00866	0.0
K01192	28947.0
K01190	133747.0
K01191	4550.0
K01197	23.0
K01194	0.0
K01195	1693.0
K01198	1032.0
K01199	0.0
K00656	31571.0
K00657	26599.0
K00306	0.0
K14591	0.0
K00300	0.0
K00653	0.0
K13715	0.0
K13713	0.0
K00650	0.0
K00651	2325.0
K14596	0.0
K02647	4722.0
K14598	0.0
K02643	0.0
K02642	0.0
K02641	0.0
K02640	0.0
K03594	25829.0
K03595	28017.0
K03596	27964.0
K03597	0.0
K03590	25934.0
K03591	0.0
K03592	5.0
K03593	25576.0
K03598	0.0
K03599	0.0
K01736	27881.0
K01737	25938.0
K01734	3410.0
K01735	27067.0
K01732	0.0
K01733	28095.0
K01730	815.0
K01731	0.0
K06049	0.0
K01738	29190.0
K01739	1.0
K11809	0.0
K05343	77.0
K02422	2576.0
K02421	2260.0
K05340	43.0
K02427	0.0
K05346	64.0
K02425	0.0
K02424	0.0
K05349	85740.0
K02428	25610.0
K03770	25576.0
K03771	25584.0
K03772	0.0
K03773	25584.0
K03774	68.0
K03775	25576.0
K03776	0.0
K03777	0.0
K03778	27419.0
K03779	209.0
K09722	0.0
K08174	0.0
K14114	0.0
K13979	0.0
K13237	0.0
K14440	0.0
K09992	815.0
K09990	0.0
K09991	0.0
K09996	0.0
K09997	0.0
K09994	0.0
K14110	0.0
K09998	0.0
K09999	0.0
K14111	0.0
K14113	0.0
K14449	0.0
K10213	0.0
K14118	0.0
K11711	217.0
K11710	0.0
K11712	365.0
K11717	53973.0
K11719	0.0
K06857	0.0
K10440	3523.0
K10441	3368.0
K07103	0.0
K07102	0.0
K07101	0.0
K07100	0.0
K07107	53066.0
K07106	92.0
K07105	1711.0
K07456	27880.0
K07459	10.0
K07458	120.0
K07109	0.0
K07108	0.0
K10198	0.0
K10199	0.0
K10190	3227.0
K10191	0.0
K10192	131.0
K10193	37.0
K10194	94.0
K10195	0.0
K10196	0.0
K10197	0.0
K15013	0.0
K01858	23.0
K15016	0.0
K15017	0.0
K01853	0.0
K01852	0.0
K01851	0.0
K01850	43.0
K01857	0.0
K01856	0.0
K01854	28392.0
K07539	0.0
K08478	0.0
K08479	0.0
K08476	0.0
K08477	0.0
K08475	0.0
K00450	2.0
K00451	0.0
K00452	0.0
K00453	0.0
K00455	0.0
K00456	0.0
K00457	0.0
K00106	0.0
K00459	0.0
K00104	317.0
K00105	0.0
K00102	0.0
K00103	0.0
K00100	29499.0
K00101	0.0
K01509	0.0
K04759	29951.0
K04758	6218.0
K04757	352.0
K01504	0.0
K04755	0.0
K04754	0.0
K04753	0.0
K04752	0.0
K04751	1885.0
K01502	0.0
K14631	0.0
K05359	0.0
K14632	0.0
K07536	0.0
K12080	0.0
K02364	0.0
K12369	34.0
K02361	8.0
K02362	0.0
K02363	0.0
K13509	0.0
K13503	0.0
K13500	0.0
K12109	0.0
K12108	0.0
K12101	0.0
K12100	0.0
K12103	0.0
K12102	0.0
K12105	0.0
K12104	0.0
K12107	0.0
K12106	0.0
K11023	0.0
K03014	0.0
K08906	0.0
K08904	0.0
K08900	0.0
K06223	2334.0
K06199	25893.0
K06198	33.0
K06197	0.0
K06196	1619.0
K06194	25576.0
K06193	0.0
K06192	0.0
K06191	18.0
K06190	0.0
K11104	1058.0
K11105	25969.0
K11106	0.0
K11107	0.0
K11102	26.0
K11103	0.0
K07862	50.0
K00666	1242.0
K00663	0.0
K00662	843.0
K00661	28220.0
K00660	0.0
K06997	27899.0
K06996	0.0
K06995	0.0
K10852	37.0
K06993	0.0
K06992	0.0
K06991	0.0
K06990	0.0
K11050	0.0
K06999	0.0
K06998	867.0
K05338	18.0
K11051	0.0
K06441	0.0
K06440	0.0
K06443	0.0
K06442	2444.0
K06445	0.0
K06447	0.0
K06446	34.0
K06309	0.0
K05686	0.0
K02655	0.0
K07392	0.0
K00595	3206.0
K00594	0.0
K00596	0.0
K00599	56093.0
K00598	0.0
K02657	0.0
K07642	0.0
K07643	0.0
K07396	0.0
K07397	1.0
K07394	0.0
K07395	0.0
K04102	0.0
K04103	0.0
K04100	0.0
K04101	0.0
K04107	0.0
K04105	0.0
K04108	0.0
K04109	0.0
K07716	0.0
K07717	123.0
K07714	0.0
K07715	0.0
K07712	0.0
K07713	8.0
K07710	0.0
K07711	0.0
K07718	12069.0
K07719	166.0
K00843	0.0
K00842	0.0
K00841	87.0
K00840	0.0
K00847	28327.0
K00846	0.0
K00845	55428.0
K00844	17.0
K00849	27782.0
K00848	1378.0
K06302	0.0
K13771	0.0
K13770	0.0
K13772	0.0
K13775	0.0
K13774	0.0
K13777	0.0
K13776	0.0
K13779	0.0
K13778	0.0
K02621	25727.0
K02992	28020.0
K02623	0.0
K08286	0.0
K08281	111.0
K02996	27813.0
K02995	0.0
K02994	28024.0
K02629	0.0
K02628	0.0
K08289	25576.0
K08288	0.0
K03578	0.0
K03579	0.0
K03576	0.0
K03577	817.0
K03574	6111.0
K03575	26306.0
K03572	27880.0
K03573	0.0
K03570	27907.0
K03571	1863.0
K01710	54173.0
K01711	26577.0
K01712	146.0
K01713	0.0
K01714	30172.0
K01715	1685.0
K01716	0.0
K01718	0.0
K01719	25576.0
K03081	0.0
K02199	0.0
K02198	34.0
K14170	3892.0
K02193	0.0
K02192	19.0
K02191	19.0
K02190	1519.0
K02197	34.0
K02196	0.0
K02195	34.0
K02194	34.0
K03718	25584.0
K03719	1171.0
K03712	2523.0
K03713	0.0
K03710	3101.0
K03711	29337.0
K03716	1450.0
K03717	0.0
K03715	0.0
K07129	0.0
K00045	0.0
K13995	0.0
K13994	0.0
K13991	0.0
K13990	25568.0
K13993	26121.0
K13992	0.0
K06298	1667.0
K06299	0.0
K06294	0.0
K06295	1124.0
K06296	325.0
K06297	350.0
K06290	0.0
K06291	0.0
K06292	0.0
K06293	0.0
K12743	0.0
K00248	1927.0
K06426	3.0
K11739	0.0
K11738	0.0
K11733	0.0
K11732	0.0
K11731	0.0
K11737	0.0
K11736	0.0
K11735	0.0
K11734	0.0
K06870	0.0
K06871	29411.0
K06872	27189.0
K06873	0.0
K06874	0.0
K06875	0.0
K06876	0.0
K06877	815.0
K06878	29.0
K06879	1.0
K07478	28859.0
K12645	0.0
K07479	0.0
K07473	2126.0
K07472	0.0
K07471	0.0
K07470	0.0
K07477	0.0
K07476	0.0
K07474	19.0
K15038	0.0
K15039	0.0
K15034	0.0
K15036	0.0
K15037	0.0
K08738	0.0
K06420	0.0
K00128	26938.0
K00129	0.0
K00438	0.0
K00432	361.0
K00433	816.0
K00122	0.0
K00123	38.0
K00124	35.0
K00125	0.0
K00126	0.0
K00127	35.0
K08973	0.0
K14348	0.0
K14347	0.0
K14340	0.0
K08972	53.0
K01525	0.0
K01524	28776.0
K01523	327.0
K01521	0.0
K01520	28934.0
K01529	36.0
K08977	0.0
K03969	385.0
K08929	0.0
K02388	2470.0
K02389	2451.0
K02386	0.0
K02387	2470.0
K02384	0.0
K02385	2261.0
K02382	0.0
K02380	1.0
K02381	0.0
K05386	0.0
K13524	0.0
K13525	0.0
K13527	0.0
K13520	0.0
K13522	0.0
K13529	0.0
K03385	35.0
K03384	0.0
K03387	25569.0
K03386	26378.0
K03381	0.0
K03380	0.0
K03383	0.0
K03382	312.0
K03389	25603.0
K03388	25570.0
K05356	0.0
K12344	0.0
K12343	0.0
K12342	0.0
K12341	0.0
K12340	25584.0
K02430	0.0
K12349	0.0
K05351	0.0
K11694	0.0
K11695	0.0
K11690	1000.0
K05352	0.0
K11693	0.0
K08928	0.0
K03433	0.0
K13832	0.0
K03039	0.0
K03432	0.0
K06607	0.0
K06606	19.0
K06605	2.0
K03430	935.0
K06603	328.0
K06602	0.0
K06601	0.0
K06600	0.0
K05358	0.0
K06609	0.0
K06608	58.0
K03923	0.0
K03922	0.0
K11472	0.0
K11473	1.0
K11474	0.0
K11475	0.0
K11476	0.0
K11477	0.0
K00601	0.0
K00600	27964.0
K00603	166.0
K03746	0.0
K00605	26473.0
K00604	28024.0
K00607	0.0
K00606	26247.0
K00609	27891.0
K03741	857.0
K03740	35.0
K03743	237.0
K10873	0.0
K03214	0.0
K14068	0.0
K13317	0.0
K06360	0.0
K14069	0.0
K08078	0.0
K09650	0.0
K06361	0.0
K07802	0.0
K07803	0.0
K07800	0.0
K07801	0.0
K07806	0.0
K07807	0.0
K07804	0.0
K07805	0.0
K06362	0.0
K01172	0.0
K10257	0.0
K10255	0.0
K10254	2430.0
K10253	0.0
K10918	0.0
K04128	0.0
K01958	283.0
K01959	0.0
K01956	27894.0
K01957	0.0
K04126	0.0
K04127	0.0
K01952	27943.0
K01953	3438.0
K01950	27880.0
K01951	28748.0
K07730	0.0
K07731	0.0
K07732	0.0
K07733	1.0
K07734	0.0
K07735	8.0
K07736	3030.0
K07737	32347.0
K07738	2249.0
K07739	34.0
K06365	0.0
K06366	0.0
K06367	0.0
K10910	0.0
K10911	0.0
K04382	0.0
K10775	0.0
K02609	0.0
K02979	0.0
K02978	0.0
K06368	0.0
K02975	0.0
K02974	0.0
K02977	0.0
K02976	0.0
K03558	1.0
K03559	25576.0
K03550	27951.0
K03551	28022.0
K03552	0.0
K03553	28842.0
K03554	0.0
K03555	27878.0
K03556	1325.0
K03557	0.0
K01778	28048.0
K01779	381.0
K06369	0.0
K01772	53.0
K01770	27819.0
K01771	0.0
K01776	27831.0
K01777	126.0
K01774	0.0
K01775	28967.0
K05385	0.0
K05384	0.0
K05383	0.0
K05382	0.0
K05381	0.0
K08159	0.0
K14153	2.0
K14154	0.0
K14155	28416.0
K08152	0.0
K08156	25576.0
K08076	0.0
K12809	0.0
K05297	2.0
K03734	28672.0
K03735	327.0
K03736	327.0
K03737	28062.0
K03731	0.0
K03732	0.0
K03733	25600.0
K03738	1.0
K03739	35.0
K08139	0.0
K06994	15.0
K12660	0.0
K12661	0.0
K07450	0.0
K08719	0.0
K08717	0.0
K08715	0.0
K08714	0.0
K08713	0.0
K08710	0.0
K11311	0.0
K11312	0.0
K00141	0.0
K00146	0.0
K00411	0.0
K00412	0.0
K00145	55613.0
K00148	0.0
K14367	0.0
K14366	0.0
K08954	0.0
K08384	3425.0
K14369	0.0
K14368	0.0
K14091	815.0
K14090	849.0
K14093	0.0
K14092	0.0
K14095	0.0
K14094	0.0
K14097	0.0
K14096	0.0
K14099	0.0
K14098	0.0
K02848	0.0
K01541	0.0
K04712	0.0
K04711	0.0
K01545	0.0
K01547	26792.0
K01546	26799.0
K01548	26781.0
K04719	0.0
K04718	0.0
K02018	1744.0
K02019	177.0
K02016	30260.0
K02017	1.0
K02014	76920.0
K02015	31668.0
K02012	1974.0
K02013	30065.0
K02010	919.0
K02011	1941.0
K04515	0.0
K03943	0.0
K03941	0.0
K03940	0.0
K00313	69.0
K04060	0.0
K01608	816.0
K08942	0.0
K08943	0.0
K08940	0.0
K08941	0.0
K08946	0.0
K08947	0.0
K08944	0.0
K08945	0.0
K03059	0.0
K13811	0.0
K13812	0.0
K13815	0.0
K13816	0.0
K13818	0.0
K13819	0.0
K03053	0.0
K03052	0.0
K03055	0.0
K03054	0.0
K03057	0.0
K03056	0.0
K06222	0.0
K11418	0.0
K11410	0.0
K11415	0.0
K00622	0.0
K00621	0.0
K00620	4927.0
K00627	235.0
K00626	2108.0
K00625	27876.0
K00624	0.0
K02805	847.0
K02552	0.0
K02550	0.0
K02556	2254.0
K02803	0.0
K02554	0.0
K07280	0.0
K07281	0.0
K07282	27305.0
K07283	0.0
K07284	732.0
K07285	0.0
K07286	0.0
K08217	2304.0
K07288	0.0
K07289	0.0
K07534	0.0
K07535	18.0
K07533	1566.0
K07822	0.0
K07823	0.0
K08699	0.0
K00088	28730.0
K00087	438.0
K00086	850.0
K00082	0.0
K10239	0.0
K10238	0.0
K10231	74.0
K10230	0.0
K10233	0.0
K10232	0.0
K10235	0.0
K10234	0.0
K10237	0.0
K10236	0.0
K08353	0.0
K01970	0.0
K01971	75.0
K01972	28403.0
K01973	0.0
K01974	0.0
K01975	342.0
K01976	0.0
K07758	0.0
K05990	0.0
K07752	0.0
K07753	0.0
K07751	0.0
K13786	0.0
K07755	0.0
K07442	0.0
K08352	102.0
K07115	0.0
K07441	0.0
K07634	0.0
K07446	3.0
K07111	0.0
K07444	2300.0
K07445	0.0
K00647	0.0
K07449	0.0
K00641	25568.0
K00640	28953.0
K01289	0.0
K01282	0.0
K01283	0.0
K01280	0.0
K01281	33.0
K01286	423.0
K01284	51144.0
K02954	28050.0
K02952	28024.0
K02950	27964.0
K00155	0.0
K02959	28024.0
K00887	0.0
K00886	0.0
K00885	0.0
K00884	0.0
K00883	51.0
K00882	935.0
K00881	57.0
K00880	358.0
K00053	27820.0
K14048	0.0
K01026	628.0
K01756	28041.0
K01025	0.0
K01750	194.0
K01023	16.0
K01752	29141.0
K01753	74.0
K14583	0.0
K01758	16.0
K01759	53570.0
K09565	0.0
K09568	0.0
K08173	0.0
K08172	0.0
K02483	853.0
K02482	0.0
K08177	187.0
K08176	0.0
K08175	0.0
K02486	0.0
K02489	0.0
K02488	0.0
K08178	0.0
K14138	64.0
K14136	0.0
K09713	0.0
K09714	0.0
K09715	0.0
K03532	0.0
K03533	0.0
K03530	79766.0
K03531	27813.0
K03536	27990.0
K03537	0.0
K03534	26592.0
K03535	0.0
K03538	0.0
K03539	0.0
K14451	0.0
K14450	0.0
K02225	0.0
K02224	3582.0
K02227	2068.0
K02226	2220.0
K02221	394.0
K14107	0.0
K02229	0.0
K02228	0.0
K14106	0.0
K00441	0.0
K03288	0.0
K03289	0.0
K03284	28756.0
K03285	0.0
K03286	0.0
K03287	25568.0
K03280	0.0
K03281	25577.0
K03282	27802.0
K00440	0.0
K13677	0.0
K12790	0.0
K09639	0.0
K12688	0.0
K12689	0.0
K12686	0.0
K12687	0.0
K12684	0.0
K12685	0.0
K12682	0.0
K12683	0.0
K12680	0.0
K11889	0.0
K08884	2721.0
K11085	26392.0
K11084	0.0
K11081	0.0
K11080	0.0
K11083	0.0
K11082	0.0
K11089	0.0
K08777	0.0
K08776	0.0
K06346	2261.0
K06347	0.0
K09824	0.0
K09825	27690.0
K09823	0.0
K09820	0.0
K10939	0.0
K10936	0.0
K10937	0.0
K10933	0.0
K06348	0.0
K09829	0.0
K11337	0.0
K11336	0.0
K11335	0.0
K11334	0.0
K11333	0.0
K11332	0.0
K11331	0.0
K11330	0.0
K00169	730.0
K00164	0.0
K00166	0.0
K00167	0.0
K00161	252.0
K00162	252.0
K00163	0.0
K10689	0.0
K10680	0.0
K10681	0.0
K10682	0.0
K04083	2413.0
K04082	0.0
K04081	0.0
K04080	0.0
K04087	76.0
K04086	18.0
K04085	0.0
K04084	0.0
K04088	76.0
K01569	0.0
K01568	0.0
K01563	0.0
K01561	0.0
K01560	1060.0
K01567	0.0
K01565	0.0
K01564	0.0
K02038	27989.0
K02039	27996.0
K02030	6441.0
K02031	8271.0
K02032	8628.0
K02033	9932.0
K02034	10264.0
K02035	10735.0
K02036	27997.0
K02037	27896.0
K05556	0.0
K13658	0.0
K13659	0.0
K13656	0.0
K13657	0.0
K13654	0.0
K13655	34.0
K13652	816.0
K13653	5446.0
K13650	0.0
K13651	0.0
K05555	0.0
K05552	0.0
K02057	6282.0
K05550	0.0
K05551	0.0
K12308	31081.0
K12306	0.0
K03073	27902.0
K03072	385.0
K03071	0.0
K03070	28007.0
K03077	60.0
K03076	27964.0
K03075	27753.0
K03074	581.0
K08965	18.0
K08967	0.0
K08961	22.0
K08963	1642.0
K13873	0.0
K13876	0.0
K13874	0.0
K13875	0.0
K06139	0.0
K06138	0.0
K06135	0.0
K06134	0.0
K06137	0.0
K06136	0.0
K06131	29351.0
K06133	2015.0
K06132	0.0
K02600	28024.0
K07389	0.0
K07388	0.0
K04747	0.0
K01516	27965.0
K09977	0.0
K07518	0.0
K07519	0.0
K11437	0.0
K07512	0.0
K07516	0.0
K10212	17.0
K10747	0.0
K10217	0.0
K10219	0.0
K10218	0.0
K10748	0.0
K01912	27295.0
K01913	0.0
K01910	85.0
K01911	44.0
K01916	35.0
K01917	0.0
K01914	27804.0
K01915	31077.0
K01918	26174.0
K01919	71.0
K07774	0.0
K07775	556.0
K07776	35.0
K07777	534.0
K07770	8.0
K07771	0.0
K07772	0.0
K07773	0.0
K07778	18.0
K01193	2573.0
K04340	0.0
K04341	0.0
K04342	0.0
K04343	0.0
K12986	0.0
K04691	0.0
K02931	27813.0
K02933	28024.0
K02935	28024.0
K02936	0.0
K02939	28024.0
K00205	0.0
K00204	0.0
K00207	0.0
K00206	0.0
K00201	0.0
K00200	0.0
K00203	0.0
K00202	0.0
K00209	0.0
K00208	25594.0
K01000	28728.0
K01001	0.0
K01002	195.0
K01003	0.0
K01004	0.0
K01005	78.0
K01006	27881.0
K01007	385.0
K01008	845.0
K10855	0.0
K14115	0.0
K14116	0.0
K14441	27844.0
K14446	1.0
K14447	0.0
K14112	0.0
K14445	0.0
K08195	0.0
K08194	0.0
K14448	0.0
K08196	0.0
K08191	25576.0
K14119	0.0
K08193	0.0
K00702	595.0
K10799	0.0
K03518	1393.0
K03519	52.0
K09719	0.0
K10856	0.0
K03516	0.0
K03517	26432.0
K02205	0.0
K02204	0.0
K02203	1873.0
K02201	0.0
K02200	0.0
K13714	0.0
K13461	0.0
K12518	1.0
K12519	1.0
K12517	1.0
K12514	0.0
K12515	0.0
K12512	0.0
K12513	0.0
K12510	2100.0
K12511	585.0
K07183	2252.0
K07182	0.0
K07181	941.0
K07180	326.0
K07186	0.0
K07185	359.0
K07184	0.0
K09800	0.0
K09801	0.0
K09802	0.0
K09803	34.0
K09804	0.0
K09805	0.0
K09806	0.0
K09807	26568.0
K09808	51152.0
K09809	2.0
K10912	0.0
K10913	0.0
K10914	143.0
K10915	0.0
K10916	0.0
K10917	0.0
K11358	1905.0
K11355	0.0
K11354	0.0
K11357	0.0
K11356	0.0
K04069	34087.0
K04068	28110.0
K04065	0.0
K04064	0.0
K04067	0.0
K04066	27907.0
K04061	1535.0
K09716	0.0
K04063	0.0
K04062	0.0
K10006	0.0
K10007	0.0
K10004	0.0
K10005	0.0
K10002	0.0
K10003	0.0
K10000	0.0
K10001	0.0
K09717	0.0
K10008	0.0
K10009	0.0
K02491	0.0
K14588	0.0
K14581	0.0
K13678	30.0
K13679	0.0
K11633	0.0
K13670	0.0
K13671	0.0
K11987	0.0
K11636	0.0
K11634	0.0
K13582	0.0
K13583	0.0
K13580	0.0
K13581	0.0
K13586	0.0
K13587	0.0
K13584	0.0
K13585	0.0
K13588	0.0
K13589	0.0
K02052	133.0
K02053	133.0
K02050	5918.0
K02051	5448.0
K02056	3231.0
K05553	0.0
K02054	133.0
K02055	115.0
K02058	852.0
K02059	0.0
K05558	0.0
K05559	0.0
K03895	0.0
K03894	0.0
K03897	0.0
K03896	0.0
K03891	0.0
K03890	0.0
K03893	0.0
K03892	5016.0
K02423	0.0
K05342	0.0
K05341	2.0
K12989	0.0
K12988	0.0
K02420	2410.0
K12981	0.0
K12980	0.0
K12983	0.0
K12982	0.0
K12985	0.0
K12984	0.0
K12987	0.0
K02426	25576.0
K13854	0.0
K03098	25568.0
K13853	325.0
K03095	33.0
K05344	0.0
K03091	9141.0
K03090	326.0
K03093	1025.0
K03092	26048.0
K06113	0.0
K09632	0.0
K02429	51170.0
K06118	0.0
K05716	0.0
K04844	0.0
K11632	0.0
K11630	0.0
K11631	4.0
K11637	0.0
K11635	0.0
K11638	0.0
K11639	0.0
K07572	0.0
K07573	0.0
K07570	16.0
K07571	809.0
K07576	1636.0
K07577	0.0
K07574	2288.0
K07575	0.0
K07578	0.0
K07579	0.0
K11189	5345.0
K11184	1173.0
K11187	0.0
K11180	0.0
K11181	0.0
K11183	0.0
K10764	0.0
K10763	0.0
K10762	0.0
K01938	27993.0
K01939	28121.0
K01934	2455.0
K01935	25579.0
K01937	28014.0
K01930	0.0
K01932	0.0
K01933	28715.0
K07798	1.0
K07799	0.0
K07796	0.0
K07797	0.0
K07794	16.0
K07795	19.0
K07792	0.0
K07793	804.0
K07790	0.0
K07791	0.0
K06379	2265.0
K00968	815.0
K06378	2086.0
K06377	0.0
K06376	0.0
K06375	0.0
K09814	0.0
K09813	0.0
K06372	0.0
K06371	0.0
K06370	0.0
K01249	0.0
K01246	26589.0
K01247	1.0
K01244	0.0
K01243	26981.0
K08919	0.0
K01241	8.0
K02919	26690.0
K02913	28008.0
K02912	0.0
K02911	27965.0
K02910	0.0
K02917	0.0
K02916	28024.0
K02915	0.0
K02914	27990.0
K00228	0.0
K00227	0.0
K00226	53693.0
K00224	0.0
K00223	0.0
K00222	0.0
K00221	0.0
K00220	0.0
K01798	0.0
K01799	73.0
K01068	0.0
K01069	298.0
K01062	0.0
K01791	27659.0
K01792	0.0
K01061	0.0
K01066	39.0
K01067	110.0
K01796	0.0
K01797	17.0
K05499	906.0
K14468	0.0
K14469	0.0
K14465	0.0
K14466	0.0
K14467	0.0
K10834	0.0
K10833	0.0
K02266	0.0
K03793	0.0
K03790	209.0
K03791	0.0
K03796	0.0
K03797	78876.0
K03794	0.0
K03795	0.0
K03798	31093.0
K03799	41.0
K13448	0.0
K12538	0.0
K12539	0.0
K12530	0.0
K12531	0.0
K12532	0.0
K12533	0.0
K12534	0.0
K12535	0.0
K12536	0.0
K12537	0.0
K03136	0.0
K09790	25974.0
K09791	0.0
K09792	0.0
K09793	25576.0
K09794	0.0
K09795	0.0
K09796	0.0
K09797	26409.0
K09798	0.0
K09799	0.0
K10972	0.0
K10973	0.0
K10977	16.0
K10974	1015.0
K10975	0.0
K10978	0.0
K10979	108.0
K06308	0.0
K00315	0.0
K09862	0.0
K06303	0.0
K09860	0.0
K09861	27144.0
K06306	360.0
K06307	0.0
K06305	0.0
K11373	0.0
K04047	41.0
K04046	0.0
K04045	1162.0
K04044	0.0
K04043	28260.0
K04042	1404.0
K04041	1690.0
K04040	0.0
K02700	0.0
K04049	0.0
K04048	0.0
K02707	0.0
K02704	0.0
K02705	0.0
K10020	0.0
K10021	0.0
K10022	0.0
K10023	0.0
K10024	0.0
K10025	0.0
K10026	328.0
K10027	0.0
K13612	0.0
K13613	0.0
K13611	0.0
K13614	0.0
K13615	0.0
K05794	0.0
K05795	144.0
K05796	51.0
K05797	0.0
K05790	0.0
K05791	0.0
K05792	16.0
K05793	0.0
K05798	0.0
K05799	3189.0
K01474	0.0
K01477	0.0
K01476	7.0
K01471	0.0
K01470	2254.0
K01473	0.0
K13039	0.0
K01479	0.0
K01478	61.0
K05570	904.0
K05571	904.0
K05572	0.0
K05573	0.0
K02078	32743.0
K02079	0.0
K05576	0.0
K02074	33.0
K02075	33.0
K02076	35.0
K02077	35.0
K02071	2074.0
K02072	2132.0
K02073	2116.0
K03309	0.0
K03308	30389.0
K03305	25619.0
K03304	0.0
K03307	2261.0
K03306	1508.0
K03301	0.0
K03300	212.0
K03303	72.0
K03302	0.0
K06173	29362.0
K06175	0.0
K06174	0.0
K06177	25569.0
K06176	0.0
K06179	2381.0
K07680	0.0
K03867	0.0
K03838	0.0
K12053	0.0
K11618	816.0
K11619	0.0
K11614	0.0
K11615	0.0
K11616	0.0
K11617	0.0
K11610	0.0
K11611	0.0
K11960	0.0
K11961	0.0
K02836	27914.0
K10565	0.0
K10564	0.0
K02837	27587.0
K10561	189.0
K10560	189.0
K10563	1779.0
K10562	0.0
K02838	28024.0
K06858	0.0
K02839	816.0
K06859	25.0
K12700	89.0
K07558	0.0
K07559	1002.0
K07228	0.0
K07229	0.0
K07226	0.0
K07224	0.0
K07225	0.0
K07222	0.0
K07223	18.0
K07220	1363.0
K07221	0.0
K10709	469.0
K10708	0.0
K10701	0.0
K10703	0.0
K10702	0.0
K10704	0.0
K05984	0.0
K07537	0.0
K08652	0.0
K08651	0.0
K08658	0.0
K08659	467.0
K05982	0.0
K07451	0.0
K07453	0.0
K07452	0.0
K07455	55.0
K07454	0.0
K09707	908.0
K07457	8.0
K09706	2.0
K07104	0.0
K00029	8.0
K00028	0.0
K00799	1.0
K00798	3109.0
K00797	1296.0
K00024	51168.0
K00795	1.0
K00026	0.0
K00021	0.0
K00020	18.0
K00023	0.0
K00022	0.0
K09017	0.0
K01269	2234.0
K09015	25602.0
K09014	26459.0
K09013	27986.0
K09011	25576.0
K09010	0.0
K01261	0.0
K01262	54463.0
K01263	8.0
K01264	0.0
K01265	54710.0
K01266	817.0
K09018	0.0
K08227	0.0
K08226	0.0
K08225	0.0
K08224	0.0
K08223	8.0
K08222	7.0
K08221	0.0
K00249	0.0
K01790	52383.0
K00241	25577.0
K00240	25691.0
K00243	27073.0
K00242	0.0
K00245	0.0
K00244	1256.0
K00247	0.0
K00246	0.0
K01795	818.0
K06983	0.0
K02799	0.0
K02798	3.0
K02791	113.0
K02790	0.0
K02793	617.0
K02795	890.0
K02794	957.0
K02796	912.0
K04564	25913.0
K04565	1084.0
K04566	815.0
K04567	27178.0
K01040	145.0
K01041	7.0
K04562	534.0
K04568	0.0
K01049	0.0
K02535	25576.0
K02242	33.0
K02536	25579.0
K02531	15.0
K02246	33.0
K02533	0.0
K02532	1.0
K02248	33.0
K02538	3.0
K00581	0.0
K13421	0.0
K01013	0.0
K15018	0.0
K15019	0.0
K03110	28017.0
K03111	55439.0
K03112	0.0
K03113	25576.0
K03116	25645.0
K03117	1.0
K03118	25629.0
K03119	0.0
K10919	0.0
K12552	0.0
K12553	0.0
K12551	0.0
K12556	0.0
K12554	0.0
K12555	66.0
K06892	0.0
K06893	0.0
K06890	295.0
K06891	1.0
K06896	51217.0
K06897	1596.0
K06894	1.0
K06895	227.0
K10954	0.0
K10956	0.0
K06899	0.0
K06328	3.0
K06329	0.0
K10952	0.0
K10953	0.0
K11395	0.0
K11391	0.0
K11390	0.0
K11392	0.0
K00499	0.0
K00494	0.0
K00495	0.0
K00496	0.0
K00491	0.0
K00492	0.0
K00493	0.0
K13591	0.0
K01467	25656.0
K13593	0.0
K13592	0.0
K04021	0.0
K04020	0.0
K04023	443.0
K04022	0.0
K04025	0.0
K04024	256.0
K04027	17.0
K04026	228.0
K04029	1327.0
K04028	1285.0
K07055	0.0
K07054	0.0
K07057	0.0
K07056	53599.0
K07051	0.0
K07050	1589.0
K07053	6514.0
K07052	31144.0
K07059	0.0
K07058	27268.0
K10040	34.0
K10041	283.0
K10046	0.0
K04799	0.0
K04798	0.0
K04793	0.0
K04792	0.0
K04791	0.0
K04790	0.0
K04797	0.0
K04796	0.0
K04795	0.0
K04794	0.0
K13638	0.0
K13639	0.0
K13634	0.0
K13635	0.0
K13636	0.0
K13637	0.0
K13630	0.0
K13631	0.0
K13632	0.0
K13633	0.0
K02042	994.0
K05778	0.0
K05779	0.0
K05776	25576.0
K05541	0.0
K05774	0.0
K05775	0.0
K05772	0.0
K05773	0.0
K05540	458.0
K01459	0.0
K01458	0.0
K01457	0.0
K01455	16.0
K01454	0.0
K01453	0.0
K01452	0.0
K01451	333.0
K01450	0.0
K05518	0.0
K08070	640.0
K08071	0.0
K05516	35.0
K08077	110.0
K05515	27697.0
K13093	0.0
K11783	0.0
K12949	0.0
K12945	0.0
K12944	0.0
K12941	355.0
K12940	3.0
K12943	0.0
K12942	384.0
K14728	0.0
K14727	0.0
K11785	0.0
K00108	0.0
K13890	0.0
K13891	0.0
K13892	0.0
K13893	0.0
K13894	0.0
K13895	0.0
K13896	0.0
K06159	0.0
K06158	28730.0
K06153	27900.0
K06152	0.0
K06151	0.0
K06157	0.0
K06156	0.0
K06155	0.0
K06154	0.0
K03327	51145.0
K03326	1.0
K03325	410.0
K03324	29426.0
K03322	334.0
K03321	147.0
K03320	484.0
K03329	0.0
K03328	25577.0
K04802	0.0
K04801	0.0
K04800	0.0
K11948	0.0
K01505	0.0
K04756	0.0
K11940	0.0
K11941	0.0
K11942	0.0
K11943	0.0
K11944	0.0
K01507	28800.0
K11946	0.0
K11947	0.0
K01506	0.0
K01501	0.0
K01500	325.0
K01503	0.0
K06714	385.0
K04750	1158.0
K12789	0.0
K12788	0.0
K11526	0.0
K10810	0.0
K11522	0.0
K11523	0.0
K08675	0.0
K08676	0.0
K08677	0.0
K08679	0.0
K11521	0.0
K10547	505.0
K10546	507.0
K10545	182.0
K10544	16.0
K10543	17.0
K10542	1474.0
K10541	1474.0
K10540	1843.0
K10549	73.0
K10548	505.0
K14630	0.0
K11529	0.0
K00007	0.0
K00005	1768.0
K13444	0.0
K00003	2506.0
K00002	879.0
K00001	1009.0
K01186	26449.0
K00009	3.0
K00008	2619.0
K10726	0.0
K10725	0.0
K08246	0.0
K00263	0.0
K00262	53441.0
K00261	18.0
K00260	0.0
K00266	59458.0
K00265	25584.0
K01200	178.0
K01201	1700.0
K01206	83641.0
K01207	1007.0
K01205	25575.0
K01208	0.0
K01209	31805.0
K06167	25651.0
K00917	1104.0
K00912	25576.0
K00919	27899.0
K02519	27962.0
K02518	27964.0
K02517	25576.0
K02511	0.0
K02510	162.0
K13409	0.0
K13408	0.0
K03179	25570.0
K03170	0.0
K03177	28024.0
K12574	2452.0
K12570	0.0
K12573	27859.0
K11009	0.0
K11008	0.0
K11005	0.0
K11004	0.0
K11007	0.0
K11006	0.0
K11003	0.0
K08296	0.0
K08297	0.0
K08295	0.0
K02634	0.0
K02635	0.0
K10622	0.0
K07693	8.0
K07692	0.0
K07691	0.0
K07690	0.0
K07697	0.0
K07696	885.0
K07695	0.0
K07694	62.0
K07699	1488.0
K07698	0.0
K07079	3261.0
K07078	35.0
K07077	0.0
K07076	190.0
K07075	298.0
K07074	80.0
K07073	0.0
K07072	0.0
K07071	9.0
K07070	0.0
K14584	0.0
K11620	0.0
K09190	0.0
K11623	0.0
K05759	0.0
K08589	0.0
K11625	0.0
K11995	0.0
K01439	2737.0
K01438	25628.0
K01431	0.0
K01430	816.0
K01433	8.0
K01432	0.0
K01434	0.0
K01437	0.0
K01436	1600.0
K05539	0.0
K14520	0.0
K12963	0.0
K12962	0.0
K12961	0.0
K12960	27467.0
K14749	0.0
K14748	0.0
K02972	0.0
K14743	0.0
K14742	27768.0
K14745	0.0
K14744	1.0
K14747	0.0
K14746	0.0
K02167	0.0
K02164	0.0
K02160	953.0
K02168	1.0
K02169	25576.0
K10931	0.0
K03341	0.0
K03340	26803.0
K03343	0.0
K03342	0.0
K03346	139.0
K12299	0.0
K12291	0.0
K12290	0.0
K12293	0.0
K12292	0.0
K12295	0.0
K12294	0.0
K12297	0.0
K12368	0.0
K11922	0.0
K11923	0.0
K11920	0.0
K11921	0.0
K11926	0.0
K11927	373.0
K11924	68.0
K11925	0.0
K11928	687.0
K13181	0.0
K13219	0.0
K07262	0.0
K07263	25584.0
K07260	2936.0
K07261	0.0
K07266	0.0
K07267	0.0
K07264	1.0
K07265	0.0
K07268	0.0
K07269	0.0
K01155	272.0
K04478	0.0
K04479	0.0
K10528	0.0
K14952	0.0
K07486	16.0
K07487	0.0
K07484	776.0
K07485	0.0
K07482	18.0
K07483	3680.0
K07480	2.0
K07481	124.0
K07488	0.0
K07489	1.0
K11210	0.0
K11211	0.0
K11212	0.0
K11214	815.0
K11216	16.0
K06300	0.0
K00061	0.0
K00060	127.0
K06301	0.0
K00065	212.0
K00064	0.0
K00067	29185.0
K00066	0.0
K00069	0.0
K00068	20.0
K06304	0.0
K08262	0.0
K08261	0.0
K08260	0.0
K08265	0.0
K08264	0.0
K00288	0.0
K00285	1.0
K00284	1630.0
K00287	27957.0
K00286	28749.0
K00281	25569.0
K00280	0.0
K00283	1014.0
K00282	1014.0
K08088	0.0
K14198	0.0
K14199	0.0
K03452	0.0
K14194	0.0
K14195	0.0
K14196	0.0
K14197	0.0
K14192	0.0
K14193	0.0
K01880	27956.0
K01881	28844.0
K01883	28024.0
K01885	28180.0
K04618	0.0
K01887	28840.0
K01224	551.0
K01889	28025.0
K01226	907.0
K01227	0.0
K01220	16.0
K01222	197.0
K01223	1678.0
K02759	696.0
K02755	0.0
K02757	2116.0
K02756	0.0
K14998	0.0
K02750	12.0
K02753	0.0
K02752	0.0
K00939	28025.0
K00938	33.0
K00937	27677.0
K00936	11049.0
K00935	0.0
K00934	0.0
K00933	0.0
K00932	0.0
K00931	27912.0
K00930	55644.0
K01089	25584.0
K01080	0.0
K01081	26417.0
K01082	0.0
K01083	0.0
K01084	0.0
K01085	0.0
K01087	0.0
K02571	0.0
K02570	34.0
K02573	34.0
K02572	0.0
K02575	52.0
K02574	132.0
K07780	0.0
K03488	1429.0
K03489	18.0
K03482	0.0
K03483	3.0
K03480	149.0
K03481	144.0
K03486	899.0
K03487	0.0
K03484	1590.0
K03485	0.0
K02287	0.0
K02286	0.0
K02285	0.0
K02284	0.0
K02283	3196.0
K02282	34.0
K02281	0.0
K02280	0.0
K02289	0.0
K02288	0.0
K03626	0.0
K03627	0.0
K03624	29650.0
K03625	28024.0
K03151	2448.0
K03620	42.0
K03153	0.0
K08869	0.0
K03628	27373.0
K03629	27907.0
K09738	0.0
K09739	0.0
K09736	0.0
K09737	0.0
K09735	0.0
K09732	0.0
K09733	0.0
K09730	0.0
K09731	0.0
K09888	2041.0
K09889	0.0
K09880	0.0
K09882	0.0
K09883	0.0
K09884	0.0
K09887	0.0
K11027	0.0
K11026	0.0
K11025	0.0
K11024	0.0
K07679	0.0
K07678	0.0
K11021	0.0
K11020	0.0
K07675	0.0
K07674	0.0
K07676	0.0
K07671	0.0
K07670	0.0
K07673	0.0
K07672	0.0
K01117	0.0
K12048	0.0
K07019	0.0
K07018	0.0
K07011	52246.0
K07010	2116.0
K07013	0.0
K07012	2011.0
K07015	2405.0
K07014	0.0
K07017	147.0
K07016	0.0
K10084	0.0
K08372	51.0
K05884	19.0
K05885	841.0
K05886	0.0
K05887	0.0
K05880	0.0
K05881	0.0
K05882	0.0
K05883	0.0
K08902	0.0
K05739	51.0
K05888	0.0
K05889	0.0
K08903	0.0
K00547	36.0
K00544	0.0
K00545	0.0
K00542	0.0
K00543	0.0
K00540	54431.0
K00548	29529.0
K00549	821.0
K01145	0.0
K01412	0.0
K01147	0.0
K01417	1355.0
K00038	0.0
K01143	0.0
K01142	2304.0
K01419	18.0
K00788	27970.0
K00789	28558.0
K12502	0.0
K14762	0.0
K14761	2272.0
K06195	0.0
K03819	0.0
K03818	8.0
K03814	8.0
K03817	8.0
K03816	1586.0
K03811	944.0
K03810	16.0
K03813	0.0
K11908	0.0
K11909	0.0
K11904	1.0
K11905	0.0
K11906	0.0
K11907	0.0
K11900	0.0
K11901	0.0
K11902	0.0
K11903	1.0
K10986	8.0
K13238	0.0
K13239	0.0
K13797	0.0
K07248	208.0
K13796	0.0
K07244	0.0
K07245	0.0
K07246	76.0
K07240	56764.0
K07241	0.0
K07242	0.0
K07243	0.0
K01268	0.0
K05296	0.0
K02821	908.0
K09016	0.0
K09945	0.0
K09944	0.0
K09947	0.0
K09946	0.0
K09941	0.0
K09940	0.0
K09943	0.0
K09942	0.0
K09949	0.0
K09948	0.0
K10851	0.0
K10850	0.0
K03666	834.0
K03667	18.0
K03196	0.0
K03665	27913.0
K11275	0.0
K06012	2056.0
K00048	1392.0
K10857	0.0
K09773	52.0
K00043	0.0
K00042	1242.0
K00041	999.0
K00040	1013.0
K00046	28280.0
K00733	0.0
K00044	0.0
K06011	0.0
K09012	0.0
K06016	151.0
K06017	0.0
K06014	0.0
K06015	872.0
K06019	35.0
K01075	0.0
K12221	0.0
K06444	0.0
K04632	0.0
K14977	14.0
K14974	0.0
K00958	0.0
K00951	53620.0
K00950	25927.0
K00952	13.0
K00955	266.0
K00954	28024.0
K00957	254.0
K00956	224.0
K00590	0.0
K02777	81.0
K02775	208.0
K02774	234.0
K02773	236.0
K02771	5.0
K02770	1117.0
K02779	198.0
K02778	0.0
K01606	0.0
K01607	27191.0
K01604	0.0
K01605	0.0
K01602	0.0
K01601	0.0
K03750	247.0
K01609	27323.0
K02553	0.0
K02804	1140.0
K02551	25576.0
K02806	3.0
K02557	27901.0
K02800	67.0
K05275	0.0
K02802	0.0
K13300	0.0
K02558	8.0
K02809	0.0
K02808	0.0
K03600	0.0
K03601	27914.0
K03602	27842.0
K03603	0.0
K03604	849.0
K03605	0.0
K03606	0.0
K03607	0.0
K03608	2328.0
K03609	3082.0
K06078	0.0
K06079	8.0
K09710	27914.0
K09711	0.0
K09712	0.0
K06073	0.0
K06074	0.0
K06075	0.0
K06076	1.0
K06077	0.0
K06382	1220.0
K06383	781.0
K06380	0.0
K06381	2414.0
K06386	0.0
K06387	1439.0
K06384	400.0
K06385	1872.0
K06388	0.0
K06389	0.0
K12466	0.0
K12468	0.0
K07657	0.0
K07656	0.0
K07655	0.0
K07654	0.0
K07653	0.0
K07652	575.0
K07651	0.0
K07650	8.0
K07659	0.0
K07658	27842.0
K11041	126.0
K11040	0.0
K11043	0.0
K11042	0.0
K11045	0.0
K11044	0.0
K11047	0.0
K11046	0.0
K11049	0.0
K11048	0.0
K07387	25568.0
K07386	25650.0
K06926	2869.0
K06927	2.0
K06924	0.0
K06925	28024.0
K06922	0.0
K06923	2243.0
K06920	11.0
K06921	25864.0
K06928	217.0
K06929	329.0
K07033	2529.0
K07032	18.0
K07031	984.0
K07030	1913.0
K07037	25901.0
K07035	1673.0
K07034	1.0
K07039	0.0
K07038	54.0
K10829	0.0
K00384	31299.0
K00385	190.0
K00386	0.0
K00387	0.0
K00380	1.0
K00381	1.0
K00382	27248.0
K00383	18.0
K00389	0.0
K01387	0.0
K01385	0.0
K01389	0.0
K09158	0.0
K09159	0.0
K09156	0.0
K09157	2317.0
K09154	0.0
K09155	432.0
K09152	0.0
K09153	1117.0
K09150	0.0
K09151	0.0
K05970	26496.0
K05714	0.0
K05715	0.0
K05710	0.0
K05711	0.0
K05712	0.0
K05713	0.0
K00560	27860.0
K00561	0.0
K00563	280.0
K00564	348.0
K00566	53658.0
K00567	27672.0
K00568	1.0
K00569	0.0
K05575	0.0
K01169	0.0
K01167	0.0
K01166	0.0
K05577	0.0
K01163	918.0
K01161	0.0
K01160	1.0
K05578	0.0
K05579	0.0
K08092	175.0
K08093	5.0
K08094	294.0
K08095	0.0
K08096	0.0
K08097	0.0
K02254	0.0
K02255	0.0
K01743	0.0
K02251	0.0
K02061	0.0
K01741	0.0
K02060	0.0
K00114	0.0
K02122	2538.0
K02123	28060.0
K02120	28120.0
K02121	27705.0
K02124	28120.0
K03837	0.0
K03836	0.0
K03835	0.0
K03834	0.0
K03833	272.0
K03832	25577.0
K03831	0.0
K03830	1085.0
K00443	0.0
K03839	25577.0
K02067	0.0
K10189	1913.0
K13038	53635.0
K13787	452.0
K13788	0.0
K13789	82017.0
K10188	2471.0
K12255	0.0
K12254	0.0
K12257	27044.0
K12256	0.0
K12251	342.0
K12250	0.0
K12253	0.0
K12252	0.0
K13252	68.0
K13256	26.0
K13255	0.0
K12079	0.0
K12078	0.0
K12071	0.0
K12070	0.0
K12073	0.0
K12072	0.0
K09912	0.0
K06236	0.0
K06237	0.0
K05519	0.0
K09914	0.0
K11788	0.0
K11782	0.0
K11780	0.0
K11781	0.0
K11787	0.0
K11784	0.0
K11530	0.0
K12787	0.0
K12786	0.0
K12785	0.0
K12784	0.0
K06718	0.0
K09969	0.0
K09968	0.0
K09967	819.0
K09966	0.0
K09965	0.0
K09964	0.0
K09963	262.0
K09962	0.0
K09961	0.0
K09960	0.0
K11527	0.0
K11524	0.0
K11525	0.0
K11250	0.0
K11253	0.0
K11258	0.0
K11528	0.0
K00713	0.0
K00712	55.0
K10780	0.0
K10783	2.0
K10125	0.0
K10124	0.0
K10126	0.0
K10121	8.0
K10123	0.0
K10122	8.0
K04652	933.0
K04653	1211.0
K04651	1884.0
K04656	1211.0
K04654	1211.0
K04655	1399.0
K00973	27467.0
K00972	210.0
K00971	26440.0
K00970	25576.0
K00975	5841.0
K00974	7246.0
K00979	25653.0
K00978	160.0
K14954	0.0
K14955	0.0
K14956	0.0
K06178	26613.0
K01596	94.0
K01597	33.0
K01594	0.0
K01595	8.0
K01592	0.0
K01593	0.0
K01590	18.0
K01591	27891.0
K01598	0.0
K01599	32379.0
K02711	0.0
K02710	0.0
K02713	0.0
K02712	0.0
K02714	0.0
K02717	0.0
K02716	0.0
K02719	0.0
K02718	0.0
K03449	834.0
K03446	25568.0
K03444	7.0
K03445	0.0
K03442	27783.0
K01620	27344.0
K01621	232.0
K01622	0.0
K01623	1236.0
K01624	30691.0
K01625	30448.0
K01626	1469.0
K01627	25576.0
K01628	2150.0
K01629	816.0
K05299	0.0
K02829	0.0
K02828	0.0
K02827	0.0
K02826	0.0
K02825	425.0
K02824	1965.0
K02823	27865.0
K02822	1064.0
K03198	0.0
K03199	0.0
K03668	0.0
K03669	0.0
K03190	816.0
K03191	0.0
K03660	3061.0
K03194	0.0
K03195	0.0
K03664	28024.0
K03197	0.0
K09772	2327.0
K06013	8.0
K09770	327.0
K09771	0.0
K09776	0.0
K09777	1945.0
K09774	0.0
K09775	1750.0
K09778	64.0
K09779	2051.0
K06269	0.0
K06323	0.0
K11624	0.0
K02991	0.0
K02990	27960.0
K02624	0.0
K02240	41.0
K08282	0.0
K12440	0.0
K12441	0.0
K12442	0.0
K12443	0.0
K12444	0.0
K12445	0.0
K12449	0.0
K02247	0.0
K07637	0.0
K07636	27859.0
K07639	0.0
K07638	0.0
K11069	1593.0
K11068	1930.0
K11063	0.0
K11062	0.0
K11061	0.0
K11060	0.0
K11066	0.0
K11065	25577.0
K06900	0.0
K06901	2574.0
K06902	481.0
K06903	126.0
K06904	83.0
K06905	190.0
K06906	80.0
K06907	264.0
K06908	190.0
K06909	25.0
K10821	0.0
K05905	0.0
K05904	0.0
K05906	0.0
K05900	0.0
K05903	0.0
K01406	0.0
K05909	0.0
K05908	0.0
K00368	0.0
K00369	0.0
K00366	224.0
K00367	0.0
K00364	33.0
K00365	0.0
K00362	0.0
K00363	0.0
K00360	0.0
```
