## Extended Data File 1 for "Diet induces reproducible alterations in the mouse and human gut microbiome": SRS3575053_SRR7556605.picrust

```
# Constructed from biom file
#OTU ID	SRR7556605
K01365	0.0
K01364	0.0
K01361	0.0
K01360	0.0
K01362	35428.0
K02249	0.0
K05841	0.0
K05844	0.0
K05845	155.0
K05846	1216.0
K05847	787.0
K00508	0.0
K00500	0.0
K00507	6982.0
K00504	0.0
K00505	0.0
K12521	0.0
K01101	619.0
K01103	0.0
K12520	0.0
K01104	25013.0
K05592	28608.0
K05593	777.0
K05590	0.0
K05591	0.0
K05596	0.0
K05597	0.0
K05594	0.0
K05595	83.0
K05599	0.0
K11964	0.0
K11962	0.0
K14540	2326.0
K12529	0.0
K12528	0.0
K06353	0.0
K02456	13981.0
K02457	0.0
K02454	13964.0
K02455	6982.0
K02452	0.0
K02453	20946.0
K02450	0.0
K02103	571.0
K08138	42.0
K02108	22363.0
K02109	22687.0
K02458	0.0
K02459	0.0
K08137	0.0
K03851	0.0
K03850	0.0
K03852	0.0
K03855	10.0
K03856	1778.0
K13018	0.0
K13019	0.0
K13010	0.0
K13011	0.0
K13012	70.0
K13013	0.0
K13014	0.0
K13015	4.0
K13016	1.0
K13017	0.0
K08566	0.0
K08567	11.0
K13274	0.0
K13275	0.0
K13276	0.0
K13277	0.0
K03275	0.0
K03274	6982.0
K03277	0.0
K03276	0.0
K03271	7751.0
K03270	13416.0
K03273	7050.0
K03272	14311.0
K03279	0.0
K03278	0.0
K11022	0.0
K12277	0.0
K12276	0.0
K12270	1.0
K11058	0.0
K12279	0.0
K12278	0.0
K07557	0.0
K07550	0.0
K07552	13024.0
K06319	0.0
K09909	0.0
K09908	0.0
K12051	0.0
K12050	0.0
K12057	0.0
K12056	0.0
K06221	2.0
K09900	0.0
K09903	22389.0
K09902	0.0
K09904	0.0
K09907	0.0
K09906	0.0
K11501	0.0
K03234	0.0
K00773	21786.0
K00772	6992.0
K00777	0.0
K00776	0.0
K06313	46.0
K06315	0.0
K05574	0.0
K10201	1.0
K07176	0.0
K07177	182.0
K07174	0.0
K07175	7072.0
K07172	1.0
K07173	1001.0
K07170	13185.0
K07171	3647.0
K07178	0.0
K07179	0.0
K00195	0.0
K00194	1.0
K00197	5.0
K00196	0.0
K00191	0.0
K00190	10.0
K00193	0.0
K00192	0.0
K00198	122.0
K06405	1533.0
K10109	247.0
K10108	999.0
K10107	0.0
K01828	0.0
K01829	0.0
K01826	0.0
K01825	1.0
K01822	2.0
K01823	186.0
K01820	6982.0
K01821	195.0
K00999	0.0
K00998	27982.0
K00995	17424.0
K00997	8173.0
K00996	14.0
K00991	22289.0
K00990	6982.0
K00992	1.0
K11028	0.0
K02622	20813.0
K02625	0.0
K03564	27768.0
K13489	6982.0
K13488	6982.0
K13483	0.0
K13482	0.0
K13481	0.0
K13480	0.0
K13487	6982.0
K13486	6982.0
K14680	0.0
K14681	0.0
K14682	6982.0
K08358	20.0
K08357	20.0
K08356	0.0
K08355	0.0
K03469	21866.0
K03462	0.0
K03464	0.0
K03465	662.0
K03466	21927.0
K01648	0.0
K01649	29048.0
K01643	405.0
K01640	90.0
K01641	182.0
K01646	148.0
K01647	22407.0
K01644	415.0
K02597	0.0
K02626	11.0
K02595	0.0
K02594	55.0
K02593	0.0
K02592	46.0
K02591	293.0
K02590	444.0
K02598	58.0
K02849	6982.0
K14061	0.0
K14062	0.0
K14063	0.0
K14064	0.0
K14065	0.0
K14067	0.0
K02841	6982.0
K02840	77.0
K02843	0.0
K02844	6982.0
K02847	0.0
K02846	0.0
K02102	1.0
K09758	74.0
K06039	0.0
K06034	0.0
K06036	0.0
K06037	0.0
K06032	0.0
K01581	274.0
K02702	0.0
K02659	0.0
K13490	6982.0
K13491	6982.0
K03644	20041.0
K03645	0.0
K03646	0.0
K03647	343.0
K03640	43.0
K03641	0.0
K03642	7023.0
K03643	0.0
K03648	14959.0
K03649	4.0
K06694	0.0
K11814	0.0
K12428	0.0
K12429	0.0
K12422	0.0
K12423	0.0
K12420	0.0
K12421	0.0
K12426	0.0
K12427	0.0
K12424	0.0
K12425	0.0
K07349	0.0
K07348	0.0
K05380	0.0
K07345	2.0
K07344	0.0
K07347	2.0
K07346	1.0
K07341	7539.0
K07340	0.0
K07343	7427.0
K07342	0.0
K06968	6982.0
K06969	56203.0
K06962	7096.0
K06963	0.0
K06960	8724.0
K06961	0.0
K06966	27219.0
K06967	2326.0
K06964	0.0
K06965	0.0
K08995	6982.0
K08994	0.0
K08997	0.0
K08996	107.0
K08990	0.0
K08993	0.0
K08992	0.0
K08999	7044.0
K08998	21240.0
K08344	0.0
K08345	0.0
K08346	0.0
K14940	0.0
K02724	0.0
K08349	0.0
K11815	0.0
K05929	0.0
K05928	6982.0
K05927	0.0
K05924	3.0
K05922	0.0
K05921	0.0
K00349	13060.0
K00698	0.0
K00340	20012.0
K00341	20012.0
K00690	586.0
K00343	20012.0
K00344	1.0
K00697	41.0
K00346	13060.0
K00347	13060.0
K09116	359.0
K09117	21207.0
K05337	14220.0
K09118	10.0
K09119	0.0
K02106	60.0
K05823	132.0
K05820	0.0
K05826	0.0
K05827	0.0
K02100	0.0
K02101	0.0
K00524	0.0
K00525	21668.0
K00526	8231.0
K00527	15910.0
K00520	6982.0
K00522	0.0
K00523	0.0
K02451	0.0
K00528	14726.0
K00529	0.0
K00025	6982.0
K14215	0.0
K14213	0.0
K03453	27057.0
K00796	27761.0
K05339	146.0
K00027	1786.0
K00794	20656.0
K00793	20627.0
K01347	0.0
K01346	0.0
K01344	0.0
K01343	0.0
K00791	21862.0
K01340	0.0
K00790	23168.0
K02694	0.0
K02696	0.0
K02697	0.0
K02690	0.0
K02691	20.0
K02692	0.0
K02693	0.0
K02698	0.0
K02699	0.0
K00836	0.0
K00837	13072.0
K00835	6982.0
K00832	8.0
K00833	20042.0
K00830	0.0
K00831	14669.0
K00839	7078.0
K04335	0.0
K04334	0.0
K01120	6983.0
K01126	28949.0
K04333	0.0
K01129	8690.0
K01128	0.0
K04339	0.0
K04338	0.0
K02470	23687.0
K02471	6982.0
K02472	41.0
K02473	0.0
K02474	13407.0
K02475	74.0
K02476	74.0
K02477	20469.0
K02478	0.0
K02479	6992.0
K09019	0.0
K01267	957.0
K13074	0.0
K13075	0.0
K11441	0.0
K14055	0.0
K13299	0.0
K13292	15806.0
K14057	0.0
K14056	0.0
K02856	40.0
K02585	55.0
K12211	0.0
K12210	0.0
K12213	0.0
K12212	0.0
K12215	0.0
K02854	0.0
K12217	0.0
K12216	0.0
K12219	0.0
K12218	0.0
K02855	0.0
K08692	0.0
K08693	55.0
K08690	0.0
K08691	0.0
K08696	0.0
K08697	0.0
K11748	6982.0
K11749	21782.0
K11746	0.0
K11747	0.0
K11744	6982.0
K11745	6982.0
K11742	0.0
K11743	350.0
K11740	0.0
K11741	7125.0
K13920	111.0
K13921	77.0
K13922	492.0
K13923	77.0
K13924	40.0
K13925	1.0
K13926	6982.0
K13927	94.0
K13928	0.0
K13929	2.0
K09923	0.0
K09922	20002.0
K06201	13608.0
K06200	7546.0
K06207	21456.0
K06206	1089.0
K06205	0.0
K09924	6982.0
K09929	0.0
K06208	42.0
K00759	9360.0
K00758	0.0
K00752	0.0
K00757	14604.0
K00756	1525.0
K00754	22248.0
K06001	13682.0
K05557	0.0
K09766	75.0
K05554	0.0
K07475	0.0
K07150	838.0
K07151	0.0
K07152	0.0
K07153	0.0
K07154	20119.0
K07155	0.0
K07156	0.0
K07157	0.0
K07406	1535.0
K07407	35775.0
K07404	8433.0
K07405	13061.0
K07402	8265.0
K07403	7023.0
K07400	0.0
K07401	0.0
K01808	22328.0
K01809	21330.0
K01800	0.0
K01801	0.0
K01802	13124.0
K01803	22569.0
K01804	629.0
K01805	14223.0
K01807	553.0
K09718	0.0
K14668	0.0
K14669	0.0
K14666	0.0
K14667	0.0
K01664	23.0
K01665	13093.0
K01666	477.0
K01667	13104.0
K01660	0.0
K01661	7196.0
K01662	21456.0
K01663	0.0
K01668	1.0
K01669	7055.0
K02863	22389.0
K02862	0.0
K02860	15392.0
K02867	22389.0
K02866	0.0
K02864	22318.0
K02869	0.0
K05362	0.0
K05365	1.0
K03402	2033.0
K03403	0.0
K03400	0.0
K03406	8359.0
K03407	8060.0
K03404	0.0
K03405	0.0
K03408	8810.0
K03409	51.0
K02315	2043.0
K02314	29943.0
K02317	0.0
K02316	22335.0
K02313	22389.0
K02312	1.0
K02319	0.0
K12405	0.0
K12152	0.0
K12151	0.0
K07091	0.0
K07090	29553.0
K07093	6982.0
K07092	0.0
K07095	22339.0
K07094	40.0
K07097	0.0
K07096	0.0
K07099	606.0
K07098	29990.0
K11175	14802.0
K11174	0.0
K11177	0.0
K11176	0.0
K11173	0.0
K11179	10.0
K11178	0.0
K00322	0.0
K00320	0.0
K00321	0.0
K00326	0.0
K00324	2.0
K00325	1.0
K00329	0.0
K05945	0.0
K05944	0.0
K05947	0.0
K05946	482.0
K06944	0.0
K06945	0.0
K06946	0.0
K06415	46.0
K06940	7911.0
K06941	28732.0
K06942	22389.0
K06943	0.0
K10806	0.0
K10807	0.0
K10804	13968.0
K10805	0.0
K06948	740.0
K06949	22737.0
K06418	14.0
K09138	4.0
K09139	0.0
K09134	441.0
K09135	0.0
K09136	0.0
K09137	53.0
K09130	0.0
K09131	7012.0
K09132	346.0
K09133	0.0
K05808	28681.0
K05809	0.0
K05804	347.0
K05805	0.0
K05806	0.0
K05807	13061.0
K05800	0.0
K05801	40.0
K05802	0.0
K05803	0.0
K01044	0.0
K01045	0.0
K01046	7046.0
K02068	81.0
K04561	3.0
K01042	235.0
K05568	1055.0
K05567	377.0
K14273	0.0
K14275	0.0
K14274	8.0
K02062	0.0
K05245	0.0
K05564	0.0
K01048	121.0
K02066	20043.0
K01322	20039.0
K01325	0.0
K02065	20043.0
K01326	0.0
K05560	0.0
K02243	200.0
K08930	0.0
K02679	0.0
K02676	0.0
K02674	0.0
K02675	0.0
K02672	0.0
K02241	56.0
K02670	0.0
K02671	0.0
K00810	0.0
K00811	13060.0
K00812	7143.0
K00813	0.0
K00814	0.0
K00817	21638.0
K00818	20066.0
K00819	41.0
K02530	109.0
K02245	200.0
K02244	184.0
K01499	0.0
K01498	0.0
K01493	22388.0
K01492	18.0
K01491	44406.0
K01497	2.0
K01496	14000.0
K01495	14219.0
K01494	355.0
K02418	855.0
K02419	926.0
K14492	0.0
K02412	884.0
K02413	912.0
K02410	926.0
K02411	450.0
K02416	926.0
K02417	588.0
K02414	43.0
K02415	11.0
K00120	0.0
K00121	18.0
K00430	0.0
K13058	6982.0
K13059	0.0
K13727	5.0
K13057	0.0
K13722	0.0
K13051	0.0
K13052	683.0
K00435	3.0
K12054	0.0
K03239	0.0
K03238	0.0
K03231	0.0
K03230	6982.0
K03232	0.0
K12059	0.0
K03237	0.0
K03236	0.0
K12058	0.0
K12239	0.0
K12238	0.0
K12235	0.0
K12234	90.0
K13942	0.0
K13940	1063.0
K13941	0.0
K12097	0.0
K12096	0.0
K12095	0.0
K12094	0.0
K12093	0.0
K12092	0.0
K12091	0.0
K12090	0.0
K12099	0.0
K12098	0.0
K06356	0.0
K05992	0.0
K03540	0.0
K06331	428.0
K06330	1.0
K07138	1689.0
K07139	14266.0
K11811	0.0
K07132	166.0
K07133	30226.0
K07130	8387.0
K07131	0.0
K07137	23017.0
K07134	0.0
K07135	0.0
K01860	0.0
K01866	22446.0
K01867	22445.0
K01865	0.0
K01868	22802.0
K01869	22386.0
K06140	6982.0
K04766	0.0
K04767	16.0
K04764	2.0
K04762	20043.0
K04763	35399.0
K04760	0.0
K04761	7091.0
K04768	0.0
K04769	1513.0
K08313	3.0
K08312	0.0
K08311	6983.0
K08310	0.0
K08317	130.0
K08316	8122.0
K08315	0.0
K08314	35.0
K05149	0.0
K08319	0.0
K08318	0.0
K06339	0.0
K14648	0.0
K14392	24.0
K14393	6982.0
K14645	0.0
K14647	0.0
K01689	22804.0
K01686	14581.0
K01687	36488.0
K01684	373.0
K01685	8066.0
K01682	0.0
K01681	21627.0
K05308	0.0
K02889	0.0
K02888	22389.0
K02885	0.0
K02884	22389.0
K02887	22389.0
K02886	22389.0
K02881	22389.0
K02883	0.0
K13743	0.0
K02086	179.0
K02081	7068.0
K02080	0.0
K02083	147.0
K02082	117.0
K13831	0.0
K03428	0.0
K03429	7592.0
K03424	35792.0
K03935	0.0
K03932	0.0
K03933	129.0
K03930	436.0
K03931	55.0
K02339	0.0
K02338	22389.0
K02337	22369.0
K02336	0.0
K02335	22713.0
K02334	14882.0
K02330	0.0
K03688	7640.0
K03689	0.0
K03680	8.0
K03683	0.0
K03684	7002.0
K03685	22389.0
K03686	24301.0
K03687	22338.0
K07301	8222.0
K07300	0.0
K07303	0.0
K07302	0.0
K07305	7138.0
K07304	7175.0
K07307	172.0
K07306	80.0
K07309	20.0
K07308	90.0
K02617	0.0
K02610	0.0
K02963	22389.0
K02612	0.0
K02961	22311.0
K09686	57500.0
K09687	26982.0
K09684	104.0
K09685	228.0
K09682	0.0
K09683	0.0
K09680	0.0
K09681	0.0
K09688	0.0
K09689	0.0
K05962	0.0
K05961	0.0
K05967	22.0
K05966	84.0
K11159	0.0
K05964	81.0
K05968	0.0
K11152	0.0
K00309	0.0
K00658	7023.0
K00304	0.0
K00305	0.0
K00654	0.0
K00655	23373.0
K00652	20045.0
K00301	0.0
K00302	349.0
K00303	10.0
K10828	0.0
K06431	0.0
K06432	0.0
K06433	0.0
K06434	10.0
K06436	65.0
K06437	0.0
K10820	8.0
K06439	0.0
K10822	0.0
K10823	0.0
K10826	0.0
K09167	69.0
K06322	0.0
K14117	0.0
K14259	0.0
K14257	0.0
K01308	67.0
K01303	2.0
K01301	0.0
K01305	37.0
K01304	127.0
K02658	0.0
K00672	0.0
K02650	618.0
K02651	0.0
K02652	21970.0
K02653	22440.0
K02654	24277.0
K05687	0.0
K02656	0.0
K05685	0.0
K00878	1649.0
K00879	36.0
K00872	7404.0
K00873	22383.0
K00870	0.0
K00876	28500.0
K00877	0.0
K00874	22019.0
K00875	0.0
K04487	17332.0
K04486	15789.0
K04485	14803.0
K04484	0.0
K04483	0.0
K04482	0.0
K04480	0.0
K04488	9656.0
K12049	0.0
K13693	0.0
K13706	0.0
K13694	3.0
K13695	0.0
K05977	0.0
K09516	1.0
K02434	17029.0
K02435	16960.0
K02436	9.0
K02437	27637.0
K05350	586.0
K02431	421.0
K08100	0.0
K02433	17259.0
K02438	8250.0
K02439	3.0
K03745	0.0
K03744	26945.0
K03747	0.0
K03210	21799.0
K03217	22560.0
K03216	9308.0
K03215	0.0
K03742	21632.0
K03219	6982.0
K03218	22389.0
K03749	0.0
K03748	1.0
K02383	0.0
K06327	0.0
K06320	390.0
K07238	14768.0
K09479	0.0
K09478	0.0
K09475	0.0
K09474	0.0
K09477	0.0
K09476	0.0
K09471	0.0
K09470	0.0
K09473	0.0
K09472	0.0
K07543	0.0
K06898	8072.0
K13967	0.0
K13963	7613.0
K07545	0.0
K00737	346.0
K05345	0.0
K11706	0.0
K11707	0.0
K11704	0.0
K11705	0.0
K11708	0.0
K11709	0.0
K05588	0.0
K07114	48029.0
K07443	767.0
K07116	0.0
K07117	6982.0
K07110	0.0
K07447	22388.0
K07112	143.0
K07113	0.0
K07448	392.0
K07118	367.0
K07119	0.0
K10619	0.0
K10618	0.0
K10617	0.0
K10616	0.0
K01848	0.0
K01849	0.0
K01844	102.0
K01845	7580.0
K01846	11.0
K01847	33102.0
K01840	35752.0
K01841	9.0
K01842	0.0
K01843	7068.0
K06219	0.0
K10832	0.0
K05348	0.0
K14203	0.0
K08483	9405.0
K08482	6982.0
K08481	0.0
K08480	0.0
K08485	0.0
K08484	0.0
K00464	0.0
K00467	1.0
K00466	0.0
K00461	0.0
K00460	0.0
K00463	0.0
K00462	0.0
K04509	0.0
K00469	0.0
K00468	0.0
K08645	0.0
K04744	0.0
K01518	0.0
K01519	0.0
K04748	0.0
K04749	91.0
K01514	3.0
K01515	2557.0
K01512	8229.0
K01510	0.0
K14623	6998.0
K14626	0.0
K14627	0.0
K14628	0.0
K14629	0.0
K03918	0.0
K03919	0.0
K12372	0.0
K12373	86567.0
K12370	0.0
K12371	0.0
K02359	0.0
K02358	22401.0
K02351	0.0
K02352	0.0
K02355	43954.0
K02357	22389.0
K02356	22440.0
K13574	0.0
K13573	0.0
K13572	0.0
K13571	0.0
K13570	0.0
K12112	0.0
K12113	0.0
K12110	0.0
K12111	122.0
K07329	0.0
K07328	0.0
K07323	0.0
K07322	26120.0
K07321	54.0
K07320	0.0
K07327	0.0
K07326	0.0
K07325	0.0
K07324	0.0
K08163	0.0
K06180	57472.0
K06181	6983.0
K06182	943.0
K06183	15711.0
K06186	0.0
K06187	22389.0
K06188	7101.0
K06189	0.0
K08359	0.0
K07589	0.0
K07588	13060.0
K07587	0.0
K07586	470.0
K07585	0.0
K07584	2315.0
K07583	0.0
K07582	0.0
K07581	0.0
K07580	0.0
K11139	0.0
K05989	15574.0
K05988	0.0
K05985	1328.0
K05987	0.0
K05986	6982.0
K10843	0.0
K08354	0.0
K10844	0.0
K10848	0.0
K00673	6982.0
K00674	13206.0
K00675	7003.0
K00676	1475.0
K00677	27028.0
K06988	6.0
K06989	75.0
K08351	0.0
K06980	6982.0
K06981	0.0
K06982	0.0
K08350	0.0
K06984	0.0
K06985	0.0
K06986	0.0
K06987	1071.0
K02445	7397.0
K02444	449.0
K00582	0.0
K00583	0.0
K00580	0.0
K02110	22535.0
K00586	0.0
K00587	0.0
K00584	10.0
K08921	0.0
K02441	1.0
K00588	12.0
K08922	0.0
K02440	7301.0
K00018	21662.0
K08923	0.0
K02443	473.0
K00019	0.0
K02442	0.0
K08925	0.0
K08926	0.0
K08927	0.0
K03149	7119.0
K06604	0.0
K00015	0.0
K01989	1824.0
K00854	9907.0
K00855	0.0
K00856	0.0
K00857	966.0
K00850	45051.0
K00851	7238.0
K00852	16152.0
K00853	7172.0
K00858	14837.0
K00859	21788.0
K01181	7921.0
K01180	0.0
K01183	382.0
K01182	1464.0
K01185	13175.0
K01184	0.0
K01187	47832.0
K01188	15252.0
K02596	4.0
K13766	0.0
K13767	162.0
K13003	0.0
K13002	0.0
K13000	0.0
K02984	0.0
K02986	22389.0
K02987	0.0
K02636	0.0
K02982	22043.0
K02983	0.0
K02638	0.0
K02639	0.0
K02988	22375.0
K08298	40.0
K08299	0.0
K03583	0.0
K03582	0.0
K03581	9420.0
K03580	6982.0
K03587	13081.0
K03586	0.0
K03585	47026.0
K03584	22388.0
K03589	14330.0
K03588	22885.0
K01725	0.0
K01724	6982.0
K01727	142.0
K01726	630.0
K01721	0.0
K01720	0.0
K01722	0.0
K13008	0.0
K01729	0.0
K01728	2.0
K09530	0.0
K09539	0.0
K02188	1178.0
K02189	1139.0
K02182	0.0
K02183	0.0
K03769	118.0
K03768	30004.0
K03767	74.0
K03765	0.0
K03764	0.0
K03763	3570.0
K03762	20.0
K03761	0.0
K03760	0.0
K09457	7011.0
K09456	0.0
K09459	9.0
K09458	28997.0
K00602	56359.0
K13988	0.0
K13985	0.0
K09981	12.0
K09980	0.0
K09983	0.0
K09982	0.0
K09985	0.0
K09984	0.0
K09987	0.0
K09986	0.0
K09989	435.0
K09988	446.0
K12583	0.0
K12582	0.0
K12589	0.0
K11720	0.0
K09759	534.0
K10985	0.0
K10984	30.0
K07468	0.0
K07469	1.0
K07464	1041.0
K07465	0.0
K07466	0.0
K07467	567.0
K07460	21264.0
K07461	7684.0
K07462	21790.0
K07463	0.0
K10679	13964.0
K10678	0.0
K10671	0.0
K10670	715.0
K10673	0.0
K10672	81.0
K10674	0.0
K10677	0.0
K10676	0.0
K08726	0.0
K08724	50.0
K08722	181.0
K08723	0.0
K08720	0.0
K08721	0.0
K08728	113.0
K10187	0.0
K00119	0.0
K00118	6982.0
K00449	0.0
K00448	0.0
K00115	0.0
K00446	0.0
K00117	13964.0
K00116	6982.0
K00111	21155.0
K00442	0.0
K00113	1.0
K00112	1.0
K01539	0.0
K01531	1375.0
K04720	1313.0
K01533	28807.0
K01534	32097.0
K01535	0.0
K01537	22625.0
K14358	0.0
K14605	0.0
K14606	0.0
K00413	0.0
K10120	5.0
K05600	0.0
K05777	0.0
K03972	0.0
K03973	210.0
K03970	0.0
K03971	0.0
K03976	14826.0
K03977	22388.0
K03974	0.0
K03975	20257.0
K03978	15407.0
K03979	22389.0
K13378	13021.0
K02372	8920.0
K02371	14630.0
K02377	20415.0
K02379	7013.0
K03396	0.0
K03397	0.0
K03394	1605.0
K03395	0.0
K03392	0.0
K03393	0.0
K03390	13190.0
K03391	0.0
K03399	77.0
K03027	0.0
K12136	0.0
K12137	10.0
K06610	4.0
K12138	0.0
K12139	0.0
K11444	0.0
K11440	1.0
K11443	0.0
K11442	0.0
K00612	6982.0
K00613	20.0
K00610	14039.0
K00611	8742.0
K00616	7952.0
K00617	0.0
K00614	0.0
K00615	26488.0
K00619	10.0
K10863	0.0
K07874	0.0
K06234	0.0
K10240	0.0
K10241	0.0
K10242	0.0
K10243	0.0
K04110	0.0
K04113	0.0
K04112	0.0
K04115	0.0
K04114	0.0
K04117	0.0
K04116	0.0
K04118	0.0
K05517	0.0
K07705	219.0
K07704	248.0
K07707	456.0
K07706	386.0
K07701	0.0
K07700	0.0
K07703	0.0
K07702	0.0
K07709	0.0
K07708	0.0
K01955	23169.0
K13042	0.0
K09934	0.0
K09935	7644.0
K06216	107.0
K09937	0.0
K13745	0.0
K13746	0.0
K13747	28075.0
K13740	0.0
K13741	0.0
K13742	0.0
K06211	347.0
K06212	20.0
K09933	0.0
K02618	0.0
K02619	13031.0
K02968	22352.0
K02966	0.0
K02967	22389.0
K02616	0.0
K02965	22389.0
K02962	0.0
K02611	0.0
K02613	0.0
K03569	23814.0
K03568	11.0
K03565	14822.0
K06218	0.0
K03567	0.0
K03566	0.0
K03561	68013.0
K03560	0.0
K03563	1329.0
K03562	0.0
K06430	0.0
K01709	7073.0
K01708	0.0
K01707	0.0
K01706	67.0
K01705	0.0
K01704	44027.0
K01703	44282.0
K01702	0.0
K14165	0.0
K14164	0.0
K14166	0.0
K14161	6982.0
K14160	0.0
K14162	6982.0
K05396	75.0
K03709	7204.0
K03708	214.0
K08160	0.0
K03701	42870.0
K03700	1722.0
K03703	21992.0
K03702	22389.0
K03705	2346.0
K03704	2402.0
K03707	119.0
K03706	1027.0
K06289	0.0
K06288	0.0
K06283	1232.0
K06282	40.0
K06281	40.0
K06287	21707.0
K06286	185.0
K06285	42.0
K06284	1112.0
K08161	201.0
K07540	0.0
K06438	786.0
K06869	0.0
K06868	0.0
K06867	7038.0
K06866	0.0
K06865	0.0
K06864	7722.0
K06863	0.0
K06862	0.0
K06861	20052.0
K06860	0.0
K12659	0.0
K12658	6982.0
K07547	0.0
K07546	0.0
K15023	0.0
K15022	0.0
K15020	0.0
K15024	627.0
K08700	0.0
K08162	346.0
K07544	0.0
K00137	0.0
K00135	176.0
K00134	29458.0
K00133	21815.0
K00132	10.0
K00131	4.0
K00130	350.0
K00139	0.0
K00138	0.0
K00429	0.0
K00428	20000.0
K00421	0.0
K00423	0.0
K00425	13275.0
K00427	0.0
K00426	13275.0
K14292	0.0
K14379	0.0
K14370	0.0
K14371	0.0
K14372	0.0
K14373	0.0
K14374	0.0
K14375	0.0
K09845	0.0
K14082	0.0
K14083	28.0
K14080	0.0
K14081	0.0
K14086	346.0
K14087	366.0
K14084	18.0
K14088	366.0
K14089	346.0
K01552	8076.0
K01551	115.0
K01556	0.0
K01557	0.0
K01554	2.0
K01555	0.0
K04708	0.0
K03955	0.0
K13689	0.0
K13688	6994.0
K13683	0.0
K13685	7497.0
K13684	0.0
K13687	0.0
K13686	0.0
K14159	0.0
K02399	0.0
K02398	89.0
K02395	76.0
K02394	0.0
K02397	436.0
K02396	1280.0
K02391	0.0
K02390	912.0
K02393	0.0
K02392	2113.0
K13533	0.0
K13532	0.0
K13531	73.0
K13530	59.0
K01550	0.0
K05658	0.0
K14054	4.0
K02601	22749.0
K02970	22306.0
K05378	0.0
K12339	0.0
K14060	0.0
K11687	0.0
K11686	0.0
K11685	0.0
K11689	167.0
K11688	125.0
K08939	0.0
K03048	769.0
K03049	0.0
K13821	20947.0
K13820	0.0
K03042	0.0
K03043	22375.0
K03040	22347.0
K03041	0.0
K03046	22375.0
K03047	0.0
K03044	0.0
K03045	0.0
K00348	13061.0
K09847	0.0
K00692	33.0
K00638	1508.0
K00639	20140.0
K00693	0.0
K00634	13535.0
K00635	0.0
K00630	0.0
K00631	0.0
K00632	110.0
K00633	480.0
K00691	189.0
K00696	0.0
K00694	87.0
K00695	0.0
K10854	0.0
K07811	0.0
K07810	0.0
K07813	1480.0
K07812	20.0
K07814	359.0
K07816	209.0
K00090	0.0
K00091	518.0
K00094	34.0
K00096	393.0
K00097	20193.0
K00098	0.0
K00099	21620.0
K10228	0.0
K10229	0.0
K12548	0.0
K10222	0.0
K10220	0.0
K10221	0.0
K10227	0.0
K05822	15.0
K01949	0.0
K01945	21781.0
K01947	0.0
K01946	0.0
K01941	6986.0
K01940	21692.0
K06357	0.0
K07729	11212.0
K07728	0.0
K07727	2295.0
K07726	509.0
K07725	0.0
K07724	0.0
K07723	46.0
K07722	7004.0
K07721	0.0
K07720	5851.0
K00899	43.0
K05824	0.0
K00891	15262.0
K00892	0.0
K00895	7025.0
K00897	435.0
K08151	6982.0
K08153	149.0
K08154	0.0
K02948	22389.0
K02942	0.0
K02944	0.0
K05665	0.0
K02946	22386.0
K13793	0.0
K06352	0.0
K01769	0.0
K01768	13965.0
K01761	1.0
K01760	182.0
K01762	0.0
K09578	0.0
K01766	0.0
K08164	0.0
K02493	22375.0
K08166	0.0
K08167	0.0
K02496	0.0
K02497	0.0
K02494	0.0
K02495	30290.0
K02498	0.0
K02499	147.0
K08168	0.0
K08169	0.0
K14415	348.0
K14414	6982.0
K06881	22960.0
K00436	0.0
K06332	0.0
K12815	0.0
K12810	0.0
K06885	811.0
K00437	0.0
K06335	0.0
K06334	1896.0
K03547	1637.0
K03546	1258.0
K03545	22939.0
K03544	22315.0
K03543	20001.0
K06888	7412.0
K10941	0.0
K03549	7123.0
K03548	0.0
K10940	0.0
K02236	335.0
K02237	8448.0
K02234	0.0
K02232	1351.0
K02233	1730.0
K02230	7022.0
K02231	9311.0
K06359	0.0
K02238	14659.0
K02239	0.0
K03723	21735.0
K03722	7337.0
K03721	0.0
K03720	0.0
K03727	0.0
K03726	0.0
K03725	0.0
K03724	7015.0
K06358	0.0
K12673	0.0
K12679	0.0
K12678	0.0
K06410	839.0
K11898	0.0
K11899	0.0
K11896	0.0
K11897	0.0
K11894	0.0
K11895	0.0
K11892	0.0
K11893	0.0
K11890	0.0
K11891	0.0
K08762	0.0
K08764	0.0
K08765	0.0
K10418	0.0
K11325	0.0
K11326	0.0
K11327	0.0
K11328	0.0
K11329	0.0
K00151	0.0
K00150	0.0
K00153	0.0
K00400	0.0
K00407	0.0
K00406	6982.0
K00405	6982.0
K00404	6982.0
K00158	42.0
K01342	0.0
K09388	0.0
K09386	0.0
K09384	115.0
K04094	1328.0
K04095	668.0
K04096	21805.0
K04097	0.0
K04090	0.0
K04091	6982.0
K04092	0.0
K04093	0.0
K04098	0.0
K04099	0.0
K01578	0.0
K01579	20152.0
K01574	6.0
K01575	152.0
K01576	0.0
K01577	103.0
K01571	1306.0
K01572	15186.0
K01573	0.0
K02009	554.0
K02008	6440.0
K02005	41225.0
K02004	152670.0
K02007	747.0
K02006	9052.0
K02001	1.0
K02000	78.0
K02003	100623.0
K02002	87.0
K03065	0.0
K08952	0.0
K03060	8727.0
K13809	0.0
K10948	0.0
K09607	0.0
K06125	0.0
K04337	0.0
K06120	34.0
K06121	0.0
K04336	0.0
K01127	0.0
K09703	55.0
K00004	1.0
K14699	0.0
K09702	72.0
K14698	0.0
K05311	112.0
K13829	0.0
K10943	0.0
K07291	0.0
K07290	0.0
K10206	8589.0
K10202	1.0
K10208	0.0
K10209	1.0
K01966	1.0
K01965	0.0
K01964	4.0
K01963	8309.0
K01962	8143.0
K01961	22945.0
K01960	13060.0
K01969	0.0
K01968	0.0
K07749	547.0
K07748	0.0
K07741	294.0
K07740	0.0
K07743	0.0
K07742	2317.0
K07745	0.0
K07744	0.0
K07746	0.0
K01299	7470.0
K01295	7149.0
K01297	404.0
K02922	0.0
K05603	0.0
K02921	0.0
K02926	22389.0
K05607	0.0
K02924	0.0
K05605	0.0
K02928	0.0
K02929	0.0
K00216	0.0
K00217	0.0
K00214	0.0
K00215	21843.0
K00213	0.0
K00210	0.0
K00211	0.0
K00218	0.0
K00219	21.0
K01035	0.0
K01034	132.0
K04517	21667.0
K01740	35874.0
K01031	0.0
K01746	94.0
K01745	137.0
K01744	20103.0
K01749	7311.0
K01039	31.0
K04518	13179.0
K09591	0.0
K14129	0.0
K14128	0.0
K14121	0.0
K14120	0.0
K14123	0.0
K14122	0.0
K14125	0.0
K14124	0.0
K14127	0.0
K14126	0.0
K03521	14715.0
K03520	0.0
K03523	1883.0
K03522	14750.0
K03525	21716.0
K03524	21807.0
K03527	28646.0
K03526	21634.0
K03529	9325.0
K03528	0.0
K06338	0.0
K02217	13677.0
K03299	7102.0
K03298	4.0
K13472	0.0
K03293	615.0
K03292	2075.0
K03291	0.0
K03290	0.0
K03297	7356.0
K03296	69197.0
K03295	13170.0
K03294	8645.0
K13009	0.0
K12690	0.0
K09743	0.0
K06022	0.0
K07190	0.0
K06021	0.0
K07192	7329.0
K06020	0.0
K06027	0.0
K06026	0.0
K09744	0.0
K07991	0.0
K08749	0.0
K09835	0.0
K09834	0.0
K10439	10689.0
K06351	0.0
K09833	0.0
K10925	0.0
K10924	0.0
K10927	0.0
K10926	0.0
K10923	0.0
K10922	0.0
K09629	0.0
K10697	0.0
K00179	1039.0
K00172	350.0
K00171	278.0
K00170	285.0
K00177	13377.0
K00176	13377.0
K00175	33701.0
K00174	33640.0
K13478	0.0
K14338	0.0
K14339	0.0
K14335	0.0
K14337	0.0
K14330	0.0
K14331	0.0
K14333	0.0
K08918	0.0
K13479	209.0
K04078	21805.0
K04079	21613.0
K04076	42.0
K04077	21819.0
K04074	661.0
K04075	22289.0
K04072	2080.0
K04073	0.0
K04070	1454.0
K04071	0.0
K14597	0.0
K13318	0.0
K08280	0.0
K13641	7022.0
K13640	20.0
K13643	9.0
K13642	0.0
K02027	18975.0
K02026	34441.0
K02025	36417.0
K02024	0.0
K02023	1138.0
K02022	3.0
K02021	0.0
K02020	7437.0
K02029	11007.0
K02028	4243.0
K03886	0.0
K03887	0.0
K03884	0.0
K03885	20257.0
K03881	0.0
K03888	0.0
K03889	0.0
K12998	0.0
K12999	3.0
K12992	7129.0
K12993	0.0
K12990	346.0
K12991	0.0
K12996	16.0
K12997	1.0
K12994	0.0
K12995	162.0
K08979	0.0
K08978	14247.0
K03088	276214.0
K03089	0.0
K03086	29894.0
K03087	0.0
K08971	0.0
K08970	6982.0
K03082	7076.0
K03080	0.0
K08974	14377.0
K13868	0.0
K00918	51.0
K01553	0.0
K12214	0.0
K11646	0.0
K11645	0.0
K11641	0.0
K11640	0.0
K12736	0.0
K12733	0.0
K07507	13502.0
K07506	0.0
K07505	0.0
K07504	0.0
K07503	0.0
K07502	487.0
K07501	40.0
K07500	0.0
K07509	0.0
K07508	0.0
K11422	0.0
K08698	0.0
K10773	21922.0
K10774	0.0
K14286	0.0
K10778	2.0
K14287	0.0
K00140	137.0
K05501	0.0
K01903	7032.0
K01902	7032.0
K01905	0.0
K01904	0.0
K01907	0.0
K01906	0.0
K01909	0.0
K01908	0.0
K14534	582.0
K00147	21779.0
K07767	0.0
K07769	0.0
K07768	0.0
K06203	0.0
K06202	0.0
K09921	0.0
K09920	0.0
K09927	7328.0
K09024	0.0
K09022	46.0
K09023	6982.0
K09020	8.0
K09021	0.0
K02908	0.0
K02909	22389.0
K08218	13061.0
K08219	0.0
K02904	15385.0
K02906	22386.0
K02907	14837.0
K02902	22191.0
K00230	4.0
K00231	40.0
K00232	0.0
K08976	6982.0
K00234	0.0
K00239	20748.0
K06209	1495.0
K09928	6992.0
K01015	0.0
K01014	0.0
K01012	21849.0
K01011	14050.0
K01010	0.0
K08920	0.0
K14103	0.0
K14102	0.0
K14101	0.0
K14100	0.0
K14105	0.0
K14104	0.0
K14109	0.0
K14108	0.0
K06401	0.0
K00893	0.0
K13402	0.0
K12858	0.0
K03503	13019.0
K03502	14794.0
K03501	15407.0
K03500	15740.0
K08924	0.0
K02278	98.0
K02279	454.0
K12977	0.0
K02276	0.0
K02277	0.0
K02274	6982.0
K02275	6982.0
K13450	0.0
K13451	0.0
K13452	0.0
K13454	0.0
K13455	0.0
K12509	0.0
K12508	0.0
K12507	0.0
K12506	274.0
K12500	0.0
K12503	0.0
K05926	0.0
K09728	0.0
K14587	8.0
K06597	0.0
K06596	0.0
K06595	0.0
K06599	0.0
K06598	0.0
K07978	0.0
K07979	4234.0
K07976	0.0
K14585	0.0
K10907	9114.0
K10906	0.0
K10901	0.0
K10909	0.0
K10908	0.0
K09819	7055.0
K09818	73.0
K09817	14705.0
K09816	14704.0
K09815	14635.0
K06374	1527.0
K06373	1527.0
K09812	14943.0
K09811	15074.0
K09810	20389.0
K09724	0.0
K14582	0.0
K09721	0.0
K04058	6982.0
K04059	0.0
K04050	0.0
K04051	0.0
K04052	0.0
K04053	0.0
K04054	0.0
K04055	0.0
K04056	6982.0
K04057	0.0
K01047	0.0
K08975	0.0
K10015	0.0
K10014	0.0
K10017	0.0
K10016	0.0
K10011	0.0
K10010	169.0
K10013	0.0
K10012	354.0
K10019	0.0
K10018	0.0
K13665	0.0
K13664	0.0
K13663	0.0
K13662	0.0
K13661	0.0
K13660	0.0
K13669	0.0
K13668	0.0
K07641	6982.0
K01466	135.0
K13590	0.0
K01464	969.0
K01465	22119.0
K01462	23967.0
K01463	90.0
K01460	0.0
K01461	0.0
K13599	0.0
K13598	0.0
K01468	72.0
K01469	6982.0
K09251	4.0
K09252	0.0
K02041	393.0
K02040	28894.0
K02043	0.0
K02045	66.0
K02044	426.0
K02047	7048.0
K02046	7048.0
K02049	31008.0
K02048	7048.0
K05549	0.0
K05548	0.0
K06046	0.0
K03319	154.0
K03316	250.0
K03317	120.0
K03314	10.0
K03315	14573.0
K03312	1142.0
K03313	72.0
K03310	3727.0
K03311	798.0
K12052	0.0
K02945	21562.0
K06162	0.0
K06163	0.0
K06160	0.0
K06161	0.0
K06166	0.0
K00359	938.0
K06164	0.0
K06165	0.0
K06168	21620.0
K06169	0.0
K13020	40.0
K07158	0.0
K07159	0.0
K04835	0.0
K11621	0.0
K11991	0.0
K11622	1.0
K11996	7060.0
K11627	0.0
K11626	0.0
K11629	0.0
K11628	0.0
K07561	0.0
K07560	21819.0
K07563	0.0
K07562	0.0
K07565	0.0
K07564	0.0
K07567	22263.0
K07566	35363.0
K07569	0.0
K07568	34737.0
K09925	0.0
K11199	0.0
K11198	0.0
K11192	0.0
K11191	0.0
K11196	0.0
K11195	0.0
K11194	0.0
K02492	7568.0
K10713	0.0
K10710	114.0
K10711	1.0
K10716	0.0
K02490	19.0
K10714	0.0
K10715	0.0
K01929	21819.0
K01928	22095.0
K01923	15103.0
K01922	7059.0
K01921	21962.0
K01920	0.0
K01926	21824.0
K01925	21822.0
K01924	14837.0
K07789	6982.0
K07788	0.0
K07785	0.0
K07784	0.0
K07787	7023.0
K07786	0.0
K07781	0.0
K07783	0.0
K07782	0.0
K05835	0.0
K06355	0.0
K14661	0.0
K09844	0.0
K00782	200.0
K00783	22390.0
K00784	14667.0
K00785	0.0
K00786	488.0
K00039	0.0
K00036	7558.0
K00037	0.0
K00034	151.0
K00035	0.0
K00032	0.0
K00033	7636.0
K00030	29.0
K00031	21603.0
K01259	169.0
K01258	14541.0
K01255	954.0
K01256	7093.0
K01251	20552.0
K01250	277.0
K01253	0.0
K01252	0.0
K09008	0.0
K09009	0.0
K09000	6983.0
K09001	2.0
K09002	380.0
K09003	0.0
K09004	4.0
K09005	29.0
K09006	0.0
K09007	6982.0
K09846	0.0
K08234	506.0
K00258	0.0
K00259	7050.0
K00252	0.0
K00253	0.0
K00256	0.0
K00257	20098.0
K00254	0.0
K00255	0.0
K01079	102.0
K01078	6982.0
K01071	185.0
K01070	0.0
K01073	78.0
K01077	20564.0
K01076	7019.0
K14472	0.0
K14471	0.0
K14470	0.0
K14475	24.0
K09841	0.0
K02788	53.0
K02782	1.0
K02783	193.0
K02781	243.0
K02786	56.0
K02787	0.0
K02784	1.0
K01060	7092.0
K01787	7063.0
K01786	1360.0
K01785	34785.0
K01784	37055.0
K01783	22548.0
K01782	13965.0
K01781	0.0
K01780	0.0
K01789	0.0
K01788	1108.0
K02526	30.0
K02527	20043.0
K02525	75.0
K02250	0.0
K02523	20043.0
K02520	22379.0
K02521	0.0
K02258	0.0
K02259	6982.0
K02528	22367.0
K02529	45530.0
K03781	13458.0
K03780	102.0
K03783	14277.0
K03782	7022.0
K03785	7329.0
K03784	1829.0
K03787	20399.0
K03786	14444.0
K03789	1772.0
K03788	0.0
K10700	0.0
K00342	20012.0
K03124	0.0
K03120	0.0
K12527	263.0
K12526	0.0
K12525	0.0
K12524	26120.0
K12523	0.0
K12522	0.0
K09789	13059.0
K09788	12.0
K09787	2297.0
K09786	46.0
K09785	0.0
K09781	0.0
K09780	0.0
K10961	0.0
K10960	0.0
K10963	0.0
K10962	0.0
K10965	0.0
K10964	0.0
K10966	0.0
K09879	0.0
K06318	0.0
K06311	0.0
K06310	69.0
K06312	0.0
K06314	0.0
K06317	114.0
K11389	0.0
K11386	0.0
K11387	0.0
K11384	6982.0
K11385	0.0
K11382	0.0
K11383	0.0
K11381	40.0
K11949	0.0
K10380	0.0
K04032	90.0
K04033	0.0
K04030	220.0
K04031	845.0
K04036	0.0
K04037	0.0
K04034	10.0
K04035	8.0
K04038	0.0
K04039	0.0
K07046	6984.0
K07047	7546.0
K07044	0.0
K07045	1441.0
K07042	9328.0
K07043	14799.0
K07040	1753.0
K07041	0.0
K07048	125.0
K07049	0.0
K08664	0.0
K02584	40.0
K10039	7273.0
K10038	1.0
K10037	0.0
K10036	264.0
K04788	0.0
K04789	0.0
K04784	0.0
K04785	0.0
K04786	0.0
K04787	0.0
K04780	0.0
K04781	4.0
K04782	0.0
K04783	0.0
K13601	0.0
K13603	0.0
K13602	0.0
K13605	0.0
K13604	0.0
K13607	20.0
K02404	85.0
K05783	0.0
K05782	0.0
K05781	0.0
K05780	0.0
K05787	0.0
K05786	6984.0
K05785	6983.0
K05784	0.0
K05789	0.0
K05788	0.0
K01442	21251.0
K01443	8544.0
K01444	18.0
K01446	2.0
K01447	27434.0
K01448	23185.0
K01449	1005.0
K14803	0.0
K02069	152.0
K05569	377.0
K08008	0.0
K02063	0.0
K05566	377.0
K05565	0.0
K05563	0.0
K05562	0.0
K05561	0.0
K02064	0.0
K03338	488.0
K03339	1.0
K03330	0.0
K03331	0.0
K03332	34.0
K03333	0.0
K03335	7406.0
K03336	424.0
K03337	488.0
K12956	0.0
K12957	6982.0
K12954	0.0
K12955	0.0
K12952	0.0
K12953	0.0
K12950	0.0
K12951	0.0
K14733	0.0
K00109	0.0
K06148	4035.0
K06149	0.0
K06144	0.0
K06145	0.0
K06146	0.0
K06147	71783.0
K06141	0.0
K06142	46414.0
K06143	1.0
K11945	0.0
K08948	0.0
K08949	0.0
K00071	0.0
K14664	0.0
K13810	0.0
K14665	0.0
K03058	0.0
K11609	0.0
K11608	0.0
K14660	0.0
K11603	0.0
K11602	0.0
K11601	0.0
K11600	0.0
K11607	6982.0
K11606	6982.0
K11605	6982.0
K11604	6982.0
K10558	9.0
K10559	12.0
K10550	9.0
K10551	9.0
K10552	0.0
K10553	0.0
K10554	0.0
K10555	23.0
K10556	10.0
K10557	9.0
K03051	0.0
K03050	0.0
K07549	0.0
K07548	0.0
K07239	41.0
K07235	0.0
K07234	0.0
K07237	0.0
K07236	0.0
K07231	0.0
K07230	0.0
K07233	0.0
K07232	0.0
K02467	0.0
K05306	362.0
K05305	381.0
K05304	0.0
K05303	6982.0
K05301	0.0
K02565	0.0
K08644	0.0
K08646	0.0
K08641	13968.0
K08643	1.0
K08642	0.0
K12146	0.0
K00010	7557.0
K00011	0.0
K00012	21575.0
K00013	21634.0
K00014	28723.0
K00016	2790.0
K09065	0.0
K08252	79.0
K08253	0.0
K08256	0.0
K08255	0.0
K08258	0.0
K08259	0.0
K00274	6982.0
K00275	7023.0
K00276	0.0
K00270	0.0
K00271	0.0
K00272	0.0
K00273	0.0
K00278	20851.0
K00279	0.0
K12675	0.0
K01277	13061.0
K01274	0.0
K01273	7900.0
K01271	703.0
K01270	27342.0
K01278	13104.0
K00906	0.0
K00904	853.0
K00903	2.0
K00901	7250.0
K13785	0.0
K00908	0.0
K11149	0.0
K01053	6982.0
K01051	3.0
K01057	42.0
K01056	22389.0
K01055	0.0
K01054	0.0
K01058	1.0
K02500	21634.0
K02501	21614.0
K02502	1547.0
K02503	22390.0
K02504	0.0
K02505	0.0
K02506	0.0
K02507	0.0
K02508	0.0
K02509	150.0
K00291	0.0
K13410	0.0
K13148	0.0
K13419	0.0
K05825	0.0
K03106	22388.0
K03105	0.0
K03101	22791.0
K03100	37592.0
K12541	0.0
K12540	0.0
K12543	0.0
K12542	0.0
K12545	0.0
K12544	0.0
K12547	0.0
K12546	0.0
K12549	0.0
K06080	0.0
K11018	0.0
K11019	0.0
K11016	0.0
K11017	0.0
K11014	0.0
K11015	0.0
K11012	0.0
K11013	0.0
K11010	0.0
K11011	0.0
K06333	1236.0
K06880	0.0
K06883	6982.0
K06882	0.0
K09857	6982.0
K06884	0.0
K06887	1.0
K06886	6982.0
K06889	36475.0
K10942	0.0
K09859	40.0
K09858	0.0
K10947	16566.0
K10946	0.0
K10945	0.0
K10944	0.0
K13284	0.0
K00483	0.0
K00481	0.0
K00480	0.0
K00486	0.0
K00485	0.0
K00484	0.0
K09901	0.0
K10929	0.0
K07684	0.0
K07685	0.0
K07686	0.0
K07687	0.0
K07681	3.0
K07688	0.0
K07689	0.0
K10928	0.0
K04018	0.0
K04019	155.0
K04014	40.0
K04015	90.0
K04016	0.0
K04017	0.0
K04013	20.0
K07060	0.0
K07061	0.0
K07062	6982.0
K07063	0.0
K07064	0.0
K07065	0.0
K07066	347.0
K07067	42.0
K07068	0.0
K07069	402.0
K01121	0.0
K13629	0.0
K13628	6982.0
K13623	0.0
K13622	6982.0
K13620	0.0
K13626	537.0
K08586	0.0
K08587	0.0
K01428	7333.0
K01429	7332.0
K01422	13060.0
K01423	0.0
K01420	1794.0
K01421	1686.0
K01426	7562.0
K01427	0.0
K01424	14587.0
K01425	20355.0
K08068	0.0
K07538	0.0
K13086	0.0
K13085	0.0
K07287	0.0
K07824	0.0
K07682	0.0
K02722	0.0
K12978	0.0
K12979	0.0
K12972	0.0
K12973	0.0
K12974	0.0
K12975	0.0
K12976	0.0
K07821	0.0
K07683	76.0
K14750	0.0
K14751	0.0
K14953	0.0
K12288	0.0
K12289	0.0
K12282	0.0
K12283	0.0
K12280	0.0
K12281	0.0
K12286	0.0
K12287	0.0
K12284	0.0
K12285	0.0
K11957	0.0
K11956	0.0
K11955	0.0
K11954	0.0
K11953	0.0
K11952	0.0
K11951	0.0
K11950	0.0
K11959	0.0
K11958	0.0
K13889	1.0
K13888	0.0
K11963	0.0
K07217	21.0
K07216	1123.0
K07215	0.0
K07214	7373.0
K07213	157.0
K07212	0.0
K07219	37.0
K07218	0.0
K12150	0.0
K08689	0.0
K08688	0.0
K00402	0.0
K00401	0.0
K11994	0.0
K00152	0.0
K01043	40.0
K00154	0.0
K00157	0.0
K00156	13019.0
K10533	0.0
K10530	35.0
K10531	0.0
K10536	7198.0
K10537	9.0
K10535	0.0
K10538	0.0
K10539	9.0
K00073	84.0
K13934	2.0
K00076	52.0
K00077	21894.0
K00074	8750.0
K00075	14823.0
K00078	0.0
K00079	0.0
K02290	0.0
K02563	21816.0
K02292	0.0
K08966	0.0
K02294	0.0
K08278	0.0
K08279	0.0
K08274	0.0
K08275	0.0
K08276	1.0
K08277	0.0
K00298	1.0
K00299	6982.0
K00296	0.0
K00297	28574.0
K00294	41.0
K00292	0.0
K00293	0.0
K00290	20943.0
K07757	4.0
K12089	0.0
K01210	0.0
K01213	0.0
K01212	397.0
K01215	105.0
K01214	0.0
K01217	0.0
K01216	0.0
K01219	0.0
K01218	523.0
K02749	0.0
K02746	54.0
K02747	52.0
K02744	263.0
K02745	54.0
K02742	0.0
K00924	14042.0
K00925	22866.0
K00926	1542.0
K00927	22389.0
K00928	28928.0
K00929	13658.0
K12085	0.0
K02298	0.0
K02299	0.0
K02568	20.0
K02569	0.0
K02562	0.0
K02291	6983.0
K02560	0.0
K02293	0.0
K02566	6988.0
K02567	20.0
K02564	34898.0
K02297	0.0
K03169	36948.0
K03168	15391.0
K03163	0.0
K03162	0.0
K03167	0.0
K03166	0.0
K11038	0.0
K11039	0.0
K11030	0.0
K11031	1.0
K11032	0.0
K11033	0.0
K11034	0.0
K11035	0.0
K11036	0.0
K11037	0.0
K02546	0.0
K07668	329.0
K07669	0.0
K07666	6982.0
K07667	9346.0
K07664	0.0
K07665	7469.0
K07662	0.0
K07663	6982.0
K07660	0.0
K07661	0.0
K03927	1819.0
K07008	0.0
K07009	553.0
K07002	73.0
K07003	1459.0
K07000	0.0
K07001	13605.0
K07006	7028.0
K07007	15821.0
K07004	0.0
K07005	15094.0
K03921	0.0
K02956	22360.0
K09725	0.0
K09181	7024.0
K08599	0.0
K08598	0.0
K08591	22461.0
K08590	20180.0
K01156	39.0
K01154	23034.0
K01407	0.0
K01400	0.0
K01153	22254.0
K01150	1.0
K01151	15137.0
K01408	0.0
K01409	22928.0
K01158	0.0
K01159	20677.0
K05523	0.0
K05522	0.0
K05521	15125.0
K05520	26989.0
K05527	0.0
K05526	0.0
K05525	0.0
K05524	8.0
K05529	0.0
K14518	0.0
K14519	6982.0
K05949	0.0
K01754	8611.0
K05942	0.0
K01027	0.0
K02171	0.0
K02170	0.0
K02173	32.0
K02172	0.0
K01751	305.0
K06416	281.0
K06417	0.0
K06414	0.0
K06947	0.0
K03379	0.0
K03808	6982.0
K03809	6986.0
K03806	0.0
K06412	1291.0
K03804	0.0
K12296	0.0
K03802	10.0
K03803	13162.0
K06413	10.0
K10808	0.0
K06411	848.0
K01028	14.0
K01029	101.0
K11931	0.0
K11930	0.0
K11933	0.0
K11932	0.0
K11935	0.0
K11934	2.0
K11937	0.0
K11936	0.0
K11939	0.0
K11938	0.0
K10800	6982.0
K06419	22.0
K11929	0.0
K07271	1154.0
K07270	0.0
K07273	13191.0
K07272	0.0
K07275	0.0
K07274	0.0
K07277	20043.0
K07276	0.0
K07279	0.0
K07278	0.0
K10623	0.0
K02481	20011.0
K11520	0.0
K02480	0.0
K08170	0.0
K02485	0.0
K02484	13129.0
K02487	0.0
K08600	3058.0
K08603	0.0
K08602	921.0
K08605	55.0
K08604	0.0
K09956	6982.0
K09957	0.0
K09954	6982.0
K09955	14790.0
K09952	40.0
K09953	0.0
K09950	0.0
K09951	1114.0
K09958	6982.0
K09959	0.0
K07495	48929.0
K07494	2.0
K07497	14289.0
K07496	534.0
K07491	15533.0
K07490	0.0
K07493	2.0
K07492	3.0
K07499	0.0
K07498	186.0
K11209	0.0
K11208	0.0
K11204	0.0
K11203	19.0
K11202	48.0
K11201	0.0
K11200	0.0
K00058	29866.0
K00059	52840.0
K00728	0.0
K00729	0.0
K00055	75.0
K00057	22413.0
K00050	426.0
K00051	0.0
K00720	0.0
K00721	27215.0
K14424	0.0
K06033	0.0
K14189	0.0
K14188	181.0
K06364	0.0
K14187	0.0
K01239	479.0
K01238	158.0
K01897	27551.0
K01232	109.0
K01895	7878.0
K01230	0.0
K01893	22346.0
K01236	0.0
K01235	41.0
K01890	22386.0
K02768	276.0
K02769	167.0
K02760	1395.0
K02761	1450.0
K02763	0.0
K02764	0.0
K02765	245.0
K00948	23469.0
K00949	1779.0
K00942	22588.0
K00943	21999.0
K00940	20239.0
K00941	43475.0
K00946	33070.0
K00947	0.0
K00944	0.0
K00945	25284.0
K01097	0.0
K01096	0.0
K01095	1.0
K01093	0.0
K01092	20611.0
K01091	31401.0
K01090	16997.0
K03499	25393.0
K03498	16868.0
K03491	544.0
K03490	387.0
K03493	0.0
K03492	29.0
K03495	22368.0
K03497	37762.0
K03496	32634.0
K02817	0.0
K02814	22.0
K02815	23.0
K02810	408.0
K02548	27510.0
K02549	7059.0
K02818	0.0
K02819	468.0
K03637	7255.0
K03636	7059.0
K03147	21248.0
K03146	0.0
K08851	0.0
K06518	21362.0
K09729	33.0
K06048	0.0
K06045	13964.0
K06044	0.0
K09727	0.0
K09726	0.0
K06041	20061.0
K09720	0.0
K09723	0.0
K06042	1117.0
K09897	0.0
K09896	0.0
K09895	0.0
K09894	0.0
K09893	0.0
K09892	0.0
K09891	0.0
K09890	0.0
K09899	0.0
K09898	0.0
K03622	0.0
K07648	0.0
K07649	0.0
K07398	0.0
K07399	10.0
K11056	0.0
K11057	0.0
K11054	0.0
K11055	0.0
K07640	0.0
K07393	6989.0
K07390	6982.0
K07391	21594.0
K07644	6982.0
K07645	6982.0
K07646	22399.0
K07647	0.0
K10896	0.0
K07024	30945.0
K07025	35094.0
K07026	0.0
K07027	13812.0
K07020	0.0
K07021	156.0
K07022	0.0
K07023	1312.0
K07028	0.0
K07029	42727.0
K10094	0.0
K01390	0.0
K01392	0.0
K01399	0.0
K02673	0.0
K05893	0.0
K05897	0.0
K05896	9325.0
K05895	594.0
K05899	0.0
K05898	0.0
K00555	0.0
K00554	22001.0
K00557	0.0
K00556	13018.0
K00551	0.0
K00559	0.0
K00558	30618.0
K01170	0.0
K01173	74.0
K01174	72.0
K01175	7024.0
K01176	32.0
K01178	6982.0
K01179	16435.0
K14578	0.0
K14579	0.0
K08951	0.0
K08950	0.0
K08953	0.0
K03828	6987.0
K03829	0.0
K03820	20000.0
K03821	0.0
K03822	0.0
K03823	21457.0
K03824	0.0
K03825	12.0
K03826	1372.0
K03827	13381.0
K12248	0.0
K12246	0.0
K12247	0.0
K12242	0.0
K12243	0.0
K12240	0.0
K12241	0.0
K11919	0.0
K11918	0.0
K11913	0.0
K11912	0.0
K11911	0.0
K11910	0.0
K11917	0.0
K11916	0.0
K11915	0.0
K11914	0.0
K12068	0.0
K12069	0.0
K12062	0.0
K12063	0.0
K12060	0.0
K12061	0.0
K12066	0.0
K12067	0.0
K12064	0.0
K12065	0.0
K07259	13104.0
K07258	11903.0
K07253	0.0
K07251	0.0
K07250	7333.0
K07257	0.0
K07256	0.0
K07255	0.0
K07254	0.0
K05372	0.0
K05373	0.0
K05370	0.0
K05371	0.0
K05374	0.0
K05375	0.0
K09970	0.0
K09971	0.0
K09972	0.0
K09973	6983.0
K09974	6983.0
K09975	0.0
K09976	770.0
K09978	0.0
K09979	13018.0
K11261	415.0
K11260	0.0
K11263	0.0
K11264	0.0
K10793	17.0
K10796	17.0
K10797	86.0
K10794	0.0
K10795	17.0
K00700	22648.0
K00701	0.0
K10798	0.0
K00703	14754.0
K00705	28555.0
K09828	0.0
K10133	0.0
K13053	0.0
K03192	6982.0
K00964	0.0
K00965	1479.0
K00966	7096.0
K00960	0.0
K00961	0.0
K00962	22275.0
K00963	7626.0
K00969	15416.0
K12681	0.0
K02703	0.0
K08364	0.0
K08365	1.0
K02706	0.0
K08363	0.0
K08361	0.0
K02708	0.0
K02709	0.0
K08368	106.0
K08369	38.0
K01615	439.0
K01617	0.0
K01616	0.0
K01611	375.0
K01610	14077.0
K01613	20755.0
K01612	0.0
K01619	22249.0
K01618	0.0
K02834	22389.0
K02835	22389.0
K05281	0.0
K03619	0.0
K03618	0.0
K03617	14835.0
K03616	15.0
K03615	14667.0
K03614	14632.0
K03613	14605.0
K03612	14591.0
K03611	0.0
K03610	1319.0
K09705	59.0
K09704	809.0
K09701	6982.0
K09700	0.0
K09709	0.0
K06391	249.0
K06390	1555.0
K06393	1315.0
K06392	1209.0
K06395	114.0
K06394	1134.0
K06397	1273.0
K06396	1259.0
K06399	1525.0
K06398	1569.0
K06435	0.0
K11078	0.0
K11079	0.0
K11074	0.0
K11075	0.0
K11076	0.0
K11077	0.0
K11070	2273.0
K11071	2304.0
K11072	2667.0
K11073	0.0
K06935	0.0
K06934	99.0
K06937	6983.0
K06936	4.0
K06931	0.0
K06930	0.0
K06933	0.0
K06932	0.0
K06939	0.0
K06938	0.0
K13381	0.0
K05916	6982.0
K05917	0.0
K05914	0.0
K05915	0.0
K05912	0.0
K05913	0.0
K05910	92.0
K05911	0.0
K05918	0.0
K05919	1373.0
K00392	0.0
K00390	7139.0
K00397	0.0
K00395	0.0
K00394	78.0
K01884	0.0
K00399	0.0
K01886	21420.0
K01376	33.0
K01372	13635.0
K09149	0.0
K09148	0.0
K01225	33.0
K09145	346.0
K09144	346.0
K09147	0.0
K09146	0.0
K09141	0.0
K09140	0.0
K09143	0.0
K09142	0.0
K05709	0.0
K05708	0.0
K05879	7920.0
K05878	7919.0
K05875	0.0
K05874	1.0
K05877	0.0
K05876	0.0
K05873	0.0
K00579	0.0
K00578	0.0
K00577	0.0
K00575	8437.0
K00574	7582.0
K00573	7022.0
K00571	2031.0
K00570	0.0
K01118	790.0
K01119	205.0
K01157	0.0
K01112	0.0
K01113	6982.0
K04477	1207.0
K01114	0.0
K01115	0.0
K08087	0.0
K01315	0.0
K08085	0.0
K08084	0.0
K08083	0.0
K08082	0.0
K08081	0.0
K08080	0.0
K01152	0.0
K01401	0.0
K09826	0.0
K06344	0.0
K06345	0.0
K09822	6982.0
K06343	0.0
K10938	0.0
K06341	0.0
K10934	0.0
K10935	0.0
K10932	0.0
K11052	0.0
K10930	0.0
K06349	0.0
K11053	0.0
K10754	0.0
K01755	22072.0
K10200	132.0
K02132	0.0
K02137	0.0
K03840	0.0
K03841	1.0
K13028	0.0
K13799	0.0
K13798	0.0
K13795	0.0
K13794	0.0
K13021	0.0
K13792	0.0
K13791	0.0
K13790	0.0
K12268	1.0
K12269	0.0
K12262	0.0
K12263	0.0
K12264	0.0
K12265	0.0
K12266	0.0
K12267	34438.0
K01757	0.0
K12237	0.0
K13243	0.0
K13245	0.0
K13244	0.0
K13246	0.0
K03264	0.0
K03265	0.0
K03263	0.0
K03268	0.0
K03269	20043.0
K12415	0.0
K10211	1.0
K09918	0.0
K09919	0.0
K06720	0.0
K09913	0.0
K09910	0.0
K09911	0.0
K09916	0.0
K09917	0.0
K06726	285.0
K09915	6982.0
K11535	17.0
K11534	10.0
K11537	2.0
K11531	0.0
K11533	0.0
K11532	0.0
K11249	99.0
K11539	0.0
K00762	22204.0
K00763	2423.0
K00760	22477.0
K00761	15385.0
K00766	21219.0
K00767	13851.0
K00764	35242.0
K00765	21586.0
K00768	1625.0
K00769	0.0
K11059	0.0
K00186	0.0
K00187	0.0
K00184	7142.0
K00185	7062.0
K00183	88.0
K00180	14057.0
K00188	0.0
K00189	0.0
K10110	593.0
K10111	0.0
K10112	1764.0
K10113	0.0
K10114	0.0
K10115	0.0
K10116	0.0
K10117	2066.0
K10118	2497.0
K10119	2503.0
K04641	0.0
K04643	0.0
K04642	0.0
K13282	10.0
K00988	0.0
K00989	7142.0
K00986	179.0
K00984	346.0
K00985	0.0
K00982	0.0
K00983	760.0
K00980	354.0
K00981	29371.0
K01585	20042.0
K01584	0.0
K01586	22179.0
K13498	1.0
K01580	13046.0
K01583	125.0
K01582	1005.0
K13497	7351.0
K01589	7265.0
K01588	28766.0
K14941	0.0
K08347	0.0
K08348	0.0
K02720	0.0
K14949	0.0
K02723	0.0
K03459	0.0
K03458	1408.0
K03455	34116.0
K03457	147.0
K03451	86.0
K03981	0.0
K03980	7076.0
K02614	762.0
K01639	8299.0
K01638	0.0
K01637	0.0
K01636	125.0
K01635	180.0
K01634	0.0
K01633	20221.0
K01632	0.0
K01631	0.0
K01630	6991.0
K02615	0.0
K02588	636.0
K02589	444.0
K02858	2.0
K02859	112.0
K14051	0.0
K14053	0.0
K14052	0.0
K02852	1.0
K02853	0.0
K02850	0.0
K02851	0.0
K14059	751.0
K14058	0.0
K02586	260.0
K02587	91.0
K03679	0.0
K03671	31159.0
K03670	6982.0
K03673	0.0
K03672	0.0
K03675	0.0
K03674	0.0
K03677	0.0
K03676	0.0
K09761	22234.0
K09760	13819.0
K09763	0.0
K09762	2337.0
K09765	8498.0
K09764	46.0
K09767	143.0
K06006	0.0
K09769	7981.0
K09768	1314.0
K10353	0.0
K03187	7333.0
K03186	13477.0
K03185	0.0
K03184	0.0
K03183	40462.0
K03182	13403.0
K03181	0.0
K03189	7333.0
K03188	7333.0
K02715	0.0
K12455	0.0
K12454	6982.0
K12453	0.0
K12452	68.0
K12451	0.0
K07358	0.0
K07356	0.0
K07357	0.0
K07354	0.0
K07355	0.0
K07352	0.0
K07353	0.0
K07350	0.0
K07351	0.0
K06919	1021.0
K06918	0.0
K06917	10.0
K06916	0.0
K06915	384.0
K06914	0.0
K06913	0.0
K06912	0.0
K06911	20052.0
K06910	501.0
K08986	73.0
K08987	185.0
K08984	6982.0
K08985	0.0
K08982	13.0
K08983	0.0
K08980	0.0
K08981	22.0
K08988	0.0
K08989	0.0
K02252	0.0
K05934	1137.0
K05936	1137.0
K05937	6.0
K02253	0.0
K05939	13964.0
K00378	14666.0
K00375	8409.0
K00374	77.0
K00376	0.0
K00371	77.0
K00370	77.0
K00373	77.0
K00372	6982.0
K01358	22343.0
K09166	6982.0
K09165	0.0
K09164	0.0
K09163	345.0
K09162	6982.0
K09161	0.0
K09160	0.0
K01354	6982.0
K01355	0.0
K01356	9182.0
K05601	10.0
K05851	0.0
K03807	0.0
K05606	346.0
K02927	0.0
K05974	0.0
K03805	0.0
K05976	0.0
K00519	0.0
K00518	0.0
K03800	8361.0
K00511	0.0
K00510	0.0
K03801	13059.0
K00515	0.0
K00514	0.0
K00517	2.0
K05971	0.0
K03154	7575.0
K11147	0.0
K05581	0.0
K05580	0.0
K05583	0.0
K05582	0.0
K05585	0.0
K05584	0.0
K05587	0.0
K05586	0.0
K05589	0.0
K03150	21248.0
K03623	1.0
K03152	15662.0
K14200	0.0
K14201	0.0
K14202	0.0
K03621	22342.0
K14204	0.0
K14205	207.0
K01134	346.0
K01135	0.0
K01136	13964.0
K01137	6982.0
K01130	35257.0
K01132	0.0
K01133	7392.0
K01138	21751.0
K01139	63.0
K02113	22095.0
K02112	22404.0
K02111	22341.0
K02446	6992.0
K02117	14765.0
K02116	351.0
K02115	22405.0
K02114	22405.0
K02119	1624.0
K02118	14806.0
K02448	0.0
K01036	23.0
K03212	0.0
K13007	0.0
K13006	0.0
K13005	0.0
K13004	368.0
K13001	0.0
K06404	537.0
K01032	0.0
K06951	0.0
K03862	0.0
K03863	0.0
K06406	1569.0
K06957	0.0
K05020	23.0
K06400	1210.0
K06403	515.0
K06954	0.0
K10814	0.0
K10817	0.0
K10816	0.0
K07136	0.0
K03242	0.0
K03243	0.0
K12202	0.0
K12203	0.0
K12206	0.0
K12207	0.0
K12204	0.0
K12205	0.0
K12208	0.0
K12209	0.0
K13919	111.0
K13918	0.0
K06214	0.0
K06215	549.0
K09936	991.0
K06217	21819.0
K09930	6982.0
K09931	0.0
K09932	6982.0
K06213	8751.0
K09938	0.0
K09939	13058.0
K11517	0.0
K06337	0.0
K13301	0.0
K00748	20043.0
K00745	0.0
K00743	0.0
K07165	6982.0
K07164	20063.0
K07167	0.0
K07166	1669.0
K07161	10.0
K07160	159.0
K07163	0.0
K07162	60.0
K07169	0.0
K07168	0.0
K06336	0.0
K01839	1277.0
K01838	373.0
K01835	177.0
K01834	46829.0
K01837	0.0
K01830	0.0
K00608	0.0
K02632	0.0
K02630	0.0
K02631	0.0
K08322	68.0
K08323	7.0
K08320	0.0
K08321	6992.0
K08326	0.0
K08324	0.0
K08325	43.0
K01659	0.0
K01658	21187.0
K02637	0.0
K01653	22004.0
K01652	23273.0
K01655	0.0
K01654	750.0
K01657	21208.0
K02874	15407.0
K02875	0.0
K02876	22375.0
K02877	0.0
K02871	22219.0
K02873	0.0
K02878	22389.0
K02879	22389.0
K14070	0.0
K09749	923.0
K09748	15371.0
K06023	18026.0
K09742	0.0
K09741	0.0
K09740	18.0
K09747	9314.0
K09746	0.0
K09745	0.0
K06024	9314.0
K03477	0.0
K03476	138.0
K03475	660.0
K03474	20043.0
K03473	13061.0
K03472	0.0
K03471	7641.0
K03470	22366.0
K03478	351.0
K02304	1649.0
K02305	0.0
K02302	43.0
K02303	0.0
K02300	0.0
K02301	6982.0
K03653	0.0
K03652	7384.0
K03651	0.0
K03650	22369.0
K03657	38767.0
K03656	0.0
K03655	35790.0
K03654	41359.0
K03658	347.0
K12439	0.0
K12431	0.0
K12430	0.0
K12433	0.0
K12432	0.0
K12435	0.0
K12434	0.0
K12437	0.0
K12436	0.0
K06979	56.0
K06978	7365.0
K06971	179.0
K06970	0.0
K06973	21405.0
K06972	987.0
K06975	20208.0
K06974	0.0
K06977	74.0
K06976	363.0
K07082	14687.0
K07083	13018.0
K07080	1024.0
K07081	10.0
K07086	0.0
K07087	0.0
K07084	64.0
K07085	26156.0
K07088	17252.0
K07089	1238.0
K01317	0.0
K11162	0.0
K11163	0.0
K11161	0.0
K11168	0.0
K00356	77.0
K00355	0.0
K00354	0.0
K00353	0.0
K00351	13060.0
K00350	13061.0
K05952	0.0
K05953	0.0
K05951	0.0
K05956	0.0
K05957	0.0
K00358	58.0
K00689	74.0
K00688	22673.0
K00681	7155.0
K00680	22243.0
K00683	0.0
K00685	6982.0
K00684	6983.0
K00687	74.0
K00686	0.0
K05831	0.0
K05830	0.0
K05833	1777.0
K05832	1720.0
K05834	0.0
K05837	21880.0
K05836	0.0
K05839	0.0
K05838	0.0
K07677	0.0
K00533	491.0
K00532	1.0
K00531	0.0
K00530	0.0
K00537	21804.0
K00536	0.0
K00535	0.0
K00534	0.0
K00539	0.0
K00538	0.0
K11029	0.0
K14260	234.0
K14261	0.0
K14266	0.0
K14267	0.0
K14268	0.0
K14269	0.0
K01337	0.0
K01338	22613.0
K02683	0.0
K02682	0.0
K02681	0.0
K02680	0.0
K02687	21785.0
K02686	0.0
K02685	0.0
K02689	0.0
K02688	3.0
K00824	414.0
K00827	0.0
K00826	28767.0
K00821	3290.0
K00820	22146.0
K00823	77.0
K00822	0.0
K00829	0.0
K00828	0.0
K01488	208.0
K01489	15122.0
K01484	0.0
K01485	677.0
K01486	854.0
K01487	7278.0
K01480	14272.0
K01481	0.0
K01482	20.0
K01483	0.0
K02469	23507.0
K02468	1.0
K02466	2.0
K02465	0.0
K02464	0.0
K02463	0.0
K02462	0.0
K02461	0.0
K02460	0.0
K08969	77.0
K13061	0.0
K13060	0.0
K13063	0.0
K13062	0.0
K13069	0.0
K08964	0.0
K06363	0.0
K03079	59.0
K06342	0.0
K03078	0.0
K13289	0.0
K13288	0.0
K13285	0.0
K13287	0.0
K13286	0.0
K13281	33.0
K13280	1599.0
K13283	0.0
K00054	185.0
K04496	0.0
K05369	0.0
K05368	1.0
K03228	6982.0
K03229	6982.0
K00052	21613.0
K03222	6982.0
K03223	6982.0
K03220	0.0
K03221	0.0
K03226	6982.0
K03227	6982.0
K03224	6982.0
K03225	0.0
K09482	0.0
K09483	0.0
K13836	0.0
K12228	0.0
K05360	0.0
K12224	0.0
K12225	0.0
K12226	0.0
K12227	0.0
K12220	0.0
K05363	57.0
K12222	0.0
K12223	0.0
K08681	529.0
K08680	77.0
K08683	0.0
K08682	0.0
K08685	0.0
K08684	0.0
K08687	0.0
K08686	0.0
K11755	27893.0
K11754	45243.0
K11751	0.0
K11750	0.0
K11753	44543.0
K11752	28433.0
K02407	449.0
K13938	0.0
K13936	0.0
K13935	2.0
K02406	1935.0
K13933	0.0
K13932	2.0
K13931	2.0
K13930	0.0
K12088	0.0
K12081	0.0
K12082	0.0
K12083	0.0
K12084	0.0
K12086	0.0
K12087	0.0
K09611	0.0
K09612	0.0
K04940	0.0
K10085	0.0
K05394	0.0
K05395	0.0
K06340	0.0
K13043	42.0
K07149	529.0
K07148	13060.0
K07147	6982.0
K07146	115.0
K07145	79.0
K07144	0.0
K07143	0.0
K07142	0.0
K07141	340.0
K07140	0.0
K10156	0.0
K10150	0.0
K10620	0.0
K10621	0.0
K14028	0.0
K14029	0.0
K01817	21240.0
K01816	6983.0
K01815	13612.0
K01814	21634.0
K01813	421.0
K01812	21393.0
K01811	15851.0
K01810	22448.0
K01819	177.0
K01818	125.0
K14580	0.0
K05379	0.0
K08304	0.0
K08305	0.0
K08306	0.0
K08307	13061.0
K08300	0.0
K08301	21025.0
K08302	101.0
K08303	36276.0
K08308	0.0
K08309	350.0
K14671	0.0
K14670	0.0
K14673	0.0
K14672	0.0
K01673	7120.0
K01672	0.0
K01671	0.0
K01677	1428.0
K01676	13061.0
K01674	78.0
K01679	7286.0
K01678	1141.0
K02899	22375.0
K02896	0.0
K02897	20155.0
K02895	22367.0
K02892	22389.0
K02890	22389.0
K10811	0.0
K02096	0.0
K02097	0.0
K02094	0.0
K02095	0.0
K02092	0.0
K02093	0.0
K02099	1779.0
K03411	912.0
K03410	926.0
K03413	1746.0
K03412	7210.0
K03415	99.0
K03414	0.0
K03417	0.0
K03416	0.0
K03418	0.0
K05376	0.0
K02320	0.0
K02322	0.0
K02323	0.0
K05377	0.0
K13542	15656.0
K13543	0.0
K13540	0.0
K13541	0.0
K12145	0.0
K12144	0.0
K12147	0.0
K12410	22158.0
K12141	13027.0
K12140	13027.0
K12143	20.0
K12142	0.0
K12149	0.0
K12148	0.0
K07312	0.0
K07313	7342.0
K07310	20.0
K07311	0.0
K07316	69.0
K07317	0.0
K07314	0.0
K07315	7031.0
K07318	9.0
K07319	639.0
K03936	0.0
K03425	0.0
K03426	14276.0
K03427	35057.0
K03420	0.0
K03421	0.0
K03422	0.0
K03423	0.0
K03756	0.0
K03757	0.0
K03206	0.0
K03755	0.0
K11144	812.0
K11145	1756.0
K05972	0.0
K05973	0.0
K03752	7124.0
K05978	0.0
K05979	50.0
K03753	109.0
K00331	20012.0
K00330	20012.0
K00333	6992.0
K00332	6992.0
K00335	8384.0
K00334	8723.0
K00337	20012.0
K00336	9207.0
K00339	20012.0
K00338	20012.0
K03751	0.0
K06953	0.0
K06952	1.0
K06407	1579.0
K06950	37631.0
K10819	56.0
K06956	137.0
K06955	0.0
K06402	7105.0
K10815	0.0
K06959	21786.0
K06958	1775.0
K06409	2467.0
K06408	497.0
K09129	0.0
K09128	74.0
K09123	73.0
K09122	0.0
K09121	7660.0
K09120	0.0
K09127	0.0
K09126	4.0
K09125	2.0
K09124	0.0
K01233	0.0
K05819	0.0
K05818	0.0
K01896	0.0
K05813	1453.0
K05812	0.0
K05811	0.0
K05810	8388.0
K05817	0.0
K05816	0.0
K05815	419.0
K05814	80.0
K01894	6982.0
K01892	22462.0
K01234	214.0
K01144	13320.0
K01146	0.0
K01141	0.0
K01416	0.0
K11434	0.0
K01415	0.0
K06354	0.0
K01414	6982.0
K09836	0.0
K01318	0.0
K01319	0.0
K01312	0.0
K06350	0.0
K02669	29372.0
K02668	0.0
K02665	0.0
K02664	10.0
K02667	0.0
K02666	0.0
K02661	0.0
K02660	0.0
K02663	10.0
K02662	7276.0
K00809	0.0
K00808	0.0
K00806	21829.0
K00805	1872.0
K00804	0.0
K00803	16.0
K00802	0.0
K00801	6982.0
K00800	21365.0
K10921	0.0
K02409	507.0
K02408	926.0
K02401	870.0
K02400	912.0
K02403	0.0
K02402	0.0
K02405	938.0
K05364	646.0
K05367	7023.0
K05366	57606.0
K10210	1.0
K10216	0.0
K13049	346.0
K13048	0.0
K13739	0.0
K10215	0.0
K06122	0.0
K13735	0.0
K13734	0.0
K13041	0.0
K13040	0.0
K13731	0.0
K13730	0.0
K13733	0.0
K13732	0.0
K04516	13065.0
K03204	0.0
K03205	3703.0
K03207	0.0
K03200	0.0
K03201	0.0
K03202	0.0
K03203	0.0
K03208	0.0
K03758	344.0
K03759	0.0
K09469	0.0
K09461	0.0
K06204	0.0
K00178	0.0
K13950	0.0
K13953	223.0
K13955	0.0
K13954	7107.0
K10920	0.0
K06324	0.0
K11777	34.0
K11779	0.0
K11778	0.0
K06325	0.0
K12600	0.0
K07432	0.0
K07430	0.0
K06326	0.0
K07128	0.0
K07121	0.0
K07120	0.0
K07123	6982.0
K07122	0.0
K07125	0.0
K07124	8631.0
K07127	6982.0
K07126	524.0
K01870	22386.0
K01873	22735.0
K01872	22367.0
K01875	22447.0
K01874	22916.0
K01876	22435.0
K01879	215.0
K01878	215.0
K06321	0.0
K00476	0.0
K00477	0.0
K00474	0.0
K00472	0.0
K00470	0.0
K00471	0.0
K00478	0.0
K00479	0.0
K04775	0.0
K04774	0.0
K04777	0.0
K04776	0.0
K04771	6982.0
K04770	0.0
K04773	27090.0
K04772	6982.0
K04779	0.0
K04778	0.0
K14657	0.0
K14656	0.0
K14654	0.0
K14653	0.0
K14652	41447.0
K14659	0.0
K14658	0.0
K14386	0.0
K09926	0.0
K01699	77.0
K01698	7582.0
K01695	21484.0
K01697	0.0
K01696	21505.0
K01690	0.0
K01693	8574.0
K01692	494.0
K07227	0.0
K03439	22363.0
K03438	29876.0
K13380	0.0
K03928	167.0
K03925	2368.0
K03924	56705.0
K03431	9090.0
K03926	6982.0
K03437	15401.0
K03436	2370.0
K03435	2.0
K03434	0.0
K02348	190.0
K02342	26868.0
K02343	22374.0
K02340	22250.0
K02341	22359.0
K02346	16724.0
K02347	6992.0
K02344	0.0
K02345	0.0
K03697	481.0
K03696	21876.0
K03695	22283.0
K03694	1.0
K03693	107.0
K03692	0.0
K03690	0.0
K03699	21606.0
K03698	8653.0
K13566	0.0
K12164	0.0
K07338	0.0
K07339	229.0
K07334	55.0
K07335	2200.0
K07336	6982.0
K07337	40.0
K07330	0.0
K07331	0.0
K07332	0.0
K07333	0.0
K09695	6982.0
K09694	6982.0
K09697	140.0
K09696	85.0
K09691	8488.0
K09690	8050.0
K09693	2.0
K09692	84.0
K09699	55.0
K09698	210.0
K07590	160.0
K07591	0.0
K07592	0.0
K05998	0.0
K05999	0.0
K05996	0.0
K05997	0.0
K05994	0.0
K05995	13449.0
K05993	683.0
K05991	0.0
K10837	0.0
K00319	0.0
K00318	40.0
K00648	21856.0
K02545	0.0
K00645	21826.0
K00311	0.0
K00646	0.0
K00317	1.0
K00316	0.0
K00643	0.0
K00314	0.0
K02547	54.0
K06429	0.0
K06428	0.0
K06427	0.0
K02812	0.0
K06425	4.0
K06424	0.0
K06423	46.0
K06422	0.0
K06421	4.0
K02813	0.0
K02930	0.0
K03815	0.0
K05612	0.0
K03367	181.0
K03366	155.0
K03812	0.0
K03635	7059.0
K03634	0.0
K03631	21776.0
K05969	0.0
K03630	21863.0
K03633	0.0
K03632	0.0
K01998	15636.0
K01999	15639.0
K01992	40287.0
K01993	40066.0
K01990	76966.0
K01991	27068.0
K01996	15671.0
K01997	15675.0
K01994	14.0
K01995	15744.0
K03148	43.0
K03639	7308.0
K05692	0.0
K03638	77.0
K00869	185.0
K00868	1774.0
K00861	0.0
K00860	7034.0
K00863	103.0
K00862	0.0
K00865	8403.0
K00864	9071.0
K00867	186.0
K00866	0.0
K01192	14896.0
K01190	82782.0
K01191	2358.0
K01197	71.0
K01194	0.0
K01195	739.0
K01198	434.0
K01199	0.0
K00656	16481.0
K00657	13639.0
K00306	0.0
K14591	0.0
K00300	0.0
K00653	0.0
K13715	0.0
K13713	0.0
K00650	0.0
K00651	1711.0
K14596	0.0
K02647	3038.0
K14598	0.0
K02643	0.0
K02642	0.0
K02641	0.0
K02640	0.0
K03594	13121.0
K03595	15378.0
K03596	22375.0
K03597	0.0
K03590	20261.0
K03591	0.0
K03592	11.0
K03593	20043.0
K03598	0.0
K03599	0.0
K01736	21711.0
K01737	20128.0
K01734	9132.0
K01735	28347.0
K01732	0.0
K01733	21810.0
K01730	346.0
K01731	0.0
K06049	0.0
K01738	29945.0
K01739	6987.0
K11809	0.0
K05343	23.0
K02422	1345.0
K02421	870.0
K05340	259.0
K02427	0.0
K05346	86.0
K02425	0.0
K02424	0.0
K05349	43806.0
K02428	20064.0
K03770	20044.0
K03771	20084.0
K03772	6982.0
K03773	13103.0
K03774	40.0
K03775	13061.0
K03776	0.0
K03777	3.0
K03778	21085.0
K03779	43.0
K09722	0.0
K08174	0.0
K14114	0.0
K13979	6983.0
K13237	0.0
K14440	0.0
K09992	7329.0
K09990	0.0
K09991	0.0
K09996	0.0
K09997	0.0
K09994	0.0
K14110	0.0
K09998	0.0
K09999	0.0
K14111	0.0
K14113	0.0
K14449	0.0
K10213	2.0
K14118	0.0
K11711	102.0
K11710	0.0
K11712	212.0
K11717	43035.0
K11719	0.0
K06857	0.0
K10440	10011.0
K10441	9474.0
K07103	0.0
K07102	6982.0
K07101	0.0
K07100	0.0
K07107	34597.0
K07106	209.0
K07105	893.0
K07456	14817.0
K07459	24.0
K07458	7021.0
K07109	0.0
K07108	0.0
K10198	0.0
K10199	0.0
K10190	1671.0
K10191	0.0
K10192	636.0
K10193	6.0
K10194	69.0
K10195	0.0
K10196	0.0
K10197	0.0
K15013	0.0
K01858	11.0
K15016	0.0
K15017	0.0
K01853	0.0
K01852	0.0
K01851	0.0
K01850	62.0
K01857	0.0
K01856	0.0
K01854	15033.0
K07539	0.0
K08478	0.0
K08479	0.0
K08476	0.0
K08477	0.0
K08475	0.0
K00450	23.0
K00451	0.0
K00452	0.0
K00453	0.0
K00455	0.0
K00456	0.0
K00457	0.0
K00106	0.0
K00459	0.0
K00104	14096.0
K00105	76.0
K00102	0.0
K00103	0.0
K00100	30271.0
K00101	0.0
K01509	0.0
K04759	23341.0
K04758	11858.0
K04757	85.0
K01504	0.0
K04755	0.0
K04754	0.0
K04753	60.0
K04752	0.0
K04751	7612.0
K01502	6982.0
K14631	0.0
K05359	0.0
K14632	0.0
K07536	0.0
K12080	0.0
K02364	0.0
K12369	20.0
K02361	42.0
K02362	0.0
K02363	0.0
K13509	0.0
K13503	0.0
K13500	0.0
K12109	0.0
K12108	0.0
K12101	0.0
K12100	0.0
K12103	0.0
K12102	0.0
K12105	0.0
K12104	0.0
K12107	0.0
K12106	0.0
K11023	0.0
K03014	0.0
K08906	0.0
K08904	0.0
K08900	0.0
K06223	16182.0
K06199	13384.0
K06198	184.0
K06197	0.0
K06196	605.0
K06194	13019.0
K06193	7057.0
K06192	6982.0
K06191	153.0
K06190	0.0
K11104	417.0
K11105	13216.0
K11106	0.0
K11107	0.0
K11102	77.0
K11103	6982.0
K07862	129.0
K00666	7623.0
K00663	0.0
K00662	385.0
K00661	22073.0
K00660	6982.0
K06997	21785.0
K06996	6982.0
K06995	0.0
K10852	6.0
K06993	0.0
K06992	0.0
K06991	0.0
K06990	10.0
K11050	0.0
K06999	7115.0
K06998	551.0
K05338	146.0
K11051	0.0
K06441	0.0
K06440	0.0
K06443	0.0
K06442	9327.0
K06445	0.0
K06447	0.0
K06446	20.0
K06309	0.0
K05686	0.0
K02655	0.0
K07392	0.0
K00595	1829.0
K00594	0.0
K00596	0.0
K00599	44727.0
K00598	4.0
K02657	0.0
K07642	0.0
K07643	0.0
K07396	0.0
K07397	53.0
K07394	0.0
K07395	0.0
K04102	0.0
K04103	0.0
K04100	0.0
K04101	0.0
K04107	0.0
K04105	0.0
K04108	0.0
K04109	0.0
K07716	0.0
K07717	69.0
K07714	6982.0
K07715	0.0
K07712	6982.0
K07713	41.0
K07710	10.0
K07711	0.0
K07718	6275.0
K07719	149.0
K00843	0.0
K00842	0.0
K00841	408.0
K00840	0.0
K00847	22123.0
K00846	0.0
K00845	50292.0
K00844	9.0
K00849	14603.0
K00848	552.0
K06302	0.0
K13771	6982.0
K13770	10.0
K13772	0.0
K13775	0.0
K13774	0.0
K13777	0.0
K13776	0.0
K13779	0.0
K13778	0.0
K02621	20813.0
K02992	22366.0
K02623	0.0
K08286	0.0
K08281	573.0
K02996	22325.0
K02995	0.0
K02994	22389.0
K02629	0.0
K02628	0.0
K08289	20003.0
K08288	0.0
K03578	6982.0
K03579	6982.0
K03576	6982.0
K03577	347.0
K03574	18188.0
K03575	20820.0
K03572	21799.0
K03573	0.0
K03570	21790.0
K03571	1220.0
K01710	42219.0
K01711	21037.0
K01712	137.0
K01713	0.0
K01714	30414.0
K01715	921.0
K01716	0.0
K01718	0.0
K01719	13061.0
K03081	72.0
K02199	0.0
K02198	20.0
K14170	17036.0
K02193	0.0
K02192	10.0
K02191	77.0
K02190	1147.0
K02197	20.0
K02196	0.0
K02195	20.0
K02194	20.0
K03718	13063.0
K03719	581.0
K03712	8760.0
K03713	79.0
K03710	2258.0
K03711	22075.0
K03716	510.0
K03717	6982.0
K03715	0.0
K07129	0.0
K00045	40.0
K13995	0.0
K13994	0.0
K13991	0.0
K13990	13058.0
K13993	27321.0
K13992	0.0
K06298	544.0
K06299	0.0
K06294	0.0
K06295	656.0
K06296	50.0
K06297	45.0
K06290	0.0
K06291	0.0
K06292	0.0
K06293	0.0
K12743	0.0
K00248	1488.0
K06426	14.0
K11739	0.0
K11738	0.0
K11733	0.0
K11732	0.0
K11731	0.0
K11737	0.0
K11736	0.0
K11735	0.0
K11734	0.0
K06870	0.0
K06871	15208.0
K06872	14382.0
K06873	0.0
K06874	0.0
K06875	0.0
K06876	6982.0
K06877	346.0
K06878	7152.0
K06879	40.0
K07478	22744.0
K12645	0.0
K07479	0.0
K07473	1516.0
K07472	0.0
K07471	0.0
K07470	0.0
K07477	0.0
K07476	0.0
K07474	69.0
K15038	0.0
K15039	0.0
K15034	0.0
K15036	0.0
K15037	0.0
K08738	0.0
K06420	0.0
K00128	14137.0
K00129	0.0
K00438	0.0
K00432	7107.0
K00433	7402.0
K00122	0.0
K00123	7082.0
K00124	39.0
K00125	0.0
K00126	0.0
K00127	30.0
K08973	0.0
K14348	0.0
K14347	0.0
K14340	0.0
K08972	181.0
K01525	0.0
K01524	29328.0
K01523	310.0
K01521	0.0
K01520	15211.0
K01529	191.0
K08977	0.0
K03969	224.0
K08929	0.0
K02388	926.0
K02389	923.0
K02386	0.0
K02387	926.0
K02384	0.0
K02385	884.0
K02382	0.0
K02380	10.0
K02381	2.0
K05386	0.0
K13524	0.0
K13525	0.0
K13527	0.0
K13520	0.0
K13522	0.0
K13529	6982.0
K03385	61.0
K03384	0.0
K03387	13080.0
K03386	13573.0
K03381	0.0
K03380	0.0
K03383	0.0
K03382	7175.0
K03389	13210.0
K03388	13200.0
K05356	0.0
K12344	0.0
K12343	0.0
K12342	0.0
K12341	0.0
K12340	13102.0
K02430	0.0
K12349	0.0
K05351	0.0
K11694	0.0
K11695	0.0
K11690	1140.0
K05352	0.0
K11693	1.0
K08928	0.0
K03433	0.0
K13832	0.0
K03039	0.0
K03432	0.0
K06607	0.0
K06606	32.0
K06605	23.0
K03430	420.0
K06603	49.0
K06602	0.0
K06601	0.0
K06600	0.0
K05358	0.0
K06609	0.0
K06608	86.0
K03923	0.0
K03922	0.0
K11472	0.0
K11473	7001.0
K11474	0.0
K11475	0.0
K11476	0.0
K11477	0.0
K00601	0.0
K00600	22375.0
K00603	123.0
K03746	0.0
K00605	20475.0
K00604	22389.0
K00607	0.0
K00606	20221.0
K00609	21805.0
K03741	7334.0
K03740	181.0
K03743	633.0
K10873	0.0
K03214	0.0
K14068	0.0
K13317	0.0
K06360	0.0
K14069	0.0
K08078	0.0
K09650	0.0
K06361	0.0
K07802	0.0
K07803	0.0
K07800	0.0
K07801	0.0
K07806	0.0
K07807	0.0
K07804	0.0
K07805	0.0
K06362	0.0
K01172	0.0
K10257	0.0
K10255	6982.0
K10254	1801.0
K10253	0.0
K10918	0.0
K04128	0.0
K01958	7192.0
K01959	0.0
K01956	21883.0
K01957	0.0
K04126	0.0
K04127	0.0
K01952	29080.0
K01953	16769.0
K01950	21633.0
K01951	22147.0
K07730	0.0
K07731	0.0
K07732	0.0
K07733	0.0
K07734	0.0
K07735	7023.0
K07736	1889.0
K07737	37645.0
K07738	8636.0
K07739	20.0
K06365	0.0
K06366	0.0
K06367	0.0
K10910	0.0
K10911	0.0
K04382	0.0
K10775	0.0
K02609	0.0
K02979	0.0
K02978	0.0
K06368	0.0
K02975	0.0
K02974	0.0
K02977	0.0
K02976	0.0
K03558	42.0
K03559	61934.0
K03550	22304.0
K03551	22388.0
K03552	0.0
K03553	22739.0
K03554	0.0
K03555	21798.0
K03556	516.0
K03557	0.0
K01778	21857.0
K01779	337.0
K06369	0.0
K01772	138.0
K01770	21675.0
K01771	0.0
K01776	21639.0
K01777	17.0
K01774	0.0
K01775	22284.0
K05385	0.0
K05384	0.0
K05383	0.0
K05382	0.0
K05381	0.0
K08159	0.0
K14153	11.0
K14154	0.0
K14155	22114.0
K08152	1.0
K08156	13075.0
K08076	0.0
K12809	0.0
K05297	23.0
K03734	36059.0
K03735	229.0
K03736	229.0
K03737	14870.0
K03731	0.0
K03732	0.0
K03733	20175.0
K03738	19.0
K03739	181.0
K08139	0.0
K06994	34.0
K12660	0.0
K12661	0.0
K07450	0.0
K08719	0.0
K08717	0.0
K08715	0.0
K08714	0.0
K08713	0.0
K08710	0.0
K11311	0.0
K11312	0.0
K00141	0.0
K00146	0.0
K00411	0.0
K00412	0.0
K00145	43350.0
K00148	0.0
K14367	0.0
K14366	0.0
K08954	0.0
K08384	9029.0
K14369	0.0
K14368	0.0
K14091	346.0
K14090	366.0
K14093	0.0
K14092	0.0
K14095	0.0
K14094	0.0
K14097	0.0
K14096	0.0
K14099	0.0
K14098	0.0
K02848	0.0
K01541	1.0
K04712	0.0
K04711	0.0
K01545	0.0
K01547	20551.0
K01546	20552.0
K01548	20543.0
K04719	0.0
K04718	0.0
K02018	8262.0
K02019	7197.0
K02016	16752.0
K02017	6992.0
K02014	88513.0
K02015	24689.0
K02012	8382.0
K02013	23036.0
K02010	7856.0
K02011	8359.0
K04515	0.0
K03943	0.0
K03941	0.0
K03940	0.0
K00313	50.0
K04060	0.0
K01608	346.0
K08942	0.0
K08943	0.0
K08940	0.0
K08941	0.0
K08946	0.0
K08947	0.0
K08944	0.0
K08945	0.0
K03059	0.0
K13811	0.0
K13812	0.0
K13815	0.0
K13816	0.0
K13818	0.0
K13819	0.0
K03053	0.0
K03052	0.0
K03055	0.0
K03054	0.0
K03057	0.0
K03056	0.0
K06222	0.0
K11418	0.0
K11410	0.0
K11415	0.0
K00622	0.0
K00621	0.0
K00620	17431.0
K00627	14736.0
K00626	8480.0
K00625	15183.0
K00624	0.0
K02805	354.0
K02552	7059.0
K02550	0.0
K02556	881.0
K02803	1.0
K02554	0.0
K07280	0.0
K07281	0.0
K07282	14220.0
K07283	0.0
K07284	1776.0
K07285	0.0
K07286	0.0
K08217	1435.0
K07288	0.0
K07289	0.0
K07534	0.0
K07535	2.0
K07533	712.0
K07822	0.0
K07823	0.0
K08699	0.0
K00088	22165.0
K00087	233.0
K00086	437.0
K00082	0.0
K10239	0.0
K10238	0.0
K10231	75.0
K10230	0.0
K10233	0.0
K10232	0.0
K10235	0.0
K10234	0.0
K10237	0.0
K10236	0.0
K08353	0.0
K01970	0.0
K01971	14050.0
K01972	22510.0
K01973	0.0
K01974	6982.0
K01975	46.0
K01976	0.0
K07758	0.0
K05990	0.0
K07752	0.0
K07753	0.0
K07751	0.0
K13786	0.0
K07755	0.0
K07442	0.0
K08352	60.0
K07115	0.0
K07441	0.0
K07634	0.0
K07446	14.0
K07111	0.0
K07444	1762.0
K07445	0.0
K00647	2.0
K07449	0.0
K00641	20000.0
K00640	29114.0
K01289	0.0
K01282	0.0
K01283	0.0
K01280	0.0
K01281	111.0
K01286	7191.0
K01284	26120.0
K02954	22570.0
K02952	22389.0
K02950	22375.0
K00155	6982.0
K02959	15407.0
K00887	0.0
K00886	0.0
K00885	0.0
K00884	0.0
K00883	24.0
K00882	8259.0
K00881	64.0
K00880	149.0
K00053	21443.0
K14048	0.0
K01026	258.0
K01756	22370.0
K01025	0.0
K01750	144.0
K01023	13.0
K01752	22471.0
K01753	73.0
K14583	0.0
K01758	8.0
K01759	34959.0
K09565	0.0
K09568	0.0
K08173	0.0
K08172	0.0
K02483	14481.0
K02482	6982.0
K08177	181.0
K08176	0.0
K08175	0.0
K02486	0.0
K02489	0.0
K02488	0.0
K08178	0.0
K14138	21.0
K14136	0.0
K09713	0.0
K09714	0.0
K09715	0.0
K03532	0.0
K03533	0.0
K03530	56348.0
K03531	22326.0
K03536	22369.0
K03537	0.0
K03534	13472.0
K03535	6982.0
K03538	0.0
K03539	0.0
K14451	0.0
K14450	0.0
K02225	0.0
K02224	2225.0
K02227	1384.0
K02226	1704.0
K02221	251.0
K14107	0.0
K02229	0.0
K02228	0.0
K14106	0.0
K00441	1.0
K03288	0.0
K03289	1.0
K03284	29147.0
K03285	0.0
K03286	0.0
K03287	13059.0
K03280	0.0
K03281	20102.0
K03282	22312.0
K00440	0.0
K13677	0.0
K12790	0.0
K09639	0.0
K12688	0.0
K12689	0.0
K12686	0.0
K12687	0.0
K12684	0.0
K12685	0.0
K12682	0.0
K12683	0.0
K12680	0.0
K11889	0.0
K08884	8868.0
K11085	20392.0
K11084	0.0
K11081	0.0
K11080	0.0
K11083	0.0
K11082	0.0
K11089	6982.0
K08777	0.0
K08776	0.0
K06346	8710.0
K06347	0.0
K09824	0.0
K09825	21774.0
K09823	0.0
K09820	7057.0
K10939	0.0
K10936	0.0
K10937	0.0
K10933	0.0
K06348	0.0
K09829	0.0
K11337	0.0
K11336	0.0
K11335	0.0
K11334	0.0
K11333	0.0
K11332	0.0
K11331	0.0
K11330	0.0
K00169	348.0
K00164	6982.0
K00166	55.0
K00167	55.0
K00161	14809.0
K00162	14809.0
K00163	0.0
K10689	0.0
K10680	0.0
K10681	0.0
K10682	0.0
K04083	9308.0
K04082	0.0
K04081	0.0
K04080	0.0
K04087	7051.0
K04086	77.0
K04085	0.0
K04084	0.0
K04088	7051.0
K01569	0.0
K01568	0.0
K01563	0.0
K01561	0.0
K01560	512.0
K01567	14008.0
K01565	6982.0
K01564	0.0
K02038	29348.0
K02039	29349.0
K02030	5906.0
K02031	19813.0
K02032	19996.0
K02033	20451.0
K02034	27651.0
K02035	27806.0
K02036	36438.0
K02037	28789.0
K05556	0.0
K13658	0.0
K13659	0.0
K13656	0.0
K13657	0.0
K13654	0.0
K13655	20.0
K13652	386.0
K13653	2825.0
K13650	0.0
K13651	0.0
K05555	0.0
K05552	0.0
K02057	12874.0
K05550	0.0
K05551	0.0
K12308	15978.0
K12306	0.0
K03073	14834.0
K03072	234.0
K03071	0.0
K03070	29298.0
K03077	7126.0
K03076	22375.0
K03075	22311.0
K03074	490.0
K08965	3.0
K08967	1.0
K08961	3.0
K08963	7603.0
K13873	0.0
K13876	0.0
K13874	0.0
K13875	0.0
K06139	0.0
K06138	0.0
K06135	0.0
K06134	0.0
K06137	6982.0
K06136	0.0
K06131	30051.0
K06133	1225.0
K06132	0.0
K02600	22389.0
K07389	0.0
K07388	0.0
K04747	0.0
K01516	22430.0
K09977	0.0
K07518	0.0
K07519	0.0
K11437	0.0
K07512	6982.0
K07516	10.0
K10212	10.0
K10747	0.0
K10217	0.0
K10219	0.0
K10218	0.0
K10748	0.0
K01912	28612.0
K01913	0.0
K01910	148.0
K01911	7177.0
K01916	186.0
K01917	0.0
K01914	14698.0
K01915	30912.0
K01918	20166.0
K01919	251.0
K07774	0.0
K07775	260.0
K07776	186.0
K07777	84.0
K07770	15.0
K07771	0.0
K07772	0.0
K07773	0.0
K07778	22.0
K01193	1561.0
K04340	0.0
K04341	0.0
K04342	0.0
K04343	0.0
K12986	0.0
K04691	0.0
K02931	22325.0
K02933	22389.0
K02935	22389.0
K02936	0.0
K02939	22389.0
K00205	0.0
K00204	0.0
K00207	0.0
K00206	0.0
K00201	0.0
K00200	0.0
K00203	0.0
K00202	0.0
K00209	0.0
K00208	13208.0
K01000	22161.0
K01001	0.0
K01002	95.0
K01003	0.0
K01004	0.0
K01005	68.0
K01006	21707.0
K01007	7043.0
K01008	393.0
K10855	0.0
K14115	0.0
K14116	0.0
K14441	21600.0
K14446	162.0
K14447	0.0
K14112	0.0
K14445	6982.0
K08195	0.0
K08194	0.0
K14448	0.0
K08196	0.0
K08191	13060.0
K14119	0.0
K08193	0.0
K00702	251.0
K10799	0.0
K03518	1377.0
K03519	192.0
K09719	0.0
K10856	0.0
K03516	0.0
K03517	20812.0
K02205	0.0
K02204	10.0
K02203	1245.0
K02201	0.0
K02200	0.0
K13714	0.0
K13461	0.0
K12518	0.0
K12519	0.0
K12517	0.0
K12514	0.0
K12515	0.0
K12512	0.0
K12513	0.0
K12510	1103.0
K12511	377.0
K07183	1659.0
K07182	0.0
K07181	417.0
K07180	46.0
K07186	0.0
K07185	7792.0
K07184	0.0
K09800	0.0
K09801	0.0
K09802	0.0
K09803	20.0
K09804	0.0
K09805	0.0
K09806	0.0
K09807	13490.0
K09808	33103.0
K09809	24.0
K10912	0.0
K10913	0.0
K10914	104.0
K10915	0.0
K10916	0.0
K10917	0.0
K11358	1071.0
K11355	0.0
K11354	0.0
K11357	0.0
K11356	0.0
K04069	25153.0
K04068	14907.0
K04065	0.0
K04064	0.0
K04067	0.0
K04066	21787.0
K04061	502.0
K09716	0.0
K04063	6983.0
K04062	0.0
K10006	0.0
K10007	0.0
K10004	0.0
K10005	0.0
K10002	0.0
K10003	0.0
K10000	0.0
K10001	0.0
K09717	0.0
K10008	6982.0
K10009	0.0
K02491	0.0
K14588	0.0
K14581	0.0
K13678	79.0
K13679	0.0
K11633	0.0
K13670	0.0
K13671	0.0
K11987	0.0
K11636	0.0
K11634	0.0
K13582	0.0
K13583	0.0
K13580	0.0
K13581	3.0
K13586	0.0
K13587	0.0
K13584	0.0
K13585	0.0
K13588	0.0
K13589	0.0
K02052	190.0
K02053	190.0
K02050	25167.0
K02051	31085.0
K02056	10155.0
K05553	0.0
K02054	190.0
K02055	187.0
K02058	7921.0
K02059	0.0
K05558	0.0
K05559	0.0
K03895	0.0
K03894	0.0
K03897	0.0
K03896	0.0
K03891	0.0
K03890	0.0
K03893	3.0
K03892	24200.0
K02423	0.0
K05342	0.0
K05341	1.0
K12989	0.0
K12988	0.0
K02420	912.0
K12981	0.0
K12980	0.0
K12983	0.0
K12982	0.0
K12985	0.0
K12984	0.0
K12987	0.0
K02426	20043.0
K13854	0.0
K03098	26982.0
K13853	37.0
K03095	185.0
K05344	0.0
K03091	6479.0
K03090	37.0
K03093	126.0
K03092	20406.0
K06113	41.0
K09632	0.0
K02429	26196.0
K06118	0.0
K05716	0.0
K04844	2.0
K11632	0.0
K11630	0.0
K11631	3.0
K11637	0.0
K11635	1.0
K11638	0.0
K11639	0.0
K07572	0.0
K07573	0.0
K07570	123.0
K07571	751.0
K07576	8066.0
K07577	0.0
K07574	1723.0
K07575	0.0
K07578	0.0
K07579	0.0
K11189	10941.0
K11184	898.0
K11187	0.0
K11180	10.0
K11181	10.0
K11183	6982.0
K10764	0.0
K10763	0.0
K10762	0.0
K01938	14845.0
K01939	21839.0
K01934	9370.0
K01935	20057.0
K01937	22381.0
K01930	0.0
K01932	0.0
K01933	22130.0
K07798	40.0
K07799	6982.0
K07796	0.0
K07797	0.0
K07794	9.0
K07795	3.0
K07792	1.0
K07793	1181.0
K07790	0.0
K07791	0.0
K06379	1569.0
K00968	346.0
K06378	8305.0
K06377	0.0
K06376	0.0
K06375	0.0
K09814	0.0
K09813	0.0
K06372	0.0
K06371	0.0
K06370	0.0
K01249	0.0
K01246	20770.0
K01247	1.0
K01244	0.0
K01243	14973.0
K08919	0.0
K01241	43.0
K02919	21460.0
K02913	23006.0
K02912	0.0
K02911	15466.0
K02910	0.0
K02917	0.0
K02916	22389.0
K02915	0.0
K02914	22378.0
K00228	0.0
K00227	0.0
K00226	35025.0
K00224	0.0
K00223	0.0
K00222	0.0
K00221	0.0
K00220	0.0
K01798	0.0
K01799	72.0
K01068	0.0
K01069	7348.0
K01062	0.0
K01791	21682.0
K01792	6982.0
K01061	13964.0
K01066	7007.0
K01067	59.0
K01796	0.0
K01797	13.0
K05499	421.0
K14468	0.0
K14469	0.0
K14465	0.0
K14466	0.0
K14467	0.0
K10834	0.0
K10833	0.0
K02266	0.0
K03793	0.0
K03790	42.0
K03791	0.0
K03796	0.0
K03797	54800.0
K03794	0.0
K03795	6982.0
K03798	24237.0
K03799	139.0
K13448	0.0
K12538	0.0
K12539	0.0
K12530	0.0
K12531	0.0
K12532	0.0
K12533	0.0
K12534	0.0
K12535	0.0
K12536	0.0
K12537	0.0
K03136	0.0
K09790	13340.0
K09791	0.0
K09792	6982.0
K09793	20011.0
K09794	0.0
K09795	0.0
K09796	0.0
K09797	13370.0
K09798	0.0
K09799	1.0
K10972	0.0
K10973	0.0
K10977	8.0
K10974	491.0
K10975	55.0
K10978	0.0
K10979	7084.0
K06308	0.0
K00315	0.0
K09862	0.0
K06303	0.0
K09860	0.0
K09861	14204.0
K06306	178.0
K06307	0.0
K06305	0.0
K11373	0.0
K04047	7211.0
K04046	0.0
K04045	385.0
K04044	0.0
K04043	29693.0
K04042	1699.0
K04041	1173.0
K04040	0.0
K02700	0.0
K04049	0.0
K04048	0.0
K02707	0.0
K02704	0.0
K02705	0.0
K10020	0.0
K10021	0.0
K10022	0.0
K10023	0.0
K10024	0.0
K10025	0.0
K10026	7078.0
K10027	40.0
K13612	0.0
K13613	0.0
K13611	0.0
K13614	0.0
K13615	0.0
K05794	6989.0
K05795	7570.0
K05796	7.0
K05797	0.0
K05790	0.0
K05791	6982.0
K05792	6991.0
K05793	6982.0
K05798	0.0
K05799	9098.0
K01474	0.0
K01477	0.0
K01476	2.0
K01471	0.0
K01470	8535.0
K01473	0.0
K13039	0.0
K01479	0.0
K01478	174.0
K05570	377.0
K05571	377.0
K05572	0.0
K05573	0.0
K02078	31915.0
K02079	0.0
K05576	0.0
K02074	111.0
K02075	111.0
K02076	158.0
K02077	14080.0
K02071	1652.0
K02072	2234.0
K02073	1857.0
K03309	4.0
K03308	16456.0
K03305	20230.0
K03304	0.0
K03307	1883.0
K03306	7631.0
K03301	0.0
K03300	206.0
K03303	7080.0
K03302	0.0
K06173	23349.0
K06175	0.0
K06174	0.0
K06177	13060.0
K06176	0.0
K06179	2132.0
K07680	10.0
K03867	0.0
K03838	0.0
K12053	0.0
K11618	423.0
K11619	0.0
K11614	0.0
K11615	0.0
K11616	0.0
K11617	74.0
K11610	0.0
K11611	0.0
K11960	0.0
K11961	4.0
K02836	21819.0
K10565	0.0
K10564	0.0
K02837	21571.0
K10561	46.0
K10560	46.0
K10563	9256.0
K10562	0.0
K02838	22388.0
K06858	0.0
K02839	346.0
K06859	26.0
K12700	112.0
K07558	0.0
K07559	7412.0
K07228	0.0
K07229	0.0
K07226	0.0
K07224	0.0
K07225	0.0
K07222	6982.0
K07223	78.0
K07220	7589.0
K07221	0.0
K10709	237.0
K10708	0.0
K10701	0.0
K10703	0.0
K10702	0.0
K10704	0.0
K05984	0.0
K07537	0.0
K08652	0.0
K08651	0.0
K08658	0.0
K08659	546.0
K05982	0.0
K07451	0.0
K07453	0.0
K07452	0.0
K07455	233.0
K07454	6982.0
K09707	424.0
K07457	37.0
K09706	5.0
K07104	7057.0
K00029	43.0
K00028	73.0
K00799	1.0
K00798	1983.0
K00797	1111.0
K00024	33071.0
K00795	1.0
K00026	0.0
K00021	0.0
K00020	88.0
K00023	0.0
K00022	0.0
K09017	0.0
K01269	8420.0
K09015	20198.0
K09014	20582.0
K09013	21986.0
K09011	13059.0
K09010	0.0
K01261	74.0
K01262	42729.0
K01263	103.0
K01264	0.0
K01265	35947.0
K01266	346.0
K09018	0.0
K08227	0.0
K08226	0.0
K08225	0.0
K08224	4.0
K08223	6984.0
K08222	1.0
K08221	10.0
K00249	0.0
K01790	34291.0
K00241	20053.0
K00240	20116.0
K00243	21184.0
K00242	0.0
K00245	0.0
K00244	985.0
K00247	0.0
K00246	0.0
K01795	7406.0
K06983	0.0
K02799	0.0
K02798	162.0
K02791	163.0
K02790	0.0
K02793	1344.0
K02795	1687.0
K02794	1847.0
K02796	1644.0
K04564	27848.0
K04565	481.0
K04566	346.0
K04567	22019.0
K01040	94.0
K01041	2.0
K04562	85.0
K04568	0.0
K01049	0.0
K02535	20043.0
K02242	185.0
K02536	27026.0
K02531	33.0
K02246	107.0
K02533	0.0
K02532	3.0
K02248	164.0
K02538	87.0
K00581	0.0
K13421	0.0
K01013	0.0
K15018	0.0
K15019	0.0
K03110	22360.0
K03111	37749.0
K03112	0.0
K03113	20042.0
K03116	20101.0
K03117	10.0
K03118	20083.0
K03119	0.0
K10919	0.0
K12552	0.0
K12553	0.0
K12551	0.0
K12556	75.0
K12554	56.0
K12555	370.0
K06892	0.0
K06893	6983.0
K06890	454.0
K06891	6983.0
K06896	40188.0
K06897	1035.0
K06894	14005.0
K06895	148.0
K10954	0.0
K10956	0.0
K06899	0.0
K06328	14.0
K06329	0.0
K10952	0.0
K10953	0.0
K11395	0.0
K11391	0.0
K11390	0.0
K11392	0.0
K00499	0.0
K00494	6982.0
K00495	0.0
K00496	0.0
K00491	0.0
K00492	1.0
K00493	0.0
K13591	0.0
K01467	27185.0
K13593	0.0
K13592	0.0
K04021	0.0
K04020	0.0
K04023	318.0
K04022	0.0
K04025	0.0
K04024	207.0
K04027	73.0
K04026	157.0
K04029	720.0
K04028	656.0
K07055	0.0
K07054	2.0
K07057	0.0
K07056	35450.0
K07051	6982.0
K07050	994.0
K07053	3886.0
K07052	30541.0
K07059	0.0
K07058	21257.0
K10040	186.0
K10041	400.0
K10046	0.0
K04799	0.0
K04798	0.0
K04793	0.0
K04792	0.0
K04791	0.0
K04790	0.0
K04797	0.0
K04796	0.0
K04795	0.0
K04794	0.0
K13638	0.0
K13639	0.0
K13634	0.0
K13635	0.0
K13636	0.0
K13637	0.0
K13630	0.0
K13631	0.0
K13632	0.0
K13633	0.0
K02042	539.0
K05778	0.0
K05779	0.0
K05776	13020.0
K05541	0.0
K05774	0.0
K05775	0.0
K05772	10.0
K05773	10.0
K05540	589.0
K01459	0.0
K01458	0.0
K01457	6986.0
K01455	6990.0
K01454	0.0
K01453	0.0
K01452	0.0
K01451	205.0
K01450	0.0
K05518	0.0
K08070	179.0
K08071	0.0
K05516	7013.0
K08077	59.0
K05515	28730.0
K13093	0.0
K11783	0.0
K12949	0.0
K12945	0.0
K12944	0.0
K12941	150.0
K12940	14.0
K12943	0.0
K12942	268.0
K14728	0.0
K14727	0.0
K11785	0.0
K00108	6982.0
K13890	1.0
K13891	1.0
K13892	0.0
K13893	0.0
K13894	0.0
K13895	0.0
K13896	0.0
K06159	0.0
K06158	29125.0
K06153	21790.0
K06152	0.0
K06151	0.0
K06157	0.0
K06156	0.0
K06155	0.0
K06154	0.0
K03327	33103.0
K03326	58.0
K03325	7173.0
K03324	15675.0
K03322	143.0
K03321	194.0
K03320	7258.0
K03329	0.0
K03328	13141.0
K04802	0.0
K04801	0.0
K04800	0.0
K11948	0.0
K01505	0.0
K04756	0.0
K11940	0.0
K11941	0.0
K11942	0.0
K11943	0.0
K11944	0.0
K01507	30342.0
K11946	0.0
K11947	0.0
K01506	0.0
K01501	1.0
K01500	33.0
K01503	0.0
K06714	235.0
K04750	7571.0
K12789	0.0
K12788	0.0
K11526	0.0
K10810	0.0
K11522	0.0
K11523	0.0
K08675	0.0
K08676	40.0
K08677	0.0
K08679	0.0
K11521	0.0
K10547	146.0
K10546	147.0
K10545	77.0
K10544	9.0
K10543	50.0
K10542	577.0
K10541	577.0
K10540	1372.0
K10549	73.0
K10548	146.0
K14630	0.0
K11529	0.0
K00007	0.0
K00005	1489.0
K13444	0.0
K00003	8730.0
K00002	380.0
K00001	14617.0
K01186	27364.0
K00009	104.0
K00008	1735.0
K10726	0.0
K10725	0.0
K08246	0.0
K00263	6982.0
K00262	27766.0
K00261	2.0
K00260	0.0
K00266	31663.0
K00265	27052.0
K01200	88.0
K01201	789.0
K01206	56486.0
K01207	8164.0
K01205	20001.0
K01208	0.0
K01209	16107.0
K06167	20164.0
K00917	537.0
K00912	20043.0
K00919	21785.0
K02519	22353.0
K02518	22375.0
K02517	13061.0
K02511	0.0
K02510	14067.0
K13409	0.0
K13408	0.0
K03179	20049.0
K03170	0.0
K03177	22386.0
K12574	2338.0
K12570	0.0
K12573	22327.0
K11009	0.0
K11008	0.0
K11005	0.0
K11004	0.0
K11007	0.0
K11006	0.0
K11003	0.0
K08296	6982.0
K08297	0.0
K08295	0.0
K02634	0.0
K02635	0.0
K10622	0.0
K07693	4.0
K07692	0.0
K07691	0.0
K07690	0.0
K07697	0.0
K07696	516.0
K07695	0.0
K07694	16.0
K07699	1262.0
K07698	0.0
K07079	2066.0
K07078	165.0
K07077	0.0
K07076	87.0
K07075	114.0
K07074	7052.0
K07073	0.0
K07072	0.0
K07071	14015.0
K07070	0.0
K14584	0.0
K11620	0.0
K09190	0.0
K11623	0.0
K05759	0.0
K08589	1.0
K11625	0.0
K11995	0.0
K01439	9172.0
K01438	20067.0
K01431	0.0
K01430	7333.0
K01433	7023.0
K01432	0.0
K01434	0.0
K01437	0.0
K01436	1406.0
K05539	0.0
K14520	0.0
K12963	0.0
K12962	0.0
K12961	0.0
K12960	21398.0
K14749	0.0
K14748	0.0
K02972	0.0
K14743	0.0
K14742	21562.0
K14745	0.0
K14744	0.0
K14747	0.0
K14746	0.0
K02167	0.0
K02164	0.0
K02160	8290.0
K02168	0.0
K02169	13060.0
K10931	0.0
K03341	0.0
K03340	13970.0
K03343	0.0
K03342	1.0
K03346	739.0
K12299	0.0
K12291	0.0
K12290	0.0
K12293	0.0
K12292	0.0
K12295	0.0
K12294	0.0
K12297	0.0
K12368	0.0
K11922	0.0
K11923	0.0
K11920	0.0
K11921	1.0
K11926	0.0
K11927	7257.0
K11924	40.0
K11925	0.0
K11928	1026.0
K13181	0.0
K13219	0.0
K07262	0.0
K07263	27027.0
K07260	2114.0
K07261	0.0
K07266	0.0
K07267	6982.0
K07264	0.0
K07265	0.0
K07268	0.0
K07269	0.0
K01155	619.0
K04478	0.0
K04479	0.0
K10528	0.0
K14952	0.0
K07486	7051.0
K07487	2.0
K07484	28180.0
K07485	17.0
K07482	77.0
K07483	16759.0
K07480	1.0
K07481	62.0
K07488	0.0
K07489	0.0
K11210	0.0
K11211	0.0
K11212	0.0
K11214	347.0
K11216	9.0
K06300	0.0
K00061	0.0
K00060	7039.0
K06301	0.0
K00065	514.0
K00064	0.0
K00067	22198.0
K00066	6982.0
K00069	0.0
K00068	108.0
K06304	0.0
K08262	0.0
K08261	0.0
K08260	0.0
K08265	0.0
K08264	0.0
K00288	0.0
K00285	6982.0
K00284	1083.0
K00287	29325.0
K00286	22272.0
K00281	20041.0
K00280	0.0
K00283	492.0
K00282	492.0
K08088	0.0
K14198	0.0
K14199	0.0
K03452	0.0
K14194	0.0
K14195	0.0
K14196	0.0
K14197	0.0
K14192	0.0
K14193	0.0
K01880	22174.0
K01881	22756.0
K01883	22389.0
K01885	22298.0
K04618	0.0
K01887	22735.0
K01224	151.0
K01889	22386.0
K01226	446.0
K01227	130.0
K01220	53.0
K01222	263.0
K01223	1888.0
K02759	653.0
K02755	1.0
K02757	1917.0
K02756	1.0
K14998	0.0
K02750	42.0
K02753	0.0
K02752	0.0
K00939	22444.0
K00938	185.0
K00937	21709.0
K00936	34963.0
K00935	0.0
K00934	6982.0
K00933	0.0
K00932	0.0
K00931	21789.0
K00930	43355.0
K01089	13102.0
K01080	0.0
K01081	13510.0
K01082	0.0
K01083	0.0
K01084	0.0
K01085	0.0
K01087	0.0
K02571	0.0
K02570	20.0
K02573	20.0
K02572	0.0
K02575	7079.0
K02574	75.0
K07780	0.0
K03488	1381.0
K03489	52.0
K03482	0.0
K03483	105.0
K03480	85.0
K03481	132.0
K03486	490.0
K03487	0.0
K03484	1177.0
K03485	0.0
K02287	0.0
K02286	0.0
K02285	0.0
K02284	0.0
K02283	1568.0
K02282	29.0
K02281	0.0
K02280	0.0
K02289	0.0
K02288	0.0
K03626	0.0
K03627	0.0
K03624	16150.0
K03625	22389.0
K03151	2334.0
K03620	40.0
K03153	0.0
K08869	0.0
K03628	28116.0
K03629	21790.0
K09738	0.0
K09739	0.0
K09736	0.0
K09737	0.0
K09735	0.0
K09732	0.0
K09733	0.0
K09730	0.0
K09731	0.0
K09888	1389.0
K09889	0.0
K09880	0.0
K09882	0.0
K09883	0.0
K09884	0.0
K09887	0.0
K11027	0.0
K11026	0.0
K11025	0.0
K11024	0.0
K07679	0.0
K07678	0.0
K11021	0.0
K11020	0.0
K07675	0.0
K07674	0.0
K07676	0.0
K07671	0.0
K07670	0.0
K07673	0.0
K07672	0.0
K01117	0.0
K12048	0.0
K07019	6982.0
K07018	0.0
K07011	26656.0
K07010	1827.0
K07013	0.0
K07012	8274.0
K07015	2310.0
K07014	0.0
K07017	97.0
K07016	1.0
K10084	0.0
K08372	29.0
K05884	21.0
K05885	468.0
K05886	0.0
K05887	0.0
K05880	0.0
K05881	2.0
K05882	6982.0
K05883	0.0
K08902	0.0
K05739	7.0
K05888	0.0
K05889	0.0
K08903	0.0
K00547	108.0
K00544	0.0
K00545	0.0
K00542	0.0
K00543	0.0
K00540	57122.0
K00548	15873.0
K00549	7446.0
K01145	0.0
K01412	0.0
K01147	0.0
K01417	1098.0
K00038	1.0
K01143	0.0
K01142	8888.0
K01419	122.0
K00788	21810.0
K00789	22598.0
K12502	0.0
K14762	0.0
K14761	1564.0
K06195	6982.0
K03819	0.0
K03818	41.0
K03814	3.0
K03817	74.0
K03816	1301.0
K03811	7583.0
K03810	85.0
K03813	4.0
K11908	0.0
K11909	0.0
K11904	0.0
K11905	0.0
K11906	0.0
K11907	0.0
K11900	0.0
K11901	0.0
K11902	0.0
K11903	0.0
K10986	30.0
K13238	0.0
K13239	0.0
K13797	0.0
K07248	85.0
K13796	0.0
K07244	0.0
K07245	0.0
K07246	72.0
K07240	38064.0
K07241	1.0
K07242	0.0
K07243	6983.0
K01268	0.0
K05296	0.0
K02821	501.0
K09016	0.0
K09945	0.0
K09944	0.0
K09947	0.0
K09946	6982.0
K09941	0.0
K09940	6982.0
K09943	0.0
K09942	10.0
K09949	6982.0
K09948	0.0
K10851	3.0
K10850	0.0
K03666	605.0
K03667	122.0
K03196	0.0
K03665	21815.0
K11275	0.0
K06012	1527.0
K00048	529.0
K10857	0.0
K09773	215.0
K00043	1.0
K00042	543.0
K00041	450.0
K00040	459.0
K00046	28777.0
K00733	0.0
K00044	0.0
K06011	0.0
K09012	0.0
K06016	117.0
K06017	0.0
K06014	0.0
K06015	410.0
K06019	31.0
K01075	0.0
K12221	0.0
K06444	0.0
K04632	0.0
K14977	83.0
K14974	0.0
K00958	0.0
K00951	28472.0
K00950	20223.0
K00952	10.0
K00955	7028.0
K00954	22388.0
K00957	7092.0
K00956	7090.0
K00590	0.0
K02777	219.0
K02775	391.0
K02774	722.0
K02773	731.0
K02771	36.0
K02770	8942.0
K02779	7778.0
K02778	0.0
K01606	0.0
K01607	14575.0
K01604	0.0
K01605	0.0
K01602	0.0
K01601	0.0
K03750	7208.0
K01609	21254.0
K02553	0.0
K02804	579.0
K02551	20120.0
K02806	71.0
K02557	13964.0
K02800	249.0
K05275	0.0
K02802	0.0
K13300	0.0
K02558	14005.0
K02809	1.0
K02808	0.0
K03600	0.0
K03601	21819.0
K03602	14765.0
K03603	0.0
K03604	364.0
K03605	10.0
K03606	1.0
K03607	0.0
K03608	878.0
K03609	1921.0
K06078	0.0
K06079	1.0
K09710	21763.0
K09711	0.0
K09712	0.0
K06073	0.0
K06074	0.0
K06075	5.0
K06076	41.0
K06077	0.0
K06382	768.0
K06383	857.0
K06380	0.0
K06381	1709.0
K06386	0.0
K06387	1208.0
K06384	115.0
K06385	1221.0
K06388	0.0
K06389	0.0
K12466	0.0
K12468	0.0
K07657	6982.0
K07656	0.0
K07655	0.0
K07654	0.0
K07653	0.0
K07652	320.0
K07651	10.0
K07650	18.0
K07659	0.0
K07658	14861.0
K11041	94.0
K11040	0.0
K11043	0.0
K11042	0.0
K11045	0.0
K11044	0.0
K11047	0.0
K11046	0.0
K11049	0.0
K11048	0.0
K07387	13019.0
K07386	13240.0
K06926	2012.0
K06927	56.0
K06924	0.0
K06925	22389.0
K06922	0.0
K06923	1558.0
K06920	7058.0
K06921	13138.0
K06928	111.0
K06929	128.0
K07033	1787.0
K07032	7124.0
K07031	477.0
K07030	2271.0
K07037	20159.0
K07035	1267.0
K07034	10.0
K07039	0.0
K07038	6990.0
K10829	0.0
K00384	31578.0
K00385	142.0
K00386	0.0
K00387	0.0
K00380	14004.0
K00381	7022.0
K00382	21631.0
K00383	161.0
K00389	0.0
K01387	0.0
K01385	0.0
K01389	0.0
K09158	0.0
K09159	0.0
K09156	0.0
K09157	1682.0
K09154	0.0
K09155	210.0
K09152	0.0
K09153	551.0
K09150	0.0
K09151	6992.0
K05970	27433.0
K05714	0.0
K05715	0.0
K05710	0.0
K05711	0.0
K05712	0.0
K05713	0.0
K00560	21709.0
K00561	72.0
K00563	468.0
K00564	161.0
K00566	35439.0
K00567	21684.0
K00568	1.0
K00569	6982.0
K05575	0.0
K01169	0.0
K01167	0.0
K01166	0.0
K05577	6982.0
K01163	909.0
K01161	0.0
K01160	0.0
K05578	0.0
K05579	0.0
K08092	117.0
K08093	4.0
K08094	116.0
K08095	0.0
K08096	0.0
K08097	10.0
K02254	0.0
K02255	0.0
K01743	0.0
K02251	10.0
K02061	0.0
K01741	0.0
K02060	0.0
K00114	0.0
K02122	1738.0
K02123	14792.0
K02120	14806.0
K02121	14705.0
K02124	14806.0
K03837	4.0
K03836	0.0
K03835	0.0
K03834	0.0
K03833	98.0
K03832	20044.0
K03831	6982.0
K03830	493.0
K00443	0.0
K03839	13101.0
K02067	1.0
K10189	792.0
K13038	27847.0
K13787	101.0
K13788	6982.0
K13789	65243.0
K10188	890.0
K12255	0.0
K12254	0.0
K12257	21035.0
K12256	0.0
K12251	7156.0
K12250	0.0
K12253	0.0
K12252	0.0
K13252	97.0
K13256	177.0
K13255	0.0
K12079	0.0
K12078	0.0
K12071	0.0
K12070	0.0
K12073	6982.0
K12072	0.0
K09912	0.0
K06236	0.0
K06237	0.0
K05519	0.0
K09914	0.0
K11788	0.0
K11782	0.0
K11780	0.0
K11781	0.0
K11787	0.0
K11784	0.0
K11530	0.0
K12787	0.0
K12786	0.0
K12785	0.0
K12784	0.0
K06718	0.0
K09969	0.0
K09968	0.0
K09967	7495.0
K09966	6982.0
K09965	6982.0
K09964	0.0
K09963	396.0
K09962	3.0
K09961	0.0
K09960	0.0
K11527	7022.0
K11524	0.0
K11525	0.0
K11250	0.0
K11253	0.0
K11258	0.0
K11528	0.0
K00713	0.0
K00712	231.0
K10780	0.0
K10783	7004.0
K10125	0.0
K10124	0.0
K10126	0.0
K10121	5.0
K10123	0.0
K10122	5.0
K04652	413.0
K04653	412.0
K04651	762.0
K04656	412.0
K04654	412.0
K04655	455.0
K00973	21416.0
K00972	205.0
K00971	20973.0
K00970	13061.0
K00975	10616.0
K00974	19398.0
K00979	20066.0
K00978	7073.0
K14954	0.0
K14955	0.0
K14956	0.0
K06178	14425.0
K01596	7176.0
K01597	185.0
K01594	0.0
K01595	7012.0
K01592	0.0
K01593	0.0
K01590	7055.0
K01591	21806.0
K01598	7056.0
K01599	16232.0
K02711	0.0
K02710	0.0
K02713	0.0
K02712	0.0
K02714	0.0
K02717	0.0
K02716	0.0
K02719	0.0
K02718	0.0
K03449	7406.0
K03446	20074.0
K03444	1.0
K03445	0.0
K03442	14782.0
K01620	20940.0
K01621	7185.0
K01622	0.0
K01623	7450.0
K01624	24579.0
K01625	24140.0
K01626	15082.0
K01627	20043.0
K01628	1427.0
K01629	368.0
K05299	10.0
K02829	0.0
K02828	0.0
K02827	0.0
K02826	0.0
K02825	7269.0
K02824	1749.0
K02823	14720.0
K02822	660.0
K03198	0.0
K03199	0.0
K03668	0.0
K03669	6982.0
K03190	7333.0
K03191	3.0
K03660	8826.0
K03194	0.0
K03195	0.0
K03664	22386.0
K03197	0.0
K09772	1744.0
K06013	7023.0
K09770	44.0
K09771	0.0
K09776	0.0
K09777	1409.0
K09774	0.0
K09775	861.0
K09778	7016.0
K09779	1587.0
K06269	0.0
K06323	0.0
K11624	0.0
K02991	0.0
K02990	22355.0
K02624	0.0
K02240	209.0
K08282	6982.0
K12440	0.0
K12441	0.0
K12442	0.0
K12443	0.0
K12444	0.0
K12445	0.0
K12449	0.0
K02247	0.0
K07637	0.0
K07636	21901.0
K07639	0.0
K07638	0.0
K11069	1961.0
K11068	1771.0
K11063	0.0
K11062	0.0
K11061	0.0
K11060	0.0
K11066	0.0
K11065	13139.0
K06900	0.0
K06901	16048.0
K06902	279.0
K06903	67.0
K06904	115.0
K06905	101.0
K06906	43.0
K06907	335.0
K06908	101.0
K06909	107.0
K10821	0.0
K05905	40.0
K05904	0.0
K05906	0.0
K05900	0.0
K05903	10.0
K01406	0.0
K05909	0.0
K05908	0.0
K00368	0.0
K00369	0.0
K00366	7060.0
K00367	0.0
K00364	185.0
K00365	6982.0
K00362	1.0
K00363	0.0
K00360	0.0
```
