## Extended Data File 1 for "Diet induces reproducible alterations in the mouse and human gut microbiome": SRS3575054_SRR7556608.picrust

```
# Constructed from biom file
#OTU ID	SRR7556608
K01365	0.0
K01364	0.0
K01361	24.0
K01360	0.0
K01362	43723.0
K02249	0.0
K05841	0.0
K05844	0.0
K05845	3.0
K05846	6781.0
K05847	8508.0
K00508	0.0
K00500	0.0
K00507	10664.0
K00504	0.0
K00505	0.0
K12521	0.0
K01101	3872.0
K01103	0.0
K12520	0.0
K01104	63491.0
K05592	41754.0
K05593	7356.0
K05590	0.0
K05591	0.0
K05596	0.0
K05597	0.0
K05594	0.0
K05595	2.0
K05599	0.0
K11964	0.0
K11962	0.0
K14540	17799.0
K12529	0.0
K12528	0.0
K06353	0.0
K02456	21826.0
K02457	0.0
K02454	21328.0
K02455	10664.0
K02452	0.0
K02453	31992.0
K02450	0.0
K02103	4748.0
K08138	0.0
K02108	35655.0
K02109	39150.0
K02458	0.0
K02459	0.0
K08137	0.0
K03851	0.0
K03850	0.0
K03852	0.0
K03855	0.0
K03856	19458.0
K13018	0.0
K13019	0.0
K13010	0.0
K13011	0.0
K13012	1426.0
K13013	0.0
K13014	0.0
K13015	1.0
K13016	1.0
K13017	0.0
K08566	0.0
K08567	2.0
K13274	0.0
K13275	0.0
K13276	0.0
K13277	0.0
K03275	0.0
K03274	10664.0
K03277	0.0
K03276	0.0
K03271	18214.0
K03270	11473.0
K03273	11153.0
K03272	24828.0
K03279	0.0
K03278	0.0
K11022	0.0
K12277	0.0
K12276	0.0
K12270	0.0
K11058	0.0
K12279	0.0
K12278	0.0
K07557	0.0
K07550	0.0
K07552	7726.0
K06319	0.0
K09909	0.0
K09908	0.0
K12051	0.0
K12050	0.0
K12057	0.0
K12056	0.0
K06221	20.0
K09900	0.0
K09903	36197.0
K09902	0.0
K09904	0.0
K09907	0.0
K09906	0.0
K11501	0.0
K03234	0.0
K00773	36197.0
K00772	10691.0
K00777	0.0
K00776	0.0
K06313	161.0
K06315	0.0
K05574	0.0
K10201	31.0
K07176	0.0
K07177	80.0
K07174	0.0
K07175	13269.0
K07172	5.0
K07173	12893.0
K07170	8862.0
K07171	39580.0
K07178	0.0
K07179	0.0
K00195	0.0
K00194	63.0
K00197	64.0
K00196	0.0
K00191	0.0
K00190	0.0
K00193	0.0
K00192	0.0
K00198	3479.0
K06405	17305.0
K10109	12741.0
K10108	17010.0
K10107	0.0
K01828	0.0
K01829	0.0
K01826	0.0
K01825	0.0
K01822	1.0
K01823	81.0
K01820	10664.0
K01821	105.0
K00999	0.0
K00998	34098.0
K00995	49772.0
K00997	13136.0
K00996	965.0
K00991	37247.0
K00990	10664.0
K00992	0.0
K11028	0.0
K02622	19439.0
K02625	0.0
K03564	37996.0
K13489	10664.0
K13488	10664.0
K13483	0.0
K13482	0.0
K13481	0.0
K13480	0.0
K13487	10664.0
K13486	10664.0
K14680	0.0
K14681	0.0
K14682	10664.0
K08358	7.0
K08357	7.0
K08356	0.0
K08355	0.0
K03469	36138.0
K03462	0.0
K03464	0.0
K03465	7818.0
K03466	36295.0
K01648	0.0
K01649	50639.0
K01643	1913.0
K01640	852.0
K01641	80.0
K01646	381.0
K01647	37311.0
K01644	1913.0
K02597	0.0
K02626	1.0
K02595	0.0
K02594	164.0
K02593	0.0
K02592	160.0
K02591	325.0
K02590	3664.0
K02598	3620.0
K02849	10664.0
K14061	0.0
K14062	0.0
K14063	0.0
K14064	0.0
K14065	0.0
K14067	0.0
K02841	10664.0
K02840	0.0
K02843	0.0
K02844	10664.0
K02847	0.0
K02846	0.0
K02102	3.0
K09758	9.0
K06039	0.0
K06034	0.0
K06036	0.0
K06037	0.0
K06032	0.0
K01581	1.0
K02702	0.0
K02659	0.0
K13490	10664.0
K13491	10664.0
K03644	18390.0
K03645	0.0
K03646	0.0
K03647	87.0
K03640	1.0
K03641	0.0
K03642	10664.0
K03643	0.0
K03648	24239.0
K03649	1.0
K06694	0.0
K11814	0.0
K12428	0.0
K12429	0.0
K12422	0.0
K12423	0.0
K12420	0.0
K12421	0.0
K12426	0.0
K12427	0.0
K12424	0.0
K12425	0.0
K07349	0.0
K07348	0.0
K05380	0.0
K07345	0.0
K07344	0.0
K07347	0.0
K07346	0.0
K07341	14172.0
K07340	0.0
K07343	14708.0
K07342	0.0
K06968	10664.0
K06969	86222.0
K06962	11178.0
K06963	0.0
K06960	28467.0
K06961	0.0
K06966	29387.0
K06967	17799.0
K06964	0.0
K06965	0.0
K08995	10664.0
K08994	0.0
K08997	0.0
K08996	0.0
K08990	0.0
K08993	0.0
K08992	0.0
K08999	10672.0
K08998	31355.0
K08344	0.0
K08345	0.0
K08346	0.0
K14940	0.0
K02724	0.0
K08349	0.0
K11815	0.0
K05929	0.0
K05928	10664.0
K05927	0.0
K05924	0.0
K05922	0.0
K05921	0.0
K00349	7727.0
K00698	0.0
K00340	18390.0
K00341	18390.0
K00690	10539.0
K00343	18390.0
K00344	0.0
K00697	0.0
K00346	7727.0
K00347	7727.0
K09116	3507.0
K09117	33431.0
K05337	24230.0
K09118	0.0
K09119	0.0
K02106	505.0
K05823	80.0
K05820	1.0
K05826	0.0
K05827	0.0
K02100	0.0
K02101	0.0
K00524	0.0
K00525	26947.0
K00526	17472.0
K00527	37967.0
K00520	10684.0
K00522	0.0
K00523	0.0
K02451	0.0
K00528	25449.0
K00529	0.0
K00025	10664.0
K14215	0.0
K14213	0.0
K03453	29161.0
K00796	33633.0
K05339	0.0
K00027	17209.0
K00794	27004.0
K00793	27003.0
K01347	80.0
K01346	0.0
K01344	0.0
K01343	0.0
K00791	36198.0
K01340	0.0
K00790	42102.0
K02694	0.0
K02696	0.0
K02697	0.0
K02690	0.0
K02691	7.0
K02692	0.0
K02693	0.0
K02698	0.0
K02699	0.0
K00836	0.0
K00837	8311.0
K00835	10664.0
K00832	500.0
K00833	18394.0
K00830	0.0
K00831	25459.0
K00839	10749.0
K04335	0.0
K04334	0.0
K01120	10664.0
K01126	43514.0
K04333	0.0
K01129	28185.0
K01128	1.0
K04339	0.0
K04338	0.0
K02470	52442.0
K02471	10664.0
K02472	0.0
K02473	0.0
K02474	11277.0
K02475	0.0
K02476	0.0
K02477	22437.0
K02478	0.0
K02479	10664.0
K09019	0.0
K01267	15520.0
K13074	0.0
K13075	0.0
K11441	0.0
K14055	0.0
K13299	0.0
K13292	39458.0
K14057	0.0
K14056	0.0
K02856	0.0
K02585	171.0
K12211	0.0
K12210	0.0
K12213	0.0
K12212	0.0
K12215	0.0
K02854	0.0
K12217	0.0
K12216	0.0
K12219	0.0
K12218	0.0
K02855	0.0
K08692	0.0
K08693	0.0
K08690	0.0
K08691	0.0
K08696	0.0
K08697	0.0
K11748	10664.0
K11749	35810.0
K11746	0.0
K11747	0.0
K11744	10664.0
K11745	10664.0
K11742	0.0
K11743	3525.0
K11740	0.0
K11741	10745.0
K13920	2574.0
K13921	0.0
K13922	6439.0
K13923	0.0
K13924	0.0
K13925	0.0
K13926	10664.0
K13927	1000.0
K13928	0.0
K13929	0.0
K09923	0.0
K09922	18390.0
K06201	14997.0
K06200	21929.0
K06207	32316.0
K06206	2381.0
K06205	0.0
K09924	10664.0
K09929	0.0
K06208	159.0
K00759	21325.0
K00758	0.0
K00752	20.0
K00757	21490.0
K00756	5990.0
K00754	36148.0
K06001	12407.0
K05557	0.0
K09766	6941.0
K05554	0.0
K07475	0.0
K07150	6699.0
K07151	0.0
K07152	0.0
K07153	0.0
K07154	25539.0
K07155	0.0
K07156	0.0
K07157	0.0
K07406	11561.0
K07407	55616.0
K07404	27367.0
K07405	7727.0
K07402	30969.0
K07403	10665.0
K07400	0.0
K07401	0.0
K01808	38520.0
K01809	23721.0
K01800	0.0
K01801	0.0
K01802	7736.0
K01803	36485.0
K01804	4908.0
K01805	21581.0
K01807	4549.0
K09718	0.0
K14668	0.0
K14669	0.0
K14666	0.0
K14667	0.0
K01664	85.0
K01665	7732.0
K01666	11271.0
K01667	7910.0
K01660	0.0
K01661	10752.0
K01662	35283.0
K01663	0.0
K01668	28.0
K01669	10664.0
K02863	36197.0
K02862	0.0
K02860	24507.0
K02867	36197.0
K02866	0.0
K02864	29439.0
K02869	0.0
K05362	0.0
K05365	0.0
K03402	16539.0
K03403	0.0
K03400	0.0
K03406	105761.0
K03407	23909.0
K03404	0.0
K03405	0.0
K03408	30708.0
K03409	164.0
K02315	25188.0
K02314	46906.0
K02317	0.0
K02316	36192.0
K02313	36197.0
K02312	0.0
K02319	0.0
K12405	0.0
K12152	0.0
K12151	0.0
K07091	0.0
K07090	53903.0
K07093	10664.0
K07092	0.0
K07095	43302.0
K07094	0.0
K07097	0.0
K07096	0.0
K07099	2225.0
K07098	47661.0
K11175	25511.0
K11174	0.0
K11177	0.0
K11176	0.0
K11173	0.0
K11179	0.0
K11178	0.0
K00322	0.0
K00320	0.0
K00321	0.0
K00326	0.0
K00324	26.0
K00325	1.0
K00329	0.0
K05945	0.0
K05944	0.0
K05947	0.0
K05946	7811.0
K06944	0.0
K06945	0.0
K06946	0.0
K06415	161.0
K06940	18884.0
K06941	47492.0
K06942	36197.0
K06943	0.0
K10806	0.0
K10807	0.0
K10804	21328.0
K10805	0.0
K06948	1048.0
K06949	39316.0
K06418	965.0
K09138	3.0
K09139	0.0
K09134	3788.0
K09135	0.0
K09136	0.0
K09137	1.0
K09130	0.0
K09131	10671.0
K09132	3500.0
K09133	0.0
K05808	46848.0
K05809	0.0
K05804	3501.0
K05805	0.0
K05806	0.0
K05807	7727.0
K05800	0.0
K05801	0.0
K05802	0.0
K05803	0.0
K01044	0.0
K01045	0.0
K01046	10951.0
K02068	4.0
K04561	0.0
K01042	1149.0
K05568	16353.0
K05567	3878.0
K14273	0.0
K14275	0.0
K14274	10.0
K02062	0.0
K05245	0.0
K05564	0.0
K01048	8135.0
K02066	18391.0
K01322	18390.0
K01325	0.0
K02065	18391.0
K01326	0.0
K05560	0.0
K02243	1048.0
K08930	0.0
K02679	0.0
K02676	0.0
K02674	0.0
K02675	0.0
K02672	0.0
K02241	542.0
K02670	0.0
K02671	0.0
K00810	0.0
K00811	7726.0
K00812	11542.0
K00813	0.0
K00814	0.0
K00817	36131.0
K00818	18477.0
K00819	1.0
K02530	4.0
K02245	1048.0
K02244	80.0
K01499	0.0
K01498	0.0
K01493	36197.0
K01492	258.0
K01491	78466.0
K01497	0.0
K01496	21349.0
K01495	12805.0
K01494	3579.0
K02418	14233.0
K02419	15099.0
K14492	0.0
K02412	8341.0
K02413	14718.0
K02410	15099.0
K02411	4053.0
K02416	15099.0
K02417	12104.0
K02414	6783.0
K02415	0.0
K00120	0.0
K00121	207.0
K00430	0.0
K13058	10664.0
K13059	0.0
K13727	80.0
K13057	0.0
K13722	0.0
K13051	0.0
K13052	11534.0
K00435	0.0
K12054	0.0
K03239	0.0
K03238	0.0
K03231	0.0
K03230	10664.0
K03232	0.0
K12059	0.0
K03237	0.0
K03236	0.0
K12058	0.0
K12239	0.0
K12238	0.0
K12235	0.0
K12234	852.0
K13942	0.0
K13940	12208.0
K13941	0.0
K12097	0.0
K12096	0.0
K12095	0.0
K12094	0.0
K12093	0.0
K12092	0.0
K12091	0.0
K12090	0.0
K12099	0.0
K12098	0.0
K06356	0.0
K05992	0.0
K03540	0.0
K06331	6253.0
K06330	27.0
K07138	10829.0
K07139	21101.0
K11811	0.0
K07132	1165.0
K07133	69292.0
K07130	24583.0
K07131	0.0
K07137	52959.0
K07134	0.0
K07135	0.0
K01860	0.0
K01866	36197.0
K01867	36197.0
K01865	49.0
K01868	40014.0
K01869	36197.0
K06140	10664.0
K04766	0.0
K04767	3.0
K04764	0.0
K04762	18391.0
K04763	42214.0
K04760	0.0
K04761	10936.0
K04768	0.0
K04769	9968.0
K08313	2.0
K08312	0.0
K08311	10744.0
K08310	0.0
K08317	80.0
K08316	25605.0
K08315	0.0
K08314	2575.0
K05149	0.0
K08319	0.0
K08318	0.0
K06339	0.0
K14648	0.0
K14392	8.0
K14393	10664.0
K14645	0.0
K14647	0.0
K01689	42927.0
K01686	22828.0
K01687	66072.0
K01684	3928.0
K01685	20295.0
K01682	0.0
K01681	35947.0
K05308	0.0
K02889	0.0
K02888	36197.0
K02885	0.0
K02884	36197.0
K02887	36197.0
K02886	36197.0
K02881	36197.0
K02883	0.0
K13743	0.0
K02086	1045.0
K02081	11305.0
K02080	0.0
K02083	429.0
K02082	965.0
K13831	0.0
K03428	0.0
K03429	15521.0
K03424	47414.0
K03935	0.0
K03932	0.0
K03933	80.0
K03930	3992.0
K03931	0.0
K02339	0.0
K02338	36197.0
K02337	35795.0
K02336	0.0
K02335	39692.0
K02334	26661.0
K02330	0.0
K03688	25119.0
K03689	0.0
K03680	10.0
K03683	0.0
K03684	10671.0
K03685	36197.0
K03686	68126.0
K03687	33241.0
K07301	24220.0
K07300	0.0
K07303	0.0
K07302	0.0
K07305	10744.0
K07304	10848.0
K07307	549.0
K07306	28.0
K07309	7.0
K07308	28.0
K02617	0.0
K02610	0.0
K02963	36197.0
K02612	0.0
K02961	29048.0
K09686	88746.0
K09687	159458.0
K09684	164.0
K09685	248.0
K09682	0.0
K09683	0.0
K09680	2.0
K09681	0.0
K09688	0.0
K09689	0.0
K05962	0.0
K05961	0.0
K05967	29.0
K05966	11.0
K11159	0.0
K05964	0.0
K05968	0.0
K11152	0.0
K00309	0.0
K00658	10664.0
K00304	0.0
K00305	0.0
K00654	0.0
K00655	50781.0
K00652	18392.0
K00301	0.0
K00302	3530.0
K00303	0.0
K10828	0.0
K06431	0.0
K06432	0.0
K06433	0.0
K06434	0.0
K06436	1127.0
K06437	0.0
K10820	11.0
K06439	0.0
K10822	0.0
K10823	0.0
K10826	0.0
K09167	2592.0
K06322	0.0
K14117	0.0
K14259	0.0
K14257	0.0
K01308	540.0
K01303	2.0
K01301	0.0
K01305	166.0
K01304	1124.0
K02658	0.0
K00672	0.0
K02650	911.0
K02651	3.0
K02652	37438.0
K02653	39870.0
K02654	70132.0
K05687	0.0
K02656	0.0
K05685	0.0
K00878	17022.0
K00879	838.0
K00872	12508.0
K00873	37155.0
K00870	0.0
K00876	35018.0
K00877	0.0
K00874	41787.0
K00875	0.0
K04487	56147.0
K04486	42498.0
K04485	24558.0
K04484	0.0
K04483	0.0
K04482	0.0
K04480	0.0
K04488	32009.0
K12049	0.0
K13693	0.0
K13706	0.0
K13694	1.0
K13695	0.0
K05977	0.0
K09516	0.0
K02434	44513.0
K02435	41551.0
K02436	247.0
K02437	33454.0
K05350	5281.0
K02431	6900.0
K08100	0.0
K02433	44754.0
K02438	28815.0
K02439	3.0
K03745	0.0
K03744	22263.0
K03747	0.0
K03210	36189.0
K03217	35897.0
K03216	28464.0
K03215	0.0
K03742	25322.0
K03219	10664.0
K03218	36199.0
K03749	0.0
K03748	0.0
K02383	0.0
K06327	0.0
K06320	10354.0
K07238	27287.0
K09479	0.0
K09478	0.0
K09475	0.0
K09474	0.0
K09477	0.0
K09476	0.0
K09471	0.0
K09470	0.0
K09473	0.0
K09472	0.0
K07543	0.0
K06898	23945.0
K13967	0.0
K13963	14869.0
K07545	0.0
K00737	3523.0
K05345	0.0
K11706	0.0
K11707	2.0
K11704	0.0
K11705	0.0
K11708	2.0
K11709	0.0
K05588	0.0
K07114	51926.0
K07443	5134.0
K07116	0.0
K07117	10664.0
K07110	0.0
K07447	36197.0
K07112	816.0
K07113	0.0
K07448	10286.0
K07118	153.0
K07119	0.0
K10619	0.0
K10618	0.0
K10617	0.0
K10616	0.0
K01848	0.0
K01849	0.0
K01844	7265.0
K01845	15187.0
K01846	1.0
K01847	26117.0
K01840	47396.0
K01841	247.0
K01842	0.0
K01843	11054.0
K06219	0.0
K10832	0.0
K05348	0.0
K14203	0.0
K08483	28796.0
K08482	10664.0
K08481	0.0
K08480	0.0
K08485	0.0
K08484	0.0
K00464	0.0
K00467	0.0
K00466	0.0
K00461	0.0
K00460	0.0
K00463	0.0
K00462	0.0
K04509	0.0
K00469	0.0
K00468	0.0
K08645	0.0
K04744	0.0
K01518	0.0
K01519	0.0
K04748	0.0
K04749	163.0
K01514	0.0
K01515	25113.0
K01512	23858.0
K01510	0.0
K14623	11136.0
K14626	0.0
K14627	0.0
K14628	0.0
K14629	0.0
K03918	0.0
K03919	0.0
K12372	0.0
K12373	76055.0
K12370	0.0
K12371	0.0
K02359	0.0
K02358	36197.0
K02351	0.0
K02352	0.0
K02355	65549.0
K02357	36197.0
K02356	37163.0
K13574	0.0
K13573	0.0
K13572	0.0
K13571	0.0
K13570	0.0
K12112	0.0
K12113	0.0
K12110	0.0
K12111	354.0
K07329	0.0
K07328	0.0
K07323	0.0
K07322	15456.0
K07321	3171.0
K07320	0.0
K07327	0.0
K07326	0.0
K07325	0.0
K07324	0.0
K08163	0.0
K06180	89521.0
K06181	10744.0
K06182	14548.0
K06183	39712.0
K06186	0.0
K06187	36197.0
K06188	17454.0
K06189	0.0
K08359	0.0
K07589	0.0
K07588	7727.0
K07587	0.0
K07586	4572.0
K07585	0.0
K07584	20422.0
K07583	0.0
K07582	0.0
K07581	0.0
K07580	0.0
K11139	0.0
K05989	29023.0
K05988	0.0
K05985	2703.0
K05987	0.0
K05986	10664.0
K10843	0.0
K08354	0.0
K10844	0.0
K10848	0.0
K00673	10664.0
K00674	7817.0
K00675	10772.0
K00676	10589.0
K00677	29055.0
K06988	80.0
K06989	419.0
K08351	0.0
K06980	10664.0
K06981	0.0
K06982	0.0
K08350	0.0
K06984	0.0
K06985	0.0
K06986	0.0
K06987	5395.0
K02445	14533.0
K02444	4790.0
K00582	0.0
K00583	0.0
K00580	0.0
K02110	42259.0
K00586	0.0
K00587	0.0
K00584	0.0
K08921	0.0
K02441	49.0
K00588	962.0
K08922	0.0
K02440	17710.0
K00018	38172.0
K08923	0.0
K02443	7020.0
K00019	0.0
K02442	0.0
K08925	0.0
K08926	0.0
K08927	0.0
K03149	17816.0
K06604	0.0
K00015	0.0
K01989	25751.0
K00854	42789.0
K00855	0.0
K00856	0.0
K00857	4572.0
K00850	84680.0
K00851	10744.0
K00852	43412.0
K00853	10939.0
K00858	25533.0
K00859	35848.0
K01181	12006.0
K01180	0.0
K01183	3740.0
K01182	26130.0
K01185	7728.0
K01184	0.0
K01187	57423.0
K01188	24731.0
K02596	1.0
K13766	0.0
K13767	0.0
K13003	0.0
K13002	0.0
K13000	0.0
K02984	0.0
K02986	36197.0
K02987	0.0
K02636	0.0
K02982	32698.0
K02983	0.0
K02638	0.0
K02639	0.0
K02988	35816.0
K08298	14.0
K08299	0.0
K03583	0.0
K03582	0.0
K03581	31544.0
K03580	10664.0
K03587	7734.0
K03586	0.0
K03585	47444.0
K03584	36195.0
K03589	22987.0
K03588	54562.0
K01725	0.0
K01724	10664.0
K01727	962.0
K01726	8865.0
K01721	0.0
K01720	0.0
K01722	0.0
K13008	0.0
K01729	0.0
K01728	24.0
K09530	0.0
K09539	0.0
K02188	15942.0
K02189	15927.0
K02182	1.0
K02183	0.0
K03769	2962.0
K03768	55761.0
K03767	80.0
K03765	0.0
K03764	0.0
K03763	26797.0
K03762	7.0
K03761	0.0
K03760	0.0
K09457	10678.0
K09456	0.0
K09459	247.0
K09458	47087.0
K00602	79213.0
K13988	0.0
K13985	0.0
K09981	962.0
K09980	0.0
K09983	0.0
K09982	0.0
K09985	0.0
K09984	0.0
K09987	0.0
K09986	0.0
K09989	4212.0
K09988	4209.0
K12583	0.0
K12582	0.0
K12589	0.0
K11720	0.0
K09759	11351.0
K10985	1.0
K10984	4.0
K07468	0.0
K07469	3.0
K07464	16133.0
K07465	0.0
K07466	0.0
K07467	10559.0
K07460	31402.0
K07461	22178.0
K07462	36220.0
K07463	0.0
K10679	21328.0
K10678	0.0
K10671	0.0
K10670	6449.0
K10673	0.0
K10672	554.0
K10674	0.0
K10677	0.0
K10676	0.0
K08726	0.0
K08724	968.0
K08722	1334.0
K08723	0.0
K08720	0.0
K08721	0.0
K08728	80.0
K10187	0.0
K00119	0.0
K00118	10664.0
K00449	0.0
K00448	0.0
K00115	0.0
K00446	0.0
K00117	21328.0
K00116	10664.0
K00111	34846.0
K00442	0.0
K00113	0.0
K00112	1.0
K01539	0.0
K01531	12703.0
K04720	25739.0
K01533	46943.0
K01534	77164.0
K01535	0.0
K01537	31601.0
K14358	0.0
K14605	0.0
K14606	0.0
K00413	0.0
K10120	4.0
K05600	0.0
K05777	27.0
K03972	0.0
K03973	2646.0
K03970	0.0
K03971	0.0
K03976	25532.0
K03977	36197.0
K03974	0.0
K03975	18639.0
K03978	25533.0
K03979	36197.0
K13378	7726.0
K02372	28887.0
K02371	25011.0
K02377	21926.0
K02379	10674.0
K03396	0.0
K03397	0.0
K03394	23041.0
K03395	0.0
K03392	0.0
K03393	0.0
K03390	7729.0
K03391	0.0
K03399	8.0
K03027	0.0
K12136	0.0
K12137	0.0
K06610	0.0
K12138	0.0
K12139	0.0
K11444	0.0
K11440	0.0
K11443	0.0
K11442	0.0
K00612	10685.0
K00613	7.0
K00610	22543.0
K00611	26012.0
K00616	23175.0
K00617	0.0
K00614	0.0
K00615	81573.0
K00619	0.0
K10863	0.0
K07874	0.0
K06234	0.0
K10240	0.0
K10241	0.0
K10242	0.0
K10243	0.0
K04110	0.0
K04113	0.0
K04112	0.0
K04115	0.0
K04114	0.0
K04117	0.0
K04116	0.0
K04118	0.0
K05517	0.0
K07705	429.0
K07704	437.0
K07707	3504.0
K07706	3662.0
K07701	0.0
K07700	0.0
K07703	0.0
K07702	0.0
K07709	0.0
K07708	0.0
K01955	46741.0
K13042	0.0
K09934	0.0
K09935	24156.0
K06216	1.0
K09937	0.0
K13745	0.0
K13746	0.0
K13747	35160.0
K13740	0.0
K13741	0.0
K13742	0.0
K06211	3523.0
K06212	9.0
K09933	0.0
K02618	0.0
K02619	7727.0
K02968	35811.0
K02966	0.0
K02967	36197.0
K02616	0.0
K02965	36197.0
K02962	0.0
K02611	0.0
K02613	0.0
K03569	51575.0
K03568	26.0
K03565	24545.0
K06218	0.0
K03567	0.0
K03566	0.0
K03561	79437.0
K03560	0.0
K03563	15838.0
K03562	0.0
K06430	0.0
K01709	11511.0
K01708	0.0
K01707	0.0
K01706	436.0
K01705	0.0
K01704	77771.0
K01703	78154.0
K01702	0.0
K14165	0.0
K14164	0.0
K14166	0.0
K14161	10664.0
K14160	0.0
K14162	10664.0
K05396	441.0
K03709	11093.0
K03708	749.0
K08160	0.0
K03701	58366.0
K03700	15612.0
K03703	29743.0
K03702	36197.0
K03705	17807.0
K03704	23255.0
K03707	510.0
K03706	14641.0
K06289	0.0
K06288	0.0
K06283	9506.0
K06282	9.0
K06281	9.0
K06287	36115.0
K06286	80.0
K06285	159.0
K06284	2853.0
K08161	80.0
K07540	0.0
K06438	12325.0
K06869	0.0
K06868	0.0
K06867	10664.0
K06866	0.0
K06865	0.0
K06864	23210.0
K06863	0.0
K06862	0.0
K06861	18401.0
K06860	0.0
K12659	0.0
K12658	10664.0
K07547	0.0
K07546	0.0
K15023	0.0
K15022	0.0
K15020	0.0
K15024	8762.0
K08700	0.0
K08162	3500.0
K07544	0.0
K00137	0.0
K00135	9.0
K00134	46943.0
K00133	36197.0
K00132	28.0
K00131	2.0
K00130	3501.0
K00139	0.0
K00138	0.0
K00429	0.0
K00428	18390.0
K00421	0.0
K00423	0.0
K00425	7814.0
K00427	0.0
K00426	7814.0
K14292	0.0
K14379	0.0
K14370	0.0
K14371	0.0
K14372	0.0
K14373	0.0
K14374	0.0
K14375	0.0
K09845	0.0
K14082	0.0
K14083	1.0
K14080	0.0
K14081	0.0
K14086	3523.0
K14087	3530.0
K14084	247.0
K14088	3530.0
K14089	3523.0
K01552	27079.0
K01551	528.0
K01556	0.0
K01557	0.0
K01554	80.0
K01555	0.0
K04708	0.0
K03955	0.0
K13689	0.0
K13688	10676.0
K13683	0.0
K13685	11695.0
K13684	0.0
K13687	0.0
K13686	0.0
K14159	0.0
K02399	0.0
K02398	6971.0
K02395	6942.0
K02394	0.0
K02397	10444.0
K02396	15386.0
K02391	0.0
K02390	15117.0
K02393	0.0
K02392	21139.0
K13533	0.0
K13532	0.0
K13531	0.0
K13530	81.0
K01550	0.0
K05658	0.0
K14054	1.0
K02601	39696.0
K02970	35930.0
K05378	0.0
K12339	0.0
K14060	0.0
K11687	0.0
K11686	0.0
K11685	0.0
K11689	1015.0
K11688	745.0
K08939	0.0
K03048	1046.0
K03049	0.0
K13821	31992.0
K13820	0.0
K03042	0.0
K03043	35814.0
K03040	29439.0
K03041	0.0
K03046	35816.0
K03047	0.0
K03044	0.0
K03045	0.0
K00348	7727.0
K09847	0.0
K00692	2.0
K00638	9339.0
K00639	18798.0
K00693	0.0
K00634	12296.0
K00635	0.0
K00630	0.0
K00631	0.0
K00632	7262.0
K00633	5043.0
K00691	160.0
K00696	0.0
K00694	273.0
K00695	0.0
K10854	0.0
K07811	0.0
K07810	0.0
K07813	26956.0
K07812	7.0
K07814	3571.0
K07816	154.0
K00090	0.0
K00091	3874.0
K00094	2575.0
K00096	10263.0
K00097	19655.0
K00098	0.0
K00099	35735.0
K10228	0.0
K10229	0.0
K12548	0.0
K10222	0.0
K10220	0.0
K10221	0.0
K10227	1.0
K05822	962.0
K01949	0.0
K01945	36195.0
K01947	0.0
K01946	0.0
K01941	10665.0
K01940	33620.0
K06357	0.0
K07729	58356.0
K07728	0.0
K07727	27500.0
K07726	4148.0
K07725	0.0
K07724	0.0
K07723	159.0
K07722	10671.0
K07721	0.0
K07720	63588.0
K00899	393.0
K05824	0.0
K00891	39619.0
K00892	0.0
K00895	10665.0
K00897	843.0
K08151	10744.0
K08153	80.0
K08154	0.0
K02948	36197.0
K02942	0.0
K02944	0.0
K05665	0.0
K02946	36197.0
K13793	0.0
K06352	0.0
K01769	0.0
K01768	21352.0
K01761	1.0
K01760	99.0
K01762	0.0
K09578	0.0
K01766	0.0
K08164	0.0
K02493	35816.0
K08166	0.0
K08167	0.0
K02496	0.0
K02497	0.0
K02494	0.0
K02495	63612.0
K02498	0.0
K02499	491.0
K08168	0.0
K08169	0.0
K14415	3511.0
K14414	10664.0
K06881	36197.0
K00436	0.0
K06332	0.0
K12815	0.0
K12810	0.0
K06885	1048.0
K00437	0.0
K06335	0.0
K06334	12137.0
K03547	16880.0
K03546	6765.0
K03545	50908.0
K03544	48968.0
K03543	18390.0
K06888	14474.0
K10941	0.0
K03549	10745.0
K03548	0.0
K10940	0.0
K02236	167.0
K02237	26359.0
K02234	0.0
K02232	15933.0
K02233	19592.0
K02230	10665.0
K02231	40504.0
K06359	0.0
K02238	22946.0
K02239	0.0
K03723	29400.0
K03722	12269.0
K03721	0.0
K03720	0.0
K03727	0.0
K03726	0.0
K03725	0.0
K03724	10787.0
K06358	0.0
K12673	0.0
K12679	0.0
K12678	0.0
K06410	11525.0
K11898	0.0
K11899	0.0
K11896	0.0
K11897	0.0
K11894	0.0
K11895	0.0
K11892	0.0
K11893	0.0
K11890	0.0
K11891	0.0
K08762	0.0
K08764	0.0
K08765	0.0
K10418	0.0
K11325	0.0
K11326	0.0
K11327	0.0
K11328	0.0
K11329	0.0
K00151	0.0
K00150	0.0
K00153	0.0
K00400	0.0
K00407	0.0
K00406	10664.0
K00405	10664.0
K00404	10664.0
K00158	80.0
K01342	0.0
K09388	0.0
K09386	0.0
K09384	1.0
K04094	3253.0
K04095	3561.0
K04096	35815.0
K04097	0.0
K04090	0.0
K04091	10664.0
K04092	0.0
K04093	0.0
K04098	0.0
K04099	0.0
K01578	0.0
K01579	25328.0
K01574	0.0
K01575	160.0
K01576	0.0
K01577	0.0
K01571	15360.0
K01572	21733.0
K01573	0.0
K02009	6856.0
K02008	51061.0
K02005	46889.0
K02004	254158.0
K02007	7323.0
K02006	75903.0
K02001	0.0
K02000	80.0
K02003	298005.0
K02002	80.0
K03065	0.0
K08952	0.0
K03060	27096.0
K13809	0.0
K10948	0.0
K09607	0.0
K06125	0.0
K04337	0.0
K06120	2575.0
K06121	0.0
K04336	0.0
K01127	0.0
K09703	2.0
K00004	160.0
K14699	0.0
K09702	798.0
K14698	0.0
K05311	9.0
K13829	1.0
K10943	0.0
K07291	0.0
K07290	0.0
K10206	30606.0
K10202	4.0
K10208	0.0
K10209	0.0
K01966	0.0
K01965	0.0
K01964	1.0
K01963	24703.0
K01962	14483.0
K01961	43163.0
K01960	7727.0
K01969	0.0
K01968	0.0
K07749	3925.0
K07748	0.0
K07741	2740.0
K07740	0.0
K07743	0.0
K07742	17806.0
K07745	0.0
K07744	0.0
K07746	0.0
K01299	14577.0
K01295	11934.0
K01297	3544.0
K02922	0.0
K05603	0.0
K02921	0.0
K02926	36197.0
K05607	0.0
K02924	0.0
K05605	0.0
K02928	0.0
K02929	0.0
K00216	0.0
K00217	0.0
K00214	0.0
K00215	39076.0
K00213	0.0
K00210	0.0
K00211	0.0
K00218	0.0
K00219	34.0
K01035	1.0
K01034	7611.0
K04517	36195.0
K01740	65707.0
K01031	0.0
K01746	608.0
K01745	719.0
K01744	18774.0
K01749	15361.0
K01039	350.0
K04518	7965.0
K09591	0.0
K14129	0.0
K14128	0.0
K14121	0.0
K14120	0.0
K14123	0.0
K14122	0.0
K14125	0.0
K14124	0.0
K14127	0.0
K14126	0.0
K03521	29614.0
K03520	0.0
K03523	26077.0
K03522	29967.0
K03525	36751.0
K03524	36743.0
K03527	49144.0
K03526	36116.0
K03529	28405.0
K03528	0.0
K06338	0.0
K02217	9336.0
K03299	13342.0
K03298	1.0
K13472	0.0
K03293	487.0
K03292	44997.0
K03291	0.0
K03290	0.0
K03297	14194.0
K03296	85155.0
K03295	7807.0
K03294	16867.0
K13009	0.0
K12690	0.0
K09743	0.0
K06022	0.0
K07190	0.0
K06021	0.0
K07192	14276.0
K06020	0.0
K06027	0.0
K06026	0.0
K09744	0.0
K07991	24.0
K08749	0.0
K09835	0.0
K09834	0.0
K10439	51165.0
K06351	0.0
K09833	0.0
K10925	0.0
K10924	0.0
K10927	0.0
K10926	0.0
K10923	0.0
K10922	0.0
K09629	0.0
K10697	0.0
K00179	3909.0
K00172	7451.0
K00171	678.0
K00170	683.0
K00177	9418.0
K00176	9419.0
K00175	34573.0
K00174	27803.0
K13478	0.0
K14338	0.0
K14339	0.0
K14335	0.0
K14337	0.0
K14330	0.0
K14331	0.0
K14333	1.0
K08918	0.0
K13479	3883.0
K04078	35816.0
K04079	36111.0
K04076	159.0
K04077	36197.0
K04074	1034.0
K04075	34838.0
K04072	16455.0
K04073	0.0
K04070	13792.0
K04071	0.0
K14597	0.0
K13318	0.0
K08280	0.0
K13641	11260.0
K13640	7.0
K13643	248.0
K13642	0.0
K02027	190782.0
K02026	332917.0
K02025	351595.0
K02024	0.0
K02023	4613.0
K02022	0.0
K02021	0.0
K02020	21951.0
K02029	32690.0
K02028	34421.0
K03886	0.0
K03887	0.0
K03884	0.0
K03885	18553.0
K03881	0.0
K03888	0.0
K03889	0.0
K12998	0.0
K12999	0.0
K12992	14207.0
K12993	0.0
K12990	3500.0
K12991	0.0
K12996	1042.0
K12997	80.0
K12994	0.0
K12995	0.0
K08979	0.0
K08978	14729.0
K03088	448782.0
K03089	0.0
K03086	53612.0
K03087	0.0
K08971	0.0
K08970	10664.0
K03082	10670.0
K03080	0.0
K08974	23591.0
K13868	0.0
K00918	2817.0
K01553	0.0
K12214	0.0
K11646	0.0
K11645	0.0
K11641	0.0
K11640	0.0
K12736	0.0
K12733	0.0
K07507	10039.0
K07506	0.0
K07505	1.0
K07504	0.0
K07503	0.0
K07502	11019.0
K07501	0.0
K07500	0.0
K07509	0.0
K07508	0.0
K11422	0.0
K08698	0.0
K10773	39185.0
K10774	0.0
K14286	0.0
K10778	0.0
K14287	0.0
K00140	40.0
K05501	0.0
K01903	10666.0
K01902	10666.0
K01905	0.0
K01904	0.0
K01907	0.0
K01906	0.0
K01909	0.0
K01908	0.0
K14534	9555.0
K00147	36128.0
K07767	0.0
K07769	0.0
K07768	0.0
K06203	0.0
K06202	0.0
K09921	0.0
K09920	0.0
K09927	14164.0
K09024	0.0
K09022	6759.0
K09023	10664.0
K09020	10.0
K09021	0.0
K02908	0.0
K02909	36197.0
K08218	7726.0
K08219	0.0
K02904	25528.0
K02906	36197.0
K02907	25510.0
K02902	35800.0
K00230	1.0
K00231	1.0
K00232	0.0
K08976	10664.0
K00234	0.0
K00239	22180.0
K06209	13644.0
K09928	10664.0
K01015	0.0
K01014	0.0
K01012	45652.0
K01011	24587.0
K01010	0.0
K08920	0.0
K14103	0.0
K14102	0.0
K14101	0.0
K14100	0.0
K14105	0.0
K14104	0.0
K14109	0.0
K14108	0.0
K06401	0.0
K00893	0.0
K13402	0.0
K12858	0.0
K03503	7726.0
K03502	24662.0
K03501	25533.0
K03500	39134.0
K08924	0.0
K02278	535.0
K02279	1879.0
K12977	0.0
K02276	0.0
K02277	0.0
K02274	10664.0
K02275	10664.0
K13450	0.0
K13451	0.0
K13452	0.0
K13454	0.0
K13455	0.0
K12509	0.0
K12508	0.0
K12507	27.0
K12506	931.0
K12500	0.0
K12503	0.0
K05926	0.0
K09728	0.0
K14587	10.0
K06597	0.0
K06596	0.0
K06595	0.0
K06599	0.0
K06598	0.0
K07978	0.0
K07979	48358.0
K07976	0.0
K14585	0.0
K10907	33290.0
K10906	0.0
K10901	0.0
K10909	0.0
K10908	0.0
K09819	10744.0
K09818	80.0
K09817	24612.0
K09816	24586.0
K09815	24592.0
K06374	10904.0
K06373	10845.0
K09812	29405.0
K09811	29059.0
K09810	21890.0
K09724	0.0
K14582	0.0
K09721	0.0
K04058	10664.0
K04059	0.0
K04050	0.0
K04051	0.0
K04052	0.0
K04053	0.0
K04054	0.0
K04055	0.0
K04056	10664.0
K04057	0.0
K01047	0.0
K08975	0.0
K10015	0.0
K10014	0.0
K10017	0.0
K10016	0.0
K10011	0.0
K10010	1570.0
K10013	0.0
K10012	3615.0
K10019	0.0
K10018	0.0
K13665	24.0
K13664	0.0
K13663	0.0
K13662	0.0
K13661	0.0
K13660	0.0
K13669	0.0
K13668	0.0
K07641	10664.0
K01466	635.0
K13590	0.0
K01464	12774.0
K01465	36244.0
K01462	53859.0
K01463	475.0
K01460	0.0
K01461	0.0
K13599	0.0
K13598	0.0
K01468	350.0
K01469	10664.0
K09251	1.0
K09252	0.0
K02041	3641.0
K02040	47057.0
K02043	0.0
K02045	6766.0
K02044	3665.0
K02047	17430.0
K02046	17430.0
K02049	71258.0
K02048	17430.0
K05549	0.0
K05548	0.0
K06046	0.0
K03319	14.0
K03316	88.0
K03317	0.0
K03314	0.0
K03315	15562.0
K03312	11125.0
K03313	9.0
K03310	43202.0
K03311	5999.0
K12052	0.0
K02945	37320.0
K06162	1.0
K06163	1.0
K06160	0.0
K06161	0.0
K06166	0.0
K00359	1237.0
K06164	1.0
K06165	1.0
K06168	35736.0
K06169	0.0
K13020	0.0
K07158	0.0
K07159	0.0
K04835	0.0
K11621	0.0
K11991	0.0
K11622	0.0
K11996	10665.0
K11627	0.0
K11626	0.0
K11629	0.0
K11628	0.0
K07561	0.0
K07560	36173.0
K07563	0.0
K07562	0.0
K07565	0.0
K07564	0.0
K07567	40903.0
K07566	40888.0
K07569	0.0
K07568	43534.0
K09925	1.0
K11199	0.0
K11198	0.0
K11192	0.0
K11191	0.0
K11196	0.0
K11195	0.0
K11194	0.0
K02492	14936.0
K10713	0.0
K10710	3260.0
K10711	4.0
K10716	0.0
K02490	0.0
K10714	0.0
K10715	0.0
K01929	36197.0
K01928	37715.0
K01923	26142.0
K01922	10745.0
K01921	37102.0
K01920	0.0
K01926	29047.0
K01925	36208.0
K01924	25533.0
K07789	10664.0
K07788	0.0
K07785	0.0
K07784	0.0
K07787	10665.0
K07786	0.0
K07781	0.0
K07783	0.0
K07782	0.0
K05835	0.0
K06355	0.0
K14661	0.0
K09844	0.0
K00782	81.0
K00783	36197.0
K00784	27780.0
K00785	0.0
K00786	10662.0
K00039	0.0
K00036	14259.0
K00037	0.0
K00034	317.0
K00035	0.0
K00032	0.0
K00033	14340.0
K00030	1009.0
K00031	34691.0
K01259	14.0
K01258	24365.0
K01255	6111.0
K01256	10665.0
K01251	23289.0
K01250	3667.0
K01253	0.0
K01252	0.0
K09008	0.0
K09009	0.0
K09000	10664.0
K09001	21.0
K09002	3664.0
K09003	0.0
K09004	2.0
K09005	7.0
K09006	0.0
K09007	10664.0
K09846	0.0
K08234	11082.0
K00258	0.0
K00259	10952.0
K00252	0.0
K00253	0.0
K00256	0.0
K00257	18551.0
K00254	0.0
K00255	0.0
K01079	585.0
K01078	10664.0
K01071	80.0
K01070	0.0
K01073	0.0
K01077	22860.0
K01076	10824.0
K14472	0.0
K14471	0.0
K14470	0.0
K14475	8.0
K09841	0.0
K02788	3.0
K02782	0.0
K02783	768.0
K02781	759.0
K02786	4.0
K02787	0.0
K02784	0.0
K01060	10846.0
K01787	11223.0
K01786	15362.0
K01785	43475.0
K01784	65420.0
K01783	40777.0
K01782	21328.0
K01781	0.0
K01780	0.0
K01789	0.0
K01788	9336.0
K02526	371.0
K02527	18391.0
K02525	0.0
K02250	0.0
K02523	18391.0
K02520	35797.0
K02521	0.0
K02258	0.0
K02259	10664.0
K02528	36193.0
K02529	160795.0
K03781	11440.0
K03780	7271.0
K03783	23357.0
K03782	10664.0
K03785	22420.0
K03784	4849.0
K03787	21914.0
K03786	13792.0
K03789	15269.0
K03788	0.0
K10700	0.0
K00342	18390.0
K03124	0.0
K03120	0.0
K12527	3747.0
K12526	0.0
K12525	0.0
K12524	15452.0
K12523	0.0
K12522	0.0
K09789	7727.0
K09788	48.0
K09787	17799.0
K09786	161.0
K09785	0.0
K09781	0.0
K09780	0.0
K10961	0.0
K10960	0.0
K10963	0.0
K10962	0.0
K10965	0.0
K10964	0.0
K10966	0.0
K09879	0.0
K06318	0.0
K06311	0.0
K06310	6776.0
K06312	0.0
K06314	0.0
K06317	695.0
K11389	0.0
K11386	0.0
K11387	0.0
K11384	10664.0
K11385	0.0
K11382	0.0
K11383	0.0
K11381	0.0
K11949	0.0
K10380	0.0
K04032	854.0
K04033	0.0
K04030	1140.0
K04031	11110.0
K04036	0.0
K04037	0.0
K04034	0.0
K04035	10.0
K04038	0.0
K04039	0.0
K07046	10676.0
K07047	17988.0
K07044	0.0
K07045	5030.0
K07042	28471.0
K07043	14746.0
K07040	17389.0
K07041	0.0
K07048	793.0
K07049	0.0
K08664	0.0
K02584	0.0
K10039	11623.0
K10038	0.0
K10037	0.0
K10036	6.0
K04788	0.0
K04789	0.0
K04784	0.0
K04785	0.0
K04786	0.0
K04787	0.0
K04780	0.0
K04781	1.0
K04782	0.0
K04783	0.0
K13601	0.0
K13603	0.0
K13602	0.0
K13605	0.0
K13604	0.0
K13607	10.0
K02404	6941.0
K05783	0.0
K05782	0.0
K05781	1.0
K05780	1.0
K05787	0.0
K05786	10664.0
K05785	10664.0
K05784	0.0
K05789	0.0
K05788	0.0
K01442	34432.0
K01443	28452.0
K01444	1007.0
K01446	80.0
K01447	29968.0
K01448	57211.0
K01449	5032.0
K14803	0.0
K02069	4.0
K05569	3877.0
K08008	0.0
K02063	0.0
K05566	3851.0
K05565	0.0
K05563	0.0
K05562	0.0
K05561	0.0
K02064	0.0
K03338	3794.0
K03339	0.0
K03330	0.0
K03331	0.0
K03332	967.0
K03333	0.0
K03335	14171.0
K03336	3507.0
K03337	3794.0
K12956	0.0
K12957	10664.0
K12954	0.0
K12955	0.0
K12952	0.0
K12953	0.0
K12950	0.0
K12951	0.0
K14733	0.0
K00109	0.0
K06148	36824.0
K06149	0.0
K06144	0.0
K06145	0.0
K06146	0.0
K06147	272008.0
K06141	0.0
K06142	34343.0
K06143	0.0
K11945	0.0
K08948	0.0
K08949	0.0
K00071	0.0
K14664	0.0
K13810	0.0
K14665	0.0
K03058	0.0
K11609	0.0
K11608	0.0
K14660	0.0
K11603	0.0
K11602	0.0
K11601	0.0
K11600	0.0
K11607	10664.0
K11606	10664.0
K11605	10664.0
K11604	10664.0
K10558	11.0
K10559	26.0
K10550	38.0
K10551	38.0
K10552	0.0
K10553	0.0
K10554	0.0
K10555	246.0
K10556	39.0
K10557	11.0
K03051	0.0
K03050	0.0
K07549	0.0
K07548	0.0
K07239	1.0
K07235	0.0
K07234	0.0
K07237	0.0
K07236	0.0
K07231	0.0
K07230	0.0
K07233	0.0
K07232	0.0
K02467	0.0
K05306	4466.0
K05305	6077.0
K05304	0.0
K05303	10664.0
K05301	0.0
K02565	0.0
K08644	0.0
K08646	0.0
K08641	21373.0
K08643	0.0
K08642	0.0
K12146	0.0
K00010	14791.0
K00011	0.0
K00012	35692.0
K00013	36129.0
K00014	55607.0
K00016	17534.0
K09065	0.0
K08252	0.0
K08253	0.0
K08256	0.0
K08255	0.0
K08258	0.0
K08259	0.0
K00274	10666.0
K00275	10665.0
K00276	0.0
K00270	0.0
K00271	0.0
K00272	0.0
K00273	0.0
K00278	31525.0
K00279	0.0
K12675	0.0
K01277	7727.0
K01274	0.0
K01273	20459.0
K01271	6248.0
K01270	31351.0
K01278	7728.0
K00906	0.0
K00904	161.0
K00903	1.0
K00901	12872.0
K13785	0.0
K00908	0.0
K11149	0.0
K01053	10664.0
K01051	24.0
K01057	2.0
K01056	36197.0
K01055	0.0
K01054	0.0
K01058	0.0
K02500	36149.0
K02501	36142.0
K02502	17671.0
K02503	36197.0
K02504	0.0
K02505	0.0
K02506	0.0
K02507	0.0
K02508	0.0
K02509	0.0
K00291	0.0
K13410	0.0
K13148	0.0
K13419	0.0
K05825	0.0
K03106	36197.0
K03105	0.0
K03101	40322.0
K03100	65542.0
K12541	0.0
K12540	0.0
K12543	0.0
K12542	0.0
K12545	0.0
K12544	0.0
K12547	0.0
K12546	0.0
K12549	0.0
K06080	0.0
K11018	0.0
K11019	0.0
K11016	0.0
K11017	0.0
K11014	0.0
K11015	0.0
K11012	0.0
K11013	0.0
K11010	0.0
K11011	0.0
K06333	10357.0
K06880	0.0
K06883	10664.0
K06882	0.0
K09857	10664.0
K06884	0.0
K06887	0.0
K06886	10664.0
K06889	51278.0
K10942	0.0
K09859	0.0
K09858	0.0
K10947	42657.0
K10946	0.0
K10945	0.0
K10944	0.0
K13284	0.0
K00483	27.0
K00481	0.0
K00480	0.0
K00486	0.0
K00485	0.0
K00484	0.0
K09901	0.0
K10929	0.0
K07684	0.0
K07685	0.0
K07686	0.0
K07687	0.0
K07681	0.0
K07688	0.0
K07689	0.0
K10928	0.0
K04018	0.0
K04019	854.0
K04014	14.0
K04015	28.0
K04016	0.0
K04017	0.0
K04013	7.0
K07060	0.0
K07061	0.0
K07062	10667.0
K07063	0.0
K07064	0.0
K07065	0.0
K07066	3500.0
K07067	159.0
K07068	1.0
K07069	3600.0
K01121	0.0
K13629	0.0
K13628	10664.0
K13623	0.0
K13622	10664.0
K13620	0.0
K13626	4841.0
K08586	0.0
K08587	0.0
K01428	14168.0
K01429	14165.0
K01422	7727.0
K01423	28.0
K01420	19687.0
K01421	25901.0
K01426	14688.0
K01427	0.0
K01424	18275.0
K01425	19770.0
K08068	0.0
K07538	0.0
K13086	0.0
K13085	0.0
K07287	0.0
K07824	0.0
K07682	0.0
K02722	0.0
K12978	0.0
K12979	0.0
K12972	0.0
K12973	0.0
K12974	0.0
K12975	0.0
K12976	0.0
K07821	0.0
K07683	0.0
K14750	0.0
K14751	0.0
K14953	0.0
K12288	0.0
K12289	0.0
K12282	0.0
K12283	0.0
K12280	0.0
K12281	0.0
K12286	0.0
K12287	0.0
K12284	0.0
K12285	0.0
K11957	0.0
K11956	0.0
K11955	0.0
K11954	0.0
K11953	0.0
K11952	0.0
K11951	0.0
K11950	0.0
K11959	0.0
K11958	0.0
K13889	3.0
K13888	0.0
K11963	0.0
K07217	249.0
K07216	21842.0
K07215	0.0
K07214	14229.0
K07213	451.0
K07212	0.0
K07219	19.0
K07218	0.0
K12150	0.0
K08689	0.0
K08688	0.0
K00402	0.0
K00401	0.0
K11994	0.0
K00152	0.0
K01043	0.0
K00154	0.0
K00157	0.0
K00156	7725.0
K10533	0.0
K10530	0.0
K10531	0.0
K10536	17763.0
K10537	39.0
K10535	0.0
K10538	0.0
K10539	39.0
K00073	142.0
K13934	0.0
K00076	2789.0
K00077	32132.0
K00074	31518.0
K00075	25152.0
K00078	0.0
K00079	0.0
K02290	0.0
K02563	36197.0
K02292	0.0
K08966	0.0
K02294	0.0
K08278	0.0
K08279	0.0
K08274	0.0
K08275	0.0
K08276	0.0
K08277	0.0
K00298	160.0
K00299	10664.0
K00296	0.0
K00297	42459.0
K00294	1.0
K00292	0.0
K00293	0.0
K00290	31132.0
K07757	0.0
K12089	0.0
K01210	0.0
K01213	0.0
K01212	3750.0
K01215	80.0
K01214	0.0
K01217	0.0
K01216	0.0
K01219	0.0
K01218	3881.0
K02749	0.0
K02746	3579.0
K02747	3541.0
K02744	4949.0
K02745	3552.0
K02742	0.0
K00924	21568.0
K00925	40752.0
K00926	18764.0
K00927	36197.0
K00928	48134.0
K00929	19533.0
K12085	0.0
K02298	0.0
K02299	0.0
K02568	7.0
K02569	0.0
K02562	0.0
K02291	10664.0
K02560	0.0
K02293	0.0
K02566	10691.0
K02567	7.0
K02564	43718.0
K02297	0.0
K03169	63587.0
K03168	25232.0
K03163	0.0
K03162	0.0
K03167	0.0
K03166	0.0
K11038	0.0
K11039	0.0
K11030	0.0
K11031	0.0
K11032	0.0
K11033	0.0
K11034	0.0
K11035	0.0
K11036	0.0
K11037	0.0
K02546	0.0
K07668	1106.0
K07669	0.0
K07666	10664.0
K07667	31531.0
K07664	0.0
K07665	17117.0
K07662	0.0
K07663	10664.0
K07660	0.0
K07661	0.0
K03927	14867.0
K07008	0.0
K07009	3739.0
K07002	0.0
K07003	13575.0
K07000	0.0
K07001	13695.0
K07006	10664.0
K07007	40373.0
K07004	0.0
K07005	28624.0
K03921	0.0
K02956	36197.0
K09725	0.0
K09181	10665.0
K08599	0.0
K08598	0.0
K08591	46304.0
K08590	18650.0
K01156	350.0
K01154	37390.0
K01407	0.0
K01400	0.0
K01153	30519.0
K01150	80.0
K01151	25430.0
K01408	0.0
K01409	37845.0
K01158	0.0
K01159	20596.0
K05523	0.0
K05522	0.0
K05521	28966.0
K05520	29054.0
K05527	0.0
K05526	0.0
K05525	0.0
K05524	10.0
K05529	0.0
K14518	0.0
K14519	10664.0
K05949	0.0
K01754	28353.0
K05942	0.0
K01027	0.0
K02171	0.0
K02170	0.0
K02173	276.0
K02172	0.0
K01751	4629.0
K06416	2270.0
K06417	0.0
K06414	0.0
K06947	0.0
K03379	0.0
K03808	10664.0
K03809	10665.0
K03806	0.0
K06412	16333.0
K03804	0.0
K12296	80.0
K03802	0.0
K03803	8590.0
K06413	0.0
K10808	0.0
K06411	12356.0
K01028	12.0
K01029	7262.0
K11931	0.0
K11930	0.0
K11933	0.0
K11932	0.0
K11935	0.0
K11934	1.0
K11937	0.0
K11936	80.0
K11939	0.0
K11938	0.0
K10800	10664.0
K06419	962.0
K11929	0.0
K07271	20257.0
K07270	0.0
K07273	7893.0
K07272	80.0
K07275	0.0
K07274	0.0
K07277	18391.0
K07276	0.0
K07279	0.0
K07278	0.0
K10623	0.0
K02481	18390.0
K11520	0.0
K02480	0.0
K08170	0.0
K02485	0.0
K02484	10671.0
K02487	0.0
K08600	34015.0
K08603	0.0
K08602	9416.0
K08605	0.0
K08604	0.0
K09956	10664.0
K09957	0.0
K09954	10664.0
K09955	20564.0
K09952	994.0
K09953	0.0
K09950	0.0
K09951	8923.0
K09958	10664.0
K09959	0.0
K07495	74648.0
K07494	11.0
K07497	32771.0
K07496	4509.0
K07491	30182.0
K07490	0.0
K07493	399.0
K07492	0.0
K07499	0.0
K07498	160.0
K11209	0.0
K11208	0.0
K11204	0.0
K11203	1006.0
K11202	1617.0
K11201	0.0
K11200	0.0
K00058	54812.0
K00059	104031.0
K00728	0.0
K00729	0.0
K00055	0.0
K00057	36203.0
K00050	4306.0
K00051	0.0
K00720	0.0
K00721	29975.0
K14424	0.0
K06033	0.0
K14189	0.0
K14188	80.0
K06364	0.0
K14187	0.0
K01239	4019.0
K01238	81.0
K01897	20923.0
K01232	2862.0
K01895	12329.0
K01230	0.0
K01893	35809.0
K01236	0.0
K01235	104.0
K01890	36197.0
K02768	2181.0
K02769	307.0
K02760	17414.0
K02761	11692.0
K02763	0.0
K02764	0.0
K02765	4796.0
K00948	44321.0
K00949	17807.0
K00942	38772.0
K00943	21654.0
K00940	18559.0
K00941	70747.0
K00946	26116.0
K00947	0.0
K00944	0.0
K00945	68898.0
K01097	0.0
K01096	0.0
K01095	0.0
K01093	0.0
K01092	22519.0
K01091	83176.0
K01090	41513.0
K03499	68443.0
K03498	47732.0
K03491	3935.0
K03490	3527.0
K03493	0.0
K03492	5.0
K03495	36190.0
K03497	76074.0
K03496	91878.0
K02817	0.0
K02814	5.0
K02815	5.0
K02810	5976.0
K02548	35983.0
K02549	10744.0
K02818	0.0
K02819	3910.0
K03637	14171.0
K03636	10664.0
K03147	33522.0
K03146	0.0
K08851	0.0
K06518	35642.0
K09729	159.0
K06048	0.0
K06045	21328.0
K06044	0.0
K09727	0.0
K09726	0.0
K06041	18901.0
K09720	0.0
K09723	0.0
K06042	9177.0
K09897	0.0
K09896	0.0
K09895	0.0
K09894	0.0
K09893	0.0
K09892	0.0
K09891	0.0
K09890	0.0
K09899	0.0
K09898	0.0
K03622	0.0
K07648	0.0
K07649	0.0
K07398	0.0
K07399	0.0
K11056	0.0
K11057	0.0
K11054	0.0
K11055	0.0
K07640	0.0
K07393	10674.0
K07390	10664.0
K07391	35079.0
K07644	10664.0
K07645	10664.0
K07646	39705.0
K07647	0.0
K10896	0.0
K07024	106962.0
K07025	56295.0
K07026	0.0
K07027	20769.0
K07020	0.0
K07021	80.0
K07022	0.0
K07023	18660.0
K07028	0.0
K07029	63987.0
K10094	0.0
K01390	0.0
K01392	0.0
K01399	0.0
K02673	0.0
K05893	0.0
K05897	0.0
K05896	28470.0
K05895	7482.0
K05899	0.0
K05898	0.0
K00555	0.0
K00554	25939.0
K00557	0.0
K00556	7725.0
K00551	0.0
K00559	0.0
K00558	57664.0
K01170	0.0
K01173	0.0
K01174	24.0
K01175	10688.0
K01176	737.0
K01178	10664.0
K01179	35833.0
K14578	0.0
K14579	0.0
K08951	0.0
K08950	0.0
K08953	0.0
K03828	10688.0
K03829	0.0
K03820	18389.0
K03821	0.0
K03822	0.0
K03823	28843.0
K03824	0.0
K03825	12.0
K03826	10789.0
K03827	10274.0
K12248	0.0
K12246	0.0
K12247	0.0
K12242	0.0
K12243	0.0
K12240	0.0
K12241	0.0
K11919	0.0
K11918	0.0
K11913	0.0
K11912	0.0
K11911	0.0
K11910	0.0
K11917	0.0
K11916	0.0
K11915	0.0
K11914	0.0
K12068	0.0
K12069	0.0
K12062	0.0
K12063	0.0
K12060	0.0
K12061	0.0
K12066	0.0
K12067	0.0
K12064	0.0
K12065	0.0
K07259	7729.0
K07258	55632.0
K07253	0.0
K07251	0.0
K07250	14165.0
K07257	0.0
K07256	0.0
K07255	0.0
K07254	0.0
K05372	0.0
K05373	0.0
K05370	0.0
K05371	0.0
K05374	0.0
K05375	0.0
K09970	0.0
K09971	0.0
K09972	28.0
K09973	10664.0
K09974	10665.0
K09975	0.0
K09976	1048.0
K09978	0.0
K09979	7725.0
K11261	4003.0
K11260	0.0
K11263	1.0
K11264	0.0
K10793	214.0
K10796	213.0
K10797	3935.0
K10794	1.0
K10795	213.0
K00700	41219.0
K00701	0.0
K10798	0.0
K00703	32455.0
K00705	47448.0
K09828	0.0
K10133	0.0
K13053	0.0
K03192	10664.0
K00964	0.0
K00965	16108.0
K00966	11233.0
K00960	0.0
K00961	0.0
K00962	36196.0
K00963	13566.0
K00969	25618.0
K12681	0.0
K02703	0.0
K08364	0.0
K08365	20.0
K02706	0.0
K08363	0.0
K08361	0.0
K02708	0.0
K02709	0.0
K08368	0.0
K08369	6.0
K01615	2012.0
K01617	0.0
K01616	0.0
K01611	2300.0
K01610	22291.0
K01613	23322.0
K01612	0.0
K01619	30343.0
K01618	0.0
K02834	36197.0
K02835	36197.0
K05281	0.0
K03619	0.0
K03618	0.0
K03617	24997.0
K03616	389.0
K03615	24989.0
K03614	18255.0
K03613	24502.0
K03612	24100.0
K03611	0.0
K03610	17941.0
K09705	2.0
K09704	7003.0
K09701	10664.0
K09700	0.0
K09709	0.0
K06391	1721.0
K06390	16726.0
K06393	16724.0
K06392	13226.0
K06395	463.0
K06394	8186.0
K06397	9961.0
K06396	9585.0
K06399	10868.0
K06398	17691.0
K06435	0.0
K11078	0.0
K11079	0.0
K11074	0.0
K11075	0.0
K11076	0.0
K11077	0.0
K11070	17202.0
K11071	17206.0
K11072	21671.0
K11073	0.0
K06935	0.0
K06934	614.0
K06937	10667.0
K06936	1.0
K06931	0.0
K06930	0.0
K06933	0.0
K06932	0.0
K06939	0.0
K06938	0.0
K13381	0.0
K05916	10664.0
K05917	0.0
K05914	0.0
K05915	0.0
K05912	0.0
K05913	0.0
K05910	0.0
K05911	0.0
K05918	0.0
K05919	14642.0
K00392	0.0
K00390	11045.0
K00397	0.0
K00395	0.0
K00394	6776.0
K01884	0.0
K00399	0.0
K01886	34738.0
K01376	0.0
K01372	11533.0
K09149	0.0
K09148	0.0
K01225	159.0
K09145	3524.0
K09144	3500.0
K09147	0.0
K09146	0.0
K09141	0.0
K09140	0.0
K09143	0.0
K09142	0.0
K05709	0.0
K05708	0.0
K05879	13767.0
K05878	13686.0
K05875	0.0
K05874	0.0
K05877	0.0
K05876	0.0
K05873	0.0
K00579	0.0
K00578	0.0
K00577	0.0
K00575	27409.0
K00574	14661.0
K00573	10664.0
K00571	16983.0
K00570	0.0
K01118	1150.0
K01119	1005.0
K01157	0.0
K01112	0.0
K01113	10664.0
K04477	12692.0
K01114	0.0
K01115	0.0
K08087	0.0
K01315	0.0
K08085	0.0
K08084	0.0
K08083	0.0
K08082	0.0
K08081	0.0
K08080	0.0
K01152	0.0
K01401	0.0
K09826	0.0
K06344	0.0
K06345	0.0
K09822	10664.0
K06343	0.0
K10938	0.0
K06341	0.0
K10934	0.0
K10935	0.0
K10932	0.0
K11052	0.0
K10930	0.0
K06349	0.0
K11053	0.0
K10754	0.0
K01755	39693.0
K10200	3259.0
K02132	0.0
K02137	0.0
K03840	0.0
K03841	0.0
K13028	0.0
K13799	0.0
K13798	0.0
K13795	0.0
K13794	0.0
K13021	0.0
K13792	0.0
K13791	0.0
K13790	0.0
K12268	0.0
K12269	0.0
K12262	0.0
K12263	0.0
K12264	0.0
K12265	0.0
K12266	0.0
K12267	36188.0
K01757	0.0
K12237	0.0
K13243	0.0
K13245	0.0
K13244	0.0
K13246	0.0
K03264	0.0
K03265	0.0
K03263	0.0
K03268	0.0
K03269	18391.0
K12415	0.0
K10211	0.0
K09918	0.0
K09919	0.0
K06720	0.0
K09913	0.0
K09910	0.0
K09911	0.0
K09916	0.0
K09917	0.0
K06726	3069.0
K09915	10664.0
K11535	0.0
K11534	32.0
K11537	1.0
K11531	0.0
K11533	0.0
K11532	0.0
K11249	445.0
K11539	0.0
K00762	42702.0
K00763	17807.0
K00760	35893.0
K00761	25528.0
K00766	34530.0
K00767	20609.0
K00764	49383.0
K00765	36106.0
K00768	16094.0
K00769	0.0
K11059	0.0
K00186	0.0
K00187	0.0
K00184	10706.0
K00185	10678.0
K00183	38.0
K00180	11634.0
K00188	0.0
K00189	0.0
K10110	16270.0
K10111	0.0
K10112	20117.0
K10113	0.0
K10114	0.0
K10115	0.0
K10116	0.0
K10117	25947.0
K10118	30199.0
K10119	30098.0
K04641	0.0
K04643	0.0
K04642	0.0
K13282	0.0
K00988	0.0
K00989	11700.0
K00986	563.0
K00984	3520.0
K00985	0.0
K00982	0.0
K00983	7361.0
K00980	5037.0
K00981	46861.0
K01585	18390.0
K01584	0.0
K01586	46498.0
K13498	0.0
K01580	7815.0
K01583	1740.0
K01582	3226.0
K13497	14169.0
K01589	10745.0
K01588	46859.0
K14941	0.0
K08347	0.0
K08348	0.0
K02720	0.0
K14949	0.0
K02723	0.0
K03459	0.0
K03458	17384.0
K03455	39719.0
K03457	727.0
K03451	658.0
K03981	0.0
K03980	11344.0
K02614	2421.0
K01639	22470.0
K01638	0.0
K01637	0.0
K01636	1934.0
K01635	1.0
K01634	0.0
K01633	18632.0
K01632	0.0
K01631	0.0
K01630	10674.0
K02615	0.0
K02588	1856.0
K02589	3664.0
K02858	1.0
K02859	0.0
K14051	0.0
K14053	0.0
K14052	0.0
K02852	0.0
K02853	0.0
K02850	0.0
K02851	0.0
K14059	3513.0
K14058	0.0
K02586	166.0
K02587	324.0
K03679	0.0
K03671	67032.0
K03670	10664.0
K03673	0.0
K03672	0.0
K03675	0.0
K03674	0.0
K03677	0.0
K03676	0.0
K09761	35327.0
K09760	8221.0
K09763	0.0
K09762	17560.0
K09765	27448.0
K09764	161.0
K09767	169.0
K06006	0.0
K09769	12917.0
K09768	4772.0
K10353	0.0
K03187	14168.0
K03186	11737.0
K03185	0.0
K03184	0.0
K03183	42147.0
K03182	11477.0
K03181	0.0
K03189	14168.0
K03188	14168.0
K02715	0.0
K12455	0.0
K12454	10664.0
K12453	0.0
K12452	454.0
K12451	0.0
K07358	0.0
K07356	0.0
K07357	0.0
K07354	0.0
K07355	0.0
K07352	0.0
K07353	0.0
K07350	0.0
K07351	0.0
K06919	1668.0
K06918	0.0
K06917	1.0
K06916	0.0
K06915	6100.0
K06914	0.0
K06913	0.0
K06912	0.0
K06911	18417.0
K06910	3534.0
K08986	0.0
K08987	161.0
K08984	10664.0
K08985	0.0
K08982	1.0
K08983	0.0
K08980	0.0
K08981	8.0
K08988	0.0
K08989	0.0
K02252	0.0
K05934	15807.0
K05936	15916.0
K05937	0.0
K02253	0.0
K05939	21328.0
K00378	27527.0
K00375	28001.0
K00374	0.0
K00376	0.0
K00371	0.0
K00370	0.0
K00373	0.0
K00372	10665.0
K01358	43531.0
K09166	10664.0
K09165	0.0
K09164	0.0
K09163	4301.0
K09162	10664.0
K09161	0.0
K09160	0.0
K01354	10664.0
K01355	0.0
K01356	31604.0
K05601	0.0
K05851	0.0
K03807	0.0
K05606	3500.0
K02927	0.0
K05974	0.0
K03805	0.0
K05976	0.0
K00519	0.0
K00518	0.0
K03800	16495.0
K00511	0.0
K00510	0.0
K03801	7726.0
K00515	0.0
K00514	0.0
K00517	0.0
K05971	0.0
K03154	25579.0
K11147	0.0
K05581	0.0
K05580	0.0
K05583	0.0
K05582	0.0
K05585	0.0
K05584	0.0
K05587	0.0
K05586	0.0
K05589	0.0
K03150	38626.0
K03623	25.0
K03152	29888.0
K14200	0.0
K14201	0.0
K14202	0.0
K03621	36193.0
K14204	0.0
K14205	3.0
K01134	3500.0
K01135	0.0
K01136	21328.0
K01137	10665.0
K01130	56820.0
K01132	0.0
K01133	14481.0
K01138	39454.0
K01139	2617.0
K02113	34952.0
K02112	42418.0
K02111	35650.0
K02446	10664.0
K02117	21893.0
K02116	3566.0
K02115	42418.0
K02114	42418.0
K02119	13140.0
K02118	28656.0
K02448	0.0
K01036	6.0
K03212	0.0
K13007	0.0
K13006	24.0
K13005	0.0
K13004	3529.0
K13001	0.0
K06404	13679.0
K01032	0.0
K06951	0.0
K03862	0.0
K03863	0.0
K06406	17691.0
K06957	0.0
K05020	208.0
K06400	11912.0
K06403	13783.0
K06954	0.0
K10814	0.0
K10817	0.0
K10816	0.0
K07136	0.0
K03242	0.0
K03243	0.0
K12202	0.0
K12203	0.0
K12206	0.0
K12207	0.0
K12204	0.0
K12205	0.0
K12208	0.0
K12209	0.0
K13919	2575.0
K13918	0.0
K06214	0.0
K06215	13650.0
K09936	8146.0
K06217	36197.0
K09930	10664.0
K09931	0.0
K09932	10664.0
K06213	27280.0
K09938	0.0
K09939	7726.0
K11517	0.0
K06337	0.0
K13301	0.0
K00748	18391.0
K00745	80.0
K00743	0.0
K07165	10664.0
K07164	18398.0
K07167	0.0
K07166	17359.0
K07161	0.0
K07160	1085.0
K07163	0.0
K07162	504.0
K07169	0.0
K07168	0.0
K06336	0.0
K01839	16551.0
K01838	1478.0
K01835	671.0
K01834	93482.0
K01837	0.0
K01830	0.0
K00608	0.0
K02632	0.0
K02630	0.0
K02631	0.0
K08322	302.0
K08323	160.0
K08320	0.0
K08321	10675.0
K08326	0.0
K08324	0.0
K08325	1.0
K01659	0.0
K01658	34176.0
K02637	0.0
K01653	40033.0
K01652	55955.0
K01655	0.0
K01654	9682.0
K01657	34182.0
K02874	25533.0
K02875	0.0
K02876	35816.0
K02877	0.0
K02871	36186.0
K02873	0.0
K02878	36197.0
K02879	36197.0
K14070	0.0
K09749	14979.0
K09748	25147.0
K06023	56926.0
K09742	0.0
K09741	0.0
K09740	10.0
K09747	27506.0
K09746	0.0
K09745	0.0
K06024	28089.0
K03477	0.0
K03476	2593.0
K03475	7330.0
K03474	18391.0
K03473	7727.0
K03472	0.0
K03471	11712.0
K03470	35569.0
K03478	3503.0
K02304	19231.0
K02305	0.0
K02302	6758.0
K02303	0.0
K02300	0.0
K02301	10664.0
K03653	0.0
K03652	11028.0
K03651	0.0
K03650	36190.0
K03657	90919.0
K03656	0.0
K03655	53314.0
K03654	51858.0
K03658	3500.0
K12439	0.0
K12431	0.0
K12430	0.0
K12433	0.0
K12432	0.0
K12435	0.0
K12434	0.0
K12437	0.0
K12436	0.0
K06979	80.0
K06978	14432.0
K06971	3588.0
K06970	0.0
K06973	35536.0
K06972	14568.0
K06975	18745.0
K06974	0.0
K06977	0.0
K06976	3544.0
K07082	22732.0
K07083	7725.0
K07080	10603.0
K07081	0.0
K07086	0.0
K07087	0.0
K07084	260.0
K07085	15464.0
K07088	55099.0
K07089	8679.0
K01317	0.0
K11162	0.0
K11163	0.0
K11161	0.0
K11168	0.0
K00356	0.0
K00355	1.0
K00354	0.0
K00353	0.0
K00351	7727.0
K00350	7727.0
K05952	0.0
K05953	0.0
K05951	0.0
K05956	0.0
K05957	0.0
K00358	977.0
K00689	80.0
K00688	51138.0
K00681	12284.0
K00680	29402.0
K00683	0.0
K00685	10664.0
K00684	10688.0
K00687	80.0
K00686	0.0
K05831	0.0
K05830	0.0
K05833	25925.0
K05832	19157.0
K05834	0.0
K05837	35209.0
K05836	0.0
K05839	0.0
K05838	0.0
K07677	0.0
K00533	11196.0
K00532	9.0
K00531	0.0
K00530	0.0
K00537	36786.0
K00536	0.0
K00535	0.0
K00534	0.0
K00539	0.0
K00538	0.0
K11029	0.0
K14260	7105.0
K14261	0.0
K14266	0.0
K14267	0.0
K14268	0.0
K14269	0.0
K01337	0.0
K01338	37249.0
K02683	0.0
K02682	0.0
K02681	0.0
K02680	0.0
K02687	35222.0
K02686	0.0
K02685	0.0
K02689	0.0
K02688	38.0
K00824	3908.0
K00827	0.0
K00826	46875.0
K00821	44661.0
K00820	39970.0
K00823	4.0
K00822	0.0
K00829	0.0
K00828	0.0
K01488	3324.0
K01489	25568.0
K01484	0.0
K01485	3522.0
K01486	14721.0
K01487	14732.0
K01480	18150.0
K01481	0.0
K01482	27.0
K01483	0.0
K02469	52060.0
K02468	0.0
K02466	0.0
K02465	0.0
K02464	0.0
K02463	0.0
K02462	0.0
K02461	0.0
K02460	0.0
K08969	2.0
K13061	0.0
K13060	0.0
K13063	0.0
K13062	0.0
K13069	0.0
K08964	0.0
K06363	0.0
K03079	2877.0
K06342	0.0
K03078	0.0
K13289	0.0
K13288	0.0
K13285	0.0
K13287	0.0
K13286	0.0
K13281	159.0
K13280	6162.0
K13283	0.0
K00054	80.0
K04496	0.0
K05369	0.0
K05368	0.0
K03228	10664.0
K03229	10664.0
K00052	36042.0
K03222	10664.0
K03223	10664.0
K03220	0.0
K03221	0.0
K03226	10664.0
K03227	10664.0
K03224	10664.0
K03225	0.0
K09482	0.0
K09483	0.0
K13836	0.0
K12228	0.0
K05360	0.0
K12224	0.0
K12225	0.0
K12226	0.0
K12227	0.0
K12220	0.0
K05363	82.0
K12222	0.0
K12223	0.0
K08681	13642.0
K08680	80.0
K08683	0.0
K08682	0.0
K08685	0.0
K08684	0.0
K08687	0.0
K08686	0.0
K11755	30193.0
K11754	84962.0
K11751	0.0
K11750	0.0
K11753	71799.0
K11752	45942.0
K02407	10514.0
K13938	0.0
K13936	0.0
K13935	0.0
K02406	31002.0
K13933	0.0
K13932	0.0
K13931	0.0
K13930	0.0
K12088	0.0
K12081	0.0
K12082	0.0
K12083	0.0
K12084	0.0
K12086	0.0
K12087	0.0
K09611	0.0
K09612	0.0
K04940	0.0
K10085	0.0
K05394	0.0
K05395	0.0
K06340	0.0
K13043	1.0
K07149	11967.0
K07148	7726.0
K07147	10664.0
K07146	80.0
K07145	0.0
K07144	0.0
K07143	0.0
K07142	0.0
K07141	9522.0
K07140	0.0
K10156	0.0
K10150	0.0
K10620	0.0
K10621	0.0
K14028	0.0
K14029	0.0
K01817	30356.0
K01816	10664.0
K01815	14358.0
K01814	36129.0
K01813	6409.0
K01812	32824.0
K01811	35169.0
K01810	36701.0
K01819	1.0
K01818	3430.0
K14580	0.0
K05379	0.0
K08304	0.0
K08305	0.0
K08306	0.0
K08307	7727.0
K08300	0.0
K08301	33459.0
K08302	4312.0
K08303	61354.0
K08308	0.0
K08309	1334.0
K14671	0.0
K14670	0.0
K14673	0.0
K14672	0.0
K01673	10967.0
K01672	0.0
K01671	0.0
K01677	17720.0
K01676	7727.0
K01674	0.0
K01679	11026.0
K01678	16982.0
K02899	35816.0
K02896	0.0
K02897	18495.0
K02895	36192.0
K02892	36197.0
K02890	36197.0
K10811	0.0
K02096	0.0
K02097	0.0
K02094	0.0
K02095	0.0
K02092	0.0
K02093	0.0
K02099	21560.0
K03411	14719.0
K03410	15100.0
K03413	17509.0
K03412	18145.0
K03415	7534.0
K03414	0.0
K03417	0.0
K03416	0.0
K03418	0.0
K05376	0.0
K02320	0.0
K02322	0.0
K02323	0.0
K05377	0.0
K13542	41773.0
K13543	0.0
K13540	0.0
K13541	0.0
K12145	0.0
K12144	0.0
K12147	0.0
K12410	39009.0
K12141	7725.0
K12140	7725.0
K12143	7.0
K12142	0.0
K12149	0.0
K12148	0.0
K07312	0.0
K07313	13005.0
K07310	7.0
K07311	27.0
K07316	509.0
K07317	0.0
K07314	0.0
K07315	10700.0
K07318	248.0
K07319	5732.0
K03936	0.0
K03425	0.0
K03426	23037.0
K03427	38108.0
K03420	0.0
K03421	0.0
K03422	0.0
K03423	0.0
K03756	0.0
K03757	0.0
K03206	0.0
K03755	0.0
K11144	1061.0
K11145	17799.0
K05972	0.0
K05973	0.0
K03752	10667.0
K05978	0.0
K05979	1.0
K03753	221.0
K00331	18390.0
K00330	18390.0
K00333	10664.0
K00332	10664.0
K00335	27851.0
K00334	29106.0
K00337	18390.0
K00336	39835.0
K00339	18390.0
K00338	18390.0
K03751	0.0
K06953	0.0
K06952	65.0
K06407	17691.0
K06950	58662.0
K10819	1.0
K06956	44.0
K06955	0.0
K06402	11586.0
K10815	0.0
K06959	36196.0
K06958	17806.0
K06409	34903.0
K06408	7912.0
K09129	0.0
K09128	669.0
K09123	560.0
K09122	0.0
K09121	22449.0
K09120	0.0
K09127	0.0
K09126	1.0
K09125	3.0
K09124	1.0
K01233	1.0
K05819	0.0
K05818	0.0
K01896	0.0
K05813	13345.0
K05812	0.0
K05811	0.0
K05810	27976.0
K05817	0.0
K05816	0.0
K05815	3921.0
K05814	657.0
K01894	10664.0
K01892	36198.0
K01234	2654.0
K01144	11899.0
K01146	0.0
K01141	0.0
K01416	0.0
K11434	0.0
K01415	0.0
K06354	0.0
K01414	10664.0
K09836	0.0
K01318	0.0
K01319	0.0
K01312	0.0
K06350	0.0
K02669	56994.0
K02668	0.0
K02665	0.0
K02664	0.0
K02667	0.0
K02666	0.0
K02661	0.0
K02660	0.0
K02663	8.0
K02662	11892.0
K00809	0.0
K00808	0.0
K00806	36225.0
K00805	14424.0
K00804	0.0
K00803	260.0
K00802	0.0
K00801	10664.0
K00800	32697.0
K10921	0.0
K02409	11192.0
K02408	15099.0
K02401	8336.0
K02400	14718.0
K02403	0.0
K02402	0.0
K02405	15110.0
K05364	14510.0
K05367	10664.0
K05366	93744.0
K10210	0.0
K10216	0.0
K13049	3521.0
K13048	0.0
K13739	0.0
K10215	0.0
K06122	1.0
K13735	0.0
K13734	0.0
K13041	0.0
K13040	0.0
K13731	0.0
K13730	0.0
K13733	0.0
K13732	0.0
K04516	7806.0
K03204	0.0
K03205	41049.0
K03207	24.0
K03200	0.0
K03201	0.0
K03202	0.0
K03203	0.0
K03208	0.0
K03758	174.0
K03759	0.0
K09469	0.0
K09461	0.0
K06204	0.0
K00178	0.0
K13950	0.0
K13953	80.0
K13955	0.0
K13954	17727.0
K10920	0.0
K06324	0.0
K11777	2574.0
K11779	0.0
K11778	0.0
K06325	0.0
K12600	0.0
K07432	0.0
K07430	0.0
K06326	0.0
K07128	0.0
K07121	0.0
K07120	0.0
K07123	10664.0
K07122	0.0
K07125	0.0
K07124	29374.0
K07127	10664.0
K07126	10131.0
K01870	36197.0
K01873	39697.0
K01872	36192.0
K01875	36197.0
K01874	39704.0
K01876	36830.0
K01879	87.0
K01878	87.0
K06321	0.0
K00476	0.0
K00477	0.0
K00474	0.0
K00472	0.0
K00470	0.0
K00471	0.0
K00478	0.0
K00479	0.0
K04775	0.0
K04774	0.0
K04777	0.0
K04776	0.0
K04771	10664.0
K04770	0.0
K04773	29275.0
K04772	10664.0
K04779	0.0
K04778	0.0
K14657	0.0
K14656	0.0
K14654	0.0
K14653	0.0
K14652	53670.0
K14659	0.0
K14658	0.0
K14386	0.0
K09926	0.0
K01699	0.0
K01698	15683.0
K01695	34539.0
K01697	0.0
K01696	34578.0
K01690	0.0
K01693	28403.0
K01692	8287.0
K07227	0.0
K03439	36124.0
K03438	58102.0
K13380	0.0
K03928	248.0
K03925	17331.0
K03924	83881.0
K03431	31589.0
K03926	10664.0
K03437	26491.0
K03436	24861.0
K03435	0.0
K03434	0.0
K02348	2655.0
K02342	19375.0
K02343	35840.0
K02340	35304.0
K02341	36197.0
K02346	45877.0
K02347	10664.0
K02344	0.0
K02345	0.0
K03697	1267.0
K03696	36699.0
K03695	36197.0
K03694	24.0
K03693	80.0
K03692	0.0
K03690	0.0
K03699	28864.0
K03698	26776.0
K13566	0.0
K12164	0.0
K07338	0.0
K07339	2588.0
K07334	9.0
K07335	13931.0
K07336	10664.0
K07337	0.0
K07330	0.0
K07331	0.0
K07332	0.0
K07333	0.0
K09695	10664.0
K09694	10664.0
K09697	3759.0
K09696	3759.0
K09691	29430.0
K09690	26623.0
K09693	80.0
K09692	1542.0
K09699	0.0
K09698	1045.0
K07590	1028.0
K07591	0.0
K07592	0.0
K05998	0.0
K05999	0.0
K05996	0.0
K05997	0.0
K05994	0.0
K05995	11647.0
K05993	3693.0
K05991	0.0
K10837	0.0
K00319	0.0
K00318	0.0
K00648	36306.0
K02545	0.0
K00645	36336.0
K00311	0.0
K00646	0.0
K00317	0.0
K00316	0.0
K00643	0.0
K00314	0.0
K02547	2885.0
K06429	0.0
K06428	0.0
K06427	0.0
K02812	0.0
K06425	1.0
K06424	0.0
K06423	161.0
K06422	0.0
K06421	1.0
K02813	0.0
K02930	0.0
K03815	0.0
K05612	0.0
K03367	80.0
K03366	240.0
K03812	0.0
K03635	10664.0
K03634	0.0
K03631	35816.0
K05969	0.0
K03630	42955.0
K03633	0.0
K03632	0.0
K01998	37130.0
K01999	36574.0
K01992	82250.0
K01993	36781.0
K01990	152086.0
K01991	29056.0
K01996	37293.0
K01997	37309.0
K01994	965.0
K01995	37553.0
K03148	171.0
K03639	21432.0
K05692	0.0
K03638	0.0
K00869	80.0
K00868	11183.0
K00861	0.0
K00860	10675.0
K00863	557.0
K00862	0.0
K00865	24493.0
K00864	33902.0
K00867	80.0
K00866	0.0
K01192	22614.0
K01190	109691.0
K01191	27345.0
K01197	4832.0
K01194	0.0
K01195	7013.0
K01198	10454.0
K01199	0.0
K00656	44044.0
K00657	12282.0
K00306	0.0
K14591	1.0
K00300	0.0
K00653	0.0
K13715	0.0
K13713	0.0
K00650	0.0
K00651	17804.0
K14596	0.0
K02647	37412.0
K14598	0.0
K02643	0.0
K02642	0.0
K02641	0.0
K02640	0.0
K03594	11524.0
K03595	25533.0
K03596	35816.0
K03597	0.0
K03590	18630.0
K03591	0.0
K03592	26.0
K03593	18391.0
K03598	0.0
K03599	0.0
K01736	36197.0
K01737	18564.0
K01734	35417.0
K01735	43360.0
K01732	0.0
K01733	37021.0
K01730	3500.0
K01731	0.0
K06049	0.0
K01738	51403.0
K01739	10748.0
K11809	0.0
K05343	652.0
K02422	16621.0
K02421	8336.0
K05340	81.0
K02427	0.0
K05346	252.0
K02425	0.0
K02424	0.0
K05349	94540.0
K02428	18398.0
K03770	18391.0
K03771	18391.0
K03772	10664.0
K03773	7728.0
K03774	16.0
K03775	7727.0
K03776	0.0
K03777	0.0
K03778	29032.0
K03779	6767.0
K09722	0.0
K08174	0.0
K14114	0.0
K13979	10664.0
K13237	0.0
K14440	0.0
K09992	14165.0
K09990	0.0
K09991	0.0
K09996	0.0
K09997	0.0
K09994	0.0
K14110	0.0
K09998	0.0
K09999	0.0
K14111	0.0
K14113	0.0
K14449	0.0
K10213	28.0
K14118	0.0
K11711	863.0
K11710	2.0
K11712	1504.0
K11717	54813.0
K11719	0.0
K06857	0.0
K10440	32518.0
K10441	30508.0
K07103	0.0
K07102	10664.0
K07101	0.0
K07100	0.0
K07107	40205.0
K07106	542.0
K07105	14776.0
K07456	25525.0
K07459	29.0
K07458	11154.0
K07109	0.0
K07108	0.0
K10198	0.0
K10199	0.0
K10190	13374.0
K10191	0.0
K10192	1161.0
K10193	160.0
K10194	419.0
K10195	0.0
K10196	0.0
K10197	0.0
K15013	0.0
K01858	12.0
K15016	0.0
K15017	0.0
K01853	0.0
K01852	0.0
K01851	0.0
K01850	9.0
K01857	0.0
K01856	0.0
K01854	27650.0
K07539	0.0
K08478	0.0
K08479	0.0
K08476	0.0
K08477	0.0
K08475	0.0
K00450	5.0
K00451	0.0
K00452	0.0
K00453	0.0
K00455	0.0
K00456	0.0
K00457	0.0
K00106	0.0
K00459	1.0
K00104	28618.0
K00105	0.0
K00102	0.0
K00103	0.0
K00100	57309.0
K00101	0.0
K01509	0.0
K04759	54047.0
K04758	57819.0
K04757	164.0
K01504	0.0
K04755	0.0
K04754	0.0
K04753	0.0
K04752	0.0
K04751	25165.0
K01502	10664.0
K14631	0.0
K05359	0.0
K14632	0.0
K07536	0.0
K12080	0.0
K02364	0.0
K12369	7.0
K02361	1.0
K02362	0.0
K02363	0.0
K13509	0.0
K13503	0.0
K13500	0.0
K12109	0.0
K12108	0.0
K12101	0.0
K12100	0.0
K12103	0.0
K12102	0.0
K12105	0.0
K12104	0.0
K12107	0.0
K12106	0.0
K11023	0.0
K03014	0.0
K08906	0.0
K08904	0.0
K08900	0.0
K06223	37702.0
K06199	15705.0
K06198	80.0
K06197	0.0
K06196	7992.0
K06194	7726.0
K06193	10744.0
K06192	10664.0
K06191	80.0
K06190	0.0
K11104	10320.0
K11105	12282.0
K11106	0.0
K11107	0.0
K11102	0.0
K11103	10664.0
K07862	157.0
K00666	14622.0
K00663	0.0
K00662	3524.0
K00661	36820.0
K00660	10664.0
K06997	36197.0
K06996	10664.0
K06995	0.0
K10852	159.0
K06993	0.0
K06992	0.0
K06991	0.0
K06990	0.0
K11050	0.0
K06999	10745.0
K06998	3628.0
K05338	0.0
K11051	0.0
K06441	0.0
K06440	0.0
K06443	0.0
K06442	28468.0
K06445	0.0
K06447	0.0
K06446	7.0
K06309	0.0
K05686	0.0
K02655	0.0
K07392	0.0
K00595	22763.0
K00594	0.0
K00596	0.0
K00599	79450.0
K00598	22.0
K02657	0.0
K07642	0.0
K07643	0.0
K07396	0.0
K07397	1.0
K07394	0.0
K07395	0.0
K04102	0.0
K04103	0.0
K04100	0.0
K04101	0.0
K04107	0.0
K04105	0.0
K04108	0.0
K04109	0.0
K07716	0.0
K07717	507.0
K07714	10664.0
K07715	0.0
K07712	10664.0
K07713	1.0
K07710	0.0
K07711	0.0
K07718	68729.0
K07719	519.0
K00843	0.0
K00842	0.0
K00841	80.0
K00840	0.0
K00847	38855.0
K00846	0.0
K00845	75583.0
K00844	247.0
K00849	24241.0
K00848	10201.0
K06302	0.0
K13771	10664.0
K13770	0.0
K13772	0.0
K13775	0.0
K13774	0.0
K13777	0.0
K13776	0.0
K13779	0.0
K13778	0.0
K02621	19439.0
K02992	36192.0
K02623	0.0
K08286	0.0
K08281	2.0
K02996	29434.0
K02995	0.0
K02994	36197.0
K02629	0.0
K02628	0.0
K08289	18390.0
K08288	0.0
K03578	10664.0
K03579	10664.0
K03576	10664.0
K03577	3500.0
K03574	59510.0
K03575	27125.0
K03572	36189.0
K03573	0.0
K03570	36176.0
K03571	15070.0
K01710	57580.0
K01711	23107.0
K01712	609.0
K01713	0.0
K01714	66757.0
K01715	12686.0
K01716	0.0
K01718	0.0
K01719	7727.0
K03081	0.0
K02199	0.0
K02198	7.0
K14170	56434.0
K02193	0.0
K02192	255.0
K02191	8.0
K02190	9164.0
K02197	7.0
K02196	0.0
K02195	7.0
K02194	7.0
K03718	7751.0
K03719	5255.0
K03712	31809.0
K03713	80.0
K03710	17626.0
K03711	42004.0
K03716	10831.0
K03717	10664.0
K03715	0.0
K07129	0.0
K00045	0.0
K13995	0.0
K13994	0.0
K13991	0.0
K13990	7725.0
K13993	29997.0
K13992	0.0
K06298	13963.0
K06299	0.0
K06294	0.0
K06295	1854.0
K06296	162.0
K06297	164.0
K06290	0.0
K06291	0.0
K06292	0.0
K06293	0.0
K12743	0.0
K00248	14081.0
K06426	965.0
K11739	0.0
K11738	0.0
K11733	0.0
K11732	0.0
K11731	0.0
K11737	0.0
K11736	0.0
K11735	0.0
K11734	0.0
K06870	0.0
K06871	31088.0
K06872	13494.0
K06873	0.0
K06874	0.0
K06875	0.0
K06876	10664.0
K06877	3502.0
K06878	11709.0
K06879	0.0
K07478	39759.0
K12645	0.0
K07479	0.0
K07473	15975.0
K07472	0.0
K07471	0.0
K07470	0.0
K07477	0.0
K07476	0.0
K07474	175.0
K15038	0.0
K15039	0.0
K15034	0.0
K15036	20.0
K15037	0.0
K08738	0.0
K06420	0.0
K00128	15964.0
K00129	0.0
K00438	0.0
K00432	10952.0
K00433	14247.0
K00122	1.0
K00123	10674.0
K00124	7.0
K00125	0.0
K00126	0.0
K00127	7.0
K08973	0.0
K14348	0.0
K14347	0.0
K14340	0.0
K08972	9.0
K01525	0.0
K01524	47168.0
K01523	1500.0
K01521	0.0
K01520	32079.0
K01529	261.0
K08977	0.0
K03969	170.0
K08929	0.0
K02388	15099.0
K02389	14978.0
K02386	0.0
K02387	15099.0
K02384	0.0
K02385	8341.0
K02382	0.0
K02380	0.0
K02381	0.0
K05386	0.0
K13524	0.0
K13525	0.0
K13527	0.0
K13520	0.0
K13522	0.0
K13529	10664.0
K03385	7.0
K03384	0.0
K03387	7808.0
K03386	10753.0
K03381	0.0
K03380	0.0
K03383	0.0
K03382	11978.0
K03389	7736.0
K03388	7729.0
K05356	0.0
K12344	0.0
K12343	0.0
K12342	0.0
K12341	0.0
K12340	7727.0
K02430	0.0
K12349	0.0
K05351	0.0
K11694	0.0
K11695	0.0
K11690	10782.0
K05352	0.0
K11693	0.0
K08928	0.0
K03433	0.0
K13832	0.0
K03039	0.0
K03432	0.0
K06607	0.0
K06606	252.0
K06605	5.0
K03430	4831.0
K06603	185.0
K06602	0.0
K06601	0.0
K06600	0.0
K05358	0.0
K06609	0.0
K06608	266.0
K03923	0.0
K03922	0.0
K11472	0.0
K11473	10664.0
K11474	0.0
K11475	0.0
K11476	0.0
K11477	0.0
K00601	0.0
K00600	35816.0
K00603	625.0
K03746	0.0
K00605	22441.0
K00604	36221.0
K00607	0.0
K00606	25682.0
K00609	36186.0
K03741	15118.0
K03740	80.0
K03743	3921.0
K10873	0.0
K03214	0.0
K14068	0.0
K13317	0.0
K06360	0.0
K14069	0.0
K08078	0.0
K09650	0.0
K06361	0.0
K07802	0.0
K07803	0.0
K07800	0.0
K07801	0.0
K07806	0.0
K07807	0.0
K07804	0.0
K07805	0.0
K06362	0.0
K01172	0.0
K10257	0.0
K10255	10664.0
K10254	12499.0
K10253	0.0
K10918	0.0
K04128	0.0
K01958	12106.0
K01959	0.0
K01956	35873.0
K01957	0.0
K04126	0.0
K04127	0.0
K01952	47019.0
K01953	49882.0
K01950	36093.0
K01951	39751.0
K07730	0.0
K07731	0.0
K07732	0.0
K07733	0.0
K07734	0.0
K07735	10665.0
K07736	18388.0
K07737	75823.0
K07738	24929.0
K07739	7.0
K06365	0.0
K06366	0.0
K06367	0.0
K10910	0.0
K10911	0.0
K04382	0.0
K10775	0.0
K02609	0.0
K02979	0.0
K02978	0.0
K06368	0.0
K02975	0.0
K02974	0.0
K02977	0.0
K02976	0.0
K03558	25.0
K03559	82375.0
K03550	33618.0
K03551	36197.0
K03552	0.0
K03553	39697.0
K03554	0.0
K03555	36189.0
K03556	4323.0
K03557	0.0
K01778	38564.0
K01779	1800.0
K06369	0.0
K01772	88.0
K01770	35715.0
K01771	0.0
K01776	35802.0
K01777	213.0
K01774	0.0
K01775	40593.0
K05385	0.0
K05384	0.0
K05383	0.0
K05382	0.0
K05381	0.0
K08159	0.0
K14153	4.0
K14154	0.0
K14155	39055.0
K08152	160.0
K08156	7806.0
K08076	0.0
K12809	0.0
K05297	9.0
K03734	64460.0
K03735	1368.0
K03736	1368.0
K03737	26234.0
K03731	0.0
K03732	0.0
K03733	19383.0
K03738	1.0
K03739	80.0
K08139	0.0
K06994	1.0
K12660	0.0
K12661	1.0
K07450	0.0
K08719	0.0
K08717	0.0
K08715	0.0
K08714	0.0
K08713	0.0
K08710	0.0
K11311	0.0
K11312	0.0
K00141	0.0
K00146	0.0
K00411	0.0
K00412	0.0
K00145	72926.0
K00148	0.0
K14367	0.0
K14366	0.0
K08954	0.0
K08384	35286.0
K14369	0.0
K14368	0.0
K14091	3523.0
K14090	3530.0
K14093	0.0
K14092	0.0
K14095	0.0
K14094	0.0
K14097	0.0
K14096	0.0
K14099	0.0
K14098	0.0
K02848	0.0
K01541	0.0
K04712	0.0
K04711	0.0
K01545	0.0
K01547	25555.0
K01546	25555.0
K01548	25300.0
K04719	0.0
K04718	0.0
K02018	32458.0
K02019	13691.0
K02016	37576.0
K02017	10664.0
K02014	98338.0
K02015	62071.0
K02012	19243.0
K02013	47040.0
K02010	13581.0
K02011	18943.0
K04515	0.0
K03943	0.0
K03941	0.0
K03940	0.0
K00313	14.0
K04060	0.0
K01608	3528.0
K08942	0.0
K08943	0.0
K08940	0.0
K08941	0.0
K08946	0.0
K08947	0.0
K08944	0.0
K08945	0.0
K03059	0.0
K13811	0.0
K13812	0.0
K13815	0.0
K13816	0.0
K13818	0.0
K13819	0.0
K03053	0.0
K03052	0.0
K03055	0.0
K03054	0.0
K03057	0.0
K03056	0.0
K06222	0.0
K11418	0.0
K11410	0.0
K11415	0.0
K00622	0.0
K00621	0.0
K00620	55307.0
K00627	22015.0
K00626	30990.0
K00625	23413.0
K00624	0.0
K02805	3593.0
K02552	10744.0
K02550	0.0
K02556	8467.0
K02803	0.0
K02554	0.0
K07280	0.0
K07281	0.0
K07282	21374.0
K07283	0.0
K07284	15157.0
K07285	0.0
K07286	0.0
K08217	9908.0
K07288	0.0
K07289	0.0
K07534	0.0
K07535	12.0
K07533	11198.0
K07822	0.0
K07823	0.0
K08699	0.0
K00088	39697.0
K00087	4149.0
K00086	3708.0
K00082	0.0
K10239	0.0
K10238	0.0
K10231	539.0
K10230	0.0
K10233	0.0
K10232	0.0
K10235	0.0
K10234	0.0
K10237	0.0
K10236	0.0
K08353	0.0
K01970	0.0
K01971	21865.0
K01972	41896.0
K01973	0.0
K01974	10664.0
K01975	431.0
K01976	0.0
K07758	0.0
K05990	0.0
K07752	0.0
K07753	0.0
K07751	0.0
K13786	0.0
K07755	0.0
K07442	0.0
K08352	21.0
K07115	0.0
K07441	0.0
K07634	0.0
K07446	965.0
K07111	0.0
K07444	16828.0
K07445	0.0
K00647	0.0
K07449	0.0
K00641	18389.0
K00640	57139.0
K01289	0.0
K01282	0.0
K01283	0.0
K01280	0.0
K01281	80.0
K01286	14426.0
K01284	15453.0
K02954	36198.0
K02952	36197.0
K02950	35816.0
K00155	10664.0
K02959	25533.0
K00887	0.0
K00886	0.0
K00885	0.0
K00884	0.0
K00883	228.0
K00882	23705.0
K00881	315.0
K00880	3724.0
K00053	36111.0
K14048	0.0
K01026	8303.0
K01756	36205.0
K01025	0.0
K01750	643.0
K01023	11.0
K01752	43268.0
K01753	298.0
K14583	0.0
K01758	12.0
K01759	45290.0
K09565	0.0
K09568	0.0
K08173	0.0
K08172	0.0
K02483	25140.0
K02482	10664.0
K08177	845.0
K08176	0.0
K08175	0.0
K02486	0.0
K02489	0.0
K02488	0.0
K08178	0.0
K14138	706.0
K14136	0.0
K09713	0.0
K09714	0.0
K09715	0.0
K03532	0.0
K03533	0.0
K03530	66567.0
K03531	29429.0
K03536	36190.0
K03537	0.0
K03534	14088.0
K03535	10664.0
K03538	0.0
K03539	0.0
K14451	0.0
K14450	0.0
K02225	0.0
K02224	29769.0
K02227	16092.0
K02226	16344.0
K02221	248.0
K14107	0.0
K02229	0.0
K02228	0.0
K14106	0.0
K00441	27.0
K03288	0.0
K03289	0.0
K03284	50461.0
K03285	0.0
K03286	1.0
K03287	7727.0
K03280	0.0
K03281	18391.0
K03282	32437.0
K00440	0.0
K13677	0.0
K12790	0.0
K09639	0.0
K12688	0.0
K12689	0.0
K12686	0.0
K12687	0.0
K12684	0.0
K12685	0.0
K12682	0.0
K12683	0.0
K12680	0.0
K11889	0.0
K08884	36255.0
K11085	21890.0
K11084	0.0
K11081	0.0
K11080	0.0
K11083	0.0
K11082	0.0
K11089	10664.0
K08777	0.0
K08776	0.0
K06346	28084.0
K06347	0.0
K09824	0.0
K09825	36443.0
K09823	0.0
K09820	10744.0
K10939	0.0
K10936	0.0
K10937	0.0
K10933	0.0
K06348	0.0
K09829	0.0
K11337	0.0
K11336	0.0
K11335	0.0
K11334	0.0
K11333	0.0
K11332	0.0
K11331	0.0
K11330	0.0
K00169	7446.0
K00164	10664.0
K00166	0.0
K00167	0.0
K00161	22016.0
K00162	22016.0
K00163	0.0
K10689	0.0
K10680	0.0
K10681	0.0
K10682	0.0
K04083	28463.0
K04082	0.0
K04081	0.0
K04080	0.0
K04087	11100.0
K04086	0.0
K04085	0.0
K04084	0.0
K04088	11100.0
K01569	0.0
K01568	0.0
K01563	0.0
K01561	0.0
K01560	4534.0
K01567	21408.0
K01565	10664.0
K01564	0.0
K02038	46828.0
K02039	46828.0
K02030	43576.0
K02031	66795.0
K02032	70126.0
K02033	74388.0
K02034	87860.0
K02035	87996.0
K02036	57567.0
K02037	46588.0
K05556	0.0
K13658	0.0
K13659	0.0
K13656	0.0
K13657	0.0
K13654	0.0
K13655	7.0
K13652	3502.0
K13653	22100.0
K13650	0.0
K13651	0.0
K05555	0.0
K05552	0.0
K02057	46208.0
K05550	0.0
K05551	0.0
K12308	39852.0
K12306	0.0
K03073	25527.0
K03072	442.0
K03071	0.0
K03070	46861.0
K03077	10978.0
K03076	35816.0
K03075	29053.0
K03074	832.0
K08965	12.0
K08967	0.0
K08961	1.0
K08963	22385.0
K13873	0.0
K13876	0.0
K13874	0.0
K13875	0.0
K06139	0.0
K06138	0.0
K06135	0.0
K06134	0.0
K06137	10664.0
K06136	0.0
K06131	60166.0
K06133	15878.0
K06132	0.0
K02600	36197.0
K07389	0.0
K07388	0.0
K04747	0.0
K01516	35816.0
K09977	0.0
K07518	0.0
K07519	0.0
K11437	0.0
K07512	10664.0
K07516	0.0
K10212	267.0
K10747	0.0
K10217	0.0
K10219	0.0
K10218	0.0
K10748	0.0
K01912	36136.0
K01913	0.0
K01910	380.0
K01911	10757.0
K01916	104.0
K01917	0.0
K01914	25062.0
K01915	68187.0
K01918	25399.0
K01919	9.0
K07774	0.0
K07775	7189.0
K07776	33.0
K07777	6917.0
K07770	967.0
K07771	0.0
K07772	0.0
K07773	0.0
K07778	965.0
K01193	22957.0
K04340	0.0
K04341	0.0
K04342	0.0
K04343	0.0
K12986	0.0
K04691	0.0
K02931	29434.0
K02933	36197.0
K02935	36197.0
K02936	0.0
K02939	36197.0
K00205	0.0
K00204	0.0
K00207	0.0
K00206	0.0
K00201	0.0
K00200	0.0
K00203	0.0
K00202	0.0
K00209	0.0
K00208	7806.0
K01000	39766.0
K01001	0.0
K01002	4716.0
K01003	28.0
K01004	0.0
K01005	4664.0
K01006	36115.0
K01007	11378.0
K01008	11605.0
K10855	0.0
K14115	0.0
K14116	0.0
K14441	35144.0
K14446	0.0
K14447	0.0
K14112	0.0
K14445	10664.0
K08195	0.0
K08194	0.0
K14448	0.0
K08196	0.0
K08191	7726.0
K14119	0.0
K08193	0.0
K00702	7299.0
K10799	0.0
K03518	17322.0
K03519	142.0
K09719	0.0
K10856	0.0
K03516	0.0
K03517	30395.0
K02205	0.0
K02204	0.0
K02203	19670.0
K02201	0.0
K02200	0.0
K13714	0.0
K13461	0.0
K12518	0.0
K12519	0.0
K12517	0.0
K12514	0.0
K12515	0.0
K12512	0.0
K12513	0.0
K12510	21878.0
K12511	1094.0
K07183	11802.0
K07182	0.0
K07181	3901.0
K07180	161.0
K07186	0.0
K07185	15208.0
K07184	0.0
K09800	0.0
K09801	0.0
K09802	0.0
K09803	9.0
K09804	0.0
K09805	0.0
K09806	22.0
K09807	12048.0
K09808	26116.0
K09809	5.0
K10912	0.0
K10913	0.0
K10914	2938.0
K10915	0.0
K10916	0.0
K10917	0.0
K11358	15087.0
K11355	0.0
K11354	0.0
K11357	0.0
K11356	0.0
K04069	72374.0
K04068	29773.0
K04065	0.0
K04064	0.0
K04067	0.0
K04066	36197.0
K04061	11198.0
K09716	0.0
K04063	10744.0
K04062	0.0
K10006	0.0
K10007	0.0
K10004	0.0
K10005	0.0
K10002	0.0
K10003	0.0
K10000	0.0
K10001	0.0
K09717	0.0
K10008	10664.0
K10009	0.0
K02491	0.0
K14588	0.0
K14581	0.0
K13678	2.0
K13679	0.0
K11633	0.0
K13670	0.0
K13671	0.0
K11987	0.0
K11636	0.0
K11634	0.0
K13582	0.0
K13583	0.0
K13580	0.0
K13581	0.0
K13586	0.0
K13587	0.0
K13584	0.0
K13585	0.0
K13588	0.0
K13589	0.0
K02052	696.0
K02053	723.0
K02050	64619.0
K02051	73154.0
K02056	26182.0
K05553	0.0
K02054	696.0
K02055	685.0
K02058	20210.0
K02059	0.0
K05558	0.0
K05559	0.0
K03895	0.0
K03894	0.0
K03897	0.0
K03896	0.0
K03891	0.0
K03890	0.0
K03893	0.0
K03892	62822.0
K02423	0.0
K05342	0.0
K05341	95.0
K12989	0.0
K12988	0.0
K02420	14718.0
K12981	0.0
K12980	0.0
K12983	0.0
K12982	0.0
K12985	0.0
K12984	0.0
K12987	0.0
K02426	18391.0
K13854	0.0
K03098	29053.0
K13853	161.0
K03095	80.0
K05344	0.0
K03091	67221.0
K03090	161.0
K03093	513.0
K03092	22775.0
K06113	0.0
K09632	0.0
K02429	15453.0
K06118	0.0
K05716	0.0
K04844	109.0
K11632	0.0
K11630	0.0
K11631	65.0
K11637	0.0
K11635	1.0
K11638	0.0
K11639	0.0
K07572	0.0
K07573	0.0
K07570	1047.0
K07571	1817.0
K07576	26358.0
K07577	0.0
K07574	17799.0
K07575	0.0
K07578	0.0
K07579	0.0
K11189	57075.0
K11184	7790.0
K11187	0.0
K11180	0.0
K11181	0.0
K11183	10664.0
K10764	0.0
K10763	0.0
K10762	0.0
K01938	25877.0
K01939	42950.0
K01934	28499.0
K01935	19358.0
K01937	36128.0
K01930	0.0
K01932	0.0
K01933	39695.0
K07798	0.0
K07799	10664.0
K07796	0.0
K07797	0.0
K07794	10.0
K07795	38.0
K07792	0.0
K07793	3379.0
K07790	0.0
K07791	0.0
K06379	17690.0
K00968	3500.0
K06378	27983.0
K06377	0.0
K06376	0.0
K06375	0.0
K09814	0.0
K09813	0.0
K06372	0.0
K06371	0.0
K06370	0.0
K01249	0.0
K01246	23534.0
K01247	28.0
K01244	0.0
K01243	24327.0
K08919	0.0
K01241	1.0
K02919	23363.0
K02913	35466.0
K02912	0.0
K02911	25152.0
K02910	0.0
K02917	0.0
K02916	36197.0
K02915	0.0
K02914	36171.0
K00228	0.0
K00227	0.0
K00226	50790.0
K00224	0.0
K00223	0.0
K00222	0.0
K00221	0.0
K00220	0.0
K01798	0.0
K01799	297.0
K01068	0.0
K01069	11826.0
K01062	0.0
K01791	32140.0
K01792	10664.0
K01061	21328.0
K01066	10764.0
K01067	504.0
K01796	27.0
K01797	207.0
K05499	3809.0
K14468	0.0
K14469	0.0
K14465	0.0
K14466	0.0
K14467	0.0
K10834	0.0
K10833	0.0
K02266	0.0
K03793	0.0
K03790	6779.0
K03791	0.0
K03796	0.0
K03797	61258.0
K03794	0.0
K03795	10664.0
K03798	59842.0
K03799	1.0
K13448	0.0
K12538	0.0
K12539	0.0
K12530	0.0
K12531	0.0
K12532	0.0
K12533	0.0
K12534	0.0
K12535	0.0
K12536	0.0
K12537	0.0
K03136	0.0
K09790	12196.0
K09791	0.0
K09792	10664.0
K09793	18390.0
K09794	0.0
K09795	0.0
K09796	0.0
K09797	11289.0
K09798	0.0
K09799	160.0
K10972	0.0
K10973	0.0
K10977	10.0
K10974	4510.0
K10975	0.0
K10978	0.0
K10979	11206.0
K06308	0.0
K00315	0.0
K09862	0.0
K06303	0.0
K09860	0.0
K09861	18122.0
K06306	3523.0
K06307	0.0
K06305	0.0
K11373	0.0
K04047	10748.0
K04046	0.0
K04045	3786.0
K04044	0.0
K04043	48722.0
K04042	5099.0
K04041	15480.0
K04040	0.0
K02700	0.0
K04049	0.0
K04048	0.0
K02707	0.0
K02704	0.0
K02705	0.0
K10020	0.0
K10021	0.0
K10022	0.0
K10023	0.0
K10024	0.0
K10025	0.0
K10026	10831.0
K10027	0.0
K13612	0.0
K13613	0.0
K13611	0.0
K13614	0.0
K13615	0.0
K05794	10666.0
K05795	12156.0
K05796	498.0
K05797	0.0
K05790	0.0
K05791	10664.0
K05792	10674.0
K05793	10664.0
K05798	0.0
K05799	34721.0
K01474	0.0
K01477	0.0
K01476	1.0
K01471	0.0
K01470	20533.0
K01473	0.0
K13039	0.0
K01479	2.0
K01478	88.0
K05570	3850.0
K05571	3850.0
K05572	0.0
K05573	0.0
K02078	71425.0
K02079	0.0
K05576	0.0
K02074	0.0
K02075	0.0
K02076	247.0
K02077	21329.0
K02071	10855.0
K02072	10474.0
K02073	10995.0
K03309	0.0
K03308	47190.0
K03305	18485.0
K03304	0.0
K03307	15870.0
K03306	18045.0
K03301	0.0
K03300	922.0
K03303	10883.0
K03302	0.0
K06173	46530.0
K06175	0.0
K06174	0.0
K06177	7726.0
K06176	0.0
K06179	17739.0
K07680	0.0
K03867	0.0
K03838	0.0
K12053	0.0
K11618	3580.0
K11619	0.0
K11614	0.0
K11615	0.0
K11616	0.0
K11617	80.0
K11610	0.0
K11611	0.0
K11960	0.0
K11961	1.0
K02836	36197.0
K10565	0.0
K10564	0.0
K02837	28801.0
K10561	2592.0
K10560	2590.0
K10563	18469.0
K10562	0.0
K02838	36197.0
K06858	0.0
K02839	3501.0
K06859	48.0
K12700	2574.0
K07558	0.0
K07559	15089.0
K07228	0.0
K07229	0.0
K07226	0.0
K07224	0.0
K07225	0.0
K07222	10664.0
K07223	0.0
K07220	17447.0
K07221	0.0
K10709	6392.0
K10708	0.0
K10701	0.0
K10703	0.0
K10702	0.0
K10704	0.0
K05984	0.0
K07537	0.0
K08652	0.0
K08651	0.0
K08658	0.0
K08659	321.0
K05982	0.0
K07451	0.0
K07453	0.0
K07452	0.0
K07455	273.0
K07454	10664.0
K09707	3920.0
K07457	2.0
K09706	88.0
K07104	10824.0
K00029	1.0
K00028	0.0
K00799	0.0
K00798	21063.0
K00797	13376.0
K00024	26127.0
K00795	0.0
K00026	0.0
K00021	0.0
K00020	91.0
K00023	0.0
K00022	0.0
K09017	0.0
K01269	30970.0
K09015	18471.0
K09014	22972.0
K09013	29872.0
K09011	7726.0
K09010	0.0
K01261	80.0
K01262	58167.0
K01263	0.0
K01264	0.0
K01265	49189.0
K01266	3521.0
K09018	0.0
K08227	0.0
K08226	0.0
K08225	0.0
K08224	1.0
K08223	10665.0
K08222	0.0
K08221	0.0
K00249	0.0
K01790	39568.0
K00241	18391.0
K00240	20988.0
K00243	33530.0
K00242	0.0
K00245	0.0
K00244	9574.0
K00247	0.0
K00246	0.0
K01795	14213.0
K06983	0.0
K02799	0.0
K02798	89.0
K02791	826.0
K02790	0.0
K02793	5800.0
K02795	11401.0
K02794	11692.0
K02796	10710.0
K04564	30429.0
K04565	7550.0
K04566	3500.0
K04567	32687.0
K01040	609.0
K01041	0.0
K04562	6941.0
K04568	0.0
K01049	0.0
K02535	18391.0
K02242	80.0
K02536	29055.0
K02531	0.0
K02246	80.0
K02533	0.0
K02532	3.0
K02248	80.0
K02538	965.0
K00581	0.0
K13421	0.0
K01013	0.0
K15018	0.0
K15019	0.0
K03110	36197.0
K03111	57733.0
K03112	0.0
K03113	18391.0
K03116	18404.0
K03117	0.0
K03118	18408.0
K03119	0.0
K10919	0.0
K12552	0.0
K12553	0.0
K12551	0.0
K12556	80.0
K12554	0.0
K12555	160.0
K06892	0.0
K06893	10666.0
K06890	1066.0
K06891	10688.0
K06896	36816.0
K06897	13385.0
K06894	21328.0
K06895	864.0
K10954	0.0
K10956	0.0
K06899	0.0
K06328	965.0
K06329	0.0
K10952	0.0
K10953	0.0
K11395	0.0
K11391	0.0
K11390	0.0
K11392	0.0
K00499	0.0
K00494	10664.0
K00495	0.0
K00496	0.0
K00491	0.0
K00492	0.0
K00493	0.0
K13591	0.0
K01467	29445.0
K13593	0.0
K13592	0.0
K04021	0.0
K04020	0.0
K04023	3267.0
K04022	0.0
K04025	0.0
K04024	910.0
K04027	11.0
K04026	859.0
K04029	7618.0
K04028	7665.0
K07055	0.0
K07054	1.0
K07057	0.0
K07056	43924.0
K07051	10664.0
K07050	15447.0
K07053	36221.0
K07052	64408.0
K07059	0.0
K07058	34385.0
K10040	59.0
K10041	1901.0
K10046	0.0
K04799	0.0
K04798	0.0
K04793	0.0
K04792	0.0
K04791	0.0
K04790	0.0
K04797	0.0
K04796	0.0
K04795	0.0
K04794	0.0
K13638	0.0
K13639	0.0
K13634	0.0
K13635	0.0
K13636	0.0
K13637	1.0
K13630	0.0
K13631	0.0
K13632	0.0
K13633	0.0
K02042	4024.0
K05778	0.0
K05779	0.0
K05776	7726.0
K05541	0.0
K05774	0.0
K05775	0.0
K05772	0.0
K05773	0.0
K05540	1714.0
K01459	0.0
K01458	0.0
K01457	10665.0
K01455	10675.0
K01454	0.0
K01453	0.0
K01452	0.0
K01451	2206.0
K01450	0.0
K05518	0.0
K08070	1548.0
K08071	0.0
K05516	10672.0
K08077	504.0
K05515	39309.0
K13093	0.0
K11783	0.0
K12949	0.0
K12945	0.0
K12944	0.0
K12941	1415.0
K12940	965.0
K12943	0.0
K12942	2025.0
K14728	0.0
K14727	0.0
K11785	0.0
K00108	10664.0
K13890	3.0
K13891	3.0
K13892	1.0
K13893	0.0
K13894	0.0
K13895	0.0
K13896	0.0
K06159	0.0
K06158	56277.0
K06153	37235.0
K06152	0.0
K06151	0.0
K06157	0.0
K06156	0.0
K06155	0.0
K06154	0.0
K03327	26117.0
K03326	28.0
K03325	11200.0
K03324	41348.0
K03322	327.0
K03321	1868.0
K03320	14490.0
K03329	0.0
K03328	7746.0
K04802	0.0
K04801	0.0
K04800	0.0
K11948	0.0
K01505	0.0
K04756	0.0
K11940	0.0
K11941	0.0
K11942	0.0
K11943	0.0
K11944	0.0
K01507	52990.0
K11946	0.0
K11947	0.0
K01506	0.0
K01501	3.0
K01500	159.0
K01503	0.0
K06714	1626.0
K04750	14433.0
K12789	0.0
K12788	0.0
K11526	0.0
K10810	0.0
K11522	0.0
K11523	0.0
K08675	0.0
K08676	0.0
K08677	0.0
K08679	0.0
K11521	0.0
K10547	956.0
K10546	1019.0
K10545	332.0
K10544	12.0
K10543	67.0
K10542	11764.0
K10541	11769.0
K10540	13506.0
K10549	297.0
K10548	956.0
K14630	0.0
K11529	0.0
K00007	0.0
K00005	12080.0
K13444	0.0
K00003	31267.0
K00002	6075.0
K00001	26092.0
K01186	35137.0
K00009	87.0
K00008	18979.0
K10726	0.0
K10725	0.0
K08246	0.0
K00263	10664.0
K00262	33167.0
K00261	12.0
K00260	0.0
K00266	88176.0
K00265	29215.0
K01200	4032.0
K01201	7294.0
K01206	76825.0
K01207	23079.0
K01205	18390.0
K01208	0.0
K01209	45376.0
K06167	18689.0
K00917	7645.0
K00912	18391.0
K00919	36117.0
K02519	35811.0
K02518	35816.0
K02517	7727.0
K02511	0.0
K02510	21994.0
K13409	0.0
K13408	0.0
K03179	18392.0
K03170	0.0
K03177	36197.0
K12574	18769.0
K12570	0.0
K12573	35537.0
K11009	0.0
K11008	0.0
K11005	0.0
K11004	0.0
K11007	0.0
K11006	0.0
K11003	0.0
K08296	10664.0
K08297	1.0
K08295	0.0
K02634	0.0
K02635	0.0
K10622	0.0
K07693	0.0
K07692	0.0
K07691	0.0
K07690	0.0
K07697	0.0
K07696	3507.0
K07695	0.0
K07694	390.0
K07699	15186.0
K07698	0.0
K07079	19753.0
K07078	350.0
K07077	0.0
K07076	3201.0
K07075	7107.0
K07074	11158.0
K07073	0.0
K07072	0.0
K07071	21329.0
K07070	0.0
K14584	0.0
K11620	0.0
K09190	0.0
K11623	0.0
K05759	0.0
K08589	1.0
K11625	0.0
K11995	0.0
K01439	23419.0
K01438	18810.0
K01431	0.0
K01430	14168.0
K01433	10664.0
K01432	0.0
K01434	0.0
K01437	0.0
K01436	7395.0
K05539	0.0
K14520	0.0
K12963	0.0
K12962	0.0
K12961	0.0
K12960	31400.0
K14749	0.0
K14748	0.0
K02972	0.0
K14743	0.0
K14742	32535.0
K14745	0.0
K14744	0.0
K14747	0.0
K14746	0.0
K02167	0.0
K02164	0.0
K02160	18023.0
K02168	0.0
K02169	7727.0
K10931	0.0
K03341	0.0
K03340	15525.0
K03343	0.0
K03342	160.0
K03346	1045.0
K12299	0.0
K12291	0.0
K12290	0.0
K12293	0.0
K12292	0.0
K12295	0.0
K12294	0.0
K12297	0.0
K12368	0.0
K11922	0.0
K11923	0.0
K11920	0.0
K11921	0.0
K11926	0.0
K11927	11869.0
K11924	14.0
K11925	0.0
K11928	8862.0
K13181	0.0
K13219	0.0
K07262	0.0
K07263	29055.0
K07260	16021.0
K07261	0.0
K07266	0.0
K07267	10664.0
K07264	0.0
K07265	0.0
K07268	0.0
K07269	0.0
K01155	7767.0
K04478	0.0
K04479	0.0
K10528	0.0
K14952	0.0
K07486	15485.0
K07487	0.0
K07484	43486.0
K07485	0.0
K07482	20.0
K07483	57666.0
K07480	0.0
K07481	370.0
K07488	0.0
K07489	0.0
K11210	0.0
K11211	0.0
K11212	0.0
K11214	3523.0
K11216	11.0
K06300	0.0
K00061	0.0
K00060	10909.0
K06301	0.0
K00065	1669.0
K00064	0.0
K00067	42377.0
K00066	10664.0
K00069	0.0
K00068	253.0
K06304	0.0
K08262	0.0
K08261	0.0
K08260	0.0
K08265	0.0
K08264	0.0
K00288	0.0
K00285	10664.0
K00284	16321.0
K00287	46605.0
K00286	39903.0
K00281	18390.0
K00280	0.0
K00283	4414.0
K00282	4414.0
K08088	0.0
K14198	0.0
K14199	0.0
K03452	0.0
K14194	0.0
K14195	0.0
K14196	0.0
K14197	0.0
K14192	0.0
K14193	0.0
K01880	36110.0
K01881	39782.0
K01883	36197.0
K01885	34439.0
K04618	0.0
K01887	39697.0
K01224	6941.0
K01889	36198.0
K01226	3910.0
K01227	160.0
K01220	6.0
K01222	3004.0
K01223	21563.0
K02759	10883.0
K02755	80.0
K02757	22789.0
K02756	0.0
K14998	0.0
K02750	971.0
K02753	1.0
K02752	0.0
K00939	36197.0
K00938	80.0
K00937	38454.0
K00936	118450.0
K00935	0.0
K00934	10664.0
K00933	0.0
K00932	0.0
K00931	36357.0
K00930	72933.0
K01089	7727.0
K01080	0.0
K01081	11386.0
K01082	0.0
K01083	0.0
K01084	0.0
K01085	0.0
K01087	0.0
K02571	0.0
K02570	7.0
K02573	7.0
K02572	0.0
K02575	10672.0
K02574	2592.0
K07780	0.0
K03488	13332.0
K03489	965.0
K03482	0.0
K03483	88.0
K03480	1624.0
K03481	2878.0
K03486	3989.0
K03487	1.0
K03484	17009.0
K03485	0.0
K02287	0.0
K02286	0.0
K02285	0.0
K02284	0.0
K02283	26885.0
K02282	7.0
K02281	0.0
K02280	0.0
K02289	0.0
K02288	0.0
K03626	0.0
K03627	0.0
K03624	40210.0
K03625	36197.0
K03151	17806.0
K03620	7.0
K03153	0.0
K08869	0.0
K03628	43778.0
K03629	36197.0
K09738	0.0
K09739	0.0
K09736	0.0
K09737	0.0
K09735	0.0
K09732	0.0
K09733	0.0
K09730	0.0
K09731	0.0
K09888	16341.0
K09889	0.0
K09880	0.0
K09882	0.0
K09883	0.0
K09884	0.0
K09887	0.0
K11027	0.0
K11026	0.0
K11025	0.0
K11024	0.0
K07679	0.0
K07678	0.0
K11021	0.0
K11020	0.0
K07675	0.0
K07674	0.0
K07676	0.0
K07671	0.0
K07670	0.0
K07673	0.0
K07672	0.0
K01117	0.0
K12048	0.0
K07019	10664.0
K07018	0.0
K07011	19883.0
K07010	10436.0
K07013	1.0
K07012	27200.0
K07015	16317.0
K07014	0.0
K07017	559.0
K07016	4.0
K10084	0.0
K08372	254.0
K05884	1209.0
K05885	3751.0
K05886	0.0
K05887	0.0
K05880	0.0
K05881	0.0
K05882	10664.0
K05883	0.0
K08902	0.0
K05739	499.0
K05888	0.0
K05889	0.0
K08903	0.0
K00547	16.0
K00544	0.0
K00545	0.0
K00542	0.0
K00543	0.0
K00540	81004.0
K00548	32026.0
K00549	15298.0
K01145	0.0
K01412	0.0
K01147	0.0
K01417	6429.0
K00038	0.0
K01143	0.0
K01142	28089.0
K01419	1.0
K00788	42329.0
K00789	42848.0
K12502	0.0
K14762	0.0
K14761	17716.0
K06195	10664.0
K03819	0.0
K03818	0.0
K03814	1.0
K03817	0.0
K03816	14556.0
K03811	17076.0
K03810	91.0
K03813	1.0
K11908	0.0
K11909	0.0
K11904	0.0
K11905	0.0
K11906	0.0
K11907	0.0
K11900	0.0
K11901	0.0
K11902	0.0
K11903	0.0
K10986	2.0
K13238	0.0
K13239	0.0
K13797	0.0
K07248	6763.0
K13796	0.0
K07244	0.0
K07245	0.0
K07246	433.0
K07240	61984.0
K07241	0.0
K07242	0.0
K07243	10664.0
K01268	0.0
K05296	0.0
K02821	6107.0
K09016	0.0
K09945	0.0
K09944	0.0
K09947	0.0
K09946	10664.0
K09941	0.0
K09940	10664.0
K09943	0.0
K09942	0.0
K09949	10664.0
K09948	0.0
K10851	0.0
K10850	0.0
K03666	1931.0
K03667	1.0
K03196	0.0
K03665	36195.0
K11275	0.0
K06012	10933.0
K00048	15101.0
K10857	0.0
K09773	16.0
K00043	0.0
K00042	8471.0
K00041	6528.0
K00040	6992.0
K00046	47730.0
K00733	0.0
K00044	0.0
K06011	0.0
K09012	0.0
K06016	912.0
K06017	0.0
K06014	0.0
K06015	3808.0
K06019	10.0
K01075	0.0
K12221	0.0
K06444	0.0
K04632	0.0
K14977	171.0
K14974	0.0
K00958	0.0
K00951	33336.0
K00950	18552.0
K00952	143.0
K00955	17433.0
K00954	36198.0
K00957	17441.0
K00956	17436.0
K00590	1.0
K02777	3408.0
K02775	1065.0
K02774	1816.0
K02773	1919.0
K02771	972.0
K02770	22090.0
K02779	10967.0
K02778	0.0
K01606	0.0
K01607	16374.0
K01604	0.0
K01605	0.0
K01602	0.0
K01601	0.0
K03750	10865.0
K01609	35497.0
K02553	0.0
K02804	7795.0
K02551	18472.0
K02806	963.0
K02557	16586.0
K02800	382.0
K05275	0.0
K02802	0.0
K13300	0.0
K02558	21328.0
K02809	0.0
K02808	0.0
K03600	0.0
K03601	36197.0
K03602	25262.0
K03603	0.0
K03604	3781.0
K03605	0.0
K03606	0.0
K03607	0.0
K03608	14681.0
K03609	21215.0
K06078	0.0
K06079	0.0
K09710	36196.0
K09711	0.0
K09712	0.0
K06073	0.0
K06074	0.0
K06075	0.0
K06076	0.0
K06077	0.0
K06382	12833.0
K06383	5042.0
K06380	0.0
K06381	11926.0
K06386	0.0
K06387	13137.0
K06384	460.0
K06385	16454.0
K06388	0.0
K06389	0.0
K12466	0.0
K12468	0.0
K07657	10664.0
K07656	0.0
K07655	0.0
K07654	0.0
K07653	0.0
K07652	1103.0
K07651	0.0
K07650	969.0
K07659	0.0
K07658	25856.0
K11041	295.0
K11040	0.0
K11043	0.0
K11042	0.0
K11045	0.0
K11044	0.0
K11047	0.0
K11046	0.0
K11049	0.0
K11048	0.0
K07387	7726.0
K07386	7926.0
K06926	22200.0
K06927	9.0
K06924	0.0
K06925	36197.0
K06922	0.0
K06923	17632.0
K06920	10697.0
K06921	14977.0
K06928	1826.0
K06929	1204.0
K07033	17125.0
K07032	10759.0
K07031	4279.0
K07030	10969.0
K07037	18574.0
K07035	14129.0
K07034	0.0
K07039	0.0
K07038	11178.0
K10829	0.0
K00384	68589.0
K00385	925.0
K00386	0.0
K00387	0.0
K00380	21328.0
K00381	10664.0
K00382	25355.0
K00383	160.0
K00389	0.0
K01387	0.0
K01385	0.0
K01389	0.0
K09158	0.0
K09159	0.0
K09156	0.0
K09157	17740.0
K09154	0.0
K09155	2952.0
K09152	0.0
K09153	5454.0
K09150	0.0
K09151	10664.0
K05970	33125.0
K05714	0.0
K05715	0.0
K05710	0.0
K05711	0.0
K05712	0.0
K05713	0.0
K00560	34853.0
K00561	0.0
K00563	2275.0
K00564	1207.0
K00566	44319.0
K00567	29403.0
K00568	0.0
K00569	10664.0
K05575	0.0
K01169	0.0
K01167	0.0
K01166	0.0
K05577	10664.0
K01163	5611.0
K01161	0.0
K01160	0.0
K05578	0.0
K05579	0.0
K08092	3248.0
K08093	31.0
K08094	1523.0
K08095	0.0
K08096	0.0
K08097	0.0
K02254	0.0
K02255	0.0
K01743	0.0
K02251	0.0
K02061	0.0
K01741	0.0
K02060	0.0
K00114	0.0
K02122	20788.0
K02123	28270.0
K02120	28651.0
K02121	18644.0
K02124	28656.0
K03837	0.0
K03836	0.0
K03835	0.0
K03834	0.0
K03833	853.0
K03832	18391.0
K03831	10664.0
K03830	8058.0
K00443	0.0
K03839	7727.0
K02067	1.0
K10189	8064.0
K13038	41122.0
K13787	184.0
K13788	10664.0
K13789	100938.0
K10188	14903.0
K12255	0.0
K12254	0.0
K12257	35512.0
K12256	0.0
K12251	18168.0
K12250	0.0
K12253	0.0
K12252	0.0
K13252	41.0
K13256	80.0
K13255	0.0
K12079	0.0
K12078	0.0
K12071	0.0
K12070	0.0
K12073	10664.0
K12072	0.0
K09912	0.0
K06236	0.0
K06237	0.0
K05519	0.0
K09914	0.0
K11788	0.0
K11782	0.0
K11780	0.0
K11781	0.0
K11787	0.0
K11784	0.0
K11530	0.0
K12787	0.0
K12786	0.0
K12785	0.0
K12784	0.0
K06718	0.0
K09969	0.0
K09968	2.0
K09967	14166.0
K09966	10664.0
K09965	10664.0
K09964	0.0
K09963	1591.0
K09962	80.0
K09961	0.0
K09960	0.0
K11527	10664.0
K11524	0.0
K11525	0.0
K11250	0.0
K11253	0.0
K11258	0.0
K11528	0.0
K00713	0.0
K00712	0.0
K10780	0.0
K10783	10669.0
K10125	0.0
K10124	0.0
K10126	0.0
K10121	4.0
K10123	0.0
K10122	4.0
K04652	6195.0
K04653	3697.0
K04651	9693.0
K04656	3702.0
K04654	3702.0
K04655	3860.0
K00973	34972.0
K00972	6782.0
K00971	22644.0
K00970	7727.0
K00975	62022.0
K00974	75077.0
K00979	19019.0
K00978	11535.0
K14954	0.0
K14955	0.0
K14956	0.0
K06178	10980.0
K01596	11323.0
K01597	80.0
K01594	0.0
K01595	10664.0
K01592	0.0
K01593	0.0
K01590	10664.0
K01591	36187.0
K01598	10744.0
K01599	41752.0
K02711	0.0
K02710	0.0
K02713	0.0
K02712	0.0
K02714	0.0
K02717	0.0
K02716	0.0
K02719	0.0
K02718	0.0
K03449	14164.0
K03446	18390.0
K03444	0.0
K03445	0.0
K03442	24126.0
K01620	31985.0
K01621	11516.0
K01622	0.0
K01623	14622.0
K01624	51030.0
K01625	50375.0
K01626	36361.0
K01627	18391.0
K01628	19385.0
K01629	3576.0
K05299	0.0
K02829	0.0
K02828	0.0
K02827	0.0
K02826	0.0
K02825	10926.0
K02824	17196.0
K02823	25522.0
K02822	7331.0
K03198	0.0
K03199	0.0
K03668	0.0
K03669	10664.0
K03190	14168.0
K03191	3.0
K03660	28741.0
K03194	0.0
K03195	0.0
K03664	36197.0
K03197	0.0
K09772	17741.0
K06013	10664.0
K09770	183.0
K09771	0.0
K09776	0.0
K09777	13268.0
K09774	0.0
K09775	6215.0
K09778	13239.0
K09779	10928.0
K06269	0.0
K06323	0.0
K11624	0.0
K02991	0.0
K02990	33623.0
K02624	0.0
K02240	1048.0
K08282	10665.0
K12440	0.0
K12441	0.0
K12442	0.0
K12443	0.0
K12444	0.0
K12445	0.0
K12449	0.0
K02247	0.0
K07637	0.0
K07636	36095.0
K07639	0.0
K07638	0.0
K11069	6522.0
K11068	18202.0
K11063	0.0
K11062	0.0
K11061	0.0
K11060	0.0
K11066	0.0
K11065	7807.0
K06900	0.0
K06901	42333.0
K06902	10646.0
K06903	403.0
K06904	2576.0
K06905	2949.0
K06906	2586.0
K06907	3249.0
K06908	2950.0
K06909	2.0
K10821	0.0
K05905	0.0
K05904	0.0
K05906	0.0
K05900	0.0
K05903	0.0
K01406	0.0
K05909	0.0
K05908	0.0
K00368	0.0
K00369	0.0
K00366	13350.0
K00367	0.0
K00364	80.0
K00365	10664.0
K00362	0.0
K00363	0.0
K00360	0.0
```
