## Extended Data File 1 for "Diet induces reproducible alterations in the mouse and human gut microbiome": SRS3575056_SRR7556609.picrust

```
# Constructed from biom file
#OTU ID	SRR7556609
K01365	0.0
K01364	0.0
K01361	4.0
K01360	0.0
K01362	21497.0
K02249	0.0
K05841	0.0
K05844	3.0
K05845	84.0
K05846	2892.0
K05847	3145.0
K00508	0.0
K00500	0.0
K00507	44.0
K00504	0.0
K00505	0.0
K12521	0.0
K01101	2462.0
K01103	0.0
K12520	0.0
K01104	34720.0
K05592	21839.0
K05593	3689.0
K05590	0.0
K05591	0.0
K05596	0.0
K05597	0.0
K05594	0.0
K05595	4.0
K05599	0.0
K11964	0.0
K11962	0.0
K14540	4935.0
K12529	0.0
K12528	0.0
K06353	0.0
K02456	168.0
K02457	0.0
K02454	88.0
K02455	44.0
K02452	0.0
K02453	132.0
K02450	0.0
K02103	2649.0
K08138	1.0
K02108	24413.0
K02109	25993.0
K02458	0.0
K02459	0.0
K08137	0.0
K03851	0.0
K03850	0.0
K03852	0.0
K03855	0.0
K03856	5230.0
K13018	0.0
K13019	0.0
K13010	0.0
K13011	0.0
K13012	639.0
K13013	0.0
K13014	0.0
K13015	81.0
K13016	1.0
K13017	0.0
K08566	0.0
K08567	1.0
K13274	0.0
K13275	0.0
K13276	0.0
K13277	0.0
K03275	0.0
K03274	44.0
K03277	0.0
K03276	0.0
K03271	3789.0
K03270	21311.0
K03273	367.0
K03272	1755.0
K03279	0.0
K03278	0.0
K11022	0.0
K12277	0.0
K12276	0.0
K12270	0.0
K11058	0.0
K12279	0.0
K12278	0.0
K07557	0.0
K07550	0.0
K07552	19360.0
K06319	0.0
K09909	0.0
K09908	0.0
K12051	0.0
K12050	0.0
K12057	0.0
K12056	0.0
K06221	0.0
K09900	0.0
K09903	24799.0
K09902	0.0
K09904	0.0
K09907	0.0
K09906	0.0
K11501	0.0
K03234	0.0
K00773	24381.0
K00772	53.0
K00777	0.0
K00776	0.0
K06313	369.0
K06315	0.0
K05574	0.0
K10201	17.0
K07176	0.0
K07177	669.0
K07174	0.0
K07175	659.0
K07172	6.0
K07173	2698.0
K07170	19828.0
K07171	10728.0
K07178	0.0
K07179	0.0
K00195	0.0
K00194	85.0
K00197	166.0
K00196	0.0
K00191	0.0
K00190	0.0
K00193	0.0
K00192	0.0
K00198	1376.0
K06405	4327.0
K10109	1860.0
K10108	3592.0
K10107	0.0
K01828	0.0
K01829	0.0
K01826	1.0
K01825	0.0
K01822	1.0
K01823	415.0
K01820	44.0
K01821	418.0
K00999	0.0
K00998	21072.0
K00995	9928.0
K00997	2341.0
K00996	2.0
K00991	24968.0
K00990	300.0
K00992	6.0
K11028	0.0
K02622	19863.0
K02625	0.0
K03564	22878.0
K13489	44.0
K13488	44.0
K13483	0.0
K13482	0.0
K13481	0.0
K13480	0.0
K13487	44.0
K13486	44.0
K14680	0.0
K14681	0.0
K14682	44.0
K08358	202.0
K08357	202.0
K08356	0.0
K08355	0.0
K03469	24380.0
K03462	0.0
K03464	0.0
K03465	791.0
K03466	25285.0
K01648	0.0
K01649	27053.0
K01643	942.0
K01640	206.0
K01641	413.0
K01646	334.0
K01647	24981.0
K01644	943.0
K02597	0.0
K02626	1.0
K02595	0.0
K02594	491.0
K02593	0.0
K02592	369.0
K02591	847.0
K02590	2208.0
K02598	556.0
K02849	44.0
K14061	0.0
K14062	0.0
K14063	0.0
K14064	0.0
K14065	0.0
K14067	0.0
K02841	44.0
K02840	14.0
K02843	1.0
K02844	44.0
K02847	0.0
K02846	0.0
K02102	8.0
K09758	35.0
K06039	0.0
K06034	0.0
K06036	1.0
K06037	0.0
K06032	0.0
K01581	505.0
K02702	0.0
K02659	0.0
K13490	44.0
K13491	44.0
K03644	19406.0
K03645	0.0
K03646	11.0
K03647	1069.0
K03640	2.0
K03641	0.0
K03642	45.0
K03643	0.0
K03648	23350.0
K03649	85.0
K06694	0.0
K11814	0.0
K12428	0.0
K12429	0.0
K12422	0.0
K12423	0.0
K12420	0.0
K12421	0.0
K12426	0.0
K12427	0.0
K12424	0.0
K12425	0.0
K07349	0.0
K07348	0.0
K05380	0.0
K07345	0.0
K07344	0.0
K07347	0.0
K07346	0.0
K07341	2972.0
K07340	0.0
K07343	2570.0
K07342	0.0
K06968	44.0
K06969	45950.0
K06962	351.0
K06963	0.0
K06960	5003.0
K06961	0.0
K06966	20395.0
K06967	4935.0
K06964	0.0
K06965	0.0
K08995	44.0
K08994	0.0
K08997	0.0
K08996	398.0
K08990	0.0
K08993	0.0
K08992	0.0
K08999	247.0
K08998	22733.0
K08344	0.0
K08345	0.0
K08346	0.0
K14940	0.0
K02724	0.0
K08349	0.0
K11815	0.0
K05929	0.0
K05928	44.0
K05927	0.0
K05924	0.0
K05922	0.0
K05921	0.0
K00349	19361.0
K00698	0.0
K00340	19404.0
K00341	19404.0
K00690	2651.0
K00343	19404.0
K00344	1.0
K00697	1.0
K00346	19361.0
K00347	19361.0
K09116	1676.0
K09117	23223.0
K05337	1267.0
K09118	272.0
K09119	0.0
K02106	148.0
K05823	1.0
K05820	17.0
K05826	0.0
K05827	0.0
K02100	0.0
K02101	0.0
K00524	0.0
K00525	24193.0
K00526	3904.0
K00527	28751.0
K00520	44.0
K00522	0.0
K00523	0.0
K02451	0.0
K00528	24250.0
K00529	0.0
K00025	44.0
K14215	0.0
K14213	0.0
K03453	19636.0
K00796	22176.0
K05339	0.0
K00027	4898.0
K00794	21237.0
K00793	20838.0
K01347	0.0
K01346	0.0
K01344	0.0
K01343	0.0
K00791	24794.0
K01340	0.0
K00790	28123.0
K02694	0.0
K02696	0.0
K02697	0.0
K02690	0.0
K02691	202.0
K02692	0.0
K02693	0.0
K02698	0.0
K02699	0.0
K00836	0.0
K00837	19449.0
K00835	44.0
K00832	95.0
K00833	19429.0
K00830	1.0
K00831	24263.0
K00839	136.0
K04335	0.0
K04334	0.0
K01120	44.0
K01126	23549.0
K04333	0.0
K01129	5263.0
K01128	1.0
K04339	0.0
K04338	0.0
K02470	29355.0
K02471	44.0
K02472	9.0
K02473	0.0
K02474	21040.0
K02475	3.0
K02476	3.0
K02477	21426.0
K02478	0.0
K02479	44.0
K09019	0.0
K01267	3114.0
K13074	0.0
K13075	0.0
K11441	0.0
K14055	0.0
K13299	0.0
K13292	5240.0
K14057	0.0
K14056	0.0
K02856	1.0
K02585	449.0
K12211	0.0
K12210	0.0
K12213	0.0
K12212	0.0
K12215	0.0
K02854	0.0
K12217	0.0
K12216	0.0
K12219	0.0
K12218	0.0
K02855	14.0
K08692	0.0
K08693	17.0
K08690	0.0
K08691	0.0
K08696	0.0
K08697	0.0
K11748	44.0
K11749	24363.0
K11746	0.0
K11747	0.0
K11744	44.0
K11745	44.0
K11742	0.0
K11743	1750.0
K11740	0.0
K11741	45.0
K13920	350.0
K13921	0.0
K13922	2130.0
K13923	0.0
K13924	0.0
K13925	0.0
K13926	44.0
K13927	278.0
K13928	0.0
K13929	0.0
K09923	0.0
K09922	19404.0
K06201	22365.0
K06200	3029.0
K06207	23043.0
K06206	1179.0
K06205	0.0
K09924	45.0
K09929	0.0
K06208	289.0
K00759	5728.0
K00758	0.0
K00752	0.0
K00757	23282.0
K00756	1864.0
K00754	27211.0
K06001	21831.0
K05557	0.0
K09766	385.0
K05554	0.0
K07475	0.0
K07150	2694.0
K07151	0.0
K07152	1.0
K07153	0.0
K07154	19786.0
K07155	0.0
K07156	0.0
K07157	0.0
K07406	5496.0
K07407	49353.0
K07404	4367.0
K07405	19361.0
K07402	2711.0
K07403	45.0
K07400	0.0
K07401	0.0
K01808	25724.0
K01809	22050.0
K01800	0.0
K01801	0.0
K01802	20077.0
K01803	25351.0
K01804	2937.0
K01805	685.0
K01807	2435.0
K09718	0.0
K14668	0.0
K14669	0.0
K14666	0.0
K14667	0.0
K01664	347.0
K01665	19480.0
K01666	2429.0
K01667	19776.0
K01660	0.0
K01661	248.0
K01662	23812.0
K01663	0.0
K01668	9.0
K01669	44.0
K02863	24799.0
K02862	0.0
K02860	24710.0
K02867	24799.0
K02866	0.0
K02864	24324.0
K02869	0.0
K05362	0.0
K05365	0.0
K03402	4872.0
K03403	0.0
K03400	0.0
K03406	27290.0
K03407	3313.0
K03404	0.0
K03405	0.0
K03408	7187.0
K03409	396.0
K02315	5361.0
K02314	24853.0
K02317	0.0
K02316	24313.0
K02313	24804.0
K02312	7.0
K02319	0.0
K12405	0.0
K12152	0.0
K12151	0.0
K07091	0.0
K07090	27287.0
K07093	44.0
K07092	0.0
K07095	26208.0
K07094	1.0
K07097	0.0
K07096	0.0
K07099	1409.0
K07098	26851.0
K11175	24076.0
K11174	0.0
K11177	0.0
K11176	0.0
K11173	0.0
K11179	0.0
K11178	0.0
K00322	0.0
K00320	0.0
K00321	0.0
K00326	0.0
K00324	521.0
K00325	259.0
K00329	0.0
K05945	0.0
K05944	0.0
K05947	0.0
K05946	1283.0
K06944	0.0
K06945	0.0
K06946	0.0
K06415	386.0
K06940	3052.0
K06941	24807.0
K06942	24799.0
K06943	0.0
K10806	1.0
K10807	0.0
K10804	89.0
K10805	256.0
K06948	44.0
K06949	26132.0
K06418	6.0
K09138	82.0
K09139	0.0
K09134	2327.0
K09135	0.0
K09136	14.0
K09137	81.0
K09130	0.0
K09131	246.0
K09132	1667.0
K09133	0.0
K05808	24123.0
K05809	0.0
K05804	1669.0
K05805	0.0
K05806	0.0
K05807	19361.0
K05800	0.0
K05801	0.0
K05802	0.0
K05803	0.0
K01044	0.0
K01045	0.0
K01046	323.0
K02068	359.0
K04561	0.0
K01042	961.0
K05568	4681.0
K05567	1744.0
K14273	0.0
K14275	0.0
K14274	78.0
K02062	0.0
K05245	0.0
K05564	0.0
K01048	619.0
K02066	19406.0
K01322	19404.0
K01325	0.0
K02065	19406.0
K01326	0.0
K05560	0.0
K02243	435.0
K08930	0.0
K02679	0.0
K02676	0.0
K02674	1.0
K02675	0.0
K02672	1.0
K02241	373.0
K02670	0.0
K02671	0.0
K00810	0.0
K00811	19374.0
K00812	363.0
K00813	0.0
K00814	0.0
K00817	24414.0
K00818	19864.0
K00819	2.0
K02530	398.0
K02245	435.0
K02244	413.0
K01499	0.0
K01498	0.0
K01493	24546.0
K01492	364.0
K01491	51104.0
K01497	14.0
K01496	721.0
K01495	22289.0
K01494	2091.0
K02418	4152.0
K02419	4476.0
K14492	0.0
K02412	4400.0
K02413	4393.0
K02410	4476.0
K02411	2291.0
K02416	4476.0
K02417	2895.0
K02414	98.0
K02415	17.0
K00120	0.0
K00121	201.0
K00430	0.0
K13058	44.0
K13059	1.0
K13727	0.0
K13057	0.0
K13722	0.0
K13051	10.0
K13052	3387.0
K00435	0.0
K12054	0.0
K03239	0.0
K03238	0.0
K03231	0.0
K03230	44.0
K03232	0.0
K12059	0.0
K03237	0.0
K03236	0.0
K12058	0.0
K12239	0.0
K12238	0.0
K12235	0.0
K12234	206.0
K13942	0.0
K13940	3320.0
K13941	0.0
K12097	0.0
K12096	0.0
K12095	0.0
K12094	0.0
K12093	0.0
K12092	0.0
K12091	0.0
K12090	0.0
K12099	0.0
K12098	0.0
K06356	0.0
K05992	5.0
K03540	0.0
K06331	2702.0
K06330	12.0
K07138	5534.0
K07139	21807.0
K11811	0.0
K07132	616.0
K07133	52144.0
K07130	4052.0
K07131	0.0
K07137	28401.0
K07134	0.0
K07135	0.0
K01860	0.0
K01866	24816.0
K01867	24799.0
K01865	9.0
K01868	26731.0
K01869	24799.0
K06140	44.0
K04766	0.0
K04767	16.0
K04764	0.0
K04762	19405.0
K04763	44057.0
K04760	0.0
K04761	339.0
K04768	0.0
K04769	4410.0
K08313	53.0
K08312	0.0
K08311	45.0
K08310	0.0
K08317	245.0
K08316	3684.0
K08315	0.0
K08314	358.0
K05149	0.0
K08319	0.0
K08318	0.0
K06339	0.0
K14648	0.0
K14392	98.0
K14393	44.0
K14645	0.0
K14647	0.0
K01689	27481.0
K01686	24888.0
K01687	28394.0
K01684	2186.0
K01685	3641.0
K01682	0.0
K01681	24394.0
K05308	0.0
K02889	0.0
K02888	24801.0
K02885	0.0
K02884	24799.0
K02887	24797.0
K02886	24799.0
K02881	24799.0
K02883	0.0
K13743	0.0
K02086	22.0
K02081	592.0
K02080	0.0
K02083	373.0
K02082	418.0
K13831	0.0
K03428	0.0
K03429	2834.0
K03424	45751.0
K03935	0.0
K03932	0.0
K03933	0.0
K03930	1793.0
K03931	0.0
K02339	0.0
K02338	24804.0
K02337	24679.0
K02336	0.0
K02335	26380.0
K02334	2633.0
K02330	0.0
K03688	4061.0
K03689	0.0
K03680	78.0
K03683	0.0
K03684	502.0
K03685	24799.0
K03686	31744.0
K03687	24366.0
K07301	3223.0
K07300	0.0
K07303	0.0
K07302	0.0
K07305	62.0
K07304	483.0
K07307	1591.0
K07306	808.0
K07309	202.0
K07308	809.0
K02617	0.0
K02610	0.0
K02963	24799.0
K02612	0.0
K02961	24551.0
K09686	72383.0
K09687	42554.0
K09684	234.0
K09685	728.0
K09682	0.0
K09683	0.0
K09680	2.0
K09681	0.0
K09688	0.0
K09689	0.0
K05962	0.0
K05961	0.0
K05967	91.0
K05966	61.0
K11159	0.0
K05964	19.0
K05968	0.0
K11152	0.0
K00309	3.0
K00658	45.0
K00304	0.0
K00305	0.0
K00654	0.0
K00655	27907.0
K00652	19407.0
K00301	0.0
K00302	1687.0
K00303	18.0
K10828	0.0
K06431	0.0
K06432	0.0
K06433	0.0
K06434	17.0
K06436	404.0
K06437	0.0
K10820	80.0
K06439	0.0
K10822	0.0
K10823	0.0
K10826	0.0
K09167	667.0
K06322	0.0
K14117	0.0
K14259	0.0
K14257	0.0
K01308	793.0
K01303	16.0
K01301	0.0
K01305	260.0
K01304	759.0
K02658	0.0
K00672	0.0
K02650	471.0
K02651	2.0
K02652	2805.0
K02653	3967.0
K02654	11496.0
K05687	0.0
K02656	0.0
K05685	0.0
K00878	4230.0
K00879	526.0
K00872	1399.0
K00873	24625.0
K00870	0.0
K00876	44166.0
K00877	0.0
K00874	25879.0
K00875	0.0
K04487	10337.0
K04486	5321.0
K04485	24528.0
K04484	0.0
K04483	0.0
K04482	0.0
K04480	0.0
K04488	6760.0
K12049	0.0
K13693	0.0
K13706	0.0
K13694	1.0
K13695	0.0
K05977	0.0
K09516	0.0
K02434	9038.0
K02435	8400.0
K02436	283.0
K02437	21871.0
K05350	2929.0
K02431	2791.0
K08100	0.0
K02433	9212.0
K02438	5350.0
K02439	8.0
K03745	0.0
K03744	40293.0
K03747	0.0
K03210	24588.0
K03217	25134.0
K03216	5236.0
K03215	0.0
K03742	22967.0
K03219	44.0
K03218	24814.0
K03749	0.0
K03748	0.0
K02383	0.0
K06327	0.0
K06320	1761.0
K07238	24382.0
K09479	0.0
K09478	0.0
K09475	0.0
K09474	0.0
K09477	0.0
K09476	0.0
K09471	0.0
K09470	0.0
K09473	0.0
K09472	0.0
K07543	0.0
K06898	3113.0
K13967	0.0
K13963	2478.0
K07545	0.0
K00737	1670.0
K05345	0.0
K11706	0.0
K11707	0.0
K11704	0.0
K11705	0.0
K11708	0.0
K11709	0.0
K05588	0.0
K07114	41338.0
K07443	2992.0
K07116	0.0
K07117	44.0
K07110	0.0
K07447	24799.0
K07112	1068.0
K07113	0.0
K07448	1864.0
K07118	647.0
K07119	1.0
K10619	0.0
K10618	0.0
K10617	0.0
K10616	0.0
K01848	0.0
K01849	0.0
K01844	236.0
K01845	2859.0
K01846	13.0
K01847	38766.0
K01840	45450.0
K01841	285.0
K01842	0.0
K01843	164.0
K06219	0.0
K10832	0.0
K05348	0.0
K14203	0.0
K08483	5023.0
K08482	44.0
K08481	0.0
K08480	0.0
K08485	0.0
K08484	0.0
K00464	0.0
K00467	0.0
K00466	0.0
K00461	0.0
K00460	0.0
K00463	0.0
K00462	0.0
K04509	0.0
K00469	0.0
K00468	0.0
K08645	0.0
K04744	0.0
K01518	0.0
K01519	0.0
K04748	0.0
K04749	380.0
K01514	0.0
K01515	8709.0
K01512	2635.0
K01510	0.0
K14623	225.0
K14626	0.0
K14627	0.0
K14628	0.0
K14629	0.0
K03918	0.0
K03919	0.0
K12372	0.0
K12373	98635.0
K12370	0.0
K12371	0.0
K02359	0.0
K02358	24813.0
K02351	0.0
K02352	0.0
K02355	48658.0
K02357	24799.0
K02356	25213.0
K13574	0.0
K13573	0.0
K13572	0.0
K13571	256.0
K13570	256.0
K12112	1.0
K12113	0.0
K12110	0.0
K12111	304.0
K07329	0.0
K07328	0.0
K07323	0.0
K07322	38745.0
K07321	541.0
K07320	0.0
K07327	0.0
K07326	0.0
K07325	0.0
K07324	0.0
K08163	0.0
K06180	69514.0
K06181	45.0
K06182	3121.0
K06183	4932.0
K06186	0.0
K06187	24804.0
K06188	571.0
K06189	0.0
K08359	0.0
K07589	0.0
K07588	19361.0
K07587	0.0
K07586	2097.0
K07585	0.0
K07584	4719.0
K07583	0.0
K07582	0.0
K07581	0.0
K07580	0.0
K11139	0.0
K05989	29152.0
K05988	0.0
K05985	1375.0
K05987	0.0
K05986	44.0
K10843	0.0
K08354	0.0
K10844	17.0
K10848	0.0
K00673	44.0
K00674	19646.0
K00675	253.0
K00676	4517.0
K00677	19450.0
K06988	1.0
K06989	399.0
K08351	0.0
K06980	44.0
K06981	0.0
K06982	0.0
K08350	0.0
K06984	0.0
K06985	0.0
K06986	0.0
K06987	2694.0
K02445	1971.0
K02444	2083.0
K00582	0.0
K00583	0.0
K00580	0.0
K02110	24209.0
K00586	0.0
K00587	0.0
K00584	0.0
K08921	0.0
K02441	7.0
K00588	1.0
K08922	0.0
K02440	938.0
K00018	25722.0
K08923	0.0
K02443	3015.0
K00019	0.0
K02442	0.0
K08925	0.0
K08926	0.0
K08927	0.0
K03149	1168.0
K06604	0.0
K00015	0.0
K01989	4694.0
K00854	10516.0
K00855	0.0
K00856	0.0
K00857	1126.0
K00850	52553.0
K00851	443.0
K00852	8329.0
K00853	375.0
K00858	24749.0
K00859	24733.0
K01181	1508.0
K01180	0.0
K01183	1995.0
K01182	5926.0
K01185	19442.0
K01184	0.0
K01187	65255.0
K01188	22808.0
K02596	81.0
K13766	0.0
K13767	2.0
K13003	0.0
K13002	0.0
K13000	0.0
K02984	0.0
K02986	24816.0
K02987	0.0
K02636	0.0
K02982	23132.0
K02983	0.0
K02638	0.0
K02639	0.0
K02988	24715.0
K08298	404.0
K08299	0.0
K03583	0.0
K03582	0.0
K03581	5412.0
K03580	44.0
K03587	19819.0
K03586	0.0
K03585	38853.0
K03584	24780.0
K03589	23959.0
K03588	28639.0
K01725	0.0
K01724	44.0
K01727	4.0
K01726	3308.0
K01721	0.0
K01720	0.0
K01722	0.0
K13008	0.0
K01729	0.0
K01728	17.0
K09530	0.0
K09539	0.0
K02188	3440.0
K02189	3479.0
K02182	1.0
K02183	0.0
K03769	1148.0
K03768	27419.0
K03767	256.0
K03765	0.0
K03764	0.0
K03763	9077.0
K03762	204.0
K03761	0.0
K03760	0.0
K09457	159.0
K09456	0.0
K09459	284.0
K09458	24518.0
K00602	67101.0
K13988	0.0
K13985	0.0
K09981	1.0
K09980	0.0
K09983	0.0
K09982	0.0
K09985	0.0
K09984	0.0
K09987	0.0
K09986	0.0
K09989	1872.0
K09988	2319.0
K12583	0.0
K12582	0.0
K12589	0.0
K11720	0.0
K09759	2701.0
K10985	4.0
K10984	434.0
K07468	0.0
K07469	8.0
K07464	3417.0
K07465	0.0
K07466	0.0
K07467	3427.0
K07460	22407.0
K07461	2451.0
K07462	24143.0
K07463	0.0
K10679	88.0
K10678	0.0
K10671	0.0
K10670	3253.0
K10673	0.0
K10672	677.0
K10674	0.0
K10677	1.0
K10676	0.0
K08726	0.0
K08724	434.0
K08722	1130.0
K08723	0.0
K08720	0.0
K08721	0.0
K08728	416.0
K10187	0.0
K00119	0.0
K00118	44.0
K00449	0.0
K00448	0.0
K00115	0.0
K00446	0.0
K00117	88.0
K00116	45.0
K00111	23399.0
K00442	0.0
K00113	0.0
K00112	2.0
K01539	0.0
K01531	3993.0
K04720	4810.0
K01533	24926.0
K01534	32416.0
K01535	0.0
K01537	25201.0
K14358	0.0
K14605	0.0
K14606	0.0
K00413	0.0
K10120	22.0
K05600	0.0
K05777	1.0
K03972	0.0
K03973	490.0
K03970	0.0
K03971	0.0
K03976	24488.0
K03977	24804.0
K03974	0.0
K03975	20740.0
K03978	24499.0
K03979	24804.0
K13378	19360.0
K02372	4851.0
K02371	23206.0
K02377	21366.0
K02379	255.0
K03396	0.0
K03397	0.0
K03394	3904.0
K03395	0.0
K03392	0.0
K03393	0.0
K03390	19369.0
K03391	0.0
K03399	8.0
K03027	0.0
K12136	0.0
K12137	0.0
K06610	14.0
K12138	0.0
K12139	0.0
K11444	0.0
K11440	6.0
K11443	0.0
K11442	0.0
K00612	45.0
K00613	202.0
K00610	23098.0
K00611	4746.0
K00616	2865.0
K00617	0.0
K00614	0.0
K00615	38068.0
K00619	1.0
K10863	0.0
K07874	0.0
K06234	0.0
K10240	1.0
K10241	1.0
K10242	246.0
K10243	256.0
K04110	0.0
K04113	0.0
K04112	0.0
K04115	0.0
K04114	0.0
K04117	0.0
K04116	0.0
K04118	0.0
K05517	0.0
K07705	372.0
K07704	575.0
K07707	2176.0
K07706	2050.0
K07701	0.0
K07700	0.0
K07703	0.0
K07702	0.0
K07709	0.0
K07708	0.0
K01955	28777.0
K13042	0.0
K09934	0.0
K09935	2487.0
K06216	412.0
K09937	0.0
K13745	0.0
K13746	0.0
K13747	21456.0
K13740	0.0
K13741	0.0
K13742	0.0
K06211	1674.0
K06212	202.0
K09933	0.0
K02618	0.0
K02619	19378.0
K02968	24628.0
K02966	0.0
K02967	24799.0
K02616	0.0
K02965	24799.0
K02962	0.0
K02611	0.0
K02613	0.0
K03569	28895.0
K03568	44.0
K03565	24729.0
K06218	0.0
K03567	0.0
K03566	1.0
K03561	38987.0
K03560	0.0
K03563	4533.0
K03562	0.0
K06430	0.0
K01709	536.0
K01708	1.0
K01707	0.0
K01706	330.0
K01705	0.0
K01704	51313.0
K01703	51490.0
K01702	0.0
K14165	0.0
K14164	0.0
K14166	0.0
K14161	44.0
K14160	0.0
K14162	44.0
K05396	289.0
K03709	107.0
K03708	564.0
K08160	0.0
K03701	46436.0
K03700	3617.0
K03703	22699.0
K03702	24799.0
K03705	5394.0
K03704	8137.0
K03707	446.0
K03706	3123.0
K06289	0.0
K06288	0.0
K06283	3980.0
K06282	217.0
K06281	218.0
K06287	24300.0
K06286	413.0
K06285	289.0
K06284	1977.0
K08161	825.0
K07540	0.0
K06438	2564.0
K06869	0.0
K06868	0.0
K06867	45.0
K06866	0.0
K06865	0.0
K06864	3111.0
K06863	0.0
K06862	0.0
K06861	19484.0
K06860	0.0
K12659	0.0
K12658	44.0
K07547	0.0
K07546	0.0
K15023	0.0
K15022	0.0
K15020	0.0
K15024	3368.0
K08700	0.0
K08162	1667.0
K07544	0.0
K00137	0.0
K00135	669.0
K00134	24924.0
K00133	24779.0
K00132	10.0
K00131	97.0
K00130	1748.0
K00139	0.0
K00138	0.0
K00429	0.0
K00428	19404.0
K00421	0.0
K00423	0.0
K00425	19977.0
K00427	0.0
K00426	19977.0
K14292	0.0
K14379	0.0
K14370	0.0
K14371	0.0
K14372	0.0
K14373	0.0
K14374	0.0
K14375	0.0
K09845	0.0
K14082	0.0
K14083	2.0
K14080	0.0
K14081	0.0
K14086	1670.0
K14087	1872.0
K14084	283.0
K14088	1872.0
K14089	1670.0
K01552	4392.0
K01551	649.0
K01556	0.0
K01557	0.0
K01554	0.0
K01555	0.0
K04708	0.0
K03955	0.0
K13689	0.0
K13688	203.0
K13683	0.0
K13685	1226.0
K13684	0.0
K13687	0.0
K13686	0.0
K14159	0.0
K02399	0.0
K02398	476.0
K02395	370.0
K02394	0.0
K02397	2134.0
K02396	4396.0
K02391	0.0
K02390	4434.0
K02393	0.0
K02392	7131.0
K13533	0.0
K13532	0.0
K13531	0.0
K13530	4.0
K01550	0.0
K05658	0.0
K14054	81.0
K02601	26026.0
K02970	24090.0
K05378	0.0
K12339	0.0
K14060	0.0
K11687	0.0
K11686	0.0
K11685	0.0
K11689	668.0
K11688	464.0
K08939	0.0
K03048	421.0
K03049	0.0
K13821	133.0
K13820	17.0
K03042	0.0
K03043	24695.0
K03040	24722.0
K03041	0.0
K03046	24716.0
K03047	0.0
K03044	0.0
K03045	0.0
K00348	19361.0
K09847	0.0
K00692	478.0
K00638	3513.0
K00639	20201.0
K00693	0.0
K00634	21370.0
K00635	0.0
K00630	0.0
K00631	0.0
K00632	223.0
K00633	2222.0
K00691	413.0
K00696	0.0
K00694	369.0
K00695	0.0
K10854	0.0
K07811	0.0
K07810	0.0
K07813	3031.0
K07812	202.0
K07814	1816.0
K07816	627.0
K00090	0.0
K00091	1958.0
K00094	352.0
K00096	1786.0
K00097	20338.0
K00098	0.0
K00099	24297.0
K10228	0.0
K10229	0.0
K12548	0.0
K10222	0.0
K10220	0.0
K10221	0.0
K10227	2.0
K05822	2.0
K01949	0.0
K01945	24376.0
K01947	0.0
K01946	0.0
K01941	126.0
K01940	24007.0
K06357	0.0
K07729	12426.0
K07728	0.0
K07727	7130.0
K07726	1340.0
K07725	0.0
K07724	0.0
K07723	305.0
K07722	247.0
K07721	0.0
K07720	23558.0
K00899	148.0
K05824	0.0
K00891	26950.0
K00892	0.0
K00895	46.0
K00897	488.0
K08151	55.0
K08153	6.0
K08154	0.0
K02948	24799.0
K02942	0.0
K02944	0.0
K05665	0.0
K02946	24784.0
K13793	0.0
K06352	0.0
K01769	0.0
K01768	92.0
K01761	16.0
K01760	244.0
K01762	0.0
K09578	0.0
K01766	0.0
K08164	0.0
K02493	24713.0
K08166	0.0
K08167	0.0
K02496	0.0
K02497	0.0
K02494	0.0
K02495	28920.0
K02498	0.0
K02499	910.0
K08168	0.0
K08169	0.0
K14415	1710.0
K14414	44.0
K06881	24555.0
K00436	0.0
K06332	0.0
K12815	0.0
K12810	0.0
K06885	442.0
K00437	14.0
K06335	0.0
K06334	5944.0
K03547	4006.0
K03546	2406.0
K03545	27782.0
K03544	27681.0
K03543	19404.0
K06888	2098.0
K10941	0.0
K03549	1128.0
K03548	0.0
K10940	0.0
K02236	434.0
K02237	4776.0
K02234	0.0
K02232	3576.0
K02233	5531.0
K02230	45.0
K02231	6861.0
K06359	0.0
K02238	24624.0
K02239	0.0
K03723	24426.0
K03722	1319.0
K03721	0.0
K03720	0.0
K03727	256.0
K03726	0.0
K03725	0.0
K03724	760.0
K06358	0.0
K12673	0.0
K12679	0.0
K12678	0.0
K06410	1436.0
K11898	0.0
K11899	0.0
K11896	0.0
K11897	0.0
K11894	0.0
K11895	0.0
K11892	0.0
K11893	0.0
K11890	0.0
K11891	0.0
K08762	0.0
K08764	0.0
K08765	0.0
K10418	0.0
K11325	0.0
K11326	0.0
K11327	0.0
K11328	0.0
K11329	0.0
K00151	0.0
K00150	0.0
K00153	0.0
K00400	0.0
K00407	0.0
K00406	44.0
K00405	44.0
K00404	44.0
K00158	398.0
K01342	0.0
K09388	0.0
K09386	0.0
K09384	444.0
K04094	2021.0
K04095	2177.0
K04096	24711.0
K04097	1.0
K04090	0.0
K04091	45.0
K04092	256.0
K04093	0.0
K04098	0.0
K04099	0.0
K01578	0.0
K01579	19907.0
K01574	14.0
K01575	12.0
K01576	0.0
K01577	643.0
K01571	4095.0
K01572	25647.0
K01573	1.0
K02009	2686.0
K02008	18570.0
K02005	40014.0
K02004	171657.0
K02007	3479.0
K02006	27052.0
K02001	10.0
K02000	10.0
K02003	95654.0
K02002	11.0
K03065	0.0
K08952	0.0
K03060	5329.0
K13809	0.0
K10948	0.0
K09607	0.0
K06125	0.0
K04337	0.0
K06120	352.0
K06121	0.0
K04336	0.0
K01127	0.0
K09703	3.0
K00004	1.0
K14699	0.0
K09702	455.0
K14698	0.0
K05311	436.0
K13829	512.0
K10943	0.0
K07291	0.0
K07290	0.0
K10206	5118.0
K10202	10.0
K10208	0.0
K10209	0.0
K01966	1.0
K01965	0.0
K01964	81.0
K01963	2377.0
K01962	1153.0
K01961	26968.0
K01960	19362.0
K01969	0.0
K01968	0.0
K07749	2804.0
K07748	0.0
K07741	876.0
K07740	0.0
K07743	0.0
K07742	4740.0
K07745	0.0
K07744	0.0
K07746	0.0
K01299	2068.0
K01295	648.0
K01297	1778.0
K02922	0.0
K05603	0.0
K02921	0.0
K02926	24799.0
K05607	0.0
K02924	0.0
K05605	0.0
K02928	0.0
K02929	0.0
K00216	0.0
K00217	0.0
K00214	0.0
K00215	25626.0
K00213	0.0
K00210	0.0
K00211	0.0
K00218	0.0
K00219	211.0
K01035	0.0
K01034	289.0
K04517	24377.0
K01740	47490.0
K01031	0.0
K01746	315.0
K01745	336.0
K01744	20261.0
K01749	1957.0
K01039	60.0
K04518	19650.0
K09591	0.0
K14129	0.0
K14128	0.0
K14121	0.0
K14120	0.0
K14123	0.0
K14122	0.0
K14125	0.0
K14124	0.0
K14127	0.0
K14126	0.0
K03521	24182.0
K03520	0.0
K03523	5552.0
K03522	24129.0
K03525	24695.0
K03524	24625.0
K03527	24811.0
K03526	24374.0
K03529	5148.0
K03528	0.0
K06338	0.0
K02217	21016.0
K03299	521.0
K03298	81.0
K13472	0.0
K03293	2230.0
K03292	9463.0
K03291	0.0
K03290	0.0
K03297	1930.0
K03296	41827.0
K03295	20035.0
K03294	3739.0
K13009	0.0
K12690	0.0
K09743	0.0
K06022	0.0
K07190	0.0
K06021	0.0
K07192	664.0
K06020	0.0
K06027	0.0
K06026	0.0
K09744	0.0
K07991	3.0
K08749	0.0
K09835	0.0
K09834	0.0
K10439	13147.0
K06351	0.0
K09833	0.0
K10925	0.0
K10924	0.0
K10927	0.0
K10926	0.0
K10923	0.0
K10922	0.0
K09629	0.0
K10697	0.0
K00179	2524.0
K00172	1046.0
K00171	675.0
K00170	880.0
K00177	20633.0
K00176	20634.0
K00175	40231.0
K00174	39946.0
K13478	0.0
K14338	0.0
K14339	0.0
K14335	0.0
K14337	0.0
K14330	0.0
K14331	0.0
K14333	2.0
K08918	0.0
K13479	1227.0
K04078	24710.0
K04079	24036.0
K04076	305.0
K04077	24793.0
K04074	1142.0
K04075	24021.0
K04072	7816.0
K04073	0.0
K04070	3477.0
K04071	0.0
K14597	0.0
K13318	0.0
K08280	0.0
K13641	388.0
K13640	458.0
K13643	284.0
K13642	0.0
K02027	77615.0
K02026	138292.0
K02025	147261.0
K02024	1.0
K02023	2581.0
K02022	16.0
K02021	5.0
K02020	2530.0
K02029	8774.0
K02028	10259.0
K03886	0.0
K03887	0.0
K03884	0.0
K03885	19504.0
K03881	0.0
K03888	0.0
K03889	0.0
K12998	0.0
K12999	0.0
K12992	1578.0
K12993	0.0
K12990	1918.0
K12991	0.0
K12996	17.0
K12997	0.0
K12994	0.0
K12995	2.0
K08979	0.0
K08978	22587.0
K03088	178354.0
K03089	0.0
K03086	27565.0
K03087	0.0
K08971	0.0
K08970	44.0
K03082	132.0
K03080	0.0
K08974	24659.0
K13868	0.0
K00918	762.0
K01553	0.0
K12214	0.0
K11646	0.0
K11645	0.0
K11641	0.0
K11640	0.0
K12736	0.0
K12733	0.0
K07507	20971.0
K07506	0.0
K07505	1.0
K07504	0.0
K07503	256.0
K07502	2287.0
K07501	0.0
K07500	0.0
K07509	0.0
K07508	0.0
K11422	0.0
K08698	0.0
K10773	25728.0
K10774	0.0
K14286	0.0
K10778	1.0
K14287	0.0
K00140	91.0
K05501	0.0
K01903	303.0
K01902	303.0
K01905	0.0
K01904	0.0
K01907	0.0
K01906	0.0
K01909	0.0
K01908	0.0
K14534	937.0
K00147	24315.0
K07767	0.0
K07769	0.0
K07768	256.0
K06203	0.0
K06202	0.0
K09921	0.0
K09920	0.0
K09927	1713.0
K09024	0.0
K09022	158.0
K09023	44.0
K09020	79.0
K09021	0.0
K02908	0.0
K02909	24817.0
K08218	19361.0
K08219	0.0
K02904	24667.0
K02906	24799.0
K02907	24733.0
K02902	24510.0
K00230	85.0
K00231	1.0
K00232	0.0
K08976	44.0
K00234	0.0
K00239	20639.0
K06209	3719.0
K09928	44.0
K01015	0.0
K01014	0.0
K01012	24921.0
K01011	605.0
K01010	0.0
K08920	0.0
K14103	0.0
K14102	0.0
K14101	0.0
K14100	0.0
K14105	0.0
K14104	0.0
K14109	0.0
K14108	0.0
K06401	0.0
K00893	0.0
K13402	0.0
K12858	0.0
K03503	19369.0
K03502	23521.0
K03501	24760.0
K03500	5220.0
K08924	0.0
K02278	638.0
K02279	1532.0
K12977	0.0
K02276	1.0
K02277	0.0
K02274	45.0
K02275	45.0
K13450	0.0
K13451	0.0
K13452	0.0
K13454	0.0
K13455	0.0
K12509	0.0
K12508	0.0
K12507	8.0
K12506	301.0
K12500	0.0
K12503	0.0
K05926	0.0
K09728	0.0
K14587	78.0
K06597	0.0
K06596	0.0
K06595	0.0
K06599	0.0
K06598	0.0
K07978	0.0
K07979	12094.0
K07976	0.0
K14585	0.0
K10907	7080.0
K10906	0.0
K10901	0.0
K10909	0.0
K10908	0.0
K09819	45.0
K09818	1.0
K09817	23454.0
K09816	23447.0
K09815	23658.0
K06374	4404.0
K06373	4331.0
K09812	26064.0
K09811	26022.0
K09810	21072.0
K09724	0.0
K14582	0.0
K09721	0.0
K04058	44.0
K04059	0.0
K04050	0.0
K04051	0.0
K04052	0.0
K04053	0.0
K04054	0.0
K04055	0.0
K04056	44.0
K04057	0.0
K01047	0.0
K08975	0.0
K10015	0.0
K10014	0.0
K10017	0.0
K10016	0.0
K10011	0.0
K10010	993.0
K10013	0.0
K10012	1837.0
K10019	0.0
K10018	0.0
K13665	3.0
K13664	0.0
K13663	0.0
K13662	0.0
K13661	0.0
K13660	0.0
K13669	0.0
K13668	0.0
K07641	44.0
K01466	477.0
K13590	0.0
K01464	2042.0
K01465	25170.0
K01462	29771.0
K01463	449.0
K01460	0.0
K01461	0.0
K13599	2.0
K13598	0.0
K01468	66.0
K01469	44.0
K09251	81.0
K09252	0.0
K02041	2199.0
K02040	24972.0
K02043	0.0
K02045	187.0
K02044	2614.0
K02047	231.0
K02046	231.0
K02049	10780.0
K02048	231.0
K05549	0.0
K05548	0.0
K06046	0.0
K03319	846.0
K03316	459.0
K03317	18.0
K03314	0.0
K03315	23592.0
K03312	1938.0
K03313	477.0
K03310	9994.0
K03311	2811.0
K12052	0.0
K02945	25514.0
K06162	2.0
K06163	2.0
K06160	0.0
K06161	0.0
K06166	0.0
K00359	708.0
K06164	2.0
K06165	2.0
K06168	24297.0
K06169	0.0
K13020	1.0
K07158	0.0
K07159	0.0
K04835	7.0
K11621	0.0
K11991	0.0
K11622	0.0
K11996	45.0
K11627	0.0
K11626	0.0
K11629	0.0
K11628	0.0
K07561	0.0
K07560	24789.0
K07563	0.0
K07562	0.0
K07565	0.0
K07564	0.0
K07567	26256.0
K07566	42783.0
K07569	0.0
K07568	43297.0
K09925	1.0
K11199	0.0
K11198	0.0
K11192	0.0
K11191	0.0
K11196	0.0
K11195	0.0
K11194	0.0
K02492	2742.0
K10713	0.0
K10710	736.0
K10711	9.0
K10716	0.0
K02490	0.0
K10714	0.0
K10715	0.0
K01929	24807.0
K01928	25351.0
K01923	25610.0
K01922	125.0
K01921	25327.0
K01920	0.0
K01926	24181.0
K01925	24837.0
K01924	24749.0
K07789	44.0
K07788	0.0
K07785	0.0
K07784	0.0
K07787	46.0
K07786	0.0
K07781	0.0
K07783	0.0
K07782	0.0
K05835	0.0
K06355	0.0
K14661	0.0
K09844	0.0
K00782	3.0
K00783	24810.0
K00784	25234.0
K00785	0.0
K00786	2359.0
K00039	0.0
K00036	2447.0
K00037	0.0
K00034	585.0
K00035	0.0
K00032	0.0
K00033	2447.0
K00030	217.0
K00031	24096.0
K01259	1259.0
K01258	23392.0
K01255	2059.0
K01256	713.0
K01251	21851.0
K01250	1164.0
K01253	0.0
K01252	0.0
K09008	0.0
K09009	256.0
K09000	50.0
K09001	7.0
K09002	1967.0
K09003	0.0
K09004	87.0
K09005	203.0
K09006	0.0
K09007	45.0
K09846	0.0
K08234	2404.0
K00258	0.0
K00259	212.0
K00252	1.0
K00253	0.0
K00256	0.0
K00257	19790.0
K00254	0.0
K00255	0.0
K01079	422.0
K01078	44.0
K01071	413.0
K01070	0.0
K01073	0.0
K01077	21390.0
K01076	416.0
K14472	0.0
K14471	0.0
K14470	0.0
K14475	296.0
K09841	0.0
K02788	413.0
K02782	6.0
K02783	300.0
K02781	818.0
K02786	415.0
K02787	0.0
K02784	6.0
K01060	434.0
K01787	401.0
K01786	4182.0
K01785	43958.0
K01784	29454.0
K01783	26151.0
K01782	88.0
K01781	0.0
K01780	0.0
K01789	0.0
K01788	3716.0
K02526	551.0
K02527	19405.0
K02525	10.0
K02250	0.0
K02523	19405.0
K02520	24797.0
K02521	0.0
K02258	0.0
K02259	45.0
K02528	24712.0
K02529	56281.0
K03781	21385.0
K03780	231.0
K03783	23535.0
K03782	45.0
K03785	1956.0
K03784	1632.0
K03787	21100.0
K03786	22942.0
K03789	4725.0
K03788	0.0
K10700	0.0
K00342	19404.0
K03124	0.0
K03120	0.0
K12527	1211.0
K12526	0.0
K12525	0.0
K12524	38721.0
K12523	0.0
K12522	0.0
K09789	19361.0
K09788	130.0
K09787	4537.0
K09786	386.0
K09785	0.0
K09781	0.0
K09780	0.0
K10961	0.0
K10960	0.0
K10963	0.0
K10962	0.0
K10965	0.0
K10964	0.0
K10966	0.0
K09879	0.0
K06318	0.0
K06311	0.0
K06310	214.0
K06312	0.0
K06314	0.0
K06317	611.0
K11389	0.0
K11386	0.0
K11387	0.0
K11384	44.0
K11385	0.0
K11382	0.0
K11383	0.0
K11381	1.0
K11949	0.0
K10380	0.0
K04032	207.0
K04033	0.0
K04030	484.0
K04031	3564.0
K04036	0.0
K04037	0.0
K04034	21.0
K04035	80.0
K04038	0.0
K04039	0.0
K07046	89.0
K07047	2288.0
K07044	0.0
K07045	2955.0
K07042	5438.0
K07043	22275.0
K07040	5220.0
K07041	0.0
K07048	414.0
K07049	0.0
K08664	0.0
K02584	3.0
K10039	1413.0
K10038	2.0
K10037	0.0
K10036	189.0
K04788	0.0
K04789	0.0
K04784	0.0
K04785	0.0
K04786	0.0
K04787	0.0
K04780	0.0
K04781	81.0
K04782	0.0
K04783	0.0
K13601	0.0
K13603	0.0
K13602	0.0
K13605	0.0
K13604	0.0
K13607	204.0
K02404	386.0
K05783	0.0
K05782	0.0
K05781	2.0
K05780	2.0
K05787	0.0
K05786	54.0
K05785	45.0
K05784	0.0
K05789	0.0
K05788	0.0
K01442	23533.0
K01443	5149.0
K01444	72.0
K01446	0.0
K01447	20194.0
K01448	29573.0
K01449	2586.0
K14803	0.0
K02069	758.0
K05569	1742.0
K08008	0.0
K02063	0.0
K05566	1735.0
K05565	0.0
K05563	0.0
K05562	0.0
K05561	0.0
K02064	0.0
K03338	2022.0
K03339	0.0
K03330	0.0
K03331	0.0
K03332	89.0
K03333	0.0
K03335	1820.0
K03336	1763.0
K03337	2021.0
K12956	0.0
K12957	44.0
K12954	0.0
K12955	0.0
K12952	0.0
K12953	0.0
K12950	0.0
K12951	0.0
K14733	0.0
K00109	0.0
K06148	15083.0
K06149	0.0
K06144	0.0
K06145	0.0
K06146	0.0
K06147	111695.0
K06141	0.0
K06142	58300.0
K06143	0.0
K11945	0.0
K08948	0.0
K08949	0.0
K00071	0.0
K14664	0.0
K13810	0.0
K14665	0.0
K03058	0.0
K11609	0.0
K11608	0.0
K14660	0.0
K11603	0.0
K11602	0.0
K11601	0.0
K11600	0.0
K11607	44.0
K11606	44.0
K11605	44.0
K11604	44.0
K10558	80.0
K10559	132.0
K10550	87.0
K10551	87.0
K10552	0.0
K10553	0.0
K10554	0.0
K10555	245.0
K10556	89.0
K10557	80.0
K03051	0.0
K03050	0.0
K07549	0.0
K07548	0.0
K07239	2.0
K07235	0.0
K07234	0.0
K07237	0.0
K07236	0.0
K07231	0.0
K07230	12.0
K07233	0.0
K07232	0.0
K02467	0.0
K05306	1678.0
K05305	2025.0
K05304	0.0
K05303	44.0
K05301	0.0
K02565	0.0
K08644	0.0
K08646	0.0
K08641	94.0
K08643	0.0
K08642	0.0
K12146	0.0
K00010	2670.0
K00011	0.0
K00012	24641.0
K00013	24330.0
K00014	24766.0
K00016	6141.0
K09065	0.0
K08252	1.0
K08253	0.0
K08256	245.0
K08255	0.0
K08258	0.0
K08259	0.0
K00274	68.0
K00275	46.0
K00276	0.0
K00270	0.0
K00271	0.0
K00272	0.0
K00273	0.0
K00278	21817.0
K00279	0.0
K12675	0.0
K01277	19361.0
K01274	0.0
K01273	4135.0
K01271	2918.0
K01270	42213.0
K01278	19619.0
K00906	0.0
K00904	436.0
K00903	1.0
K00901	1427.0
K13785	0.0
K00908	0.0
K11149	0.0
K01053	44.0
K01051	19.0
K01057	258.0
K01056	24799.0
K01055	1.0
K01054	0.0
K01058	1.0
K02500	24330.0
K02501	24128.0
K02502	4407.0
K02503	24798.0
K02504	0.0
K02505	0.0
K02506	0.0
K02507	0.0
K02508	0.0
K02509	0.0
K00291	0.0
K13410	0.0
K13148	0.0
K13419	0.0
K05825	0.0
K03106	24799.0
K03105	0.0
K03101	26811.0
K03100	50230.0
K12541	0.0
K12540	0.0
K12543	0.0
K12542	0.0
K12545	0.0
K12544	0.0
K12547	0.0
K12546	0.0
K12549	0.0
K06080	0.0
K11018	0.0
K11019	0.0
K11016	0.0
K11017	0.0
K11014	0.0
K11015	0.0
K11012	0.0
K11013	0.0
K11010	0.0
K11011	0.0
K06333	4331.0
K06880	0.0
K06883	44.0
K06882	0.0
K09857	44.0
K06884	0.0
K06887	0.0
K06886	45.0
K06889	47389.0
K10942	0.0
K09859	0.0
K09858	0.0
K10947	29984.0
K10946	0.0
K10945	0.0
K10944	0.0
K13284	0.0
K00483	9.0
K00481	0.0
K00480	0.0
K00486	0.0
K00485	0.0
K00484	0.0
K09901	0.0
K10929	0.0
K07684	0.0
K07685	0.0
K07686	0.0
K07687	1.0
K07681	0.0
K07688	0.0
K07689	0.0
K10928	0.0
K04018	0.0
K04019	207.0
K04014	404.0
K04015	809.0
K04016	0.0
K04017	0.0
K04013	202.0
K07060	0.0
K07061	0.0
K07062	47.0
K07063	0.0
K07064	0.0
K07065	0.0
K07066	1667.0
K07067	305.0
K07068	2.0
K07069	1688.0
K01121	0.0
K13629	0.0
K13628	45.0
K13623	0.0
K13622	44.0
K13620	0.0
K13626	2732.0
K08586	0.0
K08587	0.0
K01428	1802.0
K01429	1792.0
K01422	19361.0
K01423	9.0
K01420	5678.0
K01421	5498.0
K01426	2249.0
K01427	0.0
K01424	23351.0
K01425	20249.0
K08068	0.0
K07538	0.0
K13086	0.0
K13085	0.0
K07287	0.0
K07824	0.0
K07682	0.0
K02722	0.0
K12978	0.0
K12979	0.0
K12972	1.0
K12973	0.0
K12974	0.0
K12975	0.0
K12976	0.0
K07821	0.0
K07683	0.0
K14750	0.0
K14751	0.0
K14953	0.0
K12288	0.0
K12289	0.0
K12282	0.0
K12283	0.0
K12280	0.0
K12281	0.0
K12286	0.0
K12287	0.0
K12284	0.0
K12285	0.0
K11957	0.0
K11956	0.0
K11955	0.0
K11954	0.0
K11953	0.0
K11952	0.0
K11951	0.0
K11950	0.0
K11959	0.0
K11958	0.0
K13889	8.0
K13888	0.0
K11963	0.0
K07217	316.0
K07216	3807.0
K07215	0.0
K07214	1756.0
K07213	725.0
K07212	0.0
K07219	295.0
K07218	0.0
K12150	0.0
K08689	0.0
K08688	0.0
K00402	0.0
K00401	0.0
K11994	0.0
K00152	0.0
K01043	0.0
K00154	0.0
K00157	0.0
K00156	19359.0
K10533	0.0
K10530	412.0
K10531	0.0
K10536	841.0
K10537	87.0
K10535	0.0
K10538	0.0
K10539	87.0
K00073	113.0
K13934	0.0
K00076	760.0
K00077	23478.0
K00074	3745.0
K00075	24666.0
K00078	0.0
K00079	0.0
K02290	0.0
K02563	24798.0
K02292	0.0
K08966	0.0
K02294	0.0
K08278	0.0
K08279	0.0
K08274	0.0
K08275	0.0
K08276	0.0
K08277	0.0
K00298	1.0
K00299	44.0
K00296	0.0
K00297	25095.0
K00294	2.0
K00292	0.0
K00293	0.0
K00290	21564.0
K07757	14.0
K12089	0.0
K01210	17.0
K01213	0.0
K01212	1960.0
K01215	412.0
K01214	0.0
K01217	0.0
K01216	0.0
K01219	0.0
K01218	1765.0
K02749	0.0
K02746	455.0
K02747	404.0
K02744	1318.0
K02745	446.0
K02742	0.0
K00924	90.0
K00925	26953.0
K00926	4940.0
K00927	24799.0
K00928	25422.0
K00929	21897.0
K12085	0.0
K02298	0.0
K02299	0.0
K02568	202.0
K02569	0.0
K02562	0.0
K02291	45.0
K02560	0.0
K02293	0.0
K02566	126.0
K02567	202.0
K02564	43711.0
K02297	0.0
K03169	51604.0
K03168	24671.0
K03163	0.0
K03162	0.0
K03167	0.0
K03166	0.0
K11038	0.0
K11039	0.0
K11030	0.0
K11031	0.0
K11032	0.0
K11033	0.0
K11034	0.0
K11035	0.0
K11036	0.0
K11037	0.0
K02546	0.0
K07668	1042.0
K07669	0.0
K07666	44.0
K07667	8798.0
K07664	0.0
K07665	2797.0
K07662	0.0
K07663	44.0
K07660	0.0
K07661	0.0
K03927	7151.0
K07008	0.0
K07009	2387.0
K07002	1.0
K07003	3701.0
K07000	1.0
K07001	21909.0
K07006	713.0
K07007	27594.0
K07004	0.0
K07005	25217.0
K03921	0.0
K02956	24401.0
K09725	0.0
K09181	46.0
K08599	0.0
K08598	0.0
K08591	25769.0
K08590	19666.0
K01156	155.0
K01154	22898.0
K01407	0.0
K01400	0.0
K01153	22269.0
K01150	0.0
K01151	24097.0
K01408	0.0
K01409	25515.0
K01158	0.0
K01159	21244.0
K05523	0.0
K05522	0.0
K05521	3148.0
K05520	19472.0
K05527	0.0
K05526	0.0
K05525	0.0
K05524	79.0
K05529	0.0
K14518	0.0
K14519	44.0
K05949	0.0
K01754	4250.0
K05942	0.0
K01027	0.0
K02171	0.0
K02170	0.0
K02173	380.0
K02172	0.0
K01751	1734.0
K06416	1140.0
K06417	0.0
K06414	0.0
K06947	0.0
K03379	0.0
K03808	45.0
K03809	125.0
K03806	0.0
K06412	4552.0
K03804	0.0
K12296	0.0
K03802	17.0
K03803	19610.0
K06413	5.0
K10808	0.0
K06411	1637.0
K01028	165.0
K01029	230.0
K11931	0.0
K11930	0.0
K11933	0.0
K11932	0.0
K11935	0.0
K11934	1.0
K11937	0.0
K11936	0.0
K11939	0.0
K11938	0.0
K10800	44.0
K06419	2.0
K11929	0.0
K07271	3305.0
K07270	0.0
K07273	19461.0
K07272	11.0
K07275	1.0
K07274	0.0
K07277	19405.0
K07276	0.0
K07279	0.0
K07278	0.0
K10623	0.0
K02481	19404.0
K11520	0.0
K02480	0.0
K08170	0.0
K02485	0.0
K02484	20242.0
K02487	0.0
K08600	11197.0
K08603	0.0
K08602	1358.0
K08605	0.0
K08604	0.0
K09956	44.0
K09957	0.0
K09954	44.0
K09955	25626.0
K09952	218.0
K09953	0.0
K09950	0.0
K09951	3383.0
K09958	44.0
K09959	0.0
K07495	308.0
K07494	42.0
K07497	2491.0
K07496	3420.0
K07491	3808.0
K07490	0.0
K07493	2.0
K07492	0.0
K07499	0.0
K07498	1.0
K11209	0.0
K11208	0.0
K11204	0.0
K11203	74.0
K11202	281.0
K11201	0.0
K11200	0.0
K00058	27842.0
K00059	32896.0
K00728	0.0
K00729	0.0
K00055	0.0
K00057	24916.0
K00050	2144.0
K00051	0.0
K00720	0.0
K00721	20613.0
K14424	0.0
K06033	0.0
K14189	0.0
K14188	415.0
K06364	0.0
K14187	0.0
K01239	3060.0
K01238	5.0
K01897	43843.0
K01232	438.0
K01895	1297.0
K01230	0.0
K01893	24262.0
K01236	0.0
K01235	5.0
K01890	24799.0
K02768	700.0
K02769	413.0
K02760	1883.0
K02761	4305.0
K02763	17.0
K02764	0.0
K02765	1276.0
K00948	28835.0
K00949	5389.0
K00942	25557.0
K00943	21815.0
K00940	20008.0
K00941	47968.0
K00946	38765.0
K00947	0.0
K00944	0.0
K00945	35203.0
K01097	0.0
K01096	0.0
K01095	5.0
K01093	0.0
K01092	21605.0
K01091	33092.0
K01090	6171.0
K03499	34569.0
K03498	30870.0
K03491	1149.0
K03490	1681.0
K03493	0.0
K03492	100.0
K03495	24346.0
K03497	52177.0
K03496	35585.0
K02817	0.0
K02814	88.0
K02815	94.0
K02810	2429.0
K02548	21088.0
K02549	45.0
K02818	0.0
K02819	1993.0
K03637	1645.0
K03636	45.0
K03147	23338.0
K03146	1.0
K08851	0.0
K06518	23539.0
K09729	288.0
K06048	0.0
K06045	88.0
K06044	0.0
K09727	0.0
K09726	0.0
K06041	19579.0
K09720	0.0
K09723	0.0
K06042	3604.0
K09897	0.0
K09896	0.0
K09895	0.0
K09894	0.0
K09893	0.0
K09892	0.0
K09891	0.0
K09890	0.0
K09899	0.0
K09898	0.0
K03622	0.0
K07648	0.0
K07649	1.0
K07398	0.0
K07399	0.0
K11056	0.0
K11057	0.0
K11054	0.0
K11055	0.0
K07640	0.0
K07393	288.0
K07390	44.0
K07391	24224.0
K07644	45.0
K07645	44.0
K07646	28139.0
K07647	0.0
K10896	0.0
K07024	46846.0
K07025	46790.0
K07026	0.0
K07027	22337.0
K07020	0.0
K07021	15.0
K07022	0.0
K07023	4048.0
K07028	0.0
K07029	47787.0
K10094	0.0
K01390	0.0
K01392	0.0
K01399	0.0
K02673	0.0
K05893	0.0
K05897	0.0
K05896	5192.0
K05895	2414.0
K05899	0.0
K05898	0.0
K00555	0.0
K00554	23055.0
K00557	0.0
K00556	19359.0
K00551	0.0
K00559	0.0
K00558	28806.0
K01170	0.0
K01173	1.0
K01174	3.0
K01175	68.0
K01176	633.0
K01178	44.0
K01179	4642.0
K14578	0.0
K14579	0.0
K08951	0.0
K08950	0.0
K08953	0.0
K03828	64.0
K03829	0.0
K03820	19404.0
K03821	0.0
K03822	0.0
K03823	23799.0
K03824	0.0
K03825	159.0
K03826	4239.0
K03827	20000.0
K12248	0.0
K12246	0.0
K12247	0.0
K12242	0.0
K12243	0.0
K12240	0.0
K12241	0.0
K11919	0.0
K11918	0.0
K11913	0.0
K11912	0.0
K11911	0.0
K11910	0.0
K11917	0.0
K11916	0.0
K11915	0.0
K11914	0.0
K12068	0.0
K12069	0.0
K12062	0.0
K12063	0.0
K12060	0.0
K12061	0.0
K12066	0.0
K12067	0.0
K12064	0.0
K12065	0.0
K07259	19876.0
K07258	14604.0
K07253	0.0
K07251	0.0
K07250	1803.0
K07257	0.0
K07256	0.0
K07255	0.0
K07254	0.0
K05372	0.0
K05373	0.0
K05370	0.0
K05371	0.0
K05374	0.0
K05375	0.0
K09970	0.0
K09971	0.0
K09972	8.0
K09973	47.0
K09974	54.0
K09975	0.0
K09976	441.0
K09978	0.0
K09979	19359.0
K11261	1813.0
K11260	0.0
K11263	501.0
K11264	0.0
K10793	404.0
K10796	404.0
K10797	721.0
K10794	2.0
K10795	404.0
K00700	26469.0
K00701	0.0
K10798	0.0
K00703	24340.0
K00705	24454.0
K09828	0.0
K10133	0.0
K13053	0.0
K03192	44.0
K00964	0.0
K00965	4631.0
K00966	735.0
K00960	0.0
K00961	0.0
K00962	24306.0
K00963	2260.0
K00969	24833.0
K12681	0.0
K02703	0.0
K08364	0.0
K08365	0.0
K02706	0.0
K08363	0.0
K08361	0.0
K02708	0.0
K02709	0.0
K08368	412.0
K08369	337.0
K01615	1024.0
K01617	0.0
K01616	0.0
K01611	1093.0
K01610	22903.0
K01613	20828.0
K01612	0.0
K01619	24894.0
K01618	0.0
K02834	24799.0
K02835	24799.0
K05281	0.0
K03619	0.0
K03618	0.0
K03617	24020.0
K03616	96.0
K03615	23933.0
K03614	23925.0
K03613	23795.0
K03612	23705.0
K03611	0.0
K03610	4826.0
K09705	19.0
K09704	3348.0
K09701	44.0
K09700	5.0
K09709	0.0
K06391	1524.0
K06390	4488.0
K06393	4395.0
K06392	2822.0
K06395	696.0
K06394	3851.0
K06397	4312.0
K06396	4236.0
K06399	4374.0
K06398	4489.0
K06435	0.0
K11078	0.0
K11079	0.0
K11074	0.0
K11075	0.0
K11076	0.0
K11077	0.0
K11070	4241.0
K11071	4651.0
K11072	6392.0
K11073	0.0
K06935	0.0
K06934	389.0
K06937	52.0
K06936	81.0
K06931	0.0
K06930	0.0
K06933	0.0
K06932	0.0
K06939	0.0
K06938	1.0
K13381	0.0
K05916	45.0
K05917	0.0
K05914	0.0
K05915	0.0
K05912	0.0
K05913	0.0
K05910	398.0
K05911	0.0
K05918	0.0
K05919	3829.0
K00392	0.0
K00390	528.0
K00397	0.0
K00395	0.0
K00394	192.0
K01884	0.0
K00399	0.0
K01886	23738.0
K01376	412.0
K01372	22367.0
K09149	0.0
K09148	0.0
K01225	288.0
K09145	1670.0
K09144	1667.0
K09147	0.0
K09146	0.0
K09141	0.0
K09140	0.0
K09143	0.0
K09142	0.0
K05709	0.0
K05708	0.0
K05879	2449.0
K05878	2447.0
K05875	0.0
K05874	1.0
K05877	0.0
K05876	0.0
K05873	17.0
K00579	0.0
K00578	0.0
K00577	0.0
K00575	4999.0
K00574	2700.0
K00573	45.0
K00571	6675.0
K00570	0.0
K01118	639.0
K01119	416.0
K01157	0.0
K01112	0.0
K01113	44.0
K04477	4399.0
K01114	1.0
K01115	0.0
K08087	0.0
K01315	0.0
K08085	0.0
K08084	1.0
K08083	0.0
K08082	0.0
K08081	0.0
K08080	0.0
K01152	0.0
K01401	0.0
K09826	0.0
K06344	0.0
K06345	0.0
K09822	44.0
K06343	0.0
K10938	0.0
K06341	0.0
K10934	0.0
K10935	0.0
K10932	0.0
K11052	0.0
K10930	0.0
K06349	0.0
K11053	0.0
K10754	0.0
K01755	26024.0
K10200	1001.0
K02132	0.0
K02137	0.0
K03840	0.0
K03841	0.0
K13028	0.0
K13799	0.0
K13798	0.0
K13795	0.0
K13794	0.0
K13021	0.0
K13792	0.0
K13791	0.0
K13790	0.0
K12268	0.0
K12269	0.0
K12262	1.0
K12263	0.0
K12264	0.0
K12265	0.0
K12266	0.0
K12267	44063.0
K01757	0.0
K12237	0.0
K13243	0.0
K13245	0.0
K13244	0.0
K13246	0.0
K03264	0.0
K03265	0.0
K03263	0.0
K03268	0.0
K03269	19405.0
K12415	0.0
K10211	0.0
K09918	0.0
K09919	0.0
K06720	0.0
K09913	1.0
K09910	0.0
K09911	0.0
K09916	0.0
K09917	0.0
K06726	1348.0
K09915	44.0
K11535	0.0
K11534	86.0
K11537	1.0
K11531	0.0
K11533	256.0
K11532	0.0
K11249	511.0
K11539	0.0
K00762	27328.0
K00763	5395.0
K00760	25122.0
K00761	24667.0
K00766	23069.0
K00767	21413.0
K00764	46098.0
K00765	24043.0
K00768	3958.0
K00769	0.0
K11059	0.0
K00186	0.0
K00187	0.0
K00184	1258.0
K00185	448.0
K00183	886.0
K00180	21883.0
K00188	0.0
K00189	0.0
K10110	3538.0
K10111	0.0
K10112	6052.0
K10113	0.0
K10114	0.0
K10115	0.0
K10116	0.0
K10117	8993.0
K10118	11560.0
K10119	11250.0
K04641	5.0
K04643	0.0
K04642	0.0
K13282	17.0
K00988	0.0
K00989	895.0
K00986	672.0
K00984	1670.0
K00985	0.0
K00982	256.0
K00983	3618.0
K00980	1055.0
K00981	24843.0
K01585	19404.0
K01584	0.0
K01586	26264.0
K13498	0.0
K01580	19645.0
K01583	898.0
K01582	1016.0
K13497	1819.0
K01589	301.0
K01588	24420.0
K14941	0.0
K08347	0.0
K08348	0.0
K02720	0.0
K14949	0.0
K02723	0.0
K03459	0.0
K03458	3871.0
K03455	19906.0
K03457	383.0
K03451	342.0
K03981	0.0
K03980	1027.0
K02614	735.0
K01639	4951.0
K01638	0.0
K01637	0.0
K01636	101.0
K01635	398.0
K01634	0.0
K01633	19775.0
K01632	256.0
K01631	0.0
K01630	122.0
K02615	0.0
K02588	1627.0
K02589	2208.0
K02858	1.0
K02859	412.0
K14051	0.0
K14053	0.0
K14052	0.0
K02852	1.0
K02853	0.0
K02850	0.0
K02851	0.0
K14059	1167.0
K14058	0.0
K02586	560.0
K02587	829.0
K03679	0.0
K03671	31054.0
K03670	45.0
K03673	0.0
K03672	0.0
K03675	0.0
K03674	0.0
K03677	0.0
K03676	5.0
K09761	23935.0
K09760	19629.0
K09763	0.0
K09762	5110.0
K09765	4415.0
K09764	387.0
K09767	651.0
K06006	0.0
K09769	1146.0
K09768	2816.0
K10353	0.0
K03187	1801.0
K03186	21582.0
K03185	0.0
K03184	0.0
K03183	41097.0
K03182	21326.0
K03181	0.0
K03189	1801.0
K03188	1801.0
K02715	0.0
K12455	0.0
K12454	44.0
K12453	0.0
K12452	325.0
K12451	0.0
K07358	0.0
K07356	0.0
K07357	0.0
K07354	0.0
K07355	0.0
K07352	0.0
K07353	0.0
K07350	0.0
K07351	0.0
K06919	922.0
K06918	0.0
K06917	9.0
K06916	0.0
K06915	2027.0
K06914	0.0
K06913	0.0
K06912	0.0
K06911	19431.0
K06910	2139.0
K08986	17.0
K08987	413.0
K08984	44.0
K08985	0.0
K08982	100.0
K08983	0.0
K08980	0.0
K08981	220.0
K08988	0.0
K08989	0.0
K02252	0.0
K05934	3416.0
K05936	3434.0
K05937	0.0
K02253	0.0
K05939	88.0
K00378	24069.0
K00375	4624.0
K00374	0.0
K00376	0.0
K00371	0.0
K00370	0.0
K00373	0.0
K00372	65.0
K01358	27916.0
K09166	44.0
K09165	0.0
K09164	0.0
K09163	1411.0
K09162	44.0
K09161	1.0
K09160	0.0
K01354	300.0
K01355	0.0
K01356	8042.0
K05601	0.0
K05851	0.0
K03807	0.0
K05606	1667.0
K02927	0.0
K05974	0.0
K03805	0.0
K05976	0.0
K00519	0.0
K00518	0.0
K03800	3059.0
K00511	0.0
K00510	3.0
K03801	19361.0
K00515	0.0
K00514	0.0
K00517	3.0
K05971	0.0
K03154	1329.0
K11147	0.0
K05581	0.0
K05580	0.0
K05583	0.0
K05582	0.0
K05585	0.0
K05584	0.0
K05587	0.0
K05586	0.0
K05589	0.0
K03150	22629.0
K03623	3.0
K03152	25970.0
K14200	0.0
K14201	0.0
K14202	0.0
K03621	24525.0
K14204	0.0
K14205	84.0
K01134	1667.0
K01135	0.0
K01136	88.0
K01137	46.0
K01130	1887.0
K01132	0.0
K01133	1982.0
K01138	3855.0
K01139	685.0
K02113	23931.0
K02112	24496.0
K02111	24325.0
K02446	49.0
K02117	24724.0
K02116	1731.0
K02115	24496.0
K02114	24494.0
K02119	5020.0
K02118	24801.0
K02448	0.0
K01036	106.0
K03212	0.0
K13007	0.0
K13006	4.0
K13005	0.0
K13004	1760.0
K13001	0.0
K06404	3016.0
K01032	0.0
K06951	0.0
K03862	0.0
K03863	0.0
K06406	4498.0
K06957	0.0
K05020	159.0
K06400	2371.0
K06403	2947.0
K06954	0.0
K10814	0.0
K10817	0.0
K10816	0.0
K07136	0.0
K03242	0.0
K03243	0.0
K12202	0.0
K12203	0.0
K12206	0.0
K12207	0.0
K12204	0.0
K12205	0.0
K12208	0.0
K12209	0.0
K13919	352.0
K13918	0.0
K06214	0.0
K06215	3755.0
K09936	3356.0
K06217	24776.0
K09930	44.0
K09931	0.0
K09932	44.0
K06213	3394.0
K09938	0.0
K09939	19360.0
K11517	0.0
K06337	0.0
K13301	0.0
K00748	19405.0
K00745	0.0
K00743	0.0
K07165	44.0
K07164	19621.0
K07167	0.0
K07166	4843.0
K07161	0.0
K07160	703.0
K07163	0.0
K07162	152.0
K07169	0.0
K07168	0.0
K06336	0.0
K01839	4238.0
K01838	1414.0
K01835	1298.0
K01834	58125.0
K01837	0.0
K01830	0.0
K00608	0.0
K02632	0.0
K02630	0.0
K02631	0.0
K08322	312.0
K08323	116.0
K08320	0.0
K08321	124.0
K08326	0.0
K08324	0.0
K08325	2.0
K01659	1.0
K01658	22760.0
K02637	0.0
K01653	26066.0
K01652	30259.0
K01655	0.0
K01654	3918.0
K01657	23104.0
K02874	24755.0
K02875	0.0
K02876	24716.0
K02877	0.0
K02871	24719.0
K02873	0.0
K02878	24799.0
K02879	24799.0
K14070	0.0
K09749	4434.0
K09748	24328.0
K06023	9949.0
K09742	0.0
K09741	0.0
K09740	79.0
K09747	5185.0
K09746	0.0
K09745	0.0
K06024	5109.0
K03477	0.0
K03476	534.0
K03475	2699.0
K03474	19405.0
K03473	19361.0
K03472	0.0
K03471	73.0
K03470	24432.0
K03478	1686.0
K02304	5267.0
K02305	0.0
K02302	79.0
K02303	1.0
K02300	0.0
K02301	45.0
K03653	0.0
K03652	590.0
K03651	0.0
K03650	24346.0
K03657	34261.0
K03656	0.0
K03655	46512.0
K03654	42745.0
K03658	1667.0
K12439	0.0
K12431	0.0
K12430	0.0
K12433	0.0
K12432	0.0
K12435	0.0
K12434	0.0
K12437	0.0
K12436	0.0
K06979	19.0
K06978	2325.0
K06971	1056.0
K06970	0.0
K06973	24053.0
K06972	3446.0
K06975	19813.0
K06974	0.0
K06977	0.0
K06976	1680.0
K07082	23882.0
K07083	19359.0
K07080	1595.0
K07081	0.0
K07086	0.0
K07087	0.0
K07084	251.0
K07085	38766.0
K07088	9758.0
K07089	3462.0
K01317	0.0
K11162	0.0
K11163	0.0
K11161	0.0
K11168	0.0
K00356	236.0
K00355	10.0
K00354	0.0
K00353	0.0
K00351	19361.0
K00350	19361.0
K05952	0.0
K05953	0.0
K05951	0.0
K05956	0.0
K05957	0.0
K00358	46.0
K00689	1.0
K00688	27457.0
K00681	633.0
K00680	24398.0
K00683	0.0
K00685	44.0
K00684	48.0
K00687	0.0
K00686	0.0
K05831	0.0
K05830	0.0
K05833	4791.0
K05832	4667.0
K05834	0.0
K05837	24513.0
K05836	0.0
K05839	0.0
K05838	256.0
K07677	0.0
K00533	2481.0
K00532	32.0
K00531	0.0
K00530	0.0
K00537	24721.0
K00536	0.0
K00535	0.0
K00534	0.0
K00539	0.0
K00538	0.0
K11029	0.0
K14260	1085.0
K14261	0.0
K14266	0.0
K14267	0.0
K14268	0.0
K14269	0.0
K01337	0.0
K01338	24714.0
K02683	0.0
K02682	0.0
K02681	0.0
K02680	0.0
K02687	24315.0
K02686	0.0
K02685	0.0
K02689	0.0
K02688	51.0
K00824	1988.0
K00827	0.0
K00826	24576.0
K00821	10537.0
K00820	26332.0
K00823	84.0
K00822	0.0
K00829	0.0
K00828	0.0
K01488	1225.0
K01489	23910.0
K01484	0.0
K01485	1847.0
K01486	2729.0
K01487	1417.0
K01480	23304.0
K01481	0.0
K01482	202.0
K01483	0.0
K02469	29270.0
K02468	18.0
K02466	18.0
K02465	0.0
K02464	0.0
K02463	0.0
K02462	0.0
K02461	0.0
K02460	0.0
K08969	337.0
K13061	0.0
K13060	0.0
K13063	0.0
K13062	0.0
K13069	0.0
K08964	0.0
K06363	0.0
K03079	1018.0
K06342	0.0
K03078	0.0
K13289	0.0
K13288	266.0
K13285	0.0
K13287	0.0
K13286	0.0
K13281	310.0
K13280	2451.0
K13283	0.0
K00054	413.0
K04496	0.0
K05369	0.0
K05368	0.0
K03228	44.0
K03229	44.0
K00052	24112.0
K03222	44.0
K03223	44.0
K03220	0.0
K03221	0.0
K03226	44.0
K03227	44.0
K03224	44.0
K03225	0.0
K09482	0.0
K09483	0.0
K13836	0.0
K12228	0.0
K05360	0.0
K12224	0.0
K12225	0.0
K12226	0.0
K12227	0.0
K12220	0.0
K05363	19.0
K12222	0.0
K12223	0.0
K08681	3552.0
K08680	5.0
K08683	0.0
K08682	0.0
K08685	0.0
K08684	0.0
K08687	1.0
K08686	0.0
K11755	43759.0
K11754	51206.0
K11751	0.0
K11750	0.0
K11753	48759.0
K11752	21653.0
K02407	2286.0
K13938	0.0
K13936	0.0
K13935	0.0
K02406	5553.0
K13933	0.0
K13932	0.0
K13931	0.0
K13930	0.0
K12088	0.0
K12081	0.0
K12082	0.0
K12083	0.0
K12084	0.0
K12086	0.0
K12087	0.0
K09611	0.0
K09612	0.0
K04940	0.0
K10085	0.0
K05394	0.0
K05395	0.0
K06340	0.0
K13043	1.0
K07149	1248.0
K07148	19360.0
K07147	45.0
K07146	6.0
K07145	1.0
K07144	0.0
K07143	0.0
K07142	0.0
K07141	988.0
K07140	0.0
K10156	0.0
K10150	0.0
K10620	0.0
K10621	0.0
K14028	0.0
K14029	0.0
K01817	23700.0
K01816	45.0
K01815	21886.0
K01814	24075.0
K01813	2638.0
K01812	24582.0
K01811	29605.0
K01810	24942.0
K01819	398.0
K01818	1208.0
K14580	0.0
K05379	0.0
K08304	0.0
K08305	0.0
K08306	0.0
K08307	19361.0
K08300	256.0
K08301	22773.0
K08302	1179.0
K08303	47914.0
K08308	0.0
K08309	1145.0
K14671	0.0
K14670	0.0
K14673	0.0
K14672	0.0
K01673	695.0
K01672	0.0
K01671	0.0
K01677	4701.0
K01676	19361.0
K01674	0.0
K01679	565.0
K01678	4455.0
K02899	24721.0
K02896	0.0
K02897	20103.0
K02895	24711.0
K02892	24799.0
K02890	24799.0
K10811	0.0
K02096	0.0
K02097	0.0
K02094	0.0
K02095	0.0
K02092	0.0
K02093	0.0
K02099	6672.0
K03411	4395.0
K03410	4477.0
K03413	5740.0
K03412	1111.0
K03415	358.0
K03414	0.0
K03417	1.0
K03416	0.0
K03418	0.0
K05376	0.0
K02320	0.0
K02322	0.0
K02323	0.0
K05377	0.0
K13542	5128.0
K13543	0.0
K13540	0.0
K13541	0.0
K12145	0.0
K12144	0.0
K12147	0.0
K12410	26681.0
K12141	19360.0
K12140	19360.0
K12143	202.0
K12142	0.0
K12149	0.0
K12148	0.0
K07312	0.0
K07313	280.0
K07310	202.0
K07311	8.0
K07316	429.0
K07317	0.0
K07314	0.0
K07315	129.0
K07318	287.0
K07319	2874.0
K03936	0.0
K03425	0.0
K03426	23071.0
K03427	41672.0
K03420	0.0
K03421	0.0
K03422	0.0
K03423	0.0
K03756	0.0
K03757	0.0
K03206	0.0
K03755	0.0
K11144	926.0
K11145	4929.0
K05972	0.0
K05973	1.0
K03752	57.0
K05978	0.0
K05979	18.0
K03753	247.0
K00331	19404.0
K00330	19404.0
K00333	44.0
K00332	44.0
K00335	4303.0
K00334	4976.0
K00337	19404.0
K00336	7417.0
K00339	19404.0
K00338	19404.0
K03751	0.0
K06953	0.0
K06952	85.0
K06407	4512.0
K06950	50202.0
K10819	7.0
K06956	591.0
K06955	0.0
K06402	937.0
K10815	0.0
K06959	24124.0
K06958	5388.0
K06409	9311.0
K06408	3052.0
K09129	0.0
K09128	567.0
K09123	548.0
K09122	0.0
K09121	2935.0
K09120	0.0
K09127	0.0
K09126	81.0
K09125	11.0
K09124	0.0
K01233	1.0
K05819	0.0
K05818	0.0
K01896	0.0
K05813	5859.0
K05812	0.0
K05811	0.0
K05810	4512.0
K05817	0.0
K05816	1.0
K05815	2112.0
K05814	686.0
K01894	44.0
K01892	24823.0
K01234	768.0
K01144	20563.0
K01146	0.0
K01141	0.0
K01416	0.0
K11434	0.0
K01415	0.0
K06354	0.0
K01414	44.0
K09836	0.0
K01318	0.0
K01319	0.0
K01312	0.0
K06350	0.0
K02669	3738.0
K02668	0.0
K02665	0.0
K02664	3.0
K02667	0.0
K02666	0.0
K02661	0.0
K02660	0.0
K02663	25.0
K02662	1212.0
K00809	0.0
K00808	0.0
K00806	24819.0
K00805	4587.0
K00804	0.0
K00803	167.0
K00802	0.0
K00801	44.0
K00800	22719.0
K10921	0.0
K02409	2452.0
K02408	4476.0
K02401	4340.0
K02400	4393.0
K02403	0.0
K02402	0.0
K02405	4519.0
K05364	4178.0
K05367	45.0
K05366	48745.0
K10210	0.0
K10216	0.0
K13049	1669.0
K13048	0.0
K13739	0.0
K10215	0.0
K06122	2.0
K13735	0.0
K13734	0.0
K13041	0.0
K13040	0.0
K13731	0.0
K13730	1.0
K13733	0.0
K13732	0.0
K04516	19362.0
K03204	0.0
K03205	12055.0
K03207	3.0
K03200	0.0
K03201	0.0
K03202	0.0
K03203	0.0
K03208	0.0
K03758	670.0
K03759	0.0
K09469	0.0
K09461	0.0
K06204	0.0
K00178	0.0
K13950	0.0
K13953	1.0
K13955	0.0
K13954	479.0
K10920	0.0
K06324	3.0
K11777	350.0
K11779	0.0
K11778	0.0
K06325	0.0
K12600	0.0
K07432	0.0
K07430	0.0
K06326	0.0
K07128	0.0
K07121	0.0
K07120	5.0
K07123	44.0
K07122	0.0
K07125	0.0
K07124	4724.0
K07127	44.0
K07126	1594.0
K01870	24799.0
K01873	26466.0
K01872	24709.0
K01875	24804.0
K01874	26684.0
K01876	25277.0
K01879	615.0
K01878	615.0
K06321	0.0
K00476	0.0
K00477	0.0
K00474	0.0
K00472	0.0
K00470	0.0
K00471	0.0
K00478	0.0
K00479	0.0
K04775	0.0
K04774	0.0
K04777	0.0
K04776	0.0
K04771	44.0
K04770	0.0
K04773	20057.0
K04772	44.0
K04779	0.0
K04778	0.0
K14657	0.0
K14656	0.0
K14654	0.0
K14653	0.0
K14652	41028.0
K14659	0.0
K14658	0.0
K14386	0.0
K09926	0.0
K01699	0.0
K01698	2840.0
K01695	23278.0
K01697	256.0
K01696	23408.0
K01690	0.0
K01693	4970.0
K01692	1320.0
K07227	0.0
K03439	24472.0
K03438	27535.0
K13380	0.0
K03928	284.0
K03925	5294.0
K03924	26031.0
K03431	7017.0
K03926	44.0
K03437	24555.0
K03436	8634.0
K03435	0.0
K03434	0.0
K02348	386.0
K02342	40825.0
K02343	24714.0
K02340	24415.0
K02341	24399.0
K02346	8340.0
K02347	44.0
K02344	0.0
K02345	0.0
K03697	1465.0
K03696	24922.0
K03695	24391.0
K03694	7.0
K03693	398.0
K03692	0.0
K03690	0.0
K03699	24340.0
K03698	3730.0
K13566	0.0
K12164	0.0
K07338	0.0
K07339	567.0
K07334	622.0
K07335	7028.0
K07336	44.0
K07337	0.0
K07330	0.0
K07331	0.0
K07332	0.0
K07333	0.0
K09695	44.0
K09694	44.0
K09697	980.0
K09696	980.0
K09691	5573.0
K09690	3335.0
K09693	6.0
K09692	434.0
K09699	0.0
K09698	420.0
K07590	597.0
K07591	0.0
K07592	0.0
K05998	0.0
K05999	0.0
K05996	0.0
K05997	0.0
K05994	0.0
K05995	21193.0
K05993	1983.0
K05991	0.0
K10837	0.0
K00319	0.0
K00318	1.0
K00648	24455.0
K02545	0.0
K00645	24572.0
K00311	1.0
K00646	0.0
K00317	0.0
K00316	0.0
K00643	0.0
K00314	0.0
K02547	870.0
K06429	0.0
K06428	0.0
K06427	0.0
K02812	0.0
K06425	90.0
K06424	0.0
K06423	369.0
K06422	0.0
K06421	81.0
K02813	0.0
K02930	0.0
K03815	0.0
K05612	0.0
K03367	415.0
K03366	2.0
K03812	0.0
K03635	45.0
K03634	0.0
K03631	24312.0
K05969	0.0
K03630	24520.0
K03633	0.0
K03632	0.0
K01998	4367.0
K01999	4873.0
K01992	37474.0
K01993	38810.0
K01990	87353.0
K01991	19452.0
K01996	4727.0
K01997	4779.0
K01994	6.0
K01995	4977.0
K03148	405.0
K03639	1887.0
K05692	0.0
K03638	0.0
K00869	413.0
K00868	5335.0
K00861	0.0
K00860	142.0
K00863	741.0
K00862	0.0
K00865	3631.0
K00864	7510.0
K00867	413.0
K00866	0.0
K01192	26271.0
K01190	110589.0
K01191	9286.0
K01197	33.0
K01194	0.0
K01195	3409.0
K01198	2117.0
K01199	0.0
K00656	32695.0
K00657	21904.0
K00306	0.0
K14591	3.0
K00300	0.0
K00653	0.0
K13715	0.0
K13713	0.0
K00650	0.0
K00651	4954.0
K14596	0.0
K02647	9890.0
K14598	0.0
K02643	0.0
K02642	0.0
K02641	0.0
K02640	0.0
K03594	20381.0
K03595	24357.0
K03596	24715.0
K03597	0.0
K03590	20121.0
K03591	0.0
K03592	44.0
K03593	19666.0
K03598	10.0
K03599	0.0
K01736	24385.0
K01737	20018.0
K01734	7410.0
K01735	22509.0
K01732	0.0
K01733	24589.0
K01730	1668.0
K01731	0.0
K06049	0.0
K01738	26727.0
K01739	316.0
K11809	0.0
K05343	625.0
K02422	4665.0
K02421	4340.0
K05340	654.0
K02427	0.0
K05346	284.0
K02425	0.0
K02424	0.0
K05349	76073.0
K02428	19614.0
K03770	19405.0
K03771	19407.0
K03772	45.0
K03773	19363.0
K03774	404.0
K03775	19361.0
K03776	0.0
K03777	0.0
K03778	23648.0
K03779	85.0
K09722	0.0
K08174	0.0
K14114	0.0
K13979	44.0
K13237	0.0
K14440	0.0
K09992	1712.0
K09990	0.0
K09991	0.0
K09996	0.0
K09997	0.0
K09994	0.0
K14110	0.0
K09998	0.0
K09999	0.0
K14111	0.0
K14113	0.0
K14449	0.0
K10213	8.0
K14118	0.0
K11711	249.0
K11710	0.0
K11712	609.0
K11717	44222.0
K11719	0.0
K06857	0.0
K10440	10251.0
K10441	9249.0
K07103	0.0
K07102	44.0
K07101	1.0
K07100	0.0
K07107	42507.0
K07106	370.0
K07105	3128.0
K07456	24291.0
K07459	337.0
K07458	533.0
K07109	0.0
K07108	0.0
K10198	0.0
K10199	0.0
K10190	7063.0
K10191	0.0
K10192	427.0
K10193	112.0
K10194	363.0
K10195	0.0
K10196	0.0
K10197	0.0
K15013	0.0
K01858	326.0
K15016	0.0
K15017	0.0
K01853	0.0
K01852	0.0
K01851	0.0
K01850	205.0
K01857	0.0
K01856	0.0
K01854	25980.0
K07539	0.0
K08478	0.0
K08479	0.0
K08476	0.0
K08477	0.0
K08475	0.0
K00450	94.0
K00451	0.0
K00452	0.0
K00453	0.0
K00455	0.0
K00456	0.0
K00457	0.0
K00106	0.0
K00459	2.0
K00104	586.0
K00105	0.0
K00102	0.0
K00103	0.0
K00100	29187.0
K00101	0.0
K01509	0.0
K04759	28629.0
K04758	14117.0
K04757	463.0
K01504	0.0
K04755	0.0
K04754	0.0
K04753	0.0
K04752	0.0
K04751	3591.0
K01502	44.0
K14631	0.0
K05359	0.0
K14632	0.0
K07536	0.0
K12080	0.0
K02364	0.0
K12369	202.0
K02361	1.0
K02362	0.0
K02363	0.0
K13509	0.0
K13503	0.0
K13500	0.0
K12109	0.0
K12108	0.0
K12101	0.0
K12100	0.0
K12103	0.0
K12102	0.0
K12105	0.0
K12104	0.0
K12107	0.0
K12106	0.0
K11023	0.0
K03014	0.0
K08906	0.0
K08904	0.0
K08900	0.0
K06223	4059.0
K06199	21422.0
K06198	413.0
K06197	0.0
K06196	3820.0
K06194	19360.0
K06193	48.0
K06192	44.0
K06191	22.0
K06190	0.0
K11104	1855.0
K11105	20373.0
K11106	0.0
K11107	0.0
K11102	15.0
K11103	45.0
K07862	412.0
K00666	2748.0
K00663	3.0
K00662	2115.0
K00661	24930.0
K00660	44.0
K06997	24381.0
K06996	45.0
K06995	0.0
K10852	112.0
K06993	0.0
K06992	0.0
K06991	0.0
K06990	10.0
K11050	0.0
K06999	558.0
K06998	1822.0
K05338	0.0
K11051	0.0
K06441	0.0
K06440	0.0
K06443	0.0
K06442	5420.0
K06445	0.0
K06447	0.0
K06446	203.0
K06309	0.0
K05686	0.0
K02655	1.0
K07392	0.0
K00595	6779.0
K00594	0.0
K00596	0.0
K00599	48891.0
K00598	81.0
K02657	0.0
K07642	0.0
K07643	0.0
K07396	0.0
K07397	82.0
K07394	0.0
K07395	0.0
K04102	0.0
K04103	0.0
K04100	0.0
K04101	0.0
K04107	0.0
K04105	0.0
K04108	0.0
K04109	0.0
K07716	0.0
K07717	260.0
K07714	44.0
K07715	0.0
K07712	44.0
K07713	1.0
K07710	0.0
K07711	0.0
K07718	26194.0
K07719	318.0
K00843	0.0
K00842	0.0
K00841	414.0
K00840	0.0
K00847	25923.0
K00846	0.0
K00845	48606.0
K00844	283.0
K00849	24549.0
K00848	3756.0
K06302	0.0
K13771	47.0
K13770	0.0
K13772	0.0
K13775	0.0
K13774	0.0
K13777	0.0
K13776	0.0
K13779	0.0
K13778	0.0
K02621	19863.0
K02992	24711.0
K02623	0.0
K08286	0.0
K08281	265.0
K02996	24634.0
K02995	0.0
K02994	24799.0
K02629	0.0
K02628	0.0
K08289	19660.0
K08288	0.0
K03578	300.0
K03579	44.0
K03576	44.0
K03577	1669.0
K03574	12877.0
K03575	21326.0
K03572	24334.0
K03573	0.0
K03570	24133.0
K03571	4557.0
K01710	46003.0
K01711	21598.0
K01712	317.0
K01713	256.0
K01714	30185.0
K01715	2895.0
K01716	0.0
K01718	0.0
K01719	19361.0
K03081	0.0
K02199	0.0
K02198	202.0
K14170	8516.0
K02193	0.0
K02192	295.0
K02191	8.0
K02190	3559.0
K02197	202.0
K02196	0.0
K02195	202.0
K02194	202.0
K03718	19381.0
K03719	2757.0
K03712	5393.0
K03713	1.0
K03710	9018.0
K03711	27152.0
K03716	2548.0
K03717	44.0
K03715	1.0
K07129	14.0
K00045	0.0
K13995	0.0
K13994	0.0
K13991	0.0
K13990	19360.0
K13993	20943.0
K13992	0.0
K06298	3219.0
K06299	0.0
K06294	0.0
K06295	1770.0
K06296	468.0
K06297	465.0
K06290	0.0
K06291	0.0
K06292	0.0
K06293	0.0
K12743	0.0
K00248	3588.0
K06426	6.0
K11739	0.0
K11738	0.0
K11733	0.0
K11732	0.0
K11731	0.0
K11737	0.0
K11736	0.0
K11735	0.0
K11734	0.0
K06870	0.0
K06871	28330.0
K06872	22358.0
K06873	0.0
K06874	0.0
K06875	0.0
K06876	44.0
K06877	1667.0
K06878	61.0
K06879	1.0
K07478	26518.0
K12645	0.0
K07479	0.0
K07473	6311.0
K07472	0.0
K07471	0.0
K07470	0.0
K07477	0.0
K07476	0.0
K07474	129.0
K15038	0.0
K15039	0.0
K15034	0.0
K15036	0.0
K15037	0.0
K08738	0.0
K06420	0.0
K00128	22447.0
K00129	0.0
K00438	0.0
K00432	639.0
K00433	1729.0
K00122	1.0
K00123	258.0
K00124	204.0
K00125	0.0
K00126	0.0
K00127	202.0
K08973	0.0
K14348	0.0
K14347	0.0
K14340	0.0
K08972	460.0
K01525	0.0
K01524	26537.0
K01523	1205.0
K01521	0.0
K01520	26858.0
K01529	151.0
K08977	0.0
K03969	858.0
K08929	0.0
K02388	4476.0
K02389	4414.0
K02386	0.0
K02387	4476.0
K02384	0.0
K02385	4399.0
K02382	0.0
K02380	0.0
K02381	0.0
K05386	0.0
K13524	0.0
K13525	11.0
K13527	256.0
K13520	0.0
K13522	0.0
K13529	44.0
K03385	202.0
K03384	0.0
K03387	19368.0
K03386	21194.0
K03381	0.0
K03380	0.0
K03383	0.0
K03382	747.0
K03389	19571.0
K03388	19369.0
K05356	0.0
K12344	0.0
K12343	0.0
K12342	0.0
K12341	0.0
K12340	19363.0
K02430	0.0
K12349	0.0
K05351	0.0
K11694	0.0
K11695	0.0
K11690	2337.0
K05352	0.0
K11693	0.0
K08928	0.0
K03433	0.0
K13832	0.0
K03039	0.0
K03432	0.0
K06607	0.0
K06606	376.0
K06605	106.0
K03430	1823.0
K06603	389.0
K06602	0.0
K06601	0.0
K06600	0.0
K05358	0.0
K06609	0.0
K06608	345.0
K03923	0.0
K03922	0.0
K11472	0.0
K11473	45.0
K11474	0.0
K11475	0.0
K11476	0.0
K11477	0.0
K00601	0.0
K00600	24460.0
K00603	402.0
K03746	1.0
K00605	21511.0
K00604	24802.0
K00607	0.0
K00606	20210.0
K00609	24694.0
K03741	1952.0
K03740	415.0
K03743	698.0
K10873	0.0
K03214	0.0
K14068	0.0
K13317	0.0
K06360	0.0
K14069	0.0
K08078	0.0
K09650	0.0
K06361	0.0
K07802	0.0
K07803	0.0
K07800	0.0
K07801	0.0
K07806	0.0
K07807	0.0
K07804	0.0
K07805	0.0
K06362	0.0
K01172	0.0
K10257	0.0
K10255	49.0
K10254	6059.0
K10253	0.0
K10918	0.0
K04128	0.0
K01958	507.0
K01959	0.0
K01956	24380.0
K01957	0.0
K04126	0.0
K04127	0.0
K01952	24436.0
K01953	7999.0
K01950	24618.0
K01951	26427.0
K07730	0.0
K07731	0.0
K07732	0.0
K07733	0.0
K07734	1.0
K07735	45.0
K07736	5760.0
K07737	32345.0
K07738	5059.0
K07739	202.0
K06365	0.0
K06366	0.0
K06367	0.0
K10910	0.0
K10911	0.0
K04382	0.0
K10775	0.0
K02609	0.0
K02979	0.0
K02978	0.0
K06368	0.0
K02975	0.0
K02974	0.0
K02977	0.0
K02976	0.0
K03558	5.0
K03559	19670.0
K03550	23968.0
K03551	24804.0
K03552	0.0
K03553	26482.0
K03554	0.0
K03555	24335.0
K03556	2496.0
K03557	0.0
K01778	24850.0
K01779	1151.0
K06369	0.0
K01772	204.0
K01770	24285.0
K01771	0.0
K01776	24648.0
K01777	404.0
K01774	0.0
K01775	26834.0
K05385	0.0
K05384	0.0
K05383	0.0
K05382	0.0
K05381	0.0
K08159	0.0
K14153	736.0
K14154	0.0
K14155	26056.0
K08152	1.0
K08156	19616.0
K08076	0.0
K12809	0.0
K05297	96.0
K03734	25626.0
K03735	398.0
K03736	398.0
K03737	24261.0
K03731	0.0
K03732	0.0
K03733	20113.0
K03738	2.0
K03739	415.0
K08139	1.0
K06994	412.0
K12660	0.0
K12661	2.0
K07450	0.0
K08719	0.0
K08717	0.0
K08715	0.0
K08714	0.0
K08713	0.0
K08710	0.0
K11311	0.0
K11312	0.0
K00141	0.0
K00146	0.0
K00411	0.0
K00412	0.0
K00145	48498.0
K00148	0.0
K14367	0.0
K14366	0.0
K08954	0.0
K08384	7488.0
K14369	0.0
K14368	0.0
K14091	1670.0
K14090	1872.0
K14093	0.0
K14092	0.0
K14095	0.0
K14094	0.0
K14097	0.0
K14096	0.0
K14099	0.0
K14098	0.0
K02848	0.0
K01541	0.0
K04712	0.0
K04711	0.0
K01545	0.0
K01547	22733.0
K01546	22733.0
K01548	22443.0
K04719	0.0
K04718	0.0
K02018	3624.0
K02019	1098.0
K02016	28483.0
K02017	45.0
K02014	58581.0
K02015	31451.0
K02012	3954.0
K02013	28510.0
K02010	1551.0
K02011	3819.0
K04515	0.0
K03943	0.0
K03941	0.0
K03940	0.0
K00313	404.0
K04060	0.0
K01608	1677.0
K08942	0.0
K08943	0.0
K08940	0.0
K08941	0.0
K08946	0.0
K08947	0.0
K08944	0.0
K08945	0.0
K03059	0.0
K13811	0.0
K13812	0.0
K13815	0.0
K13816	0.0
K13818	0.0
K13819	0.0
K03053	0.0
K03052	0.0
K03055	0.0
K03054	0.0
K03057	0.0
K03056	0.0
K06222	0.0
K11418	0.0
K11410	0.0
K11415	0.0
K00622	0.0
K00621	0.0
K00620	10324.0
K00627	486.0
K00626	3801.0
K00625	23975.0
K00624	0.0
K02805	1837.0
K02552	45.0
K02550	0.0
K02556	4500.0
K02803	0.0
K02554	0.0
K07280	0.0
K07281	0.0
K07282	22687.0
K07283	0.0
K07284	2737.0
K07285	0.0
K07286	0.0
K08217	5519.0
K07288	0.0
K07289	0.0
K07534	0.0
K07535	44.0
K07533	3206.0
K07822	0.0
K07823	0.0
K08699	0.0
K00088	26715.0
K00087	1089.0
K00086	1904.0
K00082	0.0
K10239	0.0
K10238	0.0
K10231	575.0
K10230	0.0
K10233	0.0
K10232	0.0
K10235	0.0
K10234	0.0
K10237	0.0
K10236	0.0
K08353	0.0
K01970	0.0
K01971	717.0
K01972	25926.0
K01973	0.0
K01974	44.0
K01975	660.0
K01976	0.0
K07758	0.0
K05990	0.0
K07752	0.0
K07753	0.0
K07751	0.0
K13786	0.0
K07755	0.0
K07442	256.0
K08352	606.0
K07115	0.0
K07441	0.0
K07634	0.0
K07446	2.0
K07111	0.0
K07444	4826.0
K07445	0.0
K00647	1.0
K07449	0.0
K00641	19404.0
K00640	26083.0
K01289	0.0
K01282	0.0
K01283	0.0
K01280	0.0
K01281	413.0
K01286	1072.0
K01284	38722.0
K02954	25206.0
K02952	24799.0
K02950	24716.0
K00155	44.0
K02959	24755.0
K00887	0.0
K00886	256.0
K00885	0.0
K00884	0.0
K00883	276.0
K00882	2969.0
K00881	270.0
K00880	1508.0
K00053	24042.0
K14048	1.0
K01026	1078.0
K01756	24754.0
K01025	0.0
K01750	736.0
K01023	81.0
K01752	27299.0
K01753	341.0
K14583	0.0
K01758	80.0
K01759	43757.0
K09565	0.0
K09568	0.0
K08173	0.0
K08172	0.0
K02483	2386.0
K02482	44.0
K08177	544.0
K08176	0.0
K08175	0.0
K02486	0.0
K02489	0.0
K02488	0.0
K08178	0.0
K14138	356.0
K14136	0.0
K09713	0.0
K09714	0.0
K09715	0.0
K03532	0.0
K03533	0.0
K03530	64227.0
K03531	24634.0
K03536	24602.0
K03537	0.0
K03534	21953.0
K03535	44.0
K03538	0.0
K03539	0.0
K14451	0.0
K14450	0.0
K02225	0.0
K02224	6789.0
K02227	3866.0
K02226	4162.0
K02221	1247.0
K14107	0.0
K02229	0.0
K02228	0.0
K14106	0.0
K00441	11.0
K03288	0.0
K03289	0.0
K03284	26331.0
K03285	0.0
K03286	1.0
K03287	19362.0
K03280	0.0
K03281	19405.0
K03282	24023.0
K00440	0.0
K13677	0.0
K12790	0.0
K09639	0.0
K12688	0.0
K12689	0.0
K12686	0.0
K12687	0.0
K12684	0.0
K12685	0.0
K12682	0.0
K12683	0.0
K12680	0.0
K11889	0.0
K08884	6211.0
K11085	21077.0
K11084	0.0
K11081	0.0
K11080	0.0
K11083	0.0
K11082	0.0
K11089	44.0
K08777	0.0
K08776	0.0
K06346	4936.0
K06347	0.0
K09824	0.0
K09825	23973.0
K09823	0.0
K09820	45.0
K10939	0.0
K10936	0.0
K10937	0.0
K10933	0.0
K06348	0.0
K09829	0.0
K11337	0.0
K11336	0.0
K11335	0.0
K11334	0.0
K11333	0.0
K11332	0.0
K11331	0.0
K11330	0.0
K00169	1045.0
K00164	45.0
K00166	0.0
K00167	0.0
K00161	501.0
K00162	492.0
K00163	0.0
K10689	0.0
K10680	1.0
K10681	0.0
K10682	0.0
K04083	4978.0
K04082	0.0
K04081	0.0
K04080	0.0
K04087	377.0
K04086	0.0
K04085	1.0
K04084	0.0
K04088	377.0
K01569	0.0
K01568	0.0
K01563	0.0
K01561	0.0
K01560	2600.0
K01567	89.0
K01565	44.0
K01564	0.0
K02038	24640.0
K02039	24633.0
K02030	14571.0
K02031	17739.0
K02032	19301.0
K02033	21798.0
K02034	22886.0
K02035	24390.0
K02036	25103.0
K02037	24556.0
K05556	0.0
K13658	0.0
K13659	0.0
K13656	0.0
K13657	0.0
K13654	0.0
K13655	202.0
K13652	1684.0
K13653	10591.0
K13650	0.0
K13651	0.0
K05555	0.0
K05552	0.0
K02057	14644.0
K05550	0.0
K05551	0.0
K12308	30787.0
K12306	0.0
K03073	24725.0
K03072	841.0
K03071	0.0
K03070	24843.0
K03077	400.0
K03076	24716.0
K03075	24551.0
K03074	1025.0
K08965	50.0
K08967	0.0
K08961	0.0
K08963	2734.0
K13873	0.0
K13876	0.0
K13874	0.0
K13875	0.0
K06139	0.0
K06138	0.0
K06135	0.0
K06134	0.0
K06137	44.0
K06136	0.0
K06131	27640.0
K06133	3640.0
K06132	0.0
K02600	24799.0
K07389	0.0
K07388	0.0
K04747	0.0
K01516	24713.0
K09977	0.0
K07518	0.0
K07519	0.0
K11437	0.0
K07512	44.0
K07516	1.0
K10212	283.0
K10747	0.0
K10217	0.0
K10219	0.0
K10218	1.0
K10748	0.0
K01912	23689.0
K01913	0.0
K01910	334.0
K01911	91.0
K01916	418.0
K01917	0.0
K01914	24096.0
K01915	31661.0
K01918	20156.0
K01919	561.0
K07774	1.0
K07775	750.0
K07776	543.0
K07777	368.0
K07770	18.0
K07771	0.0
K07772	0.0
K07773	0.0
K07778	30.0
K01193	7189.0
K04340	0.0
K04341	0.0
K04342	0.0
K04343	0.0
K12986	0.0
K04691	0.0
K02931	24634.0
K02933	24799.0
K02935	24798.0
K02936	0.0
K02939	24799.0
K00205	0.0
K00204	0.0
K00207	0.0
K00206	0.0
K00201	0.0
K00200	0.0
K00203	0.0
K00202	0.0
K00209	0.0
K00208	19362.0
K01000	26195.0
K01001	0.0
K01002	756.0
K01003	9.0
K01004	0.0
K01005	355.0
K01006	24039.0
K01007	535.0
K01008	1750.0
K10855	0.0
K14115	0.0
K14116	0.0
K14441	23916.0
K14446	2.0
K14447	0.0
K14112	0.0
K14445	44.0
K08195	0.0
K08194	0.0
K14448	0.0
K08196	0.0
K08191	19361.0
K14119	0.0
K08193	0.0
K00702	464.0
K10799	0.0
K03518	3262.0
K03519	222.0
K09719	0.0
K10856	0.0
K03516	0.0
K03517	21295.0
K02205	0.0
K02204	0.0
K02203	3267.0
K02201	0.0
K02200	0.0
K13714	0.0
K13461	0.0
K12518	0.0
K12519	0.0
K12517	0.0
K12514	0.0
K12515	0.0
K12512	0.0
K12513	0.0
K12510	4109.0
K12511	1247.0
K07183	4790.0
K07182	0.0
K07181	1979.0
K07180	386.0
K07186	0.0
K07185	1037.0
K07184	0.0
K09800	0.0
K09801	0.0
K09802	0.0
K09803	204.0
K09804	0.0
K09805	0.0
K09806	0.0
K09807	21479.0
K09808	38771.0
K09809	106.0
K10912	0.0
K10913	0.0
K10914	696.0
K10915	0.0
K10916	0.0
K10917	0.0
K11358	4094.0
K11355	0.0
K11354	0.0
K11357	0.0
K11356	0.0
K04069	37522.0
K04068	25704.0
K04065	0.0
K04064	0.0
K04067	0.0
K04066	24394.0
K04061	2358.0
K09716	0.0
K04063	44.0
K04062	0.0
K10006	256.0
K10007	256.0
K10004	0.0
K10005	256.0
K10002	0.0
K10003	0.0
K10000	0.0
K10001	1.0
K09717	0.0
K10008	300.0
K10009	0.0
K02491	0.0
K14588	0.0
K14581	0.0
K13678	31.0
K13679	0.0
K11633	0.0
K13670	0.0
K13671	0.0
K11987	0.0
K11636	0.0
K11634	0.0
K13582	0.0
K13583	0.0
K13580	0.0
K13581	0.0
K13586	0.0
K13587	0.0
K13584	0.0
K13585	0.0
K13588	0.0
K13589	0.0
K02052	673.0
K02053	674.0
K02050	12935.0
K02051	11835.0
K02056	7737.0
K05553	0.0
K02054	673.0
K02055	631.0
K02058	2255.0
K02059	0.0
K05558	0.0
K05559	0.0
K03895	0.0
K03894	0.0
K03897	0.0
K03896	0.0
K03891	0.0
K03890	0.0
K03893	0.0
K03892	10377.0
K02423	0.0
K05342	0.0
K05341	94.0
K12989	0.0
K12988	0.0
K02420	4393.0
K12981	0.0
K12980	0.0
K12983	0.0
K12982	0.0
K12985	0.0
K12984	0.0
K12987	0.0
K02426	19405.0
K13854	0.0
K03098	19448.0
K13853	374.0
K03095	413.0
K05344	0.0
K03091	19238.0
K03090	371.0
K03093	1072.0
K03092	20877.0
K06113	0.0
K09632	0.0
K02429	38723.0
K06118	0.0
K05716	0.0
K04844	9.0
K11632	0.0
K11630	0.0
K11631	44.0
K11637	0.0
K11635	2.0
K11638	0.0
K11639	0.0
K07572	0.0
K07573	0.0
K07570	421.0
K07571	1311.0
K07576	3782.0
K07577	0.0
K07574	4771.0
K07575	0.0
K07578	0.0
K07579	0.0
K11189	10839.0
K11184	3019.0
K11187	0.0
K11180	0.0
K11181	0.0
K11183	44.0
K10764	0.0
K10763	0.0
K10762	0.0
K01938	24721.0
K01939	24782.0
K01934	5209.0
K01935	19431.0
K01937	24741.0
K01930	0.0
K01932	0.0
K01933	26042.0
K07798	1.0
K07799	44.0
K07796	0.0
K07797	0.0
K07794	78.0
K07795	51.0
K07792	1.0
K07793	1674.0
K07790	0.0
K07791	0.0
K06379	4495.0
K00968	1668.0
K06378	4441.0
K06377	0.0
K06376	0.0
K06375	0.0
K09814	0.0
K09813	0.0
K06372	0.0
K06371	0.0
K06370	0.0
K01249	0.0
K01246	21994.0
K01247	19.0
K01244	0.0
K01243	22943.0
K08919	0.0
K01241	2.0
K02919	22093.0
K02913	24134.0
K02912	0.0
K02911	24679.0
K02910	0.0
K02917	0.0
K02916	24802.0
K02915	0.0
K02914	24683.0
K00228	0.0
K00227	0.0
K00226	44520.0
K00224	0.0
K00223	0.0
K00222	0.0
K00221	0.0
K00220	0.0
K01798	0.0
K01799	339.0
K01068	0.0
K01069	751.0
K01062	0.0
K01791	24190.0
K01792	56.0
K01061	89.0
K01066	299.0
K01067	146.0
K01796	9.0
K01797	157.0
K05499	2048.0
K14468	0.0
K14469	0.0
K14465	0.0
K14466	0.0
K14467	0.0
K10834	0.0
K10833	0.0
K02266	0.0
K03793	0.0
K03790	350.0
K03791	0.0
K03796	0.0
K03797	62864.0
K03794	0.0
K03795	45.0
K03798	31168.0
K03799	1067.0
K13448	0.0
K12538	0.0
K12539	0.0
K12530	0.0
K12531	0.0
K12532	0.0
K12533	0.0
K12534	0.0
K12535	0.0
K12536	0.0
K12537	0.0
K03136	0.0
K09790	20839.0
K09791	0.0
K09792	44.0
K09793	19405.0
K09794	0.0
K09795	0.0
K09796	0.0
K09797	21081.0
K09798	0.0
K09799	1.0
K10972	0.0
K10973	0.0
K10977	78.0
K10974	2330.0
K10975	0.0
K10978	0.0
K10979	793.0
K06308	0.0
K00315	0.0
K09862	0.0
K06303	0.0
K09860	0.0
K09861	23594.0
K06306	1176.0
K06307	3.0
K06305	5.0
K11373	0.0
K04047	725.0
K04046	0.0
K04045	2054.0
K04044	0.0
K04043	25328.0
K04042	3381.0
K04041	3681.0
K04040	0.0
K02700	0.0
K04049	0.0
K04048	0.0
K02707	0.0
K02704	0.0
K02705	0.0
K10020	0.0
K10021	0.0
K10022	0.0
K10023	0.0
K10024	0.0
K10025	0.0
K10026	455.0
K10027	0.0
K13612	0.0
K13613	0.0
K13611	0.0
K13614	0.0
K13615	0.0
K05794	398.0
K05795	363.0
K05796	79.0
K05797	0.0
K05790	0.0
K05791	44.0
K05792	122.0
K05793	44.0
K05798	0.0
K05799	7061.0
K01474	0.0
K01477	0.0
K01476	19.0
K01471	0.0
K01470	4980.0
K01473	0.0
K13039	0.0
K01479	2.0
K01478	225.0
K05570	1733.0
K05571	1733.0
K05572	0.0
K05573	0.0
K02078	33748.0
K02079	0.0
K05576	0.0
K02074	668.0
K02075	668.0
K02076	283.0
K02077	1012.0
K02071	4736.0
K02072	5057.0
K02073	5139.0
K03309	0.0
K03308	30486.0
K03305	19826.0
K03304	0.0
K03307	4724.0
K03306	3339.0
K03301	0.0
K03300	522.0
K03303	728.0
K03302	0.0
K06173	28339.0
K06175	0.0
K06174	0.0
K06177	19360.0
K06176	0.0
K06179	4518.0
K07680	0.0
K03867	0.0
K03838	0.0
K12053	0.0
K11618	1667.0
K11619	0.0
K11614	0.0
K11615	0.0
K11616	0.0
K11617	0.0
K11610	0.0
K11611	0.0
K11960	0.0
K11961	81.0
K02836	24793.0
K10565	0.0
K10564	0.0
K02837	23867.0
K10561	676.0
K10560	674.0
K10563	3444.0
K10562	0.0
K02838	24799.0
K06858	0.0
K02839	1668.0
K06859	155.0
K12700	383.0
K07558	0.0
K07559	2024.0
K07228	0.0
K07229	0.0
K07226	0.0
K07224	0.0
K07225	0.0
K07222	44.0
K07223	0.0
K07220	3343.0
K07221	0.0
K10709	1654.0
K10708	0.0
K10701	0.0
K10703	0.0
K10702	0.0
K10704	0.0
K05984	0.0
K07537	0.0
K08652	0.0
K08651	0.0
K08658	0.0
K08659	2683.0
K05982	1.0
K07451	0.0
K07453	0.0
K07452	0.0
K07455	373.0
K07454	46.0
K09707	2087.0
K07457	489.0
K09706	170.0
K07104	45.0
K00029	2.0
K00028	0.0
K00799	3.0
K00798	6499.0
K00797	2196.0
K00024	38849.0
K00795	1.0
K00026	0.0
K00021	0.0
K00020	86.0
K00023	1.0
K00022	0.0
K09017	0.0
K01269	4689.0
K09015	19681.0
K09014	21655.0
K09013	24672.0
K09011	19360.0
K09010	0.0
K01261	1.0
K01262	46127.0
K01263	398.0
K01264	0.0
K01265	46852.0
K01266	1678.0
K09018	0.0
K08227	0.0
K08226	0.0
K08225	0.0
K08224	81.0
K08223	46.0
K08222	0.0
K08221	0.0
K00249	2.0
K01790	41611.0
K00241	19406.0
K00240	20301.0
K00243	23022.0
K00242	0.0
K00245	0.0
K00244	3520.0
K00247	0.0
K00246	0.0
K01795	1803.0
K06983	0.0
K02799	0.0
K02798	217.0
K02791	416.0
K02790	0.0
K02793	2702.0
K02795	3907.0
K02794	4325.0
K02796	3927.0
K04564	20053.0
K04565	2808.0
K04566	1667.0
K04567	23043.0
K01040	311.0
K01041	0.0
K04562	386.0
K04568	0.0
K01049	0.0
K02535	19405.0
K02242	435.0
K02536	19457.0
K02531	412.0
K02246	413.0
K02533	0.0
K02532	249.0
K02248	413.0
K02538	3.0
K00581	0.0
K13421	0.0
K01013	0.0
K15018	0.0
K15019	0.0
K03110	24401.0
K03111	48391.0
K03112	0.0
K03113	19405.0
K03116	19809.0
K03117	0.0
K03118	19651.0
K03119	1.0
K10919	0.0
K12552	0.0
K12553	0.0
K12551	0.0
K12556	0.0
K12554	246.0
K12555	825.0
K06892	0.0
K06893	46.0
K06890	1718.0
K06891	51.0
K06896	38959.0
K06897	2789.0
K06894	89.0
K06895	263.0
K10954	0.0
K10956	0.0
K06899	0.0
K06328	6.0
K06329	0.0
K10952	0.0
K10953	0.0
K11395	0.0
K11391	0.0
K11390	0.0
K11392	0.0
K00499	0.0
K00494	45.0
K00495	0.0
K00496	0.0
K00491	0.0
K00492	1.0
K00493	0.0
K13591	0.0
K01467	20552.0
K13593	0.0
K13592	0.0
K04021	0.0
K04020	0.0
K04023	830.0
K04022	0.0
K04025	0.0
K04024	351.0
K04027	79.0
K04026	209.0
K04029	2680.0
K04028	2851.0
K07055	0.0
K07054	1.0
K07057	0.0
K07056	44158.0
K07051	44.0
K07050	3319.0
K07053	13862.0
K07052	30487.0
K07059	0.0
K07058	22884.0
K10040	714.0
K10041	724.0
K10046	0.0
K04799	0.0
K04798	0.0
K04793	0.0
K04792	0.0
K04791	0.0
K04790	0.0
K04797	0.0
K04796	0.0
K04795	0.0
K04794	0.0
K13638	0.0
K13639	0.0
K13634	0.0
K13635	0.0
K13636	0.0
K13637	2.0
K13630	0.0
K13631	0.0
K13632	0.0
K13633	10.0
K02042	3114.0
K05778	0.0
K05779	0.0
K05776	19360.0
K05541	0.0
K05774	0.0
K05775	0.0
K05772	0.0
K05773	0.0
K05540	1336.0
K01459	0.0
K01458	0.0
K01457	125.0
K01455	124.0
K01454	0.0
K01453	0.0
K01452	0.0
K01451	496.0
K01450	0.0
K05518	0.0
K08070	919.0
K08071	0.0
K05516	247.0
K08077	146.0
K05515	24437.0
K13093	0.0
K11783	0.0
K12949	0.0
K12945	0.0
K12944	0.0
K12941	984.0
K12940	2.0
K12943	0.0
K12942	866.0
K14728	0.0
K14727	0.0
K11785	0.0
K00108	45.0
K13890	8.0
K13891	8.0
K13892	2.0
K13893	0.0
K13894	0.0
K13895	0.0
K13896	0.0
K06159	0.0
K06158	26006.0
K06153	24580.0
K06152	0.0
K06151	0.0
K06157	0.0
K06156	0.0
K06155	0.0
K06154	0.0
K03327	38766.0
K03326	27.0
K03325	828.0
K03324	27303.0
K03322	809.0
K03321	431.0
K03320	1338.0
K03329	0.0
K03328	19366.0
K04802	0.0
K04801	0.0
K04800	0.0
K11948	0.0
K01505	0.0
K04756	0.0
K11940	0.0
K11941	0.0
K11942	0.0
K11943	0.0
K11944	0.0
K01507	26652.0
K11946	0.0
K11947	0.0
K01506	0.0
K01501	8.0
K01500	288.0
K01503	0.0
K06714	648.0
K04750	2121.0
K12789	0.0
K12788	0.0
K11526	0.0
K10810	0.0
K11522	0.0
K11523	0.0
K08675	0.0
K08676	1.0
K08677	0.0
K08679	0.0
K11521	0.0
K10547	863.0
K10546	948.0
K10545	595.0
K10544	81.0
K10543	101.0
K10542	2952.0
K10541	2952.0
K10540	3781.0
K10549	338.0
K10548	863.0
K14630	0.0
K11529	0.0
K00007	0.0
K00005	4268.0
K13444	0.0
K00003	6222.0
K00002	2019.0
K00001	3087.0
K01186	21487.0
K00009	215.0
K00008	6833.0
K10726	0.0
K10725	0.0
K08246	0.0
K00263	49.0
K00262	43533.0
K00261	44.0
K00260	0.0
K00266	56478.0
K00265	19962.0
K01200	857.0
K01201	3890.0
K01206	73000.0
K01207	1869.0
K01205	19404.0
K01208	0.0
K01209	32134.0
K06167	19706.0
K00917	2746.0
K00912	19405.0
K00919	24380.0
K02519	24628.0
K02518	24716.0
K02517	19607.0
K02511	0.0
K02510	485.0
K13409	0.0
K13408	0.0
K03179	19406.0
K03170	0.0
K03177	24799.0
K12574	5328.0
K12570	0.0
K12573	24322.0
K11009	0.0
K11008	0.0
K11005	0.0
K11004	0.0
K11007	0.0
K11006	0.0
K11003	0.0
K08296	300.0
K08297	1.0
K08295	0.0
K02634	0.0
K02635	0.0
K10622	0.0
K07693	24.0
K07692	0.0
K07691	0.0
K07690	0.0
K07697	0.0
K07696	1875.0
K07695	0.0
K07694	95.0
K07699	2959.0
K07698	0.0
K07079	6806.0
K07078	397.0
K07077	0.0
K07076	736.0
K07075	138.0
K07074	410.0
K07073	0.0
K07072	0.0
K07071	90.0
K07070	0.0
K14584	0.0
K11620	0.0
K09190	0.0
K11623	0.0
K05759	0.0
K08589	1.0
K11625	0.0
K11995	0.0
K01439	6692.0
K01438	19705.0
K01431	0.0
K01430	1800.0
K01433	45.0
K01432	0.0
K01434	0.0
K01437	0.0
K01436	3096.0
K05539	3.0
K14520	0.0
K12963	0.0
K12962	0.0
K12961	0.0
K12960	23010.0
K14749	0.0
K14748	0.0
K02972	0.0
K14743	0.0
K14742	23527.0
K14745	0.0
K14744	0.0
K14747	0.0
K14746	0.0
K02167	0.0
K02164	0.0
K02160	2645.0
K02168	5.0
K02169	19361.0
K10931	0.0
K03341	0.0
K03340	22473.0
K03343	0.0
K03342	1.0
K03346	23.0
K12299	0.0
K12291	0.0
K12290	0.0
K12293	0.0
K12292	0.0
K12295	0.0
K12294	0.0
K12297	0.0
K12368	0.0
K11922	0.0
K11923	0.0
K11920	0.0
K11921	0.0
K11926	0.0
K11927	1176.0
K11924	404.0
K11925	0.0
K11928	1436.0
K13181	0.0
K13219	0.0
K07262	0.0
K07263	19450.0
K07260	6330.0
K07261	0.0
K07266	0.0
K07267	44.0
K07264	0.0
K07265	0.0
K07268	0.0
K07269	0.0
K01155	422.0
K04478	0.0
K04479	0.0
K10528	0.0
K14952	0.0
K07486	54.0
K07487	0.0
K07484	1348.0
K07485	1.0
K07482	0.0
K07483	5507.0
K07480	0.0
K07481	185.0
K07488	0.0
K07489	0.0
K11210	0.0
K11211	0.0
K11212	0.0
K11214	1675.0
K11216	80.0
K06300	0.0
K00061	0.0
K00060	461.0
K06301	0.0
K00065	865.0
K00064	0.0
K00067	27581.0
K00066	44.0
K00069	0.0
K00068	408.0
K06304	0.0
K08262	0.0
K08261	0.0
K08260	0.0
K08265	0.0
K08264	0.0
K00288	0.0
K00285	45.0
K00284	3442.0
K00287	24288.0
K00286	26204.0
K00281	19405.0
K00280	0.0
K00283	2251.0
K00282	2251.0
K08088	0.0
K14198	0.0
K14199	0.0
K03452	0.0
K14194	0.0
K14195	0.0
K14196	0.0
K14197	0.0
K14192	0.0
K14193	0.0
K01880	24184.0
K01881	26511.0
K01883	24799.0
K01885	24780.0
K04618	0.0
K01887	26470.0
K01224	383.0
K01889	24800.0
K01226	2422.0
K01227	7.0
K01220	416.0
K01222	829.0
K01223	5643.0
K02759	1812.0
K02755	0.0
K02757	7114.0
K02756	0.0
K14998	0.0
K02750	112.0
K02753	2.0
K02752	0.0
K00939	24799.0
K00938	413.0
K00937	24904.0
K00936	24369.0
K00935	1.0
K00934	44.0
K00933	0.0
K00932	0.0
K00931	24614.0
K00930	48641.0
K01089	19361.0
K01080	0.0
K01081	21685.0
K01082	0.0
K01083	0.0
K01084	0.0
K01085	0.0
K01087	0.0
K02571	0.0
K02570	202.0
K02573	202.0
K02572	0.0
K02575	248.0
K02574	762.0
K07780	0.0
K03488	4532.0
K03489	423.0
K03482	0.0
K03483	224.0
K03480	444.0
K03481	562.0
K03486	2008.0
K03487	0.0
K03484	4427.0
K03485	0.0
K02287	0.0
K02286	0.0
K02285	0.0
K02284	0.0
K02283	6271.0
K02282	202.0
K02281	0.0
K02280	0.0
K02289	0.0
K02288	0.0
K03626	0.0
K03627	0.0
K03624	28421.0
K03625	24799.0
K03151	5137.0
K03620	202.0
K03153	1.0
K08869	0.0
K03628	23403.0
K03629	24395.0
K09738	0.0
K09739	0.0
K09736	0.0
K09737	0.0
K09735	0.0
K09732	0.0
K09733	0.0
K09730	0.0
K09731	0.0
K09888	4110.0
K09889	0.0
K09880	0.0
K09882	0.0
K09883	0.0
K09884	0.0
K09887	0.0
K11027	0.0
K11026	0.0
K11025	0.0
K11024	0.0
K07679	0.0
K07678	0.0
K11021	0.0
K11020	0.0
K07675	0.0
K07674	0.0
K07676	0.0
K07671	0.0
K07670	0.0
K07673	0.0
K07672	0.0
K01117	0.0
K12048	0.0
K07019	44.0
K07018	0.0
K07011	41853.0
K07010	5251.0
K07013	1.0
K07012	4026.0
K07015	5018.0
K07014	0.0
K07017	326.0
K07016	9.0
K10084	0.0
K08372	741.0
K05884	284.0
K05885	2429.0
K05886	0.0
K05887	0.0
K05880	0.0
K05881	0.0
K05882	44.0
K05883	0.0
K08902	0.0
K05739	80.0
K05888	0.0
K05889	0.0
K08903	0.0
K00547	182.0
K00544	0.0
K00545	0.0
K00542	0.0
K00543	0.0
K00540	46264.0
K00548	27171.0
K00549	2161.0
K01145	0.0
K01412	0.0
K01147	0.0
K01417	2701.0
K00038	3.0
K01143	0.0
K01142	5748.0
K01419	415.0
K00788	23768.0
K00789	26402.0
K12502	0.0
K14762	0.0
K14761	4491.0
K06195	44.0
K03819	0.0
K03818	0.0
K03814	1.0
K03817	399.0
K03816	3141.0
K03811	2624.0
K03810	97.0
K03813	81.0
K11908	0.0
K11909	0.0
K11904	0.0
K11905	0.0
K11906	0.0
K11907	0.0
K11900	0.0
K11901	0.0
K11902	0.0
K11903	0.0
K10986	402.0
K13238	0.0
K13239	0.0
K13797	0.0
K07248	87.0
K13796	0.0
K07244	0.0
K07245	0.0
K07246	405.0
K07240	49942.0
K07241	0.0
K07242	0.0
K07243	56.0
K01268	0.0
K05296	0.0
K02821	2277.0
K09016	0.0
K09945	0.0
K09944	0.0
K09947	0.0
K09946	44.0
K09941	0.0
K09940	49.0
K09943	0.0
K09942	0.0
K09949	44.0
K09948	0.0
K10851	0.0
K10850	0.0
K03666	1113.0
K03667	415.0
K03196	0.0
K03665	24709.0
K11275	0.0
K06012	4419.0
K00048	3084.0
K10857	0.0
K09773	639.0
K00043	6.0
K00042	2926.0
K00041	2358.0
K00040	2498.0
K00046	25315.0
K00733	0.0
K00044	0.0
K06011	0.0
K09012	0.0
K06016	683.0
K06017	0.0
K06014	0.0
K06015	1930.0
K06019	225.0
K01075	0.0
K12221	0.0
K06444	0.0
K04632	0.0
K14977	123.0
K14974	0.0
K00958	0.0
K00951	44203.0
K00950	19776.0
K00952	115.0
K00955	137.0
K00954	24801.0
K00957	240.0
K00956	238.0
K00590	1.0
K02777	634.0
K02775	1971.0
K02774	1273.0
K02773	1580.0
K02771	91.0
K02770	2416.0
K02779	785.0
K02778	0.0
K01606	0.0
K01607	23605.0
K01604	0.0
K01605	0.0
K01602	0.0
K01601	0.0
K03750	1085.0
K01609	22910.0
K02553	0.0
K02804	2855.0
K02551	19412.0
K02806	82.0
K02557	23927.0
K02800	604.0
K05275	0.0
K02802	0.0
K13300	0.0
K02558	89.0
K02809	0.0
K02808	0.0
K03600	0.0
K03601	24793.0
K03602	24418.0
K03603	0.0
K03604	2035.0
K03605	0.0
K03606	1.0
K03607	0.0
K03608	4225.0
K03609	6163.0
K06078	0.0
K06079	0.0
K09710	24776.0
K09711	0.0
K09712	0.0
K06073	0.0
K06074	0.0
K06075	0.0
K06076	1.0
K06077	0.0
K06382	2554.0
K06383	1868.0
K06380	0.0
K06381	5294.0
K06386	5.0
K06387	2717.0
K06384	693.0
K06385	4028.0
K06388	0.0
K06389	0.0
K12466	0.0
K12468	0.0
K07657	45.0
K07656	0.0
K07655	0.0
K07654	0.0
K07653	0.0
K07652	951.0
K07651	0.0
K07650	98.0
K07659	0.0
K07658	23774.0
K11041	440.0
K11040	0.0
K11043	0.0
K11042	0.0
K11045	0.0
K11044	0.0
K11047	0.0
K11046	0.0
K11049	0.0
K11048	0.0
K07387	19360.0
K07386	20895.0
K06926	5947.0
K06927	10.0
K06924	0.0
K06925	24798.0
K06922	0.0
K06923	4347.0
K06920	172.0
K06921	20042.0
K06928	286.0
K06929	291.0
K07033	4684.0
K07032	132.0
K07031	2250.0
K07030	4770.0
K07037	19715.0
K07035	3258.0
K07034	3.0
K07039	0.0
K07038	139.0
K10829	0.0
K00384	31917.0
K00385	540.0
K00386	0.0
K00387	0.0
K00380	89.0
K00381	45.0
K00382	23370.0
K00383	1.0
K00389	0.0
K01387	0.0
K01385	0.0
K01389	0.0
K09158	0.0
K09159	0.0
K09156	0.0
K09157	4924.0
K09154	0.0
K09155	1502.0
K09152	0.0
K09153	2692.0
K09150	0.0
K09151	44.0
K05970	21542.0
K05714	0.0
K05715	0.0
K05710	0.0
K05711	0.0
K05712	0.0
K05713	0.0
K00560	23842.0
K00561	0.0
K00563	1000.0
K00564	723.0
K00566	43898.0
K00567	25074.0
K00568	1.0
K00569	44.0
K05575	0.0
K01169	0.0
K01167	0.0
K01166	0.0
K05577	44.0
K01163	2450.0
K01161	0.0
K01160	0.0
K05578	0.0
K05579	0.0
K08092	879.0
K08093	54.0
K08094	1168.0
K08095	0.0
K08096	0.0
K08097	0.0
K02254	0.0
K02255	0.0
K01743	0.0
K02251	0.0
K02061	0.0
K01741	0.0
K02060	0.0
K00114	0.0
K02122	5327.0
K02123	24718.0
K02120	24801.0
K02121	24039.0
K02124	24801.0
K03837	0.0
K03836	0.0
K03835	0.0
K03834	0.0
K03833	695.0
K03832	19406.0
K03831	44.0
K03830	2349.0
K00443	0.0
K03839	19361.0
K02067	1.0
K10189	4347.0
K13038	44085.0
K13787	1754.0
K13788	300.0
K13789	69213.0
K10188	4852.0
K12255	0.0
K12254	0.0
K12257	23031.0
K12256	0.0
K12251	561.0
K12250	0.0
K12253	0.0
K12252	0.0
K13252	412.0
K13256	398.0
K13255	0.0
K12079	0.0
K12078	0.0
K12071	0.0
K12070	0.0
K12073	44.0
K12072	0.0
K09912	0.0
K06236	0.0
K06237	0.0
K05519	0.0
K09914	0.0
K11788	0.0
K11782	0.0
K11780	0.0
K11781	0.0
K11787	0.0
K11784	0.0
K11530	0.0
K12787	0.0
K12786	0.0
K12785	0.0
K12784	0.0
K06718	0.0
K09969	0.0
K09968	0.0
K09967	1800.0
K09966	44.0
K09965	44.0
K09964	0.0
K09963	1053.0
K09962	0.0
K09961	0.0
K09960	0.0
K11527	45.0
K11524	0.0
K11525	0.0
K11250	0.0
K11253	0.0
K11258	0.0
K11528	0.0
K00713	0.0
K00712	1.0
K10780	0.0
K10783	132.0
K10125	0.0
K10124	0.0
K10126	0.0
K10121	23.0
K10123	0.0
K10122	23.0
K04652	2365.0
K04653	2177.0
K04651	4254.0
K04656	2177.0
K04654	2177.0
K04655	2772.0
K00973	24196.0
K00972	95.0
K00971	21459.0
K00970	19634.0
K00975	12354.0
K00974	14783.0
K00979	19772.0
K00978	539.0
K14954	0.0
K14955	0.0
K14956	0.0
K06178	21663.0
K01596	490.0
K01597	413.0
K01594	0.0
K01595	698.0
K01592	0.0
K01593	0.0
K01590	44.0
K01591	24951.0
K01598	44.0
K01599	33055.0
K02711	0.0
K02710	0.0
K02713	0.0
K02712	0.0
K02714	0.0
K02717	0.0
K02716	0.0
K02719	0.0
K02718	0.0
K03449	1711.0
K03446	19404.0
K03444	0.0
K03445	0.0
K03442	24104.0
K01620	23038.0
K01621	662.0
K01622	0.0
K01623	2560.0
K01624	31842.0
K01625	29403.0
K01626	3747.0
K01627	19406.0
K01628	5061.0
K01629	1690.0
K05299	0.0
K02829	0.0
K02828	0.0
K02827	0.0
K02826	0.0
K02825	1550.0
K02824	4614.0
K02823	24253.0
K02822	2699.0
K03198	0.0
K03199	0.0
K03668	0.0
K03669	44.0
K03190	1800.0
K03191	8.0
K03660	6407.0
K03194	0.0
K03195	0.0
K03664	24799.0
K03197	0.0
K09772	4941.0
K06013	50.0
K09770	308.0
K09771	1.0
K09776	1.0
K09777	3288.0
K09774	0.0
K09775	3299.0
K09778	404.0
K09779	4430.0
K06269	0.0
K06323	0.0
K11624	0.0
K02991	0.0
K02990	24449.0
K02624	1.0
K02240	436.0
K08282	46.0
K12440	0.0
K12441	0.0
K12442	0.0
K12443	0.0
K12444	0.0
K12445	0.0
K12449	0.0
K02247	0.0
K07637	0.0
K07636	23988.0
K07639	0.0
K07638	0.0
K11069	2956.0
K11068	5100.0
K11063	0.0
K11062	0.0
K11061	0.0
K11060	0.0
K11066	0.0
K11065	19383.0
K06900	0.0
K06901	7458.0
K06902	1317.0
K06903	232.0
K06904	448.0
K06905	574.0
K06906	430.0
K06907	916.0
K06908	575.0
K06909	400.0
K10821	0.0
K05905	0.0
K05904	0.0
K05906	0.0
K05900	0.0
K05903	0.0
K01406	0.0
K05909	0.0
K05908	0.0
K00368	0.0
K00369	0.0
K00366	874.0
K00367	0.0
K00364	413.0
K00365	44.0
K00362	1.0
K00363	1.0
K00360	0.0
```
