## Extended Data File 1 for "Diet induces reproducible alterations in the mouse and human gut microbiome": SRS3575057_SRR7556606.picrust

```
# Constructed from biom file
#OTU ID	SRR7556606
K01365	0.0
K01364	0.0
K01361	4.0
K01360	0.0
K01362	17965.0
K02249	0.0
K05841	0.0
K05844	2.0
K05845	61.0
K05846	3509.0
K05847	2559.0
K00508	1.0
K00500	0.0
K00507	24.0
K00504	0.0
K00505	0.0
K12521	0.0
K01101	2322.0
K01103	0.0
K12520	0.0
K01104	29318.0
K05592	18017.0
K05593	2065.0
K05590	26.0
K05591	26.0
K05596	26.0
K05597	0.0
K05594	2.0
K05595	300.0
K05599	0.0
K11964	0.0
K11962	0.0
K14540	5579.0
K12529	1.0
K12528	1.0
K06353	0.0
K02456	89.0
K02457	26.0
K02454	74.0
K02455	50.0
K02452	26.0
K02453	98.0
K02450	2.0
K02103	1569.0
K08138	232.0
K02108	20562.0
K02109	21252.0
K02458	26.0
K02459	26.0
K08137	26.0
K03851	0.0
K03850	0.0
K03852	0.0
K03855	3.0
K03856	3851.0
K13018	0.0
K13019	0.0
K13010	0.0
K13011	0.0
K13012	411.0
K13013	0.0
K13014	25.0
K13015	5.0
K13016	1.0
K13017	0.0
K08566	0.0
K08567	242.0
K13274	0.0
K13275	0.0
K13276	0.0
K13277	0.0
K03275	24.0
K03274	50.0
K03277	0.0
K03276	0.0
K03271	2047.0
K03270	16007.0
K03273	152.0
K03272	1036.0
K03279	0.0
K03278	0.0
K11022	0.0
K12277	0.0
K12276	0.0
K12270	27.0
K11058	0.0
K12279	0.0
K12278	0.0
K07557	0.0
K07550	0.0
K07552	14957.0
K06319	0.0
K09909	2.0
K09908	25.0
K12051	0.0
K12050	0.0
K12057	25.0
K12056	25.0
K06221	26.0
K09900	25.0
K09903	20565.0
K09902	26.0
K09904	25.0
K09907	26.0
K09906	26.0
K11501	0.0
K03234	0.0
K00773	18476.0
K00772	28.0
K00777	0.0
K00776	0.0
K06313	175.0
K06315	0.0
K05574	0.0
K10201	11.0
K07176	0.0
K07177	1086.0
K07174	0.0
K07175	414.0
K07172	26.0
K07173	2521.0
K07170	15832.0
K07171	8049.0
K07178	0.0
K07179	0.0
K00195	0.0
K00194	17.0
K00197	22.0
K00196	0.0
K00191	0.0
K00190	3.0
K00193	0.0
K00192	0.0
K00198	500.0
K06405	3169.0
K10109	1560.0
K10108	2653.0
K10107	0.0
K01828	0.0
K01829	0.0
K01826	27.0
K01825	103.0
K01822	214.0
K01823	1139.0
K01820	24.0
K01821	1122.0
K00999	0.0
K00998	16817.0
K00995	8343.0
K00997	3769.0
K00996	20.0
K00991	18804.0
K00990	50.0
K00992	1.0
K11028	0.0
K02622	17090.0
K02625	0.0
K03564	17441.0
K13489	24.0
K13488	24.0
K13483	0.0
K13482	0.0
K13481	0.0
K13480	0.0
K13487	24.0
K13486	24.0
K14680	0.0
K14681	0.0
K14682	50.0
K08358	63.0
K08357	63.0
K08356	0.0
K08355	0.0
K03469	18504.0
K03462	0.0
K03464	0.0
K03465	562.0
K03466	19748.0
K01648	0.0
K01649	19805.0
K01643	609.0
K01640	216.0
K01641	1112.0
K01646	134.0
K01647	19177.0
K01644	637.0
K02597	0.0
K02626	5.0
K02595	0.0
K02594	194.0
K02593	0.0
K02592	175.0
K02591	444.0
K02590	1153.0
K02598	186.0
K02849	50.0
K14061	74.0
K14062	27.0
K14063	1.0
K14064	1.0
K14065	0.0
K14067	0.0
K02841	50.0
K02840	27.0
K02843	26.0
K02844	50.0
K02847	26.0
K02846	1.0
K02102	11.0
K09758	223.0
K06039	26.0
K06034	0.0
K06036	0.0
K06037	0.0
K06032	0.0
K01581	1951.0
K02702	0.0
K02659	0.0
K13490	24.0
K13491	24.0
K03644	14760.0
K03645	26.0
K03646	26.0
K03647	2173.0
K03640	259.0
K03641	26.0
K03642	68.0
K03643	26.0
K03648	19224.0
K03649	9.0
K06694	0.0
K11814	0.0
K12428	0.0
K12429	0.0
K12422	0.0
K12423	0.0
K12420	0.0
K12421	0.0
K12426	0.0
K12427	0.0
K12424	0.0
K12425	0.0
K07349	50.0
K07348	27.0
K05380	0.0
K07345	154.0
K07344	0.0
K07347	154.0
K07346	77.0
K07341	3166.0
K07340	26.0
K07343	1197.0
K07342	0.0
K06968	50.0
K06969	34591.0
K06962	113.0
K06963	0.0
K06960	3524.0
K06961	0.0
K06966	16483.0
K06967	5579.0
K06964	0.0
K06965	0.0
K08995	25.0
K08994	26.0
K08997	2.0
K08996	1084.0
K08990	26.0
K08993	25.0
K08992	26.0
K08999	296.0
K08998	18306.0
K08344	25.0
K08345	1.0
K08346	1.0
K14940	0.0
K02724	0.0
K08349	1.0
K11815	0.0
K05929	0.0
K05928	24.0
K05927	0.0
K05924	0.0
K05922	0.0
K05921	51.0
K00349	14922.0
K00698	0.0
K00340	14932.0
K00341	14932.0
K00690	2236.0
K00343	14932.0
K00344	27.0
K00697	233.0
K00346	14921.0
K00347	14921.0
K09116	945.0
K09117	17889.0
K05337	667.0
K09118	5.0
K09119	0.0
K02106	123.0
K05823	1.0
K05820	26.0
K05826	0.0
K05827	0.0
K02100	1.0
K02101	0.0
K00524	0.0
K00525	19766.0
K00526	4500.0
K00527	21611.0
K00520	27.0
K00522	0.0
K00523	0.0
K02451	0.0
K00528	18190.0
K00529	2.0
K00025	24.0
K14215	0.0
K14213	0.0
K03453	15217.0
K00796	16621.0
K05339	29.0
K00027	3768.0
K00794	17790.0
K00793	16733.0
K01347	0.0
K01346	0.0
K01344	0.0
K01343	0.0
K00791	19791.0
K01340	0.0
K00790	21532.0
K02694	0.0
K02696	0.0
K02697	0.0
K02690	0.0
K02691	39.0
K02692	0.0
K02693	0.0
K02698	0.0
K02699	0.0
K00836	1.0
K00837	14911.0
K00835	50.0
K00832	40.0
K00833	14769.0
K00830	0.0
K00831	18406.0
K00839	299.0
K04335	1.0
K04334	1.0
K01120	24.0
K01126	19214.0
K04333	1.0
K01129	3870.0
K01128	0.0
K04339	0.0
K04338	1.0
K02470	23140.0
K02471	49.0
K02472	45.0
K02473	0.0
K02474	15650.0
K02475	2.0
K02476	2.0
K02477	15843.0
K02478	27.0
K02479	29.0
K09019	1.0
K01267	1850.0
K13074	0.0
K13075	0.0
K11441	0.0
K14055	26.0
K13299	0.0
K13292	3826.0
K14057	1.0
K14056	0.0
K02856	19.0
K02585	198.0
K12211	0.0
K12210	0.0
K12213	0.0
K12212	0.0
K12215	0.0
K02854	2.0
K12217	0.0
K12216	0.0
K12219	0.0
K12218	0.0
K02855	3.0
K08692	0.0
K08693	0.0
K08690	0.0
K08691	0.0
K08696	0.0
K08697	0.0
K11748	50.0
K11749	19276.0
K11746	1.0
K11747	26.0
K11744	25.0
K11745	25.0
K11742	26.0
K11743	971.0
K11740	0.0
K11741	325.0
K13920	124.0
K13921	0.0
K13922	1251.0
K13923	0.0
K13924	17.0
K13925	0.0
K13926	48.0
K13927	304.0
K13928	1.0
K13929	1.0
K09923	26.0
K09922	14927.0
K06201	17262.0
K06200	1690.0
K06207	18585.0
K06206	1653.0
K06205	26.0
K09924	24.0
K09929	0.0
K06208	170.0
K00759	5971.0
K00758	26.0
K00752	0.0
K00757	17836.0
K00756	2179.0
K00754	21754.0
K06001	16267.0
K05557	0.0
K09766	293.0
K05554	0.0
K07475	0.0
K07150	2319.0
K07151	0.0
K07152	2.0
K07153	26.0
K07154	15159.0
K07155	0.0
K07156	27.0
K07157	0.0
K07406	3214.0
K07407	36773.0
K07404	2487.0
K07405	14897.0
K07402	2411.0
K07403	256.0
K07400	26.0
K07401	0.0
K01808	20492.0
K01809	18438.0
K01800	0.0
K01801	0.0
K01802	15168.0
K01803	20786.0
K01804	1561.0
K01805	594.0
K01807	2103.0
K09718	0.0
K14668	0.0
K14669	0.0
K14666	0.0
K14667	0.0
K01664	300.0
K01665	15202.0
K01666	1347.0
K01667	14979.0
K01660	0.0
K01661	350.0
K01662	18993.0
K01663	0.0
K01668	1.0
K01669	54.0
K02863	20565.0
K02862	0.0
K02860	20512.0
K02867	20565.0
K02866	0.0
K02864	19387.0
K02869	0.0
K05362	28.0
K05365	52.0
K03402	3731.0
K03403	0.0
K03400	0.0
K03406	18719.0
K03407	1953.0
K03404	0.0
K03405	0.0
K03408	4048.0
K03409	191.0
K02315	4287.0
K02314	21624.0
K02317	1.0
K02316	19263.0
K02313	20566.0
K02312	1.0
K02319	0.0
K12405	0.0
K12152	26.0
K12151	1.0
K07091	26.0
K07090	22565.0
K07093	25.0
K07092	0.0
K07095	20417.0
K07094	44.0
K07097	0.0
K07096	0.0
K07099	1622.0
K07098	19958.0
K11175	18451.0
K11174	0.0
K11177	0.0
K11176	1.0
K11173	0.0
K11179	29.0
K11178	0.0
K00322	26.0
K00320	0.0
K00321	0.0
K00326	0.0
K00324	36.0
K00325	29.0
K00329	0.0
K05945	0.0
K05944	0.0
K05947	0.0
K05946	2557.0
K06944	0.0
K06945	0.0
K06946	26.0
K06415	176.0
K06940	1555.0
K06941	18718.0
K06942	20565.0
K06943	0.0
K10806	26.0
K10807	0.0
K10804	99.0
K10805	26.0
K06948	1087.0
K06949	21470.0
K06418	21.0
K09138	5.0
K09139	0.0
K09134	2009.0
K09135	0.0
K09136	26.0
K09137	25.0
K09130	0.0
K09131	68.0
K09132	936.0
K09133	0.0
K05808	18422.0
K05809	25.0
K05804	1011.0
K05805	26.0
K05806	0.0
K05807	14922.0
K05800	26.0
K05801	42.0
K05802	26.0
K05803	26.0
K01044	0.0
K01045	0.0
K01046	68.0
K02068	62.0
K04561	0.0
K01042	382.0
K05568	2836.0
K05567	1089.0
K14273	0.0
K14275	0.0
K14274	22.0
K02062	26.0
K05245	0.0
K05564	0.0
K01048	198.0
K02066	14947.0
K01322	14705.0
K01325	0.0
K02065	14947.0
K01326	0.0
K05560	0.0
K02243	1136.0
K08930	0.0
K02679	26.0
K02676	0.0
K02674	0.0
K02675	0.0
K02672	0.0
K02241	207.0
K02670	0.0
K02671	0.0
K00810	0.0
K00811	14895.0
K00812	552.0
K00813	26.0
K00814	0.0
K00817	18514.0
K00818	14959.0
K00819	46.0
K02530	1087.0
K02245	1136.0
K02244	1113.0
K01499	0.0
K01498	0.0
K01493	20542.0
K01492	172.0
K01491	40642.0
K01497	52.0
K01496	117.0
K01495	16739.0
K01494	1063.0
K02418	2234.0
K02419	2504.0
K14492	0.0
K02412	2381.0
K02413	2466.0
K02410	2504.0
K02411	1368.0
K02416	2504.0
K02417	1583.0
K02414	151.0
K02415	30.0
K00120	0.0
K00121	134.0
K00430	0.0
K13058	24.0
K13059	0.0
K13727	1.0
K13057	0.0
K13722	0.0
K13051	26.0
K13052	2570.0
K00435	0.0
K12054	0.0
K03239	0.0
K03238	0.0
K03231	0.0
K03230	49.0
K03232	0.0
K12059	0.0
K03237	0.0
K03236	0.0
K12058	25.0
K12239	0.0
K12238	0.0
K12235	0.0
K12234	215.0
K13942	0.0
K13940	2212.0
K13941	0.0
K12097	0.0
K12096	0.0
K12095	0.0
K12094	0.0
K12093	0.0
K12092	0.0
K12091	0.0
K12090	0.0
K12099	0.0
K12098	0.0
K06356	0.0
K05992	1.0
K03540	0.0
K06331	1355.0
K06330	14.0
K07138	3982.0
K07139	17350.0
K11811	1.0
K07132	261.0
K07133	39063.0
K07130	3170.0
K07131	0.0
K07137	21748.0
K07134	0.0
K07135	0.0
K01860	0.0
K01866	20566.0
K01867	20566.0
K01865	1.0
K01868	21550.0
K01869	20565.0
K06140	50.0
K04766	26.0
K04767	7.0
K04764	26.0
K04762	14946.0
K04763	35469.0
K04760	26.0
K04761	382.0
K04768	26.0
K04769	3310.0
K08313	13.0
K08312	26.0
K08311	50.0
K08310	26.0
K08317	3.0
K08316	2011.0
K08315	1.0
K08314	124.0
K05149	0.0
K08319	24.0
K08318	1.0
K06339	0.0
K14648	0.0
K14392	285.0
K14393	51.0
K14645	0.0
K14647	0.0
K01689	22699.0
K01686	17795.0
K01687	20670.0
K01684	1362.0
K01685	2321.0
K01682	26.0
K01681	18603.0
K05308	0.0
K02889	0.0
K02888	20564.0
K02885	0.0
K02884	20565.0
K02887	20564.0
K02886	20565.0
K02881	20565.0
K02883	0.0
K13743	0.0
K02086	81.0
K02081	154.0
K02080	0.0
K02083	105.0
K02082	1103.0
K13831	0.0
K03428	0.0
K03429	2426.0
K03424	36429.0
K03935	0.0
K03932	0.0
K03933	27.0
K03930	1061.0
K03931	0.0
K02339	26.0
K02338	20566.0
K02337	20520.0
K02336	26.0
K02335	21256.0
K02334	2176.0
K02330	0.0
K03688	2023.0
K03689	0.0
K03680	22.0
K03683	26.0
K03684	89.0
K03685	20564.0
K03686	25199.0
K03687	20405.0
K07301	2926.0
K07300	2.0
K07303	1.0
K07302	1.0
K07305	106.0
K07304	1222.0
K07307	403.0
K07306	207.0
K07309	39.0
K07308	186.0
K02617	1.0
K02610	25.0
K02963	20565.0
K02612	25.0
K02961	20159.0
K09686	54513.0
K09687	28638.0
K09684	198.0
K09685	1289.0
K09682	1.0
K09683	0.0
K09680	28.0
K09681	0.0
K09688	0.0
K09689	0.0
K05962	0.0
K05961	0.0
K05967	250.0
K05966	139.0
K11159	0.0
K05964	55.0
K05968	0.0
K11152	0.0
K00309	0.0
K00658	96.0
K00304	0.0
K00305	0.0
K00654	0.0
K00655	22277.0
K00652	15162.0
K00301	0.0
K00302	947.0
K00303	7.0
K10828	0.0
K06431	0.0
K06432	0.0
K06433	0.0
K06434	3.0
K06436	210.0
K06437	0.0
K10820	22.0
K06439	0.0
K10822	0.0
K10823	0.0
K10826	0.0
K09167	239.0
K06322	0.0
K14117	0.0
K14259	0.0
K14257	0.0
K01308	433.0
K01303	2.0
K01301	0.0
K01305	406.0
K01304	1154.0
K02658	0.0
K00672	0.0
K02650	408.0
K02651	1.0
K02652	1602.0
K02653	3120.0
K02654	6668.0
K05687	0.0
K02656	0.0
K05685	26.0
K00878	3213.0
K00879	261.0
K00872	2230.0
K00873	20573.0
K00870	0.0
K00876	35595.0
K00877	0.0
K00874	19286.0
K00875	0.0
K04487	8837.0
K04486	4382.0
K04485	19472.0
K04484	0.0
K04483	0.0
K04482	0.0
K04480	0.0
K04488	5636.0
K12049	0.0
K13693	0.0
K13706	0.0
K13694	241.0
K13695	26.0
K05977	0.0
K09516	0.0
K02434	8329.0
K02435	8130.0
K02436	149.0
K02437	15986.0
K05350	1448.0
K02431	1397.0
K08100	0.0
K02433	9281.0
K02438	2655.0
K02439	37.0
K03745	25.0
K03744	33420.0
K03747	2.0
K03210	19511.0
K03217	21641.0
K03216	5629.0
K03215	26.0
K03742	17837.0
K03219	48.0
K03218	20567.0
K03749	26.0
K03748	26.0
K02383	0.0
K06327	0.0
K06320	1073.0
K07238	18263.0
K09479	0.0
K09478	0.0
K09475	1.0
K09474	0.0
K09477	0.0
K09476	26.0
K09471	24.0
K09470	0.0
K09473	0.0
K09472	0.0
K07543	0.0
K06898	1818.0
K13967	0.0
K13963	1379.0
K07545	0.0
K00737	940.0
K05345	0.0
K11706	0.0
K11707	0.0
K11704	0.0
K11705	0.0
K11708	0.0
K11709	0.0
K05588	0.0
K07114	31434.0
K07443	1798.0
K07116	0.0
K07117	24.0
K07110	0.0
K07447	20565.0
K07112	404.0
K07113	26.0
K07448	1078.0
K07118	1411.0
K07119	54.0
K10619	0.0
K10618	0.0
K10617	0.0
K10616	0.0
K01848	0.0
K01849	0.0
K01844	247.0
K01845	1708.0
K01846	8.0
K01847	29818.0
K01840	35483.0
K01841	150.0
K01842	0.0
K01843	444.0
K06219	26.0
K10832	0.0
K05348	0.0
K14203	0.0
K08483	5573.0
K08482	24.0
K08481	0.0
K08480	0.0
K08485	26.0
K08484	26.0
K00464	0.0
K00467	0.0
K00466	0.0
K00461	0.0
K00460	0.0
K00463	0.0
K00462	0.0
K04509	0.0
K00469	0.0
K00468	0.0
K08645	0.0
K04744	26.0
K01518	0.0
K01519	0.0
K04748	0.0
K04749	234.0
K01514	26.0
K01515	7043.0
K01512	1766.0
K01510	0.0
K14623	73.0
K14626	0.0
K14627	0.0
K14628	0.0
K14629	0.0
K03918	0.0
K03919	26.0
K12372	26.0
K12373	75075.0
K12370	26.0
K12371	26.0
K02359	0.0
K02358	20568.0
K02351	1.0
K02352	2.0
K02355	38607.0
K02357	20565.0
K02356	21694.0
K13574	1.0
K13573	1.0
K13572	1.0
K13571	0.0
K13570	0.0
K12112	0.0
K12113	0.0
K12110	0.0
K12111	28.0
K07329	0.0
K07328	0.0
K07323	26.0
K07322	29823.0
K07321	182.0
K07320	26.0
K07327	0.0
K07326	0.0
K07325	0.0
K07324	0.0
K08163	25.0
K06180	55533.0
K06181	50.0
K06182	1853.0
K06183	4627.0
K06186	26.0
K06187	20566.0
K06188	405.0
K06189	26.0
K08359	24.0
K07589	2.0
K07588	14897.0
K07587	0.0
K07586	2051.0
K07585	0.0
K07584	4591.0
K07583	0.0
K07582	0.0
K07581	0.0
K07580	0.0
K11139	0.0
K05989	20079.0
K05988	0.0
K05985	3530.0
K05987	0.0
K05986	24.0
K10843	0.0
K08354	24.0
K10844	0.0
K10848	0.0
K00673	26.0
K00674	14716.0
K00675	66.0
K00676	3428.0
K00677	15185.0
K06988	1.0
K06989	125.0
K08351	2.0
K06980	50.0
K06981	0.0
K06982	0.0
K08350	26.0
K06984	0.0
K06985	0.0
K06986	0.0
K06987	1876.0
K02445	1027.0
K02444	1261.0
K00582	0.0
K00583	0.0
K00580	0.0
K02110	20577.0
K00586	0.0
K00587	0.0
K00584	3.0
K08921	0.0
K02441	32.0
K00588	18.0
K08922	0.0
K02440	1571.0
K00018	17983.0
K08923	0.0
K02443	1398.0
K00019	1.0
K02442	0.0
K08925	0.0
K08926	0.0
K08927	0.0
K03149	970.0
K06604	0.0
K00015	0.0
K01989	4762.0
K00854	6351.0
K00855	26.0
K00856	0.0
K00857	2827.0
K00850	41023.0
K00851	1136.0
K00852	5803.0
K00853	85.0
K00858	19535.0
K00859	19462.0
K01181	907.0
K01180	0.0
K01183	1132.0
K01182	4052.0
K01185	14747.0
K01184	0.0
K01187	50154.0
K01188	20226.0
K02596	5.0
K13766	0.0
K13767	60.0
K13003	0.0
K13002	0.0
K13000	0.0
K02984	0.0
K02986	20565.0
K02987	0.0
K02636	0.0
K02982	19629.0
K02983	0.0
K02638	0.0
K02639	0.0
K02988	20528.0
K08298	78.0
K08299	0.0
K03583	26.0
K03582	26.0
K03581	4822.0
K03580	50.0
K03587	14964.0
K03586	26.0
K03585	29898.0
K03584	20561.0
K03589	18223.0
K03588	21205.0
K01725	0.0
K01724	25.0
K01727	234.0
K01726	1989.0
K01721	0.0
K01720	25.0
K01722	0.0
K13008	0.0
K01729	0.0
K01728	218.0
K09530	0.0
K09539	0.0
K02188	1848.0
K02189	1910.0
K02182	1.0
K02183	0.0
K03769	647.0
K03768	21251.0
K03767	28.0
K03765	0.0
K03764	26.0
K03763	8164.0
K03762	91.0
K03761	2.0
K03760	2.0
K09457	527.0
K09456	2.0
K09459	150.0
K09458	18712.0
K00602	51139.0
K13988	0.0
K13985	0.0
K09981	18.0
K09980	0.0
K09983	0.0
K09982	1.0
K09985	0.0
K09984	1.0
K09987	0.0
K09986	0.0
K09989	1203.0
K09988	1093.0
K12583	0.0
K12582	26.0
K12589	0.0
K11720	26.0
K09759	1390.0
K10985	0.0
K10984	1059.0
K07468	0.0
K07469	11.0
K07464	1940.0
K07465	0.0
K07466	0.0
K07467	1686.0
K07460	17337.0
K07461	3079.0
K07462	18506.0
K07463	0.0
K10679	75.0
K10678	2.0
K10671	0.0
K10670	1241.0
K10673	0.0
K10672	191.0
K10674	0.0
K10677	1.0
K10676	0.0
K08726	0.0
K08724	1107.0
K08722	686.0
K08723	1.0
K08720	0.0
K08721	0.0
K08728	1083.0
K10187	0.0
K00119	0.0
K00118	24.0
K00449	0.0
K00448	0.0
K00115	0.0
K00446	0.0
K00117	51.0
K00116	106.0
K00111	16851.0
K00442	0.0
K00113	26.0
K00112	26.0
K01539	0.0
K01531	3977.0
K04720	2695.0
K01533	19643.0
K01534	26443.0
K01535	0.0
K01537	20623.0
K14358	0.0
K14605	0.0
K14606	0.0
K00413	0.0
K10120	39.0
K05600	0.0
K05777	2.0
K03972	0.0
K03973	409.0
K03970	25.0
K03971	1.0
K03976	19504.0
K03977	20566.0
K03974	26.0
K03975	16018.0
K03978	20541.0
K03979	20566.0
K13378	14904.0
K02372	3722.0
K02371	17579.0
K02377	16132.0
K02379	131.0
K03396	0.0
K03397	0.0
K03394	2632.0
K03395	0.0
K03392	0.0
K03393	0.0
K03390	14738.0
K03391	0.0
K03399	4.0
K03027	0.0
K12136	0.0
K12137	3.0
K06610	27.0
K12138	0.0
K12139	0.0
K11444	0.0
K11440	0.0
K11443	0.0
K11442	27.0
K00612	26.0
K00613	39.0
K00610	16971.0
K00611	3622.0
K00616	2084.0
K00617	0.0
K00614	0.0
K00615	27752.0
K00619	4.0
K10863	0.0
K07874	0.0
K06234	0.0
K10240	0.0
K10241	0.0
K10242	0.0
K10243	1.0
K04110	0.0
K04113	0.0
K04112	0.0
K04115	0.0
K04114	0.0
K04117	0.0
K04116	0.0
K04118	0.0
K05517	26.0
K07705	107.0
K07704	150.0
K07707	2027.0
K07706	1160.0
K07701	2.0
K07700	26.0
K07703	2.0
K07702	26.0
K07709	0.0
K07708	26.0
K01955	22242.0
K13042	0.0
K09934	0.0
K09935	1504.0
K06216	1110.0
K09937	1.0
K13745	1.0
K13746	0.0
K13747	16868.0
K13740	0.0
K13741	0.0
K13742	0.0
K06211	966.0
K06212	66.0
K09933	2.0
K02618	25.0
K02619	14936.0
K02968	20258.0
K02966	0.0
K02967	20565.0
K02616	25.0
K02965	20565.0
K02962	0.0
K02611	25.0
K02613	25.0
K03569	24694.0
K03568	37.0
K03565	19511.0
K06218	1.0
K03567	26.0
K03566	28.0
K03561	29963.0
K03560	26.0
K03563	2655.0
K03562	26.0
K06430	0.0
K01709	402.0
K01708	2.0
K01707	0.0
K01706	104.0
K01705	0.0
K01704	37702.0
K01703	38579.0
K01702	0.0
K14165	0.0
K14164	0.0
K14166	2.0
K14161	24.0
K14160	0.0
K14162	24.0
K05396	53.0
K03709	169.0
K03708	239.0
K08160	1.0
K03701	36600.0
K03700	3989.0
K03703	19469.0
K03702	20565.0
K03705	5618.0
K03704	5795.0
K03707	237.0
K03706	1864.0
K06289	0.0
K06288	0.0
K06283	2164.0
K06282	285.0
K06281	285.0
K06287	18443.0
K06286	1113.0
K06285	170.0
K06284	2117.0
K08161	2193.0
K07540	0.0
K06438	1546.0
K06869	0.0
K06868	0.0
K06867	264.0
K06866	26.0
K06865	0.0
K06864	1712.0
K06863	0.0
K06862	0.0
K06861	14968.0
K06860	0.0
K12659	0.0
K12658	24.0
K07547	0.0
K07546	0.0
K15023	0.0
K15022	0.0
K15020	0.0
K15024	1661.0
K08700	0.0
K08162	962.0
K07544	0.0
K00137	2.0
K00135	1208.0
K00134	20629.0
K00133	19557.0
K00132	4.0
K00131	6.0
K00130	996.0
K00139	0.0
K00138	1.0
K00429	1.0
K00428	14689.0
K00421	0.0
K00423	0.0
K00425	16104.0
K00427	1.0
K00426	16104.0
K14292	0.0
K14379	0.0
K14370	0.0
K14371	0.0
K14372	0.0
K14373	0.0
K14374	0.0
K14375	0.0
K09845	0.0
K14082	0.0
K14083	10.0
K14080	0.0
K14081	0.0
K14086	939.0
K14087	978.0
K14084	151.0
K14088	978.0
K14089	939.0
K01552	4526.0
K01551	196.0
K01556	1.0
K01557	0.0
K01554	25.0
K01555	0.0
K04708	0.0
K03955	0.0
K13689	0.0
K13688	51.0
K13683	1.0
K13685	2447.0
K13684	1.0
K13687	0.0
K13686	0.0
K14159	0.0
K02399	26.0
K02398	328.0
K02395	320.0
K02394	26.0
K02397	1264.0
K02396	2518.0
K02391	26.0
K02390	2477.0
K02393	26.0
K02392	4740.0
K13533	0.0
K13532	0.0
K13531	2.0
K13530	1.0
K01550	0.0
K05658	0.0
K14054	7.0
K02601	20991.0
K02970	20509.0
K05378	0.0
K12339	26.0
K14060	25.0
K11687	0.0
K11686	0.0
K11685	1.0
K11689	151.0
K11688	273.0
K08939	0.0
K03048	2140.0
K03049	0.0
K13821	124.0
K13820	0.0
K03042	0.0
K03043	20525.0
K03040	20443.0
K03041	0.0
K03046	20527.0
K03047	0.0
K03044	0.0
K03045	0.0
K00348	14922.0
K09847	0.0
K00692	1061.0
K00638	3248.0
K00639	15062.0
K00693	0.0
K00634	15804.0
K00635	0.0
K00630	0.0
K00631	26.0
K00632	323.0
K00633	1097.0
K00691	1085.0
K00696	0.0
K00694	184.0
K00695	0.0
K10854	0.0
K07811	0.0
K07810	27.0
K07813	3046.0
K07812	39.0
K07814	1051.0
K07816	1388.0
K00090	2.0
K00091	1149.0
K00094	124.0
K00096	1072.0
K00097	15417.0
K00098	0.0
K00099	18409.0
K10228	0.0
K10229	0.0
K12548	0.0
K10222	0.0
K10220	0.0
K10221	0.0
K10227	0.0
K05822	45.0
K01949	0.0
K01945	18474.0
K01947	0.0
K01946	0.0
K01941	30.0
K01940	18346.0
K06357	0.0
K07729	9097.0
K07728	0.0
K07727	4801.0
K07726	1685.0
K07725	0.0
K07724	25.0
K07723	170.0
K07722	278.0
K07721	0.0
K07720	13397.0
K00899	124.0
K05824	0.0
K00891	20139.0
K00892	26.0
K00895	257.0
K00897	1220.0
K08151	48.0
K08153	31.0
K08154	26.0
K02948	20564.0
K02942	0.0
K02944	0.0
K05665	0.0
K02946	20537.0
K13793	0.0
K06352	0.0
K01769	0.0
K01768	265.0
K01761	28.0
K01760	421.0
K01762	0.0
K09578	0.0
K01766	26.0
K08164	0.0
K02493	20526.0
K08166	0.0
K08167	27.0
K02496	26.0
K02497	28.0
K02494	26.0
K02495	21978.0
K02498	26.0
K02499	384.0
K08168	0.0
K08169	3.0
K14415	1045.0
K14414	48.0
K06881	21547.0
K00436	0.0
K06332	0.0
K12815	0.0
K12810	0.0
K06885	2160.0
K00437	0.0
K06335	0.0
K06334	4211.0
K03547	3407.0
K03546	2183.0
K03545	22060.0
K03544	20946.0
K03543	14739.0
K06888	1086.0
K10941	0.0
K03549	2168.0
K03548	26.0
K10940	0.0
K02236	1172.0
K02237	4122.0
K02234	0.0
K02232	2006.0
K02233	3110.0
K02230	42.0
K02231	4570.0
K06359	0.0
K02238	19399.0
K02239	0.0
K03723	19152.0
K03722	1684.0
K03721	26.0
K03720	26.0
K03727	0.0
K03726	0.0
K03725	0.0
K03724	1167.0
K06358	0.0
K12673	0.0
K12679	0.0
K12678	0.0
K06410	1008.0
K11898	1.0
K11899	0.0
K11896	52.0
K11897	1.0
K11894	25.0
K11895	27.0
K11892	27.0
K11893	27.0
K11890	1.0
K11891	27.0
K08762	0.0
K08764	0.0
K08765	0.0
K10418	0.0
K11325	0.0
K11326	0.0
K11327	0.0
K11328	0.0
K11329	0.0
K00151	25.0
K00150	0.0
K00153	0.0
K00400	0.0
K00407	0.0
K00406	24.0
K00405	24.0
K00404	24.0
K00158	1083.0
K01342	0.0
K09388	0.0
K09386	0.0
K09384	1085.0
K04094	3791.0
K04095	2089.0
K04096	19498.0
K04097	24.0
K04090	0.0
K04091	50.0
K04092	0.0
K04093	0.0
K04098	0.0
K04099	0.0
K01578	0.0
K01579	15531.0
K01574	52.0
K01575	30.0
K01576	0.0
K01577	1057.0
K01571	2211.0
K01572	19271.0
K01573	1.0
K02009	1314.0
K02008	15994.0
K02005	31564.0
K02004	131013.0
K02007	1576.0
K02006	22819.0
K02001	29.0
K02000	31.0
K02003	70648.0
K02002	39.0
K03065	0.0
K08952	0.0
K03060	4597.0
K13809	0.0
K10948	0.0
K09607	0.0
K06125	0.0
K04337	1.0
K06120	123.0
K06121	0.0
K04336	1.0
K01127	0.0
K09703	1.0
K00004	0.0
K14699	0.0
K09702	705.0
K14698	0.0
K05311	1117.0
K13829	0.0
K10943	0.0
K07291	0.0
K07290	2.0
K10206	3864.0
K10202	11.0
K10208	27.0
K10209	3.0
K01966	1.0
K01965	0.0
K01964	5.0
K01963	2382.0
K01962	1935.0
K01961	20266.0
K01960	14682.0
K01969	0.0
K01968	0.0
K07749	2388.0
K07748	0.0
K07741	1454.0
K07740	2.0
K07743	0.0
K07742	4562.0
K07745	0.0
K07744	0.0
K07746	25.0
K01299	1071.0
K01295	363.0
K01297	1075.0
K02922	0.0
K05603	0.0
K02921	0.0
K02926	20565.0
K05607	0.0
K02924	0.0
K05605	0.0
K02928	0.0
K02929	0.0
K00216	2.0
K00217	0.0
K00214	0.0
K00215	18881.0
K00213	0.0
K00210	0.0
K00211	0.0
K00218	0.0
K00219	65.0
K01035	1.0
K01034	342.0
K04517	18215.0
K01740	35486.0
K01031	0.0
K01746	112.0
K01745	185.0
K01744	15077.0
K01749	785.0
K01039	96.0
K04518	15095.0
K09591	0.0
K14129	0.0
K14128	0.0
K14121	0.0
K14120	0.0
K14123	0.0
K14122	0.0
K14125	0.0
K14124	0.0
K14127	0.0
K14126	0.0
K03521	18752.0
K03520	0.0
K03523	3803.0
K03522	19059.0
K03525	18624.0
K03524	18323.0
K03527	18619.0
K03526	18443.0
K03529	5631.0
K03528	26.0
K06338	0.0
K02217	16648.0
K03299	283.0
K03298	31.0
K13472	0.0
K03293	4584.0
K03292	5271.0
K03291	3.0
K03290	0.0
K03297	1294.0
K03296	33052.0
K03295	16010.0
K03294	5189.0
K13009	0.0
K12690	0.0
K09743	0.0
K06022	0.0
K07190	0.0
K06021	0.0
K07192	379.0
K06020	0.0
K06027	0.0
K06026	0.0
K09744	0.0
K07991	3.0
K08749	0.0
K09835	0.0
K09834	0.0
K10439	7113.0
K06351	0.0
K09833	0.0
K10925	0.0
K10924	0.0
K10927	0.0
K10926	0.0
K10923	0.0
K10922	0.0
K09629	0.0
K10697	0.0
K00179	1376.0
K00172	881.0
K00171	696.0
K00170	508.0
K00177	15512.0
K00176	15512.0
K00175	31423.0
K00174	31261.0
K13478	0.0
K14338	0.0
K14339	0.0
K14335	0.0
K14337	0.0
K14330	0.0
K14331	0.0
K14333	0.0
K08918	0.0
K13479	502.0
K04078	19521.0
K04079	18414.0
K04076	171.0
K04077	19559.0
K04074	1587.0
K04075	18952.0
K04072	5987.0
K04073	0.0
K04070	2823.0
K04071	0.0
K14597	0.0
K13318	0.0
K08280	0.0
K13641	293.0
K13640	40.0
K13643	174.0
K13642	0.0
K02027	44523.0
K02026	81737.0
K02025	85873.0
K02024	4.0
K02023	3484.0
K02022	29.0
K02021	1.0
K02020	1304.0
K02029	10612.0
K02028	10661.0
K03886	0.0
K03887	0.0
K03884	0.0
K03885	15035.0
K03881	0.0
K03888	0.0
K03889	0.0
K12998	0.0
K12999	0.0
K12992	632.0
K12993	0.0
K12990	938.0
K12991	0.0
K12996	19.0
K12997	0.0
K12994	0.0
K12995	60.0
K08979	0.0
K08978	16754.0
K03088	138474.0
K03089	26.0
K03086	22064.0
K03087	26.0
K08971	0.0
K08970	25.0
K03082	272.0
K03080	0.0
K08974	17871.0
K13868	0.0
K00918	224.0
K01553	0.0
K12214	0.0
K11646	0.0
K11645	0.0
K11641	0.0
K11640	0.0
K12736	0.0
K12733	0.0
K07507	16594.0
K07506	2.0
K07505	0.0
K07504	0.0
K07503	0.0
K07502	1450.0
K07501	17.0
K07500	0.0
K07509	0.0
K07508	0.0
K11422	0.0
K08698	0.0
K10773	19814.0
K10774	0.0
K14286	0.0
K10778	26.0
K14287	2.0
K00140	27.0
K05501	26.0
K01903	98.0
K01902	98.0
K01905	0.0
K01904	0.0
K01907	0.0
K01906	0.0
K01909	0.0
K01908	0.0
K14534	1784.0
K00147	18432.0
K07767	0.0
K07769	0.0
K07768	0.0
K06203	26.0
K06202	26.0
K09921	26.0
K09920	2.0
K09927	962.0
K09024	2.0
K09022	153.0
K09023	25.0
K09020	23.0
K09021	1.0
K02908	0.0
K02909	20591.0
K08218	15136.0
K08219	2.0
K02904	20295.0
K02906	20565.0
K02907	19532.0
K02902	20423.0
K00230	32.0
K00231	45.0
K00232	0.0
K08976	52.0
K00234	0.0
K00239	15780.0
K06209	3214.0
K09928	27.0
K01015	0.0
K01014	0.0
K01012	18802.0
K01011	373.0
K01010	0.0
K08920	0.0
K14103	0.0
K14102	0.0
K14101	0.0
K14100	0.0
K14105	0.0
K14104	0.0
K14109	0.0
K14108	0.0
K06401	0.0
K00893	0.0
K13402	0.0
K12858	0.0
K03503	14690.0
K03502	18098.0
K03501	20542.0
K03500	4687.0
K08924	0.0
K02278	203.0
K02279	766.0
K12977	0.0
K02276	1.0
K02277	0.0
K02274	25.0
K02275	25.0
K13450	0.0
K13451	0.0
K13452	0.0
K13454	0.0
K13455	0.0
K12509	0.0
K12508	1.0
K12507	1.0
K12506	938.0
K12500	26.0
K12503	0.0
K05926	0.0
K09728	0.0
K14587	22.0
K06597	0.0
K06596	0.0
K06595	0.0
K06599	0.0
K06598	0.0
K07978	0.0
K07979	7609.0
K07976	0.0
K14585	0.0
K10907	4807.0
K10906	25.0
K10901	0.0
K10909	0.0
K10908	0.0
K09819	53.0
K09818	29.0
K09817	18365.0
K09816	18365.0
K09815	18350.0
K06374	3321.0
K06373	3316.0
K09812	19396.0
K09811	19362.0
K09810	15883.0
K09724	0.0
K14582	0.0
K09721	0.0
K04058	48.0
K04059	0.0
K04050	0.0
K04051	0.0
K04052	0.0
K04053	0.0
K04054	0.0
K04055	0.0
K04056	24.0
K04057	0.0
K01047	0.0
K08975	0.0
K10015	2.0
K10014	2.0
K10017	2.0
K10016	2.0
K10011	50.0
K10010	741.0
K10013	3.0
K10012	993.0
K10019	0.0
K10018	0.0
K13665	3.0
K13664	0.0
K13663	0.0
K13662	0.0
K13661	0.0
K13660	0.0
K13669	0.0
K13668	0.0
K07641	25.0
K01466	201.0
K13590	0.0
K01464	1396.0
K01465	19701.0
K01462	24890.0
K01463	153.0
K01460	27.0
K01461	0.0
K13599	2.0
K13598	0.0
K01468	166.0
K01469	24.0
K09251	7.0
K09252	0.0
K02041	2052.0
K02040	19859.0
K02043	2.0
K02045	410.0
K02044	3140.0
K02047	434.0
K02046	434.0
K02049	6051.0
K02048	460.0
K05549	0.0
K05548	0.0
K06046	0.0
K03319	1240.0
K03316	119.0
K03317	286.0
K03314	29.0
K03315	18061.0
K03312	1940.0
K03313	302.0
K03310	8748.0
K03311	3777.0
K12052	0.0
K02945	19052.0
K06162	2.0
K06163	1.0
K06160	0.0
K06161	0.0
K06166	2.0
K00359	1340.0
K06164	2.0
K06165	2.0
K06168	18435.0
K06169	1.0
K13020	17.0
K07158	0.0
K07159	0.0
K04835	3.0
K11621	0.0
K11991	26.0
K11622	0.0
K11996	319.0
K11627	0.0
K11626	0.0
K11629	27.0
K11628	0.0
K07561	0.0
K07560	19556.0
K07563	0.0
K07562	0.0
K07565	0.0
K07564	0.0
K07567	19651.0
K07566	34229.0
K07569	0.0
K07568	33087.0
K09925	1.0
K11199	0.0
K11198	0.0
K11192	25.0
K11191	0.0
K11196	0.0
K11195	0.0
K11194	0.0
K02492	1661.0
K10713	0.0
K10710	262.0
K10711	11.0
K10716	24.0
K02490	7.0
K10714	0.0
K10715	0.0
K01929	19559.0
K01928	20818.0
K01923	19239.0
K01922	31.0
K01921	19922.0
K01920	26.0
K01926	19340.0
K01925	19643.0
K01924	19535.0
K07789	50.0
K07788	26.0
K07785	0.0
K07784	25.0
K07787	70.0
K07786	0.0
K07781	1.0
K07783	26.0
K07782	2.0
K05835	2.0
K06355	0.0
K14661	0.0
K09844	0.0
K00782	263.0
K00783	20567.0
K00784	19228.0
K00785	0.0
K00786	1263.0
K00039	0.0
K00036	2418.0
K00037	0.0
K00034	188.0
K00035	0.0
K00032	0.0
K00033	2421.0
K00030	132.0
K00031	18404.0
K01259	2207.0
K01258	18976.0
K01255	2136.0
K01256	1134.0
K01251	16103.0
K01250	490.0
K01253	0.0
K01252	26.0
K09008	0.0
K09009	0.0
K09000	24.0
K09001	28.0
K09002	1115.0
K09003	0.0
K09004	6.0
K09005	43.0
K09006	0.0
K09007	52.0
K09846	0.0
K08234	1336.0
K00258	0.0
K00259	363.0
K00252	26.0
K00253	0.0
K00256	0.0
K00257	15101.0
K00254	0.0
K00255	0.0
K01079	379.0
K01078	24.0
K01071	1085.0
K01070	27.0
K01073	0.0
K01077	15988.0
K01076	198.0
K14472	0.0
K14471	0.0
K14470	0.0
K14475	44.0
K09841	0.0
K02788	1114.0
K02782	26.0
K02783	351.0
K02781	1619.0
K02786	1114.0
K02787	25.0
K02784	26.0
K01060	197.0
K01787	399.0
K01786	4278.0
K01785	34288.0
K01784	23310.0
K01783	21253.0
K01782	125.0
K01781	0.0
K01780	0.0
K01789	0.0
K01788	2955.0
K02526	212.0
K02527	14946.0
K02525	2.0
K02250	28.0
K02523	14946.0
K02520	20531.0
K02521	26.0
K02258	0.0
K02259	52.0
K02528	20320.0
K02529	39988.0
K03781	16008.0
K03780	253.0
K03783	17265.0
K03782	69.0
K03785	1968.0
K03784	2786.0
K03787	15893.0
K03786	17671.0
K03789	4199.0
K03788	26.0
K10700	0.0
K00342	14932.0
K03124	0.0
K03120	0.0
K12527	502.0
K12526	0.0
K12525	51.0
K12524	29843.0
K12523	0.0
K12522	0.0
K09789	14896.0
K09788	131.0
K09787	4523.0
K09786	178.0
K09785	0.0
K09781	26.0
K09780	2.0
K10961	0.0
K10960	0.0
K10963	0.0
K10962	0.0
K10965	0.0
K10964	0.0
K10966	0.0
K09879	0.0
K06318	0.0
K06311	0.0
K06310	391.0
K06312	0.0
K06314	0.0
K06317	317.0
K11389	0.0
K11386	0.0
K11387	0.0
K11384	24.0
K11385	0.0
K11382	0.0
K11383	0.0
K11381	18.0
K11949	0.0
K10380	0.0
K04032	216.0
K04033	0.0
K04030	237.0
K04031	1872.0
K04036	0.0
K04037	0.0
K04034	6.0
K04035	22.0
K04038	0.0
K04039	0.0
K07046	134.0
K07047	1133.0
K07044	0.0
K07045	2271.0
K07042	5669.0
K07043	18263.0
K07040	4575.0
K07041	0.0
K07048	161.0
K07049	0.0
K08664	0.0
K02584	18.0
K10039	1257.0
K10038	3.0
K10037	2.0
K10036	1091.0
K04788	0.0
K04789	0.0
K04784	0.0
K04785	0.0
K04786	0.0
K04787	0.0
K04780	0.0
K04781	6.0
K04782	0.0
K04783	0.0
K13601	0.0
K13603	0.0
K13602	0.0
K13605	0.0
K13604	0.0
K13607	39.0
K02404	296.0
K05783	0.0
K05782	2.0
K05781	2.0
K05780	2.0
K05787	26.0
K05786	78.0
K05785	50.0
K05784	0.0
K05789	1.0
K05788	26.0
K01442	19221.0
K01443	4620.0
K01444	107.0
K01446	0.0
K01447	15163.0
K01448	22536.0
K01449	2158.0
K14803	0.0
K02069	1349.0
K05569	1088.0
K08008	0.0
K02063	26.0
K05566	1088.0
K05565	55.0
K05563	0.0
K05562	0.0
K05561	0.0
K02064	26.0
K03338	1199.0
K03339	0.0
K03330	0.0
K03331	0.0
K03332	264.0
K03333	0.0
K03335	1210.0
K03336	1183.0
K03337	1199.0
K12956	0.0
K12957	26.0
K12954	0.0
K12955	0.0
K12952	0.0
K12953	0.0
K12950	0.0
K12951	0.0
K14733	0.0
K00109	0.0
K06148	12614.0
K06149	26.0
K06144	26.0
K06145	26.0
K06146	0.0
K06147	85377.0
K06141	1.0
K06142	45592.0
K06143	216.0
K11945	0.0
K08948	0.0
K08949	0.0
K00071	0.0
K14664	0.0
K13810	0.0
K14665	0.0
K03058	0.0
K11609	0.0
K11608	0.0
K14660	0.0
K11603	0.0
K11602	0.0
K11601	0.0
K11600	0.0
K11607	50.0
K11606	50.0
K11605	50.0
K11604	50.0
K10558	22.0
K10559	118.0
K10550	22.0
K10551	22.0
K10552	0.0
K10553	0.0
K10554	0.0
K10555	97.0
K10556	23.0
K10557	22.0
K03051	0.0
K03050	0.0
K07549	0.0
K07548	0.0
K07239	18.0
K07235	26.0
K07234	0.0
K07237	26.0
K07236	26.0
K07231	0.0
K07230	25.0
K07233	1.0
K07232	2.0
K02467	1.0
K05306	1197.0
K05305	1071.0
K05304	0.0
K05303	24.0
K05301	0.0
K02565	26.0
K08644	0.0
K08646	0.0
K08641	56.0
K08643	0.0
K08642	0.0
K12146	0.0
K00010	1852.0
K00011	0.0
K00012	17740.0
K00013	18457.0
K00014	18685.0
K00016	7040.0
K09065	0.0
K08252	33.0
K08253	0.0
K08256	0.0
K08255	27.0
K08258	0.0
K08259	25.0
K00274	26.0
K00275	68.0
K00276	1.0
K00270	0.0
K00271	0.0
K00272	0.0
K00273	0.0
K00278	16401.0
K00279	0.0
K12675	0.0
K01277	14896.0
K01274	0.0
K01273	2839.0
K01271	1461.0
K01270	31954.0
K01278	15130.0
K00906	52.0
K00904	2121.0
K00903	54.0
K00901	586.0
K13785	0.0
K00908	0.0
K11149	0.0
K01053	25.0
K01051	221.0
K01057	233.0
K01056	20565.0
K01055	1.0
K01054	0.0
K01058	27.0
K02500	18456.0
K02501	18417.0
K02502	3380.0
K02503	20539.0
K02504	26.0
K02505	26.0
K02506	1.0
K02507	26.0
K02508	25.0
K02509	26.0
K00291	0.0
K13410	0.0
K13148	0.0
K13419	0.0
K05825	0.0
K03106	20590.0
K03105	0.0
K03101	20652.0
K03100	39485.0
K12541	0.0
K12540	0.0
K12543	0.0
K12542	0.0
K12545	0.0
K12544	0.0
K12547	0.0
K12546	0.0
K12549	0.0
K06080	26.0
K11018	0.0
K11019	0.0
K11016	0.0
K11017	0.0
K11014	0.0
K11015	0.0
K11012	0.0
K11013	0.0
K11010	0.0
K11011	0.0
K06333	2298.0
K06880	0.0
K06883	24.0
K06882	0.0
K09857	50.0
K06884	27.0
K06887	74.0
K06886	53.0
K06889	37729.0
K10942	0.0
K09859	16.0
K09858	26.0
K10947	22329.0
K10946	0.0
K10945	0.0
K10944	0.0
K13284	0.0
K00483	26.0
K00481	0.0
K00480	0.0
K00486	0.0
K00485	0.0
K00484	25.0
K09901	26.0
K10929	0.0
K07684	26.0
K07685	25.0
K07686	26.0
K07687	27.0
K07681	28.0
K07688	1.0
K07689	26.0
K10928	0.0
K04018	1.0
K04019	219.0
K04014	103.0
K04015	184.0
K04016	25.0
K04017	0.0
K04013	64.0
K07060	0.0
K07061	0.0
K07062	54.0
K07063	0.0
K07064	0.0
K07065	0.0
K07066	936.0
K07067	171.0
K07068	1.0
K07069	939.0
K01121	0.0
K13629	0.0
K13628	78.0
K13623	0.0
K13622	24.0
K13620	1.0
K13626	1419.0
K08586	0.0
K08587	0.0
K01428	1007.0
K01429	994.0
K01422	14896.0
K01423	27.0
K01420	4798.0
K01421	3648.0
K01426	1107.0
K01427	0.0
K01424	18714.0
K01425	16401.0
K08068	0.0
K07538	0.0
K13086	0.0
K13085	0.0
K07287	26.0
K07824	0.0
K07682	0.0
K02722	0.0
K12978	0.0
K12979	0.0
K12972	52.0
K12973	26.0
K12974	26.0
K12975	2.0
K12976	0.0
K07821	0.0
K07683	27.0
K14750	0.0
K14751	0.0
K14953	0.0
K12288	26.0
K12289	26.0
K12282	0.0
K12283	0.0
K12280	0.0
K12281	0.0
K12286	0.0
K12287	0.0
K12284	0.0
K12285	0.0
K11957	0.0
K11956	0.0
K11955	0.0
K11954	0.0
K11953	0.0
K11952	0.0
K11951	0.0
K11950	0.0
K11959	0.0
K11958	0.0
K13889	38.0
K13888	26.0
K11963	0.0
K07217	155.0
K07216	2102.0
K07215	0.0
K07214	1016.0
K07213	458.0
K07212	0.0
K07219	64.0
K07218	0.0
K12150	26.0
K08689	0.0
K08688	0.0
K00402	0.0
K00401	0.0
K11994	0.0
K00152	0.0
K01043	18.0
K00154	0.0
K00157	0.0
K00156	14904.0
K10533	0.0
K10530	1083.0
K10531	0.0
K10536	342.0
K10537	24.0
K10535	0.0
K10538	2.0
K10539	24.0
K00073	114.0
K13934	1.0
K00076	237.0
K00077	18021.0
K00074	3548.0
K00075	19499.0
K00078	0.0
K00079	0.0
K02290	0.0
K02563	19560.0
K02292	0.0
K08966	0.0
K02294	0.0
K08278	0.0
K08279	0.0
K08274	0.0
K08275	0.0
K08276	26.0
K08277	0.0
K00298	0.0
K00299	26.0
K00296	0.0
K00297	18030.0
K00294	46.0
K00292	0.0
K00293	0.0
K00290	16104.0
K07757	28.0
K12089	0.0
K01210	2.0
K01213	0.0
K01212	1113.0
K01215	1085.0
K01214	0.0
K01217	0.0
K01216	0.0
K01219	1.0
K01218	1037.0
K02749	0.0
K02746	255.0
K02747	170.0
K02744	1629.0
K02745	255.0
K02742	26.0
K00924	77.0
K00925	22600.0
K00926	2488.0
K00927	20565.0
K00928	19738.0
K00929	16062.0
K12085	0.0
K02298	26.0
K02299	28.0
K02568	64.0
K02569	25.0
K02562	2.0
K02291	24.0
K02560	26.0
K02293	0.0
K02566	36.0
K02567	64.0
K02564	34304.0
K02297	26.0
K03169	38592.0
K03168	20503.0
K03163	0.0
K03162	0.0
K03167	0.0
K03166	0.0
K11038	0.0
K11039	0.0
K11030	0.0
K11031	0.0
K11032	0.0
K11033	0.0
K11034	0.0
K11035	0.0
K11036	0.0
K11037	0.0
K02546	0.0
K07668	1561.0
K07669	0.0
K07666	50.0
K07667	5999.0
K07664	26.0
K07665	1445.0
K07662	26.0
K07663	25.0
K07660	26.0
K07661	2.0
K03927	4190.0
K07008	26.0
K07009	2576.0
K07002	52.0
K07003	3041.0
K07000	29.0
K07001	16491.0
K07006	1111.0
K07007	20306.0
K07004	26.0
K07005	18893.0
K03921	1.0
K02956	19508.0
K09725	0.0
K09181	283.0
K08599	0.0
K08598	0.0
K08591	20831.0
K08590	14990.0
K01156	128.0
K01154	20197.0
K01407	26.0
K01400	1.0
K01153	18778.0
K01150	26.0
K01151	19403.0
K01408	0.0
K01409	21913.0
K01158	0.0
K01159	16596.0
K05523	0.0
K05522	27.0
K05521	1682.0
K05520	14981.0
K05527	26.0
K05526	2.0
K05525	0.0
K05524	22.0
K05529	0.0
K14518	0.0
K14519	25.0
K05949	0.0
K01754	3617.0
K05942	0.0
K01027	0.0
K02171	0.0
K02170	26.0
K02173	399.0
K02172	0.0
K01751	1583.0
K06416	516.0
K06417	0.0
K06414	0.0
K06947	0.0
K03379	0.0
K03808	76.0
K03809	31.0
K03806	26.0
K06412	2643.0
K03804	26.0
K12296	0.0
K03802	3.0
K03803	15183.0
K06413	4.0
K10808	0.0
K06411	1139.0
K01028	28.0
K01029	246.0
K11931	1.0
K11930	0.0
K11933	26.0
K11932	26.0
K11935	1.0
K11934	3.0
K11937	1.0
K11936	2.0
K11939	26.0
K11938	1.0
K10800	24.0
K06419	21.0
K11929	1.0
K07271	1992.0
K07270	0.0
K07273	14757.0
K07272	0.0
K07275	27.0
K07274	26.0
K07277	14946.0
K07276	0.0
K07279	0.0
K07278	26.0
K10623	0.0
K02481	14906.0
K11520	0.0
K02480	1.0
K08170	28.0
K02485	26.0
K02484	15265.0
K02487	24.0
K08600	6758.0
K08603	0.0
K08602	2859.0
K08605	0.0
K08604	0.0
K09956	24.0
K09957	0.0
K09954	50.0
K09955	18119.0
K09952	87.0
K09953	0.0
K09950	0.0
K09951	1828.0
K09958	24.0
K09959	1.0
K07495	168.0
K07494	84.0
K07497	1089.0
K07496	1892.0
K07491	2445.0
K07490	25.0
K07493	0.0
K07492	0.0
K07499	0.0
K07498	3.0
K11209	2.0
K11208	1.0
K11204	0.0
K11203	132.0
K11202	394.0
K11201	25.0
K11200	1.0
K00058	21231.0
K00059	25165.0
K00728	0.0
K00729	0.0
K00055	1.0
K00057	20818.0
K00050	1254.0
K00051	0.0
K00720	0.0
K00721	15537.0
K14424	0.0
K06033	0.0
K14189	0.0
K14188	1115.0
K06364	0.0
K14187	51.0
K01239	2734.0
K01238	250.0
K01897	33114.0
K01232	105.0
K01895	1075.0
K01230	0.0
K01893	20486.0
K01236	0.0
K01235	21.0
K01890	20565.0
K02768	789.0
K02769	401.0
K02760	2942.0
K02761	8269.0
K02763	26.0
K02764	25.0
K02765	985.0
K00948	23273.0
K00949	4829.0
K00942	21773.0
K00943	19770.0
K00940	15000.0
K00941	38733.0
K00946	29613.0
K00947	0.0
K00944	0.0
K00945	26753.0
K01097	0.0
K01096	51.0
K01095	240.0
K01093	25.0
K01092	16173.0
K01091	24562.0
K01090	6225.0
K03499	26086.0
K03498	23357.0
K03491	1576.0
K03490	979.0
K03493	0.0
K03492	11.0
K03495	20312.0
K03497	40781.0
K03496	29248.0
K02817	0.0
K02814	246.0
K02815	247.0
K02810	2967.0
K02548	17620.0
K02549	80.0
K02818	26.0
K02819	1116.0
K03637	828.0
K03636	78.0
K03147	17135.0
K03146	1.0
K08851	0.0
K06518	18145.0
K09729	166.0
K06048	2.0
K06045	48.0
K06044	1.0
K09727	0.0
K09726	0.0
K06041	14982.0
K09720	0.0
K09723	0.0
K06042	1827.0
K09897	26.0
K09896	26.0
K09895	26.0
K09894	26.0
K09893	26.0
K09892	25.0
K09891	26.0
K09890	25.0
K09899	26.0
K09898	25.0
K03622	0.0
K07648	26.0
K07649	26.0
K07398	0.0
K07399	4.0
K11056	0.0
K11057	0.0
K11054	0.0
K11055	0.0
K07640	26.0
K07393	53.0
K07390	50.0
K07391	18164.0
K07644	52.0
K07645	50.0
K07646	20627.0
K07647	0.0
K10896	0.0
K07024	45597.0
K07025	36871.0
K07026	1.0
K07027	18453.0
K07020	0.0
K07021	29.0
K07022	0.0
K07023	3065.0
K07028	0.0
K07029	36933.0
K10094	0.0
K01390	0.0
K01392	0.0
K01399	0.0
K02673	0.0
K05893	0.0
K05897	0.0
K05896	5643.0
K05895	1377.0
K05899	0.0
K05898	0.0
K00555	0.0
K00554	19507.0
K00557	26.0
K00556	14689.0
K00551	0.0
K00559	0.0
K00558	22545.0
K01170	0.0
K01173	0.0
K01174	60.0
K01175	81.0
K01176	223.0
K01178	24.0
K01179	4572.0
K14578	0.0
K14579	0.0
K08951	0.0
K08950	0.0
K08953	0.0
K03828	53.0
K03829	0.0
K03820	14714.0
K03821	0.0
K03822	0.0
K03823	18050.0
K03824	26.0
K03825	52.0
K03826	2585.0
K03827	16225.0
K12248	0.0
K12246	0.0
K12247	0.0
K12242	0.0
K12243	0.0
K12240	0.0
K12241	0.0
K11919	0.0
K11918	0.0
K11913	0.0
K11912	0.0
K11911	26.0
K11910	26.0
K11917	0.0
K11916	0.0
K11915	0.0
K11914	0.0
K12068	25.0
K12069	0.0
K12062	25.0
K12063	25.0
K12060	25.0
K12061	25.0
K12066	25.0
K12067	25.0
K12064	0.0
K12065	25.0
K07259	15181.0
K07258	10932.0
K07253	0.0
K07251	26.0
K07250	993.0
K07257	0.0
K07256	0.0
K07255	0.0
K07254	0.0
K05372	1.0
K05373	1.0
K05370	0.0
K05371	0.0
K05374	0.0
K05375	0.0
K09970	1.0
K09971	1.0
K09972	1.0
K09973	52.0
K09974	50.0
K09975	26.0
K09976	2143.0
K09978	26.0
K09979	14689.0
K11261	1060.0
K11260	0.0
K11263	24.0
K11264	0.0
K10793	101.0
K10796	101.0
K10797	353.0
K10794	0.0
K10795	101.0
K00700	19984.0
K00701	0.0
K10798	0.0
K00703	18936.0
K00705	18424.0
K09828	0.0
K10133	0.0
K13053	26.0
K03192	25.0
K00964	0.0
K00965	2557.0
K00966	301.0
K00960	0.0
K00961	0.0
K00962	19477.0
K00963	2729.0
K00969	20563.0
K12681	0.0
K02703	0.0
K08364	0.0
K08365	2.0
K02706	0.0
K08363	0.0
K08361	1.0
K02708	0.0
K02709	0.0
K08368	1084.0
K08369	275.0
K01615	1313.0
K01617	0.0
K01616	0.0
K01611	1360.0
K01610	18101.0
K01613	15943.0
K01612	0.0
K01619	19906.0
K01618	0.0
K02834	20565.0
K02835	20565.0
K05281	0.0
K03619	0.0
K03618	0.0
K03617	18555.0
K03616	68.0
K03615	18487.0
K03614	18371.0
K03613	18354.0
K03612	18316.0
K03611	27.0
K03610	2867.0
K09705	55.0
K09704	2118.0
K09701	25.0
K09700	1.0
K09709	0.0
K06391	637.0
K06390	3431.0
K06393	2590.0
K06392	2495.0
K06395	287.0
K06394	2125.0
K06397	2468.0
K06396	2431.0
K06399	3318.0
K06398	3452.0
K06435	0.0
K11078	0.0
K11079	0.0
K11074	2.0
K11075	2.0
K11076	2.0
K11077	0.0
K11070	4379.0
K11071	5447.0
K11072	6432.0
K11073	2.0
K06935	0.0
K06934	447.0
K06937	35.0
K06936	5.0
K06931	0.0
K06930	0.0
K06933	0.0
K06932	0.0
K06939	0.0
K06938	1.0
K13381	1.0
K05916	78.0
K05917	0.0
K05914	0.0
K05915	0.0
K05912	0.0
K05913	0.0
K05910	1056.0
K05911	0.0
K05918	0.0
K05919	3248.0
K00392	0.0
K00390	1189.0
K00397	0.0
K00395	0.0
K00394	392.0
K01884	0.0
K00399	0.0
K01886	18280.0
K01376	1083.0
K01372	17104.0
K09149	0.0
K09148	0.0
K01225	166.0
K09145	967.0
K09144	936.0
K09147	0.0
K09146	0.0
K09141	0.0
K09140	0.0
K09143	0.0
K09142	0.0
K05709	0.0
K05708	0.0
K05879	1537.0
K05878	1537.0
K05875	26.0
K05874	28.0
K05877	25.0
K05876	1.0
K05873	24.0
K00579	0.0
K00578	0.0
K00577	0.0
K00575	2908.0
K00574	2164.0
K00573	67.0
K00571	5430.0
K00570	0.0
K01118	1408.0
K01119	349.0
K01157	0.0
K01112	25.0
K01113	24.0
K04477	2575.0
K01114	1.0
K01115	0.0
K08087	0.0
K01315	0.0
K08085	0.0
K08084	0.0
K08083	0.0
K08082	0.0
K08081	0.0
K08080	0.0
K01152	0.0
K01401	0.0
K09826	0.0
K06344	0.0
K06345	0.0
K09822	26.0
K06343	0.0
K10938	0.0
K06341	0.0
K10934	0.0
K10935	0.0
K10932	0.0
K11052	0.0
K10930	0.0
K06349	0.0
K11053	0.0
K10754	0.0
K01755	19405.0
K10200	380.0
K02132	0.0
K02137	0.0
K03840	26.0
K03841	27.0
K13028	0.0
K13799	0.0
K13798	0.0
K13795	0.0
K13794	0.0
K13021	0.0
K13792	0.0
K13791	0.0
K13790	0.0
K12268	27.0
K12269	27.0
K12262	2.0
K12263	0.0
K12264	2.0
K12265	2.0
K12266	2.0
K12267	32219.0
K01757	0.0
K12237	0.0
K13243	0.0
K13245	0.0
K13244	0.0
K13246	0.0
K03264	0.0
K03265	0.0
K03263	0.0
K03268	0.0
K03269	14946.0
K12415	0.0
K10211	2.0
K09918	1.0
K09919	0.0
K06720	0.0
K09913	2.0
K09910	26.0
K09911	26.0
K09916	25.0
K09917	25.0
K06726	1388.0
K09915	26.0
K11535	55.0
K11534	48.0
K11537	240.0
K11531	1.0
K11533	0.0
K11532	0.0
K11249	411.0
K11539	0.0
K00762	20747.0
K00763	5647.0
K00760	21574.0
K00761	20295.0
K00766	16943.0
K00767	16208.0
K00764	34746.0
K00765	18341.0
K00768	3014.0
K00769	26.0
K11059	0.0
K00186	0.0
K00187	0.0
K00184	275.0
K00185	119.0
K00183	178.0
K00180	16040.0
K00188	0.0
K00189	0.0
K10110	2501.0
K10111	2.0
K10112	4650.0
K10113	0.0
K10114	0.0
K10115	0.0
K10116	0.0
K10117	4720.0
K10118	5943.0
K10119	5851.0
K04641	1.0
K04643	0.0
K04642	0.0
K13282	4.0
K00988	0.0
K00989	517.0
K00986	219.0
K00984	937.0
K00985	0.0
K00982	26.0
K00983	1901.0
K00980	1662.0
K00981	20614.0
K01585	14945.0
K01584	25.0
K01586	19635.0
K13498	52.0
K01580	14947.0
K01583	539.0
K01582	1859.0
K13497	1238.0
K01589	81.0
K01588	18498.0
K14941	0.0
K08347	1.0
K08348	25.0
K02720	0.0
K14949	0.0
K02723	0.0
K03459	0.0
K03458	3703.0
K03455	16105.0
K03457	244.0
K03451	144.0
K03981	26.0
K03980	323.0
K02614	863.0
K01639	2865.0
K01638	27.0
K01637	26.0
K01636	298.0
K01635	1087.0
K01634	0.0
K01633	15150.0
K01632	1.0
K01631	2.0
K01630	47.0
K02615	25.0
K02588	820.0
K02589	1153.0
K02858	52.0
K02859	1085.0
K14051	1.0
K14053	1.0
K14052	0.0
K02852	26.0
K02853	26.0
K02850	0.0
K02851	26.0
K14059	1791.0
K14058	26.0
K02586	278.0
K02587	365.0
K03679	0.0
K03671	25166.0
K03670	26.0
K03673	26.0
K03672	2.0
K03675	25.0
K03674	27.0
K03677	0.0
K03676	2.0
K09761	19180.0
K09760	15841.0
K09763	28.0
K09762	5471.0
K09765	3389.0
K09764	176.0
K09767	248.0
K06006	26.0
K09769	1769.0
K09768	2444.0
K10353	0.0
K03187	1006.0
K03186	16051.0
K03185	26.0
K03184	26.0
K03183	32903.0
K03182	16031.0
K03181	26.0
K03189	1006.0
K03188	1006.0
K02715	0.0
K12455	0.0
K12454	24.0
K12453	0.0
K12452	320.0
K12451	0.0
K07358	0.0
K07356	1.0
K07357	49.0
K07354	0.0
K07355	0.0
K07352	0.0
K07353	0.0
K07350	25.0
K07351	26.0
K06919	1315.0
K06918	26.0
K06917	31.0
K06916	26.0
K06915	1283.0
K06914	0.0
K06913	0.0
K06912	0.0
K06911	15032.0
K06910	1003.0
K08986	2.0
K08987	1087.0
K08984	26.0
K08985	0.0
K08982	13.0
K08983	0.0
K08980	0.0
K08981	282.0
K08988	0.0
K08989	1.0
K02252	0.0
K05934	1825.0
K05936	1826.0
K05937	25.0
K02253	0.0
K05939	99.0
K00378	18322.0
K00375	3707.0
K00374	53.0
K00376	0.0
K00371	53.0
K00370	53.0
K00373	53.0
K00372	26.0
K01358	21044.0
K09166	24.0
K09165	0.0
K09164	0.0
K09163	720.0
K09162	52.0
K09161	26.0
K09160	26.0
K01354	50.0
K01355	25.0
K01356	7044.0
K05601	3.0
K05851	26.0
K03807	2.0
K05606	936.0
K02927	0.0
K05974	0.0
K03805	2.0
K05976	0.0
K00519	0.0
K00518	0.0
K03800	2632.0
K00511	0.0
K00510	0.0
K03801	14708.0
K00515	0.0
K00514	0.0
K00517	1.0
K05971	0.0
K03154	1275.0
K11147	0.0
K05581	0.0
K05580	0.0
K05583	0.0
K05582	0.0
K05585	0.0
K05584	0.0
K05587	0.0
K05586	0.0
K05589	26.0
K03150	17518.0
K03623	29.0
K03152	21641.0
K14200	0.0
K14201	0.0
K14202	0.0
K03621	20328.0
K14204	0.0
K14205	36.0
K01134	937.0
K01135	0.0
K01136	48.0
K01137	24.0
K01130	1273.0
K01132	0.0
K01133	977.0
K01138	2032.0
K01139	427.0
K02113	20162.0
K02112	20684.0
K02111	20316.0
K02446	80.0
K02117	18361.0
K02116	982.0
K02115	20684.0
K02114	20682.0
K02119	3460.0
K02118	18484.0
K02448	0.0
K01036	248.0
K03212	26.0
K13007	0.0
K13006	4.0
K13005	0.0
K13004	1188.0
K13001	0.0
K06404	1668.0
K01032	0.0
K06951	0.0
K03862	0.0
K03863	0.0
K06406	3452.0
K06957	26.0
K05020	108.0
K06400	2110.0
K06403	1424.0
K06954	1.0
K10814	0.0
K10817	0.0
K10816	0.0
K07136	26.0
K03242	0.0
K03243	0.0
K12202	0.0
K12203	0.0
K12206	0.0
K12207	0.0
K12204	0.0
K12205	0.0
K12208	0.0
K12209	0.0
K13919	124.0
K13918	2.0
K06214	1.0
K06215	1915.0
K09936	1808.0
K06217	19584.0
K09930	24.0
K09931	0.0
K09932	24.0
K06213	3940.0
K09938	0.0
K09939	14895.0
K11517	0.0
K06337	0.0
K13301	26.0
K00748	14946.0
K00745	0.0
K00743	0.0
K07165	48.0
K07164	14961.0
K07167	0.0
K07166	3451.0
K07161	4.0
K07160	686.0
K07163	0.0
K07162	120.0
K07169	1.0
K07168	0.0
K06336	0.0
K01839	2331.0
K01838	1475.0
K01835	1325.0
K01834	49930.0
K01837	0.0
K01830	0.0
K00608	0.0
K02632	0.0
K02630	0.0
K02631	0.0
K08322	113.0
K08323	173.0
K08320	1.0
K08321	47.0
K08326	0.0
K08324	1.0
K08325	259.0
K01659	25.0
K01658	16849.0
K02637	0.0
K01653	19460.0
K01652	22254.0
K01655	0.0
K01654	2048.0
K01657	17120.0
K02874	20540.0
K02875	0.0
K02876	20528.0
K02877	0.0
K02871	20484.0
K02873	0.0
K02878	20565.0
K02879	20565.0
K14070	0.0
K09749	2396.0
K09748	20258.0
K06023	10189.0
K09742	0.0
K09741	0.0
K09740	25.0
K09747	5650.0
K09746	0.0
K09745	0.0
K06024	5606.0
K03477	1.0
K03476	396.0
K03475	1724.0
K03474	14946.0
K03473	14922.0
K03472	26.0
K03471	1084.0
K03470	20380.0
K03478	964.0
K02304	3672.0
K02305	0.0
K02302	204.0
K02303	55.0
K02300	26.0
K02301	78.0
K03653	0.0
K03652	1329.0
K03651	26.0
K03650	20526.0
K03657	26874.0
K03656	26.0
K03655	36809.0
K03654	32875.0
K03658	962.0
K12439	0.0
K12431	0.0
K12430	0.0
K12433	0.0
K12432	0.0
K12435	0.0
K12434	0.0
K12437	0.0
K12436	0.0
K06979	3.0
K06978	1128.0
K06971	276.0
K06970	26.0
K06973	18371.0
K06972	1914.0
K06975	15139.0
K06974	0.0
K06977	2.0
K06976	945.0
K07082	19008.0
K07083	14664.0
K07080	1970.0
K07081	3.0
K07086	1.0
K07087	0.0
K07084	43.0
K07085	29888.0
K07088	8022.0
K07089	2381.0
K01317	0.0
K11162	0.0
K11163	0.0
K11161	0.0
K11168	0.0
K00356	4.0
K00355	1.0
K00354	0.0
K00353	0.0
K00351	14921.0
K00350	14921.0
K05952	25.0
K05953	0.0
K05951	0.0
K05956	0.0
K05957	0.0
K00358	361.0
K00689	0.0
K00688	20243.0
K00681	344.0
K00680	18985.0
K00683	0.0
K00685	24.0
K00684	53.0
K00687	2.0
K00686	0.0
K05831	0.0
K05830	0.0
K05833	4849.0
K05832	4698.0
K05834	2.0
K05837	19750.0
K05836	26.0
K05839	26.0
K05838	26.0
K07677	26.0
K00533	1575.0
K00532	4.0
K00531	0.0
K00530	0.0
K00537	20474.0
K00536	0.0
K00535	0.0
K00534	0.0
K00539	0.0
K00538	0.0
K11029	0.0
K14260	505.0
K14261	2.0
K14266	0.0
K14267	0.0
K14268	0.0
K14269	0.0
K01337	0.0
K01338	20705.0
K02683	0.0
K02682	26.0
K02681	2.0
K02680	26.0
K02687	19495.0
K02686	26.0
K02685	0.0
K02689	0.0
K02688	109.0
K00824	1066.0
K00827	0.0
K00826	18849.0
K00821	7318.0
K00820	19590.0
K00823	34.0
K00822	0.0
K00829	0.0
K00828	0.0
K01488	410.0
K01489	19388.0
K01484	2.0
K01485	1093.0
K01486	1417.0
K01487	603.0
K01480	16876.0
K01481	0.0
K01482	39.0
K01483	1.0
K02469	23044.0
K02468	3.0
K02466	3.0
K02465	0.0
K02464	25.0
K02463	0.0
K02462	26.0
K02461	26.0
K02460	26.0
K08969	6.0
K13061	0.0
K13060	0.0
K13063	0.0
K13062	0.0
K13069	1.0
K08964	2.0
K06363	0.0
K03079	405.0
K06342	0.0
K03078	1.0
K13289	0.0
K13288	26.0
K13285	0.0
K13287	0.0
K13286	0.0
K13281	168.0
K13280	2535.0
K13283	2.0
K00054	1112.0
K04496	0.0
K05369	0.0
K05368	52.0
K03228	49.0
K03229	49.0
K00052	18415.0
K03222	49.0
K03223	24.0
K03220	0.0
K03221	0.0
K03226	49.0
K03227	49.0
K03224	49.0
K03225	24.0
K09482	0.0
K09483	0.0
K13836	0.0
K12228	0.0
K05360	0.0
K12224	0.0
K12225	0.0
K12226	0.0
K12227	0.0
K12220	0.0
K05363	4.0
K12222	0.0
K12223	0.0
K08681	1875.0
K08680	55.0
K08683	0.0
K08682	26.0
K08685	0.0
K08684	0.0
K08687	0.0
K08686	0.0
K11755	33471.0
K11754	40580.0
K11751	51.0
K11750	26.0
K11753	39865.0
K11752	17472.0
K02407	1372.0
K13938	26.0
K13936	1.0
K13935	1.0
K02406	4169.0
K13933	1.0
K13932	1.0
K13931	1.0
K13930	1.0
K12088	0.0
K12081	0.0
K12082	0.0
K12083	0.0
K12084	0.0
K12086	0.0
K12087	0.0
K09611	0.0
K09612	1.0
K04940	0.0
K10085	0.0
K05394	0.0
K05395	0.0
K06340	0.0
K13043	232.0
K07149	910.0
K07148	14923.0
K07147	50.0
K07146	74.0
K07145	58.0
K07144	0.0
K07143	0.0
K07142	0.0
K07141	826.0
K07140	26.0
K10156	0.0
K10150	0.0
K10620	0.0
K10621	0.0
K14028	0.0
K14029	0.0
K01817	17219.0
K01816	51.0
K01815	16155.0
K01814	18456.0
K01813	1263.0
K01812	17618.0
K01811	21606.0
K01810	20684.0
K01819	1114.0
K01818	463.0
K14580	0.0
K05379	0.0
K08304	26.0
K08305	26.0
K08306	26.0
K08307	14923.0
K08300	26.0
K08301	16891.0
K08302	631.0
K08303	36836.0
K08308	26.0
K08309	1315.0
K14671	0.0
K14670	0.0
K14673	0.0
K14672	0.0
K01673	370.0
K01672	0.0
K01671	1.0
K01677	3436.0
K01676	14924.0
K01674	3.0
K01679	1402.0
K01678	2457.0
K02899	20529.0
K02896	0.0
K02897	15275.0
K02895	20318.0
K02892	20565.0
K02890	20565.0
K10811	0.0
K02096	0.0
K02097	0.0
K02094	0.0
K02095	0.0
K02092	0.0
K02093	0.0
K02099	3772.0
K03411	2440.0
K03410	2477.0
K03413	4066.0
K03412	784.0
K03415	365.0
K03414	26.0
K03417	25.0
K03416	0.0
K03418	0.0
K05376	0.0
K02320	0.0
K02322	0.0
K02323	0.0
K05377	0.0
K13542	3409.0
K13543	0.0
K13540	0.0
K13541	0.0
K12145	0.0
K12144	0.0
K12147	1.0
K12410	20632.0
K12141	14667.0
K12140	14667.0
K12143	39.0
K12142	0.0
K12149	26.0
K12148	26.0
K07312	26.0
K07313	1015.0
K07310	39.0
K07311	1.0
K07316	267.0
K07317	0.0
K07314	0.0
K07315	93.0
K07318	148.0
K07319	1876.0
K03936	0.0
K03425	1.0
K03426	17787.0
K03427	33569.0
K03420	0.0
K03421	0.0
K03422	0.0
K03423	0.0
K03756	1.0
K03757	0.0
K03206	0.0
K03755	0.0
K11144	2225.0
K11145	4572.0
K05972	0.0
K05973	0.0
K03752	93.0
K05978	0.0
K05979	22.0
K03753	164.0
K00331	14932.0
K00330	14932.0
K00333	28.0
K00332	28.0
K00335	2331.0
K00334	3593.0
K00337	14932.0
K00336	4972.0
K00339	14932.0
K00338	14932.0
K03751	0.0
K06953	0.0
K06952	42.0
K06407	3456.0
K06950	40143.0
K10819	2.0
K06956	1380.0
K06955	0.0
K06402	488.0
K10815	0.0
K06959	18474.0
K06958	4638.0
K06409	6075.0
K06408	1440.0
K09129	0.0
K09128	169.0
K09123	167.0
K09122	0.0
K09121	1649.0
K09120	0.0
K09127	0.0
K09126	5.0
K09125	272.0
K09124	0.0
K01233	0.0
K05819	0.0
K05818	0.0
K01896	0.0
K05813	3166.0
K05812	26.0
K05811	26.0
K05810	3666.0
K05817	0.0
K05816	26.0
K05815	1154.0
K05814	282.0
K01894	50.0
K01892	20567.0
K01234	1209.0
K01144	15618.0
K01146	26.0
K01141	26.0
K01416	0.0
K11434	0.0
K01415	0.0
K06354	0.0
K01414	50.0
K09836	0.0
K01318	0.0
K01319	0.0
K01312	0.0
K06350	0.0
K02669	3158.0
K02668	0.0
K02665	0.0
K02664	3.0
K02667	0.0
K02666	0.0
K02661	0.0
K02660	0.0
K02663	8.0
K02662	620.0
K00809	0.0
K00808	0.0
K00806	19562.0
K00805	4441.0
K00804	0.0
K00803	79.0
K00802	0.0
K00801	25.0
K00800	17540.0
K10921	0.0
K02409	1528.0
K02408	2504.0
K02401	2352.0
K02400	2467.0
K02403	26.0
K02402	26.0
K02405	2550.0
K05364	2134.0
K05367	67.0
K05366	39241.0
K10210	2.0
K10216	0.0
K13049	937.0
K13048	0.0
K13739	0.0
K10215	0.0
K06122	0.0
K13735	25.0
K13734	0.0
K13041	24.0
K13040	24.0
K13731	0.0
K13730	0.0
K13733	0.0
K13732	0.0
K04516	14897.0
K03204	0.0
K03205	8280.0
K03207	5.0
K03200	0.0
K03201	0.0
K03202	0.0
K03203	0.0
K03208	2.0
K03758	209.0
K03759	0.0
K09469	0.0
K09461	0.0
K06204	26.0
K00178	0.0
K13950	0.0
K13953	4.0
K13955	0.0
K13954	214.0
K10920	0.0
K06324	0.0
K11777	123.0
K11779	0.0
K11778	0.0
K06325	0.0
K12600	0.0
K07432	0.0
K07430	0.0
K06326	0.0
K07128	1.0
K07121	26.0
K07120	53.0
K07123	24.0
K07122	26.0
K07125	0.0
K07124	3383.0
K07127	26.0
K07126	2793.0
K01870	20565.0
K01873	21502.0
K01872	20318.0
K01875	20566.0
K01874	21602.0
K01876	21004.0
K01879	1155.0
K01878	1155.0
K06321	0.0
K00476	0.0
K00477	0.0
K00474	0.0
K00472	0.0
K00470	0.0
K00471	0.0
K00478	0.0
K00479	0.0
K04775	2.0
K04774	26.0
K04777	0.0
K04776	0.0
K04771	26.0
K04770	26.0
K04773	15118.0
K04772	50.0
K04779	0.0
K04778	0.0
K14657	0.0
K14656	0.0
K14654	0.0
K14653	0.0
K14652	32086.0
K14659	0.0
K14658	0.0
K14386	0.0
K09926	0.0
K01699	1.0
K01698	1684.0
K01695	18057.0
K01697	1.0
K01696	18110.0
K01690	26.0
K01693	3535.0
K01692	790.0
K07227	1.0
K03439	20509.0
K03438	22142.0
K13380	0.0
K03928	209.0
K03925	5613.0
K03924	18505.0
K03431	5561.0
K03926	50.0
K03437	20495.0
K03436	6506.0
K03435	27.0
K03434	0.0
K02348	180.0
K02342	33354.0
K02343	20529.0
K02340	20026.0
K02341	19508.0
K02346	6819.0
K02347	55.0
K02344	25.0
K02345	25.0
K03697	1714.0
K03696	19649.0
K03695	19483.0
K03694	29.0
K03693	1059.0
K03692	0.0
K03690	26.0
K03699	19052.0
K03698	4042.0
K13566	0.0
K12164	0.0
K07338	0.0
K07339	230.0
K07334	1148.0
K07335	5128.0
K07336	24.0
K07337	42.0
K07330	0.0
K07331	0.0
K07332	0.0
K07333	0.0
K09695	24.0
K09694	24.0
K09697	284.0
K09696	284.0
K09691	3196.0
K09690	1885.0
K09693	56.0
K09692	198.0
K09699	28.0
K09698	1137.0
K07590	489.0
K07591	0.0
K07592	1.0
K05998	0.0
K05999	0.0
K05996	0.0
K05997	26.0
K05994	0.0
K05995	15715.0
K05993	1098.0
K05991	0.0
K10837	0.0
K00319	0.0
K00318	45.0
K00648	18659.0
K02545	0.0
K00645	18651.0
K00311	0.0
K00646	0.0
K00317	0.0
K00316	0.0
K00643	0.0
K00314	0.0
K02547	245.0
K06429	0.0
K06428	0.0
K06427	0.0
K02812	0.0
K06425	7.0
K06424	0.0
K06423	175.0
K06422	0.0
K06421	5.0
K02813	0.0
K02930	0.0
K03815	0.0
K05612	0.0
K03367	1115.0
K03366	55.0
K03812	25.0
K03635	78.0
K03634	26.0
K03631	18465.0
K05969	0.0
K03630	19888.0
K03633	26.0
K03632	26.0
K01998	3165.0
K01999	3294.0
K01992	29468.0
K01993	30094.0
K01990	67534.0
K01991	15420.0
K01996	3326.0
K01997	3420.0
K01994	21.0
K01995	3344.0
K03148	215.0
K03639	967.0
K05692	0.0
K03638	30.0
K00869	1112.0
K00868	4385.0
K00861	0.0
K00860	332.0
K00863	364.0
K00862	1.0
K00865	4160.0
K00864	5040.0
K00867	1112.0
K00866	0.0
K01192	18843.0
K01190	83047.0
K01191	5487.0
K01197	318.0
K01194	27.0
K01195	2002.0
K01198	1094.0
K01199	0.0
K00656	22899.0
K00657	17095.0
K00306	0.0
K14591	1.0
K00300	0.0
K00653	0.0
K13715	0.0
K13713	0.0
K00650	0.0
K00651	3777.0
K14596	0.0
K02647	6219.0
K14598	0.0
K02643	0.0
K02642	0.0
K02641	0.0
K02640	0.0
K03594	15491.0
K03595	19486.0
K03596	20527.0
K03597	26.0
K03590	16226.0
K03591	26.0
K03592	37.0
K03593	14975.0
K03598	26.0
K03599	26.0
K01736	18476.0
K01737	15438.0
K01734	5025.0
K01735	17566.0
K01732	0.0
K01733	18723.0
K01730	937.0
K01731	0.0
K06049	0.0
K01738	20233.0
K01739	81.0
K11809	0.0
K05343	189.0
K02422	2691.0
K02421	2352.0
K05340	1087.0
K02427	26.0
K05346	153.0
K02425	26.0
K02424	1.0
K05349	55826.0
K02428	14986.0
K03770	14946.0
K03771	15178.0
K03772	50.0
K03773	15154.0
K03774	105.0
K03775	14923.0
K03776	26.0
K03777	26.0
K03778	18142.0
K03779	133.0
K09722	0.0
K08174	0.0
K14114	0.0
K13979	27.0
K13237	0.0
K14440	0.0
K09992	961.0
K09990	0.0
K09991	0.0
K09996	2.0
K09997	26.0
K09994	1.0
K14110	0.0
K09998	26.0
K09999	26.0
K14111	0.0
K14113	0.0
K14449	0.0
K10213	1.0
K14118	0.0
K11711	262.0
K11710	0.0
K11712	403.0
K11717	35566.0
K11719	26.0
K06857	0.0
K10440	4640.0
K10441	4124.0
K07103	0.0
K07102	24.0
K07101	0.0
K07100	0.0
K07107	33068.0
K07106	403.0
K07105	2504.0
K07456	19469.0
K07459	490.0
K07458	171.0
K07109	26.0
K07108	0.0
K10198	0.0
K10199	0.0
K10190	3598.0
K10191	0.0
K10192	402.0
K10193	171.0
K10194	187.0
K10195	1.0
K10196	0.0
K10197	0.0
K15013	0.0
K01858	236.0
K15016	0.0
K15017	0.0
K01853	0.0
K01852	0.0
K01851	0.0
K01850	273.0
K01857	0.0
K01856	0.0
K01854	20106.0
K07539	0.0
K08478	24.0
K08479	0.0
K08476	24.0
K08477	0.0
K08475	24.0
K00450	246.0
K00451	1.0
K00452	0.0
K00453	1.0
K00455	25.0
K00456	0.0
K00457	1.0
K00106	0.0
K00459	28.0
K00104	748.0
K00105	2.0
K00102	1.0
K00103	0.0
K00100	21936.0
K00101	2.0
K01509	0.0
K04759	21639.0
K04758	10231.0
K04757	236.0
K01504	0.0
K04755	27.0
K04754	26.0
K04753	28.0
K04752	26.0
K04751	2162.0
K01502	24.0
K14631	0.0
K05359	0.0
K14632	0.0
K07536	0.0
K12080	0.0
K02364	2.0
K12369	66.0
K02361	257.0
K02362	1.0
K02363	27.0
K13509	0.0
K13503	0.0
K13500	0.0
K12109	0.0
K12108	0.0
K12101	0.0
K12100	0.0
K12103	0.0
K12102	0.0
K12105	0.0
K12104	0.0
K12107	0.0
K12106	0.0
K11023	0.0
K03014	0.0
K08906	0.0
K08904	0.0
K08900	0.0
K06223	4441.0
K06199	17407.0
K06198	1085.0
K06197	1.0
K06196	1642.0
K06194	14905.0
K06193	78.0
K06192	50.0
K06191	4.0
K06190	26.0
K11104	1346.0
K11105	15458.0
K11106	1.0
K11107	26.0
K11102	80.0
K11103	51.0
K07862	390.0
K00666	1656.0
K00663	0.0
K00662	2051.0
K00661	20159.0
K00660	24.0
K06997	18476.0
K06996	26.0
K06995	24.0
K10852	170.0
K06993	0.0
K06992	0.0
K06991	0.0
K06990	3.0
K11050	0.0
K06999	54.0
K06998	1070.0
K05338	29.0
K11051	0.0
K06441	0.0
K06440	0.0
K06443	0.0
K06442	5613.0
K06445	26.0
K06447	2.0
K06446	39.0
K06309	0.0
K05686	0.0
K02655	0.0
K07392	0.0
K00595	3487.0
K00594	0.0
K00596	0.0
K00599	39880.0
K00598	6.0
K02657	0.0
K07642	26.0
K07643	2.0
K07396	24.0
K07397	52.0
K07394	24.0
K07395	0.0
K04102	0.0
K04103	53.0
K04100	0.0
K04101	0.0
K04107	0.0
K04105	0.0
K04108	0.0
K04109	0.0
K07716	0.0
K07717	233.0
K07714	24.0
K07715	26.0
K07712	50.0
K07713	232.0
K07710	4.0
K07711	26.0
K07718	14530.0
K07719	345.0
K00843	0.0
K00842	0.0
K00841	1114.0
K00840	1.0
K00847	20276.0
K00846	0.0
K00845	37487.0
K00844	148.0
K00849	19322.0
K00848	1634.0
K06302	0.0
K13771	50.0
K13770	4.0
K13772	0.0
K13775	0.0
K13774	0.0
K13777	0.0
K13776	0.0
K13779	0.0
K13778	0.0
K02621	17090.0
K02992	20319.0
K02623	0.0
K08286	0.0
K08281	1061.0
K02996	20197.0
K02995	0.0
K02994	20565.0
K02629	0.0
K02628	0.0
K08289	14928.0
K08288	0.0
K03578	50.0
K03579	50.0
K03576	50.0
K03577	964.0
K03574	9917.0
K03575	16889.0
K03572	19519.0
K03573	26.0
K03570	18501.0
K03571	3371.0
K01710	35279.0
K01711	16133.0
K01712	182.0
K01713	0.0
K01714	22191.0
K01715	2867.0
K01716	26.0
K01718	0.0
K01719	14950.0
K03081	3.0
K02199	25.0
K02198	64.0
K14170	6676.0
K02193	25.0
K02192	178.0
K02191	4.0
K02190	1800.0
K02197	64.0
K02196	0.0
K02195	64.0
K02194	64.0
K03718	15140.0
K03719	1564.0
K03712	3684.0
K03713	30.0
K03710	7584.0
K03711	19985.0
K03716	1357.0
K03717	50.0
K03715	0.0
K07129	0.0
K00045	16.0
K13995	0.0
K13994	0.0
K13991	0.0
K13990	14680.0
K13993	16759.0
K13992	0.0
K06298	1584.0
K06299	0.0
K06294	0.0
K06295	1776.0
K06296	184.0
K06297	191.0
K06290	0.0
K06291	0.0
K06292	0.0
K06293	0.0
K12743	0.0
K00248	3593.0
K06426	21.0
K11739	0.0
K11738	2.0
K11733	26.0
K11732	1.0
K11731	0.0
K11737	51.0
K11736	1.0
K11735	0.0
K11734	1.0
K06870	0.0
K06871	20505.0
K06872	17450.0
K06873	0.0
K06874	0.0
K06875	0.0
K06876	24.0
K06877	938.0
K06878	126.0
K06879	42.0
K07478	21588.0
K12645	0.0
K07479	26.0
K07473	6247.0
K07472	0.0
K07471	0.0
K07470	2.0
K07477	0.0
K07476	28.0
K07474	120.0
K15038	0.0
K15039	0.0
K15034	2.0
K15036	1.0
K15037	0.0
K08738	0.0
K06420	0.0
K00128	17688.0
K00129	0.0
K00438	0.0
K00432	334.0
K00433	964.0
K00122	25.0
K00123	215.0
K00124	72.0
K00125	0.0
K00126	0.0
K00127	68.0
K08973	0.0
K14348	1.0
K14347	1.0
K14340	0.0
K08972	46.0
K01525	26.0
K01524	19559.0
K01523	528.0
K01521	2.0
K01520	19733.0
K01529	355.0
K08977	1.0
K03969	315.0
K08929	0.0
K02388	2504.0
K02389	2418.0
K02386	26.0
K02387	2504.0
K02384	0.0
K02385	2355.0
K02382	0.0
K02380	29.0
K02381	25.0
K05386	0.0
K13524	0.0
K13525	0.0
K13527	0.0
K13520	0.0
K13522	0.0
K13529	24.0
K03385	81.0
K03384	0.0
K03387	14738.0
K03386	15619.0
K03381	0.0
K03380	0.0
K03383	0.0
K03382	439.0
K03389	14776.0
K03388	14741.0
K05356	0.0
K12344	0.0
K12343	0.0
K12342	0.0
K12341	0.0
K12340	15154.0
K02430	25.0
K12349	0.0
K05351	0.0
K11694	27.0
K11695	27.0
K11690	1451.0
K05352	0.0
K11693	27.0
K08928	0.0
K03433	0.0
K13832	0.0
K03039	0.0
K03432	0.0
K06607	0.0
K06606	394.0
K06605	248.0
K03430	1369.0
K06603	179.0
K06602	0.0
K06601	0.0
K06600	0.0
K05358	1.0
K06609	0.0
K06608	288.0
K03923	26.0
K03922	0.0
K11472	1.0
K11473	31.0
K11474	0.0
K11475	0.0
K11476	27.0
K11477	0.0
K00601	0.0
K00600	20528.0
K00603	190.0
K03746	27.0
K00605	15865.0
K00604	20568.0
K00607	0.0
K00606	15714.0
K00609	19508.0
K03741	834.0
K03740	1116.0
K03743	1215.0
K10873	0.0
K03214	26.0
K14068	0.0
K13317	0.0
K06360	0.0
K14069	0.0
K08078	0.0
K09650	0.0
K06361	0.0
K07802	0.0
K07803	0.0
K07800	25.0
K07801	0.0
K07806	25.0
K07807	0.0
K07804	0.0
K07805	0.0
K06362	0.0
K01172	0.0
K10257	0.0
K10255	26.0
K10254	5645.0
K10253	0.0
K10918	1.0
K04128	0.0
K01958	542.0
K01959	0.0
K01956	19379.0
K01957	0.0
K04126	0.0
K04127	0.0
K01952	18561.0
K01953	6516.0
K01950	18438.0
K01951	20336.0
K07730	0.0
K07731	0.0
K07732	0.0
K07733	51.0
K07734	25.0
K07735	281.0
K07736	4179.0
K07737	23749.0
K07738	4516.0
K07739	39.0
K06365	0.0
K06366	0.0
K06367	0.0
K10910	0.0
K10911	0.0
K04382	0.0
K10775	0.0
K02609	25.0
K02979	0.0
K02978	0.0
K06368	0.0
K02975	0.0
K02974	0.0
K02977	0.0
K02976	0.0
K03558	47.0
K03559	15091.0
K03550	19140.0
K03551	20566.0
K03552	0.0
K03553	21502.0
K03554	26.0
K03555	19518.0
K03556	1384.0
K03557	26.0
K01778	18543.0
K01779	1463.0
K06369	0.0
K01772	111.0
K01770	18407.0
K01771	0.0
K01776	19376.0
K01777	101.0
K01774	0.0
K01775	20928.0
K05385	0.0
K05384	0.0
K05383	0.0
K05382	0.0
K05381	0.0
K08159	26.0
K14153	8.0
K14154	0.0
K14155	20330.0
K08152	0.0
K08156	14930.0
K08076	0.0
K12809	0.0
K05297	257.0
K03734	20383.0
K03735	386.0
K03736	386.0
K03737	18583.0
K03731	0.0
K03732	26.0
K03733	16095.0
K03738	7.0
K03739	1115.0
K08139	27.0
K06994	1138.0
K12660	0.0
K12661	0.0
K07450	0.0
K08719	0.0
K08717	27.0
K08715	0.0
K08714	0.0
K08713	0.0
K08710	0.0
K11311	0.0
K11312	1.0
K00141	0.0
K00146	25.0
K00411	0.0
K00412	0.0
K00145	36958.0
K00148	1.0
K14367	0.0
K14366	0.0
K08954	0.0
K08384	4785.0
K14369	0.0
K14368	0.0
K14091	939.0
K14090	978.0
K14093	0.0
K14092	0.0
K14095	0.0
K14094	0.0
K14097	0.0
K14096	0.0
K14099	0.0
K14098	0.0
K02848	24.0
K01541	0.0
K04712	0.0
K04711	0.0
K01545	0.0
K01547	16156.0
K01546	16370.0
K01548	16218.0
K04719	0.0
K04718	0.0
K02018	2603.0
K02019	570.0
K02016	22906.0
K02017	81.0
K02014	46091.0
K02015	24734.0
K02012	3199.0
K02013	21775.0
K02010	1837.0
K02011	3070.0
K04515	0.0
K03943	0.0
K03941	0.0
K03940	0.0
K00313	107.0
K04060	0.0
K01608	961.0
K08942	0.0
K08943	0.0
K08940	0.0
K08941	0.0
K08946	0.0
K08947	0.0
K08944	0.0
K08945	0.0
K03059	0.0
K13811	0.0
K13812	0.0
K13815	0.0
K13816	1.0
K13818	0.0
K13819	0.0
K03053	0.0
K03052	0.0
K03055	0.0
K03054	0.0
K03057	0.0
K03056	0.0
K06222	25.0
K11418	0.0
K11410	0.0
K11415	0.0
K00622	0.0
K00621	0.0
K00620	7632.0
K00627	1406.0
K00626	4276.0
K00625	20213.0
K00624	0.0
K02805	994.0
K02552	79.0
K02550	0.0
K02556	2365.0
K02803	1.0
K02554	0.0
K07280	0.0
K07281	0.0
K07282	16743.0
K07283	1.0
K07284	2542.0
K07285	26.0
K07286	26.0
K08217	4182.0
K07288	0.0
K07289	26.0
K07534	0.0
K07535	84.0
K07533	2528.0
K07822	0.0
K07823	0.0
K08699	0.0
K00088	20496.0
K00087	620.0
K00086	1016.0
K00082	0.0
K10239	0.0
K10238	0.0
K10231	170.0
K10230	0.0
K10233	0.0
K10232	0.0
K10235	0.0
K10234	0.0
K10237	0.0
K10236	0.0
K08353	0.0
K01970	0.0
K01971	222.0
K01972	20847.0
K01973	0.0
K01974	24.0
K01975	326.0
K01976	0.0
K07758	0.0
K05990	0.0
K07752	0.0
K07753	0.0
K07751	26.0
K13786	0.0
K07755	0.0
K07442	0.0
K08352	117.0
K07115	26.0
K07441	0.0
K07634	0.0
K07446	20.0
K07111	0.0
K07444	4536.0
K07445	0.0
K00647	28.0
K07449	0.0
K00641	14691.0
K00640	19831.0
K01289	0.0
K01282	0.0
K01283	0.0
K01280	0.0
K01281	1083.0
K01286	655.0
K01284	29579.0
K02954	21651.0
K02952	20564.0
K02950	20528.0
K00155	24.0
K02959	20541.0
K00887	0.0
K00886	0.0
K00885	0.0
K00884	26.0
K00883	205.0
K00882	4185.0
K00881	17.0
K00880	555.0
K00053	18334.0
K14048	1.0
K01026	809.0
K01756	20427.0
K01025	0.0
K01750	191.0
K01023	22.0
K01752	20421.0
K01753	41.0
K14583	0.0
K01758	22.0
K01759	33639.0
K09565	0.0
K09568	0.0
K08173	2.0
K08172	26.0
K02483	1159.0
K02482	24.0
K08177	267.0
K08176	0.0
K08175	0.0
K02486	0.0
K02489	0.0
K02488	0.0
K08178	0.0
K14138	84.0
K14136	0.0
K09713	0.0
K09714	0.0
K09715	0.0
K03532	0.0
K03533	0.0
K03530	52136.0
K03531	20197.0
K03536	20526.0
K03537	0.0
K03534	16006.0
K03535	53.0
K03538	0.0
K03539	0.0
K14451	0.0
K14450	0.0
K02225	0.0
K02224	4458.0
K02227	2174.0
K02226	3163.0
K02221	1357.0
K14107	0.0
K02229	0.0
K02228	0.0
K14106	0.0
K00441	14.0
K03288	1.0
K03289	1.0
K03284	20032.0
K03285	2.0
K03286	26.0
K03287	14683.0
K03280	0.0
K03281	14948.0
K03282	20302.0
K00440	0.0
K13677	0.0
K12790	0.0
K09639	0.0
K12688	0.0
K12689	0.0
K12686	0.0
K12687	0.0
K12684	25.0
K12685	24.0
K12682	0.0
K12683	0.0
K12680	0.0
K11889	0.0
K08884	3925.0
K11085	15911.0
K11084	0.0
K11081	0.0
K11080	0.0
K11083	0.0
K11082	0.0
K11089	24.0
K08777	0.0
K08776	0.0
K06346	3489.0
K06347	27.0
K09824	3.0
K09825	18622.0
K09823	26.0
K09820	53.0
K10939	0.0
K10936	0.0
K10937	0.0
K10933	0.0
K06348	0.0
K09829	0.0
K11337	0.0
K11336	0.0
K11335	0.0
K11334	0.0
K11333	0.0
K11332	0.0
K11331	0.0
K11330	0.0
K00169	876.0
K00164	78.0
K00166	28.0
K00167	28.0
K00161	1380.0
K00162	1380.0
K00163	26.0
K10689	0.0
K10680	26.0
K10681	25.0
K10682	25.0
K04083	5627.0
K04082	26.0
K04081	2.0
K04080	26.0
K04087	166.0
K04086	25.0
K04085	25.0
K04084	2.0
K04088	166.0
K01569	0.0
K01568	0.0
K01563	0.0
K01561	0.0
K01560	1469.0
K01567	65.0
K01565	24.0
K01564	0.0
K02038	20542.0
K02039	20757.0
K02030	14488.0
K02031	12866.0
K02032	13345.0
K02033	14557.0
K02034	15137.0
K02035	17797.0
K02036	21627.0
K02037	19427.0
K05556	0.0
K13658	0.0
K13659	0.0
K13656	0.0
K13657	0.0
K13654	1.0
K13655	40.0
K13652	954.0
K13653	6557.0
K13650	1.0
K13651	0.0
K05555	0.0
K05552	0.0
K02057	10497.0
K05550	0.0
K05551	0.0
K12308	21346.0
K12306	0.0
K03073	19315.0
K03072	451.0
K03071	26.0
K03070	20616.0
K03077	307.0
K03076	20555.0
K03075	20160.0
K03074	1334.0
K08965	85.0
K08967	3.0
K08961	667.0
K08963	1590.0
K13873	0.0
K13876	0.0
K13874	0.0
K13875	0.0
K06139	1.0
K06138	1.0
K06135	0.0
K06134	0.0
K06137	25.0
K06136	1.0
K06131	23065.0
K06133	2066.0
K06132	2.0
K02600	20565.0
K07389	0.0
K07388	0.0
K04747	0.0
K01516	20528.0
K09977	0.0
K07518	0.0
K07519	0.0
K11437	0.0
K07512	24.0
K07516	30.0
K10212	150.0
K10747	0.0
K10217	0.0
K10219	0.0
K10218	0.0
K10748	26.0
K01912	17733.0
K01913	0.0
K01910	158.0
K01911	396.0
K01916	1120.0
K01917	0.0
K01914	19184.0
K01915	24432.0
K01918	15564.0
K01919	75.0
K07774	25.0
K07775	539.0
K07776	107.0
K07777	292.0
K07770	22.0
K07771	26.0
K07772	0.0
K07773	26.0
K07778	77.0
K01193	5670.0
K04340	0.0
K04341	0.0
K04342	0.0
K04343	0.0
K12986	0.0
K04691	26.0
K02931	20197.0
K02933	20565.0
K02935	20565.0
K02936	0.0
K02939	20565.0
K00205	0.0
K00204	0.0
K00207	0.0
K00206	0.0
K00201	0.0
K00200	0.0
K00203	0.0
K00202	0.0
K00209	0.0
K00208	14951.0
K01000	19698.0
K01001	0.0
K01002	291.0
K01003	0.0
K01004	0.0
K01005	377.0
K01006	18442.0
K01007	268.0
K01008	1083.0
K10855	0.0
K14115	0.0
K14116	0.0
K14441	18385.0
K14446	60.0
K14447	0.0
K14112	0.0
K14445	49.0
K08195	2.0
K08194	2.0
K14448	0.0
K08196	0.0
K08191	14924.0
K14119	0.0
K08193	0.0
K00702	391.0
K10799	0.0
K03518	2774.0
K03519	191.0
K09719	0.0
K10856	0.0
K03516	2.0
K03517	16183.0
K02205	0.0
K02204	4.0
K02203	2246.0
K02201	0.0
K02200	25.0
K13714	54.0
K13461	0.0
K12518	48.0
K12519	48.0
K12517	48.0
K12514	0.0
K12515	0.0
K12512	0.0
K12513	0.0
K12510	2385.0
K12511	474.0
K07183	3328.0
K07182	0.0
K07181	1137.0
K07180	178.0
K07186	26.0
K07185	949.0
K07184	26.0
K09800	26.0
K09801	26.0
K09802	26.0
K09803	41.0
K09804	0.0
K09805	0.0
K09806	27.0
K09807	15846.0
K09808	29868.0
K09809	249.0
K10912	0.0
K10913	0.0
K10914	261.0
K10915	0.0
K10916	0.0
K10917	0.0
K11358	2225.0
K11355	0.0
K11354	0.0
K11357	0.0
K11356	0.0
K04069	26575.0
K04068	20249.0
K04065	26.0
K04064	2.0
K04067	26.0
K04066	18502.0
K04061	1500.0
K09716	0.0
K04063	26.0
K04062	25.0
K10006	1.0
K10007	1.0
K10004	26.0
K10005	1.0
K10002	26.0
K10003	25.0
K10000	26.0
K10001	25.0
K09717	0.0
K10008	25.0
K10009	1.0
K02491	0.0
K14588	26.0
K14581	0.0
K13678	30.0
K13679	0.0
K11633	0.0
K13670	0.0
K13671	0.0
K11987	0.0
K11636	0.0
K11634	0.0
K13582	0.0
K13583	0.0
K13580	0.0
K13581	0.0
K13586	0.0
K13587	0.0
K13584	0.0
K13585	0.0
K13588	0.0
K13589	0.0
K02052	149.0
K02053	150.0
K02050	8011.0
K02051	6842.0
K02056	5726.0
K05553	0.0
K02054	149.0
K02055	65.0
K02058	1238.0
K02059	0.0
K05558	0.0
K05559	0.0
K03895	1.0
K03894	1.0
K03897	1.0
K03896	1.0
K03891	0.0
K03890	0.0
K03893	56.0
K03892	8249.0
K02423	26.0
K05342	0.0
K05341	17.0
K12989	0.0
K12988	0.0
K02420	2466.0
K12981	0.0
K12980	0.0
K12983	0.0
K12982	0.0
K12985	0.0
K12984	1.0
K12987	0.0
K02426	14972.0
K13854	0.0
K03098	14738.0
K13853	228.0
K03095	1113.0
K05344	0.0
K03091	14646.0
K03090	202.0
K03093	540.0
K03092	15800.0
K06113	17.0
K09632	0.0
K02429	29817.0
K06118	0.0
K05716	0.0
K04844	2.0
K11632	27.0
K11630	27.0
K11631	39.0
K11637	0.0
K11635	0.0
K11638	0.0
K11639	0.0
K07572	0.0
K07573	0.0
K07570	1083.0
K07571	1601.0
K07576	2306.0
K07577	0.0
K07574	3514.0
K07575	0.0
K07578	0.0
K07579	0.0
K11189	9024.0
K11184	1698.0
K11187	0.0
K11180	3.0
K11181	3.0
K11183	50.0
K10764	0.0
K10763	26.0
K10762	1.0
K01938	19144.0
K01939	19435.0
K01934	5900.0
K01935	15029.0
K01937	20551.0
K01930	0.0
K01932	0.0
K01933	19411.0
K07798	45.0
K07799	50.0
K07796	26.0
K07797	0.0
K07794	47.0
K07795	110.0
K07792	27.0
K07793	1907.0
K07790	0.0
K07791	51.0
K06379	3452.0
K00968	939.0
K06378	2620.0
K06377	26.0
K06376	0.0
K06375	0.0
K09814	27.0
K09813	27.0
K06372	0.0
K06371	0.0
K06370	0.0
K01249	0.0
K01246	17381.0
K01247	29.0
K01244	0.0
K01243	19449.0
K08919	0.0
K01241	259.0
K02919	18847.0
K02913	21185.0
K02912	0.0
K02911	20505.0
K02910	0.0
K02917	0.0
K02916	20565.0
K02915	0.0
K02914	20460.0
K00228	26.0
K00227	0.0
K00226	34635.0
K00224	0.0
K00223	0.0
K00222	0.0
K00221	0.0
K00220	0.0
K01798	0.0
K01799	38.0
K01068	0.0
K01069	451.0
K01062	0.0
K01791	18759.0
K01792	50.0
K01061	75.0
K01066	101.0
K01067	120.0
K01796	0.0
K01797	74.0
K05499	1083.0
K14468	0.0
K14469	0.0
K14465	0.0
K14466	0.0
K14467	0.0
K10834	0.0
K10833	0.0
K02266	0.0
K03793	0.0
K03790	149.0
K03791	0.0
K03796	26.0
K03797	49070.0
K03794	0.0
K03795	24.0
K03798	24751.0
K03799	2190.0
K13448	0.0
K12538	0.0
K12539	0.0
K12530	24.0
K12531	24.0
K12532	24.0
K12533	0.0
K12534	0.0
K12535	0.0
K12536	0.0
K12537	0.0
K03136	0.0
K09790	15697.0
K09791	26.0
K09792	24.0
K09793	14932.0
K09794	24.0
K09795	24.0
K09796	0.0
K09797	15903.0
K09798	26.0
K09799	0.0
K10972	0.0
K10973	0.0
K10977	22.0
K10974	1192.0
K10975	25.0
K10978	0.0
K10979	231.0
K06308	0.0
K00315	0.0
K09862	26.0
K06303	0.0
K09860	0.0
K09861	18152.0
K06306	385.0
K06307	0.0
K06305	1.0
K11373	0.0
K04047	1397.0
K04046	26.0
K04045	1202.0
K04044	26.0
K04043	21431.0
K04042	4337.0
K04041	2424.0
K04040	0.0
K02700	0.0
K04049	0.0
K04048	0.0
K02707	0.0
K02704	0.0
K02705	0.0
K10020	0.0
K10021	0.0
K10022	0.0
K10023	0.0
K10024	0.0
K10025	0.0
K10026	514.0
K10027	17.0
K13612	0.0
K13613	0.0
K13611	0.0
K13614	0.0
K13615	0.0
K05794	55.0
K05795	346.0
K05796	37.0
K05797	0.0
K05790	26.0
K05791	48.0
K05792	70.0
K05793	48.0
K05798	26.0
K05799	4934.0
K01474	1.0
K01477	0.0
K01476	241.0
K01471	0.0
K01470	2993.0
K01473	1.0
K13039	0.0
K01479	53.0
K01478	101.0
K05570	1088.0
K05571	1088.0
K05572	0.0
K05573	0.0
K02078	26159.0
K02079	24.0
K05576	0.0
K02074	1085.0
K02075	1085.0
K02076	178.0
K02077	1133.0
K02071	3258.0
K02072	5284.0
K02073	4369.0
K03309	0.0
K03308	22592.0
K03305	16354.0
K03304	1.0
K03307	3320.0
K03306	1877.0
K03301	0.0
K03300	384.0
K03303	1521.0
K03302	2.0
K06173	22472.0
K06175	26.0
K06174	0.0
K06177	14758.0
K06176	26.0
K06179	4487.0
K07680	4.0
K03867	0.0
K03838	1.0
K12053	0.0
K11618	939.0
K11619	0.0
K11614	0.0
K11615	0.0
K11616	0.0
K11617	2.0
K11610	0.0
K11611	0.0
K11960	0.0
K11961	5.0
K02836	19559.0
K10565	0.0
K10564	0.0
K02837	19147.0
K10561	172.0
K10560	172.0
K10563	6682.0
K10562	1.0
K02838	20565.0
K06858	26.0
K02839	961.0
K06859	336.0
K12700	178.0
K07558	0.0
K07559	1145.0
K07228	0.0
K07229	26.0
K07226	0.0
K07224	53.0
K07225	26.0
K07222	25.0
K07223	79.0
K07220	1622.0
K07221	0.0
K10709	861.0
K10708	0.0
K10701	0.0
K10703	0.0
K10702	0.0
K10704	0.0
K05984	1.0
K07537	0.0
K08652	0.0
K08651	0.0
K08658	0.0
K08659	4474.0
K05982	27.0
K07451	0.0
K07453	0.0
K07452	0.0
K07455	420.0
K07454	50.0
K09707	1067.0
K07457	1063.0
K09706	25.0
K07104	56.0
K00029	259.0
K00028	2.0
K00799	80.0
K00798	4423.0
K00797	2077.0
K00024	29874.0
K00795	52.0
K00026	0.0
K00021	0.0
K00020	27.0
K00023	1.0
K00022	0.0
K09017	2.0
K01269	3308.0
K09015	15004.0
K09014	16012.0
K09013	18581.0
K09011	14896.0
K09010	0.0
K01261	30.0
K01262	36118.0
K01263	1060.0
K01264	0.0
K01265	36669.0
K01266	940.0
K09018	1.0
K08227	26.0
K08226	0.0
K08225	1.0
K08224	32.0
K08223	265.0
K08222	214.0
K08221	3.0
K00249	2.0
K01790	32081.0
K00241	14978.0
K00240	15174.0
K00243	17879.0
K00242	26.0
K00245	26.0
K00244	4131.0
K00247	26.0
K00246	26.0
K01795	1265.0
K06983	0.0
K02799	1.0
K02798	313.0
K02791	93.0
K02790	25.0
K02793	4174.0
K02795	5545.0
K02794	5829.0
K02796	5230.0
K04564	16455.0
K04565	1313.0
K04566	936.0
K04567	19377.0
K01040	111.0
K01041	215.0
K04562	296.0
K04568	26.0
K01049	0.0
K02535	14946.0
K02242	1115.0
K02536	14974.0
K02531	1083.0
K02246	1111.0
K02533	28.0
K02532	29.0
K02248	1084.0
K02538	47.0
K00581	0.0
K13421	0.0
K01013	0.0
K15018	0.0
K15019	0.0
K03110	19509.0
K03111	39828.0
K03112	26.0
K03113	14946.0
K03116	15058.0
K03117	30.0
K03118	15063.0
K03119	2.0
K10919	0.0
K12552	27.0
K12553	27.0
K12551	27.0
K12556	2.0
K12554	0.0
K12555	2171.0
K06892	0.0
K06893	25.0
K06890	2761.0
K06891	53.0
K06896	29968.0
K06897	1787.0
K06894	92.0
K06895	547.0
K10954	0.0
K10956	0.0
K06899	26.0
K06328	21.0
K06329	0.0
K10952	0.0
K10953	0.0
K11395	0.0
K11391	1.0
K11390	0.0
K11392	2.0
K00499	0.0
K00494	52.0
K00495	0.0
K00496	0.0
K00491	28.0
K00492	55.0
K00493	0.0
K13591	0.0
K01467	17123.0
K13593	0.0
K13592	0.0
K04021	0.0
K04020	0.0
K04023	491.0
K04022	0.0
K04025	0.0
K04024	414.0
K04027	26.0
K04026	224.0
K04029	1500.0
K04028	1537.0
K07055	0.0
K07054	27.0
K07057	0.0
K07056	35460.0
K07051	24.0
K07050	1786.0
K07053	8473.0
K07052	23716.0
K07059	0.0
K07058	17094.0
K10040	1104.0
K10041	2016.0
K10046	0.0
K04799	0.0
K04798	0.0
K04793	0.0
K04792	0.0
K04791	0.0
K04790	0.0
K04797	0.0
K04796	0.0
K04795	0.0
K04794	1.0
K13638	26.0
K13639	26.0
K13634	26.0
K13635	2.0
K13636	0.0
K13637	2.0
K13630	1.0
K13631	1.0
K13632	1.0
K13633	1.0
K02042	3208.0
K05778	1.0
K05779	1.0
K05776	14905.0
K05541	26.0
K05774	2.0
K05775	1.0
K05772	3.0
K05773	3.0
K05540	2494.0
K01459	0.0
K01458	0.0
K01457	30.0
K01455	71.0
K01454	0.0
K01453	0.0
K01452	0.0
K01451	746.0
K01450	0.0
K05518	0.0
K08070	521.0
K08071	0.0
K05516	68.0
K08077	120.0
K05515	18316.0
K13093	0.0
K11783	0.0
K12949	0.0
K12945	2.0
K12944	0.0
K12941	578.0
K12940	45.0
K12943	1.0
K12942	417.0
K14728	0.0
K14727	0.0
K11785	0.0
K00108	78.0
K13890	14.0
K13891	14.0
K13892	2.0
K13893	2.0
K13894	2.0
K13895	2.0
K13896	2.0
K06159	2.0
K06158	20606.0
K06153	18544.0
K06152	0.0
K06151	0.0
K06157	0.0
K06156	26.0
K06155	2.0
K06154	0.0
K03327	29631.0
K03326	29.0
K03325	283.0
K03324	20425.0
K03322	670.0
K03321	423.0
K03320	894.0
K03329	0.0
K03328	14979.0
K04802	0.0
K04801	0.0
K04800	0.0
K11948	0.0
K01505	0.0
K04756	0.0
K11940	26.0
K11941	1.0
K11942	1.0
K11943	0.0
K11944	0.0
K01507	22300.0
K11946	0.0
K11947	0.0
K01506	0.0
K01501	12.0
K01500	166.0
K01503	0.0
K06714	403.0
K04750	1193.0
K12789	0.0
K12788	0.0
K11526	0.0
K10810	27.0
K11522	0.0
K11523	0.0
K08675	0.0
K08676	18.0
K08677	0.0
K08679	0.0
K11521	0.0
K10547	406.0
K10546	423.0
K10545	66.0
K10544	23.0
K10543	54.0
K10542	1589.0
K10541	1588.0
K10540	3057.0
K10549	38.0
K10548	406.0
K14630	0.0
K11529	0.0
K00007	0.0
K00005	3339.0
K13444	0.0
K00003	4842.0
K00002	1060.0
K00001	1845.0
K01186	15777.0
K00009	287.0
K00008	4459.0
K10726	0.0
K10725	0.0
K08246	0.0
K00263	28.0
K00262	33288.0
K00261	85.0
K00260	28.0
K00266	42921.0
K00265	15265.0
K01200	457.0
K01201	2707.0
K01206	52530.0
K01207	1818.0
K01205	14902.0
K01208	0.0
K01209	22568.0
K06167	15021.0
K00917	1654.0
K00912	14946.0
K00919	18475.0
K02519	20282.0
K02518	20528.0
K02517	14924.0
K02511	25.0
K02510	207.0
K13409	0.0
K13408	0.0
K03179	14735.0
K03170	0.0
K03177	20565.0
K12574	5424.0
K12570	0.0
K12573	20408.0
K11009	0.0
K11008	0.0
K11005	0.0
K11004	0.0
K11007	0.0
K11006	0.0
K11003	0.0
K08296	50.0
K08297	0.0
K08295	0.0
K02634	0.0
K02635	0.0
K10622	0.0
K07693	27.0
K07692	0.0
K07691	0.0
K07690	0.0
K07697	1.0
K07696	1003.0
K07695	0.0
K07694	79.0
K07699	2794.0
K07698	0.0
K07079	4602.0
K07078	184.0
K07077	0.0
K07076	413.0
K07075	238.0
K07074	164.0
K07073	0.0
K07072	0.0
K07071	337.0
K07070	25.0
K14584	0.0
K11620	0.0
K09190	0.0
K11623	0.0
K05759	0.0
K08589	1.0
K11625	0.0
K11995	0.0
K01439	4244.0
K01438	15154.0
K01431	0.0
K01430	1005.0
K01433	281.0
K01432	0.0
K01434	1.0
K01437	0.0
K01436	2896.0
K05539	26.0
K14520	0.0
K12963	25.0
K12962	24.0
K12961	26.0
K12960	17718.0
K14749	0.0
K14748	0.0
K02972	1.0
K14743	0.0
K14742	18039.0
K14745	0.0
K14744	74.0
K14747	0.0
K14746	0.0
K02167	26.0
K02164	0.0
K02160	2366.0
K02168	51.0
K02169	14922.0
K10931	0.0
K03341	0.0
K03340	16643.0
K03343	0.0
K03342	1.0
K03346	1084.0
K12299	0.0
K12291	1.0
K12290	1.0
K12293	0.0
K12292	0.0
K12295	0.0
K12294	0.0
K12297	27.0
K12368	26.0
K11922	1.0
K11923	26.0
K11920	0.0
K11921	0.0
K11926	26.0
K11927	697.0
K11924	79.0
K11925	26.0
K11928	1989.0
K13181	0.0
K13219	0.0
K07262	2.0
K07263	15184.0
K07260	4249.0
K07261	2.0
K07266	0.0
K07267	24.0
K07264	49.0
K07265	0.0
K07268	0.0
K07269	26.0
K01155	699.0
K04478	27.0
K04479	0.0
K10528	0.0
K14952	0.0
K07486	148.0
K07487	0.0
K07484	632.0
K07485	2.0
K07482	0.0
K07483	7748.0
K07480	147.0
K07481	169.0
K07488	0.0
K07489	48.0
K11210	0.0
K11211	0.0
K11212	0.0
K11214	947.0
K11216	23.0
K06300	0.0
K00061	0.0
K00060	169.0
K06301	0.0
K00065	556.0
K00064	0.0
K00067	20538.0
K00066	24.0
K00069	0.0
K00068	453.0
K06304	0.0
K08262	0.0
K08261	0.0
K08260	0.0
K08265	0.0
K08264	0.0
K00288	0.0
K00285	75.0
K00284	2132.0
K00287	20376.0
K00286	19486.0
K00281	14732.0
K00280	0.0
K00283	1303.0
K00282	1303.0
K08088	1.0
K14198	0.0
K14199	0.0
K03452	0.0
K14194	0.0
K14195	0.0
K14196	25.0
K14197	25.0
K14192	0.0
K14193	0.0
K01880	19411.0
K01881	21515.0
K01883	20565.0
K01885	19656.0
K04618	0.0
K01887	21503.0
K01224	295.0
K01889	20565.0
K01226	2151.0
K01227	3.0
K01220	1114.0
K01222	601.0
K01223	7105.0
K02759	2669.0
K02755	1.0
K02757	6787.0
K02756	1.0
K14998	0.0
K02750	297.0
K02753	2.0
K02752	1.0
K00939	20565.0
K00938	1112.0
K00937	18899.0
K00936	16241.0
K00935	0.0
K00934	24.0
K00933	0.0
K00932	26.0
K00931	18582.0
K00930	36968.0
K01089	15178.0
K01080	0.0
K01081	16914.0
K01082	0.0
K01083	0.0
K01084	0.0
K01085	26.0
K01087	2.0
K02571	0.0
K02570	64.0
K02573	64.0
K02572	25.0
K02575	91.0
K02574	237.0
K07780	0.0
K03488	4021.0
K03489	1103.0
K03482	1.0
K03483	286.0
K03480	290.0
K03481	435.0
K03486	1096.0
K03487	2.0
K03484	3071.0
K03485	25.0
K02287	0.0
K02286	0.0
K02285	0.0
K02284	0.0
K02283	3236.0
K02282	44.0
K02281	0.0
K02280	0.0
K02289	0.0
K02288	0.0
K03626	0.0
K03627	0.0
K03624	23342.0
K03625	20565.0
K03151	5641.0
K03620	260.0
K03153	27.0
K08869	0.0
K03628	17055.0
K03629	18503.0
K09738	0.0
K09739	0.0
K09736	0.0
K09737	0.0
K09735	0.0
K09732	0.0
K09733	0.0
K09730	0.0
K09731	0.0
K09888	2494.0
K09889	26.0
K09880	1.0
K09882	1.0
K09883	0.0
K09884	0.0
K09887	0.0
K11027	0.0
K11026	0.0
K11025	0.0
K11024	0.0
K07679	0.0
K07678	2.0
K11021	0.0
K11020	0.0
K07675	26.0
K07674	2.0
K07676	26.0
K07671	0.0
K07670	0.0
K07673	26.0
K07672	0.0
K01117	0.0
K12048	0.0
K07019	50.0
K07018	0.0
K07011	31154.0
K07010	5155.0
K07013	0.0
K07012	2752.0
K07015	5354.0
K07014	26.0
K07017	259.0
K07016	12.0
K10084	0.0
K08372	188.0
K05884	166.0
K05885	2148.0
K05886	0.0
K05887	0.0
K05880	25.0
K05881	24.0
K05882	24.0
K05883	0.0
K08902	0.0
K05739	12.0
K05888	0.0
K05889	0.0
K08903	0.0
K00547	300.0
K00544	0.0
K00545	0.0
K00542	0.0
K00543	0.0
K00540	37546.0
K00548	20386.0
K00549	1297.0
K01145	0.0
K01412	0.0
K01147	26.0
K01417	2350.0
K00038	0.0
K01143	0.0
K01142	5672.0
K01419	1144.0
K00788	18839.0
K00789	21314.0
K12502	0.0
K14762	2.0
K14761	3504.0
K06195	50.0
K03819	1.0
K03818	232.0
K03814	241.0
K03817	1100.0
K03816	3761.0
K03811	2549.0
K03810	25.0
K03813	31.0
K11908	0.0
K11909	25.0
K11904	73.0
K11905	26.0
K11906	27.0
K11907	27.0
K11900	27.0
K11901	27.0
K11902	1.0
K11903	54.0
K10986	1056.0
K13238	0.0
K13239	0.0
K13797	0.0
K07248	207.0
K13796	0.0
K07244	0.0
K07245	27.0
K07246	139.0
K07240	39025.0
K07241	28.0
K07242	0.0
K07243	77.0
K01268	0.0
K05296	0.0
K02821	1675.0
K09016	1.0
K09945	0.0
K09944	0.0
K09947	0.0
K09946	25.0
K09941	0.0
K09940	51.0
K09943	0.0
K09942	3.0
K09949	24.0
K09948	0.0
K10851	27.0
K10850	27.0
K03666	1515.0
K03667	1144.0
K03196	0.0
K03665	19551.0
K11275	0.0
K06012	3330.0
K00048	1860.0
K10857	1.0
K09773	1216.0
K00043	0.0
K00042	1445.0
K00041	1383.0
K00040	1210.0
K00046	19009.0
K00733	0.0
K00044	0.0
K06011	0.0
K09012	0.0
K06016	479.0
K06017	0.0
K06014	0.0
K06015	952.0
K06019	46.0
K01075	0.0
K12221	0.0
K06444	0.0
K04632	0.0
K14977	89.0
K14974	0.0
K00958	27.0
K00951	35533.0
K00950	15365.0
K00952	62.0
K00955	157.0
K00954	20565.0
K00957	671.0
K00956	665.0
K00590	0.0
K02777	1222.0
K02775	4000.0
K02774	2129.0
K02773	2961.0
K02771	267.0
K02770	4707.0
K02779	2217.0
K02778	1.0
K01606	0.0
K01607	19033.0
K01604	0.0
K01605	0.0
K01602	0.0
K01601	0.0
K03750	404.0
K01609	17208.0
K02553	26.0
K02804	1560.0
K02551	14976.0
K02806	49.0
K02557	17141.0
K02800	579.0
K05275	0.0
K02802	1.0
K13300	0.0
K02558	305.0
K02809	28.0
K02808	0.0
K03600	26.0
K03601	19559.0
K03602	19497.0
K03603	26.0
K03604	1136.0
K03605	4.0
K03606	2.0
K03607	26.0
K03608	2588.0
K03609	4419.0
K06078	25.0
K06079	240.0
K09710	19557.0
K09711	0.0
K09712	1.0
K06073	26.0
K06074	26.0
K06075	26.0
K06076	44.0
K06077	26.0
K06382	1306.0
K06383	1098.0
K06380	0.0
K06381	3763.0
K06386	1.0
K06387	2475.0
K06384	277.0
K06385	2353.0
K06388	0.0
K06389	0.0
K12466	0.0
K12468	0.0
K07657	50.0
K07656	0.0
K07655	0.0
K07654	0.0
K07653	0.0
K07652	1542.0
K07651	31.0
K07650	28.0
K07659	26.0
K07658	18166.0
K11041	131.0
K11040	0.0
K11043	0.0
K11042	0.0
K11045	0.0
K11044	0.0
K11047	0.0
K11046	0.0
K11049	0.0
K11048	0.0
K07387	14691.0
K07386	18203.0
K06926	4305.0
K06927	5.0
K06924	0.0
K06925	20565.0
K06922	0.0
K06923	3417.0
K06920	570.0
K06921	15311.0
K06928	255.0
K06929	218.0
K07033	3611.0
K07032	77.0
K07031	1054.0
K07030	5328.0
K07037	15097.0
K07035	2100.0
K07034	29.0
K07039	2.0
K07038	99.0
K10829	0.0
K00384	25945.0
K00385	255.0
K00386	0.0
K00387	0.0
K00380	118.0
K00381	93.0
K00382	17724.0
K00383	31.0
K00389	3.0
K01387	0.0
K01385	0.0
K01389	0.0
K09158	26.0
K09159	26.0
K09156	0.0
K09157	3486.0
K09154	0.0
K09155	2465.0
K09152	0.0
K09153	1235.0
K09150	0.0
K09151	55.0
K05970	16379.0
K05714	0.0
K05715	0.0
K05710	2.0
K05711	0.0
K05712	0.0
K05713	0.0
K00560	20124.0
K00561	2.0
K00563	576.0
K00564	1301.0
K00566	35250.0
K00567	20436.0
K00568	51.0
K00569	24.0
K05575	0.0
K01169	1.0
K01167	0.0
K01166	0.0
K05577	26.0
K01163	1478.0
K01161	0.0
K01160	49.0
K05578	0.0
K05579	0.0
K08092	384.0
K08093	63.0
K08094	467.0
K08095	0.0
K08096	0.0
K08097	4.0
K02254	0.0
K02255	1.0
K01743	0.0
K02251	4.0
K02061	0.0
K01741	0.0
K02060	0.0
K00114	0.0
K02122	3740.0
K02123	18447.0
K02120	18484.0
K02121	18031.0
K02124	18484.0
K03837	26.0
K03836	0.0
K03835	26.0
K03834	26.0
K03833	359.0
K03832	14996.0
K03831	50.0
K03830	1314.0
K00443	0.0
K03839	14939.0
K02067	27.0
K10189	2120.0
K13038	35555.0
K13787	305.0
K13788	50.0
K13789	57408.0
K10188	2458.0
K12255	0.0
K12254	0.0
K12257	16851.0
K12256	0.0
K12251	459.0
K12250	0.0
K12253	0.0
K12252	0.0
K13252	78.0
K13256	1084.0
K13255	1.0
K12079	0.0
K12078	0.0
K12071	0.0
K12070	0.0
K12073	24.0
K12072	0.0
K09912	26.0
K06236	0.0
K06237	0.0
K05519	0.0
K09914	26.0
K11788	0.0
K11782	0.0
K11780	0.0
K11781	0.0
K11787	0.0
K11784	0.0
K11530	1.0
K12787	0.0
K12786	0.0
K12785	0.0
K12784	0.0
K06718	0.0
K09969	1.0
K09968	1.0
K09967	1027.0
K09966	24.0
K09965	24.0
K09964	0.0
K09963	1388.0
K09962	0.0
K09961	25.0
K09960	1.0
K11527	41.0
K11524	0.0
K11525	0.0
K11250	26.0
K11253	0.0
K11258	26.0
K11528	0.0
K00713	0.0
K00712	26.0
K10780	0.0
K10783	270.0
K10125	0.0
K10124	25.0
K10126	0.0
K10121	39.0
K10123	0.0
K10122	39.0
K04652	1360.0
K04653	1394.0
K04651	2321.0
K04656	1394.0
K04654	1394.0
K04655	1543.0
K00973	18634.0
K00972	189.0
K00971	16342.0
K00970	14922.0
K00975	8479.0
K00974	14228.0
K00979	15132.0
K00978	405.0
K14954	0.0
K14955	0.0
K14956	0.0
K06178	18700.0
K01596	291.0
K01597	1112.0
K01594	0.0
K01595	1108.0
K01592	0.0
K01593	0.0
K01590	24.0
K01591	19509.0
K01598	26.0
K01599	22542.0
K02711	0.0
K02710	0.0
K02713	0.0
K02712	0.0
K02714	0.0
K02717	0.0
K02716	0.0
K02719	0.0
K02718	0.0
K03449	1013.0
K03446	14717.0
K03444	214.0
K03445	2.0
K03442	19424.0
K01620	17296.0
K01621	1323.0
K01622	0.0
K01623	1245.0
K01624	25954.0
K01625	23085.0
K01626	2048.0
K01627	14946.0
K01628	3625.0
K01629	955.0
K05299	3.0
K02829	27.0
K02828	25.0
K02827	27.0
K02826	27.0
K02825	2409.0
K02824	4198.0
K02823	18400.0
K02822	1723.0
K03198	0.0
K03199	0.0
K03668	26.0
K03669	26.0
K03190	1005.0
K03191	11.0
K03660	4487.0
K03194	0.0
K03195	0.0
K03664	20565.0
K03197	0.0
K09772	3543.0
K06013	256.0
K09770	174.0
K09771	52.0
K09776	0.0
K09777	2842.0
K09774	26.0
K09775	2582.0
K09778	148.0
K09779	3331.0
K06269	0.0
K06323	0.0
K11624	0.0
K02991	0.0
K02990	20442.0
K02624	0.0
K02240	1140.0
K08282	24.0
K12440	0.0
K12441	0.0
K12442	0.0
K12443	0.0
K12444	0.0
K12445	0.0
K12449	0.0
K02247	0.0
K07637	26.0
K07636	18537.0
K07639	2.0
K07638	26.0
K11069	3764.0
K11068	4420.0
K11063	0.0
K11062	0.0
K11061	0.0
K11060	0.0
K11066	26.0
K11065	14954.0
K06900	0.0
K06901	7393.0
K06902	503.0
K06903	218.0
K06904	156.0
K06905	342.0
K06906	169.0
K06907	461.0
K06908	341.0
K06909	1059.0
K10821	0.0
K05905	17.0
K05904	0.0
K05906	0.0
K05900	0.0
K05903	3.0
K01406	0.0
K05909	0.0
K05908	0.0
K00368	0.0
K00369	0.0
K00366	460.0
K00367	0.0
K00364	1115.0
K00365	24.0
K00362	30.0
K00363	29.0
K00360	0.0
```
