## Extended Data File 1 for "Diet induces reproducible alterations in the mouse and human gut microbiome": SRS3575064_SRR7556597.picrust

```
# Constructed from biom file
#OTU ID	SRR7556597
K01365	0.0
K01364	0.0
K01361	0.0
K01360	0.0
K01362	81663.0
K02249	0.0
K05841	0.0
K05844	0.0
K05845	1.0
K05846	966.0
K05847	858.0
K00508	1.0
K00500	0.0
K00507	25228.0
K00504	0.0
K00505	0.0
K12521	0.0
K01101	266.0
K01103	0.0
K12520	0.0
K01104	34909.0
K05592	56325.0
K05593	422.0
K05590	2.0
K05591	2.0
K05596	3.0
K05597	1.0
K05594	0.0
K05595	5.0
K05599	0.0
K11964	0.0
K11962	0.0
K14540	1708.0
K12529	0.0
K12528	0.0
K06353	0.0
K02456	50494.0
K02457	2.0
K02454	50457.0
K02455	25230.0
K02452	3.0
K02453	75684.0
K02450	0.0
K02103	309.0
K08138	1.0
K02108	31439.0
K02109	31624.0
K02458	2.0
K02459	3.0
K08137	2.0
K03851	0.0
K03850	0.0
K03852	0.0
K03855	1.0
K03856	2183.0
K13018	0.0
K13019	0.0
K13010	0.0
K13011	0.0
K13012	433.0
K13013	0.0
K13014	2.0
K13015	1.0
K13016	0.0
K13017	0.0
K08566	0.0
K08567	4.0
K13274	0.0
K13275	14.0
K13276	0.0
K13277	0.0
K03275	2.0
K03274	25229.0
K03277	0.0
K03276	0.0
K03271	25715.0
K03270	4805.0
K03273	25303.0
K03272	50648.0
K03279	0.0
K03278	0.0
K11022	0.0
K12277	0.0
K12276	0.0
K12270	0.0
K11058	0.0
K12279	0.0
K12278	0.0
K07557	0.0
K07550	0.0
K07552	4591.0
K06319	0.0
K09909	1.0
K09908	2.0
K12051	0.0
K12050	0.0
K12057	2.0
K12056	2.0
K06221	12.0
K09900	2.0
K09903	31525.0
K09902	3.0
K09904	2.0
K09907	2.0
K09906	3.0
K11501	0.0
K03234	0.0
K00773	31524.0
K00772	25229.0
K00777	0.0
K00776	0.0
K06313	31.0
K06315	0.0
K05574	0.0
K10201	3.0
K07176	0.0
K07177	39.0
K07174	0.0
K07175	25276.0
K07172	0.0
K07173	1327.0
K07170	4985.0
K07171	3127.0
K07178	0.0
K07179	0.0
K00195	0.0
K00194	17.0
K00197	17.0
K00196	0.0
K00191	0.0
K00190	1.0
K00193	0.0
K00192	0.0
K00198	184.0
K06405	1648.0
K10109	197.0
K10108	1021.0
K10107	0.0
K01828	0.0
K01829	0.0
K01826	3.0
K01825	11.0
K01822	2.0
K01823	42.0
K01820	25227.0
K01821	42.0
K00999	0.0
K00998	56158.0
K00995	53771.0
K00997	25792.0
K00996	348.0
K00991	32136.0
K00990	25230.0
K00992	0.0
K11028	0.0
K02622	30210.0
K02625	0.0
K03564	55839.0
K13489	25227.0
K13488	25227.0
K13483	0.0
K13482	0.0
K13481	0.0
K13480	0.0
K13487	25227.0
K13486	25227.0
K14680	0.0
K14681	0.0
K14682	25230.0
K08358	3.0
K08357	3.0
K08356	0.0
K08355	0.0
K03469	31478.0
K03462	0.0
K03464	0.0
K03465	757.0
K03466	31551.0
K01648	0.0
K01649	56975.0
K01643	245.0
K01640	145.0
K01641	40.0
K01646	35.0
K01647	32204.0
K01644	248.0
K02597	0.0
K02626	1.0
K02595	0.0
K02594	54.0
K02593	0.0
K02592	31.0
K02591	61.0
K02590	222.0
K02598	425.0
K02849	25229.0
K14061	6.0
K14062	2.0
K14063	0.0
K14064	0.0
K14065	0.0
K14067	0.0
K02841	25229.0
K02840	0.0
K02843	2.0
K02844	25229.0
K02847	2.0
K02846	0.0
K02102	2.0
K09758	15.0
K06039	2.0
K06034	0.0
K06036	0.0
K06037	0.0
K06032	0.0
K01581	14.0
K02702	0.0
K02659	1.0
K13490	25227.0
K13491	25227.0
K03644	29815.0
K03645	2.0
K03646	2.0
K03647	49.0
K03640	4.0
K03641	3.0
K03642	25230.0
K03643	3.0
K03648	6016.0
K03649	1.0
K06694	0.0
K11814	0.0
K12428	0.0
K12429	0.0
K12422	0.0
K12423	0.0
K12420	0.0
K12421	0.0
K12426	0.0
K12427	0.0
K12424	0.0
K12425	0.0
K07349	4.0
K07348	2.0
K05380	0.0
K07345	13.0
K07344	0.0
K07347	13.0
K07346	7.0
K07341	25420.0
K07340	3.0
K07343	25474.0
K07342	0.0
K06968	25229.0
K06969	111904.0
K06962	25274.0
K06963	0.0
K06960	26929.0
K06961	0.0
K06966	55115.0
K06967	1708.0
K06964	0.0
K06965	0.0
K08995	25227.0
K08994	3.0
K08997	1.0
K08996	2.0
K08990	2.0
K08993	2.0
K08992	3.0
K08999	25229.0
K08998	30949.0
K08344	2.0
K08345	0.0
K08346	0.0
K14940	0.0
K02724	0.0
K08349	0.0
K11815	0.0
K05929	0.0
K05928	25227.0
K05927	0.0
K05924	0.0
K05922	0.0
K05921	4.0
K00349	4588.0
K00698	0.0
K00340	29817.0
K00341	29817.0
K00690	250.0
K00343	29817.0
K00344	3.0
K00697	2.0
K00346	4588.0
K00347	4588.0
K09116	200.0
K09117	30839.0
K05337	51112.0
K09118	10.0
K09119	0.0
K02106	88.0
K05823	53.0
K05820	3.0
K05826	0.0
K05827	0.0
K02100	0.0
K02101	0.0
K00524	0.0
K00525	30476.0
K00526	25568.0
K00527	7827.0
K00520	25237.0
K00522	0.0
K00523	0.0
K02451	0.0
K00528	6246.0
K00529	1.0
K00025	25227.0
K14215	0.0
K14213	0.0
K03453	55067.0
K00796	55391.0
K05339	0.0
K00027	1458.0
K00794	30154.0
K00793	30154.0
K01347	39.0
K01346	0.0
K01344	0.0
K01343	0.0
K00791	31525.0
K01340	0.0
K00790	32697.0
K02694	0.0
K02696	0.0
K02697	0.0
K02690	0.0
K02691	1.0
K02692	0.0
K02693	0.0
K02698	0.0
K02699	0.0
K00836	1.0
K00837	4674.0
K00835	25229.0
K00832	45.0
K00833	29817.0
K00830	0.0
K00831	6272.0
K00839	25284.0
K04335	0.0
K04334	0.0
K01120	25227.0
K01126	56612.0
K04333	0.0
K01129	26874.0
K01128	0.0
K04339	0.0
K04338	0.0
K02470	32781.0
K02471	25229.0
K02472	3.0
K02473	0.0
K02474	4776.0
K02475	0.0
K02476	0.0
K02477	30065.0
K02478	16.0
K02479	25228.0
K09019	0.0
K01267	1333.0
K13074	0.0
K13075	0.0
K11441	0.0
K14055	2.0
K13299	0.0
K13292	52221.0
K14057	0.0
K14056	0.0
K02856	0.0
K02585	54.0
K12211	0.0
K12210	0.0
K12213	0.0
K12212	0.0
K12215	0.0
K02854	0.0
K12217	0.0
K12216	0.0
K12219	0.0
K12218	0.0
K02855	0.0
K08692	0.0
K08693	0.0
K08690	0.0
K08691	0.0
K08696	0.0
K08697	0.0
K11748	25229.0
K11749	31511.0
K11746	0.0
K11747	3.0
K11744	25227.0
K11745	25227.0
K11742	2.0
K11743	192.0
K11740	0.0
K11741	25285.0
K13920	37.0
K13921	0.0
K13922	287.0
K13923	0.0
K13924	0.0
K13925	0.0
K13926	25229.0
K13927	139.0
K13928	0.0
K13929	0.0
K09923	2.0
K09922	29816.0
K06201	5262.0
K06200	25655.0
K06207	31326.0
K06206	894.0
K06205	2.0
K09924	25227.0
K09929	0.0
K06208	30.0
K00759	26893.0
K00758	2.0
K00752	10.0
K00757	5882.0
K00756	1307.0
K00754	32052.0
K06001	4933.0
K05557	0.0
K09766	65.0
K05554	0.0
K07475	0.0
K07150	860.0
K07151	0.0
K07152	0.0
K07153	3.0
K07154	29864.0
K07155	0.0
K07156	3.0
K07157	0.0
K07406	1249.0
K07407	36170.0
K07404	26774.0
K07405	4586.0
K07402	26520.0
K07403	25228.0
K07400	3.0
K07401	0.0
K01808	32042.0
K01809	31555.0
K01800	0.0
K01801	0.0
K01802	4616.0
K01803	31571.0
K01804	297.0
K01805	50545.0
K01807	587.0
K09718	0.0
K14668	0.0
K14669	0.0
K14666	0.0
K14667	0.0
K01664	59.0
K01665	4608.0
K01666	305.0
K01667	4646.0
K01660	0.0
K01661	25271.0
K01662	31376.0
K01663	0.0
K01668	1.0
K01669	25230.0
K02863	31525.0
K02862	0.0
K02860	5947.0
K02867	31525.0
K02866	0.0
K02864	31489.0
K02869	0.0
K05362	0.0
K05365	5.0
K03402	1374.0
K03403	0.0
K03400	0.0
K03406	6570.0
K03407	26375.0
K03404	0.0
K03405	0.0
K03408	26801.0
K03409	40.0
K02315	1678.0
K02314	56765.0
K02317	0.0
K02316	31521.0
K02313	31525.0
K02312	0.0
K02319	0.0
K12405	0.0
K12152	2.0
K12151	0.0
K07091	3.0
K07090	56921.0
K07093	25227.0
K07092	0.0
K07095	32616.0
K07094	0.0
K07097	0.0
K07096	0.0
K07099	336.0
K07098	58423.0
K11175	6288.0
K11174	0.0
K11177	0.0
K11176	0.0
K11173	0.0
K11179	4.0
K11178	0.0
K00322	3.0
K00320	0.0
K00321	0.0
K00326	0.0
K00324	3.0
K00325	3.0
K00329	0.0
K05945	0.0
K05944	0.0
K05947	0.0
K05946	269.0
K06944	0.0
K06945	0.0
K06946	2.0
K06415	31.0
K06940	26216.0
K06941	56805.0
K06942	31525.0
K06943	0.0
K10806	3.0
K10807	0.0
K10804	50459.0
K10805	3.0
K06948	395.0
K06949	31721.0
K06418	348.0
K09138	1.0
K09139	0.0
K09134	217.0
K09135	0.0
K09136	3.0
K09137	2.0
K09130	0.0
K09131	25229.0
K09132	190.0
K09133	0.0
K05808	56762.0
K05809	2.0
K05804	196.0
K05805	2.0
K05806	0.0
K05807	4589.0
K05800	2.0
K05801	2.0
K05802	2.0
K05803	2.0
K01044	1.0
K01045	0.0
K01046	25256.0
K02068	12.0
K04561	0.0
K01042	182.0
K05568	815.0
K05567	233.0
K14273	0.0
K14275	0.0
K14274	23.0
K02062	2.0
K05245	0.0
K05564	1.0
K01048	463.0
K02066	29816.0
K01322	29812.0
K01325	0.0
K02065	29816.0
K01326	0.0
K05560	1.0
K02243	394.0
K08930	0.0
K02679	2.0
K02676	1.0
K02674	1.0
K02675	0.0
K02672	1.0
K02241	39.0
K02670	1.0
K02671	1.0
K00810	0.0
K00811	4608.0
K00812	25429.0
K00813	2.0
K00814	0.0
K00817	31538.0
K00818	29854.0
K00819	0.0
K02530	1.0
K02245	394.0
K02244	40.0
K01499	0.0
K01498	0.0
K01493	31536.0
K01492	50.0
K01491	63203.0
K01497	3.0
K01496	50486.0
K01495	5575.0
K01494	203.0
K02418	499.0
K02419	625.0
K14492	0.0
K02412	589.0
K02413	607.0
K02410	625.0
K02411	331.0
K02416	625.0
K02417	471.0
K02414	52.0
K02415	26.0
K00120	0.0
K00121	10.0
K00430	0.0
K13058	25227.0
K13059	0.0
K13727	39.0
K13057	0.0
K13722	0.0
K13051	2.0
K13052	386.0
K00435	0.0
K12054	0.0
K03239	0.0
K03238	0.0
K03231	0.0
K03230	25229.0
K03232	0.0
K12059	0.0
K03237	0.0
K03236	0.0
K12058	2.0
K12239	0.0
K12238	0.0
K12235	0.0
K12234	130.0
K13942	0.0
K13940	999.0
K13941	0.0
K12097	0.0
K12096	0.0
K12095	0.0
K12094	0.0
K12093	0.0
K12092	0.0
K12091	0.0
K12090	0.0
K12099	0.0
K12098	0.0
K06356	0.0
K05992	0.0
K03540	0.0
K06331	265.0
K06330	2.0
K07138	1455.0
K07139	5899.0
K11811	1.0
K07132	201.0
K07133	12227.0
K07130	26491.0
K07131	0.0
K07137	33126.0
K07134	0.0
K07135	0.0
K01860	0.0
K01866	31525.0
K01867	31525.0
K01865	10.0
K01868	31742.0
K01869	31525.0
K06140	25229.0
K04766	0.0
K04767	8.0
K04764	3.0
K04762	29816.0
K04763	36229.0
K04760	3.0
K04761	25264.0
K04768	0.0
K04769	1268.0
K08313	7.0
K08312	2.0
K08311	25269.0
K08310	2.0
K08317	40.0
K08316	26218.0
K08315	0.0
K08314	50.0
K05149	0.0
K08319	2.0
K08318	0.0
K06339	0.0
K14648	0.0
K14392	8.0
K14393	25230.0
K14645	0.0
K14647	0.0
K01689	32093.0
K01686	6012.0
K01687	82582.0
K01684	271.0
K01685	26511.0
K01682	3.0
K01681	31531.0
K05308	0.0
K02889	0.0
K02888	31525.0
K02885	0.0
K02884	31525.0
K02887	31525.0
K02886	31525.0
K02881	31525.0
K02883	0.0
K13743	0.0
K02086	389.0
K02081	25291.0
K02080	0.0
K02083	43.0
K02082	370.0
K13831	0.0
K03428	0.0
K03429	25624.0
K03424	36282.0
K03935	0.0
K03932	0.0
K03933	41.0
K03930	269.0
K03931	0.0
K02339	3.0
K02338	31525.0
K02337	31523.0
K02336	2.0
K02335	31711.0
K02334	50957.0
K02330	0.0
K03688	25948.0
K03689	0.0
K03680	23.0
K03683	3.0
K03684	25231.0
K03685	31525.0
K03686	33382.0
K03687	31479.0
K07301	26640.0
K07300	0.0
K07303	0.0
K07302	0.0
K07305	25269.0
K07304	25309.0
K07307	69.0
K07306	8.0
K07309	1.0
K07308	7.0
K02617	0.0
K02610	2.0
K02963	31525.0
K02612	2.0
K02961	31476.0
K09686	68306.0
K09687	62529.0
K09684	33.0
K09685	92.0
K09682	0.0
K09683	0.0
K09680	0.0
K09681	0.0
K09688	0.0
K09689	0.0
K05962	0.0
K05961	0.0
K05967	18.0
K05966	10.0
K11159	0.0
K05964	2.0
K05968	0.0
K11152	0.0
K00309	0.0
K00658	25230.0
K00304	0.0
K00305	0.0
K00654	0.0
K00655	32569.0
K00652	29817.0
K00301	0.0
K00302	190.0
K00303	1.0
K10828	0.0
K06431	0.0
K06432	0.0
K06433	0.0
K06434	1.0
K06436	392.0
K06437	0.0
K10820	23.0
K06439	0.0
K10822	0.0
K10823	0.0
K10826	0.0
K09167	61.0
K06322	0.0
K14117	0.0
K14259	0.0
K14257	0.0
K01308	88.0
K01303	20.0
K01301	0.0
K01305	15.0
K01304	411.0
K02658	1.0
K00672	0.0
K02650	693.0
K02651	0.0
K02652	76606.0
K02653	77196.0
K02654	79141.0
K05687	0.0
K02656	1.0
K05685	3.0
K00878	1576.0
K00879	40.0
K00872	25787.0
K00873	31873.0
K00870	0.0
K00876	10632.0
K00877	0.0
K00874	31478.0
K00875	0.0
K04487	53639.0
K04486	53109.0
K04485	5942.0
K04484	0.0
K04483	0.0
K04482	0.0
K04480	0.0
K04488	27138.0
K12049	0.0
K13693	0.0
K13706	0.0
K13694	3.0
K13695	2.0
K05977	0.0
K09516	0.0
K02434	52837.0
K02435	52782.0
K02436	27.0
K02437	55333.0
K05350	669.0
K02431	297.0
K08100	0.0
K02433	52876.0
K02438	26411.0
K02439	4.0
K03745	3.0
K03744	9231.0
K03747	0.0
K03210	31517.0
K03217	31555.0
K03216	26938.0
K03215	3.0
K03742	31030.0
K03219	25229.0
K03218	31532.0
K03749	2.0
K03748	2.0
K02383	0.0
K06327	0.0
K06320	226.0
K07238	6809.0
K09479	0.0
K09478	0.0
K09475	0.0
K09474	0.0
K09477	0.0
K09476	2.0
K09471	2.0
K09470	0.0
K09473	0.0
K09472	0.0
K07543	0.0
K06898	26389.0
K13967	0.0
K13963	25538.0
K07545	0.0
K00737	190.0
K05345	1.0
K11706	0.0
K11707	0.0
K11704	0.0
K11705	0.0
K11708	0.0
K11709	0.0
K05588	0.0
K07114	85701.0
K07443	457.0
K07116	0.0
K07117	25227.0
K07110	0.0
K07447	31525.0
K07112	105.0
K07113	3.0
K07448	228.0
K07118	45.0
K07119	0.0
K10619	0.0
K10618	0.0
K10617	0.0
K10616	0.0
K01848	0.0
K01849	0.0
K01844	124.0
K01845	25623.0
K01846	1.0
K01847	34399.0
K01840	36269.0
K01841	27.0
K01842	0.0
K01843	25293.0
K06219	2.0
K10832	0.0
K05348	0.0
K14203	0.0
K08483	26987.0
K08482	25227.0
K08481	0.0
K08480	0.0
K08485	3.0
K08484	3.0
K00464	0.0
K00467	0.0
K00466	0.0
K00461	0.0
K00460	0.0
K00463	0.0
K00462	0.0
K04509	0.0
K00469	0.0
K00468	0.0
K08645	0.0
K04744	3.0
K01518	0.0
K01519	0.0
K04748	0.0
K04749	45.0
K01514	0.0
K01515	2150.0
K01512	26578.0
K01510	0.0
K14623	25237.0
K14626	0.0
K14627	0.0
K14628	0.0
K14629	0.0
K03918	0.0
K03919	2.0
K12372	2.0
K12373	99497.0
K12370	2.0
K12371	2.0
K02359	0.0
K02358	31535.0
K02351	0.0
K02352	0.0
K02355	62967.0
K02357	31525.0
K02356	31875.0
K13574	0.0
K13573	0.0
K13572	0.0
K13571	0.0
K13570	0.0
K12112	0.0
K12113	0.0
K12110	0.0
K12111	30.0
K07329	0.0
K07328	0.0
K07323	3.0
K07322	9172.0
K07321	112.0
K07320	3.0
K07327	0.0
K07326	0.0
K07325	0.0
K07324	0.0
K08163	2.0
K06180	68555.0
K06181	25269.0
K06182	981.0
K06183	52494.0
K06186	3.0
K06187	31525.0
K06188	25266.0
K06189	3.0
K08359	2.0
K07589	0.0
K07588	4586.0
K07587	0.0
K07586	584.0
K07585	0.0
K07584	1751.0
K07583	0.0
K07582	0.0
K07581	0.0
K07580	0.0
K11139	0.0
K05989	6370.0
K05988	0.0
K05985	682.0
K05987	0.0
K05986	25227.0
K10843	0.0
K08354	2.0
K10844	0.0
K10848	0.0
K00673	25228.0
K00674	4641.0
K00675	25278.0
K00676	1548.0
K00677	55044.0
K06988	39.0
K06989	58.0
K08351	0.0
K06980	25230.0
K06981	0.0
K06982	0.0
K08350	2.0
K06984	0.0
K06985	0.0
K06986	0.0
K06987	938.0
K02445	25485.0
K02444	594.0
K00582	0.0
K00583	0.0
K00580	0.0
K02110	31455.0
K00586	0.0
K00587	0.0
K00584	1.0
K08921	0.0
K02441	2.0
K00588	348.0
K08922	0.0
K02440	25388.0
K00018	31265.0
K08923	0.0
K02443	334.0
K00019	14.0
K02442	0.0
K08925	0.0
K08926	0.0
K08927	0.0
K03149	25330.0
K06604	0.0
K00015	0.0
K01989	2165.0
K00854	27804.0
K00855	2.0
K00856	0.0
K00857	631.0
K00850	65190.0
K00851	25269.0
K00852	52094.0
K00853	25277.0
K00858	6297.0
K00859	31482.0
K01181	25953.0
K01180	0.0
K01183	260.0
K01182	1597.0
K01185	4592.0
K01184	0.0
K01187	40383.0
K01188	7178.0
K02596	1.0
K13766	1.0
K13767	0.0
K13003	0.0
K13002	0.0
K13000	0.0
K02984	0.0
K02986	31525.0
K02987	0.0
K02636	0.0
K02982	31335.0
K02983	0.0
K02638	0.0
K02639	0.0
K02988	31516.0
K08298	2.0
K08299	0.0
K03583	3.0
K03582	3.0
K03581	27117.0
K03580	25230.0
K03587	4590.0
K03586	3.0
K03585	84858.0
K03584	31518.0
K03589	5770.0
K03588	32891.0
K01725	1.0
K01724	25227.0
K01727	349.0
K01726	797.0
K01721	0.0
K01720	2.0
K01722	0.0
K13008	0.0
K01729	0.0
K01728	1.0
K09530	0.0
K09539	0.0
K02188	1224.0
K02189	1231.0
K02182	0.0
K02183	0.0
K03769	91.0
K03768	58058.0
K03767	42.0
K03765	0.0
K03764	2.0
K03763	2856.0
K03762	3.0
K03761	0.0
K03760	1.0
K09457	25232.0
K09456	0.0
K09459	27.0
K09458	56762.0
K00602	67551.0
K13988	0.0
K13985	0.0
K09981	348.0
K09980	0.0
K09983	0.0
K09982	1.0
K09985	0.0
K09984	0.0
K09987	0.0
K09986	1.0
K09989	336.0
K09988	263.0
K12583	0.0
K12582	2.0
K12589	0.0
K11720	3.0
K09759	372.0
K10985	0.0
K10984	7.0
K07468	0.0
K07469	2.0
K07464	1445.0
K07465	0.0
K07466	0.0
K07467	700.0
K07460	30914.0
K07461	25613.0
K07462	31524.0
K07463	0.0
K10679	50457.0
K10678	0.0
K10671	0.0
K10670	878.0
K10673	0.0
K10672	64.0
K10674	1.0
K10677	0.0
K10676	0.0
K08726	0.0
K08724	355.0
K08722	270.0
K08723	0.0
K08720	0.0
K08721	0.0
K08728	39.0
K10187	0.0
K00119	0.0
K00118	25227.0
K00449	1.0
K00448	1.0
K00115	0.0
K00446	0.0
K00117	50455.0
K00116	25229.0
K00111	31134.0
K00442	0.0
K00113	2.0
K00112	2.0
K01539	0.0
K01531	640.0
K04720	1363.0
K01533	56794.0
K01534	58980.0
K01535	0.0
K01537	32056.0
K14358	0.0
K14605	0.0
K14606	0.0
K00413	0.0
K10120	2.0
K05600	0.0
K05777	10.0
K03972	0.0
K03973	46.0
K03970	2.0
K03971	0.0
K03976	6293.0
K03977	31525.0
K03974	2.0
K03975	29886.0
K03978	6298.0
K03979	31525.0
K13378	4589.0
K02372	27006.0
K02371	6174.0
K02377	30007.0
K02379	25248.0
K03396	0.0
K03397	0.0
K03394	1302.0
K03395	0.0
K03392	0.0
K03393	0.0
K03390	4588.0
K03391	0.0
K03399	22.0
K03027	0.0
K12136	0.0
K12137	1.0
K06610	0.0
K12138	0.0
K12139	0.0
K11444	0.0
K11440	0.0
K11443	0.0
K11442	0.0
K00612	25237.0
K00613	1.0
K00610	5641.0
K00611	26988.0
K00616	26165.0
K00617	0.0
K00614	1.0
K00615	35574.0
K00619	1.0
K10863	0.0
K07874	0.0
K06234	0.0
K10240	0.0
K10241	0.0
K10242	0.0
K10243	0.0
K04110	0.0
K04113	0.0
K04112	0.0
K04115	0.0
K04114	0.0
K04117	0.0
K04116	0.0
K04118	0.0
K05517	2.0
K07705	29.0
K07704	31.0
K07707	204.0
K07706	220.0
K07701	0.0
K07700	2.0
K07703	0.0
K07702	2.0
K07709	0.0
K07708	3.0
K01955	33240.0
K13042	0.0
K09934	0.0
K09935	25606.0
K06216	0.0
K09937	0.0
K13745	1.0
K13746	0.0
K13747	56323.0
K13740	0.0
K13741	0.0
K13742	0.0
K06211	192.0
K06212	3.0
K09933	0.0
K02618	2.0
K02619	4604.0
K02968	31510.0
K02966	0.0
K02967	31525.0
K02616	3.0
K02965	31525.0
K02962	0.0
K02611	2.0
K02613	2.0
K03569	32613.0
K03568	24.0
K03565	5933.0
K06218	0.0
K03567	2.0
K03566	2.0
K03561	160538.0
K03560	3.0
K03563	1251.0
K03562	3.0
K06430	0.0
K01709	25305.0
K01708	0.0
K01707	0.0
K01706	36.0
K01705	0.0
K01704	64056.0
K01703	64077.0
K01702	0.0
K14165	0.0
K14164	0.0
K14166	0.0
K14161	25227.0
K14160	0.0
K14162	25227.0
K05396	41.0
K03709	25309.0
K03708	107.0
K08160	1.0
K03701	61556.0
K03700	1405.0
K03703	31289.0
K03702	31525.0
K03705	1709.0
K03704	2438.0
K03707	133.0
K03706	1042.0
K06289	0.0
K06288	0.0
K06283	1239.0
K06282	7.0
K06281	7.0
K06287	31485.0
K06286	40.0
K06285	30.0
K06284	966.0
K08161	41.0
K07540	0.0
K06438	1070.0
K06869	0.0
K06868	0.0
K06867	25230.0
K06866	2.0
K06865	0.0
K06864	25808.0
K06863	0.0
K06862	0.0
K06861	29839.0
K06860	0.0
K12659	0.0
K12658	25227.0
K07547	0.0
K07546	0.0
K15023	0.0
K15022	0.0
K15020	0.0
K15024	569.0
K08700	0.0
K08162	192.0
K07544	0.0
K00137	0.0
K00135	4.0
K00134	56808.0
K00133	31526.0
K00132	2.0
K00131	14.0
K00130	192.0
K00139	0.0
K00138	0.0
K00429	0.0
K00428	29812.0
K00421	0.0
K00423	0.0
K00425	4633.0
K00427	0.0
K00426	4633.0
K14292	0.0
K14379	0.0
K14370	0.0
K14371	0.0
K14372	0.0
K14373	0.0
K14374	0.0
K14375	0.0
K09845	0.0
K14082	0.0
K14083	13.0
K14080	0.0
K14081	0.0
K14086	190.0
K14087	191.0
K14084	28.0
K14088	191.0
K14089	190.0
K01552	26433.0
K01551	106.0
K01556	0.0
K01557	0.0
K01554	41.0
K01555	0.0
K04708	0.0
K03955	0.0
K13689	0.0
K13688	25251.0
K13683	0.0
K13685	25449.0
K13684	0.0
K13687	0.0
K13686	0.0
K14159	1.0
K02399	2.0
K02398	83.0
K02395	67.0
K02394	2.0
K02397	281.0
K02396	1198.0
K02391	2.0
K02390	580.0
K02393	2.0
K02392	1656.0
K13533	0.0
K13532	0.0
K13531	0.0
K13530	39.0
K01550	0.0
K05658	0.0
K14054	1.0
K02601	32661.0
K02970	31497.0
K05378	0.0
K12339	3.0
K14060	2.0
K11687	0.0
K11686	0.0
K11685	0.0
K11689	120.0
K11688	124.0
K08939	0.0
K03048	388.0
K03049	0.0
K13821	75686.0
K13820	14.0
K03042	0.0
K03043	31509.0
K03040	31489.0
K03041	0.0
K03046	31516.0
K03047	0.0
K03044	0.0
K03045	0.0
K00348	4588.0
K09847	0.0
K00692	1.0
K00638	1246.0
K00639	29850.0
K00693	0.0
K00634	4958.0
K00635	0.0
K00630	0.0
K00631	3.0
K00632	130.0
K00633	582.0
K00691	92.0
K00696	0.0
K00694	44.0
K00695	0.0
K10854	0.0
K07811	0.0
K07810	3.0
K07813	1485.0
K07812	1.0
K07814	220.0
K07816	69.0
K00090	1.0
K00091	266.0
K00094	37.0
K00096	235.0
K00097	30005.0
K00098	0.0
K00099	31476.0
K10228	0.0
K10229	0.0
K12548	0.0
K10222	0.0
K10220	0.0
K10221	0.0
K10227	0.0
K05822	348.0
K01949	0.0
K01945	31524.0
K01947	0.0
K01946	0.0
K01941	25229.0
K01940	31481.0
K06357	0.0
K07729	29061.0
K07728	0.0
K07727	2064.0
K07726	773.0
K07725	0.0
K07724	2.0
K07723	53.0
K07722	25230.0
K07721	0.0
K07720	4892.0
K00899	75.0
K05824	0.0
K00891	6697.0
K00892	2.0
K00895	25228.0
K00897	665.0
K08151	25268.0
K08153	39.0
K08154	2.0
K02948	31525.0
K02942	0.0
K02944	0.0
K05665	0.0
K02946	31525.0
K13793	0.0
K06352	0.0
K01769	0.0
K01768	50455.0
K01761	16.0
K01760	54.0
K01762	0.0
K09578	0.0
K01766	2.0
K08164	0.0
K02493	31516.0
K08166	0.0
K08167	3.0
K02496	2.0
K02497	0.0
K02494	3.0
K02495	58067.0
K02498	2.0
K02499	148.0
K08168	0.0
K08169	0.0
K14415	199.0
K14414	25229.0
K06881	31523.0
K00436	0.0
K06332	0.0
K12815	0.0
K12810	0.0
K06885	395.0
K00437	14.0
K06335	0.0
K06334	1784.0
K03547	1590.0
K03546	1375.0
K03545	32264.0
K03544	31529.0
K03543	29817.0
K06888	25489.0
K10941	0.0
K03549	25267.0
K03548	2.0
K10940	0.0
K02236	79.0
K02237	26353.0
K02234	0.0
K02232	1231.0
K02233	1451.0
K02230	25227.0
K02231	26994.0
K06359	0.0
K02238	6299.0
K02239	0.0
K03723	31474.0
K03722	25508.0
K03721	2.0
K03720	2.0
K03727	0.0
K03726	0.0
K03725	0.0
K03724	25235.0
K06358	0.0
K12673	0.0
K12679	0.0
K12678	0.0
K06410	954.0
K11898	0.0
K11899	0.0
K11896	4.0
K11897	0.0
K11894	2.0
K11895	2.0
K11892	2.0
K11893	2.0
K11890	1.0
K11891	3.0
K08762	0.0
K08764	0.0
K08765	0.0
K10418	0.0
K11325	0.0
K11326	0.0
K11327	0.0
K11328	0.0
K11329	0.0
K00151	2.0
K00150	0.0
K00153	0.0
K00400	0.0
K00407	0.0
K00406	25227.0
K00405	25227.0
K00404	25227.0
K00158	39.0
K01342	0.0
K09388	0.0
K09386	0.0
K09384	0.0
K04094	708.0
K04095	193.0
K04096	31515.0
K04097	3.0
K04090	1.0
K04091	25230.0
K04092	0.0
K04093	0.0
K04098	0.0
K04099	0.0
K01578	0.0
K01579	29897.0
K01574	1.0
K01575	79.0
K01576	0.0
K01577	0.0
K01571	1165.0
K01572	6102.0
K01573	0.0
K02009	368.0
K02008	5169.0
K02005	60685.0
K02004	220446.0
K02007	482.0
K02006	7404.0
K02001	2.0
K02000	41.0
K02003	228318.0
K02002	43.0
K03065	0.0
K08952	0.0
K03060	26565.0
K13809	0.0
K10948	0.0
K09607	0.0
K06125	0.0
K04337	0.0
K06120	37.0
K06121	0.0
K04336	0.0
K01127	0.0
K09703	14.0
K00004	78.0
K14699	0.0
K09702	127.0
K14698	0.0
K05311	14.0
K13829	0.0
K10943	0.0
K07291	0.0
K07290	0.0
K10206	26898.0
K10202	2.0
K10208	0.0
K10209	0.0
K01966	0.0
K01965	0.0
K01964	1.0
K01963	26676.0
K01962	26521.0
K01961	32888.0
K01960	4585.0
K01969	1.0
K01968	1.0
K07749	267.0
K07748	0.0
K07741	119.0
K07740	0.0
K07743	0.0
K07742	1709.0
K07745	0.0
K07744	0.0
K07746	2.0
K01299	25458.0
K01295	25429.0
K01297	265.0
K02922	0.0
K05603	0.0
K02921	0.0
K02926	31525.0
K05607	0.0
K02924	0.0
K05605	0.0
K02928	0.0
K02929	0.0
K00216	1.0
K00217	0.0
K00214	0.0
K00215	31642.0
K00213	0.0
K00210	0.0
K00211	0.0
K00218	0.0
K00219	5.0
K01035	14.0
K01034	180.0
K04517	31521.0
K01740	37291.0
K01031	1.0
K01746	69.0
K01745	72.0
K01744	29859.0
K01749	25539.0
K01039	42.0
K04518	4656.0
K09591	0.0
K14129	0.0
K14128	0.0
K14121	0.0
K14120	0.0
K14123	0.0
K14122	0.0
K14125	0.0
K14124	0.0
K14127	0.0
K14126	0.0
K03521	6078.0
K03520	0.0
K03523	2159.0
K03522	6123.0
K03525	31609.0
K03524	31568.0
K03527	56741.0
K03526	31485.0
K03529	26934.0
K03528	3.0
K06338	0.0
K02217	4845.0
K03299	25347.0
K03298	3.0
K13472	0.0
K03293	291.0
K03292	1897.0
K03291	0.0
K03290	0.0
K03297	25424.0
K03296	161571.0
K03295	4627.0
K03294	26365.0
K13009	0.0
K12690	0.0
K09743	0.0
K06022	0.0
K07190	0.0
K06021	0.0
K07192	25411.0
K06020	0.0
K06027	0.0
K06026	0.0
K09744	0.0
K07991	0.0
K08749	0.0
K09835	0.0
K09834	0.0
K10439	29162.0
K06351	0.0
K09833	0.0
K10925	0.0
K10924	0.0
K10927	0.0
K10926	0.0
K10923	0.0
K10922	0.0
K09629	0.0
K10697	0.0
K00179	938.0
K00172	148.0
K00171	111.0
K00170	108.0
K00177	4794.0
K00176	4794.0
K00175	34664.0
K00174	34605.0
K13478	0.0
K14338	0.0
K14339	0.0
K14335	0.0
K14337	0.0
K14330	0.0
K14331	0.0
K14333	0.0
K08918	0.0
K13479	229.0
K04078	31515.0
K04079	31473.0
K04076	44.0
K04077	31524.0
K04074	192.0
K04075	31162.0
K04072	2250.0
K04073	0.0
K04070	1215.0
K04071	0.0
K14597	0.0
K13318	0.0
K08280	0.0
K13641	25298.0
K13640	1.0
K13643	30.0
K13642	0.0
K02027	14472.0
K02026	25005.0
K02025	26108.0
K02024	0.0
K02023	343.0
K02022	3.0
K02021	0.0
K02020	25588.0
K02029	28093.0
K02028	3368.0
K03886	0.0
K03887	0.0
K03884	0.0
K03885	29895.0
K03881	0.0
K03888	0.0
K03889	0.0
K12998	0.0
K12999	0.0
K12992	25345.0
K12993	0.0
K12990	190.0
K12991	0.0
K12996	387.0
K12997	39.0
K12994	0.0
K12995	0.0
K08979	0.0
K08978	5771.0
K03088	652545.0
K03089	3.0
K03086	57067.0
K03087	2.0
K08971	0.0
K08970	25227.0
K03082	25231.0
K03080	0.0
K08974	6512.0
K13868	0.0
K00918	43.0
K01553	0.0
K12214	0.0
K11646	0.0
K11645	0.0
K11641	0.0
K11640	0.0
K12736	0.0
K12733	0.0
K07507	4972.0
K07506	1.0
K07505	0.0
K07504	0.0
K07503	0.0
K07502	311.0
K07501	1.0
K07500	0.0
K07509	0.0
K07508	0.0
K11422	0.0
K08698	0.0
K10773	31584.0
K10774	0.0
K14286	0.0
K10778	3.0
K14287	1.0
K00140	34.0
K05501	2.0
K01903	25231.0
K01902	25231.0
K01905	14.0
K01904	0.0
K01907	0.0
K01906	0.0
K01909	0.0
K01908	0.0
K14534	482.0
K00147	31501.0
K07767	0.0
K07769	0.0
K07768	0.0
K06203	2.0
K06202	2.0
K09921	2.0
K09920	0.0
K09927	25417.0
K09024	1.0
K09022	39.0
K09023	25227.0
K09020	23.0
K09021	0.0
K02908	0.0
K02909	31528.0
K08218	4590.0
K08219	0.0
K02904	6294.0
K02906	31525.0
K02907	6281.0
K02902	31515.0
K00230	16.0
K00231	0.0
K00232	0.0
K08976	25227.0
K00234	0.0
K00239	30557.0
K06209	1259.0
K09928	25229.0
K01015	0.0
K01014	0.0
K01012	31859.0
K01011	50592.0
K01010	0.0
K08920	0.0
K14103	0.0
K14102	0.0
K14101	0.0
K14100	0.0
K14105	0.0
K14104	0.0
K14109	0.0
K14108	0.0
K06401	0.0
K00893	0.0
K13402	0.0
K12858	0.0
K03503	4588.0
K03502	6238.0
K03501	6298.0
K03500	52165.0
K08924	0.0
K02278	59.0
K02279	314.0
K12977	0.0
K02276	0.0
K02277	0.0
K02274	25227.0
K02275	25227.0
K13450	0.0
K13451	0.0
K13452	0.0
K13454	0.0
K13455	0.0
K12509	0.0
K12508	1.0
K12507	1.0
K12506	74.0
K12500	2.0
K12503	0.0
K05926	0.0
K09728	0.0
K14587	23.0
K06597	0.0
K06596	1.0
K06595	0.0
K06599	0.0
K06598	0.0
K07978	0.0
K07979	4649.0
K07976	0.0
K14585	0.0
K10907	27307.0
K10906	2.0
K10901	0.0
K10909	0.0
K10908	0.0
K09819	25266.0
K09818	39.0
K09817	5960.0
K09816	5959.0
K09815	5961.0
K06374	1605.0
K06373	1604.0
K09812	6516.0
K09811	6480.0
K09810	30005.0
K09724	0.0
K14582	0.0
K09721	0.0
K04058	25229.0
K04059	0.0
K04050	0.0
K04051	0.0
K04052	0.0
K04053	0.0
K04054	0.0
K04055	0.0
K04056	25227.0
K04057	0.0
K01047	0.0
K08975	0.0
K10015	0.0
K10014	0.0
K10017	0.0
K10016	0.0
K10011	4.0
K10010	184.0
K10013	0.0
K10012	205.0
K10019	0.0
K10018	0.0
K13665	0.0
K13664	0.0
K13663	0.0
K13662	0.0
K13661	0.0
K13660	0.0
K13669	0.0
K13668	0.0
K07641	25227.0
K01466	49.0
K13590	0.0
K01464	1055.0
K01465	31611.0
K01462	33141.0
K01463	154.0
K01460	2.0
K01461	0.0
K13599	0.0
K13598	0.0
K01468	45.0
K01469	25227.0
K09251	1.0
K09252	1.0
K02041	269.0
K02040	56794.0
K02043	0.0
K02045	45.0
K02044	269.0
K02047	25272.0
K02046	25272.0
K02049	103767.0
K02048	25274.0
K05549	0.0
K05548	1.0
K06046	0.0
K03319	5.0
K03316	45.0
K03317	17.0
K03314	3.0
K03315	5885.0
K03312	1098.0
K03313	5.0
K03310	3846.0
K03311	766.0
K12052	0.0
K02945	31132.0
K06162	14.0
K06163	14.0
K06160	0.0
K06161	0.0
K06166	14.0
K00359	193.0
K06164	14.0
K06165	14.0
K06168	31476.0
K06169	1.0
K13020	0.0
K07158	0.0
K07159	0.0
K04835	0.0
K11621	0.0
K11991	2.0
K11622	0.0
K11996	25231.0
K11627	0.0
K11626	0.0
K11629	0.0
K11628	0.0
K07561	0.0
K07560	31524.0
K07563	0.0
K07562	0.0
K07565	0.0
K07564	0.0
K07567	31879.0
K07566	36057.0
K07569	0.0
K07568	36091.0
K09925	0.0
K11199	0.0
K11198	0.0
K11192	2.0
K11191	0.0
K11196	0.0
K11195	0.0
K11194	0.0
K02492	25588.0
K10713	0.0
K10710	80.0
K10711	2.0
K10716	2.0
K02490	3.0
K10714	0.0
K10715	0.0
K01929	31524.0
K01928	32040.0
K01923	6458.0
K01922	25267.0
K01921	31729.0
K01920	3.0
K01926	31477.0
K01925	31532.0
K01924	6297.0
K07789	25229.0
K07788	2.0
K07785	0.0
K07784	2.0
K07787	25230.0
K07786	0.0
K07781	0.0
K07783	2.0
K07782	0.0
K05835	1.0
K06355	0.0
K14661	0.0
K09844	0.0
K00782	44.0
K00783	31525.0
K00784	6262.0
K00785	0.0
K00786	298.0
K00039	0.0
K00036	25473.0
K00037	0.0
K00034	68.0
K00035	0.0
K00032	0.0
K00033	25513.0
K00030	411.0
K00031	31092.0
K01259	16.0
K01258	6163.0
K01255	244.0
K01256	25230.0
K01251	30173.0
K01250	182.0
K01253	0.0
K01252	3.0
K09008	0.0
K09009	0.0
K09000	25227.0
K09001	26.0
K09002	221.0
K09003	0.0
K09004	1.0
K09005	2.0
K09006	0.0
K09007	25228.0
K09846	0.0
K08234	351.0
K00258	0.0
K00259	25273.0
K00252	0.0
K00253	1.0
K00256	0.0
K00257	29850.0
K00254	0.0
K00255	1.0
K01079	131.0
K01078	25227.0
K01071	39.0
K01070	3.0
K01073	0.0
K01077	30233.0
K01076	25259.0
K14472	0.0
K14471	0.0
K14470	0.0
K14475	2.0
K09841	0.0
K02788	1.0
K02782	14.0
K02783	133.0
K02781	93.0
K02786	1.0
K02787	0.0
K02784	2.0
K01060	25267.0
K01787	25327.0
K01786	1077.0
K01785	35788.0
K01784	82584.0
K01783	32080.0
K01782	50462.0
K01781	0.0
K01780	0.0
K01789	0.0
K01788	1445.0
K02526	50.0
K02527	29816.0
K02525	0.0
K02250	0.0
K02523	29816.0
K02520	31507.0
K02521	2.0
K02258	0.0
K02259	25227.0
K02528	31521.0
K02529	89873.0
K03781	4784.0
K03780	126.0
K03783	5835.0
K03782	25230.0
K03785	25865.0
K03784	1380.0
K03787	30007.0
K03786	5708.0
K03789	1709.0
K03788	2.0
K10700	0.0
K00342	29817.0
K03124	0.0
K03120	0.0
K12527	228.0
K12526	0.0
K12525	4.0
K12524	9176.0
K12523	0.0
K12522	0.0
K09789	4586.0
K09788	34.0
K09787	1708.0
K09786	31.0
K09785	0.0
K09781	3.0
K09780	1.0
K10961	0.0
K10960	0.0
K10963	0.0
K10962	0.0
K10965	0.0
K10964	0.0
K10966	0.0
K09879	0.0
K06318	0.0
K06311	0.0
K06310	60.0
K06312	0.0
K06314	0.0
K06317	152.0
K11389	0.0
K11386	0.0
K11387	0.0
K11384	25227.0
K11385	0.0
K11382	0.0
K11383	0.0
K11381	0.0
K11949	0.0
K10380	0.0
K04032	144.0
K04033	0.0
K04030	173.0
K04031	671.0
K04036	0.0
K04037	0.0
K04034	1.0
K04035	23.0
K04038	0.0
K04039	0.0
K07046	25235.0
K07047	26181.0
K07044	4.0
K07045	1162.0
K07042	26939.0
K07043	6018.0
K07040	1679.0
K07041	0.0
K07048	117.0
K07049	0.0
K08664	0.0
K02584	0.0
K10039	25267.0
K10038	0.0
K10037	0.0
K10036	16.0
K04788	0.0
K04789	0.0
K04784	0.0
K04785	0.0
K04786	0.0
K04787	0.0
K04780	0.0
K04781	1.0
K04782	0.0
K04783	0.0
K13601	0.0
K13603	0.0
K13602	0.0
K13605	0.0
K13604	0.0
K13607	1.0
K02404	89.0
K05783	0.0
K05782	1.0
K05781	14.0
K05780	14.0
K05787	2.0
K05786	25230.0
K05785	25229.0
K05784	0.0
K05789	0.0
K05788	3.0
K01442	31234.0
K01443	27000.0
K01444	376.0
K01446	39.0
K01447	55194.0
K01448	33275.0
K01449	1460.0
K14803	0.0
K02069	13.0
K05569	233.0
K08008	0.0
K02063	2.0
K05566	232.0
K05565	0.0
K05563	1.0
K05562	1.0
K05561	1.0
K02064	2.0
K03338	221.0
K03339	0.0
K03330	0.0
K03331	0.0
K03332	352.0
K03333	0.0
K03335	25421.0
K03336	194.0
K03337	221.0
K12956	0.0
K12957	25228.0
K12954	0.0
K12955	0.0
K12952	0.0
K12953	0.0
K12950	0.0
K12951	0.0
K14733	0.0
K00109	0.0
K06148	4186.0
K06149	2.0
K06144	2.0
K06145	2.0
K06146	0.0
K06147	106602.0
K06141	0.0
K06142	39022.0
K06143	1.0
K11945	0.0
K08948	0.0
K08949	0.0
K00071	0.0
K14664	0.0
K13810	0.0
K14665	14.0
K03058	0.0
K11609	0.0
K11608	0.0
K14660	0.0
K11603	0.0
K11602	0.0
K11601	0.0
K11600	0.0
K11607	25229.0
K11606	25229.0
K11605	25229.0
K11604	25229.0
K10558	23.0
K10559	33.0
K10550	24.0
K10551	24.0
K10552	0.0
K10553	0.0
K10554	0.0
K10555	28.0
K10556	24.0
K10557	23.0
K03051	0.0
K03050	0.0
K07549	0.0
K07548	0.0
K07239	1.0
K07235	3.0
K07234	0.0
K07237	2.0
K07236	2.0
K07231	0.0
K07230	2.0
K07233	1.0
K07232	0.0
K02467	0.0
K05306	539.0
K05305	229.0
K05304	0.0
K05303	25227.0
K05301	0.0
K02565	2.0
K08644	0.0
K08646	0.0
K08641	50464.0
K08643	0.0
K08642	0.0
K12146	0.0
K00010	25485.0
K00011	0.0
K00012	31433.0
K00013	31521.0
K00014	56766.0
K00016	1822.0
K09065	0.0
K08252	0.0
K08253	0.0
K08256	0.0
K08255	0.0
K08258	0.0
K08259	0.0
K00274	25227.0
K00275	25230.0
K00276	0.0
K00270	0.0
K00271	0.0
K00272	0.0
K00273	0.0
K00278	31080.0
K00279	0.0
K12675	0.0
K01277	4586.0
K01274	0.0
K01273	26214.0
K01271	762.0
K01270	10375.0
K01278	4587.0
K00906	4.0
K00904	79.0
K00903	3.0
K00901	25742.0
K13785	0.0
K00908	0.0
K11149	0.0
K01053	25227.0
K01051	1.0
K01057	1.0
K01056	31525.0
K01055	1.0
K01054	0.0
K01058	3.0
K02500	31531.0
K02501	31530.0
K02502	1660.0
K02503	31523.0
K02504	2.0
K02505	2.0
K02506	0.0
K02507	2.0
K02508	2.0
K02509	2.0
K00291	0.0
K13410	0.0
K13148	0.0
K13419	0.0
K05825	0.0
K03106	31525.0
K03105	0.0
K03101	31754.0
K03100	38503.0
K12541	0.0
K12540	0.0
K12543	0.0
K12542	0.0
K12545	0.0
K12544	0.0
K12547	0.0
K12546	0.0
K12549	0.0
K06080	2.0
K11018	0.0
K11019	0.0
K11016	0.0
K11017	0.0
K11014	0.0
K11015	0.0
K11012	0.0
K11013	0.0
K11010	0.0
K11011	0.0
K06333	1466.0
K06880	0.0
K06883	25227.0
K06882	0.0
K09857	25229.0
K06884	0.0
K06887	6.0
K06886	25227.0
K06889	37919.0
K10942	0.0
K09859	0.0
K09858	3.0
K10947	8156.0
K10946	0.0
K10945	0.0
K10944	0.0
K13284	0.0
K00483	3.0
K00481	1.0
K00480	0.0
K00486	0.0
K00485	0.0
K00484	2.0
K09901	2.0
K10929	0.0
K07684	2.0
K07685	2.0
K07686	2.0
K07687	2.0
K07681	0.0
K07688	0.0
K07689	2.0
K10928	0.0
K04018	0.0
K04019	145.0
K04014	4.0
K04015	7.0
K04016	2.0
K04017	0.0
K04013	3.0
K07060	0.0
K07061	0.0
K07062	25230.0
K07063	0.0
K07064	0.0
K07065	0.0
K07066	190.0
K07067	44.0
K07068	0.0
K07069	239.0
K01121	0.0
K13629	0.0
K13628	25230.0
K13623	0.0
K13622	25227.0
K13620	0.0
K13626	397.0
K08586	0.0
K08587	0.0
K01428	25419.0
K01429	25417.0
K01422	4586.0
K01423	3.0
K01420	2022.0
K01421	1589.0
K01426	25494.0
K01427	0.0
K01424	6180.0
K01425	30095.0
K08068	0.0
K07538	0.0
K13086	0.0
K13085	0.0
K07287	2.0
K07824	0.0
K07682	0.0
K02722	0.0
K12978	0.0
K12979	1.0
K12972	4.0
K12973	2.0
K12974	2.0
K12975	0.0
K12976	0.0
K07821	0.0
K07683	0.0
K14750	0.0
K14751	0.0
K14953	0.0
K12288	2.0
K12289	2.0
K12282	0.0
K12283	0.0
K12280	0.0
K12281	0.0
K12286	0.0
K12287	0.0
K12284	0.0
K12285	0.0
K11957	0.0
K11956	0.0
K11955	0.0
K11954	0.0
K11953	0.0
K11952	0.0
K11951	0.0
K11950	0.0
K11959	0.0
K11958	0.0
K13889	4.0
K13888	3.0
K11963	0.0
K07217	49.0
K07216	1164.0
K07215	1.0
K07214	25422.0
K07213	67.0
K07212	0.0
K07219	19.0
K07218	0.0
K12150	2.0
K08689	0.0
K08688	0.0
K00402	0.0
K00401	0.0
K11994	0.0
K00152	0.0
K01043	0.0
K00154	1.0
K00157	0.0
K00156	4588.0
K10533	0.0
K10530	0.0
K10531	0.0
K10536	25303.0
K10537	23.0
K10535	0.0
K10538	0.0
K10539	23.0
K00073	4.0
K13934	0.0
K00076	44.0
K00077	31099.0
K00074	26673.0
K00075	6288.0
K00078	0.0
K00079	0.0
K02290	0.0
K02563	31524.0
K02292	0.0
K08966	0.0
K02294	0.0
K08278	0.0
K08279	0.0
K08274	0.0
K08275	0.0
K08276	2.0
K08277	0.0
K00298	78.0
K00299	25228.0
K00296	0.0
K00297	56708.0
K00294	0.0
K00292	0.0
K00293	0.0
K00290	31137.0
K07757	0.0
K12089	0.0
K01210	14.0
K01213	0.0
K01212	219.0
K01215	39.0
K01214	0.0
K01217	0.0
K01216	0.0
K01219	0.0
K01218	199.0
K02749	0.0
K02746	409.0
K02747	401.0
K02744	788.0
K02745	408.0
K02742	2.0
K00924	50572.0
K00925	32134.0
K00926	1343.0
K00927	31525.0
K00928	57151.0
K00929	5084.0
K12085	0.0
K02298	3.0
K02299	3.0
K02568	3.0
K02569	2.0
K02562	0.0
K02291	25227.0
K02560	2.0
K02293	0.0
K02566	25246.0
K02567	3.0
K02564	36112.0
K02297	3.0
K03169	37650.0
K03168	6328.0
K03163	0.0
K03162	0.0
K03167	0.0
K03166	0.0
K11038	0.0
K11039	0.0
K11030	0.0
K11031	0.0
K11032	0.0
K11033	0.0
K11034	0.0
K11035	0.0
K11036	0.0
K11037	0.0
K02546	0.0
K07668	202.0
K07669	0.0
K07666	25230.0
K07667	27350.0
K07664	3.0
K07665	25515.0
K07662	2.0
K07663	25227.0
K07660	2.0
K07661	1.0
K03927	1419.0
K07008	3.0
K07009	171.0
K07002	4.0
K07003	1143.0
K07000	3.0
K07001	5367.0
K07006	25228.0
K07007	7387.0
K07004	1.0
K07005	6439.0
K03921	0.0
K02956	31525.0
K09725	0.0
K09181	25230.0
K08599	0.0
K08598	0.0
K08591	31669.0
K08590	29842.0
K01156	52.0
K01154	31415.0
K01407	2.0
K01400	0.0
K01153	31406.0
K01150	41.0
K01151	6260.0
K01408	0.0
K01409	31812.0
K01158	0.0
K01159	30152.0
K05523	1.0
K05522	2.0
K05521	51379.0
K05520	55043.0
K05527	3.0
K05526	1.0
K05525	0.0
K05524	24.0
K05529	0.0
K14518	0.0
K14519	25227.0
K05949	0.0
K01754	26960.0
K05942	0.0
K01027	0.0
K02171	0.0
K02170	3.0
K02173	31.0
K02172	0.0
K01751	313.0
K06416	461.0
K06417	0.0
K06414	0.0
K06947	0.0
K03379	1.0
K03808	25231.0
K03809	25242.0
K03806	3.0
K06412	1269.0
K03804	2.0
K12296	39.0
K03802	10.0
K03803	4743.0
K06413	1.0
K10808	0.0
K06411	1320.0
K01028	24.0
K01029	125.0
K11931	0.0
K11930	0.0
K11933	2.0
K11932	2.0
K11935	0.0
K11934	0.0
K11937	0.0
K11936	39.0
K11939	2.0
K11938	0.0
K10800	25227.0
K06419	349.0
K11929	0.0
K07271	1376.0
K07270	1.0
K07273	4665.0
K07272	39.0
K07275	3.0
K07274	2.0
K07277	29816.0
K07276	0.0
K07279	0.0
K07278	2.0
K10623	0.0
K02481	29814.0
K11520	0.0
K02480	0.0
K08170	0.0
K02485	2.0
K02484	4692.0
K02487	2.0
K08600	2783.0
K08603	0.0
K08602	714.0
K08605	0.0
K08604	0.0
K09956	25228.0
K09957	0.0
K09954	25229.0
K09955	5881.0
K09952	359.0
K09953	0.0
K09950	0.0
K09951	1368.0
K09958	25227.0
K09959	0.0
K07495	176589.0
K07494	7.0
K07497	52015.0
K07496	248.0
K07491	52498.0
K07490	2.0
K07493	195.0
K07492	0.0
K07499	0.0
K07498	78.0
K11209	0.0
K11208	0.0
K11204	0.0
K11203	378.0
K11202	418.0
K11201	2.0
K11200	14.0
K00058	58039.0
K00059	135361.0
K00728	0.0
K00729	0.0
K00055	0.0
K00057	31529.0
K00050	317.0
K00051	0.0
K00720	0.0
K00721	55147.0
K14424	0.0
K06033	0.0
K14189	0.0
K14188	53.0
K06364	0.0
K14187	4.0
K01239	214.0
K01238	41.0
K01897	10234.0
K01232	793.0
K01895	26012.0
K01230	0.0
K01893	31513.0
K01236	0.0
K01235	39.0
K01890	31525.0
K02768	491.0
K02769	75.0
K02760	3809.0
K02761	3654.0
K02763	0.0
K02764	0.0
K02765	622.0
K00948	32553.0
K00949	1710.0
K00942	31562.0
K00943	30550.0
K00940	29847.0
K00941	62829.0
K00946	34402.0
K00947	0.0
K00944	0.0
K00945	34079.0
K01097	0.0
K01096	3.0
K01095	4.0
K01093	2.0
K01092	30178.0
K01091	59600.0
K01090	53258.0
K03499	35189.0
K03498	8246.0
K03491	959.0
K03490	192.0
K03493	0.0
K03492	2.0
K03495	31523.0
K03497	39066.0
K03496	59477.0
K02817	0.0
K02814	4.0
K02815	4.0
K02810	267.0
K02548	55171.0
K02549	25269.0
K02818	0.0
K02819	227.0
K03637	25433.0
K03636	25229.0
K03147	30909.0
K03146	0.0
K08851	0.0
K06518	31476.0
K09729	43.0
K06048	0.0
K06045	50454.0
K06044	0.0
K09727	0.0
K09726	0.0
K06041	29881.0
K09720	0.0
K09723	0.0
K06042	1196.0
K09897	2.0
K09896	2.0
K09895	3.0
K09894	2.0
K09893	2.0
K09892	2.0
K09891	2.0
K09890	2.0
K09899	2.0
K09898	2.0
K03622	0.0
K07648	2.0
K07649	2.0
K07398	0.0
K07399	1.0
K11056	0.0
K11057	0.0
K11054	0.0
K11055	0.0
K07640	2.0
K07393	25228.0
K07390	25230.0
K07391	31123.0
K07644	25230.0
K07645	25230.0
K07646	32013.0
K07647	0.0
K10896	0.0
K07024	42698.0
K07025	36376.0
K07026	0.0
K07027	5311.0
K07020	0.0
K07021	39.0
K07022	0.0
K07023	1483.0
K07028	0.0
K07029	62216.0
K10094	0.0
K01390	0.0
K01392	1.0
K01399	0.0
K02673	0.0
K05893	0.0
K05897	0.0
K05896	26937.0
K05895	451.0
K05899	0.0
K05898	0.0
K00555	0.0
K00554	31299.0
K00557	3.0
K00556	4587.0
K00551	1.0
K00559	0.0
K00558	57690.0
K01170	0.0
K01173	1.0
K01174	1.0
K01175	25241.0
K01176	77.0
K01178	25227.0
K01179	52632.0
K14578	0.0
K14579	0.0
K08951	0.0
K08950	0.0
K08953	0.0
K03828	25229.0
K03829	0.0
K03820	29815.0
K03821	1.0
K03822	0.0
K03823	31361.0
K03824	3.0
K03825	39.0
K03826	1091.0
K03827	5449.0
K12248	0.0
K12246	0.0
K12247	0.0
K12242	0.0
K12243	0.0
K12240	0.0
K12241	0.0
K11919	0.0
K11918	0.0
K11913	0.0
K11912	0.0
K11911	2.0
K11910	2.0
K11917	0.0
K11916	0.0
K11915	0.0
K11914	0.0
K12068	2.0
K12069	0.0
K12062	2.0
K12063	2.0
K12060	2.0
K12061	2.0
K12066	2.0
K12067	2.0
K12064	0.0
K12065	2.0
K07259	4591.0
K07258	29915.0
K07253	0.0
K07251	2.0
K07250	25419.0
K07257	0.0
K07256	0.0
K07255	0.0
K07254	0.0
K05372	0.0
K05373	0.0
K05370	0.0
K05371	0.0
K05374	0.0
K05375	0.0
K09970	0.0
K09971	0.0
K09972	0.0
K09973	25229.0
K09974	25230.0
K09975	2.0
K09976	395.0
K09978	2.0
K09979	4587.0
K11261	293.0
K11260	0.0
K11263	3.0
K11264	0.0
K10793	19.0
K10796	32.0
K10797	444.0
K10794	0.0
K10795	18.0
K00700	32434.0
K00701	0.0
K10798	0.0
K00703	6367.0
K00705	56765.0
K09828	0.0
K10133	0.0
K13053	2.0
K03192	25227.0
K00964	0.0
K00965	1284.0
K00966	25293.0
K00960	0.0
K00961	0.0
K00962	31524.0
K00963	25927.0
K00969	6359.0
K12681	0.0
K02703	0.0
K08364	0.0
K08365	11.0
K02706	0.0
K08363	0.0
K08361	0.0
K02708	0.0
K02709	0.0
K08368	0.0
K08369	7.0
K01615	276.0
K01617	0.0
K01616	0.0
K01611	553.0
K01610	5572.0
K01613	30917.0
K01612	0.0
K01619	31612.0
K01618	0.0
K02834	31525.0
K02835	31525.0
K05281	0.0
K03619	0.0
K03618	0.0
K03617	6018.0
K03616	25.0
K03615	5997.0
K03614	5985.0
K03613	5916.0
K03612	5898.0
K03611	3.0
K03610	1217.0
K09705	0.0
K09704	383.0
K09701	25228.0
K09700	0.0
K09709	0.0
K06391	319.0
K06390	1313.0
K06393	1301.0
K06392	1124.0
K06395	81.0
K06394	1037.0
K06397	1256.0
K06396	1256.0
K06399	1636.0
K06398	1661.0
K06435	0.0
K11078	0.0
K11079	0.0
K11074	0.0
K11075	0.0
K11076	0.0
K11077	0.0
K11070	1697.0
K11071	1699.0
K11072	2240.0
K11073	0.0
K06935	0.0
K06934	133.0
K06937	25229.0
K06936	1.0
K06931	0.0
K06930	0.0
K06933	0.0
K06932	0.0
K06939	0.0
K06938	1.0
K13381	0.0
K05916	25230.0
K05917	0.0
K05914	0.0
K05915	0.0
K05912	0.0
K05913	0.0
K05910	0.0
K05911	0.0
K05918	0.0
K05919	1632.0
K00392	0.0
K00390	25239.0
K00397	0.0
K00395	0.0
K00394	52.0
K01884	0.0
K00399	0.0
K01886	31110.0
K01376	0.0
K01372	4848.0
K09149	0.0
K09148	0.0
K01225	29.0
K09145	190.0
K09144	190.0
K09147	0.0
K09146	0.0
K09141	0.0
K09140	0.0
K09143	0.0
K09142	0.0
K05709	0.0
K05708	0.0
K05879	26118.0
K05878	26079.0
K05875	2.0
K05874	2.0
K05877	2.0
K05876	0.0
K05873	2.0
K00579	0.0
K00578	0.0
K00577	0.0
K00575	26563.0
K00574	25509.0
K00573	25229.0
K00571	1699.0
K00570	0.0
K01118	314.0
K01119	252.0
K01157	0.0
K01112	2.0
K01113	25228.0
K04477	1505.0
K01114	0.0
K01115	0.0
K08087	0.0
K01315	0.0
K08085	1.0
K08084	1.0
K08083	1.0
K08082	1.0
K08081	0.0
K08080	0.0
K01152	0.0
K01401	0.0
K09826	0.0
K06344	0.0
K06345	0.0
K09822	25227.0
K06343	0.0
K10938	0.0
K06341	0.0
K10934	0.0
K10935	0.0
K10932	0.0
K11052	0.0
K10930	0.0
K06349	0.0
K11053	0.0
K10754	0.0
K01755	31707.0
K10200	205.0
K02132	0.0
K02137	0.0
K03840	2.0
K03841	3.0
K13028	0.0
K13799	0.0
K13798	0.0
K13795	0.0
K13794	0.0
K13021	0.0
K13792	0.0
K13791	0.0
K13790	0.0
K12268	0.0
K12269	0.0
K12262	1.0
K12263	0.0
K12264	0.0
K12265	0.0
K12266	0.0
K12267	35639.0
K01757	0.0
K12237	0.0
K13243	0.0
K13245	0.0
K13244	0.0
K13246	0.0
K03264	0.0
K03265	0.0
K03263	0.0
K03268	0.0
K03269	29816.0
K12415	0.0
K10211	0.0
K09918	0.0
K09919	0.0
K06720	1.0
K09913	15.0
K09910	2.0
K09911	2.0
K09916	3.0
K09917	2.0
K06726	114.0
K09915	25227.0
K11535	2.0
K11534	35.0
K11537	3.0
K11531	0.0
K11533	0.0
K11532	0.0
K11249	39.0
K11539	0.0
K00762	31779.0
K00763	1712.0
K00760	31567.0
K00761	6294.0
K00766	31280.0
K00767	5803.0
K00764	36775.0
K00765	31473.0
K00768	1274.0
K00769	2.0
K11059	0.0
K00186	0.0
K00187	0.0
K00184	25233.0
K00185	25229.0
K00183	27.0
K00180	5523.0
K00188	0.0
K00189	0.0
K10110	395.0
K10111	0.0
K10112	1435.0
K10113	0.0
K10114	0.0
K10115	0.0
K10116	0.0
K10117	1616.0
K10118	1920.0
K10119	1846.0
K04641	0.0
K04643	0.0
K04642	0.0
K13282	10.0
K00988	0.0
K00989	25460.0
K00986	60.0
K00984	200.0
K00985	0.0
K00982	3.0
K00983	417.0
K00980	797.0
K00981	56754.0
K01585	29842.0
K01584	2.0
K01586	31774.0
K13498	4.0
K01580	4629.0
K01583	497.0
K01582	1239.0
K13497	25423.0
K01589	25269.0
K01588	56751.0
K14941	0.0
K08347	0.0
K08348	2.0
K02720	0.0
K14949	0.0
K02723	0.0
K03459	0.0
K03458	1857.0
K03455	80270.0
K03457	132.0
K03451	71.0
K03981	3.0
K03980	25364.0
K02614	814.0
K01639	26539.0
K01638	3.0
K01637	3.0
K01636	702.0
K01635	1.0
K01634	0.0
K01633	29899.0
K01632	0.0
K01631	0.0
K01630	25264.0
K02615	2.0
K02588	876.0
K02589	222.0
K02858	3.0
K02859	0.0
K14051	0.0
K14053	0.0
K14052	0.0
K02852	2.0
K02853	2.0
K02850	0.0
K02851	2.0
K14059	557.0
K14058	3.0
K02586	32.0
K02587	61.0
K03679	0.0
K03671	58195.0
K03670	25227.0
K03673	3.0
K03672	1.0
K03675	2.0
K03674	2.0
K03677	0.0
K03676	1.0
K09761	31391.0
K09760	4669.0
K09763	0.0
K09762	1682.0
K09765	26783.0
K09764	31.0
K09767	36.0
K06006	2.0
K09769	25797.0
K09768	948.0
K10353	0.0
K03187	25419.0
K03186	4820.0
K03185	3.0
K03184	2.0
K03183	59871.0
K03182	4793.0
K03181	3.0
K03189	25419.0
K03188	25419.0
K02715	0.0
K12455	0.0
K12454	25227.0
K12453	0.0
K12452	46.0
K12451	0.0
K07358	0.0
K07356	0.0
K07357	4.0
K07354	0.0
K07355	0.0
K07352	0.0
K07353	0.0
K07350	2.0
K07351	2.0
K06919	838.0
K06918	2.0
K06917	17.0
K06916	3.0
K06915	251.0
K06914	0.0
K06913	0.0
K06912	0.0
K06911	29844.0
K06910	207.0
K08986	0.0
K08987	78.0
K08984	25228.0
K08985	0.0
K08982	2.0
K08983	0.0
K08980	0.0
K08981	2.0
K08988	0.0
K08989	0.0
K02252	0.0
K05934	1223.0
K05936	1223.0
K05937	0.0
K02253	0.0
K05939	50458.0
K00378	6247.0
K00375	26862.0
K00374	2.0
K00376	0.0
K00371	2.0
K00370	2.0
K00373	2.0
K00372	25228.0
K01358	31927.0
K09166	25227.0
K09165	0.0
K09164	0.0
K09163	245.0
K09162	25227.0
K09161	2.0
K09160	3.0
K01354	25229.0
K01355	2.0
K01356	26829.0
K05601	1.0
K05851	2.0
K03807	0.0
K05606	190.0
K02927	0.0
K05974	0.0
K03805	0.0
K05976	0.0
K00519	0.0
K00518	0.0
K03800	25715.0
K00511	0.0
K00510	0.0
K03801	4588.0
K00515	0.0
K00514	0.0
K00517	0.0
K05971	0.0
K03154	26028.0
K11147	0.0
K05581	0.0
K05580	0.0
K05583	0.0
K05582	0.0
K05585	0.0
K05584	0.0
K05587	0.0
K05586	0.0
K05589	3.0
K03150	31181.0
K03623	2.0
K03152	6784.0
K14200	0.0
K14201	0.0
K14202	0.0
K03621	31517.0
K14204	0.0
K14205	1.0
K01134	190.0
K01135	0.0
K01136	50454.0
K01137	25227.0
K01130	126326.0
K01132	0.0
K01133	25444.0
K01138	76113.0
K01139	55.0
K02113	31319.0
K02112	31483.0
K02111	31435.0
K02446	25231.0
K02117	6367.0
K02116	195.0
K02115	31484.0
K02114	31484.0
K02119	1684.0
K02118	6403.0
K02448	0.0
K01036	4.0
K03212	2.0
K13007	1.0
K13006	0.0
K13005	0.0
K13004	194.0
K13001	0.0
K06404	353.0
K01032	1.0
K06951	0.0
K03862	1.0
K03863	1.0
K06406	1661.0
K06957	2.0
K05020	19.0
K06400	953.0
K06403	349.0
K06954	1.0
K10814	0.0
K10817	0.0
K10816	0.0
K07136	2.0
K03242	0.0
K03243	0.0
K12202	0.0
K12203	0.0
K12206	0.0
K12207	0.0
K12204	0.0
K12205	0.0
K12208	0.0
K12209	0.0
K13919	37.0
K13918	0.0
K06214	0.0
K06215	346.0
K09936	1062.0
K06217	31526.0
K09930	25227.0
K09931	0.0
K09932	25227.0
K06213	26719.0
K09938	0.0
K09939	4586.0
K11517	0.0
K06337	0.0
K13301	2.0
K00748	29816.0
K00745	39.0
K00743	0.0
K07165	25229.0
K07164	29814.0
K07167	0.0
K07166	1688.0
K07161	1.0
K07160	160.0
K07163	0.0
K07162	88.0
K07169	0.0
K07168	1.0
K06336	0.0
K01839	1559.0
K01838	163.0
K01835	83.0
K01834	65043.0
K01837	0.0
K01830	0.0
K00608	0.0
K02632	0.0
K02630	0.0
K02631	0.0
K08322	37.0
K08323	15.0
K08320	0.0
K08321	25250.0
K08326	0.0
K08324	0.0
K08325	3.0
K01659	3.0
K01658	31238.0
K02637	0.0
K01653	31703.0
K01652	32992.0
K01655	0.0
K01654	437.0
K01657	31244.0
K02874	6298.0
K02875	0.0
K02876	31516.0
K02877	0.0
K02871	31502.0
K02873	0.0
K02878	31525.0
K02879	31525.0
K14070	0.0
K09749	602.0
K09748	6285.0
K06023	53867.0
K09742	0.0
K09741	0.0
K09740	24.0
K09747	26591.0
K09746	0.0
K09745	0.0
K06024	26928.0
K03477	0.0
K03476	71.0
K03475	410.0
K03474	29816.0
K03473	4589.0
K03472	2.0
K03471	25622.0
K03470	31489.0
K03478	206.0
K02304	1374.0
K02305	0.0
K02302	44.0
K02303	0.0
K02300	3.0
K02301	25230.0
K03653	0.0
K03652	25329.0
K03651	2.0
K03650	31524.0
K03657	83831.0
K03656	3.0
K03655	36988.0
K03654	60726.0
K03658	192.0
K12439	0.0
K12431	0.0
K12430	0.0
K12433	0.0
K12432	0.0
K12435	0.0
K12434	0.0
K12437	0.0
K12436	0.0
K06979	40.0
K06978	25447.0
K06971	186.0
K06970	2.0
K06973	31310.0
K06972	1026.0
K06975	29898.0
K06974	0.0
K06977	0.0
K06976	227.0
K07082	6251.0
K07083	4585.0
K07080	1061.0
K07081	1.0
K07086	0.0
K07087	0.0
K07084	27.0
K07085	9195.0
K07088	54153.0
K07089	1836.0
K01317	0.0
K11162	0.0
K11163	0.0
K11161	0.0
K11168	0.0
K00356	0.0
K00355	1.0
K00354	0.0
K00353	0.0
K00351	4588.0
K00350	4588.0
K05952	2.0
K05953	0.0
K05951	0.0
K05956	0.0
K05957	0.0
K00358	356.0
K00689	39.0
K00688	32540.0
K00681	25424.0
K00680	32034.0
K00683	0.0
K00685	25228.0
K00684	25230.0
K00687	39.0
K00686	0.0
K05831	0.0
K05830	0.0
K05833	2201.0
K05832	2111.0
K05834	1.0
K05837	31161.0
K05836	3.0
K05839	2.0
K05838	2.0
K07677	2.0
K00533	335.0
K00532	14.0
K00531	0.0
K00530	0.0
K00537	31968.0
K00536	0.0
K00535	0.0
K00534	0.0
K00539	0.0
K00538	0.0
K11029	0.0
K14260	149.0
K14261	0.0
K14266	0.0
K14267	1.0
K14268	0.0
K14269	0.0
K01337	0.0
K01338	31637.0
K02683	0.0
K02682	2.0
K02681	0.0
K02680	2.0
K02687	31169.0
K02686	2.0
K02685	0.0
K02689	0.0
K02688	23.0
K00824	225.0
K00827	0.0
K00826	56744.0
K00821	3498.0
K00820	31735.0
K00823	15.0
K00822	0.0
K00829	0.0
K00828	0.0
K01488	162.0
K01489	6306.0
K01484	1.0
K01485	238.0
K01486	1016.0
K01487	25474.0
K01480	6149.0
K01481	0.0
K01482	11.0
K01483	1.0
K02469	32771.0
K02468	0.0
K02466	14.0
K02465	0.0
K02464	2.0
K02463	1.0
K02462	3.0
K02461	3.0
K02460	3.0
K08969	1.0
K13061	0.0
K13060	0.0
K13063	0.0
K13062	0.0
K13069	0.0
K08964	0.0
K06363	0.0
K03079	96.0
K06342	0.0
K03078	0.0
K13289	0.0
K13288	3.0
K13285	0.0
K13287	0.0
K13286	0.0
K13281	29.0
K13280	1275.0
K13283	0.0
K00054	40.0
K04496	0.0
K05369	0.0
K05368	4.0
K03228	25229.0
K03229	25229.0
K00052	31475.0
K03222	25229.0
K03223	25227.0
K03220	0.0
K03221	0.0
K03226	25229.0
K03227	25229.0
K03224	25229.0
K03225	2.0
K09482	0.0
K09483	1.0
K13836	0.0
K12228	0.0
K05360	0.0
K12224	0.0
K12225	0.0
K12226	0.0
K12227	0.0
K12220	0.0
K05363	46.0
K12222	0.0
K12223	0.0
K08681	345.0
K08680	42.0
K08683	0.0
K08682	2.0
K08685	0.0
K08684	0.0
K08687	0.0
K08686	0.0
K11755	11293.0
K11754	64518.0
K11751	4.0
K11750	2.0
K11753	63036.0
K11752	56238.0
K02407	298.0
K13938	2.0
K13936	0.0
K13935	0.0
K02406	1544.0
K13933	0.0
K13932	0.0
K13931	0.0
K13930	0.0
K12088	0.0
K12081	0.0
K12082	0.0
K12083	0.0
K12084	0.0
K12086	0.0
K12087	0.0
K09611	0.0
K09612	0.0
K04940	0.0
K10085	0.0
K05394	0.0
K05395	0.0
K06340	0.0
K13043	1.0
K07149	680.0
K07148	4588.0
K07147	25229.0
K07146	42.0
K07145	1.0
K07144	0.0
K07143	0.0
K07142	0.0
K07141	666.0
K07140	3.0
K10156	0.0
K10150	0.0
K10620	0.0
K10621	0.0
K14028	0.0
K14029	0.0
K01817	31286.0
K01816	25230.0
K01815	4916.0
K01814	31521.0
K01813	288.0
K01812	31152.0
K01811	6396.0
K01810	31613.0
K01819	1.0
K01818	103.0
K14580	0.0
K05379	0.0
K08304	2.0
K08305	3.0
K08306	2.0
K08307	4588.0
K08300	3.0
K08301	30859.0
K08302	491.0
K08303	37752.0
K08308	2.0
K08309	205.0
K14671	0.0
K14670	0.0
K14673	0.0
K14672	0.0
K01673	25276.0
K01672	0.0
K01671	0.0
K01677	1663.0
K01676	4589.0
K01674	0.0
K01679	25279.0
K01678	1599.0
K02899	31516.0
K02896	0.0
K02897	29844.0
K02895	31521.0
K02892	31525.0
K02890	31525.0
K10811	0.0
K02096	0.0
K02097	0.0
K02094	0.0
K02095	0.0
K02092	0.0
K02093	0.0
K02099	1425.0
K03411	614.0
K03410	623.0
K03413	1489.0
K03412	25465.0
K03415	118.0
K03414	2.0
K03417	3.0
K03416	0.0
K03418	0.0
K05376	0.0
K02320	0.0
K02322	0.0
K02323	0.0
K05377	0.0
K13542	52231.0
K13543	0.0
K13540	0.0
K13541	0.0
K12145	0.0
K12144	0.0
K12147	0.0
K12410	31338.0
K12141	4586.0
K12140	4586.0
K12143	1.0
K12142	0.0
K12149	2.0
K12148	2.0
K07312	2.0
K07313	25954.0
K07310	1.0
K07311	14.0
K07316	72.0
K07317	0.0
K07314	0.0
K07315	25250.0
K07318	27.0
K07319	509.0
K03936	0.0
K03425	0.0
K03426	5685.0
K03427	36003.0
K03420	0.0
K03421	0.0
K03422	0.0
K03423	0.0
K03756	0.0
K03757	0.0
K03206	0.0
K03755	0.0
K11144	397.0
K11145	1708.0
K05972	0.0
K05973	0.0
K03752	25247.0
K05978	0.0
K05979	1.0
K03753	46.0
K00331	29817.0
K00330	29817.0
K00333	25228.0
K00332	25228.0
K00335	26884.0
K00334	27036.0
K00337	29817.0
K00336	27289.0
K00339	29817.0
K00338	29817.0
K03751	0.0
K06953	0.0
K06952	5.0
K06407	1663.0
K06950	38007.0
K10819	0.0
K06956	44.0
K06955	0.0
K06402	25396.0
K10815	0.0
K06959	31524.0
K06958	1711.0
K06409	2228.0
K06408	649.0
K09129	0.0
K09128	54.0
K09123	54.0
K09122	0.0
K09121	25715.0
K09120	0.0
K09127	0.0
K09126	1.0
K09125	3.0
K09124	0.0
K01233	0.0
K05819	1.0
K05818	0.0
K01896	0.0
K05813	1429.0
K05812	2.0
K05811	2.0
K05810	26858.0
K05817	0.0
K05816	16.0
K05815	235.0
K05814	65.0
K01894	25230.0
K01892	31525.0
K01234	76.0
K01144	4923.0
K01146	2.0
K01141	2.0
K01416	0.0
K11434	0.0
K01415	0.0
K06354	0.0
K01414	25230.0
K09836	0.0
K01318	0.0
K01319	0.0
K01312	0.0
K06350	0.0
K02669	102376.0
K02668	1.0
K02665	1.0
K02664	2.0
K02667	1.0
K02666	1.0
K02661	0.0
K02660	1.0
K02663	16.0
K02662	25355.0
K00809	0.0
K00808	0.0
K00806	31540.0
K00805	1403.0
K00804	0.0
K00803	15.0
K00802	0.0
K00801	25227.0
K00800	31335.0
K10921	0.0
K02409	385.0
K02408	625.0
K02401	531.0
K02400	616.0
K02403	2.0
K02402	2.0
K02405	628.0
K05364	451.0
K05367	25229.0
K05366	113521.0
K10210	0.0
K10216	0.0
K13049	200.0
K13048	0.0
K13739	0.0
K10215	0.0
K06122	0.0
K13735	2.0
K13734	0.0
K13041	2.0
K13040	2.0
K13731	0.0
K13730	0.0
K13733	0.0
K13732	0.0
K04516	4625.0
K03204	0.0
K03205	3449.0
K03207	0.0
K03200	0.0
K03201	0.0
K03202	0.0
K03203	0.0
K03208	0.0
K03758	84.0
K03759	0.0
K09469	0.0
K09461	0.0
K06204	3.0
K00178	0.0
K13950	0.0
K13953	39.0
K13955	0.0
K13954	25318.0
K10920	0.0
K06324	0.0
K11777	37.0
K11779	0.0
K11778	0.0
K06325	0.0
K12600	0.0
K07432	0.0
K07430	0.0
K06326	0.0
K07128	0.0
K07121	3.0
K07120	3.0
K07123	25228.0
K07122	2.0
K07125	0.0
K07124	26501.0
K07127	25228.0
K07126	724.0
K01870	31525.0
K01873	31715.0
K01872	31521.0
K01875	31538.0
K01874	31716.0
K01876	31565.0
K01879	58.0
K01878	58.0
K06321	0.0
K00476	0.0
K00477	0.0
K00474	0.0
K00472	0.0
K00470	0.0
K00471	0.0
K00478	0.0
K00479	0.0
K04775	0.0
K04774	3.0
K04777	0.0
K04776	0.0
K04771	25227.0
K04770	2.0
K04773	55050.0
K04772	25229.0
K04779	0.0
K04778	0.0
K14657	0.0
K14656	0.0
K14654	0.0
K14653	0.0
K14652	60825.0
K14659	0.0
K14658	0.0
K14386	0.0
K09926	0.0
K01699	0.0
K01698	25658.0
K01695	31299.0
K01697	0.0
K01696	31367.0
K01690	2.0
K01693	26933.0
K01692	234.0
K07227	0.0
K03439	31520.0
K03438	57068.0
K13380	0.0
K03928	29.0
K03925	1649.0
K03924	157258.0
K03431	27119.0
K03926	25229.0
K03437	6643.0
K03436	2092.0
K03435	2.0
K03434	0.0
K02348	90.0
K02342	9459.0
K02343	31516.0
K02340	31333.0
K02341	31525.0
K02346	52474.0
K02347	25229.0
K02344	2.0
K02345	2.0
K03697	228.0
K03696	31603.0
K03695	31516.0
K03694	3.0
K03693	39.0
K03692	0.0
K03690	3.0
K03699	31460.0
K03698	26682.0
K13566	0.0
K12164	0.0
K07338	0.0
K07339	40.0
K07334	3.0
K07335	1879.0
K07336	25227.0
K07337	2.0
K07330	0.0
K07331	0.0
K07332	0.0
K07333	0.0
K09695	25227.0
K09694	25227.0
K09697	404.0
K09696	404.0
K09691	26507.0
K09690	26602.0
K09693	39.0
K09692	425.0
K09699	0.0
K09698	411.0
K07590	217.0
K07591	0.0
K07592	0.0
K05998	0.0
K05999	0.0
K05996	0.0
K05997	2.0
K05994	0.0
K05995	4795.0
K05993	285.0
K05991	0.0
K10837	0.0
K00319	0.0
K00318	0.0
K00648	31538.0
K02545	0.0
K00645	31538.0
K00311	1.0
K00646	0.0
K00317	0.0
K00316	0.0
K00643	0.0
K00314	0.0
K02547	68.0
K06429	0.0
K06428	0.0
K06427	0.0
K02812	0.0
K06425	1.0
K06424	0.0
K06423	31.0
K06422	0.0
K06421	1.0
K02813	0.0
K02930	0.0
K03815	0.0
K05612	0.0
K03367	53.0
K03366	119.0
K03812	2.0
K03635	25230.0
K03634	3.0
K03631	31515.0
K05969	0.0
K03630	31564.0
K03633	2.0
K03632	2.0
K01998	52206.0
K01999	52193.0
K01992	84873.0
K01993	59635.0
K01990	122942.0
K01991	55045.0
K01996	52233.0
K01997	52243.0
K01994	348.0
K01995	52261.0
K03148	46.0
K03639	25501.0
K05692	0.0
K03638	0.0
K00869	40.0
K00868	1683.0
K00861	0.0
K00860	25253.0
K00863	74.0
K00862	0.0
K00865	26707.0
K00864	26932.0
K00867	41.0
K00866	0.0
K01192	5993.0
K01190	76579.0
K01191	2136.0
K01197	1741.0
K01194	2.0
K01195	387.0
K01198	289.0
K01199	0.0
K00656	8538.0
K00657	4958.0
K00306	0.0
K14591	0.0
K00300	0.0
K00653	0.0
K13715	0.0
K13713	0.0
K00650	0.0
K00651	1696.0
K14596	0.0
K02647	2600.0
K14598	0.0
K02643	0.0
K02642	0.0
K02641	0.0
K02640	0.0
K03594	5004.0
K03595	6298.0
K03596	31516.0
K03597	2.0
K03590	29884.0
K03591	2.0
K03592	24.0
K03593	29816.0
K03598	2.0
K03599	3.0
K01736	31524.0
K01737	29851.0
K01734	27201.0
K01735	56562.0
K01732	0.0
K01733	31655.0
K01730	190.0
K01731	0.0
K06049	0.0
K01738	57736.0
K01739	25268.0
K11809	0.0
K05343	36.0
K02422	1330.0
K02421	531.0
K05340	53.0
K02427	3.0
K05346	27.0
K02425	2.0
K02424	0.0
K05349	18008.0
K02428	29817.0
K03770	29816.0
K03771	29817.0
K03772	25230.0
K03773	4589.0
K03774	5.0
K03775	4589.0
K03776	2.0
K03777	2.0
K03778	30622.0
K03779	38.0
K09722	0.0
K08174	0.0
K14114	0.0
K13979	25227.0
K13237	0.0
K14440	0.0
K09992	25417.0
K09990	1.0
K09991	0.0
K09996	0.0
K09997	2.0
K09994	0.0
K14110	0.0
K09998	2.0
K09999	2.0
K14111	0.0
K14113	0.0
K14449	0.0
K10213	0.0
K14118	0.0
K11711	133.0
K11710	0.0
K11712	247.0
K11717	61614.0
K11719	3.0
K06857	0.0
K10440	28454.0
K10441	27757.0
K07103	0.0
K07102	25228.0
K07101	0.0
K07100	0.0
K07107	35868.0
K07106	101.0
K07105	566.0
K07456	6294.0
K07459	7.0
K07458	25282.0
K07109	2.0
K07108	0.0
K10198	0.0
K10199	0.0
K10190	1401.0
K10191	0.0
K10192	668.0
K10193	15.0
K10194	42.0
K10195	0.0
K10196	0.0
K10197	0.0
K15013	0.0
K01858	24.0
K15016	0.0
K15017	0.0
K01853	0.0
K01852	0.0
K01851	0.0
K01850	2.0
K01857	1.0
K01856	0.0
K01854	6073.0
K07539	0.0
K08478	2.0
K08479	0.0
K08476	2.0
K08477	0.0
K08475	2.0
K00450	4.0
K00451	0.0
K00452	0.0
K00453	0.0
K00455	2.0
K00456	0.0
K00457	0.0
K00106	0.0
K00459	1.0
K00104	50568.0
K00105	0.0
K00102	0.0
K00103	0.0
K00100	58400.0
K00101	0.0
K01509	0.0
K04759	33223.0
K04758	30315.0
K04757	53.0
K01504	0.0
K04755	3.0
K04754	3.0
K04753	2.0
K04752	3.0
K04751	25991.0
K01502	25228.0
K14631	0.0
K05359	0.0
K14632	0.0
K07536	0.0
K12080	0.0
K02364	0.0
K12369	3.0
K02361	4.0
K02362	0.0
K02363	3.0
K13509	0.0
K13503	0.0
K13500	0.0
K12109	0.0
K12108	0.0
K12101	0.0
K12100	0.0
K12103	0.0
K12102	0.0
K12105	0.0
K12104	0.0
K12107	0.0
K12106	0.0
K11023	0.0
K03014	0.0
K08906	0.0
K08904	0.0
K08900	0.0
K06223	51807.0
K06199	5012.0
K06198	39.0
K06197	0.0
K06196	467.0
K06194	4589.0
K06193	25283.0
K06192	25229.0
K06191	39.0
K06190	3.0
K11104	240.0
K11105	4827.0
K11106	0.0
K11107	2.0
K11102	2.0
K11103	25230.0
K07862	11.0
K00666	25503.0
K00663	0.0
K00662	206.0
K00661	31720.0
K00660	25227.0
K06997	31524.0
K06996	25227.0
K06995	3.0
K10852	16.0
K06993	0.0
K06992	1.0
K06991	0.0
K06990	2.0
K11050	0.0
K06999	25267.0
K06998	326.0
K05338	0.0
K11051	0.0
K06441	0.0
K06440	0.0
K06443	0.0
K06442	26929.0
K06445	3.0
K06447	1.0
K06446	1.0
K06309	0.0
K05686	0.0
K02655	1.0
K07392	0.0
K00595	1586.0
K00594	0.0
K00596	0.0
K00599	63900.0
K00598	10.0
K02657	1.0
K07642	3.0
K07643	0.0
K07396	2.0
K07397	6.0
K07394	3.0
K07395	1.0
K04102	0.0
K04103	2.0
K04100	0.0
K04101	0.0
K04107	0.0
K04105	0.0
K04108	0.0
K04109	0.0
K07716	0.0
K07717	90.0
K07714	25227.0
K07715	2.0
K07712	25230.0
K07713	1.0
K07710	1.0
K07711	2.0
K07718	4930.0
K07719	98.0
K00843	0.0
K00842	0.0
K00841	40.0
K00840	1.0
K00847	31430.0
K00846	0.0
K00845	88174.0
K00844	27.0
K00849	5876.0
K00848	387.0
K06302	0.0
K13771	25230.0
K13770	1.0
K13772	0.0
K13775	0.0
K13774	1.0
K13777	0.0
K13776	1.0
K13779	0.0
K13778	0.0
K02621	30210.0
K02992	31521.0
K02623	0.0
K08286	0.0
K08281	5.0
K02996	31485.0
K02995	0.0
K02994	31525.0
K02629	0.0
K02628	0.0
K08289	29816.0
K08288	0.0
K03578	25230.0
K03579	25229.0
K03576	25230.0
K03577	192.0
K03574	54490.0
K03575	30235.0
K03572	31523.0
K03573	2.0
K03570	31515.0
K03571	1117.0
K01710	61442.0
K01711	30679.0
K01712	72.0
K01713	0.0
K01714	58203.0
K01715	604.0
K01716	2.0
K01718	1.0
K01719	4589.0
K03081	0.0
K02199	2.0
K02198	3.0
K14170	53710.0
K02193	2.0
K02192	30.0
K02191	22.0
K02190	1176.0
K02197	3.0
K02196	0.0
K02195	3.0
K02194	3.0
K03718	4589.0
K03719	403.0
K03712	28026.0
K03713	40.0
K03710	1681.0
K03711	31479.0
K03716	305.0
K03717	25229.0
K03715	0.0
K07129	0.0
K00045	0.0
K13995	0.0
K13994	0.0
K13991	0.0
K13990	4585.0
K13993	55199.0
K13992	0.0
K06298	378.0
K06299	0.0
K06294	0.0
K06295	322.0
K06296	32.0
K06297	30.0
K06290	0.0
K06291	0.0
K06292	0.0
K06293	0.0
K12743	0.0
K00248	1382.0
K06426	348.0
K11739	0.0
K11738	0.0
K11733	2.0
K11732	0.0
K11731	0.0
K11737	3.0
K11736	0.0
K11735	0.0
K11734	0.0
K06870	0.0
K06871	6778.0
K06872	5669.0
K06873	0.0
K06874	0.0
K06875	0.0
K06876	25227.0
K06877	190.0
K06878	25617.0
K06879	3.0
K07478	31733.0
K12645	0.0
K07479	2.0
K07473	1120.0
K07472	0.0
K07471	0.0
K07470	0.0
K07477	0.0
K07476	0.0
K07474	97.0
K15038	0.0
K15039	0.0
K15034	0.0
K15036	10.0
K15037	0.0
K08738	0.0
K06420	0.0
K00128	5345.0
K00129	0.0
K00438	0.0
K00432	25352.0
K00433	25469.0
K00122	1.0
K00123	25264.0
K00124	6.0
K00125	0.0
K00126	0.0
K00127	4.0
K08973	1.0
K14348	0.0
K14347	0.0
K14340	0.0
K08972	3.0
K01525	3.0
K01524	56538.0
K01523	191.0
K01521	0.0
K01520	6627.0
K01529	141.0
K08977	0.0
K03969	33.0
K08929	0.0
K02388	625.0
K02389	617.0
K02386	2.0
K02387	625.0
K02384	0.0
K02385	587.0
K02382	0.0
K02380	3.0
K02381	0.0
K05386	0.0
K13524	0.0
K13525	0.0
K13527	0.0
K13520	0.0
K13522	0.0
K13529	25227.0
K03385	3.0
K03384	0.0
K03387	4627.0
K03386	5269.0
K03381	0.0
K03380	0.0
K03383	0.0
K03382	25464.0
K03389	4589.0
K03388	4598.0
K05356	0.0
K12344	0.0
K12343	0.0
K12342	0.0
K12341	0.0
K12340	4589.0
K02430	2.0
K12349	0.0
K05351	0.0
K11694	0.0
K11695	0.0
K11690	1142.0
K05352	0.0
K11693	0.0
K08928	0.0
K03433	0.0
K13832	0.0
K03039	0.0
K03432	0.0
K06607	0.0
K06606	31.0
K06605	4.0
K03430	642.0
K06603	31.0
K06602	0.0
K06601	0.0
K06600	0.0
K05358	1.0
K06609	0.0
K06608	31.0
K03923	3.0
K03922	0.0
K11472	0.0
K11473	25230.0
K11474	0.0
K11475	1.0
K11476	0.0
K11477	0.0
K00601	0.0
K00600	31529.0
K00603	116.0
K03746	3.0
K00605	30041.0
K00604	31525.0
K00607	0.0
K00606	29990.0
K00609	31501.0
K03741	25581.0
K03740	53.0
K03743	396.0
K10873	0.0
K03214	2.0
K14068	0.0
K13317	0.0
K06360	0.0
K14069	0.0
K08078	0.0
K09650	0.0
K06361	0.0
K07802	0.0
K07803	0.0
K07800	0.0
K07801	0.0
K07806	2.0
K07807	0.0
K07804	0.0
K07805	0.0
K06362	0.0
K01172	0.0
K10257	0.0
K10255	25227.0
K10254	1382.0
K10253	0.0
K10918	0.0
K04128	0.0
K01958	25439.0
K01959	0.0
K01956	31486.0
K01957	0.0
K04126	0.0
K04127	0.0
K01952	56840.0
K01953	53483.0
K01950	31471.0
K01951	31729.0
K07730	0.0
K07731	0.0
K07732	0.0
K07733	4.0
K07734	0.0
K07735	25231.0
K07736	1835.0
K07737	83221.0
K07738	26547.0
K07739	1.0
K06365	0.0
K06366	0.0
K06367	0.0
K10910	0.0
K10911	0.0
K04382	0.0
K10775	0.0
K02609	2.0
K02979	0.0
K02978	0.0
K06368	0.0
K02975	0.0
K02974	0.0
K02977	0.0
K02976	0.0
K03558	3.0
K03559	181179.0
K03550	31484.0
K03551	31525.0
K03552	0.0
K03553	31715.0
K03554	2.0
K03555	31523.0
K03556	345.0
K03557	3.0
K01778	31518.0
K01779	330.0
K06369	0.0
K01772	43.0
K01770	31466.0
K01771	0.0
K01776	31501.0
K01777	19.0
K01774	0.0
K01775	31880.0
K05385	0.0
K05384	0.0
K05383	0.0
K05382	0.0
K05381	0.0
K08159	2.0
K14153	2.0
K14154	0.0
K14155	32060.0
K08152	78.0
K08156	4629.0
K08076	0.0
K12809	0.0
K05297	7.0
K03734	81917.0
K03735	236.0
K03736	236.0
K03737	6419.0
K03731	0.0
K03732	3.0
K03733	30172.0
K03738	3.0
K03739	53.0
K08139	0.0
K06994	0.0
K12660	0.0
K12661	0.0
K07450	0.0
K08719	0.0
K08717	0.0
K08715	0.0
K08714	0.0
K08713	0.0
K08710	0.0
K11311	0.0
K11312	0.0
K00141	1.0
K00146	2.0
K00411	0.0
K00412	0.0
K00145	63170.0
K00148	0.0
K14367	0.0
K14366	0.0
K08954	0.0
K08384	27193.0
K14369	0.0
K14368	0.0
K14091	190.0
K14090	191.0
K14093	0.0
K14092	0.0
K14095	0.0
K14094	0.0
K14097	0.0
K14096	0.0
K14099	0.0
K14098	0.0
K02848	2.0
K01541	0.0
K04712	0.0
K04711	0.0
K01545	0.0
K01547	30232.0
K01546	30233.0
K01548	30206.0
K04719	0.0
K04718	0.0
K02018	26351.0
K02019	25308.0
K02016	8222.0
K02017	25231.0
K02014	190416.0
K02015	33875.0
K02012	26886.0
K02013	32779.0
K02010	26122.0
K02011	26785.0
K04515	0.0
K03943	0.0
K03941	0.0
K03940	0.0
K00313	5.0
K04060	0.0
K01608	192.0
K08942	0.0
K08943	0.0
K08940	0.0
K08941	0.0
K08946	0.0
K08947	0.0
K08944	0.0
K08945	0.0
K03059	0.0
K13811	0.0
K13812	0.0
K13815	0.0
K13816	0.0
K13818	0.0
K13819	0.0
K03053	0.0
K03052	0.0
K03055	0.0
K03054	0.0
K03057	0.0
K03056	0.0
K06222	3.0
K11418	0.0
K11410	0.0
K11415	0.0
K00622	0.0
K00621	0.0
K00620	53976.0
K00627	50591.0
K00626	26613.0
K00625	5842.0
K00624	0.0
K02805	196.0
K02552	25269.0
K02550	0.0
K02556	616.0
K02803	0.0
K02554	0.0
K07280	0.0
K07281	0.0
K07282	6001.0
K07283	0.0
K07284	1898.0
K07285	2.0
K07286	2.0
K08217	1337.0
K07288	0.0
K07289	2.0
K07534	0.0
K07535	7.0
K07533	388.0
K07822	0.0
K07823	0.0
K08699	0.0
K00088	31714.0
K00087	287.0
K00086	208.0
K00082	0.0
K10239	0.0
K10238	0.0
K10231	67.0
K10230	0.0
K10233	0.0
K10232	0.0
K10235	0.0
K10234	0.0
K10237	0.0
K10236	0.0
K08353	0.0
K01970	0.0
K01971	50510.0
K01972	31730.0
K01973	0.0
K01974	25227.0
K01975	57.0
K01976	0.0
K07758	0.0
K05990	0.0
K07752	0.0
K07753	0.0
K07751	2.0
K13786	0.0
K07755	0.0
K07442	0.0
K08352	3.0
K07115	3.0
K07441	0.0
K07634	0.0
K07446	348.0
K07111	0.0
K07444	1350.0
K07445	0.0
K00647	3.0
K07449	0.0
K00641	29813.0
K00640	57005.0
K01289	0.0
K01282	0.0
K01283	0.0
K01280	0.0
K01281	39.0
K01286	25694.0
K01284	9171.0
K02954	31525.0
K02952	31525.0
K02950	31516.0
K00155	25228.0
K02959	6298.0
K00887	0.0
K00886	0.0
K00885	0.0
K00884	2.0
K00883	36.0
K00882	26594.0
K00881	28.0
K00880	137.0
K00053	31491.0
K14048	0.0
K01026	295.0
K01756	31530.0
K01025	0.0
K01750	101.0
K01023	23.0
K01752	31943.0
K01753	51.0
K14583	0.0
K01758	23.0
K01759	36563.0
K09565	0.0
K09568	0.0
K08173	0.0
K08172	2.0
K02483	50676.0
K02482	25227.0
K08177	145.0
K08176	0.0
K08175	0.0
K02486	0.0
K02489	0.0
K02488	1.0
K08178	0.0
K14138	93.0
K14136	0.0
K09713	0.0
K09714	0.0
K09715	0.0
K03532	0.0
K03533	0.0
K03530	66472.0
K03531	31485.0
K03536	31524.0
K03537	14.0
K03534	4847.0
K03535	25227.0
K03538	0.0
K03539	0.0
K14451	0.0
K14450	0.0
K02225	0.0
K02224	1668.0
K02227	1260.0
K02226	1306.0
K02221	88.0
K14107	0.0
K02229	0.0
K02228	0.0
K14106	0.0
K00441	2.0
K03288	1.0
K03289	0.0
K03284	57029.0
K03285	0.0
K03286	3.0
K03287	4586.0
K03280	0.0
K03281	29815.0
K03282	31110.0
K00440	0.0
K13677	0.0
K12790	0.0
K09639	0.0
K12688	0.0
K12689	0.0
K12686	0.0
K12687	0.0
K12684	2.0
K12685	2.0
K12682	0.0
K12683	0.0
K12680	0.0
K11889	0.0
K08884	27028.0
K11085	30014.0
K11084	0.0
K11081	0.0
K11080	0.0
K11083	0.0
K11082	0.0
K11089	25227.0
K08777	0.0
K08776	0.0
K06346	26927.0
K06347	0.0
K09824	0.0
K09825	31565.0
K09823	3.0
K09820	25267.0
K10939	0.0
K10936	0.0
K10937	0.0
K10933	0.0
K06348	0.0
K09829	0.0
K11337	0.0
K11336	0.0
K11335	0.0
K11334	0.0
K11333	0.0
K11332	0.0
K11331	0.0
K11330	0.0
K00169	148.0
K00164	25230.0
K00166	0.0
K00167	0.0
K00161	50588.0
K00162	50588.0
K00163	3.0
K10689	0.0
K10680	2.0
K10681	0.0
K10682	0.0
K04083	26938.0
K04082	3.0
K04081	0.0
K04080	2.0
K04087	25266.0
K04086	0.0
K04085	3.0
K04084	1.0
K04088	25266.0
K01569	0.0
K01568	0.0
K01563	0.0
K01561	0.0
K01560	398.0
K01567	50494.0
K01565	25227.0
K01564	0.0
K02038	56751.0
K02039	56752.0
K02030	5062.0
K02031	55545.0
K02032	55724.0
K02033	56013.0
K02034	81257.0
K02035	81741.0
K02036	82017.0
K02037	56724.0
K05556	0.0
K13658	0.0
K13659	0.0
K13656	0.0
K13657	0.0
K13654	0.0
K13655	1.0
K13652	203.0
K13653	2346.0
K13650	0.0
K13651	0.0
K05555	0.0
K05552	0.0
K02057	30542.0
K05550	0.0
K05551	0.0
K12308	6538.0
K12306	0.0
K03073	6289.0
K03072	103.0
K03071	3.0
K03070	56766.0
K03077	25282.0
K03076	31516.0
K03075	31476.0
K03074	124.0
K08965	7.0
K08967	0.0
K08961	5.0
K08963	25720.0
K13873	0.0
K13876	0.0
K13874	0.0
K13875	0.0
K06139	1.0
K06138	1.0
K06135	0.0
K06134	1.0
K06137	25228.0
K06136	1.0
K06131	57160.0
K06133	1142.0
K06132	0.0
K02600	31525.0
K07389	0.0
K07388	0.0
K04747	0.0
K01516	31502.0
K09977	1.0
K07518	0.0
K07519	0.0
K11437	0.0
K07512	25227.0
K07516	2.0
K10212	37.0
K10747	0.0
K10217	0.0
K10219	0.0
K10218	0.0
K10748	2.0
K01912	56140.0
K01913	0.0
K01910	37.0
K01911	25277.0
K01916	62.0
K01917	0.0
K01914	6255.0
K01915	58635.0
K01918	29913.0
K01919	13.0
K07774	2.0
K07775	120.0
K07776	2.0
K07777	66.0
K07770	355.0
K07771	2.0
K07772	0.0
K07773	2.0
K07778	348.0
K01193	1700.0
K04340	0.0
K04341	0.0
K04342	0.0
K04343	0.0
K12986	0.0
K04691	3.0
K02931	31485.0
K02933	31525.0
K02935	31525.0
K02936	0.0
K02939	31525.0
K00205	0.0
K00204	0.0
K00207	0.0
K00206	0.0
K00201	0.0
K00200	0.0
K00203	0.0
K00202	0.0
K00209	0.0
K00208	4628.0
K01000	31721.0
K01001	0.0
K01002	738.0
K01003	1.0
K01004	0.0
K01005	813.0
K01006	31482.0
K01007	25296.0
K01008	411.0
K10855	0.0
K14115	0.0
K14116	0.0
K14441	31136.0
K14446	0.0
K14447	0.0
K14112	0.0
K14445	25227.0
K08195	1.0
K08194	0.0
K14448	0.0
K08196	0.0
K08191	4588.0
K14119	0.0
K08193	0.0
K00702	74.0
K10799	0.0
K03518	1639.0
K03519	55.0
K09719	0.0
K10856	0.0
K03516	0.0
K03517	30999.0
K02205	0.0
K02204	2.0
K02203	1166.0
K02201	0.0
K02200	2.0
K13714	0.0
K13461	0.0
K12518	4.0
K12519	4.0
K12517	4.0
K12514	0.0
K12515	0.0
K12512	0.0
K12513	0.0
K12510	1143.0
K12511	216.0
K07183	1754.0
K07182	0.0
K07181	303.0
K07180	31.0
K07186	2.0
K07185	26762.0
K07184	2.0
K09800	3.0
K09801	3.0
K09802	2.0
K09803	3.0
K09804	0.0
K09805	0.0
K09806	12.0
K09807	4909.0
K09808	34404.0
K09809	4.0
K10912	0.0
K10913	0.0
K10914	77.0
K10915	0.0
K10916	0.0
K10917	0.0
K11358	1114.0
K11355	0.0
K11354	0.0
K11357	0.0
K11356	0.0
K04069	35489.0
K04068	6769.0
K04065	2.0
K04064	0.0
K04067	2.0
K04066	31524.0
K04061	382.0
K09716	14.0
K04063	25266.0
K04062	2.0
K10006	0.0
K10007	0.0
K10004	3.0
K10005	0.0
K10002	3.0
K10003	3.0
K10000	2.0
K10001	3.0
K09717	0.0
K10008	25227.0
K10009	0.0
K02491	0.0
K14588	2.0
K14581	0.0
K13678	7.0
K13679	0.0
K11633	0.0
K13670	0.0
K13671	0.0
K11987	0.0
K11636	0.0
K11634	0.0
K13582	0.0
K13583	0.0
K13580	0.0
K13581	0.0
K13586	0.0
K13587	0.0
K13584	0.0
K13585	0.0
K13588	0.0
K13589	0.0
K02052	65.0
K02053	74.0
K02050	79404.0
K02051	103763.0
K02056	27770.0
K05553	0.0
K02054	64.0
K02055	57.0
K02058	26120.0
K02059	0.0
K05558	0.0
K05559	1.0
K03895	0.0
K03894	0.0
K03897	1.0
K03896	0.0
K03891	0.0
K03890	0.0
K03893	0.0
K03892	79114.0
K02423	2.0
K05342	0.0
K05341	4.0
K12989	0.0
K12988	0.0
K02420	616.0
K12981	0.0
K12980	0.0
K12983	0.0
K12982	0.0
K12985	0.0
K12984	0.0
K12987	0.0
K02426	29817.0
K13854	0.0
K03098	55042.0
K13853	30.0
K03095	40.0
K05344	0.0
K03091	6864.0
K03090	43.0
K03093	90.0
K03092	30146.0
K06113	0.0
K09632	0.0
K02429	9174.0
K06118	0.0
K05716	0.0
K04844	40.0
K11632	0.0
K11630	0.0
K11631	3.0
K11637	0.0
K11635	0.0
K11638	0.0
K11639	0.0
K07572	0.0
K07573	0.0
K07570	394.0
K07571	313.0
K07576	26453.0
K07577	0.0
K07574	1710.0
K07575	0.0
K07578	0.0
K07579	0.0
K11189	28902.0
K11184	942.0
K11187	0.0
K11180	1.0
K11181	1.0
K11183	25229.0
K10764	1.0
K10763	3.0
K10762	0.0
K01938	6332.0
K01939	31556.0
K01934	26941.0
K01935	30168.0
K01937	31502.0
K01930	0.0
K01932	0.0
K01933	31714.0
K07798	3.0
K07799	25229.0
K07796	2.0
K07797	0.0
K07794	26.0
K07795	11.0
K07792	2.0
K07793	1054.0
K07790	0.0
K07791	2.0
K06379	1661.0
K00968	190.0
K06378	26890.0
K06377	0.0
K06376	0.0
K06375	0.0
K09814	0.0
K09813	0.0
K06372	0.0
K06371	0.0
K06370	0.0
K01249	0.0
K01246	30469.0
K01247	2.0
K01244	0.0
K01243	6351.0
K08919	0.0
K01241	3.0
K02919	30216.0
K02913	31544.0
K02912	0.0
K02911	6289.0
K02910	0.0
K02917	0.0
K02916	31525.0
K02915	0.0
K02914	31495.0
K00228	3.0
K00227	0.0
K00226	36185.0
K00224	0.0
K00223	0.0
K00222	0.0
K00221	0.0
K00220	0.0
K01798	0.0
K01799	50.0
K01068	0.0
K01069	25469.0
K01062	0.0
K01791	31747.0
K01792	25229.0
K01061	50457.0
K01066	25234.0
K01067	102.0
K01796	1.0
K01797	4.0
K05499	249.0
K14468	0.0
K14469	0.0
K14465	0.0
K14466	0.0
K14467	0.0
K10834	0.0
K10833	0.0
K02266	0.0
K03793	0.0
K03790	49.0
K03791	0.0
K03796	2.0
K03797	65808.0
K03794	0.0
K03795	25227.0
K03798	33239.0
K03799	5.0
K13448	0.0
K12538	0.0
K12539	0.0
K12530	2.0
K12531	2.0
K12532	2.0
K12533	0.0
K12534	0.0
K12535	0.0
K12536	0.0
K12537	0.0
K03136	0.0
K09790	5119.0
K09791	2.0
K09792	25227.0
K09793	29815.0
K09794	2.0
K09795	2.0
K09796	0.0
K09797	4784.0
K09798	2.0
K09799	79.0
K10972	0.0
K10973	0.0
K10977	23.0
K10974	348.0
K10975	0.0
K10978	0.0
K10979	25283.0
K06308	0.0
K00315	0.0
K09862	3.0
K06303	0.0
K09860	0.0
K09861	6112.0
K06306	163.0
K06307	0.0
K06305	0.0
K11373	0.0
K04047	25271.0
K04046	2.0
K04045	230.0
K04044	3.0
K04043	57293.0
K04042	1875.0
K04041	1244.0
K04040	0.0
K02700	0.0
K04049	0.0
K04048	0.0
K02707	0.0
K02704	0.0
K02705	0.0
K10020	0.0
K10021	0.0
K10022	0.0
K10023	0.0
K10024	0.0
K10025	0.0
K10026	25263.0
K10027	0.0
K13612	0.0
K13613	0.0
K13611	0.0
K13614	0.0
K13615	0.0
K05794	25230.0
K05795	26032.0
K05796	51.0
K05797	0.0
K05790	2.0
K05791	25229.0
K05792	25266.0
K05793	25229.0
K05798	2.0
K05799	26931.0
K01474	0.0
K01477	1.0
K01476	2.0
K01471	0.0
K01470	26570.0
K01473	0.0
K13039	0.0
K01479	3.0
K01478	41.0
K05570	232.0
K05571	232.0
K05572	0.0
K05573	0.0
K02078	58512.0
K02079	2.0
K05576	0.0
K02074	0.0
K02075	0.0
K02076	28.0
K02077	50454.0
K02071	1652.0
K02072	1643.0
K02073	1736.0
K03309	0.0
K03308	8436.0
K03305	29887.0
K03304	0.0
K03307	1478.0
K03306	25709.0
K03301	0.0
K03300	133.0
K03303	25238.0
K03302	0.0
K06173	32495.0
K06175	2.0
K06174	0.0
K06177	4594.0
K06176	2.0
K06179	1658.0
K07680	1.0
K03867	0.0
K03838	0.0
K12053	0.0
K11618	229.0
K11619	0.0
K11614	0.0
K11615	0.0
K11616	0.0
K11617	39.0
K11610	0.0
K11611	0.0
K11960	0.0
K11961	1.0
K02836	31524.0
K10565	0.0
K10564	0.0
K02837	31423.0
K10561	61.0
K10560	61.0
K10563	26727.0
K10562	0.0
K02838	31525.0
K06858	2.0
K02839	192.0
K06859	18.0
K12700	37.0
K07558	0.0
K07559	25538.0
K07228	0.0
K07229	3.0
K07226	0.0
K07224	2.0
K07225	2.0
K07222	25228.0
K07223	6.0
K07220	25558.0
K07221	0.0
K10709	267.0
K10708	0.0
K10701	0.0
K10703	0.0
K10702	0.0
K10704	0.0
K05984	0.0
K07537	0.0
K08652	0.0
K08651	0.0
K08658	0.0
K08659	107.0
K05982	2.0
K07451	0.0
K07453	0.0
K07452	0.0
K07455	43.0
K07454	25229.0
K09707	261.0
K07457	1.0
K09706	4.0
K07104	25306.0
K00029	4.0
K00028	0.0
K00799	10.0
K00798	1857.0
K00797	1365.0
K00024	34425.0
K00795	5.0
K00026	0.0
K00021	0.0
K00020	64.0
K00023	0.0
K00022	0.0
K09017	1.0
K01269	27131.0
K09015	29855.0
K09014	30400.0
K09013	31565.0
K09011	4586.0
K09010	0.0
K01261	40.0
K01262	61498.0
K01263	0.0
K01264	0.0
K01265	36738.0
K01266	200.0
K09018	0.0
K08227	2.0
K08226	0.0
K08225	0.0
K08224	3.0
K08223	25230.0
K08222	1.0
K08221	1.0
K00249	2.0
K01790	35769.0
K00241	29817.0
K00240	29880.0
K00243	30868.0
K00242	3.0
K00245	2.0
K00244	544.0
K00247	2.0
K00246	2.0
K01795	25433.0
K06983	0.0
K02799	0.0
K02798	60.0
K02791	124.0
K02790	2.0
K02793	974.0
K02795	2102.0
K02794	2136.0
K02796	1772.0
K04564	55261.0
K04565	617.0
K04566	190.0
K04567	31331.0
K01040	69.0
K01041	1.0
K04562	80.0
K04568	3.0
K01049	0.0
K02535	29816.0
K02242	53.0
K02536	55043.0
K02531	0.0
K02246	39.0
K02533	3.0
K02532	2.0
K02248	39.0
K02538	362.0
K00581	0.0
K13421	0.0
K01013	0.0
K15018	0.0
K15019	0.0
K03110	31525.0
K03111	37970.0
K03112	2.0
K03113	29815.0
K03116	29821.0
K03117	3.0
K03118	29821.0
K03119	1.0
K10919	0.0
K12552	0.0
K12553	0.0
K12551	0.0
K12556	40.0
K12554	0.0
K12555	79.0
K06892	0.0
K06893	25227.0
K06890	254.0
K06891	25230.0
K06896	59673.0
K06897	1180.0
K06894	50456.0
K06895	137.0
K10954	0.0
K10956	0.0
K06899	2.0
K06328	348.0
K06329	0.0
K10952	0.0
K10953	0.0
K11395	0.0
K11391	0.0
K11390	0.0
K11392	0.0
K00499	0.0
K00494	25227.0
K00495	0.0
K00496	1.0
K00491	0.0
K00492	2.0
K00493	0.0
K13591	0.0
K01467	55121.0
K13593	0.0
K13592	0.0
K04021	0.0
K04020	0.0
K04023	678.0
K04022	0.0
K04025	0.0
K04024	191.0
K04027	38.0
K04026	146.0
K04029	499.0
K04028	546.0
K07055	0.0
K07054	3.0
K07057	0.0
K07056	36111.0
K07051	25227.0
K07050	1132.0
K07053	3710.0
K07052	58049.0
K07059	0.0
K07058	31053.0
K10040	3.0
K10041	395.0
K10046	0.0
K04799	0.0
K04798	0.0
K04793	0.0
K04792	0.0
K04791	0.0
K04790	0.0
K04797	0.0
K04796	0.0
K04795	0.0
K04794	14.0
K13638	2.0
K13639	3.0
K13634	2.0
K13635	1.0
K13636	0.0
K13637	0.0
K13630	0.0
K13631	0.0
K13632	0.0
K13633	0.0
K02042	344.0
K05778	0.0
K05779	0.0
K05776	4588.0
K05541	3.0
K05774	0.0
K05775	0.0
K05772	1.0
K05773	1.0
K05540	327.0
K01459	0.0
K01458	0.0
K01457	25228.0
K01455	25251.0
K01454	0.0
K01453	0.0
K01452	0.0
K01451	580.0
K01450	0.0
K05518	0.0
K08070	289.0
K08071	0.0
K05516	25230.0
K08077	88.0
K05515	56383.0
K13093	0.0
K11783	0.0
K12949	0.0
K12945	0.0
K12944	0.0
K12941	166.0
K12940	350.0
K12943	0.0
K12942	243.0
K14728	0.0
K14727	0.0
K11785	0.0
K00108	25229.0
K13890	2.0
K13891	2.0
K13892	0.0
K13893	1.0
K13894	1.0
K13895	1.0
K13896	1.0
K06159	0.0
K06158	56845.0
K06153	31899.0
K06152	0.0
K06151	0.0
K06157	0.0
K06156	2.0
K06155	0.0
K06154	0.0
K03327	34401.0
K03326	3.0
K03325	25370.0
K03324	7694.0
K03322	114.0
K03321	434.0
K03320	25700.0
K03329	0.0
K03328	4601.0
K04802	0.0
K04801	0.0
K04800	0.0
K11948	0.0
K01505	0.0
K04756	0.0
K11940	2.0
K11941	0.0
K11942	0.0
K11943	0.0
K11944	0.0
K01507	58089.0
K11946	0.0
K11947	0.0
K01506	0.0
K01501	16.0
K01500	43.0
K01503	0.0
K06714	271.0
K04750	25501.0
K12789	0.0
K12788	0.0
K11526	0.0
K10810	0.0
K11522	0.0
K11523	0.0
K08675	0.0
K08676	0.0
K08677	0.0
K08679	0.0
K11521	0.0
K10547	132.0
K10546	135.0
K10545	52.0
K10544	23.0
K10543	35.0
K10542	485.0
K10541	485.0
K10540	1246.0
K10549	50.0
K10548	132.0
K14630	0.0
K11529	0.0
K00007	0.0
K00005	1240.0
K13444	0.0
K00003	27001.0
K00002	227.0
K00001	50811.0
K01186	55266.0
K00009	58.0
K00008	1552.0
K10726	0.0
K10725	0.0
K08246	0.0
K00263	25227.0
K00262	10797.0
K00261	9.0
K00260	14.0
K00266	15030.0
K00265	55125.0
K01200	450.0
K01201	429.0
K01206	66481.0
K01207	27018.0
K01205	29813.0
K01208	0.0
K01209	6688.0
K06167	29861.0
K00917	671.0
K00912	29816.0
K00919	31485.0
K02519	31512.0
K02518	31516.0
K02517	4591.0
K02511	2.0
K02510	50558.0
K13409	0.0
K13408	0.0
K03179	29816.0
K03170	0.0
K03177	31525.0
K12574	2060.0
K12570	0.0
K12573	31488.0
K11009	0.0
K11008	0.0
K11005	0.0
K11004	0.0
K11007	0.0
K11006	0.0
K11003	0.0
K08296	25230.0
K08297	0.0
K08295	0.0
K02634	0.0
K02635	0.0
K10622	0.0
K07693	0.0
K07692	0.0
K07691	0.0
K07690	0.0
K07697	0.0
K07696	191.0
K07695	0.0
K07694	11.0
K07699	1840.0
K07698	0.0
K07079	2002.0
K07078	80.0
K07077	0.0
K07076	119.0
K07075	78.0
K07074	25278.0
K07073	0.0
K07072	0.0
K07071	50459.0
K07070	3.0
K14584	0.0
K11620	0.0
K09190	0.0
K11623	0.0
K05759	0.0
K08589	0.0
K11625	0.0
K11995	0.0
K01439	27128.0
K01438	29902.0
K01431	0.0
K01430	25419.0
K01433	25231.0
K01432	0.0
K01434	0.0
K01437	0.0
K01436	1309.0
K05539	3.0
K14520	0.0
K12963	2.0
K12962	2.0
K12961	2.0
K12960	31198.0
K14749	0.0
K14748	0.0
K02972	0.0
K14743	0.0
K14742	31091.0
K14745	0.0
K14744	6.0
K14747	0.0
K14746	0.0
K02167	2.0
K02164	0.0
K02160	26645.0
K02168	5.0
K02169	4589.0
K10931	0.0
K03341	0.0
K03340	5531.0
K03343	0.0
K03342	78.0
K03346	388.0
K12299	0.0
K12291	0.0
K12290	0.0
K12293	0.0
K12292	0.0
K12295	0.0
K12294	0.0
K12297	3.0
K12368	2.0
K11922	0.0
K11923	2.0
K11920	0.0
K11921	0.0
K11926	2.0
K11927	25477.0
K11924	2.0
K11925	2.0
K11928	858.0
K13181	0.0
K13219	0.0
K07262	1.0
K07263	55044.0
K07260	2254.0
K07261	0.0
K07266	0.0
K07267	25229.0
K07264	4.0
K07265	0.0
K07268	0.0
K07269	2.0
K01155	708.0
K04478	0.0
K04479	0.0
K10528	0.0
K14952	0.0
K07486	26969.0
K07487	0.0
K07484	101020.0
K07485	0.0
K07482	10.0
K07483	58130.0
K07480	12.0
K07481	69.0
K07488	0.0
K07489	4.0
K11210	0.0
K11211	0.0
K11212	0.0
K11214	202.0
K11216	23.0
K06300	0.0
K00061	0.0
K00060	25235.0
K06301	0.0
K00065	797.0
K00064	0.0
K00067	31769.0
K00066	25227.0
K00069	0.0
K00068	47.0
K06304	0.0
K08262	0.0
K08261	0.0
K08260	0.0
K08265	0.0
K08264	0.0
K00288	0.0
K00285	25232.0
K00284	1503.0
K00287	56682.0
K00286	31732.0
K00281	29814.0
K00280	0.0
K00283	330.0
K00282	330.0
K08088	0.0
K14198	0.0
K14199	0.0
K03452	0.0
K14194	0.0
K14195	0.0
K14196	0.0
K14197	0.0
K14192	0.0
K14193	0.0
K01880	31467.0
K01881	31741.0
K01883	31525.0
K01885	31613.0
K04618	0.0
K01887	31715.0
K01224	65.0
K01889	31525.0
K01226	238.0
K01227	78.0
K01220	1.0
K01222	874.0
K01223	4809.0
K02759	1068.0
K02755	39.0
K02757	2474.0
K02756	0.0
K14998	0.0
K02750	366.0
K02753	0.0
K02752	0.0
K00939	31525.0
K00938	40.0
K00937	31434.0
K00936	108057.0
K00935	0.0
K00934	25227.0
K00933	0.0
K00932	2.0
K00931	31525.0
K00930	63127.0
K01089	4591.0
K01080	0.0
K01081	4869.0
K01082	0.0
K01083	0.0
K01084	0.0
K01085	2.0
K01087	1.0
K02571	0.0
K02570	3.0
K02573	3.0
K02572	2.0
K02575	25231.0
K02574	43.0
K07780	0.0
K03488	1841.0
K03489	348.0
K03482	0.0
K03483	58.0
K03480	466.0
K03481	785.0
K03486	277.0
K03487	0.0
K03484	1078.0
K03485	2.0
K02287	0.0
K02286	0.0
K02285	0.0
K02284	0.0
K02283	1490.0
K02282	2.0
K02281	0.0
K02280	0.0
K02289	0.0
K02288	0.0
K03626	0.0
K03627	0.0
K03624	6825.0
K03625	31525.0
K03151	1710.0
K03620	5.0
K03153	1.0
K08869	0.0
K03628	56076.0
K03629	31524.0
K09738	0.0
K09739	0.0
K09736	0.0
K09737	0.0
K09735	0.0
K09732	0.0
K09733	0.0
K09730	0.0
K09731	0.0
K09888	1261.0
K09889	3.0
K09880	0.0
K09882	0.0
K09883	0.0
K09884	0.0
K09887	0.0
K11027	0.0
K11026	0.0
K11025	0.0
K11024	0.0
K07679	0.0
K07678	1.0
K11021	0.0
K11020	0.0
K07675	2.0
K07674	0.0
K07676	2.0
K07671	0.0
K07670	0.0
K07673	2.0
K07672	0.0
K01117	0.0
K12048	0.0
K07019	25230.0
K07018	1.0
K07011	9464.0
K07010	1615.0
K07013	0.0
K07012	26663.0
K07015	1336.0
K07014	2.0
K07017	163.0
K07016	2.0
K10084	0.0
K08372	28.0
K05884	375.0
K05885	219.0
K05886	0.0
K05887	0.0
K05880	2.0
K05881	2.0
K05882	25227.0
K05883	0.0
K08902	0.0
K05739	49.0
K05888	0.0
K05889	0.0
K08903	0.0
K00547	27.0
K00544	0.0
K00545	0.0
K00542	0.0
K00543	0.0
K00540	112724.0
K00548	7504.0
K00549	25850.0
K01145	1.0
K01412	0.0
K01147	2.0
K01417	337.0
K00038	0.0
K01143	0.0
K01142	26929.0
K01419	4.0
K00788	31458.0
K00789	31814.0
K12502	0.0
K14762	0.0
K14761	1653.0
K06195	25229.0
K03819	0.0
K03818	1.0
K03814	4.0
K03817	0.0
K03816	1572.0
K03811	25544.0
K03810	76.0
K03813	3.0
K11908	0.0
K11909	2.0
K11904	6.0
K11905	2.0
K11906	2.0
K11907	2.0
K11900	2.0
K11901	2.0
K11902	0.0
K11903	4.0
K10986	0.0
K13238	0.0
K13239	0.0
K13797	0.0
K07248	40.0
K13796	0.0
K07244	0.0
K07245	3.0
K07246	38.0
K07240	39350.0
K07241	0.0
K07242	0.0
K07243	25229.0
K01268	0.0
K05296	0.0
K02821	264.0
K09016	0.0
K09945	0.0
K09944	0.0
K09947	0.0
K09946	25228.0
K09941	0.0
K09940	25227.0
K09943	0.0
K09942	1.0
K09949	25227.0
K09948	0.0
K10851	0.0
K10850	0.0
K03666	292.0
K03667	4.0
K03196	0.0
K03665	31537.0
K11275	0.0
K06012	1625.0
K00048	711.0
K10857	1.0
K09773	28.0
K00043	14.0
K00042	763.0
K00041	272.0
K00040	360.0
K00046	56370.0
K00733	0.0
K00044	0.0
K06011	0.0
K09012	0.0
K06016	49.0
K06017	0.0
K06014	0.0
K06015	240.0
K06019	3.0
K01075	0.0
K12221	0.0
K06444	0.0
K04632	0.0
K14977	2.0
K14974	0.0
K00958	0.0
K00951	10895.0
K00950	29862.0
K00952	1.0
K00955	25263.0
K00954	31525.0
K00957	25282.0
K00956	25282.0
K00590	0.0
K02777	1116.0
K02775	141.0
K02774	794.0
K02773	770.0
K02771	352.0
K02770	26648.0
K02779	25271.0
K02778	0.0
K01606	0.0
K01607	6476.0
K01604	0.0
K01605	0.0
K01602	0.0
K01601	0.0
K03750	25336.0
K01609	31632.0
K02553	3.0
K02804	691.0
K02551	29855.0
K02806	364.0
K02557	5214.0
K02800	97.0
K05275	0.0
K02802	0.0
K13300	0.0
K02558	50458.0
K02809	0.0
K02808	0.0
K03600	3.0
K03601	31524.0
K03602	6247.0
K03603	2.0
K03604	242.0
K03605	1.0
K03606	0.0
K03607	2.0
K03608	558.0
K03609	1854.0
K06078	2.0
K06079	3.0
K09710	31524.0
K09711	14.0
K09712	1.0
K06073	2.0
K06074	2.0
K06075	2.0
K06076	3.0
K06077	2.0
K06382	1098.0
K06383	989.0
K06380	0.0
K06381	1790.0
K06386	0.0
K06387	1102.0
K06384	88.0
K06385	1509.0
K06388	0.0
K06389	0.0
K12466	0.0
K12468	0.0
K07657	25230.0
K07656	0.0
K07655	0.0
K07654	0.0
K07653	0.0
K07652	202.0
K07651	2.0
K07650	369.0
K07659	3.0
K07658	6616.0
K11041	58.0
K11040	0.0
K11043	0.0
K11042	0.0
K11045	0.0
K11044	0.0
K11047	0.0
K11046	0.0
K11049	0.0
K11048	0.0
K07387	4587.0
K07386	4672.0
K06926	1660.0
K06927	14.0
K06924	0.0
K06925	31525.0
K06922	0.0
K06923	1623.0
K06920	25236.0
K06921	4669.0
K06928	501.0
K06929	433.0
K07033	1398.0
K07032	25290.0
K07031	290.0
K07030	1683.0
K07037	29844.0
K07035	1524.0
K07034	3.0
K07039	1.0
K07038	25278.0
K10829	0.0
K00384	58771.0
K00385	182.0
K00386	0.0
K00387	0.0
K00380	50457.0
K00381	25230.0
K00382	30487.0
K00383	81.0
K00389	0.0
K01387	0.0
K01385	0.0
K01389	0.0
K09158	3.0
K09159	3.0
K09156	0.0
K09157	1697.0
K09154	0.0
K09155	105.0
K09152	0.0
K09153	685.0
K09150	0.0
K09151	25229.0
K05970	55319.0
K05714	0.0
K05715	0.0
K05710	1.0
K05711	0.0
K05712	0.0
K05713	0.0
K00560	30797.0
K00561	0.0
K00563	674.0
K00564	426.0
K00566	36126.0
K00567	31492.0
K00568	5.0
K00569	25228.0
K05575	0.0
K01169	0.0
K01167	0.0
K01166	0.0
K05577	25227.0
K01163	939.0
K01161	0.0
K01160	4.0
K05578	0.0
K05579	0.0
K08092	94.0
K08093	8.0
K08094	117.0
K08095	0.0
K08096	0.0
K08097	1.0
K02254	0.0
K02255	0.0
K01743	0.0
K02251	1.0
K02061	0.0
K01741	0.0
K02060	0.0
K00114	0.0
K02122	1817.0
K02123	6394.0
K02120	6403.0
K02121	6201.0
K02124	6403.0
K03837	2.0
K03836	0.0
K03835	2.0
K03834	2.0
K03833	141.0
K03832	29821.0
K03831	25229.0
K03830	758.0
K00443	0.0
K03839	4588.0
K02067	3.0
K10189	447.0
K13038	11343.0
K13787	33.0
K13788	25230.0
K13789	94147.0
K10188	558.0
K12255	0.0
K12254	0.0
K12257	30829.0
K12256	0.0
K12251	25326.0
K12250	0.0
K12253	0.0
K12252	0.0
K13252	3.0
K13256	42.0
K13255	0.0
K12079	0.0
K12078	0.0
K12071	0.0
K12070	0.0
K12073	25227.0
K12072	0.0
K09912	3.0
K06236	0.0
K06237	0.0
K05519	0.0
K09914	2.0
K11788	0.0
K11782	0.0
K11780	0.0
K11781	0.0
K11787	0.0
K11784	0.0
K11530	0.0
K12787	0.0
K12786	0.0
K12785	0.0
K12784	0.0
K06718	1.0
K09969	0.0
K09968	0.0
K09967	25419.0
K09966	25228.0
K09965	25227.0
K09964	0.0
K09963	289.0
K09962	40.0
K09961	2.0
K09960	0.0
K11527	25227.0
K11524	0.0
K11525	0.0
K11250	3.0
K11253	0.0
K11258	2.0
K11528	0.0
K00713	0.0
K00712	0.0
K10780	0.0
K10783	25231.0
K10125	0.0
K10124	2.0
K10126	0.0
K10121	2.0
K10123	0.0
K10122	2.0
K04652	258.0
K04653	224.0
K04651	434.0
K04656	224.0
K04654	224.0
K04655	272.0
K00973	31367.0
K00972	36.0
K00971	30690.0
K00970	4589.0
K00975	28958.0
K00974	55580.0
K00979	29852.0
K00978	25305.0
K14954	0.0
K14955	0.0
K14956	0.0
K06178	5319.0
K01596	25297.0
K01597	40.0
K01594	0.0
K01595	25230.0
K01592	0.0
K01593	0.0
K01590	25228.0
K01591	31501.0
K01598	25266.0
K01599	6838.0
K02711	0.0
K02710	0.0
K02713	0.0
K02712	0.0
K02714	0.0
K02717	0.0
K02716	0.0
K02719	0.0
K02718	0.0
K03449	25419.0
K03446	29815.0
K03444	1.0
K03445	1.0
K03442	5935.0
K01620	30741.0
K01621	25358.0
K01622	0.0
K01623	25484.0
K01624	33586.0
K01625	33372.0
K01626	51526.0
K01627	29816.0
K01628	1363.0
K01629	202.0
K05299	1.0
K02829	0.0
K02828	0.0
K02827	0.0
K02826	0.0
K02825	25328.0
K02824	1686.0
K02823	6272.0
K02822	410.0
K03198	0.0
K03199	0.0
K03668	2.0
K03669	25227.0
K03190	25419.0
K03191	2.0
K03660	26709.0
K03194	0.0
K03195	0.0
K03664	31525.0
K03197	0.0
K09772	1706.0
K06013	25228.0
K09770	53.0
K09771	3.0
K09776	0.0
K09777	1185.0
K09774	3.0
K09775	596.0
K09778	25264.0
K09779	1608.0
K06269	0.0
K06323	0.0
K11624	0.0
K02991	0.0
K02990	31488.0
K02624	1.0
K02240	396.0
K08282	25227.0
K12440	0.0
K12441	0.0
K12442	0.0
K12443	0.0
K12444	0.0
K12445	0.0
K12449	0.0
K02247	0.0
K07637	2.0
K07636	31503.0
K07639	1.0
K07638	3.0
K11069	1241.0
K11068	2018.0
K11063	14.0
K11062	0.0
K11061	0.0
K11060	0.0
K11066	2.0
K11065	4628.0
K06900	0.0
K06901	52278.0
K06902	470.0
K06903	115.0
K06904	40.0
K06905	152.0
K06906	62.0
K06907	204.0
K06908	152.0
K06909	14.0
K10821	0.0
K05905	0.0
K05904	0.0
K05906	0.0
K05900	0.0
K05903	1.0
K01406	0.0
K05909	0.0
K05908	0.0
K00368	0.0
K00369	0.0
K00366	25319.0
K00367	0.0
K00364	40.0
K00365	25227.0
K00362	1.0
K00363	0.0
K00360	0.0
```
