## Extended Data File 1 for "Diet induces reproducible alterations in the mouse and human gut microbiome": SRS3575091_SRR7556570.picrust

```
# Constructed from biom file
#OTU ID	SRR7556570
K01365	0.0
K01364	0.0
K01361	0.0
K01360	0.0
K01362	36537.0
K02249	0.0
K05841	0.0
K05844	13.0
K05845	54.0
K05846	1869.0
K05847	2149.0
K00508	1.0
K00500	1.0
K00507	2.0
K00504	0.0
K00505	0.0
K12521	0.0
K01101	178.0
K01103	30.0
K12520	0.0
K01104	51203.0
K05592	26076.0
K05593	1180.0
K05590	13.0
K05591	1.0
K05596	1.0
K05597	0.0
K05594	0.0
K05595	52370.0
K05599	0.0
K11964	0.0
K11962	0.0
K14540	9119.0
K12529	0.0
K12528	0.0
K06353	0.0
K02456	124.0
K02457	1.0
K02454	118.0
K02455	14.0
K02452	1.0
K02453	20.0
K02450	0.0
K02103	5252.0
K08138	21395.0
K02108	31345.0
K02109	32450.0
K02458	1.0
K02459	1.0
K08137	0.0
K03851	15.0
K03850	0.0
K03852	2.0
K03855	83.0
K03856	7290.0
K13018	0.0
K13019	8666.0
K13010	1745.0
K13011	0.0
K13012	2164.0
K13013	0.0
K13014	0.0
K13015	48.0
K13016	10408.0
K13017	0.0
K08566	0.0
K08567	446.0
K13274	0.0
K13275	0.0
K13276	0.0
K13277	0.0
K03275	0.0
K03274	212.0
K03277	0.0
K03276	0.0
K03271	12085.0
K03270	23732.0
K03273	10714.0
K03272	17569.0
K03279	0.0
K03278	0.0
K11022	0.0
K12277	0.0
K12276	0.0
K12270	884.0
K11058	0.0
K12279	0.0
K12278	0.0
K07557	0.0
K07550	0.0
K07552	11947.0
K06319	0.0
K09909	13.0
K09908	13.0
K12051	0.0
K12050	0.0
K12057	68.0
K12056	0.0
K06221	7639.0
K09900	22.0
K09903	31609.0
K09902	13.0
K09904	13.0
K09907	13.0
K09906	13.0
K11501	0.0
K03234	0.0
K00773	31609.0
K00772	209.0
K00777	0.0
K00776	0.0
K06313	548.0
K06315	0.0
K05574	0.0
K10201	407.0
K07176	0.0
K07177	22.0
K07174	0.0
K07175	13622.0
K07172	23.0
K07173	22687.0
K07170	21353.0
K07171	17388.0
K07178	0.0
K07179	0.0
K00195	0.0
K00194	483.0
K00197	531.0
K00196	0.0
K00191	0.0
K00190	1.0
K00193	0.0
K00192	0.0
K00198	2030.0
K06405	5945.0
K10109	5219.0
K10108	8522.0
K10107	15.0
K01828	38.0
K01829	1.0
K01826	12.0
K01825	2.0
K01822	2022.0
K01823	112.0
K01820	13.0
K01821	1786.0
K00999	0.0
K00998	18808.0
K00995	28394.0
K00997	2580.0
K00996	102.0
K00991	32888.0
K00990	119.0
K00992	1.0
K11028	0.0
K02622	22400.0
K02625	0.0
K03564	25845.0
K13489	1.0
K13488	1.0
K13483	0.0
K13482	1.0
K13481	1.0
K13480	13.0
K13487	1.0
K13486	1.0
K14680	0.0
K14681	0.0
K14682	10.0
K08358	2.0
K08357	2.0
K08356	0.0
K08355	0.0
K03469	29936.0
K03462	0.0
K03464	0.0
K03465	2691.0
K03466	30703.0
K01648	0.0
K01649	31767.0
K01643	1237.0
K01640	58.0
K01641	2.0
K01646	644.0
K01647	32540.0
K01644	1439.0
K02597	1.0
K02626	136.0
K02595	0.0
K02594	716.0
K02593	0.0
K02592	561.0
K02591	1232.0
K02590	1855.0
K02598	526.0
K02849	77.0
K14061	1.0
K14062	0.0
K14063	0.0
K14064	0.0
K14065	0.0
K14067	0.0
K02841	96.0
K02840	0.0
K02843	10260.0
K02844	13.0
K02847	0.0
K02846	0.0
K02102	376.0
K09758	10656.0
K06039	22.0
K06034	0.0
K06036	10.0
K06037	0.0
K06032	0.0
K01581	1224.0
K02702	0.0
K02659	1.0
K13490	1.0
K13491	1.0
K03644	20217.0
K03645	13.0
K03646	119.0
K03647	27.0
K03640	2089.0
K03641	182.0
K03642	421.0
K03643	99.0
K03648	39065.0
K03649	49.0
K06694	0.0
K11814	0.0
K12428	0.0
K12429	0.0
K12422	0.0
K12423	0.0
K12420	0.0
K12421	0.0
K12426	0.0
K12427	0.0
K12424	0.0
K12425	0.0
K07349	1.0
K07348	0.0
K05380	0.0
K07345	6.0
K07344	13.0
K07347	7.0
K07346	2.0
K07341	1132.0
K07340	26.0
K07343	559.0
K07342	0.0
K06968	26.0
K06969	33225.0
K06962	92.0
K06963	0.0
K06960	9147.0
K06961	0.0
K06966	31888.0
K06967	9110.0
K06964	0.0
K06965	0.0
K08995	0.0
K08994	1.0
K08997	0.0
K08996	1.0
K08990	13.0
K08993	0.0
K08992	13.0
K08999	21443.0
K08998	26540.0
K08344	0.0
K08345	0.0
K08346	0.0
K14940	0.0
K02724	0.0
K08349	0.0
K11815	0.0
K05929	0.0
K05928	0.0
K05927	0.0
K05924	0.0
K05922	0.0
K05921	1.0
K00349	22305.0
K00698	0.0
K00340	22038.0
K00341	22038.0
K00690	2198.0
K00343	21559.0
K00344	92.0
K00697	17721.0
K00346	22305.0
K00347	22305.0
K09116	87.0
K09117	25960.0
K05337	1174.0
K09118	61.0
K09119	0.0
K02106	25.0
K05823	2.0
K05820	22.0
K05826	0.0
K05827	0.0
K02100	0.0
K02101	0.0
K00524	0.0
K00525	34771.0
K00526	9896.0
K00527	43842.0
K00520	19.0
K00522	0.0
K00523	1.0
K02451	0.0
K00528	10632.0
K00529	0.0
K00025	0.0
K14215	0.0
K14213	0.0
K03453	34654.0
K00796	23960.0
K05339	0.0
K00027	9478.0
K00794	28023.0
K00793	25328.0
K01347	0.0
K01346	0.0
K01344	0.0
K01343	0.0
K00791	53048.0
K01340	0.0
K00790	34368.0
K02694	0.0
K02696	0.0
K02697	0.0
K02690	0.0
K02691	0.0
K02692	0.0
K02693	0.0
K02698	0.0
K02699	0.0
K00836	3.0
K00837	31575.0
K00835	0.0
K00832	203.0
K00833	22957.0
K00830	101.0
K00831	30586.0
K00839	1120.0
K04335	0.0
K04334	0.0
K01120	1.0
K01126	57932.0
K04333	0.0
K01129	27559.0
K01128	16.0
K04339	0.0
K04338	0.0
K02470	38498.0
K02471	278.0
K02472	13559.0
K02473	0.0
K02474	16714.0
K02475	0.0
K02476	0.0
K02477	11245.0
K02478	0.0
K02479	0.0
K09019	1.0
K01267	3557.0
K13074	0.0
K13075	0.0
K11441	0.0
K14055	13.0
K13299	0.0
K13292	9747.0
K14057	0.0
K14056	0.0
K02856	21009.0
K02585	582.0
K12211	0.0
K12210	0.0
K12213	0.0
K12212	0.0
K12215	0.0
K02854	0.0
K12217	0.0
K12216	0.0
K12219	0.0
K12218	0.0
K02855	0.0
K08692	0.0
K08693	0.0
K08690	0.0
K08691	0.0
K08696	0.0
K08697	0.0
K11748	0.0
K11749	27095.0
K11746	0.0
K11747	13.0
K11744	0.0
K11745	1.0
K11742	15.0
K11743	74.0
K11740	0.0
K11741	3530.0
K13920	19.0
K13921	0.0
K13922	494.0
K13923	0.0
K13924	21.0
K13925	0.0
K13926	10.0
K13927	699.0
K13928	9.0
K13929	9.0
K09923	13.0
K09922	22187.0
K06201	23449.0
K06200	3646.0
K06207	28076.0
K06206	3084.0
K06205	13.0
K09924	1174.0
K09929	10.0
K06208	500.0
K00759	25959.0
K00758	1.0
K00752	19.0
K00757	21392.0
K00756	2623.0
K00754	36724.0
K06001	26539.0
K05557	0.0
K09766	2552.0
K05554	0.0
K07475	0.0
K07150	5823.0
K07151	2.0
K07152	72.0
K07153	13.0
K07154	49630.0
K07155	0.0
K07156	0.0
K07157	1.0
K07406	458.0
K07407	57443.0
K07404	2966.0
K07405	22311.0
K07402	7814.0
K07403	579.0
K07400	13.0
K07401	0.0
K01808	35312.0
K01809	38816.0
K01800	1.0
K01801	0.0
K01802	44817.0
K01803	30481.0
K01804	26065.0
K01805	21921.0
K01807	11459.0
K09718	0.0
K14668	0.0
K14669	0.0
K14666	0.0
K14667	0.0
K01664	44.0
K01665	21498.0
K01666	4952.0
K01667	14295.0
K01660	0.0
K01661	11714.0
K01662	51759.0
K01663	0.0
K01668	36.0
K01669	80.0
K02863	31130.0
K02862	0.0
K02860	30939.0
K02867	31609.0
K02866	0.0
K02864	29566.0
K02869	0.0
K05362	2.0
K05365	26.0
K03402	27542.0
K03403	0.0
K03400	0.0
K03406	56313.0
K03407	7290.0
K03404	25.0
K03405	13.0
K03408	6561.0
K03409	699.0
K02315	14078.0
K02314	45578.0
K02317	0.0
K02316	31727.0
K02313	31145.0
K02312	12.0
K02319	0.0
K12405	0.0
K12152	0.0
K12151	0.0
K07091	99.0
K07090	20281.0
K07093	0.0
K07092	0.0
K07095	35937.0
K07094	13.0
K07097	0.0
K07096	15.0
K07099	6048.0
K07098	58014.0
K11175	31349.0
K11174	0.0
K11177	0.0
K11176	0.0
K11173	0.0
K11179	29.0
K11178	0.0
K00322	0.0
K00320	0.0
K00321	0.0
K00326	0.0
K00324	344.0
K00325	104.0
K00329	15.0
K05945	10870.0
K05944	0.0
K05947	0.0
K05946	40625.0
K06944	0.0
K06945	0.0
K06946	0.0
K06415	562.0
K06940	5566.0
K06941	34858.0
K06942	31130.0
K06943	0.0
K10806	107.0
K10807	0.0
K10804	24.0
K10805	33.0
K06948	5.0
K06949	30450.0
K06418	3.0
K09138	66.0
K09139	0.0
K09134	51.0
K09135	0.0
K09136	20.0
K09137	154.0
K09130	0.0
K09131	22.0
K09132	2267.0
K09133	77.0
K05808	30947.0
K05809	13.0
K05804	23.0
K05805	91.0
K05806	0.0
K05807	22477.0
K05800	145.0
K05801	18544.0
K05802	13.0
K05803	13.0
K01044	1.0
K01045	0.0
K01046	24.0
K02068	11998.0
K04561	19.0
K01042	605.0
K05568	2184.0
K05567	127.0
K14273	0.0
K14275	0.0
K14274	15.0
K02062	13.0
K05245	0.0
K05564	0.0
K01048	2505.0
K02066	22600.0
K01322	3513.0
K01325	0.0
K02065	22600.0
K01326	0.0
K05560	0.0
K02243	5.0
K08930	0.0
K02679	13.0
K02676	1.0
K02674	1.0
K02675	0.0
K02672	1.0
K02241	3559.0
K02670	1.0
K02671	1.0
K00810	0.0
K00811	22434.0
K00812	22390.0
K00813	13.0
K00814	0.0
K00817	41122.0
K00818	22327.0
K00819	8112.0
K02530	6.0
K02245	5.0
K02244	2.0
K01499	0.0
K01498	0.0
K01493	31494.0
K01492	9284.0
K01491	63712.0
K01497	343.0
K01496	117.0
K01495	23981.0
K01494	192.0
K02418	2818.0
K02419	6579.0
K14492	0.0
K02412	5643.0
K02413	3495.0
K02410	6579.0
K02411	941.0
K02416	6579.0
K02417	6594.0
K02414	2057.0
K02415	55.0
K00120	0.0
K00121	11.0
K00430	0.0
K13058	0.0
K13059	18.0
K13727	0.0
K13057	0.0
K13722	0.0
K13051	7962.0
K13052	3392.0
K00435	0.0
K12054	0.0
K03239	0.0
K03238	0.0
K03231	0.0
K03230	14.0
K03232	0.0
K12059	0.0
K03237	0.0
K03236	0.0
K12058	68.0
K12239	0.0
K12238	0.0
K12235	0.0
K12234	58.0
K13942	0.0
K13940	4824.0
K13941	0.0
K12097	0.0
K12096	0.0
K12095	0.0
K12094	0.0
K12093	0.0
K12092	0.0
K12091	0.0
K12090	0.0
K12099	0.0
K12098	0.0
K06356	0.0
K05992	0.0
K03540	0.0
K06331	656.0
K06330	397.0
K07138	24871.0
K07139	30501.0
K11811	0.0
K07132	7878.0
K07133	141094.0
K07130	3391.0
K07131	0.0
K07137	37391.0
K07134	0.0
K07135	0.0
K01860	0.0
K01866	31609.0
K01867	31610.0
K01865	45.0
K01868	31668.0
K01869	31609.0
K06140	9.0
K04766	0.0
K04767	112.0
K04764	10146.0
K04762	22386.0
K04763	43664.0
K04760	99.0
K04761	14347.0
K04768	0.0
K04769	6903.0
K08313	42.0
K08312	13.0
K08311	91.0
K08310	23.0
K08317	0.0
K08316	6599.0
K08315	10.0
K08314	26.0
K05149	0.0
K08319	3.0
K08318	0.0
K06339	0.0
K14648	0.0
K14392	506.0
K14393	1.0
K14645	1.0
K14647	0.0
K01689	47484.0
K01686	51560.0
K01687	34638.0
K01684	1869.0
K01685	25331.0
K01682	4.0
K01681	27373.0
K05308	0.0
K02889	0.0
K02888	31607.0
K02885	0.0
K02884	31609.0
K02887	31130.0
K02886	31609.0
K02881	31609.0
K02883	0.0
K13743	0.0
K02086	5.0
K02081	1518.0
K02080	136.0
K02083	41.0
K02082	4.0
K13831	0.0
K03428	0.0
K03429	224.0
K03424	61005.0
K03935	0.0
K03932	493.0
K03933	1.0
K03930	3088.0
K03931	27191.0
K02339	99.0
K02338	31505.0
K02337	28596.0
K02336	1.0
K02335	31617.0
K02334	7203.0
K02330	0.0
K03688	1923.0
K03689	0.0
K03680	15.0
K03683	13.0
K03684	104.0
K03685	31130.0
K03686	39241.0
K03687	28069.0
K07301	30623.0
K07300	0.0
K07303	1.0
K07302	1.0
K07305	22.0
K07304	8010.0
K07307	72.0
K07306	17.0
K07309	1.0
K07308	16.0
K02617	0.0
K02610	0.0
K02963	31609.0
K02612	0.0
K02961	26496.0
K09686	87312.0
K09687	47509.0
K09684	20.0
K09685	652.0
K09682	0.0
K09683	0.0
K09680	19716.0
K09681	0.0
K09688	15.0
K09689	15.0
K05962	0.0
K05961	0.0
K05967	18.0
K05966	1.0
K11159	0.0
K05964	1.0
K05968	0.0
K11152	0.0
K00309	0.0
K00658	12234.0
K00304	0.0
K00305	0.0
K00654	0.0
K00655	36272.0
K00652	43073.0
K00301	0.0
K00302	45.0
K00303	18.0
K10828	0.0
K06431	0.0
K06432	0.0
K06433	0.0
K06434	0.0
K06436	637.0
K06437	0.0
K10820	15.0
K06439	0.0
K10822	0.0
K10823	0.0
K10826	0.0
K09167	35.0
K06322	0.0
K14117	0.0
K14259	0.0
K14257	0.0
K01308	2157.0
K01303	0.0
K01301	0.0
K01305	1670.0
K01304	1240.0
K02658	1.0
K00672	0.0
K02650	854.0
K02651	12090.0
K02652	5364.0
K02653	6861.0
K02654	17274.0
K05687	0.0
K02656	13.0
K05685	38.0
K00878	9142.0
K00879	4362.0
K00872	1868.0
K00873	31484.0
K00870	0.0
K00876	55378.0
K00877	0.0
K00874	42802.0
K00875	0.0
K04487	15068.0
K04486	35380.0
K04485	30502.0
K04484	0.0
K04483	0.0
K04482	0.0
K04480	0.0
K04488	9270.0
K12049	0.0
K13693	0.0
K13706	0.0
K13694	21285.0
K13695	16.0
K05977	0.0
K09516	11165.0
K02434	15418.0
K02435	9227.0
K02436	23.0
K02437	22727.0
K05350	1407.0
K02431	3998.0
K08100	0.0
K02433	16426.0
K02438	4595.0
K02439	1274.0
K03745	38.0
K03744	29344.0
K03747	1.0
K03210	31611.0
K03217	28472.0
K03216	9246.0
K03215	99.0
K03742	25418.0
K03219	14.0
K03218	30347.0
K03749	10.0
K03748	1302.0
K02383	0.0
K06327	0.0
K06320	5400.0
K07238	11319.0
K09479	0.0
K09478	0.0
K09475	0.0
K09474	7811.0
K09477	6.0
K09476	0.0
K09471	13.0
K09470	0.0
K09473	0.0
K09472	13.0
K07543	0.0
K06898	3427.0
K13967	0.0
K13963	11740.0
K07545	0.0
K00737	11.0
K05345	1.0
K11706	1.0
K11707	6.0
K11704	1.0
K11705	1.0
K11708	6.0
K11709	6.0
K05588	0.0
K07114	46873.0
K07443	23290.0
K07116	0.0
K07117	0.0
K07110	0.0
K07447	30246.0
K07112	1542.0
K07113	4.0
K07448	1749.0
K07118	2880.0
K07119	1.0
K10619	0.0
K10618	0.0
K10617	0.0
K10616	0.0
K01848	6.0
K01849	6.0
K01844	103.0
K01845	1567.0
K01846	220.0
K01847	44686.0
K01840	56489.0
K01841	9786.0
K01842	0.0
K01843	21966.0
K06219	0.0
K10832	0.0
K05348	0.0
K14203	0.0
K08483	9732.0
K08482	0.0
K08481	0.0
K08480	0.0
K08485	0.0
K08484	0.0
K00464	0.0
K00467	0.0
K00466	0.0
K00461	0.0
K00460	0.0
K00463	0.0
K00462	868.0
K04509	0.0
K00469	0.0
K00468	0.0
K08645	0.0
K04744	118.0
K01518	0.0
K01519	0.0
K04748	4.0
K04749	634.0
K01514	193.0
K01515	30172.0
K01512	6523.0
K01510	0.0
K14623	20443.0
K14626	0.0
K14627	0.0
K14628	0.0
K14629	0.0
K03918	2.0
K03919	1.0
K12372	13.0
K12373	149430.0
K12370	13.0
K12371	13.0
K02359	0.0
K02358	32827.0
K02351	0.0
K02352	0.0
K02355	59800.0
K02357	31609.0
K02356	31613.0
K13574	77.0
K13573	0.0
K13572	0.0
K13571	21.0
K13570	21.0
K12112	18.0
K12113	0.0
K12110	0.0
K12111	57.0
K07329	0.0
K07328	0.0
K07323	114.0
K07322	39727.0
K07321	1417.0
K07320	99.0
K07327	0.0
K07326	12.0
K07325	0.0
K07324	0.0
K08163	0.0
K06180	84571.0
K06181	14.0
K06182	3441.0
K06183	6072.0
K06186	99.0
K06187	31610.0
K06188	11192.0
K06189	114.0
K08359	0.0
K07589	10.0
K07588	22394.0
K07587	0.0
K07586	17.0
K07585	0.0
K07584	8934.0
K07583	0.0
K07582	0.0
K07581	0.0
K07580	0.0
K11139	0.0
K05989	49673.0
K05988	0.0
K05985	1968.0
K05987	0.0
K05986	0.0
K10843	0.0
K08354	0.0
K10844	97.0
K10848	0.0
K00673	0.0
K00674	1074.0
K00675	20.0
K00676	8610.0
K00677	43858.0
K06988	1.0
K06989	11095.0
K08351	0.0
K06980	168.0
K06981	0.0
K06982	0.0
K08350	13.0
K06984	0.0
K06985	3.0
K06986	0.0
K06987	4635.0
K02445	3723.0
K02444	503.0
K00582	0.0
K00583	0.0
K00580	0.0
K02110	32964.0
K00586	0.0
K00587	0.0
K00584	0.0
K08921	0.0
K02441	1115.0
K00588	52.0
K08922	0.0
K02440	1817.0
K00018	28058.0
K08923	0.0
K02443	2014.0
K00019	3.0
K02442	0.0
K08925	0.0
K08926	0.0
K08927	0.0
K03149	22575.0
K06604	0.0
K00015	57.0
K01989	8786.0
K00854	35760.0
K00855	0.0
K00856	102.0
K00857	22860.0
K00850	95392.0
K00851	5.0
K00852	37709.0
K00853	433.0
K00858	31609.0
K00859	31559.0
K01181	13488.0
K01180	0.0
K01183	29758.0
K01182	8705.0
K01185	19791.0
K01184	0.0
K01187	172273.0
K01188	50604.0
K02596	48.0
K13766	12.0
K13767	6.0
K13003	0.0
K13002	10406.0
K13000	0.0
K02984	0.0
K02986	31609.0
K02987	0.0
K02636	0.0
K02982	31599.0
K02983	0.0
K02638	0.0
K02639	0.0
K02988	27464.0
K08298	1.0
K08299	0.0
K03583	99.0
K03582	99.0
K03581	6183.0
K03580	13.0
K03587	22531.0
K03586	23.0
K03585	52889.0
K03584	30014.0
K03589	25396.0
K03588	31191.0
K01725	0.0
K01724	0.0
K01727	278.0
K01726	2057.0
K01721	1.0
K01720	1.0
K01722	0.0
K13008	0.0
K01729	14.0
K01728	2931.0
K09530	0.0
K09539	0.0
K02188	23994.0
K02189	4289.0
K02182	16.0
K02183	0.0
K03769	811.0
K03768	37358.0
K03767	209.0
K03765	0.0
K03764	13.0
K03763	9934.0
K03762	90.0
K03761	1.0
K03760	567.0
K09457	20474.0
K09456	1.0
K09459	8684.0
K09458	31715.0
K00602	79538.0
K13988	0.0
K13985	0.0
K09981	1.0
K09980	0.0
K09983	1.0
K09982	15.0
K09985	68.0
K09984	0.0
K09987	68.0
K09986	0.0
K09989	672.0
K09988	9270.0
K12583	0.0
K12582	0.0
K12589	0.0
K11720	99.0
K09759	3170.0
K10985	16.0
K10984	16.0
K07468	0.0
K07469	389.0
K07464	5612.0
K07465	0.0
K07466	0.0
K07467	2198.0
K07460	22706.0
K07461	4566.0
K07462	31590.0
K07463	0.0
K10679	242.0
K10678	0.0
K10671	0.0
K10670	1347.0
K10673	0.0
K10672	516.0
K10674	0.0
K10677	1.0
K10676	0.0
K08726	0.0
K08724	4.0
K08722	1522.0
K08723	0.0
K08720	0.0
K08721	0.0
K08728	0.0
K10187	0.0
K00119	1.0
K00118	0.0
K00449	1.0
K00448	1.0
K00115	0.0
K00446	0.0
K00117	0.0
K00116	1.0
K00111	5951.0
K00442	0.0
K00113	251.0
K00112	252.0
K01539	0.0
K01531	2164.0
K04720	25892.0
K01533	30453.0
K01534	63155.0
K01535	0.0
K01537	31276.0
K14358	0.0
K14605	0.0
K14606	0.0
K00413	69.0
K10120	377.0
K05600	0.0
K05777	54.0
K03972	10.0
K03973	49.0
K03970	0.0
K03971	0.0
K03976	31314.0
K03977	31130.0
K03974	0.0
K03975	20688.0
K03978	22929.0
K03979	31608.0
K13378	21959.0
K02372	19237.0
K02371	29241.0
K02377	40041.0
K02379	500.0
K03396	0.0
K03397	0.0
K03394	45434.0
K03395	0.0
K03392	13.0
K03393	0.0
K03390	3283.0
K03391	0.0
K03399	59.0
K03027	0.0
K12136	9.0
K12137	50.0
K06610	0.0
K12138	1.0
K12139	20.0
K11444	1.0
K11440	1.0
K11443	0.0
K11442	0.0
K00612	171.0
K00613	1.0
K00610	25793.0
K00611	9903.0
K00616	21286.0
K00617	0.0
K00614	1.0
K00615	88950.0
K00619	20.0
K10863	0.0
K07874	0.0
K06234	0.0
K10240	18.0
K10241	18.0
K10242	18.0
K10243	20.0
K04110	0.0
K04113	0.0
K04112	0.0
K04115	0.0
K04114	0.0
K04117	0.0
K04116	0.0
K04118	0.0
K05517	0.0
K07705	24.0
K07704	48.0
K07707	78.0
K07706	575.0
K07701	0.0
K07700	0.0
K07703	0.0
K07702	0.0
K07709	30.0
K07708	87.0
K01955	70023.0
K13042	0.0
K09934	0.0
K09935	1605.0
K06216	0.0
K09937	92.0
K13745	3.0
K13746	0.0
K13747	29528.0
K13740	0.0
K13741	0.0
K13742	0.0
K06211	24.0
K06212	49.0
K09933	1.0
K02618	0.0
K02619	21462.0
K02968	27659.0
K02966	0.0
K02967	31130.0
K02616	1.0
K02965	31609.0
K02962	0.0
K02611	0.0
K02613	1.0
K03569	39228.0
K03568	11915.0
K03565	31391.0
K06218	18.0
K03567	92.0
K03566	17.0
K03561	64944.0
K03560	99.0
K03563	6761.0
K03562	184.0
K06430	0.0
K01709	12556.0
K01708	94.0
K01707	1.0
K01706	603.0
K01705	0.0
K01704	60822.0
K01703	64907.0
K01702	0.0
K14165	0.0
K14164	0.0
K14166	0.0
K14161	1.0
K14160	77.0
K14162	1.0
K05396	742.0
K03709	63.0
K03708	797.0
K08160	0.0
K03701	55415.0
K03700	4371.0
K03703	28543.0
K03702	31609.0
K03705	9141.0
K03704	8661.0
K03707	845.0
K03706	3578.0
K06289	0.0
K06288	0.0
K06283	2320.0
K06282	567.0
K06281	566.0
K06287	31633.0
K06286	2.0
K06285	500.0
K06284	6353.0
K08161	6.0
K07540	0.0
K06438	4830.0
K06869	0.0
K06868	0.0
K06867	154.0
K06866	13.0
K06865	0.0
K06864	3471.0
K06863	0.0
K06862	0.0
K06861	22589.0
K06860	1.0
K12659	0.0
K12658	0.0
K07547	0.0
K07546	0.0
K15023	0.0
K15022	76.0
K15020	0.0
K15024	5385.0
K08700	96.0
K08162	11.0
K07544	0.0
K00137	0.0
K00135	58.0
K00134	30516.0
K00133	31623.0
K00132	30.0
K00131	50.0
K00130	61.0
K00139	0.0
K00138	0.0
K00429	0.0
K00428	625.0
K00421	0.0
K00423	0.0
K00425	21929.0
K00427	0.0
K00426	21929.0
K14292	0.0
K14379	0.0
K14370	0.0
K14371	0.0
K14372	0.0
K14373	0.0
K14374	0.0
K14375	0.0
K09845	0.0
K14082	0.0
K14083	50.0
K14080	0.0
K14081	0.0
K14086	11.0
K14087	27.0
K14084	36.0
K14088	28.0
K14089	26.0
K01552	8161.0
K01551	1260.0
K01556	0.0
K01557	0.0
K01554	0.0
K01555	1.0
K04708	0.0
K03955	0.0
K13689	0.0
K13688	63.0
K13683	0.0
K13685	2281.0
K13684	0.0
K13687	0.0
K13686	0.0
K14159	0.0
K02399	1.0
K02398	2634.0
K02395	3278.0
K02394	4.0
K02397	2666.0
K02396	5582.0
K02391	1.0
K02390	6383.0
K02393	4.0
K02392	10385.0
K13533	0.0
K13532	0.0
K13531	0.0
K13530	16.0
K01550	0.0
K05658	0.0
K14054	49.0
K02601	32827.0
K02970	31571.0
K05378	0.0
K12339	580.0
K14060	0.0
K11687	0.0
K11686	0.0
K11685	0.0
K11689	550.0
K11688	1195.0
K08939	0.0
K03048	5.0
K03049	0.0
K13821	15986.0
K13820	0.0
K03042	0.0
K03043	28566.0
K03040	29566.0
K03041	0.0
K03046	27404.0
K03047	0.0
K03044	0.0
K03045	0.0
K00348	22305.0
K09847	0.0
K00692	48.0
K00638	41913.0
K00639	23797.0
K00693	0.0
K00634	21679.0
K00635	0.0
K00630	0.0
K00631	13.0
K00632	76.0
K00633	12587.0
K00691	11602.0
K00696	0.0
K00694	150.0
K00695	0.0
K10854	0.0
K07811	0.0
K07810	77.0
K07813	14157.0
K07812	153.0
K07814	1167.0
K07816	582.0
K00090	9.0
K00091	129.0
K00094	19.0
K00096	2809.0
K00097	23223.0
K00098	13.0
K00099	28565.0
K10228	1.0
K10229	1.0
K12548	0.0
K10222	0.0
K10220	0.0
K10221	0.0
K10227	2.0
K05822	0.0
K01949	0.0
K01945	31541.0
K01947	0.0
K01946	0.0
K01941	1150.0
K01940	31615.0
K06357	0.0
K07729	14588.0
K07728	0.0
K07727	30633.0
K07726	6009.0
K07725	0.0
K07724	1.0
K07723	536.0
K07722	442.0
K07721	0.0
K07720	21570.0
K00899	136.0
K05824	0.0
K00891	37601.0
K00892	0.0
K00895	21466.0
K00897	173.0
K08151	87.0
K08153	0.0
K08154	0.0
K02948	31609.0
K02942	0.0
K02944	0.0
K05665	0.0
K02946	30506.0
K13793	0.0
K06352	0.0
K01769	0.0
K01768	373.0
K01761	1.0
K01760	295.0
K01762	0.0
K09578	0.0
K01766	13.0
K08164	0.0
K02493	28566.0
K08166	0.0
K08167	1.0
K02496	23.0
K02497	0.0
K02494	23.0
K02495	41958.0
K02498	23.0
K02499	1178.0
K08168	0.0
K08169	10343.0
K14415	2446.0
K14414	13.0
K06881	32525.0
K00436	0.0
K06332	0.0
K12815	0.0
K12810	0.0
K06885	20720.0
K00437	0.0
K06335	0.0
K06334	7484.0
K03547	25942.0
K03546	25275.0
K03545	34165.0
K03544	34837.0
K03543	16879.0
K06888	70.0
K10941	0.0
K03549	36.0
K03548	13.0
K10940	0.0
K02236	42.0
K02237	8443.0
K02234	0.0
K02232	24260.0
K02233	25678.0
K02230	19017.0
K02231	51236.0
K06359	0.0
K02238	32648.0
K02239	0.0
K03723	29526.0
K03722	4954.0
K03721	14.0
K03720	13.0
K03727	21.0
K03726	0.0
K03725	0.0
K03724	552.0
K06358	0.0
K12673	0.0
K12679	0.0
K12678	0.0
K06410	6782.0
K11898	0.0
K11899	0.0
K11896	17.0
K11897	1.0
K11894	2.0
K11895	16.0
K11892	3.0
K11893	3.0
K11890	1.0
K11891	3.0
K08762	0.0
K08764	0.0
K08765	0.0
K10418	0.0
K11325	0.0
K11326	0.0
K11327	0.0
K11328	0.0
K11329	0.0
K00151	0.0
K00150	0.0
K00153	0.0
K00400	0.0
K00407	0.0
K00406	0.0
K00405	1.0
K00404	0.0
K00158	0.0
K01342	0.0
K09388	0.0
K09386	0.0
K09384	19.0
K04094	5643.0
K04095	1443.0
K04096	28477.0
K04097	2.0
K04090	1.0
K04091	2.0
K04092	21.0
K04093	0.0
K04098	0.0
K04099	0.0
K01578	0.0
K01579	25494.0
K01574	0.0
K01575	96.0
K01576	0.0
K01577	11.0
K01571	5272.0
K01572	67593.0
K01573	21152.0
K02009	146.0
K02008	22588.0
K02005	92373.0
K02004	305753.0
K02007	2802.0
K02006	32412.0
K02001	9844.0
K02000	8490.0
K02003	187966.0
K02002	9752.0
K03065	0.0
K08952	0.0
K03060	5022.0
K13809	0.0
K10948	0.0
K09607	0.0
K06125	0.0
K04337	0.0
K06120	14.0
K06121	0.0
K04336	0.0
K01127	0.0
K09703	8.0
K00004	1.0
K14699	0.0
K09702	5460.0
K14698	0.0
K05311	113.0
K13829	59.0
K10943	0.0
K07291	0.0
K07290	1.0
K10206	28929.0
K10202	377.0
K10208	0.0
K10209	14.0
K01966	1617.0
K01965	0.0
K01964	48.0
K01963	8367.0
K01962	5246.0
K01961	57505.0
K01960	42887.0
K01969	11.0
K01968	1.0
K07749	560.0
K07748	0.0
K07741	1251.0
K07740	0.0
K07743	0.0
K07742	9106.0
K07745	0.0
K07744	0.0
K07746	0.0
K01299	1678.0
K01295	1006.0
K01297	13642.0
K02922	0.0
K05603	1.0
K02921	0.0
K02926	31130.0
K05607	0.0
K02924	0.0
K05605	0.0
K02928	0.0
K02929	0.0
K00216	1.0
K00217	0.0
K00214	0.0
K00215	31585.0
K00213	0.0
K00210	2.0
K00211	0.0
K00218	0.0
K00219	29.0
K01035	0.0
K01034	116.0
K04517	10001.0
K01740	59084.0
K01031	1.0
K01746	143.0
K01745	32187.0
K01744	13032.0
K01749	3032.0
K01039	144.0
K04518	22797.0
K09591	0.0
K14129	0.0
K14128	0.0
K14121	0.0
K14120	0.0
K14123	0.0
K14122	0.0
K14125	0.0
K14124	0.0
K14127	0.0
K14126	0.0
K03521	28391.0
K03520	0.0
K03523	11805.0
K03522	28942.0
K03525	31586.0
K03524	35285.0
K03527	28607.0
K03526	29830.0
K03529	9216.0
K03528	13.0
K06338	1.0
K02217	43034.0
K03299	1297.0
K03298	62.0
K13472	0.0
K03293	336.0
K03292	34787.0
K03291	10.0
K03290	0.0
K03297	238.0
K03296	104267.0
K03295	3739.0
K03294	21228.0
K13009	0.0
K12690	0.0
K09743	0.0
K06022	0.0
K07190	0.0
K06021	0.0
K07192	14331.0
K06020	95.0
K06027	0.0
K06026	0.0
K09744	0.0
K07991	0.0
K08749	0.0
K09835	0.0
K09834	0.0
K10439	18941.0
K06351	0.0
K09833	0.0
K10925	0.0
K10924	13.0
K10927	0.0
K10926	0.0
K10923	0.0
K10922	0.0
K09629	0.0
K10697	0.0
K00179	29184.0
K00172	2356.0
K00171	994.0
K00170	1172.0
K00177	26297.0
K00176	27302.0
K00175	49880.0
K00174	49085.0
K13478	0.0
K14338	0.0
K14339	0.0
K14335	0.0
K14337	0.0
K14330	0.0
K14331	0.0
K14333	1.0
K08918	0.0
K13479	1001.0
K04078	28087.0
K04079	32502.0
K04076	514.0
K04077	31610.0
K04074	1800.0
K04075	28405.0
K04072	11131.0
K04073	0.0
K04070	8484.0
K04071	0.0
K14597	0.0
K13318	0.0
K08280	2.0
K13641	60.0
K13640	23.0
K13643	247.0
K13642	0.0
K02027	41861.0
K02026	78429.0
K02025	81263.0
K02024	3.0
K02023	1223.0
K02022	26503.0
K02021	0.0
K02020	4791.0
K02029	16937.0
K02028	20014.0
K03886	0.0
K03887	0.0
K03884	0.0
K03885	21193.0
K03881	0.0
K03888	0.0
K03889	0.0
K12998	0.0
K12999	1.0
K12992	2197.0
K12993	0.0
K12990	1211.0
K12991	0.0
K12996	8.0
K12997	2051.0
K12994	0.0
K12995	8491.0
K08979	0.0
K08978	28918.0
K03088	522659.0
K03089	182.0
K03086	32471.0
K03087	1.0
K08971	0.0
K08970	0.0
K03082	22.0
K03080	0.0
K08974	4623.0
K13868	0.0
K00918	63.0
K01553	0.0
K12214	0.0
K11646	15.0
K11645	0.0
K11641	0.0
K11640	0.0
K12736	0.0
K12733	0.0
K07507	24254.0
K07506	0.0
K07505	16.0
K07504	11.0
K07503	21.0
K07502	2084.0
K07501	13.0
K07500	0.0
K07509	0.0
K07508	0.0
K11422	0.0
K08698	0.0
K10773	32134.0
K10774	0.0
K14286	0.0
K10778	1272.0
K14287	11.0
K00140	195.0
K05501	99.0
K01903	2626.0
K01902	2627.0
K01905	5.0
K01904	0.0
K01907	0.0
K01906	6.0
K01909	0.0
K01908	1.0
K14534	2926.0
K00147	31530.0
K07767	0.0
K07769	0.0
K07768	20.0
K06203	27.0
K06202	91.0
K09921	20.0
K09920	0.0
K09927	11.0
K09024	0.0
K09022	2105.0
K09023	0.0
K09020	16.0
K09021	0.0
K02908	0.0
K02909	31621.0
K08218	41611.0
K08219	0.0
K02904	31586.0
K02906	31130.0
K02907	31043.0
K02902	27418.0
K00230	138.0
K00231	187.0
K00232	0.0
K08976	0.0
K00234	0.0
K00239	23664.0
K06209	5984.0
K09928	0.0
K01015	0.0
K01014	0.0
K01012	37226.0
K01011	771.0
K01010	0.0
K08920	0.0
K14103	0.0
K14102	0.0
K14101	0.0
K14100	0.0
K14105	0.0
K14104	0.0
K14109	0.0
K14108	0.0
K06401	0.0
K00893	0.0
K13402	0.0
K12858	0.0
K03503	1436.0
K03502	7605.0
K03501	31125.0
K03500	9313.0
K08924	0.0
K02278	2199.0
K02279	5893.0
K12977	0.0
K02276	73.0
K02277	2.0
K02274	72.0
K02275	72.0
K13450	0.0
K13451	0.0
K13452	0.0
K13454	0.0
K13455	0.0
K12509	0.0
K12508	0.0
K12507	87.0
K12506	4984.0
K12500	0.0
K12503	1.0
K05926	0.0
K09728	0.0
K14587	15.0
K06597	0.0
K06596	1.0
K06595	0.0
K06599	0.0
K06598	0.0
K07978	0.0
K07979	16806.0
K07976	0.0
K14585	0.0
K10907	9384.0
K10906	0.0
K10901	0.0
K10909	0.0
K10908	15.0
K09819	4.0
K09818	1.0
K09817	29096.0
K09816	27972.0
K09815	27720.0
K06374	7493.0
K06373	7400.0
K09812	31571.0
K09811	31541.0
K09810	22501.0
K09724	0.0
K14582	0.0
K09721	0.0
K04058	13.0
K04059	13.0
K04050	0.0
K04051	0.0
K04052	0.0
K04053	0.0
K04054	0.0
K04055	0.0
K04056	13.0
K04057	0.0
K01047	0.0
K08975	0.0
K10015	0.0
K10014	15.0
K10017	0.0
K10016	0.0
K10011	1.0
K10010	4614.0
K10013	0.0
K10012	602.0
K10019	0.0
K10018	0.0
K13665	0.0
K13664	0.0
K13663	0.0
K13662	0.0
K13661	0.0
K13660	0.0
K13669	0.0
K13668	0.0
K07641	0.0
K01466	590.0
K13590	0.0
K01464	5121.0
K01465	29101.0
K01462	40694.0
K01463	2152.0
K01460	23.0
K01461	0.0
K13599	84.0
K13598	68.0
K01468	21797.0
K01469	0.0
K09251	50.0
K09252	3.0
K02041	1214.0
K02040	52976.0
K02043	0.0
K02045	2541.0
K02044	1214.0
K02047	2541.0
K02046	2541.0
K02049	15129.0
K02048	2541.0
K05549	0.0
K05548	0.0
K06046	0.0
K03319	108.0
K03316	36.0
K03317	378.0
K03314	13.0
K03315	25126.0
K03312	16554.0
K03313	21269.0
K03310	49204.0
K03311	2633.0
K12052	0.0
K02945	27200.0
K06162	14.0
K06163	14.0
K06160	1.0
K06161	0.0
K06166	13.0
K00359	1161.0
K06164	14.0
K06165	14.0
K06168	28096.0
K06169	1.0
K13020	300.0
K07158	0.0
K07159	0.0
K04835	3.0
K11621	0.0
K11991	13.0
K11622	0.0
K11996	11503.0
K11627	0.0
K11626	0.0
K11629	0.0
K11628	0.0
K07561	0.0
K07560	29955.0
K07563	0.0
K07562	0.0
K07565	0.0
K07564	0.0
K07567	31684.0
K07566	48176.0
K07569	0.0
K07568	50748.0
K09925	0.0
K11199	0.0
K11198	0.0
K11192	0.0
K11191	0.0
K11196	0.0
K11195	0.0
K11194	0.0
K02492	1491.0
K10713	0.0
K10710	3122.0
K10711	392.0
K10716	0.0
K02490	1.0
K10714	0.0
K10715	0.0
K01929	32892.0
K01928	28642.0
K01923	28572.0
K01922	50.0
K01921	31846.0
K01920	78.0
K01926	25600.0
K01925	32712.0
K01924	31608.0
K07789	12.0
K07788	12.0
K07785	0.0
K07784	0.0
K07787	1703.0
K07786	0.0
K07781	0.0
K07783	5057.0
K07782	1.0
K05835	0.0
K06355	0.0
K14661	0.0
K09844	0.0
K00782	9688.0
K00783	31541.0
K00784	27462.0
K00785	9.0
K00786	3522.0
K00039	0.0
K00036	21479.0
K00037	0.0
K00034	75.0
K00035	0.0
K00032	0.0
K00033	21481.0
K00030	234.0
K00031	30510.0
K01259	95.0
K01258	27479.0
K01255	182.0
K01256	8233.0
K01251	7388.0
K01250	596.0
K01253	0.0
K01252	1.0
K09008	10.0
K09009	21.0
K09000	2.0
K09001	8850.0
K09002	2003.0
K09003	0.0
K09004	74.0
K09005	12.0
K09006	0.0
K09007	194.0
K09846	0.0
K08234	5099.0
K00258	0.0
K00259	22102.0
K00252	1.0
K00253	1.0
K00256	0.0
K00257	22935.0
K00254	0.0
K00255	0.0
K01079	21615.0
K01078	1.0
K01071	4.0
K01070	1.0
K01073	0.0
K01077	33788.0
K01076	550.0
K14472	0.0
K14471	0.0
K14470	0.0
K14475	49.0
K09841	0.0
K02788	7.0
K02782	1.0
K02783	205.0
K02781	199.0
K02786	7.0
K02787	0.0
K02784	14.0
K01060	570.0
K01787	24435.0
K01786	7500.0
K01785	100183.0
K01784	80056.0
K01783	32462.0
K01782	6.0
K01781	1.0
K01780	0.0
K01789	0.0
K01788	2883.0
K02526	501.0
K02527	22481.0
K02525	1.0
K02250	0.0
K02523	22478.0
K02520	28117.0
K02521	13.0
K02258	69.0
K02259	69.0
K02528	31471.0
K02529	132118.0
K03781	3587.0
K03780	2727.0
K03783	26741.0
K03782	81.0
K03785	5307.0
K03784	6088.0
K03787	23527.0
K03786	28138.0
K03789	11501.0
K03788	13.0
K10700	0.0
K00342	22038.0
K03124	0.0
K03120	0.0
K12527	551.0
K12526	0.0
K12525	1.0
K12524	43610.0
K12523	0.0
K12522	0.0
K09789	21616.0
K09788	121.0
K09787	8008.0
K09786	562.0
K09785	0.0
K09781	11.0
K09780	13.0
K10961	0.0
K10960	0.0
K10963	0.0
K10962	0.0
K10965	0.0
K10964	0.0
K10966	0.0
K09879	0.0
K06318	0.0
K06311	1.0
K06310	2600.0
K06312	0.0
K06314	0.0
K06317	712.0
K11389	0.0
K11386	0.0
K11387	0.0
K11384	15.0
K11385	0.0
K11382	6.0
K11383	0.0
K11381	10981.0
K11949	0.0
K10380	0.0
K04032	87.0
K04033	1.0
K04030	115.0
K04031	2261.0
K04036	0.0
K04037	0.0
K04034	1283.0
K04035	1563.0
K04038	0.0
K04039	0.0
K07046	35.0
K07047	1579.0
K07044	1.0
K07045	21687.0
K07042	9314.0
K07043	26446.0
K07040	5084.0
K07041	0.0
K07048	79.0
K07049	0.0
K08664	0.0
K02584	31.0
K10039	4144.0
K10038	9.0
K10037	13.0
K10036	1529.0
K04788	0.0
K04789	0.0
K04784	11.0
K04785	0.0
K04786	0.0
K04787	0.0
K04780	0.0
K04781	48.0
K04782	2.0
K04783	0.0
K13601	0.0
K13603	0.0
K13602	0.0
K13605	0.0
K13604	0.0
K13607	16.0
K02404	2591.0
K05783	0.0
K05782	0.0
K05781	14.0
K05780	14.0
K05787	13.0
K05786	112.0
K05785	19990.0
K05784	0.0
K05789	9.0
K05788	114.0
K01442	49721.0
K01443	29977.0
K01444	35.0
K01446	1.0
K01447	81679.0
K01448	61718.0
K01449	6867.0
K14803	0.0
K02069	21260.0
K05569	125.0
K08008	0.0
K02063	13.0
K05566	116.0
K05565	0.0
K05563	0.0
K05562	0.0
K05561	0.0
K02064	13.0
K03338	97.0
K03339	0.0
K03330	0.0
K03331	0.0
K03332	18.0
K03333	0.0
K03335	63.0
K03336	60.0
K03337	79.0
K12956	0.0
K12957	0.0
K12954	0.0
K12955	0.0
K12952	0.0
K12953	0.0
K12950	0.0
K12951	0.0
K14733	0.0
K00109	0.0
K06148	10946.0
K06149	13.0
K06144	0.0
K06145	5.0
K06146	0.0
K06147	147207.0
K06141	0.0
K06142	68414.0
K06143	2528.0
K11945	0.0
K08948	0.0
K08949	0.0
K00071	0.0
K14664	0.0
K13810	0.0
K14665	76.0
K03058	0.0
K11609	0.0
K11608	0.0
K14660	0.0
K11603	0.0
K11602	0.0
K11601	0.0
K11600	0.0
K11607	13.0
K11606	13.0
K11605	13.0
K11604	13.0
K10558	15.0
K10559	392.0
K10550	25.0
K10551	25.0
K10552	0.0
K10553	0.0
K10554	0.0
K10555	31.0
K10556	31.0
K10557	15.0
K03051	0.0
K03050	0.0
K07549	0.0
K07548	0.0
K07239	12381.0
K07235	13.0
K07234	0.0
K07237	13.0
K07236	13.0
K07231	0.0
K07230	31.0
K07233	0.0
K07232	1.0
K02467	0.0
K05306	20926.0
K05305	406.0
K05304	404.0
K05303	0.0
K05301	0.0
K02565	1.0
K08644	0.0
K08646	0.0
K08641	21152.0
K08643	0.0
K08642	0.0
K12146	9.0
K00010	642.0
K00011	2.0
K00012	51194.0
K00013	31520.0
K00014	36182.0
K00016	7805.0
K09065	0.0
K08252	36.0
K08253	0.0
K08256	0.0
K08255	0.0
K08258	0.0
K08259	0.0
K00274	17.0
K00275	20770.0
K00276	0.0
K00270	0.0
K00271	0.0
K00272	0.0
K00273	0.0
K00278	29089.0
K00279	0.0
K12675	0.0
K01277	22295.0
K01274	2.0
K01273	4395.0
K01271	1859.0
K01270	48940.0
K01278	51371.0
K00906	2.0
K00904	1.0
K00903	676.0
K00901	21427.0
K13785	0.0
K00908	0.0
K11149	0.0
K01053	1.0
K01051	37066.0
K01057	21484.0
K01056	31603.0
K01055	1.0
K01054	0.0
K01058	294.0
K02500	31538.0
K02501	31547.0
K02502	7961.0
K02503	31513.0
K02504	13.0
K02505	13.0
K02506	13.0
K02507	106.0
K02508	0.0
K02509	77.0
K00291	0.0
K13410	0.0
K13148	0.0
K13419	0.0
K05825	0.0
K03106	31609.0
K03105	0.0
K03101	33269.0
K03100	85750.0
K12541	0.0
K12540	0.0
K12543	0.0
K12542	0.0
K12545	0.0
K12544	0.0
K12547	0.0
K12546	0.0
K12549	0.0
K06080	0.0
K11018	0.0
K11019	0.0
K11016	0.0
K11017	0.0
K11014	3.0
K11015	3.0
K11012	0.0
K11013	3.0
K11010	0.0
K11011	0.0
K06333	6279.0
K06880	0.0
K06883	93.0
K06882	0.0
K09857	16.0
K06884	0.0
K06887	1.0
K06886	82.0
K06889	86195.0
K10942	0.0
K09859	14.0
K09858	114.0
K10947	46229.0
K10946	0.0
K10945	0.0
K10944	0.0
K13284	0.0
K00483	15.0
K00481	1.0
K00480	0.0
K00486	0.0
K00485	0.0
K00484	1.0
K09901	13.0
K10929	0.0
K07684	154.0
K07685	13.0
K07686	0.0
K07687	2.0
K07681	0.0
K07688	0.0
K07689	1.0
K10928	0.0
K04018	3.0
K04019	87.0
K04014	28.0
K04015	169.0
K04016	13.0
K04017	3.0
K04013	14.0
K07060	0.0
K07061	0.0
K07062	9077.0
K07063	1756.0
K07064	0.0
K07065	0.0
K07066	895.0
K07067	501.0
K07068	1.0
K07069	45.0
K01121	6.0
K13629	0.0
K13628	167.0
K13623	0.0
K13622	0.0
K13620	0.0
K13626	5412.0
K08586	0.0
K08587	0.0
K01428	453.0
K01429	77.0
K01422	22274.0
K01423	36.0
K01420	9148.0
K01421	11260.0
K01426	609.0
K01427	0.0
K01424	51698.0
K01425	31877.0
K08068	0.0
K07538	0.0
K13086	0.0
K13085	0.0
K07287	96.0
K07824	0.0
K07682	0.0
K02722	0.0
K12978	0.0
K12979	1.0
K12972	21.0
K12973	1.0
K12974	0.0
K12975	0.0
K12976	0.0
K07821	0.0
K07683	0.0
K14750	0.0
K14751	0.0
K14953	0.0
K12288	0.0
K12289	0.0
K12282	0.0
K12283	0.0
K12280	0.0
K12281	0.0
K12286	0.0
K12287	0.0
K12284	0.0
K12285	0.0
K11957	0.0
K11956	0.0
K11955	0.0
K11954	0.0
K11953	0.0
K11952	0.0
K11951	0.0
K11950	0.0
K11959	0.0
K11958	0.0
K13889	773.0
K13888	45.0
K11963	0.0
K07217	7654.0
K07216	5726.0
K07215	0.0
K07214	31164.0
K07213	824.0
K07212	0.0
K07219	470.0
K07218	0.0
K12150	1.0
K08689	0.0
K08688	0.0
K00402	0.0
K00401	0.0
K11994	0.0
K00152	0.0
K01043	494.0
K00154	1.0
K00157	0.0
K00156	2354.0
K10533	0.0
K10530	0.0
K10531	1.0
K10536	2457.0
K10537	42.0
K10535	0.0
K10538	0.0
K10539	42.0
K00073	4.0
K13934	9.0
K00076	459.0
K00077	27114.0
K00074	6165.0
K00075	28572.0
K00078	0.0
K00079	0.0
K02290	0.0
K02563	31609.0
K02292	0.0
K08966	0.0
K02294	0.0
K08278	0.0
K08279	0.0
K08274	0.0
K08275	0.0
K08276	1.0
K08277	0.0
K00298	0.0
K00299	1.0
K00296	0.0
K00297	35962.0
K00294	302.0
K00292	0.0
K00293	0.0
K00290	26684.0
K07757	0.0
K12089	0.0
K01210	24.0
K01213	0.0
K01212	39380.0
K01215	2.0
K01214	0.0
K01217	0.0
K01216	1.0
K01219	14.0
K01218	21542.0
K02749	0.0
K02746	31.0
K02747	16.0
K02744	611.0
K02745	16.0
K02742	13.0
K00924	106.0
K00925	31533.0
K00926	4851.0
K00927	31516.0
K00928	49115.0
K00929	21435.0
K12085	0.0
K02298	1.0
K02299	1.0
K02568	13.0
K02569	105.0
K02562	0.0
K02291	21.0
K02560	13.0
K02293	0.0
K02566	878.0
K02567	105.0
K02564	64288.0
K02297	1.0
K03169	96185.0
K03168	27378.0
K03163	0.0
K03162	0.0
K03167	0.0
K03166	0.0
K11038	0.0
K11039	0.0
K11030	0.0
K11031	7959.0
K11032	0.0
K11033	0.0
K11034	0.0
K11035	0.0
K11036	0.0
K11037	0.0
K02546	0.0
K07668	1072.0
K07669	0.0
K07666	13.0
K07667	4236.0
K07664	1.0
K07665	13430.0
K07662	13.0
K07663	0.0
K07660	0.0
K07661	0.0
K03927	9370.0
K07008	19.0
K07009	5213.0
K07002	4.0
K07003	17552.0
K07000	90.0
K07001	57043.0
K07006	21.0
K07007	14053.0
K07004	1.0
K07005	29247.0
K03921	1.0
K02956	31609.0
K09725	0.0
K09181	13417.0
K08599	0.0
K08598	0.0
K08591	15441.0
K08590	21931.0
K01156	232.0
K01154	57669.0
K01407	0.0
K01400	0.0
K01153	49504.0
K01150	90.0
K01151	31638.0
K01408	0.0
K01409	33570.0
K01158	0.0
K01159	28157.0
K05523	0.0
K05522	2.0
K05521	9346.0
K05520	10211.0
K05527	82.0
K05526	0.0
K05525	0.0
K05524	170.0
K05529	0.0
K14518	0.0
K14519	1.0
K05949	0.0
K01754	17279.0
K05942	0.0
K01027	0.0
K02171	0.0
K02170	1.0
K02173	42.0
K02172	0.0
K01751	1149.0
K06416	3905.0
K06417	0.0
K06414	0.0
K06947	0.0
K03379	0.0
K03808	15.0
K03809	50.0
K03806	99.0
K06412	8916.0
K03804	13.0
K12296	3.0
K03802	39.0
K03803	22291.0
K06413	1.0
K10808	0.0
K06411	3766.0
K01028	949.0
K01029	82.0
K11931	9.0
K11930	0.0
K11933	0.0
K11932	0.0
K11935	0.0
K11934	10673.0
K11937	0.0
K11936	9.0
K11939	0.0
K11938	0.0
K10800	0.0
K06419	0.0
K11929	0.0
K07271	47103.0
K07270	19.0
K07273	21232.0
K07272	21.0
K07275	10.0
K07274	14.0
K07277	22576.0
K07276	68.0
K07279	0.0
K07278	92.0
K10623	0.0
K02481	43071.0
K11520	0.0
K02480	1.0
K08170	0.0
K02485	0.0
K02484	32396.0
K02487	10.0
K08600	13354.0
K08603	0.0
K08602	3612.0
K08605	0.0
K08604	0.0
K09956	0.0
K09957	0.0
K09954	12.0
K09955	88600.0
K09952	10719.0
K09953	0.0
K09950	0.0
K09951	15974.0
K09958	1.0
K09959	0.0
K07495	0.0
K07494	0.0
K07497	2066.0
K07496	3288.0
K07491	7419.0
K07490	0.0
K07493	0.0
K07492	7785.0
K07499	0.0
K07498	1.0
K11209	2.0
K11208	0.0
K11204	0.0
K11203	17.0
K11202	560.0
K11201	1.0
K11200	0.0
K00058	36376.0
K00059	56133.0
K00728	0.0
K00729	0.0
K00055	0.0
K00057	31463.0
K00050	691.0
K00051	0.0
K00720	0.0
K00721	24388.0
K14424	0.0
K06033	0.0
K14189	0.0
K14188	5.0
K06364	0.0
K14187	103.0
K01239	1062.0
K01238	19296.0
K01897	94062.0
K01232	561.0
K01895	25884.0
K01230	0.0
K01893	28290.0
K01236	0.0
K01235	13069.0
K01890	30447.0
K02768	677.0
K02769	79.0
K02760	3077.0
K02761	2906.0
K02763	0.0
K02764	0.0
K02765	2356.0
K00948	33031.0
K00949	30541.0
K00942	32726.0
K00943	6798.0
K00940	11534.0
K00941	57661.0
K00946	23268.0
K00947	0.0
K00944	0.0
K00945	38971.0
K01097	0.0
K01096	118.0
K01095	13287.0
K01093	132.0
K01092	24030.0
K01091	49279.0
K01090	11852.0
K03499	63513.0
K03498	46813.0
K03491	1705.0
K03490	35.0
K03493	1.0
K03492	54.0
K03495	31524.0
K03497	81634.0
K03496	90086.0
K02817	0.0
K02814	18.0
K02815	19.0
K02810	1389.0
K02548	63859.0
K02549	24.0
K02818	0.0
K02819	507.0
K03637	2937.0
K03636	99.0
K03147	25690.0
K03146	1498.0
K08851	0.0
K06518	27883.0
K09729	614.0
K06048	2.0
K06045	0.0
K06044	0.0
K09727	0.0
K09726	5.0
K06041	22697.0
K09720	0.0
K09723	0.0
K06042	2270.0
K09897	13.0
K09896	13.0
K09895	13.0
K09894	13.0
K09893	13.0
K09892	13.0
K09891	13.0
K09890	13.0
K09899	13.0
K09898	13.0
K03622	0.0
K07648	13.0
K07649	3.0
K07398	0.0
K07399	1.0
K11056	0.0
K11057	0.0
K11054	0.0
K11055	0.0
K07640	26.0
K07393	23.0
K07390	82.0
K07391	29467.0
K07644	2.0
K07645	90.0
K07646	25560.0
K07647	0.0
K10896	0.0
K07024	88817.0
K07025	96969.0
K07026	0.0
K07027	31065.0
K07020	0.0
K07021	83.0
K07022	0.0
K07023	4185.0
K07028	9.0
K07029	58054.0
K10094	15.0
K01390	0.0
K01392	9.0
K01399	0.0
K02673	1.0
K05893	0.0
K05897	0.0
K05896	9211.0
K05895	895.0
K05899	0.0
K05898	0.0
K00555	0.0
K00554	30554.0
K00557	13.0
K00556	883.0
K00551	0.0
K00559	0.0
K00558	35691.0
K01170	0.0
K01173	374.0
K01174	14.0
K01175	561.0
K01176	4749.0
K01178	0.0
K01179	43494.0
K14578	0.0
K14579	0.0
K08951	0.0
K08950	0.0
K08953	0.0
K03828	1165.0
K03829	0.0
K03820	1036.0
K03821	1.0
K03822	0.0
K03823	18005.0
K03824	14.0
K03825	64.0
K03826	6678.0
K03827	14523.0
K12248	0.0
K12246	0.0
K12247	0.0
K12242	0.0
K12243	0.0
K12240	0.0
K12241	0.0
K11919	0.0
K11918	0.0
K11913	0.0
K11912	0.0
K11911	0.0
K11910	2.0
K11917	0.0
K11916	2.0
K11915	2.0
K11914	2.0
K12068	0.0
K12069	0.0
K12062	0.0
K12063	0.0
K12060	0.0
K12061	0.0
K12066	0.0
K12067	68.0
K12064	0.0
K12065	0.0
K07259	43267.0
K07258	21874.0
K07253	0.0
K07251	0.0
K07250	64.0
K07257	2956.0
K07256	0.0
K07255	0.0
K07254	0.0
K05372	0.0
K05373	0.0
K05370	0.0
K05371	0.0
K05374	0.0
K05375	1.0
K09970	76.0
K09971	77.0
K09972	27.0
K09973	12862.0
K09974	990.0
K09975	1.0
K09976	5.0
K09978	0.0
K09979	377.0
K11261	57.0
K11260	0.0
K11263	21.0
K11264	0.0
K10793	19.0
K10796	19.0
K10797	1231.0
K10794	1.0
K10795	19.0
K00700	33141.0
K00701	0.0
K10798	0.0
K00703	34281.0
K00705	34574.0
K09828	0.0
K10133	0.0
K13053	1.0
K03192	1.0
K00964	0.0
K00965	5412.0
K00966	14385.0
K00960	0.0
K00961	0.0
K00962	30399.0
K00963	5783.0
K00969	30926.0
K12681	0.0
K02703	0.0
K08364	0.0
K08365	19.0
K02706	0.0
K08363	13.0
K08361	0.0
K02708	0.0
K02709	0.0
K08368	15.0
K08369	62.0
K01615	2545.0
K01617	9.0
K01616	0.0
K01611	2093.0
K01610	26585.0
K01613	24956.0
K01612	0.0
K01619	29898.0
K01618	0.0
K02834	31594.0
K02835	31609.0
K05281	0.0
K03619	77.0
K03618	0.0
K03617	31403.0
K03616	3170.0
K03615	31766.0
K03614	29378.0
K03613	31490.0
K03612	28324.0
K03611	167.0
K03610	3507.0
K09705	1204.0
K09704	71410.0
K09701	0.0
K09700	0.0
K09709	0.0
K06391	1568.0
K06390	9002.0
K06393	7925.0
K06392	8991.0
K06395	1862.0
K06394	2078.0
K06397	5825.0
K06396	4055.0
K06399	7852.0
K06398	9004.0
K06435	0.0
K11078	0.0
K11079	0.0
K11074	0.0
K11075	0.0
K11076	0.0
K11077	0.0
K11070	26954.0
K11071	27430.0
K11072	27610.0
K11073	0.0
K06935	0.0
K06934	10909.0
K06937	391.0
K06936	48.0
K06931	0.0
K06930	0.0
K06933	0.0
K06932	0.0
K06939	0.0
K06938	1.0
K13381	0.0
K05916	77.0
K05917	0.0
K05914	0.0
K05915	0.0
K05912	0.0
K05913	0.0
K05910	9.0
K05911	0.0
K05918	0.0
K05919	4986.0
K00392	0.0
K00390	4177.0
K00397	0.0
K00395	2.0
K00394	1465.0
K01884	0.0
K00399	0.0
K01886	28227.0
K01376	0.0
K01372	40338.0
K09149	0.0
K09148	0.0
K01225	501.0
K09145	11.0
K09144	11.0
K09147	0.0
K09146	0.0
K09141	2.0
K09140	0.0
K09143	0.0
K09142	0.0
K05709	0.0
K05708	0.0
K05879	7804.0
K05878	7803.0
K05875	0.0
K05874	1.0
K05877	0.0
K05876	0.0
K05873	2.0
K00579	0.0
K00578	0.0
K00577	0.0
K00575	7354.0
K00574	1010.0
K00573	56.0
K00571	9803.0
K00570	0.0
K01118	729.0
K01119	21678.0
K01157	3.0
K01112	0.0
K01113	156.0
K04477	13851.0
K01114	2.0
K01115	0.0
K08087	0.0
K01315	0.0
K08085	0.0
K08084	1.0
K08083	1.0
K08082	1.0
K08081	0.0
K08080	0.0
K01152	479.0
K01401	0.0
K09826	0.0
K06344	0.0
K06345	0.0
K09822	0.0
K06343	0.0
K10938	0.0
K06341	0.0
K10934	0.0
K10935	0.0
K10932	0.0
K11052	0.0
K10930	0.0
K06349	0.0
K11053	0.0
K10754	0.0
K01755	31849.0
K10200	2239.0
K02132	0.0
K02137	0.0
K03840	0.0
K03841	130.0
K13028	0.0
K13799	0.0
K13798	0.0
K13795	0.0
K13794	0.0
K13021	0.0
K13792	0.0
K13791	0.0
K13790	0.0
K12268	884.0
K12269	0.0
K12262	69.0
K12263	0.0
K12264	0.0
K12265	0.0
K12266	0.0
K12267	30879.0
K01757	0.0
K12237	0.0
K13243	0.0
K13245	0.0
K13244	0.0
K13246	0.0
K03264	0.0
K03265	0.0
K03263	0.0
K03268	0.0
K03269	22394.0
K12415	0.0
K10211	0.0
K09918	0.0
K09919	1.0
K06720	0.0
K09913	3.0
K09910	13.0
K09911	13.0
K09916	0.0
K09917	13.0
K06726	554.0
K09915	1.0
K11535	0.0
K11534	37.0
K11537	21803.0
K11531	0.0
K11533	20.0
K11532	0.0
K11249	53.0
K11539	0.0
K00762	31251.0
K00763	21958.0
K00760	26943.0
K00761	31706.0
K00766	24853.0
K00767	29072.0
K00764	51657.0
K00765	30816.0
K00768	26647.0
K00769	26.0
K11059	0.0
K00186	0.0
K00187	0.0
K00184	261.0
K00185	108.0
K00183	182.0
K00180	29807.0
K00188	0.0
K00189	0.0
K10110	6421.0
K10111	2.0
K10112	9593.0
K10113	0.0
K10114	0.0
K10115	0.0
K10116	0.0
K10117	5570.0
K10118	5706.0
K10119	8254.0
K04641	0.0
K04643	0.0
K04642	0.0
K13282	39.0
K00988	0.0
K00989	1392.0
K00986	1593.0
K00984	44.0
K00985	0.0
K00982	120.0
K00983	19424.0
K00980	5038.0
K00981	32991.0
K01585	22174.0
K01584	10.0
K01586	34211.0
K13498	115.0
K01580	22173.0
K01583	1710.0
K01582	5919.0
K13497	51.0
K01589	784.0
K01588	31541.0
K14941	0.0
K08347	0.0
K08348	4.0
K02720	0.0
K14949	0.0
K02723	0.0
K03459	0.0
K03458	15925.0
K03455	40044.0
K03457	138.0
K03451	2280.0
K03981	99.0
K03980	1104.0
K02614	25491.0
K01639	22992.0
K01638	10.0
K01637	1.0
K01636	1500.0
K01635	3.0
K01634	0.0
K01633	22949.0
K01632	20.0
K01631	1.0
K01630	30.0
K02615	0.0
K02588	2334.0
K02589	1854.0
K02858	404.0
K02859	0.0
K14051	0.0
K14053	0.0
K14052	0.0
K02852	11074.0
K02853	136.0
K02850	0.0
K02851	13.0
K14059	5237.0
K14058	99.0
K02586	735.0
K02587	1226.0
K03679	0.0
K03671	76443.0
K03670	1.0
K03673	188.0
K03672	0.0
K03675	10.0
K03674	13.0
K03677	0.0
K03676	86.0
K09761	30070.0
K09760	25599.0
K09763	0.0
K09762	9104.0
K09765	29826.0
K09764	564.0
K09767	720.0
K06006	0.0
K09769	1151.0
K09768	5640.0
K10353	1.0
K03187	453.0
K03186	1578.0
K03185	72.0
K03184	4.0
K03183	46041.0
K03182	1568.0
K03181	4.0
K03189	453.0
K03188	453.0
K02715	0.0
K12455	0.0
K12454	33.0
K12453	0.0
K12452	8241.0
K12451	0.0
K07358	0.0
K07356	0.0
K07357	1.0
K07354	0.0
K07355	0.0
K07352	0.0
K07353	0.0
K07350	0.0
K07351	0.0
K06919	5397.0
K06918	13.0
K06917	49.0
K06916	70.0
K06915	996.0
K06914	0.0
K06913	0.0
K06912	0.0
K06911	44481.0
K06910	155.0
K08986	2.0
K08987	5.0
K08984	1.0
K08985	0.0
K08982	50.0
K08983	0.0
K08980	0.0
K08981	26375.0
K08988	0.0
K08989	6.0
K02252	0.0
K05934	3835.0
K05936	4292.0
K05937	0.0
K02253	0.0
K05939	20.0
K00378	29814.0
K00375	6015.0
K00374	24.0
K00376	0.0
K00371	22.0
K00370	22.0
K00373	22.0
K00372	1.0
K01358	32885.0
K09166	0.0
K09165	2.0
K09164	0.0
K09163	3722.0
K09162	6.0
K09161	18.0
K09160	13.0
K01354	22.0
K01355	0.0
K01356	9614.0
K05601	0.0
K05851	13.0
K03807	0.0
K05606	147.0
K02927	0.0
K05974	0.0
K03805	0.0
K05976	0.0
K00519	0.0
K00518	13.0
K03800	12874.0
K00511	0.0
K00510	0.0
K03801	21961.0
K00515	0.0
K00514	0.0
K00517	1.0
K05971	0.0
K03154	26250.0
K11147	0.0
K05581	0.0
K05580	0.0
K05583	0.0
K05582	0.0
K05585	0.0
K05584	0.0
K05587	0.0
K05586	0.0
K05589	114.0
K03150	52701.0
K03623	6.0
K03152	31197.0
K14200	0.0
K14201	0.0
K14202	0.0
K03621	10070.0
K14204	0.0
K14205	52.0
K01134	8825.0
K01135	1750.0
K01136	162.0
K01137	1.0
K01130	34099.0
K01132	0.0
K01133	10046.0
K01138	33679.0
K01139	99.0
K02113	31340.0
K02112	33459.0
K02111	31323.0
K02446	196.0
K02117	29021.0
K02116	173.0
K02115	33459.0
K02114	33457.0
K02119	3946.0
K02118	29532.0
K02448	0.0
K01036	22.0
K03212	14.0
K13007	0.0
K13006	7632.0
K13005	0.0
K13004	31.0
K13001	1162.0
K06404	2806.0
K01032	1.0
K06951	15.0
K03862	1.0
K03863	1.0
K06406	9006.0
K06957	13.0
K05020	6.0
K06400	8618.0
K06403	3242.0
K06954	0.0
K10814	0.0
K10817	0.0
K10816	0.0
K07136	0.0
K03242	0.0
K03243	0.0
K12202	0.0
K12203	0.0
K12206	0.0
K12207	0.0
K12204	0.0
K12205	0.0
K12208	0.0
K12209	0.0
K13919	20.0
K13918	0.0
K06214	0.0
K06215	6000.0
K09936	1622.0
K06217	31610.0
K09930	10.0
K09931	0.0
K09932	0.0
K06213	27583.0
K09938	0.0
K09939	12273.0
K11517	0.0
K06337	1.0
K13301	0.0
K00748	22095.0
K00745	0.0
K00743	402.0
K07165	1.0
K07164	22312.0
K07167	0.0
K07166	6211.0
K07161	1.0
K07160	944.0
K07163	0.0
K07162	36.0
K07169	0.0
K07168	14.0
K06336	0.0
K01839	4608.0
K01838	2708.0
K01835	786.0
K01834	121064.0
K01837	0.0
K01830	0.0
K00608	0.0
K02632	0.0
K02630	0.0
K02631	0.0
K08322	401.0
K08323	481.0
K08320	0.0
K08321	3252.0
K08326	0.0
K08324	0.0
K08325	10523.0
K01659	1208.0
K01658	25919.0
K02637	0.0
K01653	34509.0
K01652	38786.0
K01655	0.0
K01654	21887.0
K01657	15602.0
K02874	31609.0
K02875	0.0
K02876	28566.0
K02877	0.0
K02871	31110.0
K02873	0.0
K02878	31609.0
K02879	31609.0
K14070	0.0
K09749	6155.0
K09748	28418.0
K06023	18107.0
K09742	0.0
K09741	0.0
K09740	33.0
K09747	9291.0
K09746	0.0
K09745	0.0
K06024	6165.0
K03477	0.0
K03476	49.0
K03475	726.0
K03474	22376.0
K03473	22134.0
K03472	0.0
K03471	98.0
K03470	27441.0
K03478	14.0
K02304	5510.0
K02305	0.0
K02302	3171.0
K02303	1.0
K02300	1.0
K02301	72.0
K03653	0.0
K03652	292.0
K03651	13.0
K03650	31587.0
K03657	64298.0
K03656	23.0
K03655	74146.0
K03654	70592.0
K03658	483.0
K12439	0.0
K12431	0.0
K12430	0.0
K12433	0.0
K12432	0.0
K12435	0.0
K12434	0.0
K12437	0.0
K12436	0.0
K06979	1.0
K06978	8461.0
K06971	658.0
K06970	3030.0
K06973	29539.0
K06972	3996.0
K06975	14737.0
K06974	0.0
K06977	0.0
K06976	44.0
K07082	31442.0
K07083	375.0
K07080	8504.0
K07081	54.0
K07086	0.0
K07087	0.0
K07084	115.0
K07085	91388.0
K07088	14812.0
K07089	7262.0
K01317	0.0
K11162	0.0
K11163	0.0
K11161	0.0
K11168	0.0
K00356	70.0
K00355	6.0
K00354	0.0
K00353	0.0
K00351	21825.0
K00350	21930.0
K05952	13.0
K05953	0.0
K05951	0.0
K05956	0.0
K05957	0.0
K00358	11480.0
K00689	0.0
K00688	55064.0
K00681	740.0
K00680	55918.0
K00683	0.0
K00685	1.0
K00684	19402.0
K00687	2.0
K00686	0.0
K05831	0.0
K05830	0.0
K05833	9217.0
K05832	7998.0
K05834	77.0
K05837	34098.0
K05836	1.0
K05839	1.0
K05838	34.0
K07677	0.0
K00533	2805.0
K00532	15.0
K00531	2.0
K00530	0.0
K00537	6376.0
K00536	0.0
K00535	0.0
K00534	15.0
K00539	0.0
K00538	0.0
K11029	0.0
K14260	2339.0
K14261	3.0
K14266	0.0
K14267	10.0
K14268	0.0
K14269	0.0
K01337	0.0
K01338	35064.0
K02683	0.0
K02682	13.0
K02681	13.0
K02680	13.0
K02687	31036.0
K02686	99.0
K02685	0.0
K02689	0.0
K02688	27.0
K00824	511.0
K00827	0.0
K00826	32043.0
K00821	15241.0
K00820	30552.0
K00823	53.0
K00822	1.0
K00829	0.0
K00828	0.0
K01488	1532.0
K01489	31456.0
K01484	0.0
K01485	92.0
K01486	3604.0
K01487	1306.0
K01480	3355.0
K01481	0.0
K01482	20.0
K01483	0.0
K02469	35182.0
K02468	4.0
K02466	4.0
K02465	0.0
K02464	0.0
K02463	1.0
K02462	1.0
K02461	1.0
K02460	1.0
K08969	69.0
K13061	0.0
K13060	0.0
K13063	0.0
K13062	0.0
K13069	0.0
K08964	0.0
K06363	0.0
K03079	93.0
K06342	0.0
K03078	3.0
K13289	0.0
K13288	120.0
K13285	0.0
K13287	0.0
K13286	0.0
K13281	499.0
K13280	1683.0
K13283	0.0
K00054	13.0
K04496	0.0
K05369	0.0
K05368	1.0
K03228	14.0
K03229	14.0
K00052	31531.0
K03222	14.0
K03223	13.0
K03220	14.0
K03221	13.0
K03226	14.0
K03227	14.0
K03224	14.0
K03225	14.0
K09482	0.0
K09483	0.0
K13836	0.0
K12228	0.0
K05360	0.0
K12224	0.0
K12225	0.0
K12226	0.0
K12227	0.0
K12220	0.0
K05363	4.0
K12222	0.0
K12223	0.0
K08681	5999.0
K08680	19.0
K08683	0.0
K08682	0.0
K08685	0.0
K08684	0.0
K08687	0.0
K08686	0.0
K11755	54921.0
K11754	64190.0
K11751	27.0
K11750	0.0
K11753	59485.0
K11752	52599.0
K02407	4872.0
K13938	1.0
K13936	0.0
K13935	9.0
K02406	13232.0
K13933	9.0
K13932	1.0
K13931	9.0
K13930	9.0
K12088	0.0
K12081	0.0
K12082	0.0
K12083	0.0
K12084	0.0
K12086	0.0
K12087	0.0
K09611	0.0
K09612	0.0
K04940	0.0
K10085	0.0
K05394	76.0
K05395	13.0
K06340	0.0
K13043	21925.0
K07149	4489.0
K07148	24723.0
K07147	2.0
K07146	86.0
K07145	109.0
K07144	0.0
K07143	0.0
K07142	0.0
K07141	2273.0
K07140	4.0
K10156	0.0
K10150	0.0
K10620	0.0
K10621	0.0
K14028	0.0
K14029	0.0
K01817	24846.0
K01816	1465.0
K01815	35535.0
K01814	31499.0
K01813	22215.0
K01812	24837.0
K01811	91825.0
K01810	31629.0
K01819	5.0
K01818	23824.0
K14580	0.0
K05379	0.0
K08304	127.0
K08305	114.0
K08306	28.0
K08307	22396.0
K08300	201.0
K08301	26437.0
K08302	156.0
K08303	62879.0
K08308	0.0
K08309	5329.0
K14671	0.0
K14670	0.0
K14673	0.0
K14672	0.0
K01673	20268.0
K01672	1.0
K01671	0.0
K01677	9100.0
K01676	22304.0
K01674	10.0
K01679	435.0
K01678	4962.0
K02899	28566.0
K02896	0.0
K02897	23147.0
K02895	31591.0
K02892	31609.0
K02890	31609.0
K10811	0.0
K02096	0.0
K02097	0.0
K02094	0.0
K02095	0.0
K02092	0.0
K02093	0.0
K02099	6222.0
K03411	3544.0
K03410	6576.0
K03413	11564.0
K03412	3557.0
K03415	5168.0
K03414	3.0
K03417	1.0
K03416	0.0
K03418	0.0
K05376	0.0
K02320	0.0
K02322	0.0
K02323	0.0
K05377	0.0
K13542	5386.0
K13543	1.0
K13540	0.0
K13541	0.0
K12145	9.0
K12144	9.0
K12147	0.0
K12410	31896.0
K12141	865.0
K12140	865.0
K12143	10.0
K12142	9.0
K12149	1.0
K12148	0.0
K07312	0.0
K07313	4100.0
K07310	1.0
K07311	10.0
K07316	592.0
K07317	0.0
K07314	0.0
K07315	1499.0
K07318	39.0
K07319	17440.0
K03936	0.0
K03425	0.0
K03426	29881.0
K03427	79407.0
K03420	0.0
K03421	0.0
K03422	0.0
K03423	0.0
K03756	168.0
K03757	77.0
K03206	0.0
K03755	0.0
K11144	53.0
K11145	9110.0
K05972	0.0
K05973	1.0
K03752	1595.0
K05978	0.0
K05979	202.0
K03753	613.0
K00331	20875.0
K00330	22038.0
K00333	80.0
K00332	79.0
K00335	5726.0
K00334	10423.0
K00337	22054.0
K00336	10670.0
K00339	22038.0
K00338	21559.0
K03751	0.0
K06953	0.0
K06952	521.0
K06407	9007.0
K06950	78348.0
K10819	630.0
K06956	84.0
K06955	0.0
K06402	608.0
K10815	0.0
K06959	30824.0
K06958	8363.0
K06409	12025.0
K06408	612.0
K09129	0.0
K09128	519.0
K09123	65.0
K09122	0.0
K09121	3309.0
K09120	0.0
K09127	0.0
K09126	51.0
K09125	21546.0
K09124	22.0
K01233	16.0
K05819	0.0
K05818	0.0
K01896	0.0
K05813	2197.0
K05812	0.0
K05811	0.0
K05810	26378.0
K05817	0.0
K05816	15.0
K05815	587.0
K05814	599.0
K01894	87.0
K01892	31610.0
K01234	1115.0
K01144	23051.0
K01146	0.0
K01141	91.0
K01416	0.0
K11434	0.0
K01415	0.0
K06354	0.0
K01414	99.0
K09836	0.0
K01318	105.0
K01319	0.0
K01312	0.0
K06350	93.0
K02669	6640.0
K02668	1.0
K02665	1.0
K02664	2.0
K02667	0.0
K02666	18.0
K02661	0.0
K02660	1.0
K02663	16.0
K02662	5132.0
K00809	38.0
K00808	9.0
K00806	31636.0
K00805	8005.0
K00804	0.0
K00803	46.0
K00802	0.0
K00801	0.0
K00800	31612.0
K10921	0.0
K02409	6074.0
K02408	6579.0
K02401	5213.0
K02400	3536.0
K02403	1.0
K02402	1.0
K02405	7054.0
K05364	3953.0
K05367	3980.0
K05366	63508.0
K10210	0.0
K10216	0.0
K13049	125.0
K13048	0.0
K13739	0.0
K10215	0.0
K06122	1.0
K13735	1.0
K13734	0.0
K13041	77.0
K13040	0.0
K13731	0.0
K13730	1.0
K13733	0.0
K13732	0.0
K04516	22296.0
K03204	158.0
K03205	26232.0
K03207	0.0
K03200	90.0
K03201	68.0
K03202	0.0
K03203	144.0
K03208	0.0
K03758	18.0
K03759	0.0
K09469	2.0
K09461	0.0
K06204	197.0
K00178	0.0
K13950	9.0
K13953	1.0
K13955	0.0
K13954	1133.0
K10920	0.0
K06324	0.0
K11777	13.0
K11779	0.0
K11778	0.0
K06325	0.0
K12600	0.0
K07432	0.0
K07430	0.0
K06326	0.0
K07128	0.0
K07121	27.0
K07120	107.0
K07123	0.0
K07122	23.0
K07125	0.0
K07124	8460.0
K07127	5.0
K07126	14972.0
K01870	31609.0
K01873	31620.0
K01872	30489.0
K01875	30447.0
K01874	30743.0
K01876	33569.0
K01879	217.0
K01878	285.0
K06321	0.0
K00476	0.0
K00477	1.0
K00474	0.0
K00472	1.0
K00470	0.0
K00471	0.0
K00478	0.0
K00479	0.0
K04775	0.0
K04774	13.0
K04777	0.0
K04776	0.0
K04771	0.0
K04770	13.0
K04773	22419.0
K04772	99.0
K04779	0.0
K04778	0.0
K14657	0.0
K14656	0.0
K14654	0.0
K14653	0.0
K14652	53408.0
K14659	0.0
K14658	0.0
K14386	0.0
K09926	0.0
K01699	6.0
K01698	1598.0
K01695	24127.0
K01697	21.0
K01696	18608.0
K01690	1.0
K01693	9152.0
K01692	735.0
K07227	101.0
K03439	31476.0
K03438	33757.0
K13380	0.0
K03928	1294.0
K03925	25749.0
K03924	62417.0
K03431	6394.0
K03926	25.0
K03437	31515.0
K03436	7486.0
K03435	1.0
K03434	0.0
K02348	246.0
K02342	46717.0
K02343	26935.0
K02340	29716.0
K02341	31510.0
K02346	30500.0
K02347	1.0
K02344	13.0
K02345	0.0
K03697	4502.0
K03696	29953.0
K03695	31566.0
K03694	19470.0
K03693	2.0
K03692	0.0
K03690	4.0
K03699	25626.0
K03698	3802.0
K13566	0.0
K12164	0.0
K07338	0.0
K07339	1228.0
K07334	17737.0
K07335	14275.0
K07336	1.0
K07337	15.0
K07330	0.0
K07331	0.0
K07332	0.0
K07333	0.0
K09695	0.0
K09694	0.0
K09697	1138.0
K09696	1138.0
K09691	24945.0
K09690	21299.0
K09693	0.0
K09692	2069.0
K09699	0.0
K09698	140.0
K07590	1282.0
K07591	0.0
K07592	0.0
K05998	0.0
K05999	0.0
K05996	0.0
K05997	0.0
K05994	0.0
K05995	5785.0
K05993	1079.0
K05991	0.0
K10837	0.0
K00319	0.0
K00318	298.0
K00648	59689.0
K02545	0.0
K00645	32170.0
K00311	80.0
K00646	0.0
K00317	0.0
K00316	0.0
K00643	68.0
K00314	0.0
K02547	1533.0
K06429	0.0
K06428	0.0
K06427	0.0
K02812	0.0
K06425	48.0
K06424	0.0
K06423	549.0
K06422	0.0
K06421	48.0
K02813	0.0
K02930	0.0
K03815	0.0
K05612	0.0
K03367	5.0
K03366	2.0
K03812	0.0
K03635	100.0
K03634	114.0
K03631	28566.0
K05969	0.0
K03630	42268.0
K03633	13.0
K03632	13.0
K01998	9355.0
K01999	6837.0
K01992	77974.0
K01993	65127.0
K01990	137124.0
K01991	59044.0
K01996	9559.0
K01997	9938.0
K01994	3.0
K01995	9566.0
K03148	799.0
K03639	4027.0
K05692	0.0
K03638	6.0
K00869	13.0
K00868	28564.0
K00861	0.0
K00860	21458.0
K00863	46.0
K00862	0.0
K00865	16716.0
K00864	23723.0
K00867	17.0
K00866	0.0
K01192	26707.0
K01190	292609.0
K01191	25035.0
K01197	18894.0
K01194	178.0
K01195	12714.0
K01198	13304.0
K01199	0.0
K00656	44532.0
K00657	23895.0
K00306	0.0
K14591	78.0
K00300	0.0
K00653	0.0
K13715	0.0
K13713	0.0
K00650	0.0
K00651	29519.0
K14596	0.0
K02647	12464.0
K14598	0.0
K02643	0.0
K02642	0.0
K02641	0.0
K02640	0.0
K03594	10521.0
K03595	31609.0
K03596	27459.0
K03597	14.0
K03590	22499.0
K03591	13.0
K03592	11915.0
K03593	22003.0
K03598	14.0
K03599	99.0
K01736	31541.0
K01737	21606.0
K01734	43804.0
K01735	30858.0
K01732	0.0
K01733	32249.0
K01730	7821.0
K01731	0.0
K06049	0.0
K01738	46407.0
K01739	1274.0
K11809	0.0
K05343	3638.0
K02422	7792.0
K02421	5213.0
K05340	37895.0
K02427	182.0
K05346	41.0
K02425	0.0
K02424	0.0
K05349	248195.0
K02428	21865.0
K03770	22569.0
K03771	30801.0
K03772	778.0
K03773	31209.0
K03774	125.0
K03775	22394.0
K03776	1.0
K03777	4.0
K03778	23897.0
K03779	2705.0
K09722	0.0
K08174	0.0
K14114	0.0
K13979	7619.0
K13237	0.0
K14440	0.0
K09992	29.0
K09990	0.0
K09991	68.0
K09996	0.0
K09997	13.0
K09994	0.0
K14110	0.0
K09998	13.0
K09999	13.0
K14111	0.0
K14113	0.0
K14449	0.0
K10213	31.0
K14118	0.0
K11711	436.0
K11710	6.0
K11712	946.0
K11717	55276.0
K11719	29.0
K06857	15.0
K10440	8711.0
K10441	6665.0
K07103	0.0
K07102	86.0
K07101	1279.0
K07100	0.0
K07107	62454.0
K07106	22406.0
K07105	4668.0
K07456	30073.0
K07459	9095.0
K07458	12036.0
K07109	688.0
K07108	0.0
K10198	0.0
K10199	0.0
K10190	8231.0
K10191	0.0
K10192	805.0
K10193	590.0
K10194	599.0
K10195	0.0
K10196	0.0
K10197	0.0
K15013	0.0
K01858	20941.0
K15016	0.0
K15017	0.0
K01853	0.0
K01852	0.0
K01851	0.0
K01850	21285.0
K01857	1.0
K01856	1.0
K01854	22188.0
K07539	0.0
K08478	0.0
K08479	0.0
K08476	0.0
K08477	0.0
K08475	0.0
K00450	19.0
K00451	1.0
K00452	0.0
K00453	1.0
K00455	0.0
K00456	0.0
K00457	1.0
K00106	0.0
K00459	305.0
K00104	529.0
K00105	0.0
K00102	155.0
K00103	0.0
K00100	78024.0
K00101	1.0
K01509	0.0
K04759	39839.0
K04758	24041.0
K04757	720.0
K01504	0.0
K04755	168.0
K04754	180.0
K04753	13.0
K04752	10.0
K04751	21983.0
K01502	0.0
K14631	0.0
K05359	0.0
K14632	0.0
K07536	0.0
K12080	0.0
K02364	1.0
K12369	14.0
K02361	11617.0
K02362	0.0
K02363	1.0
K13509	0.0
K13503	0.0
K13500	0.0
K12109	0.0
K12108	0.0
K12101	0.0
K12100	0.0
K12103	0.0
K12102	0.0
K12105	0.0
K12104	0.0
K12107	9.0
K12106	0.0
K11023	0.0
K03014	0.0
K08906	0.0
K08904	0.0
K08900	0.0
K06223	34997.0
K06199	24253.0
K06198	2.0
K06197	0.0
K06196	1377.0
K06194	22000.0
K06193	26.0
K06192	93.0
K06191	25.0
K06190	99.0
K11104	3053.0
K11105	25863.0
K11106	0.0
K11107	13.0
K11102	0.0
K11103	91.0
K07862	731.0
K00666	13172.0
K00663	2.0
K00662	60.0
K00661	64492.0
K00660	0.0
K06997	31062.0
K06996	2611.0
K06995	15.0
K10852	10311.0
K06993	0.0
K06992	0.0
K06991	1.0
K06990	2.0
K11050	0.0
K06999	145.0
K06998	504.0
K05338	0.0
K11051	0.0
K06441	76.0
K06440	0.0
K06443	0.0
K06442	8046.0
K06445	1.0
K06447	0.0
K06446	1.0
K06309	0.0
K05686	0.0
K02655	6.0
K07392	0.0
K00595	46585.0
K00594	0.0
K00596	0.0
K00599	90105.0
K00598	81.0
K02657	1.0
K07642	94.0
K07643	0.0
K07396	16.0
K07397	730.0
K07394	1.0
K07395	1.0
K04102	0.0
K04103	0.0
K04100	0.0
K04101	0.0
K04107	0.0
K04105	0.0
K04108	0.0
K04109	0.0
K07716	0.0
K07717	630.0
K07714	0.0
K07715	0.0
K07712	87.0
K07713	40753.0
K07710	0.0
K07711	0.0
K07718	20249.0
K07719	631.0
K00843	0.0
K00842	136.0
K00841	3.0
K00840	0.0
K00847	51906.0
K00846	0.0
K00845	67271.0
K00844	1442.0
K00849	31430.0
K00848	29099.0
K06302	0.0
K13771	77.0
K13770	0.0
K13772	0.0
K13775	0.0
K13774	0.0
K13777	0.0
K13776	0.0
K13779	0.0
K13778	0.0
K02621	22399.0
K02992	30702.0
K02623	0.0
K08286	0.0
K08281	296.0
K02996	29068.0
K02995	0.0
K02994	31609.0
K02629	0.0
K02628	0.0
K08289	22274.0
K08288	0.0
K03578	120.0
K03579	26.0
K03576	23.0
K03577	23.0
K03574	11757.0
K03575	26664.0
K03572	31583.0
K03573	1758.0
K03570	31022.0
K03571	3261.0
K01710	65506.0
K01711	57035.0
K01712	21810.0
K01713	97.0
K01714	48588.0
K01715	4614.0
K01716	13.0
K01718	9.0
K01719	21892.0
K03081	2.0
K02199	103.0
K02198	251.0
K14170	16724.0
K02193	173.0
K02192	51.0
K02191	59.0
K02190	31824.0
K02197	174.0
K02196	13.0
K02195	174.0
K02194	174.0
K03718	43222.0
K03719	11234.0
K03712	9907.0
K03713	2.0
K03710	7415.0
K03711	57173.0
K03716	2112.0
K03717	10.0
K03715	1.0
K07129	0.0
K00045	1278.0
K13995	0.0
K13994	0.0
K13991	0.0
K13990	1384.0
K13993	48200.0
K13992	0.0
K06298	2828.0
K06299	0.0
K06294	0.0
K06295	6089.0
K06296	596.0
K06297	667.0
K06290	0.0
K06291	0.0
K06292	0.0
K06293	0.0
K12743	0.0
K00248	6121.0
K06426	3.0
K11739	0.0
K11738	3.0
K11733	1.0
K11732	0.0
K11731	0.0
K11737	3.0
K11736	0.0
K11735	0.0
K11734	0.0
K06870	0.0
K06871	67128.0
K06872	26685.0
K06873	0.0
K06874	0.0
K06875	0.0
K06876	0.0
K06877	55.0
K06878	6.0
K06879	116.0
K07478	31586.0
K12645	0.0
K07479	13.0
K07473	9272.0
K07472	0.0
K07471	0.0
K07470	0.0
K07477	0.0
K07476	0.0
K07474	1155.0
K15038	0.0
K15039	0.0
K15034	11.0
K15036	234.0
K15037	0.0
K08738	68.0
K06420	0.0
K00128	2052.0
K00129	0.0
K00438	0.0
K00432	11234.0
K00433	27.0
K00122	6.0
K00123	654.0
K00124	111.0
K00125	0.0
K00126	1.0
K00127	169.0
K08973	69.0
K14348	0.0
K14347	0.0
K14340	0.0
K08972	49.0
K01525	99.0
K01524	22731.0
K01523	3231.0
K01521	0.0
K01520	31033.0
K01529	153.0
K08977	0.0
K03969	656.0
K08929	0.0
K02388	6581.0
K02389	6120.0
K02386	3.0
K02387	6579.0
K02384	0.0
K02385	5639.0
K02382	0.0
K02380	31.0
K02381	0.0
K05386	0.0
K13524	0.0
K13525	18.0
K13527	21.0
K13520	0.0
K13522	1.0
K13529	2.0
K03385	11604.0
K03384	0.0
K03387	21286.0
K03386	23866.0
K03381	1.0
K03380	0.0
K03383	0.0
K03382	1167.0
K03389	2809.0
K03388	3323.0
K05356	0.0
K12344	3121.0
K12343	18399.0
K12342	0.0
K12341	0.0
K12340	49344.0
K02430	3.0
K12349	0.0
K05351	2.0
K11694	0.0
K11695	0.0
K11690	4801.0
K05352	0.0
K11693	0.0
K08928	0.0
K03433	0.0
K13832	0.0
K03039	0.0
K03432	0.0
K06607	0.0
K06606	42.0
K06605	22.0
K03430	12898.0
K06603	1447.0
K06602	0.0
K06601	0.0
K06600	0.0
K05358	0.0
K06609	0.0
K06608	44.0
K03923	96.0
K03922	0.0
K11472	1.0
K11473	45.0
K11474	0.0
K11475	0.0
K11476	0.0
K11477	0.0
K00601	0.0
K00600	28548.0
K00603	21710.0
K03746	176.0
K00605	22672.0
K00604	31619.0
K00607	0.0
K00606	25774.0
K00609	31220.0
K03741	21791.0
K03740	6.0
K03743	3460.0
K10873	0.0
K03214	13.0
K14068	0.0
K13317	0.0
K06360	0.0
K14069	0.0
K08078	0.0
K09650	0.0
K06361	0.0
K07802	0.0
K07803	43.0
K07800	0.0
K07801	0.0
K07806	0.0
K07807	0.0
K07804	0.0
K07805	0.0
K06362	0.0
K01172	0.0
K10257	0.0
K10255	1.0
K10254	7279.0
K10253	0.0
K10918	0.0
K04128	0.0
K01958	362.0
K01959	0.0
K01956	31556.0
K01957	0.0
K04126	0.0
K04127	0.0
K01952	31673.0
K01953	30642.0
K01950	31072.0
K01951	52622.0
K07730	0.0
K07731	0.0
K07732	0.0
K07733	5.0
K07734	1.0
K07735	21300.0
K07736	6056.0
K07737	56665.0
K07738	9274.0
K07739	2.0
K06365	0.0
K06366	0.0
K06367	0.0
K10910	0.0
K10911	0.0
K04382	0.0
K10775	0.0
K02609	0.0
K02979	0.0
K02978	0.0
K06368	0.0
K02975	0.0
K02974	0.0
K02977	0.0
K02976	0.0
K03558	21492.0
K03559	24237.0
K03550	30416.0
K03551	30725.0
K03552	0.0
K03553	32504.0
K03554	14.0
K03555	30223.0
K03556	1236.0
K03557	23.0
K01778	27488.0
K01779	891.0
K06369	0.0
K01772	180.0
K01770	28157.0
K01771	10404.0
K01776	27004.0
K01777	33.0
K01774	0.0
K01775	30885.0
K05385	0.0
K05384	0.0
K05383	0.0
K05382	0.0
K05381	0.0
K08159	177.0
K14153	18.0
K14154	0.0
K14155	49766.0
K08152	0.0
K08156	22419.0
K08076	0.0
K12809	0.0
K05297	443.0
K03734	33152.0
K03735	492.0
K03736	492.0
K03737	32064.0
K03731	0.0
K03732	13.0
K03733	22550.0
K03738	95.0
K03739	6.0
K08139	1180.0
K06994	1.0
K12660	0.0
K12661	1.0
K07450	0.0
K08719	0.0
K08717	17651.0
K08715	0.0
K08714	0.0
K08713	0.0
K08710	0.0
K11311	0.0
K11312	55.0
K00141	1.0
K00146	0.0
K00411	69.0
K00412	69.0
K00145	62701.0
K00148	0.0
K14367	0.0
K14366	0.0
K08954	0.0
K08384	10933.0
K14369	0.0
K14368	0.0
K14091	26.0
K14090	15.0
K14093	0.0
K14092	0.0
K14095	0.0
K14094	0.0
K14097	0.0
K14096	0.0
K14099	0.0
K14098	0.0
K02848	0.0
K01541	0.0
K04712	0.0
K04711	0.0
K01545	0.0
K01547	22237.0
K01546	22299.0
K01548	22263.0
K04719	0.0
K04718	0.0
K02018	8175.0
K02019	734.0
K02016	76281.0
K02017	210.0
K02014	150750.0
K02015	71831.0
K02012	5675.0
K02013	58726.0
K02010	4268.0
K02011	5276.0
K04515	0.0
K03943	0.0
K03941	0.0
K03940	0.0
K00313	85.0
K04060	0.0
K01608	32.0
K08942	0.0
K08943	0.0
K08940	0.0
K08941	0.0
K08946	0.0
K08947	0.0
K08944	0.0
K08945	0.0
K03059	0.0
K13811	0.0
K13812	0.0
K13815	0.0
K13816	0.0
K13818	0.0
K13819	15.0
K03053	0.0
K03052	0.0
K03055	0.0
K03054	0.0
K03057	0.0
K03056	0.0
K06222	1.0
K11418	0.0
K11410	0.0
K11415	0.0
K00622	0.0
K00621	0.0
K00620	17614.0
K00627	568.0
K00626	4556.0
K00625	27616.0
K00624	0.0
K02805	2315.0
K02552	20.0
K02550	0.0
K02556	2760.0
K02803	0.0
K02554	0.0
K07280	0.0
K07281	2.0
K07282	30266.0
K07283	0.0
K07284	5003.0
K07285	10.0
K07286	13.0
K08217	10898.0
K07288	1.0
K07289	18.0
K07534	0.0
K07535	1.0
K07533	3331.0
K07822	0.0
K07823	0.0
K08699	0.0
K00088	29513.0
K00087	1390.0
K00086	75.0
K00082	747.0
K10239	0.0
K10238	0.0
K10231	131.0
K10230	1.0
K10233	0.0
K10232	0.0
K10235	0.0
K10234	0.0
K10237	0.0
K10236	0.0
K08353	0.0
K01970	0.0
K01971	1410.0
K01972	31697.0
K01973	0.0
K01974	0.0
K01975	581.0
K01976	0.0
K07758	0.0
K05990	0.0
K07752	0.0
K07753	0.0
K07751	13.0
K13786	0.0
K07755	0.0
K07442	36.0
K08352	16.0
K07115	1306.0
K07441	0.0
K07634	0.0
K07446	3.0
K07111	0.0
K07444	29629.0
K07445	0.0
K00647	21896.0
K07449	0.0
K00641	398.0
K00640	67527.0
K01289	0.0
K01282	0.0
K01283	0.0
K01280	0.0
K01281	2.0
K01286	1375.0
K01284	52316.0
K02954	30508.0
K02952	31608.0
K02950	28087.0
K00155	0.0
K02959	31129.0
K00887	9.0
K00886	21.0
K00885	13.0
K00884	14.0
K00883	20.0
K00882	8187.0
K00881	34.0
K00880	3159.0
K00053	30962.0
K14048	0.0
K01026	1313.0
K01756	31684.0
K01025	0.0
K01750	1502.0
K01023	359.0
K01752	31624.0
K01753	57.0
K14583	0.0
K01758	17.0
K01759	58029.0
K09565	0.0
K09568	0.0
K08173	13.0
K08172	1.0
K02483	980.0
K02482	4.0
K08177	289.0
K08176	0.0
K08175	0.0
K02486	0.0
K02489	0.0
K02488	69.0
K08178	0.0
K14138	1997.0
K14136	0.0
K09713	0.0
K09714	0.0
K09715	0.0
K03532	0.0
K03533	1.0
K03530	78257.0
K03531	30029.0
K03536	31532.0
K03537	0.0
K03534	33303.0
K03535	1.0
K03538	0.0
K03539	0.0
K14451	0.0
K14450	0.0
K02225	0.0
K02224	46239.0
K02227	24808.0
K02226	8636.0
K02221	690.0
K14107	0.0
K02229	0.0
K02228	0.0
K14106	0.0
K00441	376.0
K03288	1.0
K03289	7.0
K03284	41866.0
K03285	13.0
K03286	16685.0
K03287	58374.0
K03280	0.0
K03281	22306.0
K03282	29964.0
K00440	0.0
K13677	0.0
K12790	0.0
K09639	0.0
K12688	0.0
K12689	0.0
K12686	0.0
K12687	0.0
K12684	0.0
K12685	163.0
K12682	0.0
K12683	0.0
K12680	0.0
K11889	0.0
K08884	14805.0
K11085	21379.0
K11084	0.0
K11081	0.0
K11080	0.0
K11083	0.0
K11082	0.0
K11089	0.0
K08777	0.0
K08776	0.0
K06346	5210.0
K06347	0.0
K09824	121.0
K09825	28730.0
K09823	1.0
K09820	4.0
K10939	0.0
K10936	0.0
K10937	0.0
K10933	0.0
K06348	0.0
K09829	0.0
K11337	0.0
K11336	0.0
K11335	0.0
K11334	0.0
K11333	0.0
K11332	0.0
K11331	0.0
K11330	0.0
K00169	2344.0
K00164	102.0
K00166	0.0
K00167	0.0
K00161	545.0
K00162	545.0
K00163	23.0
K10689	0.0
K10680	13.0
K10681	0.0
K10682	0.0
K04083	9205.0
K04082	99.0
K04081	0.0
K04080	1.0
K04087	1063.0
K04086	7.0
K04085	94.0
K04084	29.0
K04088	1063.0
K01569	0.0
K01568	0.0
K01563	0.0
K01561	0.0
K01560	983.0
K01567	885.0
K01565	0.0
K01564	0.0
K02038	30696.0
K02039	30735.0
K02030	45194.0
K02031	16076.0
K02032	14225.0
K02033	15684.0
K02034	14416.0
K02035	20083.0
K02036	30706.0
K02037	30672.0
K05556	0.0
K13658	0.0
K13659	0.0
K13656	0.0
K13657	0.0
K13654	0.0
K13655	14.0
K13652	22643.0
K13653	3453.0
K13650	0.0
K13651	14.0
K05555	0.0
K05552	0.0
K02057	28321.0
K05550	0.0
K05551	0.0
K12308	47674.0
K12306	0.0
K03073	31350.0
K03072	1062.0
K03071	1914.0
K03070	31610.0
K03077	19056.0
K03076	28087.0
K03075	26406.0
K03074	5085.0
K08965	2.0
K08967	0.0
K08961	31362.0
K08963	3273.0
K13873	0.0
K13876	0.0
K13874	1.0
K13875	0.0
K06139	0.0
K06138	12884.0
K06135	0.0
K06134	69.0
K06137	0.0
K06136	0.0
K06131	31948.0
K06133	7211.0
K06132	9.0
K02600	31609.0
K07389	0.0
K07388	0.0
K04747	0.0
K01516	28490.0
K09977	1.0
K07518	0.0
K07519	0.0
K11437	0.0
K07512	0.0
K07516	1.0
K10212	42.0
K10747	0.0
K10217	0.0
K10219	0.0
K10218	0.0
K10748	0.0
K01912	64480.0
K01913	2.0
K01910	640.0
K01911	11687.0
K01916	126.0
K01917	7820.0
K01914	27460.0
K01915	81956.0
K01918	25775.0
K01919	215.0
K07774	2.0
K07775	1812.0
K07776	75.0
K07777	2538.0
K07770	4.0
K07771	0.0
K07772	0.0
K07773	13.0
K07778	6.0
K01193	8681.0
K04340	0.0
K04341	0.0
K04342	0.0
K04343	0.0
K12986	0.0
K04691	13.0
K02931	29548.0
K02933	31130.0
K02935	31609.0
K02936	0.0
K02939	31609.0
K00205	0.0
K00204	0.0
K00207	0.0
K00206	0.0
K00201	0.0
K00200	0.0
K00203	0.0
K00202	0.0
K00209	0.0
K00208	21980.0
K01000	31638.0
K01001	0.0
K01002	65.0
K01003	30.0
K01004	0.0
K01005	13601.0
K01006	31339.0
K01007	812.0
K01008	4020.0
K10855	0.0
K14115	0.0
K14116	0.0
K14441	31500.0
K14446	6.0
K14447	0.0
K14112	0.0
K14445	2.0
K08195	2.0
K08194	0.0
K14448	0.0
K08196	0.0
K08191	21944.0
K14119	0.0
K08193	0.0
K00702	5617.0
K10799	0.0
K03518	6222.0
K03519	496.0
K09719	0.0
K10856	0.0
K03516	0.0
K03517	26012.0
K02205	0.0
K02204	10.0
K02203	5814.0
K02201	0.0
K02200	314.0
K13714	0.0
K13461	0.0
K12518	1.0
K12519	1.0
K12517	1.0
K12514	0.0
K12515	0.0
K12512	0.0
K12513	0.0
K12510	7414.0
K12511	1333.0
K07183	7033.0
K07182	0.0
K07181	1821.0
K07180	562.0
K07186	13.0
K07185	12024.0
K07184	13.0
K09800	204.0
K09801	99.0
K09802	14.0
K09803	1151.0
K09804	0.0
K09805	13.0
K09806	32.0
K09807	5676.0
K09808	41182.0
K09809	22.0
K10912	0.0
K10913	0.0
K10914	66.0
K10915	0.0
K10916	0.0
K10917	0.0
K11358	4928.0
K11355	0.0
K11354	0.0
K11357	0.0
K11356	0.0
K04069	50052.0
K04068	41944.0
K04065	12.0
K04064	0.0
K04067	13.0
K04066	30502.0
K04061	5884.0
K09716	0.0
K04063	9.0
K04062	23.0
K10006	21.0
K10007	21.0
K10004	78.0
K10005	21.0
K10002	78.0
K10003	78.0
K10000	13.0
K10001	79.0
K09717	0.0
K10008	98.0
K10009	0.0
K02491	0.0
K14588	0.0
K14581	0.0
K13678	0.0
K13679	0.0
K11633	0.0
K13670	2.0
K13671	1.0
K11987	0.0
K11636	0.0
K11634	0.0
K13582	0.0
K13583	0.0
K13580	0.0
K13581	2.0
K13586	0.0
K13587	0.0
K13584	0.0
K13585	0.0
K13588	0.0
K13589	0.0
K02052	600.0
K02053	658.0
K02050	16857.0
K02051	17274.0
K02056	12244.0
K05553	0.0
K02054	609.0
K02055	600.0
K02058	6570.0
K02059	0.0
K05558	0.0
K05559	0.0
K03895	0.0
K03894	0.0
K03897	0.0
K03896	0.0
K03891	0.0
K03890	0.0
K03893	0.0
K03892	10542.0
K02423	0.0
K05342	0.0
K05341	614.0
K12989	0.0
K12988	9.0
K02420	3536.0
K12981	0.0
K12980	0.0
K12983	0.0
K12982	18.0
K12985	0.0
K12984	15.0
K12987	1.0
K02426	22308.0
K13854	0.0
K03098	507.0
K13853	548.0
K03095	2.0
K05344	0.0
K03091	34022.0
K03090	552.0
K03093	1769.0
K03092	23280.0
K06113	30294.0
K09632	0.0
K02429	77507.0
K06118	0.0
K05716	0.0
K04844	26.0
K11632	0.0
K11630	0.0
K11631	0.0
K11637	0.0
K11635	1.0
K11638	0.0
K11639	0.0
K07572	0.0
K07573	0.0
K07570	19.0
K07571	2614.0
K07576	4349.0
K07577	0.0
K07574	9047.0
K07575	0.0
K07578	0.0
K07579	0.0
K11189	21968.0
K11184	2489.0
K11187	0.0
K11180	16.0
K11181	16.0
K11183	13.0
K10764	0.0
K10763	99.0
K10762	0.0
K01938	30600.0
K01939	33734.0
K01934	31317.0
K01935	23225.0
K01937	31606.0
K01930	0.0
K01932	6.0
K01933	30450.0
K07798	378.0
K07799	15.0
K07796	0.0
K07797	0.0
K07794	201.0
K07795	12.0
K07792	8205.0
K07793	3452.0
K07790	0.0
K07791	12044.0
K06379	9005.0
K00968	8956.0
K06378	5022.0
K06377	0.0
K06376	0.0
K06375	0.0
K09814	0.0
K09813	0.0
K06372	0.0
K06371	0.0
K06370	0.0
K01249	0.0
K01246	28206.0
K01247	1038.0
K01244	0.0
K01243	37780.0
K08919	0.0
K01241	21442.0
K02919	7699.0
K02913	27622.0
K02912	0.0
K02911	17505.0
K02910	0.0
K02917	0.0
K02916	31418.0
K02915	0.0
K02914	20566.0
K00228	80.0
K00227	0.0
K00226	53873.0
K00224	76.0
K00223	0.0
K00222	0.0
K00221	0.0
K00220	0.0
K01798	0.0
K01799	38.0
K01068	0.0
K01069	1705.0
K01062	1.0
K01791	77153.0
K01792	52.0
K01061	2.0
K01066	9348.0
K01067	130.0
K01796	10.0
K01797	5.0
K05499	1813.0
K14468	0.0
K14469	0.0
K14465	0.0
K14466	0.0
K14467	0.0
K10834	0.0
K10833	0.0
K02266	0.0
K03793	0.0
K03790	2078.0
K03791	0.0
K03796	11.0
K03797	73076.0
K03794	0.0
K03795	3.0
K03798	38342.0
K03799	1861.0
K13448	0.0
K12538	0.0
K12539	0.0
K12530	0.0
K12531	0.0
K12532	0.0
K12533	0.0
K12534	0.0
K12535	0.0
K12536	0.0
K12537	0.0
K03136	0.0
K09790	21988.0
K09791	114.0
K09792	1.0
K09793	14396.0
K09794	28.0
K09795	13.0
K09796	1.0
K09797	17289.0
K09798	16.0
K09799	9.0
K10972	0.0
K10973	0.0
K10977	15.0
K10974	107.0
K10975	0.0
K10978	0.0
K10979	60.0
K06308	0.0
K00315	0.0
K09862	99.0
K06303	0.0
K09860	0.0
K09861	25134.0
K06306	638.0
K06307	0.0
K06305	0.0
K11373	0.0
K04047	21376.0
K04046	1.0
K04045	1633.0
K04044	99.0
K04043	32956.0
K04042	3877.0
K04041	26466.0
K04040	0.0
K02700	0.0
K04049	0.0
K04048	0.0
K02707	0.0
K02704	0.0
K02705	0.0
K10020	0.0
K10021	0.0
K10022	0.0
K10023	0.0
K10024	0.0
K10025	0.0
K10026	704.0
K10027	14.0
K13612	0.0
K13613	0.0
K13611	0.0
K13614	0.0
K13615	0.0
K05794	154.0
K05795	3862.0
K05796	20.0
K05797	0.0
K05790	0.0
K05791	0.0
K05792	15.0
K05793	13.0
K05798	0.0
K05799	10262.0
K01474	0.0
K01477	0.0
K01476	10174.0
K01471	0.0
K01470	20451.0
K01473	0.0
K13039	0.0
K01479	16.0
K01478	22.0
K05570	47.0
K05571	115.0
K05572	0.0
K05573	0.0
K02078	82833.0
K02079	0.0
K05576	0.0
K02074	1303.0
K02075	1456.0
K02076	24.0
K02077	2207.0
K02071	8441.0
K02072	5398.0
K02073	8745.0
K03309	104.0
K03308	39704.0
K03305	33063.0
K03304	25.0
K03307	48783.0
K03306	21893.0
K03301	0.0
K03300	688.0
K03303	9176.0
K03302	0.0
K06173	32716.0
K06175	13.0
K06174	0.0
K06177	42504.0
K06176	11.0
K06179	9278.0
K07680	0.0
K03867	0.0
K03838	0.0
K12053	0.0
K11618	12.0
K11619	0.0
K11614	76.0
K11615	0.0
K11616	0.0
K11617	2.0
K11610	0.0
K11611	0.0
K11960	0.0
K11961	48.0
K02836	31609.0
K10565	0.0
K10564	0.0
K02837	26317.0
K10561	44.0
K10560	42.0
K10563	21470.0
K10562	0.0
K02838	31609.0
K06858	0.0
K02839	1177.0
K06859	17813.0
K12700	17.0
K07558	0.0
K07559	3096.0
K07228	0.0
K07229	0.0
K07226	3.0
K07224	1.0
K07225	0.0
K07222	0.0
K07223	2656.0
K07220	21654.0
K07221	18253.0
K10709	640.0
K10708	0.0
K10701	0.0
K10703	0.0
K10702	0.0
K10704	0.0
K05984	0.0
K07537	0.0
K08652	0.0
K08651	0.0
K08658	0.0
K08659	1744.0
K05982	0.0
K07451	0.0
K07453	0.0
K07452	0.0
K07455	337.0
K07454	18.0
K09707	569.0
K07457	68.0
K09706	1633.0
K07104	0.0
K00029	21613.0
K00028	0.0
K00799	93.0
K00798	6586.0
K00797	8531.0
K00024	44580.0
K00795	267.0
K00026	0.0
K00021	0.0
K00020	1062.0
K00023	1.0
K00022	0.0
K09017	77.0
K01269	9063.0
K09015	21609.0
K09014	22550.0
K09013	29403.0
K09011	22284.0
K09010	0.0
K01261	2.0
K01262	60228.0
K01263	1.0
K01264	0.0
K01265	54400.0
K01266	147.0
K09018	0.0
K08227	0.0
K08226	0.0
K08225	0.0
K08224	66.0
K08223	14180.0
K08222	1331.0
K08221	0.0
K00249	0.0
K01790	46853.0
K00241	22365.0
K00240	22933.0
K00243	25389.0
K00242	69.0
K00245	105.0
K00244	5187.0
K00247	13.0
K00246	105.0
K01795	2041.0
K06983	0.0
K02799	0.0
K02798	120.0
K02791	412.0
K02790	0.0
K02793	2961.0
K02795	2849.0
K02794	3326.0
K02796	3086.0
K04564	23844.0
K04565	210.0
K04566	84.0
K04567	31573.0
K01040	157.0
K01041	21130.0
K04562	2557.0
K04568	13.0
K01049	0.0
K02535	22574.0
K02242	2.0
K02536	24324.0
K02531	2.0
K02246	2.0
K02533	182.0
K02532	25.0
K02248	2.0
K02538	22.0
K00581	0.0
K13421	0.0
K01013	0.0
K15018	0.0
K15019	0.0
K03110	31609.0
K03111	85830.0
K03112	0.0
K03113	22302.0
K03116	30163.0
K03117	126.0
K03118	30729.0
K03119	1.0
K10919	0.0
K12552	0.0
K12553	0.0
K12551	0.0
K12556	2.0
K12554	21.0
K12555	4.0
K06892	0.0
K06893	16.0
K06890	1818.0
K06891	19414.0
K06896	67296.0
K06897	4431.0
K06894	4655.0
K06895	21780.0
K10954	0.0
K10956	0.0
K06899	13.0
K06328	4.0
K06329	1.0
K10952	0.0
K10953	0.0
K11395	0.0
K11391	0.0
K11390	0.0
K11392	14.0
K00499	1.0
K00494	1.0
K00495	0.0
K00496	0.0
K00491	0.0
K00492	1.0
K00493	0.0
K13591	0.0
K01467	29717.0
K13593	0.0
K13592	0.0
K04021	13.0
K04020	13.0
K04023	1225.0
K04022	0.0
K04025	0.0
K04024	1074.0
K04027	17.0
K04026	105.0
K04029	1694.0
K04028	1829.0
K07055	0.0
K07054	11.0
K07057	5.0
K07056	53507.0
K07051	0.0
K07050	4284.0
K07053	16835.0
K07052	57222.0
K07059	0.0
K07058	25713.0
K10040	633.0
K10041	4759.0
K10046	0.0
K04799	0.0
K04798	0.0
K04793	0.0
K04792	0.0
K04791	0.0
K04790	0.0
K04797	0.0
K04796	0.0
K04795	0.0
K04794	105.0
K13638	0.0
K13639	1.0
K13634	23.0
K13635	1.0
K13636	13.0
K13637	4.0
K13630	0.0
K13631	0.0
K13632	0.0
K13633	0.0
K02042	3299.0
K05778	0.0
K05779	0.0
K05776	21416.0
K05541	13.0
K05774	13.0
K05775	0.0
K05772	16.0
K05773	16.0
K05540	2094.0
K01459	0.0
K01458	0.0
K01457	49.0
K01455	16.0
K01454	0.0
K01453	0.0
K01452	0.0
K01451	1825.0
K01450	0.0
K05518	0.0
K08070	1523.0
K08071	0.0
K05516	21169.0
K08077	22.0
K05515	29719.0
K13093	0.0
K11783	0.0
K12949	0.0
K12945	0.0
K12944	0.0
K12941	1088.0
K12940	424.0
K12943	0.0
K12942	21825.0
K14728	0.0
K14727	0.0
K11785	0.0
K00108	2.0
K13890	467.0
K13891	467.0
K13892	97.0
K13893	0.0
K13894	0.0
K13895	0.0
K13896	0.0
K06159	0.0
K06158	53063.0
K06153	33258.0
K06152	16.0
K06151	16.0
K06157	0.0
K06156	0.0
K06155	136.0
K06154	0.0
K03327	44683.0
K03326	1657.0
K03325	3400.0
K03324	42917.0
K03322	21700.0
K03321	26371.0
K03320	3068.0
K03329	0.0
K03328	25351.0
K04802	0.0
K04801	0.0
K04800	0.0
K11948	0.0
K01505	1.0
K04756	0.0
K11940	0.0
K11941	0.0
K11942	0.0
K11943	0.0
K11944	0.0
K01507	34110.0
K11946	0.0
K11947	0.0
K01506	136.0
K01501	479.0
K01500	512.0
K01503	0.0
K06714	600.0
K04750	1758.0
K12789	0.0
K12788	0.0
K11526	0.0
K10810	0.0
K11522	0.0
K11523	0.0
K08675	0.0
K08676	18537.0
K08677	0.0
K08679	0.0
K11521	0.0
K10547	1482.0
K10546	1964.0
K10545	82.0
K10544	18.0
K10543	484.0
K10542	3575.0
K10541	3583.0
K10540	7566.0
K10549	39.0
K10548	1482.0
K14630	0.0
K11529	0.0
K00007	1.0
K00005	5442.0
K13444	0.0
K00003	10581.0
K00002	32.0
K00001	20244.0
K01186	22578.0
K00009	106.0
K00008	11961.0
K10726	0.0
K10725	0.0
K08246	0.0
K00263	68.0
K00262	52349.0
K00261	9.0
K00260	162.0
K00266	112019.0
K00265	39536.0
K01200	25837.0
K01201	28420.0
K01206	111079.0
K01207	9158.0
K01205	27125.0
K01208	0.0
K01209	58531.0
K06167	22402.0
K00917	130.0
K00912	22481.0
K00919	31444.0
K02519	28064.0
K02518	28375.0
K02517	22738.0
K02511	0.0
K02510	108.0
K13409	0.0
K13408	0.0
K03179	504.0
K03170	0.0
K03177	31610.0
K12574	8232.0
K12570	0.0
K12573	28346.0
K11009	0.0
K11008	0.0
K11005	0.0
K11004	1.0
K11007	0.0
K11006	0.0
K11003	1.0
K08296	83.0
K08297	16.0
K08295	0.0
K02634	0.0
K02635	0.0
K10622	0.0
K07693	1.0
K07692	0.0
K07691	1.0
K07690	0.0
K07697	0.0
K07696	26.0
K07695	0.0
K07694	3437.0
K07699	9077.0
K07698	0.0
K07079	41791.0
K07078	21740.0
K07077	0.0
K07076	1356.0
K07075	17921.0
K07074	516.0
K07073	0.0
K07072	0.0
K07071	1780.0
K07070	0.0
K14584	0.0
K11620	0.0
K09190	0.0
K11623	0.0
K05759	0.0
K08589	0.0
K11625	0.0
K11995	0.0
K01439	7587.0
K01438	22368.0
K01431	0.0
K01430	453.0
K01433	19039.0
K01432	0.0
K01434	0.0
K01437	0.0
K01436	4885.0
K05539	99.0
K14520	0.0
K12963	3.0
K12962	1.0
K12961	0.0
K12960	12321.0
K14749	0.0
K14748	0.0
K02972	0.0
K14743	0.0
K14742	10014.0
K14745	0.0
K14744	1.0
K14747	0.0
K14746	0.0
K02167	1.0
K02164	0.0
K02160	6801.0
K02168	29.0
K02169	21623.0
K10931	0.0
K03341	0.0
K03340	23256.0
K03343	0.0
K03342	3.0
K03346	5.0
K12299	0.0
K12291	0.0
K12290	0.0
K12293	0.0
K12292	0.0
K12295	0.0
K12294	0.0
K12297	14.0
K12368	13.0
K11922	0.0
K11923	0.0
K11920	0.0
K11921	320.0
K11926	0.0
K11927	22362.0
K11924	2.0
K11925	0.0
K11928	5151.0
K13181	0.0
K13219	0.0
K07262	96.0
K07263	22964.0
K07260	10276.0
K07261	13.0
K07266	15.0
K07267	2.0
K07264	1.0
K07265	15.0
K07268	13.0
K07269	0.0
K01155	32487.0
K04478	0.0
K04479	0.0
K10528	0.0
K14952	0.0
K07486	40.0
K07487	1.0
K07484	2883.0
K07485	0.0
K07482	21.0
K07483	16314.0
K07480	5.0
K07481	1536.0
K07488	3.0
K07489	1.0
K11210	0.0
K11211	13.0
K11212	0.0
K11214	406.0
K11216	15.0
K06300	0.0
K00061	0.0
K00060	57.0
K06301	0.0
K00065	1067.0
K00064	0.0
K00067	48941.0
K00066	0.0
K00069	0.0
K00068	84.0
K06304	0.0
K08262	0.0
K08261	0.0
K08260	0.0
K08265	0.0
K08264	0.0
K00288	0.0
K00285	13.0
K00284	4255.0
K00287	30783.0
K00286	32349.0
K00281	21379.0
K00280	0.0
K00283	1157.0
K00282	1157.0
K08088	0.0
K14198	0.0
K14199	0.0
K03452	0.0
K14194	0.0
K14195	0.0
K14196	0.0
K14197	0.0
K14192	0.0
K14193	0.0
K01880	31319.0
K01881	32741.0
K01883	31610.0
K01885	31955.0
K04618	0.0
K01887	31613.0
K01224	22483.0
K01889	31623.0
K01226	507.0
K01227	18.0
K01220	120.0
K01222	173.0
K01223	4828.0
K02759	2892.0
K02755	0.0
K02757	4824.0
K02756	0.0
K14998	1.0
K02750	24.0
K02753	1.0
K02752	0.0
K00939	31609.0
K00938	2.0
K00937	39109.0
K00936	27159.0
K00935	1.0
K00934	0.0
K00933	0.0
K00932	0.0
K00931	31535.0
K00930	62499.0
K01089	43927.0
K01080	0.0
K01081	13410.0
K01082	0.0
K01083	11.0
K01084	0.0
K01085	13.0
K01087	9.0
K02571	0.0
K02570	16.0
K02573	105.0
K02572	13.0
K02575	39.0
K02574	496.0
K07780	0.0
K03488	2567.0
K03489	3.0
K03482	0.0
K03483	119.0
K03480	1559.0
K03481	565.0
K03486	516.0
K03487	0.0
K03484	5098.0
K03485	0.0
K02287	0.0
K02286	0.0
K02285	0.0
K02284	0.0
K02283	12941.0
K02282	173.0
K02281	76.0
K02280	77.0
K02289	0.0
K02288	0.0
K03626	0.0
K03627	0.0
K03624	35494.0
K03625	31608.0
K03151	9026.0
K03620	511.0
K03153	0.0
K08869	0.0
K03628	26108.0
K03629	31508.0
K09738	0.0
K09739	0.0
K09736	0.0
K09737	0.0
K09735	0.0
K09732	0.0
K09733	0.0
K09730	0.0
K09731	0.0
K09888	26504.0
K09889	114.0
K09880	0.0
K09882	94.0
K09883	68.0
K09884	0.0
K09887	0.0
K11027	0.0
K11026	0.0
K11025	0.0
K11024	0.0
K07679	0.0
K07678	0.0
K11021	0.0
K11020	0.0
K07675	1.0
K07674	89.0
K07676	0.0
K07671	0.0
K07670	3.0
K07673	77.0
K07672	0.0
K01117	0.0
K12048	0.0
K07019	93.0
K07018	78.0
K07011	58788.0
K07010	3455.0
K07013	31.0
K07012	7489.0
K07015	8938.0
K07014	8753.0
K07017	19131.0
K07016	1485.0
K10084	0.0
K08372	46.0
K05884	23.0
K05885	8247.0
K05886	14.0
K05887	77.0
K05880	0.0
K05881	1.0
K05882	9.0
K05883	0.0
K08902	0.0
K05739	33.0
K05888	0.0
K05889	0.0
K08903	0.0
K00547	243.0
K00544	0.0
K00545	0.0
K00542	0.0
K00543	0.0
K00540	74870.0
K00548	32275.0
K00549	372.0
K01145	0.0
K01412	86.0
K01147	114.0
K01417	2352.0
K00038	0.0
K01143	0.0
K01142	27517.0
K01419	110.0
K00788	44398.0
K00789	35386.0
K12502	0.0
K14762	0.0
K14761	9059.0
K06195	10.0
K03819	0.0
K03818	8423.0
K03814	19713.0
K03817	511.0
K03816	18992.0
K03811	21976.0
K03810	16.0
K03813	148.0
K11908	0.0
K11909	0.0
K11904	3.0
K11905	2.0
K11906	1.0
K11907	3.0
K11900	3.0
K11901	3.0
K11902	14.0
K11903	18.0
K10986	16.0
K13238	0.0
K13239	0.0
K13797	0.0
K07248	16647.0
K13796	0.0
K07244	0.0
K07245	0.0
K07246	715.0
K07240	73846.0
K07241	0.0
K07242	0.0
K07243	35.0
K01268	0.0
K05296	0.0
K02821	191.0
K09016	0.0
K09945	0.0
K09944	0.0
K09947	0.0
K09946	11.0
K09941	1.0
K09940	6.0
K09943	0.0
K09942	0.0
K09949	180.0
K09948	0.0
K10851	0.0
K10850	0.0
K03666	5582.0
K03667	110.0
K03196	92.0
K03665	31005.0
K11275	1.0
K06012	8070.0
K00048	26969.0
K10857	0.0
K09773	305.0
K00043	1.0
K00042	835.0
K00041	23317.0
K00040	2368.0
K00046	27296.0
K00733	0.0
K00044	0.0
K06011	0.0
K09012	0.0
K06016	3939.0
K06017	0.0
K06014	0.0
K06015	82.0
K06019	98.0
K01075	76.0
K12221	0.0
K06444	0.0
K04632	0.0
K14977	120.0
K14974	0.0
K00958	2.0
K00951	53105.0
K00950	43994.0
K00952	5.0
K00955	159.0
K00954	31610.0
K00957	24299.0
K00956	23984.0
K00590	518.0
K02777	317.0
K02775	19959.0
K02774	469.0
K02773	875.0
K02771	38.0
K02770	8390.0
K02779	66.0
K02778	0.0
K01606	0.0
K01607	19874.0
K01604	0.0
K01605	0.0
K01602	0.0
K01601	6.0
K03750	1015.0
K01609	25934.0
K02553	14.0
K02804	1660.0
K02551	30154.0
K02806	154.0
K02557	9401.0
K02800	164.0
K05275	0.0
K02802	0.0
K13300	0.0
K02558	467.0
K02809	0.0
K02808	0.0
K03600	99.0
K03601	31130.0
K03602	31477.0
K03603	13.0
K03604	1165.0
K03605	107.0
K03606	37458.0
K03607	14.0
K03608	3652.0
K03609	10024.0
K06078	0.0
K06079	19475.0
K09710	31609.0
K09711	0.0
K09712	0.0
K06073	0.0
K06074	0.0
K06075	119.0
K06076	21778.0
K06077	36.0
K06382	4945.0
K06383	2146.0
K06380	0.0
K06381	5612.0
K06386	0.0
K06387	8411.0
K06384	624.0
K06385	4891.0
K06388	0.0
K06389	0.0
K12466	0.0
K12468	0.0
K07657	104.0
K07656	0.0
K07655	0.0
K07654	3.0
K07653	0.0
K07652	953.0
K07651	0.0
K07650	53.0
K07659	155.0
K07658	7285.0
K11041	38.0
K11040	0.0
K11043	0.0
K11042	0.0
K11045	0.0
K11044	0.0
K11047	0.0
K11046	0.0
K11049	0.0
K11048	0.0
K07387	19611.0
K07386	22319.0
K06926	39097.0
K06927	1551.0
K06924	0.0
K06925	31592.0
K06922	0.0
K06923	9080.0
K06920	21747.0
K06921	70528.0
K06928	90.0
K06929	547.0
K07033	7791.0
K07032	193.0
K07031	3144.0
K07030	6471.0
K07037	23256.0
K07035	3335.0
K07034	9.0
K07039	86.0
K07038	74.0
K10829	0.0
K00384	37170.0
K00385	726.0
K00386	0.0
K00387	0.0
K00380	14.0
K00381	14.0
K00382	35800.0
K00383	16.0
K00389	0.0
K01387	0.0
K01385	0.0
K01389	0.0
K09158	110.0
K09159	82.0
K09156	0.0
K09157	9353.0
K09154	0.0
K09155	1085.0
K09152	0.0
K09153	612.0
K09150	0.0
K09151	16.0
K05970	76073.0
K05714	0.0
K05715	0.0
K05710	0.0
K05711	0.0
K05712	1.0
K05713	0.0
K00560	28912.0
K00561	7619.0
K00563	869.0
K00564	518.0
K00566	77822.0
K00567	28315.0
K00568	92.0
K00569	1.0
K05575	0.0
K01169	0.0
K01167	1.0
K01166	0.0
K05577	0.0
K01163	22923.0
K01161	0.0
K01160	14.0
K05578	0.0
K05579	0.0
K08092	524.0
K08093	49.0
K08094	3621.0
K08095	0.0
K08096	0.0
K08097	0.0
K02254	0.0
K02255	0.0
K01743	0.0
K02251	0.0
K02061	0.0
K01741	0.0
K02060	0.0
K00114	0.0
K02122	8179.0
K02123	27137.0
K02120	30175.0
K02121	28966.0
K02124	29710.0
K03837	15.0
K03836	0.0
K03835	28.0
K03834	35.0
K03833	556.0
K03832	61193.0
K03831	22.0
K03830	11421.0
K00443	0.0
K03839	34176.0
K02067	291.0
K10189	7137.0
K13038	54155.0
K13787	686.0
K13788	40.0
K13789	91120.0
K10188	7546.0
K12255	0.0
K12254	0.0
K12257	25371.0
K12256	0.0
K12251	27142.0
K12250	0.0
K12253	0.0
K12252	0.0
K13252	12.0
K13256	95.0
K13255	1.0
K12079	0.0
K12078	0.0
K12071	76.0
K12070	0.0
K12073	0.0
K12072	0.0
K09912	1.0
K06236	0.0
K06237	0.0
K05519	0.0
K09914	13.0
K11788	0.0
K11782	0.0
K11780	0.0
K11781	0.0
K11787	0.0
K11784	0.0
K11530	0.0
K12787	0.0
K12786	0.0
K12785	0.0
K12784	0.0
K06718	0.0
K09969	77.0
K09968	29.0
K09967	3111.0
K09966	0.0
K09965	0.0
K09964	1164.0
K09963	869.0
K09962	2.0
K09961	11.0
K09960	2.0
K11527	21201.0
K11524	0.0
K11525	0.0
K11250	77.0
K11253	0.0
K11258	13.0
K11528	0.0
K00713	0.0
K00712	8502.0
K10780	0.0
K10783	18.0
K10125	1.0
K10124	0.0
K10126	1.0
K10121	377.0
K10123	0.0
K10122	377.0
K04652	2057.0
K04653	1143.0
K04651	1858.0
K04656	1075.0
K04654	1075.0
K04655	1509.0
K00973	37378.0
K00972	2074.0
K00971	39844.0
K00970	22023.0
K00975	20238.0
K00974	26441.0
K00979	25983.0
K00978	12557.0
K14954	0.0
K14955	0.0
K14956	0.0
K06178	7698.0
K01596	3108.0
K01597	13.0
K01594	0.0
K01595	57.0
K01592	0.0
K01593	0.0
K01590	9.0
K01591	31614.0
K01598	2.0
K01599	13612.0
K02711	0.0
K02710	0.0
K02713	0.0
K02712	0.0
K02714	0.0
K02717	0.0
K02716	0.0
K02719	0.0
K02718	0.0
K03449	90.0
K03446	411.0
K03444	8441.0
K03445	23.0
K03442	28279.0
K01620	26409.0
K01621	66.0
K01622	1.0
K01623	30514.0
K01624	38644.0
K01625	56502.0
K01626	8198.0
K01627	22576.0
K01628	7439.0
K01629	24280.0
K05299	0.0
K02829	0.0
K02828	0.0
K02827	0.0
K02826	0.0
K02825	861.0
K02824	6817.0
K02823	31388.0
K02822	724.0
K03198	92.0
K03199	158.0
K03668	570.0
K03669	1.0
K03190	453.0
K03191	376.0
K03660	12022.0
K03194	0.0
K03195	90.0
K03664	31615.0
K03197	90.0
K09772	9133.0
K06013	262.0
K09770	1434.0
K09771	10.0
K09776	2.0
K09777	7590.0
K09774	112.0
K09775	5927.0
K09778	14.0
K09779	7953.0
K06269	0.0
K06323	0.0
K11624	0.0
K02991	0.0
K02990	31596.0
K02624	4.0
K02240	5.0
K08282	16.0
K12440	0.0
K12441	0.0
K12442	0.0
K12443	0.0
K12444	0.0
K12445	0.0
K12449	0.0
K02247	0.0
K07637	0.0
K07636	59393.0
K07639	0.0
K07638	155.0
K11069	24225.0
K11068	25238.0
K11063	0.0
K11062	0.0
K11061	0.0
K11060	0.0
K11066	3.0
K11065	22535.0
K06900	0.0
K06901	9084.0
K06902	2379.0
K06903	2105.0
K06904	1315.0
K06905	690.0
K06906	65.0
K06907	3317.0
K06908	811.0
K06909	471.0
K10821	0.0
K05905	14.0
K05904	0.0
K05906	0.0
K05900	0.0
K05903	18.0
K01406	0.0
K05909	0.0
K05908	0.0
K00368	10.0
K00369	0.0
K00366	199.0
K00367	0.0
K00364	84.0
K00365	0.0
K00362	2.0
K00363	1.0
K00360	0.0
```
