## Extended Data File 1 for "Diet induces reproducible alterations in the mouse and human gut microbiome": SRS3575104_SRR7556562.picrust

```
# Constructed from biom file
#OTU ID	SRR7556562
K01365	0.0
K01364	0.0
K01361	6.0
K01360	0.0
K01362	23307.0
K02249	0.0
K05841	0.0
K05844	1.0
K05845	5.0
K05846	4341.0
K05847	4982.0
K00508	0.0
K00500	0.0
K00507	1.0
K00504	0.0
K00505	0.0
K12521	0.0
K01101	3191.0
K01103	0.0
K12520	0.0
K01104	44166.0
K05592	25485.0
K05593	4850.0
K05590	0.0
K05591	0.0
K05596	0.0
K05597	0.0
K05594	0.0
K05595	36.0
K05599	0.0
K11964	0.0
K11962	0.0
K14540	9436.0
K12529	0.0
K12528	0.0
K06353	0.0
K02456	51.0
K02457	0.0
K02454	0.0
K02455	0.0
K02452	0.0
K02453	0.0
K02450	0.0
K02103	4442.0
K08138	17.0
K02108	28903.0
K02109	30897.0
K02458	0.0
K02459	0.0
K08137	0.0
K03851	0.0
K03850	0.0
K03852	0.0
K03855	2.0
K03856	10344.0
K13018	0.0
K13019	0.0
K13010	0.0
K13011	0.0
K13012	947.0
K13013	0.0
K13014	0.0
K13015	2.0
K13016	2.0
K13017	0.0
K08566	0.0
K08567	7.0
K13274	0.0
K13275	0.0
K13276	0.0
K13277	0.0
K03275	0.0
K03274	0.0
K03277	0.0
K03276	0.0
K03271	5344.0
K03270	22523.0
K03273	409.0
K03272	2219.0
K03279	0.0
K03278	0.0
K11022	0.0
K12277	0.0
K12276	0.0
K12270	0.0
K11058	0.0
K12279	0.0
K12278	0.0
K07557	0.0
K07550	0.0
K07552	19883.0
K06319	0.0
K09909	0.0
K09908	0.0
K12051	0.0
K12050	0.0
K12057	0.0
K12056	0.0
K06221	0.0
K09900	0.0
K09903	29699.0
K09902	0.0
K09904	0.0
K09907	0.0
K09906	0.0
K11501	0.0
K03234	0.0
K00773	28968.0
K00772	19.0
K00777	0.0
K00776	0.0
K06313	422.0
K06315	0.0
K05574	0.0
K10201	34.0
K07176	0.0
K07177	466.0
K07174	0.0
K07175	2132.0
K07172	6.0
K07173	5125.0
K07170	20478.0
K07171	20899.0
K07178	0.0
K07179	0.0
K00195	0.0
K00194	69.0
K00197	71.0
K00196	0.0
K00191	0.0
K00190	2.0
K00193	0.0
K00192	0.0
K00198	3135.0
K06405	7901.0
K10109	4552.0
K10108	6853.0
K10107	0.0
K01828	0.0
K01829	0.0
K01826	0.0
K01825	0.0
K01822	0.0
K01823	468.0
K01820	0.0
K01821	475.0
K00999	0.0
K00998	23561.0
K00995	17544.0
K00997	2975.0
K00996	0.0
K00991	29753.0
K00990	0.0
K00992	6.0
K11028	0.0
K02622	20757.0
K02625	0.0
K03564	25951.0
K13489	0.0
K13488	0.0
K13483	0.0
K13482	0.0
K13481	0.0
K13480	0.0
K13487	0.0
K13486	0.0
K14680	0.0
K14681	0.0
K14682	0.0
K08358	360.0
K08357	360.0
K08356	0.0
K08355	0.0
K03469	28867.0
K03462	0.0
K03464	0.0
K03465	1731.0
K03466	29843.0
K01648	0.0
K01649	32707.0
K01643	1783.0
K01640	678.0
K01641	466.0
K01646	409.0
K01647	30209.0
K01644	1785.0
K02597	0.0
K02626	5.0
K02595	0.0
K02594	586.0
K02593	0.0
K02592	422.0
K02591	1022.0
K02590	2822.0
K02598	1608.0
K02849	0.0
K14061	0.0
K14062	0.0
K14063	0.0
K14064	0.0
K14065	0.0
K14067	0.0
K02841	0.0
K02840	21.0
K02843	1.0
K02844	0.0
K02847	0.0
K02846	0.0
K02102	15.0
K09758	19.0
K06039	0.0
K06034	0.0
K06036	0.0
K06037	0.0
K06032	0.0
K01581	560.0
K02702	0.0
K02659	0.0
K13490	0.0
K13491	0.0
K03644	19902.0
K03645	0.0
K03646	0.0
K03647	1012.0
K03640	19.0
K03641	0.0
K03642	17.0
K03643	0.0
K03648	27103.0
K03649	2.0
K06694	0.0
K11814	0.0
K12428	0.0
K12429	0.0
K12422	0.0
K12423	0.0
K12420	0.0
K12421	0.0
K12426	0.0
K12427	0.0
K12424	0.0
K12425	0.0
K07349	0.0
K07348	0.0
K05380	0.0
K07345	0.0
K07344	0.0
K07347	0.0
K07346	0.0
K07341	3492.0
K07340	0.0
K07343	3152.0
K07342	0.0
K06968	0.0
K06969	52372.0
K06962	431.0
K06963	0.0
K06960	8943.0
K06961	0.0
K06966	20765.0
K06967	9436.0
K06964	0.0
K06965	0.0
K08995	0.0
K08994	2.0
K08997	0.0
K08996	444.0
K08990	0.0
K08993	0.0
K08992	0.0
K08999	379.0
K08998	26691.0
K08344	0.0
K08345	0.0
K08346	0.0
K14940	0.0
K02724	0.0
K08349	0.0
K11815	0.0
K05929	0.0
K05928	0.0
K05927	0.0
K05924	0.0
K05922	0.0
K05921	0.0
K00349	19901.0
K00698	0.0
K00340	19887.0
K00341	19887.0
K00690	3402.0
K00343	19887.0
K00344	1.0
K00697	17.0
K00346	19901.0
K00347	19901.0
K09116	2237.0
K09117	26615.0
K05337	2474.0
K09118	6.0
K09119	0.0
K02106	480.0
K05823	1.0
K05820	0.0
K05826	0.0
K05827	0.0
K02100	0.0
K02101	0.0
K00524	0.0
K00525	27905.0
K00526	6288.0
K00527	37053.0
K00520	0.0
K00522	0.0
K00523	0.0
K02451	0.0
K00528	28757.0
K00529	0.0
K00025	0.0
K14215	0.0
K14213	0.0
K03453	20237.0
K00796	23508.0
K05339	0.0
K00027	9542.0
K00794	22517.0
K00793	22072.0
K01347	0.0
K01346	0.0
K01344	0.0
K01343	0.0
K00791	29452.0
K01340	0.0
K00790	34318.0
K02694	0.0
K02696	0.0
K02697	0.0
K02690	0.0
K02691	359.0
K02692	0.0
K02693	0.0
K02698	0.0
K02699	0.0
K00836	0.0
K00837	19964.0
K00835	0.0
K00832	172.0
K00833	19917.0
K00830	0.0
K00831	28951.0
K00839	227.0
K04335	0.0
K04334	0.0
K01120	0.0
K01126	25829.0
K04333	0.0
K01129	10197.0
K01128	4.0
K04339	0.0
K04338	0.0
K02470	38115.0
K02471	0.0
K02472	17.0
K02473	0.0
K02474	22143.0
K02475	1.0
K02476	1.0
K02477	22823.0
K02478	0.0
K02479	4.0
K09019	0.0
K01267	5950.0
K13074	0.0
K13075	0.0
K11441	0.0
K14055	0.0
K13299	0.0
K13292	9978.0
K14057	0.0
K14056	0.0
K02856	17.0
K02585	889.0
K12211	0.0
K12210	0.0
K12213	0.0
K12212	0.0
K12215	0.0
K02854	0.0
K12217	0.0
K12216	0.0
K12219	0.0
K12218	0.0
K02855	0.0
K08692	0.0
K08693	0.0
K08690	0.0
K08691	0.0
K08696	0.0
K08697	0.0
K11748	0.0
K11749	28762.0
K11746	0.0
K11747	0.0
K11744	0.0
K11745	0.0
K11742	0.0
K11743	2226.0
K11740	0.0
K11741	4.0
K13920	1057.0
K13921	0.0
K13922	3734.0
K13923	0.0
K13924	16.0
K13925	0.0
K13926	0.0
K13927	940.0
K13928	0.0
K13929	0.0
K09923	0.0
K09922	19885.0
K06201	25784.0
K06200	5106.0
K06207	26768.0
K06206	1727.0
K06205	0.0
K09924	0.0
K09929	0.0
K06208	420.0
K00759	7278.0
K00758	0.0
K00752	0.0
K00757	27491.0
K00756	3599.0
K00754	31591.0
K06001	24287.0
K05557	0.0
K09766	867.0
K05554	0.0
K07475	0.0
K07150	4572.0
K07151	0.0
K07152	1.0
K07153	0.0
K07154	21169.0
K07155	0.0
K07156	0.0
K07157	0.0
K07406	7377.0
K07407	55655.0
K07404	5870.0
K07405	19902.0
K07402	6504.0
K07403	16.0
K07400	0.0
K07401	0.0
K01808	33788.0
K01809	24138.0
K01800	0.0
K01801	0.0
K01802	20281.0
K01803	31735.0
K01804	4918.0
K01805	674.0
K01807	2810.0
K09718	0.0
K14668	0.0
K14669	0.0
K14666	0.0
K14667	0.0
K01664	227.0
K01665	20137.0
K01666	3935.0
K01667	21026.0
K01660	0.0
K01661	379.0
K01662	29548.0
K01663	0.0
K01668	20.0
K01669	2.0
K02863	29699.0
K02862	0.0
K02860	29695.0
K02867	29699.0
K02866	0.0
K02864	28811.0
K02869	0.0
K05362	0.0
K05365	0.0
K03402	8518.0
K03403	0.0
K03400	0.0
K03406	39814.0
K03407	5324.0
K03404	0.0
K03405	0.0
K03408	9914.0
K03409	589.0
K02315	10665.0
K02314	29972.0
K02317	0.0
K02316	29030.0
K02313	29699.0
K02312	6.0
K02319	0.0
K12405	0.0
K12152	0.0
K12151	0.0
K07091	0.0
K07090	34867.0
K07093	0.0
K07092	0.0
K07095	33474.0
K07094	16.0
K07097	0.0
K07096	0.0
K07099	2775.0
K07098	32307.0
K11175	28968.0
K11174	0.0
K11177	0.0
K11176	0.0
K11173	0.0
K11179	2.0
K11178	0.0
K00322	0.0
K00320	0.0
K00321	0.0
K00326	0.0
K00324	10.0
K00325	2.0
K00329	0.0
K05945	1.0
K05944	0.0
K05947	0.0
K05946	2180.0
K06944	0.0
K06945	0.0
K06946	0.0
K06415	422.0
K06940	5604.0
K06941	30384.0
K06942	29699.0
K06943	0.0
K10806	0.0
K10807	0.0
K10804	0.0
K10805	0.0
K06948	412.0
K06949	31474.0
K06418	0.0
K09138	5.0
K09139	0.0
K09134	2825.0
K09135	0.0
K09136	0.0
K09137	19.0
K09130	0.0
K09131	362.0
K09132	2218.0
K09133	0.0
K05808	28965.0
K05809	0.0
K05804	2220.0
K05805	0.0
K05806	0.0
K05807	19902.0
K05800	0.0
K05801	16.0
K05802	0.0
K05803	0.0
K01044	0.0
K01045	0.0
K01046	158.0
K02068	7.0
K04561	0.0
K01042	2673.0
K05568	8027.0
K05567	2440.0
K14273	0.0
K14275	0.0
K14274	468.0
K02062	0.0
K05245	0.0
K05564	0.0
K01048	635.0
K02066	19902.0
K01322	19898.0
K01325	0.0
K02065	19902.0
K01326	0.0
K05560	0.0
K02243	590.0
K08930	0.0
K02679	0.0
K02676	0.0
K02674	0.0
K02675	0.0
K02672	0.0
K02241	869.0
K02670	0.0
K02671	0.0
K00810	0.0
K00811	19900.0
K00812	728.0
K00813	0.0
K00814	0.0
K00817	28963.0
K00818	20262.0
K00819	18.0
K02530	447.0
K02245	590.0
K02244	466.0
K01499	0.0
K01498	0.0
K01493	29698.0
K01492	873.0
K01491	62917.0
K01497	0.0
K01496	954.0
K01495	23876.0
K01494	2464.0
K02418	5646.0
K02419	7015.0
K14492	0.0
K02412	6572.0
K02413	6569.0
K02410	7015.0
K02411	3263.0
K02416	7015.0
K02417	4860.0
K02414	454.0
K02415	3.0
K00120	0.0
K00121	263.0
K00430	0.0
K13058	0.0
K13059	0.0
K13727	0.0
K13057	0.0
K13722	0.0
K13051	0.0
K13052	5491.0
K00435	0.0
K12054	0.0
K03239	0.0
K03238	0.0
K03231	0.0
K03230	0.0
K03232	0.0
K12059	0.0
K03237	0.0
K03236	0.0
K12058	0.0
K12239	0.0
K12238	0.0
K12235	0.0
K12234	678.0
K13942	0.0
K13940	5763.0
K13941	0.0
K12097	0.0
K12096	0.0
K12095	0.0
K12094	0.0
K12093	0.0
K12092	0.0
K12091	0.0
K12090	0.0
K12099	0.0
K12098	0.0
K06356	0.0
K05992	0.0
K03540	0.0
K06331	5143.0
K06330	21.0
K07138	7727.0
K07139	25781.0
K11811	0.0
K07132	1288.0
K07133	62601.0
K07130	7271.0
K07131	0.0
K07137	37032.0
K07134	0.0
K07135	0.0
K01860	0.0
K01866	29699.0
K01867	29699.0
K01865	20.0
K01868	32090.0
K01869	29699.0
K06140	0.0
K04766	0.0
K04767	127.0
K04764	0.0
K04762	19901.0
K04763	48836.0
K04760	0.0
K04761	398.0
K04768	0.0
K04769	8098.0
K08313	137.0
K08312	0.0
K08311	0.0
K08310	0.0
K08317	1.0
K08316	6634.0
K08315	0.0
K08314	1064.0
K05149	0.0
K08319	0.0
K08318	0.0
K06339	0.0
K14648	0.0
K14392	243.0
K14393	0.0
K14645	0.0
K14647	0.0
K01689	34099.0
K01686	29335.0
K01687	33583.0
K01684	3823.0
K01685	6274.0
K01682	0.0
K01681	28996.0
K05308	0.0
K02889	0.0
K02888	29695.0
K02885	0.0
K02884	29699.0
K02887	29699.0
K02886	29699.0
K02881	29699.0
K02883	0.0
K13743	0.0
K02086	25.0
K02081	574.0
K02080	0.0
K02083	414.0
K02082	569.0
K13831	0.0
K03428	0.0
K03429	4080.0
K03424	51352.0
K03935	0.0
K03932	0.0
K03933	1.0
K03930	2903.0
K03931	1.0
K02339	0.0
K02338	29699.0
K02337	29256.0
K02336	0.0
K02335	31692.0
K02334	4819.0
K02330	0.0
K03688	7120.0
K03689	0.0
K03680	468.0
K03683	0.0
K03684	360.0
K03685	29699.0
K03686	43361.0
K03687	28196.0
K07301	5942.0
K07300	0.0
K07303	2.0
K07302	1.0
K07305	23.0
K07304	473.0
K07307	3606.0
K07306	1438.0
K07309	360.0
K07308	1444.0
K02617	0.0
K02610	0.0
K02963	29699.0
K02612	0.0
K02961	28584.0
K09686	85542.0
K09687	74790.0
K09684	962.0
K09685	903.0
K09682	0.0
K09683	0.0
K09680	5.0
K09681	0.0
K09688	0.0
K09689	0.0
K05962	0.0
K05961	0.0
K05967	231.0
K05966	259.0
K11159	0.0
K05964	22.0
K05968	0.0
K11152	0.0
K00309	0.0
K00658	18.0
K00304	0.0
K00305	0.0
K00654	0.0
K00655	35452.0
K00652	19904.0
K00301	0.0
K00302	2233.0
K00303	9.0
K10828	0.0
K06431	0.0
K06432	0.0
K06433	0.0
K06434	3.0
K06436	584.0
K06437	0.0
K10820	468.0
K06439	0.0
K10822	0.0
K10823	0.0
K10826	0.0
K09167	1912.0
K06322	0.0
K14117	0.0
K14259	0.0
K14257	0.0
K01308	1536.0
K01303	124.0
K01301	0.0
K01305	733.0
K01304	610.0
K02658	0.0
K00672	0.0
K02650	634.0
K02651	1.0
K02652	3991.0
K02653	5612.0
K02654	18908.0
K05687	0.0
K02656	0.0
K05685	0.0
K00878	7701.0
K00879	1107.0
K00872	1617.0
K00873	29340.0
K00870	0.0
K00876	50338.0
K00877	0.0
K00874	31901.0
K00875	0.0
K04487	18746.0
K04486	10212.0
K04485	28948.0
K04484	0.0
K04483	0.0
K04482	0.0
K04480	0.0
K04488	11830.0
K12049	0.0
K13693	0.0
K13706	0.0
K13694	2.0
K13695	0.0
K05977	0.0
K09516	1.0
K02434	14639.0
K02435	12776.0
K02436	402.0
K02437	22984.0
K05350	3377.0
K02431	5933.0
K08100	0.0
K02433	14778.0
K02438	8144.0
K02439	15.0
K03745	0.0
K03744	42023.0
K03747	0.0
K03210	28947.0
K03217	29720.0
K03216	9437.0
K03215	0.0
K03742	25157.0
K03219	0.0
K03218	29820.0
K03749	0.0
K03748	0.0
K02383	0.0
K06327	0.0
K06320	2702.0
K07238	29432.0
K09479	0.0
K09478	0.0
K09475	0.0
K09474	0.0
K09477	0.0
K09476	0.0
K09471	0.0
K09470	0.0
K09473	0.0
K09472	0.0
K07543	0.0
K06898	5017.0
K13967	0.0
K13963	3677.0
K07545	0.0
K00737	2224.0
K05345	0.0
K11706	0.0
K11707	0.0
K11704	0.0
K11705	0.0
K11708	0.0
K11709	0.0
K05588	0.0
K07114	42677.0
K07443	4917.0
K07116	0.0
K07117	0.0
K07110	0.0
K07447	29699.0
K07112	2396.0
K07113	0.0
K07448	2685.0
K07118	809.0
K07119	0.0
K10619	0.0
K10618	0.0
K10617	0.0
K10616	0.0
K01848	0.0
K01849	0.0
K01844	926.0
K01845	4487.0
K01846	7.0
K01847	39803.0
K01840	52019.0
K01841	403.0
K01842	0.0
K01843	483.0
K06219	0.0
K10832	0.0
K05348	0.0
K14203	0.0
K08483	10478.0
K08482	0.0
K08481	0.0
K08480	0.0
K08485	0.0
K08484	0.0
K00464	0.0
K00467	0.0
K00466	0.0
K00461	0.0
K00460	0.0
K00463	0.0
K00462	0.0
K04509	0.0
K00469	0.0
K00468	0.0
K08645	0.0
K04744	0.0
K01518	0.0
K01519	0.0
K04748	0.0
K04749	600.0
K01514	0.0
K01515	14112.0
K01512	4165.0
K01510	0.0
K14623	515.0
K14626	0.0
K14627	0.0
K14628	0.0
K14629	0.0
K03918	0.0
K03919	0.0
K12372	0.0
K12373	101676.0
K12370	0.0
K12371	0.0
K02359	0.0
K02358	29701.0
K02351	0.0
K02352	0.0
K02355	57987.0
K02357	29699.0
K02356	30164.0
K13574	0.0
K13573	0.0
K13572	0.0
K13571	0.0
K13570	0.0
K12112	0.0
K12113	0.0
K12110	0.0
K12111	165.0
K07329	0.0
K07328	0.0
K07323	0.0
K07322	39806.0
K07321	1247.0
K07320	0.0
K07327	0.0
K07326	0.0
K07325	0.0
K07324	0.0
K08163	0.0
K06180	81145.0
K06181	0.0
K06182	5826.0
K06183	8720.0
K06186	0.0
K06187	29699.0
K06188	810.0
K06189	0.0
K08359	0.0
K07589	0.0
K07588	19902.0
K07587	0.0
K07586	2792.0
K07585	0.0
K07584	9558.0
K07583	0.0
K07582	0.0
K07581	0.0
K07580	0.0
K11139	0.0
K05989	36029.0
K05988	0.0
K05985	2584.0
K05987	0.0
K05986	0.0
K10843	0.0
K08354	0.0
K10844	0.0
K10848	0.0
K00673	0.0
K00674	19914.0
K00675	361.0
K00676	6533.0
K00677	19904.0
K06988	1.0
K06989	872.0
K08351	0.0
K06980	0.0
K06981	0.0
K06982	0.0
K08350	0.0
K06984	0.0
K06985	0.0
K06986	0.0
K06987	4283.0
K02445	2384.0
K02444	2766.0
K00582	0.0
K00583	0.0
K00580	0.0
K02110	28961.0
K00586	0.0
K00587	0.0
K00584	2.0
K08921	0.0
K02441	13.0
K00588	1.0
K08922	0.0
K02440	1202.0
K00018	31280.0
K08923	0.0
K02443	5175.0
K00019	0.0
K02442	0.0
K08925	0.0
K08926	0.0
K08927	0.0
K03149	2671.0
K06604	0.0
K00015	0.0
K01989	8831.0
K00854	21197.0
K00855	0.0
K00856	0.0
K00857	2665.0
K00850	66526.0
K00851	445.0
K00852	17444.0
K00853	630.0
K00858	29434.0
K00859	29231.0
K01181	1737.0
K01180	0.0
K01183	2646.0
K01182	9232.0
K01185	19887.0
K01184	0.0
K01187	72313.0
K01188	25372.0
K02596	2.0
K13766	0.0
K13767	2.0
K13003	0.0
K13002	0.0
K13000	0.0
K02984	0.0
K02986	29699.0
K02987	0.0
K02636	0.0
K02982	27480.0
K02983	0.0
K02638	0.0
K02639	0.0
K02988	29252.0
K08298	722.0
K08299	0.0
K03583	0.0
K03582	0.0
K03581	10768.0
K03580	0.0
K03587	20262.0
K03586	0.0
K03585	39787.0
K03584	29571.0
K03589	28026.0
K03588	37454.0
K01725	0.0
K01724	1.0
K01727	1.0
K01726	6044.0
K01721	0.0
K01720	0.0
K01722	0.0
K13008	0.0
K01729	0.0
K01728	6.0
K09530	0.0
K09539	0.0
K02188	6609.0
K02189	6822.0
K02182	5.0
K02183	0.0
K03769	3012.0
K03768	35214.0
K03767	1.0
K03765	0.0
K03764	0.0
K03763	15496.0
K03762	361.0
K03761	0.0
K03760	0.0
K09457	242.0
K09456	0.0
K09459	402.0
K09458	29251.0
K00602	75269.0
K13988	0.0
K13985	0.0
K09981	1.0
K09980	0.0
K09983	0.0
K09982	0.0
K09985	0.0
K09984	0.0
K09987	0.0
K09986	0.0
K09989	2634.0
K09988	3702.0
K12583	0.0
K12582	0.0
K12589	0.0
K11720	0.0
K09759	4916.0
K10985	4.0
K10984	571.0
K07468	0.0
K07469	14.0
K07464	6941.0
K07465	0.0
K07466	0.0
K07467	7578.0
K07460	26222.0
K07461	4927.0
K07462	28996.0
K07463	0.0
K10679	0.0
K10678	0.0
K10671	0.0
K10670	7534.0
K10673	0.0
K10672	1701.0
K10674	0.0
K10677	1.0
K10676	0.0
K08726	0.0
K08724	589.0
K08722	2152.0
K08723	0.0
K08720	0.0
K08721	0.0
K08728	465.0
K10187	0.0
K00119	0.0
K00118	0.0
K00449	0.0
K00448	0.0
K00115	0.0
K00446	0.0
K00117	1.0
K00116	0.0
K00111	27058.0
K00442	0.0
K00113	1.0
K00112	3.0
K01539	0.0
K01531	9070.0
K04720	10544.0
K01533	29439.0
K01534	47946.0
K01535	0.0
K01537	30423.0
K14358	0.0
K14605	0.0
K14606	0.0
K00413	0.0
K10120	37.0
K05600	0.0
K05777	4.0
K03972	0.0
K03973	1291.0
K03970	0.0
K03971	0.0
K03976	29430.0
K03977	29698.0
K03974	0.0
K03975	21131.0
K03978	29698.0
K03979	29699.0
K13378	19884.0
K02372	9148.0
K02371	27611.0
K02377	22504.0
K02379	377.0
K03396	0.0
K03397	0.0
K03394	9219.0
K03395	0.0
K03392	0.0
K03393	0.0
K03390	19900.0
K03391	0.0
K03399	14.0
K03027	0.0
K12136	0.0
K12137	2.0
K06610	21.0
K12138	0.0
K12139	0.0
K11444	0.0
K11440	6.0
K11443	0.0
K11442	0.0
K00612	0.0
K00613	360.0
K00610	26141.0
K00611	7387.0
K00616	5152.0
K00617	0.0
K00614	1.0
K00615	55882.0
K00619	3.0
K10863	0.0
K07874	0.0
K06234	0.0
K10240	0.0
K10241	0.0
K10242	0.0
K10243	0.0
K04110	0.0
K04113	0.0
K04112	0.0
K04115	0.0
K04114	0.0
K04117	0.0
K04116	0.0
K04118	0.0
K05517	0.0
K07705	412.0
K07704	779.0
K07707	2670.0
K07706	2641.0
K07701	0.0
K07700	0.0
K07703	0.0
K07702	0.0
K07709	0.0
K07708	0.0
K01955	34614.0
K13042	0.0
K09934	0.0
K09935	4935.0
K06216	465.0
K09937	0.0
K13745	0.0
K13746	0.0
K13747	24375.0
K13740	0.0
K13741	0.0
K13742	0.0
K06211	2224.0
K06212	362.0
K09933	1.0
K02618	0.0
K02619	19889.0
K02968	29028.0
K02966	0.0
K02967	29699.0
K02616	0.0
K02965	29699.0
K02962	0.0
K02611	0.0
K02613	0.0
K03569	37660.0
K03568	134.0
K03565	29306.0
K06218	0.0
K03567	0.0
K03566	0.0
K03561	39804.0
K03560	0.0
K03563	7048.0
K03562	0.0
K06430	0.0
K01709	1326.0
K01708	0.0
K01707	0.0
K01706	420.0
K01705	0.0
K01704	61321.0
K01703	61863.0
K01702	0.0
K14165	0.0
K14164	0.0
K14166	0.0
K14161	0.0
K14160	0.0
K14162	0.0
K05396	179.0
K03709	220.0
K03708	650.0
K08160	0.0
K03701	52263.0
K03700	7148.0
K03703	25977.0
K03702	29699.0
K03705	9796.0
K03704	11961.0
K03707	218.0
K03706	5846.0
K06289	0.0
K06288	0.0
K06283	7260.0
K06282	369.0
K06281	369.0
K06287	28966.0
K06286	466.0
K06285	420.0
K06284	3372.0
K08161	930.0
K07540	0.0
K06438	5762.0
K06869	0.0
K06868	0.0
K06867	1.0
K06866	0.0
K06865	0.0
K06864	5009.0
K06863	0.0
K06862	0.0
K06861	20369.0
K06860	0.0
K12659	0.0
K12658	0.0
K07547	0.0
K07546	0.0
K15023	0.0
K15022	0.0
K15020	0.0
K15024	6772.0
K08700	0.0
K08162	2218.0
K07544	0.0
K00137	0.0
K00135	1540.0
K00134	29704.0
K00133	29412.0
K00132	23.0
K00131	2.0
K00130	2221.0
K00139	0.0
K00138	0.0
K00429	0.0
K00428	19884.0
K00421	0.0
K00423	0.0
K00425	20730.0
K00427	0.0
K00426	20730.0
K14292	0.0
K14379	0.0
K14370	0.0
K14371	0.0
K14372	0.0
K14373	0.0
K14374	0.0
K14375	0.0
K09845	0.0
K14082	0.0
K14083	10.0
K14080	0.0
K14081	0.0
K14086	2224.0
K14087	2584.0
K14084	404.0
K14088	2585.0
K14089	2224.0
K01552	7042.0
K01551	589.0
K01556	0.0
K01557	0.0
K01554	0.0
K01555	0.0
K04708	0.0
K03955	0.0
K13689	0.0
K13688	469.0
K13683	0.0
K13685	1678.0
K13684	0.0
K13687	0.0
K13686	0.0
K14159	0.0
K02399	0.0
K02398	892.0
K02395	869.0
K02394	0.0
K02397	3094.0
K02396	6445.0
K02391	0.0
K02390	7010.0
K02393	0.0
K02392	10382.0
K13533	0.0
K13532	0.0
K13531	1.0
K13530	4.0
K01550	0.0
K05658	0.0
K14054	2.0
K02601	31637.0
K02970	29197.0
K05378	0.0
K12339	1.0
K14060	0.0
K11687	0.0
K11686	0.0
K11685	0.0
K11689	974.0
K11688	605.0
K08939	0.0
K03048	732.0
K03049	0.0
K13821	1.0
K13820	0.0
K03042	0.0
K03043	29129.0
K03040	29255.0
K03041	0.0
K03046	29253.0
K03047	0.0
K03044	0.0
K03045	0.0
K00348	19901.0
K09847	0.0
K00692	445.0
K00638	6649.0
K00639	21822.0
K00693	0.0
K00634	23148.0
K00635	0.0
K00630	0.0
K00631	0.0
K00632	923.0
K00633	2716.0
K00691	466.0
K00696	0.0
K00694	413.0
K00695	0.0
K10854	0.0
K07811	0.0
K07810	0.0
K07813	5348.0
K07812	359.0
K07814	2947.0
K07816	771.0
K00090	0.0
K00091	2633.0
K00094	1059.0
K00096	2679.0
K00097	22073.0
K00098	0.0
K00099	28521.0
K10228	0.0
K10229	0.0
K12548	0.0
K10222	0.0
K10220	0.0
K10221	0.0
K10227	2.0
K05822	0.0
K01949	0.0
K01945	28968.0
K01947	0.0
K01946	0.0
K01941	3.0
K01940	27783.0
K06357	0.0
K07729	21893.0
K07728	0.0
K07727	17588.0
K07726	2858.0
K07725	0.0
K07724	0.0
K07723	420.0
K07722	362.0
K07721	0.0
K07720	37534.0
K00899	693.0
K05824	0.0
K00891	34930.0
K00892	0.0
K00895	19.0
K00897	483.0
K08151	0.0
K08153	0.0
K08154	0.0
K02948	29699.0
K02942	0.0
K02944	0.0
K05665	0.0
K02946	29676.0
K13793	0.0
K06352	0.0
K01769	0.0
K01768	6.0
K01761	2.0
K01760	489.0
K01762	0.0
K09578	0.0
K01766	0.0
K08164	0.0
K02493	29253.0
K08166	0.0
K08167	0.0
K02496	0.0
K02497	0.0
K02494	0.0
K02495	37565.0
K02498	0.0
K02499	1482.0
K08168	0.0
K08169	0.0
K14415	2455.0
K14414	0.0
K06881	29965.0
K00436	0.0
K06332	0.0
K12815	0.0
K12810	0.0
K06885	872.0
K00437	0.0
K06335	0.0
K06334	9173.0
K03547	7172.0
K03546	4345.0
K03545	35254.0
K03544	34869.0
K03543	19883.0
K06888	3089.0
K10941	0.0
K03549	911.0
K03548	0.0
K10940	0.0
K02236	492.0
K02237	7968.0
K02234	0.0
K02232	7006.0
K02233	9642.0
K02230	17.0
K02231	12736.0
K06359	0.0
K02238	28333.0
K02239	0.0
K03723	28405.0
K03722	2374.0
K03721	0.0
K03720	0.0
K03727	0.0
K03726	0.0
K03725	0.0
K03724	687.0
K06358	0.0
K12673	0.0
K12679	0.0
K12678	0.0
K06410	3756.0
K11898	0.0
K11899	0.0
K11896	0.0
K11897	0.0
K11894	0.0
K11895	0.0
K11892	0.0
K11893	0.0
K11890	0.0
K11891	0.0
K08762	0.0
K08764	0.0
K08765	0.0
K10418	0.0
K11325	0.0
K11326	0.0
K11327	0.0
K11328	0.0
K11329	0.0
K00151	0.0
K00150	0.0
K00153	0.0
K00400	0.0
K00407	0.0
K00406	0.0
K00405	0.0
K00404	0.0
K00158	444.0
K01342	0.0
K09388	0.0
K09386	0.0
K09384	474.0
K04094	3968.0
K04095	2727.0
K04096	28986.0
K04097	0.0
K04090	0.0
K04091	0.0
K04092	0.0
K04093	0.0
K04098	0.0
K04099	0.0
K01578	0.0
K01579	21044.0
K01574	21.0
K01575	1.0
K01576	0.0
K01577	444.0
K01571	7627.0
K01572	30873.0
K01573	1.0
K02009	5558.0
K02008	33495.0
K02005	42146.0
K02004	200728.0
K02007	6347.0
K02006	47971.0
K02001	1.0
K02000	2.0
K02003	141216.0
K02002	4.0
K03065	0.0
K08952	0.0
K03060	8957.0
K13809	0.0
K10948	0.0
K09607	0.0
K06125	0.0
K04337	0.0
K06120	1059.0
K06121	0.0
K04336	0.0
K01127	0.0
K09703	2.0
K00004	0.0
K14699	0.0
K09702	894.0
K14698	0.0
K05311	480.0
K13829	0.0
K10943	0.0
K07291	0.0
K07290	0.0
K10206	10646.0
K10202	17.0
K10208	0.0
K10209	1.0
K01966	1.0
K01965	0.0
K01964	2.0
K01963	5313.0
K01962	1978.0
K01961	35048.0
K01960	19902.0
K01969	0.0
K01968	0.0
K07749	3764.0
K07748	0.0
K07741	1751.0
K07740	0.0
K07743	0.0
K07742	9353.0
K07745	0.0
K07744	0.0
K07746	0.0
K01299	2751.0
K01295	1545.0
K01297	2500.0
K02922	0.0
K05603	0.0
K02921	0.0
K02926	29699.0
K05607	0.0
K02924	0.0
K05605	0.0
K02928	0.0
K02929	0.0
K00216	0.0
K00217	0.0
K00214	0.0
K00215	32077.0
K00213	0.0
K00210	0.0
K00211	0.0
K00218	0.0
K00219	380.0
K01035	0.0
K01034	1125.0
K04517	28946.0
K01740	56144.0
K01031	0.0
K01746	343.0
K01745	369.0
K01744	20831.0
K01749	4487.0
K01039	205.0
K04518	20322.0
K09591	0.0
K14129	0.0
K14128	0.0
K14121	0.0
K14120	0.0
K14123	0.0
K14122	0.0
K14125	0.0
K14124	0.0
K14127	0.0
K14126	0.0
K03521	27769.0
K03520	0.0
K03523	9805.0
K03522	27841.0
K03525	29924.0
K03524	29367.0
K03527	29850.0
K03526	28966.0
K03529	9794.0
K03528	0.0
K06338	0.0
K02217	22264.0
K03299	1766.0
K03298	2.0
K13472	0.0
K03293	1877.0
K03292	19283.0
K03291	0.0
K03290	0.0
K03297	2606.0
K03296	44484.0
K03295	20365.0
K03294	6258.0
K13009	0.0
K12690	0.0
K09743	0.0
K06022	0.0
K07190	0.0
K06021	0.0
K07192	2012.0
K06020	0.0
K06027	0.0
K06026	0.0
K09744	0.0
K07991	6.0
K08749	0.0
K09835	1.0
K09834	0.0
K10439	29432.0
K06351	0.0
K09833	0.0
K10925	0.0
K10924	0.0
K10927	0.0
K10926	0.0
K10923	0.0
K10922	0.0
K09629	0.0
K10697	0.0
K00179	5442.0
K00172	2543.0
K00171	1570.0
K00170	1870.0
K00177	22451.0
K00176	22452.0
K00175	42921.0
K00174	42088.0
K13478	0.0
K14338	0.0
K14339	0.0
K14335	0.0
K14337	0.0
K14330	0.0
K14331	0.0
K14333	2.0
K08918	0.0
K13479	3692.0
K04078	28987.0
K04079	28742.0
K04076	420.0
K04077	29433.0
K04074	1869.0
K04075	28224.0
K04072	13590.0
K04073	0.0
K04070	5917.0
K04071	0.0
K14597	0.0
K13318	0.0
K08280	0.0
K13641	606.0
K13640	360.0
K13643	402.0
K13642	0.0
K02027	111931.0
K02026	203806.0
K02025	213503.0
K02024	0.0
K02023	4135.0
K02022	3.0
K02021	0.0
K02020	5578.0
K02029	15098.0
K02028	18853.0
K03886	0.0
K03887	0.0
K03884	0.0
K03885	19927.0
K03881	0.0
K03888	0.0
K03889	0.0
K12998	0.0
K12999	0.0
K12992	3094.0
K12993	0.0
K12990	2219.0
K12991	0.0
K12996	6.0
K12997	0.0
K12994	0.0
K12995	2.0
K08979	0.0
K08978	24928.0
K03088	216422.0
K03089	0.0
K03086	34705.0
K03087	0.0
K08971	0.0
K08970	0.0
K03082	226.0
K03080	0.0
K08974	29443.0
K13868	0.0
K00918	2382.0
K01553	0.0
K12214	0.0
K11646	0.0
K11645	0.0
K11641	0.0
K11640	0.0
K12736	0.0
K12733	0.0
K07507	22137.0
K07506	0.0
K07505	4.0
K07504	0.0
K07503	0.0
K07502	3429.0
K07501	16.0
K07500	0.0
K07509	0.0
K07508	0.0
K11422	0.0
K08698	0.0
K10773	31950.0
K10774	0.0
K14286	0.0
K10778	1.0
K14287	0.0
K00140	491.0
K05501	0.0
K01903	21.0
K01902	21.0
K01905	0.0
K01904	0.0
K01907	0.0
K01906	0.0
K01909	0.0
K01908	0.0
K14534	2128.0
K00147	28840.0
K07767	0.0
K07769	0.0
K07768	0.0
K06203	0.0
K06202	0.0
K09921	0.0
K09920	0.0
K09927	2218.0
K09024	0.0
K09022	446.0
K09023	0.0
K09020	468.0
K09021	0.0
K02908	0.0
K02909	29693.0
K08218	19901.0
K08219	0.0
K02904	29474.0
K02906	29699.0
K02907	29309.0
K02902	28885.0
K00230	2.0
K00231	17.0
K00232	0.0
K08976	1.0
K00234	0.0
K00239	22340.0
K06209	5894.0
K09928	2.0
K01015	0.0
K01014	0.0
K01012	30940.0
K01011	1404.0
K01010	0.0
K08920	0.0
K14103	0.0
K14102	0.0
K14101	0.0
K14100	0.0
K14105	0.0
K14104	0.0
K14109	0.0
K14108	0.0
K06401	0.0
K00893	0.0
K13402	0.0
K12858	0.0
K03503	19883.0
K03502	27707.0
K03501	29698.0
K03500	9532.0
K08924	0.0
K02278	655.0
K02279	3454.0
K12977	0.0
K02276	2.0
K02277	0.0
K02274	1.0
K02275	1.0
K13450	0.0
K13451	0.0
K13452	0.0
K13454	0.0
K13455	0.0
K12509	0.0
K12508	0.0
K12507	16.0
K12506	596.0
K12500	0.0
K12503	0.0
K05926	0.0
K09728	0.0
K14587	468.0
K06597	0.0
K06596	0.0
K06595	0.0
K06599	0.0
K06598	0.0
K07978	0.0
K07979	21973.0
K07976	0.0
K14585	0.0
K10907	11893.0
K10906	0.0
K10901	0.0
K10909	0.0
K10908	0.0
K09819	0.0
K09818	0.0
K09817	27447.0
K09816	27431.0
K09815	27789.0
K06374	8087.0
K06373	8034.0
K09812	31403.0
K09811	31327.0
K09810	22121.0
K09724	0.0
K14582	0.0
K09721	0.0
K04058	0.0
K04059	0.0
K04050	0.0
K04051	0.0
K04052	0.0
K04053	0.0
K04054	0.0
K04055	0.0
K04056	0.0
K04057	0.0
K01047	0.0
K08975	0.0
K10015	0.0
K10014	0.0
K10017	0.0
K10016	0.0
K10011	0.0
K10010	2204.0
K10013	0.0
K10012	2301.0
K10019	0.0
K10018	0.0
K13665	6.0
K13664	0.0
K13663	0.0
K13662	0.0
K13661	0.0
K13660	0.0
K13669	0.0
K13668	0.0
K07641	0.0
K01466	656.0
K13590	0.0
K01464	5474.0
K01465	30305.0
K01462	38154.0
K01463	863.0
K01460	0.0
K01461	0.0
K13599	3.0
K13598	0.0
K01468	220.0
K01469	0.0
K09251	2.0
K09252	0.0
K02041	3296.0
K02040	29689.0
K02043	0.0
K02045	686.0
K02044	3767.0
K02047	685.0
K02046	686.0
K02049	17975.0
K02048	686.0
K05549	0.0
K05548	1.0
K06046	0.0
K03319	1229.0
K03316	362.0
K03317	16.0
K03314	2.0
K03315	25679.0
K03312	2834.0
K03313	383.0
K03310	20530.0
K03311	4732.0
K12052	0.0
K02945	29714.0
K06162	2.0
K06163	2.0
K06160	0.0
K06161	0.0
K06166	0.0
K00359	1174.0
K06164	2.0
K06165	2.0
K06168	28520.0
K06169	0.0
K13020	16.0
K07158	0.0
K07159	0.0
K04835	3.0
K11621	0.0
K11991	0.0
K11622	0.0
K11996	1.0
K11627	0.0
K11626	0.0
K11629	0.0
K11628	0.0
K07561	0.0
K07560	29426.0
K07563	0.0
K07562	0.0
K07565	0.0
K07564	0.0
K07567	31779.0
K07566	46476.0
K07569	0.0
K07568	48074.0
K09925	0.0
K11199	0.0
K11198	0.0
K11192	0.0
K11191	0.0
K11196	0.0
K11195	0.0
K11194	0.0
K02492	4459.0
K10713	0.0
K10710	1905.0
K10711	18.0
K10716	0.0
K02490	5.0
K10714	0.0
K10715	0.0
K01929	29433.0
K01928	30254.0
K01923	29687.0
K01922	3.0
K01921	30509.0
K01920	0.0
K01926	28188.0
K01925	29671.0
K01924	29433.0
K07789	0.0
K07788	0.0
K07785	0.0
K07784	0.0
K07787	19.0
K07786	0.0
K07781	0.0
K07783	1.0
K07782	0.0
K05835	0.0
K06355	0.0
K14661	0.0
K09844	0.0
K00782	22.0
K00783	29703.0
K00784	29330.0
K00785	0.0
K00786	4310.0
K00039	0.0
K00036	3063.0
K00037	0.0
K00034	1225.0
K00035	0.0
K00032	0.0
K00033	3064.0
K00030	707.0
K00031	28307.0
K01259	2317.0
K01258	26964.0
K01255	3569.0
K01256	467.0
K01251	24022.0
K01250	2372.0
K01253	0.0
K01252	0.0
K09008	0.0
K09009	0.0
K09000	6.0
K09001	3.0
K09002	2654.0
K09003	0.0
K09004	8.0
K09005	362.0
K09006	0.0
K09007	0.0
K09846	0.0
K08234	4107.0
K00258	0.0
K00259	283.0
K00252	0.0
K00253	0.0
K00256	0.0
K00257	20326.0
K00254	0.0
K00255	0.0
K01079	496.0
K01078	0.0
K01071	466.0
K01070	0.0
K01073	0.0
K01077	22815.0
K01076	423.0
K14472	0.0
K14471	0.0
K14470	0.0
K14475	362.0
K09841	0.0
K02788	467.0
K02782	6.0
K02783	478.0
K02781	983.0
K02786	469.0
K02787	0.0
K02784	6.0
K01060	420.0
K01787	859.0
K01786	8107.0
K01785	49765.0
K01784	36638.0
K01783	32993.0
K01782	0.0
K01781	0.0
K01780	0.0
K01789	0.0
K01788	6810.0
K02526	2032.0
K02527	19902.0
K02525	1.0
K02250	0.0
K02523	19902.0
K02520	29254.0
K02521	0.0
K02258	0.0
K02259	1.0
K02528	29473.0
K02529	83292.0
K03781	22718.0
K03780	935.0
K03783	27956.0
K03782	16.0
K03785	4196.0
K03784	2788.0
K03787	22133.0
K03786	25258.0
K03789	7855.0
K03788	0.0
K10700	0.0
K00342	19887.0
K03124	0.0
K03120	0.0
K12527	3670.0
K12526	0.0
K12525	0.0
K12524	39800.0
K12523	0.0
K12522	0.0
K09789	19900.0
K09788	721.0
K09787	8992.0
K09786	422.0
K09785	0.0
K09781	0.0
K09780	0.0
K10961	0.0
K10960	0.0
K10963	0.0
K10962	0.0
K10965	0.0
K10964	0.0
K10966	0.0
K09879	0.0
K06318	0.0
K06311	0.0
K06310	726.0
K06312	0.0
K06314	0.0
K06317	1366.0
K11389	0.0
K11386	0.0
K11387	0.0
K11384	0.0
K11385	0.0
K11382	0.0
K11383	0.0
K11381	17.0
K11949	0.0
K10380	0.0
K04032	682.0
K04033	0.0
K04030	849.0
K04031	7274.0
K04036	0.0
K04037	0.0
K04034	6.0
K04035	468.0
K04038	0.0
K04039	0.0
K07046	237.0
K07047	5329.0
K07044	0.0
K07045	6438.0
K07042	9797.0
K07043	25764.0
K07040	8607.0
K07041	0.0
K07048	647.0
K07049	0.0
K08664	0.0
K02584	18.0
K10039	1705.0
K10038	3.0
K10037	0.0
K10036	329.0
K04788	0.0
K04789	0.0
K04784	0.0
K04785	0.0
K04786	0.0
K04787	0.0
K04780	0.0
K04781	2.0
K04782	0.0
K04783	0.0
K13601	0.0
K13603	0.0
K13602	0.0
K13605	0.0
K13604	0.0
K13607	365.0
K02404	870.0
K05783	0.0
K05782	0.0
K05781	2.0
K05780	2.0
K05787	0.0
K05786	1.0
K05785	1.0
K05784	0.0
K05789	0.0
K05788	0.0
K01442	26156.0
K01443	9263.0
K01444	381.0
K01446	0.0
K01447	21196.0
K01448	39377.0
K01449	4565.0
K14803	0.0
K02069	465.0
K05569	2438.0
K08008	0.0
K02063	0.0
K05566	2424.0
K05565	0.0
K05563	0.0
K05562	0.0
K05561	0.0
K02064	0.0
K03338	2613.0
K03339	0.0
K03330	0.0
K03331	0.0
K03332	225.0
K03333	0.0
K03335	2455.0
K03336	2455.0
K03337	2613.0
K12956	0.0
K12957	0.0
K12954	0.0
K12955	0.0
K12952	0.0
K12953	0.0
K12950	0.0
K12951	0.0
K14733	0.0
K00109	0.0
K06148	26088.0
K06149	0.0
K06144	0.0
K06145	0.0
K06146	0.0
K06147	167151.0
K06141	0.0
K06142	59850.0
K06143	0.0
K11945	0.0
K08948	0.0
K08949	0.0
K00071	0.0
K14664	0.0
K13810	0.0
K14665	0.0
K03058	0.0
K11609	0.0
K11608	0.0
K14660	0.0
K11603	0.0
K11602	0.0
K11601	0.0
K11600	0.0
K11607	0.0
K11606	0.0
K11605	0.0
K11604	0.0
K10558	468.0
K10559	721.0
K10550	484.0
K10551	484.0
K10552	0.0
K10553	0.0
K10554	0.0
K10555	742.0
K10556	486.0
K10557	468.0
K03051	0.0
K03050	0.0
K07549	0.0
K07548	0.0
K07239	19.0
K07235	0.0
K07234	0.0
K07237	0.0
K07236	0.0
K07231	0.0
K07230	0.0
K07233	0.0
K07232	0.0
K02467	0.0
K05306	2228.0
K05305	3291.0
K05304	0.0
K05303	0.0
K05301	0.0
K02565	0.0
K08644	0.0
K08646	0.0
K08641	12.0
K08643	0.0
K08642	0.0
K12146	0.0
K00010	3780.0
K00011	0.0
K00012	26767.0
K00013	28960.0
K00014	30423.0
K00016	9629.0
K09065	0.0
K08252	31.0
K08253	0.0
K08256	0.0
K08255	0.0
K08258	0.0
K08259	0.0
K00274	6.0
K00275	18.0
K00276	0.0
K00270	0.0
K00271	0.0
K00272	0.0
K00273	0.0
K00278	25455.0
K00279	0.0
K12675	0.0
K01277	19901.0
K01274	0.0
K01273	7495.0
K01271	4875.0
K01270	46368.0
K01278	19922.0
K00906	0.0
K00904	753.0
K00903	2.0
K00901	2681.0
K13785	0.0
K00908	0.0
K11149	0.0
K01053	1.0
K01051	9.0
K01057	19.0
K01056	29699.0
K01055	0.0
K01054	0.0
K01058	2.0
K02500	28960.0
K02501	28600.0
K02502	8683.0
K02503	29699.0
K02504	0.0
K02505	0.0
K02506	0.0
K02507	0.0
K02508	0.0
K02509	0.0
K00291	0.0
K13410	0.0
K13148	0.0
K13419	0.0
K05825	0.0
K03106	29699.0
K03105	0.0
K03101	33192.0
K03100	60889.0
K12541	0.0
K12540	0.0
K12543	0.0
K12542	0.0
K12545	0.0
K12544	0.0
K12547	0.0
K12546	0.0
K12549	0.0
K06080	0.0
K11018	0.0
K11019	0.0
K11016	0.0
K11017	0.0
K11014	0.0
K11015	0.0
K11012	0.0
K11013	0.0
K11010	0.0
K11011	0.0
K06333	7711.0
K06880	0.0
K06883	0.0
K06882	0.0
K09857	0.0
K06884	0.0
K06887	0.0
K06886	1.0
K06889	52964.0
K10942	0.0
K09859	15.0
K09858	0.0
K10947	39661.0
K10946	0.0
K10945	0.0
K10944	0.0
K13284	0.0
K00483	17.0
K00481	0.0
K00480	0.0
K00486	0.0
K00485	0.0
K00484	0.0
K09901	0.0
K10929	0.0
K07684	0.0
K07685	0.0
K07686	0.0
K07687	0.0
K07681	0.0
K07688	0.0
K07689	0.0
K10928	0.0
K04018	0.0
K04019	685.0
K04014	719.0
K04015	1444.0
K04016	0.0
K04017	0.0
K04013	362.0
K07060	0.0
K07061	0.0
K07062	3.0
K07063	0.0
K07064	0.0
K07065	0.0
K07066	2218.0
K07067	420.0
K07068	2.0
K07069	2224.0
K01121	0.0
K13629	0.0
K13628	1.0
K13623	0.0
K13622	0.0
K13620	0.0
K13626	4352.0
K08586	0.0
K08587	0.0
K01428	2234.0
K01429	2220.0
K01422	19901.0
K01423	21.0
K01420	10420.0
K01421	10494.0
K01426	2999.0
K01427	0.0
K01424	27452.0
K01425	21509.0
K08068	0.0
K07538	0.0
K13086	0.0
K13085	0.0
K07287	0.0
K07824	0.0
K07682	0.0
K02722	0.0
K12978	0.0
K12979	0.0
K12972	0.0
K12973	0.0
K12974	0.0
K12975	0.0
K12976	0.0
K07821	0.0
K07683	0.0
K14750	0.0
K14751	0.0
K14953	0.0
K12288	0.0
K12289	0.0
K12282	0.0
K12283	0.0
K12280	0.0
K12281	0.0
K12286	0.0
K12287	0.0
K12284	0.0
K12285	0.0
K11957	0.0
K11956	0.0
K11955	0.0
K11954	0.0
K11953	0.0
K11952	0.0
K11951	0.0
K11950	0.0
K11959	0.0
K11958	0.0
K13889	14.0
K13888	1.0
K11963	0.0
K07217	528.0
K07216	7340.0
K07215	0.0
K07214	2239.0
K07213	725.0
K07212	0.0
K07219	388.0
K07218	0.0
K12150	0.0
K08689	0.0
K08688	0.0
K00402	0.0
K00401	0.0
K11994	0.0
K00152	0.0
K01043	16.0
K00154	0.0
K00157	0.0
K00156	19882.0
K10533	0.0
K10530	465.0
K10531	0.0
K10536	1588.0
K10537	488.0
K10535	0.0
K10538	0.0
K10539	488.0
K00073	255.0
K13934	0.0
K00076	2378.0
K00077	26972.0
K00074	6581.0
K00075	28989.0
K00078	0.0
K00079	0.0
K02290	0.0
K02563	29433.0
K02292	0.0
K08966	0.0
K02294	0.0
K08278	0.0
K08279	0.0
K08274	0.0
K08275	0.0
K08276	0.0
K08277	0.0
K00298	0.0
K00299	0.0
K00296	0.0
K00297	28997.0
K00294	18.0
K00292	0.0
K00293	0.0
K00290	24419.0
K07757	21.0
K12089	0.0
K01210	0.0
K01213	0.0
K01212	2655.0
K01215	465.0
K01214	0.0
K01217	0.0
K01216	0.0
K01219	0.0
K01218	2667.0
K02749	0.0
K02746	1559.0
K02747	1306.0
K02744	2422.0
K02745	1542.0
K02742	0.0
K00924	2.0
K00925	32828.0
K00926	10695.0
K00927	29699.0
K00928	29846.0
K00929	24089.0
K12085	0.0
K02298	0.0
K02299	0.0
K02568	360.0
K02569	0.0
K02562	0.0
K02291	1.0
K02560	0.0
K02293	0.0
K02566	6.0
K02567	360.0
K02564	49201.0
K02297	0.0
K03169	63055.0
K03168	29251.0
K03163	0.0
K03162	0.0
K03167	0.0
K03166	0.0
K11038	0.0
K11039	0.0
K11030	0.0
K11031	0.0
K11032	0.0
K11033	0.0
K11034	0.0
K11035	0.0
K11036	0.0
K11037	0.0
K02546	0.0
K07668	1727.0
K07669	0.0
K07666	0.0
K07667	15426.0
K07664	0.0
K07665	5193.0
K07662	0.0
K07663	0.0
K07660	0.0
K07661	0.0
K03927	9168.0
K07008	0.0
K07009	4565.0
K07002	0.0
K07003	6811.0
K07000	0.0
K07001	23214.0
K07006	467.0
K07007	35551.0
K07004	0.0
K07005	30147.0
K03921	1.0
K02956	29255.0
K09725	0.0
K09181	19.0
K08599	0.0
K08598	0.0
K08591	33633.0
K08590	20044.0
K01156	224.0
K01154	27533.0
K01407	0.0
K01400	0.0
K01153	25969.0
K01150	0.0
K01151	29235.0
K01408	0.0
K01409	31067.0
K01158	0.0
K01159	23019.0
K05523	0.0
K05522	0.0
K05521	4407.0
K05520	19885.0
K05527	0.0
K05526	0.0
K05525	0.0
K05524	468.0
K05529	0.0
K14518	0.0
K14519	0.0
K05949	0.0
K01754	7945.0
K05942	0.0
K01027	0.0
K02171	0.0
K02170	0.0
K02173	638.0
K02172	0.0
K01751	4192.0
K06416	1859.0
K06417	0.0
K06414	0.0
K06947	0.0
K03379	0.0
K03808	0.0
K03809	2.0
K03806	0.0
K06412	9215.0
K03804	0.0
K12296	1.0
K03802	2.0
K03803	20580.0
K06413	3.0
K10808	0.0
K06411	3712.0
K01028	475.0
K01029	924.0
K11931	0.0
K11930	0.0
K11933	0.0
K11932	0.0
K11935	0.0
K11934	3.0
K11937	0.0
K11936	0.0
K11939	0.0
K11938	0.0
K10800	0.0
K06419	3.0
K11929	0.0
K07271	6633.0
K07270	0.0
K07273	19912.0
K07272	0.0
K07275	0.0
K07274	0.0
K07277	19902.0
K07276	0.0
K07279	0.0
K07278	0.0
K10623	0.0
K02481	19887.0
K11520	0.0
K02480	0.0
K08170	0.0
K02485	0.0
K02484	21108.0
K02487	0.0
K08600	21806.0
K08603	0.0
K08602	2939.0
K08605	0.0
K08604	0.0
K09956	0.0
K09957	0.0
K09954	0.0
K09955	28650.0
K09952	384.0
K09953	0.0
K09950	0.0
K09951	6695.0
K09958	0.0
K09959	1.0
K07495	0.0
K07494	237.0
K07497	5520.0
K07496	5055.0
K07491	6079.0
K07490	0.0
K07493	0.0
K07492	0.0
K07499	0.0
K07498	1.0
K11209	0.0
K11208	0.0
K11204	0.0
K11203	382.0
K11202	674.0
K11201	0.0
K11200	0.0
K00058	35441.0
K00059	42787.0
K00728	0.0
K00729	0.0
K00055	0.0
K00057	29936.0
K00050	3106.0
K00051	0.0
K00720	0.0
K00721	21240.0
K14424	0.0
K06033	0.0
K14189	0.0
K14188	469.0
K06364	0.0
K14187	0.0
K01239	4883.0
K01238	42.0
K01897	45531.0
K01232	404.0
K01895	2794.0
K01230	0.0
K01893	28890.0
K01236	0.0
K01235	22.0
K01890	29699.0
K02768	1333.0
K02769	754.0
K02760	2775.0
K02761	6367.0
K02763	0.0
K02764	0.0
K02765	2528.0
K00948	36181.0
K00949	9534.0
K00942	31222.0
K00943	24356.0
K00940	20706.0
K00941	55937.0
K00946	39787.0
K00947	0.0
K00944	0.0
K00945	48989.0
K01097	0.0
K01096	0.0
K01095	1.0
K01093	0.0
K01092	23317.0
K01091	46316.0
K01090	10914.0
K03499	47526.0
K03498	41604.0
K03491	1668.0
K03490	2255.0
K03493	0.0
K03492	4.0
K03495	29338.0
K03497	66664.0
K03496	51440.0
K02817	0.0
K02814	225.0
K02815	230.0
K02810	5030.0
K02548	21663.0
K02549	3.0
K02818	0.0
K02819	2626.0
K03637	3898.0
K03636	1.0
K03147	27202.0
K03146	1.0
K08851	0.0
K06518	27718.0
K09729	417.0
K06048	0.0
K06045	0.0
K06044	0.0
K09727	0.0
K09726	0.0
K06041	20542.0
K09720	0.0
K09723	0.0
K06042	6737.0
K09897	0.0
K09896	0.0
K09895	0.0
K09894	0.0
K09893	0.0
K09892	0.0
K09891	0.0
K09890	0.0
K09899	0.0
K09898	0.0
K03622	0.0
K07648	0.0
K07649	0.0
K07398	0.0
K07399	3.0
K11056	0.0
K11057	0.0
K11054	0.0
K11055	0.0
K07640	0.0
K07393	1047.0
K07390	0.0
K07391	28615.0
K07644	0.0
K07645	0.0
K07646	35487.0
K07647	0.0
K10896	0.0
K07024	66834.0
K07025	54169.0
K07026	0.0
K07027	26275.0
K07020	0.0
K07021	22.0
K07022	0.0
K07023	8194.0
K07028	0.0
K07029	56030.0
K10094	0.0
K01390	0.0
K01392	0.0
K01399	0.0
K02673	0.0
K05893	0.0
K05897	0.0
K05896	9797.0
K05895	4043.0
K05899	0.0
K05898	0.0
K00555	0.0
K00554	27037.0
K00557	0.0
K00556	19882.0
K00551	0.0
K00559	0.0
K00558	37075.0
K01170	0.0
K01173	1.0
K01174	6.0
K01175	32.0
K01176	861.0
K01178	0.0
K01179	9167.0
K14578	0.0
K14579	0.0
K08951	0.0
K08950	0.0
K08953	0.0
K03828	7.0
K03829	0.0
K03820	19882.0
K03821	0.0
K03822	0.0
K03823	27154.0
K03824	0.0
K03825	469.0
K03826	7497.0
K03827	21294.0
K12248	0.0
K12246	0.0
K12247	0.0
K12242	0.0
K12243	0.0
K12240	1.0
K12241	0.0
K11919	0.0
K11918	0.0
K11913	0.0
K11912	0.0
K11911	0.0
K11910	0.0
K11917	0.0
K11916	0.0
K11915	0.0
K11914	0.0
K12068	0.0
K12069	0.0
K12062	0.0
K12063	0.0
K12060	0.0
K12061	0.0
K12066	0.0
K12067	0.0
K12064	0.0
K12065	0.0
K07259	19922.0
K07258	25808.0
K07253	0.0
K07251	0.0
K07250	2225.0
K07257	1.0
K07256	0.0
K07255	0.0
K07254	0.0
K05372	0.0
K05373	0.0
K05370	0.0
K05371	0.0
K05374	0.0
K05375	0.0
K09970	0.0
K09971	0.0
K09972	20.0
K09973	2.0
K09974	1.0
K09975	0.0
K09976	855.0
K09978	0.0
K09979	19882.0
K11261	2699.0
K11260	0.0
K11263	0.0
K11264	0.0
K10793	1306.0
K10796	1306.0
K10797	2555.0
K10794	2.0
K10795	1306.0
K00700	31616.0
K00701	0.0
K10798	0.0
K00703	29709.0
K00705	29132.0
K09828	0.0
K10133	0.0
K13053	0.0
K03192	0.0
K00964	0.0
K00965	7873.0
K00966	827.0
K00960	0.0
K00961	0.0
K00962	29232.0
K00963	3383.0
K00969	30166.0
K12681	0.0
K02703	0.0
K08364	0.0
K08365	0.0
K02706	0.0
K08363	0.0
K08361	0.0
K02708	0.0
K02709	0.0
K08368	466.0
K08369	231.0
K01615	1399.0
K01617	0.0
K01616	0.0
K01611	1363.0
K01610	26179.0
K01613	23457.0
K01612	0.0
K01619	30820.0
K01618	0.0
K02834	29699.0
K02835	29699.0
K05281	0.0
K03619	0.0
K03618	0.0
K03617	29547.0
K03616	460.0
K03615	29095.0
K03614	28977.0
K03613	28602.0
K03612	28154.0
K03611	0.0
K03610	8137.0
K09705	26.0
K09704	4473.0
K09701	0.0
K09700	0.0
K09709	0.0
K06391	3291.0
K06390	8572.0
K06393	8476.0
K06392	6354.0
K06395	834.0
K06394	6802.0
K06397	8002.0
K06396	7587.0
K06399	8125.0
K06398	8566.0
K06435	0.0
K11078	0.0
K11079	0.0
K11074	0.0
K11075	0.0
K11076	0.0
K11077	0.0
K11070	8611.0
K11071	9071.0
K11072	11173.0
K11073	0.0
K06935	0.0
K06934	1199.0
K06937	15.0
K06936	2.0
K06931	0.0
K06930	0.0
K06933	0.0
K06932	0.0
K06939	0.0
K06938	0.0
K13381	0.0
K05916	0.0
K05917	0.0
K05914	0.0
K05915	0.0
K05912	0.0
K05913	0.0
K05910	444.0
K05911	0.0
K05918	0.0
K05919	6532.0
K00392	0.0
K00390	906.0
K00397	0.0
K00395	0.0
K00394	721.0
K01884	0.0
K00399	0.0
K01886	28034.0
K01376	465.0
K01372	23008.0
K09149	0.0
K09148	0.0
K01225	417.0
K09145	2224.0
K09144	2218.0
K09147	0.0
K09146	0.0
K09141	0.0
K09140	0.0
K09143	0.0
K09142	0.0
K05709	0.0
K05708	0.0
K05879	5378.0
K05878	5376.0
K05875	0.0
K05874	0.0
K05877	0.0
K05876	0.0
K05873	0.0
K00579	0.0
K00578	0.0
K00577	0.0
K00575	7562.0
K00574	3091.0
K00573	16.0
K00571	12087.0
K00570	0.0
K01118	1347.0
K01119	1178.0
K01157	0.0
K01112	0.0
K01113	1.0
K04477	8438.0
K01114	0.0
K01115	0.0
K08087	0.0
K01315	0.0
K08085	0.0
K08084	0.0
K08083	0.0
K08082	0.0
K08081	0.0
K08080	0.0
K01152	0.0
K01401	0.0
K09826	0.0
K06344	0.0
K06345	0.0
K09822	0.0
K06343	0.0
K10938	0.0
K06341	0.0
K10934	0.0
K10935	0.0
K10932	0.0
K11052	0.0
K10930	0.0
K06349	0.0
K11053	0.0
K10754	0.0
K01755	31058.0
K10200	2831.0
K02132	0.0
K02137	0.0
K03840	0.0
K03841	1.0
K13028	0.0
K13799	0.0
K13798	0.0
K13795	0.0
K13794	0.0
K13021	0.0
K13792	0.0
K13791	0.0
K13790	0.0
K12268	0.0
K12269	0.0
K12262	0.0
K12263	0.0
K12264	0.0
K12265	0.0
K12266	0.0
K12267	46333.0
K01757	0.0
K12237	0.0
K13243	0.0
K13245	0.0
K13244	0.0
K13246	0.0
K03264	0.0
K03265	0.0
K03263	0.0
K03268	0.0
K03269	19902.0
K12415	0.0
K10211	0.0
K09918	0.0
K09919	0.0
K06720	0.0
K09913	0.0
K09910	0.0
K09911	0.0
K09916	0.0
K09917	0.0
K06726	2975.0
K09915	0.0
K11535	0.0
K11534	475.0
K11537	3.0
K11531	0.0
K11533	0.0
K11532	0.0
K11249	882.0
K11539	0.0
K00762	34090.0
K00763	9800.0
K00760	29681.0
K00761	29474.0
K00766	25381.0
K00767	24587.0
K00764	52523.0
K00765	28586.0
K00768	7519.0
K00769	0.0
K11059	0.0
K00186	0.0
K00187	0.0
K00184	2180.0
K00185	734.0
K00183	1912.0
K00180	25324.0
K00188	0.0
K00189	0.0
K10110	6819.0
K10111	0.0
K10112	11746.0
K10113	0.0
K10114	0.0
K10115	0.0
K10116	0.0
K10117	13524.0
K10118	17638.0
K10119	16607.0
K04641	0.0
K04643	0.0
K04642	0.0
K13282	3.0
K00988	0.0
K00989	1126.0
K00986	767.0
K00984	2218.0
K00985	0.0
K00982	0.0
K00983	4630.0
K00980	2306.0
K00981	29699.0
K01585	19900.0
K01584	0.0
K01586	31903.0
K13498	0.0
K01580	20248.0
K01583	1215.0
K01582	2389.0
K13497	2449.0
K01589	2.0
K01588	28968.0
K14941	0.0
K08347	0.0
K08348	0.0
K02720	0.0
K14949	0.0
K02723	0.0
K03459	0.0
K03458	8916.0
K03455	20368.0
K03457	1205.0
K03451	416.0
K03981	0.0
K03980	1019.0
K02614	1698.0
K01639	8313.0
K01638	0.0
K01637	0.0
K01636	240.0
K01635	446.0
K01634	0.0
K01633	20324.0
K01632	0.0
K01631	0.0
K01630	468.0
K02615	0.0
K02588	3429.0
K02589	2822.0
K02858	2.0
K02859	465.0
K14051	0.0
K14053	0.0
K14052	0.0
K02852	1.0
K02853	0.0
K02850	0.0
K02851	0.0
K14059	3590.0
K14058	0.0
K02586	605.0
K02587	1005.0
K03679	0.0
K03671	41499.0
K03670	0.0
K03673	0.0
K03672	0.0
K03675	0.0
K03674	0.0
K03677	0.0
K03676	0.0
K09761	28194.0
K09760	21088.0
K09763	0.0
K09762	9395.0
K09765	7935.0
K09764	422.0
K09767	785.0
K06006	0.0
K09769	2526.0
K09768	4745.0
K10353	0.0
K03187	2234.0
K03186	22993.0
K03185	0.0
K03184	0.0
K03183	45062.0
K03182	22843.0
K03181	0.0
K03189	2234.0
K03188	2234.0
K02715	0.0
K12455	0.0
K12454	0.0
K12453	0.0
K12452	411.0
K12451	0.0
K07358	0.0
K07356	0.0
K07357	0.0
K07354	0.0
K07355	0.0
K07352	0.0
K07353	0.0
K07350	0.0
K07351	0.0
K06919	1571.0
K06918	0.0
K06917	4.0
K06916	0.0
K06915	3286.0
K06914	0.0
K06913	0.0
K06912	0.0
K06911	19913.0
K06910	2601.0
K08986	1.0
K08987	466.0
K08984	0.0
K08985	0.0
K08982	4.0
K08983	0.0
K08980	0.0
K08981	360.0
K08988	0.0
K08989	0.0
K02252	0.0
K05934	6579.0
K05936	6583.0
K05937	0.0
K02253	0.0
K05939	0.0
K00378	29236.0
K00375	8381.0
K00374	0.0
K00376	0.0
K00371	0.0
K00370	0.0
K00373	0.0
K00372	0.0
K01358	33769.0
K09166	0.0
K09165	0.0
K09164	1.0
K09163	4373.0
K09162	0.0
K09161	0.0
K09160	0.0
K01354	1.0
K01355	0.0
K01356	13402.0
K05601	2.0
K05851	0.0
K03807	0.0
K05606	2218.0
K02927	0.0
K05974	0.0
K03805	0.0
K05976	0.0
K00519	0.0
K00518	0.0
K03800	4334.0
K00511	0.0
K00510	0.0
K03801	19901.0
K00515	0.0
K00514	0.0
K00517	0.0
K05971	0.0
K03154	3200.0
K11147	0.0
K05581	0.0
K05580	0.0
K05583	0.0
K05582	0.0
K05585	0.0
K05584	0.0
K05587	0.0
K05586	0.0
K05589	0.0
K03150	26813.0
K03623	6.0
K03152	31553.0
K14200	0.0
K14201	0.0
K14202	0.0
K03621	29556.0
K14204	0.0
K14205	6.0
K01134	2219.0
K01135	0.0
K01136	0.0
K01137	2.0
K01130	2221.0
K01132	0.0
K01133	2402.0
K01138	5130.0
K01139	2335.0
K02113	27997.0
K02112	29377.0
K02111	28677.0
K02446	3.0
K02117	31452.0
K02116	2232.0
K02115	29377.0
K02114	29374.0
K02119	10374.0
K02118	31896.0
K02448	0.0
K01036	231.0
K03212	0.0
K13007	0.0
K13006	6.0
K13005	0.0
K13004	2450.0
K13001	0.0
K06404	5780.0
K01032	0.0
K06951	0.0
K03862	0.0
K03863	0.0
K06406	8572.0
K06957	0.0
K05020	261.0
K06400	5445.0
K06403	5560.0
K06954	0.0
K10814	0.0
K10817	0.0
K10816	0.0
K07136	0.0
K03242	0.0
K03243	0.0
K12202	0.0
K12203	0.0
K12206	0.0
K12207	0.0
K12204	0.0
K12205	0.0
K12208	0.0
K12209	0.0
K13919	1059.0
K13918	0.0
K06214	0.0
K06215	6801.0
K09936	5535.0
K06217	29433.0
K09930	0.0
K09931	0.0
K09932	0.0
K06213	8216.0
K09938	0.0
K09939	19898.0
K11517	0.0
K06337	0.0
K13301	0.0
K00748	19902.0
K00745	0.0
K00743	0.0
K07165	0.0
K07164	20262.0
K07167	0.0
K07166	8617.0
K07161	2.0
K07160	1535.0
K07163	0.0
K07162	482.0
K07169	0.0
K07168	0.0
K06336	0.0
K01839	8401.0
K01838	1521.0
K01835	1119.0
K01834	71269.0
K01837	0.0
K01830	0.0
K00608	0.0
K02632	0.0
K02630	0.0
K02631	0.0
K08322	411.0
K08323	500.0
K08320	0.0
K08321	469.0
K08326	0.0
K08324	0.0
K08325	18.0
K01659	1.0
K01658	25187.0
K02637	0.0
K01653	31509.0
K01652	39254.0
K01655	0.0
K01654	5894.0
K01657	25411.0
K02874	29699.0
K02875	0.0
K02876	29253.0
K02877	0.0
K02871	29230.0
K02873	0.0
K02878	29699.0
K02879	29698.0
K14070	0.0
K09749	6779.0
K09748	29028.0
K06023	18596.0
K09742	0.0
K09741	0.0
K09740	470.0
K09747	9797.0
K09746	0.0
K09745	0.0
K06024	9351.0
K03477	0.0
K03476	1876.0
K03475	4354.0
K03474	19902.0
K03473	19901.0
K03472	0.0
K03471	390.0
K03470	28850.0
K03478	2220.0
K02304	9947.0
K02305	0.0
K02302	446.0
K02303	1.0
K02300	0.0
K02301	1.0
K03653	0.0
K03652	701.0
K03651	0.0
K03650	29338.0
K03657	47213.0
K03656	0.0
K03655	54455.0
K03654	46211.0
K03658	2219.0
K12439	0.0
K12431	0.0
K12430	0.0
K12433	0.0
K12432	0.0
K12435	0.0
K12434	0.0
K12437	0.0
K12436	0.0
K06979	0.0
K06978	3903.0
K06971	2258.0
K06970	0.0
K06973	28456.0
K06972	6361.0
K06975	20439.0
K06974	0.0
K06977	1.0
K06976	2225.0
K07082	26816.0
K07083	19882.0
K07080	3328.0
K07081	3.0
K07086	0.0
K07087	0.0
K07084	142.0
K07085	40026.0
K07088	17129.0
K07089	7289.0
K01317	0.0
K11162	0.0
K11163	0.0
K11161	0.0
K11168	0.0
K00356	1.0
K00355	0.0
K00354	0.0
K00353	0.0
K00351	19901.0
K00350	19901.0
K05952	0.0
K05953	0.0
K05951	0.0
K05956	0.0
K05957	0.0
K00358	255.0
K00689	0.0
K00688	35377.0
K00681	871.0
K00680	29395.0
K00683	0.0
K00685	0.0
K00684	6.0
K00687	1.0
K00686	0.0
K05831	0.0
K05830	0.0
K05833	9048.0
K05832	8563.0
K05834	0.0
K05837	29310.0
K05836	0.0
K05839	0.0
K05838	0.0
K07677	0.0
K00533	3750.0
K00532	22.0
K00531	0.0
K00530	0.0
K00537	29326.0
K00536	0.0
K00535	0.0
K00534	0.0
K00539	0.0
K00538	0.0
K11029	0.0
K14260	1253.0
K14261	0.0
K14266	0.0
K14267	0.0
K14268	0.0
K14269	0.0
K01337	0.0
K01338	30205.0
K02683	0.0
K02682	0.0
K02681	0.0
K02680	0.0
K02687	28949.0
K02686	0.0
K02685	0.0
K02689	0.0
K02688	253.0
K00824	2623.0
K00827	0.0
K00826	29329.0
K00821	19465.0
K00820	31505.0
K00823	4.0
K00822	0.0
K00829	0.0
K00828	0.0
K01488	3409.0
K01489	28908.0
K01484	0.0
K01485	3181.0
K01486	6038.0
K01487	3935.0
K01480	26630.0
K01481	0.0
K01482	360.0
K01483	0.0
K02469	37668.0
K02468	6.0
K02466	6.0
K02465	0.0
K02464	0.0
K02463	0.0
K02462	0.0
K02461	0.0
K02460	0.0
K08969	2.0
K13061	0.0
K13060	0.0
K13063	0.0
K13062	0.0
K13069	0.0
K08964	0.0
K06363	0.0
K03079	3232.0
K06342	0.0
K03078	0.0
K13289	0.0
K13288	0.0
K13285	0.0
K13287	0.0
K13286	0.0
K13281	417.0
K13280	3739.0
K13283	0.0
K00054	466.0
K04496	0.0
K05369	0.0
K05368	0.0
K03228	0.0
K03229	0.0
K00052	28477.0
K03222	0.0
K03223	0.0
K03220	0.0
K03221	0.0
K03226	0.0
K03227	0.0
K03224	0.0
K03225	0.0
K09482	0.0
K09483	0.0
K13836	0.0
K12228	0.0
K05360	0.0
K12224	0.0
K12225	0.0
K12226	0.0
K12227	0.0
K12220	0.0
K05363	128.0
K12222	0.0
K12223	0.0
K08681	6442.0
K08680	2.0
K08683	0.0
K08682	0.0
K08685	0.0
K08684	0.0
K08687	0.0
K08686	0.0
K11755	50081.0
K11754	62135.0
K11751	0.0
K11750	0.0
K11753	57893.0
K11752	24212.0
K02407	3562.0
K13938	0.0
K13936	0.0
K13935	0.0
K02406	9693.0
K13933	0.0
K13932	0.0
K13931	0.0
K13930	0.0
K12088	0.0
K12081	0.0
K12082	0.0
K12083	0.0
K12084	0.0
K12086	0.0
K12087	0.0
K09611	0.0
K09612	0.0
K04940	0.0
K10085	0.0
K05394	0.0
K05395	0.0
K06340	0.0
K13043	18.0
K07149	3176.0
K07148	19900.0
K07147	1.0
K07146	17.0
K07145	0.0
K07144	0.0
K07143	0.0
K07142	0.0
K07141	2415.0
K07140	1.0
K10156	0.0
K10150	0.0
K10620	0.0
K10621	0.0
K14028	0.0
K14029	0.0
K01817	27276.0
K01816	2.0
K01815	23672.0
K01814	28959.0
K01813	5224.0
K01812	28733.0
K01811	34211.0
K01810	30172.0
K01819	446.0
K01818	3711.0
K14580	0.0
K05379	0.0
K08304	0.0
K08305	0.0
K08306	0.0
K08307	19902.0
K08300	0.0
K08301	25941.0
K08302	3279.0
K08303	57416.0
K08308	0.0
K08309	2072.0
K14671	0.0
K14670	0.0
K14673	0.0
K14672	0.0
K01673	432.0
K01672	0.0
K01671	0.0
K01677	8940.0
K01676	19902.0
K01674	1.0
K01679	906.0
K01678	8179.0
K02899	29253.0
K02896	0.0
K02897	21257.0
K02895	29474.0
K02892	29699.0
K02890	29699.0
K10811	0.0
K02096	0.0
K02097	0.0
K02094	0.0
K02095	0.0
K02092	0.0
K02093	0.0
K02099	10493.0
K03411	6571.0
K03410	7017.0
K03413	8755.0
K03412	2390.0
K03415	1805.0
K03414	0.0
K03417	0.0
K03416	0.0
K03418	0.0
K05376	0.0
K02320	0.0
K02322	0.0
K02323	0.0
K05377	0.0
K13542	9888.0
K13543	0.0
K13540	0.0
K13541	0.0
K12145	0.0
K12144	0.0
K12147	0.0
K12410	32163.0
K12141	19885.0
K12140	19885.0
K12143	359.0
K12142	0.0
K12149	0.0
K12148	0.0
K07312	0.0
K07313	683.0
K07310	360.0
K07311	16.0
K07316	620.0
K07317	0.0
K07314	0.0
K07315	492.0
K07318	406.0
K07319	5544.0
K03936	0.0
K03425	0.0
K03426	26598.0
K03427	45824.0
K03420	0.0
K03421	0.0
K03422	0.0
K03423	0.0
K03756	0.0
K03757	0.0
K03206	0.0
K03755	0.0
K11144	1577.0
K11145	9171.0
K05972	0.0
K05973	0.0
K03752	19.0
K05978	0.0
K05979	20.0
K03753	741.0
K00331	19887.0
K00330	19887.0
K00333	3.0
K00332	3.0
K00335	7601.0
K00334	9843.0
K00337	19887.0
K00336	13906.0
K00339	19887.0
K00338	19887.0
K03751	0.0
K06953	0.0
K06952	70.0
K06407	8575.0
K06950	59168.0
K10819	6.0
K06956	1158.0
K06955	0.0
K06402	1767.0
K10815	0.0
K06959	28966.0
K06958	9531.0
K06409	16599.0
K06408	5527.0
K09129	0.0
K09128	577.0
K09123	572.0
K09122	0.0
K09121	4471.0
K09120	0.0
K09127	0.0
K09126	2.0
K09125	5.0
K09124	0.0
K01233	4.0
K05819	0.0
K05818	0.0
K01896	0.0
K05813	9685.0
K05812	0.0
K05811	0.0
K05810	8147.0
K05817	0.0
K05816	0.0
K05815	2861.0
K05814	808.0
K01894	0.0
K01892	29702.0
K01234	1524.0
K01144	22553.0
K01146	0.0
K01141	0.0
K01416	0.0
K11434	0.0
K01415	0.0
K06354	0.0
K01414	0.0
K09836	0.0
K01318	0.0
K01319	0.0
K01312	0.0
K06350	0.0
K02669	5673.0
K02668	0.0
K02665	0.0
K02664	3.0
K02667	0.0
K02666	0.0
K02661	0.0
K02660	0.0
K02663	17.0
K02662	2110.0
K00809	0.0
K00808	0.0
K00806	29456.0
K00805	8120.0
K00804	0.0
K00803	279.0
K00802	0.0
K00801	0.0
K00800	26750.0
K10921	0.0
K02409	4154.0
K02408	7015.0
K02401	6559.0
K02400	6569.0
K02403	0.0
K02402	0.0
K02405	7017.0
K05364	7336.0
K05367	17.0
K05366	58055.0
K10210	0.0
K10216	0.0
K13049	2220.0
K13048	0.0
K13739	0.0
K10215	0.0
K06122	2.0
K13735	0.0
K13734	0.0
K13041	0.0
K13040	0.0
K13731	0.0
K13730	0.0
K13733	0.0
K13732	0.0
K04516	19902.0
K03204	0.0
K03205	24951.0
K03207	6.0
K03200	0.0
K03201	0.0
K03202	0.0
K03203	0.0
K03208	0.0
K03758	762.0
K03759	0.0
K09469	0.0
K09461	0.0
K06204	0.0
K00178	0.0
K13950	0.0
K13953	1.0
K13955	0.0
K13954	1082.0
K10920	0.0
K06324	0.0
K11777	1057.0
K11779	0.0
K11778	0.0
K06325	0.0
K12600	0.0
K07432	0.0
K07430	0.0
K06326	0.0
K07128	0.0
K07121	0.0
K07120	0.0
K07123	0.0
K07122	0.0
K07125	0.0
K07124	9216.0
K07127	0.0
K07126	3517.0
K01870	29699.0
K01873	31917.0
K01872	29473.0
K01875	29699.0
K01874	32278.0
K01876	30779.0
K01879	829.0
K01878	829.0
K06321	0.0
K00476	0.0
K00477	0.0
K00474	0.0
K00472	0.0
K00470	0.0
K00471	0.0
K00478	0.0
K00479	0.0
K04775	0.0
K04774	0.0
K04777	0.0
K04776	0.0
K04771	0.0
K04770	0.0
K04773	21574.0
K04772	0.0
K04779	0.0
K04778	0.0
K14657	0.0
K14656	0.0
K14654	0.0
K14653	0.0
K14652	44217.0
K14659	0.0
K14658	0.0
K14386	0.0
K09926	0.0
K01699	0.0
K01698	4527.0
K01695	25717.0
K01697	0.0
K01696	26206.0
K01690	0.0
K01693	9060.0
K01692	2388.0
K07227	0.0
K03439	29334.0
K03438	34432.0
K13380	0.0
K03928	405.0
K03925	9345.0
K03924	29969.0
K03431	11304.0
K03926	0.0
K03437	29338.0
K03436	15699.0
K03435	0.0
K03434	0.0
K02348	1079.0
K02342	42846.0
K02343	29258.0
K02340	28778.0
K02341	29252.0
K02346	15189.0
K02347	3.0
K02344	0.0
K02345	0.0
K03697	2581.0
K03696	29785.0
K03695	29233.0
K03694	6.0
K03693	445.0
K03692	0.0
K03690	0.0
K03699	28094.0
K03698	6760.0
K13566	0.0
K12164	0.0
K07338	0.0
K07339	1428.0
K07334	834.0
K07335	12043.0
K07336	0.0
K07337	15.0
K07330	0.0
K07331	0.0
K07332	0.0
K07333	0.0
K09695	0.0
K09694	0.0
K09697	2724.0
K09696	2724.0
K09691	10256.0
K09690	6788.0
K09693	0.0
K09692	479.0
K09699	0.0
K09698	469.0
K07590	1111.0
K07591	0.0
K07592	0.0
K05998	0.0
K05999	0.0
K05996	0.0
K05997	0.0
K05994	0.0
K05995	22682.0
K05993	2594.0
K05991	0.0
K10837	0.0
K00319	0.0
K00318	17.0
K00648	29069.0
K02545	0.0
K00645	29266.0
K00311	0.0
K00646	0.0
K00317	0.0
K00316	0.0
K00643	0.0
K00314	0.0
K02547	2490.0
K06429	0.0
K06428	0.0
K06427	0.0
K02812	0.0
K06425	2.0
K06424	0.0
K06423	422.0
K06422	0.0
K06421	2.0
K02813	0.0
K02930	0.0
K03815	0.0
K05612	0.0
K03367	469.0
K03366	0.0
K03812	0.0
K03635	1.0
K03634	0.0
K03631	28543.0
K05969	0.0
K03630	29744.0
K03633	0.0
K03632	0.0
K01998	7745.0
K01999	7756.0
K01992	48870.0
K01993	39791.0
K01990	110972.0
K01991	19922.0
K01996	8152.0
K01997	8406.0
K01994	0.0
K01995	8296.0
K03148	594.0
K03639	4422.0
K05692	0.0
K03638	0.0
K00869	466.0
K00868	9150.0
K00861	0.0
K00860	490.0
K00863	1672.0
K00862	0.0
K00865	6199.0
K00864	14069.0
K00867	466.0
K00866	0.0
K01192	28967.0
K01190	124438.0
K01191	12567.0
K01197	18.0
K01194	1.0
K01195	4726.0
K01198	2786.0
K01199	0.0
K00656	44253.0
K00657	23231.0
K00306	0.0
K14591	3.0
K00300	0.0
K00653	0.0
K13715	0.0
K13713	0.0
K00650	0.0
K00651	8956.0
K14596	0.0
K02647	19386.0
K14598	0.0
K02643	0.0
K02642	0.0
K02641	0.0
K02640	0.0
K03594	22870.0
K03595	29255.0
K03596	29252.0
K03597	0.0
K03590	20785.0
K03591	0.0
K03592	134.0
K03593	19902.0
K03598	0.0
K03599	0.0
K01736	28968.0
K01737	20916.0
K01734	13700.0
K01735	26754.0
K01732	0.0
K01733	29660.0
K01730	2219.0
K01731	0.0
K06049	0.0
K01738	32524.0
K01739	4.0
K11809	0.0
K05343	855.0
K02422	7162.0
K02421	6559.0
K05340	447.0
K02427	0.0
K05346	406.0
K02425	0.0
K02424	0.0
K05349	90948.0
K02428	20267.0
K03770	19902.0
K03771	19919.0
K03772	0.0
K03773	19920.0
K03774	722.0
K03775	19902.0
K03776	0.0
K03777	0.0
K03778	26119.0
K03779	459.0
K09722	0.0
K08174	0.0
K14114	0.0
K13979	0.0
K13237	0.0
K14440	0.0
K09992	2223.0
K09990	0.0
K09991	0.0
K09996	0.0
K09997	0.0
K09994	0.0
K14110	0.0
K09998	0.0
K09999	0.0
K14111	0.0
K14113	0.0
K14449	0.0
K10213	20.0
K14118	0.0
K11711	679.0
K11710	0.0
K11712	1053.0
K11717	47430.0
K11719	0.0
K06857	0.0
K10440	22090.0
K10441	21063.0
K07103	0.0
K07102	0.0
K07101	1.0
K07100	0.0
K07107	45837.0
K07106	450.0
K07105	6129.0
K07456	29073.0
K07459	231.0
K07458	289.0
K07109	0.0
K07108	0.0
K10198	0.0
K10199	0.0
K10190	10135.0
K10191	0.0
K10192	680.0
K10193	499.0
K10194	641.0
K10195	0.0
K10196	0.0
K10197	0.0
K15013	0.0
K01858	471.0
K15016	0.0
K15017	0.0
K01853	0.0
K01852	0.0
K01851	0.0
K01850	380.0
K01857	0.0
K01856	0.0
K01854	31484.0
K07539	0.0
K08478	0.0
K08479	0.0
K08476	0.0
K08477	0.0
K08475	0.0
K00450	230.0
K00451	0.0
K00452	0.0
K00453	0.0
K00455	0.0
K00456	0.0
K00457	0.0
K00106	0.0
K00459	1.0
K00104	1472.0
K00105	1.0
K00102	1.0
K00103	0.0
K00100	39405.0
K00101	0.0
K01509	0.0
K04759	37891.0
K04758	26796.0
K04757	602.0
K01504	0.0
K04755	0.0
K04754	0.0
K04753	0.0
K04752	0.0
K04751	5382.0
K01502	0.0
K14631	0.0
K05359	0.0
K14632	0.0
K07536	0.0
K12080	0.0
K02364	0.0
K12369	360.0
K02361	18.0
K02362	0.0
K02363	0.0
K13509	0.0
K13503	0.0
K13500	0.0
K12109	0.0
K12108	0.0
K12101	0.0
K12100	0.0
K12103	0.0
K12102	0.0
K12105	0.0
K12104	0.0
K12107	0.0
K12106	0.0
K11023	0.0
K03014	0.0
K08906	0.0
K08904	0.0
K08900	0.0
K06223	7884.0
K06199	22127.0
K06198	466.0
K06197	0.0
K06196	6518.0
K06194	19884.0
K06193	2.0
K06192	0.0
K06191	1.0
K06190	0.0
K11104	2904.0
K11105	22540.0
K11106	0.0
K11107	0.0
K11102	21.0
K11103	1.0
K07862	857.0
K00666	4071.0
K00663	0.0
K00662	2831.0
K00661	28103.0
K00660	1.0
K06997	28968.0
K06996	1.0
K06995	0.0
K10852	496.0
K06993	0.0
K06992	0.0
K06991	0.0
K06990	2.0
K11050	0.0
K06999	1.0
K06998	2739.0
K05338	0.0
K11051	0.0
K06441	0.0
K06440	0.0
K06443	0.0
K06442	9672.0
K06445	0.0
K06447	0.0
K06446	361.0
K06309	0.0
K05686	0.0
K02655	0.0
K07392	0.0
K00595	12697.0
K00594	0.0
K00596	0.0
K00599	58578.0
K00598	2.0
K02657	0.0
K07642	0.0
K07643	0.0
K07396	0.0
K07397	21.0
K07394	0.0
K07395	0.0
K04102	0.0
K04103	0.0
K04100	0.0
K04101	0.0
K04107	0.0
K04105	0.0
K04108	0.0
K04109	0.0
K07716	0.0
K07717	471.0
K07714	0.0
K07715	0.0
K07712	0.0
K07713	18.0
K07710	2.0
K07711	0.0
K07718	40419.0
K07719	729.0
K00843	0.0
K00842	0.0
K00841	466.0
K00840	0.0
K00847	32354.0
K00846	0.0
K00845	56841.0
K00844	402.0
K00849	28750.0
K00848	7993.0
K06302	0.0
K13771	0.0
K13770	3.0
K13772	0.0
K13775	0.0
K13774	0.0
K13777	0.0
K13776	0.0
K13779	0.0
K13778	0.0
K02621	20757.0
K02992	29474.0
K02623	0.0
K08286	0.0
K08281	269.0
K02996	29030.0
K02995	0.0
K02994	29699.0
K02629	0.0
K02628	0.0
K08289	19884.0
K08288	0.0
K03578	0.0
K03579	0.0
K03576	0.0
K03577	2221.0
K03574	20695.0
K03575	23234.0
K03572	29073.0
K03573	0.0
K03570	28989.0
K03571	8120.0
K01710	51285.0
K01711	22527.0
K01712	362.0
K01713	0.0
K01714	41608.0
K01715	4991.0
K01716	0.0
K01718	0.0
K01719	19902.0
K03081	1.0
K02199	0.0
K02198	361.0
K14170	16608.0
K02193	0.0
K02192	416.0
K02191	14.0
K02190	6725.0
K02197	361.0
K02196	0.0
K02195	361.0
K02194	361.0
K03718	19910.0
K03719	3173.0
K03712	10567.0
K03713	1.0
K03710	15727.0
K03711	33481.0
K03716	3659.0
K03717	0.0
K03715	0.0
K07129	0.0
K00045	15.0
K13995	0.0
K13994	0.0
K13991	0.0
K13990	19898.0
K13993	22185.0
K13992	0.0
K06298	5973.0
K06299	0.0
K06294	0.0
K06295	3113.0
K06296	423.0
K06297	583.0
K06290	0.0
K06291	0.0
K06292	0.0
K06293	0.0
K12743	0.0
K00248	5871.0
K06426	0.0
K11739	0.0
K11738	0.0
K11733	0.0
K11732	0.0
K11731	0.0
K11737	0.0
K11736	0.0
K11735	0.0
K11734	0.0
K06870	0.0
K06871	37845.0
K06872	23809.0
K06873	0.0
K06874	0.0
K06875	0.0
K06876	0.0
K06877	2220.0
K06878	23.0
K06879	15.0
K07478	32172.0
K12645	0.0
K07479	0.0
K07473	9653.0
K07472	0.0
K07471	0.0
K07470	0.0
K07477	0.0
K07476	0.0
K07474	245.0
K15038	0.0
K15039	0.0
K15034	0.0
K15036	0.0
K15037	0.0
K08738	0.0
K06420	0.0
K00128	26217.0
K00129	0.0
K00438	0.0
K00432	773.0
K00433	2223.0
K00122	0.0
K00123	384.0
K00124	364.0
K00125	0.0
K00126	0.0
K00127	362.0
K08973	0.0
K14348	0.0
K14347	0.0
K14340	0.0
K08972	368.0
K01525	0.0
K01524	29884.0
K01523	2358.0
K01521	0.0
K01520	33811.0
K01529	294.0
K08977	0.0
K03969	944.0
K08929	0.0
K02388	7015.0
K02389	6773.0
K02386	0.0
K02387	7015.0
K02384	0.0
K02385	6572.0
K02382	0.0
K02380	2.0
K02381	0.0
K05386	0.0
K13524	0.0
K13525	0.0
K13527	0.0
K13520	0.0
K13522	0.0
K13529	0.0
K03385	376.0
K03384	0.0
K03387	19905.0
K03386	22603.0
K03381	0.0
K03380	0.0
K03383	0.0
K03382	1579.0
K03389	20260.0
K03388	19903.0
K05356	0.0
K12344	0.0
K12343	0.0
K12342	0.0
K12341	0.0
K12340	19919.0
K02430	0.0
K12349	0.0
K05351	0.0
K11694	0.0
K11695	0.0
K11690	4351.0
K05352	0.0
K11693	0.0
K08928	0.0
K03433	0.0
K13832	0.0
K03039	0.0
K03432	0.0
K06607	0.0
K06606	633.0
K06605	231.0
K03430	2444.0
K06603	428.0
K06602	0.0
K06601	0.0
K06600	0.0
K05358	0.0
K06609	0.0
K06608	376.0
K03923	0.0
K03922	0.0
K11472	0.0
K11473	5.0
K11474	0.0
K11475	0.0
K11476	0.0
K11477	0.0
K00601	0.0
K00600	29253.0
K00603	359.0
K03746	0.0
K00605	22782.0
K00604	29705.0
K00607	0.0
K00606	21380.0
K00609	28944.0
K03741	3851.0
K03740	470.0
K03743	1772.0
K10873	0.0
K03214	0.0
K14068	0.0
K13317	0.0
K06360	0.0
K14069	0.0
K08078	1.0
K09650	0.0
K06361	0.0
K07802	0.0
K07803	0.0
K07800	0.0
K07801	0.0
K07806	0.0
K07807	0.0
K07804	0.0
K07805	0.0
K06362	0.0
K01172	0.0
K10257	0.0
K10255	0.0
K10254	9381.0
K10253	0.0
K10918	0.0
K04128	0.0
K01958	969.0
K01959	0.0
K01956	28560.0
K01957	0.0
K04126	0.0
K04127	0.0
K01952	28994.0
K01953	14866.0
K01950	28957.0
K01951	31688.0
K07730	0.0
K07731	0.0
K07732	0.0
K07733	0.0
K07734	0.0
K07735	17.0
K07736	9107.0
K07737	40473.0
K07738	8351.0
K07739	360.0
K06365	0.0
K06366	0.0
K06367	0.0
K10910	0.0
K10911	0.0
K04382	0.0
K10775	0.0
K02609	0.0
K02979	0.0
K02978	0.0
K06368	0.0
K02975	0.0
K02974	0.0
K02977	0.0
K02976	0.0
K03558	25.0
K03559	19902.0
K03550	27973.0
K03551	29699.0
K03552	0.0
K03553	31917.0
K03554	0.0
K03555	29073.0
K03556	3253.0
K03557	0.0
K01778	30398.0
K01779	1874.0
K06369	0.0
K01772	378.0
K01770	28518.0
K01771	0.0
K01776	28625.0
K01777	1306.0
K01774	0.0
K01775	32576.0
K05385	0.0
K05384	0.0
K05383	0.0
K05382	0.0
K05381	0.0
K08159	1.0
K14153	4.0
K14154	0.0
K14155	31929.0
K08152	0.0
K08156	19883.0
K08076	0.0
K12809	0.0
K05297	240.0
K03734	31411.0
K03735	1164.0
K03736	1164.0
K03737	29147.0
K03731	0.0
K03732	0.0
K03733	20501.0
K03738	7.0
K03739	469.0
K08139	0.0
K06994	465.0
K12660	0.0
K12661	2.0
K07450	0.0
K08719	0.0
K08717	0.0
K08715	0.0
K08714	0.0
K08713	0.0
K08710	0.0
K11311	0.0
K11312	0.0
K00141	0.0
K00146	0.0
K00411	0.0
K00412	0.0
K00145	57688.0
K00148	0.0
K14367	0.0
K14366	0.0
K08954	0.0
K08384	13664.0
K14369	0.0
K14368	0.0
K14091	2224.0
K14090	2585.0
K14093	0.0
K14092	0.0
K14095	0.0
K14094	0.0
K14097	0.0
K14096	0.0
K14099	0.0
K14098	0.0
K02848	0.0
K01541	0.0
K04712	0.0
K04711	0.0
K01545	0.0
K01547	26099.0
K01546	26099.0
K01548	25683.0
K04719	0.0
K04718	0.0
K02018	8306.0
K02019	2074.0
K02016	35912.0
K02017	3.0
K02014	59959.0
K02015	42461.0
K02012	6056.0
K02013	36309.0
K02010	2679.0
K02011	5766.0
K04515	0.0
K03943	0.0
K03941	0.0
K03940	0.0
K00313	724.0
K04060	0.0
K01608	2237.0
K08942	0.0
K08943	0.0
K08940	0.0
K08941	0.0
K08946	0.0
K08947	0.0
K08944	0.0
K08945	0.0
K03059	0.0
K13811	0.0
K13812	0.0
K13815	0.0
K13816	0.0
K13818	0.0
K13819	0.0
K03053	0.0
K03052	0.0
K03055	0.0
K03054	0.0
K03057	0.0
K03056	0.0
K06222	0.0
K11418	0.0
K11410	0.0
K11415	0.0
K00622	0.0
K00621	0.0
K00620	16458.0
K00627	873.0
K00626	7029.0
K00625	28333.0
K00624	0.0
K02805	2299.0
K02552	2.0
K02550	0.0
K02556	6191.0
K02803	0.0
K02554	0.0
K07280	0.0
K07281	0.0
K07282	24607.0
K07283	0.0
K07284	5152.0
K07285	0.0
K07286	0.0
K08217	8256.0
K07288	0.0
K07289	0.0
K07534	0.0
K07535	239.0
K07533	4523.0
K07822	0.0
K07823	0.0
K08699	0.0
K00088	31650.0
K00087	2906.0
K00086	2476.0
K00082	0.0
K10239	0.0
K10238	0.0
K10231	582.0
K10230	0.0
K10233	0.0
K10232	0.0
K10235	0.0
K10234	0.0
K10237	0.0
K10236	0.0
K08353	0.0
K01970	0.0
K01971	573.0
K01972	33826.0
K01973	0.0
K01974	0.0
K01975	828.0
K01976	0.0
K07758	0.0
K05990	0.0
K07752	0.0
K07753	0.0
K07751	0.0
K13786	0.0
K07755	0.0
K07442	0.0
K08352	1078.0
K07115	0.0
K07441	0.0
K07634	0.0
K07446	0.0
K07111	0.0
K07444	8842.0
K07445	0.0
K00647	2.0
K07449	0.0
K00641	19883.0
K00640	32330.0
K01289	0.0
K01282	0.0
K01283	0.0
K01280	0.0
K01281	465.0
K01286	1931.0
K01284	39802.0
K02954	30142.0
K02952	29699.0
K02950	29253.0
K00155	0.0
K02959	29699.0
K00887	0.0
K00886	0.0
K00885	0.0
K00884	0.0
K00883	960.0
K00882	6369.0
K00881	176.0
K00880	4076.0
K00053	28008.0
K14048	0.0
K01026	2951.0
K01756	29714.0
K01025	0.0
K01750	1485.0
K01023	468.0
K01752	34211.0
K01753	632.0
K14583	0.0
K01758	470.0
K01759	49128.0
K09565	0.0
K09568	0.0
K08173	0.0
K08172	0.0
K02483	2693.0
K02482	0.0
K08177	1133.0
K08176	0.0
K08175	0.0
K02486	0.0
K02489	0.0
K02488	0.0
K08178	0.0
K14138	324.0
K14136	0.0
K09713	0.0
K09714	0.0
K09715	0.0
K03532	0.0
K03533	0.0
K03530	71126.0
K03531	29030.0
K03536	29340.0
K03537	0.0
K03534	24871.0
K03535	0.0
K03538	0.0
K03539	0.0
K14451	0.0
K14450	0.0
K02225	0.0
K02224	13162.0
K02227	7424.0
K02226	8413.0
K02221	1251.0
K14107	0.0
K02229	0.0
K02228	0.0
K14106	0.0
K00441	20.0
K03288	0.0
K03289	0.0
K03284	32123.0
K03285	0.0
K03286	1.0
K03287	19904.0
K03280	0.0
K03281	19902.0
K03282	27307.0
K00440	0.0
K13677	0.0
K12790	0.0
K09639	0.0
K12688	0.0
K12689	0.0
K12686	0.0
K12687	0.0
K12684	0.0
K12685	0.0
K12682	0.0
K12683	0.0
K12680	0.0
K11889	0.0
K08884	10650.0
K11085	22119.0
K11084	0.0
K11081	0.0
K11080	0.0
K11083	0.0
K11082	0.0
K11089	0.0
K08777	0.0
K08776	0.0
K06346	8620.0
K06347	0.0
K09824	0.0
K09825	29327.0
K09823	0.0
K09820	1.0
K10939	0.0
K10936	0.0
K10937	0.0
K10933	0.0
K06348	0.0
K09829	0.0
K11337	0.0
K11336	0.0
K11335	0.0
K11334	0.0
K11333	0.0
K11332	0.0
K11331	0.0
K11330	0.0
K00169	2539.0
K00164	1.0
K00166	0.0
K00167	0.0
K00161	879.0
K00162	879.0
K00163	0.0
K10689	0.0
K10680	0.0
K10681	0.0
K10682	0.0
K04083	9433.0
K04082	0.0
K04081	0.0
K04080	0.0
K04087	424.0
K04086	0.0
K04085	0.0
K04084	0.0
K04088	424.0
K01569	0.0
K01568	0.0
K01563	0.0
K01561	0.0
K01560	3947.0
K01567	15.0
K01565	0.0
K01564	0.0
K02038	29329.0
K02039	29327.0
K02030	25247.0
K02031	28184.0
K02032	30978.0
K02033	34539.0
K02034	35563.0
K02035	38627.0
K02036	29779.0
K02037	29020.0
K05556	0.0
K13658	0.0
K13659	0.0
K13656	0.0
K13657	0.0
K13654	0.0
K13655	360.0
K13652	2241.0
K13653	14004.0
K13650	0.0
K13651	0.0
K05555	0.0
K05552	0.0
K02057	27631.0
K05550	0.0
K05551	0.0
K12308	37227.0
K12306	0.0
K03073	29310.0
K03072	1457.0
K03071	0.0
K03070	29699.0
K03077	411.0
K03076	29253.0
K03075	28582.0
K03074	2013.0
K08965	244.0
K08967	0.0
K08961	1.0
K08963	4425.0
K13873	0.0
K13876	0.0
K13874	0.0
K13875	0.0
K06139	0.0
K06138	0.0
K06135	0.0
K06134	0.0
K06137	0.0
K06136	0.0
K06131	34906.0
K06133	7307.0
K06132	0.0
K02600	29699.0
K07389	0.0
K07388	0.0
K04747	0.0
K01516	29253.0
K09977	0.0
K07518	0.0
K07519	0.0
K11437	0.0
K07512	0.0
K07516	3.0
K10212	402.0
K10747	0.0
K10217	0.0
K10219	0.0
K10218	0.0
K10748	0.0
K01912	29305.0
K01913	0.0
K01910	409.0
K01911	257.0
K01916	475.0
K01917	0.0
K01914	28851.0
K01915	41384.0
K01918	21267.0
K01919	363.0
K07774	0.0
K07775	1397.0
K07776	368.0
K07777	864.0
K07770	124.0
K07771	0.0
K07772	0.0
K07773	0.0
K07778	43.0
K01193	12412.0
K04340	0.0
K04341	0.0
K04342	0.0
K04343	0.0
K12986	0.0
K04691	0.0
K02931	29030.0
K02933	29699.0
K02935	29698.0
K02936	0.0
K02939	29699.0
K00205	0.0
K00204	0.0
K00207	0.0
K00206	0.0
K00201	0.0
K00200	0.0
K00203	0.0
K00202	0.0
K00209	0.0
K00208	19901.0
K01000	31436.0
K01001	0.0
K01002	2366.0
K01003	20.0
K01004	0.0
K01005	1059.0
K01006	28965.0
K01007	520.0
K01008	4723.0
K10855	0.0
K14115	0.0
K14116	0.0
K14441	28607.0
K14446	2.0
K14447	0.0
K14112	0.0
K14445	0.0
K08195	0.0
K08194	0.0
K14448	0.0
K08196	0.0
K08191	19900.0
K14119	0.0
K08193	0.0
K00702	1310.0
K10799	0.0
K03518	8090.0
K03519	1182.0
K09719	0.0
K10856	0.0
K03516	0.0
K03517	24091.0
K02205	0.0
K02204	2.0
K02203	6698.0
K02201	0.0
K02200	0.0
K13714	0.0
K13461	0.0
K12518	0.0
K12519	0.0
K12517	0.0
K12514	0.0
K12515	0.0
K12512	0.0
K12513	0.0
K12510	8142.0
K12511	2527.0
K07183	8591.0
K07182	0.0
K07181	2913.0
K07180	422.0
K07186	0.0
K07185	2042.0
K07184	0.0
K09800	0.0
K09801	0.0
K09802	0.0
K09803	363.0
K09804	0.0
K09805	0.0
K09806	0.0
K09807	22976.0
K09808	39802.0
K09809	231.0
K10912	0.0
K10913	0.0
K10914	1458.0
K10915	0.0
K10916	0.0
K10917	0.0
K11358	6984.0
K11355	0.0
K11354	0.0
K11357	0.0
K11356	0.0
K04069	51948.0
K04068	31552.0
K04065	0.0
K04064	0.0
K04067	0.0
K04066	28989.0
K04061	4455.0
K09716	0.0
K04063	0.0
K04062	0.0
K10006	0.0
K10007	0.0
K10004	0.0
K10005	0.0
K10002	0.0
K10003	0.0
K10000	0.0
K10001	0.0
K09717	0.0
K10008	0.0
K10009	0.0
K02491	0.0
K14588	0.0
K14581	0.0
K13678	145.0
K13679	0.0
K11633	0.0
K13670	0.0
K13671	0.0
K11987	0.0
K11636	0.0
K11634	0.0
K13582	0.0
K13583	0.0
K13580	0.0
K13581	0.0
K13586	0.0
K13587	0.0
K13584	0.0
K13585	0.0
K13588	0.0
K13589	0.0
K02052	564.0
K02053	568.0
K02050	20560.0
K02051	18853.0
K02056	14296.0
K05553	0.0
K02054	564.0
K02055	327.0
K02058	5589.0
K02059	0.0
K05558	0.0
K05559	0.0
K03895	0.0
K03894	0.0
K03897	0.0
K03896	0.0
K03891	0.0
K03890	0.0
K03893	0.0
K03892	17853.0
K02423	0.0
K05342	0.0
K05341	85.0
K12989	0.0
K12988	0.0
K02420	6569.0
K12981	0.0
K12980	0.0
K12983	0.0
K12982	0.0
K12985	0.0
K12984	0.0
K12987	0.0
K02426	19902.0
K13854	0.0
K03098	19882.0
K13853	419.0
K03095	466.0
K05344	0.0
K03091	38042.0
K03090	423.0
K03093	1603.0
K03092	23307.0
K06113	16.0
K09632	0.0
K02429	39803.0
K06118	0.0
K05716	0.0
K04844	20.0
K11632	0.0
K11630	0.0
K11631	3.0
K11637	0.0
K11635	2.0
K11638	0.0
K11639	0.0
K07572	0.0
K07573	0.0
K07570	568.0
K07571	2308.0
K07576	7387.0
K07577	0.0
K07574	8703.0
K07575	0.0
K07578	0.0
K07579	0.0
K11189	22179.0
K11184	5378.0
K11187	0.0
K11180	2.0
K11181	2.0
K11183	0.0
K10764	0.0
K10763	0.0
K10762	0.0
K01938	29412.0
K01939	29652.0
K01934	9830.0
K01935	19917.0
K01937	29568.0
K01930	0.0
K01932	0.0
K01933	31186.0
K07798	17.0
K07799	0.0
K07796	0.0
K07797	0.0
K07794	468.0
K07795	253.0
K07792	1.0
K07793	3429.0
K07790	0.0
K07791	1.0
K06379	8572.0
K00968	2220.0
K06378	8498.0
K06377	0.0
K06376	0.0
K06375	0.0
K09814	0.0
K09813	0.0
K06372	0.0
K06371	0.0
K06370	0.0
K01249	0.0
K01246	23765.0
K01247	26.0
K01244	0.0
K01243	27044.0
K08919	0.0
K01241	19.0
K02919	24560.0
K02913	28893.0
K02912	0.0
K02911	29251.0
K02910	0.0
K02917	0.0
K02916	29699.0
K02915	0.0
K02914	28994.0
K00228	0.0
K00227	0.0
K00226	49559.0
K00224	0.0
K00223	0.0
K00222	0.0
K00221	0.0
K00220	0.0
K01798	0.0
K01799	625.0
K01068	0.0
K01069	1313.0
K01062	0.0
K01791	28092.0
K01792	0.0
K01061	0.0
K01066	385.0
K01067	476.0
K01796	17.0
K01797	257.0
K05499	3085.0
K14468	0.0
K14469	0.0
K14465	0.0
K14466	0.0
K14467	0.0
K10834	0.0
K10833	0.0
K02266	0.0
K03793	0.0
K03790	444.0
K03791	0.0
K03796	0.0
K03797	68167.0
K03794	0.0
K03795	0.0
K03798	41392.0
K03799	910.0
K13448	0.0
K12538	0.0
K12539	0.0
K12530	0.0
K12531	0.0
K12532	0.0
K12533	0.0
K12534	0.0
K12535	0.0
K12536	0.0
K12537	0.0
K03136	0.0
K09790	23661.0
K09791	0.0
K09792	0.0
K09793	19887.0
K09794	0.0
K09795	0.0
K09796	0.0
K09797	22365.0
K09798	0.0
K09799	0.0
K10972	0.0
K10973	0.0
K10977	468.0
K10974	3582.0
K10975	0.0
K10978	0.0
K10979	926.0
K06308	0.0
K00315	0.0
K09862	0.0
K06303	0.0
K09860	0.0
K09861	27625.0
K06306	3020.0
K06307	0.0
K06305	0.0
K11373	0.0
K04047	486.0
K04046	0.0
K04045	2899.0
K04044	0.0
K04043	30627.0
K04042	5032.0
K04041	7298.0
K04040	0.0
K02700	0.0
K04049	0.0
K04048	0.0
K02707	0.0
K02704	0.0
K02705	0.0
K10020	0.0
K10021	0.0
K10022	0.0
K10023	0.0
K10024	0.0
K10025	0.0
K10026	667.0
K10027	16.0
K13612	0.0
K13613	0.0
K13611	0.0
K13614	0.0
K13615	0.0
K05794	2.0
K05795	670.0
K05796	48.0
K05797	0.0
K05790	0.0
K05791	0.0
K05792	468.0
K05793	0.0
K05798	0.0
K05799	13507.0
K01474	0.0
K01477	0.0
K01476	2.0
K01471	0.0
K01470	8238.0
K01473	0.0
K13039	0.0
K01479	4.0
K01478	386.0
K05570	2422.0
K05571	2422.0
K05572	0.0
K05573	0.0
K02078	43782.0
K02079	0.0
K05576	0.0
K02074	465.0
K02075	465.0
K02076	403.0
K02077	465.0
K02071	7883.0
K02072	8146.0
K02073	8329.0
K03309	0.0
K03308	43294.0
K03305	20383.0
K03304	0.0
K03307	8299.0
K03306	5573.0
K03301	0.0
K03300	1136.0
K03303	985.0
K03302	0.0
K06173	37302.0
K06175	0.0
K06174	0.0
K06177	19900.0
K06176	0.0
K06179	8968.0
K07680	2.0
K03867	0.0
K03838	0.0
K12053	0.0
K11618	2220.0
K11619	0.0
K11614	0.0
K11615	0.0
K11616	0.0
K11617	1.0
K11610	0.0
K11611	0.0
K11960	0.0
K11961	2.0
K02836	29433.0
K10565	0.0
K10564	0.0
K02837	27653.0
K10561	2576.0
K10560	2574.0
K10563	5223.0
K10562	0.0
K02838	29699.0
K06858	0.0
K02839	2219.0
K06859	610.0
K12700	1084.0
K07558	0.0
K07559	3615.0
K07228	0.0
K07229	0.0
K07226	0.0
K07224	0.0
K07225	0.0
K07222	0.0
K07223	0.0
K07220	5026.0
K07221	1.0
K10709	5010.0
K10708	0.0
K10701	0.0
K10703	0.0
K10702	0.0
K10704	0.0
K05984	0.0
K07537	0.0
K08652	0.0
K08651	0.0
K08658	0.0
K08659	2257.0
K05982	0.0
K07451	0.0
K07453	0.0
K07452	0.0
K07455	627.0
K07454	1.0
K09707	3099.0
K07457	446.0
K09706	78.0
K07104	1.0
K00029	20.0
K00028	1.0
K00799	0.0
K00798	10871.0
K00797	4989.0
K00024	40254.0
K00795	0.0
K00026	0.0
K00021	0.0
K00020	470.0
K00023	0.0
K00022	0.0
K09017	0.0
K01269	9656.0
K09015	19924.0
K09014	22634.0
K09013	27560.0
K09011	19900.0
K09010	0.0
K01261	1.0
K01262	52557.0
K01263	444.0
K01264	0.0
K01265	53932.0
K01266	2226.0
K09018	0.0
K08227	0.0
K08226	0.0
K08225	0.0
K08224	2.0
K08223	2.0
K08222	0.0
K08221	3.0
K00249	0.0
K01790	45490.0
K00241	19904.0
K00240	21805.0
K00243	26258.0
K00242	0.0
K00245	0.0
K00244	6481.0
K00247	0.0
K00246	0.0
K01795	2450.0
K06983	0.0
K02799	0.0
K02798	250.0
K02791	256.0
K02790	0.0
K02793	4612.0
K02795	7535.0
K02794	7968.0
K02796	7197.0
K04564	21112.0
K04565	4978.0
K04566	2218.0
K04567	27251.0
K01040	347.0
K01041	1.0
K04562	870.0
K04568	0.0
K01049	0.0
K02535	19902.0
K02242	466.0
K02536	19908.0
K02531	465.0
K02246	465.0
K02533	0.0
K02532	0.0
K02248	465.0
K02538	1.0
K00581	0.0
K13421	0.0
K01013	0.0
K15018	0.0
K15019	0.0
K03110	29255.0
K03111	59495.0
K03112	0.0
K03113	19902.0
K03116	20626.0
K03117	3.0
K03118	20265.0
K03119	0.0
K10919	0.0
K12552	0.0
K12553	0.0
K12551	0.0
K12556	1.0
K12554	1.0
K12555	932.0
K06892	0.0
K06893	5.0
K06890	2399.0
K06891	7.0
K06896	40512.0
K06897	4247.0
K06894	17.0
K06895	700.0
K10954	0.0
K10956	0.0
K06899	0.0
K06328	0.0
K06329	0.0
K10952	0.0
K10953	0.0
K11395	0.0
K11391	0.0
K11390	0.0
K11392	0.0
K00499	0.0
K00494	0.0
K00495	0.0
K00496	0.0
K00491	0.0
K00492	0.0
K00493	0.0
K13591	0.0
K01467	20970.0
K13593	0.0
K13592	0.0
K04021	0.0
K04020	0.0
K04023	1415.0
K04022	0.0
K04025	0.0
K04024	966.0
K04027	470.0
K04026	689.0
K04029	4429.0
K04028	5390.0
K07055	0.0
K07054	2.0
K07057	0.0
K07056	49597.0
K07051	0.0
K07050	6341.0
K07053	22680.0
K07052	36321.0
K07059	0.0
K07058	26505.0
K10040	516.0
K10041	1105.0
K10046	0.0
K04799	0.0
K04798	0.0
K04793	0.0
K04792	0.0
K04791	0.0
K04790	0.0
K04797	0.0
K04796	0.0
K04795	0.0
K04794	0.0
K13638	0.0
K13639	0.0
K13634	0.0
K13635	0.0
K13636	0.0
K13637	2.0
K13630	0.0
K13631	0.0
K13632	0.0
K13633	0.0
K02042	4417.0
K05778	0.0
K05779	0.0
K05776	19885.0
K05541	0.0
K05774	0.0
K05775	0.0
K05772	2.0
K05773	2.0
K05540	2197.0
K01459	0.0
K01458	0.0
K01457	2.0
K01455	468.0
K01454	0.0
K01453	0.0
K01452	0.0
K01451	1370.0
K01450	0.0
K05518	0.0
K08070	1808.0
K08071	0.0
K05516	365.0
K08077	476.0
K05515	29050.0
K13093	0.0
K11783	0.0
K12949	0.0
K12945	0.0
K12944	0.0
K12941	2648.0
K12940	0.0
K12943	0.0
K12942	1298.0
K14728	0.0
K14727	0.0
K11785	0.0
K00108	0.0
K13890	14.0
K13891	14.0
K13892	2.0
K13893	0.0
K13894	0.0
K13895	0.0
K13896	0.0
K06159	0.0
K06158	31451.0
K06153	29111.0
K06152	0.0
K06151	0.0
K06157	0.0
K06156	0.0
K06155	1.0
K06154	0.0
K03327	39803.0
K03326	22.0
K03325	776.0
K03324	35386.0
K03322	649.0
K03321	881.0
K03320	2107.0
K03329	0.0
K03328	19901.0
K04802	0.0
K04801	0.0
K04800	0.0
K11948	0.0
K01505	0.0
K04756	0.0
K11940	0.0
K11941	0.0
K11942	0.0
K11943	0.0
K11944	0.0
K01507	33962.0
K11946	0.0
K11947	0.0
K01506	0.0
K01501	14.0
K01500	417.0
K01503	0.0
K06714	1303.0
K04750	2666.0
K12789	0.0
K12788	0.0
K11526	0.0
K10810	0.0
K11522	0.0
K11523	0.0
K08675	0.0
K08676	16.0
K08677	0.0
K08679	0.0
K11521	0.0
K10547	1513.0
K10546	1582.0
K10545	1696.0
K10544	470.0
K10543	526.0
K10542	5676.0
K10541	5675.0
K10540	6685.0
K10549	625.0
K10548	1513.0
K14630	0.0
K11529	0.0
K00007	0.0
K00005	8632.0
K13444	0.0
K00003	11978.0
K00002	3277.0
K00001	4286.0
K01186	23177.0
K00009	240.0
K00008	12921.0
K10726	0.0
K10725	0.0
K08246	0.0
K00263	0.0
K00262	48395.0
K00261	239.0
K00260	0.0
K00266	73058.0
K00265	19903.0
K01200	1673.0
K01201	4882.0
K01206	81114.0
K01207	3060.0
K01205	19884.0
K01208	0.0
K01209	38304.0
K06167	20299.0
K00917	5284.0
K00912	19902.0
K00919	28968.0
K02519	29028.0
K02518	29252.0
K02517	19902.0
K02511	0.0
K02510	827.0
K13409	0.0
K13408	0.0
K03179	19905.0
K03170	0.0
K03177	29699.0
K12574	9696.0
K12570	0.0
K12573	28581.0
K11009	0.0
K11008	0.0
K11005	0.0
K11004	0.0
K11007	0.0
K11006	0.0
K11003	0.0
K08296	0.0
K08297	5.0
K08295	0.0
K02634	0.0
K02635	0.0
K10622	0.0
K07693	21.0
K07692	0.0
K07691	0.0
K07690	0.0
K07697	0.0
K07696	2584.0
K07695	0.0
K07694	464.0
K07699	6713.0
K07698	0.0
K07079	11527.0
K07078	411.0
K07077	0.0
K07076	1662.0
K07075	663.0
K07074	404.0
K07073	0.0
K07072	0.0
K07071	20.0
K07070	0.0
K14584	0.0
K11620	0.0
K09190	0.0
K11623	0.0
K05759	0.0
K08589	1.0
K11625	0.0
K11995	0.0
K01439	10365.0
K01438	20873.0
K01431	0.0
K01430	2234.0
K01433	16.0
K01432	0.0
K01434	0.0
K01437	0.0
K01436	4408.0
K05539	0.0
K14520	0.0
K12963	0.0
K12962	0.0
K12961	0.0
K12960	27241.0
K14749	0.0
K14748	0.0
K02972	0.0
K14743	0.0
K14742	27413.0
K14745	0.0
K14744	0.0
K14747	0.0
K14746	0.0
K02167	0.0
K02164	0.0
K02160	5409.0
K02168	1.0
K02169	19900.0
K10931	0.0
K03341	0.0
K03340	25447.0
K03343	0.0
K03342	0.0
K03346	288.0
K12299	0.0
K12291	0.0
K12290	0.0
K12293	0.0
K12292	0.0
K12295	0.0
K12294	0.0
K12297	2.0
K12368	0.0
K11922	0.0
K11923	0.0
K11920	0.0
K11921	0.0
K11926	0.0
K11927	2186.0
K11924	724.0
K11925	0.0
K11928	2764.0
K13181	0.0
K13219	0.0
K07262	0.0
K07263	19903.0
K07260	10937.0
K07261	0.0
K07266	0.0
K07267	0.0
K07264	0.0
K07265	0.0
K07268	0.0
K07269	0.0
K01155	885.0
K04478	0.0
K04479	0.0
K10528	0.0
K14952	0.0
K07486	3.0
K07487	0.0
K07484	1528.0
K07485	1.0
K07482	0.0
K07483	11616.0
K07480	0.0
K07481	676.0
K07488	0.0
K07489	0.0
K11210	0.0
K11211	0.0
K11212	0.0
K11214	2234.0
K11216	468.0
K06300	0.0
K00061	0.0
K00060	1337.0
K06301	0.0
K00065	1578.0
K00064	0.0
K00067	32549.0
K00066	0.0
K00069	0.0
K00068	640.0
K06304	0.0
K08262	0.0
K08261	0.0
K08260	0.0
K08265	0.0
K08264	0.0
K00288	0.0
K00285	1.0
K00284	6518.0
K00287	28487.0
K00286	31441.0
K00281	19901.0
K00280	0.0
K00283	3094.0
K00282	3094.0
K08088	0.0
K14198	0.0
K14199	0.0
K03452	0.0
K14194	0.0
K14195	0.0
K14196	0.0
K14197	0.0
K14192	0.0
K14193	0.0
K01880	28870.0
K01881	31921.0
K01883	29699.0
K01885	29225.0
K04618	0.0
K01887	31917.0
K01224	868.0
K01889	29699.0
K01226	3090.0
K01227	1.0
K01220	473.0
K01222	1410.0
K01223	8822.0
K02759	2740.0
K02755	0.0
K02757	14107.0
K02756	0.0
K14998	0.0
K02750	255.0
K02753	2.0
K02752	0.0
K00939	29699.0
K00938	466.0
K00937	30853.0
K00936	43785.0
K00935	0.0
K00934	0.0
K00933	0.0
K00932	0.0
K00931	29365.0
K00930	58036.0
K01089	19916.0
K01080	0.0
K01081	22561.0
K01082	0.0
K01083	0.0
K01084	0.0
K01085	0.0
K01087	0.0
K02571	0.0
K02570	360.0
K02573	360.0
K02572	0.0
K02575	364.0
K02574	1791.0
K07780	0.0
K03488	8010.0
K03489	465.0
K03482	0.0
K03483	244.0
K03480	943.0
K03481	738.0
K03486	2648.0
K03487	0.0
K03484	8214.0
K03485	0.0
K02287	0.0
K02286	0.0
K02285	0.0
K02284	0.0
K02283	11867.0
K02282	362.0
K02281	0.0
K02280	0.0
K02289	0.0
K02288	0.0
K03626	0.0
K03627	0.0
K03624	36416.0
K03625	29699.0
K03151	9794.0
K03620	366.0
K03153	0.0
K08869	0.0
K03628	26675.0
K03629	28990.0
K09738	0.0
K09739	0.0
K09736	0.0
K09737	0.0
K09735	0.0
K09732	0.0
K09733	0.0
K09730	0.0
K09731	0.0
K09888	7129.0
K09889	0.0
K09880	0.0
K09882	0.0
K09883	0.0
K09884	0.0
K09887	0.0
K11027	0.0
K11026	0.0
K11025	0.0
K11024	0.0
K07679	0.0
K07678	0.0
K11021	0.0
K11020	0.0
K07675	0.0
K07674	0.0
K07676	0.0
K07671	0.0
K07670	0.0
K07673	0.0
K07672	0.0
K01117	0.0
K12048	0.0
K07019	1.0
K07018	0.0
K07011	44661.0
K07010	8321.0
K07013	4.0
K07012	6801.0
K07015	9967.0
K07014	0.0
K07017	979.0
K07016	15.0
K10084	0.0
K08372	762.0
K05884	402.0
K05885	3070.0
K05886	0.0
K05887	0.0
K05880	0.0
K05881	0.0
K05882	0.0
K05883	0.0
K08902	0.0
K05739	52.0
K05888	0.0
K05889	0.0
K08903	0.0
K00547	694.0
K00544	0.0
K00545	0.0
K00542	0.0
K00543	0.0
K00540	52266.0
K00548	33934.0
K00549	2458.0
K01145	0.0
K01412	0.0
K01147	0.0
K01417	4340.0
K00038	1.0
K01143	0.0
K01142	9547.0
K01419	472.0
K00788	28592.0
K00789	34405.0
K12502	0.0
K14762	0.0
K14761	8597.0
K06195	0.0
K03819	0.0
K03818	16.0
K03814	3.0
K03817	459.0
K03816	7025.0
K03811	4236.0
K03810	468.0
K03813	2.0
K11908	0.0
K11909	0.0
K11904	0.0
K11905	0.0
K11906	0.0
K11907	0.0
K11900	0.0
K11901	0.0
K11902	0.0
K11903	0.0
K10986	447.0
K13238	0.0
K13239	0.0
K13797	0.0
K07248	478.0
K13796	0.0
K07244	0.0
K07245	0.0
K07246	408.0
K07240	60730.0
K07241	0.0
K07242	0.0
K07243	0.0
K01268	0.0
K05296	0.0
K02821	4108.0
K09016	0.0
K09945	0.0
K09944	0.0
K09947	0.0
K09946	1.0
K09941	0.0
K09940	0.0
K09943	0.0
K09942	2.0
K09949	0.0
K09948	0.0
K10851	0.0
K10850	0.0
K03666	2351.0
K03667	472.0
K03196	0.0
K03665	29428.0
K11275	0.0
K06012	8129.0
K00048	6412.0
K10857	0.0
K09773	844.0
K00043	6.0
K00042	5511.0
K00041	3700.0
K00040	3810.0
K00046	28514.0
K00733	0.0
K00044	0.0
K06011	0.0
K09012	0.0
K06016	1320.0
K06017	0.0
K06014	0.0
K06015	2380.0
K06019	363.0
K01075	0.0
K12221	0.0
K06444	0.0
K04632	0.0
K14977	275.0
K14974	0.0
K00958	0.0
K00951	49840.0
K00950	20326.0
K00952	256.0
K00955	451.0
K00954	29700.0
K00957	737.0
K00956	733.0
K00590	4.0
K02777	662.0
K02775	2422.0
K02774	1933.0
K02773	2029.0
K02771	230.0
K02770	5218.0
K02779	1232.0
K02778	0.0
K01606	0.0
K01607	26415.0
K01604	0.0
K01605	0.0
K01602	0.0
K01601	0.0
K03750	2772.0
K01609	25612.0
K02553	0.0
K02804	5466.0
K02551	19911.0
K02806	2.0
K02557	26551.0
K02800	762.0
K05275	0.0
K02802	0.0
K13300	0.0
K02558	16.0
K02809	0.0
K02808	0.0
K03600	0.0
K03601	29433.0
K03602	28824.0
K03603	0.0
K03604	3095.0
K03605	2.0
K03606	1.0
K03607	0.0
K03608	6014.0
K03609	10800.0
K06078	0.0
K06079	0.0
K09710	29432.0
K09711	0.0
K09712	0.0
K06073	0.0
K06074	0.0
K06075	0.0
K06076	17.0
K06077	0.0
K06382	5582.0
K06383	3660.0
K06380	0.0
K06381	10069.0
K06386	0.0
K06387	6249.0
K06384	820.0
K06385	7351.0
K06388	0.0
K06389	0.0
K12466	0.0
K12468	0.0
K07657	0.0
K07656	0.0
K07655	0.0
K07654	0.0
K07653	0.0
K07652	1563.0
K07651	3.0
K07650	125.0
K07659	0.0
K07658	28384.0
K11041	1314.0
K11040	0.0
K11043	0.0
K11042	0.0
K11045	0.0
K11044	0.0
K11047	0.0
K11046	0.0
K11049	0.0
K11048	0.0
K07387	19884.0
K07386	21533.0
K06926	10877.0
K06927	18.0
K06924	0.0
K06925	29699.0
K06922	0.0
K06923	8093.0
K06920	262.0
K06921	21394.0
K06928	1150.0
K06929	421.0
K07033	7408.0
K07032	479.0
K07031	2799.0
K07030	8932.0
K07037	20329.0
K07035	6096.0
K07034	2.0
K07039	0.0
K07038	78.0
K10829	0.0
K00384	41424.0
K00385	911.0
K00386	0.0
K00387	0.0
K00380	15.0
K00381	16.0
K00382	26640.0
K00383	1.0
K00389	1.0
K01387	0.0
K01385	0.0
K01389	0.0
K09158	0.0
K09159	0.0
K09156	0.0
K09157	9060.0
K09154	0.0
K09155	2404.0
K09152	0.0
K09153	4777.0
K09150	0.0
K09151	3.0
K05970	22592.0
K05714	0.0
K05715	0.0
K05710	0.0
K05711	0.0
K05712	0.0
K05713	0.0
K00560	28143.0
K00561	1.0
K00563	1689.0
K00564	1007.0
K00566	49818.0
K00567	29359.0
K00568	0.0
K00569	0.0
K05575	0.0
K01169	0.0
K01167	0.0
K01166	0.0
K05577	0.0
K01163	5211.0
K01161	0.0
K01160	0.0
K05578	0.0
K05579	0.0
K08092	1967.0
K08093	155.0
K08094	2709.0
K08095	0.0
K08096	0.0
K08097	3.0
K02254	0.0
K02255	0.0
K01743	0.0
K02251	2.0
K02061	0.0
K01741	0.0
K02060	0.0
K00114	0.0
K02122	11741.0
K02123	31450.0
K02120	31896.0
K02121	29075.0
K02124	31896.0
K03837	0.0
K03836	0.0
K03835	0.0
K03834	0.0
K03833	2496.0
K03832	19904.0
K03831	0.0
K03830	3960.0
K00443	0.0
K03839	19918.0
K02067	2.0
K10189	6548.0
K13038	51860.0
K13787	1663.0
K13788	0.0
K13789	82034.0
K10188	7581.0
K12255	0.0
K12254	0.0
K12257	27032.0
K12256	0.0
K12251	1179.0
K12250	0.0
K12253	0.0
K12252	0.0
K13252	738.0
K13256	445.0
K13255	0.0
K12079	0.0
K12078	0.0
K12071	0.0
K12070	0.0
K12073	0.0
K12072	0.0
K09912	0.0
K06236	0.0
K06237	0.0
K05519	0.0
K09914	0.0
K11788	0.0
K11782	0.0
K11780	0.0
K11781	0.0
K11787	0.0
K11784	0.0
K11530	0.0
K12787	0.0
K12786	0.0
K12785	0.0
K12784	0.0
K06718	0.0
K09969	0.0
K09968	2.0
K09967	2228.0
K09966	0.0
K09965	0.0
K09964	0.0
K09963	1550.0
K09962	1.0
K09961	0.0
K09960	0.0
K11527	17.0
K11524	0.0
K11525	0.0
K11250	0.0
K11253	0.0
K11258	0.0
K11528	0.0
K00713	0.0
K00712	0.0
K10780	0.0
K10783	225.0
K10125	0.0
K10124	0.0
K10126	0.0
K10121	37.0
K10123	0.0
K10122	37.0
K04652	3868.0
K04653	3012.0
K04651	6992.0
K04656	3012.0
K04654	3012.0
K04655	4515.0
K00973	27849.0
K00972	453.0
K00971	22182.0
K00970	19901.0
K00975	23906.0
K00974	27691.0
K00979	20750.0
K00978	1332.0
K14954	0.0
K14955	0.0
K14956	0.0
K06178	23858.0
K01596	1317.0
K01597	466.0
K01594	0.0
K01595	446.0
K01592	0.0
K01593	0.0
K01590	0.0
K01591	28944.0
K01598	1.0
K01599	42940.0
K02711	0.0
K02710	0.0
K02713	0.0
K02712	0.0
K02714	0.0
K02717	0.0
K02716	0.0
K02719	0.0
K02718	0.0
K03449	2219.0
K03446	19883.0
K03444	0.0
K03445	0.0
K03442	28492.0
K01620	26211.0
K01621	1143.0
K01622	0.0
K01623	3285.0
K01624	42141.0
K01625	38677.0
K01626	6287.0
K01627	19902.0
K01628	11534.0
K01629	2266.0
K05299	2.0
K02829	0.0
K02828	0.0
K02827	0.0
K02826	0.0
K02825	1977.0
K02824	8904.0
K02823	28500.0
K02822	4354.0
K03198	0.0
K03199	0.0
K03668	0.0
K03669	0.0
K03190	2234.0
K03191	14.0
K03660	10901.0
K03194	0.0
K03195	0.0
K03664	29699.0
K03197	0.0
K09772	9085.0
K06013	16.0
K09770	426.0
K09771	0.0
K09776	0.0
K09777	5552.0
K09774	0.0
K09775	5343.0
K09778	1059.0
K09779	8099.0
K06269	0.0
K06323	0.0
K11624	0.0
K02991	0.0
K02990	28642.0
K02624	0.0
K02240	592.0
K08282	2.0
K12440	0.0
K12441	0.0
K12442	0.0
K12443	0.0
K12444	0.0
K12445	0.0
K12449	0.0
K02247	0.0
K07637	0.0
K07636	28977.0
K07639	0.0
K07638	0.0
K11069	5218.0
K11068	8510.0
K11063	0.0
K11062	0.0
K11061	0.0
K11060	0.0
K11066	0.0
K11065	19902.0
K06900	0.0
K06901	12993.0
K06902	3442.0
K06903	702.0
K06904	1059.0
K06905	1740.0
K06906	1528.0
K06907	2372.0
K06908	1743.0
K06909	449.0
K10821	0.0
K05905	16.0
K05904	0.0
K05906	0.0
K05900	0.0
K05903	4.0
K01406	0.0
K05909	0.0
K05908	0.0
K00368	0.0
K00369	0.0
K00366	2811.0
K00367	0.0
K00364	466.0
K00365	0.0
K00362	1.0
K00363	1.0
K00360	0.0
```
