## Extended Data File 1 for "Diet induces reproducible alterations in the mouse and human gut microbiome": SRS3575105_SRR7556557.picrust

```
# Constructed from biom file
#OTU ID	SRR7556557
K01365	0.0
K01364	0.0
K01361	1.0
K01360	0.0
K01362	31135.0
K02249	0.0
K05841	0.0
K05844	0.0
K05845	84.0
K05846	2696.0
K05847	2593.0
K00508	0.0
K00500	0.0
K00507	2444.0
K00504	0.0
K00505	0.0
K12521	0.0
K01101	2991.0
K01103	0.0
K12520	0.0
K01104	40494.0
K05592	29071.0
K05593	3049.0
K05590	0.0
K05591	0.0
K05596	0.0
K05597	0.0
K05594	0.0
K05595	3.0
K05599	0.0
K11964	0.0
K11962	0.0
K14540	5030.0
K12529	0.0
K12528	0.0
K06353	0.0
K02456	4991.0
K02457	0.0
K02454	4889.0
K02455	2444.0
K02452	0.0
K02453	7334.0
K02450	0.0
K02103	3119.0
K08138	1.0
K02108	30270.0
K02109	30757.0
K02458	0.0
K02459	0.0
K08137	0.0
K03851	0.0
K03850	0.0
K03852	0.0
K03855	3.0
K03856	5068.0
K13018	0.0
K13019	0.0
K13010	0.0
K13011	0.0
K13012	477.0
K13013	0.0
K13014	0.0
K13015	2.0
K13016	1.0
K13017	0.0
K08566	0.0
K08567	4.0
K13274	0.0
K13275	0.0
K13276	0.0
K13277	0.0
K03275	0.0
K03274	2444.0
K03277	0.0
K03276	0.0
K03271	5653.0
K03270	23598.0
K03273	2634.0
K03272	6339.0
K03279	0.0
K03278	0.0
K11022	0.0
K12277	0.0
K12276	0.0
K12270	2.0
K11058	0.0
K12279	0.0
K12278	0.0
K07557	0.0
K07550	0.0
K07552	22020.0
K06319	0.0
K09909	0.0
K09908	0.0
K12051	0.0
K12050	0.0
K12057	0.0
K12056	0.0
K06221	0.0
K09900	0.0
K09903	29590.0
K09902	0.0
K09904	0.0
K09907	0.0
K09906	0.0
K11501	0.0
K03234	0.0
K00773	29210.0
K00772	2450.0
K00777	0.0
K00776	0.0
K06313	298.0
K06315	0.0
K05574	0.0
K10201	10.0
K07176	0.0
K07177	447.0
K07174	0.0
K07175	2794.0
K07172	8.0
K07173	2867.0
K07170	22431.0
K07171	10789.0
K07178	0.0
K07179	0.0
K00195	0.0
K00194	39.0
K00197	41.0
K00196	0.0
K00191	0.0
K00190	3.0
K00193	0.0
K00192	0.0
K00198	926.0
K06405	3544.0
K10109	1255.0
K10108	2763.0
K10107	0.0
K01828	0.0
K01829	0.0
K01826	0.0
K01825	0.0
K01822	1.0
K01823	448.0
K01820	2444.0
K01821	452.0
K00999	0.0
K00998	28968.0
K00995	14024.0
K00997	4844.0
K00996	37.0
K00991	29459.0
K00990	2445.0
K00992	8.0
K11028	0.0
K02622	24967.0
K02625	0.0
K03564	29454.0
K13489	2444.0
K13488	2444.0
K13483	0.0
K13482	0.0
K13481	0.0
K13480	0.0
K13487	2444.0
K13486	2444.0
K14680	0.0
K14681	0.0
K14682	2444.0
K08358	93.0
K08357	93.0
K08356	0.0
K08355	0.0
K03469	29295.0
K03462	0.0
K03464	0.0
K03465	665.0
K03466	29841.0
K01648	0.0
K01649	33634.0
K01643	719.0
K01640	223.0
K01641	447.0
K01646	203.0
K01647	30436.0
K01644	723.0
K02597	0.0
K02626	5.0
K02595	0.0
K02594	324.0
K02593	0.0
K02592	297.0
K02591	618.0
K02590	1782.0
K02598	388.0
K02849	2444.0
K14061	0.0
K14062	0.0
K14063	0.0
K14064	0.0
K14065	0.0
K14067	0.0
K02841	2444.0
K02840	94.0
K02843	0.0
K02844	2444.0
K02847	0.0
K02846	0.0
K02102	10.0
K09758	11.0
K06039	0.0
K06034	0.0
K06036	0.0
K06037	0.0
K06032	0.0
K01581	444.0
K02702	0.0
K02659	0.0
K13490	2444.0
K13491	2444.0
K03644	24466.0
K03645	0.0
K03646	0.0
K03647	871.0
K03640	2.0
K03641	0.0
K03642	2445.0
K03643	0.0
K03648	26149.0
K03649	2.0
K06694	0.0
K11814	0.0
K12428	0.0
K12429	0.0
K12422	0.0
K12423	0.0
K12420	0.0
K12421	0.0
K12426	0.0
K12427	0.0
K12424	0.0
K12425	0.0
K07349	0.0
K07348	0.0
K05380	0.0
K07345	0.0
K07344	0.0
K07347	0.0
K07346	0.0
K07341	4713.0
K07340	0.0
K07343	4239.0
K07342	0.0
K06968	2444.0
K06969	60619.0
K06962	2648.0
K06963	0.0
K06960	7186.0
K06961	0.0
K06966	27477.0
K06967	5030.0
K06964	0.0
K06965	0.0
K08995	2444.0
K08994	0.0
K08997	0.0
K08996	432.0
K08990	0.0
K08993	0.0
K08992	0.0
K08999	2539.0
K08998	26896.0
K08344	0.0
K08345	0.0
K08346	0.0
K14940	0.0
K02724	0.0
K08349	0.0
K11815	0.0
K05929	0.0
K05928	2444.0
K05927	0.0
K05924	0.0
K05922	0.0
K05921	0.0
K00349	22022.0
K00698	0.0
K00340	24469.0
K00341	24469.0
K00690	2305.0
K00343	24469.0
K00344	0.0
K00697	1.0
K00346	22022.0
K00347	22022.0
K09116	1472.0
K09117	28582.0
K05337	5718.0
K09118	5.0
K09119	0.0
K02106	151.0
K05823	82.0
K05820	1.0
K05826	0.0
K05827	0.0
K02100	0.0
K02101	0.0
K00524	0.0
K00525	28018.0
K00526	5384.0
K00527	30059.0
K00520	2444.0
K00522	0.0
K00523	0.0
K02451	0.0
K00528	25715.0
K00529	0.0
K00025	2444.0
K14215	0.0
K14213	0.0
K03453	27937.0
K00796	30016.0
K05339	81.0
K00027	4891.0
K00794	27021.0
K00793	26662.0
K01347	0.0
K01346	0.0
K01344	0.0
K01343	0.0
K00791	29577.0
K01340	0.0
K00790	32374.0
K02694	0.0
K02696	0.0
K02697	0.0
K02690	0.0
K02691	93.0
K02692	0.0
K02693	0.0
K02698	0.0
K02699	0.0
K00836	0.0
K00837	22130.0
K00835	2444.0
K00832	100.0
K00833	24483.0
K00830	0.0
K00831	26657.0
K00839	3421.0
K04335	0.0
K04334	0.0
K01120	2444.0
K01126	30393.0
K04333	0.0
K01129	7428.0
K01128	0.0
K04339	0.0
K04338	0.0
K02470	33922.0
K02471	2444.0
K02472	1.0
K02473	0.0
K02474	23474.0
K02475	0.0
K02476	0.0
K02477	26193.0
K02478	0.0
K02479	2448.0
K09019	0.0
K01267	3506.0
K13074	0.0
K13075	0.0
K11441	0.0
K14055	0.0
K13299	0.0
K13292	9913.0
K14057	0.0
K14056	0.0
K02856	1.0
K02585	414.0
K12211	0.0
K12210	0.0
K12213	0.0
K12212	0.0
K12215	0.0
K02854	0.0
K12217	0.0
K12216	0.0
K12219	0.0
K12218	0.0
K02855	0.0
K08692	0.0
K08693	0.0
K08690	0.0
K08691	0.0
K08696	0.0
K08697	0.0
K11748	2444.0
K11749	28554.0
K11746	0.0
K11747	0.0
K11744	2444.0
K11745	2444.0
K11742	0.0
K11743	1452.0
K11740	0.0
K11741	2449.0
K13920	268.0
K13921	81.0
K13922	1872.0
K13923	81.0
K13924	0.0
K13925	0.0
K13926	2444.0
K13927	300.0
K13928	0.0
K13929	0.0
K09923	0.0
K09922	24465.0
K06201	25410.0
K06200	5780.0
K06207	28074.0
K06206	765.0
K06205	0.0
K09924	2444.0
K09929	0.0
K06208	296.0
K00759	6856.0
K00758	0.0
K00752	0.0
K00757	25340.0
K00756	2295.0
K00754	31817.0
K06001	24022.0
K05557	0.0
K09766	555.0
K05554	0.0
K07475	0.0
K07150	2329.0
K07151	0.0
K07152	0.0
K07153	0.0
K07154	24872.0
K07155	0.0
K07156	0.0
K07157	0.0
K07406	4615.0
K07407	54762.0
K07404	6218.0
K07405	22022.0
K07402	4830.0
K07403	2445.0
K07400	0.0
K07401	0.0
K01808	31955.0
K01809	27291.0
K01800	0.0
K01801	0.0
K01802	22118.0
K01803	30240.0
K01804	3148.0
K01805	5254.0
K01807	1939.0
K09718	0.0
K14668	0.0
K14669	0.0
K14666	0.0
K14667	0.0
K01664	972.0
K01665	23005.0
K01666	2065.0
K01667	22500.0
K01660	0.0
K01661	2620.0
K01662	29440.0
K01663	0.0
K01668	2.0
K01669	2444.0
K02863	29590.0
K02862	0.0
K02860	27094.0
K02867	29590.0
K02866	0.0
K02864	28977.0
K02869	0.0
K05362	0.0
K05365	0.0
K03402	4738.0
K03403	0.0
K03400	0.0
K03406	23954.0
K03407	5391.0
K03404	0.0
K03405	0.0
K03408	8601.0
K03409	324.0
K02315	6313.0
K02314	32050.0
K02317	0.0
K02316	28269.0
K02313	29590.0
K02312	8.0
K02319	0.0
K12405	0.0
K12152	0.0
K12151	0.0
K07091	0.0
K07090	34180.0
K07093	2444.0
K07092	0.0
K07095	31580.0
K07094	0.0
K07097	0.0
K07096	0.0
K07099	1071.0
K07098	33518.0
K11175	26764.0
K11174	0.0
K11177	0.0
K11176	0.0
K11173	0.0
K11179	3.0
K11178	0.0
K00322	0.0
K00320	1.0
K00321	0.0
K00326	0.0
K00324	4.0
K00325	1.0
K00329	0.0
K05945	0.0
K05944	0.0
K05947	0.0
K05946	1291.0
K06944	0.0
K06945	0.0
K06946	0.0
K06415	298.0
K06940	4720.0
K06941	31954.0
K06942	29590.0
K06943	0.0
K10806	0.0
K10807	0.0
K10804	4889.0
K10805	0.0
K06948	149.0
K06949	30993.0
K06418	37.0
K09138	2.0
K09139	0.0
K09134	1917.0
K09135	0.0
K09136	0.0
K09137	5.0
K09130	0.0
K09131	2541.0
K09132	1450.0
K09133	0.0
K05808	31560.0
K05809	0.0
K05804	1451.0
K05805	0.0
K05806	0.0
K05807	22022.0
K05800	0.0
K05801	0.0
K05802	0.0
K05803	0.0
K01044	0.0
K01045	0.0
K01046	2560.0
K02068	4.0
K04561	0.0
K01042	758.0
K05568	4099.0
K05567	1528.0
K14273	0.0
K14275	0.0
K14274	116.0
K02062	0.0
K05245	0.0
K05564	0.0
K01048	431.0
K02066	24466.0
K01322	24464.0
K01325	0.0
K02065	24466.0
K01326	0.0
K05560	0.0
K02243	486.0
K08930	0.0
K02679	0.0
K02676	0.0
K02674	0.0
K02675	0.0
K02672	0.0
K02241	346.0
K02670	0.0
K02671	0.0
K00810	0.0
K00811	22021.0
K00812	2719.0
K00813	0.0
K00814	0.0
K00817	29112.0
K00818	24560.0
K00819	2.0
K02530	355.0
K02245	486.0
K02244	447.0
K01499	0.0
K01498	0.0
K01493	29590.0
K01492	242.0
K01491	60047.0
K01497	0.0
K01496	5102.0
K01495	25182.0
K01494	1539.0
K02418	3601.0
K02419	3941.0
K14492	0.0
K02412	3687.0
K02413	3890.0
K02410	3941.0
K02411	1945.0
K02416	3941.0
K02417	2598.0
K02414	262.0
K02415	3.0
K00120	0.0
K00121	145.0
K00430	0.0
K13058	2444.0
K13059	0.0
K13727	0.0
K13057	0.0
K13722	0.0
K13051	0.0
K13052	2822.0
K00435	0.0
K12054	0.0
K03239	0.0
K03238	0.0
K03231	0.0
K03230	2444.0
K03232	0.0
K12059	0.0
K03237	0.0
K03236	0.0
K12058	0.0
K12239	0.0
K12238	0.0
K12235	0.0
K12234	224.0
K13942	0.0
K13940	4350.0
K13941	0.0
K12097	0.0
K12096	0.0
K12095	0.0
K12094	0.0
K12093	0.0
K12092	0.0
K12091	0.0
K12090	0.0
K12099	0.0
K12098	0.0
K06356	0.0
K05992	0.0
K03540	0.0
K06331	2181.0
K06330	11.0
K07138	4463.0
K07139	25866.0
K11811	0.0
K07132	453.0
K07133	55571.0
K07130	5997.0
K07131	0.0
K07137	33518.0
K07134	0.0
K07135	0.0
K01860	0.0
K01866	29590.0
K01867	29590.0
K01865	2.0
K01868	31163.0
K01869	29590.0
K06140	2444.0
K04766	0.0
K04767	5.0
K04764	0.0
K04762	24466.0
K04763	51686.0
K04760	0.0
K04761	2629.0
K04768	0.0
K04769	4265.0
K08313	20.0
K08312	0.0
K08311	2445.0
K08310	0.0
K08317	1.0
K08316	6054.0
K08315	0.0
K08314	196.0
K05149	0.0
K08319	0.0
K08318	0.0
K06339	0.0
K14648	0.0
K14392	978.0
K14393	2444.0
K14645	0.0
K14647	0.0
K01689	31770.0
K01686	26297.0
K01687	37238.0
K01684	1906.0
K01685	5284.0
K01682	0.0
K01681	29217.0
K05308	0.0
K02889	0.0
K02888	29588.0
K02885	0.0
K02884	29590.0
K02887	29590.0
K02886	29590.0
K02881	29590.0
K02883	0.0
K13743	0.0
K02086	136.0
K02081	2723.0
K02080	0.0
K02083	237.0
K02082	388.0
K13831	0.0
K03428	0.0
K03429	4887.0
K03424	52947.0
K03935	0.0
K03932	0.0
K03933	0.0
K03930	1570.0
K03931	0.0
K02339	0.0
K02338	29590.0
K02337	29523.0
K02336	0.0
K02335	30070.0
K02334	6738.0
K02330	0.0
K03688	6360.0
K03689	0.0
K03680	116.0
K03683	0.0
K03684	2538.0
K03685	29590.0
K03686	35995.0
K03687	29352.0
K07301	6225.0
K07300	0.0
K07303	0.0
K07302	0.0
K07305	2540.0
K07304	2893.0
K07307	964.0
K07306	372.0
K07309	93.0
K07308	375.0
K02617	0.0
K02610	0.0
K02963	29590.0
K02612	0.0
K02961	28310.0
K09686	82892.0
K09687	41785.0
K09684	307.0
K09685	753.0
K09682	0.0
K09683	0.0
K09680	1.0
K09681	0.0
K09688	0.0
K09689	0.0
K05962	0.0
K05961	0.0
K05967	970.0
K05966	83.0
K11159	0.0
K05964	14.0
K05968	0.0
K11152	0.0
K00309	0.0
K00658	2445.0
K00304	0.0
K00305	0.0
K00654	0.0
K00655	32184.0
K00652	24468.0
K00301	0.0
K00302	1458.0
K00303	14.0
K10828	0.0
K06431	0.0
K06432	0.0
K06433	0.0
K06434	3.0
K06436	360.0
K06437	0.0
K10820	116.0
K06439	0.0
K10822	0.0
K10823	0.0
K10826	0.0
K09167	417.0
K06322	0.0
K14117	0.0
K14259	0.0
K14257	0.0
K01308	620.0
K01303	2.0
K01301	0.0
K01305	1168.0
K01304	440.0
K02658	0.0
K00672	0.0
K02650	381.0
K02651	3.0
K02652	9497.0
K02653	11130.0
K02654	16273.0
K05687	0.0
K02656	0.0
K05685	0.0
K00878	4373.0
K00879	313.0
K00872	3303.0
K00873	29534.0
K00870	0.0
K00876	49292.0
K00877	0.0
K00874	29646.0
K00875	0.0
K04487	16022.0
K04486	10981.0
K04485	26991.0
K04484	0.0
K04483	0.0
K04482	0.0
K04480	0.0
K04488	8740.0
K12049	0.0
K13693	0.0
K13706	0.0
K13694	1.0
K13695	0.0
K05977	0.0
K09516	0.0
K02434	13590.0
K02435	13244.0
K02436	125.0
K02437	28829.0
K05350	2930.0
K02431	2171.0
K08100	0.0
K02433	13701.0
K02438	6487.0
K02439	12.0
K03745	0.0
K03744	46198.0
K03747	0.0
K03210	29475.0
K03217	29986.0
K03216	7475.0
K03215	0.0
K03742	27412.0
K03219	2444.0
K03218	29584.0
K03749	0.0
K03748	0.0
K02383	0.0
K06327	0.0
K06320	1736.0
K07238	26026.0
K09479	0.0
K09478	0.0
K09475	0.0
K09474	0.0
K09477	0.0
K09476	0.0
K09471	0.0
K09470	0.0
K09473	0.0
K09472	0.0
K07543	0.0
K06898	5224.0
K13967	0.0
K13963	4474.0
K07545	0.0
K00737	1450.0
K05345	0.0
K11706	0.0
K11707	1.0
K11704	0.0
K11705	0.0
K11708	1.0
K11709	0.0
K05588	0.0
K07114	53212.0
K07443	2306.0
K07116	0.0
K07117	2444.0
K07110	0.0
K07447	29588.0
K07112	840.0
K07113	0.0
K07448	1722.0
K07118	544.0
K07119	0.0
K10619	0.0
K10618	0.0
K10617	0.0
K10616	0.0
K01848	0.0
K01849	0.0
K01844	406.0
K01845	5713.0
K01846	6.0
K01847	46488.0
K01840	52977.0
K01841	132.0
K01842	0.0
K01843	2599.0
K06219	0.0
K10832	0.0
K05348	0.0
K14203	0.0
K08483	7608.0
K08482	2444.0
K08481	0.0
K08480	0.0
K08485	0.0
K08484	0.0
K00464	0.0
K00467	0.0
K00466	0.0
K00461	0.0
K00460	0.0
K00463	0.0
K00462	0.0
K04509	0.0
K00469	0.0
K00468	0.0
K08645	0.0
K04744	0.0
K01518	0.0
K01519	0.0
K04748	0.0
K04749	322.0
K01514	0.0
K01515	8977.0
K01512	5662.0
K01510	0.0
K14623	2534.0
K14626	0.0
K14627	0.0
K14628	0.0
K14629	0.0
K03918	0.0
K03919	0.0
K12372	0.0
K12373	118964.0
K12370	0.0
K12371	0.0
K02359	0.0
K02358	29593.0
K02351	0.0
K02352	0.0
K02355	57476.0
K02357	29590.0
K02356	29993.0
K13574	0.0
K13573	0.0
K13572	0.0
K13571	0.0
K13570	0.0
K12112	0.0
K12113	0.0
K12110	0.0
K12111	133.0
K07329	0.0
K07328	0.0
K07323	0.0
K07322	44045.0
K07321	350.0
K07320	0.0
K07327	0.0
K07326	0.0
K07325	0.0
K07324	0.0
K08163	0.0
K06180	82351.0
K06181	2445.0
K06182	3467.0
K06183	9805.0
K06186	0.0
K06187	29590.0
K06188	2791.0
K06189	0.0
K08359	0.0
K07589	0.0
K07588	22022.0
K07587	0.0
K07586	1842.0
K07585	0.0
K07584	4734.0
K07583	0.0
K07582	0.0
K07581	0.0
K07580	0.0
K11139	0.0
K05989	30439.0
K05988	0.0
K05985	1195.0
K05987	0.0
K05986	2444.0
K10843	0.0
K08354	0.0
K10844	0.0
K10848	0.0
K00673	2444.0
K00674	22113.0
K00675	2539.0
K00676	3735.0
K00677	26912.0
K06988	2.0
K06989	305.0
K08351	0.0
K06980	2444.0
K06981	0.0
K06982	0.0
K08350	0.0
K06984	0.0
K06985	0.0
K06986	0.0
K06987	3901.0
K02445	4010.0
K02444	2594.0
K00582	0.0
K00583	0.0
K00580	0.0
K02110	30238.0
K00586	0.0
K00587	0.0
K00584	3.0
K08921	0.0
K02441	10.0
K00588	34.0
K08922	0.0
K02440	4160.0
K00018	29416.0
K08923	0.0
K02443	2150.0
K00019	0.0
K02442	0.0
K08925	0.0
K08926	0.0
K08927	0.0
K03149	4318.0
K06604	0.0
K00015	0.0
K01989	6076.0
K00854	11009.0
K00855	0.0
K00856	0.0
K00857	963.0
K00850	62683.0
K00851	2958.0
K00852	12454.0
K00853	2762.0
K00858	27131.0
K00859	29500.0
K01181	3493.0
K01180	0.0
K01183	1752.0
K01182	5754.0
K01185	22185.0
K01184	0.0
K01187	74021.0
K01188	26048.0
K02596	2.0
K13766	0.0
K13767	0.0
K13003	0.0
K13002	0.0
K13000	0.0
K02984	0.0
K02986	29590.0
K02987	0.0
K02636	0.0
K02982	28140.0
K02983	0.0
K02638	0.0
K02639	0.0
K02988	29533.0
K08298	186.0
K08299	0.0
K03583	0.0
K03582	0.0
K03581	7664.0
K03580	2444.0
K03587	22115.0
K03586	0.0
K03585	51376.0
K03584	29579.0
K03589	26585.0
K03588	32619.0
K01725	0.0
K01724	2444.0
K01727	34.0
K01726	3415.0
K01721	0.0
K01720	0.0
K01722	0.0
K13008	0.0
K01729	0.0
K01728	1.0
K09530	0.0
K09539	0.0
K02188	2999.0
K02189	3065.0
K02182	0.0
K02183	0.0
K03769	1752.0
K03768	35198.0
K03767	1.0
K03765	0.0
K03764	0.0
K03763	9485.0
K03762	93.0
K03761	0.0
K03760	0.0
K09457	3433.0
K09456	0.0
K09459	125.0
K09458	31780.0
K00602	79816.0
K13988	0.0
K13985	0.0
K09981	34.0
K09980	0.0
K09983	0.0
K09982	0.0
K09985	0.0
K09984	0.0
K09987	0.0
K09986	0.0
K09989	1636.0
K09988	1836.0
K12583	0.0
K12582	0.0
K12589	0.0
K11720	0.0
K09759	2345.0
K10985	0.0
K10984	354.0
K07468	0.0
K07469	8.0
K07464	2924.0
K07465	0.0
K07466	0.0
K07467	3554.0
K07460	27507.0
K07461	5272.0
K07462	29225.0
K07463	0.0
K10679	4889.0
K10678	0.0
K10671	0.0
K10670	2320.0
K10673	0.0
K10672	463.0
K10674	0.0
K10677	0.0
K10676	0.0
K08726	0.0
K08724	405.0
K08722	825.0
K08723	0.0
K08720	0.0
K08721	0.0
K08728	447.0
K10187	0.0
K00119	0.0
K00118	2444.0
K00449	0.0
K00448	0.0
K00115	0.0
K00446	0.0
K00117	4889.0
K00116	2444.0
K00111	27739.0
K00442	0.0
K00113	1.0
K00112	2.0
K01539	0.0
K01531	3162.0
K04720	4951.0
K01533	32023.0
K01534	39535.0
K01535	0.0
K01537	29074.0
K14358	0.0
K14605	0.0
K14606	0.0
K00413	0.0
K10120	24.0
K05600	0.0
K05777	1.0
K03972	0.0
K03973	1337.0
K03970	0.0
K03971	0.0
K03976	27127.0
K03977	29590.0
K03974	0.0
K03975	25385.0
K03978	27145.0
K03979	29590.0
K13378	22021.0
K02372	7348.0
K02371	25248.0
K02377	26021.0
K02379	2549.0
K03396	0.0
K03397	0.0
K03394	3239.0
K03395	0.0
K03392	0.0
K03393	0.0
K03390	22031.0
K03391	0.0
K03399	89.0
K03027	0.0
K12136	0.0
K12137	3.0
K06610	13.0
K12138	0.0
K12139	0.0
K11444	0.0
K11440	8.0
K11443	0.0
K11442	0.0
K00612	2444.0
K00613	93.0
K00610	25652.0
K00611	7002.0
K00616	5051.0
K00617	0.0
K00614	0.0
K00615	42662.0
K00619	3.0
K10863	0.0
K07874	0.0
K06234	0.0
K10240	0.0
K10241	0.0
K10242	0.0
K10243	0.0
K04110	0.0
K04113	0.0
K04112	0.0
K04115	0.0
K04114	0.0
K04117	0.0
K04116	0.0
K04118	0.0
K05517	0.0
K07705	315.0
K07704	412.0
K07707	1805.0
K07706	1745.0
K07701	0.0
K07700	0.0
K07703	0.0
K07702	0.0
K07709	0.0
K07708	0.0
K01955	33814.0
K13042	0.0
K09934	0.0
K09935	4733.0
K06216	365.0
K09937	0.0
K13745	0.0
K13746	0.0
K13747	28235.0
K13740	0.0
K13741	0.0
K13742	0.0
K06211	1450.0
K06212	93.0
K09933	0.0
K02618	0.0
K02619	22025.0
K02968	28569.0
K02966	0.0
K02967	29590.0
K02616	0.0
K02965	29590.0
K02962	0.0
K02611	0.0
K02613	0.0
K03569	34140.0
K03568	7.0
K03565	27090.0
K06218	0.0
K03567	0.0
K03566	0.0
K03561	58711.0
K03560	0.0
K03563	3990.0
K03562	0.0
K06430	0.0
K01709	2803.0
K01708	0.0
K01707	0.0
K01706	191.0
K01705	0.0
K01704	61203.0
K01703	61332.0
K01702	0.0
K14165	0.0
K14164	0.0
K14166	0.0
K14161	2444.0
K14160	0.0
K14162	2444.0
K05396	125.0
K03709	2602.0
K03708	512.0
K08160	0.0
K03701	55739.0
K03700	4084.0
K03703	27903.0
K03702	29590.0
K03705	5123.0
K03704	7191.0
K03707	130.0
K03706	3480.0
K06289	0.0
K06288	0.0
K06283	3125.0
K06282	100.0
K06281	101.0
K06287	29127.0
K06286	447.0
K06285	296.0
K06284	2192.0
K08161	812.0
K07540	0.0
K06438	2849.0
K06869	0.0
K06868	0.0
K06867	2445.0
K06866	0.0
K06865	0.0
K06864	5201.0
K06863	0.0
K06862	0.0
K06861	24582.0
K06860	0.0
K12659	0.0
K12658	2444.0
K07547	0.0
K07546	0.0
K15023	0.0
K15022	0.0
K15020	0.0
K15024	2701.0
K08700	0.0
K08162	1450.0
K07544	0.0
K00137	0.0
K00135	613.0
K00134	32039.0
K00133	29562.0
K00132	6.0
K00131	2.0
K00130	1453.0
K00139	0.0
K00138	0.0
K00429	0.0
K00428	24465.0
K00421	0.0
K00423	0.0
K00425	22564.0
K00427	0.0
K00426	22564.0
K14292	0.0
K14379	0.0
K14370	0.0
K14371	0.0
K14372	0.0
K14373	0.0
K14374	0.0
K14375	0.0
K09845	0.0
K14082	0.0
K14083	11.0
K14080	0.0
K14081	0.0
K14086	1450.0
K14087	1543.0
K14084	128.0
K14088	1543.0
K14089	1450.0
K01552	5868.0
K01551	422.0
K01556	0.0
K01557	0.0
K01554	0.0
K01555	0.0
K04708	0.0
K03955	0.0
K13689	0.0
K13688	2562.0
K13683	0.0
K13685	3450.0
K13684	0.0
K13687	0.0
K13686	0.0
K14159	0.0
K02399	0.0
K02398	562.0
K02395	555.0
K02394	0.0
K02397	2010.0
K02396	3877.0
K02391	0.0
K02390	3915.0
K02393	0.0
K02392	6081.0
K13533	0.0
K13532	0.0
K13531	1.0
K13530	1.0
K01550	0.0
K05658	0.0
K14054	2.0
K02601	30439.0
K02970	29383.0
K05378	0.0
K12339	0.0
K14060	0.0
K11687	0.0
K11686	0.0
K11685	0.0
K11689	424.0
K11688	309.0
K08939	0.0
K03048	498.0
K03049	0.0
K13821	7334.0
K13820	0.0
K03042	0.0
K03043	29538.0
K03040	29329.0
K03041	0.0
K03046	29540.0
K03047	0.0
K03044	0.0
K03045	0.0
K00348	22022.0
K09847	0.0
K00692	353.0
K00638	3709.0
K00639	25079.0
K00693	0.0
K00634	23845.0
K00635	0.0
K00630	0.0
K00631	0.0
K00632	404.0
K00633	1779.0
K00691	447.0
K00696	0.0
K00694	129.0
K00695	0.0
K10854	0.0
K07811	0.0
K07810	0.0
K07813	3978.0
K07812	93.0
K07814	1655.0
K07816	1472.0
K00090	0.0
K00091	1578.0
K00094	188.0
K00096	1736.0
K00097	25149.0
K00098	0.0
K00099	29078.0
K10228	0.0
K10229	0.0
K12548	0.0
K10222	0.0
K10220	0.0
K10221	0.0
K10227	1.0
K05822	35.0
K01949	0.0
K01945	29210.0
K01947	0.0
K01946	0.0
K01941	2453.0
K01940	29019.0
K06357	0.0
K07729	14057.0
K07728	0.0
K07727	6670.0
K07726	1063.0
K07725	0.0
K07724	0.0
K07723	296.0
K07722	2538.0
K07721	0.0
K07720	20031.0
K00899	200.0
K05824	0.0
K00891	29979.0
K00892	0.0
K00895	2447.0
K00897	402.0
K08151	2445.0
K08153	81.0
K08154	0.0
K02948	29590.0
K02942	0.0
K02944	0.0
K05665	0.0
K02946	29569.0
K13793	0.0
K06352	0.0
K01769	0.0
K01768	4890.0
K01761	1.0
K01760	1136.0
K01762	0.0
K09578	0.0
K01766	0.0
K08164	0.0
K02493	29540.0
K08166	0.0
K08167	0.0
K02496	0.0
K02497	0.0
K02494	0.0
K02495	36103.0
K02498	0.0
K02499	668.0
K08168	0.0
K08169	0.0
K14415	1520.0
K14414	2444.0
K06881	29611.0
K00436	0.0
K06332	0.0
K12815	0.0
K12810	0.0
K06885	501.0
K00437	0.0
K06335	0.0
K06334	5633.0
K03547	4115.0
K03546	1659.0
K03545	32071.0
K03544	31959.0
K03543	24464.0
K06888	4199.0
K10941	0.0
K03549	3163.0
K03548	0.0
K10940	0.0
K02236	542.0
K02237	7014.0
K02234	0.0
K02232	3093.0
K02233	4836.0
K02230	2446.0
K02231	8427.0
K06359	0.0
K02238	27015.0
K02239	0.0
K03723	28251.0
K03722	3432.0
K03721	0.0
K03720	0.0
K03727	0.0
K03726	0.0
K03725	0.0
K03724	2872.0
K06358	0.0
K12673	0.0
K12679	0.0
K12678	0.0
K06410	1261.0
K11898	0.0
K11899	0.0
K11896	0.0
K11897	0.0
K11894	0.0
K11895	0.0
K11892	0.0
K11893	0.0
K11890	0.0
K11891	0.0
K08762	0.0
K08764	0.0
K08765	0.0
K10418	0.0
K11325	0.0
K11326	0.0
K11327	0.0
K11328	0.0
K11329	0.0
K00151	0.0
K00150	0.0
K00153	0.0
K00400	0.0
K00407	0.0
K00406	2444.0
K00405	2444.0
K00404	2444.0
K00158	352.0
K01342	0.0
K09388	0.0
K09386	0.0
K09384	456.0
K04094	1574.0
K04095	1927.0
K04096	29518.0
K04097	0.0
K04090	0.0
K04091	2446.0
K04092	0.0
K04093	0.0
K04098	0.0
K04099	0.0
K01578	0.0
K01579	26010.0
K01574	13.0
K01575	82.0
K01576	0.0
K01577	433.0
K01571	3257.0
K01572	26903.0
K01573	1.0
K02009	2296.0
K02008	16471.0
K02005	50174.0
K02004	205708.0
K02007	2791.0
K02006	23635.0
K02001	1.0
K02000	1.0
K02003	115563.0
K02002	4.0
K03065	0.0
K08952	0.0
K03060	7449.0
K13809	0.0
K10948	0.0
K09607	0.0
K06125	0.0
K04337	0.0
K06120	188.0
K06121	0.0
K04336	0.0
K01127	0.0
K09703	1.0
K00004	0.0
K14699	0.0
K09702	293.0
K14698	0.0
K05311	374.0
K13829	1.0
K10943	0.0
K07291	0.0
K07290	0.0
K10206	7396.0
K10202	11.0
K10208	0.0
K10209	0.0
K01966	0.0
K01965	0.0
K01964	2.0
K01963	5192.0
K01962	4220.0
K01961	32824.0
K01960	22022.0
K01969	0.0
K01968	0.0
K07749	3165.0
K07748	0.0
K07741	1683.0
K07740	0.0
K07743	0.0
K07742	4771.0
K07745	0.0
K07744	0.0
K07746	0.0
K01299	4095.0
K01295	2970.0
K01297	1556.0
K02922	0.0
K05603	0.0
K02921	0.0
K02926	29590.0
K05607	0.0
K02924	0.0
K05605	0.0
K02928	0.0
K02929	0.0
K00216	0.0
K00217	0.0
K00214	0.0
K00215	29867.0
K00213	0.0
K00210	0.0
K00211	0.0
K00218	0.0
K00219	95.0
K01035	1.0
K01034	478.0
K04517	29125.0
K01740	54213.0
K01031	0.0
K01746	188.0
K01745	194.0
K01744	24979.0
K01749	3951.0
K01039	75.0
K04518	22317.0
K09591	0.0
K14129	0.0
K14128	0.0
K14121	0.0
K14120	0.0
K14123	0.0
K14122	0.0
K14125	0.0
K14124	0.0
K14127	0.0
K14126	0.0
K03521	28668.0
K03520	0.0
K03523	5302.0
K03522	29627.0
K03525	29422.0
K03524	29300.0
K03527	31831.0
K03526	29121.0
K03529	7550.0
K03528	0.0
K06338	0.0
K02217	23102.0
K03299	2906.0
K03298	2.0
K13472	0.0
K03293	1899.0
K03292	9585.0
K03291	0.0
K03290	0.0
K03297	4001.0
K03296	62012.0
K03295	22468.0
K03294	5579.0
K13009	0.0
K12690	0.0
K09743	0.0
K06022	0.0
K07190	0.0
K06021	0.0
K07192	2846.0
K06020	0.0
K06027	0.0
K06026	0.0
K09744	0.0
K07991	1.0
K08749	0.0
K09835	0.0
K09834	0.0
K10439	13280.0
K06351	0.0
K09833	0.0
K10925	0.0
K10924	0.0
K10927	0.0
K10926	0.0
K10923	0.0
K10922	0.0
K09629	0.0
K10697	0.0
K00179	1693.0
K00172	1968.0
K00171	1583.0
K00170	733.0
K00177	22920.0
K00176	22919.0
K00175	47718.0
K00174	47371.0
K13478	0.0
K14338	0.0
K14339	0.0
K14335	0.0
K14337	0.0
K14330	0.0
K14331	0.0
K14333	1.0
K08918	0.0
K13479	892.0
K04078	29525.0
K04079	28159.0
K04076	296.0
K04077	29575.0
K04074	1823.0
K04075	28088.0
K04072	5520.0
K04073	0.0
K04070	2858.0
K04071	0.0
K14597	0.0
K13318	0.0
K08280	0.0
K13641	2645.0
K13640	93.0
K13643	126.0
K13642	0.0
K02027	64903.0
K02026	116401.0
K02025	123436.0
K02024	0.0
K02023	2227.0
K02022	3.0
K02021	0.0
K02020	5227.0
K02029	10282.0
K02028	8577.0
K03886	0.0
K03887	0.0
K03884	0.0
K03885	24563.0
K03881	0.0
K03888	0.0
K03889	0.0
K12998	0.0
K12999	0.0
K12992	4150.0
K12993	0.0
K12990	1451.0
K12991	0.0
K12996	42.0
K12997	2.0
K12994	0.0
K12995	0.0
K08979	0.0
K08978	24638.0
K03088	250973.0
K03089	0.0
K03086	35022.0
K03087	0.0
K08971	0.0
K08970	2444.0
K03082	3414.0
K03080	0.0
K08974	27095.0
K13868	0.0
K00918	482.0
K01553	0.0
K12214	0.0
K11646	0.0
K11645	0.0
K11641	0.0
K11640	0.0
K12736	0.0
K12733	0.0
K07507	23376.0
K07506	0.0
K07505	0.0
K07504	0.0
K07503	0.0
K07502	2932.0
K07501	0.0
K07500	0.0
K07509	0.0
K07508	0.0
K11422	0.0
K08698	0.0
K10773	30115.0
K10774	0.0
K14286	0.0
K10778	0.0
K14287	0.0
K00140	119.0
K05501	0.0
K01903	2450.0
K01902	2450.0
K01905	0.0
K01904	0.0
K01907	0.0
K01906	0.0
K01909	0.0
K01908	0.0
K14534	1062.0
K00147	29190.0
K07767	0.0
K07769	0.0
K07768	0.0
K06203	0.0
K06202	0.0
K09921	0.0
K09920	0.0
K09927	3894.0
K09024	0.0
K09022	263.0
K09023	2444.0
K09020	117.0
K09021	0.0
K02908	0.0
K02909	29581.0
K08218	22022.0
K08219	0.0
K02904	26176.0
K02906	29590.0
K02907	27129.0
K02902	29431.0
K00230	2.0
K00231	1.0
K00232	0.0
K08976	2444.0
K00234	0.0
K00239	26013.0
K06209	4018.0
K09928	2448.0
K01015	0.0
K01014	0.0
K01012	29871.0
K01011	5261.0
K01010	0.0
K08920	0.0
K14103	0.0
K14102	0.0
K14101	0.0
K14100	0.0
K14105	0.0
K14104	0.0
K14109	0.0
K14108	0.0
K06401	0.0
K00893	0.0
K13402	0.0
K12858	0.0
K03503	22020.0
K03502	26241.0
K03501	27145.0
K03500	9997.0
K08924	0.0
K02278	456.0
K02279	1160.0
K12977	0.0
K02276	0.0
K02277	0.0
K02274	2444.0
K02275	2444.0
K13450	0.0
K13451	0.0
K13452	0.0
K13454	0.0
K13455	0.0
K12509	0.0
K12508	0.0
K12507	2.0
K12506	240.0
K12500	0.0
K12503	0.0
K05926	0.0
K09728	0.0
K14587	116.0
K06597	0.0
K06596	0.0
K06595	0.0
K06599	0.0
K06598	0.0
K07978	0.0
K07979	10708.0
K07976	0.0
K14585	0.0
K10907	8883.0
K10906	0.0
K10901	0.0
K10909	0.0
K10908	0.0
K09819	2445.0
K09818	0.0
K09817	26292.0
K09816	26291.0
K09815	26382.0
K06374	4301.0
K06373	4272.0
K09812	28209.0
K09811	28136.0
K09810	25916.0
K09724	0.0
K14582	0.0
K09721	0.0
K04058	2444.0
K04059	0.0
K04050	0.0
K04051	0.0
K04052	0.0
K04053	0.0
K04054	0.0
K04055	0.0
K04056	2444.0
K04057	0.0
K01047	0.0
K08975	0.0
K10015	0.0
K10014	0.0
K10017	0.0
K10016	0.0
K10011	0.0
K10010	1511.0
K10013	0.0
K10012	1499.0
K10019	0.0
K10018	0.0
K13665	1.0
K13664	0.0
K13663	0.0
K13662	0.0
K13661	0.0
K13660	0.0
K13669	0.0
K13668	0.0
K07641	2444.0
K01466	325.0
K13590	0.0
K01464	2593.0
K01465	29933.0
K01462	34226.0
K01463	329.0
K01460	0.0
K01461	0.0
K13599	2.0
K13598	0.0
K01468	76.0
K01469	2444.0
K09251	2.0
K09252	0.0
K02041	1942.0
K02040	32154.0
K02043	0.0
K02045	1241.0
K02044	2308.0
K02047	3684.0
K02046	3686.0
K02049	17625.0
K02048	3686.0
K05549	0.0
K05548	0.0
K06046	0.0
K03319	659.0
K03316	256.0
K03317	82.0
K03314	3.0
K03315	26405.0
K03312	2332.0
K03313	99.0
K03310	11503.0
K03311	2100.0
K12052	0.0
K02945	30278.0
K06162	1.0
K06163	1.0
K06160	0.0
K06161	0.0
K06166	0.0
K00359	692.0
K06164	1.0
K06165	1.0
K06168	29078.0
K06169	0.0
K13020	0.0
K07158	0.0
K07159	0.0
K04835	2.0
K11621	0.0
K11991	0.0
K11622	0.0
K11996	2526.0
K11627	0.0
K11626	0.0
K11629	0.0
K11628	0.0
K07561	0.0
K07560	29567.0
K07563	0.0
K07562	0.0
K07565	0.0
K07564	0.0
K07567	30905.0
K07566	50846.0
K07569	0.0
K07568	50129.0
K09925	1.0
K11199	0.0
K11198	0.0
K11192	0.0
K11191	0.0
K11196	0.0
K11195	0.0
K11194	0.0
K02492	5689.0
K10713	0.0
K10710	422.0
K10711	8.0
K10716	0.0
K02490	7.0
K10714	0.0
K10715	0.0
K01929	29575.0
K01928	30235.0
K01923	27995.0
K01922	2446.0
K01921	29947.0
K01920	0.0
K01926	29174.0
K01925	29652.0
K01924	27131.0
K07789	2444.0
K07788	0.0
K07785	0.0
K07784	0.0
K07787	2446.0
K07786	0.0
K07781	0.0
K07783	0.0
K07782	0.0
K05835	0.0
K06355	0.0
K14661	0.0
K09844	0.0
K00782	86.0
K00783	29598.0
K00784	28761.0
K00785	0.0
K00786	2118.0
K00039	0.0
K00036	4415.0
K00037	0.0
K00034	395.0
K00035	0.0
K00032	0.0
K00033	4416.0
K00030	225.0
K00031	28863.0
K01259	1048.0
K01258	26339.0
K01255	1670.0
K01256	2892.0
K01251	26577.0
K01250	953.0
K01253	0.0
K01252	0.0
K09008	0.0
K09009	0.0
K09000	2453.0
K09001	1.0
K09002	1760.0
K09003	0.0
K09004	10.0
K09005	97.0
K09006	0.0
K09007	2444.0
K09846	0.0
K08234	2062.0
K00258	0.0
K00259	2594.0
K00252	0.0
K00253	0.0
K00256	0.0
K00257	24767.0
K00254	0.0
K00255	0.0
K01079	152.0
K01078	2444.0
K01071	447.0
K01070	0.0
K01073	81.0
K01077	26179.0
K01076	2740.0
K14472	0.0
K14471	0.0
K14470	0.0
K14475	95.0
K09841	0.0
K02788	368.0
K02782	8.0
K02783	1157.0
K02781	2445.0
K02786	369.0
K02787	0.0
K02784	8.0
K01060	2739.0
K01787	2688.0
K01786	5262.0
K01785	53389.0
K01784	39167.0
K01783	31284.0
K01782	4889.0
K01781	1.0
K01780	0.0
K01789	0.0
K01788	3914.0
K02526	484.0
K02527	24466.0
K02525	81.0
K02250	0.0
K02523	24466.0
K02520	29541.0
K02521	0.0
K02258	0.0
K02259	2444.0
K02528	28621.0
K02529	63229.0
K03781	23699.0
K03780	420.0
K03783	26281.0
K03782	2444.0
K03785	4939.0
K03784	1170.0
K03787	25929.0
K03786	24609.0
K03789	3838.0
K03788	0.0
K10700	0.0
K00342	24469.0
K03124	0.0
K03120	0.0
K12527	886.0
K12526	0.0
K12525	0.0
K12524	44042.0
K12523	0.0
K12522	0.0
K09789	22022.0
K09788	188.0
K09787	4671.0
K09786	298.0
K09785	0.0
K09781	0.0
K09780	0.0
K10961	0.0
K10960	0.0
K10963	0.0
K10962	0.0
K10965	0.0
K10964	0.0
K10966	0.0
K09879	0.0
K06318	0.0
K06311	0.0
K06310	1257.0
K06312	0.0
K06314	0.0
K06317	562.0
K11389	0.0
K11386	0.0
K11387	0.0
K11384	2444.0
K11385	0.0
K11382	0.0
K11383	0.0
K11381	1.0
K11949	0.0
K10380	0.0
K04032	225.0
K04033	0.0
K04030	353.0
K04031	2814.0
K04036	0.0
K04037	0.0
K04034	5.0
K04035	116.0
K04038	0.0
K04039	0.0
K07046	2514.0
K07047	4152.0
K07044	0.0
K07045	2130.0
K07042	7568.0
K07043	24832.0
K07040	4933.0
K07041	0.0
K07048	273.0
K07049	0.0
K08664	0.0
K02584	2.0
K10039	3280.0
K10038	2.0
K10037	0.0
K10036	1058.0
K04788	0.0
K04789	0.0
K04784	0.0
K04785	0.0
K04786	0.0
K04787	0.0
K04780	0.0
K04781	2.0
K04782	0.0
K04783	0.0
K13601	0.0
K13603	0.0
K13602	0.0
K13605	0.0
K13604	0.0
K13607	94.0
K02404	558.0
K05783	0.0
K05782	0.0
K05781	1.0
K05780	1.0
K05787	0.0
K05786	2444.0
K05785	2445.0
K05784	0.0
K05789	0.0
K05788	0.0
K01442	28661.0
K01443	7506.0
K01444	111.0
K01446	0.0
K01447	27729.0
K01448	36129.0
K01449	1928.0
K14803	0.0
K02069	355.0
K05569	1527.0
K08008	0.0
K02063	0.0
K05566	1526.0
K05565	0.0
K05563	0.0
K05562	0.0
K05561	0.0
K02064	0.0
K03338	2543.0
K03339	0.0
K03330	0.0
K03331	0.0
K03332	1003.0
K03333	0.0
K03335	4873.0
K03336	2428.0
K03337	2543.0
K12956	0.0
K12957	2444.0
K12954	0.0
K12955	0.0
K12952	0.0
K12953	0.0
K12950	0.0
K12951	0.0
K14733	0.0
K00109	0.0
K06148	14008.0
K06149	0.0
K06144	0.0
K06145	0.0
K06146	0.0
K06147	119158.0
K06141	0.0
K06142	68688.0
K06143	1.0
K11945	0.0
K08948	0.0
K08949	0.0
K00071	0.0
K14664	0.0
K13810	0.0
K14665	0.0
K03058	0.0
K11609	0.0
K11608	0.0
K14660	0.0
K11603	0.0
K11602	0.0
K11601	0.0
K11600	0.0
K11607	2444.0
K11606	2444.0
K11605	2444.0
K11604	2444.0
K10558	116.0
K10559	196.0
K10550	117.0
K10551	117.0
K10552	0.0
K10553	0.0
K10554	0.0
K10555	254.0
K10556	118.0
K10557	116.0
K03051	0.0
K03050	0.0
K07549	0.0
K07548	0.0
K07239	1.0
K07235	0.0
K07234	0.0
K07237	0.0
K07236	0.0
K07231	0.0
K07230	0.0
K07233	0.0
K07232	0.0
K02467	0.0
K05306	1497.0
K05305	1647.0
K05304	0.0
K05303	2444.0
K05301	0.0
K02565	0.0
K08644	0.0
K08646	0.0
K08641	4893.0
K08643	0.0
K08642	0.0
K12146	0.0
K00010	6413.0
K00011	0.0
K00012	28617.0
K00013	29108.0
K00014	32017.0
K00016	6871.0
K09065	0.0
K08252	1.0
K08253	1.0
K08256	0.0
K08255	0.0
K08258	0.0
K08259	0.0
K00274	2446.0
K00275	2446.0
K00276	0.0
K00270	0.0
K00271	0.0
K00272	0.0
K00273	0.0
K00278	27176.0
K00279	0.0
K12675	0.0
K01277	22022.0
K01274	0.0
K01273	5661.0
K01271	2448.0
K01270	48042.0
K01278	22025.0
K00906	0.0
K00904	556.0
K00903	1.0
K00901	3481.0
K13785	0.0
K00908	0.0
K11149	0.0
K01053	2444.0
K01051	9.0
K01057	3.0
K01056	29590.0
K01055	0.0
K01054	0.0
K01058	1.0
K02500	29108.0
K02501	29015.0
K02502	4525.0
K02503	29590.0
K02504	0.0
K02505	0.0
K02506	0.0
K02507	0.0
K02508	0.0
K02509	162.0
K00291	0.0
K13410	0.0
K13148	0.0
K13419	0.0
K05825	0.0
K03106	29590.0
K03105	0.0
K03101	31186.0
K03100	57248.0
K12541	0.0
K12540	0.0
K12543	0.0
K12542	0.0
K12545	0.0
K12544	0.0
K12547	0.0
K12546	0.0
K12549	0.0
K06080	0.0
K11018	0.0
K11019	0.0
K11016	0.0
K11017	0.0
K11014	0.0
K11015	0.0
K11012	0.0
K11013	0.0
K11010	0.0
K11011	0.0
K06333	4154.0
K06880	0.0
K06883	2444.0
K06882	0.0
K09857	2444.0
K06884	0.0
K06887	0.0
K06886	2445.0
K06889	54272.0
K10942	0.0
K09859	0.0
K09858	0.0
K10947	31323.0
K10946	0.0
K10945	0.0
K10944	0.0
K13284	0.0
K00483	2.0
K00481	0.0
K00480	0.0
K00486	0.0
K00485	0.0
K00484	0.0
K09901	0.0
K10929	0.0
K07684	0.0
K07685	0.0
K07686	0.0
K07687	0.0
K07681	0.0
K07688	0.0
K07689	0.0
K10928	0.0
K04018	0.0
K04019	228.0
K04014	186.0
K04015	375.0
K04016	0.0
K04017	0.0
K04013	93.0
K07060	0.0
K07061	0.0
K07062	2445.0
K07063	0.0
K07064	0.0
K07065	0.0
K07066	1452.0
K07067	296.0
K07068	1.0
K07069	1459.0
K01121	0.0
K13629	0.0
K13628	2444.0
K13623	0.0
K13622	2444.0
K13620	0.0
K13626	2232.0
K08586	0.0
K08587	0.0
K01428	3904.0
K01429	3896.0
K01422	22022.0
K01423	2.0
K01420	4718.0
K01421	5912.0
K01426	4179.0
K01427	0.0
K01424	25326.0
K01425	25396.0
K08068	0.0
K07538	0.0
K13086	0.0
K13085	0.0
K07287	0.0
K07824	0.0
K07682	0.0
K02722	0.0
K12978	0.0
K12979	0.0
K12972	0.0
K12973	0.0
K12974	0.0
K12975	0.0
K12976	0.0
K07821	0.0
K07683	81.0
K14750	0.0
K14751	0.0
K14953	0.0
K12288	0.0
K12289	0.0
K12282	0.0
K12283	0.0
K12280	0.0
K12281	0.0
K12286	0.0
K12287	0.0
K12284	0.0
K12285	0.0
K11957	0.0
K11956	0.0
K11955	0.0
K11954	0.0
K11953	0.0
K11952	0.0
K11951	0.0
K11950	0.0
K11959	0.0
K11958	0.0
K13889	8.0
K13888	0.0
K11963	0.0
K07217	130.0
K07216	3302.0
K07215	0.0
K07214	3914.0
K07213	416.0
K07212	0.0
K07219	117.0
K07218	0.0
K12150	0.0
K08689	0.0
K08688	0.0
K00402	0.0
K00401	0.0
K11994	0.0
K00152	0.0
K01043	0.0
K00154	0.0
K00157	0.0
K00156	22020.0
K10533	0.0
K10530	365.0
K10531	0.0
K10536	3090.0
K10537	117.0
K10535	0.0
K10538	0.0
K10539	117.0
K00073	119.0
K13934	0.0
K00076	488.0
K00077	28849.0
K00074	6895.0
K00075	27081.0
K00078	0.0
K00079	0.0
K02290	0.0
K02563	29575.0
K02292	0.0
K08966	0.0
K02294	0.0
K08278	0.0
K08279	0.0
K08274	0.0
K08275	0.0
K08276	0.0
K08277	0.0
K00298	0.0
K00299	2444.0
K00296	0.0
K00297	32117.0
K00294	1.0
K00292	0.0
K00293	0.0
K00290	26034.0
K07757	13.0
K12089	0.0
K01210	0.0
K01213	0.0
K01212	1593.0
K01215	365.0
K01214	0.0
K01217	0.0
K01216	0.0
K01219	0.0
K01218	1501.0
K02749	0.0
K02746	298.0
K02747	225.0
K02744	1789.0
K02745	295.0
K02742	0.0
K00924	4890.0
K00925	31626.0
K00926	3901.0
K00927	29590.0
K00928	32238.0
K00929	24344.0
K12085	0.0
K02298	0.0
K02299	0.0
K02568	93.0
K02569	0.0
K02562	0.0
K02291	2445.0
K02560	0.0
K02293	0.0
K02566	2454.0
K02567	93.0
K02564	51566.0
K02297	0.0
K03169	57719.0
K03168	27088.0
K03163	0.0
K03162	0.0
K03167	0.0
K03166	0.0
K11038	0.0
K11039	0.0
K11030	0.0
K11031	0.0
K11032	0.0
K11033	0.0
K11034	0.0
K11035	0.0
K11036	0.0
K11037	0.0
K02546	0.0
K07668	1000.0
K07669	0.0
K07666	2444.0
K07667	11111.0
K07664	0.0
K07665	5472.0
K07662	0.0
K07663	2444.0
K07660	0.0
K07661	0.0
K03927	6830.0
K07008	0.0
K07009	1552.0
K07002	81.0
K07003	3920.0
K07000	0.0
K07001	24173.0
K07006	2813.0
K07007	30422.0
K07004	0.0
K07005	26730.0
K03921	0.0
K02956	29238.0
K09725	0.0
K09181	2446.0
K08599	0.0
K08598	0.0
K08591	30527.0
K08590	24661.0
K01156	90.0
K01154	29552.0
K01407	0.0
K01400	0.0
K01153	27885.0
K01150	0.0
K01151	26702.0
K01408	0.0
K01409	30191.0
K01158	0.0
K01159	25623.0
K05523	0.0
K05522	0.0
K05521	7097.0
K05520	26910.0
K05527	0.0
K05526	0.0
K05525	0.0
K05524	116.0
K05529	0.0
K14518	0.0
K14519	2444.0
K05949	0.0
K01754	6661.0
K05942	0.0
K01027	0.0
K02171	0.0
K02170	0.0
K02173	1103.0
K02172	0.0
K01751	1353.0
K06416	736.0
K06417	0.0
K06414	0.0
K06947	0.0
K03379	0.0
K03808	2444.0
K03809	2446.0
K03806	0.0
K06412	4612.0
K03804	0.0
K12296	0.0
K03802	3.0
K03803	22255.0
K06413	3.0
K10808	0.0
K06411	1373.0
K01028	127.0
K01029	404.0
K11931	0.0
K11930	0.0
K11933	0.0
K11932	0.0
K11935	0.0
K11934	2.0
K11937	0.0
K11936	0.0
K11939	0.0
K11938	0.0
K10800	2444.0
K06419	37.0
K11929	0.0
K07271	2887.0
K07270	0.0
K07273	22037.0
K07272	0.0
K07275	0.0
K07274	0.0
K07277	24466.0
K07276	0.0
K07279	0.0
K07278	0.0
K10623	0.0
K02481	24469.0
K11520	0.0
K02480	0.0
K08170	0.0
K02485	0.0
K02484	22328.0
K02487	0.0
K08600	11135.0
K08603	0.0
K08602	1454.0
K08605	0.0
K08604	0.0
K09956	2444.0
K09957	0.0
K09954	2444.0
K09955	26934.0
K09952	144.0
K09953	0.0
K09950	0.0
K09951	2609.0
K09958	2444.0
K09959	0.0
K07495	17112.0
K07494	70.0
K07497	6379.0
K07496	2059.0
K07491	7673.0
K07490	0.0
K07493	1.0
K07492	0.0
K07499	0.0
K07498	1.0
K11209	0.0
K11208	0.0
K11204	0.0
K11203	119.0
K11202	1198.0
K11201	0.0
K11200	0.0
K00058	34788.0
K00059	46527.0
K00728	0.0
K00729	1.0
K00055	81.0
K00057	30576.0
K00050	1736.0
K00051	0.0
K00720	0.0
K00721	28462.0
K14424	0.0
K06033	0.0
K14189	0.0
K14188	448.0
K06364	0.0
K14187	0.0
K01239	1859.0
K01238	10.0
K01897	47154.0
K01232	325.0
K01895	3322.0
K01230	0.0
K01893	29443.0
K01236	0.0
K01235	1.0
K01890	29590.0
K02768	2375.0
K02769	1164.0
K02760	2681.0
K02761	4723.0
K02763	0.0
K02764	0.0
K02765	2598.0
K00948	32498.0
K00949	5111.0
K00942	30230.0
K00943	27122.0
K00940	24951.0
K00941	59428.0
K00946	46489.0
K00947	0.0
K00944	0.0
K00945	40879.0
K01097	0.0
K01096	0.0
K01095	0.0
K01093	0.0
K01092	26348.0
K01091	39354.0
K01090	10587.0
K03499	39160.0
K03498	34164.0
K03491	2657.0
K03490	1460.0
K03493	0.0
K03492	6.0
K03495	29496.0
K03497	58845.0
K03496	42041.0
K02817	0.0
K02814	969.0
K02815	977.0
K02810	2552.0
K02548	28158.0
K02549	2445.0
K02818	0.0
K02819	1641.0
K03637	4386.0
K03636	2526.0
K03147	28574.0
K03146	0.0
K08851	0.0
K06518	28683.0
K09729	293.0
K06048	0.0
K06045	4889.0
K06044	0.0
K09727	0.0
K09726	0.0
K06041	24683.0
K09720	0.0
K09723	0.0
K06042	2898.0
K09897	0.0
K09896	0.0
K09895	0.0
K09894	0.0
K09893	0.0
K09892	0.0
K09891	0.0
K09890	0.0
K09899	0.0
K09898	0.0
K03622	0.0
K07648	0.0
K07649	0.0
K07398	0.0
K07399	3.0
K11056	0.0
K11057	0.0
K11054	0.0
K11055	0.0
K07640	0.0
K07393	2600.0
K07390	2444.0
K07391	28095.0
K07644	2444.0
K07645	2444.0
K07646	33208.0
K07647	0.0
K10896	0.0
K07024	57478.0
K07025	53851.0
K07026	0.0
K07027	25319.0
K07020	0.0
K07021	95.0
K07022	0.0
K07023	3440.0
K07028	0.0
K07029	56981.0
K10094	0.0
K01390	0.0
K01392	0.0
K01399	0.0
K02673	0.0
K05893	0.0
K05897	0.0
K05896	7567.0
K05895	2099.0
K05899	0.0
K05898	0.0
K00555	0.0
K00554	27885.0
K00557	0.0
K00556	22020.0
K00551	0.0
K00559	0.0
K00558	33842.0
K01170	0.0
K01173	82.0
K01174	1.0
K01175	2454.0
K01176	192.0
K01178	2444.0
K01179	8407.0
K14578	0.0
K14579	0.0
K08951	0.0
K08950	0.0
K08953	0.0
K03828	2445.0
K03829	0.0
K03820	24464.0
K03821	0.0
K03822	0.0
K03823	28647.0
K03824	0.0
K03825	117.0
K03826	3466.0
K03827	22717.0
K12248	0.0
K12246	0.0
K12247	0.0
K12242	0.0
K12243	0.0
K12240	0.0
K12241	0.0
K11919	0.0
K11918	0.0
K11913	0.0
K11912	0.0
K11911	0.0
K11910	0.0
K11917	0.0
K11916	0.0
K11915	0.0
K11914	0.0
K12068	0.0
K12069	0.0
K12062	0.0
K12063	0.0
K12060	0.0
K12061	0.0
K12066	0.0
K12067	0.0
K12064	0.0
K12065	0.0
K07259	22025.0
K07258	16161.0
K07253	0.0
K07251	0.0
K07250	3899.0
K07257	0.0
K07256	0.0
K07255	0.0
K07254	0.0
K05372	0.0
K05373	0.0
K05370	0.0
K05371	0.0
K05374	0.0
K05375	0.0
K09970	0.0
K09971	0.0
K09972	2.0
K09973	2445.0
K09974	2448.0
K09975	0.0
K09976	500.0
K09978	0.0
K09979	22020.0
K11261	1602.0
K11260	0.0
K11263	1.0
K11264	0.0
K10793	293.0
K10796	292.0
K10797	534.0
K10794	1.0
K10795	292.0
K00700	31761.0
K00701	0.0
K10798	0.0
K00703	28129.0
K00705	31454.0
K09828	0.0
K10133	0.0
K13053	0.0
K03192	2444.0
K00964	0.0
K00965	4429.0
K00966	2932.0
K00960	0.0
K00961	0.0
K00962	29141.0
K00963	4018.0
K00969	27260.0
K12681	0.0
K02703	0.0
K08364	0.0
K08365	0.0
K02706	0.0
K08363	0.0
K08361	0.0
K02708	0.0
K02709	0.0
K08368	446.0
K08369	974.0
K01615	689.0
K01617	0.0
K01616	0.0
K01611	791.0
K01610	25856.0
K01613	26439.0
K01612	0.0
K01619	30383.0
K01618	0.0
K02834	29590.0
K02835	29590.0
K05281	0.0
K03619	0.0
K03618	0.0
K03617	26816.0
K03616	58.0
K03615	26710.0
K03614	26552.0
K03613	26552.0
K03612	26500.0
K03611	0.0
K03610	5036.0
K09705	14.0
K09704	2916.0
K09701	2444.0
K09700	0.0
K09709	0.0
K06391	1115.0
K06390	4526.0
K06393	4447.0
K06392	3076.0
K06395	493.0
K06394	3767.0
K06397	4186.0
K06396	4143.0
K06399	4287.0
K06398	4555.0
K06435	0.0
K11078	0.0
K11079	0.0
K11074	0.0
K11075	0.0
K11076	0.0
K11077	0.0
K11070	4615.0
K11071	4977.0
K11072	6474.0
K11073	0.0
K06935	0.0
K06934	1280.0
K06937	2454.0
K06936	2.0
K06931	0.0
K06930	0.0
K06933	0.0
K06932	0.0
K06939	0.0
K06938	0.0
K13381	0.0
K05916	2444.0
K05917	0.0
K05914	0.0
K05915	0.0
K05912	0.0
K05913	0.0
K05910	352.0
K05911	0.0
K05918	0.0
K05919	4241.0
K00392	0.0
K00390	2934.0
K00397	0.0
K00395	0.0
K00394	1245.0
K01884	0.0
K00399	0.0
K01886	28944.0
K01376	365.0
K01372	24231.0
K09149	0.0
K09148	0.0
K01225	293.0
K09145	1450.0
K09144	1450.0
K09147	0.0
K09146	0.0
K09141	0.0
K09140	0.0
K09143	0.0
K09142	0.0
K05709	0.0
K05708	0.0
K05879	5847.0
K05878	5846.0
K05875	0.0
K05874	0.0
K05877	0.0
K05876	0.0
K05873	0.0
K00579	0.0
K00578	0.0
K00577	0.0
K00575	6847.0
K00574	4543.0
K00573	2444.0
K00571	6382.0
K00570	0.0
K01118	389.0
K01119	396.0
K01157	0.0
K01112	0.0
K01113	2444.0
K04477	4164.0
K01114	0.0
K01115	0.0
K08087	0.0
K01315	0.0
K08085	0.0
K08084	0.0
K08083	0.0
K08082	0.0
K08081	0.0
K08080	0.0
K01152	0.0
K01401	0.0
K09826	0.0
K06344	0.0
K06345	0.0
K09822	2444.0
K06343	0.0
K10938	0.0
K06341	0.0
K10934	0.0
K10935	0.0
K10932	0.0
K11052	0.0
K10930	0.0
K06349	0.0
K11053	0.0
K10754	0.0
K01755	30655.0
K10200	600.0
K02132	0.0
K02137	0.0
K03840	0.0
K03841	0.0
K13028	0.0
K13799	0.0
K13798	0.0
K13795	0.0
K13794	0.0
K13021	0.0
K13792	0.0
K13791	0.0
K13790	0.0
K12268	2.0
K12269	0.0
K12262	0.0
K12263	0.0
K12264	0.0
K12265	0.0
K12266	0.0
K12267	50517.0
K01757	0.0
K12237	0.0
K13243	0.0
K13245	0.0
K13244	0.0
K13246	0.0
K03264	0.0
K03265	0.0
K03263	0.0
K03268	0.0
K03269	24466.0
K12415	0.0
K10211	0.0
K09918	0.0
K09919	0.0
K06720	0.0
K09913	0.0
K09910	0.0
K09911	0.0
K09916	0.0
K09917	0.0
K06726	978.0
K09915	2444.0
K11535	0.0
K11534	125.0
K11537	2.0
K11531	0.0
K11533	0.0
K11532	0.0
K11249	1282.0
K11539	0.0
K00762	31375.0
K00763	5208.0
K00760	29958.0
K00761	26176.0
K00766	27224.0
K00767	24491.0
K00764	53227.0
K00765	28977.0
K00768	3465.0
K00769	0.0
K11059	0.0
K00186	0.0
K00187	0.0
K00184	3002.0
K00185	2630.0
K00183	488.0
K00180	23713.0
K00188	0.0
K00189	0.0
K10110	2712.0
K10111	0.0
K10112	4616.0
K10113	0.0
K10114	0.0
K10115	0.0
K10116	0.0
K10117	7126.0
K10118	9067.0
K10119	8940.0
K04641	0.0
K04643	0.0
K04642	0.0
K13282	3.0
K00988	0.0
K00989	3011.0
K00986	451.0
K00984	1450.0
K00985	0.0
K00982	0.0
K00983	3032.0
K00980	1700.0
K00981	32034.0
K01585	24465.0
K01584	0.0
K01586	30997.0
K13498	0.0
K01580	22117.0
K01583	602.0
K01582	1710.0
K13497	4872.0
K01589	2608.0
K01588	31654.0
K14941	1.0
K08347	0.0
K08348	0.0
K02720	0.0
K14949	0.0
K02723	0.0
K03459	0.0
K03458	3860.0
K03455	29802.0
K03457	405.0
K03451	205.0
K03981	0.0
K03980	2993.0
K02614	531.0
K01639	6415.0
K01638	0.0
K01637	0.0
K01636	1056.0
K01635	351.0
K01634	0.0
K01633	24845.0
K01632	0.0
K01631	0.0
K01630	2560.0
K02615	0.0
K02588	1281.0
K02589	1782.0
K02858	1.0
K02859	446.0
K14051	0.0
K14053	0.0
K14052	0.0
K02852	0.0
K02853	0.0
K02850	0.0
K02851	0.0
K14059	1186.0
K14058	0.0
K02586	326.0
K02587	619.0
K03679	0.0
K03671	37249.0
K03670	2444.0
K03673	0.0
K03672	0.0
K03675	0.0
K03674	0.0
K03677	0.0
K03676	0.0
K09761	28890.0
K09760	22205.0
K09763	0.0
K09762	4998.0
K09765	6733.0
K09764	298.0
K09767	392.0
K06006	0.0
K09769	3297.0
K09768	2216.0
K10353	0.0
K03187	3904.0
K03186	24779.0
K03185	0.0
K03184	0.0
K03183	50666.0
K03182	24654.0
K03181	0.0
K03189	3904.0
K03188	3904.0
K02715	0.0
K12455	0.0
K12454	2444.0
K12453	0.0
K12452	191.0
K12451	0.0
K07358	0.0
K07356	0.0
K07357	0.0
K07354	0.0
K07355	0.0
K07352	0.0
K07353	0.0
K07350	0.0
K07351	0.0
K06919	645.0
K06918	0.0
K06917	4.0
K06916	0.0
K06915	1641.0
K06914	0.0
K06913	0.0
K06912	0.0
K06911	24471.0
K06910	1634.0
K08986	0.0
K08987	447.0
K08984	2445.0
K08985	0.0
K08982	5.0
K08983	0.0
K08980	0.0
K08981	94.0
K08988	0.0
K08989	0.0
K02252	0.0
K05934	2991.0
K05936	2994.0
K05937	0.0
K02253	0.0
K05939	4889.0
K00378	26616.0
K00375	7917.0
K00374	81.0
K00376	0.0
K00371	81.0
K00370	81.0
K00373	81.0
K00372	2445.0
K01358	31816.0
K09166	2444.0
K09165	0.0
K09164	0.0
K09163	1006.0
K09162	2444.0
K09161	0.0
K09160	0.0
K01354	2445.0
K01355	0.0
K01356	9744.0
K05601	3.0
K05851	0.0
K03807	0.0
K05606	1450.0
K02927	0.0
K05974	0.0
K03805	0.0
K05976	0.0
K00519	0.0
K00518	0.0
K03800	4789.0
K00511	0.0
K00510	0.0
K03801	22022.0
K00515	0.0
K00514	0.0
K00517	0.0
K05971	0.0
K03154	4664.0
K11147	0.0
K05581	0.0
K05580	0.0
K05583	0.0
K05582	0.0
K05585	0.0
K05584	0.0
K05587	0.0
K05586	0.0
K05589	0.0
K03150	27987.0
K03623	2.0
K03152	28536.0
K14200	0.0
K14201	0.0
K14202	0.0
K03621	29585.0
K14204	0.0
K14205	85.0
K01134	1450.0
K01135	0.0
K01136	4889.0
K01137	2446.0
K01130	13673.0
K01132	0.0
K01133	4013.0
K01138	10474.0
K01139	1320.0
K02113	29816.0
K02112	30531.0
K02111	29299.0
K02446	2448.0
K02117	27043.0
K02116	1476.0
K02115	30531.0
K02114	30529.0
K02119	4704.0
K02118	27302.0
K02448	0.0
K01036	978.0
K03212	0.0
K13007	0.0
K13006	1.0
K13005	0.0
K13004	2421.0
K13001	0.0
K06404	3411.0
K01032	0.0
K06951	0.0
K03862	0.0
K03863	0.0
K06406	4563.0
K06957	0.0
K05020	140.0
K06400	2655.0
K06403	2446.0
K06954	0.0
K10814	0.0
K10817	0.0
K10816	0.0
K07136	0.0
K03242	0.0
K03243	0.0
K12202	0.0
K12203	0.0
K12206	0.0
K12207	0.0
K12204	0.0
K12205	0.0
K12208	0.0
K12209	0.0
K13919	269.0
K13918	0.0
K06214	0.0
K06215	3631.0
K09936	3357.0
K06217	29575.0
K09930	2444.0
K09931	0.0
K09932	2444.0
K06213	5888.0
K09938	0.0
K09939	22020.0
K11517	0.0
K06337	0.0
K13301	0.0
K00748	24466.0
K00745	0.0
K00743	0.0
K07165	2444.0
K07164	24560.0
K07167	0.0
K07166	4677.0
K07161	3.0
K07160	1442.0
K07163	0.0
K07162	157.0
K07169	0.0
K07168	0.0
K06336	0.0
K01839	4519.0
K01838	1117.0
K01835	881.0
K01834	67215.0
K01837	0.0
K01830	0.0
K00608	0.0
K02632	0.0
K02630	0.0
K02631	0.0
K08322	194.0
K08323	145.0
K08320	0.0
K08321	2561.0
K08326	0.0
K08324	0.0
K08325	2.0
K01659	7.0
K01658	27158.0
K02637	0.0
K01653	30611.0
K01652	34940.0
K01655	0.0
K01654	3199.0
K01657	28127.0
K02874	27145.0
K02875	0.0
K02876	29540.0
K02877	0.0
K02871	29474.0
K02873	0.0
K02878	29590.0
K02879	29590.0
K14070	0.0
K09749	3877.0
K09748	26126.0
K06023	14924.0
K09742	0.0
K09741	0.0
K09740	120.0
K09747	7530.0
K09746	0.0
K09745	0.0
K06024	7517.0
K03477	0.0
K03476	1274.0
K03475	3902.0
K03474	24466.0
K03473	22022.0
K03472	0.0
K03471	2499.0
K03470	29408.0
K03478	1453.0
K02304	5112.0
K02305	0.0
K02302	269.0
K02303	0.0
K02300	0.0
K02301	2444.0
K03653	0.0
K03652	3004.0
K03651	0.0
K03650	29496.0
K03657	42580.0
K03656	0.0
K03655	55153.0
K03654	52065.0
K03658	1450.0
K12439	0.0
K12431	0.0
K12430	0.0
K12433	0.0
K12432	0.0
K12435	0.0
K12434	0.0
K12437	0.0
K12436	0.0
K06979	0.0
K06978	4282.0
K06971	624.0
K06970	0.0
K06973	29138.0
K06972	3612.0
K06975	24689.0
K06974	0.0
K06977	0.0
K06976	1450.0
K07082	25579.0
K07083	22020.0
K07080	2316.0
K07081	3.0
K07086	0.0
K07087	0.0
K07084	113.0
K07085	44195.0
K07088	14432.0
K07089	2569.0
K01317	0.0
K11162	0.0
K11163	0.0
K11161	0.0
K11168	0.0
K00356	0.0
K00355	1.0
K00354	0.0
K00353	0.0
K00351	22022.0
K00350	22022.0
K05952	0.0
K05953	0.0
K05951	0.0
K05956	0.0
K05957	0.0
K00358	110.0
K00689	81.0
K00688	31702.0
K00681	2890.0
K00680	29324.0
K00683	0.0
K00685	2444.0
K00684	2446.0
K00687	0.0
K00686	0.0
K05831	0.0
K05830	0.0
K05833	6116.0
K05832	5835.0
K05834	0.0
K05837	29536.0
K05836	0.0
K05839	0.0
K05838	0.0
K07677	0.0
K00533	3007.0
K00532	18.0
K00531	0.0
K00530	0.0
K00537	29798.0
K00536	0.0
K00535	0.0
K00534	0.0
K00539	0.0
K00538	0.0
K11029	0.0
K14260	1397.0
K14261	0.0
K14266	0.0
K14267	0.0
K14268	0.0
K14269	0.0
K01337	0.0
K01338	30419.0
K02683	0.0
K02682	0.0
K02681	0.0
K02680	0.0
K02687	29442.0
K02686	0.0
K02685	0.0
K02689	0.0
K02688	71.0
K00824	1639.0
K00827	0.0
K00826	32623.0
K00821	11596.0
K00820	30805.0
K00823	85.0
K00822	0.0
K00829	0.0
K00828	0.0
K01488	812.0
K01489	26612.0
K01484	0.0
K01485	1777.0
K01486	2770.0
K01487	3472.0
K01480	25025.0
K01481	0.0
K01482	93.0
K01483	0.0
K02469	33876.0
K02468	9.0
K02466	9.0
K02465	0.0
K02464	0.0
K02463	0.0
K02462	0.0
K02461	0.0
K02460	0.0
K08969	83.0
K13061	0.0
K13060	0.0
K13063	0.0
K13062	0.0
K13069	0.0
K08964	0.0
K06363	0.0
K03079	655.0
K06342	0.0
K03078	0.0
K13289	0.0
K13288	0.0
K13285	0.0
K13287	0.0
K13286	0.0
K13281	293.0
K13280	1962.0
K13283	0.0
K00054	447.0
K04496	0.0
K05369	0.0
K05368	0.0
K03228	2444.0
K03229	2444.0
K00052	29015.0
K03222	2444.0
K03223	2444.0
K03220	0.0
K03221	0.0
K03226	2444.0
K03227	2444.0
K03224	2444.0
K03225	0.0
K09482	0.0
K09483	0.0
K13836	0.0
K12228	0.0
K05360	0.0
K12224	0.0
K12225	0.0
K12226	0.0
K12227	0.0
K12220	0.0
K05363	3.0
K12222	0.0
K12223	0.0
K08681	3538.0
K08680	0.0
K08683	0.0
K08682	0.0
K08685	0.0
K08684	0.0
K08687	0.0
K08686	0.0
K11755	48758.0
K11754	61859.0
K11751	0.0
K11750	0.0
K11753	58550.0
K11752	29030.0
K02407	2117.0
K13938	0.0
K13936	0.0
K13935	0.0
K02406	5243.0
K13933	0.0
K13932	0.0
K13931	0.0
K13930	0.0
K12088	0.0
K12081	0.0
K12082	0.0
K12083	0.0
K12084	0.0
K12086	0.0
K12087	0.0
K09611	0.0
K09612	0.0
K04940	0.0
K10085	0.0
K05394	0.0
K05395	0.0
K06340	0.0
K13043	1.0
K07149	1975.0
K07148	22022.0
K07147	2444.0
K07146	1.0
K07145	81.0
K07144	0.0
K07143	0.0
K07142	0.0
K07141	1946.0
K07140	0.0
K10156	0.0
K10150	0.0
K10620	0.0
K10621	0.0
K14028	0.0
K14029	0.0
K01817	28292.0
K01816	2445.0
K01815	23931.0
K01814	29108.0
K01813	2044.0
K01812	28486.0
K01811	30598.0
K01810	29736.0
K01819	351.0
K01818	782.0
K14580	0.0
K05379	0.0
K08304	0.0
K08305	0.0
K08306	0.0
K08307	22022.0
K08300	0.0
K08301	28208.0
K08302	1712.0
K08303	55602.0
K08308	0.0
K08309	827.0
K14671	0.0
K14670	0.0
K14673	0.0
K14672	0.0
K01673	3553.0
K01672	0.0
K01671	0.0
K01677	4658.0
K01676	22022.0
K01674	0.0
K01679	3036.0
K01678	4445.0
K02899	29540.0
K02896	0.0
K02897	25643.0
K02895	28621.0
K02892	29590.0
K02890	29590.0
K10811	0.0
K02096	0.0
K02097	0.0
K02094	0.0
K02095	0.0
K02092	0.0
K02093	0.0
K02099	5499.0
K03411	3892.0
K03410	3942.0
K03413	4986.0
K03412	3609.0
K03415	572.0
K03414	0.0
K03417	0.0
K03416	0.0
K03418	0.0
K05376	0.0
K02320	0.0
K02322	0.0
K02323	0.0
K05377	0.0
K13542	9095.0
K13543	0.0
K13540	0.0
K13541	0.0
K12145	0.0
K12144	0.0
K12147	0.0
K12410	31199.0
K12141	22023.0
K12140	22023.0
K12143	93.0
K12142	0.0
K12149	0.0
K12148	0.0
K07312	0.0
K07313	2663.0
K07310	93.0
K07311	2.0
K07316	369.0
K07317	0.0
K07314	0.0
K07315	2562.0
K07318	125.0
K07319	2411.0
K03936	0.0
K03425	0.0
K03426	25731.0
K03427	50758.0
K03420	0.0
K03421	0.0
K03422	0.0
K03423	0.0
K03756	0.0
K03757	0.0
K03206	0.0
K03755	0.0
K11144	685.0
K11145	5015.0
K05972	0.0
K05973	0.0
K03752	2545.0
K05978	0.0
K05979	5.0
K03753	344.0
K00331	24469.0
K00330	24469.0
K00333	2448.0
K00332	2448.0
K00335	5844.0
K00334	6516.0
K00337	24469.0
K00336	9601.0
K00339	24469.0
K00338	24468.0
K03751	0.0
K06953	0.0
K06952	39.0
K06407	4567.0
K06950	55575.0
K10819	2.0
K06956	1438.0
K06955	0.0
K06402	3131.0
K10815	0.0
K06959	29208.0
K06958	5107.0
K06409	9440.0
K06408	2285.0
K09129	0.0
K09128	246.0
K09123	242.0
K09122	0.0
K09121	4973.0
K09120	0.0
K09127	0.0
K09126	2.0
K09125	1.0
K09124	1.0
K01233	0.0
K05819	0.0
K05818	0.0
K01896	0.0
K05813	4556.0
K05812	0.0
K05811	0.0
K05810	6932.0
K05817	0.0
K05816	1.0
K05815	1710.0
K05814	316.0
K01894	2444.0
K01892	29671.0
K01234	640.0
K01144	22936.0
K01146	0.0
K01141	0.0
K01416	0.0
K11434	0.0
K01415	0.0
K06354	0.0
K01414	2444.0
K09836	0.0
K01318	0.0
K01319	0.0
K01312	0.0
K06350	0.0
K02669	13612.0
K02668	0.0
K02665	0.0
K02664	3.0
K02667	0.0
K02666	0.0
K02661	0.0
K02660	0.0
K02663	13.0
K02662	3382.0
K00809	0.0
K00808	0.0
K00806	29580.0
K00805	4791.0
K00804	0.0
K00803	148.0
K00802	0.0
K00801	2444.0
K00800	27679.0
K10921	0.0
K02409	2256.0
K02408	3941.0
K02401	3655.0
K02400	3891.0
K02403	0.0
K02402	0.0
K02405	3952.0
K05364	4016.0
K05367	2445.0
K05366	63799.0
K10210	0.0
K10216	0.0
K13049	1451.0
K13048	0.0
K13739	0.0
K10215	0.0
K06122	1.0
K13735	0.0
K13734	0.0
K13041	0.0
K13040	0.0
K13731	0.0
K13730	2.0
K13733	0.0
K13732	0.0
K04516	22022.0
K03204	0.0
K03205	9159.0
K03207	1.0
K03200	0.0
K03201	0.0
K03202	0.0
K03203	0.0
K03208	0.0
K03758	537.0
K03759	0.0
K09469	0.0
K09461	0.0
K06204	0.0
K00178	0.0
K13950	0.0
K13953	162.0
K13955	0.0
K13954	2943.0
K10920	0.0
K06324	0.0
K11777	187.0
K11779	0.0
K11778	0.0
K06325	0.0
K12600	0.0
K07432	0.0
K07430	0.0
K06326	0.0
K07128	0.0
K07121	0.0
K07120	0.0
K07123	2444.0
K07122	0.0
K07125	0.0
K07124	6928.0
K07127	2444.0
K07126	1544.0
K01870	29590.0
K01873	31039.0
K01872	28614.0
K01875	29590.0
K01874	31130.0
K01876	30743.0
K01879	543.0
K01878	543.0
K06321	0.0
K00476	0.0
K00477	0.0
K00474	0.0
K00472	0.0
K00470	0.0
K00471	0.0
K00478	0.0
K00479	0.0
K04775	0.0
K04774	0.0
K04777	0.0
K04776	0.0
K04771	2444.0
K04770	0.0
K04773	27301.0
K04772	2444.0
K04779	0.0
K04778	0.0
K14657	0.0
K14656	0.0
K14654	0.0
K14653	0.0
K14652	51051.0
K14659	0.0
K14658	0.0
K14386	0.0
K09926	0.0
K01699	81.0
K01698	5799.0
K01695	28289.0
K01697	0.0
K01696	28431.0
K01690	0.0
K01693	7087.0
K01692	1875.0
K07227	0.0
K03439	29478.0
K03438	35259.0
K13380	0.0
K03928	209.0
K03925	5048.0
K03924	42334.0
K03431	8953.0
K03926	2444.0
K03437	27090.0
K03436	8153.0
K03435	0.0
K03434	0.0
K02348	363.0
K02342	45540.0
K02343	29538.0
K02340	28351.0
K02341	29237.0
K02346	11179.0
K02347	2448.0
K02344	0.0
K02345	0.0
K03697	1170.0
K03696	29720.0
K03695	29143.0
K03694	2.0
K03693	352.0
K03692	0.0
K03690	0.0
K03699	28124.0
K03698	6469.0
K13566	0.0
K12164	0.0
K07338	0.0
K07339	296.0
K07334	467.0
K07335	5320.0
K07336	2444.0
K07337	0.0
K07330	0.0
K07331	0.0
K07332	0.0
K07333	0.0
K09695	2444.0
K09694	2444.0
K09697	617.0
K09696	617.0
K09691	7891.0
K09690	5158.0
K09693	0.0
K09692	275.0
K09699	0.0
K09698	487.0
K07590	557.0
K07591	0.0
K07592	0.0
K05998	0.0
K05999	0.0
K05996	0.0
K05997	0.0
K05994	0.0
K05995	23537.0
K05993	1637.0
K05991	0.0
K10837	0.0
K00319	0.0
K00318	0.0
K00648	29430.0
K02545	0.0
K00645	29504.0
K00311	0.0
K00646	0.0
K00317	0.0
K00316	0.0
K00643	0.0
K00314	0.0
K02547	530.0
K06429	0.0
K06428	0.0
K06427	0.0
K02812	0.0
K06425	2.0
K06424	0.0
K06423	298.0
K06422	0.0
K06421	2.0
K02813	0.0
K02930	0.0
K03815	0.0
K05612	0.0
K03367	448.0
K03366	163.0
K03812	0.0
K03635	2526.0
K03634	0.0
K03631	29174.0
K05969	0.0
K03630	30712.0
K03633	0.0
K03632	0.0
K01998	8414.0
K01999	8658.0
K01992	45230.0
K01993	48939.0
K01990	103123.0
K01991	26914.0
K01996	8700.0
K01997	8781.0
K01994	37.0
K01995	8817.0
K03148	330.0
K03639	4741.0
K05692	0.0
K03638	81.0
K00869	447.0
K00868	4691.0
K00861	0.0
K00860	2570.0
K00863	1375.0
K00862	0.0
K00865	6611.0
K00864	10226.0
K00867	447.0
K00866	0.0
K01192	27928.0
K01190	126520.0
K01191	8073.0
K01197	193.0
K01194	0.0
K01195	2989.0
K01198	1767.0
K01199	0.0
K00656	35181.0
K00657	24112.0
K00306	0.0
K14591	3.0
K00300	0.0
K00653	0.0
K13715	0.0
K13713	0.0
K00650	0.0
K00651	4735.0
K14596	0.0
K02647	9044.0
K14598	0.0
K02643	0.0
K02642	0.0
K02641	0.0
K02640	0.0
K03594	22713.0
K03595	26794.0
K03596	29533.0
K03597	0.0
K03590	25206.0
K03591	0.0
K03592	7.0
K03593	24467.0
K03598	0.0
K03599	0.0
K01736	29129.0
K01737	25834.0
K01734	9194.0
K01735	30125.0
K01732	0.0
K01733	29349.0
K01730	1450.0
K01731	0.0
K06049	0.0
K01738	34693.0
K01739	2454.0
K11809	0.0
K05343	176.0
K02422	4120.0
K02421	3655.0
K05340	516.0
K02427	0.0
K05346	213.0
K02425	0.0
K02424	0.0
K05349	82060.0
K02428	24568.0
K03770	24466.0
K03771	24467.0
K03772	2444.0
K03773	22024.0
K03774	186.0
K03775	22022.0
K03776	0.0
K03777	0.0
K03778	28346.0
K03779	272.0
K09722	0.0
K08174	0.0
K14114	0.0
K13979	2445.0
K13237	0.0
K14440	0.0
K09992	3895.0
K09990	0.0
K09991	0.0
K09996	0.0
K09997	0.0
K09994	0.0
K14110	0.0
K09998	0.0
K09999	0.0
K14111	0.0
K14113	0.0
K14449	0.0
K10213	2.0
K14118	0.0
K11711	234.0
K11710	1.0
K11712	449.0
K11717	53293.0
K11719	0.0
K06857	0.0
K10440	10045.0
K10441	9421.0
K07103	0.0
K07102	2444.0
K07101	0.0
K07100	0.0
K07107	50423.0
K07106	211.0
K07105	2702.0
K07456	27037.0
K07459	970.0
K07458	2563.0
K07109	0.0
K07108	0.0
K10198	0.0
K10199	0.0
K10190	5576.0
K10191	0.0
K10192	308.0
K10193	145.0
K10194	259.0
K10195	0.0
K10196	0.0
K10197	0.0
K15013	0.0
K01858	118.0
K15016	0.0
K15017	0.0
K01853	0.0
K01852	0.0
K01851	0.0
K01850	97.0
K01857	0.0
K01856	0.0
K01854	29197.0
K07539	0.0
K08478	0.0
K08479	0.0
K08476	0.0
K08477	0.0
K08475	0.0
K00450	977.0
K00451	0.0
K00452	0.0
K00453	0.0
K00455	0.0
K00456	0.0
K00457	0.0
K00106	0.0
K00459	1.0
K00104	7356.0
K00105	0.0
K00102	0.0
K00103	0.0
K00100	36629.0
K00101	0.0
K01509	0.0
K04759	32754.0
K04758	15182.0
K04757	322.0
K01504	0.0
K04755	0.0
K04754	0.0
K04753	0.0
K04752	0.0
K04751	6093.0
K01502	2444.0
K14631	0.0
K05359	0.0
K14632	0.0
K07536	0.0
K12080	0.0
K02364	0.0
K12369	93.0
K02361	1.0
K02362	0.0
K02363	0.0
K13509	0.0
K13503	0.0
K13500	0.0
K12109	0.0
K12108	0.0
K12101	0.0
K12100	0.0
K12103	0.0
K12102	0.0
K12105	0.0
K12104	0.0
K12107	0.0
K12106	0.0
K11023	0.0
K03014	0.0
K08906	0.0
K08904	0.0
K08900	0.0
K06223	8268.0
K06199	23505.0
K06198	447.0
K06197	0.0
K06196	2745.0
K06194	22020.0
K06193	2445.0
K06192	2444.0
K06191	81.0
K06190	0.0
K11104	2703.0
K11105	22718.0
K11106	0.0
K11107	0.0
K11102	94.0
K11103	2444.0
K07862	1192.0
K00666	4555.0
K00663	0.0
K00662	1831.0
K00661	30289.0
K00660	2444.0
K06997	29209.0
K06996	2445.0
K06995	0.0
K10852	146.0
K06993	0.0
K06992	0.0
K06991	0.0
K06990	3.0
K11050	0.0
K06999	2445.0
K06998	1607.0
K05338	81.0
K11051	0.0
K06441	0.0
K06440	0.0
K06443	0.0
K06442	7559.0
K06445	0.0
K06447	0.0
K06446	93.0
K06309	0.0
K05686	0.0
K02655	0.0
K07392	0.0
K00595	5456.0
K00594	0.0
K00596	0.0
K00599	59026.0
K00598	2.0
K02657	0.0
K07642	0.0
K07643	0.0
K07396	0.0
K07397	5.0
K07394	0.0
K07395	0.0
K04102	0.0
K04103	0.0
K04100	0.0
K04101	0.0
K04107	0.0
K04105	0.0
K04108	0.0
K04109	0.0
K07716	0.0
K07717	232.0
K07714	2444.0
K07715	0.0
K07712	2444.0
K07713	2.0
K07710	3.0
K07711	0.0
K07718	22042.0
K07719	396.0
K00843	0.0
K00842	0.0
K00841	690.0
K00840	0.0
K00847	30459.0
K00846	0.0
K00845	62199.0
K00844	125.0
K00849	26928.0
K00848	2677.0
K06302	0.0
K13771	2444.0
K13770	3.0
K13772	0.0
K13775	0.0
K13774	0.0
K13777	0.0
K13776	0.0
K13779	0.0
K13778	0.0
K02621	24967.0
K02992	28619.0
K02623	0.0
K08286	0.0
K08281	17.0
K02996	28360.0
K02995	0.0
K02994	29590.0
K02629	0.0
K02628	0.0
K08289	24466.0
K08288	0.0
K03578	2445.0
K03579	2444.0
K03576	2444.0
K03577	1451.0
K03574	16245.0
K03575	26620.0
K03572	29481.0
K03573	0.0
K03570	29223.0
K03571	4572.0
K01710	55453.0
K01711	26138.0
K01712	189.0
K01713	0.0
K01714	36027.0
K01715	4441.0
K01716	0.0
K01718	0.0
K01719	22022.0
K03081	0.0
K02199	0.0
K02198	93.0
K14170	13478.0
K02193	0.0
K02192	134.0
K02191	89.0
K02190	2889.0
K02197	93.0
K02196	0.0
K02195	93.0
K02194	93.0
K03718	22024.0
K03719	2091.0
K03712	7723.0
K03713	0.0
K03710	7470.0
K03711	31328.0
K03716	2226.0
K03717	2444.0
K03715	1.0
K07129	0.0
K00045	0.0
K13995	0.0
K13994	0.0
K13991	0.0
K13990	22020.0
K13993	28035.0
K13992	0.0
K06298	2721.0
K06299	0.0
K06294	0.0
K06295	1254.0
K06296	299.0
K06297	320.0
K06290	0.0
K06291	0.0
K06292	0.0
K06293	0.0
K12743	0.0
K00248	5797.0
K06426	37.0
K11739	0.0
K11738	0.0
K11733	0.0
K11732	0.0
K11731	0.0
K11737	0.0
K11736	0.0
K11735	0.0
K11734	0.0
K06870	0.0
K06871	29532.0
K06872	24411.0
K06873	0.0
K06874	0.0
K06875	0.0
K06876	2444.0
K06877	1450.0
K06878	2577.0
K06879	0.0
K07478	31115.0
K12645	0.0
K07479	0.0
K07473	4655.0
K07472	0.0
K07471	0.0
K07470	0.0
K07477	0.0
K07476	0.0
K07474	85.0
K15038	0.0
K15039	0.0
K15034	0.0
K15036	0.0
K15037	0.0
K08738	0.0
K06420	0.0
K00128	25347.0
K00129	0.0
K00438	0.0
K00432	2817.0
K00433	3896.0
K00122	0.0
K00123	2556.0
K00124	100.0
K00125	0.0
K00126	0.0
K00127	96.0
K08973	0.0
K14348	0.0
K14347	0.0
K14340	0.0
K08972	178.0
K01525	0.0
K01524	32610.0
K01523	609.0
K01521	0.0
K01520	28794.0
K01529	96.0
K08977	0.0
K03969	413.0
K08929	0.0
K02388	3941.0
K02389	3866.0
K02386	0.0
K02387	3941.0
K02384	0.0
K02385	3687.0
K02382	0.0
K02380	3.0
K02381	0.0
K05386	0.0
K13524	0.0
K13525	0.0
K13527	0.0
K13520	0.0
K13522	0.0
K13529	2444.0
K03385	93.0
K03384	0.0
K03387	22022.0
K03386	23224.0
K03381	0.0
K03380	0.0
K03383	0.0
K03382	3012.0
K03389	22124.0
K03388	22034.0
K05356	0.0
K12344	0.0
K12343	0.0
K12342	0.0
K12341	0.0
K12340	22023.0
K02430	0.0
K12349	0.0
K05351	0.0
K11694	0.0
K11695	0.0
K11690	2761.0
K05352	0.0
K11693	0.0
K08928	0.0
K03433	0.0
K13832	0.0
K03039	0.0
K03432	0.0
K06607	0.0
K06606	1102.0
K06605	978.0
K03430	1612.0
K06603	301.0
K06602	0.0
K06601	0.0
K06600	0.0
K05358	0.0
K06609	0.0
K06608	1091.0
K03923	0.0
K03922	0.0
K11472	0.0
K11473	2451.0
K11474	0.0
K11475	0.0
K11476	0.0
K11477	0.0
K00601	0.0
K00600	29541.0
K00603	227.0
K03746	0.0
K00605	26229.0
K00604	29590.0
K00607	0.0
K00606	26144.0
K00609	29446.0
K03741	3657.0
K03740	448.0
K03743	291.0
K10873	0.0
K03214	0.0
K14068	0.0
K13317	0.0
K06360	0.0
K14069	0.0
K08078	0.0
K09650	0.0
K06361	0.0
K07802	0.0
K07803	0.0
K07800	0.0
K07801	0.0
K07806	0.0
K07807	0.0
K07804	0.0
K07805	0.0
K06362	0.0
K01172	0.0
K10257	0.0
K10255	2444.0
K10254	4768.0
K10253	0.0
K10918	0.0
K04128	0.0
K01958	3758.0
K01959	0.0
K01956	29400.0
K01957	0.0
K04126	0.0
K04127	0.0
K01952	31834.0
K01953	12051.0
K01950	29119.0
K01951	30130.0
K07730	0.0
K07731	0.0
K07732	0.0
K07733	0.0
K07734	0.0
K07735	2445.0
K07736	5721.0
K07737	43043.0
K07738	7246.0
K07739	93.0
K06365	0.0
K06366	0.0
K06367	0.0
K10910	0.0
K10911	0.0
K04382	0.0
K10775	0.0
K02609	0.0
K02979	0.0
K02978	0.0
K06368	0.0
K02975	0.0
K02974	0.0
K02977	0.0
K02976	0.0
K03558	3.0
K03559	39134.0
K03550	28082.0
K03551	29588.0
K03552	0.0
K03553	31041.0
K03554	0.0
K03555	29480.0
K03556	2044.0
K03557	0.0
K01778	29610.0
K01779	1055.0
K06369	0.0
K01772	175.0
K01770	29077.0
K01771	0.0
K01776	29447.0
K01777	292.0
K01774	0.0
K01775	31336.0
K05385	0.0
K05384	0.0
K05383	0.0
K05382	0.0
K05381	0.0
K08159	0.0
K14153	10.0
K14154	0.0
K14155	30638.0
K08152	0.0
K08156	22021.0
K08076	0.0
K12809	0.0
K05297	980.0
K03734	36229.0
K03735	389.0
K03736	389.0
K03737	26801.0
K03731	0.0
K03732	0.0
K03733	24877.0
K03738	8.0
K03739	448.0
K08139	0.0
K06994	365.0
K12660	0.0
K12661	1.0
K07450	0.0
K08719	0.0
K08717	0.0
K08715	0.0
K08714	0.0
K08713	0.0
K08710	0.0
K11311	0.0
K11312	0.0
K00141	0.0
K00146	0.0
K00411	0.0
K00412	0.0
K00145	58109.0
K00148	0.0
K14367	0.0
K14366	0.0
K08954	0.0
K08384	9200.0
K14369	0.0
K14368	0.0
K14091	1450.0
K14090	1543.0
K14093	0.0
K14092	0.0
K14095	0.0
K14094	0.0
K14097	0.0
K14096	0.0
K14099	0.0
K14098	0.0
K02848	0.0
K01541	0.0
K04712	0.0
K04711	0.0
K01545	0.0
K01547	26873.0
K01546	26873.0
K01548	26740.0
K04719	0.0
K04718	0.0
K02018	6106.0
K02019	3892.0
K02016	30207.0
K02017	2448.0
K02014	83371.0
K02015	35177.0
K02012	5647.0
K02013	32531.0
K02010	3686.0
K02011	5529.0
K04515	0.0
K03943	0.0
K03941	0.0
K03940	0.0
K00313	189.0
K04060	0.0
K01608	1452.0
K08942	0.0
K08943	0.0
K08940	0.0
K08941	0.0
K08946	0.0
K08947	0.0
K08944	0.0
K08945	0.0
K03059	0.0
K13811	0.0
K13812	0.0
K13815	0.0
K13816	0.0
K13818	0.0
K13819	0.0
K03053	0.0
K03052	0.0
K03055	0.0
K03054	0.0
K03057	0.0
K03056	0.0
K06222	0.0
K11418	0.0
K11410	0.0
K11415	0.0
K00622	0.0
K00621	0.0
K00620	14814.0
K00627	5115.0
K00626	6929.0
K00625	26716.0
K00624	0.0
K02805	1499.0
K02552	2445.0
K02550	0.0
K02556	3745.0
K02803	0.0
K02554	0.0
K07280	0.0
K07281	0.0
K07282	24796.0
K07283	0.0
K07284	2659.0
K07285	0.0
K07286	0.0
K08217	4372.0
K07288	0.0
K07289	0.0
K07534	0.0
K07535	70.0
K07533	2790.0
K07822	0.0
K07823	0.0
K08699	0.0
K00088	31018.0
K00087	834.0
K00086	1668.0
K00082	0.0
K10239	0.0
K10238	0.0
K10231	260.0
K10230	0.0
K10233	0.0
K10232	0.0
K10235	0.0
K10234	0.0
K10237	0.0
K10236	0.0
K08353	0.0
K01970	0.0
K01971	5135.0
K01972	29485.0
K01973	0.0
K01974	2444.0
K01975	420.0
K01976	0.0
K07758	0.0
K05990	0.0
K07752	0.0
K07753	0.0
K07751	0.0
K13786	0.0
K07755	0.0
K07442	0.0
K08352	279.0
K07115	0.0
K07441	0.0
K07634	0.0
K07446	37.0
K07111	0.0
K07444	4007.0
K07445	0.0
K00647	1.0
K07449	0.0
K00641	24464.0
K00640	34369.0
K01289	0.0
K01282	0.0
K01283	0.0
K01280	0.0
K01281	447.0
K01286	4007.0
K01284	44043.0
K02954	30015.0
K02952	29590.0
K02950	29540.0
K00155	2444.0
K02959	27145.0
K00887	0.0
K00886	0.0
K00885	0.0
K00884	0.0
K00883	321.0
K00882	5748.0
K00881	118.0
K00880	955.0
K00053	28899.0
K14048	0.0
K01026	1852.0
K01756	28690.0
K01025	0.0
K01750	447.0
K01023	116.0
K01752	33516.0
K01753	233.0
K14583	0.0
K01758	116.0
K01759	51472.0
K09565	0.0
K09568	0.0
K08173	0.0
K08172	0.0
K02483	6585.0
K02482	2444.0
K08177	478.0
K08176	0.0
K08175	0.0
K02486	0.0
K02489	0.0
K02488	0.0
K08178	0.0
K14138	241.0
K14136	0.0
K09713	0.0
K09714	0.0
K09715	0.0
K03532	0.0
K03533	0.0
K03530	76656.0
K03531	28360.0
K03536	29497.0
K03537	0.0
K03534	24010.0
K03535	2444.0
K03538	0.0
K03539	0.0
K14451	0.0
K14450	0.0
K02225	0.0
K02224	5953.0
K02227	3386.0
K02226	3562.0
K02221	839.0
K14107	0.0
K02229	0.0
K02228	0.0
K14106	0.0
K00441	9.0
K03288	0.0
K03289	0.0
K03284	34271.0
K03285	0.0
K03286	1.0
K03287	22022.0
K03280	0.0
K03281	24467.0
K03282	29040.0
K00440	0.0
K13677	0.0
K12790	0.0
K09639	0.0
K12688	0.0
K12689	0.0
K12686	0.0
K12687	0.0
K12684	0.0
K12685	0.0
K12682	0.0
K12683	0.0
K12680	0.0
K11889	0.0
K08884	7848.0
K11085	25916.0
K11084	0.0
K11081	0.0
K11080	0.0
K11083	0.0
K11082	0.0
K11089	2444.0
K08777	0.0
K08776	0.0
K06346	7136.0
K06347	0.0
K09824	0.0
K09825	29166.0
K09823	0.0
K09820	2445.0
K10939	0.0
K10936	0.0
K10937	0.0
K10933	0.0
K06348	0.0
K09829	0.0
K11337	0.0
K11336	0.0
K11335	0.0
K11334	0.0
K11333	0.0
K11332	0.0
K11331	0.0
K11330	0.0
K00169	1961.0
K00164	2444.0
K00166	0.0
K00167	0.0
K00161	5204.0
K00162	5204.0
K00163	0.0
K10689	0.0
K10680	0.0
K10681	0.0
K10682	0.0
K04083	7473.0
K04082	0.0
K04081	0.0
K04080	0.0
K04087	2643.0
K04086	81.0
K04085	0.0
K04084	0.0
K04088	2643.0
K01569	0.0
K01568	0.0
K01563	0.0
K01561	0.0
K01560	2894.0
K01567	4889.0
K01565	2444.0
K01564	0.0
K02038	31937.0
K02039	31936.0
K02030	14694.0
K02031	19222.0
K02032	19931.0
K02033	21928.0
K02034	25317.0
K02035	26476.0
K02036	34742.0
K02037	31890.0
K05556	0.0
K13658	0.0
K13659	0.0
K13656	0.0
K13657	0.0
K13654	0.0
K13655	93.0
K13652	1451.0
K13653	8907.0
K13650	0.0
K13651	0.0
K05555	0.0
K05552	0.0
K02057	14051.0
K05550	0.0
K05551	0.0
K12308	31811.0
K12306	0.0
K03073	27125.0
K03072	564.0
K03071	0.0
K03070	31953.0
K03077	3540.0
K03076	29540.0
K03075	28308.0
K03074	702.0
K08965	79.0
K08967	0.0
K08961	1.0
K08963	4951.0
K13873	0.0
K13876	0.0
K13874	0.0
K13875	0.0
K06139	0.0
K06138	0.0
K06135	0.0
K06134	0.0
K06137	2444.0
K06136	0.0
K06131	34802.0
K06133	3072.0
K06132	0.0
K02600	29590.0
K07389	0.0
K07388	0.0
K04747	0.0
K01516	29540.0
K09977	0.0
K07518	0.0
K07519	0.0
K11437	0.0
K07512	2444.0
K07516	3.0
K10212	125.0
K10747	0.0
K10217	0.0
K10219	0.0
K10218	0.0
K10748	0.0
K01912	29838.0
K01913	0.0
K01910	203.0
K01911	2598.0
K01916	449.0
K01917	0.0
K01914	26110.0
K01915	38344.0
K01918	26074.0
K01919	257.0
K07774	0.0
K07775	686.0
K07776	96.0
K07777	557.0
K07770	39.0
K07771	0.0
K07772	0.0
K07773	0.0
K07778	64.0
K01193	7331.0
K04340	0.0
K04341	0.0
K04342	0.0
K04343	0.0
K12986	0.0
K04691	0.0
K02931	28360.0
K02933	29590.0
K02935	29588.0
K02936	0.0
K02939	29590.0
K00205	0.0
K00204	0.0
K00207	0.0
K00206	0.0
K00201	0.0
K00200	0.0
K00203	0.0
K00202	0.0
K00209	0.0
K00208	22103.0
K01000	31659.0
K01001	0.0
K01002	551.0
K01003	2.0
K01004	0.0
K01005	270.0
K01006	29126.0
K01007	2860.0
K01008	2417.0
K10855	0.0
K14115	0.0
K14116	0.0
K14441	28997.0
K14446	0.0
K14447	0.0
K14112	0.0
K14445	2444.0
K08195	0.0
K08194	0.0
K14448	0.0
K08196	0.0
K08191	22021.0
K14119	0.0
K08193	0.0
K00702	605.0
K10799	0.0
K03518	3544.0
K03519	309.0
K09719	0.0
K10856	0.0
K03516	0.0
K03517	26787.0
K02205	0.0
K02204	3.0
K02203	3904.0
K02201	0.0
K02200	0.0
K13714	0.0
K13461	0.0
K12518	0.0
K12519	0.0
K12517	0.0
K12514	0.0
K12515	0.0
K12512	0.0
K12513	0.0
K12510	4403.0
K12511	917.0
K07183	3559.0
K07182	0.0
K07181	1688.0
K07180	298.0
K07186	0.0
K07185	3242.0
K07184	0.0
K09800	0.0
K09801	0.0
K09802	0.0
K09803	100.0
K09804	0.0
K09805	0.0
K09806	1.0
K09807	23803.0
K09808	46487.0
K09809	978.0
K10912	0.0
K10913	0.0
K10914	389.0
K10915	0.0
K10916	0.0
K10917	0.0
K11358	3994.0
K11355	0.0
K11354	0.0
K11357	0.0
K11356	0.0
K04069	41850.0
K04068	28617.0
K04065	0.0
K04064	0.0
K04067	0.0
K04066	29217.0
K04061	2344.0
K09716	0.0
K04063	2445.0
K04062	0.0
K10006	0.0
K10007	0.0
K10004	0.0
K10005	0.0
K10002	0.0
K10003	0.0
K10000	0.0
K10001	0.0
K09717	0.0
K10008	2445.0
K10009	0.0
K02491	0.0
K14588	0.0
K14581	0.0
K13678	97.0
K13679	0.0
K11633	0.0
K13670	0.0
K13671	0.0
K11987	0.0
K11636	0.0
K11634	0.0
K13582	0.0
K13583	0.0
K13580	0.0
K13581	0.0
K13586	0.0
K13587	0.0
K13584	0.0
K13585	0.0
K13588	0.0
K13589	0.0
K02052	306.0
K02053	307.0
K02050	16755.0
K02051	18511.0
K02056	8878.0
K05553	0.0
K02054	306.0
K02055	236.0
K02058	5094.0
K02059	0.0
K05558	0.0
K05559	0.0
K03895	0.0
K03894	0.0
K03897	0.0
K03896	0.0
K03891	0.0
K03890	0.0
K03893	0.0
K03892	17107.0
K02423	0.0
K05342	0.0
K05341	41.0
K12989	0.0
K12988	0.0
K02420	3891.0
K12981	0.0
K12980	0.0
K12983	0.0
K12982	0.0
K12985	0.0
K12984	0.0
K12987	0.0
K02426	24466.0
K13854	0.0
K03098	26909.0
K13853	294.0
K03095	447.0
K05344	0.0
K03091	19188.0
K03090	296.0
K03093	937.0
K03092	26408.0
K06113	1.0
K09632	0.0
K02429	44125.0
K06118	0.0
K05716	0.0
K04844	3.0
K11632	0.0
K11630	0.0
K11631	17.0
K11637	0.0
K11635	1.0
K11638	0.0
K11639	0.0
K07572	0.0
K07573	0.0
K07570	391.0
K07571	1093.0
K07576	6408.0
K07577	0.0
K07574	4649.0
K07575	0.0
K07578	0.0
K07579	0.0
K11189	13159.0
K11184	3205.0
K11187	0.0
K11180	3.0
K11181	3.0
K11183	2444.0
K10764	0.0
K10763	0.0
K10762	0.0
K01938	26236.0
K01939	28867.0
K01934	7570.0
K01935	24521.0
K01937	29568.0
K01930	0.0
K01932	0.0
K01933	30652.0
K07798	1.0
K07799	2444.0
K07796	0.0
K07797	0.0
K07794	116.0
K07795	71.0
K07792	1.0
K07793	1341.0
K07790	0.0
K07791	0.0
K06379	4563.0
K00968	1450.0
K06378	6994.0
K06377	0.0
K06376	0.0
K06375	0.0
K09814	0.0
K09813	0.0
K06372	0.0
K06371	0.0
K06370	0.0
K01249	0.0
K01246	27679.0
K01247	10.0
K01244	0.0
K01243	25543.0
K08919	0.0
K01241	2.0
K02919	26207.0
K02913	28359.0
K02912	0.0
K02911	27086.0
K02910	0.0
K02917	0.0
K02916	29590.0
K02915	0.0
K02914	29405.0
K00228	0.0
K00227	0.0
K00226	51793.0
K00224	0.0
K00223	0.0
K00222	0.0
K00221	0.0
K00220	0.0
K01798	0.0
K01799	231.0
K01068	0.0
K01069	2944.0
K01062	0.0
K01791	28266.0
K01792	2444.0
K01061	4889.0
K01066	2556.0
K01067	149.0
K01796	2.0
K01797	138.0
K05499	1751.0
K14468	0.0
K14469	0.0
K14465	0.0
K14466	0.0
K14467	0.0
K10834	0.0
K10833	0.0
K02266	0.0
K03793	0.0
K03790	261.0
K03791	0.0
K03796	0.0
K03797	75723.0
K03794	0.0
K03795	2444.0
K03798	34779.0
K03799	799.0
K13448	0.0
K12538	0.0
K12539	0.0
K12530	0.0
K12531	0.0
K12532	0.0
K12533	0.0
K12534	0.0
K12535	0.0
K12536	0.0
K12537	0.0
K03136	0.0
K09790	23886.0
K09791	0.0
K09792	2444.0
K09793	24469.0
K09794	0.0
K09795	0.0
K09796	0.0
K09797	23544.0
K09798	0.0
K09799	0.0
K10972	0.0
K10973	0.0
K10977	116.0
K10974	1967.0
K10975	0.0
K10978	0.0
K10979	2781.0
K06308	0.0
K00315	0.0
K09862	0.0
K06303	0.0
K09860	0.0
K09861	25417.0
K06306	697.0
K06307	0.0
K06305	0.0
K11373	0.0
K04047	2895.0
K04046	0.0
K04045	1839.0
K04044	0.0
K04043	33316.0
K04042	2593.0
K04041	3914.0
K04040	0.0
K02700	0.0
K04049	0.0
K04048	0.0
K02707	0.0
K02704	0.0
K02705	0.0
K10020	0.0
K10021	0.0
K10022	0.0
K10023	0.0
K10024	0.0
K10025	0.0
K10026	3716.0
K10027	0.0
K13612	0.0
K13613	0.0
K13611	0.0
K13614	0.0
K13615	0.0
K05794	2447.0
K05795	2774.0
K05796	98.0
K05797	0.0
K05790	0.0
K05791	2444.0
K05792	2560.0
K05793	2444.0
K05798	0.0
K05799	9017.0
K01474	0.0
K01477	0.0
K01476	1.0
K01471	0.0
K01470	6586.0
K01473	0.0
K13039	0.0
K01479	0.0
K01478	189.0
K05570	1525.0
K05571	1525.0
K05572	0.0
K05573	0.0
K02078	39391.0
K02079	0.0
K05576	0.0
K02074	447.0
K02075	447.0
K02076	206.0
K02077	5339.0
K02071	4303.0
K02072	4618.0
K02073	4823.0
K03309	0.0
K03308	33345.0
K03305	24923.0
K03304	0.0
K03307	3700.0
K03306	4956.0
K03301	0.0
K03300	419.0
K03303	3952.0
K03302	0.0
K06173	33157.0
K06175	0.0
K06174	0.0
K06177	22020.0
K06176	0.0
K06179	4580.0
K07680	3.0
K03867	0.0
K03838	0.0
K12053	0.0
K11618	1450.0
K11619	0.0
K11614	0.0
K11615	0.0
K11616	0.0
K11617	0.0
K11610	0.0
K11611	0.0
K11960	0.0
K11961	2.0
K02836	29575.0
K10565	0.0
K10564	0.0
K02837	29043.0
K10561	460.0
K10560	458.0
K10563	5748.0
K10562	0.0
K02838	29590.0
K06858	0.0
K02839	1451.0
K06859	1043.0
K12700	291.0
K07558	0.0
K07559	4215.0
K07228	0.0
K07229	0.0
K07226	0.0
K07224	0.0
K07225	0.0
K07222	2444.0
K07223	81.0
K07220	4820.0
K07221	0.0
K10709	2043.0
K10708	0.0
K10701	0.0
K10703	0.0
K10702	0.0
K10704	0.0
K05984	0.0
K07537	0.0
K08652	0.0
K08651	0.0
K08658	0.0
K08659	2155.0
K05982	0.0
K07451	0.0
K07453	0.0
K07452	0.0
K07455	1256.0
K07454	2445.0
K09707	1765.0
K07457	354.0
K09706	49.0
K07104	2445.0
K00029	2.0
K00028	0.0
K00799	0.0
K00798	6150.0
K00797	1702.0
K00024	46603.0
K00795	0.0
K00026	0.0
K00021	0.0
K00020	120.0
K00023	0.0
K00022	0.0
K09017	0.0
K01269	7060.0
K09015	24562.0
K09014	26148.0
K09013	28662.0
K09011	22021.0
K09010	0.0
K01261	0.0
K01262	55625.0
K01263	351.0
K01264	0.0
K01265	54613.0
K01266	1451.0
K09018	0.0
K08227	0.0
K08226	0.0
K08225	0.0
K08224	2.0
K08223	2446.0
K08222	0.0
K08221	3.0
K00249	0.0
K01790	49374.0
K00241	24470.0
K00240	24874.0
K00243	28489.0
K00242	0.0
K00245	0.0
K00244	2608.0
K00247	0.0
K00246	0.0
K01795	4865.0
K06983	0.0
K02799	0.0
K02798	998.0
K02791	251.0
K02790	0.0
K02793	3771.0
K02795	4638.0
K02794	5761.0
K02796	3732.0
K04564	27383.0
K04565	2152.0
K04566	1450.0
K04567	27163.0
K01040	188.0
K01041	1.0
K04562	558.0
K04568	0.0
K01049	0.0
K02535	24466.0
K02242	447.0
K02536	26914.0
K02531	365.0
K02246	447.0
K02533	0.0
K02532	4.0
K02248	446.0
K02538	37.0
K00581	0.0
K13421	0.0
K01013	0.0
K15018	0.0
K15019	0.0
K03110	29238.0
K03111	55279.0
K03112	0.0
K03113	24466.0
K03116	24658.0
K03117	3.0
K03118	24574.0
K03119	0.0
K10919	0.0
K12552	0.0
K12553	0.0
K12551	0.0
K12556	0.0
K12554	0.0
K12555	893.0
K06892	0.0
K06893	2446.0
K06890	1375.0
K06891	2446.0
K06896	49134.0
K06897	2438.0
K06894	4890.0
K06895	236.0
K10954	0.0
K10956	0.0
K06899	0.0
K06328	37.0
K06329	0.0
K10952	0.0
K10953	0.0
K11395	0.0
K11391	0.0
K11390	0.0
K11392	0.0
K00499	0.0
K00494	2444.0
K00495	0.0
K00496	0.0
K00491	0.0
K00492	0.0
K00493	0.0
K13591	0.0
K01467	27749.0
K13593	0.0
K13592	0.0
K04021	0.0
K04020	0.0
K04023	676.0
K04022	0.0
K04025	0.0
K04024	427.0
K04027	119.0
K04026	237.0
K04029	2226.0
K04028	2372.0
K07055	0.0
K07054	1.0
K07057	0.0
K07056	51610.0
K07051	2444.0
K07050	2823.0
K07053	12128.0
K07052	36363.0
K07059	0.0
K07058	28386.0
K10040	468.0
K10041	735.0
K10046	0.0
K04799	0.0
K04798	0.0
K04793	0.0
K04792	0.0
K04791	0.0
K04790	0.0
K04797	0.0
K04796	0.0
K04795	0.0
K04794	0.0
K13638	0.0
K13639	0.0
K13634	0.0
K13635	0.0
K13636	0.0
K13637	1.0
K13630	0.0
K13631	0.0
K13632	0.0
K13633	0.0
K02042	2543.0
K05778	0.0
K05779	0.0
K05776	22021.0
K05541	0.0
K05774	0.0
K05775	0.0
K05772	3.0
K05773	3.0
K05540	1064.0
K01459	0.0
K01458	0.0
K01457	2446.0
K01455	2560.0
K01454	0.0
K01453	0.0
K01452	0.0
K01451	1419.0
K01450	0.0
K05518	0.0
K08070	806.0
K08071	0.0
K05516	2542.0
K08077	149.0
K05515	30549.0
K13093	0.0
K11783	0.0
K12949	0.0
K12945	0.0
K12944	0.0
K12941	1731.0
K12940	37.0
K12943	0.0
K12942	632.0
K14728	0.0
K14727	0.0
K11785	0.0
K00108	2444.0
K13890	8.0
K13891	8.0
K13892	1.0
K13893	0.0
K13894	0.0
K13895	0.0
K13896	0.0
K06159	0.0
K06158	33497.0
K06153	29236.0
K06152	0.0
K06151	0.0
K06157	0.0
K06156	0.0
K06155	0.0
K06154	0.0
K03327	46488.0
K03326	11.0
K03325	2911.0
K03324	30347.0
K03322	1267.0
K03321	289.0
K03320	4121.0
K03329	0.0
K03328	22021.0
K04802	0.0
K04801	0.0
K04800	0.0
K11948	0.0
K01505	0.0
K04756	0.0
K11940	0.0
K11941	0.0
K11942	0.0
K11943	0.0
K11944	0.0
K01507	33243.0
K11946	0.0
K11947	0.0
K01506	0.0
K01501	8.0
K01500	293.0
K01503	0.0
K06714	502.0
K04750	4280.0
K12789	0.0
K12788	0.0
K11526	0.0
K10810	0.0
K11522	0.0
K11523	0.0
K08675	0.0
K08676	1.0
K08677	0.0
K08679	0.0
K11521	0.0
K10547	684.0
K10546	724.0
K10545	390.0
K10544	116.0
K10543	130.0
K10542	2613.0
K10541	2613.0
K10540	4086.0
K10549	231.0
K10548	684.0
K14630	0.0
K11529	0.0
K00007	0.0
K00005	5021.0
K13444	0.0
K00003	7969.0
K00002	1638.0
K00001	7030.0
K01186	28556.0
K00009	989.0
K00008	6717.0
K10726	0.0
K10725	0.0
K08246	0.0
K00263	2444.0
K00262	48584.0
K00261	70.0
K00260	0.0
K00266	61450.0
K00265	26912.0
K01200	350.0
K01201	3043.0
K01206	83326.0
K01207	3836.0
K01205	24465.0
K01208	0.0
K01209	32515.0
K06167	24651.0
K00917	3008.0
K00912	24466.0
K00919	29210.0
K02519	28571.0
K02518	29540.0
K02517	22022.0
K02511	0.0
K02510	5194.0
K13409	0.0
K13408	0.0
K03179	24469.0
K03170	0.0
K03177	29590.0
K12574	4191.0
K12570	0.0
K12573	29346.0
K11009	0.0
K11008	0.0
K11005	0.0
K11004	0.0
K11007	0.0
K11006	0.0
K11003	0.0
K08296	2445.0
K08297	0.0
K08295	0.0
K02634	0.0
K02635	0.0
K10622	0.0
K07693	13.0
K07692	0.0
K07691	0.0
K07690	0.0
K07697	0.0
K07696	1713.0
K07695	0.0
K07694	62.0
K07699	4137.0
K07698	0.0
K07079	5470.0
K07078	210.0
K07077	0.0
K07076	400.0
K07075	330.0
K07074	2654.0
K07073	0.0
K07072	0.0
K07071	4894.0
K07070	0.0
K14584	0.0
K11620	0.0
K09190	0.0
K11623	0.0
K05759	0.0
K08589	1.0
K11625	0.0
K11995	0.0
K01439	7538.0
K01438	24792.0
K01431	0.0
K01430	3904.0
K01433	2445.0
K01432	0.0
K01434	0.0
K01437	0.0
K01436	2577.0
K05539	0.0
K14520	0.0
K12963	0.0
K12962	0.0
K12961	0.0
K12960	29107.0
K14749	0.0
K14748	0.0
K02972	0.0
K14743	0.0
K14742	28806.0
K14745	0.0
K14744	0.0
K14747	0.0
K14746	0.0
K02167	0.0
K02164	0.0
K02160	5074.0
K02168	0.0
K02169	22022.0
K10931	0.0
K03341	0.0
K03340	25254.0
K03343	0.0
K03342	0.0
K03346	147.0
K12299	0.0
K12291	0.0
K12290	0.0
K12293	0.0
K12292	0.0
K12295	0.0
K12294	0.0
K12297	0.0
K12368	0.0
K11922	0.0
K11923	0.0
K11920	0.0
K11921	0.0
K11926	0.0
K11927	3128.0
K11924	186.0
K11925	0.0
K11928	2026.0
K13181	0.0
K13219	0.0
K07262	0.0
K07263	26911.0
K07260	4920.0
K07261	0.0
K07266	0.0
K07267	2444.0
K07264	0.0
K07265	0.0
K07268	0.0
K07269	0.0
K01155	431.0
K04478	0.0
K04479	0.0
K10528	0.0
K14952	0.0
K07486	2630.0
K07487	0.0
K07484	10707.0
K07485	0.0
K07482	81.0
K07483	9670.0
K07480	0.0
K07481	212.0
K07488	0.0
K07489	0.0
K11210	0.0
K11211	0.0
K11212	1.0
K11214	1461.0
K11216	116.0
K06300	0.0
K00061	0.0
K00060	2738.0
K06301	0.0
K00065	596.0
K00064	0.0
K00067	32194.0
K00066	2444.0
K00069	0.0
K00068	1112.0
K06304	0.0
K08262	0.0
K08261	0.0
K08260	0.0
K08265	0.0
K08264	0.0
K00288	0.0
K00285	2444.0
K00284	3752.0
K00287	31699.0
K00286	30876.0
K00281	24466.0
K00280	0.0
K00283	1873.0
K00282	1873.0
K08088	0.0
K14198	0.0
K14199	0.0
K03452	0.0
K14194	0.0
K14195	0.0
K14196	0.0
K14197	0.0
K14192	0.0
K14193	0.0
K01880	29047.0
K01881	31063.0
K01883	29590.0
K01885	29307.0
K04618	0.0
K01887	31039.0
K01224	636.0
K01889	29590.0
K01226	2006.0
K01227	0.0
K01220	369.0
K01222	1437.0
K01223	4631.0
K02759	2410.0
K02755	1.0
K02757	6949.0
K02756	0.0
K14998	0.0
K02750	1030.0
K02753	1.0
K02752	0.0
K00939	29589.0
K00938	447.0
K00937	30301.0
K00936	30991.0
K00935	1.0
K00934	2444.0
K00933	0.0
K00932	0.0
K00931	29317.0
K00930	58175.0
K01089	22022.0
K01080	0.0
K01081	23904.0
K01082	0.0
K01083	0.0
K01084	0.0
K01085	0.0
K01087	0.0
K02571	0.0
K02570	93.0
K02573	93.0
K02572	0.0
K02575	2619.0
K02574	384.0
K07780	0.0
K03488	4468.0
K03489	402.0
K03482	0.0
K03483	990.0
K03480	318.0
K03481	1366.0
K03486	1655.0
K03487	1.0
K03484	4196.0
K03485	0.0
K02287	0.0
K02286	0.0
K02285	0.0
K02284	0.0
K02283	5822.0
K02282	96.0
K02281	0.0
K02280	0.0
K02289	0.0
K02288	0.0
K03626	0.0
K03627	0.0
K03624	30293.0
K03625	29590.0
K03151	5119.0
K03620	100.0
K03153	0.0
K08869	0.0
K03628	30794.0
K03629	29224.0
K09738	0.0
K09739	0.0
K09736	0.0
K09737	0.0
K09735	0.0
K09732	0.0
K09733	0.0
K09730	0.0
K09731	0.0
K09888	3246.0
K09889	0.0
K09880	0.0
K09882	0.0
K09883	0.0
K09884	0.0
K09887	0.0
K11027	0.0
K11026	0.0
K11025	0.0
K11024	0.0
K07679	0.0
K07678	0.0
K11021	0.0
K11020	0.0
K07675	0.0
K07674	0.0
K07676	0.0
K07671	0.0
K07670	0.0
K07673	0.0
K07672	0.0
K01117	0.0
K12048	0.0
K07019	2444.0
K07018	0.0
K07011	46250.0
K07010	4190.0
K07013	0.0
K07012	5532.0
K07015	4122.0
K07014	0.0
K07017	313.0
K07016	16.0
K10084	0.0
K08372	218.0
K05884	159.0
K05885	1928.0
K05886	0.0
K05887	0.0
K05880	0.0
K05881	0.0
K05882	2444.0
K05883	0.0
K08902	0.0
K05739	99.0
K05888	0.0
K05889	0.0
K08903	0.0
K00547	1167.0
K00544	0.0
K00545	0.0
K00542	0.0
K00543	0.0
K00540	60730.0
K00548	29301.0
K00549	4914.0
K01145	0.0
K01412	0.0
K01147	0.0
K01417	2068.0
K00038	0.0
K01143	0.0
K01142	7936.0
K01419	370.0
K00788	30199.0
K00789	30556.0
K12502	0.0
K14762	0.0
K14761	4576.0
K06195	2444.0
K03819	0.0
K03818	0.0
K03814	1.0
K03817	353.0
K03816	3582.0
K03811	4707.0
K03810	116.0
K03813	2.0
K11908	0.0
K11909	0.0
K11904	0.0
K11905	0.0
K11906	0.0
K11907	0.0
K11900	0.0
K11901	0.0
K11902	0.0
K11903	0.0
K10986	352.0
K13238	0.0
K13239	0.0
K13797	0.0
K07248	264.0
K13796	0.0
K07244	0.0
K07245	0.0
K07246	192.0
K07240	57549.0
K07241	0.0
K07242	0.0
K07243	2445.0
K01268	0.0
K05296	0.0
K02821	3664.0
K09016	0.0
K09945	0.0
K09944	0.0
K09947	0.0
K09946	2445.0
K09941	0.0
K09940	2445.0
K09943	0.0
K09942	3.0
K09949	2444.0
K09948	0.0
K10851	0.0
K10850	0.0
K03666	938.0
K03667	370.0
K03196	0.0
K03665	29572.0
K11275	0.0
K06012	4309.0
K00048	3486.0
K10857	0.0
K09773	470.0
K00043	8.0
K00042	2328.0
K00041	1835.0
K00040	1902.0
K00046	32391.0
K00733	0.0
K00044	0.0
K06011	0.0
K09012	0.0
K06016	1336.0
K06017	0.0
K06014	0.0
K06015	1565.0
K06019	100.0
K01075	0.0
K12221	0.0
K06444	0.0
K04632	0.0
K14977	121.0
K14974	0.0
K00958	0.0
K00951	49252.0
K00950	24847.0
K00952	120.0
K00955	2712.0
K00954	29591.0
K00957	3695.0
K00956	3687.0
K00590	0.0
K02777	595.0
K02775	4343.0
K02774	3686.0
K02773	3063.0
K02771	1007.0
K02770	7217.0
K02779	2998.0
K02778	0.0
K01606	0.0
K01607	26068.0
K01604	0.0
K01605	0.0
K01602	0.0
K01601	0.0
K03750	3222.0
K01609	28235.0
K02553	0.0
K02804	3151.0
K02551	24474.0
K02806	36.0
K02557	25828.0
K02800	2091.0
K05275	0.0
K02802	0.0
K13300	0.0
K02558	4890.0
K02809	0.0
K02808	0.0
K03600	0.0
K03601	29575.0
K03602	26901.0
K03603	0.0
K03604	1698.0
K03605	3.0
K03606	1.0
K03607	0.0
K03608	4671.0
K03609	6023.0
K06078	0.0
K06079	0.0
K09710	29574.0
K09711	0.0
K09712	0.0
K06073	0.0
K06074	0.0
K06075	0.0
K06076	1.0
K06077	0.0
K06382	1971.0
K06383	1260.0
K06380	0.0
K06381	4974.0
K06386	0.0
K06387	3028.0
K06384	483.0
K06385	4209.0
K06388	0.0
K06389	0.0
K12466	0.0
K12468	0.0
K07657	2444.0
K07656	0.0
K07655	0.0
K07654	0.0
K07653	0.0
K07652	974.0
K07651	3.0
K07650	41.0
K07659	0.0
K07658	26718.0
K11041	301.0
K11040	0.0
K11043	0.0
K11042	0.0
K11045	0.0
K11044	0.0
K11047	0.0
K11046	0.0
K11049	0.0
K11048	0.0
K07387	22021.0
K07386	23258.0
K06926	4808.0
K06927	10.0
K06924	0.0
K06925	29590.0
K06922	0.0
K06923	4424.0
K06920	3430.0
K06921	22589.0
K06928	373.0
K06929	334.0
K07033	4165.0
K07032	2565.0
K07031	1757.0
K07030	4568.0
K07037	24770.0
K07035	3838.0
K07034	3.0
K07039	0.0
K07038	2562.0
K10829	0.0
K00384	37923.0
K00385	383.0
K00386	0.0
K00387	0.0
K00380	4889.0
K00381	2444.0
K00382	27524.0
K00383	82.0
K00389	0.0
K01387	0.0
K01385	0.0
K01389	0.0
K09158	0.0
K09159	0.0
K09156	0.0
K09157	4725.0
K09154	0.0
K09155	1288.0
K09152	0.0
K09153	2191.0
K09150	0.0
K09151	2448.0
K05970	28422.0
K05714	0.0
K05715	0.0
K05710	0.0
K05711	0.0
K05712	0.0
K05713	0.0
K00560	29082.0
K00561	0.0
K00563	625.0
K00564	698.0
K00566	50691.0
K00567	29642.0
K00568	0.0
K00569	2444.0
K05575	0.0
K01169	0.0
K01167	0.0
K01166	0.0
K05577	2444.0
K01163	2540.0
K01161	0.0
K01160	0.0
K05578	0.0
K05579	0.0
K08092	584.0
K08093	23.0
K08094	696.0
K08095	0.0
K08096	0.0
K08097	3.0
K02254	0.0
K02255	0.0
K01743	0.0
K02251	3.0
K02061	0.0
K01741	0.0
K02060	0.0
K00114	0.0
K02122	5162.0
K02123	27252.0
K02120	27302.0
K02121	26469.0
K02124	27302.0
K03837	0.0
K03836	0.0
K03835	0.0
K03834	0.0
K03833	634.0
K03832	24467.0
K03831	2444.0
K03830	1917.0
K00443	0.0
K03839	22023.0
K02067	1.0
K10189	3380.0
K13038	50568.0
K13787	599.0
K13788	2445.0
K13789	85359.0
K10188	3974.0
K12255	0.0
K12254	0.0
K12257	28140.0
K12256	0.0
K12251	2922.0
K12250	0.0
K12253	0.0
K12252	0.0
K13252	188.0
K13256	433.0
K13255	0.0
K12079	0.0
K12078	0.0
K12071	0.0
K12070	0.0
K12073	2444.0
K12072	0.0
K09912	0.0
K06236	0.0
K06237	0.0
K05519	0.0
K09914	0.0
K11788	0.0
K11782	0.0
K11780	0.0
K11781	0.0
K11787	0.0
K11784	0.0
K11530	0.0
K12787	0.0
K12786	0.0
K12785	0.0
K12784	0.0
K06718	1.0
K09969	0.0
K09968	0.0
K09967	3913.0
K09966	2444.0
K09965	2444.0
K09964	0.0
K09963	845.0
K09962	0.0
K09961	0.0
K09960	0.0
K11527	2445.0
K11524	0.0
K11525	0.0
K11250	0.0
K11253	0.0
K11258	0.0
K11528	0.0
K00713	0.0
K00712	245.0
K10780	0.0
K10783	3414.0
K10125	0.0
K10124	0.0
K10126	0.0
K10121	24.0
K10123	0.0
K10122	24.0
K04652	1786.0
K04653	1848.0
K04651	3389.0
K04656	1848.0
K04654	1848.0
K04655	2188.0
K00973	29034.0
K00972	263.0
K00971	26002.0
K00970	22022.0
K00975	14071.0
K00974	20000.0
K00979	24643.0
K00978	2804.0
K14954	0.0
K14955	0.0
K14956	0.0
K06178	23679.0
K01596	2735.0
K01597	447.0
K01594	0.0
K01595	2797.0
K01592	0.0
K01593	0.0
K01590	2525.0
K01591	29447.0
K01598	2445.0
K01599	33451.0
K02711	0.0
K02710	0.0
K02713	0.0
K02712	0.0
K02714	0.0
K02717	0.0
K02716	0.0
K02719	0.0
K02718	0.0
K03449	3975.0
K03446	24464.0
K03444	0.0
K03445	0.0
K03442	26938.0
K01620	27418.0
K01621	3114.0
K01622	0.0
K01623	4402.0
K01624	39411.0
K01625	32701.0
K01626	8406.0
K01627	24468.0
K01628	4977.0
K01629	1472.0
K05299	3.0
K02829	0.0
K02828	0.0
K02827	0.0
K02826	0.0
K02825	3659.0
K02824	3879.0
K02823	26569.0
K02822	3902.0
K03198	0.0
K03199	0.0
K03668	0.0
K03669	2444.0
K03190	3904.0
K03191	8.0
K03660	8494.0
K03194	0.0
K03195	0.0
K03664	29590.0
K03197	0.0
K09772	4741.0
K06013	2445.0
K09770	299.0
K09771	0.0
K09776	1.0
K09777	2866.0
K09774	0.0
K09775	2686.0
K09778	2632.0
K09779	4310.0
K06269	0.0
K06323	0.0
K11624	0.0
K02991	0.0
K02990	29403.0
K02624	0.0
K02240	489.0
K08282	2446.0
K12440	0.0
K12441	0.0
K12442	0.0
K12443	0.0
K12444	0.0
K12445	0.0
K12449	0.0
K02247	0.0
K07637	0.0
K07636	29155.0
K07639	0.0
K07638	0.0
K11069	3526.0
K11068	4774.0
K11063	0.0
K11062	0.0
K11061	0.0
K11060	0.0
K11066	0.0
K11065	22023.0
K06900	0.0
K06901	11325.0
K06902	1043.0
K06903	229.0
K06904	270.0
K06905	415.0
K06906	303.0
K06907	647.0
K06908	415.0
K06909	433.0
K10821	0.0
K05905	0.0
K05904	0.0
K05906	0.0
K05900	0.0
K05903	3.0
K01406	0.0
K05909	0.0
K05908	0.0
K00368	0.0
K00369	0.0
K00366	3905.0
K00367	0.0
K00364	446.0
K00365	2444.0
K00362	0.0
K00363	0.0
K00360	0.0
```
