## Extended Data File 1 for "Diet induces reproducible alterations in the mouse and human gut microbiome": SRS3575150_SRR7556511.picrust

```
# Constructed from biom file
#OTU ID	SRR7556511
K01365	0.0
K01364	0.0
K01361	41.0
K01360	0.0
K01362	25713.0
K02249	0.0
K05841	0.0
K05844	1.0
K05845	25.0
K05846	26520.0
K05847	28081.0
K00508	1.0
K00500	2.0
K00507	4.0
K00504	0.0
K00505	0.0
K12521	0.0
K01101	22789.0
K01103	1.0
K12520	0.0
K01104	144650.0
K05592	30503.0
K05593	43143.0
K05590	0.0
K05591	2.0
K05596	2.0
K05597	1.0
K05594	0.0
K05595	45.0
K05599	0.0
K11964	0.0
K11962	0.0
K14540	43827.0
K12529	0.0
K12528	0.0
K06353	0.0
K02456	185.0
K02457	2.0
K02454	5.0
K02455	2.0
K02452	2.0
K02453	3.0
K02450	2.0
K02103	30062.0
K08138	19.0
K02108	55396.0
K02109	77035.0
K02458	2.0
K02459	2.0
K08137	0.0
K03851	0.0
K03850	0.0
K03852	0.0
K03855	8.0
K03856	47171.0
K13018	0.0
K13019	0.0
K13010	1.0
K13011	0.0
K13012	5593.0
K13013	0.0
K13014	0.0
K13015	3.0
K13016	3.0
K13017	0.0
K08566	0.0
K08567	56.0
K13274	0.0
K13275	0.0
K13276	0.0
K13277	0.0
K03275	0.0
K03274	2.0
K03277	0.0
K03276	0.0
K03271	44030.0
K03270	33802.0
K03273	1741.0
K03272	20231.0
K03279	0.0
K03278	0.0
K11022	0.0
K12277	0.0
K12276	0.0
K12270	308.0
K11058	0.0
K12279	0.0
K12278	0.0
K07557	0.0
K07550	0.0
K07552	12587.0
K06319	0.0
K09909	0.0
K09908	0.0
K12051	0.0
K12050	0.0
K12057	1.0
K12056	1.0
K06221	1.0
K09900	0.0
K09903	58277.0
K09902	0.0
K09904	0.0
K09907	0.0
K09906	0.0
K11501	0.0
K03234	0.0
K00773	58109.0
K00772	43.0
K00777	1.0
K00776	0.0
K06313	1850.0
K06315	0.0
K05574	0.0
K10201	107.0
K07176	0.0
K07177	9.0
K07174	0.0
K07175	3173.0
K07172	82.0
K07173	16992.0
K07170	14133.0
K07171	107917.0
K07178	2.0
K07179	0.0
K00195	0.0
K00194	403.0
K00197	406.0
K00196	0.0
K00191	0.0
K00190	8.0
K00193	0.0
K00192	0.0
K00198	6564.0
K06405	40745.0
K10109	11072.0
K10108	34545.0
K10107	1.0
K01828	0.0
K01829	0.0
K01826	0.0
K01825	0.0
K01822	8.0
K01823	26.0
K01820	0.0
K01821	68.0
K00999	0.0
K00998	24440.0
K00995	81189.0
K00997	10187.0
K00996	52.0
K00991	62962.0
K00990	2.0
K00992	71.0
K11028	0.0
K02622	14086.0
K02625	0.0
K03564	44649.0
K13489	0.0
K13488	0.0
K13483	0.0
K13482	1.0
K13481	1.0
K13480	0.0
K13487	0.0
K13486	0.0
K14680	0.0
K14681	0.0
K14682	2.0
K08358	1840.0
K08357	1840.0
K08356	0.0
K08355	0.0
K03469	55410.0
K03462	0.0
K03464	0.0
K03465	9328.0
K03466	58246.0
K01648	0.0
K01649	83312.0
K01643	5584.0
K01640	1417.0
K01641	9.0
K01646	1688.0
K01647	64151.0
K01644	5598.0
K02597	1.0
K02626	10.0
K02595	0.0
K02594	1949.0
K02593	0.0
K02592	1850.0
K02591	3815.0
K02590	23675.0
K02598	5092.0
K02849	0.0
K14061	0.0
K14062	0.0
K14063	0.0
K14064	0.0
K14065	0.0
K14067	1.0
K02841	2.0
K02840	0.0
K02843	3.0
K02844	0.0
K02847	0.0
K02846	0.0
K02102	52.0
K09758	174.0
K06039	0.0
K06034	0.0
K06036	8.0
K06037	0.0
K06032	0.0
K01581	1554.0
K02702	0.0
K02659	2.0
K13490	0.0
K13491	0.0
K03644	12608.0
K03645	0.0
K03646	2.0
K03647	1283.0
K03640	24.0
K03641	2.0
K03642	22.0
K03643	2.0
K03648	48838.0
K03649	3.0
K06694	0.0
K11814	0.0
K12428	0.0
K12429	0.0
K12422	0.0
K12423	0.0
K12420	0.0
K12421	0.0
K12426	0.0
K12427	0.0
K12424	0.0
K12425	0.0
K07349	0.0
K07348	0.0
K05380	0.0
K07345	0.0
K07344	0.0
K07347	0.0
K07346	0.0
K07341	23572.0
K07340	0.0
K07343	24263.0
K07342	0.0
K06968	0.0
K06969	96139.0
K06962	2207.0
K06963	0.0
K06960	44243.0
K06961	0.0
K06966	13646.0
K06967	43825.0
K06964	0.0
K06965	0.0
K08995	1.0
K08994	4.0
K08997	0.0
K08996	8.0
K08990	0.0
K08993	0.0
K08992	0.0
K08999	1864.0
K08998	33780.0
K08344	0.0
K08345	0.0
K08346	0.0
K14940	0.0
K02724	0.0
K08349	0.0
K11815	0.0
K05929	0.0
K05928	0.0
K05927	0.0
K05924	0.0
K05922	0.0
K05921	0.0
K00349	12605.0
K00698	0.0
K00340	12594.0
K00341	12594.0
K00690	25926.0
K00343	12594.0
K00344	5.0
K00697	54.0
K00346	12605.0
K00347	12605.0
K09116	20372.0
K09117	47595.0
K05337	5567.0
K09118	16.0
K09119	0.0
K02106	946.0
K05823	1.0
K05820	0.0
K05826	0.0
K05827	0.0
K02100	0.0
K02101	0.0
K00524	0.0
K00525	49528.0
K00526	29129.0
K00527	94502.0
K00520	1.0
K00522	0.0
K00523	2.0
K02451	2.0
K00528	58064.0
K00529	2.0
K00025	0.0
K14215	0.0
K14213	0.0
K03453	13566.0
K00796	36762.0
K05339	1.0
K00027	46423.0
K00794	22652.0
K00793	21168.0
K01347	0.0
K01346	0.0
K01344	0.0
K01343	0.0
K00791	58140.0
K01340	0.0
K00790	88643.0
K02694	0.0
K02696	0.0
K02697	0.0
K02690	0.0
K02691	1808.0
K02692	0.0
K02693	0.0
K02698	0.0
K02699	0.0
K00836	0.0
K00837	12944.0
K00835	0.0
K00832	1436.0
K00833	14133.0
K00830	3.0
K00831	57465.0
K00839	1541.0
K04335	0.0
K04334	0.0
K01120	0.0
K01126	49726.0
K04333	0.0
K01129	47246.0
K01128	16.0
K04339	0.0
K04338	0.0
K02470	97261.0
K02471	1.0
K02472	19.0
K02473	0.0
K02474	32911.0
K02475	1.0
K02476	1.0
K02477	35764.0
K02478	1.0
K02479	40.0
K09019	0.0
K01267	34130.0
K13074	0.0
K13075	0.0
K11441	0.0
K14055	0.0
K13299	0.0
K13292	48488.0
K14057	0.0
K14056	0.0
K02856	20.0
K02585	3609.0
K12211	0.0
K12210	0.0
K12213	0.0
K12212	0.0
K12215	0.0
K02854	0.0
K12217	1.0
K12216	0.0
K12219	0.0
K12218	1.0
K02855	0.0
K08692	1.0
K08693	1.0
K08690	0.0
K08691	1.0
K08696	0.0
K08697	0.0
K11748	1.0
K11749	56208.0
K11746	0.0
K11747	1.0
K11744	0.0
K11745	0.0
K11742	0.0
K11743	20274.0
K11740	0.0
K11741	11.0
K13920	2716.0
K13921	0.0
K13922	23967.0
K13923	0.0
K13924	21.0
K13925	0.0
K13926	0.0
K13927	2072.0
K13928	1.0
K13929	2.0
K09923	0.0
K09922	12584.0
K06201	40428.0
K06200	29910.0
K06207	36352.0
K06206	7695.0
K06205	0.0
K09924	2.0
K09929	0.0
K06208	1847.0
K00759	52999.0
K00758	0.0
K00752	0.0
K00757	53230.0
K00756	13149.0
K00754	84740.0
K06001	41408.0
K05557	0.0
K09766	5103.0
K05554	0.0
K07475	0.0
K07150	30019.0
K07151	0.0
K07152	5.0
K07153	0.0
K07154	17491.0
K07155	0.0
K07156	0.0
K07157	2.0
K07406	63692.0
K07407	132898.0
K07404	48885.0
K07405	12606.0
K07402	25168.0
K07403	20.0
K07400	0.0
K07401	0.0
K01808	65398.0
K01809	29756.0
K01800	2.0
K01801	0.0
K01802	14442.0
K01803	61948.0
K01804	28641.0
K01805	2329.0
K01807	21563.0
K09718	0.0
K14668	0.0
K14669	0.0
K14666	0.0
K14667	0.0
K01664	76.0
K01665	12779.0
K01666	26235.0
K01667	16679.0
K01660	0.0
K01661	1862.0
K01662	41370.0
K01663	0.0
K01668	51.0
K01669	4.0
K02863	58277.0
K02862	0.0
K02860	58062.0
K02867	58277.0
K02866	0.0
K02864	55046.0
K02869	0.0
K05362	0.0
K05365	0.0
K03402	42682.0
K03403	0.0
K03400	0.0
K03406	317559.0
K03407	34487.0
K03404	0.0
K03405	1.0
K03408	77054.0
K03409	1964.0
K02315	51893.0
K02314	58479.0
K02317	0.0
K02316	58203.0
K02313	58277.0
K02312	110.0
K02319	0.0
K12405	0.0
K12152	0.0
K12151	0.0
K07091	2.0
K07090	72178.0
K07093	2.0
K07092	0.0
K07095	73145.0
K07094	19.0
K07097	0.0
K07096	0.0
K07099	9615.0
K07098	81893.0
K11175	58108.0
K11174	0.0
K11177	1.0
K11176	0.0
K11173	0.0
K11179	8.0
K11178	0.0
K00322	0.0
K00320	0.0
K00321	0.0
K00326	0.0
K00324	85.0
K00325	38.0
K00329	2.0
K05945	1.0
K05944	0.0
K05947	0.0
K05946	9825.0
K06944	0.0
K06945	0.0
K06946	0.0
K06415	1852.0
K06940	32421.0
K06941	64336.0
K06942	58277.0
K06943	0.0
K10806	10.0
K10807	1.0
K10804	4.0
K10805	0.0
K06948	1471.0
K06949	76980.0
K06418	52.0
K09138	19.0
K09139	0.0
K09134	21369.0
K09135	0.0
K09136	0.0
K09137	29.0
K09130	0.0
K09131	1848.0
K09132	20231.0
K09133	0.0
K05808	58100.0
K05809	0.0
K05804	20247.0
K05805	2.0
K05806	0.0
K05807	12608.0
K05800	1.0
K05801	20.0
K05802	0.0
K05803	0.0
K01044	0.0
K01045	0.0
K01046	1113.0
K02068	20.0
K04561	0.0
K01042	7393.0
K05568	47886.0
K05567	20778.0
K14273	0.0
K14275	0.0
K14274	1757.0
K02062	0.0
K05245	0.0
K05564	0.0
K01048	4556.0
K02066	12609.0
K01322	12602.0
K01325	0.0
K02065	12609.0
K01326	0.0
K05560	0.0
K02243	1319.0
K08930	0.0
K02679	0.0
K02676	2.0
K02674	2.0
K02675	0.0
K02672	2.0
K02241	3398.0
K02670	3.0
K02671	2.0
K00810	0.0
K00811	12604.0
K00812	1634.0
K00813	0.0
K00814	0.0
K00817	57929.0
K00818	14447.0
K00819	24.0
K02530	25.0
K02245	1319.0
K02244	9.0
K01499	1.0
K01498	0.0
K01493	58284.0
K01492	2730.0
K01491	126332.0
K01497	2.0
K01496	4863.0
K01495	39897.0
K01494	20884.0
K02418	46824.0
K02419	51191.0
K14492	0.0
K02412	49442.0
K02413	49652.0
K02410	51191.0
K02411	23176.0
K02416	51191.0
K02417	31296.0
K02414	3281.0
K02415	9.0
K00120	0.0
K00121	2450.0
K00430	0.0
K13058	0.0
K13059	0.0
K13727	0.0
K13057	0.0
K13722	0.0
K13051	2.0
K13052	30786.0
K00435	0.0
K12054	0.0
K03239	0.0
K03238	0.0
K03231	0.0
K03230	0.0
K03232	0.0
K12059	1.0
K03237	0.0
K03236	0.0
K12058	1.0
K12239	0.0
K12238	0.0
K12235	0.0
K12234	1413.0
K13942	0.0
K13940	30008.0
K13941	0.0
K12097	0.0
K12096	0.0
K12095	0.0
K12094	0.0
K12093	0.0
K12092	0.0
K12091	0.0
K12090	0.0
K12099	0.0
K12098	0.0
K06356	0.0
K05992	0.0
K03540	0.0
K06331	25741.0
K06330	92.0
K07138	55684.0
K07139	36136.0
K11811	1.0
K07132	4256.0
K07133	180325.0
K07130	38600.0
K07131	0.0
K07137	98468.0
K07134	0.0
K07135	0.0
K01860	0.0
K01866	58278.0
K01867	58278.0
K01865	51.0
K01868	79713.0
K01869	58277.0
K06140	1.0
K04766	0.0
K04767	1266.0
K04764	2.0
K04762	12607.0
K04763	70070.0
K04760	2.0
K04761	1557.0
K04768	0.0
K04769	39020.0
K08313	1439.0
K08312	0.0
K08311	2.0
K08310	2.0
K08317	2.0
K08316	36205.0
K08315	0.0
K08314	2803.0
K05149	0.0
K08319	0.0
K08318	0.0
K06339	0.0
K14648	0.0
K14392	159.0
K14393	3.0
K14645	2.0
K14647	0.0
K01689	82065.0
K01686	67563.0
K01687	99384.0
K01684	24519.0
K01685	34861.0
K01682	2.0
K01681	57314.0
K05308	0.0
K02889	0.0
K02888	58268.0
K02885	0.0
K02884	58277.0
K02887	58277.0
K02886	58277.0
K02881	58276.0
K02883	0.0
K13743	0.0
K02086	61.0
K02081	5031.0
K02080	0.0
K02083	3311.0
K02082	1316.0
K13831	0.0
K03428	0.0
K03429	25994.0
K03424	89392.0
K03935	0.0
K03932	0.0
K03933	2.0
K03930	22239.0
K03931	2.0
K02339	2.0
K02338	58277.0
K02337	56612.0
K02336	0.0
K02335	78443.0
K02334	16517.0
K02330	0.0
K03688	35578.0
K03689	0.0
K03680	1757.0
K03683	0.0
K03684	1843.0
K03685	58277.0
K03686	127822.0
K03687	54025.0
K07301	35633.0
K07300	1.0
K07303	6.0
K07302	4.0
K07305	4.0
K07304	53.0
K07307	13436.0
K07306	7296.0
K07309	1840.0
K07308	7400.0
K02617	0.0
K02610	1.0
K02963	58277.0
K02612	1.0
K02961	53441.0
K09686	166783.0
K09687	403376.0
K09684	4414.0
K09685	2029.0
K09682	0.0
K09683	0.0
K09680	18.0
K09681	0.0
K09688	1.0
K09689	1.0
K05962	1.0
K05961	0.0
K05967	106.0
K05966	461.0
K11159	0.0
K05964	2.0
K05968	0.0
K11152	0.0
K00309	0.0
K00658	23.0
K00304	0.0
K00305	0.0
K00654	0.0
K00655	90398.0
K00652	12611.0
K00301	0.0
K00302	20329.0
K00303	98.0
K10828	0.0
K06431	0.0
K06432	0.0
K06433	0.0
K06434	8.0
K06436	1998.0
K06437	0.0
K10820	1765.0
K06439	0.0
K10822	0.0
K10823	0.0
K10826	0.0
K09167	6383.0
K06322	0.0
K14117	0.0
K14259	0.0
K14257	0.0
K01308	6652.0
K01303	1258.0
K01301	1.0
K01305	2796.0
K01304	3148.0
K02658	2.0
K00672	1.0
K02650	3449.0
K02651	12.0
K02652	28308.0
K02653	35558.0
K02654	110852.0
K05687	0.0
K02656	2.0
K05685	1.0
K00878	40519.0
K00879	4879.0
K00872	5976.0
K00873	56535.0
K00870	0.0
K00876	73446.0
K00877	0.0
K00874	79180.0
K00875	0.0
K04487	85882.0
K04486	49116.0
K04485	53491.0
K04484	0.0
K04483	0.0
K04482	0.0
K04480	0.0
K04488	66370.0
K12049	0.0
K13693	0.0
K13706	0.0
K13694	1.0
K13695	0.0
K05977	0.0
K09516	1.0
K02434	76110.0
K02435	66795.0
K02436	964.0
K02437	37238.0
K05350	25168.0
K02431	28381.0
K08100	0.0
K02433	76815.0
K02438	54196.0
K02439	360.0
K03745	0.0
K03744	30383.0
K03747	2.0
K03210	55015.0
K03217	56783.0
K03216	43860.0
K03215	2.0
K03742	46530.0
K03219	0.0
K03218	58060.0
K03749	2.0
K03748	0.0
K02383	0.0
K06327	0.0
K06320	28059.0
K07238	59527.0
K09479	0.0
K09478	0.0
K09475	0.0
K09474	1.0
K09477	0.0
K09476	0.0
K09471	2.0
K09470	0.0
K09473	0.0
K09472	2.0
K07543	0.0
K06898	32289.0
K13967	0.0
K13963	25141.0
K07545	0.0
K00737	20270.0
K05345	1.0
K11706	0.0
K11707	5.0
K11704	0.0
K11705	0.0
K11708	5.0
K11709	0.0
K05588	0.0
K07114	48933.0
K07443	31341.0
K07116	0.0
K07117	2.0
K07110	1.0
K07447	57969.0
K07112	7740.0
K07113	0.0
K07448	23241.0
K07118	1991.0
K07119	4.0
K10619	0.0
K10618	0.0
K10617	0.0
K10616	0.0
K01848	1.0
K01849	1.0
K01844	2396.0
K01845	27732.0
K01846	19.0
K01847	25211.0
K01840	94996.0
K01841	2440.0
K01842	0.0
K01843	1030.0
K06219	0.0
K10832	0.0
K05348	1.0
K14203	0.0
K08483	45011.0
K08482	0.0
K08481	0.0
K08480	0.0
K08485	0.0
K08484	0.0
K00464	0.0
K00467	0.0
K00466	0.0
K00461	0.0
K00460	0.0
K00463	0.0
K00462	0.0
K04509	0.0
K00469	1.0
K00468	0.0
K08645	0.0
K04744	2.0
K01518	0.0
K01519	0.0
K04748	1.0
K04749	1968.0
K01514	2.0
K01515	85302.0
K01512	30263.0
K01510	0.0
K14623	2029.0
K14626	0.0
K14627	0.0
K14628	0.0
K14629	0.0
K03918	0.0
K03919	2.0
K12372	0.0
K12373	83322.0
K12370	0.0
K12371	0.0
K02359	0.0
K02358	58286.0
K02351	0.0
K02352	0.0
K02355	112996.0
K02357	58277.0
K02356	58337.0
K13574	0.0
K13573	3.0
K13572	0.0
K13571	0.0
K13570	0.0
K12112	0.0
K12113	0.0
K12110	0.0
K12111	1294.0
K07329	0.0
K07328	0.0
K07323	2.0
K07322	25227.0
K07321	3561.0
K07320	2.0
K07327	0.0
K07326	0.0
K07325	0.0
K07324	0.0
K08163	0.0
K06180	134896.0
K06181	1.0
K06182	32816.0
K06183	42160.0
K06186	2.0
K06187	58277.0
K06188	3323.0
K06189	2.0
K08359	0.0
K07589	0.0
K07588	12608.0
K07587	0.0
K07586	21592.0
K07585	0.0
K07584	44782.0
K07583	0.0
K07582	0.0
K07581	0.0
K07580	0.0
K11139	0.0
K05989	131843.0
K05988	0.0
K05985	7527.0
K05987	0.0
K05986	0.0
K10843	0.0
K08354	0.0
K10844	0.0
K10848	1.0
K00673	0.0
K00674	12777.0
K00675	1825.0
K00676	53359.0
K00677	12610.0
K06988	0.0
K06989	3480.0
K08351	0.0
K06980	2.0
K06981	0.0
K06982	0.0
K08350	0.0
K06984	0.0
K06985	2.0
K06986	0.0
K06987	27576.0
K02445	21367.0
K02444	22912.0
K00582	0.0
K00583	0.0
K00580	0.0
K02110	56845.0
K00586	0.0
K00587	0.0
K00584	8.0
K08921	0.0
K02441	1554.0
K00588	45.0
K08922	0.0
K02440	3316.0
K00018	76592.0
K08923	0.0
K02443	27829.0
K00019	2.0
K02442	0.0
K08925	0.0
K08926	0.0
K08927	0.0
K03149	6953.0
K06604	0.0
K00015	0.0
K01989	42027.0
K00854	92119.0
K00855	2.0
K00856	1.0
K00857	5897.0
K00850	152624.0
K00851	11.0
K00852	60935.0
K00853	2882.0
K00858	58150.0
K00859	57640.0
K01181	9193.0
K01180	0.0
K01183	22177.0
K01182	59177.0
K01185	12591.0
K01184	0.0
K01187	99612.0
K01188	46617.0
K02596	3.0
K13766	2.0
K13767	2.0
K13003	0.0
K13002	1.0
K13000	0.0
K02984	0.0
K02986	58277.0
K02987	0.0
K02636	1.0
K02982	38047.0
K02983	0.0
K02638	0.0
K02639	0.0
K02988	55268.0
K08298	3744.0
K08299	0.0
K03583	0.0
K03582	0.0
K03581	48896.0
K03580	0.0
K03587	14451.0
K03586	2.0
K03585	25192.0
K03584	55536.0
K03589	51676.0
K03588	96457.0
K01725	2.0
K01724	2.0
K01727	47.0
K01726	31061.0
K01721	0.0
K01720	0.0
K01722	0.0
K13008	0.0
K01729	0.0
K01728	40.0
K09530	0.0
K09539	0.0
K02188	35856.0
K02189	36257.0
K02182	48.0
K02183	0.0
K03769	7430.0
K03768	90354.0
K03767	3.0
K03765	0.0
K03764	0.0
K03763	92298.0
K03762	1872.0
K03761	0.0
K03760	1.0
K09457	206.0
K09456	0.0
K09459	966.0
K09458	57824.0
K00602	119999.0
K13988	0.0
K13985	0.0
K09981	78.0
K09980	0.0
K09983	2.0
K09982	0.0
K09985	0.0
K09984	1.0
K09987	0.0
K09986	0.0
K09989	21195.0
K09988	22651.0
K12583	0.0
K12582	0.0
K12589	0.0
K11720	2.0
K09759	28945.0
K10985	16.0
K10984	1282.0
K07468	0.0
K07469	52.0
K07464	34419.0
K07465	0.0
K07466	0.0
K07467	35808.0
K07460	34127.0
K07461	14327.0
K07462	58149.0
K07463	0.0
K10679	0.0
K10678	0.0
K10671	0.0
K10670	28030.0
K10673	0.0
K10672	4277.0
K10674	0.0
K10677	18.0
K10676	0.0
K08726	0.0
K08724	1318.0
K08722	6147.0
K08723	0.0
K08720	0.0
K08721	0.0
K08728	8.0
K10187	0.0
K00119	2.0
K00118	1.0
K00449	0.0
K00448	0.0
K00115	0.0
K00446	2.0
K00117	3.0
K00116	1.0
K00111	51123.0
K00442	0.0
K00113	0.0
K00112	17.0
K01539	0.0
K01531	33724.0
K04720	45044.0
K01533	58152.0
K01534	124219.0
K01535	0.0
K01537	61760.0
K14358	0.0
K14605	0.0
K14606	0.0
K00413	2.0
K10120	62.0
K05600	0.0
K05777	32.0
K03972	0.0
K03973	3003.0
K03970	0.0
K03971	0.0
K03976	58106.0
K03977	58277.0
K03974	0.0
K03975	16287.0
K03978	58277.0
K03979	58277.0
K13378	12584.0
K02372	43256.0
K02371	53755.0
K02377	34806.0
K02379	1902.0
K03396	0.0
K03397	0.0
K03394	29438.0
K03395	0.0
K03392	0.0
K03393	0.0
K03390	12645.0
K03391	0.0
K03399	164.0
K03027	0.0
K12136	0.0
K12137	8.0
K06610	0.0
K12138	0.0
K12139	0.0
K11444	0.0
K11440	70.0
K11443	0.0
K11442	0.0
K00612	2.0
K00613	1840.0
K00610	46403.0
K00611	44246.0
K00616	20056.0
K00617	0.0
K00614	1.0
K00615	192392.0
K00619	9.0
K10863	0.0
K07874	0.0
K06234	0.0
K10240	0.0
K10241	0.0
K10242	0.0
K10243	0.0
K04110	0.0
K04113	0.0
K04112	0.0
K04115	0.0
K04114	0.0
K04117	0.0
K04116	0.0
K04118	0.0
K05517	0.0
K07705	3300.0
K07704	5173.0
K07707	20276.0
K07706	22089.0
K07701	0.0
K07700	0.0
K07703	0.0
K07702	0.0
K07709	0.0
K07708	2.0
K01955	102109.0
K13042	0.0
K09934	0.0
K09935	30821.0
K06216	9.0
K09937	2.0
K13745	0.0
K13746	0.0
K13747	25514.0
K13740	0.0
K13741	0.0
K13742	0.0
K06211	20270.0
K06212	1852.0
K09933	4.0
K02618	0.0
K02619	12595.0
K02968	56368.0
K02966	0.0
K02967	58277.0
K02616	0.0
K02965	58277.0
K02962	0.0
K02611	1.0
K02613	2.0
K03569	97486.0
K03568	1309.0
K03565	56799.0
K06218	0.0
K03567	0.0
K03566	2.0
K03561	25219.0
K03560	2.0
K03563	52523.0
K03562	2.0
K06430	0.0
K01709	5077.0
K01708	8.0
K01707	0.0
K01706	1766.0
K01705	0.0
K01704	139306.0
K01703	142390.0
K01702	0.0
K14165	0.0
K14164	0.0
K14166	0.0
K14161	2.0
K14160	2.0
K14162	2.0
K05396	1322.0
K03709	502.0
K03708	2289.0
K08160	0.0
K03701	93647.0
K03700	36369.0
K03703	33796.0
K03702	58277.0
K03705	45668.0
K03704	71581.0
K03707	659.0
K03706	33006.0
K06289	0.0
K06288	0.0
K06283	35444.0
K06282	1876.0
K06281	1876.0
K06287	58105.0
K06286	9.0
K06285	1847.0
K06284	12498.0
K08161	18.0
K07540	0.0
K06438	18806.0
K06869	0.0
K06868	0.0
K06867	3.0
K06866	0.0
K06865	0.0
K06864	30978.0
K06863	0.0
K06862	0.0
K06861	14365.0
K06860	0.0
K12659	0.0
K12658	1.0
K07547	0.0
K07546	0.0
K15023	0.0
K15022	0.0
K15020	0.0
K15024	32909.0
K08700	0.0
K08162	20230.0
K07544	0.0
K00137	0.0
K00135	528.0
K00134	58291.0
K00133	58117.0
K00132	66.0
K00131	3.0
K00130	20235.0
K00139	0.0
K00138	0.0
K00429	1.0
K00428	12586.0
K00421	0.0
K00423	0.0
K00425	14466.0
K00427	0.0
K00426	14466.0
K14292	0.0
K14379	0.0
K14370	0.0
K14371	0.0
K14372	0.0
K14373	0.0
K14374	0.0
K14375	0.0
K09845	0.0
K14082	0.0
K14083	40.0
K14080	0.0
K14081	0.0
K14086	20270.0
K14087	22110.0
K14084	972.0
K14088	22113.0
K14089	20270.0
K01552	34603.0
K01551	3057.0
K01556	1.0
K01557	0.0
K01554	0.0
K01555	2.0
K04708	0.0
K03955	0.0
K13689	0.0
K13688	1760.0
K13683	0.0
K13685	4838.0
K13684	0.0
K13687	0.0
K13686	0.0
K14159	0.0
K02399	0.0
K02398	5170.0
K02395	5105.0
K02394	2.0
K02397	25361.0
K02396	52618.0
K02391	2.0
K02390	51227.0
K02393	2.0
K02392	81186.0
K13533	0.0
K13532	0.0
K13531	1.0
K13530	17.0
K01550	0.0
K05658	0.0
K14054	3.0
K02601	67035.0
K02970	55356.0
K05378	0.0
K12339	2.0
K14060	0.0
K11687	0.0
K11686	0.0
K11685	0.0
K11689	4566.0
K11688	2234.0
K08939	0.0
K03048	221.0
K03049	0.0
K13821	3.0
K13820	0.0
K03042	0.0
K03043	55484.0
K03040	55054.0
K03041	0.0
K03046	56742.0
K03047	0.0
K03044	0.0
K03045	0.0
K00348	12605.0
K09847	0.0
K00692	12.0
K00638	32597.0
K00639	17364.0
K00693	1.0
K00634	35955.0
K00635	0.0
K00630	0.0
K00631	0.0
K00632	2388.0
K00633	24251.0
K00691	9.0
K00696	0.0
K00694	1025.0
K00695	0.0
K10854	0.0
K07811	0.0
K07810	0.0
K07813	36803.0
K07812	1808.0
K07814	24125.0
K07816	602.0
K00090	2.0
K00091	21267.0
K00094	2733.0
K00096	23666.0
K00097	18189.0
K00098	0.0
K00099	56573.0
K10228	0.0
K10229	0.0
K12548	0.0
K10222	0.0
K10220	0.0
K10221	0.0
K10227	18.0
K05822	45.0
K01949	0.0
K01945	58109.0
K01947	0.0
K01946	0.0
K01941	1478.0
K01940	54123.0
K06357	0.0
K07729	126634.0
K07728	0.0
K07727	63154.0
K07726	11817.0
K07725	0.0
K07724	0.0
K07723	1847.0
K07722	1844.0
K07721	0.0
K07720	246768.0
K00899	2310.0
K05824	0.0
K00891	86827.0
K00892	0.0
K00895	23.0
K00897	1392.0
K08151	10.0
K08153	1.0
K08154	0.0
K02948	58277.0
K02942	0.0
K02944	0.0
K05665	0.0
K02946	56803.0
K13793	0.0
K06352	0.0
K01769	0.0
K01768	41.0
K01761	4.0
K01760	547.0
K01762	0.0
K09578	0.0
K01766	0.0
K08164	0.0
K02493	56742.0
K08166	3.0
K08167	0.0
K02496	2.0
K02497	0.0
K02494	2.0
K02495	100478.0
K02498	2.0
K02499	5498.0
K08168	0.0
K08169	1.0
K14415	20700.0
K14414	0.0
K06881	59910.0
K00436	2.0
K06332	0.0
K12815	0.0
K12810	0.0
K06885	1500.0
K00437	0.0
K06335	0.0
K06334	57819.0
K03547	37735.0
K03546	14663.0
K03545	88017.0
K03544	88027.0
K03543	12584.0
K06888	23600.0
K10941	0.0
K03549	24.0
K03548	0.0
K10940	0.0
K02236	39.0
K02237	41314.0
K02234	0.0
K02232	36381.0
K02233	58451.0
K02230	22.0
K02231	70834.0
K06359	0.0
K02238	56030.0
K02239	0.0
K03723	53008.0
K03722	7273.0
K03721	0.0
K03720	0.0
K03727	0.0
K03726	0.0
K03725	0.0
K03724	618.0
K06358	0.0
K12673	0.0
K12679	0.0
K12678	0.0
K06410	14102.0
K11898	0.0
K11899	0.0
K11896	0.0
K11897	0.0
K11894	0.0
K11895	0.0
K11892	0.0
K11893	0.0
K11890	0.0
K11891	0.0
K08762	0.0
K08764	0.0
K08765	0.0
K10418	0.0
K11325	0.0
K11326	0.0
K11327	0.0
K11328	0.0
K11329	0.0
K00151	1.0
K00150	0.0
K00153	0.0
K00400	0.0
K00407	2.0
K00406	2.0
K00405	3.0
K00404	2.0
K00158	8.0
K01342	0.0
K09388	0.0
K09386	0.0
K09384	131.0
K04094	12836.0
K04095	22146.0
K04096	55109.0
K04097	2.0
K04090	2.0
K04091	2.0
K04092	0.0
K04093	0.0
K04098	0.0
K04099	0.0
K01578	0.0
K01579	17974.0
K01574	0.0
K01575	1.0
K01576	0.0
K01577	8.0
K01571	39688.0
K01572	75803.0
K01573	1.0
K02009	28580.0
K02008	162240.0
K02005	37838.0
K02004	434083.0
K02007	33373.0
K02006	235801.0
K02001	1.0
K02000	2.0
K02003	586303.0
K02002	9.0
K03065	0.0
K08952	0.0
K03060	41160.0
K13809	0.0
K10948	0.0
K09607	0.0
K06125	0.0
K04337	0.0
K06120	2733.0
K06121	0.0
K04336	0.0
K01127	0.0
K09703	26.0
K00004	0.0
K14699	0.0
K09702	3524.0
K14698	0.0
K05311	173.0
K13829	0.0
K10943	0.0
K07291	0.0
K07290	1.0
K10206	49869.0
K10202	69.0
K10208	0.0
K10209	32.0
K01966	5.0
K01965	2.0
K01964	3.0
K01963	18309.0
K01962	7410.0
K01961	77059.0
K01960	12614.0
K01969	2.0
K01968	2.0
K07749	23861.0
K07748	0.0
K07741	2807.0
K07740	0.0
K07743	0.0
K07742	45658.0
K07745	0.0
K07744	0.0
K07746	0.0
K01299	24700.0
K01295	4873.0
K01297	20886.0
K02922	0.0
K05603	0.0
K02921	0.0
K02926	58277.0
K05607	0.0
K02924	0.0
K05605	0.0
K02928	0.0
K02929	0.0
K00216	0.0
K00217	0.0
K00214	0.0
K00215	63189.0
K00213	0.0
K00210	0.0
K00211	0.0
K00218	0.0
K00219	1983.0
K01035	0.0
K01034	2865.0
K04517	58076.0
K01740	107705.0
K01031	0.0
K01746	1551.0
K01745	1721.0
K01744	17351.0
K01749	13174.0
K01039	494.0
K04518	14483.0
K09591	0.0
K14129	0.0
K14128	0.0
K14121	0.0
K14120	0.0
K14123	0.0
K14122	0.0
K14125	0.0
K14124	0.0
K14127	0.0
K14126	0.0
K03521	59082.0
K03520	0.0
K03523	51025.0
K03522	57885.0
K03525	61051.0
K03524	58831.0
K03527	61510.0
K03526	56633.0
K03529	45502.0
K03528	0.0
K06338	0.0
K02217	22739.0
K03299	6434.0
K03298	3.0
K13472	0.0
K03293	62.0
K03292	96289.0
K03291	0.0
K03290	0.0
K03297	22110.0
K03296	55991.0
K03295	12613.0
K03294	17705.0
K13009	0.0
K12690	0.0
K09743	0.0
K06022	0.0
K07190	0.0
K06021	0.0
K07192	5667.0
K06020	2.0
K06027	0.0
K06026	0.0
K09744	0.0
K07991	40.0
K08749	0.0
K09835	32.0
K09834	0.0
K10439	112933.0
K06351	0.0
K09833	0.0
K10925	0.0
K10924	0.0
K10927	0.0
K10926	0.0
K10923	0.0
K10922	0.0
K09629	0.0
K10697	0.0
K00179	19088.0
K00172	11240.0
K00171	6354.0
K00170	8227.0
K00177	21535.0
K00176	21551.0
K00175	37189.0
K00174	33877.0
K13478	0.0
K14338	0.0
K14339	0.0
K14335	0.0
K14337	0.0
K14330	0.0
K14331	0.0
K14333	17.0
K08918	0.0
K13479	8170.0
K04078	56582.0
K04079	58042.0
K04076	1847.0
K04077	58119.0
K04074	6715.0
K04075	54768.0
K04072	50542.0
K04073	2.0
K04070	36667.0
K04071	0.0
K14597	0.0
K13318	0.0
K08280	0.0
K13641	1458.0
K13640	1843.0
K13643	971.0
K13642	0.0
K02027	855426.0
K02026	1526438.0
K02025	1647433.0
K02024	0.0
K02023	23122.0
K02022	314.0
K02021	0.0
K02020	19070.0
K02029	61052.0
K02028	85055.0
K03886	0.0
K03887	0.0
K03884	0.0
K03885	12626.0
K03881	0.0
K03888	0.0
K03889	0.0
K12998	0.0
K12999	0.0
K12992	9407.0
K12993	0.0
K12990	20232.0
K12991	0.0
K12996	115.0
K12997	308.0
K12994	0.0
K12995	4.0
K08979	0.0
K08978	43889.0
K03088	491763.0
K03089	2.0
K03086	83763.0
K03087	2.0
K08971	0.0
K08970	0.0
K03082	68.0
K03080	0.0
K08974	68509.0
K13868	0.0
K00918	5527.0
K01553	0.0
K12214	0.0
K11646	0.0
K11645	0.0
K11641	0.0
K11640	0.0
K12736	0.0
K12733	0.0
K07507	19859.0
K07506	0.0
K07505	17.0
K07504	0.0
K07503	0.0
K07502	24533.0
K07501	19.0
K07500	0.0
K07509	0.0
K07508	0.0
K11422	0.0
K08698	0.0
K10773	63046.0
K10774	0.0
K14286	0.0
K10778	2.0
K14287	2.0
K00140	1833.0
K05501	2.0
K01903	46.0
K01902	46.0
K01905	0.0
K01904	0.0
K01907	0.0
K01906	0.0
K01909	0.0
K01908	2.0
K14534	6780.0
K00147	56673.0
K07767	0.0
K07769	0.0
K07768	0.0
K06203	0.0
K06202	2.0
K09921	2.0
K09920	0.0
K09927	20232.0
K09024	0.0
K09022	3227.0
K09023	0.0
K09020	1757.0
K09021	0.0
K02908	0.0
K02909	58207.0
K08218	12606.0
K08219	0.0
K02904	58211.0
K02906	58277.0
K02907	56859.0
K02902	53416.0
K00230	4.0
K00231	22.0
K00232	0.0
K08976	1.0
K00234	0.0
K00239	21272.0
K06209	36740.0
K09928	8.0
K01015	0.0
K01014	0.0
K01012	62805.0
K01011	3782.0
K01010	0.0
K08920	0.0
K14103	0.0
K14102	0.0
K14101	0.0
K14100	0.0
K14105	0.0
K14104	0.0
K14109	0.0
K14108	0.0
K06401	0.0
K00893	0.0
K13402	0.0
K12858	0.0
K03503	12585.0
K03502	53728.0
K03501	58245.0
K03500	45514.0
K08924	0.0
K02278	4886.0
K02279	12424.0
K12977	0.0
K02276	5.0
K02277	0.0
K02274	2.0
K02275	2.0
K13450	0.0
K13451	0.0
K13452	0.0
K13454	0.0
K13455	0.0
K12509	0.0
K12508	0.0
K12507	35.0
K12506	3269.0
K12500	0.0
K12503	0.0
K05926	0.0
K09728	0.0
K14587	1757.0
K06597	0.0
K06596	2.0
K06595	0.0
K06599	0.0
K06598	0.0
K07978	0.0
K07979	125159.0
K07976	0.0
K14585	0.0
K10907	66513.0
K10906	0.0
K10901	0.0
K10909	0.0
K10908	0.0
K09819	1.0
K09818	1.0
K09817	52062.0
K09816	52035.0
K09815	53535.0
K06374	40491.0
K06373	40150.0
K09812	78842.0
K09811	79625.0
K09810	32839.0
K09724	0.0
K14582	0.0
K09721	0.0
K04058	0.0
K04059	0.0
K04050	0.0
K04051	0.0
K04052	0.0
K04053	0.0
K04054	0.0
K04055	0.0
K04056	0.0
K04057	0.0
K01047	0.0
K08975	0.0
K10015	0.0
K10014	0.0
K10017	0.0
K10016	0.0
K10011	0.0
K10010	6617.0
K10013	0.0
K10012	20718.0
K10019	0.0
K10018	0.0
K13665	40.0
K13664	0.0
K13663	0.0
K13662	0.0
K13661	0.0
K13660	0.0
K13669	0.0
K13668	0.0
K07641	1.0
K01466	4073.0
K13590	2.0
K01464	16043.0
K01465	61805.0
K01462	98242.0
K01463	3430.0
K01460	0.0
K01461	0.0
K13599	8.0
K13598	0.0
K01468	500.0
K01469	1.0
K09251	3.0
K09252	1.0
K02041	24790.0
K02040	61829.0
K02043	2.0
K02045	3364.0
K02044	24839.0
K02047	3364.0
K02046	3364.0
K02049	90157.0
K02048	3366.0
K05549	0.0
K05548	32.0
K06046	0.0
K03319	3761.0
K03316	1842.0
K03317	19.0
K03314	8.0
K03315	46448.0
K03312	14768.0
K03313	1874.0
K03310	84636.0
K03311	12606.0
K12052	0.0
K02945	72100.0
K06162	22.0
K06163	22.0
K06160	0.0
K06161	0.0
K06166	4.0
K00359	4110.0
K06164	22.0
K06165	18.0
K06168	56563.0
K06169	1.0
K13020	18.0
K07158	0.0
K07159	0.0
K04835	8.0
K11621	0.0
K11991	0.0
K11622	0.0
K11996	2.0
K11627	0.0
K11626	0.0
K11629	0.0
K11628	0.0
K07561	0.0
K07560	56603.0
K07563	0.0
K07562	0.0
K07565	0.0
K07564	0.0
K07567	80601.0
K07566	64473.0
K07569	0.0
K07568	67839.0
K09925	2.0
K11199	0.0
K11198	0.0
K11192	0.0
K11191	0.0
K11196	0.0
K11195	0.0
K11194	0.0
K02492	27516.0
K10713	1.0
K10710	5860.0
K10711	68.0
K10716	0.0
K02490	15.0
K10714	1.0
K10715	0.0
K01929	58117.0
K01928	59316.0
K01923	74258.0
K01922	4.0
K01921	61649.0
K01920	2.0
K01926	51526.0
K01925	60058.0
K01924	58117.0
K07789	0.0
K07788	0.0
K07785	0.0
K07784	0.0
K07787	24.0
K07786	0.0
K07781	0.0
K07783	0.0
K07782	1.0
K05835	0.0
K06355	0.0
K14661	0.0
K09844	0.0
K00782	32.0
K00783	58344.0
K00784	68202.0
K00785	0.0
K00786	28630.0
K00039	0.0
K00036	22001.0
K00037	0.0
K00034	5195.0
K00035	0.0
K00032	0.0
K00033	22003.0
K00030	2274.0
K00031	54685.0
K01259	2224.0
K01258	49409.0
K01255	23353.0
K01256	13.0
K01251	39500.0
K01250	8883.0
K01253	0.0
K01252	0.0
K09008	2.0
K09009	0.0
K09000	70.0
K09001	20.0
K09002	23618.0
K09003	0.0
K09004	83.0
K09005	1822.0
K09006	0.0
K09007	1.0
K09846	0.0
K08234	26920.0
K00258	1.0
K00259	2457.0
K00252	2.0
K00253	2.0
K00256	0.0
K00257	14480.0
K00254	0.0
K00255	0.0
K01079	961.0
K01078	0.0
K01071	9.0
K01070	0.0
K01073	0.0
K01077	34277.0
K01076	1854.0
K14472	0.0
K14471	0.0
K14470	0.0
K14475	1843.0
K09841	0.0
K02788	21.0
K02782	70.0
K02783	2391.0
K02781	834.0
K02786	38.0
K02787	0.0
K02784	70.0
K01060	1852.0
K01787	2825.0
K01786	39244.0
K01785	72977.0
K01784	105827.0
K01783	65758.0
K01782	2.0
K01781	0.0
K01780	0.0
K01789	0.0
K01788	36056.0
K02526	5146.0
K02527	12608.0
K02525	3.0
K02250	0.0
K02523	12608.0
K02520	56745.0
K02521	0.0
K02258	2.0
K02259	2.0
K02528	58212.0
K02529	370229.0
K03781	37012.0
K03780	4224.0
K03783	53770.0
K03782	23.0
K03785	13980.0
K03784	12067.0
K03787	34368.0
K03786	45711.0
K03789	40756.0
K03788	0.0
K10700	0.0
K00342	12594.0
K03124	0.0
K03120	0.0
K12527	8012.0
K12526	0.0
K12525	0.0
K12524	25206.0
K12523	0.0
K12522	0.0
K09789	12604.0
K09788	2250.0
K09787	42344.0
K09786	1852.0
K09785	0.0
K09781	2.0
K09780	1.0
K10961	0.0
K10960	1.0
K10963	0.0
K10962	0.0
K10965	0.0
K10964	0.0
K10966	0.0
K09879	0.0
K06318	0.0
K06311	0.0
K06310	3539.0
K06312	0.0
K06314	0.0
K06317	4543.0
K11389	0.0
K11386	0.0
K11387	0.0
K11384	0.0
K11385	0.0
K11382	0.0
K11383	0.0
K11381	20.0
K11949	0.0
K10380	0.0
K04032	1430.0
K04033	2.0
K04030	2640.0
K04031	31355.0
K04036	0.0
K04037	0.0
K04034	16.0
K04035	1758.0
K04038	0.0
K04039	0.0
K07046	468.0
K07047	14039.0
K07044	0.0
K07045	22590.0
K07042	45671.0
K07043	31328.0
K07040	40691.0
K07041	0.0
K07048	2142.0
K07049	0.0
K08664	0.0
K02584	27.0
K10039	7083.0
K10038	8.0
K10037	0.0
K10036	1689.0
K04788	0.0
K04789	0.0
K04784	0.0
K04785	0.0
K04786	0.0
K04787	0.0
K04780	0.0
K04781	3.0
K04782	0.0
K04783	0.0
K13601	0.0
K13603	0.0
K13602	0.0
K13605	0.0
K13604	0.0
K13607	1892.0
K02404	5112.0
K05783	0.0
K05782	1.0
K05781	22.0
K05780	22.0
K05787	0.0
K05786	1.0
K05785	1.0
K05784	0.0
K05789	0.0
K05788	2.0
K01442	46852.0
K01443	43578.0
K01444	1824.0
K01446	0.0
K01447	16381.0
K01448	104641.0
K01449	17800.0
K14803	0.0
K02069	48.0
K05569	20761.0
K08008	0.0
K02063	0.0
K05566	20743.0
K05565	0.0
K05563	0.0
K05562	0.0
K05561	0.0
K02064	0.0
K03338	21516.0
K03339	0.0
K03330	0.0
K03331	0.0
K03332	111.0
K03333	0.0
K03335	20421.0
K03336	20400.0
K03337	21501.0
K12956	0.0
K12957	0.0
K12954	0.0
K12955	0.0
K12952	0.0
K12953	0.0
K12950	0.0
K12951	0.0
K14733	0.0
K00109	0.0
K06148	139013.0
K06149	0.0
K06144	0.0
K06145	2.0
K06146	0.0
K06147	760727.0
K06141	0.0
K06142	39541.0
K06143	0.0
K11945	0.0
K08948	0.0
K08949	0.0
K00071	0.0
K14664	0.0
K13810	0.0
K14665	0.0
K03058	0.0
K11609	0.0
K11608	0.0
K14660	0.0
K11603	0.0
K11602	0.0
K11601	0.0
K11600	0.0
K11607	0.0
K11606	0.0
K11605	0.0
K11604	0.0
K10558	1765.0
K10559	2292.0
K10550	1792.0
K10551	1792.0
K10552	0.0
K10553	0.0
K10554	0.0
K10555	4167.0
K10556	1813.0
K10557	1765.0
K03051	0.0
K03050	0.0
K07549	0.0
K07548	0.0
K07239	25.0
K07235	0.0
K07234	2.0
K07237	0.0
K07236	0.0
K07231	1.0
K07230	3.0
K07233	0.0
K07232	1.0
K02467	0.0
K05306	20381.0
K05305	23008.0
K05304	0.0
K05303	0.0
K05301	0.0
K02565	0.0
K08644	0.0
K08646	0.0
K08641	54.0
K08643	0.0
K08642	0.0
K12146	0.0
K00010	25832.0
K00011	0.0
K00012	64893.0
K00013	57922.0
K00014	63693.0
K00016	46637.0
K09065	0.0
K08252	38.0
K08253	0.0
K08256	0.0
K08255	0.0
K08258	0.0
K08259	0.0
K00274	34.0
K00275	24.0
K00276	0.0
K00270	0.0
K00271	0.0
K00272	0.0
K00273	0.0
K00278	30959.0
K00279	0.0
K12675	0.0
K01277	12605.0
K01274	0.0
K01273	38721.0
K01271	28066.0
K01270	59767.0
K01278	12630.0
K00906	4.0
K00904	170.0
K00903	3.0
K00901	9379.0
K13785	0.0
K00908	0.0
K11149	0.0
K01053	2.0
K01051	1518.0
K01057	22.0
K01056	58277.0
K01055	1.0
K01054	0.0
K01058	2.0
K02500	57922.0
K02501	56082.0
K02502	43502.0
K02503	58276.0
K02504	0.0
K02505	0.0
K02506	0.0
K02507	0.0
K02508	0.0
K02509	0.0
K00291	0.0
K13410	0.0
K13148	0.0
K13419	0.0
K05825	0.0
K03106	58277.0
K03105	0.0
K03101	84551.0
K03100	122234.0
K12541	0.0
K12540	0.0
K12543	0.0
K12542	0.0
K12545	0.0
K12544	0.0
K12547	0.0
K12546	0.0
K12549	0.0
K06080	0.0
K11018	0.0
K11019	0.0
K11016	0.0
K11017	0.0
K11014	0.0
K11015	0.0
K11012	0.0
K11013	0.0
K11010	0.0
K11011	0.0
K06333	39162.0
K06880	0.0
K06883	0.0
K06882	0.0
K09857	1.0
K06884	0.0
K06887	0.0
K06886	6.0
K06889	96782.0
K10942	0.0
K09859	18.0
K09858	2.0
K10947	117288.0
K10946	0.0
K10945	0.0
K10944	0.0
K13284	0.0
K00483	48.0
K00481	0.0
K00480	0.0
K00486	1.0
K00485	0.0
K00484	0.0
K09901	0.0
K10929	0.0
K07684	2.0
K07685	0.0
K07686	0.0
K07687	0.0
K07681	0.0
K07688	0.0
K07689	2.0
K10928	0.0
K04018	0.0
K04019	1438.0
K04014	3648.0
K04015	7432.0
K04016	0.0
K04017	0.0
K04013	1875.0
K07060	0.0
K07061	0.0
K07062	13.0
K07063	0.0
K07064	0.0
K07065	0.0
K07066	20538.0
K07067	1850.0
K07068	18.0
K07069	20301.0
K01121	0.0
K13629	0.0
K13628	4.0
K13623	0.0
K13622	0.0
K13620	0.0
K13626	28044.0
K08586	0.0
K08587	0.0
K01428	20289.0
K01429	20235.0
K01422	12606.0
K01423	44.0
K01420	46171.0
K01421	49654.0
K01426	23813.0
K01427	0.0
K01424	51063.0
K01425	15114.0
K08068	0.0
K07538	0.0
K13086	0.0
K13085	0.0
K07287	2.0
K07824	0.0
K07682	0.0
K02722	0.0
K12978	0.0
K12979	1.0
K12972	4.0
K12973	0.0
K12974	0.0
K12975	0.0
K12976	0.0
K07821	0.0
K07683	0.0
K14750	0.0
K14751	0.0
K14953	0.0
K12288	0.0
K12289	0.0
K12282	0.0
K12283	0.0
K12280	0.0
K12281	0.0
K12286	0.0
K12287	0.0
K12284	0.0
K12285	0.0
K11957	0.0
K11956	0.0
K11955	0.0
K11954	0.0
K11953	0.0
K11952	0.0
K11951	0.0
K11950	0.0
K11959	0.0
K11958	0.0
K13889	52.0
K13888	33.0
K11963	0.0
K07217	2230.0
K07216	38704.0
K07215	0.0
K07214	20729.0
K07213	4250.0
K07212	0.0
K07219	1936.0
K07218	0.0
K12150	0.0
K08689	0.0
K08688	0.0
K00402	0.0
K00401	0.0
K11994	0.0
K00152	0.0
K01043	20.0
K00154	0.0
K00157	0.0
K00156	12582.0
K10533	0.0
K10530	8.0
K10531	0.0
K10536	8648.0
K10537	1800.0
K10535	0.0
K10538	0.0
K10539	1800.0
K00073	2191.0
K13934	2.0
K00076	5518.0
K00077	49706.0
K00074	38099.0
K00075	56617.0
K00078	0.0
K00079	0.0
K02290	0.0
K02563	58117.0
K02292	0.0
K08966	0.0
K02294	1.0
K08278	0.0
K08279	1.0
K08274	0.0
K08275	0.0
K08276	0.0
K08277	0.0
K00298	0.0
K00299	2.0
K00296	0.0
K00297	67181.0
K00294	23.0
K00292	0.0
K00293	0.0
K00290	26429.0
K07757	0.0
K12089	0.0
K01210	12.0
K01213	0.0
K01212	22742.0
K01215	9.0
K01214	0.0
K01217	0.0
K01216	0.0
K01219	0.0
K01218	21790.0
K02749	0.0
K02746	5789.0
K02747	5291.0
K02744	7188.0
K02745	5750.0
K02742	0.0
K00924	4.0
K00925	80364.0
K00926	47309.0
K00927	58278.0
K00928	58411.0
K00929	39563.0
K12085	0.0
K02298	1.0
K02299	1.0
K02568	1840.0
K02569	2.0
K02562	0.0
K02291	34.0
K02560	0.0
K02293	0.0
K02566	35.0
K02567	1840.0
K02564	72215.0
K02297	1.0
K03169	153012.0
K03168	55257.0
K03163	0.0
K03162	0.0
K03167	0.0
K03166	0.0
K11038	0.0
K11039	0.0
K11030	0.0
K11031	1.0
K11032	0.0
K11033	0.0
K11034	0.0
K11035	0.0
K11036	0.0
K11037	0.0
K02546	0.0
K07668	3365.0
K07669	0.0
K07666	1.0
K07667	86978.0
K07664	0.0
K07665	26576.0
K07662	0.0
K07663	1.0
K07660	0.0
K07661	0.0
K03927	82507.0
K07008	2.0
K07009	13311.0
K07002	4.0
K07003	38363.0
K07000	2.0
K07001	38541.0
K07006	19.0
K07007	92551.0
K07004	0.0
K07005	72466.0
K03921	1.0
K02956	58269.0
K09725	0.0
K09181	24.0
K08599	0.0
K08598	0.0
K08591	69421.0
K08590	13680.0
K01156	481.0
K01154	45243.0
K01407	0.0
K01400	0.0
K01153	37846.0
K01150	0.0
K01151	58261.0
K01408	0.0
K01409	62486.0
K01158	0.0
K01159	23973.0
K05523	0.0
K05522	0.0
K05521	29252.0
K05520	12584.0
K05527	2.0
K05526	0.0
K05525	0.0
K05524	1759.0
K05529	0.0
K14518	0.0
K14519	1.0
K05949	0.0
K01754	41112.0
K05942	0.0
K01027	0.0
K02171	0.0
K02170	0.0
K02173	1140.0
K02172	0.0
K01751	8475.0
K06416	6685.0
K06417	0.0
K06414	0.0
K06947	0.0
K03379	3.0
K03808	1.0
K03809	3.0
K03806	2.0
K06412	44255.0
K03804	0.0
K12296	0.0
K03802	10.0
K03803	14022.0
K06413	8.0
K10808	1.0
K06411	13583.0
K01028	2140.0
K01029	2389.0
K11931	0.0
K11930	0.0
K11933	0.0
K11932	0.0
K11935	0.0
K11934	1.0
K11937	0.0
K11936	0.0
K11939	0.0
K11938	0.0
K10800	0.0
K06419	53.0
K11929	0.0
K07271	39953.0
K07270	0.0
K07273	12629.0
K07272	0.0
K07275	4.0
K07274	0.0
K07277	12608.0
K07276	0.0
K07279	0.0
K07278	0.0
K10623	0.0
K02481	12593.0
K11520	0.0
K02480	1.0
K08170	0.0
K02485	2.0
K02484	16450.0
K02487	2.0
K08600	109773.0
K08603	0.0
K08602	9070.0
K08605	1.0
K08604	0.0
K09956	0.0
K09957	0.0
K09954	2.0
K09955	84226.0
K09952	1902.0
K09953	0.0
K09950	1.0
K09951	33472.0
K09958	2.0
K09959	2.0
K07495	1.0
K07494	460.0
K07497	13294.0
K07496	14527.0
K07491	27306.0
K07490	0.0
K07493	0.0
K07492	2.0
K07499	0.0
K07498	3.0
K11209	1.0
K11208	0.0
K11204	0.0
K11203	1873.0
K11202	2371.0
K11201	0.0
K11200	0.0
K00058	81803.0
K00059	131043.0
K00728	0.0
K00729	0.0
K00055	0.0
K00057	58505.0
K00050	22195.0
K00051	0.0
K00720	0.0
K00721	17042.0
K14424	0.0
K06033	0.0
K14189	0.0
K14188	21.0
K06364	0.0
K14187	0.0
K01239	12486.0
K01238	1542.0
K01897	62448.0
K01232	3103.0
K01895	11245.0
K01230	0.0
K01893	54893.0
K01236	0.0
K01235	61.0
K01890	58277.0
K02768	4331.0
K02769	2985.0
K02760	14659.0
K02761	15489.0
K02763	0.0
K02764	0.0
K02765	6694.0
K00948	90425.0
K00949	45512.0
K00942	62476.0
K00943	25778.0
K00940	16314.0
K00941	107414.0
K00946	25198.0
K00947	0.0
K00944	0.0
K00945	169225.0
K01097	0.0
K01096	0.0
K01095	2.0
K01093	0.0
K01092	37530.0
K01091	142698.0
K01090	50090.0
K03499	158424.0
K03498	123476.0
K03491	9523.0
K03490	20353.0
K03493	0.0
K03492	10.0
K03495	56434.0
K03497	141105.0
K03496	154944.0
K02817	0.0
K02814	66.0
K02815	136.0
K02810	8420.0
K02548	15980.0
K02549	35.0
K02818	0.0
K02819	21971.0
K03637	12838.0
K03636	2.0
K03147	51186.0
K03146	0.0
K08851	0.0
K06518	52822.0
K09729	1840.0
K06048	2.0
K06045	0.0
K06044	0.0
K09727	0.0
K09726	0.0
K06041	15798.0
K09720	0.0
K09723	0.0
K06042	34842.0
K09897	0.0
K09896	0.0
K09895	0.0
K09894	0.0
K09893	0.0
K09892	0.0
K09891	0.0
K09890	0.0
K09899	0.0
K09898	0.0
K03622	0.0
K07648	0.0
K07649	4.0
K07398	0.0
K07399	9.0
K11056	0.0
K11057	0.0
K11054	0.0
K11055	0.0
K07640	0.0
K07393	389.0
K07390	2.0
K07391	55076.0
K07644	2.0
K07645	2.0
K07646	98576.0
K07647	0.0
K10896	0.0
K07024	239596.0
K07025	99728.0
K07026	0.0
K07027	32557.0
K07020	0.0
K07021	1.0
K07022	0.0
K07023	39605.0
K07028	2.0
K07029	103394.0
K10094	1.0
K01390	0.0
K01392	1.0
K01399	0.0
K02673	0.0
K05893	0.0
K05897	0.0
K05896	45672.0
K05895	24802.0
K05899	0.0
K05898	0.0
K00555	0.0
K00554	36286.0
K00557	0.0
K00556	12582.0
K00551	0.0
K00559	0.0
K00558	93892.0
K01170	0.0
K01173	1.0
K01174	41.0
K01175	90.0
K01176	4047.0
K01178	0.0
K01179	37346.0
K14578	0.0
K14579	0.0
K08951	0.0
K08950	0.0
K08953	0.0
K03828	43.0
K03829	0.0
K03820	12584.0
K03821	3.0
K03822	0.0
K03823	51440.0
K03824	0.0
K03825	1760.0
K03826	52016.0
K03827	15488.0
K12248	0.0
K12246	0.0
K12247	0.0
K12242	0.0
K12243	0.0
K12240	32.0
K12241	0.0
K11919	0.0
K11918	0.0
K11913	0.0
K11912	0.0
K11911	0.0
K11910	0.0
K11917	0.0
K11916	0.0
K11915	0.0
K11914	0.0
K12068	1.0
K12069	1.0
K12062	1.0
K12063	1.0
K12060	1.0
K12061	1.0
K12066	1.0
K12067	1.0
K12064	1.0
K12065	1.0
K07259	12634.0
K07258	138845.0
K07253	0.0
K07251	0.0
K07250	20254.0
K07257	0.0
K07256	0.0
K07255	0.0
K07254	0.0
K05372	0.0
K05373	0.0
K05370	0.0
K05371	0.0
K05374	0.0
K05375	0.0
K09970	0.0
K09971	0.0
K09972	46.0
K09973	5.0
K09974	312.0
K09975	0.0
K09976	1479.0
K09978	0.0
K09979	12582.0
K11261	21187.0
K11260	0.0
K11263	0.0
K11264	0.0
K10793	2758.0
K10796	2758.0
K10797	5640.0
K10794	19.0
K10795	2758.0
K00700	80273.0
K00701	0.0
K10798	0.0
K00703	61469.0
K00705	60314.0
K09828	0.0
K10133	0.0
K13053	0.0
K03192	2.0
K00964	0.0
K00965	38871.0
K00966	3574.0
K00960	0.0
K00961	0.0
K00962	58265.0
K00963	11012.0
K00969	60022.0
K12681	0.0
K02703	0.0
K08364	2.0
K08365	2.0
K02706	0.0
K08363	2.0
K08361	0.0
K02708	0.0
K02709	0.0
K08368	40.0
K08369	122.0
K01615	5487.0
K01617	4.0
K01616	0.0
K01611	5502.0
K01610	45465.0
K01613	22756.0
K01612	0.0
K01619	57964.0
K01618	1.0
K02834	58277.0
K02835	58277.0
K05281	0.0
K03619	1.0
K03618	1.0
K03617	58902.0
K03616	1700.0
K03615	57206.0
K03614	54402.0
K03613	56205.0
K03612	54655.0
K03611	3.0
K03610	52138.0
K09705	18.0
K09704	42019.0
K09701	1.0
K09700	0.0
K09709	0.0
K06391	8034.0
K06390	42294.0
K06393	40749.0
K06392	22064.0
K06395	3798.0
K06394	34168.0
K06397	37463.0
K06396	37465.0
K06399	39261.0
K06398	42276.0
K06435	0.0
K11078	0.0
K11079	0.0
K11074	2.0
K11075	2.0
K11076	2.0
K11077	0.0
K11070	43068.0
K11071	43139.0
K11072	62248.0
K11073	2.0
K06935	0.0
K06934	3433.0
K06937	52.0
K06936	3.0
K06931	0.0
K06930	0.0
K06933	0.0
K06932	0.0
K06939	0.0
K06938	2.0
K13381	0.0
K05916	0.0
K05917	0.0
K05914	0.0
K05915	0.0
K05912	0.0
K05913	0.0
K05910	9.0
K05911	2.0
K05918	0.0
K05919	38670.0
K00392	0.0
K00390	3039.0
K00397	0.0
K00395	0.0
K00394	1991.0
K01884	0.0
K00399	0.0
K01886	53413.0
K01376	8.0
K01372	34859.0
K09149	0.0
K09148	0.0
K01225	1840.0
K09145	20270.0
K09144	20230.0
K09147	0.0
K09146	0.0
K09141	0.0
K09140	0.0
K09143	0.0
K09142	0.0
K05709	0.0
K05708	0.0
K05879	19930.0
K05878	19913.0
K05875	0.0
K05874	4.0
K05877	0.0
K05876	0.0
K05873	0.0
K00579	0.0
K00578	0.0
K00577	0.0
K00575	54789.0
K00574	22120.0
K00573	23.0
K00571	63651.0
K00570	0.0
K01118	3737.0
K01119	4804.0
K01157	0.0
K01112	0.0
K01113	2.0
K04477	39021.0
K01114	2.0
K01115	0.0
K08087	0.0
K01315	0.0
K08085	0.0
K08084	2.0
K08083	2.0
K08082	2.0
K08081	0.0
K08080	0.0
K01152	1.0
K01401	0.0
K09826	0.0
K06344	0.0
K06345	0.0
K09822	0.0
K06343	0.0
K10938	0.0
K06341	0.0
K10934	0.0
K10935	0.0
K10932	0.0
K11052	0.0
K10930	0.0
K06349	0.0
K11053	0.0
K10754	0.0
K01755	77069.0
K10200	6372.0
K02132	0.0
K02137	0.0
K03840	0.0
K03841	5.0
K13028	0.0
K13799	0.0
K13798	0.0
K13795	1.0
K13794	0.0
K13021	0.0
K13792	0.0
K13791	0.0
K13790	0.0
K12268	308.0
K12269	0.0
K12262	3.0
K12263	0.0
K12264	0.0
K12265	0.0
K12266	0.0
K12267	77188.0
K01757	0.0
K12237	0.0
K13243	0.0
K13245	0.0
K13244	0.0
K13246	0.0
K03264	0.0
K03265	0.0
K03263	0.0
K03268	0.0
K03269	12608.0
K12415	0.0
K10211	0.0
K09918	0.0
K09919	2.0
K06720	0.0
K09913	2.0
K09910	0.0
K09911	0.0
K09916	0.0
K09917	0.0
K06726	4837.0
K09915	2.0
K11535	0.0
K11534	1844.0
K11537	3.0
K11531	0.0
K11533	0.0
K11532	0.0
K11249	3903.0
K11539	0.0
K00762	82030.0
K00763	45983.0
K00760	55223.0
K00761	58211.0
K00766	45997.0
K00767	28258.0
K00764	95785.0
K00765	56070.0
K00768	39767.0
K00769	0.0
K11059	0.0
K00186	0.0
K00187	0.0
K00184	11188.0
K00185	3667.0
K00183	9246.0
K00180	31670.0
K00188	0.0
K00189	0.0
K10110	32901.0
K10111	1.0
K10112	50867.0
K10113	0.0
K10114	0.0
K10115	0.0
K10116	0.0
K10117	95389.0
K10118	118898.0
K10119	121703.0
K04641	0.0
K04643	0.0
K04642	0.0
K13282	8.0
K00988	0.0
K00989	3437.0
K00986	3283.0
K00984	20230.0
K00985	0.0
K00982	2.0
K00983	43239.0
K00980	5062.0
K00981	58278.0
K01585	12603.0
K01584	0.0
K01586	80652.0
K13498	0.0
K01580	14443.0
K01583	3488.0
K01582	9259.0
K13497	20388.0
K01589	4.0
K01588	58109.0
K14941	0.0
K08347	0.0
K08348	0.0
K02720	0.0
K14949	0.0
K02723	0.0
K03459	0.0
K03458	27625.0
K03455	12650.0
K03457	5093.0
K03451	1860.0
K03981	2.0
K03980	4133.0
K02614	7356.0
K01639	52294.0
K01638	2.0
K01637	2.0
K01636	1691.0
K01635	10.0
K01634	0.0
K01633	14460.0
K01632	0.0
K01631	2.0
K01630	1758.0
K02615	0.0
K02588	10957.0
K02589	23675.0
K02858	4.0
K02859	8.0
K14051	0.0
K14053	0.0
K14052	0.0
K02852	0.0
K02853	0.0
K02850	0.0
K02851	0.0
K14059	11191.0
K14058	2.0
K02586	1976.0
K02587	3791.0
K03679	0.0
K03671	125572.0
K03670	2.0
K03673	2.0
K03672	0.0
K03675	0.0
K03674	0.0
K03677	0.0
K03676	2.0
K09761	53566.0
K09760	16078.0
K09763	0.0
K09762	44705.0
K09765	41212.0
K09764	1858.0
K09767	3699.0
K06006	0.0
K09769	7561.0
K09768	30782.0
K10353	0.0
K03187	20288.0
K03186	38399.0
K03185	1.0
K03184	0.0
K03183	36519.0
K03182	37247.0
K03181	0.0
K03189	20288.0
K03188	20288.0
K02715	0.0
K12455	0.0
K12454	1.0
K12453	0.0
K12452	1800.0
K12451	0.0
K07358	0.0
K07356	0.0
K07357	0.0
K07354	0.0
K07355	0.0
K07352	0.0
K07353	0.0
K07350	0.0
K07351	0.0
K06919	9359.0
K06918	0.0
K06917	12.0
K06916	2.0
K06915	22996.0
K06914	0.0
K06913	0.0
K06912	0.0
K06911	12655.0
K06910	22178.0
K08986	1.0
K08987	11.0
K08984	1.0
K08985	0.0
K08982	11.0
K08983	0.0
K08980	0.0
K08981	1843.0
K08988	0.0
K08989	0.0
K02252	0.0
K05934	35638.0
K05936	35769.0
K05937	0.0
K02253	0.0
K05939	0.0
K00378	57640.0
K00375	42330.0
K00374	2.0
K00376	0.0
K00371	2.0
K00370	2.0
K00373	2.0
K00372	10.0
K01358	85586.0
K09166	0.0
K09165	2.0
K09164	2.0
K09163	11185.0
K09162	0.0
K09161	0.0
K09160	0.0
K01354	1.0
K01355	0.0
K01356	68506.0
K05601	8.0
K05851	0.0
K03807	0.0
K05606	20230.0
K02927	0.0
K05974	0.0
K03805	0.0
K05976	0.0
K00519	0.0
K00518	0.0
K03800	27362.0
K00511	0.0
K00510	0.0
K03801	12606.0
K00515	0.0
K00514	0.0
K00517	1.0
K05971	0.0
K03154	11880.0
K11147	0.0
K05581	0.0
K05580	0.0
K05583	0.0
K05582	0.0
K05585	0.0
K05584	0.0
K05587	0.0
K05586	0.0
K05589	2.0
K03150	40386.0
K03623	40.0
K03152	76706.0
K14200	0.0
K14201	0.0
K14202	0.0
K03621	56996.0
K14204	0.0
K14205	17.0
K01134	20232.0
K01135	0.0
K01136	0.0
K01137	17.0
K01130	20236.0
K01132	0.0
K01133	21427.0
K01138	43636.0
K01139	3221.0
K02113	54015.0
K02112	58682.0
K02111	55330.0
K02446	8.0
K02117	60942.0
K02116	20513.0
K02115	58682.0
K02114	58674.0
K02119	43675.0
K02118	63869.0
K02448	0.0
K01036	156.0
K03212	0.0
K13007	0.0
K13006	49.0
K13005	0.0
K13004	20338.0
K13001	0.0
K06404	31311.0
K01032	0.0
K06951	0.0
K03862	4.0
K03863	2.0
K06406	42346.0
K06957	0.0
K05020	2386.0
K06400	19364.0
K06403	31381.0
K06954	0.0
K10814	0.0
K10817	0.0
K10816	0.0
K07136	0.0
K03242	0.0
K03243	0.0
K12202	0.0
K12203	0.0
K12206	0.0
K12207	0.0
K12204	0.0
K12205	0.0
K12208	0.0
K12209	0.0
K13919	2733.0
K13918	0.0
K06214	0.0
K06215	33015.0
K09936	30799.0
K06217	58117.0
K09930	2.0
K09931	2.0
K09932	1.0
K06213	25775.0
K09938	0.0
K09939	12602.0
K11517	0.0
K06337	0.0
K13301	0.0
K00748	12608.0
K00745	0.0
K00743	0.0
K07165	0.0
K07164	14449.0
K07167	0.0
K07166	43791.0
K07161	8.0
K07160	5734.0
K07163	0.0
K07162	1006.0
K07169	0.0
K07168	1.0
K06336	0.0
K01839	38256.0
K01838	6051.0
K01835	2308.0
K01834	179605.0
K01837	0.0
K01830	0.0
K00608	0.0
K02632	0.0
K02630	0.0
K02631	0.0
K08322	1648.0
K08323	1098.0
K08320	0.0
K08321	1765.0
K08326	0.0
K08324	0.0
K08325	22.0
K01659	1474.0
K01658	45580.0
K02637	0.0
K01653	78480.0
K01652	116122.0
K01655	0.0
K01654	46691.0
K01657	45644.0
K02874	58277.0
K02875	0.0
K02876	56742.0
K02877	0.0
K02871	56518.0
K02873	0.0
K02878	58277.0
K02879	58277.0
K14070	0.0
K09749	50688.0
K09748	56676.0
K06023	87460.0
K09742	0.0
K09741	0.0
K09740	1765.0
K09747	45620.0
K09746	0.0
K09745	0.0
K06024	44137.0
K03477	0.0
K03476	5816.0
K03475	26712.0
K03474	12607.0
K03473	12604.0
K03472	0.0
K03471	1471.0
K03470	54305.0
K03478	20238.0
K02304	46891.0
K02305	0.0
K02302	4704.0
K02303	4.0
K02300	1.0
K02301	2.0
K03653	0.0
K03652	681.0
K03651	0.0
K03650	56434.0
K03657	136783.0
K03656	2.0
K03655	90900.0
K03654	59735.0
K03658	20231.0
K12439	0.0
K12431	0.0
K12430	0.0
K12433	0.0
K12432	0.0
K12435	0.0
K12434	0.0
K12437	0.0
K12436	0.0
K06979	3.0
K06978	24875.0
K06971	8799.0
K06970	1.0
K06973	53862.0
K06972	34769.0
K06975	14953.0
K06974	0.0
K06977	1.0
K06976	20271.0
K07082	52476.0
K07083	12582.0
K07080	15076.0
K07081	8.0
K07086	1.0
K07087	0.0
K07084	1074.0
K07085	25666.0
K07088	85499.0
K07089	27788.0
K01317	0.0
K11162	0.0
K11163	0.0
K11161	0.0
K11168	0.0
K00356	3.0
K00355	2.0
K00354	0.0
K00353	0.0
K00351	12605.0
K00350	12605.0
K05952	0.0
K05953	0.0
K05951	0.0
K05956	0.0
K05957	0.0
K00358	533.0
K00689	0.0
K00688	92110.0
K00681	2672.0
K00680	55576.0
K00683	0.0
K00685	2.0
K00684	42.0
K00687	1.0
K00686	0.0
K05831	0.0
K05830	0.0
K05833	44004.0
K05832	42190.0
K05834	2.0
K05837	56807.0
K05836	0.0
K05839	0.0
K05838	2.0
K07677	0.0
K00533	26453.0
K00532	251.0
K00531	0.0
K00530	0.0
K00537	57032.0
K00536	0.0
K00535	0.0
K00534	2.0
K00539	1.0
K00538	0.0
K11029	0.0
K14260	4663.0
K14261	0.0
K14266	0.0
K14267	2.0
K14268	0.0
K14269	0.0
K01337	0.0
K01338	60299.0
K02683	0.0
K02682	0.0
K02681	0.0
K02680	0.0
K02687	54964.0
K02686	2.0
K02685	0.0
K02689	0.0
K02688	494.0
K00824	21955.0
K00827	0.0
K00826	57494.0
K00821	106190.0
K00820	78107.0
K00823	24.0
K00822	2.0
K00829	0.0
K00828	0.0
K01488	10701.0
K01489	56387.0
K01484	0.0
K01485	23765.0
K01486	19686.0
K01487	10512.0
K01480	44657.0
K01481	0.0
K01482	1840.0
K01483	0.0
K02469	96878.0
K02468	90.0
K02466	90.0
K02465	0.0
K02464	0.0
K02463	2.0
K02462	2.0
K02461	2.0
K02460	2.0
K08969	3.0
K13061	0.0
K13060	0.0
K13063	0.0
K13062	0.0
K13069	0.0
K08964	0.0
K06363	0.0
K03079	6341.0
K06342	0.0
K03078	0.0
K13289	0.0
K13288	2.0
K13285	0.0
K13287	0.0
K13286	0.0
K13281	1840.0
K13280	26848.0
K13283	0.0
K00054	9.0
K04496	0.0
K05369	0.0
K05368	0.0
K03228	0.0
K03229	0.0
K00052	54867.0
K03222	0.0
K03223	0.0
K03220	0.0
K03221	0.0
K03226	0.0
K03227	0.0
K03224	0.0
K03225	0.0
K09482	0.0
K09483	0.0
K13836	0.0
K12228	0.0
K05360	0.0
K12224	0.0
K12225	0.0
K12226	0.0
K12227	0.0
K12220	0.0
K05363	1267.0
K12222	0.0
K12223	0.0
K08681	31206.0
K08680	33.0
K08683	0.0
K08682	0.0
K08685	1.0
K08684	3.0
K08687	8.0
K08686	0.0
K11755	71007.0
K11754	138885.0
K11751	0.0
K11750	0.0
K11753	110857.0
K11752	30816.0
K02407	27854.0
K13938	0.0
K13936	0.0
K13935	0.0
K02406	67544.0
K13933	2.0
K13932	2.0
K13931	2.0
K13930	2.0
K12088	0.0
K12081	0.0
K12082	0.0
K12083	0.0
K12084	0.0
K12086	0.0
K12087	0.0
K09611	0.0
K09612	0.0
K04940	0.0
K10085	0.0
K05394	0.0
K05395	0.0
K06340	0.0
K13043	21.0
K07149	9447.0
K07148	12603.0
K07147	3.0
K07146	22.0
K07145	2.0
K07144	0.0
K07143	0.0
K07142	0.0
K07141	8339.0
K07140	2.0
K10156	0.0
K10150	0.0
K10620	0.0
K10621	0.0
K14028	0.0
K14029	0.0
K01817	46368.0
K01816	4.0
K01815	39206.0
K01814	57913.0
K01813	27621.0
K01812	66969.0
K01811	128921.0
K01810	59214.0
K01819	16.0
K01818	9822.0
K14580	0.0
K05379	0.0
K08304	2.0
K08305	2.0
K08306	0.0
K08307	12608.0
K08300	2.0
K08301	45265.0
K08302	6464.0
K08303	113287.0
K08308	0.0
K08309	8098.0
K14671	0.0
K14670	0.0
K14673	0.0
K14672	0.0
K01673	1496.0
K01672	0.0
K01671	0.0
K01677	44232.0
K01676	12639.0
K01674	1.0
K01679	954.0
K01678	40503.0
K02899	56742.0
K02896	0.0
K02897	13525.0
K02895	58210.0
K02892	58277.0
K02890	58277.0
K10811	0.0
K02096	0.0
K02097	0.0
K02094	0.0
K02095	0.0
K02092	0.0
K02093	0.0
K02099	74814.0
K03411	49673.0
K03410	51207.0
K03413	61317.0
K03412	9787.0
K03415	7507.0
K03414	2.0
K03417	8.0
K03416	0.0
K03418	0.0
K05376	0.0
K02320	0.0
K02322	0.0
K02323	0.0
K05377	0.0
K13542	48023.0
K13543	0.0
K13540	0.0
K13541	0.0
K12145	0.0
K12144	0.0
K12147	0.0
K12410	81292.0
K12141	12590.0
K12140	12590.0
K12143	1808.0
K12142	0.0
K12149	0.0
K12148	0.0
K07312	0.0
K07313	4640.0
K07310	1840.0
K07311	35.0
K07316	2320.0
K07317	0.0
K07314	0.0
K07315	1834.0
K07318	980.0
K07319	28151.0
K03936	0.0
K03425	0.0
K03426	50330.0
K03427	48305.0
K03420	0.0
K03421	0.0
K03422	0.0
K03423	0.0
K03756	0.0
K03757	0.0
K03206	0.0
K03755	0.0
K11144	5155.0
K11145	43667.0
K05972	0.0
K05973	2.0
K03752	1537.0
K05978	0.0
K05979	29.0
K03753	4179.0
K00331	12594.0
K00330	12594.0
K00333	10.0
K00332	10.0
K00335	36927.0
K00334	46148.0
K00337	12594.0
K00336	71525.0
K00339	12594.0
K00338	12594.0
K03751	0.0
K06953	0.0
K06952	402.0
K06407	42354.0
K06950	126585.0
K10819	26.0
K06956	1919.0
K06955	0.0
K06402	5507.0
K10815	0.0
K06959	58106.0
K06958	45203.0
K06409	94117.0
K06408	29737.0
K09129	0.0
K09128	2285.0
K09123	2150.0
K09122	0.0
K09121	28919.0
K09120	0.0
K09127	0.0
K09126	3.0
K09125	12.0
K09124	0.0
K01233	16.0
K05819	0.0
K05818	1.0
K01896	0.0
K05813	56536.0
K05812	0.0
K05811	0.0
K05810	40725.0
K05817	0.0
K05816	0.0
K05815	22423.0
K05814	2698.0
K01894	2.0
K01892	58326.0
K01234	4199.0
K01144	19716.0
K01146	0.0
K01141	2.0
K01416	0.0
K11434	0.0
K01415	1.0
K06354	0.0
K01414	2.0
K09836	1.0
K01318	0.0
K01319	0.0
K01312	0.0
K06350	0.0
K02669	35466.0
K02668	2.0
K02665	2.0
K02664	9.0
K02667	2.0
K02666	2.0
K02661	0.0
K02660	2.0
K02663	173.0
K02662	8274.0
K00809	1.0
K00808	0.0
K00806	58176.0
K00805	39460.0
K00804	0.0
K00803	2442.0
K00802	0.0
K00801	0.0
K00800	37879.0
K10921	0.0
K02409	27934.0
K02408	51191.0
K02401	48272.0
K02400	49656.0
K02403	2.0
K02402	2.0
K02405	51197.0
K05364	36537.0
K05367	20.0
K05366	113483.0
K10210	0.0
K10216	0.0
K13049	20248.0
K13048	0.0
K13739	0.0
K10215	0.0
K06122	17.0
K13735	0.0
K13734	0.0
K13041	0.0
K13040	0.0
K13731	0.0
K13730	0.0
K13733	0.0
K13732	0.0
K04516	12606.0
K03204	2.0
K03205	107573.0
K03207	40.0
K03200	0.0
K03201	0.0
K03202	0.0
K03203	2.0
K03208	0.0
K03758	3651.0
K03759	0.0
K09469	0.0
K09461	0.0
K06204	3.0
K00178	0.0
K13950	0.0
K13953	2.0
K13955	0.0
K13954	4775.0
K10920	0.0
K06324	0.0
K11777	2716.0
K11779	0.0
K11778	0.0
K06325	0.0
K12600	0.0
K07432	0.0
K07430	0.0
K06326	0.0
K07128	0.0
K07121	0.0
K07120	1.0
K07123	1.0
K07122	2.0
K07125	0.0
K07124	44063.0
K07127	1.0
K07126	11861.0
K01870	58277.0
K01873	78507.0
K01872	56736.0
K01875	58278.0
K01874	80043.0
K01876	60935.0
K01879	1862.0
K01878	1862.0
K06321	0.0
K00476	0.0
K00477	0.0
K00474	0.0
K00472	1.0
K00470	0.0
K00471	0.0
K00478	0.0
K00479	0.0
K04775	0.0
K04774	0.0
K04777	0.0
K04776	0.0
K04771	0.0
K04770	0.0
K04773	17218.0
K04772	0.0
K04779	0.0
K04778	0.0
K14657	0.0
K14656	0.0
K14654	0.0
K14653	0.0
K14652	44656.0
K14659	0.0
K14658	0.0
K14386	0.0
K09926	2.0
K01699	0.0
K01698	27817.0
K01695	47770.0
K01697	0.0
K01696	49529.0
K01690	0.0
K01693	45319.0
K01692	9110.0
K07227	0.0
K03439	56263.0
K03438	85579.0
K13380	0.0
K03928	972.0
K03925	42477.0
K03924	69446.0
K03431	64215.0
K03926	0.0
K03437	56486.0
K03436	87896.0
K03435	0.0
K03434	0.0
K02348	2720.0
K02342	33238.0
K02343	56471.0
K02340	55306.0
K02341	58260.0
K02346	71944.0
K02347	9.0
K02344	0.0
K02345	0.0
K03697	6696.0
K03696	57494.0
K03695	58268.0
K03694	42.0
K03693	9.0
K03692	0.0
K03690	2.0
K03699	49898.0
K03698	34663.0
K13566	0.0
K12164	0.0
K07338	1.0
K07339	4931.0
K07334	1970.0
K07335	56978.0
K07336	1.0
K07337	18.0
K07330	0.0
K07331	0.0
K07332	0.0
K07333	0.0
K09695	0.0
K09694	0.0
K09697	8838.0
K09696	8837.0
K09691	62667.0
K09690	35743.0
K09693	0.0
K09692	3686.0
K09699	1.0
K09698	69.0
K07590	3269.0
K07591	0.0
K07592	0.0
K05998	0.0
K05999	0.0
K05996	0.0
K05997	0.0
K05994	0.0
K05995	35976.0
K05993	22498.0
K05991	0.0
K10837	0.0
K00319	0.0
K00318	19.0
K00648	56917.0
K02545	0.0
K00645	58698.0
K00311	2.0
K00646	0.0
K00317	0.0
K00316	0.0
K00643	0.0
K00314	0.0
K02547	6386.0
K06429	0.0
K06428	0.0
K06427	0.0
K02812	0.0
K06425	3.0
K06424	0.0
K06423	1850.0
K06422	0.0
K06421	3.0
K02813	0.0
K02930	0.0
K03815	0.0
K05612	0.0
K03367	21.0
K03366	0.0
K03812	0.0
K03635	2.0
K03634	2.0
K03631	56574.0
K05969	0.0
K03630	59582.0
K03633	0.0
K03632	0.0
K01998	44338.0
K01999	44639.0
K01992	173252.0
K01993	25206.0
K01990	308461.0
K01991	12628.0
K01996	46144.0
K01997	46672.0
K01994	52.0
K01995	47226.0
K03148	2070.0
K03639	14830.0
K05692	0.0
K03638	0.0
K00869	9.0
K00868	42377.0
K00861	0.0
K00860	1867.0
K00863	3887.0
K00862	0.0
K00865	35517.0
K00864	70801.0
K00867	9.0
K00866	0.0
K01192	96969.0
K01190	194016.0
K01191	110865.0
K01197	428.0
K01194	1.0
K01195	42448.0
K01198	27024.0
K01199	0.0
K00656	137489.0
K00657	35567.0
K00306	0.0
K14591	25.0
K00300	0.0
K00653	0.0
K13715	0.0
K13713	0.0
K00650	0.0
K00651	42781.0
K14596	0.0
K02647	100846.0
K14598	0.0
K02643	0.0
K02642	0.0
K02641	0.0
K02640	0.0
K03594	20537.0
K03595	58269.0
K03596	55268.0
K03597	2.0
K03590	14457.0
K03591	0.0
K03592	1308.0
K03593	12608.0
K03598	2.0
K03599	2.0
K01736	58109.0
K01737	16463.0
K01734	73764.0
K01735	37891.0
K01732	0.0
K01733	59388.0
K01730	20239.0
K01731	0.0
K06049	0.0
K01738	83837.0
K01739	1485.0
K11809	0.0
K05343	2540.0
K02422	53468.0
K02421	48272.0
K05340	11.0
K02427	2.0
K05346	996.0
K02425	0.0
K02424	0.0
K05349	238397.0
K02428	14516.0
K03770	12609.0
K03771	12628.0
K03772	2.0
K03773	12628.0
K03774	3662.0
K03775	12608.0
K03776	2.0
K03777	0.0
K03778	58095.0
K03779	3288.0
K09722	0.0
K08174	0.0
K14114	0.0
K13979	1.0
K13237	1.0
K14440	0.0
K09992	20247.0
K09990	1.0
K09991	0.0
K09996	0.0
K09997	0.0
K09994	3.0
K14110	0.0
K09998	0.0
K09999	0.0
K14111	0.0
K14113	0.0
K14449	0.0
K10213	47.0
K14118	0.0
K11711	1419.0
K11710	5.0
K11712	3017.0
K11717	80824.0
K11719	2.0
K06857	2.0
K10440	85491.0
K10441	77274.0
K07103	0.0
K07102	2.0
K07101	2.0
K07100	0.0
K07107	63300.0
K07106	1779.0
K07105	34179.0
K07456	56273.0
K07459	107.0
K07458	963.0
K07109	0.0
K07108	0.0
K10198	0.0
K10199	0.0
K10190	76140.0
K10191	0.0
K10192	3536.0
K10193	1107.0
K10194	2181.0
K10195	0.0
K10196	0.0
K10197	0.0
K15013	0.0
K01858	1776.0
K15016	0.0
K15017	0.0
K01853	0.0
K01852	0.0
K01851	0.0
K01850	1868.0
K01857	1.0
K01856	0.0
K01854	77123.0
K07539	0.0
K08478	0.0
K08479	0.0
K08476	0.0
K08477	0.0
K08475	0.0
K00450	136.0
K00451	2.0
K00452	1.0
K00453	1.0
K00455	0.0
K00456	0.0
K00457	2.0
K00106	0.0
K00459	10.0
K00104	3981.0
K00105	1.0
K00102	4.0
K00103	0.0
K00100	103034.0
K00101	2.0
K01509	0.0
K04759	103708.0
K04758	134288.0
K04757	1969.0
K01504	0.0
K04755	4.0
K04754	2.0
K04753	1.0
K04752	2.0
K04751	31983.0
K01502	1.0
K14631	0.0
K05359	0.0
K14632	0.0
K07536	0.0
K12080	0.0
K02364	0.0
K12369	1844.0
K02361	21.0
K02362	0.0
K02363	0.0
K13509	0.0
K13503	0.0
K13500	0.0
K12109	0.0
K12108	0.0
K12101	0.0
K12100	0.0
K12103	0.0
K12102	0.0
K12105	0.0
K12104	0.0
K12107	0.0
K12106	0.0
K11023	0.0
K03014	0.0
K08906	0.0
K08904	0.0
K08900	0.0
K06223	40403.0
K06199	19159.0
K06198	9.0
K06197	0.0
K06196	32224.0
K06194	12585.0
K06193	3.0
K06192	1.0
K06191	1.0
K06190	2.0
K11104	24010.0
K11105	19805.0
K11106	0.0
K11107	0.0
K11102	0.0
K11103	2.0
K07862	4162.0
K00666	26791.0
K00663	0.0
K00662	21513.0
K00661	66914.0
K00660	1.0
K06997	58109.0
K06996	2.0
K06995	1.0
K10852	1100.0
K06993	0.0
K06992	0.0
K06991	0.0
K06990	8.0
K11050	0.0
K06999	6.0
K06998	22098.0
K05338	1.0
K11051	0.0
K06441	0.0
K06440	0.0
K06443	0.0
K06442	42939.0
K06445	0.0
K06447	0.0
K06446	1880.0
K06309	0.0
K05686	0.0
K02655	2.0
K07392	0.0
K00595	67690.0
K00594	0.0
K00596	1.0
K00599	120490.0
K00598	3.0
K02657	2.0
K07642	0.0
K07643	0.0
K07396	0.0
K07397	33.0
K07394	1.0
K07395	2.0
K04102	0.0
K04103	0.0
K04100	0.0
K04101	0.0
K04107	0.0
K04105	0.0
K04108	0.0
K04109	0.0
K07716	0.0
K07717	2693.0
K07714	0.0
K07715	0.0
K07712	2.0
K07713	22.0
K07710	8.0
K07711	0.0
K07718	279868.0
K07719	3159.0
K00843	0.0
K00842	0.0
K00841	9.0
K00840	0.0
K00847	64994.0
K00846	0.0
K00845	123775.0
K00844	964.0
K00849	54559.0
K00848	34840.0
K06302	0.0
K13771	1.0
K13770	8.0
K13772	0.0
K13775	1.0
K13774	0.0
K13777	0.0
K13776	0.0
K13779	0.0
K13778	0.0
K02621	14086.0
K02992	57903.0
K02623	0.0
K08286	1.0
K08281	167.0
K02996	54988.0
K02995	0.0
K02994	58277.0
K02629	0.0
K02628	0.0
K08289	12584.0
K08288	0.0
K03578	2.0
K03579	1.0
K03576	0.0
K03577	20241.0
K03574	132039.0
K03575	26785.0
K03572	56262.0
K03573	0.0
K03570	58108.0
K03571	38036.0
K01710	92750.0
K01711	37205.0
K01712	1574.0
K01713	0.0
K01714	109094.0
K01715	32003.0
K01716	0.0
K01718	0.0
K01719	12608.0
K03081	1.0
K02199	2.0
K02198	1846.0
K14170	83851.0
K02193	2.0
K02192	1137.0
K02191	164.0
K02190	34798.0
K02197	1846.0
K02196	0.0
K02195	1846.0
K02194	1846.0
K03718	12648.0
K03719	25186.0
K03712	51223.0
K03713	1.0
K03710	62662.0
K03711	84817.0
K03716	25757.0
K03717	2.0
K03715	0.0
K07129	0.0
K00045	18.0
K13995	0.0
K13994	0.0
K13991	0.0
K13990	12602.0
K13993	18323.0
K13992	0.0
K06298	32833.0
K06299	0.0
K06294	0.0
K06295	11029.0
K06296	1854.0
K06297	1941.0
K06290	0.0
K06291	0.0
K06292	0.0
K06293	0.0
K12743	0.0
K00248	35726.0
K06426	52.0
K11739	0.0
K11738	0.0
K11733	0.0
K11732	0.0
K11731	0.0
K11737	0.0
K11736	0.0
K11735	0.0
K11734	0.0
K06870	0.0
K06871	87881.0
K06872	44174.0
K06873	0.0
K06874	0.0
K06875	0.0
K06876	2.0
K06877	20239.0
K06878	54.0
K06879	19.0
K07478	79025.0
K12645	0.0
K07479	0.0
K07473	45878.0
K07472	0.0
K07471	0.0
K07470	0.0
K07477	0.0
K07476	0.0
K07474	540.0
K15038	0.0
K15039	0.0
K15034	2.0
K15036	1.0
K15037	0.0
K08738	0.0
K06420	0.0
K00128	43783.0
K00129	0.0
K00438	0.0
K00432	3572.0
K00433	20250.0
K00122	8.0
K00123	1900.0
K00124	1834.0
K00125	0.0
K00126	1.0
K00127	1818.0
K08973	2.0
K14348	0.0
K14347	0.0
K14340	0.0
K08972	1871.0
K01525	2.0
K01524	81862.0
K01523	7520.0
K01521	0.0
K01520	84449.0
K01529	664.0
K08977	1.0
K03969	3770.0
K08929	0.0
K02388	51191.0
K02389	50586.0
K02386	2.0
K02387	51191.0
K02384	0.0
K02385	49441.0
K02382	0.0
K02380	8.0
K02381	0.0
K05386	0.0
K13524	0.0
K13525	1.0
K13527	0.0
K13520	0.0
K13522	0.0
K13529	0.0
K03385	1859.0
K03384	1.0
K03387	12622.0
K03386	22718.0
K03381	0.0
K03380	3.0
K03383	0.0
K03382	4945.0
K03389	14485.0
K03388	12653.0
K05356	0.0
K12344	0.0
K12343	1.0
K12342	0.0
K12341	0.0
K12340	12627.0
K02430	0.0
K12349	0.0
K05351	0.0
K11694	0.0
K11695	0.0
K11690	18372.0
K05352	0.0
K11693	0.0
K08928	0.0
K03433	0.0
K13832	0.0
K03039	0.0
K03432	0.0
K06607	0.0
K06606	1100.0
K06605	155.0
K03430	20881.0
K06603	2199.0
K06602	0.0
K06601	0.0
K06600	0.0
K05358	0.0
K06609	0.0
K06608	1226.0
K03923	0.0
K03922	0.0
K11472	2.0
K11473	18.0
K11474	0.0
K11475	0.0
K11476	0.0
K11477	0.0
K00601	0.0
K00600	56743.0
K00603	1564.0
K03746	4.0
K00605	36760.0
K00604	58317.0
K00607	0.0
K00606	18425.0
K00609	56360.0
K03741	10231.0
K03740	24.0
K03743	4470.0
K10873	0.0
K03214	0.0
K14068	0.0
K13317	0.0
K06360	0.0
K14069	0.0
K08078	32.0
K09650	0.0
K06361	0.0
K07802	0.0
K07803	0.0
K07800	0.0
K07801	0.0
K07806	0.0
K07807	0.0
K07804	0.0
K07805	0.0
K06362	0.0
K01172	0.0
K10257	0.0
K10255	1.0
K10254	54873.0
K10253	0.0
K10918	0.0
K04128	0.0
K01958	1776.0
K01959	0.0
K01956	55223.0
K01957	0.0
K04126	0.0
K04127	0.0
K01952	58118.0
K01953	74837.0
K01950	56584.0
K01951	78837.0
K07730	0.0
K07731	0.0
K07732	0.0
K07733	2.0
K07734	2.0
K07735	22.0
K07736	57866.0
K07737	142246.0
K07738	41485.0
K07739	1840.0
K06365	0.0
K06366	0.0
K06367	0.0
K10910	0.0
K10911	0.0
K04382	0.0
K10775	0.0
K02609	1.0
K02979	0.0
K02978	0.0
K06368	0.0
K02975	0.0
K02974	0.0
K02977	0.0
K02976	0.0
K03558	65.0
K03559	12614.0
K03550	55487.0
K03551	57969.0
K03552	0.0
K03553	78815.0
K03554	2.0
K03555	55966.0
K03556	24159.0
K03557	0.0
K01778	61076.0
K01779	4735.0
K06369	0.0
K01772	1866.0
K01770	56565.0
K01771	0.0
K01776	53381.0
K01777	2758.0
K01774	0.0
K01775	80244.0
K05385	0.0
K05384	0.0
K05383	0.0
K05382	0.0
K05381	0.0
K08159	3.0
K14153	27.0
K14154	0.0
K14155	65751.0
K08152	0.0
K08156	12585.0
K08076	0.0
K12809	0.0
K05297	120.0
K03734	63039.0
K03735	2381.0
K03736	2381.0
K03737	58622.0
K03731	0.0
K03732	0.0
K03733	13996.0
K03738	34.0
K03739	21.0
K08139	0.0
K06994	8.0
K12660	0.0
K12661	17.0
K07450	0.0
K08719	0.0
K08717	1.0
K08715	0.0
K08714	0.0
K08713	0.0
K08710	0.0
K11311	0.0
K11312	0.0
K00141	0.0
K00146	0.0
K00411	2.0
K00412	2.0
K00145	112345.0
K00148	0.0
K14367	0.0
K14366	0.0
K08954	0.0
K08384	71810.0
K14369	0.0
K14368	0.0
K14091	20270.0
K14090	22113.0
K14093	0.0
K14092	0.0
K14095	0.0
K14094	0.0
K14097	0.0
K14096	0.0
K14099	0.0
K14098	0.0
K02848	0.0
K01541	0.0
K04712	0.0
K04711	0.0
K01545	0.0
K01547	42802.0
K01546	42802.0
K01548	41674.0
K04719	2.0
K04718	0.0
K02018	28356.0
K02019	6430.0
K02016	96187.0
K02017	9.0
K02014	39831.0
K02015	129245.0
K02012	37206.0
K02013	98434.0
K02010	13441.0
K02011	36424.0
K04515	0.0
K03943	0.0
K03941	0.0
K03940	0.0
K00313	3720.0
K04060	0.0
K01608	20282.0
K08942	0.0
K08943	0.0
K08940	0.0
K08941	0.0
K08946	0.0
K08947	0.0
K08944	0.0
K08945	0.0
K03059	0.0
K13811	0.0
K13812	0.0
K13815	0.0
K13816	1.0
K13818	0.0
K13819	0.0
K03053	0.0
K03052	0.0
K03055	0.0
K03054	0.0
K03057	0.0
K03056	0.0
K06222	0.0
K11418	0.0
K11410	0.0
K11415	0.0
K00622	0.0
K00621	0.0
K00620	100629.0
K00627	1611.0
K00626	34222.0
K00625	53840.0
K00624	0.0
K02805	20709.0
K02552	33.0
K02550	0.0
K02556	48249.0
K02803	0.0
K02554	1.0
K07280	0.0
K07281	0.0
K07282	47874.0
K07283	0.0
K07284	17102.0
K07285	0.0
K07286	0.0
K08217	52898.0
K07288	2.0
K07289	2.0
K07534	0.0
K07535	476.0
K07533	29392.0
K07822	0.0
K07823	0.0
K08699	0.0
K00088	76874.0
K00087	8394.0
K00086	22592.0
K00082	0.0
K10239	0.0
K10238	0.0
K10231	2282.0
K10230	0.0
K10233	0.0
K10232	0.0
K10235	0.0
K10234	0.0
K10237	0.0
K10236	0.0
K08353	0.0
K01970	0.0
K01971	2150.0
K01972	67238.0
K01973	0.0
K01974	0.0
K01975	2852.0
K01976	0.0
K07758	0.0
K05990	0.0
K07752	0.0
K07753	0.0
K07751	0.0
K13786	0.0
K07755	0.0
K07442	0.0
K08352	5456.0
K07115	2.0
K07441	0.0
K07634	0.0
K07446	52.0
K07111	0.0
K07444	42007.0
K07445	0.0
K00647	5.0
K07449	0.0
K00641	12586.0
K00640	81994.0
K01289	0.0
K01282	0.0
K01283	0.0
K01280	0.0
K01281	9.0
K01286	5091.0
K01284	25211.0
K02954	56812.0
K02952	58277.0
K02950	56742.0
K00155	0.0
K02959	58277.0
K00887	0.0
K00886	0.0
K00885	0.0
K00884	0.0
K00883	4574.0
K00882	21053.0
K00881	1173.0
K00880	11311.0
K00053	53101.0
K14048	1.0
K01026	6535.0
K01756	58685.0
K01025	0.0
K01750	4156.0
K01023	1757.0
K01752	88271.0
K01753	2895.0
K14583	0.0
K01758	1774.0
K01759	72521.0
K09565	0.0
K09568	0.0
K08173	0.0
K08172	0.0
K02483	21612.0
K02482	0.0
K08177	5188.0
K08176	0.0
K08175	0.0
K02486	0.0
K02489	0.0
K02488	1.0
K08178	0.0
K14138	1701.0
K14136	0.0
K09713	0.0
K09714	0.0
K09715	0.0
K03532	0.0
K03533	0.0
K03530	87220.0
K03531	54976.0
K03536	56469.0
K03537	0.0
K03534	37425.0
K03535	0.0
K03538	0.0
K03539	0.0
K14451	0.0
K14450	0.0
K02225	0.0
K02224	70269.0
K02227	38222.0
K02226	42268.0
K02221	3712.0
K14107	0.0
K02229	0.0
K02228	0.0
K14106	0.0
K00441	92.0
K03288	0.0
K03289	1.0
K03284	82168.0
K03285	0.0
K03286	7.0
K03287	12610.0
K03280	0.0
K03281	12607.0
K03282	51081.0
K00440	0.0
K13677	0.0
K12790	0.0
K09639	0.0
K12688	0.0
K12689	0.0
K12686	0.0
K12687	0.0
K12684	0.0
K12685	0.0
K12682	0.0
K12683	0.0
K12680	0.0
K11889	0.0
K08884	54438.0
K11085	32836.0
K11084	0.0
K11081	0.0
K11080	0.0
K11083	0.0
K11082	0.0
K11089	0.0
K08777	0.0
K08776	0.0
K06346	43646.0
K06347	0.0
K09824	0.0
K09825	58797.0
K09823	0.0
K09820	1.0
K10939	0.0
K10936	0.0
K10937	0.0
K10933	0.0
K06348	0.0
K09829	0.0
K11337	0.0
K11336	0.0
K11335	0.0
K11334	0.0
K11333	0.0
K11332	0.0
K11331	0.0
K11330	0.0
K00169	11208.0
K00164	2.0
K00166	1.0
K00167	1.0
K00161	1680.0
K00162	1680.0
K00163	3.0
K10689	0.0
K10680	4.0
K10681	0.0
K10682	0.0
K04083	43819.0
K04082	2.0
K04081	0.0
K04080	0.0
K04087	1817.0
K04086	0.0
K04085	0.0
K04084	1.0
K04088	1817.0
K01569	0.0
K01568	0.0
K01563	0.0
K01561	2.0
K01560	26144.0
K01567	20.0
K01565	0.0
K01564	0.0
K02038	56413.0
K02039	56375.0
K02030	127102.0
K02031	180747.0
K02032	187154.0
K02033	210983.0
K02034	227056.0
K02035	217453.0
K02036	56503.0
K02037	57097.0
K05556	0.0
K13658	0.0
K13659	0.0
K13656	0.0
K13657	0.0
K13654	0.0
K13655	1840.0
K13652	20282.0
K13653	116853.0
K13650	0.0
K13651	0.0
K05555	0.0
K05552	0.0
K02057	115677.0
K05550	0.0
K05551	0.0
K12308	147333.0
K12306	0.0
K03073	56853.0
K03072	4675.0
K03071	2.0
K03070	58277.0
K03077	1301.0
K03076	56742.0
K03075	53453.0
K03074	7919.0
K08965	545.0
K08967	0.0
K08961	0.0
K08963	29552.0
K13873	0.0
K13876	0.0
K13874	0.0
K13875	0.0
K06139	1.0
K06138	1.0
K06135	0.0
K06134	2.0
K06137	1.0
K06136	1.0
K06131	86188.0
K06133	37469.0
K06132	3.0
K02600	58277.0
K07389	0.0
K07388	0.0
K04747	0.0
K01516	56743.0
K09977	0.0
K07518	0.0
K07519	0.0
K11437	0.0
K07512	0.0
K07516	12.0
K10212	964.0
K10747	0.0
K10217	1.0
K10219	0.0
K10218	8.0
K10748	0.0
K01912	46963.0
K01913	0.0
K01910	1689.0
K01911	506.0
K01916	58.0
K01917	1.0
K01914	56289.0
K01915	125144.0
K01918	18448.0
K01919	1846.0
K07774	1.0
K07775	6999.0
K07776	1853.0
K07777	5070.0
K07770	1310.0
K07771	0.0
K07772	0.0
K07773	0.0
K07778	52.0
K01193	59288.0
K04340	0.0
K04341	0.0
K04342	0.0
K04343	0.0
K12986	0.0
K04691	0.0
K02931	54988.0
K02933	58277.0
K02935	58277.0
K02936	0.0
K02939	58277.0
K00205	0.0
K00204	0.0
K00207	0.0
K00206	0.0
K00201	1.0
K00200	1.0
K00203	0.0
K00202	1.0
K00209	0.0
K00208	12606.0
K01000	78576.0
K01001	0.0
K01002	5576.0
K01003	56.0
K01004	0.0
K01005	4295.0
K01006	58105.0
K01007	2134.0
K01008	14268.0
K10855	0.0
K14115	0.0
K14116	0.0
K14441	56213.0
K14446	2.0
K14447	0.0
K14112	0.0
K14445	0.0
K08195	0.0
K08194	0.0
K14448	0.0
K08196	0.0
K08191	12602.0
K14119	0.0
K08193	0.0
K00702	6623.0
K10799	0.0
K03518	28395.0
K03519	4125.0
K09719	0.0
K10856	0.0
K03516	0.0
K03517	26547.0
K02205	0.0
K02204	9.0
K02203	37490.0
K02201	0.0
K02200	2.0
K13714	0.0
K13461	0.0
K12518	0.0
K12519	0.0
K12517	0.0
K12514	0.0
K12515	0.0
K12512	0.0
K12513	0.0
K12510	42561.0
K12511	9506.0
K07183	40547.0
K07182	2.0
K07181	24007.0
K07180	1852.0
K07186	0.0
K07185	8253.0
K07184	0.0
K09800	2.0
K09801	2.0
K09802	0.0
K09803	3326.0
K09804	0.0
K09805	0.0
K09806	0.0
K09807	35336.0
K09808	25212.0
K09809	155.0
K10912	0.0
K10913	0.0
K10914	4473.0
K10915	0.0
K10916	0.0
K10917	0.0
K11358	37099.0
K11355	0.0
K11354	0.0
K11357	0.0
K11356	0.0
K04069	193947.0
K04068	63077.0
K04065	0.0
K04064	0.0
K04067	0.0
K04066	56635.0
K04061	29588.0
K09716	0.0
K04063	2.0
K04062	0.0
K10006	3.0
K10007	3.0
K10004	1.0
K10005	3.0
K10002	1.0
K10003	1.0
K10000	0.0
K10001	1.0
K09717	0.0
K10008	3.0
K10009	0.0
K02491	0.0
K14588	0.0
K14581	0.0
K13678	1258.0
K13679	0.0
K11633	0.0
K13670	0.0
K13671	0.0
K11987	0.0
K11636	0.0
K11634	0.0
K13582	0.0
K13583	0.0
K13580	0.0
K13581	0.0
K13586	0.0
K13587	0.0
K13584	0.0
K13585	0.0
K13588	0.0
K13589	0.0
K02052	2839.0
K02053	2874.0
K02050	114049.0
K02051	105704.0
K02056	63676.0
K05553	0.0
K02054	2838.0
K02055	2381.0
K02058	21428.0
K02059	0.0
K05558	0.0
K05559	0.0
K03895	0.0
K03894	0.0
K03897	0.0
K03896	0.0
K03891	0.0
K03890	0.0
K03893	0.0
K03892	83463.0
K02423	2.0
K05342	0.0
K05341	450.0
K12989	0.0
K12988	0.0
K02420	49656.0
K12981	0.0
K12980	0.0
K12983	0.0
K12982	0.0
K12985	0.0
K12984	0.0
K12987	0.0
K02426	12606.0
K13854	0.0
K03098	12584.0
K13853	1843.0
K03095	9.0
K05344	0.0
K03091	176445.0
K03090	1854.0
K03093	5778.0
K03092	23891.0
K06113	20.0
K09632	0.0
K02429	25211.0
K06118	0.0
K05716	0.0
K04844	44.0
K11632	0.0
K11630	0.0
K11631	170.0
K11637	0.0
K11635	17.0
K11638	0.0
K11639	0.0
K07572	0.0
K07573	0.0
K07570	1320.0
K07571	7979.0
K07576	36931.0
K07577	1.0
K07574	43653.0
K07575	0.0
K07578	0.0
K07579	0.0
K11189	98616.0
K11184	31044.0
K11187	0.0
K11180	8.0
K11181	8.0
K11183	0.0
K10764	2.0
K10763	2.0
K10762	0.0
K01938	58544.0
K01939	61275.0
K01934	45718.0
K01935	14185.0
K01937	56805.0
K01930	0.0
K01932	0.0
K01933	76864.0
K07798	21.0
K07799	0.0
K07796	0.0
K07797	0.0
K07794	1759.0
K07795	494.0
K07792	1.0
K07793	13936.0
K07790	0.0
K07791	1.0
K06379	42346.0
K00968	20232.0
K06378	41023.0
K06377	0.0
K06376	0.0
K06375	0.0
K09814	0.0
K09813	0.0
K06372	0.0
K06371	0.0
K06370	0.0
K01249	0.0
K01246	37763.0
K01247	114.0
K01244	0.0
K01243	35986.0
K08919	0.0
K01241	25.0
K02919	26872.0
K02913	55734.0
K02912	0.0
K02911	55268.0
K02910	0.0
K02917	0.0
K02916	58277.0
K02915	0.0
K02914	56049.0
K00228	2.0
K00227	0.0
K00226	70921.0
K00224	0.0
K00223	0.0
K00222	0.0
K00221	0.0
K00220	0.0
K01798	0.0
K01799	2878.0
K01068	0.0
K01069	4605.0
K01062	0.0
K01791	51269.0
K01792	2.0
K01061	4.0
K01066	2088.0
K01067	936.0
K01796	68.0
K01797	2368.0
K05499	23584.0
K14468	0.0
K14469	0.0
K14465	0.0
K14466	0.0
K14467	0.0
K10834	0.0
K10833	0.0
K02266	0.0
K03793	0.0
K03790	3223.0
K03791	0.0
K03796	0.0
K03797	80358.0
K03794	0.0
K03795	2.0
K03798	124253.0
K03799	19.0
K13448	0.0
K12538	0.0
K12539	0.0
K12530	0.0
K12531	0.0
K12532	0.0
K12533	0.0
K12534	0.0
K12535	0.0
K12536	0.0
K12537	0.0
K03136	0.0
K09790	21459.0
K09791	2.0
K09792	2.0
K09793	12591.0
K09794	0.0
K09795	0.0
K09796	2.0
K09797	33370.0
K09798	0.0
K09799	0.0
K10972	0.0
K10973	0.0
K10977	1757.0
K10974	26435.0
K10975	1.0
K10978	0.0
K10979	3930.0
K06308	0.0
K00315	0.0
K09862	2.0
K06303	0.0
K09860	0.0
K09861	50095.0
K06306	5922.0
K06307	0.0
K06305	0.0
K11373	0.0
K04047	40.0
K04046	2.0
K04045	24251.0
K04044	2.0
K04043	60242.0
K04042	17557.0
K04041	37812.0
K04040	1.0
K02700	0.0
K04049	0.0
K04048	0.0
K02707	0.0
K02704	0.0
K02705	0.0
K10020	0.0
K10021	0.0
K10022	2.0
K10023	2.0
K10024	2.0
K10025	0.0
K10026	2026.0
K10027	19.0
K13612	0.0
K13613	0.0
K13611	0.0
K13614	0.0
K13615	0.0
K05794	5.0
K05795	5717.0
K05796	175.0
K05797	0.0
K05790	0.0
K05791	0.0
K05792	1757.0
K05793	0.0
K05798	0.0
K05799	68843.0
K01474	0.0
K01477	0.0
K01476	11.0
K01471	0.0
K01470	53131.0
K01473	0.0
K13039	0.0
K01479	17.0
K01478	1861.0
K05570	20726.0
K05571	20726.0
K05572	0.0
K05573	0.0
K02078	146138.0
K02079	0.0
K05576	0.0
K02074	9.0
K02075	9.0
K02076	965.0
K02077	317.0
K02071	41083.0
K02072	39716.0
K02073	41153.0
K03309	0.0
K03308	115417.0
K03305	12792.0
K03304	0.0
K03307	41574.0
K03306	29621.0
K03301	0.0
K03300	3102.0
K03303	2560.0
K03302	0.0
K06173	92390.0
K06175	1.0
K06174	0.0
K06177	12607.0
K06176	0.0
K06179	43812.0
K07680	8.0
K03867	0.0
K03838	0.0
K12053	0.0
K11618	20231.0
K11619	0.0
K11614	0.0
K11615	0.0
K11616	0.0
K11617	1.0
K11610	0.0
K11611	0.0
K11960	0.0
K11961	3.0
K02836	58117.0
K10565	0.0
K10564	0.0
K02837	49286.0
K10561	4884.0
K10560	4862.0
K10563	30327.0
K10562	0.0
K02838	58277.0
K06858	0.0
K02839	20239.0
K06859	1846.0
K12700	2806.0
K07558	0.0
K07559	24519.0
K07228	0.0
K07229	0.0
K07226	0.0
K07224	0.0
K07225	1.0
K07222	1.0
K07223	0.0
K07220	29282.0
K07221	2.0
K10709	11002.0
K10708	0.0
K10701	0.0
K10703	0.0
K10702	0.0
K10704	0.0
K05984	0.0
K07537	0.0
K08652	0.0
K08651	0.0
K08658	0.0
K08659	3351.0
K05982	1.0
K07451	0.0
K07453	0.0
K07452	0.0
K07455	1039.0
K07454	15.0
K09707	23820.0
K07457	12.0
K09706	1920.0
K07104	2.0
K00029	26.0
K00028	1.0
K00799	12.0
K00798	62391.0
K00797	16210.0
K00024	26949.0
K00795	3.0
K00026	0.0
K00021	0.0
K00020	2112.0
K00023	2.0
K00022	0.0
K09017	2.0
K01269	46340.0
K09015	12608.0
K09014	36008.0
K09013	70314.0
K09011	12603.0
K09010	0.0
K01261	1.0
K01262	92660.0
K01263	9.0
K01264	0.0
K01265	97753.0
K01266	20256.0
K09018	0.0
K08227	0.0
K08226	0.0
K08225	0.0
K08224	3.0
K08223	9.0
K08222	0.0
K08221	8.0
K00249	5.0
K01790	47403.0
K00241	12615.0
K00240	18990.0
K00243	45787.0
K00242	2.0
K00245	0.0
K00244	23965.0
K00247	0.0
K00246	0.0
K01795	20343.0
K06983	0.0
K02799	0.0
K02798	338.0
K02791	1516.0
K02790	0.0
K02793	19211.0
K02795	23878.0
K02794	25471.0
K02796	23828.0
K04564	16778.0
K04565	27324.0
K04566	20230.0
K04567	37949.0
K01040	1571.0
K01041	1.0
K04562	5112.0
K04568	0.0
K01049	0.0
K02535	12608.0
K02242	11.0
K02536	12625.0
K02531	9.0
K02246	9.0
K02533	2.0
K02532	7.0
K02248	9.0
K02538	53.0
K00581	0.0
K13421	0.0
K01013	1.0
K15018	0.0
K15019	0.0
K03110	58269.0
K03111	101094.0
K03112	0.0
K03113	12607.0
K03116	16303.0
K03117	12.0
K03118	14461.0
K03119	0.0
K10919	0.0
K12552	0.0
K12553	0.0
K12551	0.0
K12556	1.0
K12554	1.0
K12555	19.0
K06892	1.0
K06893	19.0
K06890	5727.0
K06891	43.0
K06896	27615.0
K06897	27309.0
K06894	20.0
K06895	1448.0
K10954	0.0
K10956	0.0
K06899	0.0
K06328	52.0
K06329	0.0
K10952	0.0
K10953	0.0
K11395	0.0
K11391	0.0
K11390	0.0
K11392	3.0
K00499	0.0
K00494	2.0
K00495	0.0
K00496	1.0
K00491	0.0
K00492	0.0
K00493	0.0
K13591	0.0
K01467	13784.0
K13593	0.0
K13592	0.0
K04021	0.0
K04020	0.0
K04023	4049.0
K04022	0.0
K04025	0.0
K04024	1999.0
K04027	1766.0
K04026	1470.0
K04029	26470.0
K04028	30140.0
K07055	0.0
K07054	5.0
K07057	0.0
K07056	70875.0
K07051	1.0
K07050	35253.0
K07053	143918.0
K07052	124147.0
K07059	0.0
K07058	47196.0
K10040	260.0
K10041	3583.0
K10046	0.0
K04799	0.0
K04798	0.0
K04793	0.0
K04792	0.0
K04791	0.0
K04790	0.0
K04797	0.0
K04796	0.0
K04795	0.0
K04794	0.0
K13638	0.0
K13639	0.0
K13634	2.0
K13635	1.0
K13636	0.0
K13637	17.0
K13630	0.0
K13631	0.0
K13632	0.0
K13633	0.0
K02042	30892.0
K05778	0.0
K05779	0.0
K05776	12584.0
K05541	0.0
K05774	2.0
K05775	0.0
K05772	10.0
K05773	9.0
K05540	6122.0
K01459	0.0
K01458	0.0
K01457	5.0
K01455	1766.0
K01454	0.0
K01453	0.0
K01452	0.0
K01451	2653.0
K01450	0.0
K05518	0.0
K08070	5468.0
K08071	0.0
K05516	1854.0
K08077	936.0
K05515	56242.0
K13093	0.0
K11783	0.0
K12949	0.0
K12945	0.0
K12944	0.0
K12941	6793.0
K12940	52.0
K12943	0.0
K12942	4561.0
K14728	0.0
K14727	0.0
K11785	0.0
K00108	2.0
K13890	52.0
K13891	52.0
K13892	18.0
K13893	0.0
K13894	0.0
K13895	0.0
K13896	0.0
K06159	0.0
K06158	80221.0
K06153	60178.0
K06152	0.0
K06151	0.0
K06157	0.0
K06156	0.0
K06155	1.0
K06154	0.0
K03327	25212.0
K03326	137.0
K03325	3091.0
K03324	93094.0
K03322	1916.0
K03321	4891.0
K03320	6640.0
K03329	0.0
K03328	12606.0
K04802	0.0
K04801	0.0
K04800	0.0
K11948	0.0
K01505	2.0
K04756	1.0
K11940	0.0
K11941	0.0
K11942	2.0
K11943	0.0
K11944	0.0
K01507	74381.0
K11946	0.0
K11947	0.0
K01506	2.0
K01501	54.0
K01500	1840.0
K01503	0.0
K06714	3444.0
K04750	22210.0
K12789	0.0
K12788	0.0
K11526	0.0
K10810	0.0
K11522	0.0
K11523	0.0
K08675	0.0
K08676	20.0
K08677	0.0
K08679	0.0
K11521	0.0
K10547	5901.0
K10546	6303.0
K10545	3327.0
K10544	1774.0
K10543	1940.0
K10542	31694.0
K10541	31693.0
K10540	40639.0
K10549	2878.0
K10548	5901.0
K14630	0.0
K11529	0.0
K00007	0.0
K00005	37175.0
K13444	0.0
K00003	51371.0
K00002	22963.0
K00001	28278.0
K01186	35697.0
K00009	232.0
K00008	56063.0
K10726	0.0
K10725	0.0
K08246	0.0
K00263	0.0
K00262	68940.0
K00261	479.0
K00260	1.0
K00266	187234.0
K00265	12607.0
K01200	6372.0
K01201	41617.0
K01206	209707.0
K01207	16337.0
K01205	12583.0
K01208	0.0
K01209	156832.0
K06167	14192.0
K00917	26244.0
K00912	12608.0
K00919	58109.0
K02519	56676.0
K02518	56742.0
K02517	12610.0
K02511	0.0
K02510	3349.0
K13409	0.0
K13408	0.0
K03179	12630.0
K03170	0.0
K03177	58277.0
K12574	46605.0
K12570	0.0
K12573	54500.0
K11009	0.0
K11008	0.0
K11005	0.0
K11004	0.0
K11007	0.0
K11006	0.0
K11003	0.0
K08296	2.0
K08297	48.0
K08295	0.0
K02634	0.0
K02635	0.0
K10622	0.0
K07693	0.0
K07692	0.0
K07691	0.0
K07690	0.0
K07697	0.0
K07696	22140.0
K07695	0.0
K07694	1609.0
K07699	23609.0
K07698	0.0
K07079	69366.0
K07078	1017.0
K07077	0.0
K07076	4470.0
K07075	2247.0
K07074	1890.0
K07073	0.0
K07072	0.0
K07071	29.0
K07070	0.0
K14584	0.0
K11620	0.0
K09190	0.0
K11623	0.0
K05759	0.0
K08589	3.0
K11625	0.0
K11995	0.0
K01439	64800.0
K01438	17349.0
K01431	0.0
K01430	20287.0
K01433	22.0
K01432	0.0
K01434	2.0
K01437	0.0
K01436	32865.0
K05539	2.0
K14520	0.0
K12963	0.0
K12962	0.0
K12961	0.0
K12960	40242.0
K14749	0.0
K14748	0.0
K02972	0.0
K14743	0.0
K14742	52159.0
K14745	0.0
K14744	0.0
K14747	0.0
K14746	0.0
K02167	0.0
K02164	0.0
K02160	17240.0
K02168	1.0
K02169	12606.0
K10931	0.0
K03341	0.0
K03340	42339.0
K03343	0.0
K03342	3.0
K03346	213.0
K12299	0.0
K12291	0.0
K12290	0.0
K12293	0.0
K12292	0.0
K12295	0.0
K12294	0.0
K12297	35.0
K12368	0.0
K11922	0.0
K11923	0.0
K11920	0.0
K11921	1.0
K11926	0.0
K11927	9308.0
K11924	3779.0
K11925	0.0
K11928	13639.0
K13181	0.0
K13219	0.0
K07262	2.0
K07263	12609.0
K07260	65144.0
K07261	0.0
K07266	0.0
K07267	0.0
K07264	0.0
K07265	1.0
K07268	0.0
K07269	0.0
K01155	4061.0
K04478	0.0
K04479	0.0
K10528	0.0
K14952	0.0
K07486	263.0
K07487	0.0
K07484	6030.0
K07485	1.0
K07482	0.0
K07483	38371.0
K07480	0.0
K07481	3732.0
K07488	0.0
K07489	0.0
K11210	0.0
K11211	0.0
K11212	0.0
K11214	20283.0
K11216	1765.0
K06300	0.0
K00061	0.0
K00060	2823.0
K06301	0.0
K00065	6436.0
K00064	0.0
K00067	91177.0
K00066	0.0
K00069	0.0
K00068	1212.0
K06304	0.0
K08262	0.0
K08261	0.0
K08260	0.0
K08265	0.0
K08264	0.0
K00288	0.0
K00285	4.0
K00284	34128.0
K00287	53761.0
K00286	80702.0
K00281	12606.0
K00280	0.0
K00283	24639.0
K00282	24639.0
K08088	0.0
K14198	0.0
K14199	0.0
K03452	0.0
K14194	0.0
K14195	0.0
K14196	0.0
K14197	0.0
K14192	0.0
K14193	0.0
K01880	56415.0
K01881	80151.0
K01883	58277.0
K01885	58809.0
K04618	0.0
K01887	78507.0
K01224	5126.0
K01889	58277.0
K01226	21978.0
K01227	2.0
K01220	57.0
K01222	4500.0
K01223	38554.0
K02759	12994.0
K02755	0.0
K02757	47149.0
K02756	0.0
K14998	0.0
K02750	216.0
K02753	17.0
K02752	0.0
K00939	58278.0
K00938	9.0
K00937	59891.0
K00936	231040.0
K00935	0.0
K00934	0.0
K00933	0.0
K00932	0.0
K00931	58895.0
K00930	114161.0
K01089	12623.0
K01080	0.0
K01081	32843.0
K01082	0.0
K01083	0.0
K01084	0.0
K01085	0.0
K01087	2.0
K02571	0.0
K02570	1840.0
K02573	1840.0
K02572	0.0
K02575	1861.0
K02574	6420.0
K07780	0.0
K03488	37107.0
K03489	60.0
K03482	0.0
K03483	267.0
K03480	3680.0
K03481	2384.0
K03486	21974.0
K03487	2.0
K03484	34272.0
K03485	0.0
K02287	0.0
K02286	0.0
K02285	0.0
K02284	0.0
K02283	56626.0
K02282	1850.0
K02281	0.0
K02280	0.0
K02289	0.0
K02288	0.0
K03626	0.0
K03627	0.0
K03624	91056.0
K03625	58277.0
K03151	45661.0
K03620	1859.0
K03153	2.0
K08869	0.0
K03628	49230.0
K03629	58108.0
K09738	0.0
K09739	0.0
K09736	0.0
K09737	0.0
K09735	0.0
K09732	0.0
K09733	0.0
K09730	0.0
K09731	0.0
K09888	36997.0
K09889	2.0
K09880	0.0
K09882	0.0
K09883	0.0
K09884	0.0
K09887	0.0
K11027	0.0
K11026	0.0
K11025	0.0
K11024	0.0
K07679	1.0
K07678	0.0
K11021	0.0
K11020	0.0
K07675	3.0
K07674	0.0
K07676	0.0
K07671	0.0
K07670	0.0
K07673	2.0
K07672	0.0
K01117	0.0
K12048	0.0
K07019	3.0
K07018	1.0
K07011	54245.0
K07010	38963.0
K07013	16.0
K07012	36679.0
K07015	46921.0
K07014	0.0
K07017	2800.0
K07016	1526.0
K10084	0.0
K08372	2807.0
K05884	1009.0
K05885	21226.0
K05886	0.0
K05887	0.0
K05880	0.0
K05881	0.0
K05882	0.0
K05883	0.0
K08902	0.0
K05739	191.0
K05888	0.0
K05889	0.0
K08903	0.0
K00547	1826.0
K00544	0.0
K00545	0.0
K00542	0.0
K00543	0.0
K00540	90997.0
K00548	87253.0
K00549	20475.0
K01145	0.0
K01412	0.0
K01147	2.0
K01417	28519.0
K00038	32.0
K01143	0.0
K01142	44008.0
K01419	28.0
K00788	58775.0
K00789	68054.0
K12502	0.0
K14762	0.0
K14761	42384.0
K06195	2.0
K03819	0.0
K03818	20.0
K03814	5.0
K03817	27.0
K03816	21957.0
K03811	25669.0
K03810	1766.0
K03813	3.0
K11908	0.0
K11909	0.0
K11904	0.0
K11905	0.0
K11906	0.0
K11907	0.0
K11900	0.0
K11901	0.0
K11902	0.0
K11903	1.0
K10986	24.0
K13238	0.0
K13239	0.0
K13797	0.0
K07248	1541.0
K13796	0.0
K07244	0.0
K07245	0.0
K07246	1766.0
K07240	135239.0
K07241	0.0
K07242	0.0
K07243	3.0
K01268	0.0
K05296	0.0
K02821	25048.0
K09016	0.0
K09945	0.0
K09944	0.0
K09947	1.0
K09946	2.0
K09941	2.0
K09940	0.0
K09943	0.0
K09942	8.0
K09949	0.0
K09948	0.0
K10851	0.0
K10850	0.0
K03666	8551.0
K03667	28.0
K03196	1.0
K03665	58105.0
K11275	0.0
K06012	40597.0
K00048	32538.0
K10857	0.0
K09773	2026.0
K00043	70.0
K00042	28705.0
K00041	26215.0
K00040	26967.0
K00046	70751.0
K00733	0.0
K00044	0.0
K06011	0.0
K09012	0.0
K06016	5553.0
K06017	0.0
K06014	0.0
K06015	21360.0
K06019	1862.0
K01075	0.0
K12221	0.0
K06444	0.0
K04632	0.0
K14977	2242.0
K14974	0.0
K00958	0.0
K00951	71211.0
K00950	14461.0
K00952	2207.0
K00955	1505.0
K00954	58294.0
K00957	3480.0
K00956	3448.0
K00590	16.0
K02777	1878.0
K02775	3704.0
K02774	6794.0
K02773	5558.0
K02771	137.0
K02770	16364.0
K02779	3015.0
K02778	0.0
K01606	0.0
K01607	46174.0
K01604	0.0
K01605	0.0
K01602	1.0
K01601	2.0
K03750	8657.0
K01609	46183.0
K02553	2.0
K02804	27784.0
K02551	12716.0
K02806	51.0
K02557	60989.0
K02800	2833.0
K05275	0.0
K02802	0.0
K13300	0.0
K02558	21.0
K02809	0.0
K02808	0.0
K03600	2.0
K03601	58117.0
K03602	55270.0
K03603	0.0
K03604	24466.0
K03605	8.0
K03606	4.0
K03607	0.0
K03608	47902.0
K03609	64101.0
K06078	0.0
K06079	1.0
K09710	58114.0
K09711	0.0
K09712	0.0
K06073	0.0
K06074	0.0
K06075	0.0
K06076	21.0
K06077	2.0
K06382	18884.0
K06383	12041.0
K06380	0.0
K06381	44820.0
K06386	0.0
K06387	21508.0
K06384	3439.0
K06385	37850.0
K06388	0.0
K06389	0.0
K12466	0.0
K12468	0.0
K07657	2.0
K07656	0.0
K07655	0.0
K07654	0.0
K07653	0.0
K07652	3267.0
K07651	8.0
K07650	1313.0
K07659	2.0
K07658	56133.0
K11041	2843.0
K11040	0.0
K11043	0.0
K11042	0.0
K11045	0.0
K11044	0.0
K11047	0.0
K11046	0.0
K11049	0.0
K11048	0.0
K07387	12583.0
K07386	13145.0
K06926	63013.0
K06927	183.0
K06924	0.0
K06925	58277.0
K06922	0.0
K06923	40300.0
K06920	240.0
K06921	18035.0
K06928	3241.0
K06929	1902.0
K07033	55950.0
K07032	1809.0
K07031	23145.0
K07030	40598.0
K07037	15967.0
K07035	32829.0
K07034	8.0
K07039	2.0
K07038	503.0
K10829	0.0
K00384	123012.0
K00385	2905.0
K00386	0.0
K00387	0.0
K00380	19.0
K00381	21.0
K00382	46659.0
K00383	2.0
K00389	1.0
K01387	0.0
K01385	0.0
K01389	0.0
K09158	0.0
K09159	2.0
K09156	0.0
K09157	45318.0
K09154	1.0
K09155	4781.0
K09152	0.0
K09153	28485.0
K09150	0.0
K09151	8.0
K05970	34467.0
K05714	0.0
K05715	0.0
K05710	0.0
K05711	0.0
K05712	0.0
K05713	0.0
K00560	48410.0
K00561	33.0
K00563	5463.0
K00564	3159.0
K00566	72348.0
K00567	54761.0
K00568	6.0
K00569	0.0
K05575	0.0
K01169	0.0
K01167	2.0
K01166	0.0
K05577	0.0
K01163	16088.0
K01161	0.0
K01160	0.0
K05578	0.0
K05579	0.0
K08092	7288.0
K08093	1475.0
K08094	8611.0
K08095	0.0
K08096	0.0
K08097	8.0
K02254	0.0
K02255	0.0
K01743	0.0
K02251	8.0
K02061	0.0
K01741	0.0
K02060	0.0
K00114	4.0
K02122	49075.0
K02123	62322.0
K02120	63857.0
K02121	52117.0
K02124	63869.0
K03837	0.0
K03836	0.0
K03835	0.0
K03834	0.0
K03833	6104.0
K03832	12614.0
K03831	2.0
K03830	24599.0
K00443	0.0
K03839	12624.0
K02067	6.0
K10189	47987.0
K13038	64201.0
K13787	7467.0
K13788	0.0
K13789	125920.0
K10188	51262.0
K12255	0.0
K12254	0.0
K12257	50772.0
K12256	2.0
K12251	6565.0
K12250	0.0
K12253	0.0
K12252	0.0
K13252	3780.0
K13256	9.0
K13255	0.0
K12079	0.0
K12078	0.0
K12071	0.0
K12070	0.0
K12073	0.0
K12072	1.0
K09912	0.0
K06236	0.0
K06237	0.0
K05519	0.0
K09914	0.0
K11788	0.0
K11782	0.0
K11780	0.0
K11781	0.0
K11787	0.0
K11784	0.0
K11530	0.0
K12787	0.0
K12786	0.0
K12785	0.0
K12784	0.0
K06718	0.0
K09969	0.0
K09968	9.0
K09967	22096.0
K09966	1.0
K09965	0.0
K09964	1.0
K09963	4296.0
K09962	0.0
K09961	0.0
K09960	0.0
K11527	19.0
K11524	0.0
K11525	0.0
K11250	0.0
K11253	0.0
K11258	0.0
K11528	0.0
K00713	0.0
K00712	309.0
K10780	0.0
K10783	66.0
K10125	0.0
K10124	0.0
K10126	0.0
K10121	65.0
K10123	0.0
K10122	65.0
K04652	28109.0
K04653	24012.0
K04651	47414.0
K04656	24023.0
K04654	24023.0
K04655	26834.0
K00973	51743.0
K00972	3288.0
K00971	34356.0
K00970	12606.0
K00975	118639.0
K00974	128049.0
K00979	15108.0
K00978	5149.0
K14954	0.0
K14955	0.0
K14956	0.0
K06178	25433.0
K01596	4260.0
K01597	9.0
K01594	0.0
K01595	47.0
K01592	0.0
K01593	0.0
K01590	0.0
K01591	56360.0
K01598	1.0
K01599	156368.0
K02711	0.0
K02710	0.0
K02713	0.0
K02712	0.0
K02714	0.0
K02717	0.0
K02716	0.0
K02719	0.0
K02718	0.0
K03449	20231.0
K03446	12583.0
K03444	1.0
K03445	0.0
K03442	53346.0
K01620	49464.0
K01621	1421.0
K01622	0.0
K01623	26319.0
K01624	124767.0
K01625	120056.0
K01626	35722.0
K01627	12608.0
K01628	49596.0
K01629	21891.0
K05299	8.0
K02829	0.0
K02828	0.0
K02827	0.0
K02826	0.0
K02825	5243.0
K02824	43533.0
K02823	56350.0
K02822	26712.0
K03198	0.0
K03199	0.0
K03668	0.0
K03669	2.0
K03190	20287.0
K03191	52.0
K03660	62891.0
K03194	0.0
K03195	2.0
K03664	58277.0
K03197	0.0
K09772	45332.0
K06013	20.0
K09770	2195.0
K09771	1.0
K09776	0.0
K09777	34491.0
K09774	2.0
K09775	32700.0
K09778	2733.0
K09779	40534.0
K06269	0.0
K06323	0.0
K11624	0.0
K02991	0.0
K02990	55561.0
K02624	2.0
K02240	1327.0
K08282	19.0
K12440	0.0
K12441	0.0
K12442	0.0
K12443	0.0
K12444	0.0
K12445	0.0
K12449	0.0
K02247	0.0
K07637	0.0
K07636	56829.0
K07639	0.0
K07638	2.0
K11069	33832.0
K11068	42055.0
K11063	0.0
K11062	0.0
K11061	0.0
K11060	0.0
K11066	0.0
K11065	12606.0
K06900	0.0
K06901	48834.0
K06902	10626.0
K06903	2287.0
K06904	2719.0
K06905	4962.0
K06906	4490.0
K06907	7869.0
K06908	4976.0
K06909	25.0
K10821	0.0
K05905	19.0
K05904	0.0
K05906	0.0
K05900	0.0
K05903	41.0
K01406	0.0
K05909	0.0
K05908	0.0
K00368	0.0
K00369	1.0
K00366	5201.0
K00367	0.0
K00364	10.0
K00365	0.0
K00362	2.0
K00363	2.0
K00360	0.0
```
