## Extended Data File 1 for "Diet induces reproducible alterations in the mouse and human gut microbiome": SRS3575154_SRR7556508.picrust

```
# Constructed from biom file
#OTU ID	SRR7556508
K01365	0.0
K01364	0.0
K01361	16.0
K01360	0.0
K01362	30540.0
K02249	0.0
K05841	0.0
K05844	1.0
K05845	10.0
K05846	13312.0
K05847	14000.0
K00508	2.0
K00500	0.0
K00507	0.0
K00504	0.0
K00505	0.0
K12521	0.0
K01101	6683.0
K01103	0.0
K12520	0.0
K01104	84486.0
K05592	31407.0
K05593	12275.0
K05590	0.0
K05591	1.0
K05596	0.0
K05597	0.0
K05594	0.0
K05595	6.0
K05599	0.0
K11964	0.0
K11962	0.0
K14540	21730.0
K12529	0.0
K12528	0.0
K06353	0.0
K02456	390.0
K02457	0.0
K02454	0.0
K02455	0.0
K02452	0.0
K02453	0.0
K02450	0.0
K02103	6895.0
K08138	1.0
K02108	38381.0
K02109	43992.0
K02458	0.0
K02459	0.0
K08137	0.0
K03851	0.0
K03850	0.0
K03852	0.0
K03855	0.0
K03856	26145.0
K13018	0.0
K13019	0.0
K13010	0.0
K13011	0.0
K13012	5196.0
K13013	0.0
K13014	0.0
K13015	6.0
K13016	1.0
K13017	0.0
K08566	0.0
K08567	1.0
K13274	0.0
K13275	0.0
K13276	0.0
K13277	0.0
K03275	0.0
K03274	0.0
K03277	0.0
K03276	0.0
K03271	12092.0
K03270	23717.0
K03273	628.0
K03272	5636.0
K03279	0.0
K03278	0.0
K11022	0.0
K12277	0.0
K12276	0.0
K12270	7.0
K11058	0.0
K12279	0.0
K12278	0.0
K07557	0.0
K07550	0.0
K07552	17607.0
K06319	0.0
K09909	0.0
K09908	0.0
K12051	0.0
K12050	0.0
K12057	0.0
K12056	0.0
K06221	1.0
K09900	0.0
K09903	39614.0
K09902	0.0
K09904	0.0
K09907	0.0
K09906	0.0
K11501	0.0
K03234	0.0
K00773	39614.0
K00772	22.0
K00777	0.0
K00776	0.0
K06313	344.0
K06315	0.0
K05574	0.0
K10201	29.0
K07176	0.0
K07177	489.0
K07174	0.0
K07175	1642.0
K07172	7.0
K07173	14380.0
K07170	23006.0
K07171	44416.0
K07178	0.0
K07179	0.0
K00195	0.0
K00194	144.0
K00197	150.0
K00196	0.0
K00191	0.0
K00190	0.0
K00193	0.0
K00192	0.0
K00198	2693.0
K06405	20618.0
K10109	5292.0
K10108	15809.0
K10107	0.0
K01828	0.0
K01829	0.0
K01826	0.0
K01825	1.0
K01822	1.0
K01823	491.0
K01820	0.0
K01821	507.0
K00999	0.0
K00998	29268.0
K00995	42138.0
K00997	7079.0
K00996	3960.0
K00991	44369.0
K00990	0.0
K00992	0.0
K11028	0.0
K02622	22482.0
K02625	0.0
K03564	31902.0
K13489	0.0
K13488	0.0
K13483	0.0
K13482	0.0
K13481	0.0
K13480	0.0
K13487	0.0
K13486	0.0
K14680	0.0
K14681	0.0
K14682	0.0
K08358	275.0
K08357	275.0
K08356	0.0
K08355	0.0
K03469	38717.0
K03462	0.0
K03464	0.0
K03465	6249.0
K03466	39537.0
K01648	0.0
K01649	45097.0
K01643	1885.0
K01640	1186.0
K01641	489.0
K01646	127.0
K01647	45278.0
K01644	1885.0
K02597	0.0
K02626	1.0
K02595	0.0
K02594	369.0
K02593	0.0
K02592	343.0
K02591	712.0
K02590	6009.0
K02598	5898.0
K02849	0.0
K14061	0.0
K14062	0.0
K14063	0.0
K14064	0.0
K14065	0.0
K14067	0.0
K02841	0.0
K02840	0.0
K02843	0.0
K02844	0.0
K02847	0.0
K02846	0.0
K02102	9.0
K09758	24.0
K06039	0.0
K06034	0.0
K06036	0.0
K06037	0.0
K06032	0.0
K01581	5.0
K02702	0.0
K02659	0.0
K13490	0.0
K13491	0.0
K03644	17608.0
K03645	0.0
K03646	0.0
K03647	1668.0
K03640	3.0
K03641	0.0
K03642	1.0
K03643	0.0
K03648	37154.0
K03649	6.0
K06694	0.0
K11814	0.0
K12428	0.0
K12429	0.0
K12422	0.0
K12423	0.0
K12420	0.0
K12421	0.0
K12426	0.0
K12427	0.0
K12424	0.0
K12425	0.0
K07349	0.0
K07348	0.0
K05380	0.0
K07345	1.0
K07344	0.0
K07347	1.0
K07346	0.0
K07341	5919.0
K07340	0.0
K07343	6510.0
K07342	0.0
K06968	0.0
K06969	61278.0
K06962	688.0
K06963	0.0
K06960	21580.0
K06961	0.0
K06966	18581.0
K06967	21730.0
K06964	0.0
K06965	0.0
K08995	0.0
K08994	4.0
K08997	0.0
K08996	0.0
K08990	0.0
K08993	0.0
K08992	0.0
K08999	279.0
K08998	29447.0
K08344	0.0
K08345	0.0
K08346	0.0
K14940	0.0
K02724	0.0
K08349	0.0
K11815	0.0
K05929	0.0
K05928	0.0
K05927	0.0
K05924	0.0
K05922	0.0
K05921	0.0
K00349	17608.0
K00698	0.0
K00340	17606.0
K00341	17606.0
K00690	6903.0
K00343	17606.0
K00344	0.0
K00697	1.0
K00346	17608.0
K00347	17608.0
K09116	5730.0
K09117	32362.0
K05337	7300.0
K09118	2.0
K09119	0.0
K02106	437.0
K05823	488.0
K05820	1.0
K05826	0.0
K05827	0.0
K02100	0.0
K02101	0.0
K00524	0.0
K00525	29077.0
K00526	9099.0
K00527	60669.0
K00520	0.0
K00522	0.0
K00523	0.0
K02451	0.0
K00528	39099.0
K00529	0.0
K00025	0.0
K14215	0.0
K14213	0.0
K03453	17919.0
K00796	25193.0
K05339	3.0
K00027	18805.0
K00794	20841.0
K00793	20840.0
K01347	486.0
K01346	0.0
K01344	0.0
K01343	0.0
K00791	39616.0
K01340	0.0
K00790	52911.0
K02694	0.0
K02696	0.0
K02697	0.0
K02690	0.0
K02691	275.0
K02692	0.0
K02693	0.0
K02698	0.0
K02699	0.0
K00836	0.0
K00837	18501.0
K00835	0.0
K00832	814.0
K00833	17619.0
K00830	0.0
K00831	39076.0
K00839	515.0
K04335	0.0
K04334	0.0
K01120	0.0
K01126	36331.0
K04333	0.0
K01129	21406.0
K01128	0.0
K04339	0.0
K04338	0.0
K02470	56056.0
K02471	0.0
K02472	0.0
K02473	0.0
K02474	23279.0
K02475	3.0
K02476	3.0
K02477	23959.0
K02478	0.0
K02479	0.0
K09019	0.0
K01267	18469.0
K13074	0.0
K13075	0.0
K11441	0.0
K14055	0.0
K13299	0.0
K13292	23168.0
K14057	0.0
K14056	0.0
K02856	2.0
K02585	513.0
K12211	0.0
K12210	0.0
K12213	0.0
K12212	0.0
K12215	0.0
K02854	0.0
K12217	0.0
K12216	0.0
K12219	0.0
K12218	0.0
K02855	1.0
K08692	0.0
K08693	2.0
K08690	0.0
K08691	0.0
K08696	0.0
K08697	0.0
K11748	1.0
K11749	39419.0
K11746	1.0
K11747	1.0
K11744	0.0
K11745	0.0
K11742	0.0
K11743	5658.0
K11740	0.0
K11741	492.0
K13920	1607.0
K13921	0.0
K13922	8010.0
K13923	0.0
K13924	0.0
K13925	0.0
K13926	0.0
K13927	1229.0
K13928	0.0
K13929	0.0
K09923	0.0
K09922	17606.0
K06201	31267.0
K06200	9254.0
K06207	33816.0
K06206	6822.0
K06205	0.0
K09924	0.0
K09929	0.0
K06208	338.0
K00759	23315.0
K00758	0.0
K00752	0.0
K00757	32489.0
K00756	13507.0
K00754	51039.0
K06001	24868.0
K05557	0.0
K09766	738.0
K05554	0.0
K07475	0.0
K07150	12218.0
K07151	0.0
K07152	2.0
K07153	0.0
K07154	18432.0
K07155	0.0
K07156	0.0
K07157	0.0
K07406	22348.0
K07407	70712.0
K07404	21807.0
K07405	17607.0
K07402	12825.0
K07403	1.0
K07400	0.0
K07401	0.0
K01808	45466.0
K01809	34435.0
K01800	0.0
K01801	0.0
K01802	17887.0
K01803	40680.0
K01804	7164.0
K01805	835.0
K01807	10515.0
K09718	0.0
K14668	0.0
K14669	0.0
K14666	0.0
K14667	0.0
K01664	513.0
K01665	17636.0
K01666	6800.0
K01667	18121.0
K01660	0.0
K01661	767.0
K01662	35621.0
K01663	0.0
K01668	20.0
K01669	5.0
K02863	39614.0
K02862	0.0
K02860	35897.0
K02867	39614.0
K02866	0.0
K02864	39231.0
K02869	0.0
K05362	0.0
K05365	0.0
K03402	17955.0
K03403	0.0
K03400	0.0
K03406	98219.0
K03407	13584.0
K03404	0.0
K03405	0.0
K03408	25086.0
K03409	365.0
K02315	19883.0
K02314	39632.0
K02317	0.0
K02316	39588.0
K02313	39614.0
K02312	1.0
K02319	0.0
K12405	0.0
K12152	0.0
K12151	0.0
K07091	0.0
K07090	38810.0
K07093	0.0
K07092	0.0
K07095	53333.0
K07094	0.0
K07097	0.0
K07096	0.0
K07099	2799.0
K07098	60773.0
K11175	39613.0
K11174	0.0
K11177	0.0
K11176	0.0
K11173	0.0
K11179	0.0
K11178	0.0
K00322	0.0
K00320	0.0
K00321	0.0
K00326	0.0
K00324	21.0
K00325	1.0
K00329	0.0
K05945	0.0
K05944	0.0
K05947	0.0
K05946	1980.0
K06944	0.0
K06945	0.0
K06946	0.0
K06415	344.0
K06940	14214.0
K06941	40714.0
K06942	39614.0
K06943	0.0
K10806	0.0
K10807	0.0
K10804	1.0
K10805	0.0
K06948	4873.0
K06949	45088.0
K06418	3959.0
K09138	6.0
K09139	0.0
K09134	5758.0
K09135	0.0
K09136	0.0
K09137	6.0
K09130	0.0
K09131	275.0
K09132	5636.0
K09133	0.0
K05808	39611.0
K05809	0.0
K05804	5637.0
K05805	0.0
K05806	0.0
K05807	17609.0
K05800	1.0
K05801	1.0
K05802	0.0
K05803	0.0
K01044	0.0
K01045	0.0
K01046	121.0
K02068	10.0
K04561	0.0
K01042	1550.0
K05568	15105.0
K05567	6407.0
K14273	0.0
K14275	0.0
K14274	168.0
K02062	0.0
K05245	0.0
K05564	0.0
K01048	4224.0
K02066	17609.0
K01322	17607.0
K01325	0.0
K02065	17609.0
K01326	0.0
K05560	0.0
K02243	4873.0
K08930	0.0
K02679	0.0
K02676	0.0
K02674	0.0
K02675	0.0
K02672	0.0
K02241	501.0
K02670	0.0
K02671	0.0
K00810	0.0
K00811	17608.0
K00812	1213.0
K00813	0.0
K00814	0.0
K00817	39103.0
K00818	18372.0
K00819	3.0
K02530	758.0
K02245	4873.0
K02244	489.0
K01499	0.0
K01498	0.0
K01493	39614.0
K01492	643.0
K01491	84600.0
K01497	1.0
K01496	865.0
K01495	30306.0
K01494	6160.0
K02418	12162.0
K02419	13267.0
K14492	0.0
K02412	12884.0
K02413	13104.0
K02410	13267.0
K02411	6781.0
K02416	13267.0
K02417	8039.0
K02414	400.0
K02415	1.0
K00120	0.0
K00121	764.0
K00430	0.0
K13058	0.0
K13059	0.0
K13727	486.0
K13057	0.0
K13722	0.0
K13051	2.0
K13052	8901.0
K00435	0.0
K12054	0.0
K03239	0.0
K03238	0.0
K03231	0.0
K03230	0.0
K03232	0.0
K12059	0.0
K03237	0.0
K03236	0.0
K12058	0.0
K12239	0.0
K12238	0.0
K12235	0.0
K12234	1186.0
K13942	0.0
K13940	12638.0
K13941	0.0
K12097	0.0
K12096	0.0
K12095	0.0
K12094	0.0
K12093	0.0
K12092	0.0
K12091	0.0
K12090	0.0
K12099	0.0
K12098	0.0
K06356	0.0
K05992	0.0
K03540	0.0
K06331	7616.0
K06330	25.0
K07138	21162.0
K07139	32823.0
K11811	0.0
K07132	1461.0
K07133	87065.0
K07130	15583.0
K07131	0.0
K07137	59340.0
K07134	0.0
K07135	0.0
K01860	0.0
K01866	39617.0
K01867	39616.0
K01865	20.0
K01868	45481.0
K01869	39614.0
K06140	1.0
K04766	0.0
K04767	425.0
K04764	0.0
K04762	17609.0
K04763	58396.0
K04760	0.0
K04761	112.0
K04768	0.0
K04769	16437.0
K08313	416.0
K08312	0.0
K08311	486.0
K08310	0.0
K08317	491.0
K08316	14521.0
K08315	0.0
K08314	1607.0
K05149	0.0
K08319	0.0
K08318	0.0
K06339	0.0
K14648	0.0
K14392	37.0
K14393	0.0
K14645	0.0
K14647	0.0
K01689	50798.0
K01686	40180.0
K01687	51175.0
K01684	6331.0
K01685	15063.0
K01682	0.0
K01681	39468.0
K05308	0.0
K02889	0.0
K02888	39613.0
K02885	0.0
K02884	39614.0
K02887	39614.0
K02886	39614.0
K02881	39614.0
K02883	0.0
K13743	0.0
K02086	4448.0
K02081	1443.0
K02080	0.0
K02083	376.0
K02082	3636.0
K13831	0.0
K03428	0.0
K03429	8183.0
K03424	62693.0
K03935	0.0
K03932	0.0
K03933	491.0
K03930	6296.0
K03931	3.0
K02339	0.0
K02338	39614.0
K02337	38960.0
K02336	0.0
K02335	45224.0
K02334	5853.0
K02330	0.0
K03688	14234.0
K03689	0.0
K03680	168.0
K03683	0.0
K03684	276.0
K03685	39614.0
K03686	69558.0
K03687	37845.0
K07301	17259.0
K07300	1.0
K07303	1.0
K07302	0.0
K07305	492.0
K07304	994.0
K07307	2163.0
K07306	1100.0
K07309	275.0
K07308	1100.0
K02617	0.0
K02610	0.0
K02963	39614.0
K02612	0.0
K02961	39036.0
K09686	108906.0
K09687	176381.0
K09684	431.0
K09685	848.0
K09682	0.0
K09683	0.0
K09680	1.0
K09681	0.0
K09688	0.0
K09689	0.0
K05962	0.0
K05961	0.0
K05967	42.0
K05966	10.0
K11159	0.0
K05964	3.0
K05968	0.0
K11152	0.0
K00309	0.0
K00658	3.0
K00304	0.0
K00305	0.0
K00654	0.0
K00655	53191.0
K00652	17611.0
K00301	0.0
K00302	5747.0
K00303	0.0
K10828	0.0
K06431	0.0
K06432	0.0
K06433	0.0
K06434	0.0
K06436	4324.0
K06437	0.0
K10820	168.0
K06439	0.0
K10822	0.0
K10823	0.0
K10826	0.0
K09167	2051.0
K06322	0.0
K14117	0.0
K14259	0.0
K14257	0.0
K01308	1009.0
K01303	415.0
K01301	0.0
K01305	303.0
K01304	5404.0
K02658	0.0
K00672	0.0
K02650	5216.0
K02651	3.0
K02652	11731.0
K02653	18102.0
K02654	46371.0
K05687	0.0
K02656	0.0
K05685	0.0
K00878	20391.0
K00879	1398.0
K00872	6030.0
K00873	43298.0
K00870	0.0
K00876	55895.0
K00877	0.0
K00874	41855.0
K00875	0.0
K04487	40219.0
K04486	32096.0
K04485	34953.0
K04484	0.0
K04483	0.0
K04482	0.0
K04480	0.0
K04488	27668.0
K12049	0.0
K13693	0.0
K13706	0.0
K13694	2.0
K13695	0.0
K05977	0.0
K09516	2.0
K02434	33571.0
K02435	31518.0
K02436	472.0
K02437	24393.0
K05350	11687.0
K02431	8137.0
K08100	0.0
K02433	33773.0
K02438	19795.0
K02439	16.0
K03745	0.0
K03744	36691.0
K03747	0.0
K03210	38168.0
K03217	39941.0
K03216	21730.0
K03215	0.0
K03742	32101.0
K03219	0.0
K03218	40028.0
K03749	0.0
K03748	2.0
K02383	0.0
K06327	0.0
K06320	6089.0
K07238	44417.0
K09479	0.0
K09478	0.0
K09475	0.0
K09474	0.0
K09477	0.0
K09476	0.0
K09471	0.0
K09470	0.0
K09473	0.0
K09472	0.0
K07543	0.0
K06898	14525.0
K13967	0.0
K13963	6740.0
K07545	0.0
K00737	5652.0
K05345	2.0
K11706	0.0
K11707	2.0
K11704	0.0
K11705	0.0
K11708	2.0
K11709	1.0
K05588	0.0
K07114	46111.0
K07443	8645.0
K07116	0.0
K07117	0.0
K07110	1.0
K07447	39607.0
K07112	1457.0
K07113	0.0
K07448	6043.0
K07118	1276.0
K07119	0.0
K10619	0.0
K10618	0.0
K10617	0.0
K10616	0.0
K01848	0.0
K01849	0.0
K01844	815.0
K01845	7587.0
K01846	3.0
K01847	35217.0
K01840	62059.0
K01841	474.0
K01842	0.0
K01843	784.0
K06219	0.0
K10832	0.0
K05348	0.0
K14203	0.0
K08483	21773.0
K08482	0.0
K08481	0.0
K08480	0.0
K08485	0.0
K08484	0.0
K00464	0.0
K00467	0.0
K00466	0.0
K00461	0.0
K00460	0.0
K00463	0.0
K00462	0.0
K04509	0.0
K00469	0.0
K00468	0.0
K08645	0.0
K04744	0.0
K01518	0.0
K01519	0.0
K04748	0.0
K04749	364.0
K01514	0.0
K01515	33474.0
K01512	16496.0
K01510	0.0
K14623	320.0
K14626	0.0
K14627	0.0
K14628	0.0
K14629	0.0
K03918	0.0
K03919	0.0
K12372	0.0
K12373	101602.0
K12370	0.0
K12371	0.0
K02359	0.0
K02358	39614.0
K02351	0.0
K02352	0.0
K02355	78322.0
K02357	39614.0
K02356	43584.0
K13574	0.0
K13573	1.0
K13572	0.0
K13571	0.0
K13570	0.0
K12112	0.0
K12113	0.0
K12110	0.0
K12111	634.0
K07329	0.0
K07328	0.0
K07323	0.0
K07322	35216.0
K07321	2201.0
K07320	0.0
K07327	0.0
K07326	0.0
K07325	0.0
K07324	0.0
K08163	0.0
K06180	107383.0
K06181	486.0
K06182	14076.0
K06183	25528.0
K06186	0.0
K06187	39614.0
K06188	670.0
K06189	0.0
K08359	0.0
K07589	0.0
K07588	17609.0
K07587	0.0
K07586	10527.0
K07585	0.0
K07584	23646.0
K07583	0.0
K07582	0.0
K07581	0.0
K07580	0.0
K11139	0.0
K05989	53796.0
K05988	0.0
K05985	7123.0
K05987	0.0
K05986	0.0
K10843	0.0
K08354	0.0
K10844	0.0
K10848	0.0
K00673	0.0
K00674	18867.0
K00675	761.0
K00676	23134.0
K00677	17610.0
K06988	486.0
K06989	311.0
K08351	0.0
K06980	0.0
K06981	0.0
K06982	0.0
K08350	0.0
K06984	0.0
K06985	0.0
K06986	0.0
K06987	11744.0
K02445	6243.0
K02444	10196.0
K00582	0.0
K00583	0.0
K00580	0.0
K02110	38450.0
K00586	0.0
K00587	0.0
K00584	0.0
K08921	0.0
K02441	35.0
K00588	3207.0
K08922	0.0
K02440	2000.0
K00018	39582.0
K08923	0.0
K02443	8392.0
K00019	0.0
K02442	0.0
K08925	0.0
K08926	0.0
K08927	0.0
K03149	1223.0
K06604	0.0
K00015	0.0
K01989	25651.0
K00854	39325.0
K00855	0.0
K00856	0.0
K00857	7730.0
K00850	105325.0
K00851	489.0
K00852	25704.0
K00853	363.0
K00858	39614.0
K00859	38862.0
K01181	6175.0
K01180	0.0
K01183	6463.0
K01182	24645.0
K01185	17612.0
K01184	0.0
K01187	76852.0
K01188	48369.0
K02596	6.0
K13766	2.0
K13767	1.0
K13003	0.0
K13002	0.0
K13000	0.0
K02984	0.0
K02986	39615.0
K02987	0.0
K02636	0.0
K02982	33978.0
K02983	0.0
K02638	0.0
K02639	0.0
K02988	39451.0
K08298	550.0
K08299	0.0
K03583	0.0
K03582	0.0
K03581	24043.0
K03580	0.0
K03587	17885.0
K03586	0.0
K03585	35218.0
K03584	39187.0
K03589	33300.0
K03588	60158.0
K01725	0.0
K01724	0.0
K01727	3212.0
K01726	14539.0
K01721	0.0
K01720	0.0
K01722	0.0
K13008	0.0
K01729	0.0
K01728	17.0
K09530	0.0
K09539	0.0
K02188	15818.0
K02189	15806.0
K02182	0.0
K02183	0.0
K03769	2849.0
K03768	56659.0
K03767	489.0
K03765	0.0
K03764	0.0
K03763	40103.0
K03762	275.0
K03761	0.0
K03760	1.0
K09457	122.0
K09456	0.0
K09459	473.0
K09458	39682.0
K00602	95861.0
K13988	0.0
K13985	0.0
K09981	3207.0
K09980	0.0
K09983	0.0
K09982	0.0
K09985	0.0
K09984	0.0
K09987	0.0
K09986	0.0
K09989	7140.0
K09988	6664.0
K12583	0.0
K12582	0.0
K12589	0.0
K11720	0.0
K09759	6893.0
K10985	0.0
K10984	425.0
K07468	0.0
K07469	9.0
K07464	18814.0
K07465	0.0
K07466	0.0
K07467	15295.0
K07460	28632.0
K07461	6160.0
K07462	39631.0
K07463	0.0
K10679	2.0
K10678	0.0
K10671	0.0
K10670	13987.0
K10673	0.0
K10672	408.0
K10674	0.0
K10677	1.0
K10676	0.0
K08726	0.0
K08724	4384.0
K08722	2213.0
K08723	0.0
K08720	0.0
K08721	0.0
K08728	486.0
K10187	0.0
K00119	0.0
K00118	0.0
K00449	0.0
K00448	0.0
K00115	0.0
K00446	0.0
K00117	1.0
K00116	1.0
K00111	34606.0
K00442	0.0
K00113	1.0
K00112	1.0
K01539	0.0
K01531	12766.0
K04720	18761.0
K01533	40108.0
K01534	72430.0
K01535	0.0
K01537	45363.0
K14358	0.0
K14605	0.0
K14606	0.0
K00413	0.0
K10120	11.0
K05600	0.0
K05777	8.0
K03972	0.0
K03973	2146.0
K03970	0.0
K03971	0.0
K03976	39611.0
K03977	39614.0
K03974	0.0
K03975	18715.0
K03978	39614.0
K03979	39614.0
K13378	17606.0
K02372	22831.0
K02371	37835.0
K02377	23549.0
K02379	285.0
K03396	0.0
K03397	0.0
K03394	14407.0
K03395	0.0
K03392	0.0
K03393	0.0
K03390	17614.0
K03391	0.0
K03399	19.0
K03027	0.0
K12136	0.0
K12137	0.0
K06610	0.0
K12138	0.0
K12139	0.0
K11444	0.0
K11440	0.0
K11443	0.0
K11442	0.0
K00612	0.0
K00613	275.0
K00610	32164.0
K00611	21159.0
K00616	10661.0
K00617	0.0
K00614	0.0
K00615	94716.0
K00619	0.0
K10863	0.0
K07874	0.0
K06234	0.0
K10240	0.0
K10241	0.0
K10242	0.0
K10243	0.0
K04110	0.0
K04113	0.0
K04112	0.0
K04115	0.0
K04114	0.0
K04117	0.0
K04116	0.0
K04118	0.0
K05517	0.0
K07705	376.0
K07704	654.0
K07707	5645.0
K07706	5979.0
K07701	0.0
K07700	0.0
K07703	0.0
K07702	0.0
K07709	0.0
K07708	0.0
K01955	63298.0
K13042	0.0
K09934	0.0
K09935	8487.0
K06216	3.0
K09937	0.0
K13745	1.0
K13746	0.0
K13747	30903.0
K13740	0.0
K13741	0.0
K13742	0.0
K06211	5652.0
K06212	276.0
K09933	2.0
K02618	0.0
K02619	17608.0
K02968	39419.0
K02966	0.0
K02967	39614.0
K02616	0.0
K02965	39614.0
K02962	0.0
K02611	0.0
K02613	3.0
K03569	54654.0
K03568	432.0
K03565	35228.0
K06218	0.0
K03567	0.0
K03566	0.0
K03561	35218.0
K03560	0.0
K03563	18097.0
K03562	0.0
K06430	0.0
K01709	492.0
K01708	0.0
K01707	0.0
K01706	162.0
K01705	0.0
K01704	90523.0
K01703	90690.0
K01702	0.0
K14165	0.0
K14164	0.0
K14166	0.0
K14161	0.0
K14160	0.0
K14162	0.0
K05396	153.0
K03709	1243.0
K03708	1265.0
K08160	0.0
K03701	64105.0
K03700	19131.0
K03703	32209.0
K03702	39614.0
K03705	22005.0
K03704	34437.0
K03707	1752.0
K03706	14592.0
K06289	0.0
K06288	0.0
K06283	16080.0
K06282	278.0
K06281	279.0
K06287	39122.0
K06286	489.0
K06285	338.0
K06284	7470.0
K08161	488.0
K07540	0.0
K06438	10643.0
K06869	0.0
K06868	0.0
K06867	3.0
K06866	0.0
K06865	0.0
K06864	9696.0
K06863	0.0
K06862	0.0
K06861	17777.0
K06860	0.0
K12659	0.0
K12658	1.0
K07547	0.0
K07546	0.0
K15023	0.0
K15022	0.0
K15020	0.0
K15024	10888.0
K08700	0.0
K08162	5636.0
K07544	0.0
K00137	0.0
K00135	16.0
K00134	40110.0
K00133	39614.0
K00132	21.0
K00131	6.0
K00130	5642.0
K00139	0.0
K00138	0.0
K00429	0.0
K00428	17609.0
K00421	0.0
K00423	0.0
K00425	18373.0
K00427	0.0
K00426	18373.0
K14292	0.0
K14379	0.0
K14370	0.0
K14371	0.0
K14372	0.0
K14373	0.0
K14374	0.0
K14375	0.0
K09845	0.0
K14082	0.0
K14083	0.0
K14080	0.0
K14081	0.0
K14086	5652.0
K14087	5927.0
K14084	472.0
K14088	5928.0
K14089	5652.0
K01552	18859.0
K01551	951.0
K01556	0.0
K01557	0.0
K01554	486.0
K01555	1.0
K04708	0.0
K03955	0.0
K13689	0.0
K13688	174.0
K13683	0.0
K13685	1542.0
K13684	0.0
K13687	0.0
K13686	0.0
K14159	0.0
K02399	0.0
K02398	764.0
K02395	738.0
K02394	0.0
K02397	6381.0
K02396	17718.0
K02391	0.0
K02390	13281.0
K02393	0.0
K02392	26008.0
K13533	0.0
K13532	0.0
K13531	3.0
K13530	488.0
K01550	0.0
K05658	0.0
K14054	6.0
K02601	51974.0
K02970	39237.0
K05378	0.0
K12339	0.0
K14060	0.0
K11687	0.0
K11686	0.0
K11685	0.0
K11689	1155.0
K11688	875.0
K08939	0.0
K03048	4449.0
K03049	0.0
K13821	2.0
K13820	0.0
K03042	0.0
K03043	39028.0
K03040	39231.0
K03041	0.0
K03046	39452.0
K03047	0.0
K03044	0.0
K03045	0.0
K00348	17608.0
K09847	0.0
K00692	6.0
K00638	15434.0
K00639	18776.0
K00693	0.0
K00634	24291.0
K00635	0.0
K00630	0.0
K00631	0.0
K00632	811.0
K00633	10614.0
K00691	974.0
K00696	0.0
K00694	497.0
K00695	0.0
K10854	0.0
K07811	0.0
K07810	0.0
K07813	17133.0
K07812	275.0
K07814	5846.0
K07816	753.0
K00090	0.0
K00091	6612.0
K00094	1607.0
K00096	6113.0
K00097	19681.0
K00098	0.0
K00099	38963.0
K10228	0.0
K10229	0.0
K12548	0.0
K10222	0.0
K10220	0.0
K10221	0.0
K10227	0.0
K05822	3207.0
K01949	0.0
K01945	39613.0
K01947	0.0
K01946	0.0
K01941	7.0
K01940	37587.0
K06357	0.0
K07729	52732.0
K07728	0.0
K07727	27330.0
K07726	8771.0
K07725	0.0
K07724	0.0
K07723	339.0
K07722	276.0
K07721	0.0
K07720	83076.0
K00899	1034.0
K05824	0.0
K00891	48074.0
K00892	0.0
K00895	2.0
K00897	5334.0
K08151	487.0
K08153	489.0
K08154	0.0
K02948	39614.0
K02942	0.0
K02944	0.0
K05665	0.0
K02946	39613.0
K13793	0.0
K06352	0.0
K01769	0.0
K01768	17.0
K01761	1.0
K01760	529.0
K01762	0.0
K09578	0.0
K01766	0.0
K08164	0.0
K02493	39452.0
K08166	1.0
K08167	0.0
K02496	0.0
K02497	0.0
K02494	0.0
K02495	56472.0
K02498	0.0
K02499	780.0
K08168	0.0
K08169	1.0
K14415	5643.0
K14414	0.0
K06881	39616.0
K00436	0.0
K06332	0.0
K12815	0.0
K12810	0.0
K06885	4876.0
K00437	0.0
K06335	0.0
K06334	24367.0
K03547	20302.0
K03546	14181.0
K03545	52182.0
K03544	43852.0
K03543	17606.0
K06888	5932.0
K10941	0.0
K03549	491.0
K03548	0.0
K10940	0.0
K02236	985.0
K02237	16217.0
K02234	0.0
K02232	15833.0
K02233	21807.0
K02230	1.0
K02231	24810.0
K06359	0.0
K02238	37247.0
K02239	0.0
K03723	38922.0
K03722	2589.0
K03721	0.0
K03720	0.0
K03727	0.0
K03726	0.0
K03725	0.0
K03724	24.0
K06358	0.0
K12673	0.0
K12679	0.0
K12678	0.0
K06410	8728.0
K11898	0.0
K11899	0.0
K11896	0.0
K11897	0.0
K11894	0.0
K11895	0.0
K11892	0.0
K11893	0.0
K11890	0.0
K11891	0.0
K08762	0.0
K08764	0.0
K08765	0.0
K10418	0.0
K11325	0.0
K11326	0.0
K11327	0.0
K11328	0.0
K11329	0.0
K00151	0.0
K00150	0.0
K00153	0.0
K00400	0.0
K00407	0.0
K00406	1.0
K00405	3.0
K00404	0.0
K00158	486.0
K01342	0.0
K09388	0.0
K09386	0.0
K09384	1.0
K04094	7921.0
K04095	5776.0
K04096	39451.0
K04097	0.0
K04090	0.0
K04091	0.0
K04092	0.0
K04093	0.0
K04098	0.0
K04099	0.0
K01578	0.0
K01579	18397.0
K01574	0.0
K01575	975.0
K01576	0.0
K01577	0.0
K01571	16092.0
K01572	40116.0
K01573	0.0
K02009	8738.0
K02008	70672.0
K02005	43178.0
K02004	281726.0
K02007	10011.0
K02006	104961.0
K02001	1.0
K02000	490.0
K02003	285505.0
K02002	489.0
K03065	0.0
K08952	0.0
K03060	17365.0
K13809	0.0
K10948	0.0
K09607	0.0
K06125	0.0
K04337	0.0
K06120	1607.0
K06121	0.0
K04336	0.0
K01127	0.0
K09703	2.0
K00004	972.0
K14699	0.0
K09702	926.0
K14698	0.0
K05311	22.0
K13829	0.0
K10943	0.0
K07291	0.0
K07290	0.0
K10206	22150.0
K10202	9.0
K10208	0.0
K10209	0.0
K01966	0.0
K01965	0.0
K01964	6.0
K01963	14640.0
K01962	11575.0
K01961	55053.0
K01960	17607.0
K01969	0.0
K01968	0.0
K07749	5973.0
K07748	0.0
K07741	2607.0
K07740	0.0
K07743	0.0
K07742	22005.0
K07745	0.0
K07744	0.0
K07746	0.0
K01299	6210.0
K01295	1495.0
K01297	5668.0
K02922	0.0
K05603	0.0
K02921	0.0
K02926	39614.0
K05607	0.0
K02924	0.0
K05605	0.0
K02928	0.0
K02929	0.0
K00216	0.0
K00217	0.0
K00214	0.0
K00215	42230.0
K00213	0.0
K00210	0.0
K00211	0.0
K00218	0.0
K00219	295.0
K01035	1.0
K01034	1563.0
K04517	39608.0
K01740	72888.0
K01031	0.0
K01746	852.0
K01745	871.0
K01744	18730.0
K01749	4473.0
K01039	751.0
K04518	18435.0
K09591	0.0
K14129	0.0
K14128	0.0
K14121	0.0
K14120	0.0
K14123	0.0
K14122	0.0
K14125	0.0
K14124	0.0
K14127	0.0
K14126	0.0
K03521	35197.0
K03520	0.0
K03523	27297.0
K03522	35792.0
K03525	40256.0
K03524	40012.0
K03527	40844.0
K03526	39123.0
K03529	21496.0
K03528	0.0
K06338	0.0
K02217	20186.0
K03299	2270.0
K03298	6.0
K13472	0.0
K03293	2921.0
K03292	35015.0
K03291	0.0
K03290	0.0
K03297	5928.0
K03296	47509.0
K03295	18094.0
K03294	11657.0
K13009	0.0
K12690	0.0
K09743	0.0
K06022	0.0
K07190	0.0
K06021	0.0
K07192	2738.0
K06020	0.0
K06027	0.0
K06026	0.0
K09744	0.0
K07991	16.0
K08749	0.0
K09835	0.0
K09834	0.0
K10439	53191.0
K06351	0.0
K09833	0.0
K10925	0.0
K10924	0.0
K10927	0.0
K10926	0.0
K10923	0.0
K10922	0.0
K09629	0.0
K10697	0.0
K00179	9113.0
K00172	2306.0
K00171	1538.0
K00170	1811.0
K00177	20233.0
K00176	20232.0
K00175	38246.0
K00174	37570.0
K13478	0.0
K14338	0.0
K14339	0.0
K14335	0.0
K14337	0.0
K14330	0.0
K14331	0.0
K14333	0.0
K08918	0.0
K13479	3145.0
K04078	39452.0
K04079	39100.0
K04076	339.0
K04077	39614.0
K04074	1938.0
K04075	35182.0
K04072	29534.0
K04073	0.0
K04070	14276.0
K04071	0.0
K14597	0.0
K13318	0.0
K08280	0.0
K13641	1223.0
K13640	276.0
K13643	473.0
K13642	0.0
K02027	280123.0
K02026	494313.0
K02025	526103.0
K02024	0.0
K02023	7404.0
K02022	9.0
K02021	0.0
K02020	5716.0
K02029	31101.0
K02028	42012.0
K03886	0.0
K03887	0.0
K03884	0.0
K03885	18591.0
K03881	0.0
K03888	0.0
K03889	0.0
K12998	0.0
K12999	0.0
K12992	3116.0
K12993	0.0
K12990	5636.0
K12991	0.0
K12996	3694.0
K12997	493.0
K12994	0.0
K12995	1.0
K08979	0.0
K08978	32431.0
K03088	302175.0
K03089	0.0
K03086	47529.0
K03087	0.0
K08971	0.0
K08970	0.0
K03082	30.0
K03080	0.0
K08974	46269.0
K13868	0.0
K00918	2404.0
K01553	0.0
K12214	0.0
K11646	0.0
K11645	0.0
K11641	0.0
K11640	0.0
K12736	0.0
K12733	0.0
K07507	20619.0
K07506	0.0
K07505	0.0
K07504	0.0
K07503	0.0
K07502	6862.0
K07501	2.0
K07500	0.0
K07509	0.0
K07508	0.0
K11422	0.0
K08698	0.0
K10773	41377.0
K10774	0.0
K14286	0.0
K10778	1.0
K14287	1.0
K00140	194.0
K05501	0.0
K01903	2.0
K01902	2.0
K01905	0.0
K01904	0.0
K01907	0.0
K01906	0.0
K01909	0.0
K01908	0.0
K14534	4985.0
K00147	38687.0
K07767	0.0
K07769	0.0
K07768	0.0
K06203	0.0
K06202	0.0
K09921	0.0
K09920	0.0
K09927	5637.0
K09024	0.0
K09022	389.0
K09023	0.0
K09020	169.0
K09021	0.0
K02908	0.0
K02909	39614.0
K08218	17609.0
K08219	0.0
K02904	39588.0
K02906	39614.0
K02907	39189.0
K02902	39082.0
K00230	6.0
K00231	1.0
K00232	0.0
K08976	0.0
K00234	0.0
K00239	25433.0
K06209	15237.0
K09928	0.0
K01015	0.0
K01014	0.0
K01012	43693.0
K01011	2085.0
K01010	0.0
K08920	0.0
K14103	0.0
K14102	0.0
K14101	0.0
K14100	0.0
K14105	0.0
K14104	0.0
K14109	0.0
K14108	0.0
K06401	0.0
K00893	0.0
K13402	0.0
K12858	0.0
K03503	17606.0
K03502	38051.0
K03501	39614.0
K03500	22006.0
K08924	0.0
K02278	622.0
K02279	2501.0
K12977	0.0
K02276	2.0
K02277	0.0
K02274	0.0
K02275	0.0
K13450	0.0
K13451	0.0
K13452	0.0
K13454	0.0
K13455	0.0
K12509	0.0
K12508	0.0
K12507	20.0
K12506	559.0
K12500	0.0
K12503	0.0
K05926	0.0
K09728	0.0
K14587	168.0
K06597	0.0
K06596	0.0
K06595	0.0
K06599	0.0
K06598	0.0
K07978	0.0
K07979	63556.0
K07976	0.0
K14585	0.0
K10907	28771.0
K10906	0.0
K10901	0.0
K10909	0.0
K10908	0.0
K09819	488.0
K09818	488.0
K09817	35202.0
K09816	35182.0
K09815	35452.0
K06374	20392.0
K06373	20259.0
K09812	46018.0
K09811	45684.0
K09810	23245.0
K09724	0.0
K14582	0.0
K09721	0.0
K04058	0.0
K04059	0.0
K04050	0.0
K04051	0.0
K04052	0.0
K04053	0.0
K04054	0.0
K04055	0.0
K04056	0.0
K04057	0.0
K01047	0.0
K08975	0.0
K10015	0.0
K10014	0.0
K10017	0.0
K10016	0.0
K10011	0.0
K10010	2286.0
K10013	0.0
K10012	5895.0
K10019	0.0
K10018	0.0
K13665	16.0
K13664	0.0
K13663	0.0
K13662	0.0
K13661	0.0
K13660	0.0
K13669	0.0
K13668	0.0
K07641	0.0
K01466	907.0
K13590	0.0
K01464	10250.0
K01465	39934.0
K01462	60917.0
K01463	778.0
K01460	0.0
K01461	0.0
K13599	2.0
K13598	0.0
K01468	754.0
K01469	0.0
K09251	6.0
K09252	0.0
K02041	6737.0
K02040	40338.0
K02043	0.0
K02045	418.0
K02044	6744.0
K02047	418.0
K02046	418.0
K02049	35168.0
K02048	418.0
K05549	0.0
K05548	0.0
K06046	0.0
K03319	551.0
K03316	766.0
K03317	1.0
K03314	0.0
K03315	32634.0
K03312	8698.0
K03313	280.0
K03310	44444.0
K03311	9308.0
K12052	0.0
K02945	39158.0
K06162	1.0
K06163	1.0
K06160	0.0
K06161	0.0
K06166	1.0
K00359	1868.0
K06164	1.0
K06165	0.0
K06168	38962.0
K06169	2.0
K13020	0.0
K07158	0.0
K07159	0.0
K04835	2.0
K11621	0.0
K11991	0.0
K11622	0.0
K11996	2.0
K11627	0.0
K11626	0.0
K11629	0.0
K11628	0.0
K07561	0.0
K07560	39597.0
K07563	0.0
K07562	0.0
K07565	0.0
K07564	0.0
K07567	46098.0
K07566	54502.0
K07569	0.0
K07568	56619.0
K09925	1.0
K11199	0.0
K11198	0.0
K11192	0.0
K11191	0.0
K11196	0.0
K11195	0.0
K11194	0.0
K02492	7186.0
K10713	0.0
K10710	1905.0
K10711	9.0
K10716	0.0
K02490	0.0
K10714	0.0
K10715	0.0
K01929	39614.0
K01928	45509.0
K01923	43991.0
K01922	494.0
K01921	41096.0
K01920	0.0
K01926	38786.0
K01925	39622.0
K01924	39613.0
K07789	0.0
K07788	0.0
K07785	0.0
K07784	0.0
K07787	3.0
K07786	0.0
K07781	0.0
K07783	0.0
K07782	0.0
K05835	0.0
K06355	0.0
K14661	0.0
K09844	0.0
K00782	492.0
K00783	39613.0
K00784	43075.0
K00785	0.0
K00786	7558.0
K00039	0.0
K00036	6548.0
K00037	0.0
K00034	574.0
K00035	0.0
K00032	0.0
K00033	7047.0
K00030	4151.0
K00031	34641.0
K01259	289.0
K01258	37320.0
K01255	7375.0
K01256	3.0
K01251	25204.0
K01250	2755.0
K01253	0.0
K01252	0.0
K09008	0.0
K09009	0.0
K09000	0.0
K09001	1.0
K09002	5986.0
K09003	0.0
K09004	6.0
K09005	278.0
K09006	0.0
K09007	0.0
K09846	0.0
K08234	7594.0
K00258	0.0
K00259	1253.0
K00252	3.0
K00253	0.0
K00256	0.0
K00257	17951.0
K00254	0.0
K00255	0.0
K01079	923.0
K01078	0.0
K01071	489.0
K01070	0.0
K01073	0.0
K01077	24921.0
K01076	344.0
K14472	0.0
K14471	0.0
K14470	0.0
K14475	281.0
K09841	0.0
K02788	755.0
K02782	0.0
K02783	1345.0
K02781	848.0
K02786	755.0
K02787	0.0
K02784	0.0
K01060	347.0
K01787	730.0
K01786	15402.0
K01785	54638.0
K01784	52855.0
K01783	47146.0
K01782	1.0
K01781	0.0
K01780	0.0
K01789	0.0
K01788	19436.0
K02526	986.0
K02527	17609.0
K02525	1.0
K02250	0.0
K02523	17609.0
K02520	39458.0
K02521	0.0
K02258	0.0
K02259	0.0
K02528	39589.0
K02529	159840.0
K03781	24283.0
K03780	834.0
K03783	34787.0
K03782	3.0
K03785	8334.0
K03784	12853.0
K03787	23265.0
K03786	31283.0
K03789	20561.0
K03788	0.0
K10700	0.0
K00342	17606.0
K03124	0.0
K03120	0.0
K12527	3114.0
K12526	0.0
K12525	0.0
K12524	35215.0
K12523	0.0
K12522	0.0
K09789	17606.0
K09788	195.0
K09787	21729.0
K09786	345.0
K09785	0.0
K09781	0.0
K09780	0.0
K10961	0.0
K10960	0.0
K10963	0.0
K10962	0.0
K10965	0.0
K10964	0.0
K10966	0.0
K09879	0.0
K06318	0.0
K06311	0.0
K06310	538.0
K06312	0.0
K06314	0.0
K06317	948.0
K11389	0.0
K11386	0.0
K11387	0.0
K11384	0.0
K11385	0.0
K11382	0.0
K11383	0.0
K11381	2.0
K11949	0.0
K10380	0.0
K04032	1186.0
K04033	0.0
K04030	1309.0
K04031	12031.0
K04036	0.0
K04037	0.0
K04034	2.0
K04035	169.0
K04038	0.0
K04039	0.0
K07046	8.0
K07047	10672.0
K07044	0.0
K07045	10179.0
K07042	22006.0
K07043	32249.0
K07040	21654.0
K07041	0.0
K07048	556.0
K07049	0.0
K08664	0.0
K02584	2.0
K10039	857.0
K10038	2.0
K10037	0.0
K10036	33.0
K04788	0.0
K04789	0.0
K04784	0.0
K04785	0.0
K04786	0.0
K04787	0.0
K04780	0.0
K04781	6.0
K04782	0.0
K04783	0.0
K13601	0.0
K13603	0.0
K13602	0.0
K13605	0.0
K13604	0.0
K13607	276.0
K02404	738.0
K05783	0.0
K05782	0.0
K05781	1.0
K05780	1.0
K05787	0.0
K05786	0.0
K05785	1.0
K05784	0.0
K05789	0.0
K05788	0.0
K01442	36093.0
K01443	22132.0
K01444	4411.0
K01446	486.0
K01447	18867.0
K01448	62789.0
K01449	13227.0
K14803	0.0
K02069	11.0
K05569	6407.0
K08008	0.0
K02063	0.0
K05566	6387.0
K05565	0.0
K05563	0.0
K05562	0.0
K05561	0.0
K02064	0.0
K03338	5786.0
K03339	0.0
K03330	0.0
K03331	0.0
K03332	3233.0
K03333	0.0
K03335	5665.0
K03336	5665.0
K03337	5785.0
K12956	0.0
K12957	0.0
K12954	0.0
K12955	0.0
K12952	0.0
K12953	0.0
K12950	0.0
K12951	0.0
K14733	0.0
K00109	0.0
K06148	65082.0
K06149	0.0
K06144	0.0
K06145	0.0
K06146	0.0
K06147	347923.0
K06141	0.0
K06142	53220.0
K06143	0.0
K11945	0.0
K08948	0.0
K08949	0.0
K00071	0.0
K14664	0.0
K13810	0.0
K14665	0.0
K03058	0.0
K11609	0.0
K11608	0.0
K14660	0.0
K11603	0.0
K11602	0.0
K11601	0.0
K11600	0.0
K11607	0.0
K11606	0.0
K11605	0.0
K11604	0.0
K10558	168.0
K10559	184.0
K10550	188.0
K10551	188.0
K10552	0.0
K10553	0.0
K10554	0.0
K10555	951.0
K10556	188.0
K10557	168.0
K03051	0.0
K03050	0.0
K07549	0.0
K07548	0.0
K07239	5.0
K07235	0.0
K07234	0.0
K07237	0.0
K07236	0.0
K07231	0.0
K07230	0.0
K07233	0.0
K07232	0.0
K02467	0.0
K05306	9597.0
K05305	7253.0
K05304	0.0
K05303	0.0
K05301	0.0
K02565	0.0
K08644	0.0
K08646	0.0
K08641	20.0
K08643	0.0
K08642	0.0
K12146	0.0
K00010	7269.0
K00011	0.0
K00012	41375.0
K00013	39097.0
K00014	40533.0
K00016	22665.0
K09065	0.0
K08252	4.0
K08253	0.0
K08256	0.0
K08255	0.0
K08258	0.0
K08259	0.0
K00274	1.0
K00275	4.0
K00276	0.0
K00270	0.0
K00271	0.0
K00272	0.0
K00273	0.0
K00278	31898.0
K00279	0.0
K12675	0.0
K01277	17608.0
K01274	0.0
K01273	15691.0
K01271	12640.0
K01270	51630.0
K01278	17613.0
K00906	1.0
K00904	976.0
K00903	1.0
K00901	7165.0
K13785	0.0
K00908	0.0
K11149	0.0
K01053	0.0
K01051	20.0
K01057	2.0
K01056	39614.0
K01055	0.0
K01054	0.0
K01058	0.0
K02500	39098.0
K02501	38822.0
K02502	21707.0
K02503	39614.0
K02504	0.0
K02505	0.0
K02506	0.0
K02507	0.0
K02508	0.0
K02509	0.0
K00291	0.0
K13410	0.0
K13148	0.0
K13419	0.0
K05825	0.0
K03106	39614.0
K03105	0.0
K03101	46171.0
K03100	86177.0
K12541	0.0
K12540	0.0
K12543	0.0
K12542	0.0
K12545	0.0
K12544	0.0
K12547	0.0
K12546	0.0
K12549	0.0
K06080	0.0
K11018	0.0
K11019	0.0
K11016	0.0
K11017	0.0
K11014	0.0
K11015	0.0
K11012	0.0
K11013	0.0
K11010	0.0
K11011	0.0
K06333	19325.0
K06880	0.0
K06883	0.0
K06882	0.0
K09857	0.0
K06884	0.0
K06887	0.0
K06886	2.0
K06889	77863.0
K10942	0.0
K09859	0.0
K09858	1.0
K10947	68121.0
K10946	0.0
K10945	0.0
K10944	0.0
K13284	0.0
K00483	20.0
K00481	0.0
K00480	0.0
K00486	0.0
K00485	0.0
K00484	0.0
K09901	0.0
K10929	0.0
K07684	0.0
K07685	0.0
K07686	0.0
K07687	0.0
K07681	0.0
K07688	0.0
K07689	0.0
K10928	0.0
K04018	0.0
K04019	1188.0
K04014	550.0
K04015	1100.0
K04016	0.0
K04017	0.0
K04013	276.0
K07060	0.0
K07061	0.0
K07062	3.0
K07063	0.0
K07064	0.0
K07065	0.0
K07066	5643.0
K07067	340.0
K07068	0.0
K07069	6124.0
K01121	0.0
K13629	0.0
K13628	1.0
K13623	0.0
K13622	0.0
K13620	0.0
K13626	7254.0
K08586	0.0
K08587	0.0
K01428	5651.0
K01429	5642.0
K01422	17608.0
K01423	20.0
K01420	24634.0
K01421	22835.0
K01426	6565.0
K01427	0.0
K01424	37852.0
K01425	19248.0
K08068	0.0
K07538	0.0
K13086	0.0
K13085	0.0
K07287	0.0
K07824	0.0
K07682	0.0
K02722	0.0
K12978	0.0
K12979	0.0
K12972	1.0
K12973	0.0
K12974	0.0
K12975	0.0
K12976	0.0
K07821	0.0
K07683	0.0
K14750	0.0
K14751	0.0
K14953	0.0
K12288	0.0
K12289	0.0
K12282	0.0
K12283	0.0
K12280	0.0
K12281	0.0
K12286	0.0
K12287	0.0
K12284	0.0
K12285	0.0
K11957	0.0
K11956	0.0
K11955	0.0
K11954	0.0
K11953	0.0
K11952	0.0
K11951	0.0
K11950	0.0
K11959	0.0
K11958	0.0
K13889	9.0
K13888	0.0
K11963	0.0
K07217	888.0
K07216	15724.0
K07215	0.0
K07214	6154.0
K07213	884.0
K07212	0.0
K07219	384.0
K07218	0.0
K12150	0.0
K08689	0.0
K08688	0.0
K00402	0.0
K00401	0.0
K11994	0.0
K00152	0.0
K01043	2.0
K00154	0.0
K00157	0.0
K00156	17605.0
K10533	0.0
K10530	0.0
K10531	0.0
K10536	1089.0
K10537	189.0
K10535	0.0
K10538	0.0
K10539	189.0
K00073	256.0
K13934	0.0
K00076	2395.0
K00077	32684.0
K00074	15667.0
K00075	39453.0
K00078	0.0
K00079	0.0
K02290	0.0
K02563	39614.0
K02292	0.0
K08966	0.0
K02294	1.0
K08278	0.0
K08279	0.0
K08274	0.0
K08275	0.0
K08276	1.0
K08277	0.0
K00298	972.0
K00299	0.0
K00296	0.0
K00297	42349.0
K00294	3.0
K00292	0.0
K00293	0.0
K00290	31213.0
K07757	0.0
K12089	0.0
K01210	1.0
K01213	0.0
K01212	6119.0
K01215	489.0
K01214	0.0
K01217	0.0
K01216	0.0
K01219	0.0
K01218	5799.0
K02749	0.0
K02746	5683.0
K02747	5657.0
K02744	9821.0
K02745	5663.0
K02742	0.0
K00924	1461.0
K00925	49863.0
K00926	19010.0
K00927	39614.0
K00928	43726.0
K00929	24968.0
K12085	0.0
K02298	0.0
K02299	0.0
K02568	275.0
K02569	0.0
K02562	0.0
K02291	0.0
K02560	0.0
K02293	0.0
K02566	99.0
K02567	275.0
K02564	56805.0
K02297	0.0
K03169	83208.0
K03168	39936.0
K03163	0.0
K03162	0.0
K03167	0.0
K03166	0.0
K11038	0.0
K11039	0.0
K11030	0.0
K11031	1.0
K11032	0.0
K11033	0.0
K11034	0.0
K11035	0.0
K11036	0.0
K11037	0.0
K02546	0.0
K07668	2037.0
K07669	0.0
K07666	0.0
K07667	34707.0
K07664	0.0
K07665	8172.0
K07662	0.0
K07663	0.0
K07660	0.0
K07661	0.0
K03927	27543.0
K07008	0.0
K07009	4469.0
K07002	0.0
K07003	15022.0
K07000	0.0
K07001	29939.0
K07006	0.0
K07007	53934.0
K07004	0.0
K07005	44324.0
K03921	1.0
K02956	39614.0
K09725	0.0
K09181	1.0
K08599	0.0
K08598	0.0
K08591	43075.0
K08590	17710.0
K01156	757.0
K01154	34635.0
K01407	0.0
K01400	0.0
K01153	33454.0
K01150	486.0
K01151	39115.0
K01408	0.0
K01409	41588.0
K01158	0.0
K01159	20659.0
K05523	0.0
K05522	0.0
K05521	12965.0
K05520	17609.0
K05527	0.0
K05526	0.0
K05525	0.0
K05524	168.0
K05529	0.0
K14518	0.0
K14519	1.0
K05949	0.0
K01754	21138.0
K05942	0.0
K01027	0.0
K02171	0.0
K02170	0.0
K02173	514.0
K02172	0.0
K01751	3931.0
K06416	5647.0
K06417	0.0
K06414	0.0
K06947	0.0
K03379	0.0
K03808	0.0
K03809	6.0
K03806	0.0
K06412	16810.0
K03804	0.0
K12296	486.0
K03802	0.0
K03803	18792.0
K06413	0.0
K10808	0.0
K06411	13007.0
K01028	182.0
K01029	813.0
K11931	0.0
K11930	0.0
K11933	0.0
K11932	0.0
K11935	0.0
K11934	1.0
K11937	0.0
K11936	486.0
K11939	0.0
K11938	0.0
K10800	0.0
K06419	3207.0
K11929	0.0
K07271	17685.0
K07270	0.0
K07273	18591.0
K07272	486.0
K07275	1.0
K07274	0.0
K07277	17609.0
K07276	0.0
K07279	0.0
K07278	0.0
K10623	0.0
K02481	17605.0
K11520	0.0
K02480	0.0
K08170	0.0
K02485	1.0
K02484	19819.0
K02487	0.0
K08600	44273.0
K08603	0.0
K08602	7377.0
K08605	2.0
K08604	0.0
K09956	0.0
K09957	0.0
K09954	2.0
K09955	40814.0
K09952	4235.0
K09953	0.0
K09950	0.0
K09951	17884.0
K09958	1.0
K09959	1.0
K07495	2.0
K07494	7.0
K07497	21818.0
K07496	5288.0
K07491	25447.0
K07490	0.0
K07493	2429.0
K07492	1.0
K07499	0.0
K07498	979.0
K11209	0.0
K11208	0.0
K11204	0.0
K11203	4411.0
K11202	4089.0
K11201	0.0
K11200	0.0
K00058	54023.0
K00059	74778.0
K00728	0.0
K00729	0.0
K00055	0.0
K00057	39641.0
K00050	6559.0
K00051	0.0
K00720	0.0
K00721	18791.0
K14424	0.0
K06033	0.0
K14189	0.0
K14188	491.0
K06364	0.0
K14187	0.0
K01239	4129.0
K01238	494.0
K01897	48764.0
K01232	8156.0
K01895	6950.0
K01230	0.0
K01893	39177.0
K01236	0.0
K01235	503.0
K01890	39614.0
K02768	5415.0
K02769	583.0
K02760	40435.0
K02761	41603.0
K02763	0.0
K02764	0.0
K02765	6800.0
K00948	54330.0
K00949	22007.0
K00942	41225.0
K00943	25648.0
K00940	18230.0
K00941	75594.0
K00946	35213.0
K00947	0.0
K00944	0.0
K00945	81678.0
K01097	0.0
K01096	0.0
K01095	0.0
K01093	0.0
K01092	24352.0
K01091	78411.0
K01090	31620.0
K03499	88925.0
K03498	67446.0
K03491	10749.0
K03490	5656.0
K03493	0.0
K03492	759.0
K03495	39338.0
K03497	90919.0
K03496	77448.0
K02817	0.0
K02814	26.0
K02815	26.0
K02810	5090.0
K02548	19246.0
K02549	489.0
K02818	0.0
K02819	5781.0
K03637	3527.0
K03636	1.0
K03147	33650.0
K03146	0.0
K08851	0.0
K06518	38736.0
K09729	338.0
K06048	1.0
K06045	0.0
K06044	0.0
K09727	0.0
K09726	0.0
K06041	18582.0
K09720	0.0
K09723	0.0
K06042	15699.0
K09897	0.0
K09896	0.0
K09895	0.0
K09894	0.0
K09893	0.0
K09892	0.0
K09891	0.0
K09890	0.0
K09899	0.0
K09898	0.0
K03622	0.0
K07648	0.0
K07649	0.0
K07398	0.0
K07399	0.0
K11056	0.0
K11057	0.0
K11054	0.0
K11055	0.0
K07640	0.0
K07393	20.0
K07390	0.0
K07391	34204.0
K07644	0.0
K07645	0.0
K07646	52176.0
K07647	0.0
K10896	0.0
K07024	182169.0
K07025	65101.0
K07026	0.0
K07027	27387.0
K07020	0.0
K07021	489.0
K07022	0.0
K07023	20318.0
K07028	0.0
K07029	72257.0
K10094	0.0
K01390	0.0
K01392	0.0
K01399	0.0
K02673	0.0
K05893	0.0
K05897	0.0
K05896	22006.0
K05895	8952.0
K05899	0.0
K05898	0.0
K00555	0.0
K00554	33596.0
K00557	0.0
K00556	17606.0
K00551	0.0
K00559	0.0
K00558	53149.0
K01170	0.0
K01173	0.0
K01174	19.0
K01175	12.0
K01176	1232.0
K01178	0.0
K01179	19313.0
K14578	0.0
K14579	0.0
K08951	0.0
K08950	0.0
K08953	0.0
K03828	18.0
K03829	0.0
K03820	17606.0
K03821	0.0
K03822	0.0
K03823	37809.0
K03824	0.0
K03825	174.0
K03826	18498.0
K03827	25883.0
K12248	0.0
K12246	0.0
K12247	0.0
K12242	0.0
K12243	0.0
K12240	0.0
K12241	0.0
K11919	0.0
K11918	0.0
K11913	0.0
K11912	0.0
K11911	0.0
K11910	0.0
K11917	0.0
K11916	0.0
K11915	0.0
K11914	0.0
K12068	0.0
K12069	0.0
K12062	0.0
K12063	0.0
K12060	0.0
K12061	0.0
K12066	0.0
K12067	0.0
K12064	0.0
K12065	0.0
K07259	17613.0
K07258	61204.0
K07253	0.0
K07251	0.0
K07250	5645.0
K07257	0.0
K07256	0.0
K07255	0.0
K07254	0.0
K05372	0.0
K05373	0.0
K05370	0.0
K05371	0.0
K05374	0.0
K05375	0.0
K09970	0.0
K09971	0.0
K09972	21.0
K09973	0.0
K09974	9.0
K09975	0.0
K09976	4873.0
K09978	0.0
K09979	17604.0
K11261	6072.0
K11260	0.0
K11263	0.0
K11264	0.0
K10793	776.0
K10796	776.0
K10797	6362.0
K10794	0.0
K10795	776.0
K00700	50644.0
K00701	0.0
K10798	0.0
K00703	40185.0
K00705	40020.0
K09828	0.0
K10133	0.0
K13053	0.0
K03192	0.0
K00964	0.0
K00965	17194.0
K00966	486.0
K00960	0.0
K00961	0.0
K00962	39609.0
K00963	6746.0
K00969	40261.0
K12681	0.0
K02703	0.0
K08364	0.0
K08365	0.0
K02706	0.0
K08363	0.0
K08361	0.0
K02708	0.0
K02709	0.0
K08368	0.0
K08369	26.0
K01615	2188.0
K01617	0.0
K01616	0.0
K01611	6477.0
K01610	31695.0
K01613	29243.0
K01612	0.0
K01619	40371.0
K01618	0.0
K02834	39614.0
K02835	39614.0
K05281	0.0
K03619	0.0
K03618	0.0
K03617	36238.0
K03616	181.0
K03615	36079.0
K03614	35430.0
K03613	35634.0
K03612	35473.0
K03611	0.0
K03610	19149.0
K09705	3.0
K09704	11288.0
K09701	0.0
K09700	0.0
K09709	0.0
K06391	2931.0
K06390	16837.0
K06393	16832.0
K06392	11201.0
K06395	488.0
K06394	14667.0
K06397	16425.0
K06396	16288.0
K06399	19920.0
K06398	20806.0
K06435	0.0
K11078	0.0
K11079	0.0
K11074	0.0
K11075	0.0
K11076	0.0
K11077	0.0
K11070	21262.0
K11071	21274.0
K11072	30462.0
K11073	0.0
K06935	0.0
K06934	1251.0
K06937	10.0
K06936	6.0
K06931	0.0
K06930	0.0
K06933	0.0
K06932	0.0
K06939	0.0
K06938	0.0
K13381	0.0
K05916	0.0
K05917	0.0
K05914	0.0
K05915	0.0
K05912	0.0
K05913	0.0
K05910	2.0
K05911	0.0
K05918	0.0
K05919	18942.0
K00392	0.0
K00390	166.0
K00397	0.0
K00395	0.0
K00394	535.0
K01884	0.0
K00399	0.0
K01886	34296.0
K01376	0.0
K01372	24588.0
K09149	0.0
K09148	0.0
K01225	339.0
K09145	5652.0
K09144	5636.0
K09147	0.0
K09146	0.0
K09141	0.0
K09140	0.0
K09143	0.0
K09142	0.0
K05709	0.0
K05708	0.0
K05879	9925.0
K05878	9440.0
K05875	0.0
K05874	0.0
K05877	0.0
K05876	0.0
K05873	0.0
K00579	0.0
K00578	0.0
K00577	0.0
K00575	19221.0
K00574	6369.0
K00573	2.0
K00571	24542.0
K00570	0.0
K01118	2964.0
K01119	1865.0
K01157	0.0
K01112	0.0
K01113	1.0
K04477	20878.0
K01114	1.0
K01115	0.0
K08087	0.0
K01315	0.0
K08085	0.0
K08084	0.0
K08083	0.0
K08082	0.0
K08081	0.0
K08080	0.0
K01152	0.0
K01401	0.0
K09826	0.0
K06344	0.0
K06345	0.0
K09822	0.0
K06343	0.0
K10938	0.0
K06341	0.0
K10934	0.0
K10935	0.0
K10932	0.0
K11052	0.0
K10930	0.0
K06349	0.0
K11053	0.0
K10754	0.0
K01755	44830.0
K10200	3167.0
K02132	0.0
K02137	0.0
K03840	0.0
K03841	2.0
K13028	0.0
K13799	0.0
K13798	0.0
K13795	0.0
K13794	0.0
K13021	0.0
K13792	0.0
K13791	0.0
K13790	0.0
K12268	7.0
K12269	0.0
K12262	0.0
K12263	0.0
K12264	0.0
K12265	0.0
K12266	0.0
K12267	54671.0
K01757	0.0
K12237	0.0
K13243	0.0
K13245	0.0
K13244	0.0
K13246	0.0
K03264	0.0
K03265	0.0
K03263	0.0
K03268	0.0
K03269	17609.0
K12415	0.0
K10211	0.0
K09918	0.0
K09919	0.0
K06720	0.0
K09913	0.0
K09910	0.0
K09911	0.0
K09916	0.0
K09917	0.0
K06726	2242.0
K09915	0.0
K11535	1.0
K11534	169.0
K11537	3.0
K11531	0.0
K11533	0.0
K11532	0.0
K11249	408.0
K11539	0.0
K00762	48043.0
K00763	22015.0
K00760	39928.0
K00761	39588.0
K00766	36924.0
K00767	31266.0
K00764	68141.0
K00765	38819.0
K00768	16177.0
K00769	0.0
K11059	0.0
K00186	0.0
K00187	0.0
K00184	1652.0
K00185	552.0
K00183	1268.0
K00180	26717.0
K00188	0.0
K00189	0.0
K10110	10971.0
K10111	0.0
K10112	20804.0
K10113	0.0
K10114	0.0
K10115	0.0
K10116	0.0
K10117	32004.0
K10118	39270.0
K10119	38599.0
K04641	0.0
K04643	0.0
K04642	0.0
K13282	1.0
K00988	0.0
K00989	1546.0
K00986	514.0
K00984	5636.0
K00985	0.0
K00982	0.0
K00983	11522.0
K00980	9630.0
K00981	39614.0
K01585	17608.0
K01584	0.0
K01586	45674.0
K13498	0.0
K01580	18372.0
K01583	4810.0
K01582	10840.0
K13497	5662.0
K01589	494.0
K01588	39614.0
K14941	0.0
K08347	0.0
K08348	0.0
K02720	0.0
K14949	0.0
K02723	0.0
K03459	0.0
K03458	21025.0
K03455	17609.0
K03457	1384.0
K03451	536.0
K03981	0.0
K03980	1049.0
K02614	6754.0
K01639	19798.0
K01638	1.0
K01637	1.0
K01636	7206.0
K01635	6.0
K01634	0.0
K01633	18441.0
K01632	0.0
K01631	0.0
K01630	169.0
K02615	0.0
K02588	6701.0
K02589	6009.0
K02858	2.0
K02859	0.0
K14051	0.0
K14053	0.0
K14052	0.0
K02852	0.0
K02853	0.0
K02850	0.0
K02851	0.0
K14059	4472.0
K14058	0.0
K02586	375.0
K02587	712.0
K03679	0.0
K03671	63343.0
K03670	0.0
K03673	0.0
K03672	0.0
K03675	0.0
K03674	0.0
K03677	0.0
K03676	0.0
K09761	38152.0
K09760	18436.0
K09763	0.0
K09762	21534.0
K09765	20577.0
K09764	345.0
K09767	627.0
K06006	0.0
K09769	6582.0
K09768	12801.0
K10353	0.0
K03187	5651.0
K03186	24159.0
K03185	0.0
K03184	0.0
K03183	40131.0
K03182	24058.0
K03181	0.0
K03189	5651.0
K03188	5651.0
K02715	0.0
K12455	0.0
K12454	0.0
K12453	0.0
K12452	160.0
K12451	0.0
K07358	0.0
K07356	0.0
K07357	0.0
K07354	0.0
K07355	0.0
K07352	0.0
K07353	0.0
K07350	0.0
K07351	0.0
K06919	7123.0
K06918	0.0
K06917	1.0
K06916	0.0
K06915	7264.0
K06914	0.0
K06913	0.0
K06912	0.0
K06911	17621.0
K06910	5934.0
K08986	3.0
K08987	976.0
K08984	0.0
K08985	0.0
K08982	6.0
K08983	0.0
K08980	0.0
K08981	277.0
K08988	0.0
K08989	0.0
K02252	0.0
K05934	15787.0
K05936	15800.0
K05937	0.0
K02253	0.0
K05939	0.0
K00378	39060.0
K00375	21207.0
K00374	0.0
K00376	0.0
K00371	0.0
K00370	0.0
K00373	0.0
K00372	0.0
K01358	49006.0
K09166	0.0
K09165	0.0
K09164	1.0
K09163	4383.0
K09162	0.0
K09161	0.0
K09160	0.0
K01354	3.0
K01355	0.0
K01356	24699.0
K05601	0.0
K05851	0.0
K03807	0.0
K05606	5636.0
K02927	0.0
K05974	0.0
K03805	0.0
K05976	0.0
K00519	0.0
K00518	0.0
K03800	9121.0
K00511	0.0
K00510	0.0
K03801	17608.0
K00515	0.0
K00514	0.0
K00517	0.0
K05971	0.0
K03154	6953.0
K11147	0.0
K05581	0.0
K05580	0.0
K05583	0.0
K05582	0.0
K05585	0.0
K05584	0.0
K05587	0.0
K05586	0.0
K05589	0.0
K03150	32596.0
K03623	18.0
K03152	48444.0
K14200	0.0
K14201	0.0
K14202	0.0
K03621	39186.0
K14204	0.0
K14205	13.0
K01134	5636.0
K01135	0.0
K01136	0.0
K01137	0.0
K01130	5639.0
K01132	0.0
K01133	5777.0
K01138	11619.0
K01139	1747.0
K02113	37499.0
K02112	38788.0
K02111	38355.0
K02446	0.0
K02117	40832.0
K02116	6147.0
K02115	38788.0
K02114	38786.0
K02119	22376.0
K02118	41215.0
K02448	0.0
K01036	27.0
K03212	0.0
K13007	0.0
K13006	17.0
K13005	0.0
K13004	5679.0
K13001	0.0
K06404	9220.0
K01032	0.0
K06951	0.0
K03862	0.0
K03863	0.0
K06406	20806.0
K06957	0.0
K05020	763.0
K06400	9359.0
K06403	9208.0
K06954	0.0
K10814	0.0
K10817	0.0
K10816	0.0
K07136	0.0
K03242	0.0
K03243	0.0
K12202	0.0
K12203	0.0
K12206	0.0
K12207	0.0
K12204	0.0
K12205	0.0
K12208	0.0
K12209	0.0
K13919	1607.0
K13918	0.0
K06214	0.0
K06215	9028.0
K09936	14286.0
K06217	39614.0
K09930	0.0
K09931	0.0
K09932	0.0
K06213	17656.0
K09938	0.0
K09939	17605.0
K11517	0.0
K06337	0.0
K13301	0.0
K00748	17609.0
K00745	486.0
K00743	0.0
K07165	0.0
K07164	17885.0
K07167	0.0
K07166	21330.0
K07161	0.0
K07160	2258.0
K07163	0.0
K07162	435.0
K07169	0.0
K07168	0.0
K06336	0.0
K01839	19944.0
K01838	2362.0
K01835	784.0
K01834	109004.0
K01837	0.0
K01830	0.0
K00608	0.0
K02632	0.0
K02630	0.0
K02631	0.0
K08322	136.0
K08323	49.0
K08320	0.0
K08321	168.0
K08326	0.0
K08324	0.0
K08325	4.0
K01659	1.0
K01658	36167.0
K02637	0.0
K01653	44498.0
K01652	61094.0
K01655	0.0
K01654	13303.0
K01657	36193.0
K02874	39614.0
K02875	0.0
K02876	39452.0
K02877	0.0
K02871	39445.0
K02873	0.0
K02878	39614.0
K02879	39614.0
K14070	0.0
K09749	13248.0
K09748	39426.0
K06023	43455.0
K09742	0.0
K09741	0.0
K09740	169.0
K09747	18047.0
K09746	0.0
K09745	0.0
K06024	21844.0
K03477	0.0
K03476	2220.0
K03475	9158.0
K03474	17609.0
K03473	17606.0
K03472	0.0
K03471	4873.0
K03470	38979.0
K03478	6389.0
K02304	19511.0
K02305	0.0
K02302	386.0
K02303	0.0
K02300	0.0
K02301	0.0
K03653	0.0
K03652	776.0
K03651	0.0
K03650	39338.0
K03657	67192.0
K03656	0.0
K03655	66237.0
K03654	50279.0
K03658	5636.0
K12439	0.0
K12431	0.0
K12430	0.0
K12433	0.0
K12432	0.0
K12435	0.0
K12434	0.0
K12437	0.0
K12436	0.0
K06979	488.0
K06978	6699.0
K06971	2895.0
K06970	0.0
K06973	38231.0
K06972	14385.0
K06975	19003.0
K06974	0.0
K06977	3.0
K06976	5653.0
K07082	37197.0
K07083	17604.0
K07080	8725.0
K07081	0.0
K07086	0.0
K07087	0.0
K07084	101.0
K07085	35223.0
K07088	45096.0
K07089	20164.0
K01317	0.0
K11162	0.0
K11163	0.0
K11161	0.0
K11168	0.0
K00356	3.0
K00355	1.0
K00354	0.0
K00353	0.0
K00351	17608.0
K00350	17608.0
K05952	0.0
K05953	0.0
K05951	0.0
K05956	0.0
K05957	0.0
K00358	3971.0
K00689	486.0
K00688	54100.0
K00681	1677.0
K00680	42313.0
K00683	0.0
K00685	0.0
K00684	19.0
K00687	489.0
K00686	0.0
K05831	0.0
K05830	0.0
K05833	25787.0
K05832	25379.0
K05834	0.0
K05837	35233.0
K05836	0.0
K05839	0.0
K05838	0.0
K07677	0.0
K00533	7095.0
K00532	19.0
K00531	0.0
K00530	0.0
K00537	45479.0
K00536	0.0
K00535	0.0
K00534	0.0
K00539	0.0
K00538	0.0
K11029	0.0
K14260	2026.0
K14261	0.0
K14266	0.0
K14267	0.0
K14268	0.0
K14269	0.0
K01337	0.0
K01338	39774.0
K02683	0.0
K02682	0.0
K02681	0.0
K02680	0.0
K02687	34953.0
K02686	0.0
K02685	0.0
K02689	0.0
K02688	26.0
K00824	5778.0
K00827	0.0
K00826	39234.0
K00821	47939.0
K00820	45408.0
K00823	7.0
K00822	0.0
K00829	0.0
K00828	0.0
K01488	3653.0
K01489	39352.0
K01484	0.0
K01485	5978.0
K01486	11138.0
K01487	3901.0
K01480	37598.0
K01481	0.0
K01482	275.0
K01483	0.0
K02469	55887.0
K02468	0.0
K02466	0.0
K02465	0.0
K02464	0.0
K02463	0.0
K02462	0.0
K02461	0.0
K02460	0.0
K08969	6.0
K13061	0.0
K13060	0.0
K13063	0.0
K13062	0.0
K13069	0.0
K08964	0.0
K06363	0.0
K03079	2287.0
K06342	0.0
K03078	0.0
K13289	0.0
K13288	0.0
K13285	0.0
K13287	0.0
K13286	0.0
K13281	339.0
K13280	15916.0
K13283	0.0
K00054	491.0
K04496	0.0
K05369	0.0
K05368	0.0
K03228	0.0
K03229	0.0
K00052	37923.0
K03222	0.0
K03223	0.0
K03220	0.0
K03221	0.0
K03226	0.0
K03227	0.0
K03224	0.0
K03225	0.0
K09482	0.0
K09483	0.0
K13836	0.0
K12228	0.0
K05360	0.0
K12224	0.0
K12225	0.0
K12226	0.0
K12227	0.0
K12220	0.0
K05363	905.0
K12222	0.0
K12223	0.0
K08681	8751.0
K08680	489.0
K08683	0.0
K08682	0.0
K08685	0.0
K08684	0.0
K08687	0.0
K08686	0.0
K11755	62261.0
K11754	96337.0
K11751	0.0
K11750	0.0
K11753	78028.0
K11752	27264.0
K02407	6481.0
K13938	0.0
K13936	0.0
K13935	0.0
K02406	21480.0
K13933	0.0
K13932	0.0
K13931	0.0
K13930	0.0
K12088	0.0
K12081	0.0
K12082	0.0
K12083	0.0
K12084	0.0
K12086	0.0
K12087	0.0
K09611	0.0
K09612	0.0
K04940	0.0
K10085	0.0
K05394	0.0
K05395	0.0
K06340	0.0
K13043	3.0
K07149	7398.0
K07148	17606.0
K07147	0.0
K07146	491.0
K07145	0.0
K07144	0.0
K07143	0.0
K07142	0.0
K07141	6778.0
K07140	0.0
K10156	0.0
K10150	0.0
K10620	0.0
K10621	0.0
K14028	0.0
K14029	0.0
K01817	38195.0
K01816	0.0
K01815	25245.0
K01814	39096.0
K01813	7935.0
K01812	39300.0
K01811	53469.0
K01810	40048.0
K01819	8.0
K01818	3198.0
K14580	0.0
K05379	0.0
K08304	0.0
K08305	0.0
K08306	0.0
K08307	17609.0
K08300	0.0
K08301	32166.0
K08302	5904.0
K08303	78334.0
K08308	0.0
K08309	1587.0
K14671	0.0
K14670	0.0
K14673	0.0
K14672	0.0
K01673	169.0
K01672	0.0
K01671	0.0
K01677	21088.0
K01676	17609.0
K01674	3.0
K01679	762.0
K01678	20150.0
K02899	39452.0
K02896	0.0
K02897	17881.0
K02895	39588.0
K02892	39614.0
K02890	39614.0
K10811	0.0
K02096	0.0
K02097	0.0
K02094	0.0
K02095	0.0
K02092	0.0
K02093	0.0
K02099	25741.0
K03411	13105.0
K03410	13266.0
K03413	20128.0
K03412	2037.0
K03415	1488.0
K03414	0.0
K03417	0.0
K03416	0.0
K03418	0.0
K05376	0.0
K02320	0.0
K02322	0.0
K02323	0.0
K05377	0.0
K13542	23806.0
K13543	0.0
K13540	0.0
K13541	0.0
K12145	0.0
K12144	0.0
K12147	0.0
K12410	42360.0
K12141	17604.0
K12140	17604.0
K12143	275.0
K12142	0.0
K12149	0.0
K12148	0.0
K07312	0.0
K07313	8533.0
K07310	275.0
K07311	20.0
K07316	1095.0
K07317	0.0
K07314	0.0
K07315	186.0
K07318	472.0
K07319	8679.0
K03936	0.0
K03425	0.0
K03426	33052.0
K03427	50836.0
K03420	0.0
K03421	0.0
K03422	0.0
K03423	0.0
K03756	0.0
K03757	0.0
K03206	0.0
K03755	0.0
K11144	4677.0
K11145	21729.0
K05972	0.0
K05973	0.0
K03752	14.0
K05978	0.0
K05979	1.0
K03753	941.0
K00331	17606.0
K00330	17606.0
K00333	1.0
K00332	1.0
K00335	20595.0
K00334	21416.0
K00337	17606.0
K00336	29044.0
K00339	17606.0
K00338	17606.0
K03751	0.0
K06953	0.0
K06952	143.0
K06407	20806.0
K06950	83686.0
K10819	4.0
K06956	218.0
K06955	0.0
K06402	1419.0
K10815	0.0
K06959	39613.0
K06958	21999.0
K06409	35705.0
K06408	13018.0
K09129	0.0
K09128	623.0
K09123	609.0
K09122	0.0
K09121	7992.0
K09120	0.0
K09127	0.0
K09126	6.0
K09125	3.0
K09124	1.0
K01233	0.0
K05819	0.0
K05818	0.0
K01896	0.0
K05813	21587.0
K05812	0.0
K05811	0.0
K05810	21178.0
K05817	0.0
K05816	0.0
K05815	5790.0
K05814	620.0
K01894	0.0
K01892	39615.0
K01234	2096.0
K01144	21691.0
K01146	0.0
K01141	0.0
K01416	0.0
K11434	0.0
K01415	0.0
K06354	0.0
K01414	0.0
K09836	0.0
K01318	0.0
K01319	0.0
K01312	0.0
K06350	0.0
K02669	18375.0
K02668	0.0
K02665	0.0
K02664	0.0
K02667	0.0
K02666	0.0
K02661	0.0
K02660	0.0
K02663	21.0
K02662	1567.0
K00809	0.0
K00808	0.0
K00806	39634.0
K00805	17892.0
K00804	0.0
K00803	876.0
K00802	0.0
K00801	0.0
K00800	33978.0
K10921	0.0
K02409	7326.0
K02408	13267.0
K02401	12888.0
K02400	13105.0
K02403	0.0
K02402	0.0
K02405	13267.0
K05364	10606.0
K05367	0.0
K05366	79178.0
K10210	0.0
K10216	0.0
K13049	5636.0
K13048	0.0
K13739	0.0
K10215	0.0
K06122	0.0
K13735	0.0
K13734	0.0
K13041	0.0
K13040	0.0
K13731	0.0
K13730	3.0
K13733	0.0
K13732	0.0
K04516	18095.0
K03204	0.0
K03205	42037.0
K03207	16.0
K03200	0.0
K03201	0.0
K03202	0.0
K03203	0.0
K03208	0.0
K03758	1523.0
K03759	0.0
K09469	0.0
K09461	0.0
K06204	0.0
K00178	0.0
K13950	0.0
K13953	489.0
K13955	0.0
K13954	688.0
K10920	0.0
K06324	0.0
K11777	1607.0
K11779	0.0
K11778	0.0
K06325	0.0
K12600	0.0
K07432	0.0
K07430	0.0
K06326	0.0
K07128	0.0
K07121	0.0
K07120	0.0
K07123	0.0
K07122	0.0
K07125	0.0
K07124	18409.0
K07127	0.0
K07126	7623.0
K01870	39614.0
K01873	45250.0
K01872	39587.0
K01875	39617.0
K01874	45520.0
K01876	40275.0
K01879	765.0
K01878	765.0
K06321	0.0
K00476	0.0
K00477	0.0
K00474	0.0
K00472	0.0
K00470	0.0
K00471	0.0
K00478	0.0
K00479	0.0
K04775	0.0
K04774	0.0
K04777	0.0
K04776	0.0
K04771	0.0
K04770	0.0
K04773	18662.0
K04772	0.0
K04779	0.0
K04778	0.0
K14657	0.0
K14656	0.0
K14654	0.0
K14653	0.0
K14652	45283.0
K14659	0.0
K14658	0.0
K14386	0.0
K09926	0.0
K01699	0.0
K01698	7970.0
K01695	36965.0
K01697	2.0
K01696	37146.0
K01690	0.0
K01693	21489.0
K01692	2376.0
K07227	0.0
K03439	38824.0
K03438	48009.0
K13380	0.0
K03928	475.0
K03925	21245.0
K03924	38511.0
K03431	27480.0
K03926	0.0
K03437	43298.0
K03436	33020.0
K03435	0.0
K03434	0.0
K02348	2095.0
K02342	39390.0
K02343	39460.0
K02340	38398.0
K02341	39612.0
K02346	30010.0
K02347	0.0
K02344	0.0
K02345	0.0
K03697	2414.0
K03696	39625.0
K03695	39614.0
K03694	19.0
K03693	489.0
K03692	0.0
K03690	0.0
K03699	38225.0
K03698	19368.0
K13566	0.0
K12164	0.0
K07338	0.0
K07339	1985.0
K07334	276.0
K07335	21799.0
K07336	0.0
K07337	0.0
K07330	0.0
K07331	0.0
K07332	0.0
K07333	0.0
K09695	0.0
K09694	0.0
K09697	6623.0
K09696	6621.0
K09691	20741.0
K09690	18734.0
K09693	486.0
K09692	4757.0
K09699	2.0
K09698	4449.0
K07590	1526.0
K07591	0.0
K07592	0.0
K05998	0.0
K05999	0.0
K05996	0.0
K05997	0.0
K05994	0.0
K05995	23857.0
K05993	6917.0
K05991	0.0
K10837	0.0
K00319	0.0
K00318	2.0
K00648	39277.0
K02545	0.0
K00645	39547.0
K00311	0.0
K00646	0.0
K00317	0.0
K00316	0.0
K00643	0.0
K00314	0.0
K02547	2578.0
K06429	0.0
K06428	0.0
K06427	0.0
K02812	0.0
K06425	6.0
K06424	0.0
K06423	344.0
K06422	0.0
K06421	6.0
K02813	0.0
K02930	0.0
K03815	0.0
K05612	0.0
K03367	491.0
K03366	1458.0
K03812	0.0
K03635	1.0
K03634	0.0
K03631	39452.0
K05969	0.0
K03630	39747.0
K03633	0.0
K03632	0.0
K01998	19674.0
K01999	19112.0
K01992	84603.0
K01993	35215.0
K01990	173298.0
K01991	17611.0
K01996	20016.0
K01997	20032.0
K01994	3959.0
K01995	20117.0
K03148	381.0
K03639	4329.0
K05692	0.0
K03638	0.0
K00869	491.0
K00868	21157.0
K00861	0.0
K00860	170.0
K00863	1380.0
K00862	0.0
K00865	18099.0
K00864	26414.0
K00867	489.0
K00866	0.0
K01192	45289.0
K01190	141085.0
K01191	39154.0
K01197	19074.0
K01194	1.0
K01195	11283.0
K01198	6698.0
K01199	0.0
K00656	75781.0
K00657	24436.0
K00306	0.0
K14591	0.0
K00300	0.0
K00653	0.0
K13715	0.0
K13713	0.0
K00650	0.0
K00651	21586.0
K14596	0.0
K02647	38288.0
K14598	0.0
K02643	0.0
K02642	0.0
K02641	0.0
K02640	0.0
K03594	24250.0
K03595	39614.0
K03596	39451.0
K03597	0.0
K03590	18436.0
K03591	0.0
K03592	432.0
K03593	17609.0
K03598	0.0
K03599	0.0
K01736	39614.0
K01737	18250.0
K01734	29562.0
K01735	33981.0
K01732	0.0
K01733	40308.0
K01730	5636.0
K01731	0.0
K06049	0.0
K01738	51239.0
K01739	491.0
K11809	0.0
K05343	650.0
K02422	18946.0
K02421	12888.0
K05340	489.0
K02427	0.0
K05346	565.0
K02425	0.0
K02424	0.0
K05349	124185.0
K02428	17884.0
K03770	17609.0
K03771	17611.0
K03772	0.0
K03773	17610.0
K03774	551.0
K03775	17609.0
K03776	0.0
K03777	0.0
K03778	35067.0
K03779	400.0
K09722	0.0
K08174	0.0
K14114	0.0
K13979	1.0
K13237	1.0
K14440	0.0
K09992	5637.0
K09990	0.0
K09991	0.0
K09996	0.0
K09997	0.0
K09994	1.0
K14110	0.0
K09998	0.0
K09999	0.0
K14111	0.0
K14113	0.0
K14449	0.0
K10213	20.0
K14118	0.0
K11711	1185.0
K11710	2.0
K11712	2059.0
K11717	63602.0
K11719	0.0
K06857	0.0
K10440	38350.0
K10441	31617.0
K07103	0.0
K07102	0.0
K07101	0.0
K07100	0.0
K07107	52620.0
K07106	1410.0
K07105	11849.0
K07456	39338.0
K07459	44.0
K07458	1020.0
K07109	0.0
K07108	0.0
K10198	0.0
K10199	0.0
K10190	24880.0
K10191	0.0
K10192	4981.0
K10193	48.0
K10194	149.0
K10195	0.0
K10196	0.0
K10197	0.0
K15013	0.0
K01858	169.0
K15016	0.0
K15017	0.0
K01853	0.0
K01852	0.0
K01851	0.0
K01850	279.0
K01857	0.0
K01856	0.0
K01854	41399.0
K07539	0.0
K08478	0.0
K08479	0.0
K08476	0.0
K08477	0.0
K08475	0.0
K00450	26.0
K00451	1.0
K00452	0.0
K00453	2.0
K00455	0.0
K00456	0.0
K00457	1.0
K00106	0.0
K00459	1.0
K00104	1098.0
K00105	3.0
K00102	1.0
K00103	0.0
K00100	60853.0
K00101	0.0
K01509	0.0
K04759	61142.0
K04758	65727.0
K04757	370.0
K01504	0.0
K04755	1.0
K04754	0.0
K04753	2.0
K04752	0.0
K04751	13595.0
K01502	0.0
K14631	0.0
K05359	0.0
K14632	0.0
K07536	0.0
K12080	0.0
K02364	0.0
K12369	276.0
K02361	4.0
K02362	0.0
K02363	0.0
K13509	0.0
K13503	0.0
K13500	0.0
K12109	0.0
K12108	0.0
K12101	0.0
K12100	0.0
K12103	0.0
K12102	0.0
K12105	0.0
K12104	0.0
K12107	0.0
K12106	0.0
K11023	0.0
K03014	0.0
K08906	0.0
K08904	0.0
K08900	0.0
K06223	15988.0
K06199	22588.0
K06198	489.0
K06197	0.0
K06196	10274.0
K06194	17605.0
K06193	491.0
K06192	0.0
K06191	489.0
K06190	0.0
K11104	6921.0
K11105	21434.0
K11106	0.0
K11107	0.0
K11102	0.0
K11103	1.0
K07862	567.0
K00666	6942.0
K00663	0.0
K00662	6061.0
K00661	43103.0
K00660	0.0
K06997	39614.0
K06996	1.0
K06995	0.0
K10852	48.0
K06993	0.0
K06992	0.0
K06991	0.0
K06990	0.0
K11050	0.0
K06999	492.0
K06998	6415.0
K05338	3.0
K11051	0.0
K06441	0.0
K06440	0.0
K06443	0.0
K06442	21590.0
K06445	0.0
K06447	0.0
K06446	275.0
K06309	0.0
K05686	0.0
K02655	0.0
K07392	0.0
K00595	24610.0
K00594	0.0
K00596	0.0
K00599	87548.0
K00598	6.0
K02657	0.0
K07642	0.0
K07643	0.0
K07396	0.0
K07397	9.0
K07394	0.0
K07395	0.0
K04102	0.0
K04103	0.0
K04100	0.0
K04101	0.0
K04107	0.0
K04105	0.0
K04108	0.0
K04109	0.0
K07716	0.0
K07717	1006.0
K07714	0.0
K07715	0.0
K07712	0.0
K07713	3.0
K07710	0.0
K07711	0.0
K07718	91364.0
K07719	1013.0
K00843	0.0
K00842	0.0
K00841	489.0
K00840	0.0
K00847	39874.0
K00846	0.0
K00845	79167.0
K00844	472.0
K00849	35736.0
K00848	10833.0
K06302	0.0
K13771	0.0
K13770	0.0
K13772	0.0
K13775	0.0
K13774	0.0
K13777	0.0
K13776	0.0
K13779	0.0
K13778	0.0
K02621	22482.0
K02992	39581.0
K02623	0.0
K08286	0.0
K08281	4.0
K02996	39205.0
K02995	0.0
K02994	39614.0
K02629	0.0
K02628	0.0
K08289	17606.0
K08288	0.0
K03578	0.0
K03579	0.0
K03576	0.0
K03577	5638.0
K03574	61282.0
K03575	21751.0
K03572	39338.0
K03573	0.0
K03570	39614.0
K03571	15873.0
K01710	61824.0
K01711	28363.0
K01712	855.0
K01713	0.0
K01714	58892.0
K01715	9676.0
K01716	0.0
K01718	0.0
K01719	17609.0
K03081	3.0
K02199	0.0
K02198	277.0
K14170	41595.0
K02193	0.0
K02192	491.0
K02191	19.0
K02190	15678.0
K02197	276.0
K02196	0.0
K02195	276.0
K02194	276.0
K03718	17627.0
K03719	8182.0
K03712	34401.0
K03713	489.0
K03710	25474.0
K03711	43868.0
K03716	6528.0
K03717	0.0
K03715	2.0
K07129	0.0
K00045	0.0
K13995	0.0
K13994	0.0
K13991	0.0
K13990	17604.0
K13993	19159.0
K13992	0.0
K06298	9464.0
K06299	0.0
K06294	0.0
K06295	2715.0
K06296	348.0
K06297	369.0
K06290	0.0
K06291	0.0
K06292	0.0
K06293	0.0
K12743	0.0
K00248	15405.0
K06426	3959.0
K11739	0.0
K11738	0.0
K11733	0.0
K11732	0.0
K11731	0.0
K11737	0.0
K11736	0.0
K11735	0.0
K11734	0.0
K06870	0.0
K06871	50712.0
K06872	30743.0
K06873	0.0
K06874	0.0
K06875	0.0
K06876	0.0
K06877	5636.0
K06878	4449.0
K06879	0.0
K07478	46029.0
K12645	0.0
K07479	0.0
K07473	17597.0
K07472	0.0
K07471	0.0
K07470	0.0
K07477	0.0
K07476	0.0
K07474	1739.0
K15038	0.0
K15039	0.0
K15034	1.0
K15036	0.0
K15037	0.0
K08738	0.0
K06420	0.0
K00128	31681.0
K00129	0.0
K00438	0.0
K00432	1325.0
K00433	6126.0
K00122	0.0
K00123	290.0
K00124	275.0
K00125	0.0
K00126	0.0
K00127	275.0
K08973	1.0
K14348	0.0
K14347	0.0
K14340	0.0
K08972	279.0
K01525	0.0
K01524	39436.0
K01523	2271.0
K01521	0.0
K01520	49131.0
K01529	1494.0
K08977	0.0
K03969	639.0
K08929	0.0
K02388	13267.0
K02389	13246.0
K02386	0.0
K02387	13267.0
K02384	0.0
K02385	12884.0
K02382	0.0
K02380	0.0
K02381	0.0
K05386	0.0
K13524	0.0
K13525	0.0
K13527	0.0
K13520	0.0
K13522	0.0
K13529	0.0
K03385	275.0
K03384	0.0
K03387	18095.0
K03386	24725.0
K03381	0.0
K03380	0.0
K03383	0.0
K03382	1517.0
K03389	17889.0
K03388	17614.0
K05356	0.0
K12344	0.0
K12343	0.0
K12342	0.0
K12341	0.0
K12340	17610.0
K02430	0.0
K12349	0.0
K05351	0.0
K11694	0.0
K11695	0.0
K11690	8682.0
K05352	0.0
K11693	0.0
K08928	0.0
K03433	0.0
K13832	0.0
K03039	0.0
K03432	0.0
K06607	0.0
K06606	498.0
K06605	26.0
K03430	10361.0
K06603	368.0
K06602	0.0
K06601	0.0
K06600	0.0
K05358	0.0
K06609	0.0
K06608	127.0
K03923	1.0
K03922	0.0
K11472	0.0
K11473	0.0
K11474	0.0
K11475	0.0
K11476	0.0
K11477	0.0
K00601	0.0
K00600	39452.0
K00603	855.0
K03746	0.0
K00605	23640.0
K00604	39631.0
K00607	0.0
K00606	19140.0
K00609	39446.0
K03741	5810.0
K03740	492.0
K03743	5731.0
K10873	0.0
K03214	0.0
K14068	0.0
K13317	0.0
K06360	0.0
K14069	0.0
K08078	0.0
K09650	0.0
K06361	0.0
K07802	0.0
K07803	0.0
K07800	0.0
K07801	0.0
K07806	0.0
K07807	0.0
K07804	0.0
K07805	0.0
K06362	0.0
K01172	0.0
K10257	0.0
K10255	0.0
K10254	21964.0
K10253	0.0
K10918	0.0
K04128	0.0
K01958	2191.0
K01959	0.0
K01956	38461.0
K01957	0.0
K04126	0.0
K04127	0.0
K01952	40590.0
K01953	40911.0
K01950	39103.0
K01951	45254.0
K07730	0.0
K07731	0.0
K07732	0.0
K07733	0.0
K07734	0.0
K07735	3.0
K07736	24979.0
K07737	63490.0
K07738	16014.0
K07739	275.0
K06365	0.0
K06366	0.0
K06367	0.0
K10910	0.0
K10911	0.0
K04382	0.0
K10775	0.0
K02609	0.0
K02979	0.0
K02978	0.0
K06368	0.0
K02975	0.0
K02974	0.0
K02977	0.0
K02976	0.0
K03558	20.0
K03559	17609.0
K03550	37981.0
K03551	39607.0
K03552	0.0
K03553	45258.0
K03554	0.0
K03555	39331.0
K03556	6859.0
K03557	0.0
K01778	40305.0
K01779	2394.0
K06369	0.0
K01772	765.0
K01770	38963.0
K01771	0.0
K01776	39028.0
K01777	776.0
K01774	0.0
K01775	46450.0
K05385	0.0
K05384	0.0
K05383	0.0
K05382	0.0
K05381	0.0
K08159	1.0
K14153	753.0
K14154	0.0
K14155	44964.0
K08152	972.0
K08156	18094.0
K08076	0.0
K12809	0.0
K05297	36.0
K03734	38885.0
K03735	1623.0
K03736	1623.0
K03737	41110.0
K03731	0.0
K03732	0.0
K03733	22012.0
K03738	0.0
K03739	491.0
K08139	0.0
K06994	0.0
K12660	0.0
K12661	0.0
K07450	0.0
K08719	0.0
K08717	0.0
K08715	0.0
K08714	0.0
K08713	0.0
K08710	0.0
K11311	0.0
K11312	0.0
K00141	0.0
K00146	0.0
K00411	0.0
K00412	0.0
K00145	79316.0
K00148	0.0
K14367	0.0
K14366	0.0
K08954	0.0
K08384	29601.0
K14369	0.0
K14368	0.0
K14091	5652.0
K14090	5928.0
K14093	0.0
K14092	0.0
K14095	0.0
K14094	0.0
K14097	0.0
K14096	0.0
K14099	0.0
K14098	0.0
K02848	0.0
K01541	0.0
K04712	0.0
K04711	0.0
K01545	0.0
K01547	26360.0
K01546	26360.0
K01548	25869.0
K04719	0.0
K04718	0.0
K02018	12670.0
K02019	2080.0
K02016	60786.0
K02017	0.0
K02014	53263.0
K02015	70471.0
K02012	18121.0
K02013	55080.0
K02010	7513.0
K02011	17680.0
K04515	0.0
K03943	0.0
K03941	0.0
K03940	0.0
K00313	550.0
K04060	0.0
K01608	5656.0
K08942	0.0
K08943	0.0
K08940	0.0
K08941	0.0
K08946	0.0
K08947	0.0
K08944	0.0
K08945	0.0
K03059	0.0
K13811	0.0
K13812	0.0
K13815	0.0
K13816	0.0
K13818	0.0
K13819	0.0
K03053	0.0
K03052	0.0
K03055	0.0
K03054	0.0
K03057	0.0
K03056	0.0
K06222	0.0
K11418	0.0
K11410	0.0
K11415	0.0
K00622	0.0
K00621	0.0
K00620	46067.0
K00627	1717.0
K00626	15399.0
K00625	34460.0
K00624	0.0
K02805	5896.0
K02552	489.0
K02550	0.0
K02556	13136.0
K02803	0.0
K02554	0.0
K07280	0.0
K07281	0.0
K07282	35202.0
K07283	0.0
K07284	20221.0
K07285	0.0
K07286	0.0
K08217	20054.0
K07288	0.0
K07289	0.0
K07534	0.0
K07535	7.0
K07533	7724.0
K07822	0.0
K07823	0.0
K08699	0.0
K00088	45249.0
K00087	3535.0
K00086	6405.0
K00082	0.0
K10239	0.0
K10238	0.0
K10231	594.0
K10230	0.0
K10233	0.0
K10232	0.0
K10235	0.0
K10234	0.0
K10237	0.0
K10236	0.0
K08353	0.0
K01970	0.0
K01971	599.0
K01972	43443.0
K01973	0.0
K01974	0.0
K01975	834.0
K01976	0.0
K07758	0.0
K05990	0.0
K07752	0.0
K07753	0.0
K07751	0.0
K13786	0.0
K07755	0.0
K07442	0.0
K08352	825.0
K07115	0.0
K07441	0.0
K07634	0.0
K07446	3959.0
K07111	0.0
K07444	17316.0
K07445	0.0
K00647	3.0
K07449	0.0
K00641	17605.0
K00640	45919.0
K01289	0.0
K01282	0.0
K01283	0.0
K01280	0.0
K01281	486.0
K01286	6041.0
K01284	35216.0
K02954	39616.0
K02952	39614.0
K02950	39452.0
K00155	0.0
K02959	39614.0
K00887	0.0
K00886	0.0
K00885	0.0
K00884	0.0
K00883	938.0
K00882	14268.0
K00881	140.0
K00880	3313.0
K00053	38239.0
K14048	0.0
K01026	2559.0
K01756	39596.0
K01025	0.0
K01750	1891.0
K01023	168.0
K01752	49382.0
K01753	291.0
K14583	0.0
K01758	169.0
K01759	63362.0
K09565	0.0
K09568	0.0
K08173	0.0
K08172	0.0
K02483	6254.0
K02482	0.0
K08177	1979.0
K08176	0.0
K08175	0.0
K02486	0.0
K02489	0.0
K02488	0.0
K08178	0.0
K14138	876.0
K14136	0.0
K09713	0.0
K09714	0.0
K09715	0.0
K03532	0.0
K03533	0.0
K03530	82261.0
K03531	39199.0
K03536	39339.0
K03537	0.0
K03534	25359.0
K03535	0.0
K03538	0.0
K03539	0.0
K14451	0.0
K14450	0.0
K02225	0.0
K02224	25305.0
K02227	16171.0
K02226	16841.0
K02221	1111.0
K14107	0.0
K02229	0.0
K02228	0.0
K14106	0.0
K00441	25.0
K03288	0.0
K03289	0.0
K03284	45929.0
K03285	0.0
K03286	3.0
K03287	17610.0
K03280	0.0
K03281	17612.0
K03282	33911.0
K00440	0.0
K13677	0.0
K12790	0.0
K09639	0.0
K12688	0.0
K12689	0.0
K12686	0.0
K12687	0.0
K12684	0.0
K12685	0.0
K12682	0.0
K12683	0.0
K12680	0.0
K11889	0.0
K08884	23567.0
K11085	23246.0
K11084	0.0
K11081	0.0
K11080	0.0
K11083	0.0
K11082	0.0
K11089	0.0
K08777	0.0
K08776	0.0
K06346	21829.0
K06347	0.0
K09824	0.0
K09825	39348.0
K09823	0.0
K09820	488.0
K10939	0.0
K10936	0.0
K10937	0.0
K10933	0.0
K06348	0.0
K09829	0.0
K11337	0.0
K11336	0.0
K11335	0.0
K11334	0.0
K11333	0.0
K11332	0.0
K11331	0.0
K11330	0.0
K00169	2212.0
K00164	2.0
K00166	2.0
K00167	2.0
K00161	1717.0
K00162	1717.0
K00163	0.0
K10689	0.0
K10680	1.0
K10681	0.0
K10682	0.0
K04083	21728.0
K04082	0.0
K04081	0.0
K04080	0.0
K04087	169.0
K04086	0.0
K04085	0.0
K04084	0.0
K04088	169.0
K01569	0.0
K01568	0.0
K01563	0.0
K01561	0.0
K01560	7329.0
K01567	487.0
K01565	0.0
K01564	0.0
K02038	39318.0
K02039	39314.0
K02030	62528.0
K02031	71889.0
K02032	74963.0
K02033	81840.0
K02034	86249.0
K02035	87903.0
K02036	39801.0
K02037	39120.0
K05556	0.0
K13658	0.0
K13659	0.0
K13656	0.0
K13657	0.0
K13654	0.0
K13655	275.0
K13652	5637.0
K13653	41247.0
K13650	0.0
K13651	0.0
K05555	0.0
K05552	0.0
K02057	54694.0
K05550	0.0
K05551	0.0
K12308	60310.0
K12306	0.0
K03073	38437.0
K03072	1009.0
K03071	0.0
K03070	39615.0
K03077	148.0
K03076	39452.0
K03075	39043.0
K03074	1195.0
K08965	7.0
K08967	0.0
K08961	1.0
K08963	7861.0
K13873	0.0
K13876	0.0
K13874	0.0
K13875	0.0
K06139	0.0
K06138	0.0
K06135	0.0
K06134	0.0
K06137	0.0
K06136	0.0
K06131	48372.0
K06133	15258.0
K06132	0.0
K02600	39614.0
K07389	0.0
K07388	0.0
K04747	0.0
K01516	39455.0
K09977	0.0
K07518	0.0
K07519	0.0
K11437	0.0
K07512	0.0
K07516	1.0
K10212	472.0
K10747	0.0
K10217	0.0
K10219	0.0
K10218	0.0
K10748	0.0
K01912	30068.0
K01913	0.0
K01910	126.0
K01911	499.0
K01916	508.0
K01917	0.0
K01914	38727.0
K01915	66677.0
K01918	18654.0
K01919	284.0
K07774	0.0
K07775	1618.0
K07776	298.0
K07777	722.0
K07770	4384.0
K07771	0.0
K07772	0.0
K07773	0.0
K07778	3960.0
K01193	26891.0
K04340	0.0
K04341	0.0
K04342	0.0
K04343	0.0
K12986	0.0
K04691	0.0
K02931	39205.0
K02933	39614.0
K02935	39614.0
K02936	0.0
K02939	39614.0
K00205	0.0
K00204	0.0
K00207	0.0
K00206	0.0
K00201	0.0
K00200	0.0
K00203	0.0
K00202	0.0
K00209	0.0
K00208	18096.0
K01000	45786.0
K01001	0.0
K01002	9560.0
K01003	20.0
K01004	0.0
K01005	10510.0
K01006	39121.0
K01007	773.0
K01008	5213.0
K10855	0.0
K14115	0.0
K14116	0.0
K14441	34880.0
K14446	1.0
K14447	0.0
K14112	0.0
K14445	0.0
K08195	0.0
K08194	0.0
K14448	0.0
K08196	0.0
K08191	17607.0
K14119	0.0
K08193	0.0
K00702	884.0
K10799	0.0
K03518	17815.0
K03519	358.0
K09719	0.0
K10856	0.0
K03516	0.0
K03517	30724.0
K02205	0.0
K02204	0.0
K02203	14404.0
K02201	0.0
K02200	0.0
K13714	0.0
K13461	0.0
K12518	0.0
K12519	0.0
K12517	0.0
K12514	0.0
K12515	0.0
K12512	0.0
K12513	0.0
K12510	15971.0
K12511	1553.0
K07183	20840.0
K07182	0.0
K07181	6581.0
K07180	345.0
K07186	0.0
K07185	14588.0
K07184	0.0
K09800	0.0
K09801	0.0
K09802	0.0
K09803	276.0
K09804	0.0
K09805	0.0
K09806	1.0
K09807	23803.0
K09808	35217.0
K09809	26.0
K10912	0.0
K10913	0.0
K10914	2245.0
K10915	0.0
K10916	0.0
K10917	0.0
K11358	15474.0
K11355	0.0
K11354	0.0
K11357	0.0
K11356	0.0
K04069	100048.0
K04068	46966.0
K04065	1.0
K04064	0.0
K04067	0.0
K04066	39612.0
K04061	7465.0
K09716	0.0
K04063	487.0
K04062	0.0
K10006	1.0
K10007	1.0
K10004	0.0
K10005	1.0
K10002	0.0
K10003	0.0
K10000	0.0
K10001	0.0
K09717	0.0
K10008	1.0
K10009	0.0
K02491	0.0
K14588	0.0
K14581	0.0
K13678	415.0
K13679	0.0
K11633	0.0
K13670	0.0
K13671	0.0
K11987	0.0
K11636	0.0
K11634	0.0
K13582	0.0
K13583	0.0
K13580	0.0
K13581	0.0
K13586	0.0
K13587	0.0
K13584	0.0
K13585	0.0
K13588	0.0
K13589	0.0
K02052	270.0
K02053	278.0
K02050	45975.0
K02051	39138.0
K02056	29062.0
K05553	0.0
K02054	270.0
K02055	263.0
K02058	8823.0
K02059	0.0
K05558	0.0
K05559	0.0
K03895	0.0
K03894	0.0
K03897	1.0
K03896	0.0
K03891	0.0
K03890	0.0
K03893	0.0
K03892	43856.0
K02423	0.0
K05342	0.0
K05341	171.0
K12989	0.0
K12988	0.0
K02420	13104.0
K12981	0.0
K12980	0.0
K12983	0.0
K12982	0.0
K12985	0.0
K12984	0.0
K12987	0.0
K02426	17609.0
K13854	0.0
K03098	17605.0
K13853	345.0
K03095	489.0
K05344	0.0
K03091	86503.0
K03090	347.0
K03093	1087.0
K03092	22606.0
K06113	1.0
K09632	0.0
K02429	35216.0
K06118	0.0
K05716	0.0
K04844	507.0
K11632	0.0
K11630	0.0
K11631	510.0
K11637	0.0
K11635	0.0
K11638	0.0
K11639	0.0
K07572	0.0
K07573	0.0
K07570	4873.0
K07571	2613.0
K07576	15820.0
K07577	0.0
K07574	21728.0
K07575	0.0
K07578	0.0
K07579	0.0
K11189	46678.0
K11184	13607.0
K11187	0.0
K11180	0.0
K11181	0.0
K11183	0.0
K10764	1.0
K10763	0.0
K10762	0.0
K01938	40336.0
K01939	39971.0
K01934	22028.0
K01935	21579.0
K01937	38686.0
K01930	0.0
K01932	0.0
K01933	45248.0
K07798	2.0
K07799	0.0
K07796	0.0
K07797	0.0
K07794	169.0
K07795	27.0
K07792	1.0
K07793	7944.0
K07790	0.0
K07791	0.0
K06379	20796.0
K00968	5636.0
K06378	20808.0
K06377	0.0
K06376	0.0
K06375	0.0
K09814	0.0
K09813	0.0
K06372	0.0
K06371	0.0
K06370	0.0
K01249	0.0
K01246	28707.0
K01247	21.0
K01244	0.0
K01243	37165.0
K08919	0.0
K01241	2.0
K02919	23285.0
K02913	40246.0
K02912	0.0
K02911	39454.0
K02910	0.0
K02917	0.0
K02916	39614.0
K02915	0.0
K02914	39432.0
K00228	0.0
K00227	0.0
K00226	57949.0
K00224	0.0
K00223	0.0
K00222	0.0
K00221	0.0
K00220	0.0
K01798	0.0
K01799	289.0
K01068	0.0
K01069	1473.0
K01062	0.0
K01791	43017.0
K01792	0.0
K01061	1.0
K01066	806.0
K01067	434.0
K01796	20.0
K01797	763.0
K05499	5932.0
K14468	0.0
K14469	0.0
K14465	0.0
K14466	0.0
K14467	0.0
K10834	0.0
K10833	0.0
K02266	0.0
K03793	0.0
K03790	383.0
K03791	0.0
K03796	0.0
K03797	72960.0
K03794	0.0
K03795	0.0
K03798	65048.0
K03799	0.0
K13448	0.0
K12538	0.0
K12539	0.0
K12530	0.0
K12531	0.0
K12532	0.0
K12533	0.0
K12534	0.0
K12535	0.0
K12536	0.0
K12537	0.0
K03136	0.0
K09790	25576.0
K09791	0.0
K09792	2.0
K09793	17605.0
K09794	0.0
K09795	0.0
K09796	0.0
K09797	23286.0
K09798	0.0
K09799	972.0
K10972	0.0
K10973	0.0
K10977	168.0
K10974	7123.0
K10975	2.0
K10978	0.0
K10979	868.0
K06308	0.0
K00315	0.0
K09862	0.0
K06303	0.0
K09860	0.0
K09861	38185.0
K06306	2214.0
K06307	0.0
K06305	0.0
K11373	0.0
K04047	495.0
K04046	0.0
K04045	6528.0
K04044	0.0
K04043	44801.0
K04042	17984.0
K04041	16088.0
K04040	0.0
K02700	0.0
K04049	0.0
K04048	0.0
K02707	0.0
K02704	0.0
K02705	0.0
K10020	0.0
K10021	0.0
K10022	0.0
K10023	0.0
K10024	0.0
K10025	0.0
K10026	365.0
K10027	2.0
K13612	0.0
K13613	0.0
K13611	0.0
K13614	0.0
K13615	0.0
K05794	7.0
K05795	6651.0
K05796	390.0
K05797	0.0
K05790	0.0
K05791	0.0
K05792	168.0
K05793	0.0
K05798	0.0
K05799	24895.0
K01474	0.0
K01477	0.0
K01476	1.0
K01471	0.0
K01470	19594.0
K01473	0.0
K13039	0.0
K01479	1.0
K01478	767.0
K05570	6387.0
K05571	6387.0
K05572	0.0
K05573	0.0
K02078	68464.0
K02079	0.0
K05576	0.0
K02074	0.0
K02075	0.0
K02076	475.0
K02077	7.0
K02071	21384.0
K02072	21223.0
K02073	22355.0
K03309	0.0
K03308	67747.0
K03305	18126.0
K03304	0.0
K03307	16462.0
K03306	9557.0
K03301	0.0
K03300	586.0
K03303	885.0
K03302	0.0
K06173	55613.0
K06175	0.0
K06174	0.0
K06177	17607.0
K06176	0.0
K06179	21241.0
K07680	0.0
K03867	0.0
K03838	0.0
K12053	0.0
K11618	6125.0
K11619	0.0
K11614	0.0
K11615	0.0
K11616	0.0
K11617	489.0
K11610	0.0
K11611	0.0
K11960	0.0
K11961	6.0
K02836	39614.0
K10565	0.0
K10564	0.0
K02837	37904.0
K10561	1788.0
K10560	1780.0
K10563	21600.0
K10562	0.0
K02838	39614.0
K06858	0.0
K02839	5638.0
K06859	478.0
K12700	1607.0
K07558	0.0
K07559	7172.0
K07228	0.0
K07229	1.0
K07226	0.0
K07224	0.0
K07225	1.0
K07222	0.0
K07223	1.0
K07220	8470.0
K07221	1.0
K10709	4435.0
K10708	0.0
K10701	0.0
K10703	0.0
K10702	0.0
K10704	0.0
K05984	0.0
K07537	0.0
K08652	0.0
K08651	0.0
K08658	0.0
K08659	1311.0
K05982	0.0
K07451	0.0
K07453	0.0
K07452	0.0
K07455	500.0
K07454	1.0
K09707	5946.0
K07457	6.0
K09706	167.0
K07104	975.0
K00029	4.0
K00028	3.0
K00799	0.0
K00798	26174.0
K00797	14178.0
K00024	35383.0
K00795	0.0
K00026	0.0
K00021	0.0
K00020	665.0
K00023	0.0
K00022	0.0
K09017	0.0
K01269	26439.0
K09015	18098.0
K09014	28417.0
K09013	41875.0
K09011	17606.0
K09010	0.0
K01261	489.0
K01262	63793.0
K01263	3.0
K01264	0.0
K01265	68556.0
K01266	5638.0
K09018	0.0
K08227	0.0
K08226	0.0
K08225	0.0
K08224	6.0
K08223	0.0
K08222	0.0
K08221	0.0
K00249	0.0
K01790	49702.0
K00241	17609.0
K00240	19669.0
K00243	32588.0
K00242	0.0
K00245	0.0
K00244	6639.0
K00247	0.0
K00246	0.0
K01795	5683.0
K06983	0.0
K02799	0.0
K02798	524.0
K02791	554.0
K02790	0.0
K02793	11862.0
K02795	26444.0
K02794	26513.0
K02796	22040.0
K04564	19582.0
K04565	12112.0
K04566	5636.0
K04567	33859.0
K01040	852.0
K01041	1.0
K04562	738.0
K04568	0.0
K01049	0.0
K02535	17609.0
K02242	489.0
K02536	17613.0
K02531	0.0
K02246	486.0
K02533	0.0
K02532	752.0
K02248	488.0
K02538	3962.0
K00581	0.0
K13421	1.0
K01013	0.0
K15018	0.0
K15019	0.0
K03110	39614.0
K03111	77913.0
K03112	0.0
K03113	17609.0
K03116	18161.0
K03117	2.0
K03118	17885.0
K03119	0.0
K10919	0.0
K12552	0.0
K12553	0.0
K12551	0.0
K12556	489.0
K12554	2.0
K12555	978.0
K06892	1.0
K06893	2.0
K06890	1681.0
K06891	21.0
K06896	35507.0
K06897	13848.0
K06894	0.0
K06895	1188.0
K10954	0.0
K10956	0.0
K06899	0.0
K06328	3959.0
K06329	0.0
K10952	0.0
K10953	0.0
K11395	0.0
K11391	0.0
K11390	0.0
K11392	1.0
K00499	0.0
K00494	0.0
K00495	0.0
K00496	0.0
K00491	0.0
K00492	0.0
K00493	0.0
K13591	0.0
K01467	18230.0
K13593	0.0
K13592	0.0
K04021	0.0
K04020	0.0
K04023	6146.0
K04022	0.0
K04025	0.0
K04024	1224.0
K04027	171.0
K04026	1282.0
K04029	9260.0
K04028	9449.0
K07055	0.0
K07054	2.0
K07057	0.0
K07056	57221.0
K07051	0.0
K07050	15387.0
K07053	56534.0
K07052	62423.0
K07059	0.0
K07058	33779.0
K10040	52.0
K10041	4563.0
K10046	0.0
K04799	0.0
K04798	0.0
K04793	0.0
K04792	0.0
K04791	0.0
K04790	0.0
K04797	0.0
K04796	0.0
K04795	0.0
K04794	0.0
K13638	0.0
K13639	0.0
K13634	0.0
K13635	0.0
K13636	0.0
K13637	0.0
K13630	0.0
K13631	0.0
K13632	0.0
K13633	0.0
K02042	8138.0
K05778	0.0
K05779	0.0
K05776	17606.0
K05541	0.0
K05774	0.0
K05775	0.0
K05772	0.0
K05773	0.0
K05540	2736.0
K01459	0.0
K01458	0.0
K01457	6.0
K01455	168.0
K01454	0.0
K01453	0.0
K01452	0.0
K01451	5950.0
K01450	0.0
K05518	0.0
K08070	2134.0
K08071	0.0
K05516	280.0
K08077	434.0
K05515	34980.0
K13093	0.0
K11783	0.0
K12949	0.0
K12945	0.0
K12944	0.0
K12941	1732.0
K12940	3959.0
K12943	0.0
K12942	1836.0
K14728	0.0
K14727	0.0
K11785	0.0
K00108	0.0
K13890	9.0
K13891	9.0
K13892	0.0
K13893	0.0
K13894	0.0
K13895	0.0
K13896	0.0
K06159	0.0
K06158	44455.0
K06153	43754.0
K06152	0.0
K06151	0.0
K06157	0.0
K06156	0.0
K06155	1.0
K06154	0.0
K03327	35215.0
K03326	22.0
K03325	979.0
K03324	57235.0
K03322	1350.0
K03321	4780.0
K03320	6814.0
K03329	0.0
K03328	17610.0
K04802	0.0
K04801	0.0
K04800	0.0
K11948	0.0
K01505	1.0
K04756	0.0
K11940	0.0
K11941	0.0
K11942	0.0
K11943	0.0
K11944	0.0
K01507	53755.0
K11946	0.0
K11947	0.0
K01506	1.0
K01501	9.0
K01500	338.0
K01503	0.0
K06714	1722.0
K04750	6491.0
K12789	0.0
K12788	0.0
K11526	0.0
K10810	0.0
K11522	0.0
K11523	0.0
K08675	0.0
K08676	1.0
K08677	0.0
K08679	0.0
K11521	0.0
K10547	1430.0
K10546	1574.0
K10545	313.0
K10544	169.0
K10543	214.0
K10542	8199.0
K10541	8205.0
K10540	14837.0
K10549	289.0
K10548	1430.0
K14630	0.0
K11529	0.0
K00007	0.0
K00005	16823.0
K13444	0.0
K00003	24053.0
K00002	7243.0
K00001	8397.0
K01186	24868.0
K00009	521.0
K00008	21681.0
K10726	0.0
K10725	0.0
K08246	0.0
K00263	0.0
K00262	56559.0
K00261	8.0
K00260	0.0
K00266	114223.0
K00265	18580.0
K01200	6803.0
K01201	11840.0
K01206	106048.0
K01207	16997.0
K01205	17606.0
K01208	0.0
K01209	60373.0
K06167	17737.0
K00917	12143.0
K00912	17608.0
K00919	39127.0
K02519	39426.0
K02518	39452.0
K02517	17609.0
K02511	0.0
K02510	1040.0
K13409	0.0
K13408	0.0
K03179	17608.0
K03170	0.0
K03177	39614.0
K12574	26357.0
K12570	0.0
K12573	39019.0
K11009	0.0
K11008	0.0
K11005	0.0
K11004	0.0
K11007	0.0
K11006	0.0
K11003	0.0
K08296	2.0
K08297	0.0
K08295	0.0
K02634	0.0
K02635	0.0
K10622	0.0
K07693	0.0
K07692	0.0
K07691	0.0
K07690	0.0
K07697	0.0
K07696	5912.0
K07695	0.0
K07694	182.0
K07699	18912.0
K07698	0.0
K07079	26721.0
K07078	967.0
K07077	0.0
K07076	2837.0
K07075	1133.0
K07074	653.0
K07073	0.0
K07072	0.0
K07071	4.0
K07070	0.0
K14584	0.0
K11620	0.0
K09190	0.0
K11623	0.0
K05759	0.0
K08589	1.0
K11625	0.0
K11995	0.0
K01439	26747.0
K01438	19046.0
K01431	0.0
K01430	5651.0
K01433	1.0
K01432	0.0
K01434	0.0
K01437	0.0
K01436	15322.0
K05539	0.0
K14520	0.0
K12963	0.0
K12962	0.0
K12961	0.0
K12960	29246.0
K14749	0.0
K14748	0.0
K02972	0.0
K14743	0.0
K14742	32833.0
K14745	0.0
K14744	0.0
K14747	0.0
K14746	0.0
K02167	0.0
K02164	0.0
K02160	15075.0
K02168	1.0
K02169	17607.0
K10931	0.0
K03341	0.0
K03340	31332.0
K03343	0.0
K03342	972.0
K03346	4448.0
K12299	0.0
K12291	0.0
K12290	0.0
K12293	0.0
K12292	0.0
K12295	0.0
K12294	0.0
K12297	1.0
K12368	0.0
K11922	0.0
K11923	0.0
K11920	0.0
K11921	0.0
K11926	0.0
K11927	2455.0
K11924	551.0
K11925	0.0
K11928	7625.0
K13181	0.0
K13219	0.0
K07262	0.0
K07263	17610.0
K07260	31921.0
K07261	0.0
K07266	0.0
K07267	0.0
K07264	0.0
K07265	0.0
K07268	0.0
K07269	0.0
K01155	5689.0
K04478	0.0
K04479	0.0
K10528	0.0
K14952	0.0
K07486	19056.0
K07487	0.0
K07484	1039.0
K07485	0.0
K07482	0.0
K07483	84783.0
K07480	0.0
K07481	920.0
K07488	0.0
K07489	0.0
K11210	0.0
K11211	0.0
K11212	0.0
K11214	5645.0
K11216	168.0
K06300	0.0
K00061	0.0
K00060	803.0
K06301	0.0
K00065	6018.0
K00064	0.0
K00067	48980.0
K00066	0.0
K00069	0.0
K00068	501.0
K06304	0.0
K08262	0.0
K08261	0.0
K08260	0.0
K08265	0.0
K08264	0.0
K00288	0.0
K00285	1.0
K00284	18724.0
K00287	38720.0
K00286	46014.0
K00281	17608.0
K00280	0.0
K00283	6784.0
K00282	6784.0
K08088	0.0
K14198	0.0
K14199	0.0
K03452	0.0
K14194	0.0
K14195	0.0
K14196	0.0
K14197	0.0
K14192	0.0
K14193	0.0
K01880	38849.0
K01881	45762.0
K01883	39614.0
K01885	38982.0
K04618	0.0
K01887	45250.0
K01224	739.0
K01889	39616.0
K01226	5779.0
K01227	977.0
K01220	756.0
K01222	9420.0
K01223	57880.0
K02759	12564.0
K02755	486.0
K02757	33964.0
K02756	0.0
K14998	0.0
K02750	3987.0
K02753	0.0
K02752	0.0
K00939	39617.0
K00938	489.0
K00937	40127.0
K00936	107050.0
K00935	2.0
K00934	0.0
K00933	0.0
K00932	0.0
K00931	39574.0
K00930	79596.0
K01089	17611.0
K01080	0.0
K01081	24215.0
K01082	0.0
K01083	0.0
K01084	0.0
K01085	0.0
K01087	0.0
K02571	0.0
K02570	275.0
K02573	275.0
K02572	0.0
K02575	276.0
K02574	2167.0
K07780	0.0
K03488	24161.0
K03489	3959.0
K03482	0.0
K03483	521.0
K03480	5523.0
K03481	8525.0
K03486	6268.0
K03487	1.0
K03484	16159.0
K03485	0.0
K02287	0.0
K02286	0.0
K02285	0.0
K02284	0.0
K02283	20101.0
K02282	275.0
K02281	0.0
K02280	0.0
K02289	0.0
K02288	0.0
K03626	0.0
K03627	0.0
K03624	50028.0
K03625	39614.0
K03151	22006.0
K03620	277.0
K03153	0.0
K08869	0.0
K03628	32334.0
K03629	39614.0
K09738	0.0
K09739	0.0
K09736	0.0
K09737	0.0
K09735	0.0
K09732	0.0
K09733	0.0
K09730	0.0
K09731	0.0
K09888	16494.0
K09889	0.0
K09880	0.0
K09882	0.0
K09883	0.0
K09884	0.0
K09887	0.0
K11027	0.0
K11026	0.0
K11025	0.0
K11024	0.0
K07679	0.0
K07678	0.0
K11021	0.0
K11020	0.0
K07675	0.0
K07674	0.0
K07676	0.0
K07671	0.0
K07670	0.0
K07673	0.0
K07672	0.0
K01117	0.0
K12048	0.0
K07019	1.0
K07018	0.0
K07011	42443.0
K07010	20779.0
K07013	0.0
K07012	18937.0
K07015	17753.0
K07014	0.0
K07017	635.0
K07016	11.0
K10084	0.0
K08372	748.0
K05884	3679.0
K05885	6117.0
K05886	0.0
K05887	0.0
K05880	0.0
K05881	0.0
K05882	0.0
K05883	0.0
K08902	0.0
K05739	390.0
K05888	0.0
K05889	0.0
K08903	0.0
K00547	195.0
K00544	0.0
K00545	0.0
K00542	0.0
K00543	0.0
K00540	70940.0
K00548	53475.0
K00549	10604.0
K01145	0.0
K01412	0.0
K01147	0.0
K01417	9475.0
K00038	0.0
K01143	0.0
K01142	21846.0
K01419	5.0
K00788	38704.0
K00789	44664.0
K12502	0.0
K14762	0.0
K14761	20823.0
K06195	1.0
K03819	0.0
K03818	1.0
K03814	2.0
K03817	0.0
K03816	16052.0
K03811	8498.0
K03810	658.0
K03813	6.0
K11908	0.0
K11909	0.0
K11904	0.0
K11905	0.0
K11906	0.0
K11907	0.0
K11900	0.0
K11901	0.0
K11902	0.0
K11903	0.0
K10986	0.0
K13238	0.0
K13239	0.0
K13797	0.0
K07248	386.0
K13796	0.0
K07244	0.0
K07245	0.0
K07246	164.0
K07240	94389.0
K07241	0.0
K07242	0.0
K07243	0.0
K01268	0.0
K05296	0.0
K02821	7749.0
K09016	0.0
K09945	0.0
K09944	0.0
K09947	0.0
K09946	1.0
K09941	0.0
K09940	0.0
K09943	0.0
K09942	0.0
K09949	0.0
K09948	0.0
K10851	0.0
K10850	0.0
K03666	2300.0
K03667	5.0
K03196	0.0
K03665	39606.0
K11275	0.0
K06012	20424.0
K00048	13588.0
K10857	0.0
K09773	300.0
K00043	0.0
K00042	12987.0
K00041	7407.0
K00040	8965.0
K00046	38224.0
K00733	0.0
K00044	0.0
K06011	0.0
K09012	0.0
K06016	570.0
K06017	0.0
K06014	0.0
K06015	5757.0
K06019	1028.0
K01075	0.0
K12221	0.0
K06444	0.0
K04632	0.0
K14977	276.0
K14974	0.0
K00958	0.0
K00951	57731.0
K00950	17957.0
K00952	253.0
K00955	564.0
K00954	39614.0
K00957	541.0
K00956	446.0
K00590	0.0
K02777	11987.0
K02775	1433.0
K02774	6688.0
K02773	6261.0
K02771	3996.0
K02770	13822.0
K02779	558.0
K02778	0.0
K01606	0.0
K01607	40243.0
K01604	0.0
K01605	0.0
K01602	0.0
K01601	0.0
K03750	1022.0
K01609	40158.0
K02553	0.0
K02804	12487.0
K02551	18098.0
K02806	3215.0
K02557	30908.0
K02800	1085.0
K05275	0.0
K02802	0.0
K13300	0.0
K02558	2.0
K02809	0.0
K02808	0.0
K03600	0.0
K03601	39613.0
K03602	39344.0
K03603	0.0
K03604	6294.0
K03605	0.0
K03606	2.0
K03607	0.0
K03608	13212.0
K03609	26461.0
K06078	0.0
K06079	1.0
K09710	39611.0
K09711	0.0
K09712	0.0
K06073	0.0
K06074	0.0
K06075	1.0
K06076	2.0
K06077	0.0
K06382	10914.0
K06383	8795.0
K06380	0.0
K06381	22343.0
K06386	0.0
K06387	11033.0
K06384	472.0
K06385	19438.0
K06388	0.0
K06389	0.0
K12466	0.0
K12468	0.0
K07657	0.0
K07656	0.0
K07655	0.0
K07654	0.0
K07653	0.0
K07652	2013.0
K07651	0.0
K07650	4390.0
K07659	0.0
K07658	42936.0
K11041	1257.0
K11040	0.0
K11043	0.0
K11042	0.0
K11045	0.0
K11044	0.0
K11047	0.0
K11046	0.0
K11049	0.0
K11048	0.0
K07387	17605.0
K07386	18607.0
K06926	25593.0
K06927	21.0
K06924	0.0
K06925	39614.0
K06922	0.0
K06923	20124.0
K06920	47.0
K06921	19327.0
K06928	4562.0
K06929	4787.0
K07033	19366.0
K07032	663.0
K07031	6388.0
K07030	21768.0
K07037	17967.0
K07035	17721.0
K07034	0.0
K07039	0.0
K07038	427.0
K10829	0.0
K00384	67629.0
K00385	597.0
K00386	0.0
K00387	0.0
K00380	2.0
K00381	1.0
K00382	28953.0
K00383	975.0
K00389	0.0
K01387	0.0
K01385	0.0
K01389	0.0
K09158	1.0
K09159	0.0
K09156	0.0
K09157	21491.0
K09154	0.0
K09155	2467.0
K09152	0.0
K09153	11842.0
K09150	0.0
K09151	0.0
K05970	24496.0
K05714	0.0
K05715	0.0
K05710	0.0
K05711	0.0
K05712	0.0
K05713	0.0
K00560	33810.0
K00561	3.0
K00563	7194.0
K00564	5211.0
K00566	57356.0
K00567	39092.0
K00568	0.0
K00569	0.0
K05575	0.0
K01169	0.0
K01167	0.0
K01166	0.0
K05577	0.0
K01163	9436.0
K01161	0.0
K01160	0.0
K05578	0.0
K05579	0.0
K08092	2539.0
K08093	445.0
K08094	2368.0
K08095	0.0
K08096	0.0
K08097	0.0
K02254	0.0
K02255	0.0
K01743	0.0
K02251	0.0
K02061	0.0
K01741	0.0
K02060	0.0
K00114	0.0
K02122	23356.0
K02123	41046.0
K02120	41208.0
K02121	37204.0
K02124	41215.0
K03837	0.0
K03836	0.0
K03835	0.0
K03834	0.0
K03833	1407.0
K03832	17611.0
K03831	0.0
K03830	13400.0
K00443	0.0
K03839	17608.0
K02067	1.0
K10189	12100.0
K13038	58955.0
K13787	1191.0
K13788	0.0
K13789	106082.0
K10188	12832.0
K12255	0.0
K12254	0.0
K12257	33900.0
K12256	0.0
K12251	851.0
K12250	0.0
K12253	0.0
K12252	0.0
K13252	572.0
K13256	489.0
K13255	0.0
K12079	0.0
K12078	0.0
K12071	0.0
K12070	0.0
K12073	0.0
K12072	0.0
K09912	0.0
K06236	0.0
K06237	0.0
K05519	0.0
K09914	0.0
K11788	0.0
K11782	0.0
K11780	0.0
K11781	0.0
K11787	0.0
K11784	0.0
K11530	0.0
K12787	0.0
K12786	0.0
K12785	0.0
K12784	0.0
K06718	0.0
K09969	0.0
K09968	0.0
K09967	5650.0
K09966	0.0
K09965	0.0
K09964	0.0
K09963	3145.0
K09962	486.0
K09961	0.0
K09960	0.0
K11527	1.0
K11524	0.0
K11525	0.0
K11250	0.0
K11253	0.0
K11258	0.0
K11528	0.0
K00713	0.0
K00712	7.0
K10780	0.0
K10783	26.0
K10125	0.0
K10124	0.0
K10126	0.0
K10121	11.0
K10123	0.0
K10122	11.0
K04652	8111.0
K04653	6361.0
K04651	13315.0
K04656	6368.0
K04654	6368.0
K04655	6670.0
K00973	37992.0
K00972	400.0
K00971	28099.0
K00970	17607.0
K00975	53319.0
K00974	65488.0
K00979	18243.0
K00978	509.0
K14954	0.0
K14955	0.0
K14956	0.0
K06178	25532.0
K01596	804.0
K01597	491.0
K01594	0.0
K01595	2.0
K01592	0.0
K01593	0.0
K01590	0.0
K01591	39445.0
K01598	489.0
K01599	62328.0
K02711	0.0
K02710	0.0
K02713	0.0
K02712	0.0
K02714	0.0
K02717	0.0
K02716	0.0
K02719	0.0
K02718	0.0
K03449	5637.0
K03446	17608.0
K03444	0.0
K03445	0.0
K03442	34676.0
K01620	31658.0
K01621	1185.0
K01622	0.0
K01623	6800.0
K01624	67911.0
K01625	65600.0
K01626	14719.0
K01627	17609.0
K01628	19742.0
K01629	5684.0
K05299	0.0
K02829	0.0
K02828	0.0
K02827	0.0
K02826	0.0
K02825	1580.0
K02824	21116.0
K02823	39443.0
K02822	9158.0
K03198	0.0
K03199	0.0
K03668	0.0
K03669	0.0
K03190	5651.0
K03191	9.0
K03660	21852.0
K03194	0.0
K03195	0.0
K03664	39614.0
K03197	0.0
K09772	21495.0
K06013	0.0
K09770	362.0
K09771	0.0
K09776	2.0
K09777	13876.0
K09774	0.0
K09775	9537.0
K09778	1607.0
K09779	20402.0
K06269	0.0
K06323	0.0
K11624	0.0
K02991	0.0
K02990	38007.0
K02624	0.0
K02240	4873.0
K08282	0.0
K12440	0.0
K12441	0.0
K12442	0.0
K12443	0.0
K12444	0.0
K12445	0.0
K12449	0.0
K02247	0.0
K07637	0.0
K07636	38600.0
K07639	0.0
K07638	0.0
K11069	14165.0
K11068	25417.0
K11063	0.0
K11062	0.0
K11061	0.0
K11060	0.0
K11066	1.0
K11065	18097.0
K06900	0.0
K06901	23347.0
K06902	7652.0
K06903	942.0
K06904	1613.0
K06905	2530.0
K06906	1776.0
K06907	2819.0
K06908	2529.0
K06909	0.0
K10821	0.0
K05905	0.0
K05904	0.0
K05906	0.0
K05900	0.0
K05903	0.0
K01406	0.0
K05909	0.0
K05908	0.0
K00368	0.0
K00369	0.0
K00366	2409.0
K00367	0.0
K00364	489.0
K00365	0.0
K00362	1.0
K00363	0.0
K00360	0.0
```
