## Extended Data File 1 for "Diet induces reproducible alterations in the mouse and human gut microbiome": SRS3575180_SRR7556482.picrust

```
# Constructed from biom file
#OTU ID	SRR7556482
K01365	0.0
K01364	0.0
K01361	22.0
K01360	0.0
K01362	25034.0
K02249	0.0
K05841	0.0
K05844	9.0
K05845	2309.0
K05846	11039.0
K05847	11762.0
K00508	23.0
K00500	0.0
K00507	551.0
K00504	0.0
K00505	0.0
K12521	1.0
K01101	6557.0
K01103	0.0
K12520	1.0
K01104	55367.0
K05592	21456.0
K05593	8748.0
K05590	66.0
K05591	66.0
K05596	87.0
K05597	22.0
K05594	4.0
K05595	155.0
K05599	2.0
K11964	0.0
K11962	0.0
K14540	17102.0
K12529	3.0
K12528	3.0
K06353	0.0
K02456	1202.0
K02457	72.0
K02454	1120.0
K02455	596.0
K02452	94.0
K02453	1600.0
K02450	3.0
K02103	6272.0
K08138	2.0
K02108	24686.0
K02109	28705.0
K02458	76.0
K02459	95.0
K08137	65.0
K03851	0.0
K03850	0.0
K03852	0.0
K03855	2.0
K03856	17475.0
K13018	0.0
K13019	0.0
K13010	0.0
K13011	0.0
K13012	1695.0
K13013	0.0
K13014	66.0
K13015	2231.0
K13016	0.0
K13017	0.0
K08566	0.0
K08567	65.0
K13274	0.0
K13275	20.0
K13276	0.0
K13277	0.0
K03275	65.0
K03274	567.0
K03277	0.0
K03276	3.0
K03271	10459.0
K03270	14505.0
K03273	1635.0
K03272	5283.0
K03279	0.0
K03278	0.0
K11022	0.0
K12277	0.0
K12276	0.0
K12270	29.0
K11058	0.0
K12279	0.0
K12278	0.0
K07557	0.0
K07550	0.0
K07552	10101.0
K06319	0.0
K09909	26.0
K09908	64.0
K12051	0.0
K12050	0.0
K12057	68.0
K12056	68.0
K06221	79.0
K09900	65.0
K09903	27917.0
K09902	86.0
K09904	64.0
K09907	66.0
K09906	88.0
K11501	0.0
K03234	0.0
K00773	27144.0
K00772	533.0
K00777	0.0
K00776	0.0
K06313	2666.0
K06315	0.0
K05574	0.0
K10201	35.0
K07176	0.0
K07177	1631.0
K07174	0.0
K07175	2212.0
K07172	17.0
K07173	10248.0
K07170	11816.0
K07171	33794.0
K07178	0.0
K07179	0.0
K00195	0.0
K00194	45.0
K00197	2280.0
K00196	0.0
K00191	0.0
K00190	0.0
K00193	0.0
K00192	0.0
K00198	4997.0
K06405	14405.0
K10109	5502.0
K10108	11644.0
K10107	1.0
K01828	1.0
K01829	0.0
K01826	88.0
K01825	352.0
K01822	2.0
K01823	1711.0
K01820	502.0
K01821	1672.0
K00999	0.0
K00998	18245.0
K00995	35101.0
K00997	6627.0
K00996	389.0
K00991	28725.0
K00990	595.0
K00992	1.0
K11028	0.0
K02622	12997.0
K02625	0.0
K03564	18929.0
K13489	502.0
K13488	502.0
K13483	2.0
K13482	2.0
K13481	2.0
K13480	2.0
K13487	502.0
K13486	502.0
K14680	0.0
K14681	0.0
K14682	590.0
K08358	359.0
K08357	359.0
K08356	0.0
K08355	0.0
K03469	26560.0
K03462	0.0
K03464	5.0
K03465	5907.0
K03466	28329.0
K01648	0.0
K01649	36438.0
K01643	3229.0
K01640	767.0
K01641	1649.0
K01646	981.0
K01647	29724.0
K01644	3296.0
K02597	0.0
K02626	0.0
K02595	0.0
K02594	3006.0
K02593	0.0
K02592	2666.0
K02591	5339.0
K02590	9044.0
K02598	2325.0
K02849	567.0
K14061	188.0
K14062	65.0
K14063	2.0
K14064	3.0
K14065	3.0
K14067	0.0
K02841	568.0
K02840	726.0
K02843	71.0
K02844	567.0
K02847	65.0
K02846	3.0
K02102	10.0
K09758	60.0
K06039	65.0
K06034	0.0
K06036	0.0
K06037	0.0
K06032	0.0
K01581	937.0
K02702	0.0
K02659	24.0
K13490	502.0
K13491	502.0
K03644	10535.0
K03645	66.0
K03646	69.0
K03647	1584.0
K03640	94.0
K03641	94.0
K03642	598.0
K03643	89.0
K03648	22062.0
K03649	2238.0
K06694	0.0
K11814	0.0
K12428	1.0
K12429	0.0
K12422	0.0
K12423	0.0
K12420	0.0
K12421	0.0
K12426	0.0
K12427	0.0
K12424	0.0
K12425	0.0
K07349	127.0
K07348	66.0
K05380	0.0
K07345	403.0
K07344	0.0
K07347	413.0
K07346	219.0
K07341	5886.0
K07340	88.0
K07343	7799.0
K07342	0.0
K06968	567.0
K06969	45826.0
K06962	1230.0
K06963	0.0
K06960	16673.0
K06961	0.0
K06966	12410.0
K06967	17091.0
K06964	0.0
K06965	0.0
K08995	504.0
K08994	95.0
K08997	26.0
K08996	163.0
K08990	66.0
K08993	64.0
K08992	83.0
K08999	805.0
K08998	21847.0
K08344	61.0
K08345	3.0
K08346	2.0
K14940	0.0
K02724	0.0
K08349	2.0
K11815	0.0
K05929	0.0
K05928	502.0
K05927	0.0
K05924	1.0
K05922	0.0
K05921	127.0
K00349	9983.0
K00698	0.0
K00340	10516.0
K00341	10516.0
K00690	7555.0
K00343	10516.0
K00344	136.0
K00697	31.0
K00346	9983.0
K00347	9983.0
K09116	4487.0
K09117	20697.0
K05337	6477.0
K09118	357.0
K09119	0.0
K02106	413.0
K05823	916.0
K05820	87.0
K05826	0.0
K05827	0.0
K02100	3.0
K02101	0.0
K00524	0.0
K00525	23512.0
K00526	8076.0
K00527	39569.0
K00520	524.0
K00522	0.0
K00523	1.0
K02451	0.0
K00528	25313.0
K00529	24.0
K00025	502.0
K14215	0.0
K14213	0.0
K03453	11171.0
K00796	19645.0
K05339	59.0
K00027	18076.0
K00794	17513.0
K00793	17444.0
K01347	814.0
K01346	0.0
K01344	0.0
K01343	0.0
K00791	27916.0
K01340	0.0
K00790	42737.0
K02694	0.0
K02696	0.0
K02697	0.0
K02690	0.0
K02691	298.0
K02692	0.0
K02693	0.0
K02698	1.0
K02699	0.0
K00836	42.0
K00837	10851.0
K00835	569.0
K00832	615.0
K00833	10530.0
K00830	8.0
K00831	26192.0
K00839	1486.0
K04335	3.0
K04334	3.0
K01120	507.0
K01126	24951.0
K04333	3.0
K01129	15815.0
K01128	1.0
K04339	0.0
K04338	3.0
K02470	41993.0
K02471	568.0
K02472	90.0
K02473	0.0
K02474	14094.0
K02475	2.0
K02476	2.0
K02477	15125.0
K02478	101.0
K02479	502.0
K09019	3.0
K01267	9534.0
K13074	0.0
K13075	0.0
K11441	0.0
K14055	66.0
K13299	0.0
K13292	19345.0
K14057	2.0
K14056	2.0
K02856	4.0
K02585	3162.0
K12211	0.0
K12210	0.0
K12213	0.0
K12212	0.0
K12215	0.0
K02854	4.0
K12217	0.0
K12216	0.0
K12219	0.0
K12218	0.0
K02855	5.0
K08692	0.0
K08693	1.0
K08690	0.0
K08691	0.0
K08696	2.0
K08697	0.0
K11748	567.0
K11749	27351.0
K11746	4.0
K11747	110.0
K11744	505.0
K11745	505.0
K11742	65.0
K11743	6440.0
K11740	3.0
K11741	1451.0
K13920	1415.0
K13921	30.0
K13922	6273.0
K13923	30.0
K13924	6.0
K13925	0.0
K13926	567.0
K13927	803.0
K13928	2.0
K13929	25.0
K09923	66.0
K09922	10505.0
K06201	18041.0
K06200	7855.0
K06207	23328.0
K06206	4185.0
K06205	66.0
K09924	502.0
K09929	1.0
K06208	436.0
K00759	18396.0
K00758	66.0
K00752	12.0
K00757	24319.0
K00756	7859.0
K00754	36023.0
K06001	16380.0
K05557	0.0
K09766	657.0
K05554	0.0
K07475	0.0
K07150	8936.0
K07151	0.0
K07152	11.0
K07153	87.0
K07154	11478.0
K07155	0.0
K07156	86.0
K07157	1.0
K07406	17358.0
K07407	50287.0
K07404	16205.0
K07405	9921.0
K07402	9556.0
K07403	522.0
K07400	88.0
K07401	0.0
K01808	32356.0
K01809	24094.0
K01800	10.0
K01801	0.0
K01802	10290.0
K01803	28658.0
K01804	5475.0
K01805	2349.0
K01807	8990.0
K09718	0.0
K14668	0.0
K14669	0.0
K14666	0.0
K14667	0.0
K01664	1046.0
K01665	10176.0
K01666	5385.0
K01667	10962.0
K01660	0.0
K01661	1720.0
K01662	25280.0
K01663	0.0
K01668	25.0
K01669	613.0
K02863	27915.0
K02862	0.0
K02860	27002.0
K02867	27915.0
K02866	0.0
K02864	27645.0
K02869	0.0
K05362	3.0
K05365	181.0
K03402	16279.0
K03403	1.0
K03400	0.0
K03406	97178.0
K03407	13038.0
K03404	0.0
K03405	1.0
K03408	26170.0
K03409	774.0
K02315	19224.0
K02314	28517.0
K02317	3.0
K02316	27710.0
K02313	27921.0
K02312	8.0
K02319	0.0
K12405	0.0
K12152	66.0
K12151	3.0
K07091	89.0
K07090	38474.0
K07093	509.0
K07092	0.0
K07095	32644.0
K07094	3.0
K07097	0.0
K07096	0.0
K07099	5950.0
K07098	37783.0
K11175	26627.0
K11174	0.0
K11177	2.0
K11176	0.0
K11173	0.0
K11179	94.0
K11178	7.0
K00322	88.0
K00320	12.0
K00321	0.0
K00326	0.0
K00324	113.0
K00325	90.0
K00329	0.0
K05945	0.0
K05944	0.0
K05947	0.0
K05946	5293.0
K06944	0.0
K06945	2.0
K06946	66.0
K06415	2672.0
K06940	10177.0
K06941	28665.0
K06942	27917.0
K06943	0.0
K10806	88.0
K10807	0.0
K10804	1179.0
K10805	89.0
K06948	2420.0
K06949	31653.0
K06418	393.0
K09138	2231.0
K09139	0.0
K09134	4428.0
K09135	0.0
K09136	116.0
K09137	2231.0
K09130	0.0
K09131	809.0
K09132	4144.0
K09133	0.0
K05808	27556.0
K05809	64.0
K05804	4333.0
K05805	66.0
K05806	0.0
K05807	10014.0
K05800	66.0
K05801	66.0
K05802	65.0
K05803	66.0
K01044	23.0
K01045	0.0
K01046	784.0
K02068	2669.0
K04561	6.0
K01042	1379.0
K05568	11371.0
K05567	4533.0
K14273	0.0
K14275	0.0
K14274	496.0
K02062	66.0
K05245	3.0
K05564	22.0
K01048	1718.0
K02066	10526.0
K01322	10428.0
K01325	0.0
K02065	10526.0
K01326	0.0
K05560	22.0
K02243	2475.0
K08930	0.0
K02679	66.0
K02676	23.0
K02674	21.0
K02675	0.0
K02672	23.0
K02241	869.0
K02670	24.0
K02671	23.0
K00810	1.0
K00811	10273.0
K00812	2337.0
K00813	66.0
K00814	0.0
K00817	29354.0
K00818	11576.0
K00819	3.0
K02530	86.0
K02245	2485.0
K02244	1649.0
K01499	0.0
K01498	0.0
K01493	27846.0
K01492	857.0
K01491	59334.0
K01497	112.0
K01496	4507.0
K01495	21250.0
K01494	6542.0
K02418	11791.0
K02419	13789.0
K14492	0.0
K02412	13585.0
K02413	13037.0
K02410	13790.0
K02411	7977.0
K02416	13789.0
K02417	9735.0
K02414	308.0
K02415	425.0
K00120	0.0
K00121	312.0
K00430	0.0
K13058	502.0
K13059	0.0
K13727	841.0
K13057	5.0
K13722	0.0
K13051	66.0
K13052	9894.0
K00435	27.0
K12054	0.0
K03239	0.0
K03238	0.0
K03231	0.0
K03230	564.0
K03232	0.0
K12059	5.0
K03237	0.0
K03236	0.0
K12058	64.0
K12239	0.0
K12238	0.0
K12235	0.0
K12234	731.0
K13942	0.0
K13940	8653.0
K13941	0.0
K12097	0.0
K12096	0.0
K12095	0.0
K12094	0.0
K12093	0.0
K12092	0.0
K12091	0.0
K12090	0.0
K12099	0.0
K12098	0.0
K06356	0.0
K05992	8.0
K03540	0.0
K06331	6005.0
K06330	11.0
K07138	16801.0
K07139	18333.0
K11811	21.0
K07132	3663.0
K07133	58607.0
K07130	11137.0
K07131	2.0
K07137	41072.0
K07134	0.0
K07135	0.0
K01860	0.0
K01866	27918.0
K01867	27916.0
K01865	36.0
K01868	32281.0
K01869	27917.0
K06140	573.0
K04766	3.0
K04767	470.0
K04764	92.0
K04762	10512.0
K04763	38154.0
K04760	93.0
K04761	819.0
K04768	3.0
K04769	14343.0
K08313	449.0
K08312	66.0
K08311	1404.0
K08310	66.0
K08317	832.0
K08316	10015.0
K08315	3.0
K08314	1408.0
K05149	0.0
K08319	65.0
K08318	3.0
K06339	0.0
K14648	0.0
K14392	232.0
K14393	593.0
K14645	0.0
K14647	0.0
K01689	33498.0
K01686	28536.0
K01687	37231.0
K01684	5444.0
K01685	11802.0
K01682	89.0
K01681	26730.0
K05308	0.0
K02889	0.0
K02888	27894.0
K02885	0.0
K02884	27917.0
K02887	27913.0
K02886	27917.0
K02881	27917.0
K02883	0.0
K13743	0.0
K02086	1977.0
K02081	3925.0
K02080	3.0
K02083	295.0
K02082	988.0
K13831	0.0
K03428	0.0
K03429	9897.0
K03424	41640.0
K03935	0.0
K03932	1.0
K03933	879.0
K03930	5465.0
K03931	4.0
K02339	89.0
K02338	27921.0
K02337	27452.0
K02336	66.0
K02335	31929.0
K02334	14641.0
K02330	0.0
K03688	11418.0
K03689	0.0
K03680	496.0
K03683	88.0
K03684	894.0
K03685	27916.0
K03686	48659.0
K03687	26098.0
K07301	10600.0
K07300	5.0
K07303	6.0
K07302	6.0
K07305	2195.0
K07304	3076.0
K07307	2101.0
K07306	1319.0
K07309	301.0
K07308	1256.0
K02617	2.0
K02610	65.0
K02963	27915.0
K02612	65.0
K02961	27137.0
K09686	83987.0
K09687	140493.0
K09684	602.0
K09685	2469.0
K09682	0.0
K09683	0.0
K09680	3.0
K09681	0.0
K09688	1.0
K09689	1.0
K05962	0.0
K05961	0.0
K05967	165.0
K05966	829.0
K11159	0.0
K05964	790.0
K05968	0.0
K11152	0.0
K00309	0.0
K00658	601.0
K00304	0.0
K00305	0.0
K00654	0.0
K00655	36785.0
K00652	10519.0
K00301	0.0
K00302	4156.0
K00303	2.0
K10828	0.0
K06431	0.0
K06432	0.0
K06433	0.0
K06434	0.0
K06436	852.0
K06437	0.0
K10820	497.0
K06439	0.0
K10822	0.0
K10823	0.0
K10826	0.0
K09167	2868.0
K06322	0.0
K14117	0.0
K14259	0.0
K14257	0.0
K01308	3544.0
K01303	463.0
K01301	0.0
K01305	271.0
K01304	2511.0
K02658	25.0
K00672	0.0
K02650	2780.0
K02651	6.0
K02652	11537.0
K02653	14860.0
K02654	40375.0
K05687	0.0
K02656	23.0
K05685	90.0
K00878	12948.0
K00879	869.0
K00872	6594.0
K00873	28046.0
K00870	0.0
K00876	38844.0
K00877	0.0
K00874	30943.0
K00875	0.0
K04487	35538.0
K04486	20541.0
K04485	26283.0
K04484	0.0
K04483	0.0
K04482	0.0
K04480	0.0
K04488	22116.0
K12049	0.0
K13693	1.0
K13706	0.0
K13694	66.0
K13695	66.0
K05977	0.0
K09516	0.0
K02434	31370.0
K02435	28921.0
K02436	338.0
K02437	16216.0
K05350	11148.0
K02431	6886.0
K08100	0.0
K02433	31511.0
K02438	13341.0
K02439	76.0
K03745	87.0
K03744	24196.0
K03747	4.0
K03210	27146.0
K03217	29136.0
K03216	17698.0
K03215	94.0
K03742	22967.0
K03219	564.0
K03218	28357.0
K03749	66.0
K03748	66.0
K02383	0.0
K06327	0.0
K06320	4359.0
K07238	29968.0
K09479	0.0
K09478	0.0
K09475	3.0
K09474	0.0
K09477	3.0
K09476	65.0
K09471	64.0
K09470	5.0
K09473	2.0
K09472	2.0
K07543	0.0
K06898	11887.0
K13967	0.0
K13963	5798.0
K07545	0.0
K00737	4144.0
K05345	23.0
K11706	0.0
K11707	1.0
K11704	0.0
K11705	0.0
K11708	1.0
K11709	1.0
K05588	0.0
K07114	30174.0
K07443	7402.0
K07116	0.0
K07117	502.0
K07110	1.0
K07447	27917.0
K07112	1860.0
K07113	87.0
K07448	6622.0
K07118	1293.0
K07119	9.0
K10619	0.0
K10618	0.0
K10617	0.0
K10616	0.0
K01848	20.0
K01849	20.0
K01844	637.0
K01845	9604.0
K01846	35.0
K01847	20345.0
K01840	40685.0
K01841	339.0
K01842	0.0
K01843	971.0
K06219	65.0
K10832	0.0
K05348	0.0
K14203	0.0
K08483	17476.0
K08482	507.0
K08481	1.0
K08480	0.0
K08485	85.0
K08484	87.0
K00464	0.0
K00467	0.0
K00466	0.0
K00461	0.0
K00460	0.0
K00463	0.0
K00462	0.0
K04509	0.0
K00469	0.0
K00468	0.0
K08645	0.0
K04744	94.0
K01518	0.0
K01519	0.0
K04748	5.0
K04749	475.0
K01514	10.0
K01515	26124.0
K01512	12863.0
K01510	0.0
K14623	950.0
K14626	0.0
K14627	0.0
K14628	0.0
K14629	0.0
K03918	0.0
K03919	64.0
K12372	66.0
K12373	56096.0
K12370	66.0
K12371	66.0
K02359	0.0
K02358	28258.0
K02351	0.0
K02352	2.0
K02355	51530.0
K02357	27915.0
K02356	29161.0
K13574	4.0
K13573	1.0
K13572	1.0
K13571	1.0
K13570	1.0
K12112	3.0
K12113	3.0
K12110	0.0
K12111	251.0
K07329	0.0
K07328	0.0
K07323	93.0
K07322	19853.0
K07321	1907.0
K07320	89.0
K07327	0.0
K07326	0.0
K07325	0.0
K07324	0.0
K08163	65.0
K06180	69078.0
K06181	1405.0
K06182	8751.0
K06183	17793.0
K06186	89.0
K06187	27921.0
K06188	1046.0
K06189	89.0
K08359	61.0
K07589	4.0
K07588	9942.0
K07587	0.0
K07586	5889.0
K07585	0.0
K07584	15769.0
K07583	0.0
K07582	0.0
K07581	0.0
K07580	0.0
K11139	2.0
K05989	37955.0
K05988	0.0
K05985	7239.0
K05987	0.0
K05986	502.0
K10843	1.0
K08354	65.0
K10844	14.0
K10848	0.0
K00673	532.0
K00674	10934.0
K00675	1651.0
K00676	13995.0
K00677	11019.0
K06988	856.0
K06989	770.0
K08351	4.0
K06980	592.0
K06981	0.0
K06982	0.0
K08350	66.0
K06984	0.0
K06985	1.0
K06986	0.0
K06987	10233.0
K02445	5744.0
K02444	5460.0
K00582	0.0
K00583	0.0
K00580	0.0
K02110	24499.0
K00586	0.0
K00587	0.0
K00584	0.0
K08921	0.0
K02441	69.0
K00588	388.0
K08922	0.0
K02440	4984.0
K00018	26872.0
K08923	0.0
K02443	9194.0
K00019	24.0
K02442	2.0
K08925	0.0
K08926	0.0
K08927	0.0
K03149	3765.0
K06604	0.0
K00015	10.0
K01989	13412.0
K00854	29874.0
K00855	67.0
K00856	1.0
K00857	5801.0
K00850	62341.0
K00851	1562.0
K00852	23475.0
K00853	1242.0
K00858	27415.0
K00859	27568.0
K01181	10789.0
K01180	0.0
K01183	5474.0
K01182	16162.0
K01185	12439.0
K01184	0.0
K01187	51388.0
K01188	25791.0
K02596	2231.0
K13766	22.0
K13767	4.0
K13003	0.0
K13002	0.0
K13000	0.0
K02984	0.0
K02986	27931.0
K02987	0.0
K02636	1.0
K02982	23773.0
K02983	0.0
K02638	0.0
K02639	3.0
K02988	27482.0
K08298	599.0
K08299	3.0
K03583	89.0
K03582	89.0
K03581	19716.0
K03580	591.0
K03587	10314.0
K03586	89.0
K03585	21506.0
K03584	27436.0
K03589	24537.0
K03588	38350.0
K01725	20.0
K01724	521.0
K01727	378.0
K01726	7965.0
K01721	0.0
K01720	64.0
K01722	0.0
K13008	0.0
K01729	0.0
K01728	2.0
K09530	0.0
K09539	0.0
K02188	10940.0
K02189	10977.0
K02182	4.0
K02183	0.0
K03769	2138.0
K03768	38651.0
K03767	910.0
K03765	3.0
K03764	64.0
K03763	29102.0
K03762	371.0
K03761	9.0
K03760	29.0
K09457	658.0
K09456	4.0
K09459	336.0
K09458	29749.0
K00602	61836.0
K13988	0.0
K13985	0.0
K09981	380.0
K09980	3.0
K09983	1.0
K09982	20.0
K09985	0.0
K09984	0.0
K09987	0.0
K09986	23.0
K09989	5594.0
K09988	4703.0
K12583	1.0
K12582	66.0
K12589	0.0
K11720	92.0
K09759	7353.0
K10985	20.0
K10984	528.0
K07468	0.0
K07469	10.0
K07464	12547.0
K07465	7.0
K07466	0.0
K07467	8674.0
K07460	20950.0
K07461	7189.0
K07462	27862.0
K07463	0.0
K10679	1116.0
K10678	4.0
K10671	0.0
K10670	5815.0
K10673	4.0
K10672	369.0
K10674	18.0
K10677	0.0
K10676	0.0
K08726	0.0
K08724	1638.0
K08722	5027.0
K08723	3.0
K08720	0.0
K08721	0.0
K08728	1646.0
K10187	0.0
K00119	1.0
K00118	502.0
K00449	21.0
K00448	21.0
K00115	0.0
K00446	0.0
K00117	1033.0
K00116	576.0
K00111	22973.0
K00442	0.0
K00113	66.0
K00112	66.0
K01539	0.0
K01531	12363.0
K04720	13187.0
K01533	31556.0
K01534	54074.0
K01535	0.0
K01537	34472.0
K14358	0.0
K14605	0.0
K14606	0.0
K00413	2.0
K10120	717.0
K05600	2.0
K05777	37.0
K03972	3.0
K03973	1723.0
K03970	64.0
K03971	2.0
K03976	27302.0
K03977	27893.0
K03974	66.0
K03975	17410.0
K03978	27414.0
K03979	27921.0
K13378	10009.0
K02372	18023.0
K02371	22076.0
K02377	17110.0
K02379	939.0
K03396	0.0
K03397	0.0
K03394	12309.0
K03395	2.0
K03392	0.0
K03393	0.0
K03390	9940.0
K03391	0.0
K03399	387.0
K03027	0.0
K12136	2.0
K12137	2.0
K06610	688.0
K12138	0.0
K12139	0.0
K11444	0.0
K11440	1.0
K11443	0.0
K11442	3.0
K00612	519.0
K00613	298.0
K00610	19729.0
K00611	19039.0
K00616	9222.0
K00617	0.0
K00614	24.0
K00615	68474.0
K00619	7.0
K10863	0.0
K07874	0.0
K06234	0.0
K10240	0.0
K10241	0.0
K10242	0.0
K10243	1.0
K04110	0.0
K04113	0.0
K04112	0.0
K04115	0.0
K04114	0.0
K04117	0.0
K04116	0.0
K04118	0.0
K05517	66.0
K07705	327.0
K07704	626.0
K07707	6528.0
K07706	6857.0
K07701	4.0
K07700	66.0
K07703	4.0
K07702	66.0
K07709	8.0
K07708	89.0
K01955	41520.0
K13042	0.0
K09934	3.0
K09935	7267.0
K06216	769.0
K09937	3.0
K13745	23.0
K13746	0.0
K13747	19716.0
K13740	0.0
K13741	0.0
K13742	0.0
K06211	4215.0
K06212	364.0
K09933	4.0
K02618	65.0
K02619	10032.0
K02968	27290.0
K02966	0.0
K02967	27916.0
K02616	86.0
K02965	27916.0
K02962	0.0
K02611	65.0
K02613	65.0
K03569	41170.0
K03568	554.0
K03565	26545.0
K06218	24.0
K03567	66.0
K03566	70.0
K03561	23002.0
K03560	89.0
K03563	15743.0
K03562	94.0
K06430	0.0
K01709	1697.0
K01708	4.0
K01707	0.0
K01706	282.0
K01705	0.0
K01704	63445.0
K01703	63973.0
K01702	0.0
K14165	2.0
K14164	0.0
K14166	0.0
K14161	503.0
K14160	1.0
K14162	503.0
K05396	360.0
K03709	1710.0
K03708	3634.0
K08160	25.0
K03701	43600.0
K03700	11975.0
K03703	21969.0
K03702	27916.0
K03705	17406.0
K03704	23421.0
K03707	1971.0
K03706	9880.0
K06289	0.0
K06288	0.0
K06283	11413.0
K06282	373.0
K06281	373.0
K06287	24039.0
K06286	1649.0
K06285	436.0
K06284	12650.0
K08161	2484.0
K07540	0.0
K06438	9826.0
K06869	0.0
K06868	0.0
K06867	580.0
K06866	66.0
K06865	0.0
K06864	10615.0
K06863	0.0
K06862	0.0
K06861	11012.0
K06860	1.0
K12659	0.0
K12658	504.0
K07547	0.0
K07546	0.0
K15023	0.0
K15022	0.0
K15020	0.0
K15024	9163.0
K08700	0.0
K08162	4209.0
K07544	0.0
K00137	4.0
K00135	940.0
K00134	31513.0
K00133	27287.0
K00132	26.0
K00131	2253.0
K00130	6463.0
K00139	0.0
K00138	3.0
K00429	2.0
K00428	10436.0
K00421	0.0
K00423	0.0
K00425	12032.0
K00427	6.0
K00426	12030.0
K14292	0.0
K14379	0.0
K14370	0.0
K14371	0.0
K14372	0.0
K14373	0.0
K14374	0.0
K14375	0.0
K09845	0.0
K14082	0.0
K14083	318.0
K14080	0.0
K14081	0.0
K14086	4144.0
K14087	4442.0
K14084	335.0
K14088	4442.0
K14089	4144.0
K01552	15014.0
K01551	4015.0
K01556	2.0
K01557	0.0
K01554	880.0
K01555	5.0
K04708	0.0
K03955	0.0
K13689	0.0
K13688	3228.0
K13683	3.0
K13685	5548.0
K13684	3.0
K13687	0.0
K13686	1.0
K14159	45.0
K02399	68.0
K02398	3006.0
K02395	724.0
K02394	73.0
K02397	7443.0
K02396	14774.0
K02391	68.0
K02390	13106.0
K02393	73.0
K02392	23529.0
K13533	0.0
K13532	0.0
K13531	23.0
K13530	815.0
K01550	0.0
K05658	0.0
K14054	2234.0
K02601	33060.0
K02970	27422.0
K05378	0.0
K12339	89.0
K14060	66.0
K11687	0.0
K11686	0.0
K11685	3.0
K11689	1241.0
K11688	1308.0
K08939	0.0
K03048	2039.0
K03049	0.0
K13821	1689.0
K13820	20.0
K03042	0.0
K03043	27037.0
K03040	27711.0
K03041	0.0
K03046	27483.0
K03047	0.0
K03044	0.0
K03045	0.0
K00348	9984.0
K09847	0.0
K00692	2318.0
K00638	10981.0
K00639	11083.0
K00693	0.0
K00634	15443.0
K00635	4.0
K00630	0.0
K00631	93.0
K00632	748.0
K00633	4936.0
K00691	2481.0
K00696	0.0
K00694	2689.0
K00695	0.0
K10854	0.0
K07811	3.0
K07810	86.0
K07813	14343.0
K07812	301.0
K07814	4713.0
K07816	2160.0
K00090	26.0
K00091	5326.0
K00094	1387.0
K00096	4684.0
K00097	12762.0
K00098	2.0
K00099	25834.0
K10228	0.0
K10229	0.0
K12548	0.0
K10222	0.0
K10220	0.0
K10221	0.0
K10227	0.0
K05822	402.0
K01949	0.0
K01945	27127.0
K01947	0.0
K01946	0.0
K01941	2775.0
K01940	25268.0
K06357	0.0
K07729	38235.0
K07728	0.0
K07727	25003.0
K07726	4216.0
K07725	0.0
K07724	66.0
K07723	774.0
K07722	824.0
K07721	0.0
K07720	69197.0
K00899	1199.0
K05824	0.0
K00891	35652.0
K00892	65.0
K00895	507.0
K00897	2821.0
K08151	1379.0
K08153	867.0
K08154	65.0
K02948	27916.0
K02942	0.0
K02944	0.0
K05665	0.0
K02946	27229.0
K13793	0.0
K06352	0.0
K01769	0.0
K01768	1022.0
K01761	99.0
K01760	4040.0
K01762	0.0
K09578	0.0
K01766	66.0
K08164	0.0
K02493	27482.0
K08166	0.0
K08167	83.0
K02496	66.0
K02497	3.0
K02494	89.0
K02495	42278.0
K02498	66.0
K02499	4163.0
K08168	0.0
K08169	4.0
K14415	4251.0
K14414	568.0
K06881	27835.0
K00436	0.0
K06332	0.0
K12815	0.0
K12810	0.0
K06885	2504.0
K00437	20.0
K06335	0.0
K06334	16930.0
K03547	14351.0
K03546	9825.0
K03545	35570.0
K03544	33658.0
K03543	10596.0
K06888	5419.0
K10941	0.0
K03549	2213.0
K03548	65.0
K10940	0.0
K02236	3211.0
K02237	15309.0
K02234	1.0
K02232	10983.0
K02233	15594.0
K02230	507.0
K02231	22049.0
K06359	0.0
K02238	28032.0
K02239	0.0
K03723	27261.0
K03722	4785.0
K03721	78.0
K03720	66.0
K03727	1.0
K03726	0.0
K03725	0.0
K03724	640.0
K06358	0.0
K12673	0.0
K12679	0.0
K12678	3.0
K06410	8634.0
K11898	0.0
K11899	0.0
K11896	132.0
K11897	2.0
K11894	65.0
K11895	69.0
K11892	70.0
K11893	70.0
K11890	21.0
K11891	86.0
K08762	0.0
K08764	0.0
K08765	0.0
K10418	0.0
K11325	0.0
K11326	0.0
K11327	0.0
K11328	0.0
K11329	1.0
K00151	63.0
K00150	0.0
K00153	1.0
K00400	0.0
K00407	2.0
K00406	503.0
K00405	503.0
K00404	503.0
K00158	952.0
K01342	0.0
K09388	0.0
K09386	0.0
K09384	820.0
K04094	8296.0
K04095	4354.0
K04096	27481.0
K04097	83.0
K04090	22.0
K04091	623.0
K04092	0.0
K04093	0.0
K04098	0.0
K04099	0.0
K01578	0.0
K01579	11352.0
K01574	706.0
K01575	1681.0
K01576	0.0
K01577	108.0
K01571	11528.0
K01572	26724.0
K01573	0.0
K02009	6617.0
K02008	55784.0
K02005	25833.0
K02004	192383.0
K02007	10514.0
K02006	81342.0
K02001	76.0
K02000	908.0
K02003	198784.0
K02002	894.0
K03065	0.0
K08952	0.0
K03060	16705.0
K13809	0.0
K10948	0.0
K09607	0.0
K06125	0.0
K04337	3.0
K06120	1384.0
K06121	0.0
K04336	3.0
K01127	0.0
K09703	21.0
K00004	1634.0
K14699	0.0
K09702	734.0
K14698	0.0
K05311	837.0
K13829	5.0
K10943	0.0
K07291	0.0
K07290	4.0
K10206	17454.0
K10202	10.0
K10208	3.0
K10209	4.0
K01966	7.0
K01965	0.0
K01964	2231.0
K01963	11350.0
K01962	8966.0
K01961	39013.0
K01960	9926.0
K01969	22.0
K01968	22.0
K07749	5218.0
K07748	0.0
K07741	3966.0
K07740	4.0
K07743	0.0
K07742	17335.0
K07745	0.0
K07744	0.0
K07746	64.0
K01299	5371.0
K01295	1979.0
K01297	4940.0
K02922	0.0
K05603	0.0
K02921	0.0
K02926	27917.0
K05607	0.0
K02924	0.0
K05605	0.0
K02928	0.0
K02929	0.0
K00216	25.0
K00217	0.0
K00214	0.0
K00215	29074.0
K00213	0.0
K00210	0.0
K00211	0.0
K00218	0.0
K00219	439.0
K01035	22.0
K01034	989.0
K04517	26966.0
K01740	49724.0
K01031	28.0
K01746	538.0
K01745	636.0
K01744	13323.0
K01749	4624.0
K01039	348.0
K04518	11176.0
K09591	0.0
K14129	0.0
K14128	0.0
K14121	0.0
K14120	0.0
K14123	0.0
K14122	0.0
K14125	0.0
K14124	0.0
K14127	0.0
K14126	0.0
K03521	23946.0
K03520	0.0
K03523	20160.0
K03522	24126.0
K03525	27178.0
K03524	30201.0
K03527	27804.0
K03526	26260.0
K03529	17893.0
K03528	88.0
K06338	0.0
K02217	15308.0
K03299	3324.0
K03298	2334.0
K13472	0.0
K03293	9294.0
K03292	27193.0
K03291	6.0
K03290	3.0
K03297	5817.0
K03296	31901.0
K03295	11605.0
K03294	12489.0
K13009	0.0
K12690	0.0
K09743	0.0
K06022	0.0
K07190	0.0
K06021	0.0
K07192	3582.0
K06020	1.0
K06027	0.0
K06026	0.0
K09744	0.0
K07991	0.0
K08749	0.0
K09835	0.0
K09834	0.0
K10439	38912.0
K06351	0.0
K09833	0.0
K10925	0.0
K10924	0.0
K10927	0.0
K10926	0.0
K10923	0.0
K10922	0.0
K09629	0.0
K10697	0.0
K00179	8531.0
K00172	2356.0
K00171	1840.0
K00170	2013.0
K00177	15000.0
K00176	14999.0
K00175	25770.0
K00174	25207.0
K13478	0.0
K14338	0.0
K14339	1.0
K14335	0.0
K14337	1.0
K14330	0.0
K14331	0.0
K14333	0.0
K08918	0.0
K13479	2893.0
K04078	27487.0
K04079	25818.0
K04076	457.0
K04077	27919.0
K04074	5750.0
K04075	26595.0
K04072	23650.0
K04073	2.0
K04070	10239.0
K04071	0.0
K14597	0.0
K13318	0.0
K08280	0.0
K13641	1237.0
K13640	299.0
K13643	424.0
K13642	0.0
K02027	216076.0
K02026	368614.0
K02025	393370.0
K02024	5.0
K02023	8065.0
K02022	88.0
K02021	5.0
K02020	8147.0
K02029	29854.0
K02028	32066.0
K03886	0.0
K03887	0.0
K03884	0.0
K03885	15147.0
K03881	0.0
K03888	0.0
K03889	1.0
K12998	0.0
K12999	0.0
K12992	2838.0
K12993	0.0
K12990	4151.0
K12991	0.0
K12996	1192.0
K12997	814.0
K12994	0.0
K12995	4.0
K08979	0.0
K08978	21975.0
K03088	220923.0
K03089	99.0
K03086	34802.0
K03087	69.0
K08971	0.0
K08970	505.0
K03082	638.0
K03080	2.0
K08974	25922.0
K13868	0.0
K00918	1508.0
K01553	0.0
K12214	0.0
K11646	0.0
K11645	0.0
K11641	0.0
K11640	0.0
K12736	0.0
K12733	0.0
K07507	16874.0
K07506	23.0
K07505	1.0
K07504	13.0
K07503	1.0
K07502	5285.0
K07501	23.0
K07500	0.0
K07509	0.0
K07508	0.0
K11422	0.0
K08698	0.0
K10773	29509.0
K10774	0.0
K14286	0.0
K10778	88.0
K14287	26.0
K00140	899.0
K05501	66.0
K01903	599.0
K01902	601.0
K01905	25.0
K01904	0.0
K01907	5.0
K01906	0.0
K01909	0.0
K01908	2.0
K14534	3995.0
K00147	26597.0
K07767	0.0
K07769	0.0
K07768	1.0
K06203	66.0
K06202	66.0
K09921	66.0
K09920	4.0
K09927	4651.0
K09024	26.0
K09022	2502.0
K09023	505.0
K09020	511.0
K09021	3.0
K02908	0.0
K02909	28005.0
K08218	10015.0
K08219	4.0
K02904	27283.0
K02906	27917.0
K02907	26959.0
K02902	27166.0
K00230	2320.0
K00231	4.0
K00232	1.0
K08976	504.0
K00234	0.0
K00239	15208.0
K06209	13129.0
K09928	523.0
K01015	0.0
K01014	0.0
K01012	29684.0
K01011	3219.0
K01010	0.0
K08920	0.0
K14103	0.0
K14102	0.0
K14101	0.0
K14100	0.0
K14105	0.0
K14104	0.0
K14109	0.0
K14108	0.0
K06401	0.0
K00893	0.0
K13402	0.0
K12858	0.0
K03503	10030.0
K03502	23038.0
K03501	27419.0
K03500	18498.0
K08924	0.0
K02278	661.0
K02279	6149.0
K12977	0.0
K02276	7.0
K02277	0.0
K02274	509.0
K02275	509.0
K13450	0.0
K13451	0.0
K13452	0.0
K13454	0.0
K13455	0.0
K12509	0.0
K12508	19.0
K12507	28.0
K12506	1009.0
K12500	66.0
K12503	1.0
K05926	0.0
K09728	0.0
K14587	496.0
K06597	0.0
K06596	24.0
K06595	0.0
K06599	0.0
K06598	0.0
K07978	0.0
K07979	40916.0
K07976	0.0
K14585	0.0
K10907	23897.0
K10906	63.0
K10901	0.0
K10909	0.0
K10908	0.0
K09819	1322.0
K09818	819.0
K09817	26114.0
K09816	26090.0
K09815	26386.0
K06374	14731.0
K06373	14730.0
K09812	31037.0
K09811	31147.0
K09810	14677.0
K09724	0.0
K14582	0.0
K09721	0.0
K04058	563.0
K04059	0.0
K04050	0.0
K04051	0.0
K04052	0.0
K04053	0.0
K04054	0.0
K04055	0.0
K04056	502.0
K04057	0.0
K01047	0.0
K08975	0.0
K10015	6.0
K10014	4.0
K10017	6.0
K10016	6.0
K10011	131.0
K10010	2008.0
K10013	6.0
K10012	6487.0
K10019	0.0
K10018	0.0
K13665	0.0
K13664	0.0
K13663	0.0
K13662	0.0
K13661	0.0
K13660	0.0
K13669	0.0
K13668	1.0
K07641	507.0
K01466	367.0
K13590	1.0
K01464	9320.0
K01465	28106.0
K01462	41070.0
K01463	2243.0
K01460	69.0
K01461	0.0
K13599	30.0
K13598	5.0
K01468	444.0
K01469	502.0
K09251	2235.0
K09252	19.0
K02041	6731.0
K02040	29273.0
K02043	4.0
K02045	437.0
K02044	7509.0
K02047	938.0
K02046	938.0
K02049	34954.0
K02048	1027.0
K05549	5.0
K05548	24.0
K06046	0.0
K03319	2882.0
K03316	1375.0
K03317	148.0
K03314	66.0
K03315	21535.0
K03312	6066.0
K03313	365.0
K03310	29813.0
K03311	6638.0
K12052	0.0
K02945	26559.0
K06162	37.0
K06163	23.0
K06160	1.0
K06161	0.0
K06166	24.0
K00359	2511.0
K06164	24.0
K06165	24.0
K06168	25836.0
K06169	23.0
K13020	0.0
K07158	0.0
K07159	0.0
K04835	30.0
K11621	0.0
K11991	66.0
K11622	0.0
K11996	625.0
K11627	0.0
K11626	0.0
K11629	3.0
K11628	0.0
K07561	0.0
K07560	27904.0
K07563	0.0
K07562	0.0
K07565	0.0
K07564	0.0
K07567	31746.0
K07566	35561.0
K07569	0.0
K07568	36018.0
K09925	2.0
K11199	0.0
K11198	0.0
K11192	65.0
K11191	1.0
K11196	0.0
K11195	0.0
K11194	0.0
K02492	6921.0
K10713	0.0
K10710	2090.0
K10711	12.0
K10716	65.0
K02490	0.0
K10714	0.0
K10715	0.0
K01929	27916.0
K01928	30693.0
K01923	29023.0
K01922	3548.0
K01921	29776.0
K01920	89.0
K01926	26881.0
K01925	27957.0
K01924	27415.0
K07789	567.0
K07788	66.0
K07785	3.0
K07784	65.0
K07787	591.0
K07786	3.0
K07781	3.0
K07783	66.0
K07782	6.0
K05835	30.0
K06355	0.0
K14661	0.0
K09844	0.0
K00782	911.0
K00783	27919.0
K00784	26159.0
K00785	2.0
K00786	7618.0
K00039	0.0
K00036	6853.0
K00037	0.0
K00034	1382.0
K00035	0.0
K00032	0.0
K00033	7685.0
K00030	3524.0
K00031	23095.0
K01259	1255.0
K01258	25782.0
K01255	5709.0
K01256	1427.0
K01251	16480.0
K01250	2516.0
K01253	0.0
K01252	86.0
K09008	1.0
K09009	1.0
K09000	503.0
K09001	126.0
K09002	4591.0
K09003	0.0
K09004	2249.0
K09005	304.0
K09006	0.0
K09007	528.0
K09846	0.0
K08234	8837.0
K00258	0.0
K00259	1459.0
K00252	6.0
K00253	28.0
K00256	0.0
K00257	13248.0
K00254	0.0
K00255	26.0
K01079	1295.0
K01078	502.0
K01071	1646.0
K01070	94.0
K01073	45.0
K01077	17002.0
K01076	3264.0
K14472	0.0
K14471	0.0
K14470	0.0
K14475	2529.0
K09841	0.0
K02788	769.0
K02782	24.0
K02783	1577.0
K02781	3159.0
K02786	769.0
K02787	1.0
K02784	65.0
K01060	3183.0
K01787	1209.0
K01786	10713.0
K01785	37053.0
K01784	45136.0
K01783	32167.0
K01782	1283.0
K01781	12.0
K01780	0.0
K01789	0.0
K01788	11907.0
K02526	700.0
K02527	10516.0
K02525	40.0
K02250	3.0
K02523	10516.0
K02520	29702.0
K02521	66.0
K02258	1.0
K02259	511.0
K02528	27786.0
K02529	123652.0
K03781	14566.0
K03780	601.0
K03783	24341.0
K03782	613.0
K03785	6297.0
K03784	7046.0
K03787	14708.0
K03786	22301.0
K03789	15803.0
K03788	66.0
K10700	0.0
K00342	10516.0
K03124	0.0
K03120	0.0
K12527	2864.0
K12526	0.0
K12525	130.0
K12524	19972.0
K12523	1.0
K12522	1.0
K09789	9921.0
K09788	659.0
K09787	17034.0
K09786	2676.0
K09785	0.0
K09781	89.0
K09780	42.0
K10961	0.0
K10960	0.0
K10963	0.0
K10962	0.0
K10965	0.0
K10964	0.0
K10966	0.0
K09879	0.0
K06318	0.0
K06311	1.0
K06310	719.0
K06312	0.0
K06314	0.0
K06317	3559.0
K11389	0.0
K11386	0.0
K11387	1.0
K11384	502.0
K11385	0.0
K11382	1.0
K11383	0.0
K11381	0.0
K11949	0.0
K10380	0.0
K04032	769.0
K04033	4.0
K04030	993.0
K04031	10222.0
K04036	0.0
K04037	0.0
K04034	29.0
K04035	497.0
K04038	0.0
K04039	0.0
K07046	565.0
K07047	7136.0
K07044	135.0
K07045	10169.0
K07042	17986.0
K07043	20596.0
K07040	16536.0
K07041	0.0
K07048	661.0
K07049	0.0
K08664	0.0
K02584	35.0
K10039	1693.0
K10038	29.0
K10037	4.0
K10036	256.0
K04788	0.0
K04789	0.0
K04784	1.0
K04785	1.0
K04786	1.0
K04787	0.0
K04780	0.0
K04781	2233.0
K04782	0.0
K04783	1.0
K13601	0.0
K13603	0.0
K13602	0.0
K13605	0.0
K13604	0.0
K13607	298.0
K02404	1000.0
K05783	5.0
K05782	30.0
K05781	24.0
K05780	24.0
K05787	66.0
K05786	596.0
K05785	567.0
K05784	5.0
K05789	3.0
K05788	92.0
K01442	21326.0
K01443	15696.0
K01444	917.0
K01446	828.0
K01447	12534.0
K01448	42259.0
K01449	12402.0
K14803	0.0
K02069	2736.0
K05569	4532.0
K08008	0.0
K02063	66.0
K05566	4502.0
K05565	7.0
K05563	22.0
K05562	22.0
K05561	22.0
K02064	66.0
K03338	4488.0
K03339	1.0
K03330	0.0
K03331	0.0
K03332	507.0
K03333	5.0
K03335	4780.0
K03336	4279.0
K03337	4487.0
K12956	0.0
K12957	528.0
K12954	0.0
K12955	0.0
K12952	0.0
K12953	0.0
K12950	0.0
K12951	0.0
K14733	0.0
K00109	0.0
K06148	49943.0
K06149	67.0
K06144	66.0
K06145	66.0
K06146	2.0
K06147	249733.0
K06141	3.0
K06142	30513.0
K06143	4.0
K11945	0.0
K08948	0.0
K08949	0.0
K00071	0.0
K14664	0.0
K13810	0.0
K14665	20.0
K03058	0.0
K11609	0.0
K11608	0.0
K14660	0.0
K11603	0.0
K11602	0.0
K11601	0.0
K11600	0.0
K11607	566.0
K11606	566.0
K11605	566.0
K11604	566.0
K10558	497.0
K10559	545.0
K10550	522.0
K10551	522.0
K10552	0.0
K10553	0.0
K10554	0.0
K10555	621.0
K10556	523.0
K10557	498.0
K03051	0.0
K03050	0.0
K07549	0.0
K07548	0.0
K07239	48.0
K07235	88.0
K07234	0.0
K07237	66.0
K07236	67.0
K07231	0.0
K07230	63.0
K07233	44.0
K07232	4.0
K02467	3.0
K05306	4538.0
K05305	5538.0
K05304	0.0
K05303	502.0
K05301	0.0
K02565	66.0
K08644	0.0
K08646	0.0
K08641	1045.0
K08643	1.0
K08642	0.0
K12146	0.0
K00010	5783.0
K00011	0.0
K00012	26381.0
K00013	27030.0
K00014	29600.0
K00016	22412.0
K09065	0.0
K08252	0.0
K08253	12.0
K08256	1.0
K08255	3.0
K08258	0.0
K08259	2.0
K00274	512.0
K00275	591.0
K00276	4.0
K00270	0.0
K00271	0.0
K00272	0.0
K00273	0.0
K00278	19869.0
K00279	0.0
K12675	0.0
K01277	9921.0
K01274	0.0
K01273	10669.0
K01271	8064.0
K01270	30546.0
K01278	9921.0
K00906	131.0
K00904	3225.0
K00903	92.0
K00901	6135.0
K13785	0.0
K00908	1.0
K11149	0.0
K01053	503.0
K01051	7.0
K01057	2.0
K01056	27917.0
K01055	25.0
K01054	0.0
K01058	88.0
K02500	27041.0
K02501	26742.0
K02502	15525.0
K02503	27852.0
K02504	66.0
K02505	66.0
K02506	2.0
K02507	66.0
K02508	63.0
K02509	132.0
K00291	0.0
K13410	0.0
K13148	0.0
K13419	0.0
K05825	0.0
K03106	27917.0
K03105	0.0
K03101	32342.0
K03100	56667.0
K12541	0.0
K12540	0.0
K12543	0.0
K12542	0.0
K12545	0.0
K12544	0.0
K12547	0.0
K12546	0.0
K12549	0.0
K06080	66.0
K11018	0.0
K11019	0.0
K11016	0.0
K11017	0.0
K11014	3.0
K11015	3.0
K11012	0.0
K11013	3.0
K11010	0.0
K11011	0.0
K06333	13132.0
K06880	0.0
K06883	508.0
K06882	0.0
K09857	569.0
K06884	3.0
K06887	195.0
K06886	511.0
K06889	48905.0
K10942	0.0
K09859	0.0
K09858	94.0
K10947	44257.0
K10946	0.0
K10945	0.0
K10944	0.0
K13284	0.0
K00483	87.0
K00481	21.0
K00480	1.0
K00486	0.0
K00485	1.0
K00484	65.0
K09901	66.0
K10929	0.0
K07684	68.0
K07685	66.0
K07686	66.0
K07687	66.0
K07681	3.0
K07688	2.0
K07689	66.0
K10928	0.0
K04018	4.0
K04019	769.0
K04014	662.0
K04015	1258.0
K04016	66.0
K04017	2.0
K04013	364.0
K07060	0.0
K07061	0.0
K07062	615.0
K07063	0.0
K07064	0.0
K07065	0.0
K07066	4144.0
K07067	457.0
K07068	5.0
K07069	4986.0
K01121	0.0
K13629	1.0
K13628	598.0
K13623	0.0
K13622	502.0
K13620	3.0
K13626	9370.0
K08586	0.0
K08587	0.0
K01428	6895.0
K01429	6885.0
K01422	9922.0
K01423	123.0
K01420	18992.0
K01421	17888.0
K01426	6073.0
K01427	0.0
K01424	22767.0
K01425	12503.0
K08068	0.0
K07538	0.0
K13086	0.0
K13085	0.0
K07287	66.0
K07824	0.0
K07682	0.0
K02722	0.0
K12978	0.0
K12979	42.0
K12972	131.0
K12973	66.0
K12974	66.0
K12975	4.0
K12976	0.0
K07821	3.0
K07683	31.0
K14750	0.0
K14751	0.0
K14953	0.0
K12288	66.0
K12289	66.0
K12282	0.0
K12283	0.0
K12280	0.0
K12281	0.0
K12286	0.0
K12287	0.0
K12284	0.0
K12285	0.0
K11957	0.0
K11956	0.0
K11955	0.0
K11954	0.0
K11953	0.0
K11952	0.0
K11951	0.0
K11950	0.0
K11959	0.0
K11958	0.0
K13889	77.0
K13888	94.0
K11963	0.0
K07217	832.0
K07216	13354.0
K07215	18.0
K07214	4752.0
K07213	5578.0
K07212	0.0
K07219	2572.0
K07218	0.0
K12150	66.0
K08689	0.0
K08688	1.0
K00402	0.0
K00401	0.0
K11994	0.0
K00152	0.0
K01043	5.0
K00154	44.0
K00157	0.0
K00156	9987.0
K10533	0.0
K10530	774.0
K10531	0.0
K10536	1599.0
K10537	525.0
K10535	5.0
K10538	4.0
K10539	525.0
K00073	131.0
K13934	25.0
K00076	1497.0
K00077	24044.0
K00074	15727.0
K00075	26982.0
K00078	0.0
K00079	1.0
K02290	1.0
K02563	27920.0
K02292	0.0
K08966	0.0
K02294	0.0
K08278	0.0
K08279	5.0
K08274	0.0
K08275	0.0
K08276	64.0
K08277	3.0
K00298	1628.0
K00299	530.0
K00296	0.0
K00297	28646.0
K00294	3.0
K00292	0.0
K00293	0.0
K00290	19077.0
K07757	688.0
K12089	0.0
K01210	24.0
K01213	0.0
K01212	4491.0
K01215	1588.0
K01214	0.0
K01217	0.0
K01216	0.0
K01219	0.0
K01218	4581.0
K02749	0.0
K02746	2789.0
K02747	2713.0
K02744	6510.0
K02745	2753.0
K02742	66.0
K00924	3510.0
K00925	34238.0
K00926	15382.0
K00927	27917.0
K00928	28428.0
K00929	16620.0
K12085	0.0
K02298	87.0
K02299	87.0
K02568	364.0
K02569	66.0
K02562	16.0
K02291	510.0
K02560	66.0
K02293	0.0
K02566	3076.0
K02567	364.0
K02564	35173.0
K02297	87.0
K03169	58519.0
K03168	27794.0
K03163	0.0
K03162	0.0
K03167	0.0
K03166	0.0
K11038	1.0
K11039	0.0
K11030	0.0
K11031	0.0
K11032	0.0
K11033	0.0
K11034	0.0
K11035	0.0
K11036	0.0
K11037	0.0
K02546	0.0
K07668	2868.0
K07669	1.0
K07666	590.0
K07667	23559.0
K07664	87.0
K07665	7009.0
K07662	66.0
K07663	507.0
K07660	66.0
K07661	26.0
K03927	20938.0
K07008	94.0
K07009	4904.0
K07002	149.0
K07003	10289.0
K07000	93.0
K07001	18180.0
K07006	1296.0
K07007	36420.0
K07004	23.0
K07005	29545.0
K03921	0.0
K02956	27851.0
K09725	0.0
K09181	573.0
K08599	0.0
K08598	0.0
K08591	30827.0
K08590	10706.0
K01156	3580.0
K01154	32471.0
K01407	66.0
K01400	0.0
K01153	26348.0
K01150	879.0
K01151	25727.0
K01408	0.0
K01409	32368.0
K01158	0.0
K01159	16754.0
K05523	25.0
K05522	70.0
K05521	9498.0
K05520	11035.0
K05527	89.0
K05526	25.0
K05525	0.0
K05524	519.0
K05529	0.0
K14518	0.0
K14519	506.0
K05949	0.0
K01754	16863.0
K05942	0.0
K01027	0.0
K02171	2.0
K02170	87.0
K02173	471.0
K02172	2.0
K01751	3518.0
K06416	4552.0
K06417	0.0
K06414	0.0
K06947	0.0
K03379	20.0
K03808	638.0
K03809	2807.0
K03806	89.0
K06412	17430.0
K03804	66.0
K12296	815.0
K03802	319.0
K03803	11094.0
K06413	4.0
K10808	0.0
K06411	8925.0
K01028	2755.0
K01029	660.0
K11931	5.0
K11930	3.0
K11933	66.0
K11932	66.0
K11935	2.0
K11934	4.0
K11937	3.0
K11936	825.0
K11939	65.0
K11938	3.0
K10800	502.0
K06419	375.0
K11929	3.0
K07271	9296.0
K07270	39.0
K07273	14520.0
K07272	814.0
K07275	92.0
K07274	69.0
K07277	10516.0
K07276	2.0
K07279	5.0
K07278	70.0
K10623	0.0
K02481	10433.0
K11520	0.0
K02480	1.0
K08170	5.0
K02485	72.0
K02484	12337.0
K02487	62.0
K08600	31949.0
K08603	0.0
K08602	5121.0
K08605	1.0
K08604	0.0
K09956	523.0
K09957	0.0
K09954	566.0
K09955	28325.0
K09952	1395.0
K09953	0.0
K09950	0.0
K09951	12891.0
K09958	502.0
K09959	0.0
K07495	3512.0
K07494	40.0
K07497	34239.0
K07496	4073.0
K07491	18122.0
K07490	64.0
K07493	4070.0
K07492	1.0
K07499	0.0
K07498	1631.0
K11209	7.0
K11208	3.0
K11204	0.0
K11203	987.0
K11202	1192.0
K11201	71.0
K11200	22.0
K00058	40446.0
K00059	58126.0
K00728	0.0
K00729	12.0
K00055	57.0
K00057	28054.0
K00050	4916.0
K00051	0.0
K00720	1.0
K00721	12235.0
K14424	0.0
K06033	0.0
K14189	0.0
K14188	1694.0
K06364	0.0
K14187	131.0
K01239	5398.0
K01238	867.0
K01897	34659.0
K01232	2288.0
K01895	8122.0
K01230	0.0
K01893	27165.0
K01236	5.0
K01235	814.0
K01890	27917.0
K02768	2055.0
K02769	966.0
K02760	13197.0
K02761	16109.0
K02763	3.0
K02764	3.0
K02765	6119.0
K00948	40965.0
K00949	17399.0
K00942	30135.0
K00943	19384.0
K00940	14245.0
K00941	52707.0
K00946	20437.0
K00947	0.0
K00944	0.0
K00945	59047.0
K01097	0.0
K01096	104.0
K01095	98.0
K01093	69.0
K01092	16556.0
K01091	56487.0
K01090	23822.0
K03499	57187.0
K03498	40904.0
K03491	3697.0
K03490	4234.0
K03493	0.0
K03492	2291.0
K03495	27622.0
K03497	68060.0
K03496	61784.0
K02817	0.0
K02814	133.0
K02815	134.0
K02810	9087.0
K02548	15198.0
K02549	1387.0
K02818	4.0
K02819	4479.0
K03637	4492.0
K03636	601.0
K03147	23138.0
K03146	0.0
K08851	0.0
K06518	25533.0
K09729	469.0
K06048	5.0
K06045	1004.0
K06044	0.0
K09727	0.0
K09726	0.0
K06041	11551.0
K09720	0.0
K09723	0.0
K06042	11070.0
K09897	66.0
K09896	66.0
K09895	88.0
K09894	66.0
K09893	66.0
K09892	62.0
K09891	66.0
K09890	63.0
K09899	66.0
K09898	64.0
K03622	0.0
K07648	66.0
K07649	63.0
K07398	0.0
K07399	8.0
K11056	0.0
K11057	0.0
K11054	0.0
K11055	0.0
K07640	66.0
K07393	517.0
K07390	596.0
K07391	25259.0
K07644	592.0
K07645	612.0
K07646	35691.0
K07647	3.0
K10896	0.0
K07024	105990.0
K07025	45213.0
K07026	4.0
K07027	18218.0
K07020	0.0
K07021	1581.0
K07022	0.0
K07023	12591.0
K07028	6.0
K07029	48775.0
K10094	5.0
K01390	0.0
K01392	20.0
K01399	0.0
K02673	0.0
K05893	0.0
K05897	0.0
K05896	17920.0
K05895	7169.0
K05899	0.0
K05898	0.0
K00555	0.0
K00554	23570.0
K00557	88.0
K00556	9991.0
K00551	20.0
K00559	0.0
K00558	44252.0
K01170	0.0
K01173	70.0
K01174	21.0
K01175	606.0
K01176	1699.0
K01178	502.0
K01179	25551.0
K14578	0.0
K14579	0.0
K08951	0.0
K08950	0.0
K08953	0.0
K03828	569.0
K03829	1.0
K03820	10517.0
K03821	23.0
K03822	0.0
K03823	25595.0
K03824	87.0
K03825	2812.0
K03826	12612.0
K03827	12589.0
K12248	0.0
K12246	1.0
K12247	0.0
K12242	0.0
K12243	0.0
K12240	0.0
K12241	0.0
K11919	0.0
K11918	0.0
K11913	0.0
K11912	0.0
K11911	67.0
K11910	67.0
K11917	0.0
K11916	0.0
K11915	0.0
K11914	0.0
K12068	68.0
K12069	2.0
K12062	68.0
K12063	68.0
K12060	68.0
K12061	68.0
K12066	68.0
K12067	68.0
K12064	5.0
K12065	68.0
K07259	10067.0
K07258	48983.0
K07253	0.0
K07251	65.0
K07250	6972.0
K07257	0.0
K07256	0.0
K07255	0.0
K07254	0.0
K05372	2.0
K05373	2.0
K05370	0.0
K05371	0.0
K05374	1.0
K05375	0.0
K09970	3.0
K09971	4.0
K09972	29.0
K09973	568.0
K09974	585.0
K09975	69.0
K09976	2486.0
K09978	65.0
K09979	9986.0
K11261	4566.0
K11260	0.0
K11263	84.0
K11264	2.0
K10793	134.0
K10796	153.0
K10797	2491.0
K10794	14.0
K10795	120.0
K00700	33790.0
K00701	0.0
K10798	0.0
K00703	27053.0
K00705	27782.0
K09828	0.0
K10133	0.0
K13053	66.0
K03192	508.0
K00964	0.0
K00965	17315.0
K00966	3433.0
K00960	0.0
K00961	1.0
K00962	24857.0
K00963	8599.0
K00969	28683.0
K12681	0.0
K02703	2.0
K08364	2.0
K08365	32.0
K02706	1.0
K08363	1.0
K08361	3.0
K02708	0.0
K02709	0.0
K08368	806.0
K08369	230.0
K01615	2139.0
K01617	1.0
K01616	0.0
K01611	4985.0
K01610	18854.0
K01613	15430.0
K01612	0.0
K01619	30842.0
K01618	0.0
K02834	27917.0
K02835	27917.0
K05281	0.0
K03619	3.0
K03618	3.0
K03617	23716.0
K03616	566.0
K03615	23227.0
K03614	23074.0
K03613	22855.0
K03612	22395.0
K03611	91.0
K03610	13589.0
K09705	689.0
K09704	8305.0
K09701	522.0
K09700	17.0
K09709	0.0
K06391	5339.0
K06390	14575.0
K06393	14481.0
K06392	10432.0
K06395	2946.0
K06394	12272.0
K06397	14235.0
K06396	13844.0
K06399	14745.0
K06398	14968.0
K06435	0.0
K11078	0.0
K11079	0.0
K11074	4.0
K11075	4.0
K11076	4.0
K11077	0.0
K11070	16502.0
K11071	16579.0
K11072	23219.0
K11073	4.0
K06935	0.0
K06934	1150.0
K06937	512.0
K06936	2231.0
K06931	0.0
K06930	0.0
K06933	0.0
K06932	0.0
K06939	0.0
K06938	24.0
K13381	3.0
K05916	593.0
K05917	0.0
K05914	0.0
K05915	0.0
K05912	0.0
K05913	0.0
K05910	107.0
K05911	0.0
K05918	0.0
K05919	14102.0
K00392	0.0
K00390	1125.0
K00397	0.0
K00395	0.0
K00394	396.0
K01884	0.0
K00399	0.0
K01886	22456.0
K01376	751.0
K01372	18415.0
K09149	0.0
K09148	0.0
K01225	436.0
K09145	4147.0
K09144	4144.0
K09147	0.0
K09146	1.0
K09141	5.0
K09140	0.0
K09143	0.0
K09142	0.0
K05709	2.0
K05708	2.0
K05879	8342.0
K05878	7528.0
K05875	66.0
K05874	67.0
K05877	64.0
K05876	2.0
K05873	62.0
K00579	0.0
K00578	0.0
K00577	0.0
K00575	17182.0
K00574	5994.0
K00573	573.0
K00571	21836.0
K00570	0.0
K01118	6556.0
K01119	2863.0
K01157	0.0
K01112	64.0
K01113	530.0
K04477	14778.0
K01114	6.0
K01115	1.0
K08087	0.0
K01315	0.0
K08085	18.0
K08084	46.0
K08083	23.0
K08082	23.0
K08081	0.0
K08080	0.0
K01152	0.0
K01401	0.0
K09826	0.0
K06344	0.0
K06345	0.0
K09822	503.0
K06343	0.0
K10938	2.0
K06341	0.0
K10934	0.0
K10935	0.0
K10932	0.0
K11052	0.0
K10930	0.0
K06349	0.0
K11053	0.0
K10754	0.0
K01755	30797.0
K10200	3045.0
K02132	0.0
K02137	0.0
K03840	66.0
K03841	90.0
K13028	0.0
K13799	1.0
K13798	0.0
K13795	2.0
K13794	2.0
K13021	0.0
K13792	0.0
K13791	0.0
K13790	0.0
K12268	19.0
K12269	29.0
K12262	28.0
K12263	0.0
K12264	4.0
K12265	4.0
K12266	3.0
K12267	35435.0
K01757	0.0
K12237	0.0
K13243	2.0
K13245	0.0
K13244	3.0
K13246	0.0
K03264	0.0
K03265	0.0
K03263	0.0
K03268	0.0
K03269	10511.0
K12415	0.0
K10211	3.0
K09918	2.0
K09919	1.0
K06720	18.0
K09913	66.0
K09910	66.0
K09911	66.0
K09916	87.0
K09917	64.0
K06726	3340.0
K09915	506.0
K11535	68.0
K11534	574.0
K11537	65.0
K11531	2.0
K11533	1.0
K11532	1.0
K11249	469.0
K11539	0.0
K00762	32859.0
K00763	17535.0
K00760	28436.0
K00761	27279.0
K00766	23779.0
K00767	18560.0
K00764	42433.0
K00765	25999.0
K00768	11542.0
K00769	66.0
K11059	0.0
K00186	0.0
K00187	0.0
K00184	2295.0
K00185	1108.0
K00183	1689.0
K00180	18452.0
K00188	0.0
K00189	0.0
K10110	9687.0
K10111	4.0
K10112	21256.0
K10113	0.0
K10114	0.0
K10115	0.0
K10116	0.0
K10117	24664.0
K10118	30278.0
K10119	29186.0
K04641	4.0
K04643	0.0
K04642	0.0
K13282	319.0
K00988	0.0
K00989	2846.0
K00986	708.0
K00984	4160.0
K00985	0.0
K00982	95.0
K00983	8540.0
K00980	4361.0
K00981	28483.0
K01585	10534.0
K01584	67.0
K01586	33827.0
K13498	132.0
K01580	13332.0
K01583	4468.0
K01582	5701.0
K13497	4845.0
K01589	1528.0
K01588	27641.0
K14941	12.0
K08347	3.0
K08348	65.0
K02720	1.0
K14949	1.0
K02723	0.0
K03459	2.0
K03458	11556.0
K03455	12340.0
K03457	1076.0
K03451	722.0
K03981	114.0
K03980	2457.0
K02614	3914.0
K01639	14602.0
K01638	93.0
K01637	90.0
K01636	909.0
K01635	90.0
K01634	0.0
K01633	14069.0
K01632	2.0
K01631	4.0
K01630	1022.0
K02615	63.0
K02588	9326.0
K02589	9044.0
K02858	111.0
K02859	819.0
K14051	3.0
K14053	3.0
K14052	2.0
K02852	66.0
K02853	66.0
K02850	3.0
K02851	66.0
K14059	4651.0
K14058	94.0
K02586	4903.0
K02587	5335.0
K03679	0.0
K03671	47223.0
K03670	505.0
K03673	92.0
K03672	27.0
K03675	64.0
K03674	66.0
K03677	0.0
K03676	37.0
K09761	26077.0
K09760	14012.0
K09763	3.0
K09762	17065.0
K09765	15664.0
K09764	2672.0
K09767	5287.0
K06006	66.0
K09769	5615.0
K09768	8014.0
K10353	0.0
K03187	6895.0
K03186	14636.0
K03185	89.0
K03184	66.0
K03183	27465.0
K03182	14448.0
K03181	89.0
K03189	6895.0
K03188	6895.0
K02715	0.0
K12455	0.0
K12454	502.0
K12453	0.0
K12452	266.0
K12451	0.0
K07358	3.0
K07356	2.0
K07357	129.0
K07354	2.0
K07355	2.0
K07352	2.0
K07353	2.0
K07350	66.0
K07351	65.0
K06919	5974.0
K06918	66.0
K06917	104.0
K06916	89.0
K06915	5915.0
K06914	0.0
K06913	0.0
K06912	0.0
K06911	11181.0
K06910	4618.0
K08986	3.0
K08987	2463.0
K08984	529.0
K08985	0.0
K08982	2248.0
K08983	0.0
K08980	0.0
K08981	301.0
K08988	0.0
K08989	4.0
K02252	0.0
K05934	10933.0
K05936	10939.0
K05937	3.0
K02253	0.0
K05939	1134.0
K00378	28471.0
K00375	12983.0
K00374	100.0
K00376	0.0
K00371	100.0
K00370	98.0
K00373	99.0
K00372	526.0
K01358	37561.0
K09166	502.0
K09165	6.0
K09164	0.0
K09163	3492.0
K09162	505.0
K09161	66.0
K09160	88.0
K01354	568.0
K01355	66.0
K01356	21825.0
K05601	0.0
K05851	66.0
K03807	4.0
K05606	4149.0
K02927	0.0
K05974	0.0
K03805	4.0
K05976	0.0
K00519	0.0
K00518	0.0
K03800	7478.0
K00511	0.0
K00510	2.0
K03801	10016.0
K00515	0.0
K00514	0.0
K00517	13.0
K05971	1.0
K03154	6389.0
K11147	0.0
K05581	0.0
K05580	0.0
K05583	0.0
K05582	1.0
K05585	0.0
K05584	0.0
K05587	0.0
K05586	0.0
K05589	95.0
K03150	23087.0
K03623	79.0
K03152	30788.0
K14200	0.0
K14201	0.0
K14202	0.0
K03621	27450.0
K14204	0.0
K14205	2303.0
K01134	4144.0
K01135	0.0
K01136	1003.0
K01137	502.0
K01130	6680.0
K01132	0.0
K01133	4880.0
K01138	10609.0
K01139	1636.0
K02113	23815.0
K02112	24930.0
K02111	24554.0
K02446	587.0
K02117	27478.0
K02116	4274.0
K02115	24931.0
K02114	24904.0
K02119	16680.0
K02118	27694.0
K02448	0.0
K01036	132.0
K03212	66.0
K13007	18.0
K13006	6.0
K13005	0.0
K13004	4289.0
K13001	0.0
K06404	6730.0
K01032	28.0
K06951	0.0
K03862	44.0
K03863	22.0
K06406	14969.0
K06957	66.0
K05020	135.0
K06400	11374.0
K06403	6603.0
K06954	20.0
K10814	0.0
K10817	0.0
K10816	0.0
K07136	66.0
K03242	0.0
K03243	0.0
K12202	0.0
K12203	0.0
K12206	0.0
K12207	0.0
K12204	0.0
K12205	0.0
K12208	0.0
K12209	0.0
K13919	1415.0
K13918	4.0
K06214	3.0
K06215	9952.0
K09936	10293.0
K06217	27971.0
K09930	508.0
K09931	1.0
K09932	502.0
K06213	10257.0
K09938	0.0
K09939	9921.0
K11517	0.0
K06337	0.0
K13301	66.0
K00748	10517.0
K00745	814.0
K00743	0.0
K07165	564.0
K07164	10739.0
K07167	0.0
K07166	15800.0
K07161	6.0
K07160	1405.0
K07163	0.0
K07162	385.0
K07169	0.0
K07168	22.0
K06336	0.0
K01839	12430.0
K01838	2844.0
K01835	5934.0
K01834	78056.0
K01837	0.0
K01830	0.0
K00608	0.0
K02632	0.0
K02630	0.0
K02631	0.0
K08322	263.0
K08323	116.0
K08320	3.0
K08321	1000.0
K08326	3.0
K08324	3.0
K08325	68.0
K01659	89.0
K01658	23434.0
K02637	0.0
K01653	31183.0
K01652	45353.0
K01655	0.0
K01654	10361.0
K01657	23631.0
K02874	27414.0
K02875	0.0
K02876	27484.0
K02877	0.0
K02871	27416.0
K02873	0.0
K02878	27917.0
K02879	27917.0
K14070	0.0
K09749	13654.0
K09748	26851.0
K06023	35147.0
K09742	0.0
K09741	0.0
K09740	512.0
K09747	17611.0
K09746	0.0
K09745	0.0
K06024	17487.0
K03477	3.0
K03476	2459.0
K03475	8250.0
K03474	10516.0
K03473	10009.0
K03472	66.0
K03471	2158.0
K03470	27147.0
K03478	4245.0
K02304	16120.0
K02305	0.0
K02302	476.0
K02303	7.0
K02300	87.0
K02301	598.0
K03653	0.0
K03652	2376.0
K03651	70.0
K03650	27622.0
K03657	53758.0
K03656	89.0
K03655	43324.0
K03654	31506.0
K03658	4209.0
K12439	0.0
K12431	0.0
K12430	0.0
K12433	0.0
K12432	0.0
K12435	0.0
K12434	0.0
K12437	1.0
K12436	0.0
K06979	844.0
K06978	5117.0
K06971	3307.0
K06970	65.0
K06973	22310.0
K06972	9684.0
K06975	14399.0
K06974	5.0
K06977	15.0
K06976	4204.0
K07082	25037.0
K07083	9920.0
K07080	6097.0
K07081	0.0
K07086	0.0
K07087	0.0
K07084	211.0
K07085	20049.0
K07088	30354.0
K07089	14056.0
K01317	0.0
K11162	0.0
K11163	0.0
K11161	0.0
K11168	0.0
K00356	20.0
K00355	22.0
K00354	0.0
K00353	0.0
K00351	9983.0
K00350	9984.0
K05952	63.0
K05953	0.0
K05951	0.0
K05956	0.0
K05957	0.0
K00358	461.0
K00689	844.0
K00688	38631.0
K00681	1609.0
K00680	32227.0
K00683	1.0
K00685	525.0
K00684	596.0
K00687	816.0
K00686	0.0
K05831	0.0
K05830	0.0
K05833	14116.0
K05832	13190.0
K05834	25.0
K05837	27071.0
K05836	85.0
K05839	67.0
K05838	67.0
K07677	66.0
K00533	5558.0
K00532	41.0
K00531	0.0
K00530	0.0
K00537	31184.0
K00536	0.0
K00535	1.0
K00534	0.0
K00539	0.0
K00538	0.0
K11029	0.0
K14260	2580.0
K14261	4.0
K14266	1.0
K14267	24.0
K14268	0.0
K14269	0.0
K01337	0.0
K01338	28115.0
K02683	0.0
K02682	66.0
K02681	4.0
K02680	66.0
K02687	26781.0
K02686	66.0
K02685	0.0
K02689	0.0
K02688	150.0
K00824	4402.0
K00827	0.0
K00826	27276.0
K00821	36154.0
K00820	31926.0
K00823	2317.0
K00822	3.0
K00829	0.0
K00828	0.0
K01488	4347.0
K01489	26979.0
K01484	25.0
K01485	5962.0
K01486	10507.0
K01487	3537.0
K01480	23342.0
K01481	0.0
K01482	310.0
K01483	28.0
K02469	41557.0
K02468	4.0
K02466	25.0
K02465	0.0
K02464	65.0
K02463	23.0
K02462	89.0
K02461	90.0
K02460	95.0
K08969	2262.0
K13061	0.0
K13060	0.0
K13063	0.0
K13062	0.0
K13069	6.0
K08964	0.0
K06363	0.0
K03079	2294.0
K06342	0.0
K03078	2.0
K13289	0.0
K13288	95.0
K13285	0.0
K13287	0.0
K13286	0.0
K13281	441.0
K13280	8051.0
K13283	4.0
K00054	1649.0
K04496	0.0
K05369	0.0
K05368	131.0
K03228	566.0
K03229	566.0
K00052	25462.0
K03222	566.0
K03223	502.0
K03220	1.0
K03221	0.0
K03226	564.0
K03227	566.0
K03224	564.0
K03225	62.0
K09482	0.0
K09483	20.0
K13836	0.0
K12228	0.0
K05360	0.0
K12224	0.0
K12225	0.0
K12226	0.0
K12227	0.0
K12220	0.0
K05363	1283.0
K12222	0.0
K12223	0.0
K08681	9653.0
K08680	888.0
K08683	0.0
K08682	66.0
K08685	0.0
K08684	0.0
K08687	0.0
K08686	0.0
K11755	38305.0
K11754	62197.0
K11751	131.0
K11750	66.0
K11753	54935.0
K11752	25132.0
K02407	7548.0
K13938	69.0
K13936	0.0
K13935	25.0
K02406	20441.0
K13933	2.0
K13932	25.0
K13931	25.0
K13930	2.0
K12088	0.0
K12081	0.0
K12082	0.0
K12083	0.0
K12084	0.0
K12086	0.0
K12087	0.0
K09611	0.0
K09612	16.0
K04940	0.0
K10085	0.0
K05394	0.0
K05395	0.0
K06340	0.0
K13043	0.0
K07149	4152.0
K07148	9987.0
K07147	574.0
K07146	914.0
K07145	74.0
K07144	0.0
K07143	0.0
K07142	0.0
K07141	3471.0
K07140	86.0
K10156	0.0
K10150	0.0
K10620	0.0
K10621	0.0
K14028	0.0
K14029	0.0
K01817	25100.0
K01816	593.0
K01815	16477.0
K01814	27030.0
K01813	6417.0
K01812	28432.0
K01811	37799.0
K01810	28263.0
K01819	74.0
K01818	2762.0
K14580	0.0
K05379	0.0
K08304	72.0
K08305	88.0
K08306	66.0
K08307	9992.0
K08300	90.0
K08301	19664.0
K08302	2906.0
K08303	50064.0
K08308	65.0
K08309	5237.0
K14671	0.0
K14670	0.0
K14673	0.0
K14672	0.0
K01673	977.0
K01672	0.0
K01671	2.0
K01677	15300.0
K01676	10018.0
K01674	19.0
K01679	1812.0
K01678	14404.0
K02899	27486.0
K02896	0.0
K02897	11021.0
K02895	27785.0
K02892	27915.0
K02890	27917.0
K10811	0.0
K02096	0.0
K02097	0.0
K02094	0.0
K02095	0.0
K02092	0.0
K02093	0.0
K02099	20291.0
K03411	13289.0
K03410	13717.0
K03413	20245.0
K03412	5799.0
K03415	1525.0
K03414	66.0
K03417	88.0
K03416	0.0
K03418	0.0
K05376	0.0
K02320	0.0
K02322	0.0
K02323	0.0
K05377	0.0
K13542	17843.0
K13543	1.0
K13540	0.0
K13541	2.0
K12145	2.0
K12144	0.0
K12147	3.0
K12410	30995.0
K12141	9922.0
K12140	9922.0
K12143	300.0
K12142	2.0
K12149	67.0
K12148	66.0
K07312	65.0
K07313	2375.0
K07310	301.0
K07311	48.0
K07316	3012.0
K07317	0.0
K07314	3.0
K07315	1006.0
K07318	346.0
K07319	6985.0
K03936	0.0
K03425	2.0
K03426	20730.0
K03427	38903.0
K03420	0.0
K03421	0.0
K03422	0.0
K03423	5.0
K03756	3.0
K03757	4.0
K03206	0.0
K03755	3.0
K11144	5299.0
K11145	17101.0
K05972	0.0
K05973	1.0
K03752	687.0
K05978	0.0
K05979	1.0
K03753	741.0
K00331	10516.0
K00330	10516.0
K00333	507.0
K00332	507.0
K00335	17486.0
K00334	19088.0
K00337	10516.0
K00336	24006.0
K00339	10516.0
K00338	10516.0
K03751	0.0
K06953	0.0
K06952	76.0
K06407	14970.0
K06950	55596.0
K10819	27.0
K06956	836.0
K06955	0.0
K06402	4372.0
K10815	0.0
K06959	27144.0
K06958	17494.0
K06409	28461.0
K06408	7056.0
K09129	0.0
K09128	550.0
K09123	545.0
K09122	5.0
K09121	9592.0
K09120	0.0
K09127	0.0
K09126	2231.0
K09125	77.0
K09124	0.0
K01233	0.0
K05819	21.0
K05818	2.0
K01896	0.0
K05813	17581.0
K05812	66.0
K05811	66.0
K05810	13143.0
K05817	5.0
K05816	98.0
K05815	6734.0
K05814	2886.0
K01894	590.0
K01892	27952.0
K01234	3019.0
K01144	15831.0
K01146	66.0
K01141	66.0
K01416	0.0
K11434	0.0
K01415	0.0
K06354	0.0
K01414	589.0
K09836	0.0
K01318	0.0
K01319	0.0
K01312	0.0
K06350	10.0
K02669	14720.0
K02668	28.0
K02665	28.0
K02664	29.0
K02667	28.0
K02666	29.0
K02661	0.0
K02660	25.0
K02663	70.0
K02662	4531.0
K00809	6.0
K00808	0.0
K00806	27962.0
K00805	16973.0
K00804	0.0
K00803	145.0
K00802	0.0
K00801	502.0
K00800	22947.0
K10921	0.0
K02409	8936.0
K02408	13789.0
K02401	12879.0
K02400	13359.0
K02403	66.0
K02402	66.0
K02405	13837.0
K05364	8142.0
K05367	572.0
K05366	56653.0
K10210	3.0
K10216	0.0
K13049	4155.0
K13048	0.0
K13739	0.0
K10215	0.0
K06122	0.0
K13735	70.0
K13734	0.0
K13041	61.0
K13040	61.0
K13731	0.0
K13730	12.0
K13733	0.0
K13732	0.0
K04516	10735.0
K03204	1.0
K03205	41344.0
K03207	4.0
K03200	0.0
K03201	0.0
K03202	0.0
K03203	0.0
K03208	4.0
K03758	3895.0
K03759	3.0
K09469	0.0
K09461	0.0
K06204	99.0
K00178	0.0
K13950	1.0
K13953	905.0
K13955	0.0
K13954	1509.0
K10920	0.0
K06324	0.0
K11777	1384.0
K11779	0.0
K11778	0.0
K06325	0.0
K12600	0.0
K07432	0.0
K07430	0.0
K06326	0.0
K07128	0.0
K07121	85.0
K07120	92.0
K07123	520.0
K07122	65.0
K07125	0.0
K07124	15198.0
K07127	547.0
K07126	6398.0
K01870	27916.0
K01873	32060.0
K01872	27784.0
K01875	27942.0
K01874	32363.0
K01876	28824.0
K01879	2063.0
K01878	2062.0
K06321	0.0
K00476	0.0
K00477	0.0
K00474	0.0
K00472	0.0
K00470	4.0
K00471	0.0
K00478	0.0
K00479	1.0
K04775	4.0
K04774	88.0
K04777	0.0
K04776	0.0
K04771	505.0
K04770	66.0
K04773	11448.0
K04772	567.0
K04779	0.0
K04778	0.0
K14657	0.0
K14656	0.0
K14654	0.0
K14653	0.0
K14652	35364.0
K14659	0.0
K14658	0.0
K14386	0.0
K09926	2.0
K01699	31.0
K01698	7447.0
K01695	24071.0
K01697	5.0
K01696	25282.0
K01690	68.0
K01693	17044.0
K01692	2308.0
K07227	2.0
K03439	25350.0
K03438	33797.0
K13380	0.0
K03928	373.0
K03925	16140.0
K03924	30387.0
K03431	21707.0
K03926	572.0
K03437	27435.0
K03436	25961.0
K03435	66.0
K03434	0.0
K02348	2978.0
K02342	25344.0
K02343	27478.0
K02340	26297.0
K02341	27825.0
K02346	24911.0
K02347	505.0
K02344	64.0
K02345	64.0
K03697	6659.0
K03696	27738.0
K03695	26791.0
K03694	94.0
K03693	882.0
K03692	0.0
K03690	89.0
K03699	26444.0
K03698	12439.0
K13566	0.0
K12164	0.0
K07338	0.0
K07339	1709.0
K07334	1123.0
K07335	24475.0
K07336	510.0
K07337	66.0
K07330	0.0
K07331	0.0
K07332	0.0
K07333	0.0
K09695	502.0
K09694	502.0
K09697	2197.0
K09696	2197.0
K09691	17416.0
K09690	12791.0
K09693	841.0
K09692	1501.0
K09699	3.0
K09698	2395.0
K07590	2207.0
K07591	3.0
K07592	3.0
K05998	0.0
K05999	0.0
K05996	0.0
K05997	66.0
K05994	0.0
K05995	15054.0
K05993	8449.0
K05991	0.0
K10837	0.0
K00319	0.0
K00318	3.0
K00648	31369.0
K02545	0.0
K00645	31586.0
K00311	24.0
K00646	0.0
K00317	1.0
K00316	0.0
K00643	0.0
K00314	0.0
K02547	1580.0
K06429	0.0
K06428	0.0
K06427	0.0
K02812	2.0
K06425	2239.0
K06424	0.0
K06423	2666.0
K06422	0.0
K06421	2231.0
K02813	2.0
K02930	0.0
K03815	3.0
K05612	0.0
K03367	1694.0
K03366	2643.0
K03812	64.0
K03635	629.0
K03634	94.0
K03631	27417.0
K05969	0.0
K03630	27967.0
K03633	66.0
K03632	66.0
K01998	14359.0
K01999	16311.0
K01992	79753.0
K01993	21039.0
K01990	131406.0
K01991	11028.0
K01996	17026.0
K01997	17075.0
K01994	393.0
K01995	17209.0
K03148	558.0
K03639	7049.0
K05692	0.0
K03638	38.0
K00869	1654.0
K00868	16064.0
K00861	0.0
K00860	1073.0
K00863	1231.0
K00862	0.0
K00865	11612.0
K00864	24922.0
K00867	1713.0
K00866	0.0
K01192	30769.0
K01190	90532.0
K01191	25166.0
K01197	1944.0
K01194	67.0
K01195	9018.0
K01198	5248.0
K01199	0.0
K00656	47235.0
K00657	15727.0
K00306	0.0
K14591	4.0
K00300	0.0
K00653	0.0
K13715	0.0
K13713	0.0
K00650	0.0
K00651	15868.0
K14596	0.0
K02647	29468.0
K14598	0.0
K02643	0.0
K02642	0.0
K02641	0.0
K02640	0.0
K03594	12297.0
K03595	27339.0
K03596	27481.0
K03597	66.0
K03590	12601.0
K03591	66.0
K03592	554.0
K03593	10524.0
K03598	66.0
K03599	89.0
K01736	27091.0
K01737	11395.0
K01734	21936.0
K01735	23484.0
K01732	0.0
K01733	27871.0
K01730	4144.0
K01731	0.0
K06049	0.0
K01738	40880.0
K01739	1402.0
K11809	0.0
K05343	769.0
K02422	16305.0
K02421	12879.0
K05340	1014.0
K02427	94.0
K05346	385.0
K02425	66.0
K02424	3.0
K05349	80452.0
K02428	10815.0
K03770	10516.0
K03771	10516.0
K03772	594.0
K03773	9990.0
K03774	685.0
K03775	10014.0
K03776	66.0
K03777	70.0
K03778	22712.0
K03779	229.0
K09722	0.0
K08174	0.0
K14114	0.0
K13979	511.0
K13237	0.0
K14440	0.0
K09992	4647.0
K09990	19.0
K09991	0.0
K09996	4.0
K09997	66.0
K09994	4.0
K14110	0.0
K09998	66.0
K09999	66.0
K14111	0.0
K14113	0.0
K14449	0.0
K10213	28.0
K14118	0.0
K11711	756.0
K11710	1.0
K11712	1983.0
K11717	40559.0
K11719	89.0
K06857	1.0
K10440	27521.0
K10441	25046.0
K07103	0.0
K07102	530.0
K07101	2.0
K07100	1.0
K07107	34936.0
K07106	1949.0
K07105	8819.0
K07456	27027.0
K07459	198.0
K07458	3122.0
K07109	66.0
K07108	0.0
K10198	0.0
K10199	0.0
K10190	18974.0
K10191	0.0
K10192	2239.0
K10193	108.0
K10194	292.0
K10195	0.0
K10196	0.0
K10197	0.0
K15013	0.0
K01858	497.0
K15016	0.0
K15017	0.0
K01853	0.0
K01852	0.0
K01851	0.0
K01850	326.0
K01857	21.0
K01856	5.0
K01854	30554.0
K07539	0.0
K08478	63.0
K08479	0.0
K08476	63.0
K08477	0.0
K08475	63.0
K00450	132.0
K00451	5.0
K00452	0.0
K00453	5.0
K00455	63.0
K00456	0.0
K00457	11.0
K00106	0.0
K00459	35.0
K00104	3115.0
K00105	20.0
K00102	1.0
K00103	0.0
K00100	40241.0
K00101	9.0
K01509	0.0
K04759	40856.0
K04758	46132.0
K04757	3048.0
K01504	0.0
K04755	113.0
K04754	88.0
K04753	93.0
K04752	89.0
K04751	14088.0
K01502	520.0
K14631	0.0
K05359	0.0
K14632	0.0
K07536	0.0
K12080	0.0
K02364	4.0
K12369	364.0
K02361	86.0
K02362	3.0
K02363	92.0
K13509	0.0
K13503	0.0
K13500	0.0
K12109	0.0
K12108	0.0
K12101	0.0
K12100	0.0
K12103	0.0
K12102	0.0
K12105	0.0
K12104	0.0
K12107	0.0
K12106	0.0
K11023	0.0
K03014	0.0
K08906	1.0
K08904	0.0
K08900	0.0
K06223	16109.0
K06199	15087.0
K06198	1646.0
K06197	2.0
K06196	10322.0
K06194	10010.0
K06193	1441.0
K06192	570.0
K06191	888.0
K06190	89.0
K11104	4530.0
K11105	12940.0
K11106	3.0
K11107	67.0
K11102	795.0
K11103	595.0
K07862	602.0
K00666	8560.0
K00663	0.0
K00662	6061.0
K00661	27305.0
K00660	506.0
K06997	27116.0
K06996	511.0
K06995	83.0
K10852	108.0
K06993	0.0
K06992	22.0
K06991	1.0
K06990	26.0
K11050	0.0
K06999	1331.0
K06998	6722.0
K05338	59.0
K11051	0.0
K06441	0.0
K06440	0.0
K06443	0.0
K06442	17460.0
K06445	89.0
K06447	25.0
K06446	304.0
K06309	0.0
K05686	0.0
K02655	28.0
K07392	0.0
K00595	19504.0
K00594	0.0
K00596	0.0
K00599	55701.0
K00598	2246.0
K02657	25.0
K07642	87.0
K07643	4.0
K07396	62.0
K07397	2370.0
K07394	84.0
K07395	24.0
K04102	0.0
K04103	65.0
K04100	0.0
K04101	0.0
K04107	0.0
K04105	0.0
K04108	0.0
K04109	0.0
K07716	0.0
K07717	1127.0
K07714	513.0
K07715	70.0
K07712	595.0
K07713	14.0
K07710	2.0
K07711	66.0
K07718	73679.0
K07719	1906.0
K00843	0.0
K00842	0.0
K00841	1789.0
K00840	25.0
K00847	30207.0
K00846	0.0
K00845	54580.0
K00844	335.0
K00849	27811.0
K00848	8524.0
K06302	0.0
K13771	590.0
K13770	0.0
K13772	0.0
K13775	1.0
K13774	22.0
K13777	3.0
K13776	22.0
K13779	3.0
K13778	3.0
K02621	12997.0
K02992	27786.0
K02623	0.0
K08286	0.0
K08281	164.0
K02996	27580.0
K02995	0.0
K02994	27917.0
K02629	0.0
K02628	0.0
K08289	10510.0
K08288	0.0
K03578	589.0
K03579	573.0
K03576	590.0
K03577	4235.0
K03574	38579.0
K03575	17799.0
K03572	27617.0
K03573	66.0
K03570	27834.0
K03571	14250.0
K01710	41294.0
K01711	19015.0
K01712	629.0
K01713	0.0
K01714	44803.0
K01715	8270.0
K01716	66.0
K01718	23.0
K01719	10012.0
K03081	6.0
K02199	67.0
K02198	365.0
K14170	28130.0
K02193	67.0
K02192	430.0
K02191	388.0
K02190	10669.0
K02197	365.0
K02196	4.0
K02195	365.0
K02194	365.0
K03718	9987.0
K03719	8497.0
K03712	18703.0
K03713	838.0
K03710	27161.0
K03711	35359.0
K03716	7294.0
K03717	573.0
K03715	0.0
K07129	0.0
K00045	0.0
K13995	0.0
K13994	0.0
K13991	0.0
K13990	9920.0
K13993	14795.0
K13992	0.0
K06298	7028.0
K06299	0.0
K06294	0.0
K06295	10405.0
K06296	4914.0
K06297	2672.0
K06290	0.0
K06291	0.0
K06292	0.0
K06293	0.0
K12743	0.0
K00248	12071.0
K06426	393.0
K11739	3.0
K11738	4.0
K11733	66.0
K11732	3.0
K11731	3.0
K11737	94.0
K11736	3.0
K11735	3.0
K11734	3.0
K06870	0.0
K06871	40122.0
K06872	21884.0
K06873	0.0
K06874	0.0
K06875	0.0
K06876	503.0
K06877	4149.0
K06878	2541.0
K06879	89.0
K07478	32161.0
K12645	0.0
K07479	65.0
K07473	14920.0
K07472	0.0
K07471	3.0
K07470	4.0
K07477	0.0
K07476	3.0
K07474	4309.0
K15038	0.0
K15039	0.0
K15034	9.0
K15036	12.0
K15037	0.0
K08738	0.0
K06420	0.0
K00128	18012.0
K00129	0.0
K00438	0.0
K00432	5316.0
K00433	5484.0
K00122	1.0
K00123	1489.0
K00124	370.0
K00125	0.0
K00126	0.0
K00127	364.0
K08973	24.0
K14348	6.0
K14347	2.0
K14340	0.0
K08972	368.0
K01525	89.0
K01524	30890.0
K01523	4542.0
K01521	4.0
K01520	34699.0
K01529	5455.0
K08977	0.0
K03969	812.0
K08929	0.0
K02388	13789.0
K02389	13745.0
K02386	68.0
K02387	13789.0
K02384	0.0
K02385	13512.0
K02382	0.0
K02380	71.0
K02381	6.0
K05386	0.0
K13524	0.0
K13525	2.0
K13527	1.0
K13520	0.0
K13522	1.0
K13529	506.0
K03385	369.0
K03384	0.0
K03387	10815.0
K03386	16781.0
K03381	5.0
K03380	2.0
K03383	0.0
K03382	2745.0
K03389	10239.0
K03388	10267.0
K05356	1.0
K12344	0.0
K12343	0.0
K12342	0.0
K12341	0.0
K12340	9994.0
K02430	65.0
K12349	0.0
K05351	0.0
K11694	3.0
K11695	3.0
K11690	6692.0
K05352	2.0
K11693	3.0
K08928	0.0
K03433	0.0
K13832	0.0
K03039	0.0
K03432	0.0
K06607	0.0
K06606	467.0
K06605	132.0
K03430	5625.0
K06603	2684.0
K06602	0.0
K06601	0.0
K06600	0.0
K05358	23.0
K06609	0.0
K06608	317.0
K03923	88.0
K03922	0.0
K11472	5.0
K11473	510.0
K11474	4.0
K11475	19.0
K11476	3.0
K11477	4.0
K00601	0.0
K00600	27494.0
K00603	1269.0
K03746	95.0
K00605	14974.0
K00604	27922.0
K00607	0.0
K00606	14612.0
K00609	26731.0
K03741	9897.0
K03740	1694.0
K03743	2278.0
K10873	0.0
K03214	66.0
K14068	0.0
K13317	0.0
K06360	0.0
K14069	0.0
K08078	0.0
K09650	0.0
K06361	0.0
K07802	0.0
K07803	8.0
K07800	3.0
K07801	0.0
K07806	66.0
K07807	0.0
K07804	1.0
K07805	0.0
K06362	0.0
K01172	0.0
K10257	0.0
K10255	506.0
K10254	16879.0
K10253	0.0
K10918	0.0
K04128	0.0
K01958	4573.0
K01959	0.0
K01956	27106.0
K01957	0.0
K04126	0.0
K04127	0.0
K01952	30400.0
K01953	28608.0
K01950	26200.0
K01951	32059.0
K07730	0.0
K07731	0.0
K07732	0.0
K07733	130.0
K07734	5.0
K07735	591.0
K07736	17372.0
K07737	45186.0
K07738	15746.0
K07739	298.0
K06365	0.0
K06366	0.0
K06367	0.0
K10910	0.0
K10911	0.0
K04382	0.0
K10775	0.0
K02609	65.0
K02979	0.0
K02978	0.0
K06368	0.0
K02975	0.0
K02974	0.0
K02977	0.0
K02976	0.0
K03558	89.0
K03559	13592.0
K03550	26337.0
K03551	27921.0
K03552	0.0
K03553	32061.0
K03554	66.0
K03555	27617.0
K03556	8141.0
K03557	89.0
K01778	26561.0
K01779	4051.0
K06369	0.0
K01772	1251.0
K01770	25792.0
K01771	0.0
K01776	26997.0
K01777	133.0
K01774	0.0
K01775	35601.0
K05385	0.0
K05384	0.0
K05383	0.0
K05382	0.0
K05381	0.0
K08159	66.0
K14153	14.0
K14154	0.0
K14155	25007.0
K08152	1628.0
K08156	10850.0
K08076	0.0
K12809	0.0
K05297	166.0
K03734	36029.0
K03735	1203.0
K03736	1203.0
K03737	27855.0
K03731	0.0
K03732	88.0
K03733	12174.0
K03738	20.0
K03739	1694.0
K08139	2.0
K06994	806.0
K12660	3.0
K12661	2.0
K07450	0.0
K08719	0.0
K08717	3.0
K08715	0.0
K08714	0.0
K08713	0.0
K08710	0.0
K11311	2.0
K11312	0.0
K00141	18.0
K00146	66.0
K00411	2.0
K00412	2.0
K00145	54023.0
K00148	0.0
K14367	0.0
K14366	0.0
K08954	0.0
K08384	24086.0
K14369	0.0
K14368	0.0
K14091	4144.0
K14090	4442.0
K14093	0.0
K14092	0.0
K14095	0.0
K14094	0.0
K14097	0.0
K14096	0.0
K14099	0.0
K14098	0.0
K02848	65.0
K01541	1.0
K04712	0.0
K04711	0.0
K01545	0.0
K01547	20005.0
K01546	20012.0
K01548	19663.0
K04719	1.0
K04718	0.0
K02018	14302.0
K02019	4898.0
K02016	47539.0
K02017	599.0
K02014	34574.0
K02015	55491.0
K02012	13714.0
K02013	41743.0
K02010	5074.0
K02011	12490.0
K04515	0.0
K03943	0.0
K03941	0.0
K03940	0.0
K00313	667.0
K04060	0.0
K01608	4235.0
K08942	0.0
K08943	0.0
K08940	0.0
K08941	0.0
K08946	0.0
K08947	0.0
K08944	0.0
K08945	0.0
K03059	0.0
K13811	0.0
K13812	0.0
K13815	0.0
K13816	0.0
K13818	0.0
K13819	5.0
K03053	0.0
K03052	0.0
K03055	0.0
K03054	0.0
K03057	0.0
K03056	0.0
K06222	87.0
K11418	0.0
K11410	0.0
K11415	0.0
K00622	0.0
K00621	0.0
K00620	34356.0
K00627	3012.0
K00626	13751.0
K00625	25556.0
K00624	0.0
K02805	6476.0
K02552	1391.0
K02550	3.0
K02556	15473.0
K02803	18.0
K02554	2.0
K07280	0.0
K07281	0.0
K07282	21706.0
K07283	3.0
K07284	13088.0
K07285	74.0
K07286	66.0
K08217	16209.0
K07288	0.0
K07289	66.0
K07534	0.0
K07535	39.0
K07533	10023.0
K07822	0.0
K07823	0.0
K08699	0.0
K00088	32064.0
K00087	3454.0
K00086	6548.0
K00082	0.0
K10239	0.0
K10238	0.0
K10231	571.0
K10230	0.0
K10233	0.0
K10232	0.0
K10235	0.0
K10234	0.0
K10237	0.0
K10236	0.0
K08353	0.0
K01970	0.0
K01971	3799.0
K01972	31560.0
K01973	0.0
K01974	511.0
K01975	3015.0
K01976	0.0
K07758	0.0
K05990	0.0
K07752	0.0
K07753	0.0
K07751	66.0
K13786	0.0
K07755	0.0
K07442	1.0
K08352	899.0
K07115	89.0
K07441	0.0
K07634	0.0
K07446	390.0
K07111	0.0
K07444	16143.0
K07445	0.0
K00647	98.0
K07449	0.0
K00641	10448.0
K00640	32598.0
K01289	0.0
K01282	0.0
K01283	0.0
K01280	0.0
K01281	1644.0
K01286	5821.0
K01284	19845.0
K02954	28052.0
K02952	27917.0
K02950	27484.0
K00155	523.0
K02959	27415.0
K00887	0.0
K00886	1.0
K00885	3.0
K00884	66.0
K00883	699.0
K00882	12542.0
K00881	236.0
K00880	3071.0
K00053	25775.0
K14048	0.0
K01026	2950.0
K01756	27886.0
K01025	0.0
K01750	1884.0
K01023	509.0
K01752	34227.0
K01753	787.0
K14583	0.0
K01758	502.0
K01759	38637.0
K09565	0.0
K09568	0.0
K08173	4.0
K08172	67.0
K02483	5566.0
K02482	512.0
K08177	2370.0
K08176	0.0
K08175	0.0
K02486	0.0
K02489	0.0
K02488	28.0
K08178	0.0
K14138	565.0
K14136	1.0
K09713	0.0
K09714	0.0
K09715	0.0
K03532	3.0
K03533	3.0
K03530	52145.0
K03531	27571.0
K03536	27622.0
K03537	20.0
K03534	15831.0
K03535	508.0
K03538	0.0
K03539	0.0
K14451	0.0
K14450	0.0
K02225	0.0
K02224	20124.0
K02227	11419.0
K02226	14758.0
K02221	4773.0
K14107	0.0
K02229	0.0
K02228	0.0
K14106	0.0
K00441	11.0
K03288	21.0
K03289	3.0
K03284	33262.0
K03285	1.0
K03286	96.0
K03287	9970.0
K03280	0.0
K03281	10499.0
K03282	25684.0
K00440	0.0
K13677	0.0
K12790	0.0
K09639	0.0
K12688	0.0
K12689	0.0
K12686	1.0
K12687	2.0
K12684	65.0
K12685	62.0
K12682	0.0
K12683	0.0
K12680	0.0
K11889	0.0
K08884	19222.0
K11085	14985.0
K11084	0.0
K11081	0.0
K11080	0.0
K11083	0.0
K11082	0.0
K11089	502.0
K08777	0.0
K08776	0.0
K06346	16673.0
K06347	3.0
K09824	4.0
K09825	27361.0
K09823	107.0
K09820	1323.0
K10939	3.0
K10936	0.0
K10937	0.0
K10933	0.0
K06348	0.0
K09829	0.0
K11337	0.0
K11336	0.0
K11335	0.0
K11334	0.0
K11333	0.0
K11332	0.0
K11331	0.0
K11330	0.0
K00169	2350.0
K00164	600.0
K00166	8.0
K00167	8.0
K00161	2953.0
K00162	2953.0
K00163	90.0
K10689	0.0
K10680	69.0
K10681	2.0
K10682	2.0
K04083	17672.0
K04082	89.0
K04081	4.0
K04080	66.0
K04087	832.0
K04086	59.0
K04085	109.0
K04084	32.0
K04088	832.0
K01569	0.0
K01568	2.0
K01563	0.0
K01561	0.0
K01560	6720.0
K01567	1856.0
K01565	502.0
K01564	1.0
K02038	28084.0
K02039	28093.0
K02030	48467.0
K02031	53135.0
K02032	55944.0
K02033	61141.0
K02034	63809.0
K02035	70452.0
K02036	29500.0
K02037	28047.0
K05556	0.0
K13658	0.0
K13659	0.0
K13656	0.0
K13657	0.0
K13654	2.0
K13655	298.0
K13652	4167.0
K13653	31812.0
K13650	3.0
K13651	0.0
K05555	0.0
K05552	0.0
K02057	50167.0
K05550	3.0
K05551	0.0
K12308	40107.0
K12306	0.0
K03073	26954.0
K03072	3940.0
K03071	90.0
K03070	28439.0
K03077	891.0
K03076	27502.0
K03075	27147.0
K03074	4475.0
K08965	40.0
K08967	6.0
K08961	62.0
K08963	7812.0
K13873	0.0
K13876	0.0
K13874	0.0
K13875	0.0
K06139	21.0
K06138	21.0
K06135	0.0
K06134	23.0
K06137	523.0
K06136	21.0
K06131	32962.0
K06133	10159.0
K06132	4.0
K02600	27917.0
K07389	1.0
K07388	0.0
K04747	0.0
K01516	27474.0
K09977	23.0
K07518	0.0
K07519	0.0
K11437	0.0
K07512	502.0
K07516	8.0
K10212	349.0
K10747	0.0
K10217	0.0
K10219	0.0
K10218	1.0
K10748	67.0
K01912	25422.0
K01913	0.0
K01910	1044.0
K01911	1461.0
K01916	2031.0
K01917	0.0
K01914	23625.0
K01915	48091.0
K01918	13616.0
K01919	3038.0
K07774	62.0
K07775	4025.0
K07776	2534.0
K07777	655.0
K07770	845.0
K07771	66.0
K07772	3.0
K07773	66.0
K07778	1781.0
K01193	20666.0
K04340	0.0
K04341	0.0
K04342	0.0
K04343	0.0
K12986	0.0
K04691	88.0
K02931	27580.0
K02933	27917.0
K02935	27904.0
K02936	0.0
K02939	27917.0
K00205	0.0
K00204	0.0
K00207	0.0
K00206	0.0
K00201	0.0
K00200	0.0
K00203	0.0
K00202	0.0
K00209	0.0
K00208	10885.0
K01000	32163.0
K01001	0.0
K01002	2253.0
K01003	26.0
K01004	0.0
K01005	3822.0
K01006	23946.0
K01007	4086.0
K01008	5024.0
K10855	0.0
K14115	0.0
K14116	0.0
K14441	25575.0
K14446	4.0
K14447	0.0
K14112	0.0
K14445	502.0
K08195	24.0
K08194	20.0
K14448	0.0
K08196	8.0
K08191	9988.0
K14119	0.0
K08193	0.0
K00702	1079.0
K10799	0.0
K03518	11134.0
K03519	1058.0
K09719	0.0
K10856	0.0
K03516	4.0
K03517	18554.0
K02205	0.0
K02204	28.0
K02203	9039.0
K02201	0.0
K02200	67.0
K13714	5.0
K13461	0.0
K12518	124.0
K12519	124.0
K12517	124.0
K12514	0.0
K12515	0.0
K12512	0.0
K12513	0.0
K12510	15342.0
K12511	4902.0
K07183	15381.0
K07182	6.0
K07181	7955.0
K07180	2676.0
K07186	66.0
K07185	5999.0
K07184	66.0
K09800	94.0
K09801	87.0
K09802	66.0
K09803	361.0
K09804	0.0
K09805	0.0
K09806	99.0
K09807	14783.0
K09808	20519.0
K09809	132.0
K10912	0.0
K10913	0.0
K10914	1758.0
K10915	0.0
K10916	0.0
K10917	0.0
K11358	10516.0
K11355	0.0
K11354	0.0
K11357	0.0
K11356	0.0
K04069	62227.0
K04068	31967.0
K04065	66.0
K04064	4.0
K04067	66.0
K04066	27847.0
K04061	6789.0
K09716	33.0
K04063	1319.0
K04062	63.0
K10006	1.0
K10007	1.0
K10004	88.0
K10005	1.0
K10002	88.0
K10003	88.0
K10000	66.0
K10001	89.0
K09717	0.0
K10008	502.0
K10009	3.0
K02491	0.0
K14588	65.0
K14581	0.0
K13678	1207.0
K13679	0.0
K11633	0.0
K13670	0.0
K13671	1.0
K11987	0.0
K11636	0.0
K11634	0.0
K13582	0.0
K13583	0.0
K13580	0.0
K13581	0.0
K13586	0.0
K13587	0.0
K13584	0.0
K13585	0.0
K13588	0.0
K13589	0.0
K02052	2774.0
K02053	2796.0
K02050	41442.0
K02051	37726.0
K02056	28722.0
K05553	0.0
K02054	2761.0
K02055	2723.0
K02058	7687.0
K02059	0.0
K05558	0.0
K05559	22.0
K03895	3.0
K03894	3.0
K03897	24.0
K03896	3.0
K03891	1.0
K03890	1.0
K03893	8.0
K03892	41551.0
K02423	66.0
K05342	0.0
K05341	46.0
K12989	0.0
K12988	0.0
K02420	13356.0
K12981	0.0
K12980	0.0
K12983	1.0
K12982	0.0
K12985	3.0
K12984	0.0
K12987	0.0
K02426	10554.0
K13854	0.0
K03098	11036.0
K13853	2675.0
K03095	1648.0
K05344	1.0
K03091	66829.0
K03090	2729.0
K03093	1336.0
K03092	15452.0
K06113	0.0
K09632	0.0
K02429	19947.0
K06118	0.0
K05716	0.0
K04844	843.0
K11632	3.0
K11630	3.0
K11631	41.0
K11637	0.0
K11635	1.0
K11638	0.0
K11639	0.0
K07572	0.0
K07573	0.0
K07570	1738.0
K07571	5523.0
K07576	11808.0
K07577	0.0
K07574	16395.0
K07575	0.0
K07578	0.0
K07579	0.0
K11189	39956.0
K11184	8461.0
K11187	0.0
K11180	0.0
K11181	0.0
K11183	570.0
K10764	23.0
K10763	89.0
K10762	1.0
K01938	27530.0
K01939	27992.0
K01934	17994.0
K01935	10985.0
K01937	27379.0
K01930	0.0
K01932	0.0
K01933	31279.0
K07798	86.0
K07799	568.0
K07796	66.0
K07797	3.0
K07794	576.0
K07795	143.0
K07792	66.0
K07793	6163.0
K07790	0.0
K07791	67.0
K06379	14969.0
K00968	4162.0
K06378	15438.0
K06377	2.0
K06376	0.0
K06375	0.0
K09814	3.0
K09813	3.0
K06372	0.0
K06371	0.0
K06370	0.0
K01249	0.0
K01246	16856.0
K01247	110.0
K01244	0.0
K01243	23557.0
K08919	0.0
K01241	66.0
K02919	19753.0
K02913	29612.0
K02912	0.0
K02911	26968.0
K02910	0.0
K02917	0.0
K02916	27915.0
K02915	0.0
K02914	27364.0
K00228	89.0
K00227	1.0
K00226	39986.0
K00224	0.0
K00223	0.0
K00222	0.0
K00221	0.0
K00220	0.0
K01798	0.0
K01799	706.0
K01068	0.0
K01069	5012.0
K01062	0.0
K01791	26757.0
K01792	567.0
K01061	1100.0
K01066	953.0
K01067	432.0
K01796	36.0
K01797	102.0
K05499	4954.0
K14468	0.0
K14469	0.0
K14465	0.0
K14466	0.0
K14467	0.0
K10834	0.0
K10833	0.0
K02266	0.0
K03793	0.0
K03790	318.0
K03791	1.0
K03796	63.0
K03797	45636.0
K03794	0.0
K03795	503.0
K03798	46435.0
K03799	1062.0
K13448	0.0
K12538	0.0
K12539	0.0
K12530	62.0
K12531	61.0
K12532	61.0
K12533	0.0
K12534	0.0
K12535	0.0
K12536	0.0
K12537	0.0
K03136	0.0
K09790	13558.0
K09791	70.0
K09792	508.0
K09793	10425.0
K09794	65.0
K09795	62.0
K09796	1.0
K09797	14160.0
K09798	66.0
K09799	1650.0
K10972	3.0
K10973	3.0
K10977	496.0
K10974	5416.0
K10975	5.0
K10978	0.0
K10979	1353.0
K06308	0.0
K00315	0.0
K09862	87.0
K06303	0.0
K09860	0.0
K09861	21965.0
K06306	4283.0
K06307	0.0
K06305	4.0
K11373	0.0
K04047	2260.0
K04046	71.0
K04045	4699.0
K04044	89.0
K04043	32643.0
K04042	16454.0
K04041	14043.0
K04040	0.0
K02700	0.0
K04049	0.0
K04048	0.0
K02707	0.0
K02704	0.0
K02705	1.0
K10020	0.0
K10021	0.0
K10022	0.0
K10023	0.0
K10024	0.0
K10025	0.0
K10026	1166.0
K10027	5.0
K13612	0.0
K13613	0.0
K13611	0.0
K13614	0.0
K13615	0.0
K05794	2824.0
K05795	4892.0
K05796	181.0
K05797	0.0
K05790	66.0
K05791	566.0
K05792	1081.0
K05793	565.0
K05798	65.0
K05799	19920.0
K01474	5.0
K01477	24.0
K01476	4.0
K01471	0.0
K01470	14266.0
K01473	5.0
K13039	0.0
K01479	100.0
K01478	1925.0
K05570	4489.0
K05571	4508.0
K05572	0.0
K05573	0.0
K02078	58192.0
K02079	65.0
K05576	0.0
K02074	831.0
K02075	831.0
K02076	411.0
K02077	1872.0
K02071	16650.0
K02072	16284.0
K02073	18497.0
K03309	17.0
K03308	42228.0
K03305	12350.0
K03304	3.0
K03307	11884.0
K03306	11569.0
K03301	0.0
K03300	1421.0
K03303	2230.0
K03302	0.0
K06173	37731.0
K06175	72.0
K06174	0.0
K06177	10208.0
K06176	72.0
K06179	15196.0
K07680	0.0
K03867	0.0
K03838	3.0
K12053	0.0
K11618	4961.0
K11619	0.0
K11614	0.0
K11615	0.0
K11616	1.0
K11617	817.0
K11610	0.0
K11611	0.0
K11960	0.0
K11961	2231.0
K02836	27916.0
K10565	0.0
K10564	0.0
K02837	25828.0
K10561	1881.0
K10560	1881.0
K10563	12021.0
K10562	0.0
K02838	27917.0
K06858	66.0
K02839	4210.0
K06859	638.0
K12700	2151.0
K07558	0.0
K07559	5976.0
K07228	0.0
K07229	93.0
K07226	0.0
K07224	69.0
K07225	64.0
K07222	522.0
K07223	207.0
K07220	10260.0
K07221	0.0
K10709	4543.0
K10708	2.0
K10701	0.0
K10703	0.0
K10702	0.0
K10704	0.0
K05984	3.0
K07537	0.0
K08652	0.0
K08651	0.0
K08658	0.0
K08659	4725.0
K05982	66.0
K07451	0.0
K07453	0.0
K07452	0.0
K07455	615.0
K07454	565.0
K09707	4915.0
K07457	2315.0
K09706	2246.0
K07104	2137.0
K00029	94.0
K00028	2.0
K00799	365.0
K00798	19258.0
K00797	9449.0
K00024	20940.0
K00795	178.0
K00026	0.0
K00021	0.0
K00020	1402.0
K00023	1.0
K00022	0.0
K09017	49.0
K01269	14856.0
K09015	12055.0
K09014	19559.0
K09013	29332.0
K09011	9921.0
K09010	0.0
K01261	820.0
K01262	42025.0
K01263	71.0
K01264	0.0
K01265	43693.0
K01266	4185.0
K09018	3.0
K08227	66.0
K08226	0.0
K08225	3.0
K08224	2319.0
K08223	570.0
K08222	0.0
K08221	0.0
K00249	74.0
K01790	30952.0
K00241	10519.0
K00240	12709.0
K00243	20845.0
K00242	89.0
K00245	66.0
K00244	9621.0
K00247	66.0
K00246	66.0
K01795	4862.0
K06983	0.0
K02799	5.0
K02798	3299.0
K02791	1097.0
K02790	65.0
K02793	8378.0
K02795	16605.0
K02794	16946.0
K02796	12947.0
K04564	13783.0
K04565	8575.0
K04566	4144.0
K04567	23633.0
K01040	533.0
K01041	2.0
K04562	683.0
K04568	93.0
K01049	0.0
K02535	10516.0
K02242	1675.0
K02536	11082.0
K02531	751.0
K02246	1631.0
K02533	98.0
K02532	82.0
K02248	1632.0
K02538	414.0
K00581	0.0
K13421	0.0
K01013	0.0
K15018	0.0
K15019	0.0
K03110	27851.0
K03111	56609.0
K03112	66.0
K03113	10488.0
K03116	11127.0
K03117	76.0
K03118	10868.0
K03119	26.0
K10919	0.0
K12552	3.0
K12553	3.0
K12551	3.0
K12556	817.0
K12554	1.0
K12555	3293.0
K06892	9.0
K06893	502.0
K06890	4202.0
K06891	598.0
K06896	21498.0
K06897	11186.0
K06894	1076.0
K06895	875.0
K10954	0.0
K10956	0.0
K06899	67.0
K06328	393.0
K06329	0.0
K10952	0.0
K10953	0.0
K11395	0.0
K11391	3.0
K11390	0.0
K11392	4.0
K00499	0.0
K00494	507.0
K00495	0.0
K00496	42.0
K00491	3.0
K00492	56.0
K00493	0.0
K13591	0.0
K01467	12926.0
K13593	0.0
K13592	0.0
K04021	3.0
K04020	3.0
K04023	2571.0
K04022	3.0
K04025	3.0
K04024	1634.0
K04027	520.0
K04026	792.0
K04029	8117.0
K04028	9090.0
K07055	0.0
K07054	103.0
K07057	0.0
K07056	37812.0
K07051	502.0
K07050	10247.0
K07053	40021.0
K07052	49553.0
K07059	0.0
K07058	22638.0
K10040	883.0
K10041	1839.0
K10046	0.0
K04799	0.0
K04798	0.0
K04793	0.0
K04792	0.0
K04791	0.0
K04790	0.0
K04797	0.0
K04796	0.0
K04795	0.0
K04794	20.0
K13638	65.0
K13639	86.0
K13634	66.0
K13635	27.0
K13636	1.0
K13637	4.0
K13630	2.0
K13631	2.0
K13632	3.0
K13633	0.0
K02042	9292.0
K05778	3.0
K05779	3.0
K05776	9986.0
K05541	89.0
K05774	4.0
K05775	3.0
K05772	15.0
K05773	15.0
K05540	6735.0
K01459	0.0
K01458	1.0
K01457	2755.0
K01455	999.0
K01454	0.0
K01453	0.0
K01452	6.0
K01451	2353.0
K01450	0.0
K05518	0.0
K08070	5095.0
K08071	0.0
K05516	832.0
K08077	384.0
K05515	28681.0
K13093	0.0
K11783	0.0
K12949	0.0
K12945	4.0
K12944	3.0
K12941	1386.0
K12940	452.0
K12943	3.0
K12942	1320.0
K14728	0.0
K14727	0.0
K11785	0.0
K00108	574.0
K13890	14.0
K13891	14.0
K13892	4.0
K13893	26.0
K13894	27.0
K13895	27.0
K13896	27.0
K06159	4.0
K06158	29770.0
K06153	30504.0
K06152	0.0
K06151	0.0
K06157	2.0
K06156	65.0
K06155	3.0
K06154	0.0
K03327	20442.0
K03326	120.0
K03325	4924.0
K03324	33475.0
K03322	6682.0
K03321	1979.0
K03320	6677.0
K03329	2.0
K03328	10097.0
K04802	0.0
K04801	0.0
K04800	0.0
K11948	0.0
K01505	2.0
K04756	1.0
K11940	66.0
K11941	3.0
K11942	5.0
K11943	0.0
K11944	0.0
K01507	36521.0
K11946	0.0
K11947	0.0
K01506	0.0
K01501	32.0
K01500	470.0
K01503	0.0
K06714	1713.0
K04750	8243.0
K12789	0.0
K12788	0.0
K11526	0.0
K10810	2.0
K11522	0.0
K11523	0.0
K08675	0.0
K08676	0.0
K08677	1.0
K08679	1.0
K11521	0.0
K10547	3779.0
K10546	3792.0
K10545	735.0
K10544	500.0
K10543	866.0
K10542	6865.0
K10541	6874.0
K10540	10387.0
K10549	707.0
K10548	3779.0
K14630	0.0
K11529	0.0
K00007	1.0
K00005	15010.0
K13444	0.0
K00003	18715.0
K00002	5528.0
K00001	11111.0
K01186	16460.0
K00009	3234.0
K00008	22902.0
K10726	0.0
K10725	0.0
K08246	0.0
K00263	506.0
K00262	32615.0
K00261	87.0
K00260	25.0
K00266	76319.0
K00265	12743.0
K01200	3407.0
K01201	8662.0
K01206	68743.0
K01207	8277.0
K01205	10422.0
K01208	2.0
K01209	45570.0
K06167	10695.0
K00917	7243.0
K00912	10516.0
K00919	26327.0
K02519	27353.0
K02518	27483.0
K02517	10078.0
K02511	63.0
K02510	2118.0
K13409	0.0
K13408	0.0
K03179	10518.0
K03170	0.0
K03177	27916.0
K12574	18113.0
K12570	0.0
K12573	27466.0
K11009	0.0
K11008	2.0
K11005	0.0
K11004	0.0
K11007	0.0
K11006	0.0
K11003	0.0
K08296	596.0
K08297	4.0
K08295	0.0
K02634	0.0
K02635	0.0
K10622	0.0
K07693	703.0
K07692	0.0
K07691	0.0
K07690	3.0
K07697	0.0
K07696	4502.0
K07695	0.0
K07694	481.0
K07699	11813.0
K07698	0.0
K07079	22002.0
K07078	3573.0
K07077	1.0
K07076	2114.0
K07075	547.0
K07074	887.0
K07073	0.0
K07072	0.0
K07071	1100.0
K07070	87.0
K14584	0.0
K11620	0.0
K09190	0.0
K11623	0.0
K05759	0.0
K08589	0.0
K11625	0.0
K11995	0.0
K01439	21074.0
K01438	11963.0
K01431	0.0
K01430	6895.0
K01433	591.0
K01432	0.0
K01434	7.0
K01437	0.0
K01436	10815.0
K05539	89.0
K14520	0.0
K12963	66.0
K12962	64.0
K12961	66.0
K12960	21151.0
K14749	0.0
K14748	0.0
K02972	2.0
K14743	0.0
K14742	23732.0
K14745	0.0
K14744	190.0
K14747	0.0
K14746	0.0
K02167	68.0
K02164	0.0
K02160	11511.0
K02168	162.0
K02169	10009.0
K10931	0.0
K03341	0.0
K03340	18453.0
K03343	0.0
K03342	1629.0
K03346	1972.0
K12299	3.0
K12291	2.0
K12290	3.0
K12293	0.0
K12292	0.0
K12295	0.0
K12294	0.0
K12297	88.0
K12368	66.0
K11922	2.0
K11923	66.0
K11920	2.0
K11921	2.0
K11926	66.0
K11927	6009.0
K11924	599.0
K11925	66.0
K11928	4740.0
K13181	0.0
K13219	0.0
K07262	27.0
K07263	11016.0
K07260	21649.0
K07261	9.0
K07266	1.0
K07267	562.0
K07264	127.0
K07265	1.0
K07268	0.0
K07269	66.0
K01155	2840.0
K04478	3.0
K04479	0.0
K10528	0.0
K14952	0.0
K07486	2527.0
K07487	7.0
K07484	5615.0
K07485	0.0
K07482	40.0
K07483	44201.0
K07480	435.0
K07481	883.0
K07488	0.0
K07489	123.0
K11210	2.0
K11211	0.0
K11212	12.0
K11214	4177.0
K11216	498.0
K06300	0.0
K00061	0.0
K00060	704.0
K06301	0.0
K00065	4209.0
K00064	0.0
K00067	33331.0
K00066	502.0
K00069	0.0
K00068	558.0
K06304	0.0
K08262	0.0
K08261	0.0
K08260	0.0
K08265	0.0
K08264	0.0
K00288	0.0
K00285	677.0
K00284	12708.0
K00287	26987.0
K00286	31436.0
K00281	10491.0
K00280	0.0
K00283	5565.0
K00282	5565.0
K08088	0.0
K14198	0.0
K14199	0.0
K03452	0.0
K14194	0.0
K14195	0.0
K14196	1.0
K14197	1.0
K14192	0.0
K14193	0.0
K01880	25844.0
K01881	32133.0
K01883	27917.0
K01885	26288.0
K04618	0.0
K01887	32065.0
K01224	673.0
K01889	27917.0
K01226	5226.0
K01227	1636.0
K01220	769.0
K01222	2718.0
K01223	22909.0
K02759	8880.0
K02755	834.0
K02757	21014.0
K02756	36.0
K14998	0.0
K02750	1253.0
K02753	3.0
K02752	2.0
K00939	27917.0
K00938	1649.0
K00937	26346.0
K00936	79686.0
K00935	0.0
K00934	502.0
K00933	0.0
K00932	66.0
K00931	27362.0
K00930	53647.0
K01089	10052.0
K01080	0.0
K01081	15951.0
K01082	0.0
K01083	0.0
K01084	0.0
K01085	65.0
K01087	28.0
K02571	0.0
K02570	364.0
K02573	364.0
K02572	66.0
K02575	942.0
K02574	2056.0
K07780	0.0
K03488	13293.0
K03489	1159.0
K03482	5.0
K03483	3227.0
K03480	3591.0
K03481	2045.0
K03486	5951.0
K03487	3.0
K03484	14530.0
K03485	65.0
K02287	0.0
K02286	1.0
K02285	1.0
K02284	1.0
K02283	22642.0
K02282	299.0
K02281	0.0
K02280	6.0
K02289	0.0
K02288	0.0
K03626	0.0
K03627	0.0
K03624	36309.0
K03625	27915.0
K03151	17465.0
K03620	301.0
K03153	26.0
K08869	0.0
K03628	20830.0
K03629	27850.0
K09738	0.0
K09739	0.0
K09736	0.0
K09737	0.0
K09735	0.0
K09732	0.0
K09733	0.0
K09730	0.0
K09731	0.0
K09888	13502.0
K09889	89.0
K09880	0.0
K09882	2.0
K09883	0.0
K09884	0.0
K09887	0.0
K11027	0.0
K11026	0.0
K11025	0.0
K11024	0.0
K07679	3.0
K07678	26.0
K11021	0.0
K11020	0.0
K07675	66.0
K07674	4.0
K07676	66.0
K07671	0.0
K07670	1.0
K07673	68.0
K07672	0.0
K01117	0.0
K12048	0.0
K07019	596.0
K07018	28.0
K07011	28143.0
K07010	13830.0
K07013	2.0
K07012	13175.0
K07015	16930.0
K07014	66.0
K07017	1706.0
K07016	12.0
K10084	0.0
K08372	634.0
K05884	710.0
K05885	6801.0
K05886	0.0
K05887	3.0
K05880	66.0
K05881	66.0
K05882	502.0
K05883	0.0
K08902	0.0
K05739	102.0
K05888	0.0
K05889	0.0
K08903	0.0
K00547	694.0
K00544	0.0
K00545	0.0
K00542	0.0
K00543	0.0
K00540	53147.0
K00548	37956.0
K00549	9123.0
K01145	20.0
K01412	1.0
K01147	67.0
K01417	9491.0
K00038	0.0
K01143	1.0
K01142	17656.0
K01419	893.0
K00788	26136.0
K00789	32917.0
K12502	0.0
K14762	4.0
K14761	15444.0
K06195	573.0
K03819	3.0
K03818	4.0
K03814	94.0
K03817	116.0
K03816	12663.0
K03811	8008.0
K03810	1351.0
K03813	2294.0
K11908	0.0
K11909	65.0
K11904	195.0
K11905	67.0
K11906	67.0
K11907	69.0
K11900	70.0
K11901	69.0
K11902	3.0
K11903	131.0
K10986	85.0
K13238	0.0
K13239	0.0
K13797	0.0
K07248	286.0
K13796	2.0
K07244	0.0
K07245	87.0
K07246	2559.0
K07240	56196.0
K07241	19.0
K07242	0.0
K07243	572.0
K01268	0.0
K05296	0.0
K02821	6373.0
K09016	3.0
K09945	0.0
K09944	0.0
K09947	0.0
K09946	527.0
K09941	1.0
K09940	509.0
K09943	0.0
K09942	0.0
K09949	506.0
K09948	0.0
K10851	3.0
K10850	3.0
K03666	5353.0
K03667	893.0
K03196	0.0
K03665	25685.0
K11275	0.0
K06012	14765.0
K00048	7694.0
K10857	26.0
K09773	1546.0
K00043	21.0
K00042	7236.0
K00041	5801.0
K00040	7147.0
K00046	28092.0
K00733	0.0
K00044	0.0
K06011	0.0
K09012	0.0
K06016	3087.0
K06017	0.0
K06014	0.0
K06015	4387.0
K06019	317.0
K01075	1.0
K12221	0.0
K06444	0.0
K04632	0.0
K14977	92.0
K14974	0.0
K00958	9.0
K00951	37404.0
K00950	13281.0
K00952	60.0
K00955	729.0
K00954	27914.0
K00957	990.0
K00956	978.0
K00590	0.0
K02777	4851.0
K02775	2234.0
K02774	4508.0
K02773	4006.0
K02771	521.0
K02770	10620.0
K02779	1332.0
K02778	3.0
K01606	0.0
K01607	24677.0
K01604	0.0
K01605	0.0
K01602	1.0
K01601	1.0
K03750	5114.0
K01609	24285.0
K02553	88.0
K02804	7396.0
K02551	11314.0
K02806	2698.0
K02557	23659.0
K02800	4085.0
K05275	0.0
K02802	18.0
K13300	0.0
K02558	1097.0
K02809	36.0
K02808	17.0
K03600	89.0
K03601	27915.0
K03602	26710.0
K03603	66.0
K03604	5044.0
K03605	3.0
K03606	5.0
K03607	66.0
K03608	10301.0
K03609	19242.0
K06078	64.0
K06079	66.0
K09710	27914.0
K09711	20.0
K09712	24.0
K06073	66.0
K06074	66.0
K06075	66.0
K06076	95.0
K06077	66.0
K06382	9757.0
K06383	8889.0
K06380	0.0
K06381	15465.0
K06386	4.0
K06387	10372.0
K06384	3258.0
K06385	11488.0
K06388	0.0
K06389	0.0
K12466	0.0
K12468	0.0
K07657	596.0
K07656	0.0
K07655	0.0
K07654	1.0
K07653	0.0
K07652	2866.0
K07651	3.0
K07650	3083.0
K07659	89.0
K07658	26875.0
K11041	938.0
K11040	3.0
K11043	0.0
K11042	0.0
K11045	0.0
K11044	0.0
K11047	0.0
K11046	0.0
K11049	0.0
K11048	0.0
K07387	9989.0
K07386	13283.0
K06926	18510.0
K06927	62.0
K06924	0.0
K06925	27917.0
K06922	0.0
K06923	14430.0
K06920	733.0
K06921	10913.0
K06928	1591.0
K06929	1744.0
K07033	16381.0
K07032	1868.0
K07031	5425.0
K07030	17546.0
K07037	10870.0
K07035	10016.0
K07034	78.0
K07039	27.0
K07038	716.0
K10829	0.0
K00384	49722.0
K00385	1349.0
K00386	0.0
K00387	0.0
K00380	1093.0
K00381	593.0
K00382	19791.0
K00383	1784.0
K00389	4.0
K01387	0.0
K01385	0.0
K01389	0.0
K09158	89.0
K09159	89.0
K09156	0.0
K09157	16208.0
K09154	0.0
K09155	3576.0
K09152	0.0
K09153	6951.0
K09150	0.0
K09151	504.0
K05970	19387.0
K05714	2.0
K05715	0.0
K05710	21.0
K05711	2.0
K05712	3.0
K05713	2.0
K00560	21667.0
K00561	1.0
K00563	7135.0
K00564	2968.0
K00566	38150.0
K00567	27080.0
K00568	184.0
K00569	522.0
K05575	2.0
K01169	3.0
K01167	1.0
K01166	0.0
K05577	505.0
K01163	8528.0
K01161	0.0
K01160	129.0
K05578	0.0
K05579	0.0
K08092	1814.0
K08093	483.0
K08094	2025.0
K08095	0.0
K08096	0.0
K08097	0.0
K02254	0.0
K02255	3.0
K01743	0.0
K02251	0.0
K02061	0.0
K01741	0.0
K02060	0.0
K00114	1.0
K02122	17713.0
K02123	27252.0
K02120	27685.0
K02121	24695.0
K02124	27694.0
K03837	67.0
K03836	3.0
K03835	66.0
K03834	66.0
K03833	1141.0
K03832	10695.0
K03831	568.0
K03830	9752.0
K00443	0.0
K03839	9999.0
K02067	99.0
K10189	11547.0
K13038	38170.0
K13787	1338.0
K13788	589.0
K13789	73526.0
K10188	12873.0
K12255	0.0
K12254	0.0
K12257	21200.0
K12256	0.0
K12251	1411.0
K12250	0.0
K12253	0.0
K12252	0.0
K13252	637.0
K13256	1010.0
K13255	3.0
K12079	0.0
K12078	0.0
K12071	2.0
K12070	1.0
K12073	502.0
K12072	5.0
K09912	88.0
K06236	0.0
K06237	0.0
K05519	0.0
K09914	66.0
K11788	0.0
K11782	0.0
K11780	0.0
K11781	0.0
K11787	0.0
K11784	0.0
K11530	2.0
K12787	0.0
K12786	0.0
K12785	0.0
K12784	0.0
K06718	30.0
K09969	4.0
K09968	2.0
K09967	6927.0
K09966	525.0
K09965	504.0
K09964	0.0
K09963	4342.0
K09962	835.0
K09961	63.0
K09960	1.0
K11527	502.0
K11524	0.0
K11525	0.0
K11250	88.0
K11253	0.0
K11258	66.0
K11528	0.0
K00713	0.0
K00712	155.0
K10780	0.0
K10783	632.0
K10125	2.0
K10124	68.0
K10126	2.0
K10121	717.0
K10123	0.0
K10122	717.0
K04652	6406.0
K04653	4962.0
K04651	10078.0
K04656	4968.0
K04654	4969.0
K04655	7988.0
K00973	25341.0
K00972	211.0
K00971	17293.0
K00970	10029.0
K00975	40060.0
K00974	51426.0
K00979	11297.0
K00978	1697.0
K14954	0.0
K14955	0.0
K14956	0.0
K06178	18732.0
K01596	1810.0
K01597	1649.0
K01594	0.0
K01595	680.0
K01592	0.0
K01593	0.0
K01590	551.0
K01591	26731.0
K01598	1318.0
K01599	42922.0
K02711	0.0
K02710	0.0
K02713	0.0
K02712	0.0
K02714	0.0
K02717	0.0
K02716	0.0
K02719	1.0
K02718	0.0
K03449	4786.0
K03446	10529.0
K03444	0.0
K03445	22.0
K03442	23596.0
K01620	19348.0
K01621	2053.0
K01622	0.0
K01623	8335.0
K01624	47496.0
K01625	44124.0
K01626	11968.0
K01627	10527.0
K01628	14751.0
K01629	4213.0
K05299	0.0
K02829	3.0
K02828	3.0
K02827	3.0
K02826	3.0
K02825	5359.0
K02824	14672.0
K02823	25987.0
K02822	8249.0
K03198	0.0
K03199	0.0
K03668	65.0
K03669	505.0
K03190	6895.0
K03191	11.0
K03660	21492.0
K03194	0.0
K03195	0.0
K03664	27917.0
K03197	0.0
K09772	17287.0
K06013	511.0
K09770	788.0
K09771	91.0
K09776	0.0
K09777	12248.0
K09774	94.0
K09775	11262.0
K09778	1895.0
K09779	14424.0
K06269	0.0
K06323	0.0
K11624	0.0
K02991	0.0
K02990	26533.0
K02624	42.0
K02240	2485.0
K08282	502.0
K12440	0.0
K12441	0.0
K12442	0.0
K12443	0.0
K12444	0.0
K12445	0.0
K12449	0.0
K02247	0.0
K07637	66.0
K07636	26032.0
K07639	25.0
K07638	90.0
K11069	11748.0
K11068	14683.0
K11063	20.0
K11062	0.0
K11061	0.0
K11060	0.0
K11066	66.0
K11065	10880.0
K06900	0.0
K06901	18914.0
K06902	5434.0
K06903	1658.0
K06904	3708.0
K06905	3014.0
K06906	1946.0
K06907	3790.0
K06908	3013.0
K06909	117.0
K10821	0.0
K05905	0.0
K05904	0.0
K05906	0.0
K05900	0.0
K05903	1.0
K01406	0.0
K05909	0.0
K05908	0.0
K00368	0.0
K00369	1.0
K00366	2596.0
K00367	0.0
K00364	1652.0
K00365	502.0
K00362	44.0
K00363	7.0
K00360	0.0
```
