## Extended Data File 1 for "Diet induces reproducible alterations in the mouse and human gut microbiome": SRS3575181_SRR7556480.picrust

```
# Constructed from biom file
#OTU ID	SRR7556480
K01365	0.0
K01364	0.0
K01361	0.0
K01360	0.0
K01362	29078.0
K02249	0.0
K05841	0.0
K05844	0.0
K05845	27.0
K05846	2216.0
K05847	1097.0
K00508	0.0
K00500	0.0
K00507	388.0
K00504	0.0
K00505	0.0
K12521	0.0
K01101	2012.0
K01103	0.0
K12520	0.0
K01104	38970.0
K05592	28844.0
K05593	1066.0
K05590	0.0
K05591	1.0
K05596	1.0
K05597	0.0
K05594	0.0
K05595	195.0
K05599	0.0
K11964	0.0
K11962	0.0
K14540	5863.0
K12529	0.0
K12528	0.0
K06353	0.0
K02456	821.0
K02457	2.0
K02454	778.0
K02455	390.0
K02452	2.0
K02453	1166.0
K02450	0.0
K02103	1901.0
K08138	121.0
K02108	32901.0
K02109	32127.0
K02458	2.0
K02459	2.0
K08137	0.0
K03851	0.0
K03850	0.0
K03852	0.0
K03855	1.0
K03856	4342.0
K13018	0.0
K13019	0.0
K13010	0.0
K13011	0.0
K13012	126.0
K13013	0.0
K13014	0.0
K13015	4.0
K13016	2.0
K13017	0.0
K08566	0.0
K08567	53.0
K13274	0.0
K13275	0.0
K13276	0.0
K13277	0.0
K03275	0.0
K03274	389.0
K03277	0.0
K03276	0.0
K03271	1431.0
K03270	25940.0
K03273	409.0
K03272	1280.0
K03279	0.0
K03278	0.0
K11022	0.0
K12277	0.0
K12276	0.0
K12270	10.0
K11058	0.0
K12279	0.0
K12278	0.0
K07557	0.0
K07550	0.0
K07552	25334.0
K06319	0.0
K09909	0.0
K09908	0.0
K12051	0.0
K12050	0.0
K12057	1.0
K12056	1.0
K06221	3.0
K09900	0.0
K09903	31708.0
K09902	0.0
K09904	0.0
K09907	0.0
K09906	0.0
K11501	0.0
K03234	0.0
K00773	30002.0
K00772	390.0
K00777	0.0
K00776	0.0
K06313	21.0
K06315	0.0
K05574	0.0
K10201	1.0
K07176	0.0
K07177	207.0
K07174	0.0
K07175	663.0
K07172	10.0
K07173	2522.0
K07170	25572.0
K07171	7842.0
K07178	0.0
K07179	0.0
K00195	0.0
K00194	5.0
K00197	9.0
K00196	0.0
K00191	0.0
K00190	1.0
K00193	0.0
K00192	0.0
K00198	265.0
K06405	2848.0
K10109	621.0
K10108	1380.0
K10107	1.0
K01828	0.0
K01829	1.0
K01826	1.0
K01825	2.0
K01822	52.0
K01823	217.0
K01820	388.0
K01821	220.0
K00999	0.0
K00998	29474.0
K00995	9346.0
K00997	4865.0
K00996	17.0
K00991	30590.0
K00990	390.0
K00992	0.0
K11028	0.0
K02622	27523.0
K02625	0.0
K03564	28265.0
K13489	388.0
K13488	388.0
K13483	2.0
K13482	0.0
K13481	0.0
K13480	0.0
K13487	388.0
K13486	388.0
K14680	0.0
K14681	0.0
K14682	389.0
K08358	63.0
K08357	63.0
K08356	0.0
K08355	0.0
K03469	30005.0
K03462	0.0
K03464	0.0
K03465	760.0
K03466	30227.0
K01648	0.0
K01649	31025.0
K01643	135.0
K01640	65.0
K01641	217.0
K01646	27.0
K01647	32143.0
K01644	141.0
K02597	0.0
K02626	4.0
K02595	0.0
K02594	44.0
K02593	0.0
K02592	22.0
K02591	404.0
K02590	621.0
K02598	171.0
K02849	388.0
K14061	1.0
K14062	0.0
K14063	0.0
K14064	0.0
K14065	0.0
K14067	0.0
K02841	389.0
K02840	8.0
K02843	1.0
K02844	388.0
K02847	0.0
K02846	0.0
K02102	1.0
K09758	57.0
K06039	0.0
K06034	0.0
K06036	0.0
K06037	0.0
K06032	0.0
K01581	1443.0
K02702	0.0
K02659	0.0
K13490	388.0
K13491	388.0
K03644	25741.0
K03645	0.0
K03646	1.0
K03647	410.0
K03640	126.0
K03641	2.0
K03642	459.0
K03643	2.0
K03648	29866.0
K03649	6.0
K06694	0.0
K11814	0.0
K12428	0.0
K12429	0.0
K12422	0.0
K12423	0.0
K12420	0.0
K12421	0.0
K12426	0.0
K12427	0.0
K12424	0.0
K12425	0.0
K07349	1.0
K07348	0.0
K05380	0.0
K07345	3.0
K07344	1.0
K07347	3.0
K07346	2.0
K07341	1356.0
K07340	0.0
K07343	1012.0
K07342	0.0
K06968	388.0
K06969	57094.0
K06962	506.0
K06963	0.0
K06960	4597.0
K06961	0.0
K06966	26489.0
K06967	5863.0
K06964	0.0
K06965	0.0
K08995	390.0
K08994	2.0
K08997	0.0
K08996	198.0
K08990	0.0
K08993	0.0
K08992	0.0
K08999	573.0
K08998	28383.0
K08344	0.0
K08345	0.0
K08346	0.0
K14940	0.0
K02724	0.0
K08349	0.0
K11815	0.0
K05929	0.0
K05928	388.0
K05927	0.0
K05924	0.0
K05922	0.0
K05921	2.0
K00349	25393.0
K00698	0.0
K00340	25713.0
K00341	25713.0
K00690	851.0
K00343	25713.0
K00344	3.0
K00697	122.0
K00346	25392.0
K00347	25392.0
K09116	505.0
K09117	28447.0
K05337	1049.0
K09118	1.0
K09119	0.0
K02106	37.0
K05823	5.0
K05820	1.0
K05826	0.0
K05827	0.0
K02100	0.0
K02101	0.0
K00524	0.0
K00525	29669.0
K00526	3007.0
K00527	31142.0
K00520	392.0
K00522	0.0
K00523	0.0
K02451	0.0
K00528	28386.0
K00529	2.0
K00025	388.0
K14215	0.0
K14213	0.0
K03453	27461.0
K00796	28380.0
K05339	13.0
K00027	4259.0
K00794	28808.0
K00793	28610.0
K01347	2.0
K01346	0.0
K01344	0.0
K01343	0.0
K00791	30327.0
K01340	0.0
K00790	31452.0
K02694	0.0
K02696	0.0
K02697	0.0
K02690	0.0
K02691	63.0
K02692	0.0
K02693	0.0
K02698	0.0
K02699	0.0
K00836	0.0
K00837	25435.0
K00835	388.0
K00832	44.0
K00833	25744.0
K00830	1.0
K00831	29595.0
K00839	1686.0
K04335	0.0
K04334	0.0
K01120	388.0
K01126	29037.0
K04333	0.0
K01129	4806.0
K01128	0.0
K04339	0.0
K04338	0.0
K02470	34545.0
K02471	389.0
K02472	72.0
K02473	0.0
K02474	25855.0
K02475	1.0
K02476	1.0
K02477	26421.0
K02478	0.0
K02479	389.0
K09019	0.0
K01267	2368.0
K13074	0.0
K13075	0.0
K11441	0.0
K14055	0.0
K13299	0.0
K13292	5069.0
K14057	0.0
K14056	0.0
K02856	69.0
K02585	34.0
K12211	0.0
K12210	0.0
K12213	0.0
K12212	0.0
K12215	0.0
K02854	0.0
K12217	0.0
K12216	0.0
K12219	0.0
K12218	0.0
K02855	0.0
K08692	0.0
K08693	1.0
K08690	0.0
K08691	0.0
K08696	0.0
K08697	0.0
K11748	388.0
K11749	28911.0
K11746	0.0
K11747	0.0
K11744	388.0
K11745	388.0
K11742	0.0
K11743	507.0
K11740	0.0
K11741	469.0
K13920	139.0
K13921	2.0
K13922	682.0
K13923	2.0
K13924	70.0
K13925	0.0
K13926	388.0
K13927	77.0
K13928	0.0
K13929	0.0
K09923	0.0
K09922	25711.0
K06201	27525.0
K06200	2411.0
K06207	29689.0
K06206	1943.0
K06205	0.0
K09924	388.0
K09929	0.0
K06208	18.0
K00759	5180.0
K00758	0.0
K00752	2.0
K00757	28018.0
K00756	3668.0
K00754	30837.0
K06001	26336.0
K05557	0.0
K09766	121.0
K05554	0.0
K07475	0.0
K07150	1962.0
K07151	0.0
K07152	2.0
K07153	0.0
K07154	25957.0
K07155	0.0
K07156	2.0
K07157	1.0
K07406	1831.0
K07407	55715.0
K07404	1830.0
K07405	25393.0
K07402	2654.0
K07403	509.0
K07400	0.0
K07401	0.0
K01808	34247.0
K01809	29393.0
K01800	1.0
K01801	0.0
K01802	25583.0
K01803	31781.0
K01804	1962.0
K01805	1200.0
K01807	742.0
K09718	0.0
K14668	0.0
K14669	0.0
K14666	0.0
K14667	0.0
K01664	1295.0
K01665	26688.0
K01666	677.0
K01667	25381.0
K01660	0.0
K01661	588.0
K01662	31120.0
K01663	0.0
K01668	1.0
K01669	391.0
K02863	31708.0
K02862	0.0
K02860	31300.0
K02867	31708.0
K02866	0.0
K02864	31410.0
K02869	0.0
K05362	10.0
K05365	1.0
K03402	4322.0
K03403	0.0
K03400	0.0
K03406	13984.0
K03407	1507.0
K03404	0.0
K03405	0.0
K03408	2583.0
K03409	40.0
K02315	5928.0
K02314	33605.0
K02317	0.0
K02316	30232.0
K02313	31710.0
K02312	0.0
K02319	0.0
K12405	0.0
K12152	0.0
K12151	0.0
K07091	1.0
K07090	32483.0
K07093	389.0
K07092	0.0
K07095	32964.0
K07094	78.0
K07097	0.0
K07096	0.0
K07099	1772.0
K07098	31737.0
K11175	29610.0
K11174	0.0
K11177	3.0
K11176	0.0
K11173	0.0
K11179	1.0
K11178	2.0
K00322	0.0
K00320	0.0
K00321	0.0
K00326	0.0
K00324	9.0
K00325	4.0
K00329	0.0
K05945	0.0
K05944	0.0
K05947	0.0
K05946	1684.0
K06944	0.0
K06945	0.0
K06946	0.0
K06415	22.0
K06940	1440.0
K06941	30454.0
K06942	31708.0
K06943	0.0
K10806	2.0
K10807	0.0
K10804	778.0
K10805	1.0
K06948	1545.0
K06949	32202.0
K06418	18.0
K09138	4.0
K09139	0.0
K09134	705.0
K09135	0.0
K09136	1.0
K09137	72.0
K09130	0.0
K09131	453.0
K09132	503.0
K09133	0.0
K05808	30347.0
K05809	0.0
K05804	504.0
K05805	1.0
K05806	0.0
K05807	25394.0
K05800	3.0
K05801	68.0
K05802	0.0
K05803	0.0
K01044	0.0
K01045	0.0
K01046	406.0
K02068	19.0
K04561	1.0
K01042	112.0
K05568	1389.0
K05567	554.0
K14273	0.0
K14275	0.0
K14274	12.0
K02062	0.0
K05245	0.0
K05564	0.0
K01048	133.0
K02066	25783.0
K01322	25726.0
K01325	0.0
K02065	25783.0
K01326	0.0
K05560	0.0
K02243	236.0
K08930	0.0
K02679	0.0
K02676	0.0
K02674	0.0
K02675	0.0
K02672	0.0
K02241	28.0
K02670	0.0
K02671	0.0
K00810	0.0
K00811	25391.0
K00812	615.0
K00813	0.0
K00814	0.0
K00817	30007.0
K00818	25844.0
K00819	81.0
K02530	208.0
K02245	236.0
K02244	217.0
K01499	0.0
K01498	0.0
K01493	31707.0
K01492	58.0
K01491	62295.0
K01497	13.0
K01496	857.0
K01495	27875.0
K01494	523.0
K02418	1161.0
K02419	1234.0
K14492	0.0
K02412	1134.0
K02413	1222.0
K02410	1234.0
K02411	597.0
K02416	1234.0
K02417	774.0
K02414	104.0
K02415	3.0
K00120	0.0
K00121	39.0
K00430	0.0
K13058	388.0
K13059	0.0
K13727	2.0
K13057	0.0
K13722	0.0
K13051	1.0
K13052	946.0
K00435	0.0
K12054	0.0
K03239	0.0
K03238	0.0
K03231	0.0
K03230	389.0
K03232	0.0
K12059	1.0
K03237	0.0
K03236	0.0
K12058	1.0
K12239	0.0
K12238	0.0
K12235	0.0
K12234	65.0
K13942	0.0
K13940	3825.0
K13941	0.0
K12097	0.0
K12096	0.0
K12095	0.0
K12094	0.0
K12093	0.0
K12092	0.0
K12091	0.0
K12090	0.0
K12099	0.0
K12098	0.0
K06356	0.0
K05992	2.0
K03540	0.0
K06331	701.0
K06330	1.0
K07138	2869.0
K07139	30200.0
K11811	1.0
K07132	93.0
K07133	58040.0
K07130	2845.0
K07131	0.0
K07137	33795.0
K07134	0.0
K07135	0.0
K01860	0.0
K01866	31709.0
K01867	31709.0
K01865	3.0
K01868	32229.0
K01869	31708.0
K06140	389.0
K04766	10.0
K04767	1.0
K04764	2.0
K04762	25782.0
K04763	56746.0
K04760	2.0
K04761	531.0
K04768	10.0
K04769	4021.0
K08313	4.0
K08312	0.0
K08311	392.0
K08310	1.0
K08317	4.0
K08316	3086.0
K08315	0.0
K08314	136.0
K05149	0.0
K08319	0.0
K08318	0.0
K06339	0.0
K14648	0.0
K14392	1283.0
K14393	390.0
K14645	0.0
K14647	0.0
K01689	32570.0
K01686	27124.0
K01687	31821.0
K01684	592.0
K01685	1605.0
K01682	1.0
K01681	30005.0
K05308	0.0
K02889	0.0
K02888	31709.0
K02885	0.0
K02884	31708.0
K02887	31706.0
K02886	31708.0
K02881	31708.0
K02883	0.0
K13743	0.0
K02086	41.0
K02081	430.0
K02080	0.0
K02083	41.0
K02082	213.0
K13831	0.0
K03428	0.0
K03429	1267.0
K03424	57592.0
K03935	0.0
K03932	0.0
K03933	5.0
K03930	531.0
K03931	1.0
K02339	2.0
K02338	31710.0
K02337	31697.0
K02336	1.0
K02335	30930.0
K02334	2847.0
K02330	0.0
K03688	2685.0
K03689	0.0
K03680	12.0
K03683	0.0
K03684	453.0
K03685	31708.0
K03686	36691.0
K03687	31561.0
K07301	4057.0
K07300	1.0
K07303	2.0
K07302	2.0
K07305	412.0
K07304	633.0
K07307	322.0
K07306	253.0
K07309	63.0
K07308	253.0
K02617	0.0
K02610	1.0
K02963	31708.0
K02612	1.0
K02961	30313.0
K09686	85440.0
K09687	28037.0
K09684	58.0
K09685	236.0
K09682	0.0
K09683	0.0
K09680	12.0
K09681	0.0
K09688	1.0
K09689	1.0
K05962	0.0
K05961	0.0
K05967	1282.0
K05966	21.0
K11159	0.0
K05964	10.0
K05968	0.0
K11152	0.0
K00309	0.0
K00658	470.0
K00304	0.0
K00305	0.0
K00654	0.0
K00655	32873.0
K00652	25838.0
K00301	0.0
K00302	507.0
K00303	3.0
K10828	0.0
K06431	0.0
K06432	0.0
K06433	0.0
K06434	1.0
K06436	58.0
K06437	0.0
K10820	13.0
K06439	0.0
K10822	0.0
K10823	0.0
K10826	0.0
K09167	228.0
K06322	0.0
K14117	0.0
K14259	0.0
K14257	0.0
K01308	94.0
K01303	0.0
K01301	0.0
K01305	1318.0
K01304	241.0
K02658	0.0
K00672	0.0
K02650	567.0
K02651	4.0
K02652	2368.0
K02653	5023.0
K02654	6173.0
K05687	0.0
K02656	0.0
K05685	0.0
K00878	4069.0
K00879	83.0
K00872	1975.0
K00873	31662.0
K00870	0.0
K00876	56816.0
K00877	0.0
K00874	29139.0
K00875	0.0
K04487	9663.0
K04486	6569.0
K04485	29732.0
K04484	0.0
K04483	0.0
K04482	0.0
K04480	0.0
K04488	6633.0
K12049	0.0
K13693	0.0
K13706	0.0
K13694	54.0
K13695	0.0
K05977	0.0
K09516	0.0
K02434	8840.0
K02435	8624.0
K02436	44.0
K02437	26706.0
K05350	1871.0
K02431	735.0
K08100	0.0
K02433	10064.0
K02438	1975.0
K02439	2.0
K03745	0.0
K03744	54086.0
K03747	0.0
K03210	30139.0
K03217	31916.0
K03216	6252.0
K03215	2.0
K03742	28366.0
K03219	388.0
K03218	31705.0
K03749	1.0
K03748	1.0
K02383	0.0
K06327	0.0
K06320	617.0
K07238	28393.0
K09479	0.0
K09478	0.0
K09475	0.0
K09474	1.0
K09477	0.0
K09476	0.0
K09471	1.0
K09470	0.0
K09473	0.0
K09472	0.0
K07543	0.0
K06898	1441.0
K13967	0.0
K13963	1303.0
K07545	0.0
K00737	503.0
K05345	0.0
K11706	0.0
K11707	0.0
K11704	0.0
K11705	0.0
K11708	0.0
K11709	0.0
K05588	0.0
K07114	53078.0
K07443	1168.0
K07116	0.0
K07117	388.0
K07110	2.0
K07447	31708.0
K07112	93.0
K07113	1.0
K07448	611.0
K07118	603.0
K07119	21.0
K10619	1.0
K10618	0.0
K10617	0.0
K10616	0.0
K01848	0.0
K01849	0.0
K01844	144.0
K01845	2367.0
K01846	7.0
K01847	51175.0
K01840	57361.0
K01841	47.0
K01842	0.0
K01843	554.0
K06219	0.0
K10832	0.0
K05348	0.0
K14203	0.0
K08483	6274.0
K08482	389.0
K08481	0.0
K08480	0.0
K08485	0.0
K08484	1.0
K00464	0.0
K00467	0.0
K00466	0.0
K00461	0.0
K00460	0.0
K00463	0.0
K00462	1.0
K04509	0.0
K00469	0.0
K00468	0.0
K08645	0.0
K04744	2.0
K01518	0.0
K01519	0.0
K04748	0.0
K04749	117.0
K01514	10.0
K01515	6721.0
K01512	2892.0
K01510	0.0
K14623	406.0
K14626	0.0
K14627	0.0
K14628	0.0
K14629	0.0
K03918	0.0
K03919	0.0
K12372	1.0
K12373	128348.0
K12370	1.0
K12371	1.0
K02359	0.0
K02358	31709.0
K02351	1.0
K02352	1.0
K02355	60303.0
K02357	31708.0
K02356	31926.0
K13574	0.0
K13573	0.0
K13572	0.0
K13571	0.0
K13570	0.0
K12112	0.0
K12113	0.0
K12110	0.0
K12111	12.0
K07329	0.0
K07328	0.0
K07323	1.0
K07322	50797.0
K07321	188.0
K07320	1.0
K07327	0.0
K07326	0.0
K07325	0.0
K07324	0.0
K08163	0.0
K06180	87177.0
K06181	391.0
K06182	2355.0
K06183	5140.0
K06186	1.0
K06187	31710.0
K06188	605.0
K06189	1.0
K08359	0.0
K07589	0.0
K07588	25393.0
K07587	0.0
K07586	733.0
K07585	0.0
K07584	5782.0
K07583	0.0
K07582	0.0
K07581	0.0
K07580	0.0
K11139	0.0
K05989	28874.0
K05988	0.0
K05985	3462.0
K05987	0.0
K05986	388.0
K10843	0.0
K08354	0.0
K10844	0.0
K10848	0.0
K00673	390.0
K00674	25347.0
K00675	458.0
K00676	2725.0
K00677	26223.0
K06988	3.0
K06989	31.0
K08351	0.0
K06980	390.0
K06981	0.0
K06982	0.0
K08350	0.0
K06984	0.0
K06985	0.0
K06986	1.0
K06987	3678.0
K02445	910.0
K02444	1813.0
K00582	0.0
K00583	0.0
K00580	0.0
K02110	33259.0
K00586	0.0
K00587	0.0
K00584	1.0
K08921	0.0
K02441	4.0
K00588	16.0
K08922	0.0
K02440	2008.0
K00018	27808.0
K08923	0.0
K02443	745.0
K00019	2.0
K02442	0.0
K08925	0.0
K08926	0.0
K08927	0.0
K03149	1925.0
K06604	0.0
K00015	1.0
K01989	5457.0
K00854	6458.0
K00855	1.0
K00856	0.0
K00857	2109.0
K00850	64031.0
K00851	603.0
K00852	7006.0
K00853	479.0
K00858	29815.0
K00859	30175.0
K01181	1436.0
K01180	0.0
K01183	525.0
K01182	3222.0
K01185	25282.0
K01184	0.0
K01187	78972.0
K01188	31121.0
K02596	4.0
K13766	0.0
K13767	272.0
K13003	0.0
K13002	0.0
K13000	0.0
K02984	0.0
K02986	31708.0
K02987	0.0
K02636	0.0
K02982	31205.0
K02983	0.0
K02638	0.0
K02639	0.0
K02988	31694.0
K08298	126.0
K08299	0.0
K03583	1.0
K03582	1.0
K03581	6241.0
K03580	388.0
K03587	25458.0
K03586	1.0
K03585	51880.0
K03584	31704.0
K03589	28113.0
K03588	31433.0
K01725	0.0
K01724	389.0
K01727	70.0
K01726	2204.0
K01721	0.0
K01720	1.0
K01722	0.0
K13008	0.0
K01729	0.0
K01728	53.0
K09530	0.0
K09539	0.0
K02188	1295.0
K02189	1234.0
K02182	1.0
K02183	0.0
K03769	1478.0
K03768	33373.0
K03767	6.0
K03765	0.0
K03764	0.0
K03763	8499.0
K03762	75.0
K03761	1.0
K03760	0.0
K09457	1744.0
K09456	0.0
K09459	44.0
K09458	30708.0
K00602	84810.0
K13988	0.0
K13985	0.0
K09981	16.0
K09980	0.0
K09983	0.0
K09982	0.0
K09985	1.0
K09984	0.0
K09987	1.0
K09986	1.0
K09989	599.0
K09988	557.0
K12583	0.0
K12582	0.0
K12589	0.0
K11720	2.0
K09759	706.0
K10985	0.0
K10984	196.0
K07468	0.0
K07469	1.0
K07464	1238.0
K07465	0.0
K07466	0.0
K07467	2206.0
K07460	29417.0
K07461	3594.0
K07462	30009.0
K07463	0.0
K10679	776.0
K10678	0.0
K10671	0.0
K10670	782.0
K10673	0.0
K10672	55.0
K10674	0.0
K10677	1.0
K10676	1.0
K08726	0.0
K08724	220.0
K08722	206.0
K08723	0.0
K08720	0.0
K08721	0.0
K08728	205.0
K10187	0.0
K00119	1.0
K00118	389.0
K00449	0.0
K00448	0.0
K00115	0.0
K00446	0.0
K00117	778.0
K00116	409.0
K00111	26938.0
K00442	0.0
K00113	1.0
K00112	1.0
K01539	0.0
K01531	2803.0
K04720	2934.0
K01533	30610.0
K01534	39813.0
K01535	0.0
K01537	30625.0
K14358	0.0
K14605	0.0
K14606	0.0
K00413	1.0
K10120	8.0
K05600	0.0
K05777	3.0
K03972	0.0
K03973	1430.0
K03970	1.0
K03971	0.0
K03976	29811.0
K03977	31710.0
K03974	1.0
K03975	25954.0
K03978	31320.0
K03979	31710.0
K13378	25322.0
K02372	4668.0
K02371	28173.0
K02377	26405.0
K02379	465.0
K03396	0.0
K03397	0.0
K03394	2753.0
K03395	0.0
K03392	1.0
K03393	0.0
K03390	25542.0
K03391	0.0
K03399	2.0
K03027	0.0
K12136	0.0
K12137	1.0
K06610	6.0
K12138	0.0
K12139	0.0
K11444	0.0
K11440	0.0
K11443	1.0
K11442	10.0
K00612	391.0
K00613	63.0
K00610	27827.0
K00611	4583.0
K00616	3671.0
K00617	0.0
K00614	0.0
K00615	41293.0
K00619	1.0
K10863	0.0
K07874	0.0
K06234	0.0
K10240	0.0
K10241	0.0
K10242	0.0
K10243	0.0
K04110	0.0
K04113	0.0
K04112	0.0
K04115	0.0
K04114	0.0
K04117	0.0
K04116	0.0
K04118	0.0
K05517	0.0
K07705	43.0
K07704	107.0
K07707	714.0
K07706	544.0
K07701	0.0
K07700	0.0
K07703	0.0
K07702	0.0
K07709	0.0
K07708	2.0
K01955	32926.0
K13042	0.0
K09934	0.0
K09935	1475.0
K06216	212.0
K09937	0.0
K13745	0.0
K13746	0.0
K13747	28311.0
K13740	0.0
K13741	0.0
K13742	0.0
K06211	505.0
K06212	64.0
K09933	0.0
K02618	0.0
K02619	25337.0
K02968	30416.0
K02966	0.0
K02967	31708.0
K02616	1.0
K02965	31708.0
K02962	0.0
K02611	1.0
K02613	1.0
K03569	35915.0
K03568	7.0
K03565	29796.0
K06218	0.0
K03567	0.0
K03566	4.0
K03561	53115.0
K03560	1.0
K03563	1487.0
K03562	2.0
K06430	0.0
K01709	485.0
K01708	0.0
K01707	0.0
K01706	19.0
K01705	0.0
K01704	60867.0
K01703	62118.0
K01702	0.0
K14165	0.0
K14164	0.0
K14166	1.0
K14161	389.0
K14160	2.0
K14162	389.0
K05396	13.0
K03709	503.0
K03708	101.0
K08160	0.0
K03701	58048.0
K03700	4104.0
K03703	31058.0
K03702	31708.0
K03705	5927.0
K03704	4832.0
K03707	94.0
K03706	2367.0
K06289	0.0
K06288	0.0
K06283	1480.0
K06282	117.0
K06281	117.0
K06287	29986.0
K06286	217.0
K06285	18.0
K06284	3293.0
K08161	408.0
K07540	0.0
K06438	2052.0
K06869	0.0
K06868	0.0
K06867	442.0
K06866	0.0
K06865	0.0
K06864	1265.0
K06863	0.0
K06862	0.0
K06861	25795.0
K06860	0.0
K12659	0.0
K12658	389.0
K07547	0.0
K07546	0.0
K15023	0.0
K15022	0.0
K15020	0.0
K15024	881.0
K08700	0.0
K08162	503.0
K07544	0.0
K00137	0.0
K00135	310.0
K00134	32114.0
K00133	30198.0
K00132	1.0
K00131	5.0
K00130	519.0
K00139	0.0
K00138	0.0
K00429	0.0
K00428	25659.0
K00421	0.0
K00423	0.0
K00425	25676.0
K00427	0.0
K00426	25676.0
K14292	0.0
K14379	0.0
K14370	0.0
K14371	0.0
K14372	0.0
K14373	0.0
K14374	0.0
K14375	0.0
K09845	0.0
K14082	0.0
K14083	2.0
K14080	0.0
K14081	0.0
K14086	503.0
K14087	566.0
K14084	45.0
K14088	566.0
K14089	503.0
K01552	2941.0
K01551	33.0
K01556	2.0
K01557	0.0
K01554	3.0
K01555	1.0
K04708	0.0
K03955	0.0
K13689	0.0
K13688	404.0
K13683	0.0
K13685	1966.0
K13684	0.0
K13687	0.0
K13686	0.0
K14159	0.0
K02399	1.0
K02398	127.0
K02395	124.0
K02394	2.0
K02397	630.0
K02396	1451.0
K02391	2.0
K02390	1224.0
K02393	2.0
K02392	3390.0
K13533	0.0
K13532	0.0
K13531	1.0
K13530	3.0
K01550	0.0
K05658	0.0
K14054	4.0
K02601	32220.0
K02970	31639.0
K05378	0.0
K12339	1.0
K14060	1.0
K11687	0.0
K11686	0.0
K11685	0.0
K11689	55.0
K11688	84.0
K08939	0.0
K03048	1738.0
K03049	0.0
K13821	1168.0
K13820	0.0
K03042	0.0
K03043	31695.0
K03040	31605.0
K03041	0.0
K03046	31697.0
K03047	0.0
K03044	0.0
K03045	0.0
K00348	25392.0
K09847	0.0
K00692	200.0
K00638	4068.0
K00639	25889.0
K00693	0.0
K00634	25944.0
K00635	0.0
K00630	0.0
K00631	0.0
K00632	149.0
K00633	630.0
K00691	209.0
K00696	0.0
K00694	50.0
K00695	0.0
K10854	0.0
K07811	0.0
K07810	0.0
K07813	4014.0
K07812	63.0
K07814	531.0
K07816	1509.0
K00090	0.0
K00091	825.0
K00094	136.0
K00096	613.0
K00097	25927.0
K00098	0.0
K00099	29976.0
K10228	0.0
K10229	0.0
K12548	0.0
K10222	0.0
K10220	0.0
K10221	0.0
K10227	0.0
K05822	26.0
K01949	0.0
K01945	30000.0
K01947	0.0
K01946	0.0
K01941	395.0
K01940	29861.0
K06357	0.0
K07729	8668.0
K07728	0.0
K07727	5179.0
K07726	1561.0
K07725	0.0
K07724	0.0
K07723	18.0
K07722	504.0
K07721	0.0
K07720	9242.0
K00899	43.0
K05824	0.0
K00891	31713.0
K00892	0.0
K00895	512.0
K00897	452.0
K08151	391.0
K08153	18.0
K08154	0.0
K02948	31708.0
K02942	0.0
K02944	0.0
K05665	0.0
K02946	31699.0
K13793	0.0
K06352	0.0
K01769	0.0
K01768	829.0
K01761	6.0
K01760	1321.0
K01762	0.0
K09578	0.0
K01766	0.0
K08164	0.0
K02493	31697.0
K08166	0.0
K08167	1.0
K02496	0.0
K02497	10.0
K02494	1.0
K02495	34580.0
K02498	1.0
K02499	96.0
K08168	0.0
K08169	1.0
K14415	514.0
K14414	388.0
K06881	33215.0
K00436	0.0
K06332	0.0
K12815	0.0
K12810	0.0
K06885	1808.0
K00437	0.0
K06335	0.0
K06334	4411.0
K03547	4139.0
K03546	2258.0
K03545	32570.0
K03544	30997.0
K03543	25662.0
K06888	923.0
K10941	0.0
K03549	790.0
K03548	0.0
K10940	0.0
K02236	241.0
K02237	4359.0
K02234	0.0
K02232	1601.0
K02233	2120.0
K02230	458.0
K02231	4154.0
K06359	0.0
K02238	29428.0
K02239	0.0
K03723	28754.0
K03722	834.0
K03721	0.0
K03720	0.0
K03727	0.0
K03726	0.0
K03725	0.0
K03724	596.0
K06358	0.0
K12673	0.0
K12679	0.0
K12678	0.0
K06410	939.0
K11898	0.0
K11899	0.0
K11896	2.0
K11897	0.0
K11894	0.0
K11895	1.0
K11892	1.0
K11893	1.0
K11890	0.0
K11891	1.0
K08762	0.0
K08764	0.0
K08765	0.0
K10418	0.0
K11325	0.0
K11326	0.0
K11327	0.0
K11328	0.0
K11329	0.0
K00151	1.0
K00150	0.0
K00153	0.0
K00400	0.0
K00407	0.0
K00406	389.0
K00405	388.0
K00404	388.0
K00158	208.0
K01342	0.0
K09388	0.0
K09386	0.0
K09384	205.0
K04094	3573.0
K04095	982.0
K04096	30180.0
K04097	2.0
K04090	1.0
K04091	390.0
K04092	1.0
K04093	0.0
K04098	0.0
K04099	0.0
K01578	0.0
K01579	27199.0
K01574	16.0
K01575	18.0
K01576	0.0
K01577	197.0
K01571	1573.0
K01572	29018.0
K01573	1.0
K02009	738.0
K02008	14196.0
K02005	53456.0
K02004	208356.0
K02007	805.0
K02006	20557.0
K02001	6.0
K02000	9.0
K02003	93813.0
K02002	12.0
K03065	0.0
K08952	0.0
K03060	4775.0
K13809	0.0
K10948	0.0
K09607	0.0
K06125	0.0
K04337	0.0
K06120	136.0
K06121	0.0
K04336	0.0
K01127	0.0
K09703	2.0
K00004	4.0
K14699	0.0
K09702	192.0
K14698	0.0
K05311	214.0
K13829	0.0
K10943	1.0
K07291	0.0
K07290	1.0
K10206	4775.0
K10202	1.0
K10208	10.0
K10209	1.0
K01966	1.0
K01965	1.0
K01964	4.0
K01963	3986.0
K01962	3680.0
K01961	33758.0
K01960	25341.0
K01969	1.0
K01968	1.0
K07749	2014.0
K07748	0.0
K07741	1629.0
K07740	0.0
K07743	0.0
K07742	5731.0
K07745	0.0
K07744	0.0
K07746	1.0
K01299	914.0
K01295	483.0
K01297	596.0
K02922	0.0
K05603	0.0
K02921	0.0
K02926	31708.0
K05607	0.0
K02924	0.0
K05605	0.0
K02928	0.0
K02929	0.0
K00216	0.0
K00217	0.0
K00214	0.0
K00215	30224.0
K00213	0.0
K00210	0.0
K00211	0.0
K00218	0.0
K00219	64.0
K01035	0.0
K01034	169.0
K04517	29876.0
K01740	56956.0
K01031	0.0
K01746	36.0
K01745	121.0
K01744	25789.0
K01749	741.0
K01039	29.0
K04518	25423.0
K09591	0.0
K14129	0.0
K14128	0.0
K14121	0.0
K14120	0.0
K14123	0.0
K14122	0.0
K14125	0.0
K14124	0.0
K14127	0.0
K14126	0.0
K03521	32002.0
K03520	0.0
K03523	4390.0
K03522	33250.0
K03525	30070.0
K03524	29973.0
K03527	30523.0
K03526	29982.0
K03529	6311.0
K03528	0.0
K06338	0.0
K02217	27244.0
K03299	565.0
K03298	5.0
K13472	0.0
K03293	896.0
K03292	5634.0
K03291	0.0
K03290	0.0
K03297	1015.0
K03296	56727.0
K03295	25610.0
K03294	2997.0
K13009	0.0
K12690	0.0
K09743	0.0
K06022	0.0
K07190	0.0
K06021	0.0
K07192	855.0
K06020	0.0
K06027	0.0
K06026	0.0
K09744	0.0
K07991	0.0
K08749	0.0
K09835	0.0
K09834	0.0
K10439	6986.0
K06351	0.0
K09833	0.0
K10925	0.0
K10924	0.0
K10927	0.0
K10926	0.0
K10923	0.0
K10922	0.0
K09629	0.0
K10697	0.0
K00179	1253.0
K00172	1850.0
K00171	1661.0
K00170	465.0
K00177	25913.0
K00176	25913.0
K00175	53044.0
K00174	52881.0
K13478	0.0
K14338	0.0
K14339	0.0
K14335	1.0
K14337	0.0
K14330	0.0
K14331	0.0
K14333	0.0
K08918	0.0
K13479	246.0
K04078	30192.0
K04079	28757.0
K04076	18.0
K04077	30204.0
K04074	2961.0
K04075	30087.0
K04072	3518.0
K04073	1.0
K04070	2703.0
K04071	0.0
K14597	0.0
K13318	0.0
K08280	0.0
K13641	461.0
K13640	63.0
K13643	45.0
K13642	0.0
K02027	27342.0
K02026	53916.0
K02025	55289.0
K02024	0.0
K02023	2335.0
K02022	5.0
K02021	2.0
K02020	2350.0
K02029	9846.0
K02028	7648.0
K03886	0.0
K03887	0.0
K03884	0.0
K03885	25818.0
K03881	0.0
K03888	0.0
K03889	0.0
K12998	0.0
K12999	0.0
K12992	1880.0
K12993	0.0
K12990	505.0
K12991	0.0
K12996	18.0
K12997	2.0
K12994	0.0
K12995	272.0
K08979	0.0
K08978	26669.0
K03088	219637.0
K03089	2.0
K03086	34128.0
K03087	1.0
K08971	0.0
K08970	388.0
K03082	1670.0
K03080	0.0
K08974	28360.0
K13868	0.0
K00918	177.0
K01553	0.0
K12214	0.0
K11646	0.0
K11645	0.0
K11641	0.0
K11640	0.0
K12736	0.0
K12733	0.0
K07507	25735.0
K07506	1.0
K07505	0.0
K07504	0.0
K07503	0.0
K07502	1917.0
K07501	68.0
K07500	0.0
K07509	0.0
K07508	0.0
K11422	0.0
K08698	0.0
K10773	30374.0
K10774	0.0
K14286	0.0
K10778	2.0
K14287	0.0
K00140	20.0
K05501	1.0
K01903	469.0
K01902	469.0
K01905	0.0
K01904	0.0
K01907	0.0
K01906	0.0
K01909	0.0
K01908	0.0
K14534	1673.0
K00147	29984.0
K07767	0.0
K07769	0.0
K07768	0.0
K06203	0.0
K06202	1.0
K09921	1.0
K09920	0.0
K09927	891.0
K09024	0.0
K09022	107.0
K09023	388.0
K09020	13.0
K09021	0.0
K02908	0.0
K02909	31710.0
K08218	25444.0
K08219	0.0
K02904	30039.0
K02906	31708.0
K02907	29813.0
K02902	31356.0
K00230	6.0
K00231	80.0
K00232	0.0
K08976	398.0
K00234	0.0
K00239	27874.0
K06209	3948.0
K09928	390.0
K01015	0.0
K01014	0.0
K01012	30481.0
K01011	1039.0
K01010	0.0
K08920	0.0
K14103	0.0
K14102	0.0
K14101	0.0
K14100	0.0
K14105	0.0
K14104	0.0
K14109	0.0
K14108	0.0
K06401	0.0
K00893	0.0
K13402	0.0
K12858	0.0
K03503	25269.0
K03502	29431.0
K03501	31322.0
K03500	5199.0
K08924	0.0
K02278	33.0
K02279	536.0
K12977	0.0
K02276	2.0
K02277	0.0
K02274	391.0
K02275	391.0
K13450	0.0
K13451	0.0
K13452	0.0
K13454	0.0
K13455	0.0
K12509	0.0
K12508	1.0
K12507	0.0
K12506	1329.0
K12500	0.0
K12503	0.0
K05926	0.0
K09728	0.0
K14587	12.0
K06597	0.0
K06596	0.0
K06595	0.0
K06599	0.0
K06598	0.0
K07978	0.0
K07979	7442.0
K07976	0.0
K14585	0.0
K10907	5166.0
K10906	0.0
K10901	0.0
K10909	0.0
K10908	0.0
K09819	401.0
K09818	13.0
K09817	29505.0
K09816	29504.0
K09815	29298.0
K06374	4037.0
K06373	4034.0
K09812	29860.0
K09811	30104.0
K09810	26285.0
K09724	0.0
K14582	0.0
K09721	0.0
K04058	388.0
K04059	0.0
K04050	0.0
K04051	0.0
K04052	0.0
K04053	0.0
K04054	0.0
K04055	0.0
K04056	388.0
K04057	0.0
K01047	0.0
K08975	0.0
K10015	1.0
K10014	0.0
K10017	1.0
K10016	1.0
K10011	1.0
K10010	1495.0
K10013	1.0
K10012	518.0
K10019	0.0
K10018	0.0
K13665	0.0
K13664	0.0
K13663	0.0
K13662	0.0
K13661	0.0
K13660	0.0
K13669	0.0
K13668	0.0
K07641	388.0
K01466	58.0
K13590	1.0
K01464	2297.0
K01465	30502.0
K01462	35799.0
K01463	43.0
K01460	0.0
K01461	0.0
K13599	1.0
K13598	1.0
K01468	112.0
K01469	389.0
K09251	4.0
K09252	0.0
K02041	732.0
K02040	30673.0
K02043	0.0
K02045	1388.0
K02044	934.0
K02047	1776.0
K02046	1776.0
K02049	5776.0
K02048	1777.0
K05549	0.0
K05548	0.0
K06046	0.0
K03319	341.0
K03316	83.0
K03317	135.0
K03314	1.0
K03315	27908.0
K03312	3103.0
K03313	190.0
K03310	12430.0
K03311	2036.0
K12052	0.0
K02945	29022.0
K06162	0.0
K06163	0.0
K06160	0.0
K06161	0.0
K06166	0.0
K00359	1669.0
K06164	0.0
K06165	0.0
K06168	29985.0
K06169	0.0
K13020	69.0
K07158	0.0
K07159	0.0
K04835	2.0
K11621	0.0
K11991	0.0
K11622	0.0
K11996	463.0
K11627	0.0
K11626	0.0
K11629	10.0
K11628	0.0
K07561	0.0
K07560	30199.0
K07563	0.0
K07562	0.0
K07565	0.0
K07564	0.0
K07567	30532.0
K07566	56742.0
K07569	0.0
K07568	54101.0
K09925	0.0
K11199	0.0
K11198	0.0
K11192	0.0
K11191	0.0
K11196	0.0
K11195	0.0
K11194	0.0
K02492	2345.0
K10713	0.0
K10710	164.0
K10711	1.0
K10716	0.0
K02490	2.0
K10714	0.0
K10715	0.0
K01929	30204.0
K01928	30472.0
K01923	29973.0
K01922	395.0
K01921	30375.0
K01920	2.0
K01926	30028.0
K01925	30217.0
K01924	29816.0
K07789	389.0
K07788	1.0
K07785	0.0
K07784	0.0
K07787	460.0
K07786	0.0
K07781	0.0
K07783	0.0
K07782	0.0
K05835	0.0
K06355	0.0
K14661	0.0
K09844	0.0
K00782	130.0
K00783	31710.0
K00784	29860.0
K00785	0.0
K00786	677.0
K00039	0.0
K00036	1244.0
K00037	0.0
K00034	105.0
K00035	0.0
K00032	0.0
K00033	1247.0
K00030	48.0
K00031	29915.0
K01259	477.0
K01258	29344.0
K01255	2162.0
K01256	595.0
K01251	26386.0
K01250	221.0
K01253	1.0
K01252	0.0
K09008	1.0
K09009	0.0
K09000	388.0
K09001	6.0
K09002	526.0
K09003	0.0
K09004	4.0
K09005	65.0
K09006	0.0
K09007	399.0
K09846	0.0
K08234	692.0
K00258	0.0
K00259	553.0
K00252	11.0
K00253	2.0
K00256	0.0
K00257	25808.0
K00254	0.0
K00255	0.0
K01079	164.0
K01078	388.0
K01071	207.0
K01070	2.0
K01073	2.0
K01077	26353.0
K01076	409.0
K14472	0.0
K14471	0.0
K14470	0.0
K14475	67.0
K09841	0.0
K02788	213.0
K02782	10.0
K02783	1351.0
K02781	2827.0
K02786	213.0
K02787	10.0
K02784	0.0
K01060	413.0
K01787	544.0
K01786	5179.0
K01785	57749.0
K01784	34768.0
K01783	33229.0
K01782	777.0
K01781	0.0
K01780	0.0
K01789	0.0
K01788	2553.0
K02526	65.0
K02527	25781.0
K02525	2.0
K02250	10.0
K02523	25782.0
K02520	31698.0
K02521	0.0
K02258	1.0
K02259	400.0
K02528	30427.0
K02529	49961.0
K03781	25938.0
K03780	140.0
K03783	27969.0
K03782	458.0
K03785	2294.0
K03784	3545.0
K03787	26292.0
K03786	27952.0
K03789	2939.0
K03788	0.0
K10700	0.0
K00342	25713.0
K03124	0.0
K03120	0.0
K12527	247.0
K12526	0.0
K12525	1.0
K12524	50782.0
K12523	0.0
K12522	0.0
K09789	25392.0
K09788	24.0
K09787	5664.0
K09786	22.0
K09785	0.0
K09781	1.0
K09780	0.0
K10961	0.0
K10960	0.0
K10963	0.0
K10962	0.0
K10965	0.0
K10964	0.0
K10966	0.0
K09879	0.0
K06318	0.0
K06311	0.0
K06310	1390.0
K06312	0.0
K06314	0.0
K06317	73.0
K11389	0.0
K11386	0.0
K11387	0.0
K11384	388.0
K11385	0.0
K11382	0.0
K11383	0.0
K11381	70.0
K11949	0.0
K10380	0.0
K04032	64.0
K04033	0.0
K04030	74.0
K04031	993.0
K04036	0.0
K04037	0.0
K04034	3.0
K04035	12.0
K04038	0.0
K04039	0.0
K07046	411.0
K07047	917.0
K07044	1.0
K07045	2491.0
K07042	6315.0
K07043	30422.0
K07040	4395.0
K07041	0.0
K07048	43.0
K07049	0.0
K08664	0.0
K02584	69.0
K10039	696.0
K10038	0.0
K10037	0.0
K10036	2521.0
K04788	0.0
K04789	0.0
K04784	0.0
K04785	0.0
K04786	0.0
K04787	0.0
K04780	0.0
K04781	4.0
K04782	1.0
K04783	0.0
K13601	0.0
K13603	0.0
K13602	0.0
K13605	0.0
K13604	0.0
K13607	63.0
K02404	122.0
K05783	1.0
K05782	0.0
K05781	0.0
K05780	0.0
K05787	0.0
K05786	400.0
K05785	390.0
K05784	0.0
K05789	0.0
K05788	3.0
K01442	28565.0
K01443	4481.0
K01444	28.0
K01446	2.0
K01447	26155.0
K01448	36552.0
K01449	1852.0
K14803	0.0
K02069	333.0
K05569	554.0
K08008	0.0
K02063	0.0
K05566	554.0
K05565	21.0
K05563	0.0
K05562	0.0
K05561	0.0
K02064	0.0
K03338	1792.0
K03339	0.0
K03330	0.0
K03331	0.0
K03332	1297.0
K03333	0.0
K03335	2175.0
K03336	1785.0
K03337	1792.0
K12956	0.0
K12957	388.0
K12954	0.0
K12955	0.0
K12952	0.0
K12953	0.0
K12950	0.0
K12951	0.0
K14733	0.0
K00109	0.0
K06148	9060.0
K06149	0.0
K06144	0.0
K06145	1.0
K06146	0.0
K06147	106648.0
K06141	0.0
K06142	77849.0
K06143	53.0
K11945	0.0
K08948	0.0
K08949	0.0
K00071	0.0
K14664	0.0
K13810	0.0
K14665	0.0
K03058	0.0
K11609	0.0
K11608	0.0
K14660	0.0
K11603	0.0
K11602	0.0
K11601	0.0
K11600	0.0
K11607	388.0
K11606	388.0
K11605	388.0
K11604	388.0
K10558	12.0
K10559	25.0
K10550	13.0
K10551	13.0
K10552	0.0
K10553	0.0
K10554	0.0
K10555	40.0
K10556	13.0
K10557	12.0
K03051	0.0
K03050	0.0
K07549	0.0
K07548	0.0
K07239	72.0
K07235	0.0
K07234	0.0
K07237	0.0
K07236	0.0
K07231	0.0
K07230	1.0
K07233	1.0
K07232	0.0
K02467	0.0
K05306	582.0
K05305	641.0
K05304	0.0
K05303	388.0
K05301	0.0
K02565	0.0
K08644	0.0
K08646	0.0
K08641	782.0
K08643	0.0
K08642	0.0
K12146	0.0
K00010	3547.0
K00011	0.0
K00012	27737.0
K00013	29992.0
K00014	30611.0
K00016	7423.0
K09065	0.0
K08252	135.0
K08253	2.0
K08256	0.0
K08255	10.0
K08258	0.0
K08259	10.0
K00274	390.0
K00275	460.0
K00276	0.0
K00270	0.0
K00271	0.0
K00272	0.0
K00273	0.0
K00278	28109.0
K00279	0.0
K12675	0.0
K01277	25393.0
K01274	0.0
K01273	2604.0
K01271	755.0
K01270	53288.0
K01278	25518.0
K00906	2.0
K00904	1722.0
K00903	13.0
K00901	642.0
K13785	0.0
K00908	0.0
K11149	0.0
K01053	390.0
K01051	56.0
K01057	125.0
K01056	31708.0
K01055	1.0
K01054	0.0
K01058	3.0
K02500	29994.0
K02501	29931.0
K02502	4106.0
K02503	31707.0
K02504	0.0
K02505	0.0
K02506	0.0
K02507	0.0
K02508	0.0
K02509	5.0
K00291	0.0
K13410	0.0
K13148	0.0
K13419	0.0
K05825	0.0
K03106	31718.0
K03105	0.0
K03101	32080.0
K03100	60921.0
K12541	0.0
K12540	0.0
K12543	0.0
K12542	0.0
K12545	0.0
K12544	0.0
K12547	0.0
K12546	0.0
K12549	0.0
K06080	0.0
K11018	0.0
K11019	0.0
K11016	0.0
K11017	0.0
K11014	0.0
K11015	0.0
K11012	0.0
K11013	0.0
K11010	0.0
K11011	0.0
K06333	2715.0
K06880	0.0
K06883	388.0
K06882	0.0
K09857	389.0
K06884	10.0
K06887	1.0
K06886	401.0
K06889	58129.0
K10942	0.0
K09859	68.0
K09858	1.0
K10947	32717.0
K10946	0.0
K10945	0.0
K10944	0.0
K13284	0.0
K00483	1.0
K00481	0.0
K00480	1.0
K00486	0.0
K00485	0.0
K00484	1.0
K09901	0.0
K10929	0.0
K07684	1.0
K07685	0.0
K07686	0.0
K07687	1.0
K07681	10.0
K07688	0.0
K07689	0.0
K10928	0.0
K04018	0.0
K04019	66.0
K04014	126.0
K04015	253.0
K04016	0.0
K04017	0.0
K04013	63.0
K07060	0.0
K07061	0.0
K07062	393.0
K07063	0.0
K07064	0.0
K07065	0.0
K07066	503.0
K07067	18.0
K07068	2.0
K07069	512.0
K01121	0.0
K13629	0.0
K13628	400.0
K13623	0.0
K13622	388.0
K13620	0.0
K13626	627.0
K08586	0.0
K08587	0.0
K01428	906.0
K01429	905.0
K01422	25393.0
K01423	1.0
K01420	2990.0
K01421	5684.0
K01426	982.0
K01427	0.0
K01424	28020.0
K01425	26048.0
K08068	0.0
K07538	0.0
K13086	0.0
K13085	0.0
K07287	1.0
K07824	0.0
K07682	0.0
K02722	0.0
K12978	0.0
K12979	0.0
K12972	2.0
K12973	0.0
K12974	0.0
K12975	0.0
K12976	0.0
K07821	0.0
K07683	12.0
K14750	0.0
K14751	0.0
K14953	0.0
K12288	0.0
K12289	0.0
K12282	0.0
K12283	0.0
K12280	0.0
K12281	0.0
K12286	0.0
K12287	0.0
K12284	0.0
K12285	0.0
K11957	0.0
K11956	0.0
K11955	0.0
K11954	0.0
K11953	0.0
K11952	0.0
K11951	0.0
K11950	0.0
K11959	0.0
K11958	0.0
K13889	2.0
K13888	0.0
K11963	0.0
K07217	46.0
K07216	1361.0
K07215	0.0
K07214	964.0
K07213	164.0
K07212	0.0
K07219	70.0
K07218	0.0
K12150	0.0
K08689	1.0
K08688	0.0
K00402	0.0
K00401	0.0
K11994	0.0
K00152	0.0
K01043	68.0
K00154	0.0
K00157	0.0
K00156	25322.0
K10533	1.0
K10530	201.0
K10531	0.0
K10536	638.0
K10537	13.0
K10535	0.0
K10538	0.0
K10539	13.0
K00073	34.0
K13934	0.0
K00076	179.0
K00077	29706.0
K00074	4565.0
K00075	29804.0
K00078	0.0
K00079	1.0
K02290	0.0
K02563	30205.0
K02292	0.0
K08966	0.0
K02294	0.0
K08278	0.0
K08279	0.0
K08274	0.0
K08275	0.0
K08276	1.0
K08277	0.0
K00298	4.0
K00299	389.0
K00296	0.0
K00297	29301.0
K00294	81.0
K00292	0.0
K00293	0.0
K00290	26781.0
K07757	6.0
K12089	0.0
K01210	2.0
K01213	0.0
K01212	620.0
K01215	205.0
K01214	0.0
K01217	0.0
K01216	0.0
K01219	0.0
K01218	788.0
K02749	0.0
K02746	164.0
K02747	153.0
K02744	1675.0
K02745	164.0
K02742	0.0
K00924	795.0
K00925	32441.0
K00926	1545.0
K00927	31708.0
K00928	30701.0
K00929	26075.0
K12085	0.0
K02298	2.0
K02299	2.0
K02568	63.0
K02569	0.0
K02562	0.0
K02291	390.0
K02560	0.0
K02293	0.0
K02566	396.0
K02567	63.0
K02564	55584.0
K02297	2.0
K03169	58974.0
K03168	31308.0
K03163	0.0
K03162	0.0
K03167	0.0
K03166	0.0
K11038	0.0
K11039	0.0
K11030	0.0
K11031	0.0
K11032	0.0
K11033	0.0
K11034	0.0
K11035	0.0
K11036	0.0
K11037	0.0
K02546	0.0
K07668	348.0
K07669	0.0
K07666	388.0
K07667	7048.0
K07664	0.0
K07665	2351.0
K07662	0.0
K07663	388.0
K07660	0.0
K07661	0.0
K03927	3573.0
K07008	1.0
K07009	1734.0
K07002	14.0
K07003	4006.0
K07000	1.0
K07001	26157.0
K07006	590.0
K07007	32182.0
K07004	10.0
K07005	29047.0
K03921	1.0
K02956	31513.0
K09725	0.0
K09181	512.0
K08599	0.0
K08598	0.0
K08591	31912.0
K08590	25800.0
K01156	38.0
K01154	34091.0
K01407	0.0
K01400	0.0
K01153	31197.0
K01150	3.0
K01151	30842.0
K01408	0.0
K01409	33366.0
K01158	0.0
K01159	27616.0
K05523	0.0
K05522	0.0
K05521	2105.0
K05520	26109.0
K05527	2.0
K05526	0.0
K05525	0.0
K05524	14.0
K05529	0.0
K14518	0.0
K14519	389.0
K05949	0.0
K01754	4644.0
K05942	0.0
K01027	0.0
K02171	0.0
K02170	0.0
K02173	1325.0
K02172	0.0
K01751	491.0
K06416	494.0
K06417	0.0
K06414	0.0
K06947	0.0
K03379	0.0
K03808	390.0
K03809	394.0
K03806	1.0
K06412	2900.0
K03804	0.0
K12296	2.0
K03802	1.0
K03803	25485.0
K06413	3.0
K10808	0.0
K06411	988.0
K01028	18.0
K01029	142.0
K11931	0.0
K11930	0.0
K11933	0.0
K11932	0.0
K11935	0.0
K11934	3.0
K11937	0.0
K11936	2.0
K11939	0.0
K11938	0.0
K10800	388.0
K06419	16.0
K11929	0.0
K07271	1464.0
K07270	0.0
K07273	25555.0
K07272	2.0
K07275	1.0
K07274	1.0
K07277	25782.0
K07276	0.0
K07279	0.0
K07278	2.0
K10623	0.0
K02481	25711.0
K11520	0.0
K02480	1.0
K08170	10.0
K02485	0.0
K02484	25533.0
K02487	0.0
K08600	8951.0
K08603	0.0
K08602	2040.0
K08605	1.0
K08604	0.0
K09956	389.0
K09957	0.0
K09954	389.0
K09955	27525.0
K09952	89.0
K09953	0.0
K09950	0.0
K09951	1370.0
K09958	388.0
K09959	0.0
K07495	2717.0
K07494	11.0
K07497	1406.0
K07496	576.0
K07491	3340.0
K07490	0.0
K07493	11.0
K07492	1.0
K07499	0.0
K07498	8.0
K11209	0.0
K11208	0.0
K11204	0.0
K11203	28.0
K11202	1353.0
K11201	0.0
K11200	0.0
K00058	33794.0
K00059	37262.0
K00728	0.0
K00729	0.0
K00055	2.0
K00057	32993.0
K00050	614.0
K00051	0.0
K00720	0.0
K00721	27590.0
K14424	0.0
K06033	0.0
K14189	0.0
K14188	217.0
K06364	0.0
K14187	1.0
K01239	674.0
K01238	196.0
K01897	53542.0
K01232	89.0
K01895	1519.0
K01230	0.0
K01893	31634.0
K01236	1.0
K01235	71.0
K01890	31708.0
K02768	2670.0
K02769	1310.0
K02760	3365.0
K02761	4104.0
K02763	10.0
K02764	10.0
K02765	2817.0
K00948	32938.0
K00949	4478.0
K00942	32053.0
K00943	32022.0
K00940	25830.0
K00941	61204.0
K00946	51052.0
K00947	0.0
K00944	0.0
K00945	39164.0
K01097	0.0
K01096	10.0
K01095	55.0
K01093	2.0
K01092	26366.0
K01091	36003.0
K01090	7325.0
K03499	38645.0
K03498	35656.0
K03491	3966.0
K03490	571.0
K03493	0.0
K03492	6.0
K03495	31595.0
K03497	62258.0
K03496	40906.0
K02817	0.0
K02814	1281.0
K02815	1281.0
K02810	2039.0
K02548	26894.0
K02549	403.0
K02818	10.0
K02819	542.0
K03637	2007.0
K03636	402.0
K03147	28578.0
K03146	1.0
K08851	0.0
K06518	29561.0
K09729	17.0
K06048	0.0
K06045	776.0
K06044	1.0
K09727	0.0
K09726	0.0
K06041	25837.0
K09720	0.0
K09723	0.0
K06042	1194.0
K09897	0.0
K09896	0.0
K09895	0.0
K09894	0.0
K09893	0.0
K09892	0.0
K09891	0.0
K09890	0.0
K09899	0.0
K09898	0.0
K03622	0.0
K07648	0.0
K07649	1.0
K07398	0.0
K07399	1.0
K11056	0.0
K11057	0.0
K11054	0.0
K11055	0.0
K07640	0.0
K07393	402.0
K07390	390.0
K07391	28680.0
K07644	389.0
K07645	389.0
K07646	32267.0
K07647	0.0
K10896	0.0
K07024	61363.0
K07025	56270.0
K07026	0.0
K07027	28785.0
K07020	0.0
K07021	12.0
K07022	0.0
K07023	1757.0
K07028	0.0
K07029	56888.0
K10094	0.0
K01390	0.0
K01392	0.0
K01399	0.0
K02673	0.0
K05893	0.0
K05897	0.0
K05896	6315.0
K05895	794.0
K05899	0.0
K05898	1.0
K00555	0.0
K00554	31105.0
K00557	1.0
K00556	25269.0
K00551	1.0
K00559	0.0
K00558	32617.0
K01170	0.0
K01173	2.0
K01174	22.0
K01175	461.0
K01176	65.0
K01178	388.0
K01179	5411.0
K14578	0.0
K14579	0.0
K08951	0.0
K08950	0.0
K08953	0.0
K03828	389.0
K03829	0.0
K03820	25658.0
K03821	2.0
K03822	0.0
K03823	29439.0
K03824	1.0
K03825	17.0
K03826	1768.0
K03827	25884.0
K12248	0.0
K12246	0.0
K12247	0.0
K12242	0.0
K12243	0.0
K12240	0.0
K12241	0.0
K11919	0.0
K11918	0.0
K11913	0.0
K11912	0.0
K11911	0.0
K11910	0.0
K11917	0.0
K11916	0.0
K11915	0.0
K11914	0.0
K12068	1.0
K12069	0.0
K12062	1.0
K12063	1.0
K12060	1.0
K12061	1.0
K12066	1.0
K12067	0.0
K12064	1.0
K12065	1.0
K07259	25517.0
K07258	10727.0
K07253	0.0
K07251	0.0
K07250	898.0
K07257	0.0
K07256	0.0
K07255	0.0
K07254	0.0
K05372	0.0
K05373	0.0
K05370	0.0
K05371	0.0
K05374	0.0
K05375	0.0
K09970	0.0
K09971	0.0
K09972	0.0
K09973	392.0
K09974	390.0
K09975	1.0
K09976	1740.0
K09978	1.0
K09979	25269.0
K11261	540.0
K11260	0.0
K11263	0.0
K11264	0.0
K10793	41.0
K10796	41.0
K10797	209.0
K10794	0.0
K10795	41.0
K00700	32295.0
K00701	0.0
K10798	0.0
K00703	30942.0
K00705	30283.0
K09828	0.0
K10133	0.0
K13053	0.0
K03192	388.0
K00964	0.0
K00965	2871.0
K00966	429.0
K00960	0.0
K00961	0.0
K00962	31501.0
K00963	2170.0
K00969	31335.0
K12681	0.0
K02703	0.0
K08364	0.0
K08365	4.0
K02706	0.0
K08363	0.0
K08361	0.0
K02708	0.0
K02709	0.0
K08368	203.0
K08369	1285.0
K01615	1438.0
K01617	1.0
K01616	0.0
K01611	1432.0
K01610	28032.0
K01613	27841.0
K01612	0.0
K01619	32446.0
K01618	0.0
K02834	31708.0
K02835	31708.0
K05281	0.0
K03619	0.0
K03618	0.0
K03617	29835.0
K03616	15.0
K03615	29552.0
K03614	29463.0
K03613	29516.0
K03612	29501.0
K03611	1.0
K03610	2841.0
K09705	17.0
K09704	1136.0
K09701	388.0
K09700	2.0
K09709	0.0
K06391	179.0
K06390	4122.0
K06393	2882.0
K06392	3619.0
K06395	40.0
K06394	2620.0
K06397	2779.0
K06396	2771.0
K06399	4033.0
K06398	4140.0
K06435	0.0
K11078	0.0
K11079	0.0
K11074	0.0
K11075	0.0
K11076	0.0
K11077	0.0
K11070	5627.0
K11071	5824.0
K11072	6357.0
K11073	0.0
K06935	0.0
K06934	1343.0
K06937	389.0
K06936	4.0
K06931	0.0
K06930	0.0
K06933	0.0
K06932	0.0
K06939	0.0
K06938	1.0
K13381	0.0
K05916	399.0
K05917	0.0
K05914	0.0
K05915	0.0
K05912	0.0
K05913	0.0
K05910	196.0
K05911	0.0
K05918	0.0
K05919	3736.0
K00392	0.0
K00390	678.0
K00397	0.0
K00395	0.0
K00394	1387.0
K01884	0.0
K00399	0.0
K01886	29616.0
K01376	201.0
K01372	26127.0
K09149	0.0
K09148	0.0
K01225	17.0
K09145	514.0
K09144	503.0
K09147	0.0
K09146	0.0
K09141	0.0
K09140	0.0
K09143	0.0
K09142	0.0
K05709	1.0
K05708	1.0
K05879	3790.0
K05878	3787.0
K05875	1.0
K05874	1.0
K05877	0.0
K05876	0.0
K05873	1.0
K00579	0.0
K00578	0.0
K00577	0.0
K00575	2079.0
K00574	1116.0
K00573	458.0
K00571	4624.0
K00570	0.0
K01118	1700.0
K01119	131.0
K01157	0.0
K01112	1.0
K01113	389.0
K04477	2882.0
K01114	1.0
K01115	0.0
K08087	0.0
K01315	0.0
K08085	0.0
K08084	0.0
K08083	0.0
K08082	0.0
K08081	0.0
K08080	0.0
K01152	0.0
K01401	0.0
K09826	0.0
K06344	0.0
K06345	0.0
K09822	389.0
K06343	0.0
K10938	0.0
K06341	0.0
K10934	0.0
K10935	0.0
K10932	0.0
K11052	0.0
K10930	0.0
K06349	0.0
K11053	0.0
K10754	0.0
K01755	30500.0
K10200	239.0
K02132	0.0
K02137	0.0
K03840	0.0
K03841	2.0
K13028	0.0
K13799	0.0
K13798	0.0
K13795	0.0
K13794	0.0
K13021	0.0
K13792	0.0
K13791	0.0
K13790	0.0
K12268	10.0
K12269	10.0
K12262	2.0
K12263	0.0
K12264	0.0
K12265	0.0
K12266	0.0
K12267	52582.0
K01757	0.0
K12237	0.0
K13243	0.0
K13245	0.0
K13244	0.0
K13246	0.0
K03264	0.0
K03265	0.0
K03263	0.0
K03268	0.0
K03269	25781.0
K12415	0.0
K10211	1.0
K09918	0.0
K09919	1.0
K06720	0.0
K09913	0.0
K09910	0.0
K09911	0.0
K09916	0.0
K09917	0.0
K06726	384.0
K09915	388.0
K11535	11.0
K11534	16.0
K11537	55.0
K11531	0.0
K11533	0.0
K11532	0.0
K11249	1322.0
K11539	0.0
K00762	30940.0
K00763	5932.0
K00760	31891.0
K00761	30038.0
K00766	27226.0
K00767	27665.0
K00764	55962.0
K00765	29890.0
K00768	2857.0
K00769	0.0
K11059	0.0
K00186	0.0
K00187	0.0
K00184	834.0
K00185	582.0
K00183	265.0
K00180	26521.0
K00188	0.0
K00189	0.0
K10110	1128.0
K10111	0.0
K10112	3258.0
K10113	0.0
K10114	0.0
K10115	0.0
K10116	0.0
K10117	2679.0
K10118	3265.0
K10119	3251.0
K04641	2.0
K04643	0.0
K04642	0.0
K13282	1.0
K00988	0.0
K00989	512.0
K00986	50.0
K00984	506.0
K00985	0.0
K00982	2.0
K00983	1023.0
K00980	1963.0
K00981	32096.0
K01585	25777.0
K01584	1.0
K01586	30622.0
K13498	1.0
K01580	25391.0
K01583	171.0
K01582	3239.0
K13497	2174.0
K01589	408.0
K01588	30389.0
K14941	0.0
K08347	0.0
K08348	0.0
K02720	0.0
K14949	0.0
K02723	0.0
K03459	0.0
K03458	3787.0
K03455	26772.0
K03457	79.0
K03451	34.0
K03981	1.0
K03980	545.0
K02614	703.0
K01639	2007.0
K01638	2.0
K01637	2.0
K01636	1320.0
K01635	208.0
K01634	0.0
K01633	25820.0
K01632	0.0
K01631	1.0
K01630	401.0
K02615	1.0
K02588	492.0
K02589	621.0
K02858	13.0
K02859	203.0
K14051	0.0
K14053	0.0
K14052	0.0
K02852	2.0
K02853	0.0
K02850	0.0
K02851	0.0
K14059	1852.0
K14058	1.0
K02586	387.0
K02587	64.0
K03679	0.0
K03671	35406.0
K03670	389.0
K03673	1.0
K03672	0.0
K03675	1.0
K03674	0.0
K03677	0.0
K03676	3.0
K09761	31349.0
K09760	27152.0
K09763	10.0
K09762	5882.0
K09765	4511.0
K09764	22.0
K09767	90.0
K06006	0.0
K09769	2387.0
K09768	2455.0
K10353	0.0
K03187	906.0
K03186	27102.0
K03185	2.0
K03184	0.0
K03183	52527.0
K03182	27094.0
K03181	1.0
K03189	906.0
K03188	906.0
K02715	0.0
K12455	0.0
K12454	388.0
K12453	0.0
K12452	73.0
K12451	0.0
K07358	0.0
K07356	0.0
K07357	1.0
K07354	0.0
K07355	0.0
K07352	0.0
K07353	0.0
K07350	0.0
K07351	0.0
K06919	1925.0
K06918	0.0
K06917	6.0
K06916	2.0
K06915	700.0
K06914	0.0
K06913	0.0
K06912	0.0
K06911	25792.0
K06910	571.0
K08986	2.0
K08987	209.0
K08984	389.0
K08985	0.0
K08982	12.0
K08983	0.0
K08980	0.0
K08981	126.0
K08988	0.0
K08989	1.0
K02252	0.0
K05934	1225.0
K05936	1223.0
K05937	10.0
K02253	0.0
K05939	777.0
K00378	29666.0
K00375	5587.0
K00374	13.0
K00376	0.0
K00371	13.0
K00370	13.0
K00373	13.0
K00372	389.0
K01358	30934.0
K09166	388.0
K09165	0.0
K09164	0.0
K09163	585.0
K09162	398.0
K09161	0.0
K09160	1.0
K01354	389.0
K01355	0.0
K01356	5615.0
K05601	1.0
K05851	0.0
K03807	0.0
K05606	504.0
K02927	0.0
K05974	0.0
K03805	0.0
K05976	0.0
K00519	0.0
K00518	0.0
K03800	2692.0
K00511	0.0
K00510	0.0
K03801	25342.0
K00515	0.0
K00514	0.0
K00517	3.0
K05971	0.0
K03154	2289.0
K11147	0.0
K05581	0.0
K05580	0.0
K05583	0.0
K05582	0.0
K05585	0.0
K05584	0.0
K05587	0.0
K05586	0.0
K05589	1.0
K03150	29501.0
K03623	1.0
K03152	31812.0
K14200	0.0
K14201	0.0
K14202	0.0
K03621	31583.0
K14204	0.0
K14205	20.0
K01134	503.0
K01135	0.0
K01136	776.0
K01137	388.0
K01130	2497.0
K01132	0.0
K01133	899.0
K01138	2260.0
K01139	1436.0
K02113	32550.0
K02112	33004.0
K02111	31620.0
K02446	402.0
K02117	29596.0
K02116	512.0
K02115	33004.0
K02114	33004.0
K02119	4186.0
K02118	29699.0
K02448	0.0
K01036	1282.0
K03212	0.0
K13007	0.0
K13006	1.0
K13005	0.0
K13004	1785.0
K13001	0.0
K06404	2097.0
K01032	0.0
K06951	0.0
K03862	6.0
K03863	1.0
K06406	4140.0
K06957	0.0
K05020	39.0
K06400	3495.0
K06403	816.0
K06954	0.0
K10814	0.0
K10817	0.0
K10816	0.0
K07136	1.0
K03242	0.0
K03243	0.0
K12202	0.0
K12203	0.0
K12206	0.0
K12207	0.0
K12204	0.0
K12205	0.0
K12208	0.0
K12209	0.0
K13919	139.0
K13918	0.0
K06214	0.0
K06215	2215.0
K09936	2280.0
K06217	30204.0
K09930	388.0
K09931	0.0
K09932	388.0
K06213	5542.0
K09938	0.0
K09939	25389.0
K11517	0.0
K06337	0.0
K13301	0.0
K00748	25781.0
K00745	2.0
K00743	0.0
K07165	390.0
K07164	25844.0
K07167	0.0
K07166	4192.0
K07161	1.0
K07160	1475.0
K07163	0.0
K07162	36.0
K07169	0.0
K07168	0.0
K06336	0.0
K01839	2553.0
K01838	329.0
K01835	294.0
K01834	67550.0
K01837	0.0
K01830	0.0
K00608	0.0
K02632	0.0
K02630	0.0
K02631	0.0
K08322	18.0
K08323	25.0
K08320	0.0
K08321	402.0
K08326	0.0
K08324	0.0
K08325	124.0
K01659	4.0
K01658	27199.0
K02637	0.0
K01653	30507.0
K01652	33122.0
K01655	0.0
K01654	1215.0
K01657	28479.0
K02874	31320.0
K02875	0.0
K02876	31697.0
K02877	0.0
K02871	31424.0
K02873	0.0
K02878	31708.0
K02879	31708.0
K14070	0.0
K09749	1224.0
K09748	30028.0
K06023	10995.0
K09742	0.0
K09741	0.0
K09740	13.0
K09747	6300.0
K09746	0.0
K09745	0.0
K06024	6304.0
K03477	0.0
K03476	1431.0
K03475	3276.0
K03474	25782.0
K03473	25393.0
K03472	0.0
K03471	1925.0
K03470	31649.0
K03478	505.0
K02304	4164.0
K02305	0.0
K02302	116.0
K02303	21.0
K02300	2.0
K02301	400.0
K03653	0.0
K03652	917.0
K03651	0.0
K03650	31647.0
K03657	37853.0
K03656	1.0
K03655	60004.0
K03654	53094.0
K03658	503.0
K12439	0.0
K12431	0.0
K12430	0.0
K12433	0.0
K12432	0.0
K12435	0.0
K12434	0.0
K12437	0.0
K12436	0.0
K06979	6.0
K06978	1009.0
K06971	183.0
K06970	0.0
K06973	28857.0
K06972	2446.0
K06975	25860.0
K06974	0.0
K06977	1.0
K06976	510.0
K07082	28337.0
K07083	25269.0
K07080	3110.0
K07081	1.0
K07086	0.0
K07087	0.0
K07084	17.0
K07085	50727.0
K07088	9208.0
K07089	2214.0
K01317	0.0
K11162	0.0
K11163	0.0
K11161	0.0
K11168	0.0
K00356	3.0
K00355	0.0
K00354	0.0
K00353	0.0
K00351	25392.0
K00350	25392.0
K05952	0.0
K05953	0.0
K05951	0.0
K05956	0.0
K05957	0.0
K00358	159.0
K00689	4.0
K00688	31333.0
K00681	536.0
K00680	30265.0
K00683	0.0
K00685	389.0
K00684	390.0
K00687	4.0
K00686	0.0
K05831	0.0
K05830	0.0
K05833	5482.0
K05832	5372.0
K05834	0.0
K05837	30235.0
K05836	1.0
K05839	0.0
K05838	2.0
K07677	1.0
K00533	1959.0
K00532	1.0
K00531	0.0
K00530	0.0
K00537	30357.0
K00536	0.0
K00535	0.0
K00534	0.0
K00539	0.0
K00538	0.0
K11029	0.0
K14260	1466.0
K14261	1.0
K14266	3.0
K14267	0.0
K14268	0.0
K14269	0.0
K01337	0.0
K01338	33999.0
K02683	0.0
K02682	0.0
K02681	0.0
K02680	0.0
K02687	30122.0
K02686	1.0
K02685	0.0
K02689	0.0
K02688	12.0
K00824	531.0
K00827	0.0
K00826	31750.0
K00821	8863.0
K00820	30556.0
K00823	16.0
K00822	0.0
K00829	0.0
K00828	0.0
K01488	220.0
K01489	30793.0
K01484	1.0
K01485	810.0
K01486	2216.0
K01487	665.0
K01480	26753.0
K01481	0.0
K01482	66.0
K01483	1.0
K02469	34265.0
K02468	2.0
K02466	2.0
K02465	0.0
K02464	0.0
K02463	1.0
K02462	2.0
K02461	2.0
K02460	2.0
K08969	6.0
K13061	0.0
K13060	0.0
K13063	0.0
K13062	0.0
K13069	0.0
K08964	0.0
K06363	0.0
K03079	217.0
K06342	0.0
K03078	0.0
K13289	0.0
K13288	1.0
K13285	0.0
K13287	0.0
K13286	0.0
K13281	19.0
K13280	2635.0
K13283	0.0
K00054	217.0
K04496	0.0
K05369	0.0
K05368	1.0
K03228	389.0
K03229	389.0
K00052	29925.0
K03222	389.0
K03223	388.0
K03220	0.0
K03221	0.0
K03226	389.0
K03227	389.0
K03224	389.0
K03225	0.0
K09482	0.0
K09483	0.0
K13836	0.0
K12228	0.0
K05360	0.0
K12224	0.0
K12225	0.0
K12226	0.0
K12227	0.0
K12220	0.0
K05363	4.0
K12222	0.0
K12223	0.0
K08681	2152.0
K08680	16.0
K08683	0.0
K08682	0.0
K08685	1.0
K08684	0.0
K08687	0.0
K08686	0.0
K11755	55294.0
K11754	64100.0
K11751	1.0
K11750	0.0
K11753	62848.0
K11752	28616.0
K02407	666.0
K13938	0.0
K13936	0.0
K13935	0.0
K02406	3357.0
K13933	0.0
K13932	0.0
K13931	0.0
K13930	0.0
K12088	0.0
K12081	0.0
K12082	0.0
K12083	0.0
K12084	0.0
K12086	0.0
K12087	0.0
K09611	0.0
K09612	0.0
K04940	0.0
K10085	0.0
K05394	0.0
K05395	0.0
K06340	0.0
K13043	122.0
K07149	1936.0
K07148	25393.0
K07147	390.0
K07146	86.0
K07145	24.0
K07144	0.0
K07143	0.0
K07142	0.0
K07141	1580.0
K07140	1.0
K10156	0.0
K10150	0.0
K10620	0.0
K10621	0.0
K14028	0.0
K14029	0.0
K01817	28554.0
K01816	392.0
K01815	26102.0
K01814	29991.0
K01813	718.0
K01812	27465.0
K01811	30105.0
K01810	31744.0
K01819	218.0
K01818	317.0
K14580	0.0
K05379	0.0
K08304	2.0
K08305	1.0
K08306	0.0
K08307	25393.0
K08300	2.0
K08301	28169.0
K08302	1549.0
K08303	59521.0
K08308	0.0
K08309	1409.0
K14671	0.0
K14670	0.0
K14673	0.0
K14672	0.0
K01673	1761.0
K01672	1.0
K01671	0.0
K01677	3932.0
K01676	25394.0
K01674	2.0
K01679	915.0
K01678	2652.0
K02899	31699.0
K02896	0.0
K02897	27099.0
K02895	30427.0
K02892	31708.0
K02890	31708.0
K10811	0.0
K02096	0.0
K02097	0.0
K02094	0.0
K02095	0.0
K02092	0.0
K02093	0.0
K02099	2460.0
K03411	1223.0
K03410	1233.0
K03413	2908.0
K03412	685.0
K03415	166.0
K03414	1.0
K03417	1.0
K03416	0.0
K03418	1.0
K05376	0.0
K02320	0.0
K02322	0.0
K02323	0.0
K05377	0.0
K13542	3648.0
K13543	1.0
K13540	0.0
K13541	1.0
K12145	0.0
K12144	0.0
K12147	0.0
K12410	30724.0
K12141	25269.0
K12140	25269.0
K12143	63.0
K12142	0.0
K12149	0.0
K12148	0.0
K07312	0.0
K07313	1694.0
K07310	63.0
K07311	0.0
K07316	49.0
K07317	0.0
K07314	0.0
K07315	480.0
K07318	44.0
K07319	797.0
K03936	0.0
K03425	0.0
K03426	28993.0
K03427	57456.0
K03420	0.0
K03421	0.0
K03422	0.0
K03423	0.0
K03756	0.0
K03757	0.0
K03206	0.0
K03755	0.0
K11144	1869.0
K11145	4358.0
K05972	0.0
K05973	1.0
K03752	408.0
K05978	0.0
K05979	71.0
K03753	54.0
K00331	25713.0
K00330	25713.0
K00333	391.0
K00332	391.0
K00335	2061.0
K00334	3408.0
K00337	25713.0
K00336	5348.0
K00339	25713.0
K00338	25712.0
K03751	0.0
K06953	1.0
K06952	5.0
K06407	4141.0
K06950	59267.0
K10819	1.0
K06956	1504.0
K06955	0.0
K06402	502.0
K10815	0.0
K06959	29999.0
K06958	4423.0
K06409	6748.0
K06408	766.0
K09129	0.0
K09128	52.0
K09123	51.0
K09122	0.0
K09121	1137.0
K09120	0.0
K09127	0.0
K09126	4.0
K09125	70.0
K09124	0.0
K01233	0.0
K05819	0.0
K05818	0.0
K01896	0.0
K05813	1762.0
K05812	0.0
K05811	0.0
K05810	4351.0
K05817	0.0
K05816	1.0
K05815	536.0
K05814	67.0
K01894	390.0
K01892	31712.0
K01234	347.0
K01144	25693.0
K01146	0.0
K01141	0.0
K01416	0.0
K11434	0.0
K01415	0.0
K06354	0.0
K01414	389.0
K09836	0.0
K01318	0.0
K01319	0.0
K01312	0.0
K06350	0.0
K02669	5481.0
K02668	0.0
K02665	0.0
K02664	1.0
K02667	0.0
K02666	0.0
K02661	0.0
K02660	0.0
K02663	2.0
K02662	846.0
K00809	1.0
K00808	0.0
K00806	30205.0
K00805	4215.0
K00804	0.0
K00803	32.0
K00802	0.0
K00801	388.0
K00800	29499.0
K10921	0.0
K02409	712.0
K02408	1235.0
K02401	1121.0
K02400	1224.0
K02403	1.0
K02402	1.0
K02405	1263.0
K05364	2267.0
K05367	458.0
K05366	61175.0
K10210	1.0
K10216	0.0
K13049	505.0
K13048	0.0
K13739	0.0
K10215	0.0
K06122	0.0
K13735	0.0
K13734	0.0
K13041	0.0
K13040	0.0
K13731	0.0
K13730	0.0
K13733	0.0
K13732	0.0
K04516	25395.0
K03204	1.0
K03205	6542.0
K03207	0.0
K03200	1.0
K03201	1.0
K03202	0.0
K03203	1.0
K03208	0.0
K03758	160.0
K03759	1.0
K09469	0.0
K09461	0.0
K06204	2.0
K00178	0.0
K13950	0.0
K13953	9.0
K13955	0.0
K13954	511.0
K10920	0.0
K06324	0.0
K11777	136.0
K11779	0.0
K11778	0.0
K06325	0.0
K12600	0.0
K07432	0.0
K07430	0.0
K06326	0.0
K07128	0.0
K07121	0.0
K07120	13.0
K07123	388.0
K07122	1.0
K07125	0.0
K07124	4634.0
K07127	388.0
K07126	1815.0
K01870	31708.0
K01873	32211.0
K01872	30424.0
K01875	31711.0
K01874	32546.0
K01876	33048.0
K01879	272.0
K01878	272.0
K06321	0.0
K00476	0.0
K00477	0.0
K00474	0.0
K00472	2.0
K00470	0.0
K00471	0.0
K00478	0.0
K00479	1.0
K04775	0.0
K04774	0.0
K04777	0.0
K04776	0.0
K04771	388.0
K04770	0.0
K04773	26276.0
K04772	389.0
K04779	0.0
K04778	0.0
K14657	0.0
K14656	0.0
K14654	0.0
K14653	0.0
K14652	53887.0
K14659	0.0
K14658	0.0
K14386	0.0
K09926	0.0
K01699	3.0
K01698	2394.0
K01695	29749.0
K01697	0.0
K01696	29773.0
K01690	2.0
K01693	4601.0
K01692	1877.0
K07227	0.0
K03439	31637.0
K03438	34057.0
K13380	0.0
K03928	68.0
K03925	5975.0
K03924	31266.0
K03431	5303.0
K03926	389.0
K03437	31274.0
K03436	5417.0
K03435	0.0
K03434	0.0
K02348	159.0
K02342	52991.0
K02343	31695.0
K02340	30319.0
K02341	31512.0
K02346	6214.0
K02347	399.0
K02344	0.0
K02345	0.0
K03697	658.0
K03696	30237.0
K03695	31507.0
K03694	2.0
K03693	199.0
K03692	0.0
K03690	1.0
K03699	28682.0
K03698	4532.0
K13566	0.0
K12164	0.0
K07338	0.0
K07339	474.0
K07334	266.0
K07335	3198.0
K07336	389.0
K07337	68.0
K07330	0.0
K07331	0.0
K07332	0.0
K07333	0.0
K09695	388.0
K09694	388.0
K09697	263.0
K09696	262.0
K09691	3647.0
K09690	1820.0
K09693	24.0
K09692	68.0
K09699	12.0
K09698	236.0
K07590	131.0
K07591	0.0
K07592	0.0
K05998	0.0
K05999	0.0
K05996	0.0
K05997	0.0
K05994	0.0
K05995	25815.0
K05993	862.0
K05991	0.0
K10837	0.0
K00319	0.0
K00318	79.0
K00648	30053.0
K02545	0.0
K00645	30024.0
K00311	2.0
K00646	0.0
K00317	0.0
K00316	0.0
K00643	1.0
K00314	0.0
K02547	185.0
K06429	0.0
K06428	0.0
K06427	0.0
K02812	0.0
K06425	7.0
K06424	0.0
K06423	21.0
K06422	0.0
K06421	4.0
K02813	0.0
K02930	0.0
K03815	0.0
K05612	0.0
K03367	217.0
K03366	21.0
K03812	0.0
K03635	402.0
K03634	1.0
K03631	29997.0
K05969	0.0
K03630	31526.0
K03633	0.0
K03632	0.0
K01998	3532.0
K01999	3527.0
K01992	39600.0
K01993	51546.0
K01990	101055.0
K01991	26350.0
K01996	3552.0
K01997	3563.0
K01994	19.0
K01995	3559.0
K03148	42.0
K03639	2153.0
K05692	0.0
K03638	13.0
K00869	217.0
K00868	4316.0
K00861	0.0
K00860	534.0
K00863	1330.0
K00862	0.0
K00865	4240.0
K00864	6339.0
K00867	208.0
K00866	0.0
K01192	27744.0
K01190	134624.0
K01191	3068.0
K01197	139.0
K01194	1.0
K01195	1094.0
K01198	691.0
K01199	0.0
K00656	34336.0
K00657	26149.0
K00306	0.0
K14591	0.0
K00300	0.0
K00653	0.0
K13715	0.0
K13713	0.0
K00650	0.0
K00651	4334.0
K14596	0.0
K02647	5852.0
K14598	0.0
K02643	0.0
K02642	0.0
K02641	0.0
K02640	0.0
K03594	25646.0
K03595	31125.0
K03596	31694.0
K03597	1.0
K03590	26016.0
K03591	0.0
K03592	7.0
K03593	25794.0
K03598	1.0
K03599	1.0
K01736	30002.0
K01737	27157.0
K01734	5369.0
K01735	29888.0
K01732	0.0
K01733	30085.0
K01730	503.0
K01731	0.0
K06049	0.0
K01738	32821.0
K01739	406.0
K11809	0.0
K05343	56.0
K02422	1538.0
K02421	1121.0
K05340	214.0
K02427	2.0
K05346	48.0
K02425	0.0
K02424	0.0
K05349	84600.0
K02428	25845.0
K03770	25782.0
K03771	25903.0
K03772	389.0
K03773	25516.0
K03774	128.0
K03775	25393.0
K03776	1.0
K03777	1.0
K03778	27118.0
K03779	104.0
K09722	0.0
K08174	0.0
K14114	0.0
K13979	391.0
K13237	0.0
K14440	0.0
K09992	892.0
K09990	0.0
K09991	1.0
K09996	0.0
K09997	0.0
K09994	0.0
K14110	0.0
K09998	0.0
K09999	0.0
K14111	0.0
K14113	0.0
K14449	0.0
K10213	0.0
K14118	0.0
K11711	92.0
K11710	0.0
K11712	138.0
K11717	57472.0
K11719	2.0
K06857	0.0
K10440	3384.0
K10441	3058.0
K07103	0.0
K07102	389.0
K07101	2.0
K07100	0.0
K07107	55136.0
K07106	99.0
K07105	2200.0
K07456	29751.0
K07459	1334.0
K07458	442.0
K07109	0.0
K07108	0.0
K10198	0.0
K10199	0.0
K10190	1952.0
K10191	0.0
K10192	554.0
K10193	22.0
K10194	28.0
K10195	0.0
K10196	0.0
K10197	0.0
K15013	0.0
K01858	66.0
K15016	0.0
K15017	0.0
K01853	0.0
K01852	0.0
K01851	0.0
K01850	185.0
K01857	0.0
K01856	1.0
K01854	31394.0
K07539	0.0
K08478	0.0
K08479	0.0
K08476	0.0
K08477	0.0
K08475	0.0
K00450	1282.0
K00451	1.0
K00452	0.0
K00453	1.0
K00455	1.0
K00456	0.0
K00457	2.0
K00106	0.0
K00459	14.0
K00104	3510.0
K00105	2.0
K00102	1.0
K00103	0.0
K00100	33347.0
K00101	2.0
K01509	0.0
K04759	32918.0
K04758	11632.0
K04757	120.0
K01504	0.0
K04755	3.0
K04754	2.0
K04753	2.0
K04752	2.0
K04751	2691.0
K01502	389.0
K14631	0.0
K05359	0.0
K14632	0.0
K07536	0.0
K12080	0.0
K02364	0.0
K12369	64.0
K02361	121.0
K02362	0.0
K02363	0.0
K13509	0.0
K13503	0.0
K13500	0.0
K12109	0.0
K12108	0.0
K12101	0.0
K12100	0.0
K12103	0.0
K12102	0.0
K12105	0.0
K12104	0.0
K12107	0.0
K12106	0.0
K11023	0.0
K03014	0.0
K08906	0.0
K08904	0.0
K08900	0.0
K06223	5167.0
K06199	25983.0
K06198	207.0
K06197	0.0
K06196	898.0
K06194	25323.0
K06193	404.0
K06192	389.0
K06191	5.0
K06190	2.0
K11104	1905.0
K11105	25691.0
K11106	0.0
K11107	0.0
K11102	18.0
K11103	390.0
K07862	1372.0
K00666	1453.0
K00663	0.0
K00662	715.0
K00661	30207.0
K00660	389.0
K06997	30002.0
K06996	390.0
K06995	1.0
K10852	22.0
K06993	0.0
K06992	0.0
K06991	0.0
K06990	1.0
K11050	0.0
K06999	403.0
K06998	608.0
K05338	13.0
K11051	0.0
K06441	0.0
K06440	0.0
K06443	1.0
K06442	6301.0
K06445	0.0
K06447	1.0
K06446	64.0
K06309	0.0
K05686	0.0
K02655	0.0
K07392	0.0
K00595	2316.0
K00594	0.0
K00596	0.0
K00599	62970.0
K00598	6.0
K02657	0.0
K07642	0.0
K07643	0.0
K07396	0.0
K07397	74.0
K07394	0.0
K07395	0.0
K04102	0.0
K04103	11.0
K04100	0.0
K04101	0.0
K04107	0.0
K04105	0.0
K04108	0.0
K04109	0.0
K07716	0.0
K07717	90.0
K07714	388.0
K07715	0.0
K07712	390.0
K07713	122.0
K07710	1.0
K07711	0.0
K07718	10097.0
K07719	108.0
K00843	0.0
K00842	0.0
K00841	222.0
K00840	0.0
K00847	30538.0
K00846	0.0
K00845	60553.0
K00844	45.0
K00849	29437.0
K00848	919.0
K06302	0.0
K13771	389.0
K13770	2.0
K13772	0.0
K13775	0.0
K13774	0.0
K13777	0.0
K13776	0.0
K13779	0.0
K13778	0.0
K02621	27523.0
K02992	30427.0
K02623	0.0
K08286	0.0
K08281	1511.0
K02996	30324.0
K02995	0.0
K02994	31708.0
K02629	0.0
K02628	0.0
K08289	25711.0
K08288	0.0
K03578	389.0
K03579	389.0
K03576	389.0
K03577	504.0
K03574	8981.0
K03575	28955.0
K03572	30140.0
K03573	0.0
K03570	30004.0
K03571	2731.0
K01710	56498.0
K01711	26855.0
K01712	119.0
K01713	0.0
K01714	33531.0
K01715	4616.0
K01716	0.0
K01718	0.0
K01719	25404.0
K03081	1.0
K02199	1.0
K02198	64.0
K14170	9057.0
K02193	1.0
K02192	47.0
K02191	2.0
K02190	1240.0
K02197	64.0
K02196	0.0
K02195	64.0
K02194	64.0
K03718	25448.0
K03719	731.0
K03712	4417.0
K03713	14.0
K03710	4889.0
K03711	30514.0
K03716	667.0
K03717	389.0
K03715	0.0
K07129	0.0
K00045	68.0
K13995	0.0
K13994	0.0
K13991	0.0
K13990	25336.0
K13993	26685.0
K13992	0.0
K06298	830.0
K06299	0.0
K06294	0.0
K06295	1758.0
K06296	32.0
K06297	44.0
K06290	0.0
K06291	0.0
K06292	0.0
K06293	0.0
K12743	0.0
K00248	6268.0
K06426	19.0
K11739	0.0
K11738	0.0
K11733	0.0
K11732	0.0
K11731	0.0
K11737	10.0
K11736	0.0
K11735	0.0
K11734	0.0
K06870	0.0
K06871	30625.0
K06872	27575.0
K06873	0.0
K06874	0.0
K06875	0.0
K06876	388.0
K06877	504.0
K06878	427.0
K06879	68.0
K07478	32225.0
K12645	0.0
K07479	0.0
K07473	3121.0
K07472	0.0
K07471	0.0
K07470	0.0
K07477	0.0
K07476	10.0
K07474	22.0
K15038	0.0
K15039	0.0
K15034	1.0
K15036	3.0
K15037	0.0
K08738	2.0
K06420	0.0
K00128	28982.0
K00129	0.0
K00438	0.0
K00432	531.0
K00433	896.0
K00122	10.0
K00123	470.0
K00124	65.0
K00125	0.0
K00126	0.0
K00127	65.0
K08973	1.0
K14348	0.0
K14347	0.0
K14340	0.0
K08972	67.0
K01525	1.0
K01524	29559.0
K01523	472.0
K01521	0.0
K01520	30322.0
K01529	151.0
K08977	0.0
K03969	377.0
K08929	0.0
K02388	1234.0
K02389	1224.0
K02386	2.0
K02387	1234.0
K02384	0.0
K02385	1133.0
K02382	0.0
K02380	1.0
K02381	10.0
K05386	0.0
K13524	0.0
K13525	0.0
K13527	0.0
K13520	0.0
K13522	0.0
K13529	388.0
K03385	132.0
K03384	1.0
K03387	25355.0
K03386	25712.0
K03381	1.0
K03380	0.0
K03383	0.0
K03382	521.0
K03389	25605.0
K03388	25542.0
K05356	0.0
K12344	0.0
K12343	0.0
K12342	0.0
K12341	0.0
K12340	25515.0
K02430	0.0
K12349	0.0
K05351	0.0
K11694	10.0
K11695	10.0
K11690	2153.0
K05352	0.0
K11693	10.0
K08928	0.0
K03433	0.0
K13832	0.0
K03039	0.0
K03432	0.0
K06607	0.0
K06606	1325.0
K06605	1282.0
K03430	651.0
K06603	22.0
K06602	0.0
K06601	0.0
K06600	0.0
K05358	0.0
K06609	0.0
K06608	1298.0
K03923	0.0
K03922	0.0
K11472	1.0
K11473	390.0
K11474	0.0
K11475	0.0
K11476	10.0
K11477	0.0
K00601	0.0
K00600	31698.0
K00603	79.0
K03746	2.0
K00605	26287.0
K00604	31709.0
K00607	0.0
K00606	27289.0
K00609	30184.0
K03741	817.0
K03740	217.0
K03743	1673.0
K10873	0.0
K03214	0.0
K14068	0.0
K13317	0.0
K06360	0.0
K14069	0.0
K08078	0.0
K09650	0.0
K06361	0.0
K07802	0.0
K07803	0.0
K07800	10.0
K07801	0.0
K07806	0.0
K07807	0.0
K07804	0.0
K07805	0.0
K06362	0.0
K01172	0.0
K10257	0.0
K10255	390.0
K10254	3207.0
K10253	0.0
K10918	0.0
K04128	0.0
K01958	1796.0
K01959	0.0
K01956	30144.0
K01957	0.0
K04126	0.0
K04127	0.0
K01952	30419.0
K01953	6772.0
K01950	29983.0
K01951	29442.0
K07730	0.0
K07731	0.0
K07732	0.0
K07733	1.0
K07734	10.0
K07735	511.0
K07736	4480.0
K07737	35451.0
K07738	4654.0
K07739	63.0
K06365	0.0
K06366	0.0
K06367	0.0
K10910	0.0
K10911	0.0
K04382	0.0
K10775	0.0
K02609	1.0
K02979	0.0
K02978	0.0
K06368	0.0
K02975	0.0
K02974	0.0
K02977	0.0
K02976	0.0
K03558	73.0
K03559	28113.0
K03550	30098.0
K03551	31710.0
K03552	0.0
K03553	32211.0
K03554	1.0
K03555	30139.0
K03556	610.0
K03557	1.0
K01778	30068.0
K01779	378.0
K06369	0.0
K01772	150.0
K01770	29972.0
K01771	0.0
K01776	29907.0
K01777	41.0
K01774	0.0
K01775	30828.0
K05385	0.0
K05384	0.0
K05383	0.0
K05382	0.0
K05381	0.0
K08159	0.0
K14153	3.0
K14154	0.0
K14155	30341.0
K08152	4.0
K08156	25336.0
K08076	0.0
K12809	0.0
K05297	1282.0
K03734	32464.0
K03735	130.0
K03736	130.0
K03737	29686.0
K03731	0.0
K03732	0.0
K03733	26018.0
K03738	1.0
K03739	217.0
K08139	11.0
K06994	222.0
K12660	0.0
K12661	1.0
K07450	0.0
K08719	0.0
K08717	11.0
K08715	0.0
K08714	0.0
K08713	0.0
K08710	0.0
K11311	0.0
K11312	1.0
K00141	0.0
K00146	2.0
K00411	1.0
K00412	1.0
K00145	59988.0
K00148	0.0
K14367	0.0
K14366	0.0
K08954	0.0
K08384	5248.0
K14369	0.0
K14368	0.0
K14091	503.0
K14090	566.0
K14093	0.0
K14092	0.0
K14095	0.0
K14094	0.0
K14097	0.0
K14096	0.0
K14099	0.0
K14098	0.0
K02848	0.0
K01541	0.0
K04712	0.0
K04711	0.0
K01545	0.0
K01547	26484.0
K01546	26536.0
K01548	26492.0
K04719	0.0
K04718	0.0
K02018	3999.0
K02019	1892.0
K02016	33670.0
K02017	401.0
K02014	80552.0
K02015	35183.0
K02012	2715.0
K02013	32445.0
K02010	2080.0
K02011	2687.0
K04515	0.0
K03943	0.0
K03941	0.0
K03940	0.0
K00313	127.0
K04060	0.0
K01608	504.0
K08942	0.0
K08943	0.0
K08940	0.0
K08941	0.0
K08946	0.0
K08947	0.0
K08944	0.0
K08945	0.0
K03059	0.0
K13811	0.0
K13812	0.0
K13815	0.0
K13816	0.0
K13818	0.0
K13819	0.0
K03053	0.0
K03052	0.0
K03055	0.0
K03054	0.0
K03057	0.0
K03056	0.0
K06222	0.0
K11418	0.0
K11410	0.0
K11415	0.0
K00622	0.0
K00621	0.0
K00620	9379.0
K00627	2402.0
K00626	4369.0
K00625	30917.0
K00624	0.0
K02805	515.0
K02552	403.0
K02550	0.0
K02556	1171.0
K02803	0.0
K02554	1.0
K07280	0.0
K07281	0.0
K07282	26796.0
K07283	1.0
K07284	3344.0
K07285	0.0
K07286	0.0
K08217	1823.0
K07288	0.0
K07289	0.0
K07534	0.0
K07535	11.0
K07533	956.0
K07822	0.0
K07823	0.0
K08699	0.0
K00088	30705.0
K00087	277.0
K00086	536.0
K00082	0.0
K10239	0.0
K10238	0.0
K10231	55.0
K10230	0.0
K10233	0.0
K10232	0.0
K10235	0.0
K10234	0.0
K10237	0.0
K10236	0.0
K08353	0.0
K01970	0.0
K01971	836.0
K01972	30773.0
K01973	0.0
K01974	388.0
K01975	69.0
K01976	0.0
K07758	0.0
K05990	0.0
K07752	0.0
K07753	0.0
K07751	0.0
K13786	0.0
K07755	0.0
K07442	0.0
K08352	189.0
K07115	1.0
K07441	0.0
K07634	0.0
K07446	17.0
K07111	0.0
K07444	3184.0
K07445	0.0
K00647	3.0
K07449	0.0
K00641	25659.0
K00640	32288.0
K01289	0.0
K01282	0.0
K01283	0.0
K01280	0.0
K01281	205.0
K01286	1884.0
K01284	50732.0
K02954	31914.0
K02952	31708.0
K02950	31697.0
K00155	389.0
K02959	31320.0
K00887	0.0
K00886	0.0
K00885	0.0
K00884	1.0
K00883	51.0
K00882	4296.0
K00881	7.0
K00880	262.0
K00053	29643.0
K14048	0.0
K01026	1524.0
K01756	30438.0
K01025	0.0
K01750	76.0
K01023	13.0
K01752	33093.0
K01753	20.0
K14583	0.0
K01758	12.0
K01759	55488.0
K09565	0.0
K09568	0.0
K08173	0.0
K08172	1.0
K02483	1341.0
K02482	388.0
K08177	142.0
K08176	0.0
K08175	0.0
K02486	0.0
K02489	0.0
K02488	0.0
K08178	0.0
K14138	62.0
K14136	0.0
K09713	0.0
K09714	0.0
K09715	0.0
K03532	0.0
K03533	0.0
K03530	84894.0
K03531	30324.0
K03536	31647.0
K03537	0.0
K03534	26047.0
K03535	399.0
K03538	0.0
K03539	0.0
K14451	0.0
K14450	0.0
K02225	1.0
K02224	3697.0
K02227	1617.0
K02226	3112.0
K02221	305.0
K14107	0.0
K02229	0.0
K02228	0.0
K14106	0.0
K00441	1.0
K03288	0.0
K03289	0.0
K03284	32268.0
K03285	1.0
K03286	1.0
K03287	25342.0
K03280	0.0
K03281	25783.0
K03282	31506.0
K00440	0.0
K13677	0.0
K12790	0.0
K09639	0.0
K12688	0.0
K12689	0.0
K12686	0.0
K12687	0.0
K12684	0.0
K12685	0.0
K12682	0.0
K12683	0.0
K12680	0.0
K11889	0.0
K08884	4775.0
K11085	26295.0
K11084	0.0
K11081	0.0
K11080	0.0
K11083	0.0
K11082	0.0
K11089	388.0
K08777	0.0
K08776	0.0
K06346	4587.0
K06347	10.0
K09824	0.0
K09825	29994.0
K09823	2.0
K09820	401.0
K10939	0.0
K10936	0.0
K10937	0.0
K10933	0.0
K06348	0.0
K09829	0.0
K11337	0.0
K11336	0.0
K11335	0.0
K11334	0.0
K11333	0.0
K11332	0.0
K11331	0.0
K11330	0.0
K00169	1849.0
K00164	400.0
K00166	12.0
K00167	12.0
K00161	2403.0
K00162	2403.0
K00163	1.0
K10689	0.0
K10680	1.0
K10681	10.0
K10682	10.0
K04083	6252.0
K04082	1.0
K04081	0.0
K04080	1.0
K04087	409.0
K04086	12.0
K04085	0.0
K04084	0.0
K04088	409.0
K01569	0.0
K01568	0.0
K01563	0.0
K01561	0.0
K01560	1870.0
K01567	846.0
K01565	388.0
K01564	0.0
K02038	32030.0
K02039	32082.0
K02030	14199.0
K02031	10268.0
K02032	10628.0
K02033	11156.0
K02034	11934.0
K02035	10936.0
K02036	32618.0
K02037	30543.0
K05556	0.0
K13658	0.0
K13659	0.0
K13656	0.0
K13657	0.0
K13654	0.0
K13655	63.0
K13652	572.0
K13653	4283.0
K13650	0.0
K13651	0.0
K05555	0.0
K05552	0.0
K02057	9968.0
K05550	1.0
K05551	0.0
K12308	29300.0
K12306	0.0
K03073	29760.0
K03072	377.0
K03071	2.0
K03070	32104.0
K03077	1747.0
K03076	31707.0
K03075	30313.0
K03074	1628.0
K08965	11.0
K08967	0.0
K08961	157.0
K08963	1136.0
K13873	0.0
K13876	0.0
K13874	0.0
K13875	0.0
K06139	0.0
K06138	0.0
K06135	0.0
K06134	1.0
K06137	388.0
K06136	0.0
K06131	33074.0
K06133	1450.0
K06132	0.0
K02600	31708.0
K07389	0.0
K07388	0.0
K04747	0.0
K01516	31698.0
K09977	0.0
K07518	0.0
K07519	0.0
K11437	0.0
K07512	388.0
K07516	13.0
K10212	47.0
K10747	0.0
K10217	0.0
K10219	0.0
K10218	0.0
K10748	0.0
K01912	29225.0
K01913	0.0
K01910	28.0
K01911	536.0
K01916	218.0
K01917	0.0
K01914	28448.0
K01915	35660.0
K01918	27229.0
K01919	77.0
K07774	1.0
K07775	455.0
K07776	339.0
K07777	121.0
K07770	17.0
K07771	0.0
K07772	0.0
K07773	0.0
K07778	29.0
K01193	4833.0
K04340	0.0
K04341	0.0
K04342	0.0
K04343	0.0
K12986	0.0
K04691	0.0
K02931	30324.0
K02933	31708.0
K02935	31708.0
K02936	0.0
K02939	31708.0
K00205	0.0
K00204	0.0
K00207	0.0
K00206	0.0
K00201	0.0
K00200	0.0
K00203	0.0
K00202	0.0
K00209	0.0
K00208	25408.0
K01000	31796.0
K01001	0.0
K01002	220.0
K01003	1.0
K01004	0.0
K01005	229.0
K01006	29992.0
K01007	460.0
K01008	1753.0
K10855	0.0
K14115	0.0
K14116	0.0
K14441	29905.0
K14446	272.0
K14447	0.0
K14112	0.0
K14445	398.0
K08195	2.0
K08194	1.0
K14448	0.0
K08196	0.0
K08191	25393.0
K14119	0.0
K08193	0.0
K00702	404.0
K10799	0.0
K03518	3776.0
K03519	310.0
K09719	0.0
K10856	0.0
K03516	0.0
K03517	28000.0
K02205	0.0
K02204	2.0
K02203	2823.0
K02201	0.0
K02200	1.0
K13714	20.0
K13461	0.0
K12518	1.0
K12519	1.0
K12517	1.0
K12514	0.0
K12515	0.0
K12512	0.0
K12513	0.0
K12510	2616.0
K12511	446.0
K07183	2830.0
K07182	0.0
K07181	589.0
K07180	22.0
K07186	0.0
K07185	1174.0
K07184	0.0
K09800	3.0
K09801	1.0
K09802	0.0
K09803	67.0
K09804	0.0
K09805	0.0
K09806	4.0
K09807	25831.0
K09808	51174.0
K09809	1283.0
K10912	0.0
K10913	0.0
K10914	158.0
K10915	0.0
K10916	0.0
K10917	0.0
K11358	2520.0
K11355	0.0
K11354	0.0
K11357	0.0
K11356	0.0
K04069	37669.0
K04068	31268.0
K04065	1.0
K04064	0.0
K04067	0.0
K04066	30005.0
K04061	697.0
K09716	0.0
K04063	391.0
K04062	1.0
K10006	0.0
K10007	0.0
K10004	1.0
K10005	0.0
K10002	1.0
K10003	1.0
K10000	0.0
K10001	1.0
K09717	0.0
K10008	388.0
K10009	0.0
K02491	0.0
K14588	0.0
K14581	0.0
K13678	8.0
K13679	0.0
K11633	0.0
K13670	0.0
K13671	0.0
K11987	0.0
K11636	0.0
K11634	0.0
K13582	0.0
K13583	1.0
K13580	0.0
K13581	1.0
K13586	0.0
K13587	1.0
K13584	1.0
K13585	0.0
K13588	1.0
K13589	1.0
K02052	32.0
K02053	35.0
K02050	7737.0
K02051	6242.0
K02056	6518.0
K05553	0.0
K02054	31.0
K02055	22.0
K02058	2519.0
K02059	0.0
K05558	0.0
K05559	0.0
K03895	0.0
K03894	0.0
K03897	0.0
K03896	0.0
K03891	0.0
K03890	0.0
K03893	21.0
K03892	9558.0
K02423	1.0
K05342	0.0
K05341	6.0
K12989	0.0
K12988	0.0
K02420	1224.0
K12981	0.0
K12980	0.0
K12983	0.0
K12982	0.0
K12985	0.0
K12984	0.0
K12987	0.0
K02426	25782.0
K13854	0.0
K03098	26045.0
K13853	43.0
K03095	217.0
K05344	0.0
K03091	16014.0
K03090	31.0
K03093	94.0
K03092	27445.0
K06113	68.0
K09632	0.0
K02429	50788.0
K06118	0.0
K05716	0.0
K04844	3.0
K11632	10.0
K11630	10.0
K11631	14.0
K11637	0.0
K11635	0.0
K11638	0.0
K11639	0.0
K07572	0.0
K07573	0.0
K07570	218.0
K07571	1773.0
K07576	2898.0
K07577	1.0
K07574	4157.0
K07575	0.0
K07578	0.0
K07579	0.0
K11189	9521.0
K11184	2249.0
K11187	0.0
K11180	1.0
K11181	1.0
K11183	389.0
K10764	1.0
K10763	1.0
K10762	0.0
K01938	28509.0
K01939	29025.0
K01934	6438.0
K01935	25813.0
K01937	31705.0
K01930	0.0
K01932	0.0
K01933	30501.0
K07798	70.0
K07799	389.0
K07796	0.0
K07797	0.0
K07794	13.0
K07795	11.0
K07792	2.0
K07793	1991.0
K07790	0.0
K07791	10.0
K06379	4140.0
K00968	504.0
K06378	3290.0
K06377	10.0
K06376	0.0
K06375	0.0
K09814	10.0
K09813	10.0
K06372	0.0
K06371	0.0
K06370	0.0
K01249	0.0
K01246	27843.0
K01247	4.0
K01244	0.0
K01243	30827.0
K08919	0.0
K01241	126.0
K02919	29471.0
K02913	31895.0
K02912	0.0
K02911	31306.0
K02910	0.0
K02917	0.0
K02916	31708.0
K02915	0.0
K02914	31686.0
K00228	2.0
K00227	0.0
K00226	55761.0
K00224	0.0
K00223	0.0
K00222	0.0
K00221	0.0
K00220	1.0
K01798	0.0
K01799	20.0
K01068	0.0
K01069	792.0
K01062	0.0
K01791	28571.0
K01792	388.0
K01061	780.0
K01066	458.0
K01067	36.0
K01796	2.0
K01797	29.0
K05499	533.0
K14468	0.0
K14469	0.0
K14465	0.0
K14466	0.0
K14467	0.0
K10834	0.0
K10833	0.0
K02266	0.0
K03793	0.0
K03790	106.0
K03791	0.0
K03796	0.0
K03797	81284.0
K03794	0.0
K03795	388.0
K03798	34937.0
K03799	401.0
K13448	0.0
K12538	0.0
K12539	0.0
K12530	0.0
K12531	0.0
K12532	0.0
K12533	0.0
K12534	0.0
K12535	0.0
K12536	1.0
K12537	0.0
K03136	0.0
K09790	26947.0
K09791	2.0
K09792	388.0
K09793	25721.0
K09794	0.0
K09795	1.0
K09796	1.0
K09797	25837.0
K09798	1.0
K09799	5.0
K10972	0.0
K10973	0.0
K10977	12.0
K10974	586.0
K10975	10.0
K10978	0.0
K10979	506.0
K06308	0.0
K00315	0.0
K09862	2.0
K06303	0.0
K09860	0.0
K09861	26864.0
K06306	212.0
K06307	0.0
K06305	2.0
K11373	0.0
K04047	734.0
K04046	2.0
K04045	538.0
K04044	1.0
K04043	33828.0
K04042	2867.0
K04041	2603.0
K04040	0.0
K02700	0.0
K04049	0.0
K04048	0.0
K02707	0.0
K02704	0.0
K02705	0.0
K10020	0.0
K10021	0.0
K10022	0.0
K10023	0.0
K10024	0.0
K10025	0.0
K10026	1768.0
K10027	68.0
K13612	0.0
K13613	0.0
K13611	0.0
K13614	0.0
K13615	0.0
K05794	393.0
K05795	985.0
K05796	42.0
K05797	0.0
K05790	0.0
K05791	388.0
K05792	401.0
K05793	388.0
K05798	0.0
K05799	5301.0
K01474	2.0
K01477	0.0
K01476	63.0
K01471	0.0
K01470	2186.0
K01473	2.0
K13039	0.0
K01479	11.0
K01478	87.0
K05570	554.0
K05571	554.0
K05572	0.0
K05573	0.0
K02078	36086.0
K02079	0.0
K05576	0.0
K02074	203.0
K02075	203.0
K02076	57.0
K02077	980.0
K02071	3766.0
K02072	5455.0
K02073	3979.0
K03309	0.0
K03308	35440.0
K03305	26064.0
K03304	0.0
K03307	2925.0
K03306	1285.0
K03301	0.0
K03300	82.0
K03303	1931.0
K03302	1.0
K06173	34130.0
K06175	0.0
K06174	0.0
K06177	25339.0
K06176	0.0
K06179	5647.0
K07680	1.0
K03867	0.0
K03838	0.0
K12053	0.0
K11618	507.0
K11619	0.0
K11614	0.0
K11615	0.0
K11616	0.0
K11617	4.0
K11610	0.0
K11611	0.0
K11960	0.0
K11961	4.0
K02836	30203.0
K10565	0.0
K10564	0.0
K02837	29707.0
K10561	162.0
K10560	162.0
K10563	5801.0
K10562	0.0
K02838	31708.0
K06858	0.0
K02839	504.0
K06859	1292.0
K12700	155.0
K07558	0.0
K07559	952.0
K07228	0.0
K07229	1.0
K07226	0.0
K07224	11.0
K07225	0.0
K07222	389.0
K07223	13.0
K07220	1215.0
K07221	1.0
K10709	1650.0
K10708	0.0
K10701	0.0
K10703	0.0
K10702	0.0
K10704	0.0
K05984	0.0
K07537	0.0
K08652	0.0
K08651	0.0
K08658	0.0
K08659	832.0
K05982	0.0
K07451	0.0
K07453	0.0
K07452	0.0
K07455	1333.0
K07454	389.0
K09707	537.0
K07457	200.0
K09706	12.0
K07104	405.0
K00029	126.0
K00028	1.0
K00799	14.0
K00798	4695.0
K00797	2293.0
K00024	51129.0
K00795	4.0
K00026	0.0
K00021	0.0
K00020	20.0
K00023	2.0
K00022	0.0
K09017	0.0
K01269	4340.0
K09015	25806.0
K09014	26393.0
K09013	28913.0
K09011	25390.0
K09010	0.0
K01261	14.0
K01262	57958.0
K01263	198.0
K01264	0.0
K01265	58970.0
K01266	508.0
K09018	1.0
K08227	0.0
K08226	0.0
K08225	0.0
K08224	5.0
K08223	443.0
K08222	52.0
K08221	1.0
K00249	7.0
K01790	54722.0
K00241	25793.0
K00240	26007.0
K00243	28394.0
K00242	2.0
K00245	0.0
K00244	2429.0
K00247	0.0
K00246	0.0
K01795	2187.0
K06983	0.0
K02799	0.0
K02798	1305.0
K02791	62.0
K02790	0.0
K02793	4761.0
K02795	5203.0
K02794	6498.0
K02796	3874.0
K04564	27918.0
K04565	722.0
K04566	504.0
K04567	29921.0
K01040	35.0
K01041	52.0
K04562	123.0
K04568	0.0
K01049	0.0
K02535	25781.0
K02242	219.0
K02536	26170.0
K02531	201.0
K02246	216.0
K02533	2.0
K02532	1.0
K02248	206.0
K02538	28.0
K00581	0.0
K13421	0.0
K01013	0.0
K15018	0.0
K15019	0.0
K03110	31513.0
K03111	62941.0
K03112	0.0
K03113	25781.0
K03116	25918.0
K03117	2.0
K03118	25882.0
K03119	3.0
K10919	0.0
K12552	10.0
K12553	10.0
K12551	10.0
K12556	4.0
K12554	1.0
K12555	413.0
K06892	1.0
K06893	392.0
K06890	579.0
K06891	390.0
K06896	51523.0
K06897	1083.0
K06894	846.0
K06895	225.0
K10954	0.0
K10956	0.0
K06899	0.0
K06328	19.0
K06329	0.0
K10952	0.0
K10953	0.0
K11395	0.0
K11391	0.0
K11390	0.0
K11392	0.0
K00499	0.0
K00494	400.0
K00495	0.0
K00496	0.0
K00491	10.0
K00492	21.0
K00493	0.0
K13591	0.0
K01467	26512.0
K13593	0.0
K13592	1.0
K04021	0.0
K04020	0.0
K04023	216.0
K04022	0.0
K04025	0.0
K04024	117.0
K04027	14.0
K04026	67.0
K04029	778.0
K04028	798.0
K07055	0.0
K07054	4.0
K07057	0.0
K07056	57100.0
K07051	388.0
K07050	1194.0
K07053	7039.0
K07052	31445.0
K07059	0.0
K07058	28276.0
K10040	209.0
K10041	1518.0
K10046	0.0
K04799	0.0
K04798	0.0
K04793	0.0
K04792	0.0
K04791	0.0
K04790	0.0
K04797	0.0
K04796	0.0
K04795	0.0
K04794	0.0
K13638	0.0
K13639	0.0
K13634	1.0
K13635	0.0
K13636	0.0
K13637	0.0
K13630	0.0
K13631	0.0
K13632	0.0
K13633	0.0
K02042	1017.0
K05778	0.0
K05779	0.0
K05776	25323.0
K05541	0.0
K05774	0.0
K05775	0.0
K05772	1.0
K05773	1.0
K05540	1924.0
K01459	0.0
K01458	0.0
K01457	392.0
K01455	410.0
K01454	0.0
K01453	0.0
K01452	0.0
K01451	1444.0
K01450	0.0
K05518	0.0
K08070	201.0
K08071	0.0
K05516	452.0
K08077	36.0
K05515	29305.0
K13093	0.0
K11783	0.0
K12949	0.0
K12945	0.0
K12944	0.0
K12941	1423.0
K12940	17.0
K12943	0.0
K12942	209.0
K14728	0.0
K14727	1.0
K11785	0.0
K00108	400.0
K13890	1.0
K13891	1.0
K13892	0.0
K13893	0.0
K13894	0.0
K13895	0.0
K13896	0.0
K06159	0.0
K06158	31222.0
K06153	30037.0
K06152	0.0
K06151	0.0
K06157	0.0
K06156	1.0
K06155	0.0
K06154	0.0
K03327	51123.0
K03326	3.0
K03325	521.0
K03324	32024.0
K03322	1377.0
K03321	178.0
K03320	2036.0
K03329	0.0
K03328	25409.0
K04802	0.0
K04801	0.0
K04800	0.0
K11948	0.0
K01505	0.0
K04756	1.0
K11940	1.0
K11941	0.0
K11942	0.0
K11943	0.0
K11944	0.0
K01507	34052.0
K11946	0.0
K11947	0.0
K01506	0.0
K01501	1.0
K01500	17.0
K01503	0.0
K06714	136.0
K04750	942.0
K12789	0.0
K12788	0.0
K11526	0.0
K10810	10.0
K11522	0.0
K11523	0.0
K08675	0.0
K08676	69.0
K08677	0.0
K08679	0.0
K11521	0.0
K10547	83.0
K10546	88.0
K10545	33.0
K10544	13.0
K10543	82.0
K10542	779.0
K10541	778.0
K10540	3634.0
K10549	19.0
K10548	83.0
K14630	0.0
K11529	0.0
K00007	0.0
K00005	5086.0
K13444	0.0
K00003	4981.0
K00002	639.0
K00001	1808.0
K01186	26689.0
K00009	1302.0
K00008	5661.0
K10726	0.0
K10725	0.0
K08246	0.0
K00263	392.0
K00262	54970.0
K00261	11.0
K00260	12.0
K00266	65912.0
K00265	26249.0
K01200	241.0
K01201	1355.0
K01206	81547.0
K01207	2538.0
K01205	25710.0
K01208	0.0
K01209	30422.0
K06167	25797.0
K00917	2036.0
K00912	25781.0
K00919	30000.0
K02519	30416.0
K02518	31697.0
K02517	25393.0
K02511	0.0
K02510	828.0
K13409	0.0
K13408	0.0
K03179	25727.0
K03170	0.0
K03177	31708.0
K12574	4674.0
K12570	0.0
K12573	31658.0
K11009	0.0
K11008	0.0
K11005	0.0
K11004	0.0
K11007	0.0
K11006	0.0
K11003	0.0
K08296	390.0
K08297	0.0
K08295	0.0
K02634	0.0
K02635	0.0
K10622	0.0
K07693	6.0
K07692	0.0
K07691	0.0
K07690	0.0
K07697	0.0
K07696	580.0
K07695	0.0
K07694	23.0
K07699	4943.0
K07698	0.0
K07079	3525.0
K07078	62.0
K07077	0.0
K07076	239.0
K07075	200.0
K07074	413.0
K07073	0.0
K07072	0.0
K07071	910.0
K07070	0.0
K14584	0.0
K11620	0.0
K09190	1.0
K11623	0.0
K05759	0.0
K08589	2.0
K11625	0.0
K11995	0.0
K01439	3677.0
K01438	25842.0
K01431	0.0
K01430	906.0
K01433	510.0
K01432	0.0
K01434	0.0
K01437	0.0
K01436	2382.0
K05539	1.0
K14520	0.0
K12963	0.0
K12962	0.0
K12961	0.0
K12960	30469.0
K14749	0.0
K14748	0.0
K02972	0.0
K14743	0.0
K14742	29712.0
K14745	0.0
K14744	1.0
K14747	0.0
K14746	0.0
K02167	1.0
K02164	0.0
K02160	3983.0
K02168	3.0
K02169	25393.0
K10931	0.0
K03341	0.0
K03340	27663.0
K03343	0.0
K03342	6.0
K03346	1543.0
K12299	0.0
K12291	0.0
K12290	0.0
K12293	0.0
K12292	0.0
K12295	0.0
K12294	0.0
K12297	0.0
K12368	1.0
K11922	0.0
K11923	0.0
K11920	0.0
K11921	0.0
K11926	0.0
K11927	766.0
K11924	126.0
K11925	0.0
K11928	3380.0
K13181	0.0
K13219	0.0
K07262	0.0
K07263	26222.0
K07260	3611.0
K07261	0.0
K07266	1.0
K07267	390.0
K07264	1.0
K07265	1.0
K07268	0.0
K07269	0.0
K01155	724.0
K04478	10.0
K04479	0.0
K10528	0.0
K14952	0.0
K07486	474.0
K07487	0.0
K07484	1638.0
K07485	2.0
K07482	4.0
K07483	7911.0
K07480	3.0
K07481	75.0
K07488	0.0
K07489	1.0
K11210	0.0
K11211	0.0
K11212	0.0
K11214	506.0
K11216	12.0
K06300	0.0
K00061	0.0
K00060	500.0
K06301	0.0
K00065	356.0
K00064	1.0
K00067	29884.0
K00066	388.0
K00069	0.0
K00068	1340.0
K06304	0.0
K08262	0.0
K08261	2.0
K08260	0.0
K08265	0.0
K08264	0.0
K00288	0.0
K00285	392.0
K00284	2471.0
K00287	31973.0
K00286	30533.0
K00281	25729.0
K00280	0.0
K00283	624.0
K00282	624.0
K08088	0.0
K14198	0.0
K14199	0.0
K03452	0.0
K14194	0.0
K14195	0.0
K14196	10.0
K14197	10.0
K14192	0.0
K14193	0.0
K01880	31436.0
K01881	32221.0
K01883	31708.0
K01885	31521.0
K04618	0.0
K01887	32213.0
K01224	123.0
K01889	31708.0
K01226	733.0
K01227	8.0
K01220	213.0
K01222	1406.0
K01223	3441.0
K02759	3007.0
K02755	2.0
K02757	6128.0
K02756	0.0
K14998	0.0
K02750	1304.0
K02753	0.0
K02752	0.0
K00939	31709.0
K00938	217.0
K00937	31464.0
K00936	15614.0
K00935	0.0
K00934	388.0
K00933	0.0
K00932	0.0
K00931	30026.0
K00930	60040.0
K01089	25511.0
K01080	0.0
K01081	26095.0
K01082	0.0
K01083	0.0
K01084	0.0
K01085	0.0
K01087	1.0
K02571	0.0
K02570	63.0
K02573	63.0
K02572	0.0
K02575	455.0
K02574	263.0
K07780	0.0
K03488	2896.0
K03489	218.0
K03482	0.0
K03483	1302.0
K03480	90.0
K03481	1383.0
K03486	541.0
K03487	0.0
K03484	2704.0
K03485	0.0
K02287	0.0
K02286	0.0
K02285	0.0
K02284	0.0
K02283	3242.0
K02282	65.0
K02281	1.0
K02280	1.0
K02289	0.0
K02288	0.0
K03626	0.0
K03627	0.0
K03624	32442.0
K03625	31708.0
K03151	5925.0
K03620	117.0
K03153	11.0
K08869	0.0
K03628	28636.0
K03629	30008.0
K09738	0.0
K09739	0.0
K09736	0.0
K09737	0.0
K09735	0.0
K09732	0.0
K09733	0.0
K09730	0.0
K09731	0.0
K09888	1703.0
K09889	1.0
K09880	0.0
K09882	1.0
K09883	1.0
K09884	0.0
K09887	0.0
K11027	0.0
K11026	0.0
K11025	0.0
K11024	0.0
K07679	0.0
K07678	0.0
K11021	0.0
K11020	0.0
K07675	0.0
K07674	0.0
K07676	0.0
K07671	0.0
K07670	0.0
K07673	0.0
K07672	0.0
K01117	0.0
K12048	0.0
K07019	389.0
K07018	1.0
K07011	51426.0
K07010	3177.0
K07013	0.0
K07012	2881.0
K07015	4597.0
K07014	0.0
K07017	90.0
K07016	5.0
K10084	0.0
K08372	107.0
K05884	60.0
K05885	749.0
K05886	0.0
K05887	0.0
K05880	0.0
K05881	0.0
K05882	388.0
K05883	0.0
K08902	0.0
K05739	42.0
K05888	0.0
K05889	0.0
K08903	0.0
K00547	1307.0
K00544	0.0
K00545	0.0
K00542	0.0
K00543	0.0
K00540	58717.0
K00548	30915.0
K00549	2214.0
K01145	0.0
K01412	0.0
K01147	1.0
K01417	2227.0
K00038	0.0
K01143	0.0
K01142	5057.0
K01419	216.0
K00788	31388.0
K00789	32151.0
K12502	0.0
K14762	0.0
K14761	4144.0
K06195	390.0
K03819	0.0
K03818	120.0
K03814	56.0
K03817	273.0
K03816	3625.0
K03811	1390.0
K03810	17.0
K03813	4.0
K11908	0.0
K11909	0.0
K11904	1.0
K11905	0.0
K11906	1.0
K11907	1.0
K11900	1.0
K11901	1.0
K11902	0.0
K11903	2.0
K10986	195.0
K13238	0.0
K13239	0.0
K13797	0.0
K07248	183.0
K13796	0.0
K07244	0.0
K07245	2.0
K07246	25.0
K07240	61959.0
K07241	11.0
K07242	0.0
K07243	399.0
K01268	0.0
K05296	0.0
K02821	3214.0
K09016	0.0
K09945	0.0
K09944	0.0
K09947	0.0
K09946	389.0
K09941	0.0
K09940	400.0
K09943	0.0
K09942	1.0
K09949	388.0
K09948	1.0
K10851	10.0
K10850	10.0
K03666	1736.0
K03667	216.0
K03196	1.0
K03665	30199.0
K11275	0.0
K06012	4040.0
K00048	2162.0
K10857	0.0
K09773	291.0
K00043	0.0
K00042	762.0
K00041	716.0
K00040	681.0
K00046	30432.0
K00733	0.0
K00044	0.0
K06011	0.0
K09012	0.0
K06016	1347.0
K06017	0.0
K06014	1.0
K06015	513.0
K06019	67.0
K01075	0.0
K12221	0.0
K06444	0.0
K04632	0.0
K14977	34.0
K14974	0.0
K00958	10.0
K00951	56727.0
K00950	25871.0
K00952	23.0
K00955	494.0
K00954	31708.0
K00957	1900.0
K00956	1897.0
K00590	0.0
K02777	312.0
K02775	4496.0
K02774	4370.0
K02773	3293.0
K02771	1298.0
K02770	8099.0
K02779	2108.0
K02778	0.0
K01606	0.0
K01607	29373.0
K01604	0.0
K01605	0.0
K01602	0.0
K01601	0.0
K03750	605.0
K01609	28523.0
K02553	1.0
K02804	2005.0
K02551	25794.0
K02806	22.0
K02557	26544.0
K02800	2593.0
K05275	0.0
K02802	0.0
K13300	0.0
K02558	897.0
K02809	10.0
K02808	0.0
K03600	1.0
K03601	30203.0
K03602	29796.0
K03603	1.0
K03604	563.0
K03605	1.0
K03606	1.0
K03607	1.0
K03608	2442.0
K03609	4646.0
K06078	0.0
K06079	52.0
K09710	30200.0
K09711	0.0
K09712	0.0
K06073	0.0
K06074	0.0
K06075	1.0
K06076	70.0
K06077	1.0
K06382	813.0
K06383	886.0
K06380	0.0
K06381	4183.0
K06386	2.0
K06387	3612.0
K06384	41.0
K06385	2820.0
K06388	0.0
K06389	0.0
K12466	0.0
K12468	0.0
K07657	390.0
K07656	0.0
K07655	0.0
K07654	0.0
K07653	0.0
K07652	327.0
K07651	11.0
K07650	21.0
K07659	1.0
K07658	29537.0
K11041	55.0
K11040	0.0
K11043	0.0
K11042	0.0
K11045	0.0
K11044	0.0
K11047	0.0
K11046	0.0
K11049	0.0
K11048	0.0
K07387	25271.0
K07386	26008.0
K06926	3750.0
K06927	1.0
K06924	0.0
K06925	31708.0
K06922	0.0
K06923	4123.0
K06920	1810.0
K06921	25613.0
K06928	93.0
K06929	39.0
K07033	3102.0
K07032	419.0
K07031	531.0
K07030	5808.0
K07037	25804.0
K07035	2462.0
K07034	1.0
K07039	1.0
K07038	442.0
K10829	0.0
K00384	35506.0
K00385	65.0
K00386	0.0
K00387	0.0
K00380	855.0
K00381	467.0
K00382	28182.0
K00383	10.0
K00389	0.0
K01387	0.0
K01385	0.0
K01389	0.0
K09158	1.0
K09159	2.0
K09156	0.0
K09157	4203.0
K09154	0.0
K09155	571.0
K09152	0.0
K09153	667.0
K09150	0.0
K09151	399.0
K05970	26864.0
K05714	1.0
K05715	0.0
K05710	1.0
K05711	0.0
K05712	1.0
K05713	0.0
K00560	31049.0
K00561	1.0
K00563	463.0
K00564	241.0
K00566	55829.0
K00567	30215.0
K00568	4.0
K00569	388.0
K05575	0.0
K01169	0.0
K01167	0.0
K01166	0.0
K05577	389.0
K01163	2361.0
K01161	0.0
K01160	1.0
K05578	0.0
K05579	0.0
K08092	194.0
K08093	23.0
K08094	142.0
K08095	0.0
K08096	0.0
K08097	1.0
K02254	0.0
K02255	0.0
K01743	0.0
K02251	1.0
K02061	0.0
K01741	0.0
K02060	0.0
K00114	2.0
K02122	4336.0
K02123	29688.0
K02120	29699.0
K02121	29386.0
K02124	29699.0
K03837	1.0
K03836	0.0
K03835	0.0
K03834	0.0
K03833	103.0
K03832	25786.0
K03831	389.0
K03830	734.0
K00443	0.0
K03839	25462.0
K02067	5.0
K10189	1096.0
K13038	56602.0
K13787	227.0
K13788	388.0
K13789	90836.0
K10188	1245.0
K12255	0.0
K12254	0.0
K12257	28330.0
K12256	0.0
K12251	640.0
K12250	0.0
K12253	0.0
K12252	0.0
K13252	127.0
K13256	201.0
K13255	0.0
K12079	0.0
K12078	0.0
K12071	0.0
K12070	0.0
K12073	388.0
K12072	1.0
K09912	0.0
K06236	0.0
K06237	0.0
K05519	0.0
K09914	0.0
K11788	0.0
K11782	0.0
K11780	0.0
K11781	0.0
K11787	0.0
K11784	0.0
K11530	0.0
K12787	0.0
K12786	0.0
K12785	0.0
K12784	0.0
K06718	0.0
K09969	0.0
K09968	1.0
K09967	1170.0
K09966	388.0
K09965	388.0
K09964	0.0
K09963	329.0
K09962	2.0
K09961	1.0
K09960	0.0
K11527	457.0
K11524	0.0
K11525	0.0
K11250	0.0
K11253	0.0
K11258	0.0
K11528	0.0
K00713	0.0
K00712	15.0
K10780	0.0
K10783	1670.0
K10125	1.0
K10124	0.0
K10126	1.0
K10121	8.0
K10123	0.0
K10122	8.0
K04652	771.0
K04653	638.0
K04651	1285.0
K04656	638.0
K04654	638.0
K04655	713.0
K00973	28927.0
K00972	377.0
K00971	26874.0
K00970	25395.0
K00975	9607.0
K00974	13867.0
K00979	25837.0
K00978	485.0
K14954	0.0
K14955	0.0
K14956	0.0
K06178	28903.0
K01596	731.0
K01597	217.0
K01594	0.0
K01595	586.0
K01592	0.0
K01593	0.0
K01590	390.0
K01591	30183.0
K01598	392.0
K01599	30501.0
K02711	0.0
K02710	0.0
K02713	0.0
K02712	0.0
K02714	0.0
K02717	0.0
K02716	0.0
K02719	0.0
K02718	0.0
K03449	904.0
K03446	25662.0
K03444	52.0
K03445	0.0
K03442	29715.0
K01620	27900.0
K01621	655.0
K01622	0.0
K01623	997.0
K01624	41266.0
K01625	33171.0
K01626	3418.0
K01627	25782.0
K01628	4039.0
K01629	512.0
K05299	1.0
K02829	10.0
K02828	10.0
K02827	10.0
K02826	10.0
K02825	903.0
K02824	3187.0
K02823	29596.0
K02822	3277.0
K03198	1.0
K03199	1.0
K03668	0.0
K03669	389.0
K03190	906.0
K03191	1.0
K03660	4933.0
K03194	0.0
K03195	1.0
K03664	31708.0
K03197	1.0
K09772	4220.0
K06013	511.0
K09770	19.0
K09771	12.0
K09776	0.0
K09777	2637.0
K09774	2.0
K09775	2005.0
K09778	526.0
K09779	4042.0
K06269	0.0
K06323	0.0
K11624	0.0
K02991	0.0
K02990	31572.0
K02624	1.0
K02240	236.0
K08282	388.0
K12440	0.0
K12441	0.0
K12442	0.0
K12443	0.0
K12444	0.0
K12445	0.0
K12449	0.0
K02247	0.0
K07637	0.0
K07636	30286.0
K07639	0.0
K07638	2.0
K11069	5019.0
K11068	4454.0
K11063	0.0
K11062	0.0
K11061	0.0
K11060	0.0
K11066	0.0
K11065	25411.0
K06900	0.0
K06901	5845.0
K06902	393.0
K06903	81.0
K06904	143.0
K06905	216.0
K06906	149.0
K06907	508.0
K06908	216.0
K06909	199.0
K10821	0.0
K05905	68.0
K05904	0.0
K05906	0.0
K05900	0.0
K05903	1.0
K01406	0.0
K05909	0.0
K05908	0.0
K00368	0.0
K00369	0.0
K00366	1840.0
K00367	0.0
K00364	217.0
K00365	388.0
K00362	12.0
K00363	12.0
K00360	0.0
```
