## Extended Data File 1 for "Diet induces reproducible alterations in the mouse and human gut microbiome": SRS3575184_SRR7556477.picrust

```
# Constructed from biom file
#OTU ID	SRR7556477
K01365	0.0
K01364	0.0
K01361	1.0
K01360	0.0
K01362	32778.0
K02249	0.0
K05841	0.0
K05844	1.0
K05845	25.0
K05846	11824.0
K05847	10174.0
K00508	0.0
K00500	0.0
K00507	2.0
K00504	0.0
K00505	0.0
K12521	0.0
K01101	8385.0
K01103	0.0
K12520	0.0
K01104	76827.0
K05592	32436.0
K05593	16250.0
K05590	2.0
K05591	2.0
K05596	3.0
K05597	0.0
K05594	0.0
K05595	8.0
K05599	0.0
K11964	0.0
K11962	0.0
K14540	18058.0
K12529	0.0
K12528	0.0
K06353	0.0
K02456	152.0
K02457	3.0
K02454	6.0
K02455	5.0
K02452	4.0
K02453	7.0
K02450	0.0
K02103	10136.0
K08138	2.0
K02108	43428.0
K02109	51446.0
K02458	3.0
K02459	4.0
K08137	2.0
K03851	0.0
K03850	0.0
K03852	0.0
K03855	8.0
K03856	18618.0
K13018	0.0
K13019	1.0
K13010	0.0
K13011	0.0
K13012	1410.0
K13013	0.0
K13014	2.0
K13015	2.0
K13016	1.0
K13017	0.0
K08566	1.0
K08567	11.0
K13274	0.0
K13275	1.0
K13276	0.0
K13277	0.0
K03275	1.0
K03274	3.0
K03277	0.0
K03276	0.0
K03271	16465.0
K03270	34414.0
K03273	341.0
K03272	8011.0
K03279	0.0
K03278	0.0
K11022	0.0
K12277	0.0
K12276	0.0
K12270	8.0
K11058	0.0
K12279	0.0
K12278	0.0
K07557	0.0
K07550	0.0
K07552	26214.0
K06319	0.0
K09909	0.0
K09908	2.0
K12051	0.0
K12050	0.0
K12057	2.0
K12056	2.0
K06221	3.0
K09900	2.0
K09903	44340.0
K09902	3.0
K09904	2.0
K09907	2.0
K09906	3.0
K11501	0.0
K03234	0.0
K00773	43775.0
K00772	15.0
K00777	0.0
K00776	0.0
K06313	1091.0
K06315	0.0
K05574	0.0
K10201	7.0
K07176	0.0
K07177	64.0
K07174	0.0
K07175	739.0
K07172	3.0
K07173	4763.0
K07170	26262.0
K07171	41295.0
K07178	0.0
K07179	0.0
K00195	0.0
K00194	4.0
K00197	5.0
K00196	0.0
K00191	0.0
K00190	8.0
K00193	0.0
K00192	0.0
K00198	2312.0
K06405	16086.0
K10109	5076.0
K10108	13621.0
K10107	0.0
K01828	0.0
K01829	0.0
K01826	3.0
K01825	11.0
K01822	7.0
K01823	67.0
K01820	1.0
K01821	81.0
K00999	0.0
K00998	29591.0
K00995	32548.0
K00997	3280.0
K00996	2.0
K00991	44515.0
K00990	4.0
K00992	1.0
K11028	0.0
K02622	26811.0
K02625	0.0
K03564	36992.0
K13489	1.0
K13488	1.0
K13483	0.0
K13482	0.0
K13481	0.0
K13480	0.0
K13487	1.0
K13486	1.0
K14680	0.0
K14681	0.0
K14682	4.0
K08358	71.0
K08357	71.0
K08356	0.0
K08355	0.0
K03469	43779.0
K03462	0.0
K03464	0.0
K03465	3221.0
K03466	44871.0
K01648	0.0
K01649	53171.0
K01643	2235.0
K01640	1362.0
K01641	64.0
K01646	373.0
K01647	44580.0
K01644	2244.0
K02597	1.0
K02626	9.0
K02595	0.0
K02594	1213.0
K02593	1.0
K02592	1092.0
K02591	2298.0
K02590	9235.0
K02598	484.0
K02849	3.0
K14061	5.0
K14062	2.0
K14063	1.0
K14064	1.0
K14065	0.0
K14067	0.0
K02841	3.0
K02840	45.0
K02843	3.0
K02844	3.0
K02847	1.0
K02846	1.0
K02102	1.0
K09758	18.0
K06039	2.0
K06034	0.0
K06036	5.0
K06037	0.0
K06032	0.0
K01581	760.0
K02702	0.0
K02659	0.0
K13490	1.0
K13491	1.0
K03644	26212.0
K03645	2.0
K03646	2.0
K03647	93.0
K03640	5.0
K03641	3.0
K03642	5.0
K03643	3.0
K03648	40577.0
K03649	3.0
K06694	0.0
K11814	0.0
K12428	0.0
K12429	0.0
K12422	0.0
K12423	0.0
K12420	0.0
K12421	0.0
K12426	0.0
K12427	0.0
K12424	0.0
K12425	0.0
K07349	6.0
K07348	2.0
K05380	0.0
K07345	13.0
K07344	0.0
K07347	16.0
K07346	6.0
K07341	8167.0
K07340	3.0
K07343	8556.0
K07342	0.0
K06968	3.0
K06969	81049.0
K06962	226.0
K06963	0.0
K06960	17552.0
K06961	0.0
K06966	26455.0
K06967	18058.0
K06964	0.0
K06965	0.0
K08995	1.0
K08994	3.0
K08997	2.0
K08996	42.0
K08990	2.0
K08993	2.0
K08992	3.0
K08999	72.0
K08998	35439.0
K08344	2.0
K08345	1.0
K08346	1.0
K14940	0.0
K02724	0.0
K08349	1.0
K11815	0.0
K05929	0.0
K05928	1.0
K05927	0.0
K05924	0.0
K05922	0.0
K05921	7.0
K00349	26211.0
K00698	0.0
K00340	26220.0
K00341	26220.0
K00690	10665.0
K00343	26220.0
K00344	3.0
K00697	3.0
K00346	26211.0
K00347	26211.0
K09116	8037.0
K09117	38751.0
K05337	2299.0
K09118	22.0
K09119	0.0
K02106	703.0
K05823	22.0
K05820	3.0
K05826	0.0
K05827	0.0
K02100	1.0
K02101	0.0
K00524	0.0
K00525	39216.0
K00526	9791.0
K00527	55600.0
K00520	1.0
K00522	0.0
K00523	0.0
K02451	1.0
K00528	43734.0
K00529	0.0
K00025	1.0
K14215	0.0
K14213	0.0
K03453	26384.0
K00796	35963.0
K05339	21.0
K00027	18336.0
K00794	32168.0
K00793	32128.0
K01347	0.0
K01346	0.0
K01344	0.0
K01343	0.0
K00791	43821.0
K01340	0.0
K00790	56411.0
K02694	0.0
K02696	0.0
K02697	0.0
K02690	0.0
K02691	69.0
K02692	0.0
K02693	0.0
K02698	0.0
K02699	0.0
K00836	2.0
K00837	26353.0
K00835	3.0
K00832	152.0
K00833	26234.0
K00830	0.0
K00831	43715.0
K00839	29.0
K04335	0.0
K04334	0.0
K01120	1.0
K01126	40290.0
K04333	1.0
K01129	16665.0
K01128	0.0
K04339	0.0
K04338	0.0
K02470	60904.0
K02471	2.0
K02472	4.0
K02473	0.0
K02474	34218.0
K02475	0.0
K02476	0.0
K02477	34515.0
K02478	4.0
K02479	10.0
K09019	1.0
K01267	12265.0
K13074	0.0
K13075	0.0
K11441	0.0
K14055	2.0
K13299	0.0
K13292	17903.0
K14057	1.0
K14056	1.0
K02856	2.0
K02585	1184.0
K12211	0.0
K12210	0.0
K12213	0.0
K12212	0.0
K12215	0.0
K02854	1.0
K12217	0.0
K12216	0.0
K12219	0.0
K12218	0.0
K02855	2.0
K08692	0.0
K08693	0.0
K08690	0.0
K08691	0.0
K08696	0.0
K08697	0.0
K11748	3.0
K11749	42447.0
K11746	1.0
K11747	3.0
K11744	2.0
K11745	2.0
K11742	2.0
K11743	8009.0
K11740	0.0
K11741	15.0
K13920	403.0
K13921	22.0
K13922	9131.0
K13923	22.0
K13924	1.0
K13925	0.0
K13926	3.0
K13927	1435.0
K13928	1.0
K13929	1.0
K09923	2.0
K09922	26210.0
K06201	35156.0
K06200	12283.0
K06207	34456.0
K06206	3116.0
K06205	2.0
K09924	1.0
K09929	0.0
K06208	1089.0
K00759	20030.0
K00758	2.0
K00752	0.0
K00757	43248.0
K00756	3441.0
K00754	54606.0
K06001	36683.0
K05557	0.0
K09766	3545.0
K05554	0.0
K07475	0.0
K07150	12213.0
K07151	0.0
K07152	0.0
K07153	3.0
K07154	30092.0
K07155	0.0
K07156	3.0
K07157	0.0
K07406	24690.0
K07407	94220.0
K07404	19757.0
K07405	26209.0
K07402	10795.0
K07403	3.0
K07400	3.0
K07401	1.0
K01808	46969.0
K01809	31627.0
K01800	0.0
K01801	0.0
K01802	26283.0
K01803	45008.0
K01804	10873.0
K01805	1152.0
K01807	8090.0
K09718	0.0
K14668	0.0
K14669	0.0
K14666	0.0
K14667	0.0
K01664	9.0
K01665	26228.0
K01666	12490.0
K01667	27436.0
K01660	0.0
K01661	96.0
K01662	36555.0
K01663	0.0
K01668	6.0
K01669	4.0
K02863	44340.0
K02862	0.0
K02860	44318.0
K02867	44340.0
K02866	0.0
K02864	41859.0
K02869	0.0
K05362	0.0
K05365	6.0
K03402	16219.0
K03403	0.0
K03400	0.0
K03406	132326.0
K03407	15815.0
K03404	0.0
K03405	0.0
K03408	31820.0
K03409	1229.0
K02315	22076.0
K02314	44867.0
K02317	1.0
K02316	44315.0
K02313	44340.0
K02312	6.0
K02319	0.0
K12405	0.0
K12152	2.0
K12151	1.0
K07091	3.0
K07090	54638.0
K07093	1.0
K07092	0.0
K07095	47781.0
K07094	1.0
K07097	0.0
K07096	0.0
K07099	5215.0
K07098	49985.0
K11175	43774.0
K11174	0.0
K11177	0.0
K11176	0.0
K11173	0.0
K11179	11.0
K11178	0.0
K00322	3.0
K00320	0.0
K00321	0.0
K00326	0.0
K00324	5.0
K00325	3.0
K00329	0.0
K05945	0.0
K05944	0.0
K05947	0.0
K05946	5957.0
K06944	0.0
K06945	0.0
K06946	2.0
K06415	1092.0
K06940	11138.0
K06941	45374.0
K06942	44340.0
K06943	0.0
K10806	7.0
K10807	0.0
K10804	8.0
K10805	3.0
K06948	580.0
K06949	50996.0
K06418	1.0
K09138	2.0
K09139	0.0
K09134	8305.0
K09135	0.0
K09136	3.0
K09137	11.0
K09130	0.0
K09131	79.0
K09132	8006.0
K09133	0.0
K05808	43657.0
K05809	2.0
K05804	8010.0
K05805	2.0
K05806	0.0
K05807	26212.0
K05800	2.0
K05801	3.0
K05802	2.0
K05803	2.0
K01044	1.0
K01045	0.0
K01046	284.0
K02068	10.0
K04561	0.0
K01042	1592.0
K05568	22885.0
K05567	8677.0
K14273	0.0
K14275	0.0
K14274	92.0
K02062	2.0
K05245	0.0
K05564	0.0
K01048	2756.0
K02066	26213.0
K01322	26208.0
K01325	0.0
K02065	26213.0
K01326	0.0
K05560	0.0
K02243	76.0
K08930	0.0
K02679	2.0
K02676	0.0
K02674	0.0
K02675	0.0
K02672	0.0
K02241	2448.0
K02670	0.0
K02671	0.0
K00810	0.0
K00811	26212.0
K00812	1499.0
K00813	2.0
K00814	0.0
K00817	43727.0
K00818	26279.0
K00819	2.0
K02530	19.0
K02245	76.0
K02244	64.0
K01499	0.0
K01498	0.0
K01493	44342.0
K01492	301.0
K01491	90432.0
K01497	3.0
K01496	176.0
K01495	36318.0
K01494	8081.0
K02418	19988.0
K02419	22186.0
K14492	0.0
K02412	19745.0
K02413	20826.0
K02410	22186.0
K02411	9961.0
K02416	22186.0
K02417	14326.0
K02414	2465.0
K02415	14.0
K00120	0.0
K00121	122.0
K00430	0.0
K13058	1.0
K13059	0.0
K13727	1.0
K13057	0.0
K13722	0.0
K13051	2.0
K13052	11771.0
K00435	0.0
K12054	0.0
K03239	0.0
K03238	0.0
K03231	0.0
K03230	2.0
K03232	0.0
K12059	0.0
K03237	0.0
K03236	0.0
K12058	1.0
K12239	0.0
K12238	0.0
K12235	0.0
K12234	1360.0
K13942	0.0
K13940	13128.0
K13941	0.0
K12097	0.0
K12096	0.0
K12095	0.0
K12094	0.0
K12093	0.0
K12092	0.0
K12091	0.0
K12090	0.0
K12099	0.0
K12098	0.0
K06356	0.0
K05992	0.0
K03540	0.0
K06331	9976.0
K06330	2.0
K07138	21172.0
K07139	34117.0
K11811	0.0
K07132	1736.0
K07133	115204.0
K07130	15829.0
K07131	0.0
K07137	59669.0
K07134	0.0
K07135	0.0
K01860	0.0
K01866	44340.0
K01867	44341.0
K01865	6.0
K01868	52641.0
K01869	44340.0
K06140	3.0
K04766	0.0
K04767	20.0
K04764	3.0
K04762	26213.0
K04763	70917.0
K04760	3.0
K04761	335.0
K04768	0.0
K04769	14853.0
K08313	34.0
K08312	2.0
K08311	4.0
K08310	2.0
K08317	1.0
K08316	13679.0
K08315	1.0
K08314	384.0
K05149	0.0
K08319	1.0
K08318	0.0
K06339	0.0
K14648	0.0
K14392	21.0
K14393	4.0
K14645	0.0
K14647	0.0
K01689	51772.0
K01686	46060.0
K01687	61147.0
K01684	8465.0
K01685	11571.0
K01682	4.0
K01681	42492.0
K05308	0.0
K02889	0.0
K02888	44330.0
K02885	0.0
K02884	44339.0
K02887	44340.0
K02886	44340.0
K02881	44339.0
K02883	0.0
K13743	0.0
K02086	55.0
K02081	448.0
K02080	0.0
K02083	381.0
K02082	32.0
K13831	0.0
K03428	0.0
K03429	9275.0
K03424	78466.0
K03935	0.0
K03932	0.0
K03933	2.0
K03930	9420.0
K03931	1.0
K02339	3.0
K02338	44340.0
K02337	42964.0
K02336	2.0
K02335	52338.0
K02334	7573.0
K02330	0.0
K03688	13002.0
K03689	0.0
K03680	92.0
K03683	3.0
K03684	73.0
K03685	44340.0
K03686	70725.0
K03687	42601.0
K07301	15148.0
K07300	1.0
K07303	0.0
K07302	0.0
K07305	50.0
K07304	69.0
K07307	1163.0
K07306	280.0
K07309	70.0
K07308	287.0
K02617	1.0
K02610	2.0
K02963	44340.0
K02612	2.0
K02961	40515.0
K09686	123656.0
K09687	155440.0
K09684	246.0
K09685	1174.0
K09682	0.0
K09683	0.0
K09680	1.0
K09681	0.0
K09688	0.0
K09689	0.0
K05962	0.0
K05961	0.0
K05967	7.0
K05966	80.0
K11159	0.0
K05964	28.0
K05968	1.0
K11152	0.0
K00309	0.0
K00658	5.0
K00304	0.0
K00305	0.0
K00654	0.0
K00655	56642.0
K00652	26215.0
K00301	0.0
K00302	8025.0
K00303	10.0
K10828	0.0
K06431	0.0
K06432	0.0
K06433	0.0
K06434	8.0
K06436	1208.0
K06437	0.0
K10820	98.0
K06439	0.0
K10822	0.0
K10823	0.0
K10826	0.0
K09167	568.0
K06322	0.0
K14117	0.0
K14259	0.0
K14257	0.0
K01308	1459.0
K01303	12.0
K01301	0.0
K01305	157.0
K01304	103.0
K02658	0.0
K00672	0.0
K02650	1577.0
K02651	1.0
K02652	11268.0
K02653	13574.0
K02654	41285.0
K05687	0.0
K02656	0.0
K05685	4.0
K00878	16591.0
K00879	1670.0
K00872	1241.0
K00873	44274.0
K00870	0.0
K00876	71025.0
K00877	0.0
K00874	51847.0
K00875	0.0
K04487	33929.0
K04486	19220.0
K04485	43716.0
K04484	0.0
K04483	0.0
K04482	0.0
K04480	0.0
K04488	26178.0
K12049	0.0
K13693	0.0
K13706	0.0
K13694	4.0
K13695	2.0
K05977	0.0
K09516	0.0
K02434	29152.0
K02435	27291.0
K02436	199.0
K02437	35348.0
K05350	9588.0
K02431	10459.0
K08100	0.0
K02433	29997.0
K02438	20430.0
K02439	11.0
K03745	3.0
K03744	55582.0
K03747	1.0
K03210	43727.0
K03217	43047.0
K03216	18062.0
K03215	3.0
K03742	39013.0
K03219	2.0
K03218	44331.0
K03749	2.0
K03748	3.0
K02383	0.0
K06327	0.0
K06320	10571.0
K07238	45258.0
K09479	0.0
K09478	0.0
K09475	1.0
K09474	1.0
K09477	0.0
K09476	2.0
K09471	2.0
K09470	1.0
K09473	1.0
K09472	1.0
K07543	0.0
K06898	14181.0
K13967	0.0
K13963	9979.0
K07545	0.0
K00737	8005.0
K05345	0.0
K11706	0.0
K11707	0.0
K11704	0.0
K11705	0.0
K11708	0.0
K11709	0.0
K05588	0.0
K07114	62016.0
K07443	10163.0
K07116	0.0
K07117	1.0
K07110	0.0
K07447	44332.0
K07112	1940.0
K07113	3.0
K07448	10462.0
K07118	137.0
K07119	1.0
K10619	0.0
K10618	0.0
K10617	0.0
K10616	0.0
K01848	0.0
K01849	0.0
K01844	3138.0
K01845	10357.0
K01846	20.0
K01847	52420.0
K01840	79020.0
K01841	218.0
K01842	0.0
K01843	749.0
K06219	2.0
K10832	0.0
K05348	0.0
K14203	0.0
K08483	17918.0
K08482	1.0
K08481	0.0
K08480	0.0
K08485	3.0
K08484	3.0
K00464	0.0
K00467	0.0
K00466	0.0
K00461	0.0
K00460	0.0
K00463	0.0
K00462	0.0
K04509	0.0
K00469	0.0
K00468	0.0
K08645	0.0
K04744	3.0
K01518	0.0
K01519	0.0
K04748	0.0
K04749	1208.0
K01514	0.0
K01515	33710.0
K01512	12849.0
K01510	0.0
K14623	1362.0
K14626	0.0
K14627	0.0
K14628	0.0
K14629	0.0
K03918	0.0
K03919	2.0
K12372	2.0
K12373	139049.0
K12370	2.0
K12371	2.0
K02359	0.0
K02358	44353.0
K02351	0.0
K02352	0.0
K02355	85602.0
K02357	44340.0
K02356	44385.0
K13574	2.0
K13573	0.0
K13572	0.0
K13571	0.0
K13570	0.0
K12112	1.0
K12113	1.0
K12110	0.0
K12111	298.0
K07329	0.0
K07328	0.0
K07323	3.0
K07322	52419.0
K07321	671.0
K07320	3.0
K07327	0.0
K07326	0.0
K07325	0.0
K07324	0.0
K08163	2.0
K06180	117924.0
K06181	4.0
K06182	12245.0
K06183	16141.0
K06186	3.0
K06187	44340.0
K06188	2508.0
K06189	3.0
K08359	2.0
K07589	1.0
K07588	26210.0
K07587	0.0
K07586	8036.0
K07585	0.0
K07584	18293.0
K07583	0.0
K07582	0.0
K07581	0.0
K07580	0.0
K11139	0.0
K05989	68209.0
K05988	0.0
K05985	3256.0
K05987	1.0
K05986	1.0
K10843	0.0
K08354	1.0
K10844	0.0
K10848	0.0
K00673	2.0
K00674	26238.0
K00675	72.0
K00676	19323.0
K00677	26215.0
K06988	0.0
K06989	430.0
K08351	1.0
K06980	4.0
K06981	0.0
K06982	0.0
K08350	2.0
K06984	0.0
K06985	0.0
K06986	0.0
K06987	10430.0
K02445	8286.0
K02444	8315.0
K00582	0.0
K00583	0.0
K00580	0.0
K02110	44949.0
K00586	0.0
K00587	0.0
K00584	8.0
K08921	0.0
K02441	24.0
K00588	1.0
K08922	0.0
K02440	2583.0
K00018	49729.0
K08923	0.0
K02443	9412.0
K00019	1.0
K02442	0.0
K08925	0.0
K08926	0.0
K08927	0.0
K03149	4264.0
K06604	0.0
K00015	1.0
K01989	18974.0
K00854	32446.0
K00855	2.0
K00856	0.0
K00857	2490.0
K00850	100811.0
K00851	64.0
K00852	17638.0
K00853	410.0
K00858	43817.0
K00859	43151.0
K01181	3919.0
K01180	0.0
K01183	9089.0
K01182	23029.0
K01185	26257.0
K01184	0.0
K01187	100459.0
K01188	41595.0
K02596	3.0
K13766	0.0
K13767	7.0
K13003	0.0
K13002	0.0
K13000	0.0
K02984	0.0
K02986	44340.0
K02987	0.0
K02636	0.0
K02982	36335.0
K02983	0.0
K02638	0.0
K02639	0.0
K02988	42963.0
K08298	139.0
K08299	0.0
K03583	3.0
K03582	3.0
K03581	18116.0
K03580	4.0
K03587	26282.0
K03586	3.0
K03585	52425.0
K03584	44298.0
K03589	40587.0
K03588	56891.0
K01725	0.0
K01724	1.0
K01727	2.0
K01726	10765.0
K01721	1.0
K01720	1.0
K01722	0.0
K13008	0.0
K01729	0.0
K01728	3.0
K09530	0.0
K09539	0.0
K02188	13950.0
K02189	13999.0
K02182	0.0
K02183	0.0
K03769	1947.0
K03768	55731.0
K03767	3.0
K03765	1.0
K03764	2.0
K03763	35728.0
K03762	71.0
K03761	1.0
K03760	2.0
K09457	48.0
K09456	1.0
K09459	198.0
K09458	43972.0
K00602	111734.0
K13988	0.0
K13985	0.0
K09981	1.0
K09980	0.0
K09983	0.0
K09982	2.0
K09985	0.0
K09984	1.0
K09987	0.0
K09986	0.0
K09989	9462.0
K09988	9294.0
K12583	0.0
K12582	2.0
K12589	0.0
K11720	3.0
K09759	12086.0
K10985	0.0
K10984	30.0
K07468	0.0
K07469	1.0
K07464	15209.0
K07465	0.0
K07466	0.0
K07467	9971.0
K07460	35519.0
K07461	5770.0
K07462	43800.0
K07463	0.0
K10679	6.0
K10678	1.0
K10671	0.0
K10670	3557.0
K10673	0.0
K10672	768.0
K10674	0.0
K10677	6.0
K10676	0.0
K08726	0.0
K08724	55.0
K08722	2994.0
K08723	1.0
K08720	0.0
K08721	0.0
K08728	64.0
K10187	0.0
K00119	0.0
K00118	1.0
K00449	2.0
K00448	2.0
K00115	0.0
K00446	0.0
K00117	4.0
K00116	5.0
K00111	41612.0
K00442	0.0
K00113	2.0
K00112	2.0
K01539	0.0
K01531	12425.0
K04720	17713.0
K01533	43827.0
K01534	66968.0
K01535	0.0
K01537	44572.0
K14358	0.0
K14605	0.0
K14606	0.0
K00413	0.0
K10120	26.0
K05600	0.0
K05777	1.0
K03972	1.0
K03973	452.0
K03970	2.0
K03971	1.0
K03976	43806.0
K03977	44340.0
K03974	2.0
K03975	27456.0
K03978	44339.0
K03979	44340.0
K13378	26210.0
K02372	18321.0
K02371	42314.0
K02377	34287.0
K02379	83.0
K03396	0.0
K03397	0.0
K03394	12393.0
K03395	0.0
K03392	0.0
K03393	0.0
K03390	26222.0
K03391	0.0
K03399	32.0
K03027	0.0
K12136	0.0
K12137	8.0
K06610	24.0
K12138	0.0
K12139	0.0
K11444	0.0
K11440	1.0
K11443	0.0
K11442	0.0
K00612	1.0
K00613	69.0
K00610	38775.0
K00611	17082.0
K00616	7026.0
K00617	0.0
K00614	0.0
K00615	87727.0
K00619	8.0
K10863	0.0
K07874	0.0
K06234	0.0
K10240	0.0
K10241	0.0
K10242	0.0
K10243	0.0
K04110	0.0
K04113	0.0
K04112	0.0
K04115	0.0
K04114	0.0
K04117	0.0
K04116	0.0
K04118	0.0
K05517	2.0
K07705	396.0
K07704	474.0
K07707	8026.0
K07706	9088.0
K07701	1.0
K07700	3.0
K07703	2.0
K07702	3.0
K07709	1.0
K07708	3.0
K01955	61867.0
K13042	0.0
K09934	0.0
K09935	11731.0
K06216	43.0
K09937	1.0
K13745	2.0
K13746	0.0
K13747	32408.0
K13740	0.0
K13741	0.0
K13742	0.0
K06211	8007.0
K06212	71.0
K09933	1.0
K02618	2.0
K02619	26220.0
K02968	42967.0
K02966	0.0
K02967	44340.0
K02616	3.0
K02965	44340.0
K02962	0.0
K02611	2.0
K02613	2.0
K03569	60064.0
K03568	23.0
K03565	43795.0
K06218	0.0
K03567	2.0
K03566	5.0
K03561	52429.0
K03560	3.0
K03563	22542.0
K03562	3.0
K06430	0.0
K01709	1792.0
K01708	6.0
K01707	0.0
K01706	349.0
K01705	0.0
K01704	95314.0
K01703	97389.0
K01702	0.0
K14165	0.0
K14164	0.0
K14166	0.0
K14161	1.0
K14160	0.0
K14162	1.0
K05396	308.0
K03709	691.0
K03708	1373.0
K08160	2.0
K03701	78824.0
K03700	12945.0
K03703	34597.0
K03702	44340.0
K03705	18127.0
K03704	25437.0
K03707	813.0
K03706	12272.0
K06289	0.0
K06288	0.0
K06283	12770.0
K06282	88.0
K06281	88.0
K06287	43752.0
K06286	64.0
K06285	1089.0
K06284	5818.0
K08161	110.0
K07540	0.0
K06438	7229.0
K06869	0.0
K06868	0.0
K06867	3.0
K06866	2.0
K06865	0.0
K06864	13854.0
K06863	0.0
K06862	0.0
K06861	26305.0
K06860	0.0
K12659	0.0
K12658	1.0
K07547	0.0
K07546	0.0
K15023	0.0
K15022	0.0
K15020	0.0
K15024	12312.0
K08700	0.0
K08162	8007.0
K07544	0.0
K00137	1.0
K00135	409.0
K00134	44354.0
K00133	43796.0
K00132	14.0
K00131	2.0
K00130	8009.0
K00139	0.0
K00138	0.0
K00429	0.0
K00428	26208.0
K00421	0.0
K00423	0.0
K00425	26357.0
K00427	1.0
K00426	26357.0
K14292	0.0
K14379	0.0
K14370	0.0
K14371	0.0
K14372	0.0
K14373	0.0
K14374	0.0
K14375	0.0
K09845	0.0
K14082	0.0
K14083	29.0
K14080	0.0
K14081	0.0
K14086	8005.0
K14087	8074.0
K14084	206.0
K14088	8074.0
K14089	8005.0
K01552	13902.0
K01551	1375.0
K01556	1.0
K01557	0.0
K01554	2.0
K01555	0.0
K04708	0.0
K03955	0.0
K13689	0.0
K13688	95.0
K13683	0.0
K13685	3344.0
K13684	0.0
K13687	0.0
K13686	0.0
K14159	1.0
K02399	1.0
K02398	3562.0
K02395	3546.0
K02394	1.0
K02397	11566.0
K02396	20743.0
K02391	1.0
K02390	22161.0
K02393	1.0
K02392	32851.0
K13533	0.0
K13532	0.0
K13531	0.0
K13530	0.0
K01550	0.0
K05658	0.0
K14054	3.0
K02601	46062.0
K02970	43995.0
K05378	0.0
K12339	4.0
K14060	1.0
K11687	0.0
K11686	0.0
K11685	1.0
K11689	1324.0
K11688	1128.0
K08939	0.0
K03048	587.0
K03049	0.0
K13821	8.0
K13820	0.0
K03042	0.0
K03043	42971.0
K03040	41878.0
K03041	0.0
K03046	42983.0
K03047	0.0
K03044	0.0
K03045	0.0
K00348	26211.0
K09847	0.0
K00692	20.0
K00638	12853.0
K00639	27865.0
K00693	0.0
K00634	35151.0
K00635	0.0
K00630	0.0
K00631	3.0
K00632	3139.0
K00633	8406.0
K00691	65.0
K00696	0.0
K00694	204.0
K00695	0.0
K10854	0.0
K07811	0.0
K07810	3.0
K07813	19510.0
K07812	70.0
K07814	8172.0
K07816	116.0
K00090	2.0
K00091	8211.0
K00094	382.0
K00096	10510.0
K00097	27906.0
K00098	1.0
K00099	42397.0
K10228	1.0
K10229	1.0
K12548	0.0
K10222	0.0
K10220	0.0
K10221	0.0
K10227	1.0
K05822	1.0
K01949	0.0
K01945	43775.0
K01947	0.0
K01946	0.0
K01941	25.0
K01940	43372.0
K06357	0.0
K07729	53477.0
K07728	0.0
K07727	23744.0
K07726	5543.0
K07725	0.0
K07724	3.0
K07723	1094.0
K07722	72.0
K07721	0.0
K07720	93212.0
K00899	783.0
K05824	0.0
K00891	57219.0
K00892	2.0
K00895	4.0
K00897	374.0
K08151	7.0
K08153	22.0
K08154	2.0
K02948	44340.0
K02942	0.0
K02944	0.0
K05665	0.0
K02946	44296.0
K13793	0.0
K06352	0.0
K01769	0.0
K01768	4.0
K01761	2.0
K01760	109.0
K01762	1.0
K09578	0.0
K01766	2.0
K08164	0.0
K02493	42983.0
K08166	0.0
K08167	3.0
K02496	2.0
K02497	0.0
K02494	3.0
K02495	61218.0
K02498	2.0
K02499	1686.0
K08168	0.0
K08169	1.0
K14415	8063.0
K14414	3.0
K06881	44879.0
K00436	0.0
K06332	0.0
K12815	0.0
K12810	0.0
K06885	600.0
K00437	0.0
K06335	0.0
K06334	22741.0
K03547	14279.0
K03546	4832.0
K03545	56287.0
K03544	55651.0
K03543	26213.0
K06888	8441.0
K10941	0.0
K03549	64.0
K03548	2.0
K10940	0.0
K02236	111.0
K02237	15829.0
K02234	0.0
K02232	14124.0
K02233	23210.0
K02230	3.0
K02231	28146.0
K06359	0.0
K02238	43464.0
K02239	0.0
K03723	41280.0
K03722	3203.0
K03721	2.0
K03720	2.0
K03727	0.0
K03726	0.0
K03725	0.0
K03724	81.0
K06358	0.0
K12673	0.0
K12679	0.0
K12678	0.0
K06410	7370.0
K11898	0.0
K11899	0.0
K11896	6.0
K11897	0.0
K11894	1.0
K11895	4.0
K11892	4.0
K11893	4.0
K11890	0.0
K11891	5.0
K08762	0.0
K08764	0.0
K08765	0.0
K10418	0.0
K11325	0.0
K11326	0.0
K11327	0.0
K11328	0.0
K11329	0.0
K00151	2.0
K00150	0.0
K00153	0.0
K00400	0.0
K00407	0.0
K00406	1.0
K00405	1.0
K00404	1.0
K00158	19.0
K01342	0.0
K09388	0.0
K09386	0.0
K09384	65.0
K04094	5848.0
K04095	8088.0
K04096	42441.0
K04097	2.0
K04090	0.0
K04091	5.0
K04092	0.0
K04093	1.0
K04098	0.0
K04099	0.0
K01578	0.0
K01579	29926.0
K01574	25.0
K01575	22.0
K01576	0.0
K01577	40.0
K01571	14604.0
K01572	48766.0
K01573	2.0
K02009	9672.0
K02008	60722.0
K02005	58848.0
K02004	320963.0
K02007	11253.0
K02006	87320.0
K02001	4.0
K02000	4.0
K02003	270749.0
K02002	11.0
K03065	0.0
K08952	0.0
K03060	16200.0
K13809	0.0
K10948	0.0
K09607	0.0
K06125	0.0
K04337	0.0
K06120	381.0
K06121	0.0
K04336	0.0
K01127	0.0
K09703	6.0
K00004	0.0
K14699	0.0
K09702	918.0
K14698	0.0
K05311	50.0
K13829	0.0
K10943	0.0
K07291	0.0
K07290	0.0
K10206	17392.0
K10202	1.0
K10208	0.0
K10209	1.0
K01966	1.0
K01965	0.0
K01964	2.0
K01963	8172.0
K01962	4325.0
K01961	48784.0
K01960	26213.0
K01969	0.0
K01968	0.0
K07749	8484.0
K07748	0.0
K07741	473.0
K07740	1.0
K07743	0.0
K07742	18109.0
K07745	0.0
K07744	0.0
K07746	1.0
K01299	8387.0
K01295	1791.0
K01297	8102.0
K02922	0.0
K05603	1.0
K02921	0.0
K02926	44340.0
K05607	0.0
K02924	0.0
K05605	0.0
K02928	0.0
K02929	0.0
K00216	2.0
K00217	0.0
K00214	0.0
K00215	44831.0
K00213	0.0
K00210	0.0
K00211	0.0
K00218	0.0
K00219	82.0
K01035	1.0
K01034	3804.0
K04517	43738.0
K01740	85466.0
K01031	2.0
K01746	943.0
K01745	952.0
K01744	27472.0
K01749	3579.0
K01039	667.0
K04518	27298.0
K09591	0.0
K14129	0.0
K14128	0.0
K14121	0.0
K14120	0.0
K14123	0.0
K14122	0.0
K14125	0.0
K14124	0.0
K14127	0.0
K14126	0.0
K03521	44567.0
K03520	0.0
K03523	20420.0
K03522	45189.0
K03525	44654.0
K03524	45125.0
K03527	42873.0
K03526	43734.0
K03529	18109.0
K03528	3.0
K06338	0.0
K02217	29721.0
K03299	568.0
K03298	5.0
K13472	0.0
K03293	323.0
K03292	37635.0
K03291	2.0
K03290	1.0
K03297	8105.0
K03296	62541.0
K03295	26275.0
K03294	4781.0
K13009	1.0
K12690	0.0
K09743	0.0
K06022	0.0
K07190	0.0
K06021	0.0
K07192	2475.0
K06020	0.0
K06027	0.0
K06026	0.0
K09744	0.0
K07991	1.0
K08749	0.0
K09835	0.0
K09834	0.0
K10439	33760.0
K06351	1.0
K09833	0.0
K10925	0.0
K10924	0.0
K10927	0.0
K10926	0.0
K10923	0.0
K10922	0.0
K09629	0.0
K10697	0.0
K00179	6476.0
K00172	4704.0
K00171	2046.0
K00170	2226.0
K00177	29972.0
K00176	29972.0
K00175	59464.0
K00174	56828.0
K13478	0.0
K14338	0.0
K14339	0.0
K14335	0.0
K14337	0.0
K14330	0.0
K14331	0.0
K14333	0.0
K08918	0.0
K13479	2520.0
K04078	42461.0
K04079	43745.0
K04076	1091.0
K04077	43818.0
K04074	2421.0
K04075	42883.0
K04072	19386.0
K04073	1.0
K04070	15567.0
K04071	0.0
K14597	0.0
K13318	0.0
K08280	0.0
K13641	868.0
K13640	69.0
K13643	201.0
K13642	0.0
K02027	333599.0
K02026	598528.0
K02025	645844.0
K02024	5.0
K02023	10164.0
K02022	13.0
K02021	0.0
K02020	6265.0
K02029	25506.0
K02028	31816.0
K03886	0.0
K03887	0.0
K03884	0.0
K03885	26260.0
K03881	0.0
K03888	0.0
K03889	0.0
K12998	0.0
K12999	0.0
K12992	1291.0
K12993	0.0
K12990	8004.0
K12991	0.0
K12996	2.0
K12997	8.0
K12994	0.0
K12995	7.0
K08979	0.0
K08978	39454.0
K03088	358886.0
K03089	3.0
K03086	53524.0
K03087	2.0
K08971	0.0
K08970	2.0
K03082	8.0
K03080	1.0
K08974	44509.0
K13868	0.0
K00918	838.0
K01553	0.0
K12214	0.0
K11646	0.0
K11645	0.0
K11641	0.0
K11640	0.0
K12736	0.0
K12733	0.0
K07507	29469.0
K07506	2.0
K07505	0.0
K07504	0.0
K07503	0.0
K07502	11048.0
K07501	1.0
K07500	0.0
K07509	0.0
K07508	0.0
K11422	0.0
K08698	0.0
K10773	44875.0
K10774	0.0
K14286	0.0
K10778	3.0
K14287	2.0
K00140	106.0
K05501	2.0
K01903	15.0
K01902	15.0
K01905	2.0
K01904	0.0
K01907	0.0
K01906	0.0
K01909	0.0
K01908	0.0
K14534	7682.0
K00147	43742.0
K07767	0.0
K07769	0.0
K07768	0.0
K06203	2.0
K06202	2.0
K09921	2.0
K09920	1.0
K09927	8006.0
K09024	2.0
K09022	2467.0
K09023	2.0
K09020	93.0
K09021	1.0
K02908	0.0
K02909	44341.0
K08218	26212.0
K08219	1.0
K02904	44333.0
K02906	44340.0
K02907	43805.0
K02902	42867.0
K00230	4.0
K00231	2.0
K00232	0.0
K08976	1.0
K00234	0.0
K00239	27907.0
K06209	15293.0
K09928	10.0
K01015	0.0
K01014	0.0
K01012	46010.0
K01011	604.0
K01010	0.0
K08920	0.0
K14103	0.0
K14102	0.0
K14101	0.0
K14100	0.0
K14105	0.0
K14104	0.0
K14109	0.0
K14108	0.0
K06401	0.0
K00893	0.0
K13402	0.0
K12858	0.0
K03503	26209.0
K03502	41509.0
K03501	44339.0
K03500	17610.0
K08924	0.0
K02278	1388.0
K02279	4655.0
K12977	0.0
K02276	0.0
K02277	0.0
K02274	1.0
K02275	1.0
K13450	0.0
K13451	0.0
K13452	0.0
K13454	0.0
K13455	0.0
K12509	0.0
K12508	0.0
K12507	5.0
K12506	2321.0
K12500	2.0
K12503	0.0
K05926	0.0
K09728	0.0
K14587	92.0
K06597	0.0
K06596	0.0
K06595	0.0
K06599	0.0
K06598	0.0
K07978	0.0
K07979	49678.0
K07976	0.0
K14585	0.0
K10907	27887.0
K10906	2.0
K10901	0.0
K10909	0.0
K10908	0.0
K09819	1.0
K09818	0.0
K09817	43875.0
K09816	43874.0
K09815	43929.0
K06374	14884.0
K06373	14882.0
K09812	52422.0
K09811	51773.0
K09810	34217.0
K09724	0.0
K14582	0.0
K09721	0.0
K04058	2.0
K04059	0.0
K04050	0.0
K04051	0.0
K04052	0.0
K04053	0.0
K04054	0.0
K04055	0.0
K04056	1.0
K04057	0.0
K01047	0.0
K08975	0.0
K10015	1.0
K10014	1.0
K10017	1.0
K10016	1.0
K10011	5.0
K10010	3233.0
K10013	2.0
K10012	8030.0
K10019	0.0
K10018	0.0
K13665	1.0
K13664	0.0
K13663	0.0
K13662	0.0
K13661	0.0
K13660	0.0
K13669	0.0
K13668	0.0
K07641	2.0
K01466	457.0
K13590	0.0
K01464	7353.0
K01465	42967.0
K01462	61195.0
K01463	450.0
K01460	3.0
K01461	0.0
K13599	10.0
K13598	0.0
K01468	673.0
K01469	1.0
K09251	3.0
K09252	0.0
K02041	8179.0
K02040	43930.0
K02043	1.0
K02045	2491.0
K02044	8223.0
K02047	2492.0
K02046	2492.0
K02049	33431.0
K02048	2495.0
K05549	0.0
K05548	0.0
K06046	1.0
K03319	259.0
K03316	115.0
K03317	28.0
K03314	11.0
K03315	40028.0
K03312	8551.0
K03313	82.0
K03310	34951.0
K03311	3721.0
K12052	0.0
K02945	47053.0
K06162	2.0
K06163	2.0
K06160	0.0
K06161	0.0
K06166	2.0
K00359	2115.0
K06164	2.0
K06165	2.0
K06168	42397.0
K06169	2.0
K13020	1.0
K07158	0.0
K07159	0.0
K04835	11.0
K11621	0.0
K11991	2.0
K11622	0.0
K11996	28.0
K11627	0.0
K11626	0.0
K11629	0.0
K11628	0.0
K07561	0.0
K07560	43797.0
K07563	0.0
K07562	0.0
K07565	0.0
K07564	0.0
K07567	53380.0
K07566	68419.0
K07569	0.0
K07568	68589.0
K09925	0.0
K11199	0.0
K11198	0.0
K11192	2.0
K11191	0.0
K11196	1.0
K11195	1.0
K11194	0.0
K02492	10282.0
K10713	0.0
K10710	2068.0
K10711	1.0
K10716	1.0
K02490	17.0
K10714	0.0
K10715	0.0
K01929	43818.0
K01928	43897.0
K01923	50061.0
K01922	3.0
K01921	45381.0
K01920	3.0
K01926	39936.0
K01925	43895.0
K01924	43817.0
K07789	3.0
K07788	2.0
K07785	0.0
K07784	2.0
K07787	6.0
K07786	0.0
K07781	1.0
K07783	5.0
K07782	2.0
K05835	2.0
K06355	0.0
K14661	0.0
K09844	0.0
K00782	34.0
K00783	44341.0
K00784	47174.0
K00785	0.0
K00786	11168.0
K00039	1.0
K00036	8143.0
K00037	0.0
K00034	504.0
K00035	0.0
K00032	0.0
K00033	8144.0
K00030	152.0
K00031	43489.0
K01259	491.0
K01258	40208.0
K01255	8948.0
K01256	68.0
K01251	38089.0
K01250	2552.0
K01253	0.0
K01252	3.0
K09008	0.0
K09009	0.0
K09000	2.0
K09001	3.0
K09002	9107.0
K09003	0.0
K09004	8.0
K09005	77.0
K09006	0.0
K09007	2.0
K09846	0.0
K08234	12279.0
K00258	0.0
K00259	127.0
K00252	0.0
K00253	0.0
K00256	0.0
K00257	27317.0
K00254	0.0
K00255	0.0
K01079	700.0
K01078	1.0
K01071	64.0
K01070	3.0
K01073	21.0
K01077	35702.0
K01076	1095.0
K14472	0.0
K14471	0.0
K14470	0.0
K14475	71.0
K09841	0.0
K02788	43.0
K02782	2.0
K02783	307.0
K02781	268.0
K02786	43.0
K02787	0.0
K02784	4.0
K01060	1089.0
K01787	767.0
K01786	14542.0
K01785	70298.0
K01784	62937.0
K01783	45709.0
K01782	10.0
K01781	0.0
K01780	0.0
K01789	0.0
K01788	9987.0
K02526	610.0
K02527	26213.0
K02525	21.0
K02250	0.0
K02523	26213.0
K02520	42984.0
K02521	2.0
K02258	0.0
K02259	1.0
K02528	44334.0
K02529	161076.0
K03781	34400.0
K03780	3157.0
K03783	41320.0
K03782	6.0
K03785	4202.0
K03784	5528.0
K03787	34258.0
K03786	39759.0
K03789	17126.0
K03788	2.0
K10700	0.0
K00342	26220.0
K03124	0.0
K03120	0.0
K12527	2508.0
K12526	0.0
K12525	5.0
K12524	52421.0
K12523	0.0
K12522	0.0
K09789	26209.0
K09788	154.0
K09787	18020.0
K09786	1093.0
K09785	0.0
K09781	3.0
K09780	2.0
K10961	0.0
K10960	0.0
K10963	0.0
K10962	0.0
K10965	0.0
K10964	0.0
K10966	0.0
K09879	0.0
K06318	0.0
K06311	0.0
K06310	2645.0
K06312	0.0
K06314	0.0
K06317	1877.0
K11389	0.0
K11386	0.0
K11387	0.0
K11384	1.0
K11385	0.0
K11382	0.0
K11383	0.0
K11381	1.0
K11949	0.0
K10380	0.0
K04032	1361.0
K04033	1.0
K04030	1653.0
K04031	12433.0
K04036	0.0
K04037	0.0
K04034	19.0
K04035	92.0
K04038	0.0
K04039	0.0
K07046	59.0
K07047	5281.0
K07044	3.0
K07045	8958.0
K07042	18131.0
K07043	32379.0
K07040	16128.0
K07041	0.0
K07048	976.0
K07049	0.0
K08664	0.0
K02584	12.0
K10039	1845.0
K10038	12.0
K10037	2.0
K10036	734.0
K04788	0.0
K04789	0.0
K04784	1.0
K04785	1.0
K04786	0.0
K04787	0.0
K04780	0.0
K04781	4.0
K04782	1.0
K04783	1.0
K13601	0.0
K13603	0.0
K13602	0.0
K13605	0.0
K13604	0.0
K13607	70.0
K02404	3558.0
K05783	0.0
K05782	2.0
K05781	2.0
K05780	2.0
K05787	2.0
K05786	4.0
K05785	3.0
K05784	0.0
K05789	0.0
K05788	3.0
K01442	39665.0
K01443	16464.0
K01444	70.0
K01446	0.0
K01447	28252.0
K01448	61012.0
K01449	7239.0
K14803	0.0
K02069	29.0
K05569	8677.0
K08008	0.0
K02063	2.0
K05566	8672.0
K05565	1.0
K05563	0.0
K05562	0.0
K05561	0.0
K02064	2.0
K03338	8295.0
K03339	0.0
K03330	0.0
K03331	0.0
K03332	7.0
K03333	0.0
K03335	8015.0
K03336	8013.0
K03337	8290.0
K12956	0.0
K12957	2.0
K12954	0.0
K12955	0.0
K12952	0.0
K12953	0.0
K12950	0.0
K12951	0.0
K14733	0.0
K00109	0.0
K06148	51502.0
K06149	2.0
K06144	2.0
K06145	3.0
K06146	1.0
K06147	334715.0
K06141	1.0
K06142	79482.0
K06143	2.0
K11945	0.0
K08948	0.0
K08949	0.0
K00071	0.0
K14664	0.0
K13810	0.0
K14665	2.0
K03058	0.0
K11609	0.0
K11608	0.0
K14660	0.0
K11603	0.0
K11602	0.0
K11601	0.0
K11600	0.0
K11607	3.0
K11606	3.0
K11605	3.0
K11604	3.0
K10558	99.0
K10559	151.0
K10550	98.0
K10551	98.0
K10552	0.0
K10553	0.0
K10554	0.0
K10555	213.0
K10556	99.0
K10557	99.0
K03051	0.0
K03050	0.0
K07549	0.0
K07548	0.0
K07239	2.0
K07235	3.0
K07234	0.0
K07237	2.0
K07236	2.0
K07231	0.0
K07230	1.0
K07233	1.0
K07232	1.0
K02467	1.0
K05306	8013.0
K05305	8386.0
K05304	0.0
K05303	1.0
K05301	0.0
K02565	2.0
K08644	0.0
K08646	0.0
K08641	14.0
K08643	0.0
K08642	0.0
K12146	0.0
K00010	9458.0
K00011	0.0
K00012	47252.0
K00013	43723.0
K00014	46145.0
K00016	17674.0
K09065	0.0
K08252	2.0
K08253	0.0
K08256	0.0
K08255	0.0
K08258	0.0
K08259	0.0
K00274	1.0
K00275	6.0
K00276	1.0
K00270	0.0
K00271	0.0
K00272	0.0
K00273	0.0
K00278	33299.0
K00279	0.0
K12675	0.0
K01277	26209.0
K01274	0.0
K01273	13131.0
K01271	9807.0
K01270	66332.0
K01278	26212.0
K00906	5.0
K00904	631.0
K00903	4.0
K00901	1999.0
K13785	0.0
K00908	0.0
K11149	0.0
K01053	1.0
K01051	27.0
K01057	3.0
K01056	44340.0
K01055	2.0
K01054	0.0
K01058	3.0
K02500	43723.0
K02501	43654.0
K02502	17336.0
K02503	44337.0
K02504	2.0
K02505	2.0
K02506	1.0
K02507	2.0
K02508	2.0
K02509	44.0
K00291	0.0
K13410	0.0
K13148	0.0
K13419	0.0
K05825	0.0
K03106	44340.0
K03105	0.0
K03101	53136.0
K03100	87972.0
K12541	0.0
K12540	0.0
K12543	0.0
K12542	0.0
K12545	0.0
K12544	0.0
K12547	0.0
K12546	0.0
K12549	0.0
K06080	2.0
K11018	0.0
K11019	0.0
K11016	0.0
K11017	0.0
K11014	0.0
K11015	0.0
K11012	0.0
K11013	0.0
K11010	0.0
K11011	0.0
K06333	13013.0
K06880	0.0
K06883	1.0
K06882	0.0
K09857	3.0
K06884	2.0
K06887	4.0
K06886	2.0
K06889	78985.0
K10942	0.0
K09859	1.0
K09858	3.0
K10947	66605.0
K10946	0.0
K10945	0.0
K10944	0.0
K13284	0.0
K00483	12.0
K00481	2.0
K00480	1.0
K00486	0.0
K00485	0.0
K00484	2.0
K09901	2.0
K10929	0.0
K07684	2.0
K07685	1.0
K07686	3.0
K07687	2.0
K07681	0.0
K07688	0.0
K07689	2.0
K10928	0.0
K04018	0.0
K04019	1370.0
K04014	139.0
K04015	286.0
K04016	1.0
K04017	0.0
K04013	70.0
K07060	0.0
K07061	0.0
K07062	4.0
K07063	0.0
K07064	0.0
K07065	0.0
K07066	8012.0
K07067	1090.0
K07068	0.0
K07069	8007.0
K01121	0.0
K13629	1.0
K13628	4.0
K13623	0.0
K13622	1.0
K13620	0.0
K13626	11727.0
K08586	0.0
K08587	0.0
K01428	8009.0
K01429	8008.0
K01422	26209.0
K01423	3.0
K01420	19930.0
K01421	18982.0
K01426	8426.0
K01427	0.0
K01424	39806.0
K01425	28454.0
K08068	0.0
K07538	0.0
K13086	0.0
K13085	0.0
K07287	2.0
K07824	0.0
K07682	0.0
K02722	0.0
K12978	0.0
K12979	1.0
K12972	6.0
K12973	2.0
K12974	3.0
K12975	1.0
K12976	0.0
K07821	0.0
K07683	21.0
K14750	0.0
K14751	0.0
K14953	0.0
K12288	2.0
K12289	2.0
K12282	0.0
K12283	0.0
K12280	0.0
K12281	0.0
K12286	0.0
K12287	0.0
K12284	0.0
K12285	0.0
K11957	0.0
K11956	0.0
K11955	0.0
K11954	0.0
K11953	0.0
K11952	0.0
K11951	0.0
K11950	0.0
K11959	0.0
K11958	0.0
K13889	3.0
K13888	4.0
K11963	0.0
K07217	220.0
K07216	16775.0
K07215	0.0
K07214	8037.0
K07213	1385.0
K07212	0.0
K07219	99.0
K07218	0.0
K12150	2.0
K08689	0.0
K08688	0.0
K00402	0.0
K00401	0.0
K11994	0.0
K00152	0.0
K01043	2.0
K00154	1.0
K00157	0.0
K00156	26210.0
K10533	0.0
K10530	43.0
K10531	0.0
K10536	2950.0
K10537	94.0
K10535	0.0
K10538	1.0
K10539	94.0
K00073	95.0
K13934	1.0
K00076	832.0
K00077	41809.0
K00074	19054.0
K00075	42460.0
K00078	0.0
K00079	0.0
K02290	0.0
K02563	43818.0
K02292	0.0
K08966	0.0
K02294	0.0
K08278	0.0
K08279	0.0
K08274	0.0
K08275	0.0
K08276	2.0
K08277	0.0
K00298	0.0
K00299	2.0
K00296	0.0
K00297	47279.0
K00294	2.0
K00292	0.0
K00293	0.0
K00290	33065.0
K07757	25.0
K12089	0.0
K01210	5.0
K01213	0.0
K01212	8226.0
K01215	43.0
K01214	0.0
K01217	0.0
K01216	0.0
K01219	1.0
K01218	9368.0
K02749	0.0
K02746	468.0
K02747	410.0
K02744	800.0
K02745	463.0
K02742	2.0
K00924	3.0
K00925	52486.0
K00926	15235.0
K00927	44340.0
K00928	44122.0
K00929	38087.0
K12085	0.0
K02298	3.0
K02299	3.0
K02568	70.0
K02569	1.0
K02562	1.0
K02291	1.0
K02560	2.0
K02293	0.0
K02566	26.0
K02567	70.0
K02564	67901.0
K02297	3.0
K03169	101523.0
K03168	42962.0
K03163	0.0
K03162	0.0
K03167	0.0
K03166	0.0
K11038	0.0
K11039	0.0
K11030	0.0
K11031	0.0
K11032	0.0
K11033	0.0
K11034	0.0
K11035	0.0
K11036	0.0
K11037	0.0
K02546	0.0
K07668	2720.0
K07669	0.0
K07666	4.0
K07667	30582.0
K07664	3.0
K07665	9164.0
K07662	2.0
K07663	2.0
K07660	3.0
K07661	2.0
K03927	32422.0
K07008	3.0
K07009	4391.0
K07002	25.0
K07003	15301.0
K07000	4.0
K07001	35943.0
K07006	53.0
K07007	56322.0
K07004	1.0
K07005	50557.0
K03921	0.0
K02956	44321.0
K09725	0.0
K09181	6.0
K08599	0.0
K08598	0.0
K08591	49320.0
K08590	26510.0
K01156	696.0
K01154	42105.0
K01407	2.0
K01400	0.0
K01153	37270.0
K01150	2.0
K01151	44258.0
K01408	0.0
K01409	46928.0
K01158	0.0
K01159	31497.0
K05523	0.0
K05522	3.0
K05521	9433.0
K05520	26215.0
K05527	3.0
K05526	2.0
K05525	0.0
K05524	92.0
K05529	0.0
K14518	0.0
K14519	1.0
K05949	0.0
K01754	16832.0
K05942	0.0
K01027	0.0
K02171	0.0
K02170	3.0
K02173	206.0
K02172	0.0
K01751	2729.0
K06416	2986.0
K06417	0.0
K06414	0.0
K06947	0.0
K03379	0.0
K03808	6.0
K03809	5.0
K03806	3.0
K06412	16309.0
K03804	2.0
K12296	0.0
K03802	12.0
K03803	27672.0
K06413	8.0
K10808	0.0
K06411	6212.0
K01028	104.0
K01029	3137.0
K11931	0.0
K11930	0.0
K11933	2.0
K11932	2.0
K11935	0.0
K11934	1.0
K11937	0.0
K11936	0.0
K11939	2.0
K11938	1.0
K10800	1.0
K06419	9.0
K11929	1.0
K07271	16103.0
K07270	1.0
K07273	26244.0
K07272	0.0
K07275	3.0
K07274	3.0
K07277	26213.0
K07276	0.0
K07279	0.0
K07278	2.0
K10623	0.0
K02481	26217.0
K11520	0.0
K02480	0.0
K08170	1.0
K02485	2.0
K02484	26881.0
K02487	1.0
K08600	36799.0
K08603	0.0
K08602	6117.0
K08605	0.0
K08604	0.0
K09956	2.0
K09957	0.0
K09954	3.0
K09955	54174.0
K09952	94.0
K09953	0.0
K09950	0.0
K09951	12640.0
K09958	2.0
K09959	0.0
K07495	8.0
K07494	52.0
K07497	4683.0
K07496	3399.0
K07491	6715.0
K07490	2.0
K07493	0.0
K07492	0.0
K07499	0.0
K07498	0.0
K11209	1.0
K11208	1.0
K11204	0.0
K11203	74.0
K11202	241.0
K11201	2.0
K11200	0.0
K00058	51198.0
K00059	73351.0
K00728	0.0
K00729	0.0
K00055	21.0
K00057	44367.0
K00050	8994.0
K00051	0.0
K00720	0.0
K00721	27877.0
K14424	0.0
K06033	0.0
K14189	0.0
K14188	75.0
K06364	0.0
K14187	5.0
K01239	1925.0
K01238	24.0
K01897	65789.0
K01232	476.0
K01895	3399.0
K01230	0.0
K01893	42905.0
K01236	0.0
K01235	2.0
K01890	44340.0
K02768	664.0
K02769	356.0
K02760	4713.0
K02761	3233.0
K02763	0.0
K02764	0.0
K02765	1657.0
K00948	54433.0
K00949	17607.0
K00942	44805.0
K00943	32661.0
K00940	27417.0
K00941	83879.0
K00946	52427.0
K00947	0.0
K00944	0.0
K00945	84822.0
K01097	0.0
K01096	3.0
K01095	4.0
K01093	3.0
K01092	35103.0
K01091	76931.0
K01090	20386.0
K03499	81484.0
K03498	69059.0
K03491	1767.0
K03490	8014.0
K03493	0.0
K03492	3.0
K03495	44270.0
K03497	99969.0
K03496	82346.0
K02817	0.0
K02814	7.0
K02815	8.0
K02810	1695.0
K02548	28861.0
K02549	4.0
K02818	0.0
K02819	8345.0
K03637	1608.0
K03636	25.0
K03147	39994.0
K03146	0.0
K08851	0.0
K06518	41208.0
K09729	1082.0
K06048	1.0
K06045	2.0
K06044	1.0
K09727	0.0
K09726	0.0
K06041	26453.0
K09720	0.0
K09723	0.0
K06042	11607.0
K09897	2.0
K09896	2.0
K09895	3.0
K09894	2.0
K09893	2.0
K09892	2.0
K09891	2.0
K09890	2.0
K09899	2.0
K09898	2.0
K03622	0.0
K07648	2.0
K07649	2.0
K07398	0.0
K07399	8.0
K11056	0.0
K11057	0.0
K11054	0.0
K11055	0.0
K07640	2.0
K07393	339.0
K07390	4.0
K07391	43691.0
K07644	4.0
K07645	4.0
K07646	57318.0
K07647	0.0
K10896	0.0
K07024	110105.0
K07025	79996.0
K07026	0.0
K07027	34417.0
K07020	0.0
K07021	45.0
K07022	0.0
K07023	13498.0
K07028	0.0
K07029	82222.0
K10094	0.0
K01390	0.0
K01392	0.0
K01399	0.0
K02673	0.0
K05893	0.0
K05897	0.0
K05896	18129.0
K05895	10072.0
K05899	0.0
K05898	0.0
K00555	0.0
K00554	33889.0
K00557	3.0
K00556	26208.0
K00551	0.0
K00559	0.0
K00558	57543.0
K01170	0.0
K01173	22.0
K01174	1.0
K01175	5.0
K01176	1600.0
K01178	1.0
K01179	19469.0
K14578	0.0
K14579	0.0
K08951	0.0
K08950	0.0
K08953	0.0
K03828	4.0
K03829	1.0
K03820	26210.0
K03821	0.0
K03822	0.0
K03823	40319.0
K03824	3.0
K03825	96.0
K03826	18728.0
K03827	27029.0
K12248	0.0
K12246	0.0
K12247	0.0
K12242	0.0
K12243	0.0
K12240	0.0
K12241	0.0
K11919	0.0
K11918	0.0
K11913	0.0
K11912	0.0
K11911	2.0
K11910	2.0
K11917	0.0
K11916	0.0
K11915	0.0
K11914	0.0
K12068	1.0
K12069	0.0
K12062	1.0
K12063	1.0
K12060	1.0
K12061	1.0
K12066	1.0
K12067	1.0
K12064	0.0
K12065	1.0
K07259	26216.0
K07258	54215.0
K07253	0.0
K07251	2.0
K07250	8020.0
K07257	0.0
K07256	0.0
K07255	0.0
K07254	0.0
K05372	1.0
K05373	1.0
K05370	0.0
K05371	0.0
K05374	1.0
K05375	0.0
K09970	0.0
K09971	0.0
K09972	1.0
K09973	4.0
K09974	11.0
K09975	2.0
K09976	598.0
K09978	2.0
K09979	26208.0
K11261	8706.0
K11260	0.0
K11263	2.0
K11264	1.0
K10793	451.0
K10796	452.0
K10797	1464.0
K10794	1.0
K10795	452.0
K00700	52700.0
K00701	0.0
K10798	0.0
K00703	47242.0
K00705	44137.0
K09828	0.0
K10133	0.0
K13053	2.0
K03192	1.0
K00964	0.0
K00965	14750.0
K00966	1430.0
K00960	0.0
K00961	0.0
K00962	44274.0
K00963	4676.0
K00969	44430.0
K12681	0.0
K02703	0.0
K08364	0.0
K08365	0.0
K02706	0.0
K08363	0.0
K08361	1.0
K02708	0.0
K02709	0.0
K08368	64.0
K08369	20.0
K01615	2822.0
K01617	0.0
K01616	0.0
K01611	2983.0
K01610	38592.0
K01613	28870.0
K01612	0.0
K01619	42670.0
K01618	0.0
K02834	44340.0
K02835	44340.0
K05281	0.0
K03619	0.0
K03618	0.0
K03617	44464.0
K03616	1366.0
K03615	44366.0
K03614	41984.0
K03613	43672.0
K03612	42315.0
K03611	3.0
K03610	21230.0
K09705	25.0
K09704	16033.0
K09701	2.0
K09700	0.0
K09709	0.0
K06391	3458.0
K06390	17449.0
K06393	16734.0
K06392	9444.0
K06395	1436.0
K06394	11156.0
K06397	14138.0
K06396	12936.0
K06399	14976.0
K06398	17448.0
K06435	0.0
K11078	0.0
K11079	0.0
K11074	1.0
K11075	1.0
K11076	1.0
K11077	0.0
K11070	16567.0
K11071	16587.0
K11072	24592.0
K11073	1.0
K06935	0.0
K06934	865.0
K06937	2.0
K06936	2.0
K06931	0.0
K06930	0.0
K06933	0.0
K06932	0.0
K06939	0.0
K06938	2.0
K13381	0.0
K05916	4.0
K05917	0.0
K05914	0.0
K05915	0.0
K05912	0.0
K05913	0.0
K05910	18.0
K05911	0.0
K05918	0.0
K05919	15407.0
K00392	0.0
K00390	1421.0
K00397	0.0
K00395	0.0
K00394	2628.0
K01884	0.0
K00399	0.0
K01886	42307.0
K01376	43.0
K01372	35380.0
K09149	0.0
K09148	0.0
K01225	1081.0
K09145	8005.0
K09144	8004.0
K09147	0.0
K09146	0.0
K09141	0.0
K09140	0.0
K09143	0.0
K09142	0.0
K05709	0.0
K05708	0.0
K05879	3727.0
K05878	3727.0
K05875	1.0
K05874	1.0
K05877	1.0
K05876	0.0
K05873	1.0
K00579	0.0
K00578	0.0
K00577	0.0
K00575	23832.0
K00574	8408.0
K00573	4.0
K00571	25128.0
K00570	0.0
K01118	2088.0
K01119	1603.0
K01157	0.0
K01112	1.0
K01113	2.0
K04477	13193.0
K01114	0.0
K01115	0.0
K08087	0.0
K01315	0.0
K08085	0.0
K08084	1.0
K08083	0.0
K08082	0.0
K08081	0.0
K08080	0.0
K01152	0.0
K01401	0.0
K09826	0.0
K06344	0.0
K06345	0.0
K09822	1.0
K06343	0.0
K10938	0.0
K06341	0.0
K10934	0.0
K10935	0.0
K10932	0.0
K11052	0.0
K10930	0.0
K06349	0.0
K11053	0.0
K10754	0.0
K01755	51756.0
K10200	1712.0
K02132	0.0
K02137	0.0
K03840	2.0
K03841	3.0
K13028	0.0
K13799	0.0
K13798	0.0
K13795	1.0
K13794	1.0
K13021	0.0
K13792	0.0
K13791	0.0
K13790	0.0
K12268	8.0
K12269	0.0
K12262	2.0
K12263	0.0
K12264	1.0
K12265	1.0
K12266	1.0
K12267	71808.0
K01757	0.0
K12237	0.0
K13243	0.0
K13245	0.0
K13244	0.0
K13246	0.0
K03264	0.0
K03265	0.0
K03263	0.0
K03268	0.0
K03269	26213.0
K12415	0.0
K10211	0.0
K09918	1.0
K09919	0.0
K06720	0.0
K09913	2.0
K09910	2.0
K09911	2.0
K09916	3.0
K09917	2.0
K06726	1122.0
K09915	2.0
K11535	3.0
K11534	96.0
K11537	4.0
K11531	1.0
K11533	0.0
K11532	0.0
K11249	444.0
K11539	0.0
K00762	51985.0
K00763	18160.0
K00760	43002.0
K00761	44333.0
K00766	40080.0
K00767	33008.0
K00764	79025.0
K00765	43531.0
K00768	15921.0
K00769	2.0
K11059	0.0
K00186	0.0
K00187	0.0
K00184	416.0
K00185	140.0
K00183	368.0
K00180	32682.0
K00188	0.0
K00189	0.0
K10110	13258.0
K10111	2.0
K10112	18706.0
K10113	0.0
K10114	0.0
K10115	0.0
K10116	1.0
K10117	37947.0
K10118	46863.0
K10119	46574.0
K04641	0.0
K04643	0.0
K04642	0.0
K13282	12.0
K00988	0.0
K00989	2586.0
K00986	1499.0
K00984	8005.0
K00985	0.0
K00982	3.0
K00983	16358.0
K00980	1958.0
K00981	44342.0
K01585	26213.0
K01584	1.0
K01586	54283.0
K13498	5.0
K01580	26279.0
K01583	2190.0
K01582	4253.0
K13497	8016.0
K01589	46.0
K01588	43776.0
K14941	0.0
K08347	1.0
K08348	2.0
K02720	0.0
K14949	0.0
K02723	0.0
K03459	0.0
K03458	7886.0
K03455	26279.0
K03457	913.0
K03451	402.0
K03981	3.0
K03980	1452.0
K02614	3540.0
K01639	18662.0
K01638	3.0
K01637	3.0
K01636	30.0
K01635	19.0
K01634	0.0
K01633	27325.0
K01632	0.0
K01631	2.0
K01630	94.0
K02615	2.0
K02588	4051.0
K02589	9235.0
K02858	4.0
K02859	64.0
K14051	0.0
K14053	0.0
K14052	1.0
K02852	2.0
K02853	2.0
K02850	0.0
K02851	2.0
K14059	6707.0
K14058	3.0
K02586	1217.0
K02587	2291.0
K03679	0.0
K03671	68812.0
K03670	2.0
K03673	4.0
K03672	2.0
K03675	2.0
K03674	2.0
K03677	0.0
K03676	2.0
K09761	42751.0
K09760	28199.0
K09763	0.0
K09762	17929.0
K09765	16602.0
K09764	1096.0
K09767	1165.0
K06006	2.0
K09769	3496.0
K09768	10146.0
K10353	0.0
K03187	8009.0
K03186	34698.0
K03185	3.0
K03184	2.0
K03183	53887.0
K03182	34411.0
K03181	3.0
K03189	8009.0
K03188	8009.0
K02715	0.0
K12455	0.0
K12454	1.0
K12453	0.0
K12452	342.0
K12451	0.0
K07358	0.0
K07356	0.0
K07357	6.0
K07354	0.0
K07355	0.0
K07352	0.0
K07353	0.0
K07350	2.0
K07351	3.0
K06919	3060.0
K06918	2.0
K06917	12.0
K06916	3.0
K06915	8394.0
K06914	0.0
K06913	0.0
K06912	0.0
K06911	26245.0
K06910	8106.0
K08986	0.0
K08987	64.0
K08984	2.0
K08985	0.0
K08982	10.0
K08983	0.0
K08980	0.0
K08981	71.0
K08988	0.0
K08989	0.0
K02252	0.0
K05934	13939.0
K05936	13943.0
K05937	0.0
K02253	0.0
K05939	7.0
K00378	43833.0
K00375	16114.0
K00374	24.0
K00376	0.0
K00371	24.0
K00370	24.0
K00373	24.0
K00372	7.0
K01358	54408.0
K09166	1.0
K09165	0.0
K09164	0.0
K09163	3853.0
K09162	1.0
K09161	2.0
K09160	3.0
K01354	3.0
K01355	1.0
K01356	26753.0
K05601	8.0
K05851	2.0
K03807	1.0
K05606	8004.0
K02927	0.0
K05974	0.0
K03805	1.0
K05976	0.0
K00519	0.0
K00518	0.0
K03800	10725.0
K00511	0.0
K00510	0.0
K03801	26211.0
K00515	0.0
K00514	0.0
K00517	0.0
K05971	0.0
K03154	7177.0
K11147	0.0
K05581	0.0
K05580	0.0
K05583	0.0
K05582	0.0
K05585	0.0
K05584	0.0
K05587	0.0
K05586	0.0
K05589	3.0
K03150	37802.0
K03623	4.0
K03152	52266.0
K14200	0.0
K14201	0.0
K14202	0.0
K03621	44325.0
K14204	0.0
K14205	34.0
K01134	8004.0
K01135	0.0
K01136	2.0
K01137	1.0
K01130	8013.0
K01132	0.0
K01133	8293.0
K01138	16415.0
K01139	745.0
K02113	41552.0
K02112	46024.0
K02111	43422.0
K02446	12.0
K02117	42791.0
K02116	8048.0
K02115	46024.0
K02114	46014.0
K02119	14442.0
K02118	45245.0
K02448	0.0
K01036	8.0
K03212	2.0
K13007	0.0
K13006	7.0
K13005	0.0
K13004	8011.0
K13001	0.0
K06404	11885.0
K01032	2.0
K06951	0.0
K03862	2.0
K03863	2.0
K06406	17448.0
K06957	2.0
K05020	121.0
K06400	8191.0
K06403	11882.0
K06954	2.0
K10814	0.0
K10817	0.0
K10816	0.0
K07136	2.0
K03242	0.0
K03243	0.0
K12202	0.0
K12203	0.0
K12206	0.0
K12207	0.0
K12204	0.0
K12205	0.0
K12208	0.0
K12209	0.0
K13919	403.0
K13918	1.0
K06214	0.0
K06215	14064.0
K09936	9974.0
K06217	43820.0
K09930	1.0
K09931	0.0
K09932	2.0
K06213	9363.0
K09938	0.0
K09939	26208.0
K11517	0.0
K06337	0.0
K13301	2.0
K00748	26213.0
K00745	0.0
K00743	0.0
K07165	3.0
K07164	26279.0
K07167	0.0
K07166	16181.0
K07161	8.0
K07160	1650.0
K07163	0.0
K07162	694.0
K07169	0.0
K07168	2.0
K06336	0.0
K01839	14304.0
K01838	1805.0
K01835	1429.0
K01834	111867.0
K01837	0.0
K01830	0.0
K00608	0.0
K02632	0.0
K02630	0.0
K02631	0.0
K08322	340.0
K08323	110.0
K08320	1.0
K08321	100.0
K08326	0.0
K08324	1.0
K08325	5.0
K01659	23.0
K01658	39415.0
K02637	0.0
K01653	53084.0
K01652	68289.0
K01655	0.0
K01654	16510.0
K01657	39423.0
K02874	44339.0
K02875	0.0
K02876	42983.0
K02877	0.0
K02871	44241.0
K02873	0.0
K02878	44340.0
K02879	44340.0
K14070	0.0
K09749	22149.0
K09748	42976.0
K06023	35559.0
K09742	0.0
K09741	0.0
K09740	100.0
K09747	18130.0
K09746	0.0
K09745	0.0
K06024	16772.0
K03477	1.0
K03476	492.0
K03475	8989.0
K03474	26213.0
K03473	26212.0
K03472	2.0
K03471	535.0
K03470	42765.0
K03478	8007.0
K02304	16855.0
K02305	0.0
K02302	2512.0
K02303	1.0
K02300	3.0
K02301	4.0
K03653	0.0
K03652	779.0
K03651	2.0
K03650	44271.0
K03657	76145.0
K03656	3.0
K03655	77617.0
K03654	64812.0
K03658	8007.0
K12439	0.0
K12431	0.0
K12430	0.0
K12433	0.0
K12432	0.0
K12435	0.0
K12434	0.0
K12437	0.0
K12436	0.0
K06979	1.0
K06978	8532.0
K06971	1180.0
K06970	3.0
K06973	42171.0
K06972	12456.0
K06975	26460.0
K06974	0.0
K06977	0.0
K06976	8007.0
K07082	42928.0
K07083	26206.0
K07080	8124.0
K07081	8.0
K07086	0.0
K07087	0.0
K07084	277.0
K07085	52509.0
K07088	32638.0
K07089	7866.0
K01317	0.0
K11162	0.0
K11163	0.0
K11161	0.0
K11168	0.0
K00356	0.0
K00355	3.0
K00354	0.0
K00353	0.0
K00351	26211.0
K00350	26212.0
K05952	2.0
K05953	0.0
K05951	0.0
K05956	0.0
K05957	0.0
K00358	57.0
K00689	21.0
K00688	57292.0
K00681	1875.0
K00680	43142.0
K00683	0.0
K00685	2.0
K00684	5.0
K00687	0.0
K00686	0.0
K05831	0.0
K05830	0.0
K05833	19073.0
K05832	16472.0
K05834	2.0
K05837	43807.0
K05836	4.0
K05839	2.0
K05838	2.0
K07677	2.0
K00533	11233.0
K00532	8.0
K00531	0.0
K00530	0.0
K00537	41681.0
K00536	0.0
K00535	0.0
K00534	0.0
K00539	0.0
K00538	0.0
K11029	0.0
K14260	2798.0
K14261	1.0
K14266	0.0
K14267	0.0
K14268	0.0
K14269	0.0
K01337	0.0
K01338	46861.0
K02683	0.0
K02682	2.0
K02681	1.0
K02680	2.0
K02687	43737.0
K02686	2.0
K02685	0.0
K02689	0.0
K02688	59.0
K00824	8343.0
K00827	0.0
K00826	43803.0
K00821	43213.0
K00820	52013.0
K00823	25.0
K00822	0.0
K00829	0.0
K00828	0.0
K01488	1318.0
K01489	44223.0
K01484	2.0
K01485	8258.0
K01486	5499.0
K01487	2627.0
K01480	39349.0
K01481	0.0
K01482	70.0
K01483	0.0
K02469	59548.0
K02468	2.0
K02466	3.0
K02465	2.0
K02464	4.0
K02463	2.0
K02462	4.0
K02461	4.0
K02460	4.0
K08969	23.0
K13061	0.0
K13060	0.0
K13063	0.0
K13062	0.0
K13069	2.0
K08964	1.0
K06363	0.0
K03079	1068.0
K06342	0.0
K03078	1.0
K13289	0.0
K13288	3.0
K13285	0.0
K13287	0.0
K13286	0.0
K13281	1081.0
K13280	9578.0
K13283	1.0
K00054	64.0
K04496	0.0
K05369	0.0
K05368	5.0
K03228	2.0
K03229	2.0
K00052	43647.0
K03222	2.0
K03223	1.0
K03220	0.0
K03221	0.0
K03226	2.0
K03227	2.0
K03224	2.0
K03225	1.0
K09482	0.0
K09483	0.0
K13836	0.0
K12228	0.0
K05360	0.0
K12224	0.0
K12225	0.0
K12226	0.0
K12227	0.0
K12220	0.0
K05363	22.0
K12222	0.0
K12223	0.0
K08681	13995.0
K08680	3.0
K08683	0.0
K08682	2.0
K08685	0.0
K08684	0.0
K08687	6.0
K08686	0.0
K11755	68214.0
K11754	98265.0
K11751	5.0
K11750	2.0
K11753	87115.0
K11752	36331.0
K02407	11938.0
K13938	3.0
K13936	1.0
K13935	1.0
K02406	29703.0
K13933	1.0
K13932	1.0
K13931	1.0
K13930	1.0
K12088	0.0
K12081	0.0
K12082	0.0
K12083	0.0
K12084	0.0
K12086	0.0
K12087	0.0
K09611	0.0
K09612	1.0
K04940	0.0
K10085	0.0
K05394	0.0
K05395	0.0
K06340	0.0
K13043	2.0
K07149	4885.0
K07148	26211.0
K07147	3.0
K07146	4.0
K07145	23.0
K07144	0.0
K07143	0.0
K07142	0.0
K07141	4529.0
K07140	3.0
K10156	0.0
K10150	0.0
K10620	0.0
K10621	0.0
K14028	0.0
K14029	0.0
K01817	38353.0
K01816	3.0
K01815	35137.0
K01814	43723.0
K01813	9037.0
K01812	45062.0
K01811	74691.0
K01810	45022.0
K01819	19.0
K01818	2487.0
K14580	0.0
K05379	0.0
K08304	2.0
K08305	3.0
K08306	2.0
K08307	26211.0
K08300	3.0
K08301	39589.0
K08302	1184.0
K08303	87155.0
K08308	2.0
K08309	3746.0
K14671	0.0
K14670	0.0
K14673	0.0
K14672	0.0
K01673	329.0
K01672	0.0
K01671	0.0
K01677	17523.0
K01676	26214.0
K01674	1.0
K01679	794.0
K01678	14768.0
K02899	42983.0
K02896	0.0
K02897	26590.0
K02895	44334.0
K02892	44340.0
K02890	44340.0
K10811	0.0
K02096	0.0
K02097	0.0
K02094	0.0
K02095	0.0
K02092	0.0
K02093	0.0
K02099	28442.0
K03411	20828.0
K03410	22185.0
K03413	26717.0
K03412	5598.0
K03415	4632.0
K03414	1.0
K03417	6.0
K03416	0.0
K03418	0.0
K05376	0.0
K02320	0.0
K02322	0.0
K02323	0.0
K05377	0.0
K13542	17205.0
K13543	0.0
K13540	0.0
K13541	0.0
K12145	0.0
K12144	0.0
K12147	1.0
K12410	51991.0
K12141	26214.0
K12140	26214.0
K12143	69.0
K12142	0.0
K12149	2.0
K12148	2.0
K07312	2.0
K07313	2109.0
K07310	69.0
K07311	6.0
K07316	1749.0
K07317	0.0
K07314	0.0
K07315	95.0
K07318	198.0
K07319	12225.0
K03936	0.0
K03425	1.0
K03426	41331.0
K03427	63391.0
K03420	0.0
K03421	0.0
K03422	0.0
K03423	0.0
K03756	0.0
K03757	1.0
K03206	0.0
K03755	0.0
K11144	738.0
K11145	17536.0
K05972	0.0
K05973	0.0
K03752	56.0
K05978	0.0
K05979	10.0
K03753	238.0
K00331	26220.0
K00330	26220.0
K00333	9.0
K00332	9.0
K00335	15318.0
K00334	18401.0
K00337	26220.0
K00336	30932.0
K00339	26220.0
K00338	26220.0
K03751	0.0
K06953	0.0
K06952	4.0
K06407	17458.0
K06950	92940.0
K10819	10.0
K06956	127.0
K06955	0.0
K06402	2075.0
K10815	0.0
K06959	43774.0
K06958	17600.0
K06409	37370.0
K06408	9413.0
K09129	0.0
K09128	484.0
K09123	482.0
K09122	0.0
K09121	13572.0
K09120	0.0
K09127	0.0
K09126	2.0
K09125	4.0
K09124	0.0
K01233	0.0
K05819	2.0
K05818	1.0
K01896	0.0
K05813	19966.0
K05812	2.0
K05811	2.0
K05810	16060.0
K05817	0.0
K05816	3.0
K05815	8405.0
K05814	546.0
K01894	4.0
K01892	44361.0
K01234	465.0
K01144	29876.0
K01146	2.0
K01141	2.0
K01416	0.0
K11434	0.0
K01415	0.0
K06354	0.0
K01414	4.0
K09836	0.0
K01318	0.0
K01319	0.0
K01312	0.0
K06350	0.0
K02669	15776.0
K02668	0.0
K02665	0.0
K02664	9.0
K02667	0.0
K02666	0.0
K02661	0.0
K02660	0.0
K02663	15.0
K02662	3927.0
K00809	0.0
K00808	0.0
K00806	43832.0
K00805	17144.0
K00804	0.0
K00803	138.0
K00802	0.0
K00801	1.0
K00800	35750.0
K10921	0.0
K02409	13784.0
K02408	22186.0
K02401	19706.0
K02400	20829.0
K02403	1.0
K02402	1.0
K02405	22284.0
K05364	14025.0
K05367	4.0
K05366	87472.0
K10210	0.0
K10216	0.0
K13049	8004.0
K13048	0.0
K13739	0.0
K10215	0.0
K06122	0.0
K13735	1.0
K13734	0.0
K13041	2.0
K13040	2.0
K13731	0.0
K13730	0.0
K13733	0.0
K13732	0.0
K04516	26209.0
K03204	1.0
K03205	43372.0
K03207	1.0
K03200	1.0
K03201	1.0
K03202	0.0
K03203	1.0
K03208	0.0
K03758	274.0
K03759	0.0
K09469	0.0
K09461	0.0
K06204	3.0
K00178	0.0
K13950	0.0
K13953	43.0
K13955	0.0
K13954	2833.0
K10920	0.0
K06324	0.0
K11777	381.0
K11779	0.0
K11778	0.0
K06325	0.0
K12600	0.0
K07432	0.0
K07430	0.0
K06326	0.0
K07128	0.0
K07121	3.0
K07120	3.0
K07123	2.0
K07122	2.0
K07125	0.0
K07124	16202.0
K07127	4.0
K07126	7214.0
K01870	44340.0
K01873	52344.0
K01872	44314.0
K01875	44340.0
K01874	52412.0
K01876	45921.0
K01879	145.0
K01878	145.0
K06321	0.0
K00476	0.0
K00477	0.0
K00474	0.0
K00472	0.0
K00470	0.0
K00471	0.0
K00478	0.0
K00479	0.0
K04775	1.0
K04774	3.0
K04777	0.0
K04776	0.0
K04771	2.0
K04770	2.0
K04773	26751.0
K04772	3.0
K04779	0.0
K04778	0.0
K14657	0.0
K14656	0.0
K14654	0.0
K14653	0.0
K14652	62544.0
K14659	0.0
K14658	0.0
K14386	0.0
K09926	0.0
K01699	22.0
K01698	10491.0
K01695	40807.0
K01697	1.0
K01696	40929.0
K01690	2.0
K01693	17512.0
K01692	4525.0
K07227	0.0
K03439	44249.0
K03438	55827.0
K13380	0.0
K03928	228.0
K03925	16718.0
K03924	49280.0
K03431	24261.0
K03926	3.0
K03437	44268.0
K03436	33141.0
K03435	3.0
K03434	0.0
K02348	449.0
K02342	54711.0
K02343	42976.0
K02340	42821.0
K02341	44311.0
K02346	27426.0
K02347	10.0
K02344	2.0
K02345	2.0
K03697	3707.0
K03696	44478.0
K03695	44272.0
K03694	4.0
K03693	19.0
K03692	0.0
K03690	3.0
K03699	39687.0
K03698	13010.0
K13566	0.0
K12164	0.0
K07338	0.0
K07339	491.0
K07334	114.0
K07335	20666.0
K07336	2.0
K07337	3.0
K07330	0.0
K07331	0.0
K07332	0.0
K07333	0.0
K09695	1.0
K09694	1.0
K09697	922.0
K09696	922.0
K09691	22208.0
K09690	13611.0
K09693	1.0
K09692	364.0
K09699	0.0
K09698	77.0
K07590	2576.0
K07591	0.0
K07592	0.0
K05998	0.0
K05999	0.0
K05996	0.0
K05997	2.0
K05994	0.0
K05995	35687.0
K05993	8116.0
K05991	0.0
K10837	0.0
K00319	0.0
K00318	1.0
K00648	44897.0
K02545	0.0
K00645	44848.0
K00311	0.0
K00646	0.0
K00317	0.0
K00316	0.0
K00643	0.0
K00314	0.0
K02547	979.0
K06429	0.0
K06428	0.0
K06427	0.0
K02812	1.0
K06425	2.0
K06424	0.0
K06423	1091.0
K06422	0.0
K06421	2.0
K02813	1.0
K02930	0.0
K03815	1.0
K05612	0.0
K03367	75.0
K03366	46.0
K03812	2.0
K03635	25.0
K03634	3.0
K03631	42442.0
K05969	0.0
K03630	46222.0
K03633	2.0
K03632	2.0
K01998	17109.0
K01999	16230.0
K01992	88350.0
K01993	52442.0
K01990	179411.0
K01991	26219.0
K01996	18191.0
K01997	18245.0
K01994	1.0
K01995	18476.0
K03148	1219.0
K03639	4323.0
K05692	0.0
K03638	22.0
K00869	64.0
K00868	14378.0
K00861	0.0
K00860	99.0
K00863	733.0
K00862	0.0
K00865	13584.0
K00864	26169.0
K00867	66.0
K00866	0.0
K01192	58782.0
K01190	179157.0
K01191	43721.0
K01197	10.0
K01194	3.0
K01195	16128.0
K01198	10669.0
K01199	0.0
K00656	73695.0
K00657	35244.0
K00306	0.0
K14591	6.0
K00300	0.0
K00653	0.0
K13715	0.0
K13713	0.0
K00650	0.0
K00651	17521.0
K14596	0.0
K02647	39038.0
K14598	0.0
K02643	0.0
K02642	0.0
K02641	0.0
K02640	0.0
K03594	27180.0
K03595	44320.0
K03596	42963.0
K03597	2.0
K03590	27358.0
K03591	2.0
K03592	23.0
K03593	26213.0
K03598	2.0
K03599	3.0
K01736	43754.0
K01737	27397.0
K01734	26900.0
K01735	35761.0
K01732	0.0
K01733	45195.0
K01730	8011.0
K01731	1.0
K06049	0.0
K01738	53641.0
K01739	25.0
K11809	0.0
K05343	1557.0
K02422	22898.0
K02421	19706.0
K05340	62.0
K02427	3.0
K05346	238.0
K02425	1.0
K02424	1.0
K05349	158684.0
K02428	26283.0
K03770	26213.0
K03771	26214.0
K03772	4.0
K03773	26214.0
K03774	141.0
K03775	26212.0
K03776	2.0
K03777	2.0
K03778	42956.0
K03779	2464.0
K09722	0.0
K08174	0.0
K14114	0.0
K13979	2.0
K13237	0.0
K14440	0.0
K09992	8006.0
K09990	0.0
K09991	0.0
K09996	1.0
K09997	2.0
K09994	0.0
K14110	0.0
K09998	2.0
K09999	2.0
K14111	0.0
K14113	0.0
K14449	0.0
K10213	1.0
K14118	0.0
K11711	1457.0
K11710	0.0
K11712	2427.0
K11717	75019.0
K11719	3.0
K06857	0.0
K10440	20333.0
K10441	19562.0
K07103	0.0
K07102	2.0
K07101	0.0
K07100	0.0
K07107	68166.0
K07106	368.0
K07105	13916.0
K07456	43745.0
K07459	10.0
K07458	717.0
K07109	2.0
K07108	0.0
K10198	0.0
K10199	0.0
K10190	28474.0
K10191	0.0
K10192	753.0
K10193	114.0
K10194	391.0
K10195	1.0
K10196	0.0
K10197	0.0
K15013	0.0
K01858	93.0
K15016	0.0
K15017	0.0
K01853	0.0
K01852	0.0
K01851	0.0
K01850	82.0
K01857	2.0
K01856	0.0
K01854	50609.0
K07539	0.0
K08478	1.0
K08479	0.0
K08476	1.0
K08477	0.0
K08475	1.0
K00450	8.0
K00451	0.0
K00452	0.0
K00453	0.0
K00455	2.0
K00456	0.0
K00457	1.0
K00106	0.0
K00459	6.0
K00104	2773.0
K00105	0.0
K00102	1.0
K00103	0.0
K00100	55590.0
K00101	1.0
K01509	0.0
K04759	60844.0
K04758	49082.0
K04757	1215.0
K01504	0.0
K04755	3.0
K04754	3.0
K04753	2.0
K04752	3.0
K04751	13336.0
K01502	2.0
K14631	0.0
K05359	0.0
K14632	0.0
K07536	0.0
K12080	0.0
K02364	1.0
K12369	71.0
K02361	5.0
K02362	1.0
K02363	4.0
K13509	0.0
K13503	0.0
K13500	0.0
K12109	0.0
K12108	0.0
K12101	0.0
K12100	0.0
K12103	0.0
K12102	0.0
K12105	0.0
K12104	0.0
K12107	0.0
K12106	0.0
K11023	0.0
K03014	0.0
K08906	0.0
K08904	0.0
K08900	0.0
K06223	18239.0
K06199	29129.0
K06198	64.0
K06197	1.0
K06196	11376.0
K06194	26210.0
K06193	5.0
K06192	3.0
K06191	22.0
K06190	3.0
K11104	10521.0
K11105	29655.0
K11106	1.0
K11107	2.0
K11102	48.0
K11103	4.0
K07862	191.0
K00666	9588.0
K00663	0.0
K00662	8084.0
K00661	48916.0
K00660	1.0
K06997	43775.0
K06996	2.0
K06995	2.0
K10852	119.0
K06993	0.0
K06992	0.0
K06991	0.0
K06990	9.0
K11050	0.0
K06999	2.0
K06998	8176.0
K05338	21.0
K11051	0.0
K06441	0.0
K06440	0.0
K06443	0.0
K06442	18097.0
K06445	3.0
K06447	2.0
K06446	74.0
K06309	0.0
K05686	0.0
K02655	0.0
K07392	0.0
K00595	25044.0
K00594	0.0
K00596	0.0
K00599	91984.0
K00598	3.0
K02657	0.0
K07642	3.0
K07643	1.0
K07396	1.0
K07397	14.0
K07394	2.0
K07395	2.0
K04102	0.0
K04103	2.0
K04100	0.0
K04101	0.0
K04107	0.0
K04105	0.0
K04108	0.0
K04109	0.0
K07716	0.0
K07717	883.0
K07714	1.0
K07715	2.0
K07712	4.0
K07713	3.0
K07710	8.0
K07711	2.0
K07718	105799.0
K07719	985.0
K00843	0.0
K00842	0.0
K00841	127.0
K00840	2.0
K00847	45105.0
K00846	0.0
K00845	88821.0
K00844	198.0
K00849	43042.0
K00848	11563.0
K06302	0.0
K13771	4.0
K13770	8.0
K13772	0.0
K13775	0.0
K13774	0.0
K13777	0.0
K13776	0.0
K13779	0.0
K13778	0.0
K02621	26811.0
K02992	44326.0
K02623	0.0
K08286	0.0
K08281	528.0
K02996	41872.0
K02995	0.0
K02994	44340.0
K02629	0.0
K02628	0.0
K08289	26211.0
K08288	0.0
K03578	4.0
K03579	3.0
K03576	4.0
K03577	8018.0
K03574	52686.0
K03575	31777.0
K03572	43744.0
K03573	2.0
K03570	43799.0
K03571	13864.0
K01710	76993.0
K01711	35047.0
K01712	948.0
K01713	0.0
K01714	61692.0
K01715	14138.0
K01716	2.0
K01718	0.0
K01719	26212.0
K03081	1.0
K02199	2.0
K02198	71.0
K14170	32685.0
K02193	2.0
K02192	213.0
K02191	32.0
K02190	11374.0
K02197	71.0
K02196	1.0
K02195	71.0
K02194	71.0
K03718	26213.0
K03719	9524.0
K03712	18255.0
K03713	0.0
K03710	17981.0
K03711	54086.0
K03716	11994.0
K03717	3.0
K03715	0.0
K07129	0.0
K00045	1.0
K13995	0.0
K13994	0.0
K13991	0.0
K13990	26207.0
K13993	28421.0
K13992	0.0
K06298	12919.0
K06299	0.0
K06294	0.0
K06295	6151.0
K06296	1093.0
K06297	1199.0
K06290	0.0
K06291	0.0
K06292	0.0
K06293	0.0
K12743	0.0
K00248	15762.0
K06426	1.0
K11739	0.0
K11738	1.0
K11733	2.0
K11732	1.0
K11731	0.0
K11737	3.0
K11736	1.0
K11735	0.0
K11734	1.0
K06870	0.0
K06871	53561.0
K06872	37849.0
K06873	0.0
K06874	0.0
K06875	0.0
K06876	1.0
K06877	8004.0
K06878	50.0
K06879	4.0
K07478	52403.0
K12645	0.0
K07479	2.0
K07473	16325.0
K07472	0.0
K07471	0.0
K07470	1.0
K07477	0.0
K07476	0.0
K07474	61.0
K15038	0.0
K15039	0.0
K15034	1.0
K15036	1.0
K15037	0.0
K08738	0.0
K06420	0.0
K00128	37060.0
K00129	0.0
K00438	0.0
K00432	1265.0
K00433	8009.0
K00122	5.0
K00123	113.0
K00124	93.0
K00125	0.0
K00126	0.0
K00127	80.0
K08973	0.0
K14348	1.0
K14347	0.0
K14340	0.0
K08972	99.0
K01525	3.0
K01524	51084.0
K01523	3084.0
K01521	1.0
K01520	52705.0
K01529	87.0
K08977	0.0
K03969	1294.0
K08929	0.0
K02388	22186.0
K02389	22126.0
K02386	1.0
K02387	22186.0
K02384	0.0
K02385	19743.0
K02382	0.0
K02380	11.0
K02381	0.0
K05386	0.0
K13524	0.0
K13525	0.0
K13527	0.0
K13520	0.0
K13522	0.0
K13529	1.0
K03385	71.0
K03384	0.0
K03387	26211.0
K03386	29673.0
K03381	0.0
K03380	0.0
K03383	0.0
K03382	1923.0
K03389	26291.0
K03388	26234.0
K05356	0.0
K12344	0.0
K12343	0.0
K12342	0.0
K12341	0.0
K12340	26213.0
K02430	4.0
K12349	0.0
K05351	0.0
K11694	0.0
K11695	0.0
K11690	7004.0
K05352	0.0
K11693	0.0
K08928	0.0
K03433	0.0
K13832	0.0
K03039	0.0
K03432	0.0
K06607	0.0
K06606	206.0
K06605	9.0
K03430	8804.0
K06603	1101.0
K06602	0.0
K06601	0.0
K06600	0.0
K05358	2.0
K06609	1.0
K06608	285.0
K03923	3.0
K03922	0.0
K11472	0.0
K11473	18.0
K11474	0.0
K11475	0.0
K11476	0.0
K11477	1.0
K00601	0.0
K00600	42983.0
K00603	1067.0
K03746	4.0
K00605	34655.0
K00604	44341.0
K00607	0.0
K00606	30699.0
K00609	43702.0
K03741	3884.0
K03740	75.0
K03743	2264.0
K10873	0.0
K03214	2.0
K14068	0.0
K13317	0.0
K06360	0.0
K14069	0.0
K08078	0.0
K09650	0.0
K06361	0.0
K07802	0.0
K07803	1.0
K07800	0.0
K07801	0.0
K07806	2.0
K07807	0.0
K07804	0.0
K07805	0.0
K06362	0.0
K01172	0.0
K10257	0.0
K10255	1.0
K10254	21213.0
K10253	0.0
K10918	0.0
K04128	0.0
K01958	1544.0
K01959	0.0
K01956	43527.0
K01957	0.0
K04126	0.0
K04127	0.0
K01952	43855.0
K01953	27198.0
K01950	43721.0
K01951	51888.0
K07730	0.0
K07731	0.0
K07732	0.0
K07733	4.0
K07734	0.0
K07735	6.0
K07736	24205.0
K07737	82079.0
K07738	17195.0
K07739	69.0
K06365	0.0
K06366	0.0
K06367	0.0
K10910	0.0
K10911	0.0
K04382	0.0
K10775	0.0
K02609	2.0
K02979	0.0
K02978	0.0
K06368	0.0
K02975	0.0
K02974	0.0
K02977	0.0
K02976	0.0
K03558	5.0
K03559	26221.0
K03550	43934.0
K03551	44332.0
K03552	0.0
K03553	52352.0
K03554	2.0
K03555	43741.0
K03556	10223.0
K03557	3.0
K01778	43325.0
K01779	2092.0
K06369	0.0
K01772	95.0
K01770	42385.0
K01771	0.0
K01776	42366.0
K01777	450.0
K01774	0.0
K01775	53359.0
K05385	0.0
K05384	0.0
K05383	0.0
K05382	0.0
K05381	0.0
K08159	2.0
K14153	10.0
K14154	0.0
K14155	44720.0
K08152	0.0
K08156	26212.0
K08076	0.0
K12809	0.0
K05297	8.0
K03734	48838.0
K03735	2161.0
K03736	2161.0
K03737	45162.0
K03731	0.0
K03732	3.0
K03733	26296.0
K03738	17.0
K03739	75.0
K08139	0.0
K06994	43.0
K12660	1.0
K12661	1.0
K07450	0.0
K08719	0.0
K08717	0.0
K08715	0.0
K08714	0.0
K08713	0.0
K08710	0.0
K11311	0.0
K11312	0.0
K00141	0.0
K00146	2.0
K00411	0.0
K00412	0.0
K00145	87792.0
K00148	0.0
K14367	0.0
K14366	0.0
K08954	0.0
K08384	26768.0
K14369	0.0
K14368	0.0
K14091	8005.0
K14090	8074.0
K14093	0.0
K14092	0.0
K14095	0.0
K14094	0.0
K14097	0.0
K14096	0.0
K14099	0.0
K14098	0.0
K02848	1.0
K01541	0.0
K04712	0.0
K04711	0.0
K01545	0.0
K01547	36276.0
K01546	36277.0
K01548	36073.0
K04719	0.0
K04718	0.0
K02018	10814.0
K02019	814.0
K02016	59760.0
K02017	12.0
K02014	79537.0
K02015	71784.0
K02012	13300.0
K02013	58567.0
K02010	4028.0
K02011	13159.0
K04515	0.0
K03943	0.0
K03941	0.0
K03940	0.0
K00313	148.0
K04060	0.0
K01608	8011.0
K08942	0.0
K08943	0.0
K08940	0.0
K08941	0.0
K08946	0.0
K08947	0.0
K08944	0.0
K08945	0.0
K03059	0.0
K13811	0.0
K13812	0.0
K13815	0.0
K13816	0.0
K13818	0.0
K13819	1.0
K03053	0.0
K03052	0.0
K03055	0.0
K03054	0.0
K03057	0.0
K03056	0.0
K06222	3.0
K11418	0.0
K11410	0.0
K11415	0.0
K00622	0.0
K00621	0.0
K00620	41558.0
K00627	1496.0
K00626	17510.0
K00625	42541.0
K00624	0.0
K02805	8031.0
K02552	4.0
K02550	0.0
K02556	18534.0
K02803	0.0
K02554	1.0
K07280	0.0
K07281	0.0
K07282	39284.0
K07283	1.0
K07284	5036.0
K07285	2.0
K07286	2.0
K08217	19189.0
K07288	0.0
K07289	2.0
K07534	0.0
K07535	52.0
K07533	12240.0
K07822	0.0
K07823	0.0
K08699	0.0
K00088	51802.0
K00087	2417.0
K00086	8141.0
K00082	0.0
K10239	0.0
K10238	0.0
K10231	498.0
K10230	0.0
K10233	0.0
K10232	0.0
K10235	0.0
K10234	0.0
K10237	0.0
K10236	0.0
K08353	0.0
K01970	0.0
K01971	488.0
K01972	46274.0
K01973	0.0
K01974	1.0
K01975	1282.0
K01976	1.0
K07758	0.0
K05990	0.0
K07752	0.0
K07753	0.0
K07751	2.0
K13786	0.0
K07755	0.0
K07442	0.0
K08352	207.0
K07115	3.0
K07441	0.0
K07634	0.0
K07446	1.0
K07111	0.0
K07444	17513.0
K07445	0.0
K00647	4.0
K07449	0.0
K00641	26207.0
K00640	54319.0
K01289	0.0
K01282	0.0
K01283	0.0
K01280	0.0
K01281	64.0
K01286	1629.0
K01284	52418.0
K02954	44360.0
K02952	44340.0
K02950	42983.0
K00155	2.0
K02959	44339.0
K00887	0.0
K00886	0.0
K00885	1.0
K00884	2.0
K00883	262.0
K00882	6875.0
K00881	293.0
K00880	2816.0
K00053	43544.0
K14048	0.0
K01026	4689.0
K01756	44388.0
K01025	0.0
K01750	781.0
K01023	92.0
K01752	52489.0
K01753	388.0
K14583	0.0
K01758	93.0
K01759	69560.0
K09565	0.0
K09568	0.0
K08173	1.0
K08172	2.0
K02483	8238.0
K02482	1.0
K08177	940.0
K08176	0.0
K08175	0.0
K02486	0.0
K02489	0.0
K02488	0.0
K08178	0.0
K14138	301.0
K14136	0.0
K09713	0.0
K09714	0.0
K09715	0.0
K03532	0.0
K03533	0.0
K03530	99498.0
K03531	41872.0
K03536	44271.0
K03537	0.0
K03534	35182.0
K03535	3.0
K03538	0.0
K03539	0.0
K14451	0.0
K14450	0.0
K02225	0.0
K02224	28134.0
K02227	15205.0
K02226	17228.0
K02221	1238.0
K14107	0.0
K02229	0.0
K02228	0.0
K14106	0.0
K00441	2.0
K03288	2.0
K03289	1.0
K03284	51945.0
K03285	0.0
K03286	3.0
K03287	26210.0
K03280	0.0
K03281	26213.0
K03282	43454.0
K00440	0.0
K13677	0.0
K12790	0.0
K09639	0.0
K12688	0.0
K12689	0.0
K12686	0.0
K12687	0.0
K12684	1.0
K12685	1.0
K12682	0.0
K12683	0.0
K12680	0.0
K11889	0.0
K08884	21879.0
K11085	34220.0
K11084	1.0
K11081	1.0
K11080	0.0
K11083	1.0
K11082	1.0
K11089	1.0
K08777	0.0
K08776	0.0
K06346	16198.0
K06347	0.0
K09824	1.0
K09825	43382.0
K09823	3.0
K09820	1.0
K10939	0.0
K10936	0.0
K10937	0.0
K10933	0.0
K06348	0.0
K09829	0.0
K11337	0.0
K11336	0.0
K11335	0.0
K11334	0.0
K11333	0.0
K11332	0.0
K11331	0.0
K11330	0.0
K00169	4686.0
K00164	4.0
K00166	0.0
K00167	0.0
K00161	1515.0
K00162	1515.0
K00163	3.0
K10689	0.0
K10680	2.0
K10681	0.0
K10682	0.0
K04083	18052.0
K04082	3.0
K04081	1.0
K04080	2.0
K04087	342.0
K04086	21.0
K04085	3.0
K04084	2.0
K04088	342.0
K01569	0.0
K01568	0.0
K01563	0.0
K01561	0.0
K01560	9172.0
K01567	4.0
K01565	1.0
K01564	0.0
K02038	44260.0
K02039	44261.0
K02030	47753.0
K02031	65139.0
K02032	67169.0
K02033	76967.0
K02034	82957.0
K02035	82030.0
K02036	44281.0
K02037	43609.0
K05556	0.0
K13658	0.0
K13659	0.0
K13656	0.0
K13657	0.0
K13654	0.0
K13655	69.0
K13652	8008.0
K13653	45824.0
K13650	0.0
K13651	0.0
K05555	0.0
K05552	0.0
K02057	38136.0
K05550	0.0
K05551	0.0
K12308	79770.0
K12306	0.0
K03073	43804.0
K03072	1513.0
K03071	3.0
K03070	44320.0
K03077	294.0
K03076	42983.0
K03075	40515.0
K03074	3591.0
K08965	54.0
K08967	2.0
K08961	5.0
K08963	13426.0
K13873	0.0
K13876	0.0
K13874	1.0
K13875	0.0
K06139	0.0
K06138	1.0
K06135	0.0
K06134	0.0
K06137	2.0
K06136	0.0
K06131	54960.0
K06133	16154.0
K06132	1.0
K02600	44340.0
K07389	0.0
K07388	0.0
K04747	0.0
K01516	42982.0
K09977	0.0
K07518	0.0
K07519	0.0
K11437	0.0
K07512	1.0
K07516	9.0
K10212	198.0
K10747	0.0
K10217	0.0
K10219	0.0
K10218	5.0
K10748	2.0
K01912	35725.0
K01913	0.0
K01910	374.0
K01911	85.0
K01916	80.0
K01917	0.0
K01914	42423.0
K01915	69627.0
K01918	30065.0
K01919	120.0
K07774	2.0
K07775	3776.0
K07776	78.0
K07777	3551.0
K07770	12.0
K07771	2.0
K07772	0.0
K07773	2.0
K07778	49.0
K01193	22803.0
K04340	0.0
K04341	0.0
K04342	0.0
K04343	0.0
K12986	0.0
K04691	3.0
K02931	41872.0
K02933	44340.0
K02935	44340.0
K02936	0.0
K02939	44340.0
K00205	0.0
K00204	0.0
K00207	0.0
K00206	0.0
K00201	0.0
K00200	0.0
K00203	0.0
K00202	0.0
K00209	0.0
K00208	26232.0
K01000	51830.0
K01001	0.0
K01002	833.0
K01003	6.0
K01004	0.0
K01005	404.0
K01006	43750.0
K01007	1260.0
K01008	5614.0
K10855	0.0
K14115	0.0
K14116	0.0
K14441	43684.0
K14446	6.0
K14447	0.0
K14112	0.0
K14445	1.0
K08195	4.0
K08194	3.0
K14448	0.0
K08196	0.0
K08191	26212.0
K14119	0.0
K08193	0.0
K00702	4926.0
K10799	0.0
K03518	8688.0
K03519	259.0
K09719	0.0
K10856	0.0
K03516	0.0
K03517	31515.0
K02205	0.0
K02204	9.0
K02203	16271.0
K02201	0.0
K02200	2.0
K13714	0.0
K13461	0.0
K12518	3.0
K12519	3.0
K12517	3.0
K12514	0.0
K12515	0.0
K12512	0.0
K12513	0.0
K12510	16793.0
K12511	2445.0
K07183	16351.0
K07182	0.0
K07181	8910.0
K07180	1093.0
K07186	2.0
K07185	3155.0
K07184	2.0
K09800	3.0
K09801	3.0
K09802	2.0
K09803	92.0
K09804	0.0
K09805	0.0
K09806	3.0
K09807	35240.0
K09808	52422.0
K09809	8.0
K10912	0.0
K10913	0.0
K10914	738.0
K10915	0.0
K10916	0.0
K10917	0.0
K11358	14309.0
K11355	0.0
K11354	0.0
K11357	0.0
K11356	0.0
K04069	96191.0
K04068	45132.0
K04065	2.0
K04064	1.0
K04067	2.0
K04066	43779.0
K04061	13753.0
K09716	0.0
K04063	2.0
K04062	2.0
K10006	0.0
K10007	0.0
K10004	3.0
K10005	0.0
K10002	3.0
K10003	3.0
K10000	2.0
K10001	3.0
K09717	0.0
K10008	1.0
K10009	1.0
K02491	0.0
K14588	2.0
K14581	0.0
K13678	57.0
K13679	0.0
K11633	0.0
K13670	0.0
K13671	0.0
K11987	0.0
K11636	0.0
K11634	0.0
K13582	0.0
K13583	0.0
K13580	0.0
K13581	0.0
K13586	0.0
K13587	0.0
K13584	0.0
K13585	0.0
K13588	0.0
K13589	0.0
K02052	623.0
K02053	623.0
K02050	42536.0
K02051	39968.0
K02056	21196.0
K05553	0.0
K02054	623.0
K02055	571.0
K02058	5636.0
K02059	0.0
K05558	0.0
K05559	0.0
K03895	0.0
K03894	0.0
K03897	0.0
K03896	0.0
K03891	0.0
K03890	0.0
K03893	1.0
K03892	32677.0
K02423	1.0
K05342	0.0
K05341	9.0
K12989	0.0
K12988	0.0
K02420	20829.0
K12981	0.0
K12980	0.0
K12983	0.0
K12982	0.0
K12985	0.0
K12984	1.0
K12987	0.0
K02426	26214.0
K13854	0.0
K03098	26212.0
K13853	1083.0
K03095	64.0
K05344	0.0
K03091	68827.0
K03090	1094.0
K03093	3491.0
K03092	28764.0
K06113	1.0
K09632	0.0
K02429	52442.0
K06118	0.0
K05716	0.0
K04844	1.0
K11632	0.0
K11630	0.0
K11631	20.0
K11637	0.0
K11635	0.0
K11638	0.0
K11639	0.0
K07572	0.0
K07573	0.0
K07570	32.0
K07571	3870.0
K07576	14002.0
K07577	0.0
K07574	17486.0
K07575	0.0
K07578	0.0
K07579	0.0
K11189	40520.0
K11184	9784.0
K11187	0.0
K11180	8.0
K11181	8.0
K11183	3.0
K10764	0.0
K10763	3.0
K10762	0.0
K01938	44475.0
K01939	46274.0
K01934	18128.0
K01935	26237.0
K01937	44297.0
K01930	0.0
K01932	0.0
K01933	51759.0
K07798	4.0
K07799	3.0
K07796	1.0
K07797	0.0
K07794	95.0
K07795	60.0
K07792	2.0
K07793	4565.0
K07790	0.0
K07791	4.0
K06379	17449.0
K00968	8004.0
K06378	15471.0
K06377	0.0
K06376	0.0
K06375	0.0
K09814	0.0
K09813	0.0
K06372	0.0
K06371	0.0
K06370	0.0
K01249	0.0
K01246	35322.0
K01247	5.0
K01244	0.0
K01243	33912.0
K08919	0.0
K01241	5.0
K02919	32414.0
K02913	43041.0
K02912	0.0
K02911	42961.0
K02910	0.0
K02917	0.0
K02916	44340.0
K02915	0.0
K02914	44195.0
K00228	3.0
K00227	0.0
K00226	72404.0
K00224	0.0
K00223	0.0
K00222	0.0
K00221	0.0
K00220	0.0
K01798	0.0
K01799	378.0
K01068	0.0
K01069	1891.0
K01062	0.0
K01791	39903.0
K01792	3.0
K01061	6.0
K01066	93.0
K01067	694.0
K01796	5.0
K01797	120.0
K05499	8439.0
K14468	0.0
K14469	0.0
K14465	0.0
K14466	0.0
K14467	0.0
K10834	0.0
K10833	0.0
K02266	0.0
K03793	0.0
K03790	2465.0
K03791	1.0
K03796	2.0
K03797	93978.0
K03794	0.0
K03795	1.0
K03798	69454.0
K03799	87.0
K13448	0.0
K12538	0.0
K12539	0.0
K12530	1.0
K12531	1.0
K12532	1.0
K12533	0.0
K12534	0.0
K12535	0.0
K12536	0.0
K12537	0.0
K03136	0.0
K09790	27981.0
K09791	2.0
K09792	1.0
K09793	26217.0
K09794	2.0
K09795	1.0
K09796	0.0
K09797	34271.0
K09798	2.0
K09799	0.0
K10972	0.0
K10973	0.0
K10977	92.0
K10974	9192.0
K10975	0.0
K10978	0.0
K10979	554.0
K06308	0.0
K00315	0.0
K09862	3.0
K06303	0.0
K09860	0.0
K09861	37935.0
K06306	1761.0
K06307	0.0
K06305	0.0
K11373	0.0
K04047	71.0
K04046	2.0
K04045	9185.0
K04044	3.0
K04043	45867.0
K04042	6237.0
K04041	13913.0
K04040	0.0
K02700	0.0
K04049	0.0
K04048	0.0
K02707	0.0
K02704	0.0
K02705	0.0
K10020	0.0
K10021	0.0
K10022	0.0
K10023	0.0
K10024	0.0
K10025	0.0
K10026	1112.0
K10027	1.0
K13612	0.0
K13613	0.0
K13611	0.0
K13614	0.0
K13615	0.0
K05794	4.0
K05795	788.0
K05796	140.0
K05797	0.0
K05790	2.0
K05791	2.0
K05792	95.0
K05793	2.0
K05798	3.0
K05799	26357.0
K01474	1.0
K01477	0.0
K01476	6.0
K01471	0.0
K01470	19256.0
K01473	1.0
K13039	0.0
K01479	3.0
K01478	130.0
K05570	8672.0
K05571	8672.0
K05572	0.0
K05573	0.0
K02078	80579.0
K02079	1.0
K05576	0.0
K02074	65.0
K02075	65.0
K02076	219.0
K02077	75.0
K02071	14896.0
K02072	14081.0
K02073	14952.0
K03309	0.0
K03308	61456.0
K03305	26292.0
K03304	1.0
K03307	18251.0
K03306	11331.0
K03301	0.0
K03300	1108.0
K03303	225.0
K03302	0.0
K06173	54682.0
K06175	2.0
K06174	0.0
K06177	26217.0
K06176	2.0
K06179	17984.0
K07680	8.0
K03867	0.0
K03838	0.0
K12053	0.0
K11618	8005.0
K11619	0.0
K11614	0.0
K11615	0.0
K11616	1.0
K11617	0.0
K11610	0.0
K11611	0.0
K11960	0.0
K11961	2.0
K02836	43818.0
K10565	0.0
K10564	0.0
K02837	39699.0
K10561	811.0
K10560	810.0
K10563	12151.0
K10562	1.0
K02838	44340.0
K06858	2.0
K02839	8011.0
K06859	72.0
K12700	429.0
K07558	0.0
K07559	10153.0
K07228	0.0
K07229	3.0
K07226	0.0
K07224	3.0
K07225	2.0
K07222	3.0
K07223	27.0
K07220	10219.0
K07221	0.0
K10709	2334.0
K10708	0.0
K10701	0.0
K10703	0.0
K10702	0.0
K10704	0.0
K05984	1.0
K07537	0.0
K08652	0.0
K08651	0.0
K08658	0.0
K08659	1354.0
K05982	2.0
K07451	0.0
K07453	0.0
K07452	0.0
K07455	253.0
K07454	7.0
K09707	8457.0
K07457	20.0
K09706	26.0
K07104	1.0
K00029	6.0
K00028	0.0
K00799	10.0
K00798	24421.0
K00797	8845.0
K00024	52512.0
K00795	6.0
K00026	0.0
K00021	0.0
K00020	106.0
K00023	0.0
K00022	0.0
K09017	2.0
K01269	16652.0
K09015	26258.0
K09014	34346.0
K09013	47195.0
K09011	26208.0
K09010	0.0
K01261	0.0
K01262	78355.0
K01263	19.0
K01264	0.0
K01265	79487.0
K01266	8015.0
K09018	1.0
K08227	2.0
K08226	0.0
K08225	1.0
K08224	5.0
K08223	9.0
K08222	2.0
K08221	8.0
K00249	2.0
K01790	60413.0
K00241	26221.0
K00240	26764.0
K00243	38670.0
K00242	3.0
K00245	2.0
K00244	7733.0
K00247	2.0
K00246	2.0
K01795	8017.0
K06983	0.0
K02799	0.0
K02798	33.0
K02791	455.0
K02790	1.0
K02793	2787.0
K02795	3732.0
K02794	4076.0
K02796	3889.0
K04564	27962.0
K04565	9174.0
K04566	8004.0
K04567	36312.0
K01040	943.0
K01041	1.0
K04562	3554.0
K04568	3.0
K01049	0.0
K02535	26213.0
K02242	65.0
K02536	26234.0
K02531	43.0
K02246	64.0
K02533	4.0
K02532	5.0
K02248	64.0
K02538	3.0
K00581	0.0
K13421	0.0
K01013	0.0
K15018	0.0
K15019	0.0
K03110	44321.0
K03111	80889.0
K03112	2.0
K03113	26212.0
K03116	26367.0
K03117	11.0
K03118	26387.0
K03119	2.0
K10919	0.0
K12552	0.0
K12553	0.0
K12551	0.0
K12556	0.0
K12554	0.0
K12555	128.0
K06892	2.0
K06893	2.0
K06890	1368.0
K06891	5.0
K06896	52595.0
K06897	13659.0
K06894	5.0
K06895	1472.0
K10954	0.0
K10956	0.0
K06899	2.0
K06328	1.0
K06329	0.0
K10952	0.0
K10953	0.0
K11395	0.0
K11391	1.0
K11390	0.0
K11392	1.0
K00499	0.0
K00494	1.0
K00495	0.0
K00496	1.0
K00491	0.0
K00492	1.0
K00493	0.0
K13591	0.0
K01467	26556.0
K13593	0.0
K13592	0.0
K04021	1.0
K04020	1.0
K04023	2612.0
K04022	1.0
K04025	1.0
K04024	1572.0
K04027	103.0
K04026	1388.0
K04029	10384.0
K04028	10522.0
K07055	0.0
K07054	3.0
K07057	0.0
K07056	70538.0
K07051	1.0
K07050	13253.0
K07053	54825.0
K07052	70842.0
K07059	0.0
K07058	40046.0
K10040	70.0
K10041	2287.0
K10046	0.0
K04799	0.0
K04798	0.0
K04793	0.0
K04792	0.0
K04791	0.0
K04790	0.0
K04797	0.0
K04796	0.0
K04795	0.0
K04794	0.0
K13638	2.0
K13639	3.0
K13634	2.0
K13635	2.0
K13636	1.0
K13637	2.0
K13630	1.0
K13631	1.0
K13632	2.0
K13633	1.0
K02042	8652.0
K05778	1.0
K05779	1.0
K05776	26210.0
K05541	3.0
K05774	1.0
K05775	1.0
K05772	8.0
K05773	8.0
K05540	2700.0
K01459	0.0
K01458	0.0
K01457	4.0
K01455	98.0
K01454	0.0
K01453	0.0
K01452	0.0
K01451	2222.0
K01450	0.0
K05518	0.0
K08070	2933.0
K08071	0.0
K05516	80.0
K08077	693.0
K05515	41582.0
K13093	0.0
K11783	0.0
K12949	0.0
K12945	1.0
K12944	1.0
K12941	1666.0
K12940	3.0
K12943	1.0
K12942	2126.0
K14728	0.0
K14727	0.0
K11785	0.0
K00108	4.0
K13890	2.0
K13891	2.0
K13892	2.0
K13893	2.0
K13894	2.0
K13895	2.0
K13896	2.0
K06159	1.0
K06158	52839.0
K06153	43941.0
K06152	0.0
K06151	0.0
K06157	0.0
K06156	2.0
K06155	1.0
K06154	0.0
K03327	52422.0
K03326	14.0
K03325	1513.0
K03324	56795.0
K03322	1093.0
K03321	1722.0
K03320	1600.0
K03329	0.0
K03328	26213.0
K04802	0.0
K04801	0.0
K04800	0.0
K11948	0.0
K01505	0.0
K04756	0.0
K11940	2.0
K11941	1.0
K11942	0.0
K11943	0.0
K11944	0.0
K01507	48260.0
K11946	0.0
K11947	0.0
K01506	0.0
K01501	2.0
K01500	1082.0
K01503	0.0
K06714	2449.0
K04750	9114.0
K12789	0.0
K12788	0.0
K11526	0.0
K10810	0.0
K11522	0.0
K11523	0.0
K08675	0.0
K08676	1.0
K08677	0.0
K08679	0.0
K11521	0.0
K10547	2188.0
K10546	2191.0
K10545	717.0
K10544	93.0
K10543	105.0
K10542	12442.0
K10541	12441.0
K10540	14674.0
K10549	379.0
K10548	2188.0
K14630	0.0
K11529	0.0
K00007	1.0
K00005	13952.0
K13444	0.0
K00003	18530.0
K00002	8386.0
K00001	10082.0
K01186	34601.0
K00009	31.0
K00008	20479.0
K10726	0.0
K10725	0.0
K08246	0.0
K00263	1.0
K00262	69855.0
K00261	55.0
K00260	1.0
K00266	116128.0
K00265	26218.0
K01200	1833.0
K01201	16233.0
K01206	145714.0
K01207	7664.0
K01205	26209.0
K01208	0.0
K01209	85777.0
K06167	26545.0
K00917	9611.0
K00912	26213.0
K00919	43775.0
K02519	42977.0
K02518	42983.0
K02517	26213.0
K02511	2.0
K02510	1045.0
K13409	0.0
K13408	0.0
K03179	26221.0
K03170	0.0
K03177	44340.0
K12574	18126.0
K12570	0.0
K12573	42216.0
K11009	0.0
K11008	0.0
K11005	0.0
K11004	0.0
K11007	0.0
K11006	0.0
K11003	0.0
K08296	4.0
K08297	0.0
K08295	0.0
K02634	0.0
K02635	0.0
K10622	0.0
K07693	24.0
K07692	0.0
K07691	0.0
K07690	0.0
K07697	0.0
K07696	8117.0
K07695	0.0
K07694	1369.0
K07699	9502.0
K07698	0.0
K07079	26439.0
K07078	225.0
K07077	0.0
K07076	1351.0
K07075	3110.0
K07074	367.0
K07073	0.0
K07072	0.0
K07071	16.0
K07070	3.0
K14584	0.0
K11620	0.0
K09190	0.0
K11623	0.0
K05759	0.0
K08589	1.0
K11625	0.0
K11995	0.0
K01439	22475.0
K01438	26474.0
K01431	0.0
K01430	8009.0
K01433	6.0
K01432	0.0
K01434	0.0
K01437	0.0
K01436	12272.0
K05539	3.0
K14520	0.0
K12963	2.0
K12962	2.0
K12961	2.0
K12960	37924.0
K14749	0.0
K14748	0.0
K02972	1.0
K14743	0.0
K14742	43289.0
K14745	0.0
K14744	4.0
K14747	0.0
K14746	0.0
K02167	2.0
K02164	0.0
K02160	5909.0
K02168	4.0
K02169	26212.0
K10931	0.0
K03341	0.0
K03340	36108.0
K03343	0.0
K03342	0.0
K03346	568.0
K12299	1.0
K12291	0.0
K12290	1.0
K12293	0.0
K12292	0.0
K12295	0.0
K12294	0.0
K12297	3.0
K12368	2.0
K11922	0.0
K11923	2.0
K11920	0.0
K11921	1.0
K11926	2.0
K11927	2013.0
K11924	139.0
K11925	2.0
K11928	5237.0
K13181	0.0
K13219	0.0
K07262	2.0
K07263	26214.0
K07260	24396.0
K07261	1.0
K07266	0.0
K07267	4.0
K07264	4.0
K07265	0.0
K07268	0.0
K07269	2.0
K01155	3015.0
K04478	0.0
K04479	0.0
K10528	0.0
K14952	0.0
K07486	16.0
K07487	0.0
K07484	2792.0
K07485	0.0
K07482	21.0
K07483	22293.0
K07480	8.0
K07481	884.0
K07488	0.0
K07489	3.0
K11210	0.0
K11211	0.0
K11212	0.0
K11214	8005.0
K11216	99.0
K06300	0.0
K00061	0.0
K00060	459.0
K06301	0.0
K00065	1165.0
K00064	0.0
K00067	56585.0
K00066	1.0
K00069	0.0
K00068	230.0
K06304	0.0
K08262	0.0
K08261	0.0
K08260	0.0
K08265	0.0
K08264	0.0
K00288	0.0
K00285	6.0
K00284	13717.0
K00287	43976.0
K00286	51921.0
K00281	26211.0
K00280	0.0
K00283	9234.0
K00282	9234.0
K08088	0.0
K14198	0.0
K14199	0.0
K03452	0.0
K14194	0.0
K14195	0.0
K14196	0.0
K14197	0.0
K14192	0.0
K14193	0.0
K01880	44195.0
K01881	52385.0
K01883	44340.0
K01885	45432.0
K04618	0.0
K01887	52344.0
K01224	3566.0
K01889	44340.0
K01226	8386.0
K01227	0.0
K01220	43.0
K01222	1201.0
K01223	11703.0
K02759	4350.0
K02755	0.0
K02757	13786.0
K02756	0.0
K14998	0.0
K02750	39.0
K02753	1.0
K02752	0.0
K00939	44340.0
K00938	64.0
K00937	42817.0
K00936	86429.0
K00935	0.0
K00934	1.0
K00933	0.0
K00932	1.0
K00931	43952.0
K00930	87835.0
K01089	26215.0
K01080	0.0
K01081	34255.0
K01082	0.0
K01083	0.0
K01084	0.0
K01085	2.0
K01087	2.0
K02571	0.0
K02570	70.0
K02573	70.0
K02572	1.0
K02575	96.0
K02574	522.0
K07780	0.0
K03488	10669.0
K03489	44.0
K03482	1.0
K03483	31.0
K03480	929.0
K03481	525.0
K03486	8367.0
K03487	1.0
K03484	12969.0
K03485	2.0
K02287	0.0
K02286	0.0
K02285	0.0
K02284	0.0
K02283	22269.0
K02282	77.0
K02281	0.0
K02280	0.0
K02289	0.0
K02288	0.0
K03626	0.0
K03627	0.0
K03624	57767.0
K03625	44340.0
K03151	18121.0
K03620	87.0
K03153	1.0
K08869	0.0
K03628	39746.0
K03629	43799.0
K09738	0.0
K09739	0.0
K09736	0.0
K09737	0.0
K09735	0.0
K09732	0.0
K09733	0.0
K09730	0.0
K09731	0.0
K09888	15238.0
K09889	3.0
K09880	1.0
K09882	0.0
K09883	0.0
K09884	0.0
K09887	0.0
K11027	0.0
K11026	0.0
K11025	0.0
K11024	0.0
K07679	0.0
K07678	2.0
K11021	0.0
K11020	0.0
K07675	3.0
K07674	0.0
K07676	2.0
K07671	0.0
K07670	0.0
K07673	2.0
K07672	0.0
K01117	0.0
K12048	0.0
K07019	4.0
K07018	0.0
K07011	61569.0
K07010	13748.0
K07013	0.0
K07012	15662.0
K07015	18054.0
K07014	2.0
K07017	914.0
K07016	21.0
K10084	0.0
K08372	267.0
K05884	199.0
K05885	8227.0
K05886	1.0
K05887	0.0
K05880	2.0
K05881	2.0
K05882	1.0
K05883	0.0
K08902	0.0
K05739	138.0
K05888	0.0
K05889	0.0
K08903	0.0
K00547	139.0
K00544	0.0
K00545	0.0
K00542	0.0
K00543	0.0
K00540	78567.0
K00548	56013.0
K00549	8039.0
K01145	0.0
K01412	0.0
K01147	2.0
K01417	10196.0
K00038	0.0
K01143	0.0
K01142	16292.0
K01419	64.0
K00788	45525.0
K00789	48477.0
K12502	0.0
K14762	1.0
K14761	17465.0
K06195	3.0
K03819	1.0
K03818	2.0
K03814	4.0
K03817	21.0
K03816	9988.0
K03811	8578.0
K03810	98.0
K03813	3.0
K11908	0.0
K11909	1.0
K11904	4.0
K11905	3.0
K11906	4.0
K11907	2.0
K11900	3.0
K11901	3.0
K11902	0.0
K11903	6.0
K10986	19.0
K13238	0.0
K13239	0.0
K13797	0.0
K07248	2438.0
K13796	1.0
K07244	0.0
K07245	3.0
K07246	349.0
K07240	94139.0
K07241	1.0
K07242	0.0
K07243	4.0
K01268	0.0
K05296	0.0
K02821	8476.0
K09016	1.0
K09945	1.0
K09944	0.0
K09947	0.0
K09946	2.0
K09941	0.0
K09940	1.0
K09943	0.0
K09942	8.0
K09949	1.0
K09948	0.0
K10851	0.0
K10850	0.0
K03666	5008.0
K03667	64.0
K03196	1.0
K03665	43806.0
K11275	0.0
K06012	15008.0
K00048	13033.0
K10857	2.0
K09773	134.0
K00043	2.0
K00042	9973.0
K00041	8770.0
K00040	8982.0
K00046	48657.0
K00733	0.0
K00044	0.0
K06011	0.0
K09012	0.0
K06016	1792.0
K06017	0.0
K06014	0.0
K06015	8288.0
K06019	82.0
K01075	0.0
K12221	0.0
K06444	0.0
K04632	0.0
K14977	99.0
K14974	0.0
K00958	0.0
K00951	70617.0
K00950	27327.0
K00952	93.0
K00955	2472.0
K00954	44340.0
K00957	2647.0
K00956	2628.0
K00590	0.0
K02777	206.0
K02775	659.0
K02774	1038.0
K02773	1022.0
K02771	8.0
K02770	7709.0
K02779	889.0
K02778	1.0
K01606	0.0
K01607	39316.0
K01604	0.0
K01605	0.0
K01602	0.0
K01601	0.0
K03750	788.0
K01609	40088.0
K02553	3.0
K02804	9269.0
K02551	26213.0
K02806	5.0
K02557	46193.0
K02800	330.0
K05275	0.0
K02802	0.0
K13300	0.0
K02558	7.0
K02809	0.0
K02808	0.0
K03600	3.0
K03601	43818.0
K03602	43443.0
K03603	2.0
K03604	8318.0
K03605	8.0
K03606	2.0
K03607	2.0
K03608	20178.0
K03609	25488.0
K06078	2.0
K06079	3.0
K09710	43817.0
K09711	0.0
K09712	2.0
K06073	2.0
K06074	2.0
K06075	3.0
K06076	4.0
K06077	2.0
K06382	7342.0
K06383	4072.0
K06380	0.0
K06381	15900.0
K06386	0.0
K06387	9306.0
K06384	1429.0
K06385	14017.0
K06388	0.0
K06389	0.0
K12466	0.0
K12468	0.0
K07657	4.0
K07656	0.0
K07655	0.0
K07654	0.0
K07653	0.0
K07652	2603.0
K07651	9.0
K07650	14.0
K07659	3.0
K07658	42289.0
K11041	452.0
K11040	0.0
K11043	0.0
K11042	0.0
K11045	0.0
K11044	0.0
K11047	0.0
K11046	0.0
K11049	0.0
K11048	0.0
K07387	26209.0
K07386	26393.0
K06926	24223.0
K06927	7.0
K06924	0.0
K06925	44340.0
K06922	0.0
K06923	17332.0
K06920	42.0
K06921	29129.0
K06928	1452.0
K06929	1093.0
K07033	23311.0
K07032	105.0
K07031	8642.0
K07030	14574.0
K07037	27322.0
K07035	13562.0
K07034	11.0
K07039	2.0
K07038	154.0
K10829	0.0
K00384	69558.0
K00385	1068.0
K00386	0.0
K00387	0.0
K00380	6.0
K00381	5.0
K00382	38672.0
K00383	24.0
K00389	1.0
K01387	0.0
K01385	0.0
K01389	0.0
K09158	3.0
K09159	3.0
K09156	0.0
K09157	17528.0
K09154	0.0
K09155	1560.0
K09152	0.0
K09153	9028.0
K09150	0.0
K09151	10.0
K05970	35598.0
K05714	1.0
K05715	0.0
K05710	0.0
K05711	0.0
K05712	1.0
K05713	1.0
K00560	43308.0
K00561	0.0
K00563	1817.0
K00564	1139.0
K00566	71899.0
K00567	41188.0
K00568	6.0
K00569	2.0
K05575	0.0
K01169	1.0
K01167	0.0
K01166	0.0
K05577	1.0
K01163	3958.0
K01161	0.0
K01160	3.0
K05578	0.0
K05579	0.0
K08092	894.0
K08093	39.0
K08094	2434.0
K08095	0.0
K08096	0.0
K08097	8.0
K02254	0.0
K02255	1.0
K01743	0.0
K02251	8.0
K02061	0.0
K01741	0.0
K02060	0.0
K00114	0.0
K02122	18945.0
K02123	43888.0
K02120	45245.0
K02121	41522.0
K02124	45245.0
K03837	3.0
K03836	0.0
K03835	3.0
K03834	2.0
K03833	1306.0
K03832	26218.0
K03831	3.0
K03830	9770.0
K00443	0.0
K03839	26213.0
K02067	3.0
K10189	18265.0
K13038	66291.0
K13787	1405.0
K13788	4.0
K13789	114080.0
K10188	21922.0
K12255	0.0
K12254	0.0
K12257	38851.0
K12256	0.0
K12251	4252.0
K12250	0.0
K12253	0.0
K12252	0.0
K13252	143.0
K13256	42.0
K13255	1.0
K12079	0.0
K12078	0.0
K12071	0.0
K12070	0.0
K12073	1.0
K12072	1.0
K09912	3.0
K06236	0.0
K06237	0.0
K05519	0.0
K09914	2.0
K11788	0.0
K11782	0.0
K11780	0.0
K11781	0.0
K11787	0.0
K11784	0.0
K11530	1.0
K12787	0.0
K12786	0.0
K12785	0.0
K12784	0.0
K06718	0.0
K09969	0.0
K09968	0.0
K09967	8053.0
K09966	2.0
K09965	1.0
K09964	0.0
K09963	1255.0
K09962	2.0
K09961	2.0
K09960	0.0
K11527	2.0
K11524	0.0
K11525	0.0
K11250	3.0
K11253	0.0
K11258	2.0
K11528	0.0
K00713	0.0
K00712	71.0
K10780	0.0
K10783	7.0
K10125	0.0
K10124	2.0
K10126	0.0
K10121	26.0
K10123	0.0
K10122	26.0
K04652	8656.0
K04653	9185.0
K04651	16871.0
K04656	9185.0
K04654	9185.0
K04655	9810.0
K00973	40256.0
K00972	2488.0
K00971	34614.0
K00970	26212.0
K00975	46749.0
K00974	53738.0
K00979	27768.0
K00978	1793.0
K14954	0.0
K14955	0.0
K14956	0.0
K06178	32095.0
K01596	1655.0
K01597	64.0
K01594	0.0
K01595	22.0
K01592	0.0
K01593	0.0
K01590	22.0
K01591	43702.0
K01598	1.0
K01599	83672.0
K02711	0.0
K02710	0.0
K02713	0.0
K02712	0.0
K02714	0.0
K02717	0.0
K02716	0.0
K02719	0.0
K02718	0.0
K03449	8031.0
K03446	26210.0
K03444	1.0
K03445	2.0
K03442	42352.0
K01620	40235.0
K01621	1424.0
K01622	0.0
K01623	9459.0
K01624	66445.0
K01625	64559.0
K01626	13618.0
K01627	26213.0
K01628	17289.0
K01629	8031.0
K05299	8.0
K02829	0.0
K02828	0.0
K02827	0.0
K02826	0.0
K02825	1368.0
K02824	15233.0
K02823	43658.0
K02822	8990.0
K03198	0.0
K03199	1.0
K03668	2.0
K03669	2.0
K03190	8009.0
K03191	1.0
K03660	26158.0
K03194	1.0
K03195	1.0
K03664	44340.0
K03197	1.0
K09772	17567.0
K06013	3.0
K09770	1104.0
K09771	3.0
K09776	0.0
K09777	16174.0
K09774	3.0
K09775	13452.0
K09778	382.0
K09779	14870.0
K06269	0.0
K06323	0.0
K11624	0.0
K02991	0.0
K02990	43959.0
K02624	3.0
K02240	85.0
K08282	1.0
K12440	0.0
K12441	0.0
K12442	0.0
K12443	0.0
K12444	0.0
K12445	0.0
K12449	0.0
K02247	0.0
K07637	2.0
K07636	43762.0
K07639	2.0
K07638	3.0
K11069	12090.0
K11068	15041.0
K11063	0.0
K11062	0.0
K11061	0.0
K11060	0.0
K11066	2.0
K11065	26212.0
K06900	0.0
K06901	18483.0
K06902	3524.0
K06903	886.0
K06904	406.0
K06905	1265.0
K06906	475.0
K06907	1648.0
K06908	1265.0
K06909	40.0
K10821	0.0
K05905	1.0
K05904	0.0
K05906	0.0
K05900	0.0
K05903	8.0
K01406	0.0
K05909	0.0
K05908	0.0
K00368	0.0
K00369	0.0
K00366	857.0
K00367	0.0
K00364	65.0
K00365	1.0
K00362	3.0
K00363	1.0
K00360	0.0
```
