## Extended Data File 1 for "Diet induces reproducible alterations in the mouse and human gut microbiome": SRS3575188_SRR7556471.picrust

```
# Constructed from biom file
#OTU ID	SRR7556471
K01365	0.0
K01364	0.0
K01361	5.0
K01360	0.0
K01362	28324.0
K02249	0.0
K05841	0.0
K05844	15.0
K05845	977.0
K05846	9448.0
K05847	8681.0
K00508	0.0
K00500	0.0
K00507	4117.0
K00504	0.0
K00505	0.0
K12521	0.0
K01101	4256.0
K01103	0.0
K12520	0.0
K01104	36953.0
K05592	20792.0
K05593	3830.0
K05590	0.0
K05591	0.0
K05596	0.0
K05597	0.0
K05594	0.0
K05595	3.0
K05599	0.0
K11964	0.0
K11962	0.0
K14540	12131.0
K12529	0.0
K12528	0.0
K06353	0.0
K02456	8400.0
K02457	0.0
K02454	8234.0
K02455	4117.0
K02452	0.0
K02453	12351.0
K02450	0.0
K02103	2811.0
K08138	0.0
K02108	19259.0
K02109	20769.0
K02458	0.0
K02459	0.0
K08137	0.0
K03851	0.0
K03850	0.0
K03852	0.0
K03855	3.0
K03856	11170.0
K13018	0.0
K13019	0.0
K13010	0.0
K13011	0.0
K13012	677.0
K13013	0.0
K13014	0.0
K13015	844.0
K13016	0.0
K13017	0.0
K08566	0.0
K08567	15.0
K13274	0.0
K13275	36.0
K13276	0.0
K13277	0.0
K03275	0.0
K03274	4117.0
K03277	0.0
K03276	0.0
K03271	9207.0
K03270	6561.0
K03273	5680.0
K03272	9747.0
K03279	0.0
K03278	0.0
K11022	0.0
K12277	0.0
K12276	0.0
K12270	5.0
K11058	0.0
K12279	0.0
K12278	0.0
K07557	0.0
K07550	0.0
K07552	4718.0
K06319	0.0
K09909	0.0
K09908	0.0
K12051	0.0
K12050	0.0
K12057	0.0
K12056	0.0
K06221	0.0
K09900	0.0
K09903	21423.0
K09902	0.0
K09904	0.0
K09907	0.0
K09906	0.0
K11501	0.0
K03234	0.0
K00773	20459.0
K00772	4130.0
K00777	0.0
K00776	0.0
K06313	1004.0
K06315	0.0
K05574	0.0
K10201	22.0
K07176	0.0
K07177	2928.0
K07174	0.0
K07175	4825.0
K07172	7.0
K07173	9320.0
K07170	7319.0
K07171	20578.0
K07178	0.0
K07179	0.0
K00195	0.0
K00194	63.0
K00197	907.0
K00196	0.0
K00191	0.0
K00190	3.0
K00193	0.0
K00192	0.0
K00198	3864.0
K06405	9387.0
K10109	5130.0
K10108	7414.0
K10107	0.0
K01828	0.0
K01829	0.0
K01826	1.0
K01825	0.0
K01822	0.0
K01823	2518.0
K01820	4117.0
K01821	2526.0
K00999	0.0
K00998	16151.0
K00995	31429.0
K00997	9264.0
K00996	35.0
K00991	19945.0
K00990	4528.0
K00992	3.0
K11028	0.0
K02622	11726.0
K02625	0.0
K03564	17162.0
K13489	4117.0
K13488	4117.0
K13483	0.0
K13482	0.0
K13481	0.0
K13480	0.0
K13487	4117.0
K13486	4117.0
K14680	0.0
K14681	0.0
K14682	4117.0
K08358	46.0
K08357	46.0
K08356	0.0
K08355	0.0
K03469	19095.0
K03462	0.0
K03464	0.0
K03465	3550.0
K03466	21940.0
K01648	0.0
K01649	27214.0
K01643	1655.0
K01640	1170.0
K01641	2518.0
K01646	260.0
K01647	21755.0
K01644	1658.0
K02597	0.0
K02626	3.0
K02595	0.0
K02594	1540.0
K02593	0.0
K02592	1003.0
K02591	2345.0
K02590	3513.0
K02598	1429.0
K02849	4117.0
K14061	0.0
K14062	0.0
K14063	0.0
K14064	0.0
K14065	0.0
K14067	0.0
K02841	4117.0
K02840	140.0
K02843	0.0
K02844	4117.0
K02847	0.0
K02846	0.0
K02102	1.0
K09758	400.0
K06039	0.0
K06034	0.0
K06036	0.0
K06037	0.0
K06032	0.0
K01581	960.0
K02702	0.0
K02659	0.0
K13490	4117.0
K13491	4117.0
K03644	8854.0
K03645	0.0
K03646	19.0
K03647	3980.0
K03640	0.0
K03641	0.0
K03642	4117.0
K03643	0.0
K03648	12594.0
K03649	973.0
K06694	0.0
K11814	0.0
K12428	0.0
K12429	0.0
K12422	0.0
K12423	0.0
K12420	0.0
K12421	0.0
K12426	0.0
K12427	0.0
K12424	0.0
K12425	0.0
K07349	0.0
K07348	0.0
K05380	0.0
K07345	0.0
K07344	0.0
K07347	0.0
K07346	0.0
K07341	7962.0
K07340	0.0
K07343	7123.0
K07342	0.0
K06968	4117.0
K06969	43282.0
K06962	4564.0
K06963	0.0
K06960	15726.0
K06961	0.0
K06966	16181.0
K06967	12131.0
K06964	0.0
K06965	0.0
K08995	4117.0
K08994	0.0
K08997	0.0
K08996	1030.0
K08990	0.0
K08993	0.0
K08992	0.0
K08999	4163.0
K08998	19607.0
K08344	0.0
K08345	0.0
K08346	0.0
K14940	0.0
K02724	0.0
K08349	0.0
K11815	0.0
K05929	0.0
K05928	4117.0
K05927	0.0
K05924	0.0
K05922	0.0
K05921	0.0
K00349	4721.0
K00698	0.0
K00340	8838.0
K00341	8838.0
K00690	4945.0
K00343	8838.0
K00344	19.0
K00697	0.0
K00346	4718.0
K00347	4718.0
K09116	1552.0
K09117	14634.0
K05337	14490.0
K09118	619.0
K09119	0.0
K02106	616.0
K05823	1620.0
K05820	182.0
K05826	0.0
K05827	0.0
K02100	0.0
K02101	0.0
K00524	0.0
K00525	18890.0
K00526	10488.0
K00527	24191.0
K00520	4117.0
K00522	0.0
K00523	0.0
K02451	0.0
K00528	14758.0
K00529	0.0
K00025	4117.0
K14215	0.0
K14213	0.0
K03453	12985.0
K00796	17962.0
K05339	112.0
K00027	13507.0
K00794	16199.0
K00793	15276.0
K01347	1453.0
K01346	0.0
K01344	0.0
K01343	0.0
K00791	21411.0
K01340	0.0
K00790	31006.0
K02694	0.0
K02696	0.0
K02697	0.0
K02690	0.0
K02691	46.0
K02692	0.0
K02693	0.0
K02698	0.0
K02699	0.0
K00836	0.0
K00837	6387.0
K00835	4117.0
K00832	178.0
K00833	9006.0
K00830	0.0
K00831	15806.0
K00839	5649.0
K04335	0.0
K04334	0.0
K01120	4117.0
K01126	24287.0
K04333	0.0
K01129	13767.0
K01128	12.0
K04339	0.0
K04338	0.0
K02470	30970.0
K02471	4117.0
K02472	144.0
K02473	0.0
K02474	6244.0
K02475	18.0
K02476	18.0
K02477	10813.0
K02478	56.0
K02479	4120.0
K09019	0.0
K01267	4227.0
K13074	0.0
K13075	0.0
K11441	0.0
K14055	0.0
K13299	0.0
K13292	20468.0
K14057	0.0
K14056	0.0
K02856	0.0
K02585	1493.0
K12211	0.0
K12210	0.0
K12213	0.0
K12212	0.0
K12215	0.0
K02854	0.0
K12217	0.0
K12216	0.0
K12219	0.0
K12218	0.0
K02855	167.0
K08692	0.0
K08693	184.0
K08690	0.0
K08691	0.0
K08696	0.0
K08697	0.0
K11748	4117.0
K11749	20811.0
K11746	0.0
K11747	0.0
K11744	4117.0
K11745	4117.0
K11742	0.0
K11743	2361.0
K11740	0.0
K11741	5614.0
K13920	574.0
K13921	109.0
K13922	2660.0
K13923	109.0
K13924	0.0
K13925	0.0
K13926	4117.0
K13927	1182.0
K13928	0.0
K13929	0.0
K09923	0.0
K09922	8835.0
K06201	10065.0
K06200	11265.0
K06207	19730.0
K06206	4251.0
K06205	0.0
K09924	4117.0
K09929	0.0
K06208	160.0
K00759	14848.0
K00758	0.0
K00752	0.0
K00757	15016.0
K00756	6455.0
K00754	23652.0
K06001	7909.0
K05557	0.0
K09766	1220.0
K05554	0.0
K07475	0.0
K07150	5572.0
K07151	0.0
K07152	0.0
K07153	0.0
K07154	9922.0
K07155	0.0
K07156	0.0
K07157	0.0
K07406	6634.0
K07407	29357.0
K07404	11675.0
K07405	4718.0
K07402	14118.0
K07403	4137.0
K07400	0.0
K07401	0.0
K01808	22483.0
K01809	18617.0
K01800	0.0
K01801	0.0
K01802	5659.0
K01803	22345.0
K01804	3169.0
K01805	10482.0
K01807	5337.0
K09718	0.0
K14668	0.0
K14669	0.0
K14666	0.0
K14667	0.0
K01664	1939.0
K01665	4817.0
K01666	2948.0
K01667	5509.0
K01660	0.0
K01661	5728.0
K01662	20454.0
K01663	0.0
K01668	21.0
K01669	4138.0
K02863	21423.0
K02862	0.0
K02860	17267.0
K02867	21423.0
K02866	0.0
K02864	19646.0
K02869	0.0
K05362	1.0
K05365	0.0
K03402	12812.0
K03403	0.0
K03400	0.0
K03406	64483.0
K03407	12173.0
K03404	0.0
K03405	0.0
K03408	17277.0
K03409	510.0
K02315	15181.0
K02314	25557.0
K02317	0.0
K02316	20497.0
K02313	21552.0
K02312	3.0
K02319	0.0
K12405	0.0
K12152	0.0
K12151	0.0
K07091	0.0
K07090	34512.0
K07093	4117.0
K07092	0.0
K07095	24399.0
K07094	0.0
K07097	0.0
K07096	0.0
K07099	5267.0
K07098	28561.0
K11175	15801.0
K11174	0.0
K11177	0.0
K11176	0.0
K11173	0.0
K11179	3.0
K11178	0.0
K00322	0.0
K00320	0.0
K00321	0.0
K00326	0.0
K00324	828.0
K00325	412.0
K00329	0.0
K05945	0.0
K05944	0.0
K05947	0.0
K05946	5743.0
K06944	0.0
K06945	0.0
K06946	0.0
K06415	1186.0
K06940	9028.0
K06941	25256.0
K06942	21423.0
K06943	0.0
K10806	0.0
K10807	0.0
K10804	8234.0
K10805	411.0
K06948	1789.0
K06949	22528.0
K06418	165.0
K09138	855.0
K09139	0.0
K09134	2526.0
K09135	0.0
K09136	167.0
K09137	847.0
K09130	0.0
K09131	4166.0
K09132	1514.0
K09133	0.0
K05808	24082.0
K05809	0.0
K05804	1513.0
K05805	0.0
K05806	0.0
K05807	4718.0
K05800	0.0
K05801	0.0
K05802	0.0
K05803	0.0
K01044	0.0
K01045	0.0
K01046	4380.0
K02068	1602.0
K04561	1.0
K01042	1629.0
K05568	8586.0
K05567	2208.0
K14273	0.0
K14275	0.0
K14274	489.0
K02062	0.0
K05245	0.0
K05564	0.0
K01048	2988.0
K02066	8835.0
K01322	8835.0
K01325	0.0
K02065	8835.0
K01326	0.0
K05560	0.0
K02243	2697.0
K08930	0.0
K02679	0.0
K02676	0.0
K02674	0.0
K02675	0.0
K02672	0.0
K02241	337.0
K02670	0.0
K02671	0.0
K00810	0.0
K00811	4942.0
K00812	7063.0
K00813	0.0
K00814	0.0
K00817	21169.0
K00818	10746.0
K00819	0.0
K02530	960.0
K02245	2697.0
K02244	2518.0
K01499	0.0
K01498	0.0
K01493	21053.0
K01492	840.0
K01491	44744.0
K01497	168.0
K01496	10039.0
K01495	10645.0
K01494	2823.0
K02418	5358.0
K02419	8118.0
K14492	0.0
K02412	7263.0
K02413	7951.0
K02410	8119.0
K02411	5009.0
K02416	8118.0
K02417	6784.0
K02414	1110.0
K02415	241.0
K00120	0.0
K00121	570.0
K00430	0.0
K13058	4117.0
K13059	2.0
K13727	1453.0
K13057	0.0
K13722	0.0
K13051	18.0
K13052	6654.0
K00435	0.0
K12054	0.0
K03239	0.0
K03238	0.0
K03231	0.0
K03230	4117.0
K03232	0.0
K12059	0.0
K03237	0.0
K03236	0.0
K12058	0.0
K12239	0.0
K12238	0.0
K12235	0.0
K12234	1134.0
K13942	0.0
K13940	6450.0
K13941	0.0
K12097	0.0
K12096	0.0
K12095	0.0
K12094	0.0
K12093	0.0
K12092	0.0
K12091	0.0
K12090	0.0
K12099	0.0
K12098	0.0
K06356	0.0
K05992	129.0
K03540	0.0
K06331	2540.0
K06330	8.0
K07138	9239.0
K07139	10551.0
K11811	0.0
K07132	2522.0
K07133	31103.0
K07130	12365.0
K07131	0.0
K07137	28942.0
K07134	0.0
K07135	0.0
K01860	0.0
K01866	21607.0
K01867	21425.0
K01865	21.0
K01868	23020.0
K01869	21423.0
K06140	4117.0
K04766	0.0
K04767	39.0
K04764	0.0
K04762	8835.0
K04763	29166.0
K04760	0.0
K04761	4178.0
K04768	0.0
K04769	8648.0
K08313	22.0
K08312	0.0
K08311	5570.0
K08310	0.0
K08317	1847.0
K08316	8922.0
K08315	0.0
K08314	501.0
K05149	0.0
K08319	0.0
K08318	0.0
K06339	0.0
K14648	0.0
K14392	25.0
K14393	4117.0
K14645	0.0
K14647	0.0
K01689	24287.0
K01686	15067.0
K01687	33564.0
K01684	2386.0
K01685	11239.0
K01682	0.0
K01681	20055.0
K05308	0.0
K02889	0.0
K02888	21534.0
K02885	0.0
K02884	21423.0
K02887	21309.0
K02886	21423.0
K02881	21423.0
K02883	0.0
K13743	0.0
K02086	1765.0
K02081	5234.0
K02080	0.0
K02083	192.0
K02082	990.0
K13831	0.0
K03428	0.0
K03429	10845.0
K03424	27182.0
K03935	0.0
K03932	0.0
K03933	1456.0
K03930	3176.0
K03931	2.0
K02339	0.0
K02338	21552.0
K02337	21351.0
K02336	0.0
K02335	22946.0
K02334	18001.0
K02330	0.0
K03688	9367.0
K03689	0.0
K03680	489.0
K03683	0.0
K03684	4573.0
K03685	21423.0
K03686	34159.0
K03687	20794.0
K07301	10419.0
K07300	0.0
K07303	0.0
K07302	0.0
K07305	5748.0
K07304	8407.0
K07307	940.0
K07306	184.0
K07309	46.0
K07308	187.0
K02617	0.0
K02610	0.0
K02963	21423.0
K02612	0.0
K02961	20391.0
K09686	55797.0
K09687	89083.0
K09684	586.0
K09685	2950.0
K09682	0.0
K09683	0.0
K09680	12.0
K09681	0.0
K09688	0.0
K09689	0.0
K05962	0.0
K05961	0.0
K05967	65.0
K05966	168.0
K11159	0.0
K05964	165.0
K05968	0.0
K11152	0.0
K00309	15.0
K00658	4117.0
K00304	0.0
K00305	0.0
K00654	0.0
K00655	27493.0
K00652	8835.0
K00301	0.0
K00302	1699.0
K00303	6.0
K10828	0.0
K06431	0.0
K06432	0.0
K06433	0.0
K06434	185.0
K06436	694.0
K06437	0.0
K10820	489.0
K06439	0.0
K10822	0.0
K10823	0.0
K10826	0.0
K09167	1214.0
K06322	0.0
K14117	0.0
K14259	0.0
K14257	0.0
K01308	1849.0
K01303	51.0
K01301	0.0
K01305	266.0
K01304	3144.0
K02658	0.0
K00672	0.0
K02650	1637.0
K02651	1.0
K02652	16724.0
K02653	19486.0
K02654	34896.0
K05687	0.0
K02656	0.0
K05685	0.0
K00878	9607.0
K00879	625.0
K00872	10566.0
K00873	21738.0
K00870	0.0
K00876	23834.0
K00877	0.0
K00874	22540.0
K00875	0.0
K04487	34637.0
K04486	22529.0
K04485	17195.0
K04484	0.0
K04483	0.0
K04482	0.0
K04480	0.0
K04488	17338.0
K12049	0.0
K13693	0.0
K13706	0.0
K13694	0.0
K13695	0.0
K05977	0.0
K09516	0.0
K02434	27631.0
K02435	26931.0
K02436	329.0
K02437	15900.0
K05350	5811.0
K02431	3075.0
K08100	0.0
K02433	27923.0
K02438	10630.0
K02439	4.0
K03745	0.0
K03744	14011.0
K03747	0.0
K03210	21481.0
K03217	23904.0
K03216	16659.0
K03215	0.0
K03742	16920.0
K03219	4117.0
K03218	21433.0
K03749	0.0
K03748	0.0
K02383	0.0
K06327	0.0
K06320	2394.0
K07238	18145.0
K09479	0.0
K09478	0.0
K09475	0.0
K09474	0.0
K09477	0.0
K09476	0.0
K09471	0.0
K09470	0.0
K09473	0.0
K09472	0.0
K07543	0.0
K06898	10603.0
K13967	0.0
K13963	6618.0
K07545	0.0
K00737	1518.0
K05345	0.0
K11706	0.0
K11707	0.0
K11704	0.0
K11705	0.0
K11708	0.0
K11709	0.0
K05588	0.0
K07114	25920.0
K07443	5156.0
K07116	0.0
K07117	4117.0
K07110	0.0
K07447	21420.0
K07112	998.0
K07113	0.0
K07448	3431.0
K07118	2594.0
K07119	0.0
K10619	0.0
K10618	0.0
K10617	0.0
K10616	0.0
K01848	19.0
K01849	20.0
K01844	1748.0
K01845	8398.0
K01846	281.0
K01847	13552.0
K01840	24948.0
K01841	332.0
K01842	0.0
K01843	4886.0
K06219	0.0
K10832	0.0
K05348	0.0
K14203	0.0
K08483	16761.0
K08482	4117.0
K08481	0.0
K08480	0.0
K08485	0.0
K08484	0.0
K00464	0.0
K00467	0.0
K00466	0.0
K00461	0.0
K00460	0.0
K00463	0.0
K00462	0.0
K04509	0.0
K00469	0.0
K00468	0.0
K08645	0.0
K04744	0.0
K01518	0.0
K01519	0.0
K04748	0.0
K04749	368.0
K01514	2.0
K01515	15916.0
K01512	10972.0
K01510	0.0
K14623	4301.0
K14626	0.0
K14627	0.0
K14628	0.0
K14629	0.0
K03918	0.0
K03919	0.0
K12372	0.0
K12373	37742.0
K12370	0.0
K12371	0.0
K02359	0.0
K02358	21613.0
K02351	0.0
K02352	0.0
K02355	38196.0
K02357	21423.0
K02356	22411.0
K13574	0.0
K13573	0.0
K13572	0.0
K13571	411.0
K13570	411.0
K12112	2.0
K12113	0.0
K12110	0.0
K12111	120.0
K07329	0.0
K07328	0.0
K07323	0.0
K07322	9759.0
K07321	705.0
K07320	0.0
K07327	0.0
K07326	0.0
K07325	0.0
K07324	0.0
K08163	0.0
K06180	50614.0
K06181	5570.0
K06182	4499.0
K06183	20095.0
K06186	0.0
K06187	21552.0
K06188	5412.0
K06189	0.0
K08359	0.0
K07589	0.0
K07588	4737.0
K07587	0.0
K07586	4203.0
K07585	0.0
K07584	11873.0
K07583	0.0
K07582	0.0
K07581	0.0
K07580	0.0
K11139	0.0
K05989	16655.0
K05988	0.0
K05985	7500.0
K05987	0.0
K05986	4117.0
K10843	0.0
K08354	0.0
K10844	202.0
K10848	0.0
K00673	4117.0
K00674	7111.0
K00675	5745.0
K00676	7386.0
K00677	12952.0
K06988	1454.0
K06989	588.0
K08351	0.0
K06980	4117.0
K06981	0.0
K06982	0.0
K08350	0.0
K06984	0.0
K06985	0.0
K06986	0.0
K06987	4292.0
K02445	7173.0
K02444	1883.0
K00582	0.0
K00583	0.0
K00580	0.0
K02110	19988.0
K00586	0.0
K00587	0.0
K00584	3.0
K08921	0.0
K02441	11.0
K00588	21.0
K08922	0.0
K02440	11217.0
K00018	19034.0
K08923	0.0
K02443	3799.0
K00019	36.0
K02442	0.0
K08925	0.0
K08926	0.0
K08927	0.0
K03149	6557.0
K06604	0.0
K00015	0.0
K01989	10572.0
K00854	21565.0
K00855	0.0
K00856	0.0
K00857	6254.0
K00850	44522.0
K00851	6711.0
K00852	22192.0
K00853	4774.0
K00858	17293.0
K00859	20873.0
K01181	8376.0
K01180	0.0
K01183	3337.0
K01182	9476.0
K01185	5780.0
K01184	0.0
K01187	33395.0
K01188	16835.0
K02596	844.0
K13766	0.0
K13767	22.0
K13003	0.0
K13002	0.0
K13000	0.0
K02984	0.0
K02986	21625.0
K02987	0.0
K02636	0.0
K02982	19910.0
K02983	0.0
K02638	0.0
K02639	0.0
K02988	21255.0
K08298	92.0
K08299	0.0
K03583	0.0
K03582	0.0
K03581	16847.0
K03580	4117.0
K03587	5174.0
K03586	0.0
K03585	21786.0
K03584	21387.0
K03589	14468.0
K03588	26413.0
K01725	0.0
K01724	4136.0
K01727	20.0
K01726	3702.0
K01721	0.0
K01720	0.0
K01722	0.0
K13008	0.0
K01729	0.0
K01728	172.0
K09530	0.0
K09539	0.0
K02188	7825.0
K02189	7825.0
K02182	12.0
K02183	0.0
K03769	1069.0
K03768	29713.0
K03767	1866.0
K03765	0.0
K03764	0.0
K03763	17551.0
K03762	49.0
K03761	1.0
K03760	0.0
K09457	4258.0
K09456	0.0
K09459	330.0
K09458	25348.0
K00602	43701.0
K13988	0.0
K13985	0.0
K09981	0.0
K09980	0.0
K09983	0.0
K09982	0.0
K09985	0.0
K09984	0.0
K09987	0.0
K09986	0.0
K09989	4178.0
K09988	2205.0
K12583	0.0
K12582	0.0
K12589	0.0
K11720	0.0
K09759	4292.0
K10985	27.0
K10984	1142.0
K07468	0.0
K07469	1.0
K07464	6063.0
K07465	0.0
K07466	0.0
K07467	3088.0
K07460	16865.0
K07461	11242.0
K07462	20084.0
K07463	0.0
K10679	8234.0
K10678	0.0
K10671	0.0
K10670	3396.0
K10673	0.0
K10672	338.0
K10674	0.0
K10677	0.0
K10676	0.0
K08726	0.0
K08724	1132.0
K08722	4664.0
K08723	0.0
K08720	0.0
K08721	0.0
K08728	2529.0
K10187	0.0
K00119	0.0
K00118	4117.0
K00449	0.0
K00448	0.0
K00115	0.0
K00446	0.0
K00117	8234.0
K00116	4118.0
K00111	18049.0
K00442	0.0
K00113	0.0
K00112	0.0
K01539	0.0
K01531	9406.0
K04720	9696.0
K01533	27954.0
K01534	44447.0
K01535	0.0
K01537	25947.0
K14358	0.0
K14605	0.0
K14606	0.0
K00413	0.0
K10120	32.0
K05600	0.0
K05777	35.0
K03972	0.0
K03973	886.0
K03970	0.0
K03971	0.0
K03976	16731.0
K03977	21552.0
K03974	0.0
K03975	13943.0
K03978	16895.0
K03979	21552.0
K13378	4718.0
K02372	17424.0
K02371	12865.0
K02377	11243.0
K02379	4223.0
K03396	0.0
K03397	0.0
K03394	9893.0
K03395	0.0
K03392	0.0
K03393	0.0
K03390	4744.0
K03391	0.0
K03399	182.0
K03027	0.0
K12136	0.0
K12137	3.0
K06610	31.0
K12138	0.0
K12139	0.0
K11444	0.0
K11440	3.0
K11443	0.0
K11442	0.0
K00612	4118.0
K00613	46.0
K00610	11354.0
K00611	18310.0
K00616	9406.0
K00617	0.0
K00614	1.0
K00615	41940.0
K00619	3.0
K10863	0.0
K07874	0.0
K06234	0.0
K10240	2.0
K10241	2.0
K10242	392.0
K10243	411.0
K04110	0.0
K04113	0.0
K04112	0.0
K04115	0.0
K04114	0.0
K04117	0.0
K04116	0.0
K04118	0.0
K05517	0.0
K07705	264.0
K07704	325.0
K07707	3663.0
K07706	2693.0
K07701	0.0
K07700	0.0
K07703	0.0
K07702	0.0
K07709	0.0
K07708	0.0
K01955	26109.0
K13042	0.0
K09934	0.0
K09935	8145.0
K06216	954.0
K09937	0.0
K13745	0.0
K13746	0.0
K13747	18845.0
K13740	0.0
K13741	0.0
K13742	0.0
K06211	1647.0
K06212	46.0
K09933	0.0
K02618	0.0
K02619	4940.0
K02968	21249.0
K02966	0.0
K02967	21423.0
K02616	0.0
K02965	21423.0
K02962	0.0
K02611	0.0
K02613	0.0
K03569	29294.0
K03568	404.0
K03565	17224.0
K06218	21.0
K03567	0.0
K03566	0.0
K03561	34138.0
K03560	0.0
K03563	9001.0
K03562	0.0
K06430	0.0
K01709	4891.0
K01708	0.0
K01707	0.0
K01706	108.0
K01705	0.0
K01704	44810.0
K01703	44985.0
K01702	0.0
K14165	0.0
K14164	0.0
K14166	0.0
K14161	4117.0
K14160	0.0
K14162	4117.0
K05396	268.0
K03709	6224.0
K03708	3082.0
K08160	0.0
K03701	32697.0
K03700	7360.0
K03703	19302.0
K03702	21423.0
K03705	12588.0
K03704	17820.0
K03707	3999.0
K03706	5890.0
K06289	0.0
K06288	0.0
K06283	7609.0
K06282	231.0
K06281	231.0
K06287	18051.0
K06286	2518.0
K06285	160.0
K06284	7923.0
K08161	3466.0
K07540	0.0
K06438	7540.0
K06869	0.0
K06868	0.0
K06867	4118.0
K06866	0.0
K06865	0.0
K06864	11414.0
K06863	0.0
K06862	0.0
K06861	9324.0
K06860	0.0
K12659	0.0
K12658	4117.0
K07547	0.0
K07546	0.0
K15023	0.0
K15022	0.0
K15020	0.0
K15024	5965.0
K08700	0.0
K08162	1513.0
K07544	0.0
K00137	0.0
K00135	1137.0
K00134	27878.0
K00133	21379.0
K00132	24.0
K00131	1066.0
K00130	2358.0
K00139	0.0
K00138	0.0
K00429	0.0
K00428	8834.0
K00421	0.0
K00423	0.0
K00425	7283.0
K00427	0.0
K00426	7283.0
K14292	0.0
K14379	0.0
K14370	0.0
K14371	0.0
K14372	0.0
K14373	0.0
K14374	0.0
K14375	0.0
K09845	0.0
K14082	0.0
K14083	10.0
K14080	0.0
K14081	0.0
K14086	1518.0
K14087	1564.0
K14084	332.0
K14088	1564.0
K14089	1518.0
K01552	15934.0
K01551	2553.0
K01556	0.0
K01557	0.0
K01554	1453.0
K01555	0.0
K04708	0.0
K03955	0.0
K13689	0.0
K13688	5450.0
K13683	0.0
K13685	8981.0
K13684	0.0
K13687	0.0
K13686	0.0
K14159	0.0
K02399	0.0
K02398	2123.0
K02395	1038.0
K02394	0.0
K02397	3627.0
K02396	6886.0
K02391	0.0
K02390	6560.0
K02393	0.0
K02392	12677.0
K13533	0.0
K13532	0.0
K13531	2.0
K13530	1481.0
K01550	0.0
K05658	0.0
K14054	844.0
K02601	23332.0
K02970	20910.0
K05378	0.0
K12339	0.0
K14060	0.0
K11687	0.0
K11686	0.0
K11685	0.0
K11689	1164.0
K11688	2173.0
K08939	0.0
K03048	2567.0
K03049	0.0
K13821	12351.0
K13820	218.0
K03042	0.0
K03043	21113.0
K03040	20567.0
K03041	0.0
K03046	21257.0
K03047	0.0
K03044	0.0
K03045	0.0
K00348	4718.0
K09847	0.0
K00692	1764.0
K00638	7284.0
K00639	9501.0
K00693	0.0
K00634	7935.0
K00635	0.0
K00630	0.0
K00631	0.0
K00632	1453.0
K00633	1970.0
K00691	4005.0
K00696	0.0
K00694	1215.0
K00695	0.0
K10854	0.0
K07811	0.0
K07810	0.0
K07813	9515.0
K07812	46.0
K07814	2054.0
K07816	2903.0
K00090	0.0
K00091	3323.0
K00094	462.0
K00096	2508.0
K00097	11343.0
K00098	0.0
K00099	18727.0
K10228	0.0
K10229	0.0
K12548	0.0
K10222	0.0
K10220	0.0
K10221	0.0
K10227	0.0
K05822	1.0
K01949	0.0
K01945	20310.0
K01947	0.0
K01946	0.0
K01941	4963.0
K01940	19831.0
K06357	0.0
K07729	31372.0
K07728	0.0
K07727	21830.0
K07726	4910.0
K07725	0.0
K07724	0.0
K07723	378.0
K07722	4163.0
K07721	0.0
K07720	33543.0
K00899	1069.0
K05824	0.0
K00891	20484.0
K00892	0.0
K00895	4118.0
K00897	3286.0
K08151	5588.0
K08153	1694.0
K08154	0.0
K02948	21423.0
K02942	0.0
K02944	0.0
K05665	0.0
K02946	21390.0
K13793	0.0
K06352	0.0
K01769	0.0
K01768	8238.0
K01761	204.0
K01760	2611.0
K01762	0.0
K09578	0.0
K01766	0.0
K08164	0.0
K02493	21242.0
K08166	0.0
K08167	0.0
K02496	0.0
K02497	0.0
K02494	0.0
K02495	33889.0
K02498	0.0
K02499	3532.0
K08168	0.0
K08169	0.0
K14415	1518.0
K14414	4117.0
K06881	21157.0
K00436	0.0
K06332	0.0
K12815	0.0
K12810	0.0
K06885	2729.0
K00437	204.0
K06335	0.0
K06334	9348.0
K03547	9795.0
K03546	7573.0
K03545	26235.0
K03544	24624.0
K03543	8835.0
K06888	6369.0
K10941	0.0
K03549	8037.0
K03548	0.0
K10940	0.0
K02236	4259.0
K02237	13122.0
K02234	0.0
K02232	8015.0
K02233	9687.0
K02230	4118.0
K02231	19065.0
K06359	0.0
K02238	18173.0
K02239	0.0
K03723	20498.0
K03722	9919.0
K03721	19.0
K03720	0.0
K03727	411.0
K03726	0.0
K03725	0.0
K03724	5468.0
K06358	0.0
K12673	0.0
K12679	0.0
K12678	0.0
K06410	6918.0
K11898	0.0
K11899	0.0
K11896	0.0
K11897	0.0
K11894	0.0
K11895	0.0
K11892	0.0
K11893	0.0
K11890	0.0
K11891	0.0
K08762	0.0
K08764	0.0
K08765	0.0
K10418	0.0
K11325	0.0
K11326	0.0
K11327	0.0
K11328	0.0
K11329	0.0
K00151	0.0
K00150	0.0
K00153	0.0
K00400	0.0
K00407	0.0
K00406	4117.0
K00405	4117.0
K00404	4117.0
K00158	2374.0
K01342	0.0
K09388	0.0
K09386	0.0
K09384	1216.0
K04094	7651.0
K04095	2765.0
K04096	21247.0
K04097	0.0
K04090	0.0
K04091	4118.0
K04092	410.0
K04093	0.0
K04098	0.0
K04099	0.0
K01578	0.0
K01579	10043.0
K01574	31.0
K01575	3038.0
K01576	0.0
K01577	1420.0
K01571	7466.0
K01572	14482.0
K01573	0.0
K02009	3620.0
K02008	38041.0
K02005	23444.0
K02004	137939.0
K02007	6624.0
K02006	54060.0
K02001	259.0
K02000	1715.0
K02003	147849.0
K02002	1717.0
K03065	0.0
K08952	0.0
K03060	16472.0
K13809	0.0
K10948	0.0
K09607	0.0
K06125	0.0
K04337	0.0
K06120	462.0
K06121	0.0
K04336	0.0
K01127	0.0
K09703	38.0
K00004	2905.0
K14699	0.0
K09702	938.0
K14698	0.0
K05311	1209.0
K13829	821.0
K10943	0.0
K07291	0.0
K07290	0.0
K10206	13773.0
K10202	1.0
K10208	0.0
K10209	0.0
K01966	1.0
K01965	0.0
K01964	844.0
K01963	12922.0
K01962	11179.0
K01961	27979.0
K01960	4718.0
K01969	0.0
K01968	0.0
K07749	3565.0
K07748	0.0
K07741	4764.0
K07740	0.0
K07743	0.0
K07742	11257.0
K07745	0.0
K07744	0.0
K07746	0.0
K01299	5949.0
K01295	5862.0
K01297	3319.0
K02922	0.0
K05603	0.0
K02921	0.0
K02926	21423.0
K05607	0.0
K02924	0.0
K05605	0.0
K02928	0.0
K02929	0.0
K00216	0.0
K00217	0.0
K00214	0.0
K00215	22576.0
K00213	0.0
K00210	0.0
K00211	0.0
K00218	0.0
K00219	57.0
K01035	36.0
K01034	2189.0
K04517	20329.0
K01740	34322.0
K01031	0.0
K01746	742.0
K01745	759.0
K01744	10691.0
K01749	6918.0
K01039	567.0
K04518	6333.0
K09591	0.0
K14129	0.0
K14128	0.0
K14121	0.0
K14120	0.0
K14123	0.0
K14122	0.0
K14125	0.0
K14124	0.0
K14127	0.0
K14126	0.0
K03521	16290.0
K03520	0.0
K03523	15169.0
K03522	16787.0
K03525	20034.0
K03524	22941.0
K03527	23414.0
K03526	18761.0
K03529	16275.0
K03528	0.0
K06338	0.0
K02217	9472.0
K03299	6674.0
K03298	863.0
K13472	0.0
K03293	15759.0
K03292	16500.0
K03291	0.0
K03290	0.0
K03297	5711.0
K03296	38441.0
K03295	7771.0
K03294	16572.0
K13009	0.0
K12690	0.0
K09743	0.0
K06022	0.0
K07190	0.0
K06021	0.0
K07192	7008.0
K06020	0.0
K06027	0.0
K06026	0.0
K09744	0.0
K07991	4.0
K08749	0.0
K09835	0.0
K09834	0.0
K10439	26291.0
K06351	0.0
K09833	0.0
K10925	0.0
K10924	0.0
K10927	0.0
K10926	0.0
K10923	0.0
K10922	0.0
K09629	0.0
K10697	0.0
K00179	4542.0
K00172	2377.0
K00171	1324.0
K00170	1515.0
K00177	7912.0
K00176	7912.0
K00175	17796.0
K00174	16856.0
K13478	0.0
K14338	0.0
K14339	0.0
K14335	0.0
K14337	0.0
K14330	0.0
K14331	0.0
K14333	0.0
K08918	0.0
K13479	2283.0
K04078	21245.0
K04079	18477.0
K04076	378.0
K04077	21411.0
K04074	3991.0
K04075	20121.0
K04072	17025.0
K04073	0.0
K04070	7715.0
K04071	0.0
K14597	0.0
K13318	0.0
K08280	0.0
K13641	4982.0
K13640	457.0
K13643	330.0
K13642	0.0
K02027	93394.0
K02026	162430.0
K02025	169338.0
K02024	0.0
K02023	4687.0
K02022	170.0
K02021	129.0
K02020	10097.0
K02029	29176.0
K02028	26011.0
K03886	0.0
K03887	0.0
K03884	0.0
K03885	12776.0
K03881	0.0
K03888	0.0
K03889	0.0
K12998	0.0
K12999	1.0
K12992	5404.0
K12993	0.0
K12990	2034.0
K12991	0.0
K12996	1474.0
K12997	1456.0
K12994	0.0
K12995	23.0
K08979	0.0
K08978	12288.0
K03088	235177.0
K03089	0.0
K03086	27979.0
K03087	0.0
K08971	0.0
K08970	4117.0
K03082	4125.0
K03080	0.0
K08974	11362.0
K13868	0.0
K00918	680.0
K01553	0.0
K12214	0.0
K11646	0.0
K11645	0.0
K11641	0.0
K11640	0.0
K12736	0.0
K12733	0.0
K07507	11878.0
K07506	0.0
K07505	12.0
K07504	19.0
K07503	411.0
K07502	2647.0
K07501	0.0
K07500	0.0
K07509	0.0
K07508	0.0
K11422	0.0
K08698	0.0
K10773	22008.0
K10774	0.0
K14286	0.0
K10778	0.0
K14287	0.0
K00140	514.0
K05501	0.0
K01903	4531.0
K01902	4531.0
K01905	36.0
K01904	0.0
K01907	0.0
K01906	0.0
K01909	0.0
K01908	0.0
K14534	7463.0
K00147	20219.0
K07767	0.0
K07769	0.0
K07768	410.0
K06203	0.0
K06202	0.0
K09921	0.0
K09920	0.0
K09927	5645.0
K09024	0.0
K09022	1701.0
K09023	4117.0
K09020	490.0
K09021	0.0
K02908	0.0
K02909	21570.0
K08218	4718.0
K08219	0.0
K02904	17301.0
K02906	21423.0
K02907	17278.0
K02902	21180.0
K00230	1009.0
K00231	0.0
K00232	0.0
K08976	4117.0
K00234	0.0
K00239	11718.0
K06209	8606.0
K09928	4120.0
K01015	0.0
K01014	0.0
K01012	20234.0
K01011	9205.0
K01010	0.0
K08920	0.0
K14103	0.0
K14102	0.0
K14101	0.0
K14100	0.0
K14105	0.0
K14104	0.0
K14109	0.0
K14108	0.0
K06401	0.0
K00893	0.0
K13402	0.0
K12858	0.0
K03503	4736.0
K03502	13498.0
K03501	17435.0
K03500	20399.0
K08924	0.0
K02278	248.0
K02279	5233.0
K12977	0.0
K02276	0.0
K02277	0.0
K02274	4117.0
K02275	4117.0
K13450	0.0
K13451	0.0
K13452	0.0
K13454	0.0
K13455	0.0
K12509	0.0
K12508	0.0
K12507	9.0
K12506	329.0
K12500	0.0
K12503	0.0
K05926	0.0
K09728	0.0
K14587	489.0
K06597	0.0
K06596	0.0
K06595	0.0
K06599	0.0
K06598	0.0
K07978	0.0
K07979	22645.0
K07976	0.0
K14585	0.0
K10907	19569.0
K10906	0.0
K10901	0.0
K10909	0.0
K10908	0.0
K09819	5573.0
K09818	1456.0
K09817	16043.0
K09816	16033.0
K09815	16060.0
K06374	8685.0
K06373	8694.0
K09812	18103.0
K09811	17604.0
K09810	10368.0
K09724	0.0
K14582	0.0
K09721	0.0
K04058	4117.0
K04059	0.0
K04050	0.0
K04051	0.0
K04052	0.0
K04053	0.0
K04054	0.0
K04055	0.0
K04056	4117.0
K04057	0.0
K01047	0.0
K08975	0.0
K10015	0.0
K10014	0.0
K10017	0.0
K10016	0.0
K10011	0.0
K10010	1706.0
K10013	0.0
K10012	2390.0
K10019	0.0
K10018	0.0
K13665	4.0
K13664	0.0
K13663	0.0
K13662	0.0
K13661	0.0
K13660	0.0
K13669	0.0
K13668	0.0
K07641	4117.0
K01466	213.0
K13590	0.0
K01464	7255.0
K01465	22210.0
K01462	31515.0
K01463	3785.0
K01460	0.0
K01461	0.0
K13599	19.0
K13598	0.0
K01468	686.0
K01469	4117.0
K09251	844.0
K09252	0.0
K02041	4831.0
K02040	27059.0
K02043	0.0
K02045	863.0
K02044	5787.0
K02047	4980.0
K02046	4980.0
K02049	36682.0
K02048	4980.0
K05549	0.0
K05548	0.0
K06046	0.0
K03319	1213.0
K03316	2132.0
K03317	330.0
K03314	3.0
K03315	13065.0
K03312	6017.0
K03313	642.0
K03310	24904.0
K03311	8255.0
K12052	0.0
K02945	18853.0
K06162	55.0
K06163	36.0
K06160	0.0
K06161	0.0
K06166	36.0
K00359	3555.0
K06164	36.0
K06165	36.0
K06168	18727.0
K06169	0.0
K13020	0.0
K07158	0.0
K07159	0.0
K04835	148.0
K11621	0.0
K11991	0.0
K11622	0.0
K11996	4227.0
K11627	0.0
K11626	0.0
K11629	0.0
K11628	0.0
K07561	0.0
K07560	21404.0
K07563	0.0
K07562	0.0
K07565	0.0
K07564	0.0
K07567	22849.0
K07566	24200.0
K07569	0.0
K07568	24471.0
K09925	1.0
K11199	0.0
K11198	0.0
K11192	0.0
K11191	0.0
K11196	0.0
K11195	0.0
K11194	0.0
K02492	7437.0
K10713	0.0
K10710	745.0
K10711	14.0
K10716	0.0
K02490	6.0
K10714	0.0
K10715	0.0
K01929	21578.0
K01928	25074.0
K01923	17173.0
K01922	6417.0
K01921	24381.0
K01920	0.0
K01926	20074.0
K01925	21417.0
K01924	17294.0
K07789	4117.0
K07788	0.0
K07785	0.0
K07784	0.0
K07787	4117.0
K07786	0.0
K07781	0.0
K07783	0.0
K07782	0.0
K05835	0.0
K06355	0.0
K14661	0.0
K09844	0.0
K00782	1567.0
K00783	21555.0
K00784	15240.0
K00785	0.0
K00786	4908.0
K00039	0.0
K00036	8705.0
K00037	0.0
K00034	607.0
K00035	0.0
K00032	0.0
K00033	10161.0
K00030	1602.0
K00031	18445.0
K01259	2138.0
K01258	15006.0
K01255	2397.0
K01256	5589.0
K01251	11853.0
K01250	1499.0
K01253	0.0
K01252	0.0
K09008	0.0
K09009	411.0
K09000	4120.0
K09001	166.0
K09002	1679.0
K09003	0.0
K09004	847.0
K09005	50.0
K09006	0.0
K09007	4117.0
K09846	0.0
K08234	5844.0
K00258	0.0
K00259	5850.0
K00252	1.0
K00253	0.0
K00256	0.0
K00257	10008.0
K00254	0.0
K00255	0.0
K01079	2646.0
K01078	4117.0
K01071	2518.0
K01070	0.0
K01073	128.0
K01077	14697.0
K01076	5136.0
K14472	0.0
K14471	0.0
K14470	0.0
K14475	1057.0
K09841	0.0
K02788	989.0
K02782	39.0
K02783	451.0
K02781	2109.0
K02786	989.0
K02787	0.0
K02784	3.0
K01060	5318.0
K01787	4782.0
K01786	6709.0
K01785	25309.0
K01784	38510.0
K01783	24039.0
K01782	8234.0
K01781	0.0
K01780	0.0
K01789	0.0
K01788	8280.0
K02526	753.0
K02527	8835.0
K02525	128.0
K02250	0.0
K02523	8835.0
K02520	22100.0
K02521	0.0
K02258	0.0
K02259	4117.0
K02528	21419.0
K02529	86890.0
K03781	6404.0
K03780	1460.0
K03783	13702.0
K03782	4118.0
K03785	10011.0
K03784	6509.0
K03787	10707.0
K03786	12848.0
K03789	13476.0
K03788	0.0
K10700	0.0
K00342	8838.0
K03124	0.0
K03120	0.0
K12527	2259.0
K12526	0.0
K12525	0.0
K12524	9436.0
K12523	0.0
K12522	0.0
K09789	4718.0
K09788	503.0
K09787	11210.0
K09786	1186.0
K09785	0.0
K09781	0.0
K09780	20.0
K10961	0.0
K10960	0.0
K10963	0.0
K10962	0.0
K10965	0.0
K10964	0.0
K10966	0.0
K09879	0.0
K06318	0.0
K06311	0.0
K06310	1042.0
K06312	0.0
K06314	0.0
K06317	2272.0
K11389	0.0
K11386	0.0
K11387	0.0
K11384	4117.0
K11385	0.0
K11382	0.0
K11383	0.0
K11381	0.0
K11949	0.0
K10380	0.0
K04032	1201.0
K04033	0.0
K04030	1275.0
K04031	6747.0
K04036	0.0
K04037	0.0
K04034	318.0
K04035	490.0
K04038	0.0
K04039	0.0
K07046	4124.0
K07047	9952.0
K07044	0.0
K07045	7694.0
K07042	16705.0
K07043	12298.0
K07040	11894.0
K07041	0.0
K07048	705.0
K07049	0.0
K08664	0.0
K02584	19.0
K10039	6141.0
K10038	19.0
K10037	0.0
K10036	35.0
K04788	0.0
K04789	0.0
K04784	0.0
K04785	0.0
K04786	0.0
K04787	0.0
K04780	0.0
K04781	844.0
K04782	0.0
K04783	0.0
K13601	0.0
K13603	0.0
K13602	0.0
K13605	0.0
K13604	0.0
K13607	58.0
K02404	1258.0
K05783	0.0
K05782	0.0
K05781	36.0
K05780	36.0
K05787	0.0
K05786	4135.0
K05785	4117.0
K05784	0.0
K05789	0.0
K05788	0.0
K01442	17309.0
K01443	15237.0
K01444	127.0
K01446	1473.0
K01447	14566.0
K01448	28508.0
K01449	8291.0
K14803	0.0
K02069	2522.0
K05569	2208.0
K08008	0.0
K02063	0.0
K05566	2198.0
K05565	0.0
K05563	0.0
K05562	0.0
K05561	0.0
K02064	0.0
K03338	1600.0
K03339	1.0
K03330	0.0
K03331	0.0
K03332	5.0
K03333	0.0
K03335	5652.0
K03336	1534.0
K03337	1600.0
K12956	0.0
K12957	4117.0
K12954	0.0
K12955	0.0
K12952	0.0
K12953	0.0
K12950	0.0
K12951	0.0
K14733	0.0
K00109	0.0
K06148	30545.0
K06149	0.0
K06144	0.0
K06145	0.0
K06146	0.0
K06147	159505.0
K06141	0.0
K06142	18406.0
K06143	0.0
K11945	0.0
K08948	0.0
K08949	0.0
K00071	0.0
K14664	0.0
K13810	0.0
K14665	36.0
K03058	0.0
K11609	0.0
K11608	0.0
K14660	0.0
K11603	0.0
K11602	0.0
K11601	0.0
K11600	0.0
K11607	4117.0
K11606	4117.0
K11605	4117.0
K11604	4117.0
K10558	489.0
K10559	498.0
K10550	498.0
K10551	498.0
K10552	0.0
K10553	0.0
K10554	0.0
K10555	623.0
K10556	498.0
K10557	489.0
K03051	0.0
K03050	0.0
K07549	0.0
K07548	0.0
K07239	0.0
K07235	0.0
K07234	0.0
K07237	0.0
K07236	0.0
K07231	0.0
K07230	21.0
K07233	0.0
K07232	0.0
K02467	0.0
K05306	1552.0
K05305	1976.0
K05304	0.0
K05303	4117.0
K05301	0.0
K02565	0.0
K08644	0.0
K08646	0.0
K08641	8259.0
K08643	0.0
K08642	0.0
K12146	0.0
K00010	6295.0
K00011	0.0
K00012	17596.0
K00013	20272.0
K00014	25701.0
K00016	18689.0
K09065	0.0
K08252	1.0
K08253	0.0
K08256	390.0
K08255	0.0
K08258	0.0
K08259	0.0
K00274	4440.0
K00275	4117.0
K00276	0.0
K00270	0.0
K00271	0.0
K00272	0.0
K00273	0.0
K00278	14419.0
K00279	0.0
K12675	0.0
K01277	4718.0
K01274	0.0
K01273	10961.0
K01271	4563.0
K01270	17039.0
K01278	5129.0
K00906	0.0
K00904	4139.0
K00903	0.0
K00901	7832.0
K13785	0.0
K00908	0.0
K11149	0.0
K01053	4117.0
K01051	175.0
K01057	411.0
K01056	21423.0
K01055	0.0
K01054	0.0
K01058	0.0
K02500	20272.0
K02501	20226.0
K02502	9428.0
K02503	21422.0
K02504	0.0
K02505	0.0
K02506	0.0
K02507	0.0
K02508	0.0
K02509	219.0
K00291	0.0
K13410	0.0
K13148	0.0
K13419	0.0
K05825	0.0
K03106	21423.0
K03105	0.0
K03101	22317.0
K03100	38283.0
K12541	0.0
K12540	0.0
K12543	0.0
K12542	0.0
K12545	0.0
K12544	0.0
K12547	0.0
K12546	0.0
K12549	0.0
K06080	0.0
K11018	0.0
K11019	0.0
K11016	0.0
K11017	0.0
K11014	0.0
K11015	0.0
K11012	0.0
K11013	0.0
K11010	0.0
K11011	0.0
K06333	6100.0
K06880	0.0
K06883	4117.0
K06882	0.0
K09857	4117.0
K06884	0.0
K06887	0.0
K06886	4117.0
K06889	34866.0
K10942	0.0
K09859	0.0
K09858	0.0
K10947	26299.0
K10946	0.0
K10945	0.0
K10944	0.0
K13284	0.0
K00483	9.0
K00481	0.0
K00480	0.0
K00486	0.0
K00485	0.0
K00484	0.0
K09901	0.0
K10929	0.0
K07684	0.0
K07685	0.0
K07686	0.0
K07687	0.0
K07681	0.0
K07688	0.0
K07689	0.0
K10928	0.0
K04018	0.0
K04019	1206.0
K04014	92.0
K04015	187.0
K04016	0.0
K04017	0.0
K04013	46.0
K07060	0.0
K07061	0.0
K07062	4120.0
K07063	0.0
K07064	0.0
K07065	0.0
K07066	1516.0
K07067	378.0
K07068	0.0
K07069	3122.0
K01121	0.0
K13629	0.0
K13628	4117.0
K13623	0.0
K13622	4117.0
K13620	0.0
K13626	5750.0
K08586	0.0
K08587	0.0
K01428	6476.0
K01429	6474.0
K01422	4719.0
K01423	21.0
K01420	17654.0
K01421	13005.0
K01426	7372.0
K01427	0.0
K01424	14566.0
K01425	13346.0
K08068	0.0
K07538	0.0
K13086	0.0
K13085	0.0
K07287	0.0
K07824	0.0
K07682	0.0
K02722	0.0
K12978	0.0
K12979	0.0
K12972	0.0
K12973	0.0
K12974	0.0
K12975	0.0
K12976	0.0
K07821	0.0
K07683	110.0
K14750	0.0
K14751	0.0
K14953	0.0
K12288	0.0
K12289	0.0
K12282	0.0
K12283	0.0
K12280	0.0
K12281	0.0
K12286	0.0
K12287	0.0
K12284	0.0
K12285	0.0
K11957	0.0
K11956	0.0
K11955	0.0
K11954	0.0
K11953	0.0
K11952	0.0
K11951	0.0
K11950	0.0
K11959	0.0
K11958	0.0
K13889	1.0
K13888	0.0
K11963	0.0
K07217	564.0
K07216	9140.0
K07215	0.0
K07214	5672.0
K07213	1941.0
K07212	0.0
K07219	945.0
K07218	0.0
K12150	0.0
K08689	0.0
K08688	0.0
K00402	0.0
K00401	0.0
K11994	0.0
K00152	0.0
K01043	0.0
K00154	0.0
K00157	0.0
K00156	4718.0
K10533	0.0
K10530	952.0
K10531	0.0
K10536	5158.0
K10537	510.0
K10535	0.0
K10538	0.0
K10539	510.0
K00073	90.0
K13934	0.0
K00076	660.0
K00077	19356.0
K00074	16368.0
K00075	17128.0
K00078	0.0
K00079	0.0
K02290	0.0
K02563	21539.0
K02292	0.0
K08966	0.0
K02294	0.0
K08278	0.0
K08279	0.0
K08274	0.0
K08275	0.0
K08276	0.0
K08277	0.0
K00298	2905.0
K00299	4117.0
K00296	0.0
K00297	21791.0
K00294	0.0
K00292	0.0
K00293	0.0
K00290	15464.0
K07757	31.0
K12089	0.0
K01210	186.0
K01213	0.0
K01212	1846.0
K01215	2407.0
K01214	0.0
K01217	0.0
K01216	0.0
K01219	0.0
K01218	1703.0
K02749	0.0
K02746	702.0
K02747	688.0
K02744	2663.0
K02745	693.0
K02742	0.0
K00924	12595.0
K00925	26091.0
K00926	11518.0
K00927	21423.0
K00928	26250.0
K00929	10449.0
K12085	0.0
K02298	0.0
K02299	0.0
K02568	46.0
K02569	0.0
K02562	19.0
K02291	4118.0
K02560	0.0
K02293	0.0
K02566	4963.0
K02567	46.0
K02564	24900.0
K02297	0.0
K03169	36634.0
K03168	18591.0
K03163	0.0
K03162	0.0
K03167	0.0
K03166	0.0
K11038	0.0
K11039	0.0
K11030	0.0
K11031	0.0
K11032	0.0
K11033	0.0
K11034	0.0
K11035	0.0
K11036	0.0
K11037	0.0
K02546	0.0
K07668	3988.0
K07669	0.0
K07666	4117.0
K07667	15918.0
K07664	0.0
K07665	6768.0
K07662	0.0
K07663	4117.0
K07660	0.0
K07661	0.0
K03927	8203.0
K07008	0.0
K07009	4627.0
K07002	110.0
K07003	7126.0
K07000	0.0
K07001	10372.0
K07006	5482.0
K07007	22623.0
K07004	0.0
K07005	16996.0
K03921	0.0
K02956	20503.0
K09725	0.0
K09181	4117.0
K08599	0.0
K08598	0.0
K08591	23255.0
K08590	9019.0
K01156	1412.0
K01154	22942.0
K01407	0.0
K01400	0.0
K01153	19961.0
K01150	1453.0
K01151	14337.0
K01408	0.0
K01409	25984.0
K01158	0.0
K01159	14372.0
K05523	0.0
K05522	0.0
K05521	12306.0
K05520	13158.0
K05527	0.0
K05526	0.0
K05525	0.0
K05524	489.0
K05529	0.0
K14518	0.0
K14519	4117.0
K05949	0.0
K01754	16848.0
K05942	0.0
K01027	0.0
K02171	0.0
K02170	0.0
K02173	341.0
K02172	0.0
K01751	3537.0
K06416	2268.0
K06417	0.0
K06414	0.0
K06947	0.0
K03379	0.0
K03808	4117.0
K03809	4997.0
K03806	0.0
K06412	10817.0
K03804	0.0
K12296	1453.0
K03802	185.0
K03803	5916.0
K06413	132.0
K10808	0.0
K06411	7116.0
K01028	1339.0
K01029	1617.0
K11931	0.0
K11930	0.0
K11933	0.0
K11932	0.0
K11935	0.0
K11934	0.0
K11937	0.0
K11936	1453.0
K11939	0.0
K11938	0.0
K10800	4117.0
K06419	3.0
K11929	0.0
K07271	5244.0
K07270	0.0
K07273	8526.0
K07272	1474.0
K07275	0.0
K07274	0.0
K07277	8835.0
K07276	0.0
K07279	0.0
K07278	0.0
K10623	0.0
K02481	8838.0
K11520	0.0
K02480	0.0
K08170	0.0
K02485	0.0
K02484	7291.0
K02487	0.0
K08600	13539.0
K08603	0.0
K08602	6913.0
K08605	2.0
K08604	0.0
K09956	4117.0
K09957	0.0
K09954	4117.0
K09955	12423.0
K09952	112.0
K09953	0.0
K09950	0.0
K09951	5072.0
K09958	4117.0
K09959	0.0
K07495	28820.0
K07494	4.0
K07497	49569.0
K07496	5842.0
K07491	17996.0
K07490	0.0
K07493	7264.0
K07492	0.0
K07499	0.0
K07498	2913.0
K11209	0.0
K11208	0.0
K11204	0.0
K11203	101.0
K11202	266.0
K11201	0.0
K11200	36.0
K00058	34151.0
K00059	55865.0
K00728	0.0
K00729	0.0
K00055	110.0
K00057	21564.0
K00050	2452.0
K00051	0.0
K00720	0.0
K00721	14085.0
K14424	0.0
K06033	0.0
K14189	0.0
K14188	2573.0
K06364	0.0
K14187	0.0
K01239	4618.0
K01238	1458.0
K01897	19578.0
K01232	663.0
K01895	9182.0
K01230	0.0
K01893	20927.0
K01236	0.0
K01235	1458.0
K01890	21423.0
K02768	526.0
K02769	181.0
K02760	8379.0
K02761	15339.0
K02763	182.0
K02764	0.0
K02765	4109.0
K00948	29487.0
K00949	12574.0
K00942	23060.0
K00943	17288.0
K00940	10221.0
K00941	40562.0
K00946	13555.0
K00947	0.0
K00944	0.0
K00945	36349.0
K01097	0.0
K01096	0.0
K01095	129.0
K01093	0.0
K01092	13438.0
K01091	39857.0
K01090	23389.0
K03499	35487.0
K03498	24865.0
K03491	973.0
K03490	1526.0
K03493	1.0
K03492	1079.0
K03495	21095.0
K03497	47346.0
K03496	47522.0
K02817	0.0
K02814	5.0
K02815	8.0
K02810	7471.0
K02548	19905.0
K02549	5573.0
K02818	0.0
K02819	1630.0
K03637	7359.0
K03636	4227.0
K03147	15173.0
K03146	0.0
K08851	0.0
K06518	19368.0
K09729	212.0
K06048	0.0
K06045	8234.0
K06044	0.0
K09727	0.0
K09726	0.0
K06041	9502.0
K09720	0.0
K09723	0.0
K06042	7014.0
K09897	0.0
K09896	0.0
K09895	0.0
K09894	0.0
K09893	0.0
K09892	0.0
K09891	0.0
K09890	0.0
K09899	0.0
K09898	0.0
K03622	0.0
K07648	0.0
K07649	0.0
K07398	0.0
K07399	3.0
K11056	0.0
K11057	0.0
K11054	0.0
K11055	0.0
K07640	0.0
K07393	4192.0
K07390	4117.0
K07391	18667.0
K07644	4117.0
K07645	4117.0
K07646	22445.0
K07647	0.0
K10896	0.0
K07024	79269.0
K07025	33735.0
K07026	0.0
K07027	10415.0
K07020	0.0
K07021	1597.0
K07022	0.0
K07023	6875.0
K07028	0.0
K07029	38020.0
K10094	0.0
K01390	0.0
K01392	0.0
K01399	0.0
K02673	0.0
K05893	0.0
K05897	0.0
K05896	16314.0
K05895	5169.0
K05899	0.0
K05898	0.0
K00555	0.0
K00554	19055.0
K00557	0.0
K00556	4717.0
K00551	0.0
K00559	0.0
K00558	35685.0
K01170	0.0
K01173	111.0
K01174	28.0
K01175	4285.0
K01176	2549.0
K01178	4117.0
K01179	26841.0
K14578	0.0
K14579	0.0
K08951	0.0
K08950	0.0
K08953	0.0
K03828	4303.0
K03829	0.0
K03820	8834.0
K03821	0.0
K03822	0.0
K03823	18333.0
K03824	0.0
K03825	1369.0
K03826	4908.0
K03827	8289.0
K12248	0.0
K12246	0.0
K12247	0.0
K12242	0.0
K12243	0.0
K12240	0.0
K12241	0.0
K11919	0.0
K11918	0.0
K11913	0.0
K11912	0.0
K11911	0.0
K11910	0.0
K11917	0.0
K11916	0.0
K11915	0.0
K11914	0.0
K12068	0.0
K12069	0.0
K12062	0.0
K12063	0.0
K12060	0.0
K12061	0.0
K12066	0.0
K12067	0.0
K12064	0.0
K12065	0.0
K07259	5539.0
K07258	34439.0
K07253	0.0
K07251	0.0
K07250	6511.0
K07257	0.0
K07256	0.0
K07255	0.0
K07254	0.0
K05372	0.0
K05373	0.0
K05370	0.0
K05371	0.0
K05374	0.0
K05375	0.0
K09970	0.0
K09971	0.0
K09972	21.0
K09973	4118.0
K09974	4142.0
K09975	0.0
K09976	2710.0
K09978	0.0
K09979	4717.0
K11261	2170.0
K11260	0.0
K11263	801.0
K11264	0.0
K10793	253.0
K10796	288.0
K10797	1314.0
K10794	19.0
K10795	233.0
K00700	22945.0
K00701	0.0
K10798	0.0
K00703	16777.0
K00705	26202.0
K09828	0.0
K10133	0.0
K13053	0.0
K03192	4117.0
K00964	0.0
K00965	11724.0
K00966	5219.0
K00960	0.0
K00961	0.0
K00962	19518.0
K00963	11982.0
K00969	19243.0
K12681	0.0
K02703	0.0
K08364	0.0
K08365	0.0
K02706	0.0
K08363	0.0
K08361	0.0
K02708	0.0
K02709	0.0
K08368	1061.0
K08369	401.0
K01615	3243.0
K01617	0.0
K01616	0.0
K01611	4166.0
K01610	9847.0
K01613	11021.0
K01612	0.0
K01619	20653.0
K01618	0.0
K02834	21423.0
K02835	21423.0
K05281	0.0
K03619	0.0
K03618	0.0
K03617	14585.0
K03616	367.0
K03615	13889.0
K03614	13692.0
K03613	13473.0
K03612	13177.0
K03611	0.0
K03610	5936.0
K09705	60.0
K09704	3050.0
K09701	4117.0
K09700	148.0
K09709	0.0
K06391	4875.0
K06390	9378.0
K06393	9368.0
K06392	7864.0
K06395	1308.0
K06394	5507.0
K06397	8506.0
K06396	8348.0
K06399	8685.0
K06398	9539.0
K06435	0.0
K11078	0.0
K11079	0.0
K11074	0.0
K11075	0.0
K11076	0.0
K11077	0.0
K11070	11057.0
K11071	11993.0
K11072	14375.0
K11073	0.0
K06935	0.0
K06934	1155.0
K06937	4118.0
K06936	844.0
K06931	0.0
K06930	0.0
K06933	0.0
K06932	0.0
K06939	0.0
K06938	0.0
K13381	0.0
K05916	4117.0
K05917	0.0
K05914	0.0
K05915	0.0
K05912	0.0
K05913	0.0
K05910	923.0
K05911	0.0
K05918	0.0
K05919	9333.0
K00392	0.0
K00390	5315.0
K00397	0.0
K00395	0.0
K00394	872.0
K01884	0.0
K00399	0.0
K01886	17349.0
K01376	951.0
K01372	10612.0
K09149	0.0
K09148	0.0
K01225	157.0
K09145	1518.0
K09144	1513.0
K09147	0.0
K09146	0.0
K09141	0.0
K09140	0.0
K09143	0.0
K09142	0.0
K05709	0.0
K05708	0.0
K05879	8899.0
K05878	7447.0
K05875	0.0
K05874	0.0
K05877	0.0
K05876	0.0
K05873	182.0
K00579	0.0
K00578	0.0
K00577	0.0
K00575	13687.0
K00574	8665.0
K00573	4117.0
K00571	14331.0
K00570	0.0
K01118	8454.0
K01119	4969.0
K01157	1.0
K01112	0.0
K01113	4117.0
K04477	6431.0
K01114	0.0
K01115	0.0
K08087	0.0
K01315	0.0
K08085	0.0
K08084	0.0
K08083	0.0
K08082	0.0
K08081	0.0
K08080	0.0
K01152	0.0
K01401	0.0
K09826	0.0
K06344	0.0
K06345	0.0
K09822	4117.0
K06343	0.0
K10938	0.0
K06341	0.0
K10934	0.0
K10935	0.0
K10932	0.0
K11052	0.0
K10930	0.0
K06349	0.0
K11053	0.0
K10754	0.0
K01755	21807.0
K10200	2774.0
K02132	0.0
K02137	0.0
K03840	0.0
K03841	0.0
K13028	0.0
K13799	0.0
K13798	0.0
K13795	0.0
K13794	0.0
K13021	0.0
K13792	0.0
K13791	0.0
K13790	0.0
K12268	3.0
K12269	2.0
K12262	0.0
K12263	0.0
K12264	0.0
K12265	0.0
K12266	0.0
K12267	20467.0
K01757	0.0
K12237	0.0
K13243	0.0
K13245	0.0
K13244	0.0
K13246	0.0
K03264	0.0
K03265	0.0
K03263	0.0
K03268	0.0
K03269	8835.0
K12415	0.0
K10211	0.0
K09918	0.0
K09919	0.0
K06720	0.0
K09913	36.0
K09910	0.0
K09911	0.0
K09916	0.0
K09917	0.0
K06726	3351.0
K09915	4117.0
K11535	1.0
K11534	492.0
K11537	0.0
K11531	0.0
K11533	411.0
K11532	0.0
K11249	184.0
K11539	0.0
K00762	23625.0
K00763	12701.0
K00760	23974.0
K00761	17301.0
K00766	16751.0
K00767	9488.0
K00764	27631.0
K00765	18670.0
K00768	8182.0
K00769	0.0
K11059	0.0
K00186	0.0
K00187	0.0
K00184	4393.0
K00185	4209.0
K00183	673.0
K00180	9259.0
K00188	0.0
K00189	0.0
K10110	6656.0
K10111	0.0
K10112	13637.0
K10113	0.0
K10114	0.0
K10115	0.0
K10116	0.0
K10117	11089.0
K10118	14486.0
K10119	12894.0
K04641	129.0
K04643	0.0
K04642	0.0
K13282	185.0
K00988	0.0
K00989	7595.0
K00986	415.0
K00984	1528.0
K00985	0.0
K00982	411.0
K00983	3303.0
K00980	3118.0
K00981	25540.0
K01585	8907.0
K01584	0.0
K01586	23732.0
K13498	0.0
K01580	7060.0
K01583	3598.0
K01582	4823.0
K13497	5640.0
K01589	6206.0
K01588	24446.0
K14941	0.0
K08347	0.0
K08348	0.0
K02720	0.0
K14949	0.0
K02723	0.0
K03459	0.0
K03458	10146.0
K03455	18130.0
K03457	1256.0
K03451	218.0
K03981	0.0
K03980	6851.0
K02614	2327.0
K01639	11777.0
K01638	0.0
K01637	0.0
K01636	51.0
K01635	927.0
K01634	0.0
K01633	11459.0
K01632	411.0
K01631	0.0
K01630	4642.0
K02615	0.0
K02588	6029.0
K02589	3513.0
K02858	1.0
K02859	1062.0
K14051	0.0
K14053	0.0
K14052	0.0
K02852	0.0
K02853	0.0
K02850	0.0
K02851	0.0
K14059	6320.0
K14058	0.0
K02586	2189.0
K02587	2155.0
K03679	0.0
K03671	36132.0
K03670	4117.0
K03673	0.0
K03672	0.0
K03675	0.0
K03674	0.0
K03677	0.0
K03676	129.0
K09761	19282.0
K09760	7875.0
K09763	0.0
K09762	12259.0
K09765	13602.0
K09764	1186.0
K09767	1895.0
K06006	0.0
K09769	7451.0
K09768	5562.0
K10353	0.0
K03187	6476.0
K03186	6451.0
K03185	0.0
K03184	0.0
K03183	25965.0
K03182	6389.0
K03181	0.0
K03189	6476.0
K03188	6476.0
K02715	0.0
K12455	0.0
K12454	4117.0
K12453	0.0
K12452	103.0
K12451	0.0
K07358	0.0
K07356	0.0
K07357	0.0
K07354	0.0
K07355	0.0
K07352	0.0
K07353	0.0
K07350	0.0
K07351	0.0
K06919	6486.0
K06918	0.0
K06917	203.0
K06916	0.0
K06915	2147.0
K06914	0.0
K06913	0.0
K06912	0.0
K06911	9227.0
K06910	2130.0
K08986	186.0
K08987	3970.0
K08984	4117.0
K08985	0.0
K08982	1364.0
K08983	0.0
K08980	0.0
K08981	229.0
K08988	0.0
K08989	0.0
K02252	0.0
K05934	7804.0
K05936	7819.0
K05937	0.0
K02253	0.0
K05939	8234.0
K00378	15381.0
K00375	12100.0
K00374	110.0
K00376	0.0
K00371	110.0
K00370	110.0
K00373	110.0
K00372	4314.0
K01358	25799.0
K09166	4117.0
K09165	0.0
K09164	0.0
K09163	2807.0
K09162	4117.0
K09161	2.0
K09160	0.0
K01354	4528.0
K01355	0.0
K01356	19048.0
K05601	3.0
K05851	0.0
K03807	0.0
K05606	1513.0
K02927	0.0
K05974	0.0
K03805	0.0
K05976	0.0
K00519	0.0
K00518	0.0
K03800	9703.0
K00511	0.0
K00510	15.0
K03801	4718.0
K00515	0.0
K00514	0.0
K00517	16.0
K05971	0.0
K03154	8412.0
K11147	0.0
K05581	0.0
K05580	0.0
K05583	0.0
K05582	0.0
K05585	0.0
K05584	0.0
K05587	0.0
K05586	0.0
K05589	0.0
K03150	16201.0
K03623	24.0
K03152	17068.0
K14200	0.0
K14201	0.0
K14202	0.0
K03621	20997.0
K14204	0.0
K14205	977.0
K01134	1513.0
K01135	0.0
K01136	8234.0
K01137	4117.0
K01130	22100.0
K01132	0.0
K01133	5729.0
K01138	16170.0
K01139	544.0
K02113	18468.0
K02112	20122.0
K02111	19254.0
K02446	4270.0
K02117	15031.0
K02116	1567.0
K02115	20122.0
K02114	20103.0
K02119	9462.0
K02118	15889.0
K02448	0.0
K01036	9.0
K03212	0.0
K13007	0.0
K13006	4.0
K13005	0.0
K13004	1528.0
K13001	0.0
K06404	3253.0
K01032	0.0
K06951	0.0
K03862	0.0
K03863	0.0
K06406	9558.0
K06957	0.0
K05020	186.0
K06400	5978.0
K06403	3264.0
K06954	0.0
K10814	0.0
K10817	0.0
K10816	0.0
K07136	0.0
K03242	0.0
K03243	0.0
K12202	0.0
K12203	0.0
K12206	0.0
K12207	0.0
K12204	0.0
K12205	0.0
K12208	0.0
K12209	0.0
K13919	574.0
K13918	0.0
K06214	0.0
K06215	5368.0
K09936	6822.0
K06217	21228.0
K09930	4117.0
K09931	0.0
K09932	4117.0
K06213	11191.0
K09938	0.0
K09939	4718.0
K11517	0.0
K06337	0.0
K13301	0.0
K00748	8835.0
K00745	1453.0
K00743	0.0
K07165	4117.0
K07164	9067.0
K07167	0.0
K07166	11268.0
K07161	3.0
K07160	1356.0
K07163	0.0
K07162	600.0
K07169	0.0
K07168	0.0
K06336	0.0
K01839	9122.0
K01838	3457.0
K01835	3703.0
K01834	60125.0
K01837	0.0
K01830	0.0
K00608	0.0
K02632	0.0
K02630	0.0
K02631	0.0
K08322	71.0
K08323	176.0
K08320	0.0
K08321	4606.0
K08326	0.0
K08324	0.0
K08325	1.0
K01659	2.0
K01658	15802.0
K02637	0.0
K01653	21778.0
K01652	31908.0
K01655	0.0
K01654	3755.0
K01657	16219.0
K02874	17306.0
K02875	0.0
K02876	21257.0
K02877	0.0
K02871	20912.0
K02873	0.0
K02878	21423.0
K02879	21422.0
K14070	0.0
K09749	8065.0
K09748	16724.0
K06023	32423.0
K09742	0.0
K09741	0.0
K09740	492.0
K09747	16387.0
K09746	0.0
K09745	0.0
K06024	16149.0
K03477	0.0
K03476	973.0
K03475	4108.0
K03474	8835.0
K03473	4718.0
K03472	0.0
K03471	5766.0
K03470	20923.0
K03478	1783.0
K02304	10326.0
K02305	0.0
K02302	859.0
K02303	0.0
K02300	0.0
K02301	4117.0
K03653	0.0
K03652	7665.0
K03651	0.0
K03650	21094.0
K03657	47614.0
K03656	0.0
K03655	29328.0
K03654	26833.0
K03658	1514.0
K12439	0.0
K12431	0.0
K12430	0.0
K12433	0.0
K12432	0.0
K12435	0.0
K12434	0.0
K12437	0.0
K12436	0.0
K06979	1750.0
K06978	5919.0
K06971	1327.0
K06970	0.0
K06973	16374.0
K06972	6072.0
K06975	11743.0
K06974	0.0
K06977	23.0
K06976	1850.0
K07082	16352.0
K07083	4717.0
K07080	6048.0
K07081	3.0
K07086	0.0
K07087	0.0
K07084	56.0
K07085	9623.0
K07088	29379.0
K07089	8591.0
K01317	0.0
K11162	0.0
K11163	0.0
K11161	0.0
K11168	0.0
K00356	391.0
K00355	18.0
K00354	0.0
K00353	0.0
K00351	4718.0
K00350	4718.0
K05952	0.0
K05953	0.0
K05951	0.0
K05956	0.0
K05957	0.0
K00358	44.0
K00689	1561.0
K00688	26394.0
K00681	5738.0
K00680	31465.0
K00683	0.0
K00685	4117.0
K00684	4122.0
K00687	1456.0
K00686	0.0
K05831	0.0
K05830	0.0
K05833	12109.0
K05832	9699.0
K05834	0.0
K05837	20822.0
K05836	0.0
K05839	0.0
K05838	411.0
K07677	0.0
K00533	3060.0
K00532	257.0
K00531	0.0
K00530	0.0
K00537	26945.0
K00536	0.0
K00535	0.0
K00534	0.0
K00539	0.0
K00538	0.0
K11029	0.0
K14260	4692.0
K14261	0.0
K14266	0.0
K14267	0.0
K14268	0.0
K14269	0.0
K01337	0.0
K01338	20641.0
K02683	0.0
K02682	0.0
K02681	0.0
K02680	0.0
K02687	20789.0
K02686	0.0
K02685	0.0
K02689	0.0
K02688	50.0
K00824	1613.0
K00827	0.0
K00826	24485.0
K00821	21716.0
K00820	22441.0
K00823	990.0
K00822	0.0
K00829	0.0
K00828	0.0
K01488	2997.0
K01489	16067.0
K01484	0.0
K01485	2694.0
K01486	6957.0
K01487	6564.0
K01480	12870.0
K01481	0.0
K01482	47.0
K01483	0.0
K02469	30780.0
K02468	3.0
K02466	39.0
K02465	0.0
K02464	0.0
K02463	0.0
K02462	0.0
K02461	0.0
K02460	0.0
K08969	1364.0
K13061	0.0
K13060	0.0
K13063	0.0
K13062	0.0
K13069	0.0
K08964	0.0
K06363	0.0
K03079	1394.0
K06342	0.0
K03078	0.0
K13289	0.0
K13288	429.0
K13285	0.0
K13287	0.0
K13286	0.0
K13281	469.0
K13280	3464.0
K13283	0.0
K00054	2518.0
K04496	0.0
K05369	0.0
K05368	0.0
K03228	4117.0
K03229	4117.0
K00052	18644.0
K03222	4117.0
K03223	4117.0
K03220	0.0
K03221	0.0
K03226	4117.0
K03227	4117.0
K03224	4117.0
K03225	0.0
K09482	0.0
K09483	0.0
K13836	0.0
K12228	0.0
K05360	0.0
K12224	0.0
K12225	0.0
K12226	0.0
K12227	0.0
K12220	0.0
K05363	1491.0
K12222	0.0
K12223	0.0
K08681	5320.0
K08680	1584.0
K08683	0.0
K08682	0.0
K08685	0.0
K08684	0.0
K08687	0.0
K08686	0.0
K11755	21561.0
K11754	44684.0
K11751	0.0
K11750	0.0
K11753	41566.0
K11752	26267.0
K02407	3808.0
K13938	0.0
K13936	0.0
K13935	0.0
K02406	13629.0
K13933	0.0
K13932	0.0
K13931	0.0
K13930	0.0
K12088	0.0
K12081	0.0
K12082	0.0
K12083	0.0
K12084	0.0
K12086	0.0
K12087	0.0
K09611	0.0
K09612	19.0
K04940	0.0
K10085	0.0
K05394	0.0
K05395	0.0
K06340	0.0
K13043	0.0
K07149	3240.0
K07148	4718.0
K07147	4117.0
K07146	1586.0
K07145	110.0
K07144	0.0
K07143	0.0
K07142	0.0
K07141	4541.0
K07140	0.0
K10156	0.0
K10150	0.0
K10620	0.0
K10621	0.0
K14028	0.0
K14029	0.0
K01817	16610.0
K01816	4117.0
K01815	8549.0
K01814	19863.0
K01813	2897.0
K01812	18731.0
K01811	16683.0
K01810	22002.0
K01819	927.0
K01818	1652.0
K14580	0.0
K05379	0.0
K08304	0.0
K08305	0.0
K08306	0.0
K08307	4718.0
K08300	410.0
K08301	13430.0
K08302	1775.0
K08303	33630.0
K08308	0.0
K08309	4081.0
K14671	0.0
K14670	0.0
K14673	0.0
K14672	0.0
K01673	4852.0
K01672	0.0
K01671	0.0
K01677	9608.0
K01676	4718.0
K01674	3.0
K01679	5872.0
K01678	8862.0
K02899	21386.0
K02896	0.0
K02897	9566.0
K02895	21418.0
K02892	21423.0
K02890	21423.0
K10811	0.0
K02096	0.0
K02097	0.0
K02094	0.0
K02095	0.0
K02092	0.0
K02093	0.0
K02099	10182.0
K03411	7952.0
K03410	8119.0
K03413	11562.0
K03412	9103.0
K03415	2255.0
K03414	0.0
K03417	0.0
K03416	0.0
K03418	0.0
K05376	0.0
K02320	0.0
K02322	0.0
K02323	0.0
K05377	0.0
K13542	18885.0
K13543	0.0
K13540	0.0
K13541	0.0
K12145	0.0
K12144	0.0
K12147	0.0
K12410	21482.0
K12141	4720.0
K12140	4720.0
K12143	46.0
K12142	0.0
K12149	0.0
K12148	0.0
K07312	0.0
K07313	4518.0
K07310	46.0
K07311	45.0
K07316	1538.0
K07317	0.0
K07314	0.0
K07315	4610.0
K07318	356.0
K07319	5623.0
K03936	0.0
K03425	0.0
K03426	11764.0
K03427	25397.0
K03420	0.0
K03421	0.0
K03422	0.0
K03423	0.0
K03756	0.0
K03757	0.0
K03206	0.0
K03755	0.0
K11144	3611.0
K11145	12119.0
K05972	0.0
K05973	0.0
K03752	4306.0
K05978	0.0
K05979	185.0
K03753	799.0
K00331	8838.0
K00330	8838.0
K00333	4120.0
K00332	4120.0
K00335	14379.0
K00334	15782.0
K00337	8838.0
K00336	18148.0
K00339	8838.0
K00338	8838.0
K03751	0.0
K06953	0.0
K06952	8.0
K06407	9729.0
K06950	40187.0
K10819	39.0
K06956	1637.0
K06955	0.0
K06402	6718.0
K10815	0.0
K06959	20049.0
K06958	12572.0
K06409	15746.0
K06408	2914.0
K09129	0.0
K09128	427.0
K09123	411.0
K09122	0.0
K09121	10632.0
K09120	0.0
K09127	0.0
K09126	844.0
K09125	259.0
K09124	0.0
K01233	12.0
K05819	0.0
K05818	0.0
K01896	0.0
K05813	9154.0
K05812	0.0
K05811	0.0
K05810	12089.0
K05817	0.0
K05816	36.0
K05815	2460.0
K05814	1271.0
K01894	4117.0
K01892	21862.0
K01234	3109.0
K01144	9513.0
K01146	0.0
K01141	0.0
K01416	0.0
K11434	0.0
K01415	0.0
K06354	0.0
K01414	4117.0
K09836	0.0
K01318	0.0
K01319	0.0
K01312	0.0
K06350	0.0
K02669	22635.0
K02668	0.0
K02665	0.0
K02664	18.0
K02667	0.0
K02666	0.0
K02661	0.0
K02660	0.0
K02663	257.0
K02662	5921.0
K00809	0.0
K00808	0.0
K00806	21652.0
K00805	14747.0
K00804	0.0
K00803	136.0
K00802	0.0
K00801	4117.0
K00800	18965.0
K10921	0.0
K02409	6033.0
K02408	8118.0
K02401	5497.0
K02400	7953.0
K02403	0.0
K02402	0.0
K02405	8127.0
K05364	4887.0
K05367	4117.0
K05366	50007.0
K10210	0.0
K10216	0.0
K13049	1513.0
K13048	0.0
K13739	0.0
K10215	0.0
K06122	0.0
K13735	0.0
K13734	0.0
K13041	0.0
K13040	0.0
K13731	0.0
K13730	1.0
K13733	0.0
K13732	0.0
K04516	6172.0
K03204	0.0
K03205	30611.0
K03207	4.0
K03200	0.0
K03201	0.0
K03202	0.0
K03203	0.0
K03208	0.0
K03758	3884.0
K03759	0.0
K09469	0.0
K09461	0.0
K06204	0.0
K00178	0.0
K13950	0.0
K13953	1675.0
K13955	0.0
K13954	5549.0
K10920	0.0
K06324	15.0
K11777	462.0
K11779	0.0
K11778	0.0
K06325	0.0
K12600	0.0
K07432	0.0
K07430	0.0
K06326	0.0
K07128	0.0
K07121	0.0
K07120	130.0
K07123	4117.0
K07122	0.0
K07125	0.0
K07124	15113.0
K07127	4117.0
K07126	7101.0
K01870	21423.0
K01873	22936.0
K01872	21416.0
K01875	21589.0
K01874	23169.0
K01876	22074.0
K01879	2622.0
K01878	2622.0
K06321	0.0
K00476	0.0
K00477	0.0
K00474	0.0
K00472	0.0
K00470	0.0
K00471	0.0
K00478	0.0
K00479	0.0
K04775	0.0
K04774	0.0
K04777	0.0
K04776	0.0
K04771	4117.0
K04770	0.0
K04773	13217.0
K04772	4117.0
K04779	0.0
K04778	0.0
K14657	0.0
K14656	0.0
K14654	0.0
K14653	0.0
K14652	30998.0
K14659	0.0
K14658	0.0
K14386	0.0
K09926	0.0
K01699	112.0
K01698	7714.0
K01695	16950.0
K01697	410.0
K01696	19118.0
K01690	0.0
K01693	15554.0
K01692	2391.0
K07227	0.0
K03439	20494.0
K03438	28533.0
K13380	0.0
K03928	445.0
K03925	10745.0
K03924	37573.0
K03431	18040.0
K03926	4117.0
K03437	17295.0
K03436	15954.0
K03435	0.0
K03434	0.0
K02348	2400.0
K02342	16696.0
K02343	21129.0
K02340	18706.0
K02341	20484.0
K02346	23657.0
K02347	4120.0
K02344	0.0
K02345	0.0
K03697	6772.0
K03696	21971.0
K03695	20490.0
K03694	20.0
K03693	2377.0
K03692	0.0
K03690	0.0
K03699	20154.0
K03698	12807.0
K13566	0.0
K12164	0.0
K07338	0.0
K07339	557.0
K07334	1001.0
K07335	17193.0
K07336	4117.0
K07337	0.0
K07330	0.0
K07331	0.0
K07332	0.0
K07333	0.0
K09695	4117.0
K09694	4117.0
K09697	1092.0
K09696	1090.0
K09691	12451.0
K09690	10106.0
K09693	1582.0
K09692	1893.0
K09699	2.0
K09698	2742.0
K07590	3032.0
K07591	0.0
K07592	0.0
K05998	0.0
K05999	0.0
K05996	0.0
K05997	0.0
K05994	0.0
K05995	6451.0
K05993	5802.0
K05991	0.0
K10837	0.0
K00319	0.0
K00318	0.0
K00648	22164.0
K02545	0.0
K00645	22045.0
K00311	0.0
K00646	0.0
K00317	0.0
K00316	0.0
K00643	0.0
K00314	0.0
K02547	735.0
K06429	0.0
K06428	0.0
K06427	0.0
K02812	0.0
K06425	1102.0
K06424	0.0
K06423	1004.0
K06422	0.0
K06421	844.0
K02813	0.0
K02930	0.0
K03815	0.0
K05612	0.0
K03367	2573.0
K03366	4579.0
K03812	0.0
K03635	4227.0
K03634	0.0
K03631	20323.0
K05969	0.0
K03630	22032.0
K03633	0.0
K03632	0.0
K01998	18394.0
K01999	19087.0
K01992	60093.0
K01993	17695.0
K01990	89963.0
K01991	12953.0
K01996	19409.0
K01997	19415.0
K01994	165.0
K01995	19468.0
K03148	541.0
K03639	9192.0
K05692	0.0
K03638	110.0
K00869	2518.0
K00868	11820.0
K00861	0.0
K00860	4610.0
K00863	1711.0
K00862	0.0
K00865	12201.0
K00864	18382.0
K00867	2518.0
K00866	0.0
K01192	12542.0
K01190	54095.0
K01191	11742.0
K01197	320.0
K01194	0.0
K01195	3249.0
K01198	4427.0
K01199	0.0
K00656	26040.0
K00657	9791.0
K00306	0.0
K14591	0.0
K00300	0.0
K00653	0.0
K13715	0.0
K13713	0.0
K00650	0.0
K00651	11439.0
K14596	0.0
K02647	16606.0
K14598	0.0
K02643	0.0
K02642	0.0
K02641	0.0
K02640	0.0
K03594	5673.0
K03595	16386.0
K03596	21255.0
K03597	0.0
K03590	11677.0
K03591	0.0
K03592	404.0
K03593	9375.0
K03598	18.0
K03599	0.0
K01736	20478.0
K01737	9216.0
K01734	16096.0
K01735	22691.0
K01732	0.0
K01733	21334.0
K01730	1513.0
K01731	0.0
K06049	0.0
K01738	32567.0
K01739	6152.0
K11809	0.0
K05343	910.0
K02422	9311.0
K02421	5497.0
K05340	3039.0
K02427	0.0
K05346	441.0
K02425	0.0
K02424	0.0
K05349	45229.0
K02428	8887.0
K03770	8835.0
K03771	8835.0
K03772	4117.0
K03773	4718.0
K03774	92.0
K03775	4718.0
K03776	0.0
K03777	1.0
K03778	13863.0
K03779	862.0
K09722	0.0
K08174	0.0
K14114	0.0
K13979	4117.0
K13237	0.0
K14440	0.0
K09992	5642.0
K09990	0.0
K09991	0.0
K09996	0.0
K09997	0.0
K09994	0.0
K14110	0.0
K09998	0.0
K09999	0.0
K14111	0.0
K14113	0.0
K14449	0.0
K10213	21.0
K14118	0.0
K11711	1141.0
K11710	0.0
K11712	3303.0
K11717	28891.0
K11719	0.0
K06857	0.0
K10440	20840.0
K10441	20304.0
K07103	0.0
K07102	4117.0
K07101	0.0
K07100	0.0
K07107	20472.0
K07106	2006.0
K07105	6317.0
K07456	16836.0
K07459	401.0
K07458	5933.0
K07109	0.0
K07108	0.0
K10198	0.0
K10199	0.0
K10190	8118.0
K10191	0.0
K10192	1022.0
K10193	47.0
K10194	103.0
K10195	0.0
K10196	0.0
K10197	0.0
K15013	0.0
K01858	880.0
K15016	0.0
K15017	0.0
K01853	0.0
K01852	0.0
K01851	0.0
K01850	65.0
K01857	0.0
K01856	0.0
K01854	18532.0
K07539	0.0
K08478	0.0
K08479	0.0
K08476	0.0
K08477	0.0
K08475	0.0
K00450	8.0
K00451	0.0
K00452	0.0
K00453	0.0
K00455	0.0
K00456	0.0
K00457	0.0
K00106	0.0
K00459	0.0
K00104	10124.0
K00105	2.0
K00102	0.0
K00103	0.0
K00100	35767.0
K00101	0.0
K01509	0.0
K04759	29768.0
K04758	34136.0
K04757	1227.0
K01504	0.0
K04755	0.0
K04754	0.0
K04753	2.0
K04752	0.0
K04751	11367.0
K01502	4117.0
K14631	0.0
K05359	0.0
K14632	0.0
K07536	0.0
K12080	0.0
K02364	0.0
K12369	46.0
K02361	0.0
K02362	0.0
K02363	0.0
K13509	0.0
K13503	0.0
K13500	0.0
K12109	0.0
K12108	0.0
K12101	0.0
K12100	0.0
K12103	0.0
K12102	0.0
K12105	0.0
K12104	0.0
K12107	0.0
K12106	0.0
K11023	0.0
K03014	0.0
K08906	0.0
K08904	0.0
K08900	0.0
K06223	17884.0
K06199	10434.0
K06198	2517.0
K06197	0.0
K06196	4687.0
K06194	4718.0
K06193	5645.0
K06192	4117.0
K06191	1590.0
K06190	0.0
K11104	2428.0
K11105	6997.0
K11106	0.0
K11107	0.0
K11102	140.0
K11103	4117.0
K07862	163.0
K00666	7692.0
K00663	15.0
K00662	2650.0
K00661	22846.0
K00660	4117.0
K06997	20458.0
K06996	4117.0
K06995	0.0
K10852	35.0
K06993	0.0
K06992	0.0
K06991	0.0
K06990	21.0
K11050	0.0
K06999	6396.0
K06998	5415.0
K05338	112.0
K11051	0.0
K06441	0.0
K06440	0.0
K06443	0.0
K06442	16689.0
K06445	0.0
K06447	0.0
K06446	46.0
K06309	0.0
K05686	0.0
K02655	0.0
K07392	0.0
K00595	11557.0
K00594	0.0
K00596	0.0
K00599	44798.0
K00598	844.0
K02657	0.0
K07642	0.0
K07643	0.0
K07396	0.0
K07397	847.0
K07394	0.0
K07395	0.0
K04102	0.0
K04103	0.0
K04100	0.0
K04101	0.0
K04107	0.0
K04105	0.0
K04108	0.0
K04109	0.0
K07716	0.0
K07717	2179.0
K07714	4117.0
K07715	0.0
K07712	4117.0
K07713	0.0
K07710	3.0
K07711	0.0
K07718	32470.0
K07719	2324.0
K00843	0.0
K00842	0.0
K00841	2846.0
K00840	0.0
K00847	25215.0
K00846	0.0
K00845	42244.0
K00844	329.0
K00849	17476.0
K00848	3426.0
K06302	0.0
K13771	4132.0
K13770	6.0
K13772	0.0
K13775	0.0
K13774	0.0
K13777	0.0
K13776	0.0
K13779	0.0
K13778	0.0
K02621	11726.0
K02992	21415.0
K02623	0.0
K08286	0.0
K08281	441.0
K02996	20561.0
K02995	0.0
K02994	21423.0
K02629	0.0
K02628	0.0
K08289	9245.0
K08288	0.0
K03578	4528.0
K03579	4117.0
K03576	4117.0
K03577	1532.0
K03574	31245.0
K03575	16370.0
K03572	20953.0
K03573	0.0
K03570	19950.0
K03571	8948.0
K01710	30868.0
K01711	12352.0
K01712	742.0
K01713	411.0
K01714	35803.0
K01715	6863.0
K01716	0.0
K01718	0.0
K01719	4718.0
K03081	4.0
K02199	0.0
K02198	46.0
K14170	25657.0
K02193	0.0
K02192	361.0
K02191	182.0
K02190	7014.0
K02197	46.0
K02196	0.0
K02195	46.0
K02194	46.0
K03718	4904.0
K03719	5640.0
K03712	15898.0
K03713	1457.0
K03710	17001.0
K03711	24969.0
K03716	3790.0
K03717	4117.0
K03715	1.0
K07129	167.0
K00045	0.0
K13995	0.0
K13994	0.0
K13991	0.0
K13990	4717.0
K13993	16242.0
K13992	0.0
K06298	3418.0
K06299	0.0
K06294	0.0
K06295	7262.0
K06296	2364.0
K06297	1280.0
K06290	0.0
K06291	0.0
K06292	0.0
K06293	0.0
K12743	0.0
K00248	10174.0
K06426	165.0
K11739	0.0
K11738	0.0
K11733	0.0
K11732	0.0
K11731	0.0
K11737	0.0
K11736	0.0
K11735	0.0
K11734	0.0
K06870	0.0
K06871	21632.0
K06872	12352.0
K06873	0.0
K06874	0.0
K06875	0.0
K06876	4117.0
K06877	1513.0
K06878	5750.0
K06879	0.0
K07478	22987.0
K12645	0.0
K07479	0.0
K07473	9866.0
K07472	0.0
K07471	0.0
K07470	0.0
K07477	0.0
K07476	0.0
K07474	3814.0
K15038	0.0
K15039	0.0
K15034	0.0
K15036	1.0
K15037	0.0
K08738	0.0
K06420	0.0
K00128	8578.0
K00129	0.0
K00438	0.0
K00432	8873.0
K00433	7319.0
K00122	0.0
K00123	4248.0
K00124	52.0
K00125	0.0
K00126	0.0
K00127	49.0
K08973	0.0
K14348	0.0
K14347	0.0
K14340	0.0
K08972	585.0
K01525	0.0
K01524	24986.0
K01523	3628.0
K01521	0.0
K01520	21501.0
K01529	5315.0
K08977	0.0
K03969	949.0
K08929	0.0
K02388	8118.0
K02389	8096.0
K02386	0.0
K02387	8118.0
K02384	0.0
K02385	7262.0
K02382	0.0
K02380	3.0
K02381	0.0
K05386	0.0
K13524	0.0
K13525	20.0
K13527	411.0
K13520	0.0
K13522	0.0
K13529	4117.0
K03385	46.0
K03384	0.0
K03387	6314.0
K03386	10029.0
K03381	0.0
K03380	0.0
K03383	0.0
K03382	7418.0
K03389	4790.0
K03388	4747.0
K05356	0.0
K12344	0.0
K12343	0.0
K12342	0.0
K12341	0.0
K12340	4718.0
K02430	0.0
K12349	0.0
K05351	0.0
K11694	2.0
K11695	0.0
K11690	6472.0
K05352	0.0
K11693	0.0
K08928	0.0
K03433	0.0
K13832	0.0
K03039	0.0
K03432	0.0
K06607	0.0
K06606	337.0
K06605	8.0
K03430	3680.0
K06603	1213.0
K06602	0.0
K06601	0.0
K06600	0.0
K05358	0.0
K06609	0.0
K06608	80.0
K03923	0.0
K03922	0.0
K11472	0.0
K11473	4123.0
K11474	0.0
K11475	0.0
K11476	0.0
K11477	0.0
K00601	0.0
K00600	20881.0
K00603	2298.0
K03746	0.0
K00605	10685.0
K00604	21427.0
K00607	0.0
K00606	13155.0
K00609	20761.0
K03741	11493.0
K03740	2573.0
K03743	1088.0
K10873	0.0
K03214	0.0
K14068	0.0
K13317	0.0
K06360	0.0
K14069	0.0
K08078	0.0
K09650	0.0
K06361	0.0
K07802	0.0
K07803	0.0
K07800	0.0
K07801	0.0
K07806	0.0
K07807	0.0
K07804	0.0
K07805	0.0
K06362	0.0
K01172	0.0
K10257	0.0
K10255	4246.0
K10254	11688.0
K10253	0.0
K10918	0.0
K04128	0.0
K01958	7765.0
K01959	0.0
K01956	20555.0
K01957	0.0
K04126	0.0
K04127	0.0
K01952	27609.0
K01953	25397.0
K01950	19201.0
K01951	22951.0
K07730	0.0
K07731	0.0
K07732	0.0
K07733	0.0
K07734	0.0
K07735	4117.0
K07736	11126.0
K07737	40086.0
K07738	15942.0
K07739	46.0
K06365	0.0
K06366	0.0
K06367	0.0
K10910	0.0
K10911	0.0
K04382	0.0
K10775	0.0
K02609	0.0
K02979	0.0
K02978	0.0
K06368	0.0
K02975	0.0
K02974	0.0
K02977	0.0
K02976	0.0
K03558	5.0
K03559	33537.0
K03550	20165.0
K03551	21549.0
K03552	0.0
K03553	23121.0
K03554	0.0
K03555	20947.0
K03556	4878.0
K03557	0.0
K01778	19190.0
K01779	6058.0
K06369	0.0
K01772	1608.0
K01770	18691.0
K01771	0.0
K01776	21202.0
K01777	252.0
K01774	0.0
K01775	24936.0
K05385	0.0
K05384	0.0
K05383	0.0
K05382	0.0
K05381	0.0
K08159	1.0
K14153	1209.0
K14154	0.0
K14155	20206.0
K08152	2906.0
K08156	6582.0
K08076	0.0
K12809	0.0
K05297	6.0
K03734	36710.0
K03735	1811.0
K03736	1811.0
K03737	18628.0
K03731	0.0
K03732	0.0
K03733	10409.0
K03738	25.0
K03739	2573.0
K08139	2.0
K06994	952.0
K12660	0.0
K12661	0.0
K07450	0.0
K08719	0.0
K08717	0.0
K08715	0.0
K08714	0.0
K08713	0.0
K08710	0.0
K11311	0.0
K11312	4.0
K00141	0.0
K00146	0.0
K00411	0.0
K00412	0.0
K00145	42809.0
K00148	0.0
K14367	0.0
K14366	0.0
K08954	0.0
K08384	17112.0
K14369	0.0
K14368	0.0
K14091	1518.0
K14090	1564.0
K14093	0.0
K14092	0.0
K14095	0.0
K14094	0.0
K14097	0.0
K14096	0.0
K14099	0.0
K14098	0.0
K02848	0.0
K01541	0.0
K04712	0.0
K04711	0.0
K01545	0.0
K01547	13336.0
K01546	13336.0
K01548	12991.0
K04719	0.0
K04718	0.0
K02018	13571.0
K02019	5600.0
K02016	29304.0
K02017	4120.0
K02014	43125.0
K02015	39351.0
K02012	11584.0
K02013	31019.0
K02010	6584.0
K02011	9662.0
K04515	0.0
K03943	0.0
K03941	0.0
K03940	0.0
K00313	95.0
K04060	0.0
K01608	1523.0
K08942	0.0
K08943	0.0
K08940	0.0
K08941	0.0
K08946	0.0
K08947	0.0
K08944	0.0
K08945	0.0
K03059	0.0
K13811	0.0
K13812	0.0
K13815	0.0
K13816	0.0
K13818	0.0
K13819	0.0
K03053	0.0
K03052	0.0
K03055	0.0
K03054	0.0
K03057	0.0
K03056	0.0
K06222	0.0
K11418	0.0
K11410	0.0
K11415	0.0
K00622	0.0
K00621	0.0
K00620	31743.0
K00627	10746.0
K00626	17078.0
K00625	15664.0
K00624	0.0
K02805	2390.0
K02552	5572.0
K02550	0.0
K02556	8302.0
K02803	0.0
K02554	0.0
K07280	0.0
K07281	0.0
K07282	11643.0
K07283	0.0
K07284	10902.0
K07285	0.0
K07286	0.0
K08217	9479.0
K07288	0.0
K07289	0.0
K07534	0.0
K07535	4.0
K07533	6564.0
K07822	0.0
K07823	0.0
K08699	0.0
K00088	23336.0
K00087	2378.0
K00086	2628.0
K00082	0.0
K10239	0.0
K10238	0.0
K10231	592.0
K10230	0.0
K10233	0.0
K10232	0.0
K10235	0.0
K10234	0.0
K10237	0.0
K10236	0.0
K08353	0.0
K01970	0.0
K01971	9628.0
K01972	23556.0
K01973	0.0
K01974	4117.0
K01975	1467.0
K01976	0.0
K07758	0.0
K05990	0.0
K07752	0.0
K07753	0.0
K07751	0.0
K13786	0.0
K07755	0.0
K07442	411.0
K08352	138.0
K07115	0.0
K07441	0.0
K07634	0.0
K07446	35.0
K07111	0.0
K07444	12061.0
K07445	0.0
K00647	0.0
K07449	0.0
K00641	8834.0
K00640	26927.0
K01289	0.0
K01282	0.0
K01283	0.0
K01280	0.0
K01281	2514.0
K01286	8169.0
K01284	9435.0
K02954	22473.0
K02952	21423.0
K02950	21257.0
K00155	4117.0
K02959	17306.0
K00887	0.0
K00886	411.0
K00885	0.0
K00884	0.0
K00883	618.0
K00882	14422.0
K00881	75.0
K00880	1742.0
K00053	19607.0
K14048	0.0
K01026	3840.0
K01756	21434.0
K01025	0.0
K01750	1876.0
K01023	504.0
K01752	25536.0
K01753	605.0
K14583	0.0
K01758	489.0
K01759	26944.0
K09565	0.0
K09568	0.0
K08173	0.0
K08172	0.0
K02483	10738.0
K02482	4117.0
K08177	2524.0
K08176	0.0
K08175	0.0
K02486	0.0
K02489	0.0
K02488	0.0
K08178	0.0
K14138	324.0
K14136	0.0
K09713	0.0
K09714	0.0
K09715	0.0
K03532	0.0
K03533	0.0
K03530	39475.0
K03531	20557.0
K03536	21505.0
K03537	36.0
K03534	7103.0
K03535	4117.0
K03538	0.0
K03539	0.0
K14451	0.0
K14450	0.0
K02225	0.0
K02224	12841.0
K02227	8173.0
K02226	9914.0
K02221	4182.0
K14107	0.0
K02229	0.0
K02228	0.0
K14106	0.0
K00441	5.0
K03288	0.0
K03289	0.0
K03284	28239.0
K03285	0.0
K03286	0.0
K03287	4718.0
K03280	0.0
K03281	8836.0
K03282	20578.0
K00440	0.0
K13677	0.0
K12790	0.0
K09639	0.0
K12688	0.0
K12689	0.0
K12686	0.0
K12687	0.0
K12684	0.0
K12685	0.0
K12682	0.0
K12683	0.0
K12680	0.0
K11889	0.0
K08884	17886.0
K11085	10481.0
K11084	0.0
K11081	0.0
K11080	0.0
K11083	0.0
K11082	0.0
K11089	4117.0
K08777	0.0
K08776	0.0
K06346	15568.0
K06347	0.0
K09824	0.0
K09825	19273.0
K09823	0.0
K09820	5573.0
K10939	0.0
K10936	0.0
K10937	0.0
K10933	0.0
K06348	0.0
K09829	0.0
K11337	0.0
K11336	0.0
K11335	0.0
K11334	0.0
K11333	0.0
K11332	0.0
K11331	0.0
K11330	0.0
K00169	2375.0
K00164	4117.0
K00166	2.0
K00167	2.0
K00161	10876.0
K00162	10858.0
K00163	0.0
K10689	0.0
K10680	0.0
K10681	0.0
K10682	0.0
K04083	16230.0
K04082	0.0
K04081	0.0
K04080	0.0
K04087	4221.0
K04086	110.0
K04085	0.0
K04084	0.0
K04088	4221.0
K01569	0.0
K01568	0.0
K01563	0.0
K01561	0.0
K01560	4573.0
K01567	9687.0
K01565	4117.0
K01564	0.0
K02038	25459.0
K02039	25470.0
K02030	36589.0
K02031	39301.0
K02032	42307.0
K02033	45410.0
K02034	48596.0
K02035	60285.0
K02036	31966.0
K02037	25174.0
K05556	0.0
K13658	0.0
K13659	0.0
K13656	0.0
K13657	0.0
K13654	0.0
K13655	46.0
K13652	1728.0
K13653	15017.0
K13650	0.0
K13651	0.0
K05555	0.0
K05552	0.0
K02057	40048.0
K05550	0.0
K05551	0.0
K12308	17415.0
K12306	0.0
K03073	17100.0
K03072	2201.0
K03071	0.0
K03070	25469.0
K03077	4240.0
K03076	21259.0
K03075	20394.0
K03074	2392.0
K08965	8.0
K08967	0.0
K08961	1.0
K08963	9972.0
K13873	0.0
K13876	0.0
K13874	0.0
K13875	0.0
K06139	0.0
K06138	0.0
K06135	0.0
K06134	0.0
K06137	4117.0
K06136	0.0
K06131	30174.0
K06133	5928.0
K06132	0.0
K02600	21423.0
K07389	0.0
K07388	0.0
K04747	0.0
K01516	21188.0
K09977	0.0
K07518	0.0
K07519	0.0
K11437	0.0
K07512	4117.0
K07516	3.0
K10212	329.0
K10747	0.0
K10217	0.0
K10219	0.0
K10218	0.0
K10748	0.0
K01912	20535.0
K01913	0.0
K01910	260.0
K01911	5687.0
K01916	2598.0
K01917	0.0
K01914	14830.0
K01915	37401.0
K01918	11082.0
K01919	1837.0
K07774	0.0
K07775	2247.0
K07776	1327.0
K07777	1051.0
K07770	70.0
K07771	0.0
K07772	0.0
K07773	0.0
K07778	98.0
K01193	11867.0
K04340	0.0
K04341	0.0
K04342	0.0
K04343	0.0
K12986	0.0
K04691	0.0
K02931	20561.0
K02933	21423.0
K02935	21423.0
K02936	0.0
K02939	21423.0
K00205	0.0
K00204	0.0
K00207	0.0
K00206	0.0
K00201	0.0
K00200	0.0
K00203	0.0
K00202	0.0
K00209	0.0
K00208	6283.0
K01000	22048.0
K01001	0.0
K01002	697.0
K01003	21.0
K01004	0.0
K01005	3444.0
K01006	17511.0
K01007	5509.0
K01008	5263.0
K10855	0.0
K14115	0.0
K14116	0.0
K14441	18271.0
K14446	22.0
K14447	0.0
K14112	0.0
K14445	4117.0
K08195	0.0
K08194	0.0
K14448	0.0
K08196	0.0
K08191	4718.0
K14119	0.0
K08193	0.0
K00702	1203.0
K10799	0.0
K03518	8106.0
K03519	1025.0
K09719	0.0
K10856	0.0
K03516	0.0
K03517	13312.0
K02205	0.0
K02204	3.0
K02203	6290.0
K02201	0.0
K02200	0.0
K13714	0.0
K13461	0.0
K12518	0.0
K12519	0.0
K12517	0.0
K12514	0.0
K12515	0.0
K12512	0.0
K12513	0.0
K12510	8167.0
K12511	2929.0
K07183	10090.0
K07182	0.0
K07181	4991.0
K07180	1186.0
K07186	0.0
K07185	8626.0
K07184	0.0
K09800	0.0
K09801	0.0
K09802	0.0
K09803	48.0
K09804	0.0
K09805	0.0
K09806	4.0
K09807	7039.0
K09808	13700.0
K09809	9.0
K10912	0.0
K10913	0.0
K10914	583.0
K10915	0.0
K10916	0.0
K10917	0.0
K11358	7239.0
K11355	0.0
K11354	0.0
K11357	0.0
K11356	0.0
K04069	38012.0
K04068	19475.0
K04065	0.0
K04064	0.0
K04067	0.0
K04066	20488.0
K04061	5491.0
K09716	56.0
K04063	5570.0
K04062	0.0
K10006	411.0
K10007	411.0
K10004	0.0
K10005	411.0
K10002	0.0
K10003	0.0
K10000	0.0
K10001	0.0
K09717	0.0
K10008	4528.0
K10009	0.0
K02491	0.0
K14588	0.0
K14581	0.0
K13678	155.0
K13679	0.0
K11633	0.0
K13670	0.0
K13671	0.0
K11987	0.0
K11636	0.0
K11634	0.0
K13582	0.0
K13583	0.0
K13580	0.0
K13581	0.0
K13586	0.0
K13587	0.0
K13584	0.0
K13585	0.0
K13588	0.0
K13589	0.0
K02052	1051.0
K02053	1067.0
K02050	37141.0
K02051	37563.0
K02056	23118.0
K05553	0.0
K02054	1032.0
K02055	1027.0
K02058	9352.0
K02059	0.0
K05558	0.0
K05559	0.0
K03895	0.0
K03894	0.0
K03897	0.0
K03896	0.0
K03891	0.0
K03890	0.0
K03893	0.0
K03892	37980.0
K02423	0.0
K05342	0.0
K05341	21.0
K12989	0.0
K12988	0.0
K02420	7952.0
K12981	0.0
K12980	0.0
K12983	0.0
K12982	0.0
K12985	0.0
K12984	0.0
K12987	0.0
K02426	8835.0
K13854	0.0
K03098	12951.0
K13853	1130.0
K03095	2518.0
K05344	0.0
K03091	43267.0
K03090	1077.0
K03093	964.0
K03092	13082.0
K06113	0.0
K09632	0.0
K02429	9548.0
K06118	0.0
K05716	0.0
K04844	1474.0
K11632	0.0
K11630	0.0
K11631	39.0
K11637	0.0
K11635	0.0
K11638	0.0
K11639	0.0
K07572	0.0
K07573	0.0
K07570	2555.0
K07571	5156.0
K07576	11803.0
K07577	0.0
K07574	11560.0
K07575	0.0
K07578	0.0
K07579	0.0
K11189	30309.0
K11184	3300.0
K11187	0.0
K11180	3.0
K11181	3.0
K11183	4117.0
K10764	0.0
K10763	0.0
K10762	0.0
K01938	17837.0
K01939	22262.0
K01934	16307.0
K01935	9041.0
K01937	21424.0
K01930	0.0
K01932	0.0
K01933	21840.0
K07798	0.0
K07799	4117.0
K07796	0.0
K07797	0.0
K07794	489.0
K07795	14.0
K07792	0.0
K07793	5502.0
K07790	0.0
K07791	0.0
K06379	9542.0
K00968	1514.0
K06378	13975.0
K06377	0.0
K06376	0.0
K06375	0.0
K09814	0.0
K09813	0.0
K06372	0.0
K06371	0.0
K06370	0.0
K01249	0.0
K01246	12675.0
K01247	173.0
K01244	0.0
K01243	14886.0
K08919	0.0
K01241	0.0
K02919	17231.0
K02913	23945.0
K02912	0.0
K02911	17158.0
K02910	0.0
K02917	0.0
K02916	21438.0
K02915	0.0
K02914	21051.0
K00228	0.0
K00227	0.0
K00226	29091.0
K00224	0.0
K00223	0.0
K00222	0.0
K00221	0.0
K00220	0.0
K01798	0.0
K01799	555.0
K01068	0.0
K01069	8257.0
K01062	0.0
K01791	18540.0
K01792	4139.0
K01061	8234.0
K01066	4224.0
K01067	634.0
K01796	9.0
K01797	125.0
K05499	2084.0
K14468	0.0
K14469	0.0
K14465	0.0
K14466	0.0
K14467	0.0
K10834	0.0
K10833	0.0
K02266	0.0
K03793	0.0
K03790	1469.0
K03791	0.0
K03796	0.0
K03797	31950.0
K03794	0.0
K03795	4117.0
K03798	32909.0
K03799	2393.0
K13448	0.0
K12538	0.0
K12539	0.0
K12530	0.0
K12531	0.0
K12532	0.0
K12533	0.0
K12534	0.0
K12535	0.0
K12536	0.0
K12537	0.0
K03136	0.0
K09790	6749.0
K09791	0.0
K09792	4117.0
K09793	8838.0
K09794	0.0
K09795	0.0
K09796	0.0
K09797	6280.0
K09798	0.0
K09799	2905.0
K10972	0.0
K10973	0.0
K10977	489.0
K10974	3036.0
K10975	2.0
K10978	0.0
K10979	4701.0
K06308	0.0
K00315	0.0
K09862	0.0
K06303	0.0
K09860	0.0
K09861	11436.0
K06306	2244.0
K06307	15.0
K06305	129.0
K11373	0.0
K04047	7326.0
K04046	0.0
K04045	1750.0
K04044	0.0
K04043	29144.0
K04042	14275.0
K04041	9909.0
K04040	0.0
K02700	0.0
K04049	0.0
K04048	0.0
K02707	0.0
K02704	0.0
K02705	0.0
K10020	0.0
K10021	0.0
K10022	0.0
K10023	0.0
K10024	0.0
K10025	0.0
K10026	4450.0
K10027	0.0
K13612	0.0
K13613	0.0
K13611	0.0
K13614	0.0
K13615	0.0
K05794	5553.0
K05795	8690.0
K05796	220.0
K05797	0.0
K05790	0.0
K05791	4117.0
K05792	4642.0
K05793	4117.0
K05798	0.0
K05799	15721.0
K01474	0.0
K01477	0.0
K01476	183.0
K01471	0.0
K01470	12243.0
K01473	0.0
K13039	0.0
K01479	31.0
K01478	1811.0
K05570	2179.0
K05571	2198.0
K05572	0.0
K05573	0.0
K02078	40454.0
K02079	0.0
K05576	0.0
K02074	1472.0
K02075	1472.0
K02076	461.0
K02077	10120.0
K02071	11108.0
K02072	11875.0
K02073	15177.0
K03309	0.0
K03308	25237.0
K03305	11464.0
K03304	0.0
K03307	9288.0
K03306	10543.0
K03301	0.0
K03300	723.0
K03303	5372.0
K03302	0.0
K06173	25699.0
K06175	0.0
K06174	0.0
K06177	4718.0
K06176	0.0
K06179	9426.0
K07680	3.0
K03867	0.0
K03838	0.0
K12053	0.0
K11618	2970.0
K11619	0.0
K11614	0.0
K11615	0.0
K11616	0.0
K11617	1457.0
K11610	0.0
K11611	0.0
K11960	0.0
K11961	844.0
K02836	21410.0
K10565	0.0
K10564	0.0
K02837	19375.0
K10561	1022.0
K10560	1022.0
K10563	13797.0
K10562	0.0
K02838	21423.0
K06858	0.0
K02839	1514.0
K06859	57.0
K12700	605.0
K07558	0.0
K07559	6924.0
K07228	0.0
K07229	0.0
K07226	0.0
K07224	0.0
K07225	0.0
K07222	4117.0
K07223	110.0
K07220	7919.0
K07221	0.0
K10709	2331.0
K10708	0.0
K10701	0.0
K10703	0.0
K10702	0.0
K10704	0.0
K05984	0.0
K07537	0.0
K08652	0.0
K08651	0.0
K08658	0.0
K08659	8599.0
K05982	0.0
K07451	0.0
K07453	0.0
K07452	0.0
K07455	573.0
K07454	4120.0
K09707	2144.0
K07457	1784.0
K09706	857.0
K07104	7026.0
K00029	0.0
K00028	2.0
K00799	0.0
K00798	10863.0
K00797	7264.0
K00024	14171.0
K00795	0.0
K00026	0.0
K00021	0.0
K00020	2079.0
K00023	0.0
K00022	0.0
K09017	0.0
K01269	12300.0
K09015	10972.0
K09014	13446.0
K09013	20026.0
K09011	4718.0
K09010	0.0
K01261	1457.0
K01262	31815.0
K01263	923.0
K01264	0.0
K01265	28380.0
K01266	1689.0
K09018	0.0
K08227	0.0
K08226	0.0
K08225	0.0
K08224	844.0
K08223	4117.0
K08222	0.0
K08221	3.0
K00249	0.0
K01790	22312.0
K00241	8838.0
K00240	10247.0
K00243	16024.0
K00242	0.0
K00245	0.0
K00244	9600.0
K00247	0.0
K00246	0.0
K01795	5642.0
K06983	0.0
K02799	0.0
K02798	2494.0
K02791	2061.0
K02790	0.0
K02793	4434.0
K02795	8620.0
K02794	8706.0
K02796	7611.0
K04564	17769.0
K04565	3251.0
K04566	1513.0
K04567	19903.0
K01040	623.0
K01041	0.0
K04562	1258.0
K04568	0.0
K01049	0.0
K02535	8835.0
K02242	2885.0
K02536	13023.0
K02531	952.0
K02246	2514.0
K02533	0.0
K02532	443.0
K02248	2515.0
K02538	76.0
K00581	0.0
K13421	0.0
K01013	0.0
K15018	0.0
K15019	0.0
K03110	20503.0
K03111	41350.0
K03112	0.0
K03113	8835.0
K03116	8933.0
K03117	3.0
K03118	8892.0
K03119	0.0
K10919	0.0
K12552	0.0
K12553	0.0
K12551	0.0
K12556	1456.0
K12554	395.0
K12555	5035.0
K06892	0.0
K06893	4129.0
K06890	6709.0
K06891	4137.0
K06896	18425.0
K06897	8059.0
K06894	8234.0
K06895	1180.0
K10954	0.0
K10956	0.0
K06899	0.0
K06328	165.0
K06329	0.0
K10952	0.0
K10953	0.0
K11395	0.0
K11391	0.0
K11390	0.0
K11392	0.0
K00499	0.0
K00494	4117.0
K00495	0.0
K00496	0.0
K00491	0.0
K00492	0.0
K00493	0.0
K13591	0.0
K01467	16558.0
K13593	0.0
K13592	0.0
K04021	0.0
K04020	0.0
K04023	3810.0
K04022	0.0
K04025	0.0
K04024	2848.0
K04027	529.0
K04026	1208.0
K04029	5061.0
K04028	5964.0
K07055	0.0
K07054	19.0
K07057	0.0
K07056	26122.0
K07051	4117.0
K07050	7132.0
K07053	20628.0
K07052	38159.0
K07059	0.0
K07058	17820.0
K10040	1683.0
K10041	1620.0
K10046	0.0
K04799	0.0
K04798	0.0
K04793	0.0
K04792	0.0
K04791	0.0
K04790	0.0
K04797	0.0
K04796	0.0
K04795	0.0
K04794	36.0
K13638	0.0
K13639	0.0
K13634	0.0
K13635	0.0
K13636	0.0
K13637	0.0
K13630	0.0
K13631	0.0
K13632	0.0
K13633	18.0
K02042	7503.0
K05778	0.0
K05779	0.0
K05776	4718.0
K05541	0.0
K05774	0.0
K05775	0.0
K05772	22.0
K05773	22.0
K05540	7013.0
K01459	0.0
K01458	0.0
K01457	4961.0
K01455	4606.0
K01454	0.0
K01453	0.0
K01452	0.0
K01451	3418.0
K01450	0.0
K05518	0.0
K08070	4605.0
K08071	0.0
K05516	4167.0
K08077	598.0
K05515	23451.0
K13093	0.0
K11783	0.0
K12949	0.0
K12945	0.0
K12944	0.0
K12941	1466.0
K12940	35.0
K12943	0.0
K12942	1507.0
K14728	0.0
K14727	0.0
K11785	0.0
K00108	4117.0
K13890	1.0
K13891	1.0
K13892	0.0
K13893	0.0
K13894	0.0
K13895	0.0
K13896	0.0
K06159	0.0
K06158	25519.0
K06153	21334.0
K06152	0.0
K06151	0.0
K06157	0.0
K06156	0.0
K06155	0.0
K06154	0.0
K03327	13552.0
K03326	14.0
K03325	8681.0
K03324	18338.0
K03322	5336.0
K03321	1968.0
K03320	7835.0
K03329	0.0
K03328	4851.0
K04802	0.0
K04801	0.0
K04800	0.0
K11948	0.0
K01505	0.0
K04756	0.0
K11940	0.0
K11941	0.0
K11942	0.0
K11943	0.0
K11944	0.0
K01507	32179.0
K11946	0.0
K11947	0.0
K01506	0.0
K01501	37.0
K01500	212.0
K01503	0.0
K06714	1873.0
K04750	8425.0
K12789	0.0
K12788	0.0
K11526	0.0
K10810	0.0
K11522	0.0
K11523	0.0
K08675	0.0
K08676	0.0
K08677	0.0
K08679	0.0
K11521	0.0
K10547	2299.0
K10546	2306.0
K10545	647.0
K10544	489.0
K10543	535.0
K10542	5626.0
K10541	5630.0
K10540	9370.0
K10549	555.0
K10548	2299.0
K14630	0.0
K11529	0.0
K00007	0.0
K00005	8738.0
K13444	0.0
K00003	17114.0
K00002	1975.0
K00001	14127.0
K01186	14978.0
K00009	2658.0
K00008	13213.0
K10726	0.0
K10725	0.0
K08246	0.0
K00263	4246.0
K00262	17995.0
K00261	4.0
K00260	37.0
K00266	46790.0
K00265	16681.0
K01200	3293.0
K01201	3898.0
K01206	36970.0
K01207	12153.0
K01205	8835.0
K01208	0.0
K01209	22017.0
K06167	8954.0
K00917	3158.0
K00912	8835.0
K00919	19005.0
K02519	21251.0
K02518	21256.0
K02517	5108.0
K02511	0.0
K02510	9325.0
K13409	0.0
K13408	0.0
K03179	8849.0
K03170	0.0
K03177	21423.0
K12574	12760.0
K12570	0.0
K12573	21271.0
K11009	0.0
K11008	0.0
K11005	0.0
K11004	0.0
K11007	0.0
K11006	0.0
K11003	0.0
K08296	4528.0
K08297	12.0
K08295	0.0
K02634	0.0
K02635	0.0
K10622	0.0
K07693	34.0
K07692	0.0
K07691	0.0
K07690	0.0
K07697	0.0
K07696	1781.0
K07695	0.0
K07694	191.0
K07699	8182.0
K07698	0.0
K07079	12988.0
K07078	3102.0
K07077	0.0
K07076	1338.0
K07075	1392.0
K07074	4244.0
K07073	0.0
K07072	0.0
K07071	8237.0
K07070	0.0
K14584	0.0
K11620	0.0
K09190	0.0
K11623	0.0
K05759	0.0
K08589	0.0
K11625	0.0
K11995	0.0
K01439	16251.0
K01438	10971.0
K01431	0.0
K01430	6475.0
K01433	4117.0
K01432	0.0
K01434	0.0
K01437	0.0
K01436	9392.0
K05539	15.0
K14520	0.0
K12963	0.0
K12962	0.0
K12961	0.0
K12960	17514.0
K14749	0.0
K14748	0.0
K02972	0.0
K14743	0.0
K14742	17603.0
K14745	0.0
K14744	0.0
K14747	0.0
K14746	0.0
K02167	0.0
K02164	0.0
K02160	12299.0
K02168	129.0
K02169	4718.0
K10931	0.0
K03341	0.0
K03340	8173.0
K03343	0.0
K03342	2906.0
K03346	1645.0
K12299	0.0
K12291	0.0
K12290	0.0
K12293	0.0
K12292	0.0
K12295	0.0
K12294	0.0
K12297	0.0
K12368	0.0
K11922	0.0
K11923	0.0
K11920	0.0
K11921	0.0
K11926	0.0
K11927	8323.0
K11924	92.0
K11925	0.0
K11928	3428.0
K13181	0.0
K13219	0.0
K07262	0.0
K07263	12952.0
K07260	12282.0
K07261	0.0
K07266	0.0
K07267	4117.0
K07264	0.0
K07265	0.0
K07268	0.0
K07269	0.0
K01155	2112.0
K04478	0.0
K04479	0.0
K10528	0.0
K14952	0.0
K07486	4280.0
K07487	1.0
K07484	18025.0
K07485	1.0
K07482	109.0
K07483	57858.0
K07480	0.0
K07481	1039.0
K07488	0.0
K07489	0.0
K11210	0.0
K11211	0.0
K11212	0.0
K11214	1515.0
K11216	489.0
K06300	0.0
K00061	0.0
K00060	4460.0
K06301	0.0
K00065	3626.0
K00064	0.0
K00067	22785.0
K00066	4117.0
K00069	0.0
K00068	380.0
K06304	0.0
K08262	0.0
K08261	0.0
K08260	0.0
K08265	0.0
K08264	0.0
K00288	0.0
K00285	4117.0
K00284	7874.0
K00287	24707.0
K00286	22244.0
K00281	8835.0
K00280	0.0
K00283	3979.0
K00282	3979.0
K08088	0.0
K14198	0.0
K14199	0.0
K03452	0.0
K14194	0.0
K14195	0.0
K14196	0.0
K14197	0.0
K14192	0.0
K14193	0.0
K01880	18800.0
K01881	23014.0
K01883	21423.0
K01885	21401.0
K04618	0.0
K01887	23065.0
K01224	1130.0
K01889	21424.0
K01226	2797.0
K01227	3041.0
K01220	1001.0
K01222	1478.0
K01223	15690.0
K02759	7231.0
K02755	1453.0
K02757	13436.0
K02756	1.0
K14998	0.0
K02750	110.0
K02753	0.0
K02752	0.0
K00939	21425.0
K00938	2518.0
K00937	18573.0
K00936	66593.0
K00935	1.0
K00934	4117.0
K00933	0.0
K00932	0.0
K00931	20565.0
K00930	41129.0
K01089	4718.0
K01080	0.0
K01081	10760.0
K01082	0.0
K01083	0.0
K01084	0.0
K01085	0.0
K01087	0.0
K02571	0.0
K02570	46.0
K02573	46.0
K02572	0.0
K02575	4284.0
K02574	556.0
K07780	0.0
K03488	6846.0
K03489	1005.0
K03482	0.0
K03483	2540.0
K03480	1866.0
K03481	630.0
K03486	3151.0
K03487	0.0
K03484	8796.0
K03485	0.0
K02287	0.0
K02286	0.0
K02285	0.0
K02284	0.0
K02283	13562.0
K02282	49.0
K02281	0.0
K02280	0.0
K02289	0.0
K02288	0.0
K03626	0.0
K03627	0.0
K03624	24505.0
K03625	21423.0
K03151	12175.0
K03620	52.0
K03153	0.0
K08869	0.0
K03628	18137.0
K03629	20490.0
K09738	0.0
K09739	0.0
K09736	0.0
K09737	0.0
K09735	0.0
K09732	0.0
K09733	0.0
K09730	0.0
K09731	0.0
K09888	8752.0
K09889	0.0
K09880	0.0
K09882	0.0
K09883	0.0
K09884	0.0
K09887	0.0
K11027	0.0
K11026	0.0
K11025	0.0
K11024	0.0
K07679	0.0
K07678	0.0
K11021	0.0
K11020	0.0
K07675	0.0
K07674	0.0
K07676	0.0
K07671	0.0
K07670	0.0
K07673	0.0
K07672	0.0
K01117	0.0
K12048	0.0
K07019	4117.0
K07018	0.0
K07011	13531.0
K07010	11384.0
K07013	12.0
K07012	10245.0
K07015	12222.0
K07014	0.0
K07017	2664.0
K07016	7.0
K10084	0.0
K08372	786.0
K05884	329.0
K05885	3609.0
K05886	0.0
K05887	0.0
K05880	0.0
K05881	0.0
K05882	4117.0
K05883	0.0
K08902	0.0
K05739	212.0
K05888	0.0
K05889	0.0
K08903	0.0
K00547	772.0
K00544	0.0
K00545	0.0
K00542	0.0
K00543	0.0
K00540	55521.0
K00548	22182.0
K00549	9841.0
K01145	0.0
K01412	0.0
K01147	0.0
K01417	5309.0
K00038	15.0
K01143	0.0
K01142	17557.0
K01419	976.0
K00788	20042.0
K00789	25616.0
K12502	0.0
K14762	0.0
K14761	9286.0
K06195	4117.0
K03819	0.0
K03818	0.0
K03814	0.0
K03817	921.0
K03816	10830.0
K03811	10256.0
K03810	2163.0
K03813	844.0
K11908	0.0
K11909	0.0
K11904	0.0
K11905	0.0
K11906	0.0
K11907	0.0
K11900	0.0
K11901	0.0
K11902	0.0
K11903	0.0
K10986	947.0
K13238	0.0
K13239	0.0
K13797	0.0
K07248	853.0
K13796	0.0
K07244	0.0
K07245	0.0
K07246	935.0
K07240	37342.0
K07241	1.0
K07242	0.0
K07243	4138.0
K01268	0.0
K05296	0.0
K02821	2082.0
K09016	0.0
K09945	0.0
K09944	0.0
K09947	0.0
K09946	4117.0
K09941	0.0
K09940	4246.0
K09943	0.0
K09942	3.0
K09949	4117.0
K09948	0.0
K10851	1.0
K10850	0.0
K03666	4912.0
K03667	976.0
K03196	0.0
K03665	20584.0
K11275	0.0
K06012	8687.0
K00048	3749.0
K10857	0.0
K09773	1262.0
K00043	39.0
K00042	3082.0
K00041	2249.0
K00040	3700.0
K00046	21860.0
K00733	0.0
K00044	0.0
K06011	0.0
K09012	0.0
K06016	1194.0
K06017	0.0
K06014	0.0
K06015	1642.0
K06019	395.0
K01075	0.0
K12221	0.0
K06444	0.0
K04632	0.0
K14977	111.0
K14974	0.0
K00958	0.0
K00951	22064.0
K00950	10006.0
K00952	87.0
K00955	5141.0
K00954	21423.0
K00957	4990.0
K00956	4987.0
K00590	12.0
K02777	2310.0
K02775	3535.0
K02774	2341.0
K02773	3220.0
K02771	54.0
K02770	12784.0
K02779	5347.0
K02778	0.0
K01606	0.0
K01607	15076.0
K01604	0.0
K01605	0.0
K01602	0.0
K01601	0.0
K03750	7623.0
K01609	16349.0
K02553	0.0
K02804	3090.0
K02551	10294.0
K02806	881.0
K02557	12350.0
K02800	2779.0
K05275	0.0
K02802	0.0
K13300	0.0
K02558	8234.0
K02809	1.0
K02808	1.0
K03600	0.0
K03601	21410.0
K03602	16747.0
K03603	0.0
K03604	2352.0
K03605	3.0
K03606	1.0
K03607	0.0
K03608	4556.0
K03609	10972.0
K06078	0.0
K06079	0.0
K09710	21227.0
K09711	36.0
K09712	0.0
K06073	0.0
K06074	0.0
K06075	0.0
K06076	0.0
K06077	0.0
K06382	7660.0
K06383	6367.0
K06380	0.0
K06381	10099.0
K06386	129.0
K06387	7977.0
K06384	1434.0
K06385	7262.0
K06388	0.0
K06389	0.0
K12466	0.0
K12468	0.0
K07657	4118.0
K07656	0.0
K07655	0.0
K07654	0.0
K07653	0.0
K07652	3837.0
K07651	3.0
K07650	930.0
K07659	0.0
K07658	15489.0
K11041	1901.0
K11040	0.0
K11043	0.0
K11042	0.0
K11045	0.0
K11044	0.0
K11047	0.0
K11046	0.0
K11049	0.0
K11048	0.0
K07387	4718.0
K07386	11007.0
K06926	8238.0
K06927	73.0
K06924	0.0
K06925	21421.0
K06922	0.0
K06923	8655.0
K06920	4301.0
K06921	6028.0
K06928	1635.0
K06929	1706.0
K07033	9661.0
K07032	6109.0
K07031	3144.0
K07030	12597.0
K07037	9186.0
K07035	7291.0
K07034	37.0
K07039	0.0
K07038	4369.0
K10829	0.0
K00384	40017.0
K00385	2488.0
K00386	0.0
K00387	0.0
K00380	8234.0
K00381	4117.0
K00382	17525.0
K00383	3019.0
K00389	0.0
K01387	0.0
K01385	0.0
K01389	0.0
K09158	0.0
K09159	0.0
K09156	0.0
K09157	11415.0
K09154	0.0
K09155	4547.0
K09152	0.0
K09153	3954.0
K09150	0.0
K09151	4120.0
K05970	18783.0
K05714	0.0
K05715	0.0
K05710	0.0
K05711	0.0
K05712	0.0
K05713	0.0
K00560	18727.0
K00561	2.0
K00563	7837.0
K00564	2745.0
K00566	25891.0
K00567	21348.0
K00568	0.0
K00569	4117.0
K05575	0.0
K01169	0.0
K01167	0.0
K01166	0.0
K05577	4117.0
K01163	4727.0
K01161	0.0
K01160	0.0
K05578	0.0
K05579	0.0
K08092	689.0
K08093	46.0
K08094	920.0
K08095	0.0
K08096	0.0
K08097	3.0
K02254	0.0
K02255	0.0
K01743	0.0
K02251	3.0
K02061	0.0
K01741	0.0
K02060	0.0
K00114	0.0
K02122	11084.0
K02123	15719.0
K02120	15885.0
K02121	13529.0
K02124	15889.0
K03837	0.0
K03836	0.0
K03835	0.0
K03834	0.0
K03833	1498.0
K03832	8835.0
K03831	4117.0
K03830	5481.0
K00443	0.0
K03839	4737.0
K02067	0.0
K10189	4861.0
K13038	24114.0
K13787	1677.0
K13788	4528.0
K13789	59073.0
K10188	7871.0
K12255	0.0
K12254	0.0
K12257	13526.0
K12256	0.0
K12251	5280.0
K12250	0.0
K12253	0.0
K12252	0.0
K13252	103.0
K13256	2485.0
K13255	0.0
K12079	0.0
K12078	0.0
K12071	0.0
K12070	0.0
K12073	4117.0
K12072	0.0
K09912	0.0
K06236	0.0
K06237	0.0
K05519	0.0
K09914	0.0
K11788	0.0
K11782	0.0
K11780	0.0
K11781	0.0
K11787	0.0
K11784	0.0
K11530	0.0
K12787	0.0
K12786	0.0
K12785	0.0
K12784	0.0
K06718	0.0
K09969	0.0
K09968	0.0
K09967	6505.0
K09966	4117.0
K09965	4117.0
K09964	0.0
K09963	6691.0
K09962	1454.0
K09961	0.0
K09960	0.0
K11527	4117.0
K11524	0.0
K11525	0.0
K11250	0.0
K11253	0.0
K11258	0.0
K11528	0.0
K00713	0.0
K00712	332.0
K10780	0.0
K10783	4126.0
K10125	0.0
K10124	0.0
K10126	0.0
K10121	32.0
K10123	0.0
K10122	32.0
K04652	2385.0
K04653	1905.0
K04651	3950.0
K04656	1909.0
K04654	1909.0
K04655	4652.0
K00973	19884.0
K00972	884.0
K00971	13608.0
K00970	5330.0
K00975	30124.0
K00974	42638.0
K00979	9330.0
K00978	4895.0
K14954	0.0
K14955	0.0
K14956	0.0
K06178	13278.0
K01596	5127.0
K01597	2518.0
K01594	0.0
K01595	5449.0
K01592	0.0
K01593	0.0
K01590	4226.0
K01591	21172.0
K01598	5573.0
K01599	20299.0
K02711	0.0
K02710	0.0
K02713	0.0
K02712	0.0
K02714	0.0
K02717	0.0
K02716	0.0
K02719	0.0
K02718	0.0
K03449	5740.0
K03446	8837.0
K03444	0.0
K03445	0.0
K03442	15806.0
K01620	15866.0
K01621	6312.0
K01622	0.0
K01623	6756.0
K01624	28864.0
K01625	30788.0
K01626	16277.0
K01627	8835.0
K01628	9595.0
K01629	1544.0
K05299	3.0
K02829	0.0
K02828	0.0
K02827	0.0
K02826	0.0
K02825	9141.0
K02824	11433.0
K02823	15613.0
K02822	4108.0
K03198	0.0
K03199	0.0
K03668	0.0
K03669	4117.0
K03190	6475.0
K03191	1.0
K03660	16169.0
K03194	0.0
K03195	0.0
K03664	21423.0
K03197	0.0
K09772	11488.0
K06013	4246.0
K09770	404.0
K09771	0.0
K09776	1.0
K09777	8474.0
K09774	0.0
K09775	8104.0
K09778	4723.0
K09779	8865.0
K06269	0.0
K06323	0.0
K11624	0.0
K02991	0.0
K02990	20961.0
K02624	0.0
K02240	2700.0
K08282	4117.0
K12440	0.0
K12441	0.0
K12442	0.0
K12443	0.0
K12444	0.0
K12445	0.0
K12449	0.0
K02247	0.0
K07637	0.0
K07636	18915.0
K07639	0.0
K07638	0.0
K11069	8359.0
K11068	11696.0
K11063	36.0
K11062	0.0
K11061	0.0
K11060	0.0
K11066	0.0
K11065	6510.0
K06900	0.0
K06901	22754.0
K06902	3087.0
K06903	2602.0
K06904	1598.0
K06905	3043.0
K06906	963.0
K06907	3632.0
K06908	3055.0
K06909	1077.0
K10821	0.0
K05905	0.0
K05904	0.0
K05906	0.0
K05900	0.0
K05903	3.0
K01406	0.0
K05909	0.0
K05908	0.0
K00368	0.0
K00369	0.0
K00366	5407.0
K00367	0.0
K00364	2517.0
K00365	4117.0
K00362	20.0
K00363	0.0
K00360	0.0
```
