## Extended Data File 1 for "Diet induces reproducible alterations in the mouse and human gut microbiome": SRS3575189_SRR7556472.picrust

```
# Constructed from biom file
#OTU ID	SRR7556472
K01365	0.0
K01364	0.0
K01361	29.0
K01360	0.0
K01362	41622.0
K02249	0.0
K05841	0.0
K05844	1.0
K05845	38.0
K05846	11585.0
K05847	11332.0
K00508	1.0
K00500	0.0
K00507	564.0
K00504	0.0
K00505	0.0
K12521	0.0
K01101	8804.0
K01103	0.0
K12520	0.0
K01104	93915.0
K05592	43894.0
K05593	16865.0
K05590	0.0
K05591	0.0
K05596	0.0
K05597	0.0
K05594	0.0
K05595	120.0
K05599	0.0
K11964	0.0
K11962	0.0
K14540	21725.0
K12529	0.0
K12528	0.0
K06353	0.0
K02456	1694.0
K02457	0.0
K02454	1126.0
K02455	563.0
K02452	0.0
K02453	1689.0
K02450	0.0
K02103	10267.0
K08138	58.0
K02108	53604.0
K02109	61689.0
K02458	0.0
K02459	0.0
K08137	0.0
K03851	0.0
K03850	0.0
K03852	0.0
K03855	12.0
K03856	21988.0
K13018	0.0
K13019	0.0
K13010	0.0
K13011	0.0
K13012	1539.0
K13013	0.0
K13014	0.0
K13015	36.0
K13016	0.0
K13017	0.0
K08566	0.0
K08567	12.0
K13274	0.0
K13275	0.0
K13276	0.0
K13277	0.0
K03275	0.0
K03274	563.0
K03277	0.0
K03276	0.0
K03271	17283.0
K03270	40661.0
K03273	946.0
K03272	9241.0
K03279	0.0
K03278	0.0
K11022	0.0
K12277	0.0
K12276	0.0
K12270	1.0
K11058	0.0
K12279	0.0
K12278	0.0
K07557	0.0
K07550	0.0
K07552	31961.0
K06319	0.0
K09909	0.0
K09908	0.0
K12051	0.0
K12050	0.0
K12057	0.0
K12056	0.0
K06221	0.0
K09900	0.0
K09903	54362.0
K09902	0.0
K09904	0.0
K09907	0.0
K09906	0.0
K11501	0.0
K03234	0.0
K00773	53481.0
K00772	587.0
K00777	0.0
K00776	0.0
K06313	907.0
K06315	0.0
K05574	0.0
K10201	22.0
K07176	0.0
K07177	282.0
K07174	0.0
K07175	4183.0
K07172	1.0
K07173	9898.0
K07170	32393.0
K07171	48235.0
K07178	0.0
K07179	0.0
K00195	0.0
K00194	178.0
K00197	214.0
K00196	0.0
K00191	0.0
K00190	12.0
K00193	0.0
K00192	0.0
K00198	5465.0
K06405	20548.0
K10109	6228.0
K10108	16754.0
K10107	0.0
K01828	0.0
K01829	0.0
K01826	0.0
K01825	0.0
K01822	0.0
K01823	282.0
K01820	563.0
K01821	317.0
K00999	0.0
K00998	42587.0
K00995	40611.0
K00997	5207.0
K00996	7.0
K00991	56509.0
K00990	563.0
K00992	1.0
K11028	0.0
K02622	33482.0
K02625	0.0
K03564	48533.0
K13489	563.0
K13488	563.0
K13483	0.0
K13482	0.0
K13481	0.0
K13480	0.0
K13487	563.0
K13486	563.0
K14680	0.0
K14681	0.0
K14682	563.0
K08358	53.0
K08357	53.0
K08356	0.0
K08355	0.0
K03469	53518.0
K03462	0.0
K03464	0.0
K03465	3886.0
K03466	54555.0
K01648	0.0
K01649	63688.0
K01643	1554.0
K01640	655.0
K01641	281.0
K01646	384.0
K01647	57190.0
K01644	1566.0
K02597	0.0
K02626	13.0
K02595	0.0
K02594	1044.0
K02593	0.0
K02592	907.0
K02591	2261.0
K02590	9242.0
K02598	1719.0
K02849	563.0
K14061	0.0
K14062	0.0
K14063	0.0
K14064	0.0
K14065	0.0
K14067	0.0
K02841	563.0
K02840	16.0
K02843	0.0
K02844	563.0
K02847	0.0
K02846	0.0
K02102	9.0
K09758	28.0
K06039	0.0
K06034	0.0
K06036	0.0
K06037	0.0
K06032	0.0
K01581	1350.0
K02702	0.0
K02659	0.0
K13490	563.0
K13491	563.0
K03644	32583.0
K03645	0.0
K03646	0.0
K03647	539.0
K03640	60.0
K03641	0.0
K03642	623.0
K03643	0.0
K03648	50231.0
K03649	36.0
K06694	0.0
K11814	0.0
K12428	0.0
K12429	0.0
K12422	0.0
K12423	0.0
K12420	0.0
K12421	0.0
K12426	0.0
K12427	0.0
K12424	0.0
K12425	0.0
K07349	0.0
K07348	0.0
K05380	0.0
K07345	0.0
K07344	0.0
K07347	0.0
K07346	0.0
K07341	9283.0
K07340	0.0
K07343	9659.0
K07342	0.0
K06968	563.0
K06969	97097.0
K06962	1207.0
K06963	0.0
K06960	21458.0
K06961	0.0
K06966	33949.0
K06967	21724.0
K06964	0.0
K06965	0.0
K08995	563.0
K08994	1.0
K08997	0.0
K08996	267.0
K08990	0.0
K08993	0.0
K08992	0.0
K08999	676.0
K08998	45235.0
K08344	0.0
K08345	0.0
K08346	0.0
K14940	0.0
K02724	0.0
K08349	0.0
K11815	0.0
K05929	0.0
K05928	563.0
K05927	0.0
K05924	0.0
K05922	0.0
K05921	0.0
K00349	32027.0
K00698	0.0
K00340	32536.0
K00341	32536.0
K00690	9962.0
K00343	32536.0
K00344	0.0
K00697	58.0
K00346	32020.0
K00347	32020.0
K09116	8144.0
K09117	49703.0
K05337	6138.0
K09118	21.0
K09119	0.0
K02106	457.0
K05823	2.0
K05820	8.0
K05826	0.0
K05827	0.0
K02100	0.0
K02101	0.0
K00524	0.0
K00525	50558.0
K00526	14673.0
K00527	71459.0
K00520	563.0
K00522	0.0
K00523	0.0
K02451	0.0
K00528	52935.0
K00529	0.0
K00025	563.0
K14215	0.0
K14213	0.0
K03453	33426.0
K00796	43928.0
K05339	2.0
K00027	21170.0
K00794	37222.0
K00793	36953.0
K01347	0.0
K01346	0.0
K01344	0.0
K01343	0.0
K00791	53820.0
K01340	0.0
K00790	67864.0
K02694	0.0
K02696	0.0
K02697	0.0
K02690	0.0
K02691	53.0
K02692	0.0
K02693	0.0
K02698	0.0
K02699	0.0
K00836	0.0
K00837	32594.0
K00835	563.0
K00832	558.0
K00833	32604.0
K00830	0.0
K00831	52819.0
K00839	598.0
K04335	0.0
K04334	0.0
K01120	563.0
K01126	49246.0
K04333	0.0
K01129	24293.0
K01128	1.0
K04339	0.0
K04338	0.0
K02470	73529.0
K02471	563.0
K02472	60.0
K02473	0.0
K02474	40173.0
K02475	1.0
K02476	1.0
K02477	41434.0
K02478	0.0
K02479	574.0
K09019	0.0
K01267	16223.0
K13074	0.0
K13075	0.0
K11441	0.0
K14055	0.0
K13299	0.0
K13292	22728.0
K14057	0.0
K14056	0.0
K02856	59.0
K02585	998.0
K12211	0.0
K12210	0.0
K12213	0.0
K12212	0.0
K12215	0.0
K02854	0.0
K12217	0.0
K12216	0.0
K12219	0.0
K12218	0.0
K02855	7.0
K08692	0.0
K08693	6.0
K08690	0.0
K08691	0.0
K08696	0.0
K08697	0.0
K11748	563.0
K11749	53495.0
K11746	0.0
K11747	0.0
K11744	563.0
K11745	563.0
K11742	0.0
K11743	8175.0
K11740	0.0
K11741	575.0
K13920	1429.0
K13921	2.0
K13922	9778.0
K13923	2.0
K13924	58.0
K13925	0.0
K13926	563.0
K13927	701.0
K13928	0.0
K13929	0.0
K09923	0.0
K09922	32524.0
K06201	44202.0
K06200	13218.0
K06207	45413.0
K06206	5629.0
K06205	0.0
K09924	563.0
K09929	0.0
K06208	872.0
K00759	25227.0
K00758	0.0
K00752	0.0
K00757	50504.0
K00756	7562.0
K00754	66732.0
K06001	41786.0
K05557	0.0
K09766	1452.0
K05554	0.0
K07475	0.0
K07150	11363.0
K07151	0.0
K07152	1.0
K07153	0.0
K07154	33442.0
K07155	0.0
K07156	0.0
K07157	0.0
K07406	27299.0
K07407	110907.0
K07404	20824.0
K07405	32020.0
K07402	13575.0
K07403	622.0
K07400	0.0
K07401	0.0
K01808	59913.0
K01809	40078.0
K01800	0.0
K01801	0.0
K01802	32135.0
K01803	57533.0
K01804	12212.0
K01805	2331.0
K01807	8441.0
K09718	0.0
K14668	0.0
K14669	0.0
K14666	0.0
K14667	0.0
K01664	35.0
K01665	32071.0
K01666	9858.0
K01667	32988.0
K01660	0.0
K01661	679.0
K01662	49208.0
K01663	0.0
K01668	13.0
K01669	564.0
K02863	54362.0
K02862	0.0
K02860	53720.0
K02867	54362.0
K02866	0.0
K02864	53536.0
K02869	0.0
K05362	0.0
K05365	0.0
K03402	20720.0
K03403	0.0
K03400	0.0
K03406	123869.0
K03407	15125.0
K03404	0.0
K03405	0.0
K03408	32384.0
K03409	1009.0
K02315	23159.0
K02314	55552.0
K02317	0.0
K02316	54065.0
K02313	54362.0
K02312	2.0
K02319	0.0
K12405	0.0
K12152	0.0
K12151	0.0
K07091	0.0
K07090	61716.0
K07093	563.0
K07092	0.0
K07095	61704.0
K07094	58.0
K07097	0.0
K07096	0.0
K07099	4643.0
K07098	69485.0
K11175	52916.0
K11174	0.0
K11177	0.0
K11176	0.0
K11173	0.0
K11179	12.0
K11178	0.0
K00322	0.0
K00320	2.0
K00321	0.0
K00326	0.0
K00324	46.0
K00325	11.0
K00329	0.0
K05945	0.0
K05944	0.0
K05947	0.0
K05946	3734.0
K06944	0.0
K06945	0.0
K06946	0.0
K06415	914.0
K06940	16444.0
K06941	55313.0
K06942	54362.0
K06943	0.0
K10806	0.0
K10807	0.0
K10804	1126.0
K10805	0.0
K06948	627.0
K06949	62258.0
K06418	7.0
K09138	37.0
K09139	0.0
K09134	8734.0
K09135	0.0
K09136	6.0
K09137	105.0
K09130	0.0
K09131	628.0
K09132	8116.0
K09133	0.0
K05808	53894.0
K05809	0.0
K05804	8115.0
K05805	0.0
K05806	0.0
K05807	32021.0
K05800	0.0
K05801	57.0
K05802	0.0
K05803	0.0
K01044	0.0
K01045	0.0
K01046	921.0
K02068	44.0
K04561	0.0
K01042	3971.0
K05568	21337.0
K05567	8331.0
K14273	0.0
K14275	0.0
K14274	86.0
K02062	0.0
K05245	0.0
K05564	0.0
K01048	961.0
K02066	32584.0
K01322	32581.0
K01325	0.0
K02065	32584.0
K01326	0.0
K05560	0.0
K02243	290.0
K08930	0.0
K02679	0.0
K02676	0.0
K02674	0.0
K02675	0.0
K02672	0.0
K02241	1104.0
K02670	0.0
K02671	0.0
K00810	0.0
K00811	32026.0
K00812	1477.0
K00813	0.0
K00814	0.0
K00817	53436.0
K00818	32637.0
K00819	60.0
K02530	266.0
K02245	290.0
K02244	281.0
K01499	0.0
K01498	0.0
K01493	54379.0
K01492	620.0
K01491	114757.0
K01497	6.0
K01496	1303.0
K01495	44701.0
K01494	8247.0
K02418	18210.0
K02419	18791.0
K14492	0.0
K02412	18232.0
K02413	18558.0
K02410	18791.0
K02411	9434.0
K02416	18791.0
K02417	11247.0
K02414	592.0
K02415	18.0
K00120	0.0
K00121	935.0
K00430	0.0
K13058	563.0
K13059	0.0
K13727	0.0
K13057	0.0
K13722	0.0
K13051	0.0
K13052	13251.0
K00435	0.0
K12054	0.0
K03239	0.0
K03238	0.0
K03231	0.0
K03230	563.0
K03232	0.0
K12059	0.0
K03237	0.0
K03236	0.0
K12058	0.0
K12239	0.0
K12238	0.0
K12235	0.0
K12234	656.0
K13942	0.0
K13940	15611.0
K13941	0.0
K12097	0.0
K12096	0.0
K12095	0.0
K12094	0.0
K12093	0.0
K12092	0.0
K12091	0.0
K12090	0.0
K12099	0.0
K12098	0.0
K06356	0.0
K05992	0.0
K03540	0.0
K06331	12647.0
K06330	33.0
K07138	24666.0
K07139	44316.0
K11811	0.0
K07132	1112.0
K07133	125169.0
K07130	20143.0
K07131	0.0
K07137	73166.0
K07134	0.0
K07135	0.0
K01860	0.0
K01866	54369.0
K01867	54361.0
K01865	13.0
K01868	62866.0
K01869	54362.0
K06140	563.0
K04766	0.0
K04767	14.0
K04764	1.0
K04762	32583.0
K04763	86027.0
K04760	0.0
K04761	982.0
K04768	0.0
K04769	20191.0
K08313	17.0
K08312	0.0
K08311	563.0
K08310	0.0
K08317	1.0
K08316	17314.0
K08315	0.0
K08314	1421.0
K05149	0.0
K08319	0.0
K08318	0.0
K06339	0.0
K14648	0.0
K14392	43.0
K14393	563.0
K14645	0.0
K14647	0.0
K01689	66210.0
K01686	58196.0
K01687	72174.0
K01684	8810.0
K01685	15384.0
K01682	0.0
K01681	53294.0
K05308	0.0
K02889	0.0
K02888	54359.0
K02885	0.0
K02884	54362.0
K02887	54363.0
K02886	54362.0
K02881	54361.0
K02883	0.0
K13743	0.0
K02086	34.0
K02081	1913.0
K02080	0.0
K02083	1203.0
K02082	274.0
K13831	0.0
K03428	0.0
K03429	11244.0
K03424	94415.0
K03935	0.0
K03932	0.0
K03933	0.0
K03930	8368.0
K03931	0.0
K02339	0.0
K02338	54362.0
K02337	54077.0
K02336	0.0
K02335	62446.0
K02334	8533.0
K02330	0.0
K03688	15449.0
K03689	0.0
K03680	86.0
K03683	0.0
K03684	616.0
K03685	54362.0
K03686	87904.0
K03687	52709.0
K07301	18056.0
K07300	0.0
K07303	1.0
K07302	0.0
K07305	581.0
K07304	876.0
K07307	3694.0
K07306	212.0
K07309	53.0
K07308	224.0
K02617	0.0
K02610	0.0
K02963	54362.0
K02612	0.0
K02961	53537.0
K09686	160603.0
K09687	191474.0
K09684	969.0
K09685	1179.0
K09682	0.0
K09683	0.0
K09680	2.0
K09681	0.0
K09688	0.0
K09689	0.0
K05962	0.0
K05961	0.0
K05967	56.0
K05966	34.0
K11159	0.0
K05964	14.0
K05968	0.0
K11152	0.0
K00309	1.0
K00658	623.0
K00304	0.0
K00305	0.0
K00654	0.0
K00655	70669.0
K00652	32585.0
K00301	0.0
K00302	8166.0
K00303	17.0
K10828	0.0
K06431	0.0
K06432	0.0
K06433	0.0
K06434	18.0
K06436	1010.0
K06437	0.0
K10820	86.0
K06439	0.0
K10822	0.0
K10823	0.0
K10826	0.0
K09167	1580.0
K06322	0.0
K14117	0.0
K14259	0.0
K14257	0.0
K01308	1560.0
K01303	2.0
K01301	0.0
K01305	915.0
K01304	384.0
K02658	0.0
K00672	0.0
K02650	3608.0
K02651	8.0
K02652	14350.0
K02653	17043.0
K02654	47276.0
K05687	0.0
K02656	0.0
K05685	0.0
K00878	19811.0
K00879	1689.0
K00872	3203.0
K00873	54323.0
K00870	0.0
K00876	87480.0
K00877	0.0
K00874	62564.0
K00875	0.0
K04487	42816.0
K04486	23575.0
K04485	53133.0
K04484	0.0
K04483	0.0
K04482	0.0
K04480	0.0
K04488	30230.0
K12049	0.0
K13693	0.0
K13706	0.0
K13694	2.0
K13695	0.0
K05977	0.0
K09516	1.0
K02434	32941.0
K02435	31231.0
K02436	524.0
K02437	42713.0
K05350	9720.0
K02431	12570.0
K08100	0.0
K02433	34483.0
K02438	25113.0
K02439	10.0
K03745	0.0
K03744	65852.0
K03747	0.0
K03210	53702.0
K03217	54412.0
K03216	22289.0
K03215	0.0
K03742	48819.0
K03219	563.0
K03218	54362.0
K03749	0.0
K03748	1.0
K02383	0.0
K06327	0.0
K06320	8787.0
K07238	53765.0
K09479	0.0
K09478	0.0
K09475	0.0
K09474	0.0
K09477	0.0
K09476	0.0
K09471	0.0
K09470	0.0
K09473	0.0
K09472	0.0
K07543	0.0
K06898	14618.0
K13967	0.0
K13963	10453.0
K07545	0.0
K00737	8139.0
K05345	1.0
K11706	0.0
K11707	3.0
K11704	0.0
K11705	0.0
K11708	3.0
K11709	0.0
K05588	0.0
K07114	77523.0
K07443	10189.0
K07116	0.0
K07117	563.0
K07110	0.0
K07447	54361.0
K07112	4379.0
K07113	0.0
K07448	8751.0
K07118	653.0
K07119	0.0
K10619	0.0
K10618	0.0
K10617	0.0
K10616	0.0
K01848	0.0
K01849	0.0
K01844	1016.0
K01845	10691.0
K01846	15.0
K01847	64603.0
K01840	95174.0
K01841	532.0
K01842	0.0
K01843	878.0
K06219	0.0
K10832	0.0
K05348	0.0
K14203	0.0
K08483	24475.0
K08482	563.0
K08481	0.0
K08480	0.0
K08485	0.0
K08484	0.0
K00464	0.0
K00467	0.0
K00466	0.0
K00461	0.0
K00460	0.0
K00463	0.0
K00462	0.0
K04509	0.0
K00469	0.0
K00468	0.0
K08645	0.0
K04744	0.0
K01518	0.0
K01519	0.0
K04748	0.0
K04749	1054.0
K01514	0.0
K01515	37545.0
K01512	12949.0
K01510	0.0
K14623	994.0
K14626	0.0
K14627	0.0
K14628	0.0
K14629	0.0
K03918	0.0
K03919	0.0
K12372	0.0
K12373	169752.0
K12370	0.0
K12371	0.0
K02359	0.0
K02358	54379.0
K02351	0.0
K02352	0.0
K02355	107201.0
K02357	54362.0
K02356	54648.0
K13574	0.0
K13573	0.0
K13572	0.0
K13571	0.0
K13570	0.0
K12112	0.0
K12113	0.0
K12110	0.0
K12111	428.0
K07329	0.0
K07328	0.0
K07323	0.0
K07322	64049.0
K07321	2266.0
K07320	0.0
K07327	0.0
K07326	0.0
K07325	0.0
K07324	0.0
K08163	0.0
K06180	144910.0
K06181	563.0
K06182	16218.0
K06183	22010.0
K06186	0.0
K06187	54362.0
K06188	1203.0
K06189	0.0
K08359	0.0
K07589	0.0
K07588	32020.0
K07587	0.0
K07586	8420.0
K07585	0.0
K07584	22742.0
K07583	0.0
K07582	0.0
K07581	0.0
K07580	0.0
K11139	0.0
K05989	80249.0
K05988	0.0
K05985	4293.0
K05987	0.0
K05986	563.0
K10843	0.0
K08354	0.0
K10844	6.0
K10848	0.0
K00673	563.0
K00674	32044.0
K00675	616.0
K00676	22398.0
K00677	33149.0
K06988	2.0
K06989	467.0
K08351	0.0
K06980	563.0
K06981	0.0
K06982	0.0
K08350	0.0
K06984	0.0
K06985	0.0
K06986	0.0
K06987	11927.0
K02445	9031.0
K02444	8547.0
K00582	0.0
K00583	0.0
K00580	0.0
K02110	53612.0
K00586	0.0
K00587	0.0
K00584	12.0
K08921	0.0
K02441	52.0
K00588	6.0
K08922	0.0
K02440	1503.0
K00018	59702.0
K08923	0.0
K02443	12711.0
K00019	0.0
K02442	0.0
K08925	0.0
K08926	0.0
K08927	0.0
K03149	5399.0
K06604	0.0
K00015	0.0
K01989	20107.0
K00854	48611.0
K00855	0.0
K00856	0.0
K00857	3265.0
K00850	127913.0
K00851	833.0
K00852	33409.0
K00853	1060.0
K00858	53197.0
K00859	53554.0
K01181	6709.0
K01180	0.0
K01183	8988.0
K01182	25938.0
K01185	32002.0
K01184	0.0
K01187	126872.0
K01188	47750.0
K02596	36.0
K13766	1.0
K13767	256.0
K13003	0.0
K13002	0.0
K13000	0.0
K02984	0.0
K02986	54369.0
K02987	0.0
K02636	0.0
K02982	46247.0
K02983	0.0
K02638	0.0
K02639	0.0
K02988	54129.0
K08298	106.0
K08299	0.0
K03583	0.0
K03582	0.0
K03581	24284.0
K03580	563.0
K03587	32074.0
K03586	0.0
K03585	65672.0
K03584	54355.0
K03589	49981.0
K03588	74570.0
K01725	0.0
K01724	563.0
K01727	6.0
K01726	13989.0
K01721	0.0
K01720	0.0
K01722	0.0
K13008	0.0
K01729	0.0
K01728	29.0
K09530	0.0
K09539	0.0
K02188	17725.0
K02189	17661.0
K02182	1.0
K02183	0.0
K03769	5368.0
K03768	67994.0
K03767	1.0
K03765	0.0
K03764	0.0
K03763	42014.0
K03762	53.0
K03761	0.0
K03760	0.0
K09457	628.0
K09456	0.0
K09459	530.0
K09458	54859.0
K00602	137142.0
K13988	0.0
K13985	0.0
K09981	6.0
K09980	0.0
K09983	0.0
K09982	0.0
K09985	0.0
K09984	0.0
K09987	0.0
K09986	0.0
K09989	8695.0
K09988	10951.0
K12583	0.0
K12582	0.0
K12589	0.0
K11720	0.0
K09759	12573.0
K10985	2.0
K10984	276.0
K07468	0.0
K07469	8.0
K07464	17576.0
K07465	0.0
K07466	0.0
K07467	17779.0
K07460	44822.0
K07461	9179.0
K07462	53520.0
K07463	0.0
K10679	1127.0
K10678	0.0
K10671	0.0
K10670	18074.0
K10673	0.0
K10672	3332.0
K10674	0.0
K10677	1.0
K10676	0.0
K08726	0.0
K08724	288.0
K08722	2496.0
K08723	0.0
K08720	0.0
K08721	0.0
K08728	282.0
K10187	0.0
K00119	0.0
K00118	563.0
K00449	0.0
K00448	0.0
K00115	0.0
K00446	0.0
K00117	1126.0
K00116	568.0
K00111	51300.0
K00442	0.0
K00113	0.0
K00112	0.0
K01539	0.0
K01531	16781.0
K04720	23563.0
K01533	54361.0
K01534	92492.0
K01535	0.0
K01537	56656.0
K14358	0.0
K14605	0.0
K14606	0.0
K00413	0.0
K10120	26.0
K05600	0.0
K05777	2.0
K03972	0.0
K03973	1532.0
K03970	0.0
K03971	0.0
K03976	53184.0
K03977	54362.0
K03974	0.0
K03975	33809.0
K03978	53799.0
K03979	54362.0
K13378	31961.0
K02372	21805.0
K02371	51317.0
K02377	40820.0
K02379	636.0
K03396	0.0
K03397	0.0
K03394	18076.0
K03395	0.0
K03392	0.0
K03393	0.0
K03390	32236.0
K03391	0.0
K03399	18.0
K03027	0.0
K12136	0.0
K12137	12.0
K06610	14.0
K12138	0.0
K12139	0.0
K11444	0.0
K11440	1.0
K11443	0.0
K11442	0.0
K00612	568.0
K00613	53.0
K00610	48935.0
K00611	18202.0
K00616	11537.0
K00617	0.0
K00614	0.0
K00615	113483.0
K00619	12.0
K10863	0.0
K07874	0.0
K06234	0.0
K10240	0.0
K10241	0.0
K10242	0.0
K10243	0.0
K04110	0.0
K04113	0.0
K04112	0.0
K04115	0.0
K04114	0.0
K04117	0.0
K04116	0.0
K04118	0.0
K05517	0.0
K07705	1203.0
K07704	1270.0
K07707	8428.0
K07706	9017.0
K07701	0.0
K07700	0.0
K07703	0.0
K07702	0.0
K07709	0.0
K07708	0.0
K01955	73217.0
K13042	0.0
K09934	0.0
K09935	12313.0
K06216	279.0
K09937	0.0
K13745	0.0
K13746	0.0
K13747	43266.0
K13740	0.0
K13741	0.0
K13742	0.0
K06211	8139.0
K06212	55.0
K09933	1.0
K02618	0.0
K02619	31981.0
K02968	54098.0
K02966	0.0
K02967	54362.0
K02616	0.0
K02965	54362.0
K02962	0.0
K02611	0.0
K02613	1.0
K03569	74285.0
K03568	46.0
K03565	53185.0
K06218	0.0
K03567	0.0
K03566	0.0
K03561	67419.0
K03560	0.0
K03563	21113.0
K03562	0.0
K06430	0.0
K01709	1290.0
K01708	0.0
K01707	0.0
K01706	394.0
K01705	0.0
K01704	117551.0
K01703	118851.0
K01702	0.0
K14165	0.0
K14164	0.0
K14166	0.0
K14161	563.0
K14160	0.0
K14162	563.0
K05396	400.0
K03709	841.0
K03708	1612.0
K08160	0.0
K03701	95616.0
K03700	17190.0
K03703	44596.0
K03702	54362.0
K03705	21779.0
K03704	30499.0
K03707	452.0
K03706	16249.0
K06289	0.0
K06288	0.0
K06283	18641.0
K06282	83.0
K06281	83.0
K06287	53443.0
K06286	281.0
K06285	872.0
K06284	6887.0
K08161	560.0
K07540	0.0
K06438	10574.0
K06869	0.0
K06868	0.0
K06867	563.0
K06866	0.0
K06865	0.0
K06864	12390.0
K06863	0.0
K06862	0.0
K06861	32669.0
K06860	0.0
K12659	0.0
K12658	563.0
K07547	0.0
K07546	0.0
K15023	0.0
K15022	0.0
K15020	0.0
K15024	14868.0
K08700	0.0
K08162	8115.0
K07544	0.0
K00137	0.0
K00135	2440.0
K00134	54974.0
K00133	53747.0
K00132	26.0
K00131	49.0
K00130	8153.0
K00139	0.0
K00138	0.0
K00429	0.0
K00428	32526.0
K00421	0.0
K00423	0.0
K00425	32366.0
K00427	0.0
K00426	32366.0
K14292	0.0
K14379	0.0
K14370	0.0
K14371	0.0
K14372	0.0
K14373	0.0
K14374	0.0
K14375	0.0
K09845	0.0
K14082	0.0
K14083	35.0
K14080	0.0
K14081	0.0
K14086	8139.0
K14087	8192.0
K14084	536.0
K14088	8192.0
K14089	8139.0
K01552	16451.0
K01551	1264.0
K01556	0.0
K01557	0.0
K01554	0.0
K01555	0.0
K04708	0.0
K03955	0.0
K13689	0.0
K13688	684.0
K13683	0.0
K13685	3658.0
K13684	0.0
K13687	0.0
K13686	0.0
K14159	0.0
K02399	0.0
K02398	1514.0
K02395	1448.0
K02394	0.0
K02397	9615.0
K02396	20817.0
K02391	0.0
K02390	18783.0
K02393	0.0
K02392	32964.0
K13533	0.0
K13532	0.0
K13531	0.0
K13530	2.0
K01550	0.0
K05658	0.0
K14054	36.0
K02601	56212.0
K02970	53969.0
K05378	0.0
K12339	0.0
K14060	0.0
K11687	0.0
K11686	0.0
K11685	0.0
K11689	988.0
K11688	747.0
K08939	0.0
K03048	890.0
K03049	0.0
K13821	1689.0
K13820	6.0
K03042	0.0
K03043	54129.0
K03040	53801.0
K03041	0.0
K03046	54130.0
K03047	0.0
K03044	0.0
K03045	0.0
K00348	32020.0
K09847	0.0
K00692	301.0
K00638	17922.0
K00639	36662.0
K00693	0.0
K00634	41287.0
K00635	0.0
K00630	0.0
K00631	0.0
K00632	1021.0
K00633	9646.0
K00691	281.0
K00696	0.0
K00694	584.0
K00695	0.0
K10854	0.0
K07811	0.0
K07810	0.0
K07813	15606.0
K07812	53.0
K07814	8283.0
K07816	522.0
K00090	0.0
K00091	8930.0
K00094	1420.0
K00096	8705.0
K00097	36457.0
K00098	0.0
K00099	53248.0
K10228	0.0
K10229	0.0
K12548	0.0
K10222	0.0
K10220	0.0
K10221	0.0
K10227	0.0
K05822	6.0
K01949	0.0
K01945	53479.0
K01947	0.0
K01946	0.0
K01941	601.0
K01940	52055.0
K06357	0.0
K07729	58487.0
K07728	0.0
K07727	32624.0
K07726	5080.0
K07725	0.0
K07724	0.0
K07723	878.0
K07722	617.0
K07721	0.0
K07720	106270.0
K00899	318.0
K05824	0.0
K00891	66221.0
K00892	0.0
K00895	623.0
K00897	2657.0
K08151	563.0
K08153	2.0
K08154	0.0
K02948	54361.0
K02942	0.0
K02944	0.0
K05665	0.0
K02946	54346.0
K13793	0.0
K06352	0.0
K01769	0.0
K01768	1151.0
K01761	5.0
K01760	111.0
K01762	0.0
K09578	0.0
K01766	0.0
K08164	0.0
K02493	54130.0
K08166	0.0
K08167	0.0
K02496	0.0
K02497	0.0
K02494	0.0
K02495	74933.0
K02498	0.0
K02499	1566.0
K08168	0.0
K08169	0.0
K14415	8137.0
K14414	563.0
K06881	54971.0
K00436	0.0
K06332	0.0
K12815	0.0
K12810	0.0
K06885	951.0
K00437	6.0
K06335	0.0
K06334	27172.0
K03547	19462.0
K03546	11593.0
K03545	68298.0
K03544	67519.0
K03543	32524.0
K06888	9148.0
K10941	0.0
K03549	1115.0
K03548	0.0
K10940	0.0
K02236	298.0
K02237	20032.0
K02234	0.0
K02232	18110.0
K02233	27085.0
K02230	621.0
K02231	32020.0
K06359	0.0
K02238	51776.0
K02239	0.0
K03723	53112.0
K03722	2498.0
K03721	0.0
K03720	0.0
K03727	0.0
K03726	0.0
K03725	0.0
K03724	866.0
K06358	0.0
K12673	0.0
K12679	0.0
K12678	0.0
K06410	6772.0
K11898	0.0
K11899	0.0
K11896	0.0
K11897	0.0
K11894	0.0
K11895	0.0
K11892	0.0
K11893	0.0
K11890	0.0
K11891	0.0
K08762	0.0
K08764	0.0
K08765	0.0
K10418	0.0
K11325	0.0
K11326	0.0
K11327	0.0
K11328	0.0
K11329	0.0
K00151	0.0
K00150	0.0
K00153	0.0
K00400	0.0
K00407	0.0
K00406	563.0
K00405	564.0
K00404	563.0
K00158	266.0
K01342	0.0
K09388	0.0
K09386	0.0
K09384	283.0
K04094	5555.0
K04095	8817.0
K04096	53533.0
K04097	0.0
K04090	0.0
K04091	565.0
K04092	0.0
K04093	0.0
K04098	0.0
K04099	0.0
K01578	0.0
K01579	34138.0
K01574	14.0
K01575	2.0
K01576	0.0
K01577	268.0
K01571	18483.0
K01572	60703.0
K01573	1.0
K02009	13151.0
K02008	76172.0
K02005	71752.0
K02004	386394.0
K02007	14623.0
K02006	110904.0
K02001	1.0
K02000	1.0
K02003	331598.0
K02002	13.0
K03065	0.0
K08952	0.0
K03060	21483.0
K13809	0.0
K10948	0.0
K09607	0.0
K06125	0.0
K04337	0.0
K06120	1420.0
K06121	0.0
K04336	0.0
K01127	0.0
K09703	0.0
K00004	0.0
K14699	0.0
K09702	1019.0
K14698	0.0
K05311	301.0
K13829	1.0
K10943	0.0
K07291	0.0
K07290	0.0
K10206	22733.0
K10202	9.0
K10208	0.0
K10209	0.0
K01966	6.0
K01965	0.0
K01964	36.0
K01963	12147.0
K01962	6509.0
K01961	63882.0
K01960	32020.0
K01969	0.0
K01968	0.0
K07749	8886.0
K07748	0.0
K07741	1749.0
K07740	0.0
K07743	0.0
K07742	21513.0
K07745	0.0
K07744	0.0
K07746	0.0
K01299	9076.0
K01295	1681.0
K01297	8251.0
K02922	0.0
K05603	0.0
K02921	0.0
K02926	54362.0
K05607	0.0
K02924	0.0
K05605	0.0
K02928	0.0
K02929	0.0
K00216	0.0
K00217	0.0
K00214	0.0
K00215	57646.0
K00213	0.0
K00210	0.0
K00211	0.0
K00218	0.0
K00219	66.0
K01035	2.0
K01034	1216.0
K04517	53415.0
K01740	103390.0
K01031	0.0
K01746	541.0
K01745	612.0
K01744	34449.0
K01749	7828.0
K01039	204.0
K04518	32892.0
K09591	0.0
K14129	0.0
K14128	0.0
K14121	0.0
K14120	0.0
K14123	0.0
K14122	0.0
K14125	0.0
K14124	0.0
K14127	0.0
K14126	0.0
K03521	49787.0
K03520	0.0
K03523	22784.0
K03522	49987.0
K03525	54263.0
K03524	53952.0
K03527	56099.0
K03526	53475.0
K03529	22268.0
K03528	0.0
K06338	0.0
K02217	36357.0
K03299	2103.0
K03298	36.0
K13472	0.0
K03293	1177.0
K03292	47283.0
K03291	0.0
K03290	0.0
K03297	8768.0
K03296	80809.0
K03295	32300.0
K03294	12547.0
K13009	0.0
K12690	0.0
K09743	0.0
K06022	0.0
K07190	0.0
K06021	0.0
K07192	2984.0
K06020	0.0
K06027	0.0
K06026	0.0
K09744	0.0
K07991	24.0
K08749	0.0
K09835	0.0
K09834	0.0
K10439	62593.0
K06351	0.0
K09833	0.0
K10925	0.0
K10924	0.0
K10927	0.0
K10926	0.0
K10923	0.0
K10922	0.0
K09629	0.0
K10697	0.0
K00179	9796.0
K00172	3180.0
K00171	2429.0
K00170	2574.0
K00177	35015.0
K00176	35012.0
K00175	69284.0
K00174	68618.0
K13478	0.0
K14338	0.0
K14339	0.0
K14335	0.0
K14337	0.0
K14330	0.0
K14331	0.0
K14333	0.0
K08918	0.0
K13479	4666.0
K04078	53529.0
K04079	53447.0
K04076	878.0
K04077	53760.0
K04074	3605.0
K04075	53774.0
K04072	29997.0
K04073	0.0
K04070	15478.0
K04071	0.0
K14597	0.0
K13318	0.0
K08280	0.0
K13641	1290.0
K13640	53.0
K13643	527.0
K13642	0.0
K02027	366173.0
K02026	658213.0
K02025	701321.0
K02024	0.0
K02023	9989.0
K02022	10.0
K02021	0.0
K02020	8378.0
K02029	34533.0
K02028	43057.0
K03886	0.0
K03887	0.0
K03884	0.0
K03885	32635.0
K03881	0.0
K03888	0.0
K03889	0.0
K12998	0.0
K12999	0.0
K12992	5711.0
K12993	0.0
K12990	8120.0
K12991	0.0
K12996	8.0
K12997	1.0
K12994	0.0
K12995	261.0
K08979	0.0
K08978	46247.0
K03088	428585.0
K03089	0.0
K03086	67133.0
K03087	0.0
K08971	0.0
K08970	563.0
K03082	597.0
K03080	0.0
K08974	56763.0
K13868	0.0
K00918	4460.0
K01553	0.0
K12214	0.0
K11646	0.0
K11645	0.0
K11641	0.0
K11640	0.0
K12736	0.0
K12733	0.0
K07507	35044.0
K07506	0.0
K07505	2.0
K07504	0.0
K07503	0.0
K07502	9443.0
K07501	58.0
K07500	0.0
K07509	0.0
K07508	0.0
K11422	0.0
K08698	0.0
K10773	57665.0
K10774	0.0
K14286	0.0
K10778	0.0
K14287	0.0
K00140	100.0
K05501	0.0
K01903	633.0
K01902	633.0
K01905	0.0
K01904	0.0
K01907	0.0
K01906	0.0
K01909	0.0
K01908	0.0
K14534	4179.0
K00147	53403.0
K07767	0.0
K07769	0.0
K07768	0.0
K06203	0.0
K06202	0.0
K09921	0.0
K09920	0.0
K09927	8680.0
K09024	0.0
K09022	598.0
K09023	563.0
K09020	87.0
K09021	0.0
K02908	0.0
K02909	54361.0
K08218	32020.0
K08219	0.0
K02904	53767.0
K02906	54362.0
K02907	53195.0
K02902	53794.0
K00230	36.0
K00231	58.0
K00232	0.0
K08976	563.0
K00234	0.0
K00239	37310.0
K06209	16229.0
K09928	574.0
K01015	0.0
K01014	0.0
K01012	57955.0
K01011	3247.0
K01010	0.0
K08920	0.0
K14103	0.0
K14102	0.0
K14101	0.0
K14100	0.0
K14105	0.0
K14104	0.0
K14109	0.0
K14108	0.0
K06401	0.0
K00893	0.0
K13402	0.0
K12858	0.0
K03503	31961.0
K03502	50919.0
K03501	53799.0
K03500	22303.0
K08924	0.0
K02278	1418.0
K02279	2975.0
K12977	0.0
K02276	1.0
K02277	0.0
K02274	563.0
K02275	563.0
K13450	0.0
K13451	0.0
K13452	0.0
K13454	0.0
K13455	0.0
K12509	0.0
K12508	0.0
K12507	12.0
K12506	2004.0
K12500	0.0
K12503	0.0
K05926	0.0
K09728	0.0
K14587	86.0
K06597	0.0
K06596	0.0
K06595	0.0
K06599	0.0
K06598	0.0
K07978	0.0
K07979	59316.0
K07976	0.0
K14585	0.0
K10907	30745.0
K10906	0.0
K10901	0.0
K10909	0.0
K10908	0.0
K09819	563.0
K09818	0.0
K09817	49838.0
K09816	49826.0
K09815	49627.0
K06374	20193.0
K06373	20028.0
K09812	60987.0
K09811	61042.0
K09810	40699.0
K09724	0.0
K14582	0.0
K09721	0.0
K04058	563.0
K04059	0.0
K04050	0.0
K04051	0.0
K04052	0.0
K04053	0.0
K04054	0.0
K04055	0.0
K04056	563.0
K04057	0.0
K01047	0.0
K08975	0.0
K10015	0.0
K10014	0.0
K10017	0.0
K10016	0.0
K10011	0.0
K10010	1858.0
K10013	0.0
K10012	8370.0
K10019	0.0
K10018	0.0
K13665	24.0
K13664	0.0
K13663	0.0
K13662	0.0
K13661	0.0
K13660	0.0
K13669	0.0
K13668	0.0
K07641	563.0
K01466	1305.0
K13590	0.0
K01464	9949.0
K01465	54323.0
K01462	73974.0
K01463	492.0
K01460	0.0
K01461	0.0
K13599	3.0
K13598	0.0
K01468	263.0
K01469	563.0
K09251	36.0
K09252	1.0
K02041	8500.0
K02040	55158.0
K02043	0.0
K02045	611.0
K02044	8802.0
K02047	1173.0
K02046	1174.0
K02049	44385.0
K02048	1174.0
K05549	0.0
K05548	0.0
K06046	0.0
K03319	414.0
K03316	58.0
K03317	67.0
K03314	12.0
K03315	46885.0
K03312	7344.0
K03313	131.0
K03310	41657.0
K03311	8200.0
K12052	0.0
K02945	58462.0
K06162	0.0
K06163	0.0
K06160	0.0
K06161	0.0
K06166	0.0
K00359	2494.0
K06164	0.0
K06165	0.0
K06168	53247.0
K06169	1.0
K13020	58.0
K07158	0.0
K07159	0.0
K04835	3.0
K11621	0.0
K11991	0.0
K11622	0.0
K11996	565.0
K11627	0.0
K11626	0.0
K11629	0.0
K11628	0.0
K07561	0.0
K07560	53735.0
K07563	0.0
K07562	0.0
K07565	0.0
K07564	0.0
K07567	63058.0
K07566	82287.0
K07569	0.0
K07568	85234.0
K09925	7.0
K11199	0.0
K11198	0.0
K11192	0.0
K11191	0.0
K11196	0.0
K11195	0.0
K11194	0.0
K02492	10578.0
K10713	0.0
K10710	2031.0
K10711	9.0
K10716	0.0
K02490	23.0
K10714	0.0
K10715	0.0
K01929	53766.0
K01928	54475.0
K01923	59456.0
K01922	599.0
K01921	54669.0
K01920	0.0
K01926	52931.0
K01925	53783.0
K01924	53197.0
K07789	563.0
K07788	0.0
K07785	0.0
K07784	0.0
K07787	623.0
K07786	0.0
K07781	0.0
K07783	0.0
K07782	0.0
K05835	0.0
K06355	0.0
K14661	0.0
K09844	0.0
K00782	73.0
K00783	54368.0
K00784	57945.0
K00785	0.0
K00786	12004.0
K00039	0.0
K00036	9041.0
K00037	0.0
K00034	511.0
K00035	0.0
K00032	0.0
K00033	9042.0
K00030	162.0
K00031	52760.0
K01259	2699.0
K01258	50821.0
K01255	10201.0
K01256	847.0
K01251	42508.0
K01250	3945.0
K01253	0.0
K01252	0.0
K09008	0.0
K09009	0.0
K09000	564.0
K09001	0.0
K09002	8996.0
K09003	0.0
K09004	37.0
K09005	66.0
K09006	0.0
K09007	563.0
K09846	0.0
K08234	9818.0
K00258	0.0
K00259	1559.0
K00252	1.0
K00253	0.0
K00256	0.0
K00257	33508.0
K00254	0.0
K00255	0.0
K01079	518.0
K01078	563.0
K01071	281.0
K01070	0.0
K01073	2.0
K01077	41535.0
K01076	1467.0
K14472	0.0
K14471	0.0
K14470	0.0
K14475	94.0
K09841	0.0
K02788	280.0
K02782	1.0
K02783	724.0
K02781	1015.0
K02786	280.0
K02787	0.0
K02784	1.0
K01060	1466.0
K01787	1082.0
K01786	18484.0
K01785	86723.0
K01784	76005.0
K01783	58932.0
K01782	1126.0
K01781	2.0
K01780	0.0
K01789	0.0
K01788	16549.0
K02526	3152.0
K02527	32584.0
K02525	2.0
K02250	0.0
K02523	32584.0
K02520	54167.0
K02521	0.0
K02258	0.0
K02259	563.0
K02528	54335.0
K02529	194692.0
K03781	41053.0
K03780	1022.0
K03783	50241.0
K03782	621.0
K03785	7242.0
K03784	7448.0
K03787	40747.0
K03786	46700.0
K03789	19632.0
K03788	0.0
K10700	0.0
K00342	32536.0
K03124	0.0
K03120	0.0
K12527	4649.0
K12526	0.0
K12525	0.0
K12524	64039.0
K12523	0.0
K12522	0.0
K09789	32019.0
K09788	120.0
K09787	21458.0
K09786	914.0
K09785	0.0
K09781	0.0
K09780	0.0
K10961	0.0
K10960	0.0
K10963	0.0
K10962	0.0
K10965	0.0
K10964	0.0
K10966	0.0
K09879	0.0
K06318	0.0
K06311	0.0
K06310	687.0
K06312	0.0
K06314	0.0
K06317	1451.0
K11389	0.0
K11386	0.0
K11387	0.0
K11384	563.0
K11385	0.0
K11382	0.0
K11383	0.0
K11381	59.0
K11949	0.0
K10380	0.0
K04032	658.0
K04033	0.0
K04030	1027.0
K04031	15225.0
K04036	0.0
K04037	0.0
K04034	20.0
K04035	90.0
K04038	0.0
K04039	0.0
K07046	584.0
K07047	7556.0
K07044	0.0
K07045	11848.0
K07042	22342.0
K07043	44494.0
K07040	20828.0
K07041	0.0
K07048	806.0
K07049	0.0
K08664	0.0
K02584	60.0
K10039	2380.0
K10038	3.0
K10037	0.0
K10036	1108.0
K04788	0.0
K04789	0.0
K04784	0.0
K04785	0.0
K04786	0.0
K04787	0.0
K04780	0.0
K04781	36.0
K04782	0.0
K04783	0.0
K13601	0.0
K13603	0.0
K13602	0.0
K13605	0.0
K13604	0.0
K13607	57.0
K02404	1464.0
K05783	0.0
K05782	0.0
K05781	0.0
K05780	0.0
K05787	0.0
K05786	563.0
K05785	564.0
K05784	0.0
K05789	0.0
K05788	0.0
K01442	47015.0
K01443	21531.0
K01444	45.0
K01446	0.0
K01447	34945.0
K01448	79064.0
K01449	8717.0
K14803	0.0
K02069	367.0
K05569	8331.0
K08008	0.0
K02063	0.0
K05566	8319.0
K05565	0.0
K05563	0.0
K05562	0.0
K05561	0.0
K02064	0.0
K03338	8500.0
K03339	0.0
K03330	0.0
K03331	0.0
K03332	38.0
K03333	0.0
K03335	8716.0
K03336	8149.0
K03337	8499.0
K12956	0.0
K12957	563.0
K12954	0.0
K12955	0.0
K12952	0.0
K12953	0.0
K12950	0.0
K12951	0.0
K14733	0.0
K00109	0.0
K06148	65178.0
K06149	0.0
K06144	0.0
K06145	0.0
K06146	0.0
K06147	391827.0
K06141	0.0
K06142	98253.0
K06143	0.0
K11945	0.0
K08948	0.0
K08949	0.0
K00071	0.0
K14664	0.0
K13810	0.0
K14665	0.0
K03058	0.0
K11609	0.0
K11608	0.0
K14660	0.0
K11603	0.0
K11602	0.0
K11601	0.0
K11600	0.0
K11607	563.0
K11606	563.0
K11605	563.0
K11604	563.0
K10558	86.0
K10559	122.0
K10550	98.0
K10551	98.0
K10552	0.0
K10553	0.0
K10554	0.0
K10555	1022.0
K10556	99.0
K10557	86.0
K03051	0.0
K03050	0.0
K07549	0.0
K07548	0.0
K07239	60.0
K07235	0.0
K07234	0.0
K07237	0.0
K07236	0.0
K07231	0.0
K07230	6.0
K07233	0.0
K07232	0.0
K02467	0.0
K05306	8124.0
K05305	9545.0
K05304	0.0
K05303	563.0
K05301	0.0
K02565	0.0
K08644	0.0
K08646	0.0
K08641	1154.0
K08643	0.0
K08642	0.0
K12146	0.0
K00010	11070.0
K00011	0.0
K00012	54992.0
K00013	53398.0
K00014	55659.0
K00016	19836.0
K09065	0.0
K08252	116.0
K08253	2.0
K08256	0.0
K08255	0.0
K08258	0.0
K08259	0.0
K00274	571.0
K00275	622.0
K00276	0.0
K00270	0.0
K00271	0.0
K00272	0.0
K00273	0.0
K00278	43512.0
K00279	0.0
K12675	0.0
K01277	32020.0
K01274	0.0
K01273	17856.0
K01271	12724.0
K01270	81647.0
K01278	32083.0
K00906	0.0
K00904	900.0
K00903	1.0
K00901	5679.0
K13785	0.0
K00908	0.0
K11149	0.0
K01053	564.0
K01051	37.0
K01057	59.0
K01056	54362.0
K01055	0.0
K01054	0.0
K01058	1.0
K02500	53398.0
K02501	53345.0
K02502	20653.0
K02503	54357.0
K02504	0.0
K02505	0.0
K02506	0.0
K02507	0.0
K02508	0.0
K02509	4.0
K00291	0.0
K13410	0.0
K13148	0.0
K13419	0.0
K05825	0.0
K03106	54362.0
K03105	0.0
K03101	65629.0
K03100	114404.0
K12541	0.0
K12540	0.0
K12543	0.0
K12542	0.0
K12545	0.0
K12544	0.0
K12547	0.0
K12546	0.0
K12549	0.0
K06080	0.0
K11018	0.0
K11019	0.0
K11016	0.0
K11017	0.0
K11014	0.0
K11015	0.0
K11012	0.0
K11013	0.0
K11010	0.0
K11011	0.0
K06333	18672.0
K06880	0.0
K06883	563.0
K06882	0.0
K09857	563.0
K06884	0.0
K06887	0.0
K06886	564.0
K06889	98933.0
K10942	0.0
K09859	57.0
K09858	0.0
K10947	83265.0
K10946	0.0
K10945	0.0
K10944	0.0
K13284	0.0
K00483	13.0
K00481	0.0
K00480	0.0
K00486	0.0
K00485	0.0
K00484	0.0
K09901	0.0
K10929	0.0
K07684	0.0
K07685	0.0
K07686	0.0
K07687	0.0
K07681	0.0
K07688	0.0
K07689	0.0
K10928	0.0
K04018	0.0
K04019	670.0
K04014	106.0
K04015	224.0
K04016	0.0
K04017	0.0
K04013	53.0
K07060	0.0
K07061	0.0
K07062	571.0
K07063	0.0
K07064	0.0
K07065	0.0
K07066	8116.0
K07067	878.0
K07068	0.0
K07069	8125.0
K01121	0.0
K13629	0.0
K13628	564.0
K13623	0.0
K13622	563.0
K13620	0.0
K13626	10116.0
K08586	0.0
K08587	0.0
K01428	8732.0
K01429	8714.0
K01422	32020.0
K01423	13.0
K01420	23553.0
K01421	24363.0
K01426	9128.0
K01427	0.0
K01424	50591.0
K01425	34089.0
K08068	0.0
K07538	0.0
K13086	0.0
K13085	0.0
K07287	0.0
K07824	0.0
K07682	0.0
K02722	0.0
K12978	0.0
K12979	0.0
K12972	0.0
K12973	0.0
K12974	0.0
K12975	0.0
K12976	0.0
K07821	0.0
K07683	2.0
K14750	0.0
K14751	0.0
K14953	0.0
K12288	0.0
K12289	0.0
K12282	0.0
K12283	0.0
K12280	0.0
K12281	0.0
K12286	0.0
K12287	0.0
K12284	0.0
K12285	0.0
K11957	0.0
K11956	0.0
K11955	0.0
K11954	0.0
K11953	0.0
K11952	0.0
K11951	0.0
K11950	0.0
K11959	0.0
K11958	0.0
K13889	8.0
K13888	0.0
K11963	0.0
K07217	544.0
K07216	18289.0
K07215	0.0
K07214	8811.0
K07213	1360.0
K07212	0.0
K07219	124.0
K07218	0.0
K12150	0.0
K08689	0.0
K08688	0.0
K00402	0.0
K00401	0.0
K11994	0.0
K00152	0.0
K01043	58.0
K00154	0.0
K00157	0.0
K00156	31960.0
K10533	0.0
K10530	279.0
K10531	0.0
K10536	1647.0
K10537	98.0
K10535	0.0
K10538	0.0
K10539	98.0
K00073	851.0
K13934	0.0
K00076	4456.0
K00077	51211.0
K00074	17473.0
K00075	52966.0
K00078	0.0
K00079	0.0
K02290	0.0
K02563	53760.0
K02292	0.0
K08966	0.0
K02294	0.0
K08278	0.0
K08279	0.0
K08274	0.0
K08275	0.0
K08276	0.0
K08277	0.0
K00298	0.0
K00299	563.0
K00296	0.0
K00297	58893.0
K00294	60.0
K00292	0.0
K00293	0.0
K00290	42301.0
K07757	14.0
K12089	0.0
K01210	1.0
K01213	0.0
K01212	8711.0
K01215	279.0
K01214	0.0
K01217	0.0
K01216	0.0
K01219	0.0
K01218	8616.0
K02749	0.0
K02746	1473.0
K02747	1438.0
K02744	2188.0
K02745	1458.0
K02742	0.0
K00924	1127.0
K00925	62845.0
K00926	21991.0
K00927	54362.0
K00928	54775.0
K00929	42476.0
K12085	0.0
K02298	0.0
K02299	0.0
K02568	53.0
K02569	0.0
K02562	0.0
K02291	563.0
K02560	0.0
K02293	0.0
K02566	613.0
K02567	53.0
K02564	85427.0
K02297	0.0
K03169	125922.0
K03168	53566.0
K03163	0.0
K03162	0.0
K03167	0.0
K03166	0.0
K11038	0.0
K11039	0.0
K11030	0.0
K11031	1.0
K11032	0.0
K11033	0.0
K11034	0.0
K11035	0.0
K11036	0.0
K11037	0.0
K02546	0.0
K07668	2063.0
K07669	0.0
K07666	563.0
K07667	41120.0
K07664	0.0
K07665	12768.0
K07662	0.0
K07663	563.0
K07660	0.0
K07661	0.0
K03927	34924.0
K07008	0.0
K07009	7757.0
K07002	2.0
K07003	18257.0
K07000	5.0
K07001	42238.0
K07006	854.0
K07007	69988.0
K07004	0.0
K07005	59442.0
K03921	0.0
K02956	54097.0
K09725	0.0
K09181	622.0
K08599	0.0
K08598	0.0
K08591	59511.0
K08590	32923.0
K01156	253.0
K01154	45931.0
K01407	0.0
K01400	0.0
K01153	43856.0
K01150	0.0
K01151	53238.0
K01408	0.0
K01409	57708.0
K01158	0.0
K01159	37252.0
K05523	0.0
K05522	0.0
K05521	15111.0
K05520	33093.0
K05527	0.0
K05526	0.0
K05525	0.0
K05524	86.0
K05529	0.0
K14518	0.0
K14519	563.0
K05949	0.0
K01754	20242.0
K05942	0.0
K01027	0.0
K02171	0.0
K02170	0.0
K02173	581.0
K02172	0.0
K01751	5559.0
K06416	2693.0
K06417	0.0
K06414	0.0
K06947	0.0
K03379	0.0
K03808	563.0
K03809	599.0
K03806	0.0
K06412	19595.0
K03804	0.0
K12296	0.0
K03802	18.0
K03803	32814.0
K06413	12.0
K10808	0.0
K06411	7072.0
K01028	123.0
K01029	1013.0
K11931	0.0
K11930	0.0
K11933	0.0
K11932	0.0
K11935	0.0
K11934	1.0
K11937	0.0
K11936	0.0
K11939	0.0
K11938	0.0
K10800	563.0
K06419	17.0
K11929	0.0
K07271	15551.0
K07270	0.0
K07273	32272.0
K07272	0.0
K07275	0.0
K07274	0.0
K07277	32584.0
K07276	0.0
K07279	0.0
K07278	0.0
K10623	0.0
K02481	32536.0
K11520	0.0
K02480	0.0
K08170	0.0
K02485	0.0
K02484	33756.0
K02487	0.0
K08600	50173.0
K08603	0.0
K08602	3993.0
K08605	0.0
K08604	0.0
K09956	563.0
K09957	0.0
K09954	564.0
K09955	61023.0
K09952	75.0
K09953	0.0
K09950	0.0
K09951	16254.0
K09958	563.0
K09959	0.0
K07495	3941.0
K07494	21.0
K07497	10036.0
K07496	8174.0
K07491	16278.0
K07490	0.0
K07493	1.0
K07492	0.0
K07499	0.0
K07498	0.0
K11209	0.0
K11208	0.0
K11204	0.0
K11203	43.0
K11202	651.0
K11201	0.0
K11200	0.0
K00058	67334.0
K00059	90780.0
K00728	0.0
K00729	2.0
K00055	2.0
K00057	54405.0
K00050	9255.0
K00051	0.0
K00720	0.0
K00721	34918.0
K14424	0.0
K06033	0.0
K14189	0.0
K14188	284.0
K06364	0.0
K14187	0.0
K01239	6444.0
K01238	122.0
K01897	80752.0
K01232	985.0
K01895	5514.0
K01230	0.0
K01893	54066.0
K01236	0.0
K01235	86.0
K01890	54362.0
K02768	1145.0
K02769	408.0
K02760	6493.0
K02761	8399.0
K02763	6.0
K02764	0.0
K02765	2721.0
K00948	70894.0
K00949	21179.0
K00942	56065.0
K00943	38749.0
K00940	33565.0
K00941	102788.0
K00946	64555.0
K00947	0.0
K00944	0.0
K00945	107312.0
K01097	0.0
K01096	0.0
K01095	0.0
K01093	0.0
K01092	41270.0
K01091	94175.0
K01090	26984.0
K03499	100260.0
K03498	85135.0
K03491	3135.0
K03490	8185.0
K03493	0.0
K03492	44.0
K03495	54309.0
K03497	122330.0
K03496	100139.0
K02817	0.0
K02814	32.0
K02815	33.0
K02810	6115.0
K02548	34402.0
K02549	563.0
K02818	0.0
K02819	8499.0
K03637	5878.0
K03636	565.0
K03147	50815.0
K03146	1.0
K08851	0.0
K06518	51990.0
K09729	860.0
K06048	0.0
K06045	1126.0
K06044	0.0
K09727	0.0
K09726	0.0
K06041	33229.0
K09720	0.0
K09723	0.0
K06042	17156.0
K09897	0.0
K09896	0.0
K09895	0.0
K09894	0.0
K09893	0.0
K09892	0.0
K09891	0.0
K09890	0.0
K09899	0.0
K09898	0.0
K03622	0.0
K07648	0.0
K07649	0.0
K07398	0.0
K07399	12.0
K11056	0.0
K11057	0.0
K11054	0.0
K11055	0.0
K07640	0.0
K07393	2662.0
K07390	563.0
K07391	53361.0
K07644	563.0
K07645	563.0
K07646	73414.0
K07647	0.0
K10896	0.0
K07024	142344.0
K07025	98281.0
K07026	0.0
K07027	42177.0
K07020	0.0
K07021	16.0
K07022	0.0
K07023	18743.0
K07028	0.0
K07029	100736.0
K10094	0.0
K01390	0.0
K01392	0.0
K01399	0.0
K02673	0.0
K05893	0.0
K05897	0.0
K05896	22342.0
K05895	10974.0
K05899	0.0
K05898	0.0
K00555	0.0
K00554	45687.0
K00557	0.0
K00556	31961.0
K00551	0.0
K00559	0.0
K00558	73373.0
K01170	0.0
K01173	2.0
K01174	24.0
K01175	635.0
K01176	803.0
K01178	563.0
K01179	19614.0
K14578	0.0
K14579	0.0
K08951	0.0
K08950	0.0
K08953	0.0
K03828	593.0
K03829	0.0
K03820	32524.0
K03821	0.0
K03822	0.0
K03823	51862.0
K03824	0.0
K03825	121.0
K03826	22836.0
K03827	33048.0
K12248	0.0
K12246	0.0
K12247	0.0
K12242	0.0
K12243	0.0
K12240	0.0
K12241	0.0
K11919	0.0
K11918	0.0
K11913	0.0
K11912	0.0
K11911	0.0
K11910	0.0
K11917	0.0
K11916	0.0
K11915	0.0
K11914	0.0
K12068	0.0
K12069	0.0
K12062	0.0
K12063	0.0
K12060	0.0
K12061	0.0
K12066	0.0
K12067	0.0
K12064	0.0
K12065	0.0
K07259	32082.0
K07258	66571.0
K07253	0.0
K07251	0.0
K07250	8719.0
K07257	0.0
K07256	0.0
K07255	0.0
K07254	0.0
K05372	0.0
K05373	0.0
K05370	0.0
K05371	0.0
K05374	0.0
K05375	0.0
K09970	0.0
K09971	0.0
K09972	13.0
K09973	574.0
K09974	573.0
K09975	0.0
K09976	892.0
K09978	0.0
K09979	31960.0
K11261	8579.0
K11260	0.0
K11263	1.0
K11264	0.0
K10793	3027.0
K10796	3025.0
K10797	3785.0
K10794	0.0
K10795	3025.0
K00700	65005.0
K00701	0.0
K10798	0.0
K00703	54342.0
K00705	54212.0
K09828	0.0
K10133	0.0
K13053	0.0
K03192	563.0
K00964	0.0
K00965	19365.0
K00966	1854.0
K00960	0.0
K00961	0.0
K00962	54046.0
K00963	5060.0
K00969	53883.0
K12681	0.0
K02703	0.0
K08364	0.0
K08365	0.0
K02706	0.0
K08363	0.0
K08361	0.0
K02708	0.0
K02709	0.0
K08368	281.0
K08369	44.0
K01615	3341.0
K01617	0.0
K01616	0.0
K01611	3535.0
K01610	48659.0
K01613	40907.0
K01612	0.0
K01619	56178.0
K01618	0.0
K02834	54362.0
K02835	54362.0
K05281	0.0
K03619	0.0
K03618	0.0
K03617	53603.0
K03616	247.0
K03615	53263.0
K03614	52787.0
K03613	52805.0
K03612	52571.0
K03611	0.0
K03610	24100.0
K09705	16.0
K09704	16304.0
K09701	563.0
K09700	0.0
K09709	0.0
K06391	4628.0
K06390	20803.0
K06393	19732.0
K06392	12688.0
K06395	1296.0
K06394	17489.0
K06397	19120.0
K06396	18942.0
K06399	20176.0
K06398	20808.0
K06435	0.0
K11078	0.0
K11079	0.0
K11074	0.0
K11075	0.0
K11076	0.0
K11077	0.0
K11070	20773.0
K11071	21053.0
K11072	29211.0
K11073	0.0
K06935	0.0
K06934	681.0
K06937	572.0
K06936	36.0
K06931	0.0
K06930	0.0
K06933	0.0
K06932	0.0
K06939	0.0
K06938	0.0
K13381	0.0
K05916	563.0
K05917	0.0
K05914	0.0
K05915	0.0
K05912	0.0
K05913	0.0
K05910	265.0
K05911	0.0
K05918	0.0
K05919	16739.0
K00392	0.0
K00390	1128.0
K00397	0.0
K00395	0.0
K00394	685.0
K01884	0.0
K00399	0.0
K01886	52882.0
K01376	279.0
K01372	41387.0
K09149	0.0
K09148	0.0
K01225	860.0
K09145	8139.0
K09144	8115.0
K09147	0.0
K09146	0.0
K09141	0.0
K09140	0.0
K09143	0.0
K09142	0.0
K05709	0.0
K05708	0.0
K05879	9250.0
K05878	9249.0
K05875	0.0
K05874	0.0
K05877	0.0
K05876	0.0
K05873	6.0
K00579	0.0
K00578	0.0
K00577	0.0
K00575	23296.0
K00574	9353.0
K00573	621.0
K00571	29394.0
K00570	0.0
K01118	1573.0
K01119	955.0
K01157	0.0
K01112	0.0
K01113	563.0
K04477	19812.0
K01114	0.0
K01115	0.0
K08087	0.0
K01315	0.0
K08085	0.0
K08084	0.0
K08083	0.0
K08082	0.0
K08081	0.0
K08080	0.0
K01152	0.0
K01401	0.0
K09826	0.0
K06344	0.0
K06345	0.0
K09822	563.0
K06343	0.0
K10938	0.0
K06341	0.0
K10934	0.0
K10935	0.0
K10932	0.0
K11052	0.0
K10930	0.0
K06349	0.0
K11053	0.0
K10754	0.0
K01755	61590.0
K10200	4457.0
K02132	0.0
K02137	0.0
K03840	0.0
K03841	1.0
K13028	0.0
K13799	0.0
K13798	0.0
K13795	0.0
K13794	0.0
K13021	0.0
K13792	0.0
K13791	0.0
K13790	0.0
K12268	1.0
K12269	0.0
K12262	0.0
K12263	0.0
K12264	0.0
K12265	0.0
K12266	0.0
K12267	86889.0
K01757	0.0
K12237	0.0
K13243	0.0
K13245	0.0
K13244	0.0
K13246	0.0
K03264	0.0
K03265	0.0
K03263	0.0
K03268	0.0
K03269	32584.0
K12415	0.0
K10211	0.0
K09918	0.0
K09919	0.0
K06720	0.0
K09913	0.0
K09910	0.0
K09911	0.0
K09916	0.0
K09917	0.0
K06726	4188.0
K09915	563.0
K11535	0.0
K11534	86.0
K11537	0.0
K11531	0.0
K11533	0.0
K11532	0.0
K11249	1263.0
K11539	0.0
K00762	66392.0
K00763	21784.0
K00760	54396.0
K00761	53767.0
K00766	47766.0
K00767	42343.0
K00764	95620.0
K00765	53171.0
K00768	20042.0
K00769	0.0
K11059	0.0
K00186	0.0
K00187	0.0
K00184	940.0
K00185	727.0
K00183	298.0
K00180	41756.0
K00188	0.0
K00189	0.0
K10110	14425.0
K10111	0.0
K10112	26044.0
K10113	0.0
K10114	0.0
K10115	0.0
K10116	0.0
K10117	41835.0
K10118	53037.0
K10119	51409.0
K04641	0.0
K04643	0.0
K04642	0.0
K13282	18.0
K00988	0.0
K00989	2280.0
K00986	1366.0
K00984	8116.0
K00985	0.0
K00982	0.0
K00983	16657.0
K00980	2470.0
K00981	54925.0
K01585	32582.0
K01584	0.0
K01586	62239.0
K13498	0.0
K01580	32050.0
K01583	1943.0
K01582	5413.0
K13497	8725.0
K01589	568.0
K01588	54042.0
K14941	2.0
K08347	0.0
K08348	0.0
K02720	0.0
K14949	0.0
K02723	0.0
K03459	0.0
K03458	15633.0
K03455	33992.0
K03457	1472.0
K03451	462.0
K03981	0.0
K03980	2222.0
K02614	4042.0
K01639	24966.0
K01638	0.0
K01637	0.0
K01636	66.0
K01635	265.0
K01634	0.0
K01633	33493.0
K01632	0.0
K01631	1.0
K01630	648.0
K02615	0.0
K02588	8103.0
K02589	9242.0
K02858	0.0
K02859	281.0
K14051	0.0
K14053	0.0
K14052	0.0
K02852	1.0
K02853	0.0
K02850	0.0
K02851	0.0
K14059	4581.0
K14058	0.0
K02586	1401.0
K02587	1928.0
K03679	0.0
K03671	86757.0
K03670	563.0
K03673	0.0
K03672	0.0
K03675	0.0
K03674	0.0
K03677	0.0
K03676	0.0
K09761	53232.0
K09760	33234.0
K09763	0.0
K09762	21255.0
K09765	20334.0
K09764	914.0
K09767	996.0
K06006	0.0
K09769	3880.0
K09768	15779.0
K10353	0.0
K03187	8727.0
K03186	41419.0
K03185	0.0
K03184	0.0
K03183	70911.0
K03182	41069.0
K03181	0.0
K03189	8727.0
K03188	8727.0
K02715	0.0
K12455	0.0
K12454	563.0
K12453	0.0
K12452	409.0
K12451	0.0
K07358	0.0
K07356	0.0
K07357	0.0
K07354	0.0
K07355	0.0
K07352	0.0
K07353	0.0
K07350	0.0
K07351	0.0
K06919	4645.0
K06918	0.0
K06917	13.0
K06916	0.0
K06915	9564.0
K06914	0.0
K06913	0.0
K06912	0.0
K06911	32614.0
K06910	8183.0
K08986	6.0
K08987	283.0
K08984	563.0
K08985	0.0
K08982	47.0
K08983	0.0
K08980	0.0
K08981	65.0
K08988	0.0
K08989	0.0
K02252	0.0
K05934	17633.0
K05936	17642.0
K05937	0.0
K02253	0.0
K05939	1126.0
K00378	52903.0
K00375	20892.0
K00374	2.0
K00376	0.0
K00371	2.0
K00370	2.0
K00373	2.0
K00372	570.0
K01358	64943.0
K09166	563.0
K09165	0.0
K09164	0.0
K09163	6224.0
K09162	563.0
K09161	0.0
K09160	0.0
K01354	564.0
K01355	0.0
K01356	31179.0
K05601	12.0
K05851	0.0
K03807	0.0
K05606	8115.0
K02927	0.0
K05974	0.0
K03805	0.0
K05976	0.0
K00519	0.0
K00518	0.0
K03800	12433.0
K00511	0.0
K00510	1.0
K03801	32020.0
K00515	0.0
K00514	0.0
K00517	1.0
K05971	0.0
K03154	8393.0
K11147	0.0
K05581	0.0
K05580	0.0
K05583	0.0
K05582	0.0
K05585	0.0
K05584	0.0
K05587	0.0
K05586	0.0
K05589	0.0
K03150	45992.0
K03623	26.0
K03152	61854.0
K14200	0.0
K14201	0.0
K14202	0.0
K03621	54299.0
K14204	0.0
K14205	43.0
K01134	8115.0
K01135	0.0
K01136	1126.0
K01137	563.0
K01130	10932.0
K01132	0.0
K01133	9043.0
K01138	18477.0
K01139	3567.0
K02113	51860.0
K02112	54216.0
K02111	53571.0
K02446	574.0
K02117	57156.0
K02116	8201.0
K02115	54216.0
K02114	54213.0
K02119	23602.0
K02118	57717.0
K02448	0.0
K01036	38.0
K03212	0.0
K13007	0.0
K13006	24.0
K13005	0.0
K13004	8190.0
K13001	0.0
K06404	13853.0
K01032	0.0
K06951	0.0
K03862	0.0
K03863	0.0
K06406	20811.0
K06957	0.0
K05020	937.0
K06400	10306.0
K06403	13830.0
K06954	0.0
K10814	0.0
K10817	0.0
K10816	0.0
K07136	0.0
K03242	0.0
K03243	0.0
K12202	0.0
K12203	0.0
K12206	0.0
K12207	0.0
K12204	0.0
K12205	0.0
K12208	0.0
K12209	0.0
K13919	1429.0
K13918	0.0
K06214	0.0
K06215	14118.0
K09936	15997.0
K06217	53754.0
K09930	563.0
K09931	0.0
K09932	563.0
K06213	17770.0
K09938	0.0
K09939	32017.0
K11517	0.0
K06337	0.0
K13301	0.0
K00748	32584.0
K00745	0.0
K00743	0.0
K07165	563.0
K07164	32642.0
K07167	0.0
K07166	20592.0
K07161	12.0
K07160	1813.0
K07163	0.0
K07162	452.0
K07169	0.0
K07168	0.0
K06336	0.0
K01839	20514.0
K01838	2691.0
K01835	1924.0
K01834	137479.0
K01837	0.0
K01830	0.0
K00608	0.0
K02632	0.0
K02630	0.0
K02631	0.0
K08322	380.0
K08323	64.0
K08320	0.0
K08321	650.0
K08326	0.0
K08324	0.0
K08325	59.0
K01659	2.0
K01658	47564.0
K02637	0.0
K01653	61787.0
K01652	80387.0
K01655	0.0
K01654	17790.0
K01657	47600.0
K02874	53798.0
K02875	0.0
K02876	54131.0
K02877	0.0
K02871	54021.0
K02873	0.0
K02878	54362.0
K02879	54362.0
K14070	0.0
K09749	18772.0
K09748	53536.0
K06023	43944.0
K09742	0.0
K09741	0.0
K09740	99.0
K09747	22335.0
K09746	0.0
K09745	0.0
K06024	22111.0
K03477	0.0
K03476	1541.0
K03475	10649.0
K03474	32584.0
K03473	32020.0
K03472	0.0
K03471	1174.0
K03470	53598.0
K03478	8123.0
K02304	23042.0
K02305	0.0
K02302	568.0
K02303	0.0
K02300	0.0
K02301	563.0
K03653	0.0
K03652	1370.0
K03651	0.0
K03650	54309.0
K03657	94128.0
K03656	0.0
K03655	95584.0
K03654	82115.0
K03658	8115.0
K12439	0.0
K12431	0.0
K12430	0.0
K12433	0.0
K12432	0.0
K12435	0.0
K12434	0.0
K12437	0.0
K12436	0.0
K06979	6.0
K06978	11768.0
K06971	2330.0
K06970	0.0
K06973	51960.0
K06972	16425.0
K06975	33165.0
K06974	0.0
K06977	0.0
K06976	8144.0
K07082	48700.0
K07083	31960.0
K07080	6926.0
K07081	12.0
K07086	0.0
K07087	0.0
K07084	338.0
K07085	64008.0
K07088	41600.0
K07089	16345.0
K01317	0.0
K11162	0.0
K11163	0.0
K11161	0.0
K11168	0.0
K00356	0.0
K00355	2.0
K00354	0.0
K00353	0.0
K00351	32020.0
K00350	32020.0
K05952	0.0
K05953	0.0
K05951	0.0
K05956	0.0
K05957	0.0
K00358	88.0
K00689	2.0
K00688	70402.0
K00681	2252.0
K00680	53362.0
K00683	0.0
K00685	563.0
K00684	587.0
K00687	0.0
K00686	0.0
K05831	0.0
K05830	0.0
K05833	20825.0
K05832	20185.0
K05834	0.0
K05837	53746.0
K05836	0.0
K05839	0.0
K05838	0.0
K07677	0.0
K00533	9777.0
K00532	23.0
K00531	0.0
K00530	0.0
K00537	53383.0
K00536	0.0
K00535	0.0
K00534	0.0
K00539	0.0
K00538	0.0
K11029	0.0
K14260	1136.0
K14261	0.0
K14266	0.0
K14267	0.0
K14268	0.0
K14269	0.0
K01337	0.0
K01338	56107.0
K02683	0.0
K02682	0.0
K02681	0.0
K02680	0.0
K02687	53699.0
K02686	0.0
K02685	0.0
K02689	0.0
K02688	33.0
K00824	8497.0
K00827	0.0
K00826	54172.0
K00821	48986.0
K00820	62155.0
K00823	41.0
K00822	0.0
K00829	0.0
K00828	0.0
K01488	4970.0
K01489	53228.0
K01484	0.0
K01485	8561.0
K01486	11331.0
K01487	6144.0
K01480	49969.0
K01481	0.0
K01482	53.0
K01483	0.0
K02469	73042.0
K02468	4.0
K02466	4.0
K02465	0.0
K02464	0.0
K02463	0.0
K02462	0.0
K02461	0.0
K02460	0.0
K08969	38.0
K13061	0.0
K13060	0.0
K13063	0.0
K13062	0.0
K13069	0.0
K08964	0.0
K06363	0.0
K03079	4162.0
K06342	0.0
K03078	0.0
K13289	0.0
K13288	0.0
K13285	0.0
K13287	0.0
K13286	0.0
K13281	867.0
K13280	12357.0
K13283	0.0
K00054	282.0
K04496	0.0
K05369	0.0
K05368	0.0
K03228	563.0
K03229	563.0
K00052	53345.0
K03222	563.0
K03223	563.0
K03220	0.0
K03221	0.0
K03226	563.0
K03227	563.0
K03224	563.0
K03225	0.0
K09482	0.0
K09483	0.0
K13836	0.0
K12228	0.0
K05360	0.0
K12224	0.0
K12225	0.0
K12226	0.0
K12227	0.0
K12220	0.0
K05363	6.0
K12222	0.0
K12223	0.0
K08681	14064.0
K08680	0.0
K08683	0.0
K08682	0.0
K08685	0.0
K08684	0.0
K08687	0.0
K08686	0.0
K11755	88163.0
K11754	121747.0
K11751	0.0
K11750	0.0
K11753	106995.0
K11752	44367.0
K02407	9859.0
K13938	0.0
K13936	0.0
K13935	0.0
K02406	26133.0
K13933	0.0
K13932	0.0
K13931	0.0
K13930	0.0
K12088	0.0
K12081	0.0
K12082	0.0
K12083	0.0
K12084	0.0
K12086	0.0
K12087	0.0
K09611	0.0
K09612	0.0
K04940	0.0
K10085	0.0
K05394	0.0
K05395	0.0
K06340	0.0
K13043	60.0
K07149	3874.0
K07148	32019.0
K07147	563.0
K07146	58.0
K07145	2.0
K07144	0.0
K07143	0.0
K07142	0.0
K07141	2481.0
K07140	0.0
K10156	0.0
K10150	0.0
K10620	0.0
K10621	0.0
K14028	0.0
K14029	0.0
K01817	50770.0
K01816	565.0
K01815	42343.0
K01814	53396.0
K01813	12293.0
K01812	58182.0
K01811	80620.0
K01810	54810.0
K01819	265.0
K01818	5373.0
K14580	0.0
K05379	0.0
K08304	0.0
K08305	0.0
K08306	0.0
K08307	32021.0
K08300	0.0
K08301	49378.0
K08302	4757.0
K08303	105954.0
K08308	0.0
K08309	3566.0
K14671	0.0
K14670	0.0
K14673	0.0
K14672	0.0
K01673	1050.0
K01672	0.0
K01671	0.0
K01677	20634.0
K01676	32020.0
K01674	0.0
K01679	1328.0
K01678	19109.0
K02899	54131.0
K02896	0.0
K02897	34930.0
K02895	54329.0
K02892	54362.0
K02890	54362.0
K10811	0.0
K02096	0.0
K02097	0.0
K02094	0.0
K02095	0.0
K02092	0.0
K02093	0.0
K02099	33201.0
K03411	18560.0
K03410	18791.0
K03413	25467.0
K03412	3451.0
K03415	1132.0
K03414	0.0
K03417	0.0
K03416	0.0
K03418	0.0
K05376	0.0
K02320	0.0
K02322	0.0
K02323	0.0
K05377	0.0
K13542	24012.0
K13543	0.0
K13540	0.0
K13541	0.0
K12145	0.0
K12144	0.0
K12147	0.0
K12410	62825.0
K12141	31972.0
K12140	31972.0
K12143	53.0
K12142	0.0
K12149	0.0
K12148	0.0
K07312	0.0
K07313	1928.0
K07310	53.0
K07311	12.0
K07316	1099.0
K07317	0.0
K07314	0.0
K07315	731.0
K07318	526.0
K07319	13182.0
K03936	0.0
K03425	0.0
K03426	49886.0
K03427	74778.0
K03420	0.0
K03421	0.0
K03422	0.0
K03423	0.0
K03756	0.0
K03757	0.0
K03206	0.0
K03755	0.0
K11144	1033.0
K11145	21123.0
K05972	0.0
K05973	0.0
K03752	589.0
K05978	0.0
K05979	76.0
K03753	1033.0
K00331	32536.0
K00330	32536.0
K00333	575.0
K00332	575.0
K00335	20120.0
K00334	22952.0
K00337	32536.0
K00336	34509.0
K00339	32536.0
K00338	32536.0
K03751	0.0
K06953	0.0
K06952	179.0
K06407	20828.0
K06950	113975.0
K10819	4.0
K06956	398.0
K06955	0.0
K06402	2536.0
K10815	0.0
K06959	53481.0
K06958	21176.0
K06409	42883.0
K06408	13501.0
K09129	0.0
K09128	909.0
K09123	900.0
K09122	0.0
K09121	11622.0
K09120	0.0
K09127	0.0
K09126	36.0
K09125	4.0
K09124	2.0
K01233	1.0
K05819	0.0
K05818	0.0
K01896	0.0
K05813	25957.0
K05812	0.0
K05811	0.0
K05810	20840.0
K05817	0.0
K05816	2.0
K05815	8554.0
K05814	942.0
K01894	563.0
K01892	54371.0
K01234	1703.0
K01144	35708.0
K01146	0.0
K01141	0.0
K01416	0.0
K11434	0.0
K01415	0.0
K06354	0.0
K01414	563.0
K09836	0.0
K01318	0.0
K01319	0.0
K01312	0.0
K06350	0.0
K02669	17799.0
K02668	0.0
K02665	0.0
K02664	12.0
K02667	0.0
K02666	0.0
K02661	0.0
K02660	0.0
K02663	35.0
K02662	3595.0
K00809	0.0
K00808	0.0
K00806	53791.0
K00805	19717.0
K00804	0.0
K00803	951.0
K00802	0.0
K00801	563.0
K00800	45364.0
K10921	0.0
K02409	10227.0
K02408	18791.0
K02401	18193.0
K02400	18560.0
K02403	0.0
K02402	0.0
K02405	18933.0
K05364	15593.0
K05367	622.0
K05366	108597.0
K10210	0.0
K10216	0.0
K13049	8116.0
K13048	0.0
K13739	0.0
K10215	0.0
K06122	0.0
K13735	0.0
K13734	0.0
K13041	0.0
K13040	0.0
K13731	0.0
K13730	2.0
K13733	0.0
K13732	0.0
K04516	32021.0
K03204	0.0
K03205	47219.0
K03207	24.0
K03200	0.0
K03201	0.0
K03202	0.0
K03203	0.0
K03208	0.0
K03758	142.0
K03759	0.0
K09469	0.0
K09461	0.0
K06204	0.0
K00178	0.0
K13950	0.0
K13953	4.0
K13955	0.0
K13954	1576.0
K10920	0.0
K06324	1.0
K11777	1420.0
K11779	0.0
K11778	0.0
K06325	0.0
K12600	0.0
K07432	0.0
K07430	0.0
K06326	0.0
K07128	0.0
K07121	0.0
K07120	0.0
K07123	563.0
K07122	0.0
K07125	0.0
K07124	21532.0
K07127	563.0
K07126	4435.0
K01870	54362.0
K01873	62477.0
K01872	54323.0
K01875	54362.0
K01874	62796.0
K01876	55161.0
K01879	346.0
K01878	346.0
K06321	0.0
K00476	0.0
K00477	0.0
K00474	0.0
K00472	0.0
K00470	0.0
K00471	0.0
K00478	0.0
K00479	0.0
K04775	0.0
K04774	0.0
K04777	0.0
K04776	0.0
K04771	563.0
K04770	0.0
K04773	36238.0
K04772	563.0
K04779	0.0
K04778	0.0
K14657	0.0
K14656	0.0
K14654	0.0
K14653	0.0
K14652	76330.0
K14659	0.0
K14658	0.0
K14386	0.0
K09926	0.0
K01699	9.0
K01698	11206.0
K01695	48882.0
K01697	1.0
K01696	49018.0
K01690	0.0
K01693	21378.0
K01692	2320.0
K07227	0.0
K03439	54200.0
K03438	67389.0
K13380	0.0
K03928	538.0
K03925	21568.0
K03924	62179.0
K03431	29624.0
K03926	563.0
K03437	53752.0
K03436	39696.0
K03435	0.0
K03434	0.0
K02348	1450.0
K02342	68946.0
K02343	54154.0
K02340	53492.0
K02341	54094.0
K02346	35548.0
K02347	575.0
K02344	0.0
K02345	0.0
K03697	2787.0
K03696	54205.0
K03695	54081.0
K03694	25.0
K03693	266.0
K03692	0.0
K03690	0.0
K03699	51694.0
K03698	18289.0
K13566	0.0
K12164	0.0
K07338	0.0
K07339	1758.0
K07334	333.0
K07335	24532.0
K07336	563.0
K07337	57.0
K07330	0.0
K07331	0.0
K07332	0.0
K07333	0.0
K09695	563.0
K09694	563.0
K09697	4513.0
K09696	4513.0
K09691	26285.0
K09690	17580.0
K09693	0.0
K09692	593.0
K09699	0.0
K09698	300.0
K07590	1706.0
K07591	0.0
K07592	0.0
K05998	0.0
K05999	0.0
K05996	0.0
K05997	0.0
K05994	0.0
K05995	40481.0
K05993	8495.0
K05991	0.0
K10837	0.0
K00319	0.0
K00318	59.0
K00648	54522.0
K02545	0.0
K00645	54416.0
K00311	0.0
K00646	0.0
K00317	0.0
K00316	0.0
K00643	0.0
K00314	0.0
K02547	4694.0
K06429	0.0
K06428	0.0
K06427	0.0
K02812	0.0
K06425	36.0
K06424	0.0
K06423	907.0
K06422	0.0
K06421	36.0
K02813	0.0
K02930	0.0
K03815	0.0
K05612	0.0
K03367	284.0
K03366	5.0
K03812	0.0
K03635	565.0
K03634	0.0
K03631	53264.0
K05969	0.0
K03630	54309.0
K03633	0.0
K03632	0.0
K01998	17470.0
K01999	17965.0
K01992	111311.0
K01993	65131.0
K01990	229154.0
K01991	33208.0
K01996	18360.0
K01997	18390.0
K01994	7.0
K01995	18709.0
K03148	1009.0
K03639	7080.0
K05692	0.0
K03638	2.0
K00869	282.0
K00868	20175.0
K00861	0.0
K00860	713.0
K00863	3393.0
K00862	0.0
K00865	17622.0
K00864	33486.0
K00867	281.0
K00866	0.0
K01192	67189.0
K01190	225287.0
K01191	45226.0
K01197	52.0
K01194	0.0
K01195	16338.0
K01198	9018.0
K01199	0.0
K00656	94753.0
K00657	41287.0
K00306	0.0
K14591	1.0
K00300	0.0
K00653	0.0
K13715	0.0
K13713	0.0
K00650	0.0
K00651	20953.0
K14596	0.0
K02647	48588.0
K14598	0.0
K02643	0.0
K02642	0.0
K02641	0.0
K02640	0.0
K03594	36519.0
K03595	53534.0
K03596	54128.0
K03597	0.0
K03590	33731.0
K03591	0.0
K03592	46.0
K03593	32584.0
K03598	0.0
K03599	0.0
K01736	53479.0
K01737	33564.0
K01734	34727.0
K01735	45931.0
K01732	0.0
K01733	54214.0
K01730	8115.0
K01731	0.0
K06049	0.0
K01738	66145.0
K01739	576.0
K11809	0.0
K05343	779.0
K02422	21839.0
K02421	18193.0
K05340	271.0
K02427	0.0
K05346	540.0
K02425	0.0
K02424	0.0
K05349	182261.0
K02428	32638.0
K03770	32584.0
K03771	32643.0
K03772	563.0
K03773	32079.0
K03774	108.0
K03775	32021.0
K03776	0.0
K03777	0.0
K03778	50746.0
K03779	572.0
K09722	0.0
K08174	0.0
K14114	0.0
K13979	563.0
K13237	0.0
K14440	0.0
K09992	8679.0
K09990	0.0
K09991	0.0
K09996	0.0
K09997	0.0
K09994	0.0
K14110	0.0
K09998	0.0
K09999	0.0
K14111	0.0
K14113	0.0
K14449	0.0
K10213	14.0
K14118	0.0
K11711	795.0
K11710	3.0
K11712	1380.0
K11717	89186.0
K11719	0.0
K06857	0.0
K10440	44475.0
K10441	39563.0
K07103	0.0
K07102	563.0
K07101	0.0
K07100	0.0
K07107	80691.0
K07106	423.0
K07105	15931.0
K07456	53144.0
K07459	58.0
K07458	1038.0
K07109	0.0
K07108	0.0
K10198	0.0
K10199	0.0
K10190	32606.0
K10191	0.0
K10192	2997.0
K10193	65.0
K10194	403.0
K10195	0.0
K10196	0.0
K10197	0.0
K15013	0.0
K01858	87.0
K15016	0.0
K15017	0.0
K01853	0.0
K01852	0.0
K01851	0.0
K01850	118.0
K01857	0.0
K01856	0.0
K01854	59936.0
K07539	0.0
K08478	0.0
K08479	0.0
K08476	0.0
K08477	0.0
K08475	0.0
K00450	33.0
K00451	0.0
K00452	0.0
K00453	1.0
K00455	0.0
K00456	0.0
K00457	0.0
K00106	0.0
K00459	0.0
K00104	2478.0
K00105	0.0
K00102	0.0
K00103	0.0
K00100	75016.0
K00101	0.0
K01509	0.0
K04759	73536.0
K04758	62554.0
K04757	1081.0
K01504	0.0
K04755	0.0
K04754	0.0
K04753	0.0
K04752	0.0
K04751	12866.0
K01502	563.0
K14631	0.0
K05359	0.0
K14632	0.0
K07536	0.0
K12080	0.0
K02364	0.0
K12369	53.0
K02361	60.0
K02362	0.0
K02363	0.0
K13509	0.0
K13503	0.0
K13500	0.0
K12109	0.0
K12108	0.0
K12101	0.0
K12100	0.0
K12103	0.0
K12102	0.0
K12105	0.0
K12104	0.0
K12107	0.0
K12106	0.0
K11023	0.0
K03014	0.0
K08906	0.0
K08904	0.0
K08900	0.0
K06223	18911.0
K06199	34421.0
K06198	281.0
K06197	0.0
K06196	14720.0
K06194	31961.0
K06193	565.0
K06192	563.0
K06191	2.0
K06190	0.0
K11104	8758.0
K11105	35419.0
K11106	0.0
K11107	0.0
K11102	16.0
K11103	563.0
K07862	951.0
K00666	10703.0
K00663	1.0
K00662	8411.0
K00661	56612.0
K00660	563.0
K06997	53481.0
K06996	563.0
K06995	0.0
K10852	64.0
K06993	0.0
K06992	0.0
K06991	0.0
K06990	12.0
K11050	0.0
K06999	564.0
K06998	8353.0
K05338	2.0
K11051	0.0
K06441	0.0
K06440	0.0
K06443	0.0
K06442	22337.0
K06445	0.0
K06447	0.0
K06446	53.0
K06309	0.0
K05686	0.0
K02655	0.0
K07392	0.0
K00595	32041.0
K00594	0.0
K00596	0.0
K00599	108005.0
K00598	36.0
K02657	0.0
K07642	0.0
K07643	0.0
K07396	0.0
K07397	106.0
K07394	0.0
K07395	0.0
K04102	0.0
K04103	0.0
K04100	0.0
K04101	0.0
K04107	0.0
K04105	0.0
K04108	0.0
K04109	0.0
K07716	0.0
K07717	1228.0
K07714	563.0
K07715	0.0
K07712	563.0
K07713	60.0
K07710	12.0
K07711	0.0
K07718	122754.0
K07719	1264.0
K00843	0.0
K00842	0.0
K00841	287.0
K00840	0.0
K00847	59267.0
K00846	0.0
K00845	107503.0
K00844	524.0
K00849	52715.0
K00848	17344.0
K06302	0.0
K13771	564.0
K13770	18.0
K13772	0.0
K13775	0.0
K13774	0.0
K13777	0.0
K13776	0.0
K13779	0.0
K13778	0.0
K02621	33482.0
K02992	54329.0
K02623	0.0
K08286	0.0
K08281	604.0
K02996	53769.0
K02995	0.0
K02994	54362.0
K02629	0.0
K02628	0.0
K08289	32526.0
K08288	0.0
K03578	563.0
K03579	563.0
K03576	563.0
K03577	8119.0
K03574	62025.0
K03575	36726.0
K03572	53705.0
K03573	0.0
K03570	53490.0
K03571	18214.0
K01710	94263.0
K01711	43855.0
K01712	601.0
K01713	0.0
K01714	78632.0
K01715	12056.0
K01716	0.0
K01718	0.0
K01719	32021.0
K03081	0.0
K02199	0.0
K02198	53.0
K14170	40929.0
K02193	0.0
K02192	541.0
K02191	18.0
K02190	17024.0
K02197	53.0
K02196	0.0
K02195	53.0
K02194	53.0
K03718	32052.0
K03719	10496.0
K03712	24445.0
K03713	0.0
K03710	30392.0
K03711	66741.0
K03716	10092.0
K03717	563.0
K03715	1.0
K07129	6.0
K00045	57.0
K13995	0.0
K13994	0.0
K13991	0.0
K13990	32018.0
K13993	35539.0
K13992	0.0
K06298	14693.0
K06299	0.0
K06294	0.0
K06295	4982.0
K06296	943.0
K06297	1020.0
K06290	0.0
K06291	0.0
K06292	0.0
K06293	0.0
K12743	0.0
K00248	15319.0
K06426	7.0
K11739	0.0
K11738	0.0
K11733	0.0
K11732	0.0
K11731	0.0
K11737	0.0
K11736	0.0
K11735	0.0
K11734	0.0
K06870	0.0
K06871	71551.0
K06872	46489.0
K06873	0.0
K06874	0.0
K06875	0.0
K06876	563.0
K06877	8117.0
K06878	586.0
K06879	57.0
K07478	62512.0
K12645	0.0
K07479	0.0
K07473	21204.0
K07472	0.0
K07471	0.0
K07470	0.0
K07477	0.0
K07476	0.0
K07474	61.0
K15038	0.0
K15039	0.0
K15034	0.0
K15036	0.0
K15037	0.0
K08738	0.0
K06420	0.0
K00128	46115.0
K00129	0.0
K00438	0.0
K00432	1751.0
K00433	8695.0
K00122	0.0
K00123	653.0
K00124	76.0
K00125	0.0
K00126	0.0
K00127	64.0
K08973	0.0
K14348	0.0
K14347	0.0
K14340	0.0
K08972	68.0
K01525	0.0
K01524	59208.0
K01523	1851.0
K01521	0.0
K01520	65591.0
K01529	152.0
K08977	0.0
K03969	1309.0
K08929	0.0
K02388	18791.0
K02389	18760.0
K02386	0.0
K02387	18791.0
K02384	0.0
K02385	18232.0
K02382	0.0
K02380	12.0
K02381	0.0
K05386	0.0
K13524	0.0
K13525	0.0
K13527	0.0
K13520	0.0
K13522	0.0
K13529	563.0
K03385	111.0
K03384	0.0
K03387	32021.0
K03386	34731.0
K03381	0.0
K03380	0.0
K03383	0.0
K03382	1871.0
K03389	32290.0
K03388	32248.0
K05356	0.0
K12344	0.0
K12343	0.0
K12342	0.0
K12341	0.0
K12340	32079.0
K02430	0.0
K12349	0.0
K05351	0.0
K11694	0.0
K11695	0.0
K11690	6505.0
K05352	0.0
K11693	0.0
K08928	0.0
K03433	0.0
K13832	0.0
K03039	0.0
K03432	0.0
K06607	0.0
K06606	557.0
K06605	36.0
K03430	8504.0
K06603	939.0
K06602	0.0
K06601	0.0
K06600	0.0
K05358	0.0
K06609	0.0
K06608	379.0
K03923	0.0
K03922	0.0
K11472	0.0
K11473	586.0
K11474	0.0
K11475	0.0
K11476	0.0
K11477	0.0
K00601	0.0
K00600	54132.0
K00603	716.0
K03746	0.0
K00605	41946.0
K00604	54386.0
K00607	0.0
K00606	34613.0
K00609	53656.0
K03741	7411.0
K03740	284.0
K03743	2262.0
K10873	0.0
K03214	0.0
K14068	0.0
K13317	0.0
K06360	0.0
K14069	0.0
K08078	0.0
K09650	0.0
K06361	0.0
K07802	0.0
K07803	0.0
K07800	0.0
K07801	0.0
K07806	0.0
K07807	0.0
K07804	0.0
K07805	0.0
K06362	0.0
K01172	0.0
K10257	0.0
K10255	563.0
K10254	25507.0
K10253	0.0
K10918	0.0
K04128	0.0
K01958	1872.0
K01959	0.0
K01956	53085.0
K01957	0.0
K04126	0.0
K04127	0.0
K01952	54072.0
K01953	38489.0
K01950	53444.0
K01951	61881.0
K07730	0.0
K07731	0.0
K07732	0.0
K07733	0.0
K07734	0.0
K07735	623.0
K07736	26988.0
K07737	91734.0
K07738	20309.0
K07739	53.0
K06365	0.0
K06366	0.0
K06367	0.0
K10910	0.0
K10911	0.0
K04382	0.0
K10775	0.0
K02609	0.0
K02979	0.0
K02978	0.0
K06368	0.0
K02975	0.0
K02974	0.0
K02977	0.0
K02976	0.0
K03558	84.0
K03559	35961.0
K03550	52644.0
K03551	54361.0
K03552	0.0
K03553	62485.0
K03554	0.0
K03555	53699.0
K03556	9778.0
K03557	0.0
K01778	57485.0
K01779	2155.0
K06369	0.0
K01772	114.0
K01770	53245.0
K01771	0.0
K01776	53248.0
K01777	3025.0
K01774	0.0
K01775	62743.0
K05385	0.0
K05384	0.0
K05383	0.0
K05382	0.0
K05381	0.0
K08159	0.0
K14153	16.0
K14154	0.0
K14155	57985.0
K08152	0.0
K08156	31961.0
K08076	0.0
K12809	0.0
K05297	43.0
K03734	57237.0
K03735	1263.0
K03736	1263.0
K03737	53482.0
K03731	0.0
K03732	0.0
K03733	32923.0
K03738	23.0
K03739	284.0
K08139	0.0
K06994	279.0
K12660	0.0
K12661	0.0
K07450	0.0
K08719	0.0
K08717	0.0
K08715	0.0
K08714	0.0
K08713	0.0
K08710	0.0
K11311	0.0
K11312	7.0
K00141	0.0
K00146	0.0
K00411	0.0
K00412	0.0
K00145	106808.0
K00148	0.0
K14367	0.0
K14366	0.0
K08954	0.0
K08384	34653.0
K14369	0.0
K14368	0.0
K14091	8139.0
K14090	8192.0
K14093	0.0
K14092	0.0
K14095	0.0
K14094	0.0
K14097	0.0
K14096	0.0
K14099	0.0
K14098	0.0
K02848	0.0
K01541	0.0
K04712	0.0
K04711	0.0
K01545	0.0
K01547	45688.0
K01546	45688.0
K01548	45148.0
K04719	0.0
K04718	0.0
K02018	16998.0
K02019	2512.0
K02016	72387.0
K02017	574.0
K02014	101943.0
K02015	86167.0
K02012	15935.0
K02013	68702.0
K02010	6657.0
K02011	15778.0
K04515	0.0
K03943	0.0
K03941	0.0
K03940	0.0
K00313	118.0
K04060	0.0
K01608	8127.0
K08942	0.0
K08943	0.0
K08940	0.0
K08941	0.0
K08946	0.0
K08947	0.0
K08944	0.0
K08945	0.0
K03059	0.0
K13811	0.0
K13812	0.0
K13815	0.0
K13816	0.0
K13818	0.0
K13819	0.0
K03053	0.0
K03052	0.0
K03055	0.0
K03054	0.0
K03057	0.0
K03056	0.0
K06222	0.0
K11418	0.0
K11410	0.0
K11415	0.0
K00622	0.0
K00621	0.0
K00620	45467.0
K00627	2598.0
K00626	18072.0
K00625	52121.0
K00624	0.0
K02805	8367.0
K02552	563.0
K02550	0.0
K02556	18615.0
K02803	0.0
K02554	0.0
K07280	0.0
K07281	0.0
K07282	46900.0
K07283	0.0
K07284	12932.0
K07285	0.0
K07286	0.0
K08217	23698.0
K07288	0.0
K07289	0.0
K07534	0.0
K07535	21.0
K07533	10549.0
K07822	0.0
K07823	0.0
K08699	0.0
K00088	61881.0
K00087	2815.0
K00086	9077.0
K00082	0.0
K10239	0.0
K10238	0.0
K10231	890.0
K10230	0.0
K10233	0.0
K10232	0.0
K10235	0.0
K10234	0.0
K10237	0.0
K10236	0.0
K08353	0.0
K01970	0.0
K01971	2052.0
K01972	59856.0
K01973	0.0
K01974	563.0
K01975	1451.0
K01976	0.0
K07758	0.0
K05990	0.0
K07752	0.0
K07753	0.0
K07751	0.0
K13786	0.0
K07755	0.0
K07442	0.0
K08352	159.0
K07115	0.0
K07441	0.0
K07634	0.0
K07446	7.0
K07111	0.0
K07444	21141.0
K07445	0.0
K00647	2.0
K07449	0.0
K00641	32523.0
K00640	62860.0
K01289	0.0
K01282	0.0
K01283	0.0
K01280	0.0
K01281	281.0
K01286	3134.0
K01284	64039.0
K02954	54628.0
K02952	54362.0
K02950	54131.0
K00155	563.0
K02959	53799.0
K00887	0.0
K00886	0.0
K00885	0.0
K00884	0.0
K00883	1030.0
K00882	11729.0
K00881	363.0
K00880	5656.0
K00053	53004.0
K14048	5.0
K01026	3983.0
K01756	54352.0
K01025	0.0
K01750	3477.0
K01023	86.0
K01752	67027.0
K01753	441.0
K14583	0.0
K01758	86.0
K01759	86390.0
K09565	0.0
K09568	0.0
K08173	0.0
K08172	0.0
K02483	9958.0
K02482	563.0
K08177	1469.0
K08176	0.0
K08175	0.0
K02486	0.0
K02489	0.0
K02488	0.0
K08178	0.0
K14138	1185.0
K14136	0.0
K09713	0.0
K09714	0.0
K09715	0.0
K03532	0.0
K03533	0.0
K03530	122575.0
K03531	53770.0
K03536	54309.0
K03537	0.0
K03534	44223.0
K03535	563.0
K03538	0.0
K03539	0.0
K14451	0.0
K14450	0.0
K02225	0.0
K02224	33938.0
K02227	18975.0
K02226	20730.0
K02221	1245.0
K14107	0.0
K02229	0.0
K02228	0.0
K14106	0.0
K00441	32.0
K03288	0.0
K03289	1.0
K03284	62308.0
K03285	0.0
K03286	3.0
K03287	32022.0
K03280	0.0
K03281	32584.0
K03282	49867.0
K00440	0.0
K13677	0.0
K12790	0.0
K09639	0.0
K12688	0.0
K12689	0.0
K12686	0.0
K12687	0.0
K12684	0.0
K12685	0.0
K12682	0.0
K12683	0.0
K12680	0.0
K11889	0.0
K08884	23627.0
K11085	40706.0
K11084	0.0
K11081	0.0
K11080	0.0
K11083	0.0
K11082	0.0
K11089	563.0
K08777	0.0
K08776	0.0
K06346	21229.0
K06347	0.0
K09824	0.0
K09825	52963.0
K09823	0.0
K09820	563.0
K10939	0.0
K10936	0.0
K10937	0.0
K10933	0.0
K06348	0.0
K09829	0.0
K11337	0.0
K11336	0.0
K11335	0.0
K11334	0.0
K11333	0.0
K11332	0.0
K11331	0.0
K11330	0.0
K00169	3166.0
K00164	564.0
K00166	0.0
K00167	0.0
K00161	2601.0
K00162	2601.0
K00163	0.0
K10689	0.0
K10680	0.0
K10681	0.0
K10682	0.0
K04083	22285.0
K04082	0.0
K04081	0.0
K04080	0.0
K04087	979.0
K04086	2.0
K04085	0.0
K04084	0.0
K04088	979.0
K01569	0.0
K01568	0.0
K01563	0.0
K01561	0.0
K01560	9094.0
K01567	1184.0
K01565	563.0
K01564	0.0
K02038	54835.0
K02039	54835.0
K02030	58385.0
K02031	79781.0
K02032	82170.0
K02033	94542.0
K02034	101607.0
K02035	98058.0
K02036	55669.0
K02037	53755.0
K05556	0.0
K13658	0.0
K13659	0.0
K13656	0.0
K13657	0.0
K13654	0.0
K13655	53.0
K13652	8179.0
K13653	49004.0
K13650	0.0
K13651	0.0
K05555	0.0
K05552	0.0
K02057	55559.0
K05550	0.0
K05551	0.0
K12308	88641.0
K12306	0.0
K03073	53193.0
K03072	1915.0
K03071	0.0
K03070	54923.0
K03077	1007.0
K03076	54131.0
K03075	53537.0
K03074	3235.0
K08965	22.0
K08967	0.0
K08961	0.0
K08963	11416.0
K13873	0.0
K13876	0.0
K13874	0.0
K13875	0.0
K06139	0.0
K06138	0.0
K06135	0.0
K06134	0.0
K06137	563.0
K06136	0.0
K06131	68863.0
K06133	18238.0
K06132	0.0
K02600	54362.0
K07389	0.0
K07388	0.0
K04747	0.0
K01516	54131.0
K09977	0.0
K07518	0.0
K07519	0.0
K11437	0.0
K07512	563.0
K07516	12.0
K10212	524.0
K10747	0.0
K10217	0.0
K10219	0.0
K10218	0.0
K10748	0.0
K01912	48400.0
K01913	0.0
K01910	386.0
K01911	645.0
K01916	309.0
K01917	0.0
K01914	52900.0
K01915	83911.0
K01918	34477.0
K01919	100.0
K07774	0.0
K07775	2267.0
K07776	369.0
K07777	1433.0
K07770	9.0
K07771	0.0
K07772	0.0
K07773	0.0
K07778	34.0
K01193	29936.0
K04340	0.0
K04341	0.0
K04342	0.0
K04343	0.0
K12986	0.0
K04691	0.0
K02931	53769.0
K02933	54362.0
K02935	54361.0
K02936	0.0
K02939	54362.0
K00205	0.0
K00204	0.0
K00207	0.0
K00206	0.0
K00201	0.0
K00200	0.0
K00203	0.0
K00202	0.0
K00209	0.0
K00208	32022.0
K01000	61721.0
K01001	0.0
K01002	4458.0
K01003	14.0
K01004	0.0
K01005	1437.0
K01006	53443.0
K01007	2089.0
K01008	7061.0
K10855	0.0
K14115	0.0
K14116	0.0
K14441	53419.0
K14446	256.0
K14447	0.0
K14112	0.0
K14445	563.0
K08195	0.0
K08194	0.0
K14448	0.0
K08196	0.0
K08191	32020.0
K14119	0.0
K08193	0.0
K00702	1922.0
K10799	0.0
K03518	13508.0
K03519	469.0
K09719	0.0
K10856	0.0
K03516	0.0
K03517	42118.0
K02205	0.0
K02204	12.0
K02203	16548.0
K02201	0.0
K02200	0.0
K13714	0.0
K13461	0.0
K12518	0.0
K12519	0.0
K12517	0.0
K12514	0.0
K12515	0.0
K12512	0.0
K12513	0.0
K12510	18221.0
K12511	2332.0
K07183	20910.0
K07182	0.0
K07181	8641.0
K07180	914.0
K07186	0.0
K07185	5173.0
K07184	0.0
K09800	0.0
K09801	0.0
K09802	0.0
K09803	64.0
K09804	0.0
K09805	0.0
K09806	9.0
K09807	40900.0
K09808	64604.0
K09809	36.0
K10912	0.0
K10913	0.0
K10914	1867.0
K10915	0.0
K10916	0.0
K10917	0.0
K11358	17643.0
K11355	0.0
K11354	0.0
K11357	0.0
K11356	0.0
K04069	118321.0
K04068	55476.0
K04065	0.0
K04064	0.0
K04067	0.0
K04066	53492.0
K04061	10152.0
K09716	0.0
K04063	563.0
K04062	0.0
K10006	0.0
K10007	0.0
K10004	0.0
K10005	0.0
K10002	0.0
K10003	0.0
K10000	0.0
K10001	0.0
K09717	0.0
K10008	563.0
K10009	0.0
K02491	0.0
K14588	0.0
K14581	0.0
K13678	18.0
K13679	0.0
K11633	0.0
K13670	0.0
K13671	0.0
K11987	0.0
K11636	0.0
K11634	0.0
K13582	0.0
K13583	0.0
K13580	0.0
K13581	0.0
K13586	0.0
K13587	0.0
K13584	0.0
K13585	0.0
K13588	0.0
K13589	0.0
K02052	767.0
K02053	770.0
K02050	55642.0
K02051	51101.0
K02056	31361.0
K05553	0.0
K02054	767.0
K02055	747.0
K02058	11459.0
K02059	0.0
K05558	0.0
K05559	0.0
K03895	0.0
K03894	0.0
K03897	0.0
K03896	0.0
K03891	0.0
K03890	0.0
K03893	0.0
K03892	45145.0
K02423	0.0
K05342	0.0
K05341	190.0
K12989	0.0
K12988	0.0
K02420	18560.0
K12981	0.0
K12980	0.0
K12983	0.0
K12982	0.0
K12985	0.0
K12984	0.0
K12987	0.0
K02426	32584.0
K13854	0.0
K03098	33086.0
K13853	896.0
K03095	281.0
K05344	0.0
K03091	87209.0
K03090	899.0
K03093	2862.0
K03092	35986.0
K06113	58.0
K09632	0.0
K02429	64044.0
K06118	0.0
K05716	0.0
K04844	15.0
K11632	0.0
K11630	0.0
K11631	74.0
K11637	0.0
K11635	0.0
K11638	0.0
K11639	0.0
K07572	0.0
K07573	0.0
K07570	275.0
K07571	4384.0
K07576	18209.0
K07577	0.0
K07574	20842.0
K07575	0.0
K07578	0.0
K07579	0.0
K11189	47820.0
K11184	15638.0
K11187	0.0
K11180	12.0
K11181	12.0
K11183	563.0
K10764	0.0
K10763	0.0
K10762	0.0
K01938	53370.0
K01939	54290.0
K01934	22409.0
K01935	32611.0
K01937	54280.0
K01930	0.0
K01932	0.0
K01933	61592.0
K07798	59.0
K07799	563.0
K07796	0.0
K07797	0.0
K07794	86.0
K07795	33.0
K07792	1.0
K07793	6091.0
K07790	0.0
K07791	0.0
K06379	20810.0
K00968	8121.0
K06378	20156.0
K06377	0.0
K06376	0.0
K06375	0.0
K09814	0.0
K09813	0.0
K06372	0.0
K06371	0.0
K06370	0.0
K01249	0.0
K01246	41657.0
K01247	15.0
K01244	0.0
K01243	46154.0
K08919	0.0
K01241	60.0
K02919	39704.0
K02913	53848.0
K02912	0.0
K02911	53564.0
K02910	0.0
K02917	0.0
K02916	54363.0
K02915	0.0
K02914	54249.0
K00228	0.0
K00227	0.0
K00226	86366.0
K00224	0.0
K00223	0.0
K00222	0.0
K00221	0.0
K00220	0.0
K01798	0.0
K01799	437.0
K01068	0.0
K01069	2124.0
K01062	0.0
K01791	53438.0
K01792	563.0
K01061	1126.0
K01066	704.0
K01067	452.0
K01796	12.0
K01797	925.0
K05499	8574.0
K14468	0.0
K14469	0.0
K14465	0.0
K14466	0.0
K14467	0.0
K10834	0.0
K10833	0.0
K02266	0.0
K03793	0.0
K03790	568.0
K03791	0.0
K03796	0.0
K03797	117402.0
K03794	0.0
K03795	563.0
K03798	84153.0
K03799	548.0
K13448	0.0
K12538	0.0
K12539	0.0
K12530	0.0
K12531	0.0
K12532	0.0
K12533	0.0
K12534	0.0
K12535	0.0
K12536	0.0
K12537	0.0
K03136	0.0
K09790	36833.0
K09791	0.0
K09792	564.0
K09793	32536.0
K09794	0.0
K09795	0.0
K09796	0.0
K09797	40135.0
K09798	0.0
K09799	0.0
K10972	0.0
K10973	0.0
K10977	86.0
K10974	9935.0
K10975	0.0
K10978	0.0
K10979	1503.0
K06308	0.0
K00315	0.0
K09862	0.0
K06303	0.0
K09860	0.0
K09861	49823.0
K06306	4425.0
K06307	1.0
K06305	0.0
K11373	0.0
K04047	907.0
K04046	0.0
K04045	9109.0
K04044	0.0
K04043	56101.0
K04042	8678.0
K04041	17074.0
K04040	0.0
K02700	0.0
K04049	0.0
K04048	0.0
K02707	0.0
K02704	0.0
K02705	0.0
K10020	0.0
K10021	0.0
K10022	0.0
K10023	0.0
K10024	0.0
K10025	0.0
K10026	1535.0
K10027	58.0
K13612	0.0
K13613	0.0
K13611	0.0
K13614	0.0
K13615	0.0
K05794	606.0
K05795	4054.0
K05796	556.0
K05797	0.0
K05790	0.0
K05791	563.0
K05792	648.0
K05793	563.0
K05798	0.0
K05799	30554.0
K01474	0.0
K01477	0.0
K01476	8.0
K01471	0.0
K01470	24296.0
K01473	0.0
K13039	0.0
K01479	1.0
K01478	72.0
K05570	8319.0
K05571	8319.0
K05572	0.0
K05573	0.0
K02078	94499.0
K02079	0.0
K05576	0.0
K02074	281.0
K02075	281.0
K02076	526.0
K02077	1409.0
K02071	19593.0
K02072	20229.0
K02073	19861.0
K03309	0.0
K03308	80103.0
K03305	32882.0
K03304	0.0
K03307	20326.0
K03306	12434.0
K03301	0.0
K03300	865.0
K03303	1851.0
K03302	0.0
K06173	74129.0
K06175	0.0
K06174	0.0
K06177	32020.0
K06176	0.0
K06179	21433.0
K07680	12.0
K03867	0.0
K03838	0.0
K12053	0.0
K11618	8115.0
K11619	0.0
K11614	0.0
K11615	0.0
K11616	0.0
K11617	0.0
K11610	0.0
K11611	0.0
K11960	0.0
K11961	36.0
K02836	53760.0
K10565	0.0
K10564	0.0
K02837	52122.0
K10561	3604.0
K10560	3604.0
K10563	14325.0
K10562	0.0
K02838	54362.0
K06858	0.0
K02839	8117.0
K06859	70.0
K12700	1440.0
K07558	0.0
K07559	9481.0
K07228	0.0
K07229	0.0
K07226	0.0
K07224	0.0
K07225	0.0
K07222	563.0
K07223	2.0
K07220	12087.0
K07221	0.0
K10709	6016.0
K10708	0.0
K10701	0.0
K10703	0.0
K10702	0.0
K10704	0.0
K05984	0.0
K07537	0.0
K08652	0.0
K08651	0.0
K08658	0.0
K08659	1977.0
K05982	5.0
K07451	0.0
K07453	0.0
K07452	0.0
K07455	560.0
K07454	563.0
K09707	8600.0
K07457	301.0
K09706	240.0
K07104	564.0
K00029	61.0
K00028	0.0
K00799	0.0
K00798	29047.0
K00797	11291.0
K00024	64630.0
K00795	0.0
K00026	0.0
K00021	0.0
K00020	88.0
K00023	0.0
K00022	0.0
K09017	1.0
K01269	24245.0
K09015	32600.0
K09014	40845.0
K09013	55974.0
K09011	32019.0
K09010	0.0
K01261	0.0
K01262	97350.0
K01263	265.0
K01264	0.0
K01265	98123.0
K01266	8120.0
K09018	0.0
K08227	0.0
K08226	0.0
K08225	0.0
K08224	36.0
K08223	564.0
K08222	0.0
K08221	12.0
K00249	0.0
K01790	76532.0
K00241	32595.0
K00240	34169.0
K00243	49666.0
K00242	0.0
K00245	0.0
K00244	5056.0
K00247	0.0
K00246	0.0
K01795	8738.0
K06983	0.0
K02799	0.0
K02798	84.0
K02791	976.0
K02790	0.0
K02793	7735.0
K02795	11764.0
K02794	12173.0
K02796	11916.0
K04564	35118.0
K04565	12973.0
K04566	8115.0
K04567	46200.0
K01040	543.0
K01041	0.0
K04562	1463.0
K04568	0.0
K01049	0.0
K02535	32584.0
K02242	293.0
K02536	33154.0
K02531	279.0
K02246	281.0
K02533	0.0
K02532	2.0
K02248	281.0
K02538	7.0
K00581	0.0
K13421	0.0
K01013	0.0
K15018	0.0
K15019	0.0
K03110	54097.0
K03111	102664.0
K03112	0.0
K03113	32583.0
K03116	32712.0
K03117	12.0
K03118	32789.0
K03119	0.0
K10919	0.0
K12552	0.0
K12553	0.0
K12551	0.0
K12556	0.0
K12554	0.0
K12555	562.0
K06892	0.0
K06893	564.0
K06890	1667.0
K06891	589.0
K06896	65261.0
K06897	13257.0
K06894	1185.0
K06895	857.0
K10954	0.0
K10956	0.0
K06899	0.0
K06328	7.0
K06329	0.0
K10952	0.0
K10953	0.0
K11395	0.0
K11391	0.0
K11390	0.0
K11392	0.0
K00499	0.0
K00494	563.0
K00495	0.0
K00496	0.0
K00491	0.0
K00492	0.0
K00493	0.0
K13591	0.0
K01467	33999.0
K13593	0.0
K13592	0.0
K04021	0.0
K04020	0.0
K04023	2239.0
K04022	0.0
K04025	0.0
K04024	887.0
K04027	97.0
K04026	686.0
K04029	10900.0
K04028	11071.0
K07055	0.0
K07054	1.0
K07057	0.0
K07056	86380.0
K07051	563.0
K07050	17214.0
K07053	63136.0
K07052	82801.0
K07059	0.0
K07058	50077.0
K10040	349.0
K10041	2223.0
K10046	0.0
K04799	0.0
K04798	0.0
K04793	0.0
K04792	0.0
K04791	0.0
K04790	0.0
K04797	0.0
K04796	0.0
K04795	0.0
K04794	0.0
K13638	0.0
K13639	0.0
K13634	0.0
K13635	0.0
K13636	0.0
K13637	0.0
K13630	0.0
K13631	0.0
K13632	0.0
K13633	0.0
K02042	9216.0
K05778	0.0
K05779	0.0
K05776	31962.0
K05541	0.0
K05774	0.0
K05775	0.0
K05772	12.0
K05773	12.0
K05540	3669.0
K01459	0.0
K01458	0.0
K01457	599.0
K01455	648.0
K01454	0.0
K01453	0.0
K01452	0.0
K01451	1105.0
K01450	0.0
K05518	0.0
K08070	2511.0
K08071	0.0
K05516	629.0
K08077	452.0
K05515	54360.0
K13093	0.0
K11783	0.0
K12949	0.0
K12945	0.0
K12944	0.0
K12941	4209.0
K12940	7.0
K12943	0.0
K12942	2002.0
K14728	0.0
K14727	0.0
K11785	0.0
K00108	563.0
K13890	8.0
K13891	8.0
K13892	0.0
K13893	0.0
K13894	0.0
K13895	0.0
K13896	0.0
K06159	0.0
K06158	62240.0
K06153	53757.0
K06152	0.0
K06151	0.0
K06157	0.0
K06156	0.0
K06155	0.0
K06154	0.0
K03327	64603.0
K03326	18.0
K03325	2042.0
K03324	69673.0
K03322	971.0
K03321	721.0
K03320	3076.0
K03329	0.0
K03328	32021.0
K04802	0.0
K04801	0.0
K04800	0.0
K11948	0.0
K01505	0.0
K04756	0.0
K11940	0.0
K11941	0.0
K11942	0.0
K11943	0.0
K11944	0.0
K01507	64188.0
K11946	0.0
K11947	0.0
K01506	1.0
K01501	8.0
K01500	860.0
K01503	0.0
K06714	1601.0
K04750	9599.0
K12789	0.0
K12788	0.0
K11526	0.0
K10810	0.0
K11522	0.0
K11523	0.0
K08675	0.0
K08676	59.0
K08677	0.0
K08679	0.0
K11521	0.0
K10547	1602.0
K10546	1779.0
K10545	2549.0
K10544	86.0
K10543	191.0
K10542	13136.0
K10541	13134.0
K10540	18153.0
K10549	437.0
K10548	1602.0
K14630	0.0
K11529	0.0
K00007	0.0
K00005	19269.0
K13444	0.0
K00003	26333.0
K00002	9535.0
K00001	12040.0
K01186	42641.0
K00009	85.0
K00008	27432.0
K10726	0.0
K10725	0.0
K08246	0.0
K00263	563.0
K00262	84806.0
K00261	22.0
K00260	0.0
K00266	142328.0
K00265	33148.0
K01200	1840.0
K01201	16891.0
K01206	169606.0
K01207	7673.0
K01205	32525.0
K01208	0.0
K01209	91243.0
K06167	32956.0
K00917	12414.0
K00912	32584.0
K00919	53481.0
K02519	54099.0
K02518	54131.0
K02517	32021.0
K02511	0.0
K02510	1766.0
K13409	0.0
K13408	0.0
K03179	32596.0
K03170	0.0
K03177	54362.0
K12574	21755.0
K12570	0.0
K12573	53831.0
K11009	0.0
K11008	0.0
K11005	0.0
K11004	0.0
K11007	0.0
K11006	0.0
K11003	0.0
K08296	564.0
K08297	1.0
K08295	0.0
K02634	0.0
K02635	0.0
K10622	0.0
K07693	14.0
K07692	0.0
K07691	0.0
K07690	0.0
K07697	0.0
K07696	8174.0
K07695	0.0
K07694	251.0
K07699	12761.0
K07698	0.0
K07079	29098.0
K07078	578.0
K07077	0.0
K07076	2290.0
K07075	823.0
K07074	1027.0
K07073	0.0
K07072	0.0
K07071	1196.0
K07070	0.0
K14584	0.0
K11620	0.0
K09190	0.0
K11623	0.0
K05759	0.0
K08589	0.0
K11625	0.0
K11995	0.0
K01439	28384.0
K01438	33624.0
K01431	0.0
K01430	8722.0
K01433	620.0
K01432	0.0
K01434	0.0
K01437	0.0
K01436	14951.0
K05539	1.0
K14520	0.0
K12963	0.0
K12962	0.0
K12961	0.0
K12960	45386.0
K14749	0.0
K14748	0.0
K02972	0.0
K14743	0.0
K14742	51962.0
K14745	0.0
K14744	0.0
K14747	0.0
K14746	0.0
K02167	0.0
K02164	0.0
K02160	11835.0
K02168	0.0
K02169	32019.0
K10931	0.0
K03341	0.0
K03340	47807.0
K03343	0.0
K03342	0.0
K03346	624.0
K12299	0.0
K12291	0.0
K12290	0.0
K12293	0.0
K12292	0.0
K12295	0.0
K12294	0.0
K12297	0.0
K12368	0.0
K11922	0.0
K11923	0.0
K11920	0.0
K11921	1.0
K11926	0.0
K11927	2033.0
K11924	106.0
K11925	0.0
K11928	5959.0
K13181	0.0
K13219	0.0
K07262	0.0
K07263	33148.0
K07260	29298.0
K07261	0.0
K07266	0.0
K07267	563.0
K07264	0.0
K07265	0.0
K07268	0.0
K07269	0.0
K01155	3672.0
K04478	0.0
K04479	0.0
K10528	0.0
K14952	0.0
K07486	606.0
K07487	0.0
K07484	4779.0
K07485	1.0
K07482	2.0
K07483	24636.0
K07480	0.0
K07481	451.0
K07488	0.0
K07489	0.0
K11210	0.0
K11211	0.0
K11212	2.0
K11214	8127.0
K11216	86.0
K06300	0.0
K00061	0.0
K00060	3665.0
K06301	0.0
K00065	3454.0
K00064	0.0
K00067	68344.0
K00066	563.0
K00069	0.0
K00068	570.0
K06304	0.0
K08262	0.0
K08261	0.0
K08260	0.0
K08265	0.0
K08264	0.0
K00288	0.0
K00285	563.0
K00284	17022.0
K00287	54253.0
K00286	62521.0
K00281	32583.0
K00280	0.0
K00283	9737.0
K00282	9737.0
K08088	0.0
K14198	0.0
K14199	0.0
K03452	0.0
K14194	0.0
K14195	0.0
K14196	0.0
K14197	0.0
K14192	0.0
K14193	0.0
K01880	54017.0
K01881	62553.0
K01883	54362.0
K01885	53531.0
K04618	0.0
K01887	62477.0
K01224	1457.0
K01889	54363.0
K01226	8785.0
K01227	0.0
K01220	281.0
K01222	1396.0
K01223	20101.0
K02759	4132.0
K02755	0.0
K02757	28662.0
K02756	0.0
K14998	0.0
K02750	53.0
K02753	0.0
K02752	0.0
K00939	54362.0
K00938	281.0
K00937	57030.0
K00936	112967.0
K00935	1.0
K00934	563.0
K00933	0.0
K00932	0.0
K00931	53936.0
K00930	106823.0
K01089	32079.0
K01080	0.0
K01081	40402.0
K01082	0.0
K01083	0.0
K01084	0.0
K01085	0.0
K01087	0.0
K02571	0.0
K02570	53.0
K02573	53.0
K02572	0.0
K02575	619.0
K02574	1538.0
K07780	0.0
K03488	18040.0
K03489	286.0
K03482	0.0
K03483	90.0
K03480	829.0
K03481	1036.0
K03486	8513.0
K03487	3.0
K03484	19243.0
K03485	0.0
K02287	0.0
K02286	0.0
K02285	0.0
K02284	0.0
K02283	23782.0
K02282	65.0
K02281	0.0
K02280	0.0
K02289	0.0
K02288	0.0
K03626	0.0
K03627	0.0
K03624	68771.0
K03625	54362.0
K03151	21767.0
K03620	76.0
K03153	0.0
K08869	0.0
K03628	50417.0
K03629	53495.0
K09738	0.0
K09739	0.0
K09736	0.0
K09737	0.0
K09735	0.0
K09732	0.0
K09733	0.0
K09730	0.0
K09731	0.0
K09888	19450.0
K09889	0.0
K09880	0.0
K09882	0.0
K09883	0.0
K09884	0.0
K09887	0.0
K11027	0.0
K11026	0.0
K11025	0.0
K11024	0.0
K07679	0.0
K07678	0.0
K11021	0.0
K11020	0.0
K07675	0.0
K07674	0.0
K07676	0.0
K07671	0.0
K07670	0.0
K07673	0.0
K07672	0.0
K01117	0.0
K12048	0.0
K07019	564.0
K07018	0.0
K07011	76288.0
K07010	19894.0
K07013	1.0
K07012	19703.0
K07015	21220.0
K07014	0.0
K07017	752.0
K07016	19.0
K10084	0.0
K08372	577.0
K05884	530.0
K05885	8944.0
K05886	0.0
K05887	0.0
K05880	0.0
K05881	0.0
K05882	563.0
K05883	0.0
K08902	0.0
K05739	557.0
K05888	0.0
K05889	0.0
K08903	0.0
K00547	130.0
K00544	0.0
K00545	0.0
K00542	0.0
K00543	0.0
K00540	95291.0
K00548	67194.0
K00549	8770.0
K01145	0.0
K01412	0.0
K01147	0.0
K01417	11488.0
K00038	1.0
K01143	0.0
K01142	21837.0
K01419	294.0
K00788	54019.0
K00789	60887.0
K12502	0.0
K14762	0.0
K14761	20832.0
K06195	563.0
K03819	0.0
K03818	58.0
K03814	2.0
K03817	323.0
K03816	12663.0
K03811	11322.0
K03810	92.0
K03813	36.0
K11908	0.0
K11909	0.0
K11904	0.0
K11905	0.0
K11906	0.0
K11907	0.0
K11900	0.0
K11901	0.0
K11902	0.0
K11903	0.0
K10986	267.0
K13238	0.0
K13239	0.0
K13797	0.0
K07248	626.0
K13796	0.0
K07244	0.0
K07245	0.0
K07246	441.0
K07240	117657.0
K07241	0.0
K07242	0.0
K07243	564.0
K01268	0.0
K05296	0.0
K02821	9639.0
K09016	0.0
K09945	0.0
K09944	0.0
K09947	0.0
K09946	563.0
K09941	0.0
K09940	563.0
K09943	0.0
K09942	12.0
K09949	563.0
K09948	0.0
K10851	0.0
K10850	0.0
K03666	4089.0
K03667	294.0
K03196	0.0
K03665	53716.0
K11275	0.0
K06012	20251.0
K00048	14096.0
K10857	0.0
K09773	366.0
K00043	1.0
K00042	13493.0
K00041	9961.0
K00040	10328.0
K00046	57738.0
K00733	0.0
K00044	0.0
K06011	0.0
K09012	0.0
K06016	1523.0
K06017	0.0
K06014	0.0
K06015	8468.0
K06019	72.0
K01075	0.0
K12221	0.0
K06444	0.0
K04632	0.0
K14977	864.0
K14974	0.0
K00958	0.0
K00951	85913.0
K00950	33495.0
K00952	851.0
K00955	1156.0
K00954	54362.0
K00957	1300.0
K00956	1285.0
K00590	1.0
K02777	918.0
K02775	1937.0
K02774	3748.0
K02773	3981.0
K02771	40.0
K02770	11423.0
K02779	1813.0
K02778	0.0
K01606	0.0
K01607	49129.0
K01604	0.0
K01605	0.0
K01602	0.0
K01601	0.0
K03750	3838.0
K01609	47810.0
K02553	0.0
K02804	12316.0
K02551	32590.0
K02806	41.0
K02557	50987.0
K02800	476.0
K05275	0.0
K02802	0.0
K13300	0.0
K02558	1185.0
K02809	0.0
K02808	0.0
K03600	0.0
K03601	53760.0
K03602	52772.0
K03603	0.0
K03604	8752.0
K03605	12.0
K03606	0.0
K03607	0.0
K03608	18340.0
K03609	28954.0
K06078	0.0
K06079	0.0
K09710	53754.0
K09711	0.0
K09712	0.0
K06073	0.0
K06074	0.0
K06075	0.0
K06076	60.0
K06077	0.0
K06382	11084.0
K06383	6887.0
K06380	0.0
K06381	24238.0
K06386	0.0
K06387	12450.0
K06384	1292.0
K06385	18817.0
K06388	0.0
K06389	0.0
K12466	0.0
K12468	0.0
K07657	563.0
K07656	0.0
K07655	0.0
K07654	0.0
K07653	0.0
K07652	1938.0
K07651	12.0
K07650	45.0
K07659	0.0
K07658	52198.0
K11041	3040.0
K11040	0.0
K11043	0.0
K11042	0.0
K11045	0.0
K11044	0.0
K11047	0.0
K11046	0.0
K11049	0.0
K11048	0.0
K07387	31961.0
K07386	32884.0
K06926	28457.0
K06927	16.0
K06924	0.0
K06925	54362.0
K06922	0.0
K06923	20654.0
K06920	713.0
K06921	33367.0
K06928	748.0
K06929	879.0
K07033	23623.0
K07032	657.0
K07031	8857.0
K07030	20353.0
K07037	33488.0
K07035	15416.0
K07034	12.0
K07039	0.0
K07038	1153.0
K10829	0.0
K00384	84521.0
K00385	886.0
K00386	0.0
K00387	0.0
K00380	1184.0
K00381	620.0
K00382	48381.0
K00383	2.0
K00389	0.0
K01387	0.0
K01385	0.0
K01389	0.0
K09158	0.0
K09159	0.0
K09156	0.0
K09157	20820.0
K09154	0.0
K09155	2876.0
K09152	0.0
K09153	11750.0
K09150	0.0
K09151	574.0
K05970	41635.0
K05714	0.0
K05715	0.0
K05710	0.0
K05711	0.0
K05712	0.0
K05713	0.0
K00560	50770.0
K00561	0.0
K00563	1752.0
K00564	1148.0
K00566	86579.0
K00567	53302.0
K00568	0.0
K00569	563.0
K05575	0.0
K01169	0.0
K01167	0.0
K01166	0.0
K05577	563.0
K01163	10252.0
K01161	0.0
K01160	0.0
K05578	0.0
K05579	0.0
K08092	2762.0
K08093	27.0
K08094	4268.0
K08095	0.0
K08096	0.0
K08097	12.0
K02254	0.0
K02255	0.0
K01743	0.0
K02251	12.0
K02061	0.0
K01741	0.0
K02060	0.0
K00114	0.0
K02122	24847.0
K02123	57486.0
K02120	57717.0
K02121	54345.0
K02124	57717.0
K03837	0.0
K03836	0.0
K03835	0.0
K03834	0.0
K03833	3603.0
K03832	32585.0
K03831	563.0
K03830	10309.0
K00443	0.0
K03839	32078.0
K02067	1.0
K10189	19520.0
K13038	84185.0
K13787	1145.0
K13788	563.0
K13789	144613.0
K10188	21116.0
K12255	0.0
K12254	0.0
K12257	50239.0
K12256	0.0
K12251	2033.0
K12250	0.0
K12253	0.0
K12252	0.0
K13252	118.0
K13256	268.0
K13255	0.0
K12079	0.0
K12078	0.0
K12071	0.0
K12070	0.0
K12073	563.0
K12072	0.0
K09912	0.0
K06236	0.0
K06237	0.0
K05519	0.0
K09914	0.0
K11788	0.0
K11782	0.0
K11780	0.0
K11781	0.0
K11787	0.0
K11784	0.0
K11530	0.0
K12787	0.0
K12786	0.0
K12785	0.0
K12784	0.0
K06718	2.0
K09969	0.0
K09968	2.0
K09967	8974.0
K09966	563.0
K09965	563.0
K09964	0.0
K09963	1731.0
K09962	0.0
K09961	0.0
K09960	0.0
K11527	621.0
K11524	0.0
K11525	0.0
K11250	0.0
K11253	0.0
K11258	0.0
K11528	0.0
K00713	0.0
K00712	7.0
K10780	0.0
K10783	602.0
K10125	0.0
K10124	0.0
K10126	0.0
K10121	26.0
K10123	0.0
K10122	26.0
K04652	9866.0
K04653	9089.0
K04651	20029.0
K04656	9089.0
K04654	9089.0
K04655	12248.0
K00973	51803.0
K00972	849.0
K00971	43339.0
K00970	32026.0
K00975	57164.0
K00974	64528.0
K00979	33341.0
K00978	1314.0
K14954	0.0
K14955	0.0
K14956	0.0
K06178	37531.0
K01596	1666.0
K01597	282.0
K01594	0.0
K01595	829.0
K01592	0.0
K01593	0.0
K01590	565.0
K01591	53662.0
K01598	563.0
K01599	101659.0
K02711	0.0
K02710	0.0
K02713	0.0
K02712	0.0
K02714	0.0
K02717	0.0
K02716	0.0
K02719	0.0
K02718	0.0
K03449	8680.0
K03446	32523.0
K03444	0.0
K03445	0.0
K03442	52830.0
K01620	47652.0
K01621	1499.0
K01622	0.0
K01623	9982.0
K01624	87423.0
K01625	81374.0
K01626	17769.0
K01627	32585.0
K01628	24091.0
K01629	8167.0
K05299	12.0
K02829	0.0
K02828	0.0
K02827	0.0
K02826	0.0
K02825	2210.0
K02824	20068.0
K02823	52830.0
K02822	10650.0
K03198	0.0
K03199	0.0
K03668	0.0
K03669	563.0
K03190	8722.0
K03191	8.0
K03660	28704.0
K03194	0.0
K03195	0.0
K03664	54362.0
K03197	0.0
K09772	20839.0
K06013	620.0
K09770	904.0
K09771	0.0
K09776	1.0
K09777	15859.0
K09774	0.0
K09775	12772.0
K09778	1984.0
K09779	20205.0
K06269	0.0
K06323	0.0
K11624	0.0
K02991	0.0
K02990	52942.0
K02624	0.0
K02240	302.0
K08282	563.0
K12440	0.0
K12441	0.0
K12442	0.0
K12443	0.0
K12444	0.0
K12445	0.0
K12449	0.0
K02247	0.0
K07637	0.0
K07636	53803.0
K07639	0.0
K07638	0.0
K11069	14489.0
K11068	19965.0
K11063	0.0
K11062	0.0
K11061	0.0
K11060	0.0
K11066	0.0
K11065	32034.0
K06900	0.0
K06901	27411.0
K06902	4783.0
K06903	476.0
K06904	1465.0
K06905	1882.0
K06906	1508.0
K06907	2576.0
K06908	1884.0
K06909	270.0
K10821	0.0
K05905	58.0
K05904	0.0
K05906	0.0
K05900	0.0
K05903	12.0
K01406	0.0
K05909	0.0
K05908	0.0
K00368	0.0
K00369	0.0
K00366	4296.0
K00367	0.0
K00364	281.0
K00365	563.0
K00362	0.0
K00363	0.0
K00360	0.0
```
