## Extended Data File 1 for "Diet induces reproducible alterations in the mouse and human gut microbiome": SRS3575192_SRR7556473.picrust

```
# Constructed from biom file
#OTU ID	SRR7556473
K01365	0.0
K01364	0.0
K01361	1.0
K01360	0.0
K01362	25224.0
K02249	0.0
K05841	0.0
K05844	2.0
K05845	213.0
K05846	1373.0
K05847	1361.0
K00508	0.0
K00500	0.0
K00507	1.0
K00504	0.0
K00505	0.0
K12521	0.0
K01101	859.0
K01103	0.0
K12520	0.0
K01104	29929.0
K05592	24891.0
K05593	838.0
K05590	0.0
K05591	0.0
K05596	0.0
K05597	0.0
K05594	0.0
K05595	2.0
K05599	0.0
K11964	0.0
K11962	0.0
K14540	1713.0
K12529	0.0
K12528	0.0
K06353	0.0
K02456	27.0
K02457	0.0
K02454	2.0
K02455	1.0
K02452	0.0
K02453	3.0
K02450	0.0
K02103	519.0
K08138	1.0
K02108	25800.0
K02109	26141.0
K02458	0.0
K02459	0.0
K08137	0.0
K03851	0.0
K03850	0.0
K03852	0.0
K03855	0.0
K03856	1463.0
K13018	0.0
K13019	0.0
K13010	0.0
K13011	0.0
K13012	111.0
K13013	0.0
K13014	0.0
K13015	211.0
K13016	0.0
K13017	0.0
K08566	0.0
K08567	0.0
K13274	0.0
K13275	0.0
K13276	0.0
K13277	0.0
K03275	0.0
K03274	1.0
K03277	0.0
K03276	0.0
K03271	793.0
K03270	24293.0
K03273	47.0
K03272	370.0
K03279	0.0
K03278	0.0
K11022	0.0
K12277	0.0
K12276	0.0
K12270	0.0
K11058	0.0
K12279	0.0
K12278	0.0
K07557	0.0
K07550	0.0
K07552	23885.0
K06319	0.0
K09909	0.0
K09908	0.0
K12051	0.0
K12050	0.0
K12057	0.0
K12056	0.0
K06221	0.0
K09900	0.0
K09903	26027.0
K09902	0.0
K09904	0.0
K09907	0.0
K09906	0.0
K11501	0.0
K03234	0.0
K00773	25620.0
K00772	3.0
K00777	0.0
K00776	0.0
K06313	251.0
K06315	0.0
K05574	0.0
K10201	6.0
K07176	0.0
K07177	776.0
K07174	0.0
K07175	159.0
K07172	2.0
K07173	1480.0
K07170	24339.0
K07171	3011.0
K07178	0.0
K07179	0.0
K00195	0.0
K00194	15.0
K00197	226.0
K00196	0.0
K00191	0.0
K00190	0.0
K00193	0.0
K00192	0.0
K00198	595.0
K06405	1248.0
K10109	1023.0
K10108	1407.0
K10107	0.0
K01828	0.0
K01829	0.0
K01826	1.0
K01825	0.0
K01822	0.0
K01823	414.0
K01820	1.0
K01821	414.0
K00999	0.0
K00998	24540.0
K00995	4141.0
K00997	1437.0
K00996	5.0
K00991	25737.0
K00990	364.0
K00992	2.0
K11028	0.0
K02622	24367.0
K02625	0.0
K03564	25095.0
K13489	1.0
K13488	1.0
K13483	0.0
K13482	0.0
K13481	0.0
K13480	0.0
K13487	1.0
K13486	1.0
K14680	0.0
K14681	0.0
K14682	1.0
K08358	63.0
K08357	63.0
K08356	0.0
K08355	0.0
K03469	25602.0
K03462	0.0
K03464	0.0
K03465	351.0
K03466	26407.0
K01648	0.0
K01649	26553.0
K01643	155.0
K01640	46.0
K01641	413.0
K01646	48.0
K01647	25689.0
K01644	156.0
K02597	0.0
K02626	0.0
K02595	0.0
K02594	343.0
K02593	0.0
K02592	251.0
K02591	554.0
K02590	844.0
K02598	194.0
K02849	1.0
K14061	0.0
K14062	0.0
K14063	0.0
K14064	0.0
K14065	0.0
K14067	0.0
K02841	1.0
K02840	8.0
K02843	0.0
K02844	1.0
K02847	0.0
K02846	0.0
K02102	4.0
K09758	48.0
K06039	0.0
K06034	0.0
K06036	0.0
K06037	0.0
K06032	0.0
K01581	518.0
K02702	0.0
K02659	0.0
K13490	1.0
K13491	1.0
K03644	23887.0
K03645	0.0
K03646	6.0
K03647	1187.0
K03640	1.0
K03641	0.0
K03642	2.0
K03643	0.0
K03648	25416.0
K03649	212.0
K06694	0.0
K11814	0.0
K12428	0.0
K12429	0.0
K12422	0.0
K12423	0.0
K12420	0.0
K12421	0.0
K12426	0.0
K12427	0.0
K12424	0.0
K12425	0.0
K07349	0.0
K07348	0.0
K05380	0.0
K07345	0.0
K07344	0.0
K07347	0.0
K07346	0.0
K07341	1594.0
K07340	0.0
K07343	752.0
K07342	0.0
K06968	1.0
K06969	49859.0
K06962	132.0
K06963	0.0
K06960	1714.0
K06961	0.0
K06966	24700.0
K06967	1713.0
K06964	0.0
K06965	0.0
K08995	1.0
K08994	0.0
K08997	0.0
K08996	399.0
K08990	0.0
K08993	0.0
K08992	0.0
K08999	65.0
K08998	25566.0
K08344	0.0
K08345	0.0
K08346	0.0
K14940	0.0
K02724	0.0
K08349	0.0
K11815	0.0
K05929	0.0
K05928	1.0
K05927	0.0
K05924	0.0
K05922	0.0
K05921	0.0
K00349	23886.0
K00698	0.0
K00340	23887.0
K00341	23887.0
K00690	1405.0
K00343	23887.0
K00344	1.0
K00697	0.0
K00346	23886.0
K00347	23886.0
K09116	371.0
K09117	25078.0
K05337	543.0
K09118	403.0
K09119	0.0
K02106	39.0
K05823	6.0
K05820	41.0
K05826	0.0
K05827	0.0
K02100	0.0
K02101	0.0
K00524	0.0
K00525	25877.0
K00526	1810.0
K00527	26950.0
K00520	1.0
K00522	0.0
K00523	0.0
K02451	0.0
K00528	25586.0
K00529	0.0
K00025	1.0
K14215	0.0
K14213	0.0
K03453	23934.0
K00796	24691.0
K05339	0.0
K00027	1509.0
K00794	24935.0
K00793	24536.0
K01347	6.0
K01346	0.0
K01344	0.0
K01343	0.0
K00791	26028.0
K01340	0.0
K00790	27152.0
K02694	0.0
K02696	0.0
K02697	0.0
K02690	0.0
K02691	63.0
K02692	0.0
K02693	0.0
K02698	0.0
K02699	0.0
K00836	0.0
K00837	23919.0
K00835	1.0
K00832	45.0
K00833	23929.0
K00830	0.0
K00831	25555.0
K00839	38.0
K04335	0.0
K04334	0.0
K01120	1.0
K01126	25317.0
K04333	0.0
K01129	1481.0
K01128	0.0
K04339	0.0
K04338	0.0
K02470	27485.0
K02471	1.0
K02472	4.0
K02473	0.0
K02474	24257.0
K02475	2.0
K02476	2.0
K02477	24397.0
K02478	0.0
K02479	1.0
K09019	0.0
K01267	680.0
K13074	0.0
K13075	0.0
K11441	0.0
K14055	0.0
K13299	0.0
K13292	1451.0
K14057	0.0
K14056	0.0
K02856	0.0
K02585	258.0
K12211	0.0
K12210	0.0
K12213	0.0
K12212	0.0
K12215	0.0
K02854	0.0
K12217	0.0
K12216	0.0
K12219	0.0
K12218	0.0
K02855	38.0
K08692	0.0
K08693	41.0
K08690	0.0
K08691	0.0
K08696	0.0
K08697	0.0
K11748	1.0
K11749	25630.0
K11746	0.0
K11747	0.0
K11744	1.0
K11745	1.0
K11742	0.0
K11743	581.0
K11740	0.0
K11741	8.0
K13920	83.0
K13921	0.0
K13922	473.0
K13923	0.0
K13924	0.0
K13925	0.0
K13926	1.0
K13927	65.0
K13928	0.0
K13929	0.0
K09923	0.0
K09922	23887.0
K06201	24930.0
K06200	979.0
K06207	25654.0
K06206	398.0
K06205	0.0
K09924	1.0
K09929	0.0
K06208	40.0
K00759	2212.0
K00758	0.0
K00752	0.0
K00757	24970.0
K00756	456.0
K00754	26614.0
K06001	24408.0
K05557	0.0
K09766	95.0
K05554	0.0
K07475	0.0
K07150	766.0
K07151	0.0
K07152	0.0
K07153	0.0
K07154	23977.0
K07155	0.0
K07156	0.0
K07157	0.0
K07406	1388.0
K07407	51522.0
K07404	1097.0
K07405	23886.0
K07402	830.0
K07403	1.0
K07400	0.0
K07401	0.0
K01808	25719.0
K01809	25638.0
K01800	0.0
K01801	0.0
K01802	24676.0
K01803	26132.0
K01804	925.0
K01805	457.0
K01807	1381.0
K09718	0.0
K14668	0.0
K14669	0.0
K14666	0.0
K14667	0.0
K01664	399.0
K01665	23927.0
K01666	464.0
K01667	23942.0
K01660	0.0
K01661	71.0
K01662	25803.0
K01663	0.0
K01668	2.0
K01669	2.0
K02863	26027.0
K02862	0.0
K02860	26001.0
K02867	26027.0
K02866	0.0
K02864	25615.0
K02869	0.0
K05362	0.0
K05365	0.0
K03402	1711.0
K03403	0.0
K03400	0.0
K03406	9215.0
K03407	942.0
K03404	0.0
K03405	0.0
K03408	2203.0
K03409	92.0
K02315	1500.0
K02314	26029.0
K02317	0.0
K02316	25600.0
K02313	26028.0
K02312	2.0
K02319	0.0
K12405	0.0
K12152	0.0
K12151	0.0
K07091	0.0
K07090	27147.0
K07093	1.0
K07092	0.0
K07095	25889.0
K07094	0.0
K07097	0.0
K07096	0.0
K07099	625.0
K07098	26104.0
K11175	25255.0
K11174	0.0
K11177	0.0
K11176	0.0
K11173	0.0
K11179	0.0
K11178	0.0
K00322	0.0
K00320	0.0
K00321	0.0
K00326	0.0
K00324	727.0
K00325	363.0
K00329	0.0
K05945	0.0
K05944	0.0
K05947	0.0
K05946	957.0
K06944	0.0
K06945	0.0
K06946	0.0
K06415	292.0
K06940	621.0
K06941	25695.0
K06942	26027.0
K06943	0.0
K10806	0.0
K10807	0.0
K10804	2.0
K10805	363.0
K06948	41.0
K06949	26029.0
K06418	6.0
K09138	211.0
K09139	0.0
K09134	792.0
K09135	0.0
K09136	38.0
K09137	212.0
K09130	0.0
K09131	64.0
K09132	368.0
K09133	0.0
K05808	25253.0
K05809	0.0
K05804	369.0
K05805	0.0
K05806	0.0
K05807	23886.0
K05800	0.0
K05801	0.0
K05802	0.0
K05803	0.0
K01044	0.0
K01045	0.0
K01046	67.0
K02068	616.0
K04561	0.0
K01042	171.0
K05568	1026.0
K05567	380.0
K14273	0.0
K14275	0.0
K14274	6.0
K02062	0.0
K05245	0.0
K05564	0.0
K01048	453.0
K02066	23887.0
K01322	23886.0
K01325	0.0
K02065	23887.0
K01326	0.0
K05560	0.0
K02243	439.0
K08930	0.0
K02679	0.0
K02676	0.0
K02674	0.0
K02675	0.0
K02672	0.0
K02241	44.0
K02670	0.0
K02671	0.0
K00810	0.0
K00811	23924.0
K00812	172.0
K00813	0.0
K00814	0.0
K00817	25811.0
K00818	24319.0
K00819	0.0
K02530	401.0
K02245	439.0
K02244	413.0
K01499	0.0
K01498	0.0
K01493	25663.0
K01492	46.0
K01491	52356.0
K01497	39.0
K01496	667.0
K01495	24744.0
K01494	973.0
K02418	1080.0
K02419	1189.0
K14492	0.0
K02412	1176.0
K02413	1185.0
K02410	1189.0
K02411	766.0
K02416	1189.0
K02417	848.0
K02414	55.0
K02415	41.0
K00120	0.0
K00121	95.0
K00430	0.0
K13058	1.0
K13059	0.0
K13727	6.0
K13057	0.0
K13722	0.0
K13051	5.0
K13052	1209.0
K00435	0.0
K12054	0.0
K03239	0.0
K03238	0.0
K03231	0.0
K03230	1.0
K03232	0.0
K12059	0.0
K03237	0.0
K03236	0.0
K12058	0.0
K12239	0.0
K12238	0.0
K12235	0.0
K12234	46.0
K13942	0.0
K13940	1145.0
K13941	0.0
K12097	0.0
K12096	0.0
K12095	0.0
K12094	0.0
K12093	0.0
K12092	0.0
K12091	0.0
K12090	0.0
K12099	0.0
K12098	0.0
K06356	0.0
K05992	1.0
K03540	0.0
K06331	589.0
K06330	6.0
K07138	1456.0
K07139	24524.0
K11811	0.0
K07132	285.0
K07133	51441.0
K07130	990.0
K07131	0.0
K07137	26484.0
K07134	0.0
K07135	0.0
K01860	0.0
K01866	26067.0
K01867	26027.0
K01865	2.0
K01868	26420.0
K01869	26027.0
K06140	1.0
K04766	0.0
K04767	20.0
K04764	0.0
K04762	23887.0
K04763	49962.0
K04760	0.0
K04761	33.0
K04768	0.0
K04769	1259.0
K08313	33.0
K08312	0.0
K08311	7.0
K08310	0.0
K08317	364.0
K08316	1086.0
K08315	0.0
K08314	86.0
K05149	0.0
K08319	0.0
K08318	0.0
K06339	0.0
K14648	0.0
K14392	33.0
K14393	1.0
K14645	0.0
K14647	0.0
K01689	26931.0
K01686	25306.0
K01687	26507.0
K01684	454.0
K01685	809.0
K01682	0.0
K01681	25641.0
K05308	0.0
K02889	0.0
K02888	26027.0
K02885	0.0
K02884	26027.0
K02887	26028.0
K02886	26027.0
K02881	26027.0
K02883	0.0
K13743	0.0
K02086	21.0
K02081	314.0
K02080	0.0
K02083	50.0
K02082	426.0
K13831	0.0
K03428	0.0
K03429	1102.0
K03424	50276.0
K03935	0.0
K03932	0.0
K03933	7.0
K03930	389.0
K03931	0.0
K02339	0.0
K02338	26028.0
K02337	26005.0
K02336	0.0
K02335	26369.0
K02334	1318.0
K02330	0.0
K03688	1396.0
K03689	0.0
K03680	6.0
K03683	0.0
K03684	427.0
K03685	26027.0
K03686	28210.0
K03687	25940.0
K07301	860.0
K07300	0.0
K07303	0.0
K07302	0.0
K07305	17.0
K07304	463.0
K07307	371.0
K07306	252.0
K07309	63.0
K07308	252.0
K02617	0.0
K02610	0.0
K02963	26027.0
K02612	0.0
K02961	25982.0
K09686	76923.0
K09687	13471.0
K09684	43.0
K09685	496.0
K09682	0.0
K09683	0.0
K09680	0.0
K09681	0.0
K09688	0.0
K09689	0.0
K05962	0.0
K05961	0.0
K05967	29.0
K05966	18.0
K11159	0.0
K05964	9.0
K05968	0.0
K11152	0.0
K00309	2.0
K00658	1.0
K00304	0.0
K00305	0.0
K00654	0.0
K00655	26763.0
K00652	23887.0
K00301	0.0
K00302	408.0
K00303	7.0
K10828	0.0
K06431	0.0
K06432	0.0
K06433	0.0
K06434	41.0
K06436	100.0
K06437	0.0
K10820	7.0
K06439	0.0
K10822	0.0
K10823	0.0
K10826	0.0
K09167	202.0
K06322	0.0
K14117	0.0
K14259	0.0
K14257	0.0
K01308	314.0
K01303	20.0
K01301	0.0
K01305	70.0
K01304	833.0
K02658	0.0
K00672	0.0
K02650	112.0
K02651	1.0
K02652	812.0
K02653	1159.0
K02654	4036.0
K05687	0.0
K02656	0.0
K05685	0.0
K00878	1321.0
K00879	90.0
K00872	1307.0
K00873	26014.0
K00870	0.0
K00876	49706.0
K00877	0.0
K00874	25730.0
K00875	0.0
K04487	3524.0
K04486	1627.0
K04485	25936.0
K04484	0.0
K04483	0.0
K04482	0.0
K04480	0.0
K04488	2124.0
K12049	0.0
K13693	0.0
K13706	0.0
K13694	0.0
K13695	0.0
K05977	0.0
K09516	0.0
K02434	3956.0
K02435	3806.0
K02436	39.0
K02437	24694.0
K05350	1364.0
K02431	560.0
K08100	0.0
K02433	4045.0
K02438	1741.0
K02439	4.0
K03745	0.0
K03744	49307.0
K03747	0.0
K03210	25982.0
K03217	26436.0
K03216	2077.0
K03215	0.0
K03742	24982.0
K03219	1.0
K03218	26047.0
K03749	0.0
K03748	0.0
K02383	0.0
K06327	0.0
K06320	387.0
K07238	25604.0
K09479	0.0
K09478	0.0
K09475	0.0
K09474	0.0
K09477	0.0
K09476	0.0
K09471	0.0
K09470	0.0
K09473	0.0
K09472	0.0
K07543	0.0
K06898	801.0
K13967	0.0
K13963	537.0
K07545	0.0
K00737	370.0
K05345	0.0
K11706	0.0
K11707	0.0
K11704	0.0
K11705	0.0
K11708	0.0
K11709	0.0
K05588	0.0
K07114	48796.0
K07443	645.0
K07116	0.0
K07117	1.0
K07110	0.0
K07447	26027.0
K07112	164.0
K07113	0.0
K07448	646.0
K07118	489.0
K07119	0.0
K10619	0.0
K10618	0.0
K10617	0.0
K10616	0.0
K01848	0.0
K01849	0.0
K01844	55.0
K01845	844.0
K01846	4.0
K01847	47772.0
K01840	49560.0
K01841	39.0
K01842	0.0
K01843	22.0
K06219	0.0
K10832	0.0
K05348	0.0
K14203	0.0
K08483	1762.0
K08482	1.0
K08481	0.0
K08480	0.0
K08485	0.0
K08484	0.0
K00464	0.0
K00467	0.0
K00466	0.0
K00461	0.0
K00460	0.0
K00463	0.0
K00462	0.0
K04509	0.0
K00469	0.0
K00468	0.0
K08645	0.0
K04744	0.0
K01518	0.0
K01519	0.0
K04748	0.0
K04749	54.0
K01514	0.0
K01515	2903.0
K01512	770.0
K01510	0.0
K14623	24.0
K14626	0.0
K14627	0.0
K14628	0.0
K14629	0.0
K03918	0.0
K03919	0.0
K12372	0.0
K12373	119857.0
K12370	0.0
K12371	0.0
K02359	0.0
K02358	26066.0
K02351	0.0
K02352	0.0
K02355	51019.0
K02357	26027.0
K02356	26438.0
K13574	0.0
K13573	0.0
K13572	0.0
K13571	363.0
K13570	363.0
K12112	0.0
K12113	0.0
K12110	0.0
K12111	44.0
K07329	0.0
K07328	0.0
K07323	0.0
K07322	47813.0
K07321	133.0
K07320	0.0
K07327	0.0
K07326	0.0
K07325	0.0
K07324	0.0
K08163	0.0
K06180	75753.0
K06181	7.0
K06182	698.0
K06183	1715.0
K06186	0.0
K06187	26028.0
K06188	436.0
K06189	0.0
K08359	0.0
K07589	0.0
K07588	23886.0
K07587	0.0
K07586	803.0
K07585	0.0
K07584	1180.0
K07583	0.0
K07582	0.0
K07581	0.0
K07580	0.0
K11139	0.0
K05989	25962.0
K05988	0.0
K05985	1003.0
K05987	0.0
K05986	1.0
K10843	0.0
K08354	0.0
K10844	41.0
K10848	0.0
K00673	1.0
K00674	24300.0
K00675	72.0
K00676	1096.0
K00677	23888.0
K06988	7.0
K06989	47.0
K08351	0.0
K06980	1.0
K06981	0.0
K06982	0.0
K08350	0.0
K06984	0.0
K06985	0.0
K06986	0.0
K06987	744.0
K02445	399.0
K02444	498.0
K00582	0.0
K00583	0.0
K00580	0.0
K02110	25775.0
K00586	0.0
K00587	0.0
K00584	0.0
K08921	0.0
K02441	3.0
K00588	4.0
K08922	0.0
K02440	886.0
K00018	25236.0
K08923	0.0
K02443	829.0
K00019	0.0
K02442	0.0
K08925	0.0
K08926	0.0
K08927	0.0
K03149	436.0
K06604	0.0
K00015	0.0
K01989	1500.0
K00854	2747.0
K00855	0.0
K00856	0.0
K00857	698.0
K00850	51540.0
K00851	407.0
K00852	2455.0
K00853	29.0
K00858	26026.0
K00859	26019.0
K01181	819.0
K01180	0.0
K01183	464.0
K01182	2061.0
K01185	24096.0
K01184	0.0
K01187	74462.0
K01188	25281.0
K02596	211.0
K13766	0.0
K13767	0.0
K13003	0.0
K13002	0.0
K13000	0.0
K02984	0.0
K02986	26067.0
K02987	0.0
K02636	0.0
K02982	25658.0
K02983	0.0
K02638	0.0
K02639	0.0
K02988	26023.0
K08298	126.0
K08299	0.0
K03583	0.0
K03582	0.0
K03581	1475.0
K03580	1.0
K03587	24312.0
K03586	0.0
K03585	47774.0
K03584	26006.0
K03589	25717.0
K03588	26835.0
K01725	0.0
K01724	1.0
K01727	7.0
K01726	734.0
K01721	0.0
K01720	0.0
K01722	0.0
K13008	0.0
K01729	0.0
K01728	40.0
K09530	0.0
K09539	0.0
K02188	816.0
K02189	823.0
K02182	0.0
K02183	0.0
K03769	273.0
K03768	26250.0
K03767	370.0
K03765	0.0
K03764	0.0
K03763	2604.0
K03762	64.0
K03761	0.0
K03760	0.0
K09457	37.0
K09456	0.0
K09459	39.0
K09458	25489.0
K00602	74964.0
K13988	0.0
K13985	0.0
K09981	4.0
K09980	0.0
K09983	0.0
K09982	0.0
K09985	0.0
K09984	0.0
K09987	0.0
K09986	0.0
K09989	463.0
K09988	450.0
K12583	0.0
K12582	0.0
K12589	0.0
K11720	0.0
K09759	784.0
K10985	2.0
K10984	462.0
K07468	0.0
K07469	4.0
K07464	904.0
K07465	0.0
K07466	0.0
K07467	794.0
K07460	25180.0
K07461	1006.0
K07462	25266.0
K07463	0.0
K10679	2.0
K10678	0.0
K10671	0.0
K10670	711.0
K10673	0.0
K10672	100.0
K10674	0.0
K10677	0.0
K10676	0.0
K08726	0.0
K08724	433.0
K08722	441.0
K08723	0.0
K08720	0.0
K08721	0.0
K08728	414.0
K10187	0.0
K00119	0.0
K00118	1.0
K00449	0.0
K00448	0.0
K00115	0.0
K00446	0.0
K00117	2.0
K00116	1.0
K00111	24799.0
K00442	0.0
K00113	0.0
K00112	1.0
K01539	0.0
K01531	1300.0
K04720	1040.0
K01533	26247.0
K01534	27770.0
K01535	0.0
K01537	26289.0
K14358	0.0
K14605	0.0
K14606	0.0
K00413	0.0
K10120	12.0
K05600	0.0
K05777	0.0
K03972	0.0
K03973	132.0
K03970	0.0
K03971	0.0
K03976	25661.0
K03977	26028.0
K03974	0.0
K03975	25228.0
K03978	25663.0
K03979	26028.0
K13378	23885.0
K02372	1371.0
K02371	24888.0
K02377	24535.0
K02379	68.0
K03396	0.0
K03397	0.0
K03394	1154.0
K03395	0.0
K03392	0.0
K03393	0.0
K03390	23889.0
K03391	0.0
K03399	3.0
K03027	0.0
K12136	0.0
K12137	0.0
K06610	8.0
K12138	0.0
K12139	0.0
K11444	0.0
K11440	2.0
K11443	0.0
K11442	0.0
K00612	1.0
K00613	63.0
K00610	25062.0
K00611	1782.0
K00616	1215.0
K00617	0.0
K00614	0.0
K00615	28774.0
K00619	0.0
K10863	0.0
K07874	0.0
K06234	0.0
K10240	1.0
K10241	1.0
K10242	357.0
K10243	363.0
K04110	0.0
K04113	0.0
K04112	0.0
K04115	0.0
K04114	0.0
K04117	0.0
K04116	0.0
K04118	0.0
K05517	0.0
K07705	50.0
K07704	114.0
K07707	1057.0
K07706	658.0
K07701	0.0
K07700	0.0
K07703	0.0
K07702	0.0
K07709	0.0
K07708	0.0
K01955	27116.0
K13042	0.0
K09934	0.0
K09935	541.0
K06216	406.0
K09937	0.0
K13745	0.0
K13746	0.0
K13747	24608.0
K13740	0.0
K13741	0.0
K13742	0.0
K06211	371.0
K06212	64.0
K09933	0.0
K02618	0.0
K02619	23927.0
K02968	25995.0
K02966	0.0
K02967	26027.0
K02616	0.0
K02965	26027.0
K02962	0.0
K02611	0.0
K02613	0.0
K03569	27251.0
K03568	66.0
K03565	25999.0
K06218	0.0
K03567	0.0
K03566	1.0
K03561	47778.0
K03560	0.0
K03563	1203.0
K03562	0.0
K06430	0.0
K01709	56.0
K01708	0.0
K01707	0.0
K01706	42.0
K01705	0.0
K01704	51846.0
K01703	51963.0
K01702	0.0
K14165	0.0
K14164	0.0
K14166	0.0
K14161	1.0
K14160	0.0
K14162	1.0
K05396	34.0
K03709	15.0
K03708	338.0
K08160	0.0
K03701	50694.0
K03700	1100.0
K03703	25571.0
K03702	26027.0
K03705	2139.0
K03704	2899.0
K03707	476.0
K03706	704.0
K06289	0.0
K06288	0.0
K06283	888.0
K06282	102.0
K06281	102.0
K06287	25403.0
K06286	413.0
K06285	40.0
K06284	1145.0
K08161	819.0
K07540	0.0
K06438	762.0
K06869	0.0
K06868	0.0
K06867	1.0
K06866	0.0
K06865	0.0
K06864	900.0
K06863	0.0
K06862	0.0
K06861	23893.0
K06860	0.0
K12659	0.0
K12658	1.0
K07547	0.0
K07546	0.0
K15023	0.0
K15022	0.0
K15020	0.0
K15024	744.0
K08700	0.0
K08162	368.0
K07544	0.0
K00137	0.0
K00135	447.0
K00134	26246.0
K00133	26019.0
K00132	2.0
K00131	252.0
K00130	580.0
K00139	0.0
K00138	0.0
K00429	0.0
K00428	23886.0
K00421	0.0
K00423	0.0
K00425	24362.0
K00427	0.0
K00426	24362.0
K14292	0.0
K14379	0.0
K14370	0.0
K14371	0.0
K14372	0.0
K14373	0.0
K14374	0.0
K14375	0.0
K09845	0.0
K14082	0.0
K14083	2.0
K14080	0.0
K14081	0.0
K14086	370.0
K14087	433.0
K14084	39.0
K14088	433.0
K14089	370.0
K01552	2548.0
K01551	290.0
K01556	0.0
K01557	0.0
K01554	6.0
K01555	0.0
K04708	0.0
K03955	0.0
K13689	0.0
K13688	219.0
K13683	0.0
K13685	937.0
K13684	0.0
K13687	0.0
K13686	0.0
K14159	0.0
K02399	0.0
K02398	308.0
K02395	55.0
K02394	0.0
K02397	675.0
K02396	1128.0
K02391	0.0
K02390	1113.0
K02393	0.0
K02392	2087.0
K13533	0.0
K13532	0.0
K13531	0.0
K13530	8.0
K01550	0.0
K05658	0.0
K14054	211.0
K02601	26470.0
K02970	25579.0
K05378	0.0
K12339	0.0
K14060	0.0
K11687	0.0
K11686	0.0
K11685	0.0
K11689	66.0
K11688	127.0
K08939	0.0
K03048	418.0
K03049	0.0
K13821	4.0
K13820	41.0
K03042	0.0
K03043	26001.0
K03040	26014.0
K03041	0.0
K03046	26023.0
K03047	0.0
K03044	0.0
K03045	0.0
K00348	23886.0
K09847	0.0
K00692	610.0
K00638	912.0
K00639	24023.0
K00693	0.0
K00634	24369.0
K00635	0.0
K00630	0.0
K00631	0.0
K00632	52.0
K00633	520.0
K00691	419.0
K00696	0.0
K00694	253.0
K00695	0.0
K10854	0.0
K07811	0.0
K07810	0.0
K07813	1256.0
K07812	63.0
K07814	394.0
K07816	504.0
K00090	0.0
K00091	416.0
K00094	84.0
K00096	395.0
K00097	24108.0
K00098	0.0
K00099	25610.0
K10228	0.0
K10229	0.0
K12548	0.0
K10222	0.0
K10220	0.0
K10221	0.0
K10227	1.0
K05822	4.0
K01949	0.0
K01945	25619.0
K01947	0.0
K01946	0.0
K01941	213.0
K01940	25515.0
K06357	0.0
K07729	3368.0
K07728	0.0
K07727	1994.0
K07726	487.0
K07725	0.0
K07724	0.0
K07723	81.0
K07722	65.0
K07721	0.0
K07720	5945.0
K00899	16.0
K05824	0.0
K00891	26049.0
K00892	0.0
K00895	2.0
K00897	438.0
K08151	12.0
K08153	8.0
K08154	0.0
K02948	26027.0
K02942	0.0
K02944	0.0
K05665	0.0
K02946	26019.0
K13793	0.0
K06352	0.0
K01769	0.0
K01768	3.0
K01761	6.0
K01760	270.0
K01762	0.0
K09578	0.0
K01766	0.0
K08164	0.0
K02493	26021.0
K08166	1.0
K08167	0.0
K02496	0.0
K02497	0.0
K02494	0.0
K02495	26896.0
K02498	0.0
K02499	422.0
K08168	0.0
K08169	0.0
K14415	378.0
K14414	1.0
K06881	25664.0
K00436	0.0
K06332	0.0
K12815	0.0
K12810	0.0
K06885	439.0
K00437	38.0
K06335	0.0
K06334	1571.0
K03547	1250.0
K03546	850.0
K03545	26699.0
K03544	26592.0
K03543	23886.0
K06888	410.0
K10941	0.0
K03549	1217.0
K03548	0.0
K10940	0.0
K02236	428.0
K02237	1964.0
K02234	0.0
K02232	839.0
K02233	1248.0
K02230	1.0
K02231	1879.0
K06359	0.0
K02238	26300.0
K02239	0.0
K03723	25923.0
K03722	646.0
K03721	0.0
K03720	0.0
K03727	363.0
K03726	0.0
K03725	0.0
K03724	780.0
K06358	0.0
K12673	0.0
K12679	0.0
K12678	0.0
K06410	521.0
K11898	0.0
K11899	0.0
K11896	0.0
K11897	0.0
K11894	0.0
K11895	0.0
K11892	0.0
K11893	0.0
K11890	0.0
K11891	0.0
K08762	0.0
K08764	0.0
K08765	0.0
K10418	0.0
K11325	0.0
K11326	0.0
K11327	0.0
K11328	0.0
K11329	0.0
K00151	0.0
K00150	0.0
K00153	0.0
K00400	0.0
K00407	0.0
K00406	1.0
K00405	1.0
K00404	1.0
K00158	405.0
K01342	0.0
K09388	0.0
K09386	0.0
K09384	428.0
K04094	1081.0
K04095	794.0
K04096	26023.0
K04097	0.0
K04090	0.0
K04091	1.0
K04092	362.0
K04093	0.0
K04098	0.0
K04099	0.0
K01578	0.0
K01579	24018.0
K01574	8.0
K01575	18.0
K01576	0.0
K01577	756.0
K01571	874.0
K01572	25279.0
K01573	0.0
K02009	624.0
K02008	6426.0
K02005	48203.0
K02004	179477.0
K02007	1034.0
K02006	10063.0
K02001	2.0
K02000	9.0
K02003	64869.0
K02002	9.0
K03065	0.0
K08952	0.0
K03060	2111.0
K13809	0.0
K10948	0.0
K09607	0.0
K06125	0.0
K04337	0.0
K06120	84.0
K06121	0.0
K04336	0.0
K01127	0.0
K09703	1.0
K00004	12.0
K14699	0.0
K09702	86.0
K14698	0.0
K05311	450.0
K13829	726.0
K10943	0.0
K07291	0.0
K07290	0.0
K10206	1398.0
K10202	5.0
K10208	0.0
K10209	0.0
K01966	0.0
K01965	0.0
K01964	211.0
K01963	841.0
K01962	623.0
K01961	26199.0
K01960	23886.0
K01969	0.0
K01968	0.0
K07749	1202.0
K07748	0.0
K07741	573.0
K07740	0.0
K07743	0.0
K07742	1378.0
K07745	0.0
K07744	0.0
K07746	0.0
K01299	472.0
K01295	93.0
K01297	496.0
K02922	0.0
K05603	0.0
K02921	0.0
K02926	26027.0
K05607	0.0
K02924	0.0
K05605	0.0
K02928	0.0
K02929	0.0
K00216	0.0
K00217	0.0
K00214	0.0
K00215	26133.0
K00213	0.0
K00210	0.0
K00211	0.0
K00218	0.0
K00219	65.0
K01035	0.0
K01034	60.0
K04517	25619.0
K01740	50889.0
K01031	0.0
K01746	30.0
K01745	39.0
K01744	24602.0
K01749	395.0
K01039	7.0
K04518	23932.0
K09591	0.0
K14129	0.0
K14128	0.0
K14121	0.0
K14120	0.0
K14123	0.0
K14122	0.0
K14125	0.0
K14124	0.0
K14127	0.0
K14126	0.0
K03521	25277.0
K03520	0.0
K03523	2060.0
K03522	25249.0
K03525	25685.0
K03524	25844.0
K03527	25721.0
K03526	25613.0
K03529	1763.0
K03528	0.0
K06338	0.0
K02217	24559.0
K03299	107.0
K03298	212.0
K13472	0.0
K03293	2505.0
K03292	2331.0
K03291	0.0
K03290	0.0
K03297	441.0
K03296	48440.0
K03295	24662.0
K03294	2217.0
K13009	0.0
K12690	0.0
K09743	0.0
K06022	0.0
K07190	0.0
K06021	0.0
K07192	146.0
K06020	0.0
K06027	0.0
K06026	0.0
K09744	0.0
K07991	1.0
K08749	0.0
K09835	0.0
K09834	0.0
K10439	3002.0
K06351	0.0
K09833	0.0
K10925	0.0
K10924	0.0
K10927	0.0
K10926	0.0
K10923	0.0
K10922	0.0
K09629	0.0
K10697	0.0
K00179	665.0
K00172	203.0
K00171	114.0
K00170	162.0
K00177	24302.0
K00176	24303.0
K00175	48355.0
K00174	48278.0
K13478	0.0
K14338	0.0
K14339	0.0
K14335	0.0
K14337	0.0
K14330	0.0
K14331	0.0
K14333	1.0
K08918	0.0
K13479	220.0
K04078	26023.0
K04079	25223.0
K04076	81.0
K04077	26027.0
K04074	538.0
K04075	25526.0
K04072	3415.0
K04073	0.0
K04070	891.0
K04071	0.0
K14597	0.0
K13318	0.0
K08280	0.0
K13641	48.0
K13640	426.0
K13643	39.0
K13642	0.0
K02027	19200.0
K02026	32323.0
K02025	34186.0
K02024	0.0
K02023	1090.0
K02022	39.0
K02021	1.0
K02020	812.0
K02029	4299.0
K02028	3972.0
K03886	0.0
K03887	0.0
K03884	0.0
K03885	24120.0
K03881	0.0
K03888	0.0
K03889	0.0
K12998	0.0
K12999	0.0
K12992	615.0
K12993	0.0
K12990	726.0
K12991	0.0
K12996	18.0
K12997	7.0
K12994	0.0
K12995	0.0
K08979	0.0
K08978	24819.0
K03088	179156.0
K03089	0.0
K03086	26594.0
K03087	0.0
K08971	0.0
K08970	1.0
K03082	29.0
K03080	0.0
K08974	25068.0
K13868	0.0
K00918	166.0
K01553	0.0
K12214	0.0
K11646	0.0
K11645	0.0
K11641	0.0
K11640	0.0
K12736	0.0
K12733	0.0
K07507	24810.0
K07506	0.0
K07505	0.0
K07504	0.0
K07503	363.0
K07502	476.0
K07501	0.0
K07500	0.0
K07509	0.0
K07508	0.0
K11422	0.0
K08698	0.0
K10773	26191.0
K10774	0.0
K14286	0.0
K10778	0.0
K14287	0.0
K00140	10.0
K05501	0.0
K01903	365.0
K01902	365.0
K01905	0.0
K01904	0.0
K01907	0.0
K01906	0.0
K01909	0.0
K01908	0.0
K14534	399.0
K00147	25579.0
K07767	0.0
K07769	0.0
K07768	362.0
K06203	0.0
K06202	0.0
K09921	0.0
K09920	0.0
K09927	372.0
K09024	0.0
K09022	224.0
K09023	1.0
K09020	6.0
K09021	0.0
K02908	0.0
K02909	26043.0
K08218	23886.0
K08219	0.0
K02904	25998.0
K02906	26027.0
K02907	26005.0
K02902	25959.0
K00230	212.0
K00231	0.0
K00232	0.0
K08976	1.0
K00234	0.0
K00239	24474.0
K06209	1148.0
K09928	1.0
K01015	0.0
K01014	0.0
K01012	25619.0
K01011	133.0
K01010	0.0
K08920	0.0
K14103	0.0
K14102	0.0
K14101	0.0
K14100	0.0
K14105	0.0
K14104	0.0
K14109	0.0
K14108	0.0
K06401	0.0
K00893	0.0
K13402	0.0
K12858	0.0
K03503	23890.0
K03502	25273.0
K03501	26027.0
K03500	1779.0
K08924	0.0
K02278	80.0
K02279	514.0
K12977	0.0
K02276	0.0
K02277	0.0
K02274	2.0
K02275	2.0
K13450	0.0
K13451	0.0
K13452	0.0
K13454	0.0
K13455	0.0
K12509	0.0
K12508	0.0
K12507	2.0
K12506	146.0
K12500	0.0
K12503	0.0
K05926	0.0
K09728	0.0
K14587	6.0
K06597	0.0
K06596	0.0
K06595	0.0
K06599	0.0
K06598	0.0
K07978	0.0
K07979	3414.0
K07976	0.0
K14585	0.0
K10907	2385.0
K10906	0.0
K10901	0.0
K10909	0.0
K10908	0.0
K09819	8.0
K09818	7.0
K09817	25100.0
K09816	25098.0
K09815	25174.0
K06374	1259.0
K06373	1250.0
K09812	25995.0
K09811	26009.0
K09810	24255.0
K09724	0.0
K14582	0.0
K09721	0.0
K04058	1.0
K04059	0.0
K04050	0.0
K04051	0.0
K04052	0.0
K04053	0.0
K04054	0.0
K04055	0.0
K04056	1.0
K04057	0.0
K01047	0.0
K08975	0.0
K10015	0.0
K10014	0.0
K10017	0.0
K10016	0.0
K10011	0.0
K10010	199.0
K10013	0.0
K10012	596.0
K10019	0.0
K10018	0.0
K13665	1.0
K13664	0.0
K13663	0.0
K13662	0.0
K13661	0.0
K13660	0.0
K13669	0.0
K13668	0.0
K07641	1.0
K01466	86.0
K13590	0.0
K01464	701.0
K01465	26068.0
K01462	28235.0
K01463	167.0
K01460	0.0
K01461	0.0
K13599	1.0
K13598	0.0
K01468	9.0
K01469	1.0
K09251	211.0
K09252	0.0
K02041	813.0
K02040	26078.0
K02043	0.0
K02045	50.0
K02044	1220.0
K02047	51.0
K02046	51.0
K02049	3307.0
K02048	51.0
K05549	0.0
K05548	0.0
K06046	0.0
K03319	547.0
K03316	433.0
K03317	41.0
K03314	0.0
K03315	25087.0
K03312	482.0
K03313	468.0
K03310	2833.0
K03311	1787.0
K12052	0.0
K02945	25863.0
K06162	2.0
K06163	2.0
K06160	0.0
K06161	0.0
K06166	1.0
K00359	122.0
K06164	2.0
K06165	1.0
K06168	25610.0
K06169	0.0
K13020	0.0
K07158	0.0
K07159	0.0
K04835	2.0
K11621	0.0
K11991	0.0
K11622	0.0
K11996	1.0
K11627	0.0
K11626	0.0
K11629	0.0
K11628	0.0
K07561	0.0
K07560	26026.0
K07563	0.0
K07562	0.0
K07565	0.0
K07564	0.0
K07567	26006.0
K07566	48996.0
K07569	0.0
K07568	49090.0
K09925	0.0
K11199	0.0
K11198	0.0
K11192	0.0
K11191	0.0
K11196	0.0
K11195	0.0
K11194	0.0
K02492	624.0
K10713	0.0
K10710	119.0
K10711	4.0
K10716	0.0
K02490	0.0
K10714	0.0
K10715	0.0
K01929	26065.0
K01928	26508.0
K01923	25920.0
K01922	219.0
K01921	26263.0
K01920	0.0
K01926	25584.0
K01925	26036.0
K01924	26026.0
K07789	1.0
K07788	0.0
K07785	0.0
K07784	0.0
K07787	2.0
K07786	0.0
K07781	0.0
K07783	0.0
K07782	0.0
K05835	0.0
K06355	0.0
K14661	0.0
K09844	0.0
K00782	8.0
K00783	26029.0
K00784	25495.0
K00785	0.0
K00786	704.0
K00039	0.0
K00036	1178.0
K00037	0.0
K00034	103.0
K00035	0.0
K00032	0.0
K00033	1185.0
K00030	272.0
K00031	25309.0
K01259	903.0
K01258	25486.0
K01255	498.0
K01256	771.0
K01251	24408.0
K01250	213.0
K01253	0.0
K01252	0.0
K09008	0.0
K09009	363.0
K09000	3.0
K09001	2.0
K09002	413.0
K09003	0.0
K09004	213.0
K09005	64.0
K09006	0.0
K09007	1.0
K09846	0.0
K08234	715.0
K00258	0.0
K00259	57.0
K00252	0.0
K00253	0.0
K00256	0.0
K00257	24178.0
K00254	0.0
K00255	0.0
K01079	450.0
K01078	1.0
K01071	413.0
K01070	0.0
K01073	0.0
K01077	24432.0
K01076	253.0
K14472	0.0
K14471	0.0
K14470	0.0
K14475	313.0
K09841	0.0
K02788	408.0
K02782	2.0
K02783	109.0
K02781	716.0
K02786	409.0
K02787	0.0
K02784	2.0
K01060	295.0
K01787	104.0
K01786	1627.0
K01785	49254.0
K01784	27546.0
K01783	26295.0
K01782	2.0
K01781	0.0
K01780	0.0
K01789	0.0
K01788	1252.0
K02526	106.0
K02527	23887.0
K02525	6.0
K02250	0.0
K02523	23887.0
K02520	26234.0
K02521	0.0
K02258	0.0
K02259	1.0
K02528	25999.0
K02529	34843.0
K03781	24362.0
K03780	55.0
K03783	25065.0
K03782	1.0
K03785	792.0
K03784	479.0
K03787	24299.0
K03786	25321.0
K03789	1961.0
K03788	0.0
K10700	0.0
K00342	23887.0
K03124	0.0
K03120	0.0
K12527	215.0
K12526	0.0
K12525	0.0
K12524	47771.0
K12523	0.0
K12522	0.0
K09789	23885.0
K09788	18.0
K09787	1315.0
K09786	292.0
K09785	0.0
K09781	0.0
K09780	0.0
K10961	0.0
K10960	0.0
K10963	0.0
K10962	0.0
K10965	0.0
K10964	0.0
K10966	0.0
K09879	0.0
K06318	0.0
K06311	0.0
K06310	91.0
K06312	0.0
K06314	0.0
K06317	337.0
K11389	0.0
K11386	0.0
K11387	0.0
K11384	1.0
K11385	0.0
K11382	0.0
K11383	0.0
K11381	0.0
K11949	0.0
K10380	0.0
K04032	46.0
K04033	0.0
K04030	75.0
K04031	809.0
K04036	0.0
K04037	0.0
K04034	40.0
K04035	6.0
K04038	0.0
K04039	0.0
K07046	12.0
K07047	543.0
K07044	0.0
K07045	852.0
K07042	2141.0
K07043	25146.0
K07040	2127.0
K07041	0.0
K07048	65.0
K07049	0.0
K08664	0.0
K02584	1.0
K10039	935.0
K10038	1.0
K10037	0.0
K10036	143.0
K04788	0.0
K04789	0.0
K04784	0.0
K04785	0.0
K04786	0.0
K04787	0.0
K04780	0.0
K04781	211.0
K04782	0.0
K04783	0.0
K13601	0.0
K13603	0.0
K13602	0.0
K13605	0.0
K13604	0.0
K13607	63.0
K02404	95.0
K05783	0.0
K05782	0.0
K05781	2.0
K05780	2.0
K05787	0.0
K05786	6.0
K05785	1.0
K05784	0.0
K05789	0.0
K05788	0.0
K01442	25680.0
K01443	1563.0
K01444	39.0
K01446	6.0
K01447	24051.0
K01448	26779.0
K01449	995.0
K14803	0.0
K02069	1015.0
K05569	379.0
K08008	0.0
K02063	0.0
K05566	379.0
K05565	0.0
K05563	0.0
K05562	0.0
K05561	0.0
K02064	0.0
K03338	423.0
K03339	0.0
K03330	0.0
K03331	0.0
K03332	32.0
K03333	0.0
K03335	405.0
K03336	399.0
K03337	422.0
K12956	0.0
K12957	1.0
K12954	0.0
K12955	0.0
K12952	0.0
K12953	0.0
K12950	0.0
K12951	0.0
K14733	0.0
K00109	0.0
K06148	5407.0
K06149	0.0
K06144	0.0
K06145	0.0
K06146	0.0
K06147	69985.0
K06141	0.0
K06142	71794.0
K06143	0.0
K11945	0.0
K08948	0.0
K08949	0.0
K00071	0.0
K14664	0.0
K13810	0.0
K14665	0.0
K03058	0.0
K11609	0.0
K11608	0.0
K14660	0.0
K11603	0.0
K11602	0.0
K11601	0.0
K11600	0.0
K11607	1.0
K11606	1.0
K11605	1.0
K11604	1.0
K10558	6.0
K10559	21.0
K10550	8.0
K10551	8.0
K10552	0.0
K10553	0.0
K10554	0.0
K10555	55.0
K10556	9.0
K10557	6.0
K03051	0.0
K03050	0.0
K07549	0.0
K07548	0.0
K07239	1.0
K07235	0.0
K07234	0.0
K07237	0.0
K07236	0.0
K07231	0.0
K07230	6.0
K07233	0.0
K07232	0.0
K02467	0.0
K05306	377.0
K05305	455.0
K05304	0.0
K05303	1.0
K05301	0.0
K02565	0.0
K08644	0.0
K08646	0.0
K08641	4.0
K08643	0.0
K08642	0.0
K12146	0.0
K00010	571.0
K00011	0.0
K00012	25494.0
K00013	25597.0
K00014	25663.0
K00016	3164.0
K09065	0.0
K08252	0.0
K08253	0.0
K08256	357.0
K08255	0.0
K08258	0.0
K08259	0.0
K00274	44.0
K00275	2.0
K00276	0.0
K00270	0.0
K00271	0.0
K00272	0.0
K00273	0.0
K00278	24562.0
K00279	0.0
K12675	0.0
K01277	23886.0
K01274	0.0
K01273	1018.0
K01271	706.0
K01270	48620.0
K01278	24250.0
K00906	0.0
K00904	430.0
K00903	0.0
K00901	536.0
K13785	0.0
K00908	0.0
K11149	0.0
K01053	1.0
K01051	40.0
K01057	364.0
K01056	26027.0
K01055	0.0
K01054	0.0
K01058	1.0
K02500	25597.0
K02501	25534.0
K02502	1217.0
K02503	26027.0
K02504	0.0
K02505	0.0
K02506	0.0
K02507	0.0
K02508	0.0
K02509	0.0
K00291	0.0
K13410	0.0
K13148	0.0
K13419	0.0
K05825	0.0
K03106	26027.0
K03105	0.0
K03101	26124.0
K03100	51828.0
K12541	0.0
K12540	0.0
K12543	0.0
K12542	0.0
K12545	0.0
K12544	0.0
K12547	0.0
K12546	0.0
K12549	0.0
K06080	0.0
K11018	0.0
K11019	0.0
K11016	0.0
K11017	0.0
K11014	0.0
K11015	0.0
K11012	0.0
K11013	0.0
K11010	0.0
K11011	0.0
K06333	1059.0
K06880	0.0
K06883	1.0
K06882	0.0
K09857	2.0
K06884	0.0
K06887	0.0
K06886	1.0
K06889	51797.0
K10942	0.0
K09859	0.0
K09858	0.0
K10947	26704.0
K10946	0.0
K10945	0.0
K10944	0.0
K13284	0.0
K00483	2.0
K00481	0.0
K00480	0.0
K00486	0.0
K00485	0.0
K00484	0.0
K09901	0.0
K10929	0.0
K07684	0.0
K07685	0.0
K07686	0.0
K07687	0.0
K07681	0.0
K07688	0.0
K07689	0.0
K10928	0.0
K04018	0.0
K04019	46.0
K04014	126.0
K04015	252.0
K04016	0.0
K04017	0.0
K04013	64.0
K07060	0.0
K07061	0.0
K07062	2.0
K07063	0.0
K07064	0.0
K07065	0.0
K07066	368.0
K07067	81.0
K07068	1.0
K07069	383.0
K01121	0.0
K13629	0.0
K13628	1.0
K13623	0.0
K13622	1.0
K13620	0.0
K13626	808.0
K08586	0.0
K08587	0.0
K01428	585.0
K01429	581.0
K01422	23886.0
K01423	2.0
K01420	1950.0
K01421	2266.0
K01426	482.0
K01427	0.0
K01424	25239.0
K01425	24453.0
K08068	0.0
K07538	0.0
K13086	0.0
K13085	0.0
K07287	0.0
K07824	0.0
K07682	0.0
K02722	0.0
K12978	0.0
K12979	0.0
K12972	0.0
K12973	0.0
K12974	0.0
K12975	0.0
K12976	0.0
K07821	0.0
K07683	0.0
K14750	0.0
K14751	0.0
K14953	0.0
K12288	0.0
K12289	0.0
K12282	0.0
K12283	0.0
K12280	0.0
K12281	0.0
K12286	0.0
K12287	0.0
K12284	0.0
K12285	0.0
K11957	0.0
K11956	0.0
K11955	0.0
K11954	0.0
K11953	0.0
K11952	0.0
K11951	0.0
K11950	0.0
K11959	0.0
K11958	0.0
K13889	4.0
K13888	0.0
K11963	0.0
K07217	100.0
K07216	1079.0
K07215	0.0
K07214	390.0
K07213	507.0
K07212	0.0
K07219	280.0
K07218	0.0
K12150	0.0
K08689	0.0
K08688	0.0
K00402	0.0
K00401	0.0
K11994	0.0
K00152	0.0
K01043	0.0
K00154	0.0
K00157	0.0
K00156	23885.0
K10533	0.0
K10530	406.0
K10531	0.0
K10536	179.0
K10537	8.0
K10535	0.0
K10538	0.0
K10539	8.0
K00073	26.0
K13934	0.0
K00076	168.0
K00077	25419.0
K00074	1260.0
K00075	26022.0
K00078	0.0
K00079	0.0
K02290	0.0
K02563	26028.0
K02292	0.0
K08966	0.0
K02294	0.0
K08278	0.0
K08279	0.0
K08274	0.0
K08275	0.0
K08276	0.0
K08277	0.0
K00298	12.0
K00299	1.0
K00296	0.0
K00297	25617.0
K00294	0.0
K00292	0.0
K00293	0.0
K00290	24526.0
K07757	8.0
K12089	0.0
K01210	7.0
K01213	0.0
K01212	412.0
K01215	413.0
K01214	0.0
K01217	0.0
K01216	0.0
K01219	0.0
K01218	377.0
K02749	0.0
K02746	183.0
K02747	172.0
K02744	866.0
K02745	181.0
K02742	0.0
K00924	21.0
K00925	26815.0
K00926	1114.0
K00927	26027.0
K00928	26471.0
K00929	24512.0
K12085	0.0
K02298	0.0
K02299	0.0
K02568	63.0
K02569	0.0
K02562	0.0
K02291	1.0
K02560	0.0
K02293	0.0
K02566	212.0
K02567	63.0
K02564	49342.0
K02297	0.0
K03169	51115.0
K03168	26028.0
K03163	0.0
K03162	0.0
K03167	0.0
K03166	0.0
K11038	0.0
K11039	0.0
K11030	0.0
K11031	0.0
K11032	0.0
K11033	0.0
K11034	0.0
K11035	0.0
K11036	0.0
K11037	0.0
K02546	0.0
K07668	516.0
K07669	0.0
K07666	1.0
K07667	2058.0
K07664	0.0
K07665	573.0
K07662	0.0
K07663	1.0
K07660	0.0
K07661	0.0
K03927	2087.0
K07008	0.0
K07009	1227.0
K07002	0.0
K07003	891.0
K07000	0.0
K07001	24545.0
K07006	771.0
K07007	26056.0
K07004	0.0
K07005	25498.0
K03921	0.0
K02956	25628.0
K09725	0.0
K09181	2.0
K08599	0.0
K08598	0.0
K08591	25835.0
K08590	23913.0
K01156	226.0
K01154	25574.0
K01407	0.0
K01400	0.0
K01153	25092.0
K01150	6.0
K01151	25257.0
K01408	0.0
K01409	26486.0
K01158	0.0
K01159	24892.0
K05523	0.0
K05522	0.0
K05521	971.0
K05520	23930.0
K05527	0.0
K05526	0.0
K05525	0.0
K05524	7.0
K05529	0.0
K14518	0.0
K14519	1.0
K05949	0.0
K01754	1646.0
K05942	0.0
K01027	0.0
K02171	0.0
K02170	0.0
K02173	70.0
K02172	0.0
K01751	649.0
K06416	445.0
K06417	0.0
K06414	0.0
K06947	0.0
K03379	0.0
K03808	2.0
K03809	213.0
K03806	0.0
K06412	1361.0
K03804	0.0
K12296	6.0
K03802	41.0
K03803	23936.0
K06413	1.0
K10808	0.0
K06411	562.0
K01028	220.0
K01029	53.0
K11931	0.0
K11930	0.0
K11933	0.0
K11932	0.0
K11935	0.0
K11934	1.0
K11937	0.0
K11936	6.0
K11939	0.0
K11938	0.0
K10800	1.0
K06419	4.0
K11929	0.0
K07271	679.0
K07270	0.0
K07273	24118.0
K07272	12.0
K07275	0.0
K07274	0.0
K07277	23887.0
K07276	0.0
K07279	0.0
K07278	0.0
K10623	0.0
K02481	23886.0
K11520	0.0
K02480	0.0
K08170	0.0
K02485	0.0
K02484	24400.0
K02487	0.0
K08600	2662.0
K08603	0.0
K08602	712.0
K08605	0.0
K08604	0.0
K09956	1.0
K09957	0.0
K09954	1.0
K09955	25388.0
K09952	76.0
K09953	0.0
K09950	0.0
K09951	931.0
K09958	1.0
K09959	0.0
K07495	7.0
K07494	9.0
K07497	1196.0
K07496	2532.0
K07491	1926.0
K07490	0.0
K07493	31.0
K07492	0.0
K07499	0.0
K07498	13.0
K11209	0.0
K11208	0.0
K11204	0.0
K11203	38.0
K11202	104.0
K11201	0.0
K11200	0.0
K00058	26692.0
K00059	27907.0
K00728	0.0
K00729	0.0
K00055	0.0
K00057	26064.0
K00050	453.0
K00051	0.0
K00720	0.0
K00721	24426.0
K14424	0.0
K06033	0.0
K14189	0.0
K14188	414.0
K06364	0.0
K14187	0.0
K01239	1820.0
K01238	8.0
K01897	50608.0
K01232	144.0
K01895	409.0
K01230	0.0
K01893	25598.0
K01236	0.0
K01235	7.0
K01890	26027.0
K02768	172.0
K02769	84.0
K02760	1282.0
K02761	3429.0
K02763	41.0
K02764	0.0
K02765	580.0
K00948	27704.0
K00949	2140.0
K00942	26512.0
K00943	25406.0
K00940	24249.0
K00941	51140.0
K00946	47772.0
K00947	0.0
K00944	0.0
K00945	28191.0
K01097	0.0
K01096	0.0
K01095	1.0
K01093	0.0
K01092	24682.0
K01091	27913.0
K01090	2474.0
K03499	28098.0
K03498	26649.0
K03491	378.0
K03490	372.0
K03493	0.0
K03492	255.0
K03495	25601.0
K03497	52516.0
K03496	29608.0
K02817	0.0
K02814	28.0
K02815	30.0
K02810	1484.0
K02548	25560.0
K02549	8.0
K02818	0.0
K02819	411.0
K03637	439.0
K03636	1.0
K03147	24940.0
K03146	0.0
K08851	0.0
K06518	25147.0
K09729	40.0
K06048	0.0
K06045	2.0
K06044	0.0
K09727	0.0
K09726	0.0
K06041	23938.0
K09720	0.0
K09723	0.0
K06042	873.0
K09897	0.0
K09896	0.0
K09895	0.0
K09894	0.0
K09893	0.0
K09892	0.0
K09891	0.0
K09890	0.0
K09899	0.0
K09898	0.0
K03622	0.0
K07648	0.0
K07649	0.0
K07398	0.0
K07399	0.0
K11056	0.0
K11057	0.0
K11054	0.0
K11055	0.0
K07640	0.0
K07393	35.0
K07390	1.0
K07391	25539.0
K07644	1.0
K07645	1.0
K07646	26095.0
K07647	0.0
K10896	0.0
K07024	35233.0
K07025	50980.0
K07026	0.0
K07027	25073.0
K07020	0.0
K07021	14.0
K07022	0.0
K07023	1201.0
K07028	0.0
K07029	50994.0
K10094	0.0
K01390	0.0
K01392	0.0
K01399	0.0
K02673	0.0
K05893	0.0
K05897	0.0
K05896	1783.0
K05895	645.0
K05899	0.0
K05898	0.0
K00555	0.0
K00554	25645.0
K00557	0.0
K00556	23885.0
K00551	0.0
K00559	0.0
K00558	27304.0
K01170	0.0
K01173	0.0
K01174	2.0
K01175	45.0
K01176	448.0
K01178	1.0
K01179	2028.0
K14578	0.0
K14579	0.0
K08951	0.0
K08950	0.0
K08953	0.0
K03828	44.0
K03829	0.0
K03820	23886.0
K03821	0.0
K03822	0.0
K03823	25470.0
K03824	0.0
K03825	218.0
K03826	957.0
K03827	24348.0
K12248	0.0
K12246	0.0
K12247	0.0
K12242	0.0
K12243	0.0
K12240	0.0
K12241	0.0
K11919	0.0
K11918	0.0
K11913	0.0
K11912	0.0
K11911	0.0
K11910	0.0
K11917	0.0
K11916	0.0
K11915	0.0
K11914	0.0
K12068	0.0
K12069	0.0
K12062	0.0
K12063	0.0
K12060	0.0
K12061	0.0
K12066	0.0
K12067	0.0
K12064	0.0
K12065	0.0
K07259	24613.0
K07258	4297.0
K07253	0.0
K07251	0.0
K07250	587.0
K07257	0.0
K07256	0.0
K07255	0.0
K07254	0.0
K05372	0.0
K05373	0.0
K05370	0.0
K05371	0.0
K05374	0.0
K05375	0.0
K09970	0.0
K09971	0.0
K09972	2.0
K09973	2.0
K09974	6.0
K09975	0.0
K09976	439.0
K09978	0.0
K09979	23885.0
K11261	408.0
K11260	0.0
K11263	720.0
K11264	0.0
K10793	81.0
K10796	81.0
K10797	182.0
K10794	1.0
K10795	81.0
K00700	26033.0
K00701	0.0
K10798	0.0
K00703	25277.0
K00705	25936.0
K09828	0.0
K10133	0.0
K13053	0.0
K03192	1.0
K00964	0.0
K00965	1750.0
K00966	292.0
K00960	0.0
K00961	0.0
K00962	25409.0
K00963	1461.0
K00969	26038.0
K12681	0.0
K02703	0.0
K08364	0.0
K08365	0.0
K02706	0.0
K08363	0.0
K08361	0.0
K02708	0.0
K02709	0.0
K08368	406.0
K08369	388.0
K01615	332.0
K01617	0.0
K01616	0.0
K01611	592.0
K01610	24945.0
K01613	24204.0
K01612	0.0
K01619	25564.0
K01618	0.0
K02834	26027.0
K02835	26027.0
K05281	0.0
K03619	0.0
K03618	0.0
K03617	25016.0
K03616	8.0
K03615	24972.0
K03614	24981.0
K03613	24970.0
K03612	24965.0
K03611	0.0
K03610	1042.0
K09705	10.0
K09704	745.0
K09701	1.0
K09700	1.0
K09709	0.0
K06391	546.0
K06390	1272.0
K06393	1159.0
K06392	903.0
K06395	328.0
K06394	989.0
K06397	1145.0
K06396	1142.0
K06399	1245.0
K06398	1276.0
K06435	0.0
K11078	0.0
K11079	0.0
K11074	0.0
K11075	0.0
K11076	0.0
K11077	0.0
K11070	1275.0
K11071	1680.0
K11072	2246.0
K11073	0.0
K06935	0.0
K06934	105.0
K06937	5.0
K06936	211.0
K06931	0.0
K06930	0.0
K06933	0.0
K06932	0.0
K06939	0.0
K06938	0.0
K13381	0.0
K05916	1.0
K05917	0.0
K05914	0.0
K05915	0.0
K05912	0.0
K05913	0.0
K05910	399.0
K05911	0.0
K05918	0.0
K05919	1155.0
K00392	0.0
K00390	404.0
K00397	0.0
K00395	0.0
K00394	51.0
K01884	0.0
K00399	0.0
K01886	24946.0
K01376	406.0
K01372	25664.0
K09149	0.0
K09148	0.0
K01225	40.0
K09145	370.0
K09144	368.0
K09147	0.0
K09146	0.0
K09141	0.0
K09140	0.0
K09143	0.0
K09142	0.0
K05709	0.0
K05708	0.0
K05879	487.0
K05878	480.0
K05875	0.0
K05874	0.0
K05877	0.0
K05876	0.0
K05873	41.0
K00579	0.0
K00578	0.0
K00577	0.0
K00575	1317.0
K00574	1183.0
K00573	1.0
K00571	2099.0
K00570	0.0
K01118	473.0
K01119	188.0
K01157	1.0
K01112	0.0
K01113	1.0
K04477	1117.0
K01114	1.0
K01115	0.0
K08087	0.0
K01315	0.0
K08085	0.0
K08084	0.0
K08083	0.0
K08082	0.0
K08081	0.0
K08080	0.0
K01152	0.0
K01401	0.0
K09826	0.0
K06344	0.0
K06345	0.0
K09822	1.0
K06343	0.0
K10938	0.0
K06341	0.0
K10934	0.0
K10935	0.0
K10932	0.0
K11052	0.0
K10930	0.0
K06349	0.0
K11053	0.0
K10754	0.0
K01755	25967.0
K10200	302.0
K02132	0.0
K02137	0.0
K03840	0.0
K03841	0.0
K13028	0.0
K13799	0.0
K13798	0.0
K13795	0.0
K13794	0.0
K13021	0.0
K13792	0.0
K13791	0.0
K13790	0.0
K12268	0.0
K12269	0.0
K12262	0.0
K12263	0.0
K12264	0.0
K12265	0.0
K12266	0.0
K12267	49387.0
K01757	0.0
K12237	0.0
K13243	0.0
K13245	0.0
K13244	0.0
K13246	0.0
K03264	0.0
K03265	0.0
K03263	0.0
K03268	0.0
K03269	23887.0
K12415	0.0
K10211	0.0
K09918	0.0
K09919	0.0
K06720	0.0
K09913	0.0
K09910	0.0
K09911	0.0
K09916	0.0
K09917	0.0
K06726	612.0
K09915	1.0
K11535	0.0
K11534	10.0
K11537	1.0
K11531	0.0
K11533	363.0
K11532	0.0
K11249	89.0
K11539	0.0
K00762	26572.0
K00763	2140.0
K00760	26464.0
K00761	25998.0
K00766	25116.0
K00767	24515.0
K00764	50014.0
K00765	25453.0
K00768	992.0
K00769	0.0
K11059	0.0
K00186	0.0
K00187	0.0
K00184	379.0
K00185	127.0
K00183	259.0
K00180	24549.0
K00188	0.0
K00189	0.0
K10110	1394.0
K10111	0.0
K10112	2121.0
K10113	0.0
K10114	0.0
K10115	0.0
K10116	0.0
K10117	2417.0
K10118	2930.0
K10119	2892.0
K04641	1.0
K04643	0.0
K04642	0.0
K13282	41.0
K00988	0.0
K00989	536.0
K00986	89.0
K00984	371.0
K00985	0.0
K00982	363.0
K00983	801.0
K00980	562.0
K00981	26028.0
K01585	23886.0
K01584	0.0
K01586	26228.0
K13498	0.0
K01580	24167.0
K01583	399.0
K01582	348.0
K13497	404.0
K01589	371.0
K01588	25620.0
K14941	0.0
K08347	0.0
K08348	0.0
K02720	0.0
K14949	0.0
K02723	0.0
K03459	0.0
K03458	1683.0
K03455	24296.0
K03457	92.0
K03451	43.0
K03981	0.0
K03980	623.0
K02614	132.0
K01639	1142.0
K01638	0.0
K01637	0.0
K01636	42.0
K01635	399.0
K01634	0.0
K01633	24144.0
K01632	363.0
K01631	0.0
K01630	8.0
K02615	0.0
K02588	766.0
K02589	844.0
K02858	0.0
K02859	406.0
K14051	0.0
K14053	0.0
K14052	0.0
K02852	0.0
K02853	0.0
K02850	0.0
K02851	0.0
K14059	378.0
K14058	0.0
K02586	515.0
K02587	515.0
K03679	0.0
K03671	27377.0
K03670	1.0
K03673	0.0
K03672	0.0
K03675	0.0
K03674	0.0
K03677	0.0
K03676	1.0
K09761	25506.0
K09760	24123.0
K09763	0.0
K09762	2101.0
K09765	1238.0
K09764	292.0
K09767	527.0
K06006	0.0
K09769	389.0
K09768	770.0
K10353	0.0
K03187	585.0
K03186	24363.0
K03185	0.0
K03184	0.0
K03183	49035.0
K03182	24340.0
K03181	0.0
K03189	585.0
K03188	585.0
K02715	0.0
K12455	0.0
K12454	1.0
K12453	0.0
K12452	42.0
K12451	0.0
K07358	0.0
K07356	0.0
K07357	0.0
K07354	0.0
K07355	0.0
K07352	0.0
K07353	0.0
K07350	0.0
K07351	0.0
K06919	377.0
K06918	0.0
K06917	3.0
K06916	0.0
K06915	455.0
K06914	0.0
K06913	0.0
K06912	0.0
K06911	23930.0
K06910	798.0
K08986	41.0
K08987	419.0
K08984	1.0
K08985	0.0
K08982	216.0
K08983	0.0
K08980	0.0
K08981	104.0
K08988	0.0
K08989	0.0
K02252	0.0
K05934	805.0
K05936	813.0
K05937	0.0
K02253	0.0
K05939	2.0
K00378	25478.0
K00375	1176.0
K00374	0.0
K00376	0.0
K00371	0.0
K00370	0.0
K00373	0.0
K00372	44.0
K01358	27208.0
K09166	1.0
K09165	0.0
K09164	0.0
K09163	263.0
K09162	1.0
K09161	1.0
K09160	0.0
K01354	364.0
K01355	0.0
K01356	2968.0
K05601	0.0
K05851	0.0
K03807	0.0
K05606	368.0
K02927	0.0
K05974	0.0
K03805	0.0
K05976	0.0
K00519	0.0
K00518	0.0
K03800	945.0
K00511	0.0
K00510	2.0
K03801	23886.0
K00515	0.0
K00514	0.0
K00517	2.0
K05971	0.0
K03154	467.0
K11147	0.0
K05581	0.0
K05580	0.0
K05583	0.0
K05582	0.0
K05585	0.0
K05584	0.0
K05587	0.0
K05586	0.0
K05589	0.0
K03150	25047.0
K03623	1.0
K03152	25967.0
K14200	0.0
K14201	0.0
K14202	0.0
K03621	25642.0
K14204	0.0
K14205	213.0
K01134	368.0
K01135	0.0
K01136	2.0
K01137	2.0
K01130	374.0
K01132	0.0
K01133	395.0
K01138	822.0
K01139	146.0
K02113	25715.0
K02112	25814.0
K02111	25772.0
K02446	2.0
K02117	25358.0
K02116	395.0
K02115	25814.0
K02114	25814.0
K02119	1405.0
K02118	25371.0
K02448	0.0
K01036	34.0
K03212	0.0
K13007	0.0
K13006	1.0
K13005	0.0
K13004	398.0
K13001	0.0
K06404	630.0
K01032	0.0
K06951	0.0
K03862	0.0
K03863	0.0
K06406	1280.0
K06957	0.0
K05020	47.0
K06400	993.0
K06403	610.0
K06954	0.0
K10814	0.0
K10817	0.0
K10816	0.0
K07136	0.0
K03242	0.0
K03243	0.0
K12202	0.0
K12203	0.0
K12206	0.0
K12207	0.0
K12204	0.0
K12205	0.0
K12208	0.0
K12209	0.0
K13919	84.0
K13918	0.0
K06214	0.0
K06215	1308.0
K09936	829.0
K06217	25986.0
K09930	1.0
K09931	0.0
K09932	1.0
K06213	835.0
K09938	0.0
K09939	23886.0
K11517	0.0
K06337	0.0
K13301	0.0
K00748	23887.0
K00745	6.0
K00743	0.0
K07165	1.0
K07164	23989.0
K07167	0.0
K07166	1709.0
K07161	0.0
K07160	193.0
K07163	0.0
K07162	40.0
K07169	0.0
K07168	0.0
K06336	0.0
K01839	944.0
K01838	576.0
K01835	1272.0
K01834	56645.0
K01837	0.0
K01830	0.0
K00608	0.0
K02632	0.0
K02630	0.0
K02631	0.0
K08322	37.0
K08323	29.0
K08320	0.0
K08321	8.0
K08326	0.0
K08324	0.0
K08325	1.0
K01659	0.0
K01658	24748.0
K02637	0.0
K01653	25952.0
K01652	27094.0
K01655	0.0
K01654	926.0
K01657	25139.0
K02874	26026.0
K02875	0.0
K02876	26023.0
K02877	0.0
K02871	26020.0
K02873	0.0
K02878	26027.0
K02879	26027.0
K14070	0.0
K09749	1178.0
K09748	25631.0
K06023	3427.0
K09742	0.0
K09741	0.0
K09740	7.0
K09747	1774.0
K09746	0.0
K09745	0.0
K06024	1779.0
K03477	0.0
K03476	139.0
K03475	662.0
K03474	23887.0
K03473	23886.0
K03472	0.0
K03471	34.0
K03470	25984.0
K03478	412.0
K02304	1532.0
K02305	0.0
K02302	13.0
K02303	0.0
K02300	0.0
K02301	1.0
K03653	0.0
K03652	535.0
K03651	0.0
K03650	25601.0
K03657	29476.0
K03656	0.0
K03655	50462.0
K03654	49364.0
K03658	368.0
K12439	0.0
K12431	0.0
K12430	0.0
K12433	0.0
K12432	0.0
K12435	0.0
K12434	0.0
K12437	0.0
K12436	0.0
K06979	46.0
K06978	516.0
K06971	178.0
K06970	0.0
K06973	25177.0
K06972	844.0
K06975	24173.0
K06974	0.0
K06977	0.0
K06976	372.0
K07082	25823.0
K07083	23885.0
K07080	417.0
K07081	0.0
K07086	0.0
K07087	0.0
K07084	22.0
K07085	47781.0
K07088	3466.0
K07089	1277.0
K01317	0.0
K11162	0.0
K11163	0.0
K11161	0.0
K11168	0.0
K00356	345.0
K00355	5.0
K00354	0.0
K00353	0.0
K00351	23886.0
K00350	23886.0
K05952	0.0
K05953	0.0
K05951	0.0
K05956	0.0
K05957	0.0
K00358	17.0
K00689	6.0
K00688	26454.0
K00681	100.0
K00680	25317.0
K00683	0.0
K00685	1.0
K00684	2.0
K00687	7.0
K00686	0.0
K05831	0.0
K05830	0.0
K05833	1598.0
K05832	1509.0
K05834	0.0
K05837	25637.0
K05836	0.0
K05839	0.0
K05838	363.0
K07677	0.0
K00533	499.0
K00532	46.0
K00531	0.0
K00530	0.0
K00537	26026.0
K00536	0.0
K00535	0.0
K00534	0.0
K00539	0.0
K00538	0.0
K11029	0.0
K14260	883.0
K14261	0.0
K14266	0.0
K14267	0.0
K14268	0.0
K14269	0.0
K01337	0.0
K01338	25526.0
K02683	0.0
K02682	0.0
K02681	0.0
K02680	0.0
K02687	25576.0
K02686	0.0
K02685	0.0
K02689	0.0
K02688	11.0
K00824	408.0
K00827	0.0
K00826	25689.0
K00821	3067.0
K00820	26013.0
K00823	212.0
K00822	0.0
K00829	0.0
K00828	0.0
K01488	301.0
K01489	25202.0
K01484	0.0
K01485	393.0
K01486	811.0
K01487	263.0
K01480	24925.0
K01481	0.0
K01482	63.0
K01483	0.0
K02469	27480.0
K02468	6.0
K02466	6.0
K02465	0.0
K02464	0.0
K02463	0.0
K02462	0.0
K02461	0.0
K02460	0.0
K08969	574.0
K13061	0.0
K13060	0.0
K13063	0.0
K13062	0.0
K13069	0.0
K08964	0.0
K06363	0.0
K03079	179.0
K06342	0.0
K03078	0.0
K13289	0.0
K13288	368.0
K13285	0.0
K13287	0.0
K13286	0.0
K13281	81.0
K13280	508.0
K13283	0.0
K00054	413.0
K04496	0.0
K05369	0.0
K05368	0.0
K03228	1.0
K03229	1.0
K00052	25509.0
K03222	1.0
K03223	1.0
K03220	0.0
K03221	0.0
K03226	1.0
K03227	1.0
K03224	1.0
K03225	0.0
K09482	0.0
K09483	0.0
K13836	0.0
K12228	0.0
K05360	0.0
K12224	0.0
K12225	0.0
K12226	0.0
K12227	0.0
K12220	0.0
K05363	27.0
K12222	0.0
K12223	0.0
K08681	1245.0
K08680	8.0
K08683	0.0
K08682	0.0
K08685	0.0
K08684	0.0
K08687	0.0
K08686	0.0
K11755	49143.0
K11754	52055.0
K11751	0.0
K11750	0.0
K11753	51542.0
K11752	24952.0
K02407	701.0
K13938	0.0
K13936	0.0
K13935	0.0
K02406	1824.0
K13933	0.0
K13932	0.0
K13931	0.0
K13930	0.0
K12088	0.0
K12081	0.0
K12082	0.0
K12083	0.0
K12084	0.0
K12086	0.0
K12087	0.0
K09611	0.0
K09612	0.0
K04940	0.0
K10085	0.0
K05394	0.0
K05395	0.0
K06340	0.0
K13043	1.0
K07149	240.0
K07148	23886.0
K07147	1.0
K07146	8.0
K07145	0.0
K07144	0.0
K07143	0.0
K07142	0.0
K07141	310.0
K07140	0.0
K10156	0.0
K10150	0.0
K10620	0.0
K10621	0.0
K14028	0.0
K14029	0.0
K01817	25289.0
K01816	2.0
K01815	24510.0
K01814	25235.0
K01813	535.0
K01812	25306.0
K01811	26339.0
K01810	26064.0
K01819	400.0
K01818	218.0
K14580	0.0
K05379	0.0
K08304	0.0
K08305	0.0
K08306	0.0
K08307	23886.0
K08300	363.0
K08301	24619.0
K08302	275.0
K08303	50571.0
K08308	0.0
K08309	569.0
K14671	0.0
K14670	0.0
K14673	0.0
K14672	0.0
K01673	467.0
K01672	0.0
K01671	0.0
K01677	1342.0
K01676	23886.0
K01674	0.0
K01679	426.0
K01678	1216.0
K02899	26024.0
K02896	0.0
K02897	24371.0
K02895	25999.0
K02892	26027.0
K02890	26027.0
K10811	0.0
K02096	0.0
K02097	0.0
K02094	0.0
K02095	0.0
K02092	0.0
K02093	0.0
K02099	1736.0
K03411	1186.0
K03410	1190.0
K03413	1784.0
K03412	457.0
K03415	80.0
K03414	0.0
K03417	0.0
K03416	0.0
K03418	0.0
K05376	0.0
K02320	0.0
K02322	0.0
K02323	0.0
K05377	0.0
K13542	1524.0
K13543	0.0
K13540	0.0
K13541	0.0
K12145	0.0
K12144	0.0
K12147	0.0
K12410	26448.0
K12141	23885.0
K12140	23885.0
K12143	63.0
K12142	0.0
K12149	0.0
K12148	0.0
K07312	0.0
K07313	163.0
K07310	63.0
K07311	2.0
K07316	258.0
K07317	0.0
K07314	0.0
K07315	10.0
K07318	41.0
K07319	656.0
K03936	0.0
K03425	0.0
K03426	25167.0
K03427	49185.0
K03420	0.0
K03421	0.0
K03422	0.0
K03423	0.0
K03756	0.0
K03757	0.0
K03206	0.0
K03755	0.0
K11144	776.0
K11145	1713.0
K05972	0.0
K05973	0.0
K03752	8.0
K05978	0.0
K05979	41.0
K03753	59.0
K00331	23887.0
K00330	23887.0
K00333	1.0
K00332	1.0
K00335	1335.0
K00334	1570.0
K00337	23887.0
K00336	2088.0
K00339	23887.0
K00338	23887.0
K03751	0.0
K06953	0.0
K06952	15.0
K06407	1319.0
K06950	52074.0
K10819	4.0
K06956	443.0
K06955	0.0
K06402	377.0
K10815	0.0
K06959	25257.0
K06958	2140.0
K06409	2575.0
K06408	639.0
K09129	0.0
K09128	72.0
K09123	64.0
K09122	0.0
K09121	866.0
K09120	0.0
K09127	0.0
K09126	211.0
K09125	3.0
K09124	0.0
K01233	0.0
K05819	0.0
K05818	0.0
K01896	0.0
K05813	1489.0
K05812	0.0
K05811	0.0
K05810	1142.0
K05817	0.0
K05816	0.0
K05815	629.0
K05814	291.0
K01894	1.0
K01892	26069.0
K01234	497.0
K01144	24405.0
K01146	0.0
K01141	0.0
K01416	0.0
K11434	0.0
K01415	0.0
K06354	0.0
K01414	1.0
K09836	0.0
K01318	0.0
K01319	0.0
K01312	0.0
K06350	0.0
K02669	1061.0
K02668	0.0
K02665	0.0
K02664	2.0
K02667	0.0
K02666	0.0
K02661	0.0
K02660	0.0
K02663	43.0
K02662	410.0
K00809	0.0
K00808	0.0
K00806	26069.0
K00805	1643.0
K00804	0.0
K00803	49.0
K00802	0.0
K00801	1.0
K00800	25253.0
K10921	0.0
K02409	784.0
K02408	1189.0
K02401	1060.0
K02400	1185.0
K02403	0.0
K02402	0.0
K02405	1194.0
K05364	1145.0
K05367	1.0
K05366	51219.0
K10210	0.0
K10216	0.0
K13049	369.0
K13048	0.0
K13739	0.0
K10215	0.0
K06122	1.0
K13735	0.0
K13734	0.0
K13041	0.0
K13040	0.0
K13731	0.0
K13730	0.0
K13733	0.0
K13732	0.0
K04516	23892.0
K03204	0.0
K03205	3365.0
K03207	1.0
K03200	0.0
K03201	0.0
K03202	0.0
K03203	0.0
K03208	0.0
K03758	499.0
K03759	0.0
K09469	0.0
K09461	0.0
K06204	0.0
K00178	0.0
K13950	0.0
K13953	7.0
K13955	0.0
K13954	51.0
K10920	0.0
K06324	2.0
K11777	83.0
K11779	0.0
K11778	0.0
K06325	0.0
K12600	0.0
K07432	0.0
K07430	0.0
K06326	0.0
K07128	0.0
K07121	0.0
K07120	1.0
K07123	1.0
K07122	0.0
K07125	0.0
K07124	1450.0
K07127	1.0
K07126	966.0
K01870	26027.0
K01873	26395.0
K01872	25999.0
K01875	26028.0
K01874	26497.0
K01876	26105.0
K01879	477.0
K01878	477.0
K06321	0.0
K00476	0.0
K00477	0.0
K00474	0.0
K00472	0.0
K00470	0.0
K00471	0.0
K00478	0.0
K00479	0.0
K04775	0.0
K04774	0.0
K04777	0.0
K04776	0.0
K04771	1.0
K04770	0.0
K04773	24033.0
K04772	1.0
K04779	0.0
K04778	0.0
K14657	0.0
K14656	0.0
K14654	0.0
K14653	0.0
K14652	48857.0
K14659	0.0
K14658	0.0
K14386	0.0
K09926	0.0
K01699	0.0
K01698	650.0
K01695	25299.0
K01697	362.0
K01696	25382.0
K01690	0.0
K01693	1712.0
K01692	271.0
K07227	0.0
K03439	25732.0
K03438	26586.0
K13380	0.0
K03928	40.0
K03925	2126.0
K03924	26079.0
K03431	2505.0
K03926	1.0
K03437	25967.0
K03436	2534.0
K03435	0.0
K03434	0.0
K02348	140.0
K02342	49370.0
K02343	26022.0
K02340	25872.0
K02341	25627.0
K02346	2688.0
K02347	1.0
K02344	0.0
K02345	0.0
K03697	814.0
K03696	26045.0
K03695	25621.0
K03694	4.0
K03693	405.0
K03692	0.0
K03690	0.0
K03699	25929.0
K03698	1237.0
K13566	0.0
K12164	0.0
K07338	0.0
K07339	153.0
K07334	472.0
K07335	2297.0
K07336	1.0
K07337	0.0
K07330	0.0
K07331	0.0
K07332	0.0
K07333	0.0
K09695	1.0
K09694	1.0
K09697	274.0
K09696	274.0
K09691	1324.0
K09690	874.0
K09693	7.0
K09692	77.0
K09699	0.0
K09698	419.0
K07590	206.0
K07591	0.0
K07592	0.0
K05998	0.0
K05999	0.0
K05996	0.0
K05997	0.0
K05994	0.0
K05995	24302.0
K05993	701.0
K05991	0.0
K10837	0.0
K00319	0.0
K00318	0.0
K00648	25686.0
K02545	0.0
K00645	25738.0
K00311	0.0
K00646	0.0
K00317	0.0
K00316	0.0
K00643	0.0
K00314	0.0
K02547	188.0
K06429	0.0
K06428	0.0
K06427	0.0
K02812	0.0
K06425	213.0
K06424	0.0
K06423	251.0
K06422	0.0
K06421	211.0
K02813	0.0
K02930	0.0
K03815	0.0
K05612	0.0
K03367	414.0
K03366	19.0
K03812	0.0
K03635	1.0
K03634	0.0
K03631	25624.0
K05969	0.0
K03630	25684.0
K03633	0.0
K03632	0.0
K01998	1299.0
K01999	1895.0
K01992	31077.0
K01993	47774.0
K01990	81976.0
K01991	23890.0
K01996	1545.0
K01997	1559.0
K01994	6.0
K01995	1567.0
K03148	95.0
K03639	689.0
K05692	0.0
K03638	0.0
K00869	413.0
K00868	2092.0
K00861	0.0
K00860	14.0
K00863	137.0
K00862	0.0
K00865	1321.0
K00864	1936.0
K00867	413.0
K00866	0.0
K01192	25604.0
K01190	123905.0
K01191	2049.0
K01197	36.0
K01194	0.0
K01195	795.0
K01198	773.0
K01199	0.0
K00656	27450.0
K00657	24781.0
K00306	0.0
K14591	1.0
K00300	0.0
K00653	0.0
K13715	0.0
K13713	0.0
K00650	0.0
K00651	1712.0
K14596	0.0
K02647	2401.0
K14598	0.0
K02643	0.0
K02642	0.0
K02641	0.0
K02640	0.0
K03594	24133.0
K03595	25627.0
K03596	26023.0
K03597	0.0
K03590	24378.0
K03591	0.0
K03592	66.0
K03593	24251.0
K03598	6.0
K03599	0.0
K01736	25621.0
K01737	24063.0
K01734	1876.0
K01735	24892.0
K01732	0.0
K01733	25652.0
K01730	368.0
K01731	0.0
K06049	0.0
K01738	26285.0
K01739	408.0
K11809	0.0
K05343	408.0
K02422	1241.0
K02421	1060.0
K05340	767.0
K02427	0.0
K05346	39.0
K02425	0.0
K02424	0.0
K05349	76296.0
K02428	23953.0
K03770	23887.0
K03771	23888.0
K03772	1.0
K03773	23887.0
K03774	127.0
K03775	23886.0
K03776	0.0
K03777	0.0
K03778	25170.0
K03779	17.0
K09722	0.0
K08174	0.0
K14114	0.0
K13979	1.0
K13237	0.0
K14440	0.0
K09992	369.0
K09990	0.0
K09991	0.0
K09996	0.0
K09997	0.0
K09994	0.0
K14110	0.0
K09998	0.0
K09999	0.0
K14111	0.0
K14113	0.0
K14449	0.0
K10213	2.0
K14118	0.0
K11711	50.0
K11710	0.0
K11712	156.0
K11717	49936.0
K11719	0.0
K06857	0.0
K10440	1973.0
K10441	1762.0
K07103	0.0
K07102	1.0
K07101	0.0
K07100	0.0
K07107	49018.0
K07106	102.0
K07105	896.0
K07456	25599.0
K07459	386.0
K07458	598.0
K07109	0.0
K07108	0.0
K10198	0.0
K10199	0.0
K10190	1657.0
K10191	0.0
K10192	64.0
K10193	28.0
K10194	49.0
K10195	0.0
K10196	0.0
K10197	0.0
K15013	0.0
K01858	365.0
K15016	0.0
K15017	0.0
K01853	0.0
K01852	0.0
K01851	0.0
K01850	65.0
K01857	0.0
K01856	0.0
K01854	26300.0
K07539	0.0
K08478	0.0
K08479	0.0
K08476	0.0
K08477	0.0
K08475	0.0
K00450	30.0
K00451	0.0
K00452	0.0
K00453	0.0
K00455	0.0
K00456	0.0
K00457	0.0
K00106	0.0
K00459	0.0
K00104	168.0
K00105	0.0
K00102	1.0
K00103	0.0
K00100	26514.0
K00101	0.0
K01509	0.0
K04759	26679.0
K04758	4165.0
K04757	265.0
K01504	0.0
K04755	0.0
K04754	0.0
K04753	0.0
K04752	0.0
K04751	1503.0
K01502	1.0
K14631	0.0
K05359	0.0
K14632	0.0
K07536	0.0
K12080	0.0
K02364	0.0
K12369	64.0
K02361	1.0
K02362	0.0
K02363	0.0
K13509	0.0
K13503	0.0
K13500	0.0
K12109	0.0
K12108	0.0
K12101	0.0
K12100	0.0
K12103	0.0
K12102	0.0
K12105	0.0
K12104	0.0
K12107	0.0
K12106	0.0
K11023	0.0
K03014	0.0
K08906	0.0
K08904	0.0
K08900	0.0
K06223	1092.0
K06199	26084.0
K06198	413.0
K06197	0.0
K06196	1037.0
K06194	23885.0
K06193	10.0
K06192	1.0
K06191	25.0
K06190	0.0
K11104	418.0
K11105	24086.0
K11106	0.0
K11107	0.0
K11102	8.0
K11103	1.0
K07862	122.0
K00666	745.0
K00663	2.0
K00662	804.0
K00661	25917.0
K00660	1.0
K06997	25620.0
K06996	1.0
K06995	0.0
K10852	28.0
K06993	0.0
K06992	0.0
K06991	0.0
K06990	5.0
K11050	0.0
K06999	733.0
K06998	501.0
K05338	0.0
K11051	0.0
K06441	0.0
K06440	0.0
K06443	0.0
K06442	2120.0
K06445	0.0
K06447	0.0
K06446	63.0
K06309	0.0
K05686	0.0
K02655	0.0
K07392	0.0
K00595	1673.0
K00594	0.0
K00596	0.0
K00599	51546.0
K00598	211.0
K02657	0.0
K07642	0.0
K07643	0.0
K07396	0.0
K07397	212.0
K07394	0.0
K07395	0.0
K04102	0.0
K04103	0.0
K04100	0.0
K04101	0.0
K04107	0.0
K04105	0.0
K04108	0.0
K04109	0.0
K07716	0.0
K07717	114.0
K07714	1.0
K07715	0.0
K07712	1.0
K07713	0.0
K07710	0.0
K07711	0.0
K07718	6445.0
K07719	131.0
K00843	0.0
K00842	0.0
K00841	413.0
K00840	0.0
K00847	26287.0
K00846	0.0
K00845	50794.0
K00844	39.0
K00849	26143.0
K00848	749.0
K06302	0.0
K13771	3.0
K13770	0.0
K13772	0.0
K13775	0.0
K13774	0.0
K13777	0.0
K13776	0.0
K13779	0.0
K13778	0.0
K02621	24367.0
K02992	25999.0
K02623	0.0
K08286	0.0
K08281	357.0
K02996	25986.0
K02995	0.0
K02994	26027.0
K02629	0.0
K02628	0.0
K08289	24249.0
K08288	0.0
K03578	364.0
K03579	1.0
K03576	1.0
K03577	369.0
K03574	3699.0
K03575	24942.0
K03572	25600.0
K03573	0.0
K03570	25264.0
K03571	1483.0
K01710	50320.0
K01711	24531.0
K01712	31.0
K01713	363.0
K01714	27121.0
K01715	820.0
K01716	0.0
K01718	0.0
K01719	23886.0
K03081	0.0
K02199	0.0
K02198	64.0
K14170	2295.0
K02193	0.0
K02192	44.0
K02191	3.0
K02190	870.0
K02197	64.0
K02196	0.0
K02195	64.0
K02194	64.0
K03718	23928.0
K03719	1186.0
K03712	1518.0
K03713	7.0
K03710	3555.0
K03711	26399.0
K03716	694.0
K03717	1.0
K03715	0.0
K07129	38.0
K00045	0.0
K13995	0.0
K13994	0.0
K13991	0.0
K13990	23885.0
K13993	24693.0
K13992	0.0
K06298	645.0
K06299	0.0
K06294	0.0
K06295	1056.0
K06296	467.0
K06297	265.0
K06290	0.0
K06291	0.0
K06292	0.0
K06293	0.0
K12743	0.0
K00248	1041.0
K06426	6.0
K11739	0.0
K11738	0.0
K11733	0.0
K11732	0.0
K11731	0.0
K11737	0.0
K11736	0.0
K11735	0.0
K11734	0.0
K06870	0.0
K06871	26567.0
K06872	24868.0
K06873	0.0
K06874	0.0
K06875	0.0
K06876	1.0
K06877	368.0
K06878	20.0
K06879	0.0
K07478	26408.0
K12645	0.0
K07479	0.0
K07473	3134.0
K07472	0.0
K07471	0.0
K07470	0.0
K07477	0.0
K07476	0.0
K07474	236.0
K15038	0.0
K15039	0.0
K15034	0.0
K15036	0.0
K15037	0.0
K08738	0.0
K06420	0.0
K00128	24654.0
K00129	0.0
K00438	0.0
K00432	462.0
K00433	417.0
K00122	0.0
K00123	70.0
K00124	64.0
K00125	0.0
K00126	0.0
K00127	64.0
K08973	0.0
K14348	0.0
K14347	0.0
K14340	0.0
K08972	427.0
K01525	0.0
K01524	26458.0
K01523	772.0
K01521	0.0
K01520	26200.0
K01529	253.0
K08977	0.0
K03969	519.0
K08929	0.0
K02388	1189.0
K02389	1172.0
K02386	0.0
K02387	1189.0
K02384	0.0
K02385	1176.0
K02382	0.0
K02380	0.0
K02381	0.0
K05386	0.0
K13524	0.0
K13525	5.0
K13527	363.0
K13520	0.0
K13522	0.0
K13529	1.0
K03385	63.0
K03384	0.0
K03387	23893.0
K03386	24716.0
K03381	0.0
K03380	0.0
K03383	0.0
K03382	177.0
K03389	23952.0
K03388	23889.0
K05356	0.0
K12344	0.0
K12343	0.0
K12342	0.0
K12341	0.0
K12340	23886.0
K02430	0.0
K12349	0.0
K05351	0.0
K11694	0.0
K11695	0.0
K11690	388.0
K05352	0.0
K11693	0.0
K08928	0.0
K03433	0.0
K13832	0.0
K03039	0.0
K03432	0.0
K06607	0.0
K06606	69.0
K06605	34.0
K03430	465.0
K06603	294.0
K06602	0.0
K06601	0.0
K06600	0.0
K05358	0.0
K06609	0.0
K06608	51.0
K03923	0.0
K03922	0.0
K11472	0.0
K11473	2.0
K11474	0.0
K11475	0.0
K11476	0.0
K11477	0.0
K00601	0.0
K00600	25660.0
K00603	111.0
K03746	1.0
K00605	24322.0
K00604	26028.0
K00607	0.0
K00606	24324.0
K00609	26012.0
K03741	851.0
K03740	414.0
K03743	456.0
K10873	0.0
K03214	0.0
K14068	0.0
K13317	0.0
K06360	0.0
K14069	0.0
K08078	0.0
K09650	0.0
K06361	0.0
K07802	0.0
K07803	0.0
K07800	0.0
K07801	0.0
K07806	0.0
K07807	0.0
K07804	0.0
K07805	0.0
K06362	0.0
K01172	0.0
K10257	0.0
K10255	2.0
K10254	2435.0
K10253	0.0
K10918	0.0
K04128	0.0
K01958	319.0
K01959	0.0
K01956	25960.0
K01957	0.0
K04126	0.0
K04127	0.0
K01952	25641.0
K01953	2406.0
K01950	25968.0
K01951	26380.0
K07730	0.0
K07731	0.0
K07732	0.0
K07733	0.0
K07734	0.0
K07735	1.0
K07736	1891.0
K07737	26945.0
K07738	2031.0
K07739	63.0
K06365	0.0
K06366	0.0
K06367	0.0
K10910	0.0
K10911	0.0
K04382	0.0
K10775	0.0
K02609	0.0
K02979	0.0
K02978	0.0
K06368	0.0
K02975	0.0
K02974	0.0
K02977	0.0
K02976	0.0
K03558	2.0
K03559	23893.0
K03550	25518.0
K03551	26028.0
K03552	0.0
K03553	26436.0
K03554	0.0
K03555	25600.0
K03556	778.0
K03557	0.0
K01778	25684.0
K01779	604.0
K06369	0.0
K01772	70.0
K01770	25604.0
K01771	0.0
K01776	25993.0
K01777	81.0
K01774	0.0
K01775	26667.0
K05385	0.0
K05384	0.0
K05383	0.0
K05382	0.0
K05381	0.0
K08159	0.0
K14153	1073.0
K14154	0.0
K14155	26323.0
K08152	12.0
K08156	24254.0
K08076	0.0
K12809	0.0
K05297	32.0
K03734	26357.0
K03735	89.0
K03736	89.0
K03737	25382.0
K03731	0.0
K03732	0.0
K03733	24689.0
K03738	1.0
K03739	414.0
K08139	0.0
K06994	406.0
K12660	0.0
K12661	1.0
K07450	0.0
K08719	0.0
K08717	0.0
K08715	0.0
K08714	0.0
K08713	0.0
K08710	0.0
K11311	0.0
K11312	0.0
K00141	0.0
K00146	0.0
K00411	0.0
K00412	0.0
K00145	51226.0
K00148	0.0
K14367	0.0
K14366	0.0
K08954	0.0
K08384	2122.0
K14369	0.0
K14368	0.0
K14091	370.0
K14090	433.0
K14093	0.0
K14092	0.0
K14095	0.0
K14094	0.0
K14097	0.0
K14096	0.0
K14099	0.0
K14098	0.0
K02848	0.0
K01541	0.0
K04712	0.0
K04711	0.0
K01545	0.0
K01547	24761.0
K01546	24761.0
K01548	24719.0
K04719	0.0
K04718	0.0
K02018	1309.0
K02019	430.0
K02016	27145.0
K02017	1.0
K02014	71807.0
K02015	27801.0
K02012	1154.0
K02013	26913.0
K02010	350.0
K02011	1023.0
K04515	0.0
K03943	0.0
K03941	0.0
K03940	0.0
K00313	126.0
K04060	0.0
K01608	371.0
K08942	0.0
K08943	0.0
K08940	0.0
K08941	0.0
K08946	0.0
K08947	0.0
K08944	0.0
K08945	0.0
K03059	0.0
K13811	0.0
K13812	0.0
K13815	0.0
K13816	0.0
K13818	0.0
K13819	0.0
K03053	0.0
K03052	0.0
K03055	0.0
K03054	0.0
K03057	0.0
K03056	0.0
K06222	0.0
K11418	0.0
K11410	0.0
K11415	0.0
K00622	0.0
K00621	0.0
K00620	3515.0
K00627	62.0
K00626	1401.0
K00625	25584.0
K00624	0.0
K02805	596.0
K02552	8.0
K02550	0.0
K02556	1451.0
K02803	0.0
K02554	0.0
K07280	0.0
K07281	0.0
K07282	24890.0
K07283	0.0
K07284	1703.0
K07285	0.0
K07286	0.0
K08217	1804.0
K07288	0.0
K07289	0.0
K07534	0.0
K07535	10.0
K07533	1215.0
K07822	0.0
K07823	0.0
K08699	0.0
K00088	26758.0
K00087	202.0
K00086	626.0
K00082	0.0
K10239	0.0
K10238	0.0
K10231	73.0
K10230	0.0
K10233	0.0
K10232	0.0
K10235	0.0
K10234	0.0
K10237	0.0
K10236	0.0
K08353	0.0
K01970	0.0
K01971	277.0
K01972	26254.0
K01973	0.0
K01974	1.0
K01975	293.0
K01976	0.0
K07758	0.0
K05990	0.0
K07752	0.0
K07753	0.0
K07751	0.0
K13786	0.0
K07755	0.0
K07442	363.0
K08352	189.0
K07115	0.0
K07441	0.0
K07634	0.0
K07446	5.0
K07111	0.0
K07444	1661.0
K07445	0.0
K00647	1.0
K07449	0.0
K00641	23886.0
K00640	25678.0
K01289	0.0
K01282	0.0
K01283	0.0
K01280	0.0
K01281	412.0
K01286	590.0
K01284	47771.0
K02954	26431.0
K02952	26027.0
K02950	26023.0
K00155	1.0
K02959	26026.0
K00887	0.0
K00886	363.0
K00885	0.0
K00884	0.0
K00883	62.0
K00882	1626.0
K00881	26.0
K00880	251.0
K00053	25514.0
K14048	0.0
K01026	271.0
K01756	26008.0
K01025	0.0
K01750	145.0
K01023	9.0
K01752	26199.0
K01753	30.0
K14583	0.0
K01758	8.0
K01759	49231.0
K09565	0.0
K09568	0.0
K08173	0.0
K08172	0.0
K02483	790.0
K02482	1.0
K08177	170.0
K08176	0.0
K08175	0.0
K02486	0.0
K02489	0.0
K02488	0.0
K08178	0.0
K14138	77.0
K14136	0.0
K09713	0.0
K09714	0.0
K09715	0.0
K03532	0.0
K03533	0.0
K03530	73987.0
K03531	25986.0
K03536	25964.0
K03537	0.0
K03534	24422.0
K03535	1.0
K03538	0.0
K03539	0.0
K14451	0.0
K14450	0.0
K02225	0.0
K02224	1807.0
K02227	879.0
K02226	1212.0
K02221	1092.0
K14107	0.0
K02229	0.0
K02228	0.0
K14106	0.0
K00441	5.0
K03288	0.0
K03289	0.0
K03284	26083.0
K03285	0.0
K03286	0.0
K03287	23886.0
K03280	0.0
K03281	23887.0
K03282	25851.0
K00440	0.0
K13677	0.0
K12790	0.0
K09639	0.0
K12688	0.0
K12689	0.0
K12686	0.0
K12687	0.0
K12684	0.0
K12685	0.0
K12682	0.0
K12683	0.0
K12680	0.0
K11889	0.0
K08884	2614.0
K11085	24256.0
K11084	0.0
K11081	0.0
K11080	0.0
K11083	0.0
K11082	0.0
K11089	1.0
K08777	0.0
K08776	0.0
K06346	1731.0
K06347	0.0
K09824	0.0
K09825	25248.0
K09823	0.0
K09820	8.0
K10939	0.0
K10936	0.0
K10937	0.0
K10933	0.0
K06348	0.0
K09829	0.0
K11337	0.0
K11336	0.0
K11335	0.0
K11334	0.0
K11333	0.0
K11332	0.0
K11331	0.0
K11330	0.0
K00169	203.0
K00164	1.0
K00166	0.0
K00167	0.0
K00161	69.0
K00162	64.0
K00163	0.0
K10689	0.0
K10680	0.0
K10681	0.0
K10682	0.0
K04083	1714.0
K04082	0.0
K04081	0.0
K04080	0.0
K04087	47.0
K04086	0.0
K04085	0.0
K04084	0.0
K04088	47.0
K01569	0.0
K01568	0.0
K01563	0.0
K01561	0.0
K01560	887.0
K01567	8.0
K01565	1.0
K01564	0.0
K02038	25973.0
K02039	25962.0
K02030	5569.0
K02031	4876.0
K02032	5843.0
K02033	6400.0
K02034	6581.0
K02035	8477.0
K02036	26388.0
K02037	25999.0
K05556	0.0
K13658	0.0
K13659	0.0
K13656	0.0
K13657	0.0
K13654	0.0
K13655	63.0
K13652	409.0
K13653	2966.0
K13650	0.0
K13651	0.0
K05555	0.0
K05552	0.0
K02057	4218.0
K05550	0.0
K05551	0.0
K12308	26397.0
K12306	0.0
K03073	26001.0
K03072	352.0
K03071	0.0
K03070	26028.0
K03077	56.0
K03076	26023.0
K03075	25982.0
K03074	470.0
K08965	12.0
K08967	0.0
K08961	1.0
K08963	588.0
K13873	0.0
K13876	0.0
K13874	0.0
K13875	0.0
K06139	0.0
K06138	0.0
K06135	0.0
K06134	0.0
K06137	1.0
K06136	0.0
K06131	26505.0
K06133	743.0
K06132	0.0
K02600	26027.0
K07389	0.0
K07388	0.0
K04747	0.0
K01516	26021.0
K09977	0.0
K07518	0.0
K07519	0.0
K11437	0.0
K07512	1.0
K07516	1.0
K10212	39.0
K10747	0.0
K10217	0.0
K10219	0.0
K10218	0.0
K10748	0.0
K01912	25168.0
K01913	0.0
K01910	48.0
K01911	19.0
K01916	415.0
K01917	0.0
K01914	25349.0
K01915	28132.0
K01918	24253.0
K01919	680.0
K07774	0.0
K07775	325.0
K07776	638.0
K07777	55.0
K07770	26.0
K07771	0.0
K07772	0.0
K07773	0.0
K07778	20.0
K01193	2788.0
K04340	0.0
K04341	0.0
K04342	0.0
K04343	0.0
K12986	0.0
K04691	0.0
K02931	25986.0
K02933	26027.0
K02935	26027.0
K02936	0.0
K02939	26027.0
K00205	0.0
K00204	0.0
K00207	0.0
K00206	0.0
K00201	0.0
K00200	0.0
K00203	0.0
K00202	0.0
K00209	0.0
K00208	23892.0
K01000	26044.0
K01001	0.0
K01002	174.0
K01003	2.0
K01004	0.0
K01005	106.0
K01006	25039.0
K01007	327.0
K01008	418.0
K10855	0.0
K14115	0.0
K14116	0.0
K14441	25181.0
K14446	0.0
K14447	0.0
K14112	0.0
K14445	1.0
K08195	1.0
K08194	0.0
K14448	0.0
K08196	0.0
K08191	23886.0
K14119	0.0
K08193	0.0
K00702	62.0
K10799	0.0
K03518	824.0
K03519	31.0
K09719	0.0
K10856	0.0
K03516	0.0
K03517	24488.0
K02205	0.0
K02204	0.0
K02203	742.0
K02201	0.0
K02200	0.0
K13714	0.0
K13461	0.0
K12518	0.0
K12519	0.0
K12517	0.0
K12514	0.0
K12515	0.0
K12512	0.0
K12513	0.0
K12510	1231.0
K12511	410.0
K07183	1645.0
K07182	0.0
K07181	677.0
K07180	292.0
K07186	0.0
K07185	196.0
K07184	0.0
K09800	0.0
K09801	0.0
K09802	0.0
K09803	63.0
K09804	0.0
K09805	0.0
K09806	0.0
K09807	24325.0
K09808	47773.0
K09809	34.0
K10912	0.0
K10913	0.0
K10914	135.0
K10915	0.0
K10916	0.0
K10917	0.0
K11358	1259.0
K11355	0.0
K11354	0.0
K11357	0.0
K11356	0.0
K04069	28620.0
K04068	26433.0
K04065	0.0
K04064	0.0
K04067	0.0
K04066	25628.0
K04061	566.0
K09716	0.0
K04063	7.0
K04062	0.0
K10006	364.0
K10007	364.0
K10004	0.0
K10005	364.0
K10002	0.0
K10003	0.0
K10000	0.0
K10001	0.0
K09717	0.0
K10008	364.0
K10009	0.0
K02491	0.0
K14588	0.0
K14581	0.0
K13678	28.0
K13679	0.0
K11633	0.0
K13670	0.0
K13671	0.0
K11987	0.0
K11636	0.0
K11634	0.0
K13582	0.0
K13583	0.0
K13580	0.0
K13581	0.0
K13586	0.0
K13587	0.0
K13584	0.0
K13585	0.0
K13588	0.0
K13589	0.0
K02052	282.0
K02053	282.0
K02050	4298.0
K02051	3893.0
K02056	2659.0
K05553	0.0
K02054	282.0
K02055	273.0
K02058	612.0
K02059	0.0
K05558	0.0
K05559	0.0
K03895	0.0
K03894	0.0
K03897	0.0
K03896	0.0
K03891	0.0
K03890	0.0
K03893	0.0
K03892	3921.0
K02423	0.0
K05342	0.0
K05341	17.0
K12989	0.0
K12988	0.0
K02420	1185.0
K12981	0.0
K12980	0.0
K12983	0.0
K12982	0.0
K12985	0.0
K12984	0.0
K12987	0.0
K02426	23887.0
K13854	0.0
K03098	23887.0
K13853	252.0
K03095	413.0
K05344	0.0
K03091	5961.0
K03090	253.0
K03093	186.0
K03092	24329.0
K06113	0.0
K09632	0.0
K02429	47772.0
K06118	0.0
K05716	0.0
K04844	8.0
K11632	0.0
K11630	0.0
K11631	20.0
K11637	0.0
K11635	1.0
K11638	0.0
K11639	0.0
K07572	0.0
K07573	0.0
K07570	432.0
K07571	616.0
K07576	822.0
K07577	0.0
K07574	1670.0
K07575	0.0
K07578	0.0
K07579	0.0
K11189	3541.0
K11184	641.0
K11187	0.0
K11180	0.0
K11181	0.0
K11183	1.0
K10764	0.0
K10763	0.0
K10762	0.0
K01938	26005.0
K01939	26012.0
K01934	1797.0
K01935	23934.0
K01937	25986.0
K01930	0.0
K01932	0.0
K01933	25988.0
K07798	0.0
K07799	1.0
K07796	0.0
K07797	0.0
K07794	6.0
K07795	11.0
K07792	0.0
K07793	399.0
K07790	0.0
K07791	0.0
K06379	1278.0
K00968	369.0
K06378	1169.0
K06377	0.0
K06376	0.0
K06375	0.0
K09814	0.0
K09813	0.0
K06372	0.0
K06371	0.0
K06370	0.0
K01249	0.0
K01246	24752.0
K01247	5.0
K01244	0.0
K01243	25630.0
K08919	0.0
K01241	1.0
K02919	25471.0
K02913	25975.0
K02912	0.0
K02911	26027.0
K02910	0.0
K02917	0.0
K02916	26029.0
K02915	0.0
K02914	26012.0
K00228	0.0
K00227	0.0
K00226	50502.0
K00224	0.0
K00223	0.0
K00222	0.0
K00221	0.0
K00220	0.0
K01798	0.0
K01799	30.0
K01068	0.0
K01069	368.0
K01062	0.0
K01791	25649.0
K01792	7.0
K01061	2.0
K01066	86.0
K01067	38.0
K01796	2.0
K01797	46.0
K05499	407.0
K14468	0.0
K14469	0.0
K14465	0.0
K14466	0.0
K14467	0.0
K10834	0.0
K10833	0.0
K02266	0.0
K03793	0.0
K03790	417.0
K03791	0.0
K03796	0.0
K03797	73372.0
K03794	0.0
K03795	1.0
K03798	27600.0
K03799	1168.0
K13448	0.0
K12538	0.0
K12539	0.0
K12530	0.0
K12531	0.0
K12532	0.0
K12533	0.0
K12534	0.0
K12535	0.0
K12536	0.0
K12537	0.0
K03136	0.0
K09790	24238.0
K09791	0.0
K09792	1.0
K09793	23887.0
K09794	0.0
K09795	0.0
K09796	0.0
K09797	24266.0
K09798	0.0
K09799	12.0
K10972	0.0
K10973	0.0
K10977	6.0
K10974	526.0
K10975	0.0
K10978	0.0
K10979	128.0
K06308	0.0
K00315	0.0
K09862	0.0
K06303	0.0
K09860	0.0
K09861	25119.0
K06306	417.0
K06307	2.0
K06305	1.0
K11373	0.0
K04047	780.0
K04046	0.0
K04045	440.0
K04044	0.0
K04043	26406.0
K04042	2611.0
K04041	1091.0
K04040	0.0
K02700	0.0
K04049	0.0
K04048	0.0
K02707	0.0
K02704	0.0
K02705	0.0
K10020	0.0
K10021	0.0
K10022	0.0
K10023	0.0
K10024	0.0
K10025	0.0
K10026	114.0
K10027	0.0
K13612	0.0
K13613	0.0
K13611	0.0
K13614	0.0
K13615	0.0
K05794	616.0
K05795	77.0
K05796	24.0
K05797	0.0
K05790	0.0
K05791	1.0
K05792	8.0
K05793	1.0
K05798	0.0
K05799	1570.0
K01474	0.0
K01477	0.0
K01476	41.0
K01471	0.0
K01470	1071.0
K01473	0.0
K13039	0.0
K01479	0.0
K01478	79.0
K05570	378.0
K05571	378.0
K05572	0.0
K05573	0.0
K02078	28465.0
K02079	0.0
K05576	0.0
K02074	769.0
K02075	769.0
K02076	39.0
K02077	1134.0
K02071	2010.0
K02072	2404.0
K02073	2423.0
K03309	0.0
K03308	26749.0
K03305	24302.0
K03304	0.0
K03307	1037.0
K03306	1003.0
K03301	0.0
K03300	95.0
K03303	492.0
K03302	0.0
K06173	26848.0
K06175	0.0
K06174	0.0
K06177	23885.0
K06176	0.0
K06179	1300.0
K07680	0.0
K03867	0.0
K03838	0.0
K12053	0.0
K11618	375.0
K11619	0.0
K11614	0.0
K11615	0.0
K11616	0.0
K11617	7.0
K11610	0.0
K11611	0.0
K11960	0.0
K11961	211.0
K02836	26027.0
K10565	0.0
K10564	0.0
K02837	25522.0
K10561	126.0
K10560	124.0
K10563	1621.0
K10562	0.0
K02838	26027.0
K06858	0.0
K02839	368.0
K06859	59.0
K12700	97.0
K07558	0.0
K07559	420.0
K07228	0.0
K07229	0.0
K07226	0.0
K07224	0.0
K07225	0.0
K07222	1.0
K07223	0.0
K07220	905.0
K07221	0.0
K10709	329.0
K10708	0.0
K10701	0.0
K10703	0.0
K10702	0.0
K10704	0.0
K05984	0.0
K07537	0.0
K08652	0.0
K08651	0.0
K08658	0.0
K08659	2751.0
K05982	0.0
K07451	0.0
K07453	0.0
K07452	0.0
K07455	67.0
K07454	2.0
K09707	422.0
K07457	615.0
K09706	228.0
K07104	14.0
K00029	1.0
K00028	0.0
K00799	2.0
K00798	1712.0
K00797	803.0
K00024	47779.0
K00795	0.0
K00026	0.0
K00021	0.0
K00020	15.0
K00023	0.0
K00022	0.0
K09017	0.0
K01269	1256.0
K09015	24265.0
K09014	24937.0
K09013	25734.0
K09011	23886.0
K09010	0.0
K01261	7.0
K01262	50381.0
K01263	399.0
K01264	0.0
K01265	50537.0
K01266	372.0
K09018	0.0
K08227	0.0
K08226	0.0
K08225	0.0
K08224	212.0
K08223	1.0
K08222	0.0
K08221	0.0
K00249	1.0
K01790	49005.0
K00241	23887.0
K00240	24407.0
K00243	25022.0
K00242	0.0
K00245	0.0
K00244	1738.0
K00247	0.0
K00246	0.0
K01795	399.0
K06983	0.0
K02799	0.0
K02798	261.0
K02791	169.0
K02790	0.0
K02793	1435.0
K02795	2233.0
K02794	2310.0
K02796	1989.0
K04564	24093.0
K04565	783.0
K04566	368.0
K04567	25630.0
K01040	29.0
K01041	0.0
K04562	95.0
K04568	0.0
K01049	0.0
K02535	23887.0
K02242	454.0
K02536	23891.0
K02531	406.0
K02246	412.0
K02533	0.0
K02532	361.0
K02248	412.0
K02538	6.0
K00581	0.0
K13421	0.0
K01013	0.0
K15018	0.0
K15019	0.0
K03110	25628.0
K03111	51549.0
K03112	0.0
K03113	23887.0
K03116	24014.0
K03117	1.0
K03118	23955.0
K03119	0.0
K10919	0.0
K12552	0.0
K12553	0.0
K12551	0.0
K12556	7.0
K12554	357.0
K12555	825.0
K06892	0.0
K06893	1.0
K06890	1361.0
K06891	5.0
K06896	47835.0
K06897	869.0
K06894	2.0
K06895	58.0
K10954	0.0
K10956	0.0
K06899	0.0
K06328	6.0
K06329	0.0
K10952	0.0
K10953	0.0
K11395	0.0
K11391	0.0
K11390	0.0
K11392	0.0
K00499	0.0
K00494	1.0
K00495	0.0
K00496	0.0
K00491	0.0
K00492	0.0
K00493	0.0
K13591	0.0
K01467	24771.0
K13593	0.0
K13592	0.0
K04021	0.0
K04020	0.0
K04023	269.0
K04022	0.0
K04025	0.0
K04024	141.0
K04027	7.0
K04026	46.0
K04029	631.0
K04028	649.0
K07055	0.0
K07054	0.0
K07057	0.0
K07056	49912.0
K07051	1.0
K07050	781.0
K07053	3777.0
K07052	27755.0
K07059	0.0
K07058	24749.0
K10040	818.0
K10041	606.0
K10046	0.0
K04799	0.0
K04798	0.0
K04793	0.0
K04792	0.0
K04791	0.0
K04790	0.0
K04797	0.0
K04796	0.0
K04795	0.0
K04794	0.0
K13638	0.0
K13639	0.0
K13634	0.0
K13635	0.0
K13636	0.0
K13637	1.0
K13630	0.0
K13631	0.0
K13632	0.0
K13633	5.0
K02042	1340.0
K05778	0.0
K05779	0.0
K05776	23886.0
K05541	0.0
K05774	0.0
K05775	0.0
K05772	0.0
K05773	0.0
K05540	937.0
K01459	0.0
K01458	0.0
K01457	213.0
K01455	8.0
K01454	0.0
K01453	0.0
K01452	0.0
K01451	180.0
K01450	0.0
K05518	0.0
K08070	424.0
K08071	0.0
K05516	65.0
K08077	38.0
K05515	25480.0
K13093	0.0
K11783	0.0
K12949	0.0
K12945	0.0
K12944	0.0
K12941	169.0
K12940	5.0
K12943	0.0
K12942	136.0
K14728	0.0
K14727	0.0
K11785	0.0
K00108	2.0
K13890	4.0
K13891	4.0
K13892	1.0
K13893	0.0
K13894	0.0
K13895	0.0
K13896	0.0
K06159	0.0
K06158	25786.0
K06153	25863.0
K06152	0.0
K06151	0.0
K06157	0.0
K06156	0.0
K06155	0.0
K06154	0.0
K03327	47772.0
K03326	8.0
K03325	412.0
K03324	25759.0
K03322	905.0
K03321	100.0
K03320	844.0
K03329	0.0
K03328	23888.0
K04802	0.0
K04801	0.0
K04800	0.0
K11948	0.0
K01505	0.0
K04756	0.0
K11940	0.0
K11941	0.0
K11942	0.0
K11943	0.0
K11944	0.0
K01507	26684.0
K11946	0.0
K11947	0.0
K01506	0.0
K01501	4.0
K01500	40.0
K01503	0.0
K06714	111.0
K04750	674.0
K12789	0.0
K12788	0.0
K11526	0.0
K10810	0.0
K11522	0.0
K11523	0.0
K08675	0.0
K08676	0.0
K08677	0.0
K08679	0.0
K11521	0.0
K10547	329.0
K10546	344.0
K10545	68.0
K10544	8.0
K10543	15.0
K10542	696.0
K10541	696.0
K10540	1129.0
K10549	30.0
K10548	329.0
K14630	0.0
K11529	0.0
K00007	0.0
K00005	1264.0
K13444	0.0
K00003	2296.0
K00002	452.0
K00001	1118.0
K01186	24349.0
K00009	296.0
K00008	2060.0
K10726	0.0
K10725	0.0
K08246	0.0
K00263	2.0
K00262	49279.0
K00261	10.0
K00260	0.0
K00266	53299.0
K00265	24626.0
K01200	628.0
K01201	1143.0
K01206	74876.0
K01207	835.0
K01205	23887.0
K01208	0.0
K01209	27337.0
K06167	23919.0
K00917	633.0
K00912	23887.0
K00919	25614.0
K02519	25994.0
K02518	26023.0
K02517	24243.0
K02511	0.0
K02510	39.0
K13409	0.0
K13408	0.0
K03179	23886.0
K03170	0.0
K03177	26027.0
K12574	2138.0
K12570	0.0
K12573	25652.0
K11009	0.0
K11008	0.0
K11005	0.0
K11004	0.0
K11007	0.0
K11006	0.0
K11003	0.0
K08296	364.0
K08297	0.0
K08295	0.0
K02634	0.0
K02635	0.0
K10622	0.0
K07693	20.0
K07692	0.0
K07691	0.0
K07690	0.0
K07697	0.0
K07696	433.0
K07695	0.0
K07694	9.0
K07699	970.0
K07698	0.0
K07079	1942.0
K07078	304.0
K07077	0.0
K07076	134.0
K07075	21.0
K07074	61.0
K07073	0.0
K07072	0.0
K07071	3.0
K07070	0.0
K14584	0.0
K11620	0.0
K09190	0.0
K11623	0.0
K05759	0.0
K08589	0.0
K11625	0.0
K11995	0.0
K01439	2085.0
K01438	23963.0
K01431	0.0
K01430	585.0
K01433	1.0
K01432	0.0
K01434	0.0
K01437	0.0
K01436	839.0
K05539	2.0
K14520	0.0
K12963	0.0
K12962	0.0
K12961	0.0
K12960	24957.0
K14749	0.0
K14748	0.0
K02972	0.0
K14743	0.0
K14742	25034.0
K14745	0.0
K14744	0.0
K14747	0.0
K14746	0.0
K02167	0.0
K02164	0.0
K02160	928.0
K02168	1.0
K02169	23885.0
K10931	0.0
K03341	0.0
K03340	24539.0
K03343	0.0
K03342	13.0
K03346	19.0
K12299	0.0
K12291	0.0
K12290	0.0
K12293	0.0
K12292	0.0
K12295	0.0
K12294	0.0
K12297	0.0
K12368	0.0
K11922	0.0
K11923	0.0
K11920	0.0
K11921	0.0
K11926	0.0
K11927	516.0
K11924	126.0
K11925	0.0
K11928	354.0
K13181	0.0
K13219	0.0
K07262	0.0
K07263	23888.0
K07260	1684.0
K07261	0.0
K07266	0.0
K07267	1.0
K07264	0.0
K07265	0.0
K07268	0.0
K07269	0.0
K01155	68.0
K04478	0.0
K04479	0.0
K10528	0.0
K14952	0.0
K07486	28.0
K07487	0.0
K07484	367.0
K07485	1.0
K07482	0.0
K07483	2839.0
K07480	0.0
K07481	19.0
K07488	0.0
K07489	0.0
K11210	0.0
K11211	0.0
K11212	0.0
K11214	372.0
K11216	6.0
K06300	0.0
K00061	0.0
K00060	85.0
K06301	0.0
K00065	227.0
K00064	0.0
K00067	26188.0
K00066	1.0
K00069	0.0
K00068	80.0
K06304	0.0
K08262	0.0
K08261	0.0
K08260	0.0
K08265	0.0
K08264	0.0
K00288	0.0
K00285	2.0
K00284	1017.0
K00287	25920.0
K00286	26035.0
K00281	23887.0
K00280	0.0
K00283	523.0
K00282	523.0
K08088	0.0
K14198	0.0
K14199	0.0
K03452	0.0
K14194	0.0
K14195	0.0
K14196	0.0
K14197	0.0
K14192	0.0
K14193	0.0
K01880	25550.0
K01881	26415.0
K01883	26027.0
K01885	26081.0
K04618	0.0
K01887	26396.0
K01224	59.0
K01889	26027.0
K01226	858.0
K01227	14.0
K01220	410.0
K01222	205.0
K01223	3024.0
K02759	1232.0
K02755	6.0
K02757	2684.0
K02756	0.0
K14998	0.0
K02750	44.0
K02753	1.0
K02752	0.0
K00939	26027.0
K00938	413.0
K00937	25706.0
K00936	6894.0
K00935	0.0
K00934	1.0
K00933	0.0
K00932	0.0
K00931	25638.0
K00930	51173.0
K01089	23886.0
K01080	0.0
K01081	25026.0
K01082	0.0
K01083	0.0
K01084	0.0
K01085	0.0
K01087	0.0
K02571	0.0
K02570	63.0
K02573	63.0
K02572	0.0
K02575	64.0
K02574	213.0
K07780	0.0
K03488	1658.0
K03489	416.0
K03482	0.0
K03483	299.0
K03480	362.0
K03481	165.0
K03486	426.0
K03487	0.0
K03484	1861.0
K03485	0.0
K02287	0.0
K02286	0.0
K02285	0.0
K02284	0.0
K02283	2180.0
K02282	63.0
K02281	0.0
K02280	0.0
K02289	0.0
K02288	0.0
K03626	0.0
K03627	0.0
K03624	27207.0
K03625	26027.0
K03151	1777.0
K03620	64.0
K03153	0.0
K08869	0.0
K03628	25062.0
K03629	25628.0
K09738	0.0
K09739	0.0
K09736	0.0
K09737	0.0
K09735	0.0
K09732	0.0
K09733	0.0
K09730	0.0
K09731	0.0
K09888	1115.0
K09889	0.0
K09880	0.0
K09882	0.0
K09883	0.0
K09884	0.0
K09887	0.0
K11027	0.0
K11026	0.0
K11025	0.0
K11024	0.0
K07679	0.0
K07678	0.0
K11021	0.0
K11020	0.0
K07675	0.0
K07674	0.0
K07676	0.0
K07671	0.0
K07670	0.0
K07673	0.0
K07672	0.0
K01117	0.0
K12048	0.0
K07019	1.0
K07018	0.0
K07011	48932.0
K07010	2198.0
K07013	0.0
K07012	1397.0
K07015	1681.0
K07014	0.0
K07017	132.0
K07016	4.0
K10084	0.0
K08372	466.0
K05884	43.0
K05885	1018.0
K05886	0.0
K05887	0.0
K05880	0.0
K05881	0.0
K05882	1.0
K05883	0.0
K08902	0.0
K05739	24.0
K05888	0.0
K05889	0.0
K08903	0.0
K00547	73.0
K00544	0.0
K00545	0.0
K00542	0.0
K00543	0.0
K00540	50755.0
K00548	26143.0
K00549	997.0
K01145	0.0
K01412	0.0
K01147	0.0
K01417	890.0
K00038	2.0
K01143	0.0
K01142	2537.0
K01419	407.0
K00788	25166.0
K00789	26395.0
K12502	0.0
K14762	0.0
K14761	1246.0
K06195	1.0
K03819	0.0
K03818	0.0
K03814	1.0
K03817	399.0
K03816	1362.0
K03811	902.0
K03810	54.0
K03813	211.0
K11908	0.0
K11909	0.0
K11904	0.0
K11905	0.0
K11906	0.0
K11907	0.0
K11900	0.0
K11901	0.0
K11902	0.0
K11903	0.0
K10986	401.0
K13238	0.0
K13239	0.0
K13797	0.0
K07248	18.0
K13796	0.0
K07244	0.0
K07245	0.0
K07246	254.0
K07240	50531.0
K07241	0.0
K07242	0.0
K07243	7.0
K01268	0.0
K05296	0.0
K02821	548.0
K09016	0.0
K09945	0.0
K09944	0.0
K09947	0.0
K09946	1.0
K09941	0.0
K09940	2.0
K09943	0.0
K09942	0.0
K09949	1.0
K09948	0.0
K10851	0.0
K10850	0.0
K03666	581.0
K03667	407.0
K03196	0.0
K03665	25815.0
K11275	0.0
K06012	1265.0
K00048	662.0
K10857	0.0
K09773	514.0
K00043	2.0
K00042	623.0
K00041	532.0
K00040	538.0
K00046	25487.0
K00733	0.0
K00044	0.0
K06011	0.0
K09012	0.0
K06016	310.0
K06017	0.0
K06014	0.0
K06015	394.0
K06019	106.0
K01075	0.0
K12221	0.0
K06444	0.0
K04632	0.0
K14977	28.0
K14974	0.0
K00958	0.0
K00951	49941.0
K00950	24138.0
K00952	27.0
K00955	53.0
K00954	26028.0
K00957	53.0
K00956	52.0
K00590	0.0
K02777	726.0
K02775	1437.0
K02774	641.0
K02773	998.0
K02771	34.0
K02770	1249.0
K02779	495.0
K02778	0.0
K01606	0.0
K01607	25986.0
K01604	0.0
K01605	0.0
K01602	0.0
K01601	0.0
K03750	538.0
K01609	24788.0
K02553	0.0
K02804	639.0
K02551	23896.0
K02806	216.0
K02557	25142.0
K02800	377.0
K05275	0.0
K02802	0.0
K13300	0.0
K02558	2.0
K02809	0.0
K02808	0.0
K03600	0.0
K03601	26027.0
K03602	25998.0
K03603	0.0
K03604	417.0
K03605	0.0
K03606	0.0
K03607	0.0
K03608	934.0
K03609	1648.0
K06078	0.0
K06079	0.0
K09710	25986.0
K09711	0.0
K09712	0.0
K06073	0.0
K06074	0.0
K06075	0.0
K06076	0.0
K06077	0.0
K06382	758.0
K06383	616.0
K06380	0.0
K06381	1425.0
K06386	1.0
K06387	882.0
K06384	325.0
K06385	904.0
K06388	0.0
K06389	0.0
K12466	0.0
K12468	0.0
K07657	1.0
K07656	0.0
K07655	0.0
K07654	0.0
K07653	0.0
K07652	503.0
K07651	0.0
K07650	237.0
K07659	0.0
K07658	25236.0
K11041	136.0
K11040	0.0
K11043	0.0
K11042	0.0
K11045	0.0
K11044	0.0
K11047	0.0
K11046	0.0
K11049	0.0
K11048	0.0
K07387	23885.0
K07386	25485.0
K06926	1476.0
K06927	4.0
K06924	0.0
K06925	26026.0
K06922	0.0
K06923	1209.0
K06920	76.0
K06921	24042.0
K06928	56.0
K06929	52.0
K07033	1370.0
K07032	18.0
K07031	439.0
K07030	1730.0
K07037	23969.0
K07035	754.0
K07034	2.0
K07039	0.0
K07038	30.0
K10829	0.0
K00384	28264.0
K00385	199.0
K00386	0.0
K00387	0.0
K00380	2.0
K00381	1.0
K00382	25042.0
K00383	13.0
K00389	0.0
K01387	0.0
K01385	0.0
K01389	0.0
K09158	0.0
K09159	0.0
K09156	0.0
K09157	1712.0
K09154	0.0
K09155	987.0
K09152	0.0
K09153	573.0
K09150	0.0
K09151	1.0
K05970	24855.0
K05714	0.0
K05715	0.0
K05710	0.0
K05711	0.0
K05712	0.0
K05713	0.0
K00560	25659.0
K00561	0.0
K00563	778.0
K00564	479.0
K00566	49524.0
K00567	26396.0
K00568	0.0
K00569	1.0
K05575	0.0
K01169	0.0
K01167	0.0
K01166	0.0
K05577	1.0
K01163	669.0
K01161	0.0
K01160	0.0
K05578	0.0
K05579	0.0
K08092	180.0
K08093	34.0
K08094	203.0
K08095	0.0
K08096	0.0
K08097	0.0
K02254	0.0
K02255	0.0
K01743	0.0
K02251	0.0
K02061	0.0
K01741	0.0
K02060	0.0
K00114	0.0
K02122	1460.0
K02123	25367.0
K02120	25371.0
K02121	25224.0
K02124	25371.0
K03837	0.0
K03836	0.0
K03835	0.0
K03834	0.0
K03833	144.0
K03832	23887.0
K03831	1.0
K03830	740.0
K00443	0.0
K03839	23886.0
K02067	0.0
K10189	1105.0
K13038	50040.0
K13787	1332.0
K13788	364.0
K13789	76006.0
K10188	1283.0
K12255	0.0
K12254	0.0
K12257	24699.0
K12256	0.0
K12251	62.0
K12250	0.0
K12253	0.0
K12252	0.0
K13252	128.0
K13256	405.0
K13255	0.0
K12079	0.0
K12078	0.0
K12071	0.0
K12070	0.0
K12073	1.0
K12072	0.0
K09912	0.0
K06236	0.0
K06237	0.0
K05519	0.0
K09914	0.0
K11788	0.0
K11782	0.0
K11780	0.0
K11781	0.0
K11787	0.0
K11784	0.0
K11530	0.0
K12787	0.0
K12786	0.0
K12785	0.0
K12784	0.0
K06718	0.0
K09969	0.0
K09968	0.0
K09967	583.0
K09966	1.0
K09965	1.0
K09964	0.0
K09963	667.0
K09962	6.0
K09961	0.0
K09960	0.0
K11527	1.0
K11524	0.0
K11525	0.0
K11250	0.0
K11253	0.0
K11258	0.0
K11528	0.0
K00713	0.0
K00712	0.0
K10780	0.0
K10783	29.0
K10125	0.0
K10124	0.0
K10126	0.0
K10121	12.0
K10123	0.0
K10122	12.0
K04652	598.0
K04653	512.0
K04651	979.0
K04656	512.0
K04654	512.0
K04655	879.0
K00973	25795.0
K00972	19.0
K00971	24785.0
K00970	24289.0
K00975	3662.0
K00974	4961.0
K00979	23930.0
K00978	57.0
K14954	0.0
K14955	0.0
K14956	0.0
K06178	25373.0
K01596	51.0
K01597	413.0
K01594	0.0
K01595	763.0
K01592	0.0
K01593	0.0
K01590	2.0
K01591	26375.0
K01598	8.0
K01599	26953.0
K02711	0.0
K02710	0.0
K02713	0.0
K02712	0.0
K02714	0.0
K02717	0.0
K02716	0.0
K02719	0.0
K02718	0.0
K03449	370.0
K03446	23887.0
K03444	0.0
K03445	0.0
K03442	25357.0
K01620	25174.0
K01621	453.0
K01622	0.0
K01623	728.0
K01624	27608.0
K01625	26758.0
K01626	1383.0
K01627	23887.0
K01628	1254.0
K01629	377.0
K05299	0.0
K02829	0.0
K02828	0.0
K02827	0.0
K02826	0.0
K02825	1198.0
K02824	1475.0
K02823	25612.0
K02822	662.0
K03198	0.0
K03199	0.0
K03668	0.0
K03669	1.0
K03190	585.0
K03191	4.0
K03660	1878.0
K03194	0.0
K03195	0.0
K03664	26027.0
K03197	0.0
K09772	1720.0
K06013	3.0
K09770	82.0
K09771	0.0
K09776	0.0
K09777	1031.0
K09774	0.0
K09775	1003.0
K09778	88.0
K09779	1305.0
K06269	0.0
K06323	0.0
K11624	0.0
K02991	0.0
K02990	25944.0
K02624	0.0
K02240	440.0
K08282	2.0
K12440	0.0
K12441	0.0
K12442	0.0
K12443	0.0
K12444	0.0
K12445	0.0
K12449	0.0
K02247	0.0
K07637	0.0
K07636	25177.0
K07639	0.0
K07638	1.0
K11069	832.0
K11068	2240.0
K11063	0.0
K11062	0.0
K11061	0.0
K11060	0.0
K11066	0.0
K11065	23934.0
K06900	0.0
K06901	2976.0
K06902	497.0
K06903	96.0
K06904	336.0
K06905	177.0
K06906	90.0
K06907	209.0
K06908	177.0
K06909	399.0
K10821	0.0
K05905	0.0
K05904	0.0
K05906	0.0
K05900	0.0
K05903	0.0
K01406	0.0
K05909	0.0
K05908	0.0
K00368	0.0
K00369	0.0
K00366	216.0
K00367	0.0
K00364	413.0
K00365	1.0
K00362	0.0
K00363	0.0
K00360	0.0
```
