## Extended Data File 1 for "Diet induces reproducible alterations in the mouse and human gut microbiome": SRS3575193_SRR7556467.picrust

```
# Constructed from biom file
#OTU ID	SRR7556467
K01365	0.0
K01364	0.0
K01361	2.0
K01360	0.0
K01362	52573.0
K02249	0.0
K05841	0.0
K05844	0.0
K05845	346.0
K05846	10101.0
K05847	10242.0
K00508	0.0
K00500	0.0
K00507	0.0
K00504	0.0
K00505	0.0
K12521	0.0
K01101	9706.0
K01103	0.0
K12520	0.0
K01104	101069.0
K05592	57766.0
K05593	15237.0
K05590	0.0
K05591	0.0
K05596	0.0
K05597	0.0
K05594	0.0
K05595	10.0
K05599	0.0
K11964	0.0
K11962	0.0
K14540	18656.0
K12529	7.0
K12528	7.0
K06353	0.0
K02456	121.0
K02457	0.0
K02454	0.0
K02455	0.0
K02452	0.0
K02453	0.0
K02450	0.0
K02103	10617.0
K08138	3.0
K02108	67478.0
K02109	74157.0
K02458	0.0
K02459	0.0
K08137	0.0
K03851	0.0
K03850	0.0
K03852	0.0
K03855	7.0
K03856	15928.0
K13018	0.0
K13019	0.0
K13010	0.0
K13011	0.0
K13012	1313.0
K13013	0.0
K13014	0.0
K13015	59.0
K13016	5.0
K13017	0.0
K08566	0.0
K08567	15.0
K13274	0.0
K13275	0.0
K13276	0.0
K13277	0.0
K03275	0.0
K03274	0.0
K03277	0.0
K03276	0.0
K03271	14732.0
K03270	55787.0
K03273	222.0
K03272	7153.0
K03279	0.0
K03278	0.0
K11022	0.0
K12277	0.0
K12276	0.0
K12270	61.0
K11058	0.0
K12279	0.0
K12278	0.0
K07557	0.0
K07550	0.0
K07552	48323.0
K06319	0.0
K09909	0.0
K09908	0.0
K12051	0.0
K12050	0.0
K12057	0.0
K12056	0.0
K06221	0.0
K09900	0.0
K09903	67171.0
K09902	0.0
K09904	0.0
K09907	0.0
K09906	0.0
K11501	0.0
K03234	0.0
K00773	64181.0
K00772	15.0
K00777	0.0
K00776	0.0
K06313	605.0
K06315	0.0
K05574	0.0
K10201	25.0
K07176	0.0
K07177	1448.0
K07174	0.0
K07175	1291.0
K07172	22.0
K07173	8112.0
K07170	49667.0
K07171	39164.0
K07178	0.0
K07179	0.0
K00195	0.0
K00194	54.0
K00197	113.0
K00196	0.0
K00191	0.0
K00190	7.0
K00193	0.0
K00192	0.0
K00198	2290.0
K06405	14164.0
K10109	6061.0
K10108	13916.0
K10107	0.0
K01828	0.0
K01829	1.0
K01826	0.0
K01825	0.0
K01822	4.0
K01823	1451.0
K01820	0.0
K01821	1462.0
K00999	0.0
K00998	52776.0
K00995	31139.0
K00997	6157.0
K00996	10.0
K00991	64473.0
K00990	0.0
K00992	21.0
K11028	0.0
K02622	51631.0
K02625	0.0
K03564	58954.0
K13489	0.0
K13488	0.0
K13483	0.0
K13482	0.0
K13481	0.0
K13480	0.0
K13487	0.0
K13486	0.0
K14680	0.0
K14681	0.0
K14682	0.0
K08358	179.0
K08357	179.0
K08356	0.0
K08355	0.0
K03469	64069.0
K03462	0.0
K03464	0.0
K03465	3132.0
K03466	65263.0
K01648	0.0
K01649	72157.0
K01643	967.0
K01640	325.0
K01641	1448.0
K01646	260.0
K01647	66027.0
K01644	974.0
K02597	0.0
K02626	13.0
K02595	0.0
K02594	672.0
K02593	0.0
K02592	606.0
K02591	1271.0
K02590	8315.0
K02598	1114.0
K02849	0.0
K14061	0.0
K14062	0.0
K14063	0.0
K14064	0.0
K14065	0.0
K14067	0.0
K02841	0.0
K02840	337.0
K02843	0.0
K02844	0.0
K02847	0.0
K02846	0.0
K02102	12.0
K09758	13.0
K06039	0.0
K06034	0.0
K06036	4.0
K06037	0.0
K06032	0.0
K01581	1449.0
K02702	0.0
K02659	0.0
K13490	0.0
K13491	0.0
K03644	48331.0
K03645	0.0
K03646	0.0
K03647	2804.0
K03640	8.0
K03641	0.0
K03642	3.0
K03643	0.0
K03648	65169.0
K03649	60.0
K06694	0.0
K11814	0.0
K12428	0.0
K12429	0.0
K12422	0.0
K12423	0.0
K12420	0.0
K12421	0.0
K12426	0.0
K12427	0.0
K12424	0.0
K12425	0.0
K07349	0.0
K07348	0.0
K05380	0.0
K07345	0.0
K07344	0.0
K07347	0.0
K07346	0.0
K07341	10044.0
K07340	0.0
K07343	7877.0
K07342	0.0
K06968	0.0
K06969	121966.0
K06962	323.0
K06963	0.0
K06960	15835.0
K06961	0.0
K06966	50042.0
K06967	18656.0
K06964	0.0
K06965	0.0
K08995	0.0
K08994	1.0
K08997	0.0
K08996	1393.0
K08990	0.0
K08993	0.0
K08992	0.0
K08999	189.0
K08998	56353.0
K08344	0.0
K08345	0.0
K08346	0.0
K14940	0.0
K02724	0.0
K08349	0.0
K11815	0.0
K05929	0.0
K05928	0.0
K05927	0.0
K05924	0.0
K05922	0.0
K05921	0.0
K00349	48328.0
K00698	0.0
K00340	48332.0
K00341	48332.0
K00690	11898.0
K00343	48332.0
K00344	0.0
K00697	2.0
K00346	48328.0
K00347	48328.0
K09116	7228.0
K09117	63202.0
K05337	2335.0
K09118	10.0
K09119	0.0
K02106	200.0
K05823	284.0
K05820	1.0
K05826	0.0
K05827	0.0
K02100	0.0
K02101	0.0
K00524	0.0
K00525	63176.0
K00526	14071.0
K00527	77092.0
K00520	0.0
K00522	0.0
K00523	0.0
K02451	0.0
K00528	63000.0
K00529	0.0
K00025	0.0
K14215	0.0
K14213	0.0
K03453	49423.0
K00796	57880.0
K05339	283.0
K00027	16134.0
K00794	54502.0
K00793	52960.0
K01347	0.0
K01346	0.0
K01344	0.0
K01343	0.0
K00791	65354.0
K01340	0.0
K00790	75068.0
K02694	0.0
K02696	0.0
K02697	0.0
K02690	0.0
K02691	179.0
K02692	0.0
K02693	0.0
K02698	0.0
K02699	0.0
K00836	0.0
K00837	48447.0
K00835	0.0
K00832	129.0
K00833	48772.0
K00830	0.0
K00831	63634.0
K00839	1337.0
K04335	0.0
K04334	0.0
K01120	0.0
K01126	64381.0
K04333	0.0
K01129	16714.0
K01128	7.0
K04339	0.0
K04338	0.0
K02470	81682.0
K02471	0.0
K02472	3.0
K02473	0.0
K02474	55491.0
K02475	0.0
K02476	0.0
K02477	55937.0
K02478	0.0
K02479	7.0
K09019	0.0
K01267	13150.0
K13074	0.0
K13075	0.0
K11441	0.0
K14055	0.0
K13299	0.0
K13292	16602.0
K14057	0.0
K14056	0.0
K02856	1.0
K02585	796.0
K12211	0.0
K12210	0.0
K12213	0.0
K12212	0.0
K12215	0.0
K02854	0.0
K12217	0.0
K12216	0.0
K12219	0.0
K12218	0.0
K02855	0.0
K08692	0.0
K08693	0.0
K08690	0.0
K08691	0.0
K08696	0.0
K08697	0.0
K11748	0.0
K11749	64090.0
K11746	0.0
K11747	0.0
K11744	0.0
K11745	0.0
K11742	0.0
K11743	7220.0
K11740	0.0
K11741	11.0
K13920	1134.0
K13921	282.0
K13922	8496.0
K13923	282.0
K13924	0.0
K13925	0.0
K13926	0.0
K13927	398.0
K13928	0.0
K13929	0.0
K09923	0.0
K09922	48324.0
K06201	59380.0
K06200	12260.0
K06207	57899.0
K06206	1472.0
K06205	0.0
K09924	0.0
K09929	0.0
K06208	547.0
K00759	20228.0
K00758	0.0
K00752	0.0
K00757	61171.0
K00756	6312.0
K00754	76684.0
K06001	57109.0
K05557	0.0
K09766	2704.0
K05554	0.0
K07475	0.0
K07150	8785.0
K07151	0.0
K07152	0.0
K07153	0.0
K07154	50486.0
K07155	0.0
K07156	0.0
K07157	0.0
K07406	22168.0
K07407	135791.0
K07404	17551.0
K07405	48330.0
K07402	9413.0
K07403	2.0
K07400	0.0
K07401	0.0
K01808	69736.0
K01809	53946.0
K01800	0.0
K01801	0.0
K01802	48518.0
K01803	69085.0
K01804	10742.0
K01805	610.0
K01807	8691.0
K09718	0.0
K14668	0.0
K14669	0.0
K14666	0.0
K14667	0.0
K01664	907.0
K01665	49279.0
K01666	9694.0
K01667	49125.0
K01660	0.0
K01661	465.0
K01662	60431.0
K01663	0.0
K01668	16.0
K01669	0.0
K02863	67171.0
K02862	0.0
K02860	66966.0
K02867	67171.0
K02866	0.0
K02864	63900.0
K02869	0.0
K05362	1.0
K05365	0.0
K03402	15827.0
K03403	0.0
K03400	0.0
K03406	112450.0
K03407	11750.0
K03404	0.0
K03405	0.0
K03408	26974.0
K03409	623.0
K02315	19775.0
K02314	69002.0
K02317	0.0
K02316	65156.0
K02313	67172.0
K02312	24.0
K02319	0.0
K12405	0.0
K12152	0.0
K12151	0.0
K07091	0.0
K07090	70895.0
K07093	0.0
K07092	0.0
K07095	69392.0
K07094	1.0
K07097	0.0
K07096	0.0
K07099	2247.0
K07098	71679.0
K11175	64180.0
K11174	0.0
K11177	0.0
K11176	7.0
K11173	0.0
K11179	7.0
K11178	0.0
K00322	0.0
K00320	4.0
K00321	0.0
K00326	0.0
K00324	13.0
K00325	5.0
K00329	0.0
K05945	0.0
K05944	0.0
K05947	0.0
K05946	5059.0
K06944	0.0
K06945	0.0
K06946	0.0
K06415	607.0
K06940	10716.0
K06941	65504.0
K06942	67171.0
K06943	0.0
K10806	4.0
K10807	0.0
K10804	0.0
K10805	0.0
K06948	2191.0
K06949	74044.0
K06418	11.0
K09138	66.0
K09139	0.0
K09134	8414.0
K09135	0.0
K09136	0.0
K09137	66.0
K09130	0.0
K09131	186.0
K09132	7153.0
K09133	0.0
K05808	63884.0
K05809	0.0
K05804	7156.0
K05805	0.0
K05806	0.0
K05807	48330.0
K05800	0.0
K05801	0.0
K05802	0.0
K05803	0.0
K01044	0.0
K01045	0.0
K01046	144.0
K02068	68.0
K04561	1.0
K01042	2069.0
K05568	17523.0
K05567	7296.0
K14273	0.0
K14275	0.0
K14274	189.0
K02062	0.0
K05245	0.0
K05564	0.0
K01048	2355.0
K02066	48330.0
K01322	48322.0
K01325	0.0
K02065	48330.0
K01326	0.0
K05560	0.0
K02243	1475.0
K08930	0.0
K02679	0.0
K02676	0.0
K02674	0.0
K02675	0.0
K02672	0.0
K02241	844.0
K02670	0.0
K02671	0.0
K00810	0.0
K00811	48326.0
K00812	390.0
K00813	0.0
K00814	0.0
K00817	63755.0
K00818	48506.0
K00819	7.0
K02530	1112.0
K02245	1475.0
K02244	1448.0
K01499	0.0
K01498	0.0
K01493	67175.0
K01492	493.0
K01491	136142.0
K01497	2.0
K01496	450.0
K01495	58193.0
K01494	7472.0
K02418	17297.0
K02419	18007.0
K14492	0.0
K02412	16277.0
K02413	17717.0
K02410	18007.0
K02411	8059.0
K02416	18007.0
K02417	10976.0
K02414	2170.0
K02415	7.0
K00120	0.0
K00121	1062.0
K00430	0.0
K13058	0.0
K13059	0.0
K13727	1.0
K13057	0.0
K13722	0.0
K13051	0.0
K13052	12940.0
K00435	0.0
K12054	0.0
K03239	0.0
K03238	0.0
K03231	0.0
K03230	0.0
K03232	0.0
K12059	0.0
K03237	0.0
K03236	0.0
K12058	0.0
K12239	0.0
K12238	0.0
K12235	0.0
K12234	328.0
K13942	0.0
K13940	13025.0
K13941	0.0
K12097	0.0
K12096	0.0
K12095	0.0
K12094	0.0
K12093	0.0
K12092	0.0
K12091	0.0
K12090	0.0
K12099	0.0
K12098	0.0
K06356	0.0
K05992	0.0
K03540	0.0
K06331	9092.0
K06330	14.0
K07138	17981.0
K07139	57775.0
K11811	0.0
K07132	710.0
K07133	149658.0
K07130	14026.0
K07131	0.0
K07137	78655.0
K07134	0.0
K07135	0.0
K01860	0.0
K01866	67172.0
K01867	67172.0
K01865	14.0
K01868	74512.0
K01869	67171.0
K06140	0.0
K04766	1.0
K04767	23.0
K04764	0.0
K04762	48329.0
K04763	116028.0
K04760	0.0
K04761	203.0
K04768	1.0
K04769	13174.0
K08313	98.0
K08312	0.0
K08311	0.0
K08310	0.0
K08317	0.0
K08316	13598.0
K08315	0.0
K08314	876.0
K05149	0.0
K08319	0.0
K08318	0.0
K06339	0.0
K14648	0.0
K14392	919.0
K14393	0.0
K14645	0.0
K14647	0.0
K01689	76955.0
K01686	66928.0
K01687	78970.0
K01684	7834.0
K01685	10241.0
K01682	0.0
K01681	63665.0
K05308	0.0
K02889	0.0
K02888	67169.0
K02885	0.0
K02884	67171.0
K02887	67171.0
K02886	67171.0
K02881	67171.0
K02883	0.0
K13743	0.0
K02086	356.0
K02081	1319.0
K02080	0.0
K02083	979.0
K02082	1136.0
K13831	0.0
K03428	0.0
K03429	10246.0
K03424	122473.0
K03935	0.0
K03932	0.0
K03933	0.0
K03930	7507.0
K03931	0.0
K02339	0.0
K02338	67172.0
K02337	66689.0
K02336	0.0
K02335	73419.0
K02334	4448.0
K02330	0.0
K03688	13768.0
K03689	0.0
K03680	189.0
K03683	0.0
K03684	186.0
K03685	67171.0
K03686	93955.0
K03687	66028.0
K07301	13369.0
K07300	0.0
K07303	1.0
K07302	0.0
K07305	338.0
K07304	1454.0
K07307	2556.0
K07306	716.0
K07309	179.0
K07308	723.0
K02617	0.0
K02610	0.0
K02963	67171.0
K02612	0.0
K02961	63814.0
K09686	190622.0
K09687	143306.0
K09684	1086.0
K09685	2006.0
K09682	0.0
K09683	0.0
K09680	9.0
K09681	0.0
K09688	0.0
K09689	0.0
K05962	0.0
K05961	0.0
K05967	907.0
K05966	113.0
K11159	0.0
K05964	55.0
K05968	0.0
K11152	0.0
K00309	0.0
K00658	4.0
K00304	0.0
K00305	0.0
K00654	0.0
K00655	79443.0
K00652	48336.0
K00301	0.0
K00302	7197.0
K00303	44.0
K10828	0.0
K06431	0.0
K06432	0.0
K06433	0.0
K06434	7.0
K06436	625.0
K06437	0.0
K10820	193.0
K06439	0.0
K10822	0.0
K10823	0.0
K10826	0.0
K09167	1295.0
K06322	0.0
K14117	0.0
K14259	0.0
K14257	0.0
K01308	1592.0
K01303	16.0
K01301	0.0
K01305	1811.0
K01304	1837.0
K02658	0.0
K00672	0.0
K02650	812.0
K02651	9.0
K02652	8790.0
K02653	10915.0
K02654	35564.0
K05687	0.0
K02656	0.0
K05685	0.0
K00878	15093.0
K00879	1620.0
K00872	2187.0
K00873	67003.0
K00870	0.0
K00876	116847.0
K00877	0.0
K00874	71008.0
K00875	0.0
K04487	34642.0
K04486	17128.0
K04485	64702.0
K04484	0.0
K04483	0.0
K04482	0.0
K04480	0.0
K04488	24961.0
K12049	0.0
K13693	0.0
K13706	0.0
K13694	3.0
K13695	0.0
K05977	0.0
K09516	0.0
K02434	30342.0
K02435	28098.0
K02436	301.0
K02437	56947.0
K05350	9228.0
K02431	9302.0
K08100	0.0
K02433	30749.0
K02438	19502.0
K02439	73.0
K03745	0.0
K03744	104349.0
K03747	0.0
K03210	65142.0
K03217	68330.0
K03216	18656.0
K03215	0.0
K03742	59264.0
K03219	0.0
K03218	66749.0
K03749	0.0
K03748	1.0
K02383	0.0
K06327	0.0
K06320	10623.0
K07238	63497.0
K09479	0.0
K09478	0.0
K09475	0.0
K09474	0.0
K09477	0.0
K09476	0.0
K09471	0.0
K09470	0.0
K09473	0.0
K09472	0.0
K07543	0.0
K06898	11135.0
K13967	0.0
K13963	8189.0
K07545	0.0
K00737	7154.0
K05345	0.0
K11706	0.0
K11707	2.0
K11704	0.0
K11705	0.0
K11708	2.0
K11709	0.0
K05588	0.0
K07114	104722.0
K07443	9019.0
K07116	0.0
K07117	0.0
K07110	0.0
K07447	67111.0
K07112	2376.0
K07113	0.0
K07448	9326.0
K07118	1774.0
K07119	1.0
K10619	0.0
K10618	0.0
K10617	0.0
K10616	0.0
K01848	0.0
K01849	0.0
K01844	1883.0
K01845	9825.0
K01846	16.0
K01847	96659.0
K01840	122226.0
K01841	732.0
K01842	0.0
K01843	221.0
K06219	0.0
K10832	0.0
K05348	0.0
K14203	0.0
K08483	19619.0
K08482	0.0
K08481	0.0
K08480	0.0
K08485	0.0
K08484	0.0
K00464	0.0
K00467	0.0
K00466	0.0
K00461	0.0
K00460	0.0
K00463	0.0
K00462	0.0
K04509	0.0
K00469	0.0
K00468	0.0
K08645	0.0
K04744	0.0
K01518	0.0
K01519	0.0
K04748	0.0
K04749	620.0
K01514	3.0
K01515	32269.0
K01512	11654.0
K01510	0.0
K14623	374.0
K14626	0.0
K14627	0.0
K14628	0.0
K14629	0.0
K03918	0.0
K03919	0.0
K12372	0.0
K12373	248799.0
K12370	0.0
K12371	0.0
K02359	0.0
K02358	67179.0
K02351	0.0
K02352	0.0
K02355	127905.0
K02357	67171.0
K02356	68346.0
K13574	0.0
K13573	7.0
K13572	7.0
K13571	0.0
K13570	0.0
K12112	0.0
K12113	0.0
K12110	0.0
K12111	343.0
K07329	0.0
K07328	0.0
K07323	0.0
K07322	96667.0
K07321	1072.0
K07320	0.0
K07327	0.0
K07326	0.0
K07325	0.0
K07324	0.0
K08163	0.0
K06180	185058.0
K06181	1.0
K06182	13119.0
K06183	16255.0
K06186	0.0
K06187	67172.0
K06188	1851.0
K06189	0.0
K08359	0.0
K07589	0.0
K07588	48330.0
K07587	0.0
K07586	8294.0
K07585	0.0
K07584	18097.0
K07583	0.0
K07582	0.0
K07581	0.0
K07580	0.0
K11139	0.0
K05989	87874.0
K05988	0.0
K05985	4642.0
K05987	0.0
K05986	0.0
K10843	0.0
K08354	0.0
K10844	0.0
K10848	0.0
K00673	0.0
K00674	48613.0
K00675	183.0
K00676	16989.0
K00677	48332.0
K06988	5.0
K06989	402.0
K08351	0.0
K06980	0.0
K06981	0.0
K06982	0.0
K08350	0.0
K06984	0.0
K06985	0.0
K06986	0.0
K06987	10212.0
K02445	7308.0
K02444	8289.0
K00582	0.0
K00583	0.0
K00580	0.0
K02110	69115.0
K00586	0.0
K00587	0.0
K00584	7.0
K08921	0.0
K02441	436.0
K00588	10.0
K08922	0.0
K02440	4599.0
K00018	69572.0
K08923	0.0
K02443	9569.0
K00019	0.0
K02442	0.0
K08925	0.0
K08926	0.0
K08927	0.0
K03149	4680.0
K06604	0.0
K00015	0.0
K01989	18472.0
K00854	32054.0
K00855	0.0
K00856	0.0
K00857	4558.0
K00850	144272.0
K00851	1676.0
K00852	21822.0
K00853	646.0
K00858	65345.0
K00859	65213.0
K01181	2691.0
K01180	0.0
K01183	7737.0
K01182	24690.0
K01185	48951.0
K01184	0.0
K01187	169799.0
K01188	63462.0
K02596	59.0
K13766	0.0
K13767	2.0
K13003	0.0
K13002	0.0
K13000	0.0
K02984	0.0
K02986	67171.0
K02987	0.0
K02636	0.0
K02982	60019.0
K02983	0.0
K02638	0.0
K02639	0.0
K02988	66450.0
K08298	358.0
K08299	0.0
K03583	0.0
K03582	0.0
K03581	18619.0
K03580	0.0
K03587	48516.0
K03586	0.0
K03585	96650.0
K03584	66722.0
K03589	64090.0
K03588	79858.0
K01725	0.0
K01724	0.0
K01727	10.0
K01726	11335.0
K01721	0.0
K01720	0.0
K01722	0.0
K13008	0.0
K01729	0.0
K01728	2.0
K09530	0.0
K09539	0.0
K02188	13138.0
K02189	13188.0
K02182	7.0
K02183	0.0
K03769	3786.0
K03768	75984.0
K03767	1.0
K03765	0.0
K03764	0.0
K03763	35707.0
K03762	180.0
K03761	1.0
K03760	0.0
K09457	991.0
K09456	0.0
K09459	301.0
K09458	64527.0
K00602	175226.0
K13988	0.0
K13985	0.0
K09981	10.0
K09980	0.0
K09983	0.0
K09982	0.0
K09985	0.0
K09984	0.0
K09987	0.0
K09986	0.0
K09989	7458.0
K09988	7911.0
K12583	0.0
K12582	0.0
K12589	0.0
K11720	0.0
K09759	11110.0
K10985	7.0
K10984	1133.0
K07468	0.0
K07469	11.0
K07464	12806.0
K07465	0.0
K07466	0.0
K07467	13123.0
K07460	55985.0
K07461	7661.0
K07462	64241.0
K07463	0.0
K10679	0.0
K10678	0.0
K10671	0.0
K10670	10315.0
K10673	0.0
K10672	1454.0
K10674	0.0
K10677	4.0
K10676	0.0
K08726	0.0
K08724	1192.0
K08722	1554.0
K08723	0.0
K08720	0.0
K08721	0.0
K08728	1449.0
K10187	0.0
K00119	0.0
K00118	0.0
K00449	0.0
K00448	0.0
K00115	0.0
K00446	0.0
K00117	0.0
K00116	1.0
K00111	61805.0
K00442	0.0
K00113	2.0
K00112	5.0
K01539	0.0
K01531	14014.0
K04720	18395.0
K01533	65414.0
K01534	93121.0
K01535	0.0
K01537	66635.0
K14358	0.0
K14605	0.0
K14606	0.0
K00413	0.0
K10120	67.0
K05600	0.0
K05777	10.0
K03972	0.0
K03973	2530.0
K03970	0.0
K03971	0.0
K03976	65337.0
K03977	67172.0
K03974	0.0
K03975	50903.0
K03978	67171.0
K03979	67172.0
K13378	48323.0
K02372	15828.0
K02371	61961.0
K02377	55734.0
K02379	198.0
K03396	0.0
K03397	0.0
K03394	11479.0
K03395	0.0
K03392	0.0
K03393	0.0
K03390	48341.0
K03391	0.0
K03399	290.0
K03027	0.0
K12136	0.0
K12137	7.0
K06610	54.0
K12138	0.0
K12139	0.0
K11444	0.0
K11440	21.0
K11443	0.0
K11442	1.0
K00612	0.0
K00613	179.0
K00610	61797.0
K00611	14917.0
K00616	7408.0
K00617	0.0
K00614	0.0
K00615	110800.0
K00619	7.0
K10863	0.0
K07874	0.0
K06234	0.0
K10240	0.0
K10241	0.0
K10242	0.0
K10243	0.0
K04110	0.0
K04113	0.0
K04112	0.0
K04115	0.0
K04114	0.0
K04117	0.0
K04116	0.0
K04118	0.0
K05517	0.0
K07705	1255.0
K07704	1456.0
K07707	8333.0
K07706	7758.0
K07701	0.0
K07700	0.0
K07703	0.0
K07702	0.0
K07709	0.0
K07708	0.0
K01955	81529.0
K13042	0.0
K09934	0.0
K09935	11341.0
K06216	1165.0
K09937	0.0
K13745	0.0
K13746	0.0
K13747	52049.0
K13740	0.0
K13741	0.0
K13742	0.0
K06211	7155.0
K06212	181.0
K09933	0.0
K02618	0.0
K02619	48338.0
K02968	65916.0
K02966	0.0
K02967	67171.0
K02616	0.0
K02965	67171.0
K02962	0.0
K02611	0.0
K02613	0.0
K03569	83424.0
K03568	28.0
K03565	65317.0
K06218	0.0
K03567	0.0
K03566	0.0
K03561	96658.0
K03560	0.0
K03563	18195.0
K03562	0.0
K06430	0.0
K01709	701.0
K01708	4.0
K01707	0.0
K01706	224.0
K01705	0.0
K01704	136390.0
K01703	136967.0
K01702	0.0
K14165	0.0
K14164	0.0
K14166	0.0
K14161	0.0
K14160	0.0
K14162	0.0
K05396	168.0
K03709	422.0
K03708	1077.0
K08160	0.0
K03701	123732.0
K03700	16668.0
K03703	58877.0
K03702	67171.0
K03705	18835.0
K03704	25519.0
K03707	377.0
K03706	13138.0
K06289	0.0
K06288	0.0
K06283	11576.0
K06282	201.0
K06281	202.0
K06287	63837.0
K06286	1448.0
K06285	547.0
K06284	3631.0
K08161	2612.0
K07540	0.0
K06438	7505.0
K06869	0.0
K06868	0.0
K06867	0.0
K06866	0.0
K06865	0.0
K06864	10987.0
K06863	0.0
K06862	0.0
K06861	48519.0
K06860	0.0
K12659	0.0
K12658	0.0
K07547	0.0
K07546	0.0
K15023	0.0
K15022	0.0
K15020	0.0
K15024	10613.0
K08700	0.0
K08162	7153.0
K07544	0.0
K00137	0.0
K00135	1897.0
K00134	67239.0
K00133	65285.0
K00132	22.0
K00131	59.0
K00130	7216.0
K00139	0.0
K00138	0.0
K00429	0.0
K00428	48323.0
K00421	0.0
K00423	0.0
K00425	49964.0
K00427	0.0
K00426	49964.0
K14292	0.0
K14379	0.0
K14370	0.0
K14371	0.0
K14372	0.0
K14373	0.0
K14374	0.0
K14375	0.0
K09845	0.0
K14082	0.0
K14083	25.0
K14080	0.0
K14081	0.0
K14086	7154.0
K14087	7333.0
K14084	308.0
K14088	7333.0
K14089	7154.0
K01552	15038.0
K01551	790.0
K01556	0.0
K01557	0.0
K01554	0.0
K01555	0.0
K04708	0.0
K03955	0.0
K13689	0.0
K13688	248.0
K13683	0.0
K13685	2440.0
K13684	0.0
K13687	0.0
K13686	0.0
K14159	0.0
K02399	0.0
K02398	2784.0
K02395	2706.0
K02394	0.0
K02397	9929.0
K02396	18363.0
K02391	0.0
K02390	17969.0
K02393	0.0
K02392	27827.0
K13533	0.0
K13532	0.0
K13531	0.0
K13530	8.0
K01550	0.0
K05658	0.0
K14054	59.0
K02601	68563.0
K02970	66850.0
K05378	0.0
K12339	0.0
K14060	0.0
K11687	0.0
K11686	0.0
K11685	0.0
K11689	608.0
K11688	403.0
K08939	0.0
K03048	3285.0
K03049	0.0
K13821	2.0
K13820	0.0
K03042	0.0
K03043	66865.0
K03040	65010.0
K03041	0.0
K03046	66881.0
K03047	0.0
K03044	0.0
K03045	0.0
K00348	48328.0
K09847	0.0
K00692	1169.0
K00638	11019.0
K00639	50389.0
K00693	0.0
K00634	55990.0
K00635	0.0
K00630	0.0
K00631	0.0
K00632	1875.0
K00633	8426.0
K00691	1448.0
K00696	0.0
K00694	364.0
K00695	0.0
K10854	0.0
K07811	0.0
K07810	0.0
K07813	16093.0
K07812	179.0
K07814	7884.0
K07816	2483.0
K00090	0.0
K00091	7466.0
K00094	855.0
K00096	9425.0
K00097	50293.0
K00098	0.0
K00099	63607.0
K10228	0.0
K10229	0.0
K12548	0.0
K10222	0.0
K10220	0.0
K10221	0.0
K10227	3.0
K05822	12.0
K01949	0.0
K01945	64180.0
K01947	0.0
K01946	0.0
K01941	490.0
K01940	63305.0
K06357	0.0
K07729	45008.0
K07728	0.0
K07727	21455.0
K07726	2906.0
K07725	0.0
K07724	0.0
K07723	547.0
K07722	180.0
K07721	0.0
K07720	85088.0
K00899	365.0
K05824	0.0
K00891	76107.0
K00892	0.0
K00895	8.0
K00897	1301.0
K08151	4.0
K08153	285.0
K08154	0.0
K02948	67171.0
K02942	0.0
K02944	0.0
K05665	0.0
K02946	66687.0
K13793	0.0
K06352	0.0
K01769	0.0
K01768	2.0
K01761	6.0
K01760	1369.0
K01762	0.0
K09578	0.0
K01766	0.0
K08164	0.0
K02493	66874.0
K08166	0.0
K08167	0.0
K02496	0.0
K02497	1.0
K02494	0.0
K02495	79255.0
K02498	0.0
K02499	1166.0
K08168	0.0
K08169	0.0
K14415	7215.0
K14414	0.0
K06881	69427.0
K00436	0.0
K06332	0.0
K12815	0.0
K12810	0.0
K06885	3303.0
K00437	0.0
K06335	0.0
K06334	19920.0
K03547	14458.0
K03546	4771.0
K03545	78580.0
K03544	77113.0
K03543	48323.0
K06888	7562.0
K10941	0.0
K03549	2285.0
K03548	0.0
K10940	0.0
K02236	1795.0
K02237	16140.0
K02234	0.0
K02232	13263.0
K02233	20955.0
K02230	5.0
K02231	25378.0
K06359	0.0
K02238	65051.0
K02239	0.0
K03723	62098.0
K03722	3048.0
K03721	0.0
K03720	0.0
K03727	0.0
K03726	0.0
K03725	0.0
K03724	1178.0
K06358	0.0
K12673	0.0
K12679	0.0
K12678	0.0
K06410	4785.0
K11898	0.0
K11899	0.0
K11896	0.0
K11897	0.0
K11894	0.0
K11895	0.0
K11892	0.0
K11893	0.0
K11890	0.0
K11891	0.0
K08762	0.0
K08764	0.0
K08765	0.0
K10418	0.0
K11325	0.0
K11326	0.0
K11327	0.0
K11328	0.0
K11329	0.0
K00151	0.0
K00150	0.0
K00153	0.0
K00400	0.0
K00407	0.0
K00406	0.0
K00405	0.0
K00404	0.0
K00158	1112.0
K01342	0.0
K09388	0.0
K09386	0.0
K09384	1472.0
K04094	5437.0
K04095	9044.0
K04096	64624.0
K04097	0.0
K04090	0.0
K04091	4.0
K04092	0.0
K04093	0.0
K04098	0.0
K04099	0.0
K01578	0.0
K01579	52010.0
K01574	55.0
K01575	285.0
K01576	0.0
K01577	1392.0
K01571	13653.0
K01572	68294.0
K01573	1.0
K02009	10209.0
K02008	59387.0
K02005	101048.0
K02004	466801.0
K02007	11519.0
K02006	88670.0
K02001	2.0
K02000	3.0
K02003	303299.0
K02002	10.0
K03065	0.0
K08952	0.0
K03060	16231.0
K13809	0.0
K10948	0.0
K09607	0.0
K06125	0.0
K04337	0.0
K06120	855.0
K06121	0.0
K04336	0.0
K01127	0.0
K09703	7.0
K00004	1.0
K14699	0.0
K09702	973.0
K14698	0.0
K05311	1173.0
K13829	0.0
K10943	0.0
K07291	0.0
K07290	0.0
K10206	16391.0
K10202	15.0
K10208	1.0
K10209	2.0
K01966	0.0
K01965	0.0
K01964	59.0
K01963	7508.0
K01962	2870.0
K01961	71073.0
K01960	48333.0
K01969	0.0
K01968	0.0
K07749	9874.0
K07748	0.0
K07741	3495.0
K07740	0.0
K07743	0.0
K07742	17724.0
K07745	0.0
K07744	0.0
K07746	0.0
K01299	7823.0
K01295	716.0
K01297	7263.0
K02922	0.0
K05603	0.0
K02921	0.0
K02926	67171.0
K05607	0.0
K02924	0.0
K05605	0.0
K02928	0.0
K02929	0.0
K00216	0.0
K00217	0.0
K00214	0.0
K00215	65994.0
K00213	0.0
K00210	0.0
K00211	0.0
K00218	0.0
K00219	190.0
K01035	1.0
K01034	2003.0
K04517	63887.0
K01740	126639.0
K01031	0.0
K01746	264.0
K01745	277.0
K01744	50034.0
K01749	4135.0
K01039	135.0
K04518	48873.0
K09591	0.0
K14129	0.0
K14128	0.0
K14121	0.0
K14120	0.0
K14123	0.0
K14122	0.0
K14125	0.0
K14124	0.0
K14127	0.0
K14126	0.0
K03521	65951.0
K03520	0.0
K03523	19246.0
K03522	66842.0
K03525	64494.0
K03524	64578.0
K03527	65299.0
K03526	63466.0
K03529	18647.0
K03528	0.0
K06338	0.0
K02217	50449.0
K03299	1820.0
K03298	59.0
K13472	0.0
K03293	6134.0
K03292	38991.0
K03291	0.0
K03290	0.0
K03297	7387.0
K03296	106424.0
K03295	49777.0
K03294	9792.0
K13009	0.0
K12690	0.0
K09743	0.0
K06022	0.0
K07190	0.0
K06021	0.0
K07192	1460.0
K06020	0.0
K06027	0.0
K06026	0.0
K09744	0.0
K07991	2.0
K08749	0.0
K09835	0.0
K09834	0.0
K10439	37321.0
K06351	0.0
K09833	0.0
K10925	0.0
K10924	0.0
K10927	0.0
K10926	0.0
K10923	0.0
K10922	0.0
K09629	0.0
K10697	0.0
K00179	4432.0
K00172	4986.0
K00171	2605.0
K00170	1944.0
K00177	50233.0
K00176	50235.0
K00175	100532.0
K00174	98668.0
K13478	0.0
K14338	0.0
K14339	0.0
K14335	0.0
K14337	0.0
K14330	0.0
K14331	0.0
K14333	3.0
K08918	0.0
K13479	2051.0
K04078	65055.0
K04079	62992.0
K04076	548.0
K04077	65345.0
K04074	2850.0
K04075	64673.0
K04072	19319.0
K04073	0.0
K04070	11669.0
K04071	0.0
K14597	0.0
K13318	0.0
K08280	0.0
K13641	432.0
K13640	186.0
K13643	304.0
K13642	0.0
K02027	301043.0
K02026	540091.0
K02025	579874.0
K02024	0.0
K02023	10859.0
K02022	64.0
K02021	0.0
K02020	7261.0
K02029	25835.0
K02028	34549.0
K03886	0.0
K03887	0.0
K03884	0.0
K03885	48728.0
K03881	0.0
K03888	0.0
K03889	0.0
K12998	0.0
K12999	0.0
K12992	3995.0
K12993	0.0
K12990	7154.0
K12991	0.0
K12996	31.0
K12997	61.0
K12994	0.0
K12995	2.0
K08979	0.0
K08978	57951.0
K03088	471904.0
K03089	0.0
K03086	76869.0
K03087	0.0
K08971	0.0
K08970	0.0
K03082	906.0
K03080	0.0
K08974	67390.0
K13868	0.0
K00918	2314.0
K01553	0.0
K12214	0.0
K11646	0.0
K11645	0.0
K11641	0.0
K11640	0.0
K12736	0.0
K12733	0.0
K07507	51706.0
K07506	0.0
K07505	7.0
K07504	0.0
K07503	0.0
K07502	10201.0
K07501	0.0
K07500	0.0
K07509	0.0
K07508	0.0
K11422	0.0
K08698	0.0
K10773	66865.0
K10774	0.0
K14286	0.0
K10778	2.0
K14287	0.0
K00140	206.0
K05501	0.0
K01903	13.0
K01902	13.0
K01905	0.0
K01904	0.0
K01907	0.0
K01906	0.0
K01909	0.0
K01908	0.0
K14534	3077.0
K00147	63963.0
K07767	0.0
K07769	0.0
K07768	0.0
K06203	0.0
K06202	0.0
K09921	0.0
K09920	0.0
K09927	7153.0
K09024	0.0
K09022	2220.0
K09023	0.0
K09020	193.0
K09021	0.0
K02908	0.0
K02909	67151.0
K08218	48325.0
K08219	0.0
K02904	66266.0
K02906	67171.0
K02907	65330.0
K02902	66231.0
K00230	59.0
K00231	6.0
K00232	0.0
K08976	1.0
K00234	0.0
K00239	50860.0
K06209	12973.0
K09928	7.0
K01015	0.0
K01014	0.0
K01012	67493.0
K01011	1058.0
K01010	0.0
K08920	0.0
K14103	0.0
K14102	0.0
K14101	0.0
K14100	0.0
K14105	0.0
K14104	0.0
K14109	0.0
K14108	0.0
K06401	0.0
K00893	0.0
K13402	0.0
K12858	0.0
K03503	48322.0
K03502	62938.0
K03501	67172.0
K03500	17016.0
K08924	0.0
K02278	1177.0
K02279	2211.0
K12977	0.0
K02276	1.0
K02277	0.0
K02274	0.0
K02275	0.0
K13450	0.0
K13451	0.0
K13452	0.0
K13454	0.0
K13455	0.0
K12509	0.0
K12508	0.0
K12507	7.0
K12506	702.0
K12500	0.0
K12503	0.0
K05926	0.0
K09728	0.0
K14587	189.0
K06597	0.0
K06596	0.0
K06595	0.0
K06599	0.0
K06598	0.0
K07978	0.0
K07979	43171.0
K07976	0.0
K14585	0.0
K10907	23190.0
K10906	0.0
K10901	0.0
K10909	0.0
K10908	0.0
K09819	8.0
K09818	8.0
K09817	61917.0
K09816	61913.0
K09815	62037.0
K06374	13605.0
K06373	13563.0
K09812	71181.0
K09811	71070.0
K09810	55483.0
K09724	0.0
K14582	0.0
K09721	0.0
K04058	0.0
K04059	0.0
K04050	0.0
K04051	0.0
K04052	0.0
K04053	0.0
K04054	0.0
K04055	0.0
K04056	0.0
K04057	0.0
K01047	0.0
K08975	0.0
K10015	0.0
K10014	0.0
K10017	0.0
K10016	0.0
K10011	0.0
K10010	2154.0
K10013	0.0
K10012	7312.0
K10019	0.0
K10018	0.0
K13665	2.0
K13664	0.0
K13663	0.0
K13662	0.0
K13661	0.0
K13660	0.0
K13669	0.0
K13668	0.0
K07641	0.0
K01466	1235.0
K13590	0.0
K01464	6558.0
K01465	65588.0
K01462	82791.0
K01463	428.0
K01460	0.0
K01461	0.0
K13599	3.0
K13598	0.0
K01468	137.0
K01469	0.0
K09251	59.0
K09252	0.0
K02041	8970.0
K02040	66634.0
K02043	0.0
K02045	3096.0
K02044	10136.0
K02047	3095.0
K02046	3096.0
K02049	28137.0
K02048	3096.0
K05549	0.0
K05548	0.0
K06046	0.0
K03319	1915.0
K03316	747.0
K03317	285.0
K03314	7.0
K03315	60854.0
K03312	5127.0
K03313	203.0
K03310	30829.0
K03311	6462.0
K12052	0.0
K02945	71283.0
K06162	3.0
K06163	3.0
K06160	0.0
K06161	0.0
K06166	0.0
K00359	3005.0
K06164	3.0
K06165	3.0
K06168	63608.0
K06169	0.0
K13020	1.0
K07158	0.0
K07159	0.0
K04835	3.0
K11621	0.0
K11991	0.0
K11622	0.0
K11996	285.0
K11627	0.0
K11626	0.0
K11629	1.0
K11628	0.0
K07561	0.0
K07560	64913.0
K07563	0.0
K07562	0.0
K07565	0.0
K07564	0.0
K07567	71905.0
K07566	112549.0
K07569	0.0
K07568	111015.0
K09925	1.0
K11199	0.0
K11198	0.0
K11192	0.0
K11191	0.0
K11196	0.0
K11195	0.0
K11194	0.0
K02492	9678.0
K10713	0.0
K10710	1355.0
K10711	18.0
K10716	0.0
K02490	15.0
K10714	0.0
K10715	0.0
K01929	65345.0
K01928	66856.0
K01923	70387.0
K01922	59.0
K01921	65951.0
K01920	0.0
K01926	62721.0
K01925	65839.0
K01924	65345.0
K07789	0.0
K07788	0.0
K07785	0.0
K07784	0.0
K07787	8.0
K07786	0.0
K07781	0.0
K07783	0.0
K07782	0.0
K05835	0.0
K06355	0.0
K14661	0.0
K09844	0.0
K00782	297.0
K00783	67185.0
K00784	71493.0
K00785	0.0
K00786	11411.0
K00039	0.0
K00036	8685.0
K00037	0.0
K00034	577.0
K00035	0.0
K00032	0.0
K00033	8693.0
K00030	318.0
K00031	63494.0
K01259	3165.0
K01258	63617.0
K01255	9883.0
K01256	1449.0
K01251	56817.0
K01250	2872.0
K01253	0.0
K01252	0.0
K09008	0.0
K09009	0.0
K09000	21.0
K09001	4.0
K09002	8141.0
K09003	0.0
K09004	83.0
K09005	195.0
K09006	0.0
K09007	1.0
K09846	0.0
K08234	9884.0
K00258	0.0
K00259	1058.0
K00252	1.0
K00253	0.0
K00256	0.0
K00257	48944.0
K00254	0.0
K00255	0.0
K01079	207.0
K01078	0.0
K01071	1448.0
K01070	0.0
K01073	282.0
K01077	55863.0
K01076	600.0
K14472	0.0
K14471	0.0
K14470	0.0
K14475	238.0
K09841	0.0
K02788	1165.0
K02782	21.0
K02783	1342.0
K02781	3293.0
K02786	1168.0
K02787	1.0
K02784	21.0
K01060	602.0
K01787	387.0
K01786	16453.0
K01785	115980.0
K01784	82832.0
K01783	70005.0
K01782	0.0
K01781	4.0
K01780	0.0
K01789	0.0
K01788	12899.0
K02526	1719.0
K02527	48330.0
K02525	284.0
K02250	1.0
K02523	48330.0
K02520	66940.0
K02521	0.0
K02258	0.0
K02259	1.0
K02528	66267.0
K02529	180877.0
K03781	56681.0
K03780	2368.0
K03783	62852.0
K03782	0.0
K03785	7353.0
K03784	4212.0
K03787	55926.0
K03786	58228.0
K03789	14994.0
K03788	0.0
K10700	0.0
K00342	48332.0
K03124	0.0
K03120	0.0
K12527	2051.0
K12526	0.0
K12525	0.0
K12524	96650.0
K12523	0.0
K12522	0.0
K09789	48328.0
K09788	259.0
K09787	17114.0
K09786	607.0
K09785	0.0
K09781	0.0
K09780	0.0
K10961	0.0
K10960	0.0
K10963	0.0
K10962	0.0
K10965	0.0
K10964	0.0
K10966	0.0
K09879	0.0
K06318	0.0
K06311	0.0
K06310	3167.0
K06312	0.0
K06314	0.0
K06317	993.0
K11389	0.0
K11386	0.0
K11387	0.0
K11384	0.0
K11385	0.0
K11382	0.0
K11383	0.0
K11381	3.0
K11949	0.0
K10380	0.0
K04032	336.0
K04033	0.0
K04030	526.0
K04031	10679.0
K04036	0.0
K04037	0.0
K04034	11.0
K04035	189.0
K04038	0.0
K04039	0.0
K07046	63.0
K07047	3464.0
K07044	0.0
K07045	5181.0
K07042	18842.0
K07043	55778.0
K07040	16099.0
K07041	0.0
K07048	371.0
K07049	0.0
K08664	0.0
K02584	4.0
K10039	2905.0
K10038	3.0
K10037	0.0
K10036	1213.0
K04788	0.0
K04789	0.0
K04784	0.0
K04785	0.0
K04786	0.0
K04787	0.0
K04780	0.0
K04781	59.0
K04782	0.0
K04783	0.0
K13601	0.0
K13603	0.0
K13602	0.0
K13605	0.0
K13604	0.0
K13607	188.0
K02404	2711.0
K05783	0.0
K05782	0.0
K05781	3.0
K05780	3.0
K05787	0.0
K05786	1.0
K05785	1.0
K05784	0.0
K05789	0.0
K05788	0.0
K01442	63581.0
K01443	16004.0
K01444	99.0
K01446	1.0
K01447	50222.0
K01448	83668.0
K01449	3880.0
K14803	0.0
K02069	1179.0
K05569	7293.0
K08008	0.0
K02063	0.0
K05566	7289.0
K05565	1.0
K05563	0.0
K05562	0.0
K05561	0.0
K02064	0.0
K03338	8231.0
K03339	0.0
K03330	0.0
K03331	0.0
K03332	915.0
K03333	0.0
K03335	8104.0
K03336	8088.0
K03337	8228.0
K12956	0.0
K12957	0.0
K12954	0.0
K12955	0.0
K12952	0.0
K12953	0.0
K12950	0.0
K12951	0.0
K14733	0.0
K00109	0.0
K06148	52197.0
K06149	0.0
K06144	0.0
K06145	0.0
K06146	0.0
K06147	359965.0
K06141	0.0
K06142	145389.0
K06143	1.0
K11945	0.0
K08948	0.0
K08949	0.0
K00071	0.0
K14664	0.0
K13810	0.0
K14665	0.0
K03058	0.0
K11609	0.0
K11608	0.0
K14660	0.0
K11603	0.0
K11602	0.0
K11601	0.0
K11600	0.0
K11607	0.0
K11606	0.0
K11605	0.0
K11604	0.0
K10558	193.0
K10559	266.0
K10550	196.0
K10551	196.0
K10552	0.0
K10553	0.0
K10554	0.0
K10555	1224.0
K10556	199.0
K10557	193.0
K03051	0.0
K03050	0.0
K07549	0.0
K07548	0.0
K07239	5.0
K07235	0.0
K07234	0.0
K07237	0.0
K07236	0.0
K07231	0.0
K07230	1.0
K07233	0.0
K07232	0.0
K02467	0.0
K05306	7192.0
K05305	8017.0
K05304	0.0
K05303	0.0
K05301	0.0
K02565	0.0
K08644	0.0
K08646	0.0
K08641	11.0
K08643	0.0
K08642	0.0
K12146	0.0
K00010	10940.0
K00011	0.0
K00012	66769.0
K00013	63694.0
K00014	66837.0
K00016	21596.0
K09065	0.0
K08252	1.0
K08253	4.0
K08256	0.0
K08255	1.0
K08258	0.0
K08259	1.0
K00274	11.0
K00275	7.0
K00276	0.0
K00270	0.0
K00271	0.0
K00272	0.0
K00273	0.0
K00278	55964.0
K00279	0.0
K12675	0.0
K01277	48329.0
K01274	0.0
K01273	12111.0
K01271	9920.0
K01270	110831.0
K01278	48338.0
K00906	0.0
K00904	3611.0
K00903	6.0
K00901	3032.0
K13785	0.0
K00908	0.0
K11149	0.0
K01053	0.0
K01051	435.0
K01057	8.0
K01056	67171.0
K01055	0.0
K01054	0.0
K01058	4.0
K02500	63694.0
K02501	63515.0
K02502	15325.0
K02503	67171.0
K02504	0.0
K02505	0.0
K02506	0.0
K02507	0.0
K02508	0.0
K02509	566.0
K00291	0.0
K13410	0.0
K13148	0.0
K13419	0.0
K05825	0.0
K03106	67172.0
K03105	0.0
K03101	75342.0
K03100	132516.0
K12541	0.0
K12540	0.0
K12543	0.0
K12542	0.0
K12545	0.0
K12544	0.0
K12547	0.0
K12546	0.0
K12549	0.0
K06080	0.0
K11018	0.0
K11019	0.0
K11016	0.0
K11017	0.0
K11014	0.0
K11015	0.0
K11012	0.0
K11013	0.0
K11010	0.0
K11011	0.0
K06333	13169.0
K06880	0.0
K06883	0.0
K06882	0.0
K09857	0.0
K06884	1.0
K06887	0.0
K06886	2.0
K06889	123178.0
K10942	0.0
K09859	0.0
K09858	0.0
K10947	84357.0
K10946	0.0
K10945	0.0
K10944	0.0
K13284	0.0
K00483	11.0
K00481	0.0
K00480	0.0
K00486	0.0
K00485	0.0
K00484	0.0
K09901	0.0
K10929	0.0
K07684	0.0
K07685	0.0
K07686	0.0
K07687	0.0
K07681	1.0
K07688	0.0
K07689	0.0
K10928	0.0
K04018	0.0
K04019	343.0
K04014	358.0
K04015	723.0
K04016	0.0
K04017	0.0
K04013	179.0
K07060	0.0
K07061	0.0
K07062	10.0
K07063	0.0
K07064	0.0
K07065	0.0
K07066	7213.0
K07067	554.0
K07068	3.0
K07069	7180.0
K01121	0.0
K13629	0.0
K13628	1.0
K13623	0.0
K13622	0.0
K13620	0.0
K13626	8753.0
K08586	0.0
K08587	0.0
K01428	7223.0
K01429	7212.0
K01422	48329.0
K01423	11.0
K01420	17568.0
K01421	20361.0
K01426	7559.0
K01427	0.0
K01424	61428.0
K01425	50573.0
K08068	0.0
K07538	0.0
K13086	0.0
K13085	0.0
K07287	0.0
K07824	0.0
K07682	0.0
K02722	0.0
K12978	0.0
K12979	0.0
K12972	0.0
K12973	0.0
K12974	0.0
K12975	0.0
K12976	0.0
K07821	0.0
K07683	284.0
K14750	0.0
K14751	0.0
K14953	0.0
K12288	0.0
K12289	0.0
K12282	0.0
K12283	0.0
K12280	0.0
K12281	0.0
K12286	0.0
K12287	0.0
K12284	0.0
K12285	0.0
K11957	0.0
K11956	0.0
K11955	0.0
K11954	0.0
K11953	0.0
K11952	0.0
K11951	0.0
K11950	0.0
K11959	0.0
K11958	0.0
K13889	18.0
K13888	0.0
K11963	0.0
K07217	324.0
K07216	14987.0
K07215	0.0
K07214	7410.0
K07213	828.0
K07212	0.0
K07219	303.0
K07218	0.0
K12150	0.0
K08689	0.0
K08688	0.0
K00402	0.0
K00401	0.0
K11994	0.0
K00152	0.0
K01043	0.0
K00154	0.0
K00157	0.0
K00156	48321.0
K10533	0.0
K10530	1164.0
K10531	0.0
K10536	2755.0
K10537	200.0
K10535	0.0
K10538	0.0
K10539	200.0
K00073	832.0
K13934	0.0
K00076	2306.0
K00077	62216.0
K00074	14820.0
K00075	65062.0
K00078	0.0
K00079	0.0
K02290	0.0
K02563	65346.0
K02292	0.0
K08966	0.0
K02294	0.0
K08278	0.0
K08279	0.0
K08274	0.0
K08275	0.0
K08276	1.0
K08277	0.0
K00298	1.0
K00299	0.0
K00296	0.0
K00297	67657.0
K00294	7.0
K00292	0.0
K00293	0.0
K00290	53711.0
K07757	54.0
K12089	0.0
K01210	11.0
K01213	0.0
K01212	7900.0
K01215	1165.0
K01214	0.0
K01217	0.0
K01216	0.0
K01219	2.0
K01218	7461.0
K02749	0.0
K02746	967.0
K02747	897.0
K02744	3266.0
K02745	956.0
K02742	0.0
K00924	2.0
K00925	75920.0
K00926	15933.0
K00927	67171.0
K00928	65122.0
K00929	57970.0
K12085	0.0
K02298	0.0
K02299	0.0
K02568	179.0
K02569	0.0
K02562	0.0
K02291	1.0
K02560	0.0
K02293	0.0
K02566	94.0
K02567	179.0
K02564	113775.0
K02297	0.0
K03169	140203.0
K03168	66451.0
K03163	0.0
K03162	0.0
K03167	0.0
K03166	0.0
K11038	0.0
K11039	0.0
K11030	0.0
K11031	0.0
K11032	0.0
K11033	0.0
K11034	0.0
K11035	0.0
K11036	0.0
K11037	0.0
K02546	0.0
K07668	2388.0
K07669	0.0
K07666	0.0
K07667	30223.0
K07664	0.0
K07665	9937.0
K07662	0.0
K07663	0.0
K07660	0.0
K07661	0.0
K03927	29823.0
K07008	0.0
K07009	5320.0
K07002	284.0
K07003	13763.0
K07000	0.0
K07001	56740.0
K07006	1172.0
K07007	77537.0
K07004	1.0
K07005	68498.0
K03921	2.0
K02956	66061.0
K09725	0.0
K09181	8.0
K08599	0.0
K08598	0.0
K08591	71638.0
K08590	48749.0
K01156	242.0
K01154	65190.0
K01407	0.0
K01400	0.0
K01153	58649.0
K01150	0.0
K01151	65718.0
K01408	0.0
K01409	68333.0
K01158	0.0
K01159	50751.0
K05523	0.0
K05522	0.0
K05521	9842.0
K05520	48324.0
K05527	0.0
K05526	0.0
K05525	0.0
K05524	189.0
K05529	0.0
K14518	0.0
K14519	0.0
K05949	0.0
K01754	14454.0
K05942	0.0
K01027	0.0
K02171	0.0
K02170	0.0
K02173	1235.0
K02172	0.0
K01751	3334.0
K06416	1582.0
K06417	0.0
K06414	0.0
K06947	0.0
K03379	0.0
K03808	0.0
K03809	59.0
K03806	0.0
K06412	15455.0
K03804	0.0
K12296	1.0
K03802	7.0
K03803	48657.0
K06413	8.0
K10808	0.0
K06411	4806.0
K01028	328.0
K01029	1875.0
K11931	0.0
K11930	0.0
K11933	0.0
K11932	0.0
K11935	0.0
K11934	6.0
K11937	0.0
K11936	0.0
K11939	0.0
K11938	0.0
K10800	0.0
K06419	17.0
K11929	0.0
K07271	14366.0
K07270	0.0
K07273	48447.0
K07272	1.0
K07275	0.0
K07274	0.0
K07277	48330.0
K07276	0.0
K07279	0.0
K07278	0.0
K10623	0.0
K02481	48331.0
K11520	0.0
K02480	0.0
K08170	1.0
K02485	0.0
K02484	49337.0
K02487	0.0
K08600	37496.0
K08603	0.0
K08602	6427.0
K08605	0.0
K08604	0.0
K09956	0.0
K09957	0.0
K09954	0.0
K09955	72370.0
K09952	245.0
K09953	0.0
K09950	0.0
K09951	10214.0
K09958	0.0
K09959	0.0
K07495	0.0
K07494	59.0
K07497	4527.0
K07496	6852.0
K07491	9268.0
K07490	0.0
K07493	2.0
K07492	0.0
K07499	0.0
K07498	2.0
K11209	0.0
K11208	0.0
K11204	0.0
K11203	113.0
K11202	1184.0
K11201	0.0
K11200	0.0
K00058	71180.0
K00059	89757.0
K00728	0.0
K00729	4.0
K00055	290.0
K00057	68137.0
K00050	7661.0
K00051	0.0
K00720	0.0
K00721	50242.0
K14424	0.0
K06033	0.0
K14189	0.0
K14188	1458.0
K06364	0.0
K14187	0.0
K01239	5831.0
K01238	440.0
K01897	107921.0
K01232	411.0
K01895	2023.0
K01230	0.0
K01893	66696.0
K01236	0.0
K01235	4.0
K01890	67171.0
K02768	2376.0
K02769	1151.0
K02760	5494.0
K02761	11089.0
K02763	1.0
K02764	1.0
K02765	3410.0
K00948	79145.0
K00949	17024.0
K00942	69902.0
K00943	56851.0
K00940	49452.0
K00941	130171.0
K00946	96658.0
K00947	0.0
K00944	0.0
K00945	108894.0
K01097	0.0
K01096	1.0
K01095	1.0
K01093	0.0
K01092	56652.0
K01091	93610.0
K01090	19949.0
K03499	100568.0
K03498	88680.0
K03491	2931.0
K03490	7181.0
K03493	0.0
K03492	59.0
K03495	66986.0
K03497	138206.0
K03496	102267.0
K02817	0.0
K02814	905.0
K02815	926.0
K02810	5840.0
K02548	53098.0
K02549	2.0
K02818	1.0
K02819	7374.0
K03637	4427.0
K03636	284.0
K03147	62611.0
K03146	1.0
K08851	0.0
K06518	62836.0
K09729	539.0
K06048	0.0
K06045	0.0
K06044	0.0
K09727	0.0
K09726	0.0
K06041	48652.0
K09720	0.0
K09723	0.0
K06042	11207.0
K09897	0.0
K09896	0.0
K09895	0.0
K09894	0.0
K09893	0.0
K09892	0.0
K09891	0.0
K09890	0.0
K09899	0.0
K09898	0.0
K03622	0.0
K07648	0.0
K07649	0.0
K07398	0.0
K07399	7.0
K11056	0.0
K11057	0.0
K11054	0.0
K11055	0.0
K07640	0.0
K07393	418.0
K07390	0.0
K07391	62336.0
K07644	0.0
K07645	0.0
K07646	78697.0
K07647	0.0
K10896	0.0
K07024	147126.0
K07025	126037.0
K07026	0.0
K07027	58015.0
K07020	0.0
K07021	337.0
K07022	0.0
K07023	15070.0
K07028	0.0
K07029	126003.0
K10094	0.0
K01390	0.0
K01392	0.0
K01399	0.0
K02673	0.0
K05893	0.0
K05897	0.0
K05896	18842.0
K05895	8834.0
K05899	0.0
K05898	0.0
K00555	0.0
K00554	58285.0
K00557	0.0
K00556	48321.0
K00551	0.0
K00559	0.0
K00558	77894.0
K01170	0.0
K01173	283.0
K01174	3.0
K01175	14.0
K01176	1071.0
K01178	0.0
K01179	10395.0
K14578	0.0
K14579	0.0
K08951	0.0
K08950	0.0
K08953	0.0
K03828	2.0
K03829	0.0
K03820	48321.0
K03821	0.0
K03822	0.0
K03823	61902.0
K03824	0.0
K03825	248.0
K03826	17127.0
K03827	49866.0
K12248	0.0
K12246	0.0
K12247	0.0
K12242	0.0
K12243	0.0
K12240	0.0
K12241	0.0
K11919	0.0
K11918	0.0
K11913	0.0
K11912	0.0
K11911	0.0
K11910	0.0
K11917	0.0
K11916	0.0
K11915	0.0
K11914	0.0
K12068	0.0
K12069	0.0
K12062	0.0
K12063	0.0
K12060	0.0
K12061	0.0
K12066	0.0
K12067	0.0
K12064	0.0
K12065	0.0
K07259	48337.0
K07258	49987.0
K07253	0.0
K07251	0.0
K07250	7215.0
K07257	0.0
K07256	0.0
K07255	0.0
K07254	0.0
K05372	0.0
K05373	0.0
K05370	0.0
K05371	0.0
K05374	0.0
K05375	0.0
K09970	0.0
K09971	0.0
K09972	11.0
K09973	3.0
K09974	69.0
K09975	0.0
K09976	3301.0
K09978	0.0
K09979	48321.0
K11261	7356.0
K11260	0.0
K11263	0.0
K11264	0.0
K10793	1448.0
K10796	1446.0
K10797	1914.0
K10794	4.0
K10795	1446.0
K00700	72335.0
K00701	0.0
K10798	0.0
K00703	67374.0
K00705	64865.0
K09828	0.0
K10133	0.0
K13053	0.0
K03192	0.0
K00964	0.0
K00965	15048.0
K00966	820.0
K00960	0.0
K00961	0.0
K00962	65666.0
K00963	3771.0
K00969	67356.0
K12681	0.0
K02703	0.0
K08364	0.0
K08365	0.0
K02706	0.0
K08363	0.0
K08361	0.0
K02708	0.0
K02709	0.0
K08368	1447.0
K08369	917.0
K01615	1221.0
K01617	0.0
K01616	0.0
K01611	1758.0
K01610	62585.0
K01613	52427.0
K01612	0.0
K01619	65740.0
K01618	0.0
K02834	67171.0
K02835	67171.0
K05281	0.0
K03619	0.0
K03618	0.0
K03617	64020.0
K03616	299.0
K03615	63843.0
K03614	61841.0
K03613	63637.0
K03612	63340.0
K03611	0.0
K03610	19737.0
K09705	63.0
K09704	14752.0
K09701	0.0
K09700	0.0
K09709	0.0
K06391	2196.0
K06390	15348.0
K06393	15063.0
K06392	8195.0
K06395	887.0
K06394	12102.0
K06397	12888.0
K06396	13043.0
K06399	13063.0
K06398	15338.0
K06435	0.0
K11078	0.0
K11079	0.0
K11074	0.0
K11075	0.0
K11076	0.0
K11077	0.0
K11070	17135.0
K11071	18258.0
K11072	25491.0
K11073	0.0
K06935	0.0
K06934	1636.0
K06937	12.0
K06936	59.0
K06931	0.0
K06930	0.0
K06933	0.0
K06932	0.0
K06939	0.0
K06938	0.0
K13381	0.0
K05916	1.0
K05917	0.0
K05914	0.0
K05915	0.0
K05912	0.0
K05913	0.0
K05910	1112.0
K05911	0.0
K05918	0.0
K05919	13339.0
K00392	0.0
K00390	2114.0
K00397	0.0
K00395	0.0
K00394	2723.0
K01884	0.0
K00399	0.0
K01886	63335.0
K01376	1164.0
K01372	57737.0
K09149	0.0
K09148	0.0
K01225	539.0
K09145	7155.0
K09144	7153.0
K09147	0.0
K09146	0.0
K09141	0.0
K09140	0.0
K09143	0.0
K09142	0.0
K05709	0.0
K05708	0.0
K05879	6580.0
K05878	6576.0
K05875	0.0
K05874	0.0
K05877	0.0
K05876	0.0
K05873	0.0
K00579	0.0
K00578	0.0
K00577	0.0
K00575	18935.0
K00574	8828.0
K00573	0.0
K00571	22631.0
K00570	0.0
K01118	2486.0
K01119	1049.0
K01157	0.0
K01112	0.0
K01113	0.0
K04477	13423.0
K01114	0.0
K01115	0.0
K08087	0.0
K01315	0.0
K08085	0.0
K08084	0.0
K08083	0.0
K08082	0.0
K08081	0.0
K08080	0.0
K01152	0.0
K01401	0.0
K09826	0.0
K06344	0.0
K06345	0.0
K09822	0.0
K06343	0.0
K10938	0.0
K06341	0.0
K10934	0.0
K10935	0.0
K10932	0.0
K11052	0.0
K10930	0.0
K06349	0.0
K11053	0.0
K10754	0.0
K01755	71310.0
K10200	1896.0
K02132	0.0
K02137	0.0
K03840	0.0
K03841	2.0
K13028	0.0
K13799	0.0
K13798	0.0
K13795	0.0
K13794	0.0
K13021	0.0
K13792	0.0
K13791	0.0
K13790	0.0
K12268	61.0
K12269	1.0
K12262	0.0
K12263	0.0
K12264	0.0
K12265	0.0
K12266	0.0
K12267	113758.0
K01757	0.0
K12237	0.0
K13243	0.0
K13245	0.0
K13244	0.0
K13246	0.0
K03264	0.0
K03265	0.0
K03263	0.0
K03268	0.0
K03269	48330.0
K12415	0.0
K10211	0.0
K09918	0.0
K09919	0.0
K06720	0.0
K09913	1.0
K09910	0.0
K09911	0.0
K09916	0.0
K09917	0.0
K06726	2933.0
K09915	0.0
K11535	1.0
K11534	213.0
K11537	5.0
K11531	0.0
K11533	0.0
K11532	0.0
K11249	1960.0
K11539	0.0
K00762	74191.0
K00763	19192.0
K00760	67832.0
K00761	66266.0
K00766	60188.0
K00767	55469.0
K00764	121091.0
K00765	63460.0
K00768	14088.0
K00769	0.0
K11059	0.0
K00186	0.0
K00187	0.0
K00184	1074.0
K00185	358.0
K00183	905.0
K00180	52753.0
K00188	0.0
K00189	0.0
K10110	13668.0
K10111	0.0
K10112	18432.0
K10113	0.0
K10114	0.0
K10115	0.0
K10116	0.0
K10117	34136.0
K10118	42449.0
K10119	43111.0
K04641	0.0
K04643	0.0
K04642	0.0
K13282	8.0
K00988	0.0
K00989	936.0
K00986	774.0
K00984	7154.0
K00985	0.0
K00982	0.0
K00983	14938.0
K00980	3366.0
K00981	67171.0
K01585	48324.0
K01584	0.0
K01586	73207.0
K13498	0.0
K01580	48564.0
K01583	1165.0
K01582	2660.0
K13497	8093.0
K01589	568.0
K01588	64180.0
K14941	4.0
K08347	0.0
K08348	0.0
K02720	0.0
K14949	0.0
K02723	0.0
K03459	0.0
K03458	11155.0
K03455	49774.0
K03457	1422.0
K03451	274.0
K03981	0.0
K03980	960.0
K02614	1052.0
K01639	17560.0
K01638	0.0
K01637	0.0
K01636	1368.0
K01635	1111.0
K01634	0.0
K01633	49219.0
K01632	7.0
K01631	0.0
K01630	189.0
K02615	0.0
K02588	3244.0
K02589	8315.0
K02858	7.0
K02859	1447.0
K14051	0.0
K14053	0.0
K14052	0.0
K02852	1.0
K02853	0.0
K02850	0.0
K02851	0.0
K14059	2108.0
K14058	0.0
K02586	732.0
K02587	1270.0
K03679	0.0
K03671	91012.0
K03670	0.0
K03673	0.0
K03672	0.0
K03675	0.0
K03674	0.0
K03677	0.0
K03676	0.0
K09761	65057.0
K09760	50699.0
K09763	1.0
K09762	18541.0
K09765	15043.0
K09764	609.0
K09767	849.0
K06006	0.0
K09769	3349.0
K09768	10266.0
K10353	0.0
K03187	7223.0
K03186	58075.0
K03185	0.0
K03184	0.0
K03183	102181.0
K03182	57911.0
K03181	0.0
K03189	7223.0
K03188	7223.0
K02715	0.0
K12455	0.0
K12454	0.0
K12453	0.0
K12452	219.0
K12451	0.0
K07358	0.0
K07356	0.0
K07357	0.0
K07354	0.0
K07355	0.0
K07352	0.0
K07353	0.0
K07350	0.0
K07351	0.0
K06919	1840.0
K06918	0.0
K06917	13.0
K06916	0.0
K06915	8026.0
K06914	0.0
K06913	0.0
K06912	0.0
K06911	48354.0
K06910	7643.0
K08986	0.0
K08987	1456.0
K08984	1.0
K08985	0.0
K08982	68.0
K08983	0.0
K08980	0.0
K08981	180.0
K08988	0.0
K08989	0.0
K02252	0.0
K05934	13125.0
K05936	13122.0
K05937	1.0
K02253	0.0
K05939	0.0
K00378	63895.0
K00375	15973.0
K00374	284.0
K00376	0.0
K00371	284.0
K00370	284.0
K00373	284.0
K00372	4.0
K01358	74600.0
K09166	0.0
K09165	0.0
K09164	0.0
K09163	3420.0
K09162	1.0
K09161	0.0
K09160	0.0
K01354	0.0
K01355	0.0
K01356	26162.0
K05601	7.0
K05851	0.0
K03807	0.0
K05606	7153.0
K02927	0.0
K05974	0.0
K03805	0.0
K05976	0.0
K00519	0.0
K00518	0.0
K03800	11315.0
K00511	0.0
K00510	0.0
K03801	48329.0
K00515	0.0
K00514	0.0
K00517	0.0
K05971	0.0
K03154	7135.0
K11147	0.0
K05581	0.0
K05580	0.0
K05583	0.0
K05582	0.0
K05585	0.0
K05584	0.0
K05587	0.0
K05586	0.0
K05589	0.0
K03150	59153.0
K03623	3.0
K03152	74149.0
K14200	0.0
K14201	0.0
K14202	0.0
K03621	67148.0
K14204	0.0
K14205	346.0
K01134	7153.0
K01135	0.0
K01136	0.0
K01137	3.0
K01130	7154.0
K01132	0.0
K01133	7320.0
K01138	14677.0
K01139	2215.0
K02113	67129.0
K02112	69653.0
K02111	66572.0
K02446	8.0
K02117	63991.0
K02116	7395.0
K02115	69653.0
K02114	69650.0
K02119	14347.0
K02118	66093.0
K02448	0.0
K01036	942.0
K03212	0.0
K13007	0.0
K13006	7.0
K13005	0.0
K13004	8063.0
K13001	0.0
K06404	12921.0
K01032	0.0
K06951	0.0
K03862	0.0
K03863	0.0
K06406	15359.0
K06957	0.0
K05020	1037.0
K06400	6889.0
K06403	12020.0
K06954	0.0
K10814	0.0
K10817	0.0
K10816	0.0
K07136	0.0
K03242	0.0
K03243	0.0
K12202	0.0
K12203	0.0
K12206	0.0
K12207	0.0
K12204	0.0
K12205	0.0
K12208	0.0
K12209	0.0
K13919	1137.0
K13918	0.0
K06214	0.0
K06215	13020.0
K09936	11146.0
K06217	65345.0
K09930	0.0
K09931	0.0
K09932	0.0
K06213	11812.0
K09938	0.0
K09939	48322.0
K11517	0.0
K06337	0.0
K13301	0.0
K00748	48330.0
K00745	0.0
K00743	0.0
K07165	0.0
K07164	48516.0
K07167	0.0
K07166	15364.0
K07161	7.0
K07160	2452.0
K07163	0.0
K07162	217.0
K07169	0.0
K07168	0.0
K06336	0.0
K01839	15389.0
K01838	3226.0
K01835	2301.0
K01834	162924.0
K01837	0.0
K01830	0.0
K00608	0.0
K02632	0.0
K02630	0.0
K02631	0.0
K08322	220.0
K08323	133.0
K08320	0.0
K08321	194.0
K08326	0.0
K08324	0.0
K08325	8.0
K01659	431.0
K01658	60084.0
K02637	0.0
K01653	71123.0
K01652	85926.0
K01655	0.0
K01654	15825.0
K01657	60984.0
K02874	67171.0
K02875	0.0
K02876	66881.0
K02877	0.0
K02871	66981.0
K02873	0.0
K02878	67171.0
K02879	67171.0
K14070	0.0
K09749	17984.0
K09748	65976.0
K06023	35465.0
K09742	0.0
K09741	0.0
K09740	200.0
K09747	18832.0
K09746	0.0
K09745	0.0
K06024	18552.0
K03477	0.0
K03476	1965.0
K03475	10309.0
K03474	48330.0
K03473	48329.0
K03472	0.0
K03471	1855.0
K03470	66149.0
K03478	7153.0
K02304	17414.0
K02305	0.0
K02302	2595.0
K02303	2.0
K02300	0.0
K02301	1.0
K03653	0.0
K03652	1641.0
K03651	0.0
K03650	66986.0
K03657	96983.0
K03656	0.0
K03655	121378.0
K03654	110568.0
K03658	7153.0
K12439	0.0
K12431	0.0
K12430	0.0
K12433	0.0
K12432	0.0
K12435	0.0
K12434	0.0
K12437	0.0
K12436	0.0
K06979	1.0
K06978	8797.0
K06971	1496.0
K06970	0.0
K06973	64337.0
K06972	13411.0
K06975	49039.0
K06974	0.0
K06977	0.0
K06976	7157.0
K07082	61777.0
K07083	48321.0
K07080	5107.0
K07081	7.0
K07086	0.0
K07087	0.0
K07084	136.0
K07085	96998.0
K07088	31318.0
K07089	8131.0
K01317	0.0
K11162	0.0
K11163	0.0
K11161	0.0
K11168	0.0
K00356	7.0
K00355	1.0
K00354	0.0
K00353	0.0
K00351	48328.0
K00350	48328.0
K05952	0.0
K05953	0.0
K05951	0.0
K05956	0.0
K05957	0.0
K00358	81.0
K00689	282.0
K00688	76605.0
K00681	580.0
K00680	61930.0
K00683	0.0
K00685	0.0
K00684	2.0
K00687	1.0
K00686	0.0
K05831	0.0
K05830	0.0
K05833	19021.0
K05832	17237.0
K05834	0.0
K05837	65319.0
K05836	0.0
K05839	0.0
K05838	0.0
K07677	0.0
K00533	10818.0
K00532	32.0
K00531	0.0
K00530	0.0
K00537	65934.0
K00536	0.0
K00535	0.0
K00534	0.0
K00539	0.0
K00538	0.0
K11029	0.0
K14260	2996.0
K14261	0.0
K14266	0.0
K14267	0.0
K14268	0.0
K14269	0.0
K01337	0.0
K01338	66931.0
K02683	0.0
K02682	0.0
K02681	0.0
K02680	0.0
K02687	65133.0
K02686	0.0
K02685	0.0
K02689	0.0
K02688	66.0
K00824	7366.0
K00827	0.0
K00826	64889.0
K00821	40665.0
K00820	71709.0
K00823	347.0
K00822	0.0
K00829	0.0
K00828	0.0
K01488	2843.0
K01489	65588.0
K01484	0.0
K01485	7875.0
K01486	7671.0
K01487	3069.0
K01480	58982.0
K01481	0.0
K01482	180.0
K01483	0.0
K02469	81758.0
K02468	36.0
K02466	36.0
K02465	0.0
K02464	0.0
K02463	0.0
K02462	0.0
K02461	0.0
K02460	0.0
K08969	341.0
K13061	0.0
K13060	0.0
K13063	0.0
K13062	0.0
K13069	0.0
K08964	0.0
K06363	0.0
K03079	1835.0
K06342	0.0
K03078	0.0
K13289	0.0
K13288	0.0
K13285	0.0
K13287	0.0
K13286	0.0
K13281	540.0
K13280	9901.0
K13283	0.0
K00054	1448.0
K04496	0.0
K05369	0.0
K05368	0.0
K03228	0.0
K03229	0.0
K00052	63496.0
K03222	0.0
K03223	0.0
K03220	0.0
K03221	0.0
K03226	0.0
K03227	0.0
K03224	0.0
K03225	0.0
K09482	0.0
K09483	0.0
K13836	0.0
K12228	0.0
K05360	0.0
K12224	0.0
K12225	0.0
K12226	0.0
K12227	0.0
K12220	0.0
K05363	19.0
K12222	0.0
K12223	0.0
K08681	12834.0
K08680	2.0
K08683	0.0
K08682	0.0
K08685	0.0
K08684	0.0
K08687	4.0
K08686	0.0
K11755	112122.0
K11754	142902.0
K11751	0.0
K11750	0.0
K11753	131740.0
K11752	56770.0
K02407	10572.0
K13938	0.0
K13936	0.0
K13935	0.0
K02406	24759.0
K13933	0.0
K13932	0.0
K13931	0.0
K13930	0.0
K12088	0.0
K12081	0.0
K12082	0.0
K12083	0.0
K12084	0.0
K12086	0.0
K12087	0.0
K09611	0.0
K09612	0.0
K04940	0.0
K10085	0.0
K05394	0.0
K05395	0.0
K06340	0.0
K13043	3.0
K07149	4283.0
K07148	48327.0
K07147	0.0
K07146	3.0
K07145	284.0
K07144	0.0
K07143	0.0
K07142	0.0
K07141	3624.0
K07140	0.0
K10156	0.0
K10150	0.0
K10620	0.0
K10621	0.0
K14028	0.0
K14029	0.0
K01817	60307.0
K01816	2.0
K01815	57114.0
K01814	63694.0
K01813	9363.0
K01812	67014.0
K01811	88966.0
K01810	67361.0
K01819	1112.0
K01818	3097.0
K14580	0.0
K05379	0.0
K08304	0.0
K08305	0.0
K08306	0.0
K08307	48330.0
K08300	0.0
K08301	61278.0
K08302	2862.0
K08303	127407.0
K08308	0.0
K08309	1907.0
K14671	0.0
K14670	0.0
K14673	0.0
K14672	0.0
K01673	1117.0
K01672	1.0
K01671	0.0
K01677	15541.0
K01676	48329.0
K01674	1.0
K01679	1645.0
K01678	14826.0
K02899	66882.0
K02896	0.0
K02897	49764.0
K02895	66266.0
K02892	67171.0
K02890	67171.0
K10811	0.0
K02096	0.0
K02097	0.0
K02094	0.0
K02095	0.0
K02092	0.0
K02093	0.0
K02099	27321.0
K03411	17720.0
K03410	18010.0
K03413	20614.0
K03412	3798.0
K03415	2836.0
K03414	0.0
K03417	4.0
K03416	0.0
K03418	0.0
K05376	0.0
K02320	0.0
K02322	0.0
K02323	0.0
K05377	0.0
K13542	16402.0
K13543	0.0
K13540	0.0
K13541	0.0
K12145	0.0
K12144	0.0
K12147	0.0
K12410	73574.0
K12141	48329.0
K12140	48329.0
K12143	179.0
K12142	0.0
K12149	0.0
K12148	0.0
K07312	0.0
K07313	682.0
K07310	179.0
K07311	7.0
K07316	727.0
K07317	0.0
K07314	0.0
K07315	196.0
K07318	308.0
K07319	10102.0
K03936	0.0
K03425	0.0
K03426	62203.0
K03427	107104.0
K03420	0.0
K03421	0.0
K03422	0.0
K03423	0.0
K03756	0.0
K03757	0.0
K03206	0.0
K03755	0.0
K11144	3724.0
K11145	16830.0
K05972	0.0
K05973	0.0
K03752	737.0
K05978	0.0
K05979	14.0
K03753	1515.0
K00331	48332.0
K00330	48332.0
K00333	9.0
K00332	9.0
K00335	13410.0
K00334	15526.0
K00337	48332.0
K00336	25988.0
K00339	48332.0
K00338	48331.0
K03751	0.0
K06953	0.0
K06952	56.0
K06407	15366.0
K06950	134904.0
K10819	6.0
K06956	2222.0
K06955	0.0
K06402	1288.0
K10815	0.0
K06959	64169.0
K06958	16956.0
K06409	35515.0
K06408	10007.0
K09129	0.0
K09128	460.0
K09123	456.0
K09122	0.0
K09121	10640.0
K09120	0.0
K09127	0.0
K09126	59.0
K09125	5.0
K09124	1.0
K01233	7.0
K05819	0.0
K05818	0.0
K01896	0.0
K05813	18460.0
K05812	0.0
K05811	0.0
K05810	14598.0
K05817	0.0
K05816	4.0
K05815	7488.0
K05814	578.0
K01894	0.0
K01892	67457.0
K01234	2730.0
K01144	50552.0
K01146	0.0
K01141	0.0
K01416	0.0
K11434	0.0
K01415	0.0
K06354	0.0
K01414	0.0
K09836	0.0
K01318	0.0
K01319	0.0
K01312	0.0
K06350	0.0
K02669	12343.0
K02668	0.0
K02665	0.0
K02664	7.0
K02667	0.0
K02666	0.0
K02661	0.0
K02660	0.0
K02663	16.0
K02662	1921.0
K00809	0.0
K00808	0.0
K00806	65367.0
K00805	15553.0
K00804	0.0
K00803	1072.0
K00802	0.0
K00801	0.0
K00800	56747.0
K10921	0.0
K02409	10512.0
K02408	18007.0
K02401	15866.0
K02400	17717.0
K02403	0.0
K02402	0.0
K02405	18015.0
K05364	13967.0
K05367	3.0
K05366	130349.0
K10210	0.0
K10216	0.0
K13049	7163.0
K13048	0.0
K13739	0.0
K10215	0.0
K06122	3.0
K13735	0.0
K13734	0.0
K13041	0.0
K13040	0.0
K13731	0.0
K13730	4.0
K13733	0.0
K13732	0.0
K04516	48331.0
K03204	0.0
K03205	32252.0
K03207	2.0
K03200	0.0
K03201	0.0
K03202	0.0
K03203	0.0
K03208	0.0
K03758	1597.0
K03759	0.0
K09469	0.0
K09461	0.0
K06204	0.0
K00178	0.0
K13950	0.0
K13953	566.0
K13955	0.0
K13954	2120.0
K10920	0.0
K06324	0.0
K11777	852.0
K11779	0.0
K11778	0.0
K06325	0.0
K12600	0.0
K07432	0.0
K07430	0.0
K06326	0.0
K07128	0.0
K07121	0.0
K07120	1.0
K07123	0.0
K07122	0.0
K07125	0.0
K07124	15981.0
K07127	0.0
K07126	5138.0
K01870	67171.0
K01873	74324.0
K01872	65835.0
K01875	67172.0
K01874	74452.0
K01876	68707.0
K01879	1641.0
K01878	1641.0
K06321	0.0
K00476	0.0
K00477	0.0
K00474	0.0
K00472	0.0
K00470	0.0
K00471	0.0
K00478	0.0
K00479	0.0
K04775	0.0
K04774	0.0
K04777	0.0
K04776	0.0
K04771	0.0
K04770	0.0
K04773	49964.0
K04772	0.0
K04779	0.0
K04778	0.0
K14657	0.0
K14656	0.0
K14654	0.0
K14653	0.0
K14652	105107.0
K14659	0.0
K14658	0.0
K14386	0.0
K09926	0.0
K01699	282.0
K01698	9844.0
K01695	61426.0
K01697	0.0
K01696	61653.0
K01690	0.0
K01693	15370.0
K01692	3582.0
K07227	0.0
K03439	66739.0
K03438	78816.0
K13380	0.0
K03928	591.0
K03925	18073.0
K03924	68026.0
K03431	23882.0
K03926	0.0
K03437	66997.0
K03436	31893.0
K03435	0.0
K03434	0.0
K02348	1474.0
K02342	101509.0
K02343	66823.0
K02340	65459.0
K02341	66058.0
K02346	26360.0
K02347	8.0
K02344	0.0
K02345	0.0
K03697	3070.0
K03696	65467.0
K03695	65725.0
K03694	2.0
K03693	1111.0
K03692	0.0
K03690	0.0
K03699	60865.0
K03698	16311.0
K13566	0.0
K12164	0.0
K07338	0.0
K07339	1141.0
K07334	1367.0
K07335	16790.0
K07336	0.0
K07337	0.0
K07330	0.0
K07331	0.0
K07332	0.0
K07333	0.0
K09695	0.0
K09694	0.0
K09697	2918.0
K09696	2918.0
K09691	22317.0
K09690	12884.0
K09693	2.0
K09692	715.0
K09699	1.0
K09698	1467.0
K07590	921.0
K07591	0.0
K07592	0.0
K05998	0.0
K05999	0.0
K05996	0.0
K05997	0.0
K05994	0.0
K05995	55856.0
K05993	7766.0
K05991	0.0
K10837	0.0
K00319	0.0
K00318	2.0
K00648	64699.0
K02545	0.0
K00645	64821.0
K00311	0.0
K00646	0.0
K00317	0.0
K00316	0.0
K00643	0.0
K00314	0.0
K02547	2474.0
K06429	0.0
K06428	0.0
K06427	0.0
K02812	0.0
K06425	60.0
K06424	0.0
K06423	605.0
K06422	0.0
K06421	59.0
K02813	0.0
K02930	0.0
K03815	0.0
K05612	0.0
K03367	1458.0
K03366	569.0
K03812	0.0
K03635	284.0
K03634	0.0
K03631	63938.0
K05969	0.0
K03630	68231.0
K03633	0.0
K03632	0.0
K01998	12421.0
K01999	12668.0
K01992	108162.0
K01993	96669.0
K01990	248016.0
K01991	48337.0
K01996	13013.0
K01997	13087.0
K01994	11.0
K01995	13156.0
K03148	639.0
K03639	6343.0
K05692	0.0
K03638	284.0
K00869	1448.0
K00868	14371.0
K00861	0.0
K00860	227.0
K00863	2486.0
K00862	0.0
K00865	14494.0
K00864	25548.0
K00867	1449.0
K00866	0.0
K01192	77744.0
K01190	291132.0
K01191	39313.0
K01197	64.0
K01194	0.0
K01195	14857.0
K01198	10281.0
K01199	0.0
K00656	94181.0
K00657	57084.0
K00306	0.0
K14591	8.0
K00300	0.0
K00653	0.0
K13715	0.0
K13713	0.0
K00650	0.0
K00651	15406.0
K14596	0.0
K02647	36464.0
K14598	0.0
K02643	0.0
K02642	0.0
K02641	0.0
K02640	0.0
K03594	50910.0
K03595	66061.0
K03596	66450.0
K03597	0.0
K03590	50318.0
K03591	0.0
K03592	28.0
K03593	48331.0
K03598	0.0
K03599	0.0
K01736	63900.0
K01737	50009.0
K01734	26100.0
K01735	56749.0
K01732	0.0
K01733	64043.0
K01730	7156.0
K01731	0.0
K06049	0.0
K01738	73797.0
K01739	437.0
K11809	0.0
K05343	593.0
K02422	18477.0
K02421	15866.0
K05340	1685.0
K02427	0.0
K05346	620.0
K02425	0.0
K02424	0.0
K05349	218513.0
K02428	48529.0
K03770	48330.0
K03771	48332.0
K03772	0.0
K03773	48336.0
K03774	360.0
K03775	48330.0
K03776	0.0
K03777	1.0
K03778	66033.0
K03779	2175.0
K09722	0.0
K08174	0.0
K14114	0.0
K13979	1.0
K13237	0.0
K14440	0.0
K09992	7160.0
K09990	0.0
K09991	0.0
K09996	0.0
K09997	0.0
K09994	0.0
K14110	0.0
K09998	0.0
K09999	0.0
K14111	0.0
K14113	0.0
K14449	0.0
K10213	11.0
K14118	0.0
K11711	330.0
K11710	2.0
K11712	644.0
K11717	119433.0
K11719	0.0
K06857	0.0
K10440	24436.0
K10441	21751.0
K07103	0.0
K07102	0.0
K07101	1.0
K07100	0.0
K07107	110226.0
K07106	294.0
K07105	12588.0
K07456	65159.0
K07459	907.0
K07458	291.0
K07109	0.0
K07108	0.0
K10198	0.0
K10199	0.0
K10190	25958.0
K10191	0.0
K10192	470.0
K10193	136.0
K10194	272.0
K10195	0.0
K10196	0.0
K10197	0.0
K15013	0.0
K01858	194.0
K15016	0.0
K15017	0.0
K01853	0.0
K01852	0.0
K01851	0.0
K01850	186.0
K01857	0.0
K01856	0.0
K01854	72716.0
K07539	0.0
K08478	0.0
K08479	0.0
K08476	0.0
K08477	0.0
K08475	0.0
K00450	926.0
K00451	0.0
K00452	0.0
K00453	0.0
K00455	0.0
K00456	0.0
K00457	0.0
K00106	0.0
K00459	6.0
K00104	3997.0
K00105	0.0
K00102	0.0
K00103	0.0
K00100	79775.0
K00101	0.0
K01509	0.0
K04759	78306.0
K04758	44342.0
K04757	667.0
K01504	0.0
K04755	0.0
K04754	0.0
K04753	1.0
K04752	0.0
K04751	12635.0
K01502	0.0
K14631	0.0
K05359	0.0
K14632	0.0
K07536	0.0
K12080	0.0
K02364	0.0
K12369	186.0
K02361	2.0
K02362	0.0
K02363	0.0
K13509	0.0
K13503	0.0
K13500	0.0
K12109	0.0
K12108	0.0
K12101	0.0
K12100	0.0
K12103	0.0
K12102	0.0
K12105	0.0
K12104	0.0
K12107	0.0
K12106	0.0
K11023	0.0
K03014	0.0
K08906	0.0
K08904	0.0
K08900	0.0
K06223	14399.0
K06199	54158.0
K06198	1448.0
K06197	0.0
K06196	10318.0
K06194	48323.0
K06193	3.0
K06192	0.0
K06191	284.0
K06190	0.0
K11104	10359.0
K11105	50297.0
K11106	0.0
K11107	0.0
K11102	337.0
K11103	0.0
K07862	1930.0
K00666	8512.0
K00663	0.0
K00662	8395.0
K00661	69595.0
K00660	0.0
K06997	64180.0
K06996	2.0
K06995	0.0
K10852	132.0
K06993	0.0
K06992	0.0
K06991	0.0
K06990	7.0
K11050	0.0
K06999	1.0
K06998	7440.0
K05338	283.0
K11051	0.0
K06441	0.0
K06440	0.0
K06443	0.0
K06442	18395.0
K06445	0.0
K06447	0.0
K06446	183.0
K06309	0.0
K05686	0.0
K02655	0.0
K07392	0.0
K00595	23818.0
K00594	0.0
K00596	0.0
K00599	133211.0
K00598	59.0
K02657	0.0
K07642	0.0
K07643	0.0
K07396	0.0
K07397	67.0
K07394	0.0
K07395	0.0
K04102	0.0
K04103	1.0
K04100	0.0
K04101	0.0
K04107	0.0
K04105	0.0
K04108	0.0
K04109	0.0
K07716	0.0
K07717	1010.0
K07714	0.0
K07715	0.0
K07712	0.0
K07713	3.0
K07710	7.0
K07711	0.0
K07718	98187.0
K07719	1409.0
K00843	0.0
K00842	0.0
K00841	2296.0
K00840	0.0
K00847	68255.0
K00846	0.0
K00845	132416.0
K00844	302.0
K00849	65054.0
K00848	12069.0
K06302	0.0
K13771	0.0
K13770	7.0
K13772	0.0
K13775	0.0
K13774	0.0
K13777	0.0
K13776	0.0
K13779	0.0
K13778	0.0
K02621	51631.0
K02992	66206.0
K02623	0.0
K08286	0.0
K08281	1836.0
K02996	64105.0
K02995	0.0
K02994	67171.0
K02629	0.0
K02628	0.0
K08289	48323.0
K08288	0.0
K03578	0.0
K03579	0.0
K03576	0.0
K03577	7157.0
K03574	49285.0
K03575	53114.0
K03572	65156.0
K03573	0.0
K03570	64235.0
K03571	15485.0
K01710	121115.0
K01711	56445.0
K01712	273.0
K01713	0.0
K01714	80059.0
K01715	12540.0
K01716	0.0
K01718	0.0
K01719	48330.0
K03081	0.0
K02199	0.0
K02198	179.0
K14170	29701.0
K02193	0.0
K02192	315.0
K02191	290.0
K02190	11197.0
K02197	179.0
K02196	0.0
K02195	179.0
K02194	179.0
K03718	48333.0
K03719	9138.0
K03712	17822.0
K03713	1.0
K03710	22909.0
K03711	74314.0
K03716	9806.0
K03717	0.0
K03715	1.0
K07129	0.0
K00045	0.0
K13995	0.0
K13994	0.0
K13991	0.0
K13990	48322.0
K13993	51069.0
K13992	0.0
K06298	12430.0
K06299	0.0
K06294	0.0
K06295	2776.0
K06296	665.0
K06297	664.0
K06290	0.0
K06291	0.0
K06292	0.0
K06293	0.0
K12743	0.0
K00248	14132.0
K06426	11.0
K11739	0.0
K11738	0.0
K11733	0.0
K11732	0.0
K11731	0.0
K11737	1.0
K11736	0.0
K11735	0.0
K11734	0.0
K06870	0.0
K06871	73886.0
K06872	58444.0
K06873	0.0
K06874	0.0
K06875	0.0
K06876	0.0
K06877	7155.0
K06878	349.0
K06879	0.0
K07478	74395.0
K12645	0.0
K07479	0.0
K07473	18720.0
K07472	0.0
K07471	0.0
K07470	0.0
K07477	0.0
K07476	1.0
K07474	141.0
K15038	0.0
K15039	0.0
K15034	0.0
K15036	2.0
K15037	0.0
K08738	0.0
K06420	0.0
K00128	61144.0
K00129	0.0
K00438	0.0
K00432	796.0
K00433	7161.0
K00122	4.0
K00123	209.0
K00124	197.0
K00125	0.0
K00126	0.0
K00127	186.0
K08973	0.0
K14348	0.0
K14347	0.0
K14340	0.0
K08972	484.0
K01525	0.0
K01524	71748.0
K01523	1352.0
K01521	0.0
K01520	73937.0
K01529	187.0
K08977	0.0
K03969	804.0
K08929	0.0
K02388	18007.0
K02389	17940.0
K02386	0.0
K02387	18007.0
K02384	0.0
K02385	16277.0
K02382	0.0
K02380	7.0
K02381	1.0
K05386	0.0
K13524	0.0
K13525	0.0
K13527	0.0
K13520	0.0
K13522	0.0
K13529	0.0
K03385	181.0
K03384	0.0
K03387	48337.0
K03386	50451.0
K03381	0.0
K03380	0.0
K03383	0.0
K03382	786.0
K03389	48520.0
K03388	48348.0
K05356	0.0
K12344	0.0
K12343	0.0
K12342	0.0
K12341	0.0
K12340	48331.0
K02430	0.0
K12349	0.0
K05351	0.0
K11694	1.0
K11695	1.0
K11690	5225.0
K05352	0.0
K11693	1.0
K08928	0.0
K03433	0.0
K13832	0.0
K03039	0.0
K03432	0.0
K06607	0.0
K06606	1227.0
K06605	941.0
K03430	7370.0
K06603	669.0
K06602	0.0
K06601	0.0
K06600	0.0
K05358	0.0
K06609	0.0
K06608	1069.0
K03923	0.0
K03922	0.0
K11472	0.0
K11473	15.0
K11474	0.0
K11475	0.0
K11476	1.0
K11477	0.0
K00601	0.0
K00600	66875.0
K00603	321.0
K03746	0.0
K00605	56543.0
K00604	67173.0
K00607	0.0
K00606	52284.0
K00609	65102.0
K03741	3664.0
K03740	1458.0
K03743	2992.0
K10873	0.0
K03214	0.0
K14068	0.0
K13317	0.0
K06360	0.0
K14069	0.0
K08078	0.0
K09650	0.0
K06361	0.0
K07802	0.0
K07803	0.0
K07800	1.0
K07801	0.0
K07806	0.0
K07807	0.0
K07804	0.0
K07805	0.0
K06362	0.0
K01172	0.0
K10257	0.0
K10255	0.0
K10254	20292.0
K10253	0.0
K10918	0.0
K04128	0.0
K01958	1470.0
K01959	0.0
K01956	64946.0
K01957	0.0
K04126	0.0
K04127	0.0
K01952	64808.0
K01953	27124.0
K01950	63469.0
K01951	71665.0
K07730	0.0
K07731	0.0
K07732	0.0
K07733	0.0
K07734	1.0
K07735	2.0
K07736	21183.0
K07737	95685.0
K07738	15856.0
K07739	179.0
K06365	0.0
K06366	0.0
K06367	0.0
K10910	0.0
K10911	0.0
K04382	0.0
K10775	0.0
K02609	0.0
K02979	0.0
K02978	0.0
K06368	0.0
K02975	0.0
K02974	0.0
K02977	0.0
K02976	0.0
K03558	9.0
K03559	48330.0
K03550	64305.0
K03551	67112.0
K03552	0.0
K03553	74384.0
K03554	0.0
K03555	65099.0
K03556	8143.0
K03557	0.0
K01778	66318.0
K01779	2312.0
K06369	0.0
K01772	469.0
K01770	63603.0
K01771	0.0
K01776	64545.0
K01777	1446.0
K01774	0.0
K01775	72960.0
K05385	0.0
K05384	0.0
K05383	0.0
K05382	0.0
K05381	0.0
K08159	0.0
K14153	10.0
K14154	0.0
K14155	67485.0
K08152	1.0
K08156	48323.0
K08076	0.0
K12809	0.0
K05297	918.0
K03734	69007.0
K03735	548.0
K03736	548.0
K03737	64150.0
K03731	0.0
K03732	0.0
K03733	49549.0
K03738	18.0
K03739	1458.0
K08139	1.0
K06994	1165.0
K12660	0.0
K12661	3.0
K07450	0.0
K08719	0.0
K08717	1.0
K08715	0.0
K08714	0.0
K08713	0.0
K08710	0.0
K11311	0.0
K11312	0.0
K00141	0.0
K00146	0.0
K00411	0.0
K00412	0.0
K00145	127380.0
K00148	0.0
K14367	0.0
K14366	0.0
K08954	0.0
K08384	25697.0
K14369	0.0
K14368	0.0
K14091	7154.0
K14090	7333.0
K14093	0.0
K14092	0.0
K14095	0.0
K14094	0.0
K14097	0.0
K14096	0.0
K14099	0.0
K14098	0.0
K02848	0.0
K01541	0.0
K04712	0.0
K04711	0.0
K01545	0.0
K01547	57848.0
K01546	57848.0
K01548	57539.0
K04719	0.0
K04718	0.0
K02018	11630.0
K02019	2241.0
K02016	75558.0
K02017	9.0
K02014	145428.0
K02015	89670.0
K02012	10294.0
K02013	75751.0
K02010	2471.0
K02011	10127.0
K04515	0.0
K03943	0.0
K03941	0.0
K03940	0.0
K00313	365.0
K04060	0.0
K01608	7163.0
K08942	0.0
K08943	0.0
K08940	0.0
K08941	0.0
K08946	0.0
K08947	0.0
K08944	0.0
K08945	0.0
K03059	0.0
K13811	0.0
K13812	0.0
K13815	0.0
K13816	0.0
K13818	0.0
K13819	0.0
K03053	0.0
K03052	0.0
K03055	0.0
K03054	0.0
K03057	0.0
K03056	0.0
K06222	0.0
K11418	0.0
K11410	0.0
K11415	0.0
K00622	0.0
K00621	0.0
K00620	35544.0
K00627	2267.0
K00626	15073.0
K00625	66265.0
K00624	0.0
K02805	7312.0
K02552	1.0
K02550	0.0
K02556	16167.0
K02803	0.0
K02554	0.0
K07280	0.0
K07281	0.0
K07282	60174.0
K07283	0.0
K07284	8545.0
K07285	0.0
K07286	0.0
K08217	18425.0
K07288	0.0
K07289	0.0
K07534	0.0
K07535	62.0
K07533	11921.0
K07822	0.0
K07823	0.0
K08699	0.0
K00088	72067.0
K00087	1766.0
K00086	8519.0
K00082	0.0
K10239	0.0
K10238	0.0
K10231	519.0
K10230	0.0
K10233	0.0
K10232	0.0
K10235	0.0
K10234	0.0
K10237	0.0
K10236	0.0
K08353	0.0
K01970	0.0
K01971	521.0
K01972	68840.0
K01973	0.0
K01974	0.0
K01975	901.0
K01976	0.0
K07758	0.0
K05990	0.0
K07752	0.0
K07753	0.0
K07751	0.0
K13786	0.0
K07755	0.0
K07442	0.0
K08352	537.0
K07115	0.0
K07441	0.0
K07634	0.0
K07446	10.0
K07111	0.0
K07444	15847.0
K07445	0.0
K00647	3.0
K07449	0.0
K00641	48322.0
K00640	73911.0
K01289	0.0
K01282	0.0
K01283	0.0
K01280	0.0
K01281	1448.0
K01286	2513.0
K01284	96657.0
K02954	68135.0
K02952	67171.0
K02950	66881.0
K00155	0.0
K02959	67171.0
K00887	0.0
K00886	0.0
K00885	0.0
K00884	0.0
K00883	1273.0
K00882	9554.0
K00881	157.0
K00880	3286.0
K00053	63303.0
K14048	0.0
K01026	3698.0
K01756	66332.0
K01025	0.0
K01750	1884.0
K01023	189.0
K01752	77055.0
K01753	343.0
K14583	0.0
K01758	192.0
K01759	112889.0
K09565	0.0
K09568	0.0
K08173	0.0
K08172	0.0
K02483	7798.0
K02482	0.0
K08177	1757.0
K08176	0.0
K08175	0.0
K02486	0.0
K02489	0.0
K02488	0.0
K08178	0.0
K14138	321.0
K14136	0.0
K09713	0.0
K09714	0.0
K09715	0.0
K03532	0.0
K03533	0.0
K03530	167260.0
K03531	64105.0
K03536	66986.0
K03537	0.0
K03534	57114.0
K03535	1.0
K03538	0.0
K03539	0.0
K14451	0.0
K14450	0.0
K02225	0.0
K02224	26403.0
K02227	13803.0
K02226	14698.0
K02221	2243.0
K14107	0.0
K02229	0.0
K02228	0.0
K14106	0.0
K00441	13.0
K03288	0.0
K03289	0.0
K03284	72954.0
K03285	0.0
K03286	2.0
K03287	48331.0
K03280	0.0
K03281	48330.0
K03282	64357.0
K00440	0.0
K13677	0.0
K12790	0.0
K09639	0.0
K12688	0.0
K12689	0.0
K12686	0.0
K12687	0.0
K12684	0.0
K12685	0.0
K12682	0.0
K12683	0.0
K12680	0.0
K11889	0.0
K08884	19648.0
K11085	55479.0
K11084	0.0
K11081	0.0
K11080	0.0
K11083	0.0
K11082	0.0
K11089	0.0
K08777	0.0
K08776	0.0
K06346	15500.0
K06347	1.0
K09824	0.0
K09825	63998.0
K09823	0.0
K09820	8.0
K10939	0.0
K10936	0.0
K10937	0.0
K10933	0.0
K06348	0.0
K09829	0.0
K11337	0.0
K11336	0.0
K11335	0.0
K11334	0.0
K11333	0.0
K11332	0.0
K11331	0.0
K11330	0.0
K00169	4950.0
K00164	1.0
K00166	1.0
K00167	1.0
K00161	2569.0
K00162	2569.0
K00163	0.0
K10689	0.0
K10680	0.0
K10681	1.0
K10682	1.0
K04083	18653.0
K04082	0.0
K04081	0.0
K04080	0.0
K04087	226.0
K04086	284.0
K04085	0.0
K04084	0.0
K04088	226.0
K01569	0.0
K01568	0.0
K01563	0.0
K01561	0.0
K01560	8730.0
K01567	1.0
K01565	0.0
K01564	0.0
K02038	66973.0
K02039	66972.0
K02030	49491.0
K02031	61104.0
K02032	62330.0
K02033	71358.0
K02034	77644.0
K02035	74296.0
K02036	68119.0
K02037	65025.0
K05556	0.0
K13658	0.0
K13659	0.0
K13656	0.0
K13657	0.0
K13654	0.0
K13655	179.0
K13652	7164.0
K13653	39705.0
K13650	0.0
K13651	0.0
K05555	0.0
K05552	0.0
K02057	34452.0
K05550	0.0
K05551	0.0
K12308	96522.0
K12306	0.0
K03073	65329.0
K03072	1171.0
K03071	0.0
K03070	66890.0
K03077	1085.0
K03076	66882.0
K03075	63814.0
K03074	1755.0
K08965	82.0
K08967	0.0
K08961	1.0
K08963	10534.0
K13873	0.0
K13876	0.0
K13874	0.0
K13875	0.0
K06139	0.0
K06138	0.0
K06135	0.0
K06134	0.0
K06137	0.0
K06136	0.0
K06131	80071.0
K06133	13228.0
K06132	0.0
K02600	67171.0
K07389	0.0
K07388	0.0
K04747	0.0
K01516	66882.0
K09977	0.0
K07518	0.0
K07519	0.0
K11437	0.0
K07512	0.0
K07516	8.0
K10212	301.0
K10747	0.0
K10217	0.0
K10219	0.0
K10218	4.0
K10748	0.0
K01912	56349.0
K01913	0.0
K01910	259.0
K01911	358.0
K01916	1453.0
K01917	0.0
K01914	64013.0
K01915	88357.0
K01918	52212.0
K01919	807.0
K07774	0.0
K07775	3033.0
K07776	241.0
K07777	2708.0
K07770	26.0
K07771	0.0
K07772	0.0
K07773	0.0
K07778	118.0
K01193	25239.0
K04340	0.0
K04341	0.0
K04342	0.0
K04343	0.0
K12986	0.0
K04691	0.0
K02931	64105.0
K02933	67171.0
K02935	67168.0
K02936	0.0
K02939	67171.0
K00205	0.0
K00204	0.0
K00207	0.0
K00206	0.0
K00201	0.0
K00200	0.0
K00203	0.0
K00202	0.0
K00209	0.0
K00208	48608.0
K01000	72488.0
K01001	0.0
K01002	2320.0
K01003	14.0
K01004	0.0
K01005	1305.0
K01006	63839.0
K01007	794.0
K01008	6430.0
K10855	0.0
K14115	0.0
K14116	0.0
K14441	63700.0
K14446	2.0
K14447	0.0
K14112	0.0
K14445	1.0
K08195	0.0
K08194	0.0
K14448	0.0
K08196	0.0
K08191	48324.0
K14119	0.0
K08193	0.0
K00702	3010.0
K10799	0.0
K03518	8791.0
K03519	457.0
K09719	0.0
K10856	0.0
K03516	0.0
K03517	55065.0
K02205	0.0
K02204	7.0
K02203	14897.0
K02201	0.0
K02200	0.0
K13714	1.0
K13461	0.0
K12518	0.0
K12519	0.0
K12517	0.0
K12514	0.0
K12515	0.0
K12512	0.0
K12513	0.0
K12510	16554.0
K12511	1586.0
K07183	12631.0
K07182	0.0
K07181	8017.0
K07180	607.0
K07186	0.0
K07185	1492.0
K07184	0.0
K09800	0.0
K09801	0.0
K09802	0.0
K09803	612.0
K09804	0.0
K09805	0.0
K09806	8.0
K09807	55880.0
K09808	96653.0
K09809	941.0
K10912	0.0
K10913	0.0
K10914	1256.0
K10915	0.0
K10916	0.0
K10917	0.0
K11358	14094.0
K11355	0.0
K11354	0.0
K11357	0.0
K11356	0.0
K04069	112748.0
K04068	67869.0
K04065	0.0
K04064	0.0
K04067	0.0
K04066	63804.0
K04061	10577.0
K09716	0.0
K04063	1.0
K04062	0.0
K10006	7.0
K10007	7.0
K10004	0.0
K10005	7.0
K10002	0.0
K10003	0.0
K10000	0.0
K10001	0.0
K09717	0.0
K10008	7.0
K10009	0.0
K02491	0.0
K14588	0.0
K14581	0.0
K13678	352.0
K13679	0.0
K11633	0.0
K13670	0.0
K13671	0.0
K11987	0.0
K11636	0.0
K11634	0.0
K13582	0.0
K13583	0.0
K13580	0.0
K13581	0.0
K13586	0.0
K13587	0.0
K13584	0.0
K13585	0.0
K13588	0.0
K13589	0.0
K02052	415.0
K02053	424.0
K02050	35919.0
K02051	34407.0
K02056	20592.0
K05553	0.0
K02054	415.0
K02055	356.0
K02058	8217.0
K02059	0.0
K05558	0.0
K05559	0.0
K03895	0.0
K03894	0.0
K03897	0.0
K03896	0.0
K03891	0.0
K03890	0.0
K03893	1.0
K03892	30445.0
K02423	0.0
K05342	0.0
K05341	62.0
K12989	0.0
K12988	0.0
K02420	17717.0
K12981	0.0
K12980	0.0
K12983	0.0
K12982	0.0
K12985	0.0
K12984	0.0
K12987	0.0
K02426	48330.0
K13854	0.0
K03098	48322.0
K13853	600.0
K03095	1448.0
K05344	0.0
K03091	63769.0
K03090	608.0
K03093	1772.0
K03092	51228.0
K06113	2.0
K09632	0.0
K02429	96939.0
K06118	0.0
K05716	0.0
K04844	12.0
K11632	1.0
K11630	1.0
K11631	196.0
K11637	0.0
K11635	3.0
K11638	0.0
K11639	0.0
K07572	0.0
K07573	0.0
K07570	1139.0
K07571	2226.0
K07576	13936.0
K07577	0.0
K07574	15670.0
K07575	0.0
K07578	0.0
K07579	0.0
K11189	39283.0
K11184	11352.0
K11187	0.0
K11180	7.0
K11181	7.0
K11183	0.0
K10764	0.0
K10763	0.0
K10762	0.0
K01938	64575.0
K01939	66601.0
K01934	18859.0
K01935	48782.0
K01937	66956.0
K01930	0.0
K01932	0.0
K01933	70901.0
K07798	3.0
K07799	0.0
K07796	0.0
K07797	0.0
K07794	189.0
K07795	66.0
K07792	3.0
K07793	2104.0
K07790	0.0
K07791	1.0
K06379	15359.0
K00968	7161.0
K06378	14973.0
K06377	1.0
K06376	0.0
K06375	0.0
K09814	1.0
K09813	1.0
K06372	0.0
K06371	0.0
K06370	0.0
K01249	0.0
K01246	58308.0
K01247	32.0
K01244	0.0
K01243	60071.0
K08919	0.0
K01241	8.0
K02919	54827.0
K02913	67375.0
K02912	0.0
K02911	66446.0
K02910	0.0
K02917	0.0
K02916	67171.0
K02915	0.0
K02914	66923.0
K00228	0.0
K00227	0.0
K00226	115225.0
K00224	0.0
K00223	0.0
K00222	0.0
K00221	0.0
K00220	0.0
K01798	0.0
K01799	336.0
K01068	0.0
K01069	837.0
K01062	0.0
K01791	62491.0
K01792	0.0
K01061	0.0
K01066	385.0
K01067	196.0
K01796	7.0
K01797	1030.0
K05499	7554.0
K14468	0.0
K14469	0.0
K14465	0.0
K14466	0.0
K14467	0.0
K10834	0.0
K10833	0.0
K02266	0.0
K03793	0.0
K03790	2161.0
K03791	0.0
K03796	0.0
K03797	160949.0
K03794	0.0
K03795	0.0
K03798	89131.0
K03799	2559.0
K13448	0.0
K12538	0.0
K12539	0.0
K12530	0.0
K12531	0.0
K12532	0.0
K12533	0.0
K12534	0.0
K12535	0.0
K12536	0.0
K12537	0.0
K03136	0.0
K09790	51793.0
K09791	0.0
K09792	0.0
K09793	48332.0
K09794	0.0
K09795	0.0
K09796	0.0
K09797	55554.0
K09798	0.0
K09799	1.0
K10972	0.0
K10973	0.0
K10977	189.0
K10974	8720.0
K10975	1.0
K10978	0.0
K10979	634.0
K06308	0.0
K00315	0.0
K09862	0.0
K06303	0.0
K09860	0.0
K09861	61039.0
K06306	1801.0
K06307	0.0
K06305	0.0
K11373	0.0
K04047	1459.0
K04046	0.0
K04045	8386.0
K04044	0.0
K04043	68622.0
K04042	6046.0
K04041	13942.0
K04040	0.0
K02700	0.0
K04049	0.0
K04048	0.0
K02707	0.0
K02704	0.0
K02705	0.0
K10020	0.0
K10021	0.0
K10022	0.0
K10023	0.0
K10024	0.0
K10025	0.0
K10026	1486.0
K10027	0.0
K13612	0.0
K13613	0.0
K13611	0.0
K13614	0.0
K13615	0.0
K05794	59.0
K05795	1102.0
K05796	114.0
K05797	0.0
K05790	0.0
K05791	0.0
K05792	189.0
K05793	0.0
K05798	0.0
K05799	22825.0
K01474	0.0
K01477	0.0
K01476	6.0
K01471	0.0
K01470	17362.0
K01473	0.0
K13039	0.0
K01479	8.0
K01478	531.0
K05570	7286.0
K05571	7286.0
K05572	0.0
K05573	0.0
K02078	97824.0
K02079	0.0
K05576	0.0
K02074	1447.0
K02075	1447.0
K02076	585.0
K02077	1508.0
K02071	13888.0
K02072	16534.0
K02073	15584.0
K03309	0.0
K03308	83400.0
K03305	49791.0
K03304	0.0
K03307	13375.0
K03306	9652.0
K03301	0.0
K03300	512.0
K03303	3227.0
K03302	0.0
K06173	80282.0
K06175	0.0
K06174	0.0
K06177	48323.0
K06176	0.0
K06179	17200.0
K07680	7.0
K03867	0.0
K03838	0.0
K12053	0.0
K11618	7153.0
K11619	0.0
K11614	0.0
K11615	0.0
K11616	0.0
K11617	1.0
K11610	0.0
K11611	0.0
K11960	0.0
K11961	59.0
K02836	65345.0
K10565	0.0
K10564	0.0
K02837	62394.0
K10561	1464.0
K10560	1461.0
K10563	16052.0
K10562	0.0
K02838	67171.0
K06858	0.0
K02839	7159.0
K06859	997.0
K12700	1224.0
K07558	0.0
K07559	7837.0
K07228	0.0
K07229	0.0
K07226	0.0
K07224	1.0
K07225	0.0
K07222	0.0
K07223	284.0
K07220	9423.0
K07221	0.0
K10709	3761.0
K10708	0.0
K10701	0.0
K10703	0.0
K10702	0.0
K10704	0.0
K05984	0.0
K07537	0.0
K08652	0.0
K08651	0.0
K08658	0.0
K08659	6997.0
K05982	0.0
K07451	0.0
K07453	0.0
K07452	0.0
K07455	1776.0
K07454	4.0
K09707	7598.0
K07457	1169.0
K09706	545.0
K07104	2.0
K00029	8.0
K00028	0.0
K00799	0.0
K00798	21930.0
K00797	5997.0
K00024	96843.0
K00795	0.0
K00026	0.0
K00021	0.0
K00020	266.0
K00023	0.0
K00022	0.0
K09017	0.0
K01269	16654.0
K09015	48668.0
K09014	56096.0
K09013	66411.0
K09011	48325.0
K09010	0.0
K01261	1.0
K01262	123210.0
K01263	1110.0
K01264	0.0
K01265	125540.0
K01266	7163.0
K09018	0.0
K08227	0.0
K08226	0.0
K08225	0.0
K08224	59.0
K08223	6.0
K08222	0.0
K08221	7.0
K00249	0.0
K01790	104974.0
K00241	48338.0
K00240	49571.0
K00243	63026.0
K00242	0.0
K00245	0.0
K00244	7090.0
K00247	0.0
K00246	0.0
K01795	8064.0
K06983	0.0
K02799	0.0
K02798	1068.0
K02791	323.0
K02790	0.0
K02793	6644.0
K02795	9346.0
K02794	10521.0
K02796	8460.0
K04564	50844.0
K04565	9721.0
K04566	7153.0
K04567	59078.0
K01040	271.0
K01041	0.0
K04562	2711.0
K04568	0.0
K01049	0.0
K02535	48330.0
K02242	1449.0
K02536	48335.0
K02531	1164.0
K02246	1448.0
K02533	0.0
K02532	1.0
K02248	1446.0
K02538	11.0
K00581	0.0
K13421	0.0
K01013	0.0
K15018	0.0
K15019	0.0
K03110	66061.0
K03111	125359.0
K03112	0.0
K03113	48330.0
K03116	48698.0
K03117	14.0
K03118	48527.0
K03119	0.0
K10919	0.0
K12552	1.0
K12553	1.0
K12551	1.0
K12556	1.0
K12554	0.0
K12555	2896.0
K06892	0.0
K06893	12.0
K06890	3506.0
K06891	3.0
K06896	96950.0
K06897	10096.0
K06894	3.0
K06895	335.0
K10954	0.0
K10956	0.0
K06899	0.0
K06328	11.0
K06329	0.0
K10952	0.0
K10953	0.0
K11395	0.0
K11391	0.0
K11390	0.0
K11392	0.0
K00499	0.0
K00494	1.0
K00495	0.0
K00496	0.0
K00491	1.0
K00492	1.0
K00493	0.0
K13591	0.0
K01467	50764.0
K13593	0.0
K13592	0.0
K04021	0.0
K04020	0.0
K04023	866.0
K04022	0.0
K04025	0.0
K04024	748.0
K04027	196.0
K04026	382.0
K04029	9092.0
K04028	9140.0
K07055	0.0
K07054	5.0
K07057	0.0
K07056	115498.0
K07051	0.0
K07050	12663.0
K07053	49388.0
K07052	89991.0
K07059	0.0
K07058	62276.0
K10040	1516.0
K10041	2215.0
K10046	0.0
K04799	0.0
K04798	0.0
K04793	0.0
K04792	0.0
K04791	0.0
K04790	0.0
K04797	0.0
K04796	0.0
K04795	0.0
K04794	7.0
K13638	0.0
K13639	0.0
K13634	0.0
K13635	0.0
K13636	0.0
K13637	3.0
K13630	0.0
K13631	0.0
K13632	0.0
K13633	0.0
K02042	11041.0
K05778	0.0
K05779	0.0
K05776	48324.0
K05541	0.0
K05774	0.0
K05775	0.0
K05772	7.0
K05773	7.0
K05540	2519.0
K01459	0.0
K01458	0.0
K01457	59.0
K01455	193.0
K01454	0.0
K01453	0.0
K01452	0.0
K01451	1485.0
K01450	0.0
K05518	0.0
K08070	1352.0
K08071	0.0
K05516	196.0
K08077	196.0
K05515	61362.0
K13093	0.0
K11783	0.0
K12949	0.0
K12945	0.0
K12944	0.0
K12941	2802.0
K12940	10.0
K12943	0.0
K12942	791.0
K14728	0.0
K14727	0.0
K11785	0.0
K00108	1.0
K13890	18.0
K13891	18.0
K13892	3.0
K13893	0.0
K13894	0.0
K13895	0.0
K13896	0.0
K06159	0.0
K06158	74286.0
K06153	64551.0
K06152	0.0
K06151	0.0
K06157	0.0
K06156	0.0
K06155	0.0
K06154	0.0
K03327	96657.0
K03326	47.0
K03325	861.0
K03324	77204.0
K03322	1566.0
K03321	961.0
K03320	2888.0
K03329	0.0
K03328	48326.0
K04802	0.0
K04801	0.0
K04800	0.0
K11948	0.0
K01505	0.0
K04756	0.0
K11940	0.0
K11941	0.0
K11942	0.0
K11943	0.0
K11944	0.0
K01507	70700.0
K11946	0.0
K11947	0.0
K01506	0.0
K01501	18.0
K01500	539.0
K01503	0.0
K06714	676.0
K04750	8084.0
K12789	0.0
K12788	0.0
K11526	0.0
K10810	1.0
K11522	0.0
K11523	0.0
K08675	0.0
K08676	1.0
K08677	0.0
K08679	0.0
K11521	0.0
K10547	1148.0
K10546	1202.0
K10545	769.0
K10544	192.0
K10543	220.0
K10542	11626.0
K10541	11626.0
K10540	14896.0
K10549	336.0
K10548	1148.0
K14630	0.0
K11529	0.0
K00007	0.0
K00005	13592.0
K13444	0.0
K00003	18877.0
K00002	8008.0
K00001	9754.0
K01186	56343.0
K00009	1025.0
K00008	20494.0
K10726	0.0
K10725	0.0
K08246	0.0
K00263	0.0
K00262	111963.0
K00261	63.0
K00260	1.0
K00266	156048.0
K00265	48329.0
K01200	1550.0
K01201	14685.0
K01206	205350.0
K01207	4878.0
K01205	48323.0
K01208	0.0
K01209	99916.0
K06167	48534.0
K00917	9823.0
K00912	48330.0
K00919	64181.0
K02519	65976.0
K02518	66881.0
K02517	48330.0
K02511	0.0
K02510	460.0
K13409	0.0
K13408	0.0
K03179	48339.0
K03170	0.0
K03177	67171.0
K12574	17904.0
K12570	0.0
K12573	66557.0
K11009	0.0
K11008	0.0
K11005	0.0
K11004	0.0
K11007	0.0
K11006	0.0
K11003	0.0
K08296	0.0
K08297	7.0
K08295	0.0
K02634	0.0
K02635	0.0
K10622	0.0
K07693	54.0
K07692	0.0
K07691	0.0
K07690	0.0
K07697	0.0
K07696	7918.0
K07695	0.0
K07694	307.0
K07699	9216.0
K07698	0.0
K07079	22309.0
K07078	653.0
K07077	0.0
K07076	1350.0
K07075	1869.0
K07074	410.0
K07073	0.0
K07072	0.0
K07071	15.0
K07070	0.0
K14584	0.0
K11620	0.0
K09190	0.0
K11623	0.0
K05759	0.0
K08589	5.0
K11625	0.0
K11995	0.0
K01439	20343.0
K01438	49614.0
K01431	0.0
K01430	7223.0
K01433	2.0
K01432	0.0
K01434	0.0
K01437	0.0
K01436	10236.0
K05539	0.0
K14520	0.0
K12963	0.0
K12962	0.0
K12961	0.0
K12960	57909.0
K14749	0.0
K14748	0.0
K02972	0.0
K14743	0.0
K14742	62822.0
K14745	0.0
K14744	0.0
K14747	0.0
K14746	0.0
K02167	0.0
K02164	0.0
K02160	5801.0
K02168	1.0
K02169	48328.0
K10931	0.0
K03341	0.0
K03340	59352.0
K03343	0.0
K03342	1.0
K03346	2174.0
K12299	0.0
K12291	0.0
K12290	0.0
K12293	0.0
K12292	0.0
K12295	0.0
K12294	0.0
K12297	7.0
K12368	0.0
K11922	0.0
K11923	0.0
K11920	0.0
K11921	0.0
K11926	0.0
K11927	1156.0
K11924	358.0
K11925	0.0
K11928	4723.0
K13181	0.0
K13219	0.0
K07262	0.0
K07263	48330.0
K07260	20405.0
K07261	0.0
K07266	0.0
K07267	0.0
K07264	0.0
K07265	0.0
K07268	0.0
K07269	0.0
K01155	2232.0
K04478	1.0
K04479	0.0
K10528	0.0
K14952	0.0
K07486	54.0
K07487	0.0
K07484	1788.0
K07485	1.0
K07482	282.0
K07483	11707.0
K07480	0.0
K07481	766.0
K07488	0.0
K07489	0.0
K11210	0.0
K11211	0.0
K11212	4.0
K11214	7168.0
K11216	193.0
K06300	0.0
K00061	0.0
K00060	1454.0
K06301	0.0
K00065	1068.0
K00064	0.0
K00067	78283.0
K00066	0.0
K00069	0.0
K00068	1282.0
K06304	0.0
K08262	0.0
K08261	0.0
K08260	0.0
K08265	0.0
K08264	0.0
K00288	0.0
K00285	0.0
K00284	13372.0
K00287	66510.0
K00286	72639.0
K00281	48329.0
K00280	0.0
K00283	8382.0
K00282	8382.0
K08088	0.0
K14198	0.0
K14199	0.0
K03452	0.0
K14194	0.0
K14195	0.0
K14196	1.0
K14197	1.0
K14192	0.0
K14193	0.0
K01880	65530.0
K01881	74950.0
K01883	67171.0
K01885	65422.0
K04618	0.0
K01887	74325.0
K01224	2999.0
K01889	67172.0
K01226	8537.0
K01227	2.0
K01220	1175.0
K01222	1600.0
K01223	15515.0
K02759	5247.0
K02755	0.0
K02757	19816.0
K02756	0.0
K14998	0.0
K02750	1003.0
K02753	3.0
K02752	0.0
K00939	67171.0
K00938	1448.0
K00937	66645.0
K00936	81890.0
K00935	1.0
K00934	0.0
K00933	0.0
K00932	0.0
K00931	64279.0
K00930	127520.0
K01089	48327.0
K01080	0.0
K01081	56868.0
K01082	0.0
K01083	0.0
K01084	0.0
K01085	0.0
K01087	0.0
K02571	0.0
K02570	179.0
K02573	179.0
K02572	0.0
K02575	469.0
K02574	1223.0
K07780	0.0
K03488	14073.0
K03489	1175.0
K03482	0.0
K03483	1047.0
K03480	671.0
K03481	1364.0
K03486	7434.0
K03487	1.0
K03484	15216.0
K03485	0.0
K02287	0.0
K02286	0.0
K02285	0.0
K02284	0.0
K02283	20190.0
K02282	195.0
K02281	0.0
K02280	0.0
K02289	0.0
K02288	0.0
K03626	0.0
K03627	0.0
K03624	80998.0
K03625	67171.0
K03151	18834.0
K03620	194.0
K03153	1.0
K08869	0.0
K03628	62249.0
K03629	64235.0
K09738	0.0
K09739	0.0
K09736	0.0
K09737	0.0
K09735	0.0
K09732	0.0
K09733	0.0
K09730	0.0
K09731	0.0
K09888	13625.0
K09889	0.0
K09880	0.0
K09882	0.0
K09883	0.0
K09884	0.0
K09887	0.0
K11027	0.0
K11026	0.0
K11025	0.0
K11024	0.0
K07679	0.0
K07678	0.0
K11021	0.0
K11020	0.0
K07675	0.0
K07674	0.0
K07676	0.0
K07671	0.0
K07670	0.0
K07673	0.0
K07672	0.0
K01117	0.0
K12048	0.0
K07019	0.0
K07018	0.0
K07011	106535.0
K07010	14709.0
K07013	7.0
K07012	13163.0
K07015	17989.0
K07014	0.0
K07017	451.0
K07016	443.0
K10084	0.0
K08372	487.0
K05884	311.0
K05885	8628.0
K05886	0.0
K05887	0.0
K05880	0.0
K05881	0.0
K05882	0.0
K05883	0.0
K08902	0.0
K05739	121.0
K05888	0.0
K05889	0.0
K08903	0.0
K00547	1381.0
K00544	0.0
K00545	0.0
K00542	0.0
K00543	0.0
K00540	123332.0
K00548	73211.0
K00549	8173.0
K01145	0.0
K01412	0.0
K01147	0.0
K01417	11236.0
K00038	0.0
K01143	0.0
K01142	18120.0
K01419	1175.0
K00788	67410.0
K00789	70268.0
K12502	0.0
K14762	0.0
K14761	15410.0
K06195	0.0
K03819	0.0
K03818	0.0
K03814	3.0
K03817	1112.0
K03816	9146.0
K03811	10300.0
K03810	193.0
K03813	66.0
K11908	0.0
K11909	0.0
K11904	0.0
K11905	0.0
K11906	0.0
K11907	0.0
K11900	0.0
K11901	0.0
K11902	0.0
K11903	0.0
K10986	1117.0
K13238	0.0
K13239	0.0
K13797	0.0
K07248	1689.0
K13796	0.0
K07244	0.0
K07245	0.0
K07246	284.0
K07240	134003.0
K07241	2.0
K07242	0.0
K07243	2.0
K01268	0.0
K05296	0.0
K02821	9936.0
K09016	0.0
K09945	0.0
K09944	0.0
K09947	0.0
K09946	2.0
K09941	0.0
K09940	2.0
K09943	0.0
K09942	7.0
K09949	0.0
K09948	0.0
K10851	2.0
K10850	1.0
K03666	1938.0
K03667	1175.0
K03196	0.0
K03665	65284.0
K11275	0.0
K06012	13629.0
K00048	13341.0
K10857	0.0
K09773	1374.0
K00043	21.0
K00042	9970.0
K00041	8660.0
K00040	8974.0
K00046	68969.0
K00733	0.0
K00044	0.0
K06011	0.0
K09012	0.0
K06016	2313.0
K06017	0.0
K06014	0.0
K06015	7303.0
K06019	191.0
K01075	0.0
K12221	0.0
K06444	0.0
K04632	0.0
K14977	846.0
K14974	0.0
K00958	1.0
K00951	115698.0
K00950	49222.0
K00952	833.0
K00955	1744.0
K00954	67174.0
K00957	3151.0
K00956	3113.0
K00590	7.0
K02777	1432.0
K02775	6916.0
K02774	4695.0
K02773	4869.0
K02771	922.0
K02770	11155.0
K02779	3161.0
K02778	0.0
K01606	0.0
K01607	61102.0
K01604	0.0
K01605	0.0
K01602	0.0
K01601	0.0
K03750	2270.0
K01609	61125.0
K02553	0.0
K02804	10080.0
K02551	48348.0
K02806	69.0
K02557	64330.0
K02800	2149.0
K05275	0.0
K02802	0.0
K13300	0.0
K02558	1.0
K02809	2.0
K02808	1.0
K03600	0.0
K03601	65345.0
K03602	65016.0
K03603	0.0
K03604	8082.0
K03605	7.0
K03606	0.0
K03607	0.0
K03608	18481.0
K03609	22947.0
K06078	0.0
K06079	0.0
K09710	65340.0
K09711	0.0
K09712	0.0
K06073	0.0
K06074	0.0
K06075	0.0
K06076	1.0
K06077	0.0
K06382	6678.0
K06383	2801.0
K06380	0.0
K06381	15332.0
K06386	0.0
K06387	8092.0
K06384	815.0
K06385	14400.0
K06388	0.0
K06389	0.0
K12466	0.0
K12468	0.0
K07657	0.0
K07656	0.0
K07655	0.0
K07654	0.0
K07653	0.0
K07652	2323.0
K07651	8.0
K07650	85.0
K07659	0.0
K07658	63710.0
K11041	1496.0
K11040	0.0
K11043	0.0
K11042	0.0
K11045	0.0
K11044	0.0
K11047	0.0
K11046	0.0
K11049	0.0
K11048	0.0
K07387	48324.0
K07386	52126.0
K06926	21376.0
K06927	12.0
K06924	0.0
K06925	67171.0
K06922	0.0
K06923	14968.0
K06920	965.0
K06921	50821.0
K06928	531.0
K06929	558.0
K07033	19163.0
K07032	212.0
K07031	7526.0
K07030	16139.0
K07037	49311.0
K07035	12342.0
K07034	7.0
K07039	0.0
K07038	142.0
K10829	0.0
K00384	90348.0
K00385	475.0
K00386	0.0
K00387	0.0
K00380	1.0
K00381	1.0
K00382	61709.0
K00383	284.0
K00389	0.0
K01387	0.0
K01385	0.0
K01389	0.0
K09158	0.0
K09159	0.0
K09156	0.0
K09157	15651.0
K09154	0.0
K09155	3984.0
K09152	0.0
K09153	9252.0
K09150	0.0
K09151	8.0
K05970	55868.0
K05714	0.0
K05715	0.0
K05710	0.0
K05711	0.0
K05712	0.0
K05713	0.0
K00560	65836.0
K00561	0.0
K00563	1234.0
K00564	1731.0
K00566	114871.0
K00567	64188.0
K00568	0.0
K00569	0.0
K05575	0.0
K01169	0.0
K01167	0.0
K01166	0.0
K05577	0.0
K01163	5120.0
K01161	0.0
K01160	0.0
K05578	0.0
K05579	0.0
K08092	2154.0
K08093	94.0
K08094	2411.0
K08095	0.0
K08096	0.0
K08097	8.0
K02254	0.0
K02255	0.0
K01743	0.0
K02251	7.0
K02061	0.0
K01741	0.0
K02060	0.0
K00114	0.0
K02122	16935.0
K02123	65802.0
K02120	66092.0
K02121	61912.0
K02124	66093.0
K03837	0.0
K03836	0.0
K03835	0.0
K03834	0.0
K03833	1914.0
K03832	48330.0
K03831	0.0
K03830	8597.0
K00443	0.0
K03839	48332.0
K02067	5.0
K10189	16478.0
K13038	114159.0
K13787	1163.0
K13788	0.0
K13789	182342.0
K10188	18788.0
K12255	0.0
K12254	0.0
K12257	62404.0
K12256	0.0
K12251	2692.0
K12250	0.0
K12253	0.0
K12252	0.0
K13252	365.0
K13256	1393.0
K13255	0.0
K12079	0.0
K12078	0.0
K12071	0.0
K12070	0.0
K12073	0.0
K12072	0.0
K09912	0.0
K06236	0.0
K06237	0.0
K05519	0.0
K09914	0.0
K11788	0.0
K11782	0.0
K11780	0.0
K11781	0.0
K11787	0.0
K11784	0.0
K11530	0.0
K12787	0.0
K12786	0.0
K12785	0.0
K12784	0.0
K06718	4.0
K09969	0.0
K09968	2.0
K09967	7730.0
K09966	0.0
K09965	0.0
K09964	0.0
K09963	1769.0
K09962	1.0
K09961	0.0
K09960	0.0
K11527	1.0
K11524	0.0
K11525	0.0
K11250	0.0
K11253	0.0
K11258	0.0
K11528	0.0
K00713	0.0
K00712	909.0
K10780	0.0
K10783	905.0
K10125	0.0
K10124	0.0
K10126	0.0
K10121	67.0
K10123	0.0
K10122	67.0
K04652	8751.0
K04653	7923.0
K04651	16296.0
K04656	7924.0
K04654	7924.0
K04655	9386.0
K00973	63930.0
K00972	2183.0
K00971	55726.0
K00970	48329.0
K00975	42761.0
K00974	52264.0
K00979	48924.0
K00978	703.0
K14954	0.0
K14955	0.0
K14956	0.0
K06178	54047.0
K01596	782.0
K01597	1448.0
K01594	0.0
K01595	1119.0
K01592	0.0
K01593	0.0
K01590	282.0
K01591	65102.0
K01598	1.0
K01599	99995.0
K02711	0.0
K02710	0.0
K02713	0.0
K02712	0.0
K02714	0.0
K02717	0.0
K02716	0.0
K02719	0.0
K02718	0.0
K03449	7436.0
K03446	48321.0
K03444	0.0
K03445	0.0
K03442	64742.0
K01620	60660.0
K01621	1772.0
K01622	0.0
K01623	8100.0
K01624	92587.0
K01625	84455.0
K01626	13664.0
K01627	48333.0
K01628	17521.0
K01629	7616.0
K05299	7.0
K02829	1.0
K02828	1.0
K02827	1.0
K02826	1.0
K02825	3390.0
K02824	15190.0
K02823	63709.0
K02822	10309.0
K03198	0.0
K03199	0.0
K03668	0.0
K03669	0.0
K03190	7223.0
K03191	11.0
K03660	22199.0
K03194	0.0
K03195	0.0
K03664	67171.0
K03197	0.0
K09772	15714.0
K06013	2.0
K09770	610.0
K09771	1.0
K09776	1.0
K09777	11780.0
K09774	0.0
K09775	9590.0
K09778	856.0
K09779	13615.0
K06269	0.0
K06323	0.0
K11624	0.0
K02991	0.0
K02990	66319.0
K02624	0.0
K02240	1482.0
K08282	3.0
K12440	0.0
K12441	0.0
K12442	0.0
K12443	0.0
K12444	0.0
K12445	0.0
K12449	0.0
K02247	0.0
K07637	0.0
K07636	63887.0
K07639	0.0
K07638	0.0
K11069	12433.0
K11068	16070.0
K11063	0.0
K11062	0.0
K11061	0.0
K11060	0.0
K11066	0.0
K11065	48333.0
K06900	0.0
K06901	20460.0
K06902	4770.0
K06903	376.0
K06904	1194.0
K06905	1218.0
K06906	1048.0
K06907	1562.0
K06908	1225.0
K06909	1402.0
K10821	0.0
K05905	0.0
K05904	0.0
K05906	0.0
K05900	0.0
K05903	7.0
K01406	0.0
K05909	0.0
K05908	0.0
K00368	0.0
K00369	0.0
K00366	2619.0
K00367	0.0
K00364	1447.0
K00365	0.0
K00362	1.0
K00363	1.0
K00360	0.0
```
