## Extended Data File 1 for "Diet induces reproducible alterations in the mouse and human gut microbiome": SRS3575195_SRR7556469.picrust

```
# Constructed from biom file
#OTU ID	SRR7556469
K01365	0.0
K01364	0.0
K01361	0.0
K01360	0.0
K01362	62399.0
K02249	0.0
K05841	0.0
K05844	0.0
K05845	12.0
K05846	1495.0
K05847	1261.0
K00508	0.0
K00500	0.0
K00507	18448.0
K00504	0.0
K00505	0.0
K12521	0.0
K01101	892.0
K01103	0.0
K12520	0.0
K01104	27566.0
K05592	42918.0
K05593	747.0
K05590	0.0
K05591	0.0
K05596	0.0
K05597	0.0
K05594	0.0
K05595	1.0
K05599	0.0
K11964	0.0
K11962	0.0
K14540	1466.0
K12529	0.0
K12528	0.0
K06353	0.0
K02456	36896.0
K02457	0.0
K02454	36896.0
K02455	18448.0
K02452	0.0
K02453	55344.0
K02450	0.0
K02103	489.0
K08138	0.0
K02108	25332.0
K02109	25611.0
K02458	0.0
K02459	0.0
K08137	0.0
K03851	0.0
K03850	0.0
K03852	0.0
K03855	0.0
K03856	1484.0
K13018	0.0
K13019	0.0
K13010	0.0
K13011	0.0
K13012	560.0
K13013	0.0
K13014	0.0
K13015	10.0
K13016	1.0
K13017	0.0
K08566	0.0
K08567	0.0
K13274	0.0
K13275	0.0
K13276	0.0
K13277	0.0
K03275	0.0
K03274	18448.0
K03277	0.0
K03276	0.0
K03271	19356.0
K03270	6076.0
K03273	18747.0
K03272	37176.0
K03279	0.0
K03278	0.0
K11022	0.0
K12277	0.0
K12276	0.0
K12270	1.0
K11058	0.0
K12279	0.0
K12278	0.0
K07557	0.0
K07550	0.0
K07552	5662.0
K06319	0.0
K09909	0.0
K09908	0.0
K12051	0.0
K12050	0.0
K12057	0.0
K12056	0.0
K06221	47.0
K09900	0.0
K09903	25577.0
K09902	0.0
K09904	0.0
K09907	0.0
K09906	0.0
K11501	0.0
K03234	0.0
K00773	25577.0
K00772	18449.0
K00777	0.0
K00776	0.0
K06313	11.0
K06315	0.0
K05574	0.0
K10201	2.0
K07176	0.0
K07177	291.0
K07174	0.0
K07175	18469.0
K07172	0.0
K07173	934.0
K07170	6284.0
K07171	2137.0
K07178	0.0
K07179	0.0
K00195	0.0
K00194	2.0
K00197	12.0
K00196	0.0
K00191	0.0
K00190	0.0
K00193	0.0
K00192	0.0
K00198	119.0
K06405	856.0
K10109	297.0
K10108	586.0
K10107	0.0
K01828	0.0
K01829	0.0
K01826	0.0
K01825	0.0
K01822	0.0
K01823	292.0
K01820	18448.0
K01821	292.0
K00999	0.0
K00998	42607.0
K00995	39306.0
K00997	19291.0
K00996	12.0
K00991	25256.0
K00990	18448.0
K00992	0.0
K11028	0.0
K02622	24734.0
K02625	0.0
K03564	43444.0
K13489	18448.0
K13488	18448.0
K13483	0.0
K13482	0.0
K13481	0.0
K13480	0.0
K13487	18448.0
K13486	18448.0
K14680	0.0
K14681	0.0
K14682	18448.0
K08358	0.0
K08357	0.0
K08356	0.0
K08355	0.0
K03469	24970.0
K03462	0.0
K03464	0.0
K03465	269.0
K03466	25579.0
K01648	0.0
K01649	43851.0
K01643	250.0
K01640	233.0
K01641	292.0
K01646	9.0
K01647	25748.0
K01644	250.0
K02597	0.0
K02626	1.0
K02595	0.0
K02594	32.0
K02593	0.0
K02592	11.0
K02591	25.0
K02590	302.0
K02598	17.0
K02849	18448.0
K14061	0.0
K14062	0.0
K14063	0.0
K14064	0.0
K14065	0.0
K14067	0.0
K02841	18448.0
K02840	1.0
K02843	0.0
K02844	18448.0
K02847	0.0
K02846	0.0
K02102	1.0
K09758	4.0
K06039	0.0
K06034	0.0
K06036	0.0
K06037	0.0
K06032	0.0
K01581	1.0
K02702	0.0
K02659	0.0
K13490	18448.0
K13491	18448.0
K03644	24112.0
K03645	0.0
K03646	0.0
K03647	621.0
K03640	1.0
K03641	0.0
K03642	18448.0
K03643	0.0
K03648	6609.0
K03649	12.0
K06694	0.0
K11814	0.0
K12428	0.0
K12429	0.0
K12422	0.0
K12423	0.0
K12420	0.0
K12421	0.0
K12426	0.0
K12427	0.0
K12424	0.0
K12425	0.0
K07349	0.0
K07348	0.0
K05380	0.0
K07345	0.0
K07344	0.0
K07347	0.0
K07346	0.0
K07341	18729.0
K07340	0.0
K07343	18874.0
K07342	0.0
K06968	18448.0
K06969	87238.0
K06962	18468.0
K06963	0.0
K06960	19597.0
K06961	0.0
K06966	42985.0
K06967	1466.0
K06964	0.0
K06965	0.0
K08995	18448.0
K08994	1.0
K08997	0.0
K08996	1.0
K08990	0.0
K08993	0.0
K08992	0.0
K08999	18449.0
K08998	24959.0
K08344	0.0
K08345	0.0
K08346	0.0
K14940	0.0
K02724	0.0
K08349	0.0
K11815	0.0
K05929	0.0
K05928	18448.0
K05927	0.0
K05924	0.0
K05922	0.0
K05921	0.0
K00349	5662.0
K00698	0.0
K00340	24110.0
K00341	24110.0
K00690	390.0
K00343	24110.0
K00344	1.0
K00697	0.0
K00346	5662.0
K00347	5662.0
K09116	298.0
K09117	24438.0
K05337	37723.0
K09118	20.0
K09119	0.0
K02106	128.0
K05823	292.0
K05820	2.0
K05826	0.0
K05827	0.0
K02100	0.0
K02101	0.0
K00524	0.0
K00525	25445.0
K00526	19395.0
K00527	7951.0
K00520	18495.0
K00522	0.0
K00523	0.0
K02451	0.0
K00528	6818.0
K00529	0.0
K00025	18448.0
K14215	0.0
K14213	0.0
K03453	42608.0
K00796	43297.0
K05339	1.0
K00027	1655.0
K00794	24648.0
K00793	24648.0
K01347	290.0
K01346	0.0
K01344	0.0
K01343	0.0
K00791	25578.0
K01340	0.0
K00790	26578.0
K02694	0.0
K02696	0.0
K02697	0.0
K02690	0.0
K02691	0.0
K02692	0.0
K02693	0.0
K02698	0.0
K02699	0.0
K00836	0.0
K00837	5952.0
K00835	18448.0
K00832	316.0
K00833	24113.0
K00830	0.0
K00831	7106.0
K00839	18740.0
K04335	0.0
K04334	0.0
K01120	18448.0
K01126	43726.0
K04333	0.0
K01129	19308.0
K01128	0.0
K04339	0.0
K04338	0.0
K02470	26402.0
K02471	18448.0
K02472	3.0
K02473	0.0
K02474	5944.0
K02475	0.0
K02476	0.0
K02477	24396.0
K02478	0.0
K02479	18448.0
K09019	0.0
K01267	633.0
K13074	0.0
K13075	0.0
K11441	0.0
K14055	0.0
K13299	0.0
K13292	38499.0
K14057	0.0
K14056	0.0
K02856	0.0
K02585	11.0
K12211	0.0
K12210	0.0
K12213	0.0
K12212	0.0
K12215	0.0
K02854	0.0
K12217	0.0
K12216	0.0
K12219	0.0
K12218	0.0
K02855	1.0
K08692	0.0
K08693	2.0
K08690	0.0
K08691	0.0
K08696	0.0
K08697	0.0
K11748	18448.0
K11749	25576.0
K11746	0.0
K11747	0.0
K11744	18448.0
K11745	18448.0
K11742	0.0
K11743	290.0
K11740	0.0
K11741	18740.0
K13920	2.0
K13921	1.0
K13922	406.0
K13923	1.0
K13924	0.0
K13925	0.0
K13926	18448.0
K13927	240.0
K13928	0.0
K13929	0.0
K09923	0.0
K09922	24110.0
K06201	6580.0
K06200	19235.0
K06207	25296.0
K06206	530.0
K06205	0.0
K09924	18448.0
K09929	0.0
K06208	2.0
K00759	20005.0
K00758	0.0
K00752	47.0
K00757	6962.0
K00756	616.0
K00754	25915.0
K06001	6221.0
K05557	0.0
K09766	5.0
K05554	0.0
K07475	0.0
K07150	1015.0
K07151	0.0
K07152	1.0
K07153	0.0
K07154	24113.0
K07155	0.0
K07156	0.0
K07157	0.0
K07406	1061.0
K07407	31297.0
K07404	19352.0
K07405	5662.0
K07402	19200.0
K07403	18448.0
K07400	0.0
K07401	0.0
K01808	25939.0
K01809	25511.0
K01800	0.0
K01801	0.0
K01802	5665.0
K01803	25627.0
K01804	445.0
K01805	37190.0
K01807	910.0
K09718	0.0
K14668	0.0
K14669	0.0
K14666	0.0
K14667	0.0
K01664	292.0
K01665	5665.0
K01666	422.0
K01667	5666.0
K01660	0.0
K01661	18740.0
K01662	25298.0
K01663	0.0
K01668	1.0
K01669	18449.0
K02863	25577.0
K02862	0.0
K02860	7128.0
K02867	25577.0
K02866	0.0
K02864	25575.0
K02869	0.0
K05362	0.0
K05365	0.0
K03402	1428.0
K03403	0.0
K03400	0.0
K03406	5153.0
K03407	18982.0
K03404	0.0
K03405	0.0
K03408	19582.0
K03409	21.0
K02315	1520.0
K02314	44072.0
K02317	0.0
K02316	25576.0
K02313	25579.0
K02312	0.0
K02319	0.0
K12405	0.0
K12152	0.0
K12151	0.0
K07091	0.0
K07090	44490.0
K07093	18448.0
K07092	0.0
K07095	26439.0
K07094	1.0
K07097	0.0
K07096	0.0
K07099	540.0
K07098	45043.0
K11175	7080.0
K11174	0.0
K11177	0.0
K11176	0.0
K11173	0.0
K11179	0.0
K11178	0.0
K00322	0.0
K00320	0.0
K00321	0.0
K00326	0.0
K00324	2.0
K00325	1.0
K00329	0.0
K05945	0.0
K05944	0.0
K05947	0.0
K05946	345.0
K06944	0.0
K06945	0.0
K06946	0.0
K06415	13.0
K06940	19039.0
K06941	44071.0
K06942	25577.0
K06943	0.0
K10806	0.0
K10807	0.0
K10804	36896.0
K10805	1.0
K06948	622.0
K06949	25859.0
K06418	14.0
K09138	10.0
K09139	0.0
K09134	282.0
K09135	0.0
K09136	1.0
K09137	10.0
K09130	0.0
K09131	18448.0
K09132	280.0
K09133	0.0
K05808	44022.0
K05809	0.0
K05804	280.0
K05805	0.0
K05806	0.0
K05807	5663.0
K05800	0.0
K05801	0.0
K05802	0.0
K05803	0.0
K01044	0.0
K01045	0.0
K01046	18451.0
K02068	32.0
K04561	0.0
K01042	139.0
K05568	1239.0
K05567	389.0
K14273	0.0
K14275	0.0
K14274	0.0
K02062	0.0
K05245	0.0
K05564	0.0
K01048	344.0
K02066	24111.0
K01322	24110.0
K01325	0.0
K02065	24111.0
K01326	0.0
K05560	0.0
K02243	622.0
K08930	0.0
K02679	0.0
K02676	0.0
K02674	0.0
K02675	0.0
K02672	0.0
K02241	2.0
K02670	0.0
K02671	0.0
K00810	0.0
K00811	5681.0
K00812	18795.0
K00813	0.0
K00814	0.0
K00817	25586.0
K00818	24400.0
K00819	2.0
K02530	13.0
K02245	622.0
K02244	292.0
K01499	0.0
K01498	0.0
K01493	25577.0
K01492	133.0
K01491	51263.0
K01497	2.0
K01496	37223.0
K01495	6411.0
K01494	291.0
K02418	595.0
K02419	800.0
K14492	0.0
K02412	798.0
K02413	783.0
K02410	800.0
K02411	493.0
K02416	800.0
K02417	520.0
K02414	4.0
K02415	19.0
K00120	0.0
K00121	6.0
K00430	0.0
K13058	18448.0
K13059	0.0
K13727	290.0
K13057	0.0
K13722	0.0
K13051	0.0
K13052	1044.0
K00435	0.0
K12054	0.0
K03239	0.0
K03238	0.0
K03231	0.0
K03230	18448.0
K03232	0.0
K12059	0.0
K03237	0.0
K03236	0.0
K12058	0.0
K12239	0.0
K12238	0.0
K12235	0.0
K12234	233.0
K13942	0.0
K13940	528.0
K13941	0.0
K12097	0.0
K12096	0.0
K12095	0.0
K12094	0.0
K12093	0.0
K12092	0.0
K12091	0.0
K12090	0.0
K12099	0.0
K12098	0.0
K06356	0.0
K05992	2.0
K03540	0.0
K06331	285.0
K06330	1.0
K07138	1179.0
K07139	6331.0
K11811	0.0
K07132	337.0
K07133	14081.0
K07130	19237.0
K07131	0.0
K07137	26414.0
K07134	0.0
K07135	0.0
K01860	0.0
K01866	25579.0
K01867	25577.0
K01865	48.0
K01868	25858.0
K01869	25577.0
K06140	18448.0
K04766	0.0
K04767	317.0
K04764	0.0
K04762	24111.0
K04763	31915.0
K04760	0.0
K04761	18450.0
K04768	0.0
K04769	843.0
K08313	317.0
K08312	0.0
K08311	18738.0
K08310	0.0
K08317	291.0
K08316	18754.0
K08315	0.0
K08314	1.0
K05149	0.0
K08319	0.0
K08318	0.0
K06339	0.0
K14648	0.0
K14392	2.0
K14393	18448.0
K14645	0.0
K14647	0.0
K01689	25871.0
K01686	6968.0
K01687	63044.0
K01684	439.0
K01685	19285.0
K01682	0.0
K01681	25580.0
K05308	0.0
K02889	0.0
K02888	25579.0
K02885	0.0
K02884	25577.0
K02887	25575.0
K02886	25577.0
K02881	25577.0
K02883	0.0
K13743	0.0
K02086	306.0
K02081	18801.0
K02080	0.0
K02083	2.0
K02082	317.0
K13831	0.0
K03428	0.0
K03429	19317.0
K03424	31520.0
K03935	0.0
K03932	1.0
K03933	291.0
K03930	618.0
K03931	0.0
K02339	0.0
K02338	25579.0
K02337	25626.0
K02336	0.0
K02335	25857.0
K02334	37704.0
K02330	0.0
K03688	19224.0
K03689	0.0
K03680	0.0
K03683	0.0
K03684	18448.0
K03685	25577.0
K03686	26644.0
K03687	25576.0
K07301	19195.0
K07300	0.0
K07303	1.0
K07302	1.0
K07305	18741.0
K07304	19036.0
K07307	1.0
K07306	0.0
K07309	0.0
K07308	0.0
K02617	0.0
K02610	0.0
K02963	25577.0
K02612	0.0
K02961	25574.0
K09686	57080.0
K09687	46101.0
K09684	1.0
K09685	313.0
K09682	0.0
K09683	0.0
K09680	0.0
K09681	0.0
K09688	0.0
K09689	0.0
K05962	0.0
K05961	0.0
K05967	1.0
K05966	3.0
K11159	0.0
K05964	2.0
K05968	0.0
K11152	0.0
K00309	0.0
K00658	18449.0
K00304	0.0
K00305	0.0
K00654	0.0
K00655	25710.0
K00652	24112.0
K00301	0.0
K00302	282.0
K00303	0.0
K10828	0.0
K06431	0.0
K06432	0.0
K06433	0.0
K06434	2.0
K06436	17.0
K06437	0.0
K10820	0.0
K06439	0.0
K10822	0.0
K10823	0.0
K10826	0.0
K09167	3.0
K06322	0.0
K14117	0.0
K14259	0.0
K14257	0.0
K01308	151.0
K01303	316.0
K01301	0.0
K01305	6.0
K01304	623.0
K02658	0.0
K00672	0.0
K02650	34.0
K02651	0.0
K02652	55676.0
K02653	56387.0
K02654	57175.0
K05687	0.0
K02656	0.0
K05685	0.0
K00878	830.0
K00879	133.0
K00872	19373.0
K00873	25592.0
K00870	0.0
K00876	12935.0
K00877	0.0
K00874	25545.0
K00875	0.0
K04487	39727.0
K04486	39082.0
K04485	6800.0
K04484	0.0
K04483	0.0
K04482	0.0
K04480	0.0
K04488	20196.0
K12049	0.0
K13693	0.0
K13706	0.0
K13694	0.0
K13695	0.0
K05977	0.0
K09516	0.0
K02434	39306.0
K02435	39287.0
K02436	133.0
K02437	42973.0
K05350	1026.0
K02431	423.0
K08100	0.0
K02433	39440.0
K02438	19032.0
K02439	1.0
K03745	0.0
K03744	11374.0
K03747	0.0
K03210	25251.0
K03217	25871.0
K03216	19915.0
K03215	0.0
K03742	24952.0
K03219	18448.0
K03218	25892.0
K03749	0.0
K03748	0.0
K02383	0.0
K06327	0.0
K06320	282.0
K07238	7251.0
K09479	0.0
K09478	0.0
K09475	0.0
K09474	0.0
K09477	0.0
K09476	0.0
K09471	0.0
K09470	0.0
K09473	0.0
K09472	0.0
K07543	0.0
K06898	19024.0
K13967	0.0
K13963	18861.0
K07545	0.0
K00737	280.0
K05345	0.0
K11706	0.0
K11707	0.0
K11704	0.0
K11705	0.0
K11708	0.0
K11709	0.0
K05588	0.0
K07114	66975.0
K07443	992.0
K07116	0.0
K07117	18448.0
K07110	1.0
K07447	25577.0
K07112	32.0
K07113	0.0
K07448	295.0
K07118	292.0
K07119	1.0
K10619	0.0
K10618	0.0
K10617	0.0
K10616	0.0
K01848	0.0
K01849	0.0
K01844	137.0
K01845	18892.0
K01846	6.0
K01847	29773.0
K01840	31136.0
K01841	133.0
K01842	0.0
K01843	18557.0
K06219	0.0
K10832	0.0
K05348	0.0
K14203	0.0
K08483	19960.0
K08482	18448.0
K08481	0.0
K08480	0.0
K08485	0.0
K08484	0.0
K00464	0.0
K00467	0.0
K00466	0.0
K00461	0.0
K00460	0.0
K00463	0.0
K00462	0.0
K04509	0.0
K00469	0.0
K00468	0.0
K08645	0.0
K04744	0.0
K01518	0.0
K01519	0.0
K04748	0.0
K04749	2.0
K01514	0.0
K01515	2030.0
K01512	19067.0
K01510	0.0
K14623	18448.0
K14626	0.0
K14627	0.0
K14628	0.0
K14629	0.0
K03918	0.0
K03919	0.0
K12372	0.0
K12373	83959.0
K12370	0.0
K12371	0.0
K02359	0.0
K02358	25596.0
K02351	0.0
K02352	0.0
K02355	50849.0
K02357	25577.0
K02356	25591.0
K13574	0.0
K13573	0.0
K13572	0.0
K13571	0.0
K13570	0.0
K12112	0.0
K12113	0.0
K12110	0.0
K12111	1.0
K07329	0.0
K07328	0.0
K07323	0.0
K07322	11329.0
K07321	22.0
K07320	0.0
K07327	0.0
K07326	0.0
K07325	0.0
K07324	0.0
K08163	0.0
K06180	57584.0
K06181	18738.0
K06182	309.0
K06183	38356.0
K06186	0.0
K06187	25579.0
K06188	18450.0
K06189	0.0
K08359	0.0
K07589	0.0
K07588	5663.0
K07587	0.0
K07586	903.0
K07585	0.0
K07584	1702.0
K07583	0.0
K07582	0.0
K07581	0.0
K07580	0.0
K11139	0.0
K05989	7275.0
K05988	0.0
K05985	1143.0
K05987	0.0
K05986	18448.0
K10843	0.0
K08354	0.0
K10844	2.0
K10848	0.0
K00673	18448.0
K00674	5969.0
K00675	18788.0
K00676	1358.0
K00677	42559.0
K06988	291.0
K06989	8.0
K08351	0.0
K06980	18448.0
K06981	0.0
K06982	0.0
K08350	0.0
K06984	0.0
K06985	0.0
K06986	0.0
K06987	358.0
K02445	19020.0
K02444	616.0
K00582	0.0
K00583	0.0
K00580	0.0
K02110	25333.0
K00586	0.0
K00587	0.0
K00584	0.0
K08921	0.0
K02441	0.0
K00588	2.0
K08922	0.0
K02440	19330.0
K00018	25234.0
K08923	0.0
K02443	455.0
K00019	0.0
K02442	0.0
K08925	0.0
K08926	0.0
K08927	0.0
K03149	18466.0
K06604	0.0
K00015	0.0
K01989	1376.0
K00854	20136.0
K00855	0.0
K00856	0.0
K00857	1021.0
K00850	51180.0
K00851	18741.0
K00852	38490.0
K00853	18449.0
K00858	7129.0
K00859	25472.0
K01181	18512.0
K01180	0.0
K01183	574.0
K01182	797.0
K01185	5674.0
K01184	0.0
K01187	36719.0
K01188	7553.0
K02596	10.0
K13766	0.0
K13767	0.0
K13003	0.0
K13002	0.0
K13000	0.0
K02984	0.0
K02986	25579.0
K02987	0.0
K02636	0.0
K02982	25297.0
K02983	0.0
K02638	0.0
K02639	0.0
K02988	25577.0
K08298	0.0
K08299	0.0
K03583	0.0
K03582	0.0
K03581	20044.0
K03580	18448.0
K03587	5663.0
K03586	0.0
K03585	66668.0
K03584	25260.0
K03589	6419.0
K03588	25896.0
K01725	0.0
K01724	18449.0
K01727	1.0
K01726	535.0
K01721	0.0
K01720	0.0
K01722	0.0
K13008	0.0
K01729	0.0
K01728	1.0
K09530	0.0
K09539	0.0
K02188	699.0
K02189	698.0
K02182	0.0
K02183	0.0
K03769	6.0
K03768	44499.0
K03767	291.0
K03765	0.0
K03764	0.0
K03763	2153.0
K03762	1.0
K03761	0.0
K03760	0.0
K09457	18453.0
K09456	0.0
K09459	133.0
K09458	43804.0
K00602	56558.0
K13988	0.0
K13985	0.0
K09981	1.0
K09980	0.0
K09983	0.0
K09982	0.0
K09985	0.0
K09984	0.0
K09987	0.0
K09986	0.0
K09989	584.0
K09988	387.0
K12583	0.0
K12582	0.0
K12589	0.0
K11720	0.0
K09759	479.0
K10985	0.0
K10984	317.0
K07468	0.0
K07469	1.0
K07464	467.0
K07465	0.0
K07466	0.0
K07467	931.0
K07460	24541.0
K07461	19421.0
K07462	25577.0
K07463	0.0
K10679	36896.0
K10678	0.0
K10671	0.0
K10670	62.0
K10673	0.0
K10672	8.0
K10674	0.0
K10677	0.0
K10676	0.0
K08726	0.0
K08724	331.0
K08722	519.0
K08723	0.0
K08720	0.0
K08721	0.0
K08728	291.0
K10187	0.0
K00119	0.0
K00118	18448.0
K00449	0.0
K00448	0.0
K00115	0.0
K00446	0.0
K00117	36897.0
K00116	18449.0
K00111	25467.0
K00442	0.0
K00113	0.0
K00112	0.0
K01539	0.0
K01531	1032.0
K04720	837.0
K01533	44328.0
K01534	46470.0
K01535	0.0
K01537	25938.0
K14358	0.0
K14605	0.0
K14606	0.0
K00413	0.0
K10120	1.0
K05600	0.0
K05777	48.0
K03972	0.0
K03973	8.0
K03970	0.0
K03971	0.0
K03976	7126.0
K03977	25579.0
K03974	0.0
K03975	24425.0
K03978	7129.0
K03979	25579.0
K13378	5661.0
K02372	19946.0
K02371	6327.0
K02377	24402.0
K02379	18450.0
K03396	0.0
K03397	0.0
K03394	614.0
K03395	0.0
K03392	0.0
K03393	0.0
K03390	5662.0
K03391	0.0
K03399	19.0
K03027	0.0
K12136	0.0
K12137	0.0
K06610	0.0
K12138	0.0
K12139	0.0
K11444	0.0
K11440	0.0
K11443	0.0
K11442	0.0
K00612	18495.0
K00613	0.0
K00610	6196.0
K00611	20299.0
K00616	18700.0
K00617	0.0
K00614	0.0
K00615	28055.0
K00619	0.0
K10863	0.0
K07874	0.0
K06234	0.0
K10240	0.0
K10241	0.0
K10242	0.0
K10243	0.0
K04110	0.0
K04113	0.0
K04112	0.0
K04115	0.0
K04114	0.0
K04117	0.0
K04116	0.0
K04118	0.0
K05517	0.0
K07705	2.0
K07704	2.0
K07707	294.0
K07706	294.0
K07701	0.0
K07700	0.0
K07703	0.0
K07702	0.0
K07709	0.0
K07708	0.0
K01955	26180.0
K13042	0.0
K09934	0.0
K09935	18862.0
K06216	1.0
K09937	0.0
K13745	0.0
K13746	0.0
K13747	43056.0
K13740	0.0
K13741	0.0
K13742	0.0
K06211	283.0
K06212	0.0
K09933	0.0
K02618	0.0
K02619	5665.0
K02968	25576.0
K02966	0.0
K02967	25577.0
K02616	0.0
K02965	25577.0
K02962	0.0
K02611	0.0
K02613	0.0
K03569	25834.0
K03568	322.0
K03565	6753.0
K06218	1.0
K03567	0.0
K03566	0.0
K03561	122013.0
K03560	0.0
K03563	811.0
K03562	0.0
K06430	0.0
K01709	18503.0
K01708	0.0
K01707	0.0
K01706	9.0
K01705	0.0
K01704	51271.0
K01703	51272.0
K01702	0.0
K14165	0.0
K14164	0.0
K14166	0.0
K14161	18448.0
K14160	0.0
K14162	18448.0
K05396	57.0
K03709	18846.0
K03708	305.0
K08160	0.0
K03701	50114.0
K03700	945.0
K03703	25296.0
K03702	25577.0
K03705	1467.0
K03704	2774.0
K03707	490.0
K03706	614.0
K06289	0.0
K06288	0.0
K06283	830.0
K06282	2.0
K06281	2.0
K06287	25275.0
K06286	292.0
K06285	2.0
K06284	580.0
K08161	291.0
K07540	0.0
K06438	515.0
K06869	0.0
K06868	0.0
K06867	18449.0
K06866	0.0
K06865	0.0
K06864	19108.0
K06863	0.0
K06862	0.0
K06861	24111.0
K06860	0.0
K12659	0.0
K12658	18448.0
K07547	0.0
K07546	0.0
K15023	0.0
K15022	0.0
K15020	0.0
K15024	696.0
K08700	0.0
K08162	280.0
K07544	0.0
K00137	0.0
K00135	2.0
K00134	44326.0
K00133	25577.0
K00132	1.0
K00131	12.0
K00130	291.0
K00139	0.0
K00138	0.0
K00429	0.0
K00428	24110.0
K00421	0.0
K00423	0.0
K00425	5954.0
K00427	0.0
K00426	5954.0
K14292	0.0
K14379	0.0
K14370	0.0
K14371	0.0
K14372	0.0
K14373	0.0
K14374	0.0
K14375	0.0
K09845	0.0
K14082	0.0
K14083	18.0
K14080	0.0
K14081	0.0
K14086	280.0
K14087	280.0
K14084	133.0
K14088	281.0
K14089	281.0
K01552	20004.0
K01551	321.0
K01556	0.0
K01557	0.0
K01554	290.0
K01555	0.0
K04708	0.0
K03955	0.0
K13689	0.0
K13688	18458.0
K13683	0.0
K13685	18791.0
K13684	0.0
K13687	0.0
K13686	0.0
K14159	0.0
K02399	0.0
K02398	16.0
K02395	4.0
K02394	0.0
K02397	313.0
K02396	612.0
K02391	0.0
K02390	705.0
K02393	0.0
K02392	1234.0
K13533	0.0
K13532	0.0
K13531	0.0
K13530	290.0
K01550	0.0
K05658	0.0
K14054	10.0
K02601	25669.0
K02970	25576.0
K05378	0.0
K12339	0.0
K14060	0.0
K11687	0.0
K11686	0.0
K11685	0.0
K11689	112.0
K11688	206.0
K08939	0.0
K03048	305.0
K03049	0.0
K13821	55344.0
K13820	2.0
K03042	0.0
K03043	25258.0
K03040	25575.0
K03041	0.0
K03046	25577.0
K03047	0.0
K03044	0.0
K03045	0.0
K00348	5662.0
K09847	0.0
K00692	10.0
K00638	785.0
K00639	24117.0
K00693	0.0
K00634	6094.0
K00635	0.0
K00630	0.0
K00631	0.0
K00632	131.0
K00633	342.0
K00691	581.0
K00696	0.0
K00694	143.0
K00695	0.0
K10854	0.0
K07811	0.0
K07810	0.0
K07813	457.0
K07812	0.0
K07814	282.0
K07816	315.0
K00090	0.0
K00091	751.0
K00094	1.0
K00096	302.0
K00097	24383.0
K00098	0.0
K00099	25285.0
K10228	0.0
K10229	0.0
K12548	0.0
K10222	0.0
K10220	0.0
K10221	0.0
K10227	0.0
K05822	1.0
K01949	0.0
K01945	25574.0
K01947	0.0
K01946	0.0
K01941	18458.0
K01940	25256.0
K06357	0.0
K07729	22283.0
K07728	0.0
K07727	2443.0
K07726	1071.0
K07725	0.0
K07724	0.0
K07723	20.0
K07722	18448.0
K07721	0.0
K07720	4167.0
K00899	123.0
K05824	0.0
K00891	7190.0
K00892	0.0
K00895	18450.0
K00897	301.0
K08151	18739.0
K08153	294.0
K08154	0.0
K02948	25577.0
K02942	0.0
K02944	0.0
K05665	0.0
K02946	25577.0
K13793	0.0
K06352	0.0
K01769	0.0
K01768	36896.0
K01761	4.0
K01760	305.0
K01762	0.0
K09578	0.0
K01766	0.0
K08164	0.0
K02493	25577.0
K08166	0.0
K08167	0.0
K02496	0.0
K02497	0.0
K02494	0.0
K02495	44868.0
K02498	0.0
K02499	110.0
K08168	0.0
K08169	0.0
K14415	281.0
K14414	18448.0
K06881	25579.0
K00436	0.0
K06332	0.0
K12815	0.0
K12810	0.0
K06885	623.0
K00437	1.0
K06335	0.0
K06334	1117.0
K03547	1295.0
K03546	697.0
K03545	25975.0
K03544	25540.0
K03543	24110.0
K06888	18732.0
K10941	0.0
K03549	18741.0
K03548	0.0
K10940	0.0
K02236	585.0
K02237	19394.0
K02234	0.0
K02232	699.0
K02233	981.0
K02230	18449.0
K02231	19719.0
K06359	0.0
K02238	6647.0
K02239	0.0
K03723	25527.0
K03722	19248.0
K03721	0.0
K03720	0.0
K03727	0.0
K03726	0.0
K03725	0.0
K03724	18455.0
K06358	0.0
K12673	0.0
K12679	0.0
K12678	0.0
K06410	356.0
K11898	0.0
K11899	0.0
K11896	0.0
K11897	0.0
K11894	0.0
K11895	0.0
K11892	0.0
K11893	0.0
K11890	0.0
K11891	0.0
K08762	0.0
K08764	0.0
K08765	0.0
K10418	0.0
K11325	0.0
K11326	0.0
K11327	0.0
K11328	0.0
K11329	0.0
K00151	0.0
K00150	0.0
K00153	0.0
K00400	0.0
K00407	0.0
K00406	18448.0
K00405	18448.0
K00404	18448.0
K00158	291.0
K01342	0.0
K09388	0.0
K09386	0.0
K09384	3.0
K04094	1141.0
K04095	284.0
K04096	25578.0
K04097	0.0
K04090	0.0
K04091	18449.0
K04092	0.0
K04093	0.0
K04098	0.0
K04099	0.0
K01578	0.0
K01579	24118.0
K01574	0.0
K01575	582.0
K01576	0.0
K01577	1.0
K01571	702.0
K01572	6958.0
K01573	0.0
K02009	461.0
K02008	4868.0
K02005	48704.0
K02004	177261.0
K02007	598.0
K02006	6558.0
K02001	4.0
K02000	295.0
K02003	171129.0
K02002	295.0
K03065	0.0
K08952	0.0
K03060	19539.0
K13809	0.0
K10948	0.0
K09607	0.0
K06125	0.0
K04337	0.0
K06120	1.0
K06121	0.0
K04336	0.0
K01127	0.0
K09703	0.0
K00004	580.0
K14699	0.0
K09702	309.0
K14698	0.0
K05311	3.0
K13829	0.0
K10943	0.0
K07291	0.0
K07290	0.0
K10206	19498.0
K10202	1.0
K10208	0.0
K10209	0.0
K01966	0.0
K01965	0.0
K01964	10.0
K01963	19269.0
K01962	19257.0
K01961	26329.0
K01960	5662.0
K01969	0.0
K01968	0.0
K07749	290.0
K07748	0.0
K07741	586.0
K07740	0.0
K07743	0.0
K07742	1466.0
K07745	0.0
K07744	0.0
K07746	0.0
K01299	19054.0
K01295	18689.0
K01297	424.0
K02922	0.0
K05603	0.0
K02921	0.0
K02926	25577.0
K05607	0.0
K02924	0.0
K05605	0.0
K02928	0.0
K02929	0.0
K00216	0.0
K00217	0.0
K00214	0.0
K00215	25411.0
K00213	0.0
K00210	0.0
K00211	0.0
K00218	0.0
K00219	2.0
K01035	0.0
K01034	238.0
K04517	25575.0
K01740	31966.0
K01031	0.0
K01746	107.0
K01745	115.0
K01744	24127.0
K01749	18609.0
K01039	105.0
K04518	5954.0
K09591	0.0
K14129	0.0
K14128	0.0
K14121	0.0
K14120	0.0
K14123	0.0
K14122	0.0
K14125	0.0
K14124	0.0
K14127	0.0
K14126	0.0
K03521	6867.0
K03520	0.0
K03523	1468.0
K03522	6972.0
K03525	25462.0
K03524	25562.0
K03527	43735.0
K03526	25283.0
K03529	19914.0
K03528	0.0
K06338	0.0
K02217	6060.0
K03299	18741.0
K03298	10.0
K13472	0.0
K03293	1846.0
K03292	1648.0
K03291	0.0
K03290	0.0
K03297	18729.0
K03296	122469.0
K03295	5956.0
K03294	19416.0
K13009	0.0
K12690	0.0
K09743	0.0
K06022	0.0
K07190	0.0
K06021	0.0
K07192	18919.0
K06020	0.0
K06027	0.0
K06026	0.0
K09744	0.0
K07991	0.0
K08749	0.0
K09835	0.0
K09834	0.0
K10439	20006.0
K06351	0.0
K09833	0.0
K10925	0.0
K10924	0.0
K10927	0.0
K10926	0.0
K10923	0.0
K10922	0.0
K09629	0.0
K10697	0.0
K00179	311.0
K00172	127.0
K00171	125.0
K00170	124.0
K00177	5933.0
K00176	5933.0
K00175	30048.0
K00174	30046.0
K13478	0.0
K14338	0.0
K14339	0.0
K14335	0.0
K14337	0.0
K14330	0.0
K14331	0.0
K14333	0.0
K08918	0.0
K13479	244.0
K04078	25577.0
K04079	25266.0
K04076	3.0
K04077	25577.0
K04074	504.0
K04075	25562.0
K04072	1916.0
K04073	0.0
K04070	812.0
K04071	0.0
K14597	0.0
K13318	0.0
K08280	0.0
K13641	18685.0
K13640	0.0
K13643	133.0
K13642	0.0
K02027	13420.0
K02026	25267.0
K02025	26594.0
K02024	0.0
K02023	534.0
K02022	2.0
K02021	2.0
K02020	18674.0
K02029	20784.0
K02028	2696.0
K03886	0.0
K03887	0.0
K03884	0.0
K03885	24703.0
K03881	0.0
K03888	0.0
K03889	0.0
K12998	0.0
K12999	0.0
K12992	18459.0
K12993	0.0
K12990	283.0
K12991	0.0
K12996	291.0
K12997	290.0
K12994	0.0
K12995	0.0
K08979	0.0
K08978	6362.0
K03088	495228.0
K03089	0.0
K03086	44318.0
K03087	0.0
K08971	0.0
K08970	18448.0
K03082	18449.0
K03080	0.0
K08974	6763.0
K13868	0.0
K00918	2.0
K01553	0.0
K12214	0.0
K11646	0.0
K11645	0.0
K11641	0.0
K11640	0.0
K12736	0.0
K12733	0.0
K07507	6369.0
K07506	0.0
K07505	0.0
K07504	0.0
K07503	0.0
K07502	292.0
K07501	0.0
K07500	0.0
K07509	0.0
K07508	0.0
K11422	0.0
K08698	0.0
K10773	25585.0
K10774	0.0
K14286	0.0
K10778	0.0
K14287	0.0
K00140	19.0
K05501	0.0
K01903	18449.0
K01902	18449.0
K01905	0.0
K01904	0.0
K01907	0.0
K01906	0.0
K01909	0.0
K01908	0.0
K14534	844.0
K00147	25257.0
K07767	0.0
K07769	0.0
K07768	0.0
K06203	0.0
K06202	0.0
K09921	0.0
K09920	0.0
K09927	18728.0
K09024	0.0
K09022	12.0
K09023	18448.0
K09020	0.0
K09021	0.0
K02908	0.0
K02909	25579.0
K08218	5661.0
K08219	0.0
K02904	7128.0
K02906	25577.0
K02907	6765.0
K02902	25577.0
K00230	12.0
K00231	2.0
K00232	0.0
K08976	18449.0
K00234	0.0
K00239	24231.0
K06209	1160.0
K09928	18448.0
K01015	0.0
K01014	0.0
K01012	24809.0
K01011	36926.0
K01010	0.0
K08920	0.0
K14103	0.0
K14102	0.0
K14101	0.0
K14100	0.0
K14105	0.0
K14104	0.0
K14109	0.0
K14108	0.0
K06401	0.0
K00893	0.0
K13402	0.0
K12858	0.0
K03503	5662.0
K03502	6850.0
K03501	7131.0
K03500	38362.0
K08924	0.0
K02278	4.0
K02279	348.0
K12977	0.0
K02276	1.0
K02277	0.0
K02274	18449.0
K02275	18449.0
K13450	0.0
K13451	0.0
K13452	0.0
K13454	0.0
K13455	0.0
K12509	0.0
K12508	0.0
K12507	1.0
K12506	113.0
K12500	0.0
K12503	0.0
K05926	0.0
K09728	0.0
K14587	0.0
K06597	0.0
K06596	0.0
K06595	0.0
K06599	0.0
K06598	0.0
K07978	0.0
K07979	2588.0
K07976	0.0
K14585	0.0
K10907	20324.0
K10906	0.0
K10901	0.0
K10909	0.0
K10908	0.0
K09819	18739.0
K09818	291.0
K09817	7171.0
K09816	7170.0
K09815	7170.0
K06374	807.0
K06373	807.0
K09812	7511.0
K09811	7723.0
K09810	24392.0
K09724	0.0
K14582	0.0
K09721	0.0
K04058	18448.0
K04059	0.0
K04050	0.0
K04051	0.0
K04052	0.0
K04053	0.0
K04054	0.0
K04055	0.0
K04056	18448.0
K04057	0.0
K01047	0.0
K08975	0.0
K10015	0.0
K10014	0.0
K10017	0.0
K10016	0.0
K10011	0.0
K10010	367.0
K10013	0.0
K10012	339.0
K10019	0.0
K10018	0.0
K13665	0.0
K13664	0.0
K13663	0.0
K13662	0.0
K13661	0.0
K13660	0.0
K13669	0.0
K13668	0.0
K07641	18448.0
K01466	55.0
K13590	0.0
K01464	364.0
K01465	25584.0
K01462	26647.0
K01463	393.0
K01460	0.0
K01461	0.0
K13599	0.0
K13598	0.0
K01468	109.0
K01469	18448.0
K09251	10.0
K09252	0.0
K02041	941.0
K02040	44315.0
K02043	0.0
K02045	4.0
K02044	941.0
K02047	18452.0
K02046	18452.0
K02049	75875.0
K02048	18452.0
K05549	0.0
K05548	0.0
K06046	0.0
K03319	1.0
K03316	293.0
K03317	3.0
K03314	0.0
K03315	6529.0
K03312	463.0
K03313	3.0
K03310	2783.0
K03311	950.0
K12052	0.0
K02945	25142.0
K06162	0.0
K06163	0.0
K06160	0.0
K06161	0.0
K06166	0.0
K00359	592.0
K06164	0.0
K06165	0.0
K06168	25286.0
K06169	0.0
K13020	0.0
K07158	0.0
K07159	0.0
K04835	2.0
K11621	0.0
K11991	0.0
K11622	0.0
K11996	18450.0
K11627	0.0
K11626	0.0
K11629	0.0
K11628	0.0
K07561	0.0
K07560	25577.0
K07563	0.0
K07562	0.0
K07565	0.0
K07564	0.0
K07567	26014.0
K07566	30924.0
K07569	0.0
K07568	30921.0
K09925	0.0
K11199	0.0
K11198	0.0
K11192	0.0
K11191	0.0
K11196	0.0
K11195	0.0
K11194	0.0
K02492	18882.0
K10713	0.0
K10710	3.0
K10711	2.0
K10716	0.0
K02490	0.0
K10714	0.0
K10715	0.0
K01929	25579.0
K01928	26430.0
K01923	7406.0
K01922	18748.0
K01921	25953.0
K01920	0.0
K01926	25577.0
K01925	25577.0
K01924	7129.0
K07789	18448.0
K07788	0.0
K07785	0.0
K07784	0.0
K07787	18449.0
K07786	0.0
K07781	0.0
K07783	0.0
K07782	0.0
K05835	0.0
K06355	0.0
K14661	0.0
K09844	0.0
K00782	293.0
K00783	25578.0
K00784	6850.0
K00785	0.0
K00786	631.0
K00039	0.0
K00036	19338.0
K00037	0.0
K00034	19.0
K00035	0.0
K00032	0.0
K00033	19629.0
K00030	90.0
K00031	25168.0
K01259	2.0
K01258	6890.0
K01255	287.0
K01256	18450.0
K01251	24624.0
K01250	133.0
K01253	0.0
K01252	0.0
K09008	0.0
K09009	0.0
K09000	18448.0
K09001	50.0
K09002	284.0
K09003	0.0
K09004	10.0
K09005	0.0
K09006	0.0
K09007	18448.0
K09846	0.0
K08234	767.0
K00258	0.0
K00259	18742.0
K00252	1.0
K00253	0.0
K00256	0.0
K00257	24124.0
K00254	0.0
K00255	0.0
K01079	422.0
K01078	18448.0
K01071	291.0
K01070	0.0
K01073	1.0
K01077	25058.0
K01076	18460.0
K14472	0.0
K14471	0.0
K14470	0.0
K14475	11.0
K09841	0.0
K02788	13.0
K02782	0.0
K02783	335.0
K02781	13.0
K02786	13.0
K02787	0.0
K02784	0.0
K01060	18509.0
K01787	18624.0
K01786	755.0
K01785	31089.0
K01784	63770.0
K01783	26385.0
K01782	36897.0
K01781	0.0
K01780	0.0
K01789	0.0
K01788	1337.0
K02526	8.0
K02527	24111.0
K02525	1.0
K02250	0.0
K02523	24111.0
K02520	25540.0
K02521	0.0
K02258	0.0
K02259	18449.0
K02528	25576.0
K02529	68984.0
K03781	5943.0
K03780	131.0
K03783	6700.0
K03782	18449.0
K03785	19174.0
K03784	1155.0
K03787	24395.0
K03786	6496.0
K03789	1755.0
K03788	0.0
K10700	0.0
K00342	24110.0
K03124	0.0
K03120	0.0
K12527	236.0
K12526	0.0
K12525	0.0
K12524	11323.0
K12523	0.0
K12522	0.0
K09789	5662.0
K09788	2.0
K09787	1466.0
K09786	13.0
K09785	0.0
K09781	0.0
K09780	1.0
K10961	0.0
K10960	0.0
K10963	0.0
K10962	0.0
K10965	0.0
K10964	0.0
K10966	0.0
K09879	0.0
K06318	0.0
K06311	0.0
K06310	23.0
K06312	0.0
K06314	0.0
K06317	189.0
K11389	0.0
K11386	0.0
K11387	0.0
K11384	18448.0
K11385	0.0
K11382	0.0
K11383	0.0
K11381	0.0
K11949	0.0
K10380	0.0
K04032	233.0
K04033	0.0
K04030	235.0
K04031	872.0
K04036	0.0
K04037	0.0
K04034	4.0
K04035	0.0
K04038	0.0
K04039	0.0
K07046	18449.0
K07047	19543.0
K07044	0.0
K07045	670.0
K07042	19915.0
K07043	6558.0
K07040	1465.0
K07041	0.0
K07048	130.0
K07049	0.0
K08664	0.0
K02584	0.0
K10039	18459.0
K10038	0.0
K10037	0.0
K10036	2.0
K04788	0.0
K04789	0.0
K04784	0.0
K04785	0.0
K04786	0.0
K04787	0.0
K04780	0.0
K04781	10.0
K04782	0.0
K04783	0.0
K13601	0.0
K13603	0.0
K13602	0.0
K13605	0.0
K13604	0.0
K13607	0.0
K02404	23.0
K05783	0.0
K05782	0.0
K05781	0.0
K05780	0.0
K05787	0.0
K05786	18449.0
K05785	18448.0
K05784	0.0
K05789	0.0
K05788	0.0
K01442	24948.0
K01443	20315.0
K01444	331.0
K01446	291.0
K01447	42844.0
K01448	26036.0
K01449	718.0
K14803	0.0
K02069	33.0
K05569	389.0
K08008	0.0
K02063	0.0
K05566	388.0
K05565	1.0
K05563	0.0
K05562	0.0
K05561	0.0
K02064	0.0
K03338	282.0
K03339	0.0
K03330	0.0
K03331	0.0
K03332	2.0
K03333	0.0
K03335	18730.0
K03336	282.0
K03337	282.0
K12956	0.0
K12957	18448.0
K12954	0.0
K12955	0.0
K12952	0.0
K12953	0.0
K12950	0.0
K12951	0.0
K14733	0.0
K00109	0.0
K06148	4400.0
K06149	0.0
K06144	0.0
K06145	0.0
K06146	0.0
K06147	85563.0
K06141	0.0
K06142	35437.0
K06143	0.0
K11945	0.0
K08948	0.0
K08949	0.0
K00071	0.0
K14664	0.0
K13810	0.0
K14665	0.0
K03058	0.0
K11609	0.0
K11608	0.0
K14660	0.0
K11603	0.0
K11602	0.0
K11601	0.0
K11600	0.0
K11607	18448.0
K11606	18448.0
K11605	18448.0
K11604	18448.0
K10558	0.0
K10559	1.0
K10550	1.0
K10551	1.0
K10552	0.0
K10553	0.0
K10554	0.0
K10555	1.0
K10556	1.0
K10557	0.0
K03051	0.0
K03050	0.0
K07549	0.0
K07548	0.0
K07239	1.0
K07235	0.0
K07234	0.0
K07237	0.0
K07236	0.0
K07231	0.0
K07230	0.0
K07233	0.0
K07232	0.0
K02467	0.0
K05306	293.0
K05305	282.0
K05304	0.0
K05303	18448.0
K05301	0.0
K02565	0.0
K08644	0.0
K08646	0.0
K08641	36945.0
K08643	0.0
K08642	0.0
K12146	0.0
K00010	18865.0
K00011	0.0
K00012	25190.0
K00013	25575.0
K00014	43538.0
K00016	2049.0
K09065	0.0
K08252	0.0
K08253	0.0
K08256	0.0
K08255	0.0
K08258	0.0
K08259	0.0
K00274	18452.0
K00275	18449.0
K00276	0.0
K00270	0.0
K00271	0.0
K00272	0.0
K00273	0.0
K00278	24439.0
K00279	0.0
K12675	0.0
K01277	5662.0
K01274	0.0
K01273	19581.0
K01271	723.0
K01270	11990.0
K01278	5664.0
K00906	0.0
K00904	582.0
K00903	1.0
K00901	19282.0
K13785	0.0
K00908	0.0
K11149	0.0
K01053	18449.0
K01051	2.0
K01057	1.0
K01056	25577.0
K01055	0.0
K01054	0.0
K01058	0.0
K02500	25622.0
K02501	25622.0
K02502	1363.0
K02503	25576.0
K02504	0.0
K02505	0.0
K02506	0.0
K02507	0.0
K02508	0.0
K02509	2.0
K00291	0.0
K13410	0.0
K13148	0.0
K13419	0.0
K05825	0.0
K03106	25578.0
K03105	0.0
K03101	25865.0
K03100	32252.0
K12541	0.0
K12540	0.0
K12543	0.0
K12542	0.0
K12545	0.0
K12544	0.0
K12547	0.0
K12546	0.0
K12549	0.0
K06080	0.0
K11018	0.0
K11019	0.0
K11016	0.0
K11017	0.0
K11014	0.0
K11015	0.0
K11012	0.0
K11013	0.0
K11010	0.0
K11011	0.0
K06333	511.0
K06880	0.0
K06883	18448.0
K06882	0.0
K09857	18448.0
K06884	0.0
K06887	0.0
K06886	18449.0
K06889	32408.0
K10942	0.0
K09859	0.0
K09858	1.0
K10947	9077.0
K10946	0.0
K10945	0.0
K10944	0.0
K13284	0.0
K00483	1.0
K00481	0.0
K00480	0.0
K00486	0.0
K00485	0.0
K00484	0.0
K09901	0.0
K10929	0.0
K07684	0.0
K07685	0.0
K07686	0.0
K07687	0.0
K07681	0.0
K07688	0.0
K07689	0.0
K10928	0.0
K04018	0.0
K04019	234.0
K04014	0.0
K04015	0.0
K04016	0.0
K04017	0.0
K04013	0.0
K07060	0.0
K07061	0.0
K07062	18448.0
K07063	0.0
K07064	0.0
K07065	0.0
K07066	280.0
K07067	3.0
K07068	0.0
K07069	620.0
K01121	0.0
K13629	0.0
K13628	18449.0
K13623	0.0
K13622	18448.0
K13620	0.0
K13626	518.0
K08586	0.0
K08587	0.0
K01428	18740.0
K01429	18739.0
K01422	5662.0
K01423	1.0
K01420	1987.0
K01421	1022.0
K01426	19030.0
K01427	0.0
K01424	6963.0
K01425	24567.0
K08068	0.0
K07538	0.0
K13086	0.0
K13085	0.0
K07287	0.0
K07824	0.0
K07682	0.0
K02722	0.0
K12978	0.0
K12979	0.0
K12972	0.0
K12973	0.0
K12974	0.0
K12975	0.0
K12976	0.0
K07821	0.0
K07683	1.0
K14750	0.0
K14751	0.0
K14953	0.0
K12288	0.0
K12289	0.0
K12282	0.0
K12283	0.0
K12280	0.0
K12281	0.0
K12286	0.0
K12287	0.0
K12284	0.0
K12285	0.0
K11957	0.0
K11956	0.0
K11955	0.0
K11954	0.0
K11953	0.0
K11952	0.0
K11951	0.0
K11950	0.0
K11959	0.0
K11958	0.0
K13889	1.0
K13888	0.0
K11963	0.0
K07217	450.0
K07216	538.0
K07215	0.0
K07214	18729.0
K07213	339.0
K07212	0.0
K07219	11.0
K07218	0.0
K12150	0.0
K08689	0.0
K08688	0.0
K00402	0.0
K00401	0.0
K11994	0.0
K00152	0.0
K01043	0.0
K00154	0.0
K00157	0.0
K00156	5662.0
K10533	0.0
K10530	0.0
K10531	0.0
K10536	18453.0
K10537	1.0
K10535	0.0
K10538	0.0
K10539	1.0
K00073	1.0
K13934	0.0
K00076	2.0
K00077	25420.0
K00074	19760.0
K00075	7129.0
K00078	0.0
K00079	0.0
K02290	0.0
K02563	25579.0
K02292	0.0
K08966	0.0
K02294	0.0
K08278	0.0
K08279	0.0
K08274	0.0
K08275	0.0
K08276	0.0
K08277	0.0
K00298	580.0
K00299	18448.0
K00296	0.0
K00297	43648.0
K00294	2.0
K00292	0.0
K00293	0.0
K00290	24610.0
K07757	0.0
K12089	0.0
K01210	2.0
K01213	0.0
K01212	415.0
K01215	291.0
K01214	0.0
K01217	0.0
K01216	0.0
K01219	0.0
K01218	280.0
K02749	0.0
K02746	637.0
K02747	635.0
K02744	669.0
K02745	636.0
K02742	0.0
K00924	37767.0
K00925	26180.0
K00926	1227.0
K00927	25577.0
K00928	44042.0
K00929	6198.0
K12085	0.0
K02298	0.0
K02299	0.0
K02568	0.0
K02569	0.0
K02562	0.0
K02291	18448.0
K02560	0.0
K02293	0.0
K02566	18523.0
K02567	0.0
K02564	31150.0
K02297	0.0
K03169	33003.0
K03168	7419.0
K03163	0.0
K03162	0.0
K03167	0.0
K03166	0.0
K11038	0.0
K11039	0.0
K11030	0.0
K11031	0.0
K11032	0.0
K11033	0.0
K11034	0.0
K11035	0.0
K11036	0.0
K11037	0.0
K02546	0.0
K07668	527.0
K07669	0.0
K07666	18448.0
K07667	20325.0
K07664	0.0
K07665	18733.0
K07662	0.0
K07663	18448.0
K07660	0.0
K07661	0.0
K03927	1287.0
K07008	0.0
K07009	748.0
K07002	1.0
K07003	1002.0
K07000	0.0
K07001	6692.0
K07006	18448.0
K07007	7391.0
K07004	1.0
K07005	7098.0
K03921	0.0
K02956	25577.0
K09725	0.0
K09181	18449.0
K08599	0.0
K08598	0.0
K08591	25710.0
K08590	24112.0
K01156	132.0
K01154	25666.0
K01407	0.0
K01400	0.0
K01153	25798.0
K01150	290.0
K01151	6838.0
K01408	0.0
K01409	26096.0
K01158	0.0
K01159	24649.0
K05523	0.0
K05522	1.0
K05521	37349.0
K05520	42560.0
K05527	0.0
K05526	0.0
K05525	0.0
K05524	0.0
K05529	0.0
K14518	0.0
K14519	18448.0
K05949	0.0
K01754	19958.0
K05942	0.0
K01027	0.0
K02171	0.0
K02170	0.0
K02173	134.0
K02172	0.0
K01751	244.0
K06416	178.0
K06417	0.0
K06414	0.0
K06947	0.0
K03379	0.0
K03808	18448.0
K03809	18458.0
K03806	0.0
K06412	728.0
K03804	0.0
K12296	290.0
K03802	19.0
K03803	5913.0
K06413	2.0
K10808	0.0
K06411	501.0
K01028	10.0
K01029	134.0
K11931	0.0
K11930	0.0
K11933	0.0
K11932	0.0
K11935	0.0
K11934	0.0
K11937	0.0
K11936	290.0
K11939	0.0
K11938	0.0
K10800	18448.0
K06419	1.0
K11929	0.0
K07271	771.0
K07270	0.0
K07273	6252.0
K07272	290.0
K07275	0.0
K07274	0.0
K07277	24111.0
K07276	0.0
K07279	0.0
K07278	0.0
K10623	0.0
K02481	24109.0
K11520	0.0
K02480	0.0
K08170	0.0
K02485	0.0
K02484	5956.0
K02487	0.0
K08600	1658.0
K08603	0.0
K08602	973.0
K08605	0.0
K08604	0.0
K09956	18448.0
K09957	0.0
K09954	18448.0
K09955	6793.0
K09952	59.0
K09953	0.0
K09950	0.0
K09951	760.0
K09958	18448.0
K09959	0.0
K07495	129136.0
K07494	0.0
K07497	44296.0
K07496	145.0
K07491	37143.0
K07490	0.0
K07493	1451.0
K07492	0.0
K07499	0.0
K07498	581.0
K11209	0.0
K11208	0.0
K11204	0.0
K11203	329.0
K11202	325.0
K11201	0.0
K11200	0.0
K00058	45314.0
K00059	101378.0
K00728	0.0
K00729	0.0
K00055	1.0
K00057	25581.0
K00050	589.0
K00051	0.0
K00720	0.0
K00721	42572.0
K14424	0.0
K06033	0.0
K14189	0.0
K14188	292.0
K06364	0.0
K14187	0.0
K01239	462.0
K01238	291.0
K01897	12170.0
K01232	339.0
K01895	18895.0
K01230	0.0
K01893	25579.0
K01236	0.0
K01235	291.0
K01890	25577.0
K02768	339.0
K02769	318.0
K02760	1777.0
K02761	2499.0
K02763	2.0
K02764	0.0
K02765	262.0
K00948	26314.0
K00949	1466.0
K00942	25581.0
K00943	25273.0
K00940	24124.0
K00941	50180.0
K00946	29772.0
K00947	0.0
K00944	0.0
K00945	27127.0
K01097	0.0
K01096	0.0
K01095	2.0
K01093	0.0
K01092	24859.0
K01091	45630.0
K01090	38525.0
K03499	27518.0
K03498	8243.0
K03491	985.0
K03490	281.0
K03493	0.0
K03492	23.0
K03495	25579.0
K03497	33573.0
K03496	46247.0
K02817	0.0
K02814	1.0
K02815	1.0
K02810	471.0
K02548	43166.0
K02549	18739.0
K02818	0.0
K02819	289.0
K03637	18557.0
K03636	18449.0
K03147	24452.0
K03146	0.0
K08851	0.0
K06518	25552.0
K09729	2.0
K06048	1.0
K06045	36896.0
K06044	0.0
K09727	0.0
K09726	0.0
K06041	24427.0
K09720	0.0
K09723	0.0
K06042	696.0
K09897	0.0
K09896	0.0
K09895	0.0
K09894	0.0
K09893	0.0
K09892	0.0
K09891	0.0
K09890	0.0
K09899	0.0
K09898	0.0
K03622	0.0
K07648	0.0
K07649	0.0
K07398	0.0
K07399	0.0
K11056	0.0
K11057	0.0
K11054	0.0
K11055	0.0
K07640	0.0
K07393	18448.0
K07390	18448.0
K07391	24953.0
K07644	18448.0
K07645	18448.0
K07646	25806.0
K07647	0.0
K10896	0.0
K07024	34926.0
K07025	32269.0
K07026	0.0
K07027	6116.0
K07020	0.0
K07021	291.0
K07022	0.0
K07023	752.0
K07028	0.0
K07029	50804.0
K10094	0.0
K01390	0.0
K01392	0.0
K01399	0.0
K02673	0.0
K05893	0.0
K05897	0.0
K05896	19914.0
K05895	659.0
K05899	0.0
K05898	0.0
K00555	0.0
K00554	25295.0
K00557	0.0
K00556	5661.0
K00551	0.0
K00559	0.0
K00558	44682.0
K01170	0.0
K01173	1.0
K01174	2.0
K01175	18498.0
K01176	426.0
K01178	18448.0
K01179	38802.0
K14578	0.0
K14579	0.0
K08951	0.0
K08950	0.0
K08953	0.0
K03828	18450.0
K03829	0.0
K03820	24110.0
K03821	0.0
K03822	0.0
K03823	25443.0
K03824	0.0
K03825	10.0
K03826	892.0
K03827	6095.0
K12248	0.0
K12246	0.0
K12247	0.0
K12242	0.0
K12243	0.0
K12240	0.0
K12241	0.0
K11919	0.0
K11918	0.0
K11913	0.0
K11912	0.0
K11911	0.0
K11910	0.0
K11917	0.0
K11916	0.0
K11915	0.0
K11914	0.0
K12068	0.0
K12069	0.0
K12062	0.0
K12063	0.0
K12060	0.0
K12061	0.0
K12066	0.0
K12067	0.0
K12064	0.0
K12065	0.0
K07259	5665.0
K07258	21806.0
K07253	0.0
K07251	0.0
K07250	18739.0
K07257	0.0
K07256	0.0
K07255	0.0
K07254	0.0
K05372	0.0
K05373	0.0
K05370	0.0
K05371	0.0
K05374	0.0
K05375	0.0
K09970	0.0
K09971	0.0
K09972	1.0
K09973	18448.0
K09974	18448.0
K09975	0.0
K09976	623.0
K09978	0.0
K09979	5661.0
K11261	409.0
K11260	0.0
K11263	0.0
K11264	0.0
K10793	0.0
K10796	0.0
K10797	137.0
K10794	0.0
K10795	0.0
K00700	25924.0
K00701	0.0
K10798	0.0
K00703	7133.0
K00705	44348.0
K09828	0.0
K10133	0.0
K13053	0.0
K03192	18448.0
K00964	0.0
K00965	1038.0
K00966	18467.0
K00960	0.0
K00961	0.0
K00962	25566.0
K00963	19190.0
K00969	7419.0
K12681	0.0
K02703	0.0
K08364	0.0
K08365	47.0
K02706	0.0
K08363	0.0
K08361	0.0
K02708	0.0
K02709	0.0
K08368	1.0
K08369	1.0
K01615	515.0
K01617	0.0
K01616	0.0
K01611	378.0
K01610	5968.0
K01613	24140.0
K01612	0.0
K01619	26109.0
K01618	0.0
K02834	25577.0
K02835	25577.0
K05281	0.0
K03619	0.0
K03618	0.0
K03617	6955.0
K03616	3.0
K03615	6954.0
K03614	6684.0
K03613	6874.0
K03612	6824.0
K03611	0.0
K03610	604.0
K09705	1.0
K09704	562.0
K09701	18448.0
K09700	3.0
K09709	0.0
K06391	342.0
K06390	843.0
K06393	842.0
K06392	563.0
K06395	15.0
K06394	466.0
K06397	840.0
K06396	840.0
K06399	855.0
K06398	857.0
K06435	0.0
K11078	0.0
K11079	0.0
K11074	0.0
K11075	0.0
K11076	0.0
K11077	0.0
K11070	1360.0
K11071	1362.0
K11072	1365.0
K11073	0.0
K06935	0.0
K06934	178.0
K06937	18449.0
K06936	10.0
K06931	0.0
K06930	0.0
K06933	0.0
K06932	0.0
K06939	0.0
K06938	0.0
K13381	0.0
K05916	18448.0
K05917	0.0
K05914	0.0
K05915	0.0
K05912	0.0
K05913	0.0
K05910	0.0
K05911	0.0
K05918	0.0
K05919	1173.0
K00392	0.0
K00390	18450.0
K00397	0.0
K00395	0.0
K00394	4.0
K01884	0.0
K00399	0.0
K01886	24899.0
K01376	0.0
K01372	6246.0
K09149	0.0
K09148	0.0
K01225	2.0
K09145	281.0
K09144	280.0
K09147	0.0
K09146	0.0
K09141	0.0
K09140	0.0
K09143	0.0
K09142	0.0
K05709	0.0
K05708	0.0
K05879	19235.0
K05878	18945.0
K05875	0.0
K05874	0.0
K05877	0.0
K05876	0.0
K05873	2.0
K00579	0.0
K00578	0.0
K00577	0.0
K00575	19262.0
K00574	19029.0
K00573	18448.0
K00571	1625.0
K00570	0.0
K01118	1214.0
K01119	670.0
K01157	0.0
K01112	0.0
K01113	18449.0
K04477	529.0
K01114	0.0
K01115	0.0
K08087	0.0
K01315	0.0
K08085	0.0
K08084	0.0
K08083	0.0
K08082	0.0
K08081	0.0
K08080	0.0
K01152	0.0
K01401	0.0
K09826	0.0
K06344	0.0
K06345	0.0
K09822	18448.0
K06343	0.0
K10938	0.0
K06341	0.0
K10934	0.0
K10935	0.0
K10932	0.0
K11052	0.0
K10930	0.0
K06349	0.0
K11053	0.0
K10754	0.0
K01755	25537.0
K10200	589.0
K02132	0.0
K02137	0.0
K03840	0.0
K03841	0.0
K13028	0.0
K13799	0.0
K13798	0.0
K13795	0.0
K13794	0.0
K13021	0.0
K13792	0.0
K13791	0.0
K13790	0.0
K12268	0.0
K12269	1.0
K12262	0.0
K12263	0.0
K12264	0.0
K12265	0.0
K12266	0.0
K12267	30497.0
K01757	0.0
K12237	0.0
K13243	0.0
K13245	0.0
K13244	0.0
K13246	0.0
K03264	0.0
K03265	0.0
K03263	0.0
K03268	0.0
K03269	24111.0
K12415	0.0
K10211	0.0
K09918	0.0
K09919	0.0
K06720	0.0
K09913	0.0
K09910	0.0
K09911	0.0
K09916	0.0
K09917	0.0
K06726	303.0
K09915	18448.0
K11535	0.0
K11534	47.0
K11537	1.0
K11531	0.0
K11533	0.0
K11532	0.0
K11249	2.0
K11539	0.0
K00762	26036.0
K00763	1468.0
K00760	25869.0
K00761	7128.0
K00766	24982.0
K00767	5858.0
K00764	31792.0
K00765	25480.0
K00768	701.0
K00769	0.0
K11059	0.0
K00186	0.0
K00187	0.0
K00184	18448.0
K00185	18448.0
K00183	0.0
K00180	5972.0
K00188	0.0
K00189	0.0
K10110	577.0
K10111	0.0
K10112	1471.0
K10113	0.0
K10114	0.0
K10115	0.0
K10116	0.0
K10117	1442.0
K10118	2193.0
K10119	1729.0
K04641	2.0
K04643	0.0
K04642	0.0
K13282	19.0
K00988	0.0
K00989	18798.0
K00986	10.0
K00984	328.0
K00985	0.0
K00982	0.0
K00983	611.0
K00980	308.0
K00981	44025.0
K01585	24110.0
K01584	0.0
K01586	25871.0
K13498	0.0
K01580	5962.0
K01583	346.0
K01582	505.0
K13497	18729.0
K01589	18741.0
K01588	44023.0
K14941	0.0
K08347	0.0
K08348	0.0
K02720	0.0
K14949	0.0
K02723	0.0
K03459	0.0
K03458	985.0
K03455	61007.0
K03457	129.0
K03451	9.0
K03981	0.0
K03980	18564.0
K02614	569.0
K01639	19302.0
K01638	0.0
K01637	0.0
K01636	15.0
K01635	1.0
K01634	0.0
K01633	24414.0
K01632	0.0
K01631	0.0
K01630	18448.0
K02615	0.0
K02588	325.0
K02589	302.0
K02858	1.0
K02859	1.0
K14051	0.0
K14053	0.0
K14052	0.0
K02852	0.0
K02853	0.0
K02850	0.0
K02851	0.0
K14059	841.0
K14058	0.0
K02586	23.0
K02587	23.0
K03679	0.0
K03671	45473.0
K03670	18448.0
K03673	0.0
K03672	0.0
K03675	0.0
K03674	0.0
K03677	0.0
K03676	2.0
K09761	25344.0
K09760	6013.0
K09763	0.0
K09762	1334.0
K09765	19464.0
K09764	13.0
K09767	22.0
K06006	0.0
K09769	19156.0
K09768	584.0
K10353	0.0
K03187	18740.0
K03186	5944.0
K03185	0.0
K03184	0.0
K03183	48950.0
K03182	5944.0
K03181	0.0
K03189	18740.0
K03188	18740.0
K02715	0.0
K12455	0.0
K12454	18448.0
K12453	0.0
K12452	55.0
K12451	0.0
K07358	0.0
K07356	0.0
K07357	0.0
K07354	0.0
K07355	0.0
K07352	0.0
K07353	0.0
K07350	0.0
K07351	0.0
K06919	737.0
K06918	0.0
K06917	4.0
K06916	0.0
K06915	302.0
K06914	0.0
K06913	0.0
K06912	0.0
K06911	24180.0
K06910	282.0
K08986	2.0
K08987	582.0
K08984	18448.0
K08985	0.0
K08982	19.0
K08983	0.0
K08980	0.0
K08981	2.0
K08988	0.0
K08989	0.0
K02252	0.0
K05934	692.0
K05936	698.0
K05937	0.0
K02253	0.0
K05939	36896.0
K00378	6352.0
K00375	19594.0
K00374	1.0
K00376	0.0
K00371	1.0
K00370	1.0
K00373	1.0
K00372	18450.0
K01358	26048.0
K09166	18448.0
K09165	0.0
K09164	1.0
K09163	415.0
K09162	18449.0
K09161	0.0
K09160	0.0
K01354	18449.0
K01355	0.0
K01356	19767.0
K05601	0.0
K05851	0.0
K03807	0.0
K05606	280.0
K02927	0.0
K05974	0.0
K03805	0.0
K05976	0.0
K00519	0.0
K00518	0.0
K03800	19415.0
K00511	0.0
K00510	0.0
K03801	5663.0
K00515	0.0
K00514	0.0
K00517	0.0
K05971	0.0
K03154	18480.0
K11147	0.0
K05581	0.0
K05580	0.0
K05583	0.0
K05582	0.0
K05585	0.0
K05584	0.0
K05587	0.0
K05586	0.0
K05589	0.0
K03150	24328.0
K03623	0.0
K03152	7085.0
K14200	0.0
K14201	0.0
K14202	0.0
K03621	25259.0
K14204	0.0
K14205	12.0
K01134	280.0
K01135	0.0
K01136	36896.0
K01137	18448.0
K01130	92521.0
K01132	0.0
K01133	18730.0
K01138	55915.0
K01139	49.0
K02113	25201.0
K02112	25334.0
K02111	25331.0
K02446	18451.0
K02117	6961.0
K02116	280.0
K02115	25334.0
K02114	25334.0
K02119	1170.0
K02118	6963.0
K02448	0.0
K01036	1.0
K03212	0.0
K13007	0.0
K13006	0.0
K13005	0.0
K13004	282.0
K13001	0.0
K06404	287.0
K01032	0.0
K06951	0.0
K03862	0.0
K03863	0.0
K06406	857.0
K06957	0.0
K05020	1.0
K06400	563.0
K06403	292.0
K06954	0.0
K10814	0.0
K10817	0.0
K10816	0.0
K07136	0.0
K03242	0.0
K03243	0.0
K12202	0.0
K12203	0.0
K12206	0.0
K12207	0.0
K12204	0.0
K12205	0.0
K12208	0.0
K12209	0.0
K13919	2.0
K13918	0.0
K06214	0.0
K06215	451.0
K09936	692.0
K06217	25575.0
K09930	18448.0
K09931	0.0
K09932	18448.0
K06213	19333.0
K09938	0.0
K09939	5662.0
K11517	0.0
K06337	0.0
K13301	0.0
K00748	24111.0
K00745	290.0
K00743	0.0
K07165	18448.0
K07164	24113.0
K07167	0.0
K07166	1446.0
K07161	0.0
K07160	236.0
K07163	0.0
K07162	128.0
K07169	0.0
K07168	0.0
K06336	0.0
K01839	953.0
K01838	436.0
K01835	23.0
K01834	52371.0
K01837	0.0
K01830	0.0
K00608	0.0
K02632	0.0
K02630	0.0
K02631	0.0
K08322	2.0
K08323	10.0
K08320	0.0
K08321	18448.0
K08326	0.0
K08324	0.0
K08325	1.0
K01659	0.0
K01658	24879.0
K02637	0.0
K01653	25536.0
K01652	26653.0
K01655	0.0
K01654	630.0
K01657	24879.0
K02874	7129.0
K02875	0.0
K02876	25577.0
K02877	0.0
K02871	25577.0
K02873	0.0
K02878	25577.0
K02879	25577.0
K14070	0.0
K09749	793.0
K09748	7128.0
K06023	39828.0
K09742	0.0
K09741	0.0
K09740	0.0
K09747	19904.0
K09746	0.0
K09745	0.0
K06024	19915.0
K03477	0.0
K03476	318.0
K03475	917.0
K03474	24111.0
K03473	5662.0
K03472	0.0
K03471	19069.0
K03470	25444.0
K03478	294.0
K02304	851.0
K02305	0.0
K02302	3.0
K02303	1.0
K02300	0.0
K02301	18449.0
K03653	0.0
K03652	18653.0
K03651	0.0
K03650	25578.0
K03657	63662.0
K03656	0.0
K03655	31822.0
K03654	48963.0
K03658	280.0
K12439	0.0
K12431	0.0
K12430	0.0
K12433	0.0
K12432	0.0
K12435	0.0
K12434	0.0
K12437	0.0
K12436	0.0
K06979	294.0
K06978	18777.0
K06971	374.0
K06970	0.0
K06973	24687.0
K06972	400.0
K06975	24910.0
K06974	0.0
K06977	1.0
K06976	332.0
K07082	7123.0
K07083	5661.0
K07080	455.0
K07081	0.0
K07086	0.0
K07087	0.0
K07084	1.0
K07085	11325.0
K07088	39174.0
K07089	922.0
K01317	0.0
K11162	0.0
K11163	0.0
K11161	0.0
K11168	0.0
K00356	0.0
K00355	0.0
K00354	0.0
K00353	0.0
K00351	5662.0
K00350	5662.0
K05952	0.0
K05953	0.0
K05951	0.0
K05956	0.0
K05957	0.0
K00358	14.0
K00689	291.0
K00688	26070.0
K00681	18687.0
K00680	27407.0
K00683	0.0
K00685	18449.0
K00684	18448.0
K00687	290.0
K00686	0.0
K05831	0.0
K05830	0.0
K05833	1429.0
K05832	1333.0
K05834	0.0
K05837	25199.0
K05836	0.0
K05839	0.0
K05838	0.0
K07677	0.0
K00533	426.0
K00532	2.0
K00531	0.0
K00530	0.0
K00537	27139.0
K00536	0.0
K00535	0.0
K00534	0.0
K00539	0.0
K00538	0.0
K11029	0.0
K14260	588.0
K14261	0.0
K14266	0.0
K14267	0.0
K14268	0.0
K14269	0.0
K01337	0.0
K01338	25393.0
K02683	0.0
K02682	0.0
K02681	0.0
K02680	0.0
K02687	25246.0
K02686	0.0
K02685	0.0
K02689	0.0
K02688	1.0
K00824	289.0
K00827	0.0
K00826	43709.0
K00821	2165.0
K00820	25676.0
K00823	11.0
K00822	0.0
K00829	0.0
K00828	0.0
K01488	618.0
K01489	7180.0
K01484	0.0
K01485	282.0
K01486	335.0
K01487	18691.0
K01480	6569.0
K01481	0.0
K01482	47.0
K01483	0.0
K02469	26402.0
K02468	0.0
K02466	0.0
K02465	0.0
K02464	0.0
K02463	0.0
K02462	0.0
K02461	0.0
K02460	0.0
K08969	11.0
K13061	0.0
K13060	0.0
K13063	0.0
K13062	0.0
K13069	0.0
K08964	0.0
K06363	0.0
K03079	135.0
K06342	0.0
K03078	0.0
K13289	0.0
K13288	0.0
K13285	0.0
K13287	0.0
K13286	0.0
K13281	5.0
K13280	768.0
K13283	0.0
K00054	292.0
K04496	0.0
K05369	0.0
K05368	0.0
K03228	18448.0
K03229	18448.0
K00052	24966.0
K03222	18448.0
K03223	18448.0
K03220	0.0
K03221	0.0
K03226	18448.0
K03227	18448.0
K03224	18448.0
K03225	0.0
K09482	0.0
K09483	0.0
K13836	0.0
K12228	0.0
K05360	0.0
K12224	0.0
K12225	0.0
K12226	0.0
K12227	0.0
K12220	0.0
K05363	608.0
K12222	0.0
K12223	0.0
K08681	451.0
K08680	293.0
K08683	0.0
K08682	0.0
K08685	0.0
K08684	0.0
K08687	0.0
K08686	0.0
K11755	12820.0
K11754	50919.0
K11751	0.0
K11750	0.0
K11753	51154.0
K11752	43641.0
K02407	314.0
K13938	0.0
K13936	0.0
K13935	0.0
K02406	977.0
K13933	0.0
K13932	0.0
K13931	0.0
K13930	0.0
K12088	0.0
K12081	0.0
K12082	0.0
K12083	0.0
K12084	0.0
K12086	0.0
K12087	0.0
K09611	0.0
K09612	0.0
K04940	0.0
K10085	0.0
K05394	0.0
K05395	0.0
K06340	0.0
K13043	0.0
K07149	295.0
K07148	5662.0
K07147	18448.0
K07146	294.0
K07145	2.0
K07144	0.0
K07143	0.0
K07142	0.0
K07141	669.0
K07140	0.0
K10156	0.0
K10150	0.0
K10620	0.0
K10621	0.0
K14028	0.0
K14029	0.0
K01817	24984.0
K01816	18449.0
K01815	6142.0
K01814	25574.0
K01813	463.0
K01812	25264.0
K01811	7382.0
K01810	25705.0
K01819	1.0
K01818	135.0
K14580	0.0
K05379	0.0
K08304	0.0
K08305	0.0
K08306	0.0
K08307	5663.0
K08300	0.0
K08301	24418.0
K08302	137.0
K08303	32400.0
K08308	0.0
K08309	306.0
K14671	0.0
K14670	0.0
K14673	0.0
K14672	0.0
K01673	18453.0
K01672	0.0
K01671	0.0
K01677	858.0
K01676	5662.0
K01674	0.0
K01679	18557.0
K01678	753.0
K02899	25579.0
K02896	0.0
K02897	24180.0
K02895	25576.0
K02892	25577.0
K02890	25577.0
K10811	0.0
K02096	0.0
K02097	0.0
K02094	0.0
K02095	0.0
K02092	0.0
K02093	0.0
K02099	1169.0
K03411	800.0
K03410	800.0
K03413	974.0
K03412	18681.0
K03415	108.0
K03414	0.0
K03417	0.0
K03416	0.0
K03418	0.0
K05376	0.0
K02320	0.0
K02322	0.0
K02323	0.0
K05377	0.0
K13542	38069.0
K13543	0.0
K13540	0.0
K13541	0.0
K12145	0.0
K12144	0.0
K12147	0.0
K12410	25571.0
K12141	5661.0
K12140	5661.0
K12143	0.0
K12142	0.0
K12149	0.0
K12148	0.0
K07312	0.0
K07313	18791.0
K07310	0.0
K07311	1.0
K07316	116.0
K07317	0.0
K07314	0.0
K07315	18448.0
K07318	133.0
K07319	917.0
K03936	0.0
K03425	0.0
K03426	6483.0
K03427	31488.0
K03420	0.0
K03421	0.0
K03422	0.0
K03423	0.0
K03756	0.0
K03757	0.0
K03206	0.0
K03755	0.0
K11144	621.0
K11145	1466.0
K05972	0.0
K05973	0.0
K03752	18452.0
K05978	0.0
K05979	3.0
K03753	3.0
K00331	24110.0
K00330	24110.0
K00333	18449.0
K00332	18449.0
K00335	19326.0
K00334	19453.0
K00337	24110.0
K00336	20016.0
K00339	24110.0
K00338	24110.0
K03751	0.0
K06953	0.0
K06952	2.0
K06407	859.0
K06950	32978.0
K10819	1.0
K06956	5.0
K06955	0.0
K06402	18722.0
K10815	0.0
K06959	25576.0
K06958	1466.0
K06409	1457.0
K06408	754.0
K09129	0.0
K09128	140.0
K09123	134.0
K09122	0.0
K09121	19098.0
K09120	0.0
K09127	0.0
K09126	10.0
K09125	5.0
K09124	0.0
K01233	0.0
K05819	0.0
K05818	0.0
K01896	0.0
K05813	1128.0
K05812	0.0
K05811	0.0
K05810	19564.0
K05817	0.0
K05816	0.0
K05815	299.0
K05814	151.0
K01894	18448.0
K01892	25582.0
K01234	295.0
K01144	6131.0
K01146	0.0
K01141	0.0
K01416	0.0
K11434	0.0
K01415	0.0
K06354	0.0
K01414	18448.0
K09836	0.0
K01318	0.0
K01319	0.0
K01312	0.0
K06350	0.0
K02669	74739.0
K02668	0.0
K02665	0.0
K02664	0.0
K02667	0.0
K02666	0.0
K02661	0.0
K02660	0.0
K02663	2.0
K02662	18462.0
K00809	0.0
K00808	0.0
K00806	25580.0
K00805	2048.0
K00804	0.0
K00803	48.0
K00802	0.0
K00801	18448.0
K00800	25298.0
K10921	0.0
K02409	512.0
K02408	800.0
K02401	702.0
K02400	800.0
K02403	0.0
K02402	0.0
K02405	800.0
K05364	532.0
K05367	18448.0
K05366	88457.0
K10210	0.0
K10216	0.0
K13049	328.0
K13048	0.0
K13739	0.0
K10215	0.0
K06122	0.0
K13735	0.0
K13734	0.0
K13041	0.0
K13040	0.0
K13731	0.0
K13730	0.0
K13733	0.0
K13732	0.0
K04516	5953.0
K03204	0.0
K03205	3932.0
K03207	0.0
K03200	0.0
K03201	0.0
K03202	0.0
K03203	0.0
K03208	0.0
K03758	584.0
K03759	0.0
K09469	0.0
K09461	0.0
K06204	0.0
K00178	0.0
K13950	0.0
K13953	292.0
K13955	0.0
K13954	18451.0
K10920	0.0
K06324	0.0
K11777	1.0
K11779	0.0
K11778	0.0
K06325	0.0
K12600	0.0
K07432	0.0
K07430	0.0
K06326	0.0
K07128	0.0
K07121	0.0
K07120	3.0
K07123	18448.0
K07122	0.0
K07125	0.0
K07124	19383.0
K07127	18448.0
K07126	591.0
K01870	25577.0
K01873	25858.0
K01872	25576.0
K01875	25579.0
K01874	25858.0
K01876	25713.0
K01879	292.0
K01878	292.0
K06321	0.0
K00476	0.0
K00477	0.0
K00474	0.0
K00472	0.0
K00470	0.0
K00471	0.0
K00478	0.0
K00479	0.0
K04775	0.0
K04774	0.0
K04777	0.0
K04776	0.0
K04771	18448.0
K04770	0.0
K04773	42559.0
K04772	18448.0
K04779	0.0
K04778	0.0
K14657	0.0
K14656	0.0
K14654	0.0
K14653	0.0
K14652	49619.0
K14659	0.0
K14658	0.0
K14386	0.0
K09926	0.0
K01699	1.0
K01698	18882.0
K01695	24985.0
K01697	0.0
K01696	25083.0
K01690	0.0
K01693	19913.0
K01692	247.0
K07227	0.0
K03439	25567.0
K03438	44331.0
K13380	0.0
K03928	135.0
K03925	1174.0
K03924	117135.0
K03431	20194.0
K03926	18448.0
K03437	7141.0
K03436	1968.0
K03435	0.0
K03434	0.0
K02348	296.0
K02342	11989.0
K02343	25574.0
K02340	25201.0
K02341	25577.0
K02346	38783.0
K02347	18449.0
K02344	0.0
K02345	0.0
K03697	682.0
K03696	25389.0
K03695	25561.0
K03694	0.0
K03693	291.0
K03692	0.0
K03690	0.0
K03699	25258.0
K03698	19470.0
K13566	0.0
K12164	0.0
K07338	0.0
K07339	1.0
K07334	1.0
K07335	1932.0
K07336	18448.0
K07337	0.0
K07330	0.0
K07331	0.0
K07332	0.0
K07333	0.0
K09695	18448.0
K09694	18448.0
K09697	17.0
K09696	17.0
K09691	19274.0
K09690	19002.0
K09693	293.0
K09692	317.0
K09699	1.0
K09698	324.0
K07590	349.0
K07591	0.0
K07592	0.0
K05998	0.0
K05999	0.0
K05996	0.0
K05997	0.0
K05994	0.0
K05995	6258.0
K05993	876.0
K05991	0.0
K10837	0.0
K00319	0.0
K00318	1.0
K00648	25236.0
K02545	0.0
K00645	25236.0
K00311	0.0
K00646	0.0
K00317	0.0
K00316	0.0
K00643	0.0
K00314	0.0
K02547	3.0
K06429	0.0
K06428	0.0
K06427	0.0
K02812	0.0
K06425	14.0
K06424	0.0
K06423	11.0
K06422	0.0
K06421	10.0
K02813	0.0
K02930	0.0
K03815	0.0
K05612	0.0
K03367	292.0
K03366	873.0
K03812	0.0
K03635	18450.0
K03634	0.0
K03631	25576.0
K05969	0.0
K03630	25581.0
K03633	0.0
K03632	0.0
K01998	38093.0
K01999	38001.0
K01992	66208.0
K01993	48220.0
K01990	98328.0
K01991	42559.0
K01996	38104.0
K01997	38105.0
K01994	14.0
K01995	38104.0
K03148	3.0
K03639	18569.0
K05692	0.0
K03638	1.0
K00869	292.0
K00868	1127.0
K00861	0.0
K00860	18448.0
K00863	291.0
K00862	0.0
K00865	19354.0
K00864	20310.0
K00867	291.0
K00866	0.0
K01192	6854.0
K01190	67045.0
K01191	1974.0
K01197	51.0
K01194	1.0
K01195	562.0
K01198	575.0
K01199	0.0
K00656	8759.0
K00657	6422.0
K00306	0.0
K14591	0.0
K00300	0.0
K00653	0.0
K13715	0.0
K13713	0.0
K00650	0.0
K00651	1130.0
K14596	0.0
K02647	1604.0
K14598	0.0
K02643	0.0
K02642	0.0
K02641	0.0
K02640	0.0
K03594	5678.0
K03595	7129.0
K03596	25577.0
K03597	0.0
K03590	24405.0
K03591	0.0
K03592	321.0
K03593	24114.0
K03598	0.0
K03599	0.0
K01736	25578.0
K01737	24115.0
K01734	19595.0
K01735	43747.0
K01732	0.0
K01733	25807.0
K01730	280.0
K01731	0.0
K06049	0.0
K01738	44775.0
K01739	18741.0
K11809	0.0
K05343	134.0
K02422	811.0
K02421	702.0
K05340	293.0
K02427	0.0
K05346	134.0
K02425	0.0
K02424	0.0
K05349	20860.0
K02428	24111.0
K03770	24111.0
K03771	24111.0
K03772	18448.0
K03773	5664.0
K03774	0.0
K03775	5663.0
K03776	0.0
K03777	0.0
K03778	25051.0
K03779	3.0
K09722	0.0
K08174	0.0
K14114	0.0
K13979	18448.0
K13237	0.0
K14440	0.0
K09992	18729.0
K09990	0.0
K09991	0.0
K09996	0.0
K09997	0.0
K09994	0.0
K14110	0.0
K09998	0.0
K09999	0.0
K14111	0.0
K14113	0.0
K14449	0.0
K10213	1.0
K14118	0.0
K11711	233.0
K11710	0.0
K11712	432.0
K11717	50212.0
K11719	0.0
K06857	0.0
K10440	19480.0
K10441	19553.0
K07103	0.0
K07102	18448.0
K07101	0.0
K07100	0.0
K07107	30393.0
K07106	363.0
K07105	1008.0
K07456	7128.0
K07459	1.0
K07458	18611.0
K07109	0.0
K07108	0.0
K10198	0.0
K10199	0.0
K10190	1061.0
K10191	0.0
K10192	19.0
K10193	8.0
K10194	8.0
K10195	0.0
K10196	0.0
K10197	0.0
K15013	0.0
K01858	0.0
K15016	0.0
K15017	0.0
K01853	0.0
K01852	0.0
K01851	0.0
K01850	0.0
K01857	0.0
K01856	0.0
K01854	7206.0
K07539	0.0
K08478	0.0
K08479	0.0
K08476	0.0
K08477	0.0
K08475	0.0
K00450	1.0
K00451	0.0
K00452	0.0
K00453	0.0
K00455	0.0
K00456	0.0
K00457	0.0
K00106	0.0
K00459	1.0
K00104	36921.0
K00105	0.0
K00102	0.0
K00103	0.0
K00100	45587.0
K00101	0.0
K01509	0.0
K04759	26840.0
K04758	22464.0
K04757	30.0
K01504	0.0
K04755	0.0
K04754	0.0
K04753	0.0
K04752	0.0
K04751	19078.0
K01502	18448.0
K14631	0.0
K05359	0.0
K14632	0.0
K07536	0.0
K12080	0.0
K02364	0.0
K12369	0.0
K02361	1.0
K02362	0.0
K02363	0.0
K13509	0.0
K13503	0.0
K13500	0.0
K12109	0.0
K12108	0.0
K12101	0.0
K12100	0.0
K12103	0.0
K12102	0.0
K12105	0.0
K12104	0.0
K12107	0.0
K12106	0.0
K11023	0.0
K03014	0.0
K08906	0.0
K08904	0.0
K08900	0.0
K06223	37758.0
K06199	5690.0
K06198	291.0
K06197	0.0
K06196	944.0
K06194	5661.0
K06193	18740.0
K06192	18448.0
K06191	291.0
K06190	0.0
K11104	342.0
K11105	6029.0
K11106	0.0
K11107	0.0
K11102	1.0
K11103	18448.0
K07862	3.0
K00666	18874.0
K00663	0.0
K00662	646.0
K00661	25762.0
K00660	18448.0
K06997	25577.0
K06996	18449.0
K06995	0.0
K10852	8.0
K06993	0.0
K06992	0.0
K06991	0.0
K06990	0.0
K11050	0.0
K06999	18739.0
K06998	689.0
K05338	1.0
K11051	0.0
K06441	0.0
K06440	0.0
K06443	0.0
K06442	19598.0
K06445	0.0
K06447	0.0
K06446	0.0
K06309	0.0
K05686	0.0
K02655	0.0
K07392	0.0
K00595	1152.0
K00594	0.0
K00596	0.0
K00599	52513.0
K00598	57.0
K02657	0.0
K07642	0.0
K07643	0.0
K07396	0.0
K07397	11.0
K07394	0.0
K07395	0.0
K04102	0.0
K04103	0.0
K04100	0.0
K04101	0.0
K04107	0.0
K04105	0.0
K04108	0.0
K04109	0.0
K07716	0.0
K07717	199.0
K07714	18448.0
K07715	0.0
K07712	18448.0
K07713	0.0
K07710	0.0
K07711	0.0
K07718	4424.0
K07719	200.0
K00843	0.0
K00842	0.0
K00841	294.0
K00840	0.0
K00847	25887.0
K00846	0.0
K00845	69087.0
K00844	133.0
K00849	6712.0
K00848	472.0
K06302	0.0
K13771	18448.0
K13770	0.0
K13772	0.0
K13775	0.0
K13774	0.0
K13777	0.0
K13776	0.0
K13779	0.0
K13778	0.0
K02621	24734.0
K02992	25576.0
K02623	0.0
K08286	0.0
K08281	2.0
K02996	25574.0
K02995	0.0
K02994	25577.0
K02629	0.0
K02628	0.0
K08289	24110.0
K08288	0.0
K03578	18448.0
K03579	18448.0
K03576	18448.0
K03577	280.0
K03574	40475.0
K03575	25251.0
K03572	25576.0
K03573	0.0
K03570	25527.0
K03571	742.0
K01710	49784.0
K01711	24515.0
K01712	109.0
K01713	0.0
K01714	44993.0
K01715	1046.0
K01716	0.0
K01718	0.0
K01719	5663.0
K03081	0.0
K02199	0.0
K02198	0.0
K14170	38874.0
K02193	0.0
K02192	133.0
K02191	19.0
K02190	680.0
K02197	0.0
K02196	0.0
K02195	0.0
K02194	0.0
K03718	5664.0
K03719	547.0
K03712	19953.0
K03713	291.0
K03710	2167.0
K03711	25489.0
K03716	304.0
K03717	18448.0
K03715	0.0
K07129	1.0
K00045	0.0
K13995	0.0
K13994	0.0
K13991	0.0
K13990	5661.0
K13993	42881.0
K13992	0.0
K06298	294.0
K06299	0.0
K06294	0.0
K06295	550.0
K06296	30.0
K06297	14.0
K06290	0.0
K06291	0.0
K06292	0.0
K06293	0.0
K12743	0.0
K00248	1277.0
K06426	14.0
K11739	0.0
K11738	0.0
K11733	0.0
K11732	0.0
K11731	0.0
K11737	0.0
K11736	0.0
K11735	0.0
K11734	0.0
K06870	0.0
K06871	7228.0
K06872	6531.0
K06873	0.0
K06874	0.0
K06875	0.0
K06876	18448.0
K06877	281.0
K06878	18752.0
K06879	0.0
K07478	25917.0
K12645	0.0
K07479	0.0
K07473	891.0
K07472	0.0
K07471	0.0
K07470	0.0
K07477	0.0
K07476	0.0
K07474	620.0
K15038	0.0
K15039	0.0
K15034	0.0
K15036	47.0
K15037	0.0
K08738	0.0
K06420	0.0
K00128	6577.0
K00129	0.0
K00438	0.0
K00432	19168.0
K00433	19020.0
K00122	0.0
K00123	18469.0
K00124	0.0
K00125	0.0
K00126	0.0
K00127	0.0
K08973	0.0
K14348	0.0
K14347	0.0
K14340	0.0
K08972	1.0
K01525	0.0
K01524	43560.0
K01523	378.0
K01521	0.0
K01520	8038.0
K01529	881.0
K08977	0.0
K03969	3.0
K08929	0.0
K02388	800.0
K02389	793.0
K02386	0.0
K02387	800.0
K02384	0.0
K02385	798.0
K02382	0.0
K02380	0.0
K02381	0.0
K05386	0.0
K13524	0.0
K13525	0.0
K13527	0.0
K13520	0.0
K13522	0.0
K13529	18448.0
K03385	0.0
K03384	0.0
K03387	5955.0
K03386	6239.0
K03381	0.0
K03380	0.0
K03383	0.0
K03382	18784.0
K03389	5662.0
K03388	5680.0
K05356	0.0
K12344	0.0
K12343	0.0
K12342	0.0
K12341	0.0
K12340	5663.0
K02430	0.0
K12349	0.0
K05351	0.0
K11694	1.0
K11695	0.0
K11690	469.0
K05352	0.0
K11693	0.0
K08928	0.0
K03433	0.0
K13832	0.0
K03039	0.0
K03432	0.0
K06607	0.0
K06606	134.0
K06605	1.0
K03430	492.0
K06603	13.0
K06602	0.0
K06601	0.0
K06600	0.0
K05358	0.0
K06609	0.0
K06608	1.0
K03923	0.0
K03922	0.0
K11472	0.0
K11473	18448.0
K11474	0.0
K11475	0.0
K11476	0.0
K11477	0.0
K00601	0.0
K00600	25577.0
K00603	203.0
K03746	0.0
K00605	24402.0
K00604	25577.0
K00607	0.0
K00606	24327.0
K00609	25575.0
K03741	19107.0
K03740	292.0
K03743	15.0
K10873	0.0
K03214	0.0
K14068	0.0
K13317	0.0
K06360	0.0
K14069	0.0
K08078	0.0
K09650	0.0
K06361	0.0
K07802	0.0
K07803	0.0
K07800	0.0
K07801	0.0
K07806	0.0
K07807	0.0
K07804	0.0
K07805	0.0
K06362	0.0
K01172	0.0
K10257	0.0
K10255	18450.0
K10254	1596.0
K10253	0.0
K10918	0.0
K04128	0.0
K01958	18983.0
K01959	0.0
K01956	25443.0
K01957	0.0
K04126	0.0
K04127	0.0
K01952	44623.0
K01953	39052.0
K01950	25284.0
K01951	25905.0
K07730	0.0
K07731	0.0
K07732	0.0
K07733	0.0
K07734	0.0
K07735	18449.0
K07736	1109.0
K07737	64238.0
K07738	19582.0
K07739	0.0
K06365	0.0
K06366	0.0
K06367	0.0
K10910	0.0
K10911	0.0
K04382	0.0
K10775	0.0
K02609	0.0
K02979	0.0
K02978	0.0
K06368	0.0
K02975	0.0
K02974	0.0
K02977	0.0
K02976	0.0
K03558	1.0
K03559	134799.0
K03550	25577.0
K03551	25579.0
K03552	0.0
K03553	25859.0
K03554	0.0
K03555	25576.0
K03556	494.0
K03557	0.0
K01778	24838.0
K01779	668.0
K06369	0.0
K01772	293.0
K01770	25238.0
K01771	0.0
K01776	25261.0
K01777	0.0
K01774	0.0
K01775	26165.0
K05385	0.0
K05384	0.0
K05383	0.0
K05382	0.0
K05381	0.0
K08159	1.0
K14153	11.0
K14154	0.0
K14155	25263.0
K08152	580.0
K08156	5952.0
K08076	0.0
K12809	0.0
K05297	2.0
K03734	63123.0
K03735	362.0
K03736	362.0
K03737	7432.0
K03731	0.0
K03732	0.0
K03733	24443.0
K03738	0.0
K03739	292.0
K08139	0.0
K06994	2.0
K12660	0.0
K12661	0.0
K07450	0.0
K08719	0.0
K08717	0.0
K08715	0.0
K08714	0.0
K08713	0.0
K08710	0.0
K11311	0.0
K11312	0.0
K00141	0.0
K00146	0.0
K00411	0.0
K00412	0.0
K00145	51081.0
K00148	0.0
K14367	0.0
K14366	0.0
K08954	0.0
K08384	19601.0
K14369	0.0
K14368	0.0
K14091	280.0
K14090	281.0
K14093	0.0
K14092	0.0
K14095	0.0
K14094	0.0
K14097	0.0
K14096	0.0
K14099	0.0
K14098	0.0
K02848	0.0
K01541	0.0
K04712	0.0
K04711	0.0
K01545	0.0
K01547	24711.0
K01546	24711.0
K01548	24578.0
K04719	0.0
K04718	0.0
K02018	18719.0
K02019	18471.0
K02016	8348.0
K02017	18448.0
K02014	146130.0
K02015	27514.0
K02012	19438.0
K02013	26948.0
K02010	18903.0
K02011	19341.0
K04515	0.0
K03943	0.0
K03941	0.0
K03940	0.0
K00313	0.0
K04060	0.0
K01608	281.0
K08942	0.0
K08943	0.0
K08940	0.0
K08941	0.0
K08946	0.0
K08947	0.0
K08944	0.0
K08945	0.0
K03059	0.0
K13811	0.0
K13812	0.0
K13815	0.0
K13816	0.0
K13818	0.0
K13819	0.0
K03053	0.0
K03052	0.0
K03055	0.0
K03054	0.0
K03057	0.0
K03056	0.0
K06222	0.0
K11418	0.0
K11410	0.0
K11415	0.0
K00622	0.0
K00621	0.0
K00620	39813.0
K00627	37445.0
K00626	19914.0
K00625	6936.0
K00624	0.0
K02805	292.0
K02552	18739.0
K02550	0.0
K02556	810.0
K02803	0.0
K02554	0.0
K07280	0.0
K07281	0.0
K07282	6451.0
K07283	0.0
K07284	1038.0
K07285	0.0
K07286	0.0
K08217	1306.0
K07288	0.0
K07289	0.0
K07534	0.0
K07535	0.0
K07533	613.0
K07822	0.0
K07823	0.0
K08699	0.0
K00088	25858.0
K00087	244.0
K00086	291.0
K00082	0.0
K10239	0.0
K10238	0.0
K10231	137.0
K10230	0.0
K10233	0.0
K10232	0.0
K10235	0.0
K10234	0.0
K10237	0.0
K10236	0.0
K08353	0.0
K01970	0.0
K01971	37042.0
K01972	25706.0
K01973	0.0
K01974	18448.0
K01975	147.0
K01976	0.0
K07758	0.0
K05990	0.0
K07752	0.0
K07753	0.0
K07751	0.0
K13786	0.0
K07755	0.0
K07442	0.0
K08352	0.0
K07115	0.0
K07441	0.0
K07634	0.0
K07446	12.0
K07111	0.0
K07444	1137.0
K07445	0.0
K00647	0.0
K07449	0.0
K00641	24110.0
K00640	44306.0
K01289	0.0
K01282	0.0
K01283	0.0
K01280	0.0
K01281	291.0
K01286	18580.0
K01284	11325.0
K02954	25579.0
K02952	25577.0
K02950	25577.0
K00155	18448.0
K02959	7129.0
K00887	0.0
K00886	0.0
K00885	0.0
K00884	0.0
K00883	0.0
K00882	19266.0
K00881	2.0
K00880	135.0
K00053	25257.0
K14048	0.0
K01026	655.0
K01756	25576.0
K01025	0.0
K01750	292.0
K01023	0.0
K01752	26268.0
K01753	1.0
K14583	0.0
K01758	0.0
K01759	31513.0
K09565	0.0
K09568	0.0
K08173	0.0
K08172	0.0
K02483	37314.0
K02482	18448.0
K08177	470.0
K08176	0.0
K08175	0.0
K02486	0.0
K02489	0.0
K02488	0.0
K08178	0.0
K14138	23.0
K14136	0.0
K09713	0.0
K09714	0.0
K09715	0.0
K03532	0.0
K03533	0.0
K03530	55860.0
K03531	25574.0
K03536	25579.0
K03537	0.0
K03534	6077.0
K03535	18448.0
K03538	0.0
K03539	0.0
K14451	0.0
K14450	0.0
K02225	0.0
K02224	1174.0
K02227	701.0
K02226	882.0
K02221	306.0
K14107	0.0
K02229	0.0
K02228	0.0
K14106	0.0
K00441	1.0
K03288	0.0
K03289	0.0
K03284	44600.0
K03285	0.0
K03286	0.0
K03287	5663.0
K03280	0.0
K03281	24110.0
K03282	25554.0
K00440	0.0
K13677	0.0
K12790	0.0
K09639	0.0
K12688	0.0
K12689	0.0
K12686	0.0
K12687	0.0
K12684	0.0
K12685	0.0
K12682	0.0
K12683	0.0
K12680	0.0
K11889	0.0
K08884	19940.0
K11085	24410.0
K11084	0.0
K11081	0.0
K11080	0.0
K11083	0.0
K11082	0.0
K11089	18448.0
K08777	0.0
K08776	0.0
K06346	19913.0
K06347	0.0
K09824	0.0
K09825	25409.0
K09823	0.0
K09820	18739.0
K10939	0.0
K10936	0.0
K10937	0.0
K10933	0.0
K06348	0.0
K09829	0.0
K11337	0.0
K11336	0.0
K11335	0.0
K11334	0.0
K11333	0.0
K11332	0.0
K11331	0.0
K11330	0.0
K00169	127.0
K00164	18449.0
K00166	1.0
K00167	1.0
K00161	37446.0
K00162	37446.0
K00163	0.0
K10689	0.0
K10680	0.0
K10681	0.0
K10682	0.0
K04083	19914.0
K04082	0.0
K04081	0.0
K04080	0.0
K04087	18457.0
K04086	1.0
K04085	0.0
K04084	0.0
K04088	18457.0
K01569	0.0
K01568	0.0
K01563	0.0
K01561	0.0
K01560	1073.0
K01567	37186.0
K01565	18448.0
K01564	0.0
K02038	44023.0
K02039	44024.0
K02030	4216.0
K02031	41186.0
K02032	41052.0
K02033	41798.0
K02034	59986.0
K02035	61284.0
K02036	62762.0
K02037	43890.0
K05556	0.0
K13658	0.0
K13659	0.0
K13656	0.0
K13657	0.0
K13654	0.0
K13655	0.0
K13652	282.0
K13653	2177.0
K13650	0.0
K13651	0.0
K05555	0.0
K05552	0.0
K02057	22299.0
K05550	0.0
K05551	0.0
K12308	7575.0
K12306	0.0
K03073	6799.0
K03072	211.0
K03071	0.0
K03070	44026.0
K03077	18497.0
K03076	25578.0
K03075	25574.0
K03074	212.0
K08965	0.0
K08967	0.0
K08961	0.0
K08963	19085.0
K13873	0.0
K13876	0.0
K13874	0.0
K13875	0.0
K06139	0.0
K06138	0.0
K06135	0.0
K06134	0.0
K06137	18448.0
K06136	0.0
K06131	44446.0
K06133	539.0
K06132	0.0
K02600	25577.0
K07389	0.0
K07388	0.0
K04747	0.0
K01516	25576.0
K09977	0.0
K07518	0.0
K07519	0.0
K11437	0.0
K07512	18448.0
K07516	1.0
K10212	180.0
K10747	0.0
K10217	0.0
K10219	0.0
K10218	0.0
K10748	0.0
K01912	43014.0
K01913	0.0
K01910	9.0
K01911	18740.0
K01916	310.0
K01917	0.0
K01914	6808.0
K01915	45194.0
K01918	24129.0
K01919	34.0
K07774	0.0
K07775	528.0
K07776	10.0
K07777	4.0
K07770	329.0
K07771	0.0
K07772	0.0
K07773	0.0
K07778	12.0
K01193	1211.0
K04340	0.0
K04341	0.0
K04342	0.0
K04343	0.0
K12986	0.0
K04691	0.0
K02931	25574.0
K02933	25577.0
K02935	25577.0
K02936	0.0
K02939	25577.0
K00205	0.0
K00204	0.0
K00207	0.0
K00206	0.0
K00201	0.0
K00200	0.0
K00203	0.0
K00202	0.0
K00209	0.0
K00208	5953.0
K01000	25858.0
K01001	0.0
K01002	15.0
K01003	1.0
K01004	0.0
K01005	607.0
K01006	25273.0
K01007	18462.0
K01008	363.0
K10855	0.0
K14115	0.0
K14116	0.0
K14441	25271.0
K14446	0.0
K14447	0.0
K14112	0.0
K14445	18448.0
K08195	0.0
K08194	0.0
K14448	0.0
K08196	0.0
K08191	5662.0
K14119	0.0
K08193	0.0
K00702	4.0
K10799	0.0
K03518	817.0
K03519	7.0
K09719	0.0
K10856	0.0
K03516	0.0
K03517	24306.0
K02205	0.0
K02204	0.0
K02203	660.0
K02201	0.0
K02200	0.0
K13714	1.0
K13461	0.0
K12518	0.0
K12519	0.0
K12517	0.0
K12514	0.0
K12515	0.0
K12512	0.0
K12513	0.0
K12510	451.0
K12511	165.0
K07183	1075.0
K07182	0.0
K07181	490.0
K07180	13.0
K07186	0.0
K07185	19006.0
K07184	0.0
K09800	0.0
K09801	0.0
K09802	0.0
K09803	0.0
K09804	0.0
K09805	0.0
K09806	47.0
K09807	6121.0
K09808	29775.0
K09809	1.0
K10912	0.0
K10913	0.0
K10914	2.0
K10915	0.0
K10916	0.0
K10917	0.0
K11358	506.0
K11355	0.0
K11354	0.0
K11357	0.0
K11356	0.0
K04069	28530.0
K04068	7370.0
K04065	0.0
K04064	0.0
K04067	0.0
K04066	25577.0
K04061	485.0
K09716	0.0
K04063	18739.0
K04062	0.0
K10006	0.0
K10007	0.0
K10004	0.0
K10005	0.0
K10002	0.0
K10003	0.0
K10000	0.0
K10001	0.0
K09717	0.0
K10008	18448.0
K10009	0.0
K02491	0.0
K14588	0.0
K14581	0.0
K13678	317.0
K13679	0.0
K11633	0.0
K13670	0.0
K13671	0.0
K11987	0.0
K11636	0.0
K11634	0.0
K13582	0.0
K13583	0.0
K13580	0.0
K13581	0.0
K13586	0.0
K13587	0.0
K13584	0.0
K13585	0.0
K13588	0.0
K13589	0.0
K02052	19.0
K02053	67.0
K02050	57814.0
K02051	75967.0
K02056	20408.0
K05553	0.0
K02054	19.0
K02055	19.0
K02058	18643.0
K02059	0.0
K05558	0.0
K05559	0.0
K03895	0.0
K03894	0.0
K03897	0.0
K03896	0.0
K03891	0.0
K03890	0.0
K03893	1.0
K03892	57791.0
K02423	0.0
K05342	0.0
K05341	2.0
K12989	0.0
K12988	0.0
K02420	800.0
K12981	0.0
K12980	0.0
K12983	0.0
K12982	0.0
K12985	0.0
K12984	0.0
K12987	0.0
K02426	24111.0
K13854	0.0
K03098	42557.0
K13853	15.0
K03095	292.0
K05344	0.0
K03091	4422.0
K03090	12.0
K03093	7.0
K03092	24795.0
K06113	0.0
K09632	0.0
K02429	11325.0
K06118	0.0
K05716	0.0
K04844	291.0
K11632	0.0
K11630	0.0
K11631	0.0
K11637	0.0
K11635	0.0
K11638	0.0
K11639	0.0
K07572	0.0
K07573	0.0
K07570	620.0
K07571	541.0
K07576	19278.0
K07577	0.0
K07574	1466.0
K07575	0.0
K07578	0.0
K07579	0.0
K11189	21015.0
K11184	302.0
K11187	0.0
K11180	0.0
K11181	0.0
K11183	18448.0
K10764	0.0
K10763	0.0
K10762	0.0
K01938	7232.0
K01939	25578.0
K01934	19916.0
K01935	24126.0
K01937	25263.0
K01930	0.0
K01932	0.0
K01933	25855.0
K07798	0.0
K07799	18448.0
K07796	0.0
K07797	0.0
K07794	0.0
K07795	1.0
K07792	0.0
K07793	462.0
K07790	0.0
K07791	1.0
K06379	857.0
K00968	280.0
K06378	19305.0
K06377	0.0
K06376	0.0
K06375	0.0
K09814	0.0
K09813	0.0
K06372	0.0
K06371	0.0
K06370	0.0
K01249	0.0
K01246	24877.0
K01247	4.0
K01244	0.0
K01243	6617.0
K08919	0.0
K01241	2.0
K02919	25263.0
K02913	26343.0
K02912	0.0
K02911	7129.0
K02910	0.0
K02917	0.0
K02916	25577.0
K02915	0.0
K02914	25579.0
K00228	0.0
K00227	0.0
K00226	31541.0
K00224	0.0
K00223	0.0
K00222	0.0
K00221	0.0
K00220	0.0
K01798	0.0
K01799	1.0
K01068	0.0
K01069	18833.0
K01062	0.0
K01791	24844.0
K01792	18448.0
K01061	36897.0
K01066	18449.0
K01067	128.0
K01796	1.0
K01797	0.0
K05499	282.0
K14468	0.0
K14469	0.0
K14465	0.0
K14466	0.0
K14467	0.0
K10834	0.0
K10833	0.0
K02266	0.0
K03793	0.0
K03790	51.0
K03791	0.0
K03796	0.0
K03797	54823.0
K03794	0.0
K03795	18448.0
K03798	27116.0
K03799	1.0
K13448	0.0
K12538	0.0
K12539	0.0
K12530	0.0
K12531	0.0
K12532	0.0
K12533	0.0
K12534	0.0
K12535	0.0
K12536	0.0
K12537	0.0
K03136	0.0
K09790	6307.0
K09791	0.0
K09792	18448.0
K09793	24110.0
K09794	0.0
K09795	0.0
K09796	0.0
K09797	5944.0
K09798	0.0
K09799	580.0
K10972	0.0
K10973	0.0
K10977	0.0
K10974	412.0
K10975	1.0
K10978	0.0
K10979	18584.0
K06308	0.0
K00315	0.0
K09862	0.0
K06303	0.0
K09860	0.0
K09861	6709.0
K06306	150.0
K06307	0.0
K06305	2.0
K11373	0.0
K04047	18746.0
K04046	0.0
K04045	284.0
K04044	0.0
K04043	44423.0
K04042	1774.0
K04041	982.0
K04040	0.0
K02700	0.0
K04049	0.0
K04048	0.0
K02707	0.0
K02704	0.0
K02705	0.0
K10020	0.0
K10021	0.0
K10022	0.0
K10023	0.0
K10024	0.0
K10025	0.0
K10026	18452.0
K10027	1.0
K13612	0.0
K13613	0.0
K13611	0.0
K13614	0.0
K13615	0.0
K05794	18460.0
K05795	19040.0
K05796	1.0
K05797	0.0
K05790	0.0
K05791	18448.0
K05792	18448.0
K05793	18448.0
K05798	0.0
K05799	19685.0
K01474	0.0
K01477	0.0
K01476	2.0
K01471	0.0
K01470	19358.0
K01473	0.0
K13039	0.0
K01479	1.0
K01478	295.0
K05570	388.0
K05571	388.0
K05572	0.0
K05573	0.0
K02078	45140.0
K02079	0.0
K05576	0.0
K02074	1.0
K02075	1.0
K02076	135.0
K02077	36897.0
K02071	1336.0
K02072	1337.0
K02073	1872.0
K03309	0.0
K03308	7820.0
K03305	24404.0
K03304	0.0
K03307	1074.0
K03306	19251.0
K03301	0.0
K03300	137.0
K03303	18454.0
K03302	0.0
K06173	25883.0
K06175	0.0
K06174	0.0
K06177	5662.0
K06176	0.0
K06179	1201.0
K07680	0.0
K03867	0.0
K03838	0.0
K12053	0.0
K11618	571.0
K11619	0.0
K11614	0.0
K11615	0.0
K11616	0.0
K11617	290.0
K11610	0.0
K11611	0.0
K11960	0.0
K11961	10.0
K02836	25577.0
K10565	0.0
K10564	0.0
K02837	25105.0
K10561	1.0
K10560	1.0
K10563	20190.0
K10562	0.0
K02838	25577.0
K06858	0.0
K02839	280.0
K06859	319.0
K12700	2.0
K07558	0.0
K07559	18868.0
K07228	0.0
K07229	0.0
K07226	0.0
K07224	1.0
K07225	0.0
K07222	18449.0
K07223	2.0
K07220	18923.0
K07221	0.0
K10709	140.0
K10708	0.0
K10701	0.0
K10703	0.0
K10702	0.0
K10704	0.0
K05984	0.0
K07537	0.0
K08652	0.0
K08651	0.0
K08658	0.0
K08659	586.0
K05982	0.0
K07451	0.0
K07453	0.0
K07452	0.0
K07455	183.0
K07454	18448.0
K09707	288.0
K07457	10.0
K09706	11.0
K07104	19029.0
K00029	1.0
K00028	0.0
K00799	0.0
K00798	1137.0
K00797	521.0
K00024	29775.0
K00795	0.0
K00026	0.0
K00021	0.0
K00020	293.0
K00023	0.0
K00022	0.0
K09017	0.0
K01269	19613.0
K09015	24405.0
K09014	25024.0
K09013	25717.0
K09011	5662.0
K09010	0.0
K01261	291.0
K01262	50158.0
K01263	0.0
K01264	0.0
K01265	31536.0
K01266	331.0
K09018	0.0
K08227	0.0
K08226	0.0
K08225	0.0
K08224	10.0
K08223	18448.0
K08222	0.0
K08221	0.0
K00249	0.0
K01790	30391.0
K00241	24111.0
K00240	24113.0
K00243	24711.0
K00242	0.0
K00245	0.0
K00244	1643.0
K00247	0.0
K00246	0.0
K01795	18777.0
K06983	0.0
K02799	0.0
K02798	304.0
K02791	98.0
K02790	0.0
K02793	1944.0
K02795	2602.0
K02794	2606.0
K02796	2263.0
K04564	43063.0
K04565	307.0
K04566	280.0
K04567	25296.0
K01040	105.0
K01041	0.0
K04562	5.0
K04568	0.0
K01049	0.0
K02535	24111.0
K02242	296.0
K02536	42559.0
K02531	0.0
K02246	292.0
K02533	0.0
K02532	11.0
K02248	291.0
K02538	13.0
K00581	0.0
K13421	0.0
K01013	0.0
K15018	0.0
K15019	0.0
K03110	25577.0
K03111	33117.0
K03112	0.0
K03113	24111.0
K03116	24110.0
K03117	0.0
K03118	24111.0
K03119	0.0
K10919	0.0
K12552	0.0
K12553	0.0
K12551	0.0
K12556	290.0
K12554	0.0
K12555	583.0
K06892	0.0
K06893	18449.0
K06890	889.0
K06891	18449.0
K06896	48222.0
K06897	745.0
K06894	36896.0
K06895	234.0
K10954	0.0
K10956	0.0
K06899	0.0
K06328	14.0
K06329	0.0
K10952	0.0
K10953	0.0
K11395	0.0
K11391	0.0
K11390	0.0
K11392	0.0
K00499	0.0
K00494	18449.0
K00495	0.0
K00496	0.0
K00491	0.0
K00492	1.0
K00493	0.0
K13591	0.0
K01467	42900.0
K13593	0.0
K13592	0.0
K04021	0.0
K04020	0.0
K04023	480.0
K04022	0.0
K04025	0.0
K04024	331.0
K04027	0.0
K04026	234.0
K04029	637.0
K04028	637.0
K07055	0.0
K07054	2.0
K07057	0.0
K07056	31239.0
K07051	18448.0
K07050	552.0
K07053	2651.0
K07052	45326.0
K07059	0.0
K07058	25056.0
K10040	5.0
K10041	18.0
K10046	0.0
K04799	0.0
K04798	0.0
K04793	0.0
K04792	0.0
K04791	0.0
K04790	0.0
K04797	0.0
K04796	0.0
K04795	0.0
K04794	0.0
K13638	0.0
K13639	0.0
K13634	0.0
K13635	0.0
K13636	0.0
K13637	0.0
K13630	0.0
K13631	0.0
K13632	0.0
K13633	0.0
K02042	1551.0
K05778	0.0
K05779	0.0
K05776	5662.0
K05541	0.0
K05774	0.0
K05775	0.0
K05772	0.0
K05773	0.0
K05540	780.0
K01459	0.0
K01458	0.0
K01457	18458.0
K01455	18449.0
K01454	0.0
K01453	0.0
K01452	0.0
K01451	448.0
K01450	0.0
K05518	0.0
K08070	357.0
K08071	0.0
K05516	18448.0
K08077	128.0
K05515	43543.0
K13093	0.0
K11783	0.0
K12949	0.0
K12945	0.0
K12944	0.0
K12941	161.0
K12940	12.0
K12943	0.0
K12942	241.0
K14728	0.0
K14727	0.0
K11785	0.0
K00108	18449.0
K13890	1.0
K13891	1.0
K13892	0.0
K13893	0.0
K13894	0.0
K13895	0.0
K13896	0.0
K06159	0.0
K06158	44066.0
K06153	25601.0
K06152	0.0
K06151	0.0
K06157	0.0
K06156	0.0
K06155	1.0
K06154	0.0
K03327	29773.0
K03326	1.0
K03325	18850.0
K03324	7570.0
K03322	606.0
K03321	314.0
K03320	18785.0
K03329	0.0
K03328	5711.0
K04802	0.0
K04801	0.0
K04800	0.0
K11948	0.0
K01505	0.0
K04756	0.0
K11940	0.0
K11941	0.0
K11942	0.0
K11943	0.0
K11944	0.0
K01507	45363.0
K11946	0.0
K11947	0.0
K01506	0.0
K01501	1.0
K01500	2.0
K01503	0.0
K06714	380.0
K04750	19034.0
K12789	0.0
K12788	0.0
K11526	0.0
K10810	0.0
K11522	0.0
K11523	0.0
K08675	0.0
K08676	0.0
K08677	0.0
K08679	0.0
K11521	0.0
K10547	127.0
K10546	128.0
K10545	2.0
K10544	0.0
K10543	20.0
K10542	563.0
K10541	563.0
K10540	786.0
K10549	1.0
K10548	127.0
K14630	0.0
K11529	0.0
K00007	0.0
K00005	778.0
K13444	0.0
K00003	19913.0
K00002	282.0
K00001	37810.0
K01186	42840.0
K00009	306.0
K00008	1599.0
K10726	0.0
K10725	0.0
K08246	0.0
K00263	18450.0
K00262	12469.0
K00261	1.0
K00260	0.0
K00266	15257.0
K00265	43139.0
K01200	432.0
K01201	791.0
K01206	56471.0
K01207	19275.0
K01205	24109.0
K01208	0.0
K01209	8074.0
K06167	24111.0
K00917	839.0
K00912	24111.0
K00919	25287.0
K02519	25576.0
K02518	25577.0
K02517	5663.0
K02511	0.0
K02510	37048.0
K13409	0.0
K13408	0.0
K03179	24110.0
K03170	0.0
K03177	25577.0
K12574	1796.0
K12570	0.0
K12573	25762.0
K11009	0.0
K11008	0.0
K11005	0.0
K11004	0.0
K11007	0.0
K11006	0.0
K11003	0.0
K08296	18448.0
K08297	0.0
K08295	0.0
K02634	0.0
K02635	0.0
K10622	0.0
K07693	0.0
K07692	0.0
K07691	0.0
K07690	0.0
K07697	0.0
K07696	282.0
K07695	0.0
K07694	1.0
K07699	944.0
K07698	0.0
K07079	1818.0
K07078	486.0
K07077	0.0
K07076	286.0
K07075	106.0
K07074	18503.0
K07073	0.0
K07072	0.0
K07071	36898.0
K07070	0.0
K14584	0.0
K11620	0.0
K09190	0.0
K11623	0.0
K05759	0.0
K08589	1.0
K11625	0.0
K11995	0.0
K01439	20565.0
K01438	24407.0
K01431	0.0
K01430	18740.0
K01433	18448.0
K01432	0.0
K01434	1.0
K01437	0.0
K01436	1370.0
K05539	0.0
K14520	0.0
K12963	0.0
K12962	0.0
K12961	0.0
K12960	24912.0
K14749	0.0
K14748	0.0
K02972	0.0
K14743	0.0
K14742	24952.0
K14745	0.0
K14744	0.0
K14747	0.0
K14746	0.0
K02167	0.0
K02164	0.0
K02160	19269.0
K02168	2.0
K02169	5662.0
K10931	0.0
K03341	0.0
K03340	5964.0
K03343	0.0
K03342	580.0
K03346	304.0
K12299	0.0
K12291	0.0
K12290	0.0
K12293	0.0
K12292	0.0
K12295	0.0
K12294	0.0
K12297	0.0
K12368	0.0
K11922	0.0
K11923	0.0
K11920	0.0
K11921	0.0
K11926	0.0
K11927	19151.0
K11924	0.0
K11925	0.0
K11928	262.0
K13181	0.0
K13219	0.0
K07262	0.0
K07263	42559.0
K07260	2243.0
K07261	0.0
K07266	0.0
K07267	18448.0
K07264	0.0
K07265	0.0
K07268	0.0
K07269	0.0
K01155	211.0
K04478	0.0
K04479	0.0
K10528	0.0
K14952	0.0
K07486	18497.0
K07487	0.0
K07484	73817.0
K07485	0.0
K07482	48.0
K07483	44831.0
K07480	0.0
K07481	104.0
K07488	0.0
K07489	0.0
K11210	0.0
K11211	0.0
K11212	0.0
K11214	329.0
K11216	0.0
K06300	0.0
K00061	0.0
K00060	18451.0
K06301	0.0
K00065	248.0
K00064	0.0
K00067	25581.0
K00066	18448.0
K00069	0.0
K00068	135.0
K06304	0.0
K08262	0.0
K08261	0.0
K08260	0.0
K08265	0.0
K08264	0.0
K00288	0.0
K00285	18448.0
K00284	656.0
K00287	43829.0
K00286	25857.0
K00281	24111.0
K00280	0.0
K00283	490.0
K00282	490.0
K08088	0.0
K14198	0.0
K14199	0.0
K03452	0.0
K14194	0.0
K14195	0.0
K14196	0.0
K14197	0.0
K14192	0.0
K14193	0.0
K01880	25285.0
K01881	25905.0
K01883	25577.0
K01885	25639.0
K04618	0.0
K01887	25860.0
K01224	5.0
K01889	25577.0
K01226	291.0
K01227	583.0
K01220	13.0
K01222	626.0
K01223	2457.0
K02759	1705.0
K02755	290.0
K02757	1747.0
K02756	0.0
K14998	0.0
K02750	13.0
K02753	0.0
K02752	0.0
K00939	25577.0
K00938	292.0
K00937	24846.0
K00936	80344.0
K00935	0.0
K00934	18448.0
K00933	0.0
K00932	0.0
K00931	25658.0
K00930	50985.0
K01089	5662.0
K01080	0.0
K01081	6527.0
K01082	0.0
K01083	0.0
K01084	0.0
K01085	0.0
K01087	0.0
K02571	0.0
K02570	0.0
K02573	0.0
K02572	0.0
K02575	18449.0
K02574	2.0
K07780	0.0
K03488	963.0
K03489	12.0
K03482	0.0
K03483	303.0
K03480	472.0
K03481	35.0
K03486	579.0
K03487	0.0
K03484	426.0
K03485	0.0
K02287	0.0
K02286	0.0
K02285	0.0
K02284	0.0
K02283	696.0
K02282	0.0
K02281	0.0
K02280	0.0
K02289	0.0
K02288	0.0
K03626	0.0
K03627	0.0
K03624	7751.0
K03625	25577.0
K03151	1466.0
K03620	0.0
K03153	0.0
K08869	0.0
K03628	42885.0
K03629	25577.0
K09738	0.0
K09739	0.0
K09736	0.0
K09737	0.0
K09735	0.0
K09732	0.0
K09733	0.0
K09730	0.0
K09731	0.0
K09888	842.0
K09889	0.0
K09880	0.0
K09882	0.0
K09883	0.0
K09884	0.0
K09887	0.0
K11027	0.0
K11026	0.0
K11025	0.0
K11024	0.0
K07679	0.0
K07678	0.0
K11021	0.0
K11020	0.0
K07675	0.0
K07674	0.0
K07676	0.0
K07671	0.0
K07670	0.0
K07673	0.0
K07672	0.0
K01117	0.0
K12048	0.0
K07019	18448.0
K07018	0.0
K07011	11807.0
K07010	981.0
K07013	0.0
K07012	18794.0
K07015	1434.0
K07014	0.0
K07017	224.0
K07016	1.0
K10084	0.0
K08372	133.0
K05884	134.0
K05885	424.0
K05886	0.0
K05887	0.0
K05880	0.0
K05881	0.0
K05882	18448.0
K05883	0.0
K08902	0.0
K05739	0.0
K05888	0.0
K05889	0.0
K08903	0.0
K00547	4.0
K00544	0.0
K00545	0.0
K00542	0.0
K00543	0.0
K00540	89811.0
K00548	7819.0
K00549	19335.0
K01145	0.0
K01412	0.0
K01147	0.0
K01417	770.0
K00038	0.0
K01143	0.0
K01142	19916.0
K01419	1.0
K00788	24956.0
K00789	26040.0
K12502	0.0
K14762	0.0
K14761	837.0
K06195	18448.0
K03819	0.0
K03818	0.0
K03814	0.0
K03817	1.0
K03816	1164.0
K03811	19315.0
K03810	292.0
K03813	10.0
K11908	0.0
K11909	0.0
K11904	0.0
K11905	0.0
K11906	0.0
K11907	0.0
K11900	0.0
K11901	0.0
K11902	0.0
K11903	0.0
K10986	0.0
K13238	0.0
K13239	0.0
K13797	0.0
K07248	3.0
K13796	0.0
K07244	0.0
K07245	0.0
K07246	18.0
K07240	33148.0
K07241	0.0
K07242	0.0
K07243	18448.0
K01268	0.0
K05296	0.0
K02821	599.0
K09016	0.0
K09945	0.0
K09944	0.0
K09947	0.0
K09946	18448.0
K09941	0.0
K09940	18451.0
K09943	0.0
K09942	0.0
K09949	18448.0
K09948	0.0
K10851	0.0
K10850	0.0
K03666	342.0
K03667	1.0
K03196	0.0
K03665	25567.0
K11275	0.0
K06012	855.0
K00048	486.0
K10857	0.0
K09773	21.0
K00043	0.0
K00042	478.0
K00041	338.0
K00040	627.0
K00046	43434.0
K00733	0.0
K00044	0.0
K06011	0.0
K09012	0.0
K06016	18.0
K06017	0.0
K06014	0.0
K06015	329.0
K06019	15.0
K01075	0.0
K12221	0.0
K06444	0.0
K04632	0.0
K14977	2.0
K14974	0.0
K00958	0.0
K00951	12792.0
K00950	24124.0
K00952	0.0
K00955	18451.0
K00954	25577.0
K00957	18453.0
K00956	18453.0
K00590	0.0
K02777	353.0
K02775	341.0
K02774	665.0
K02773	356.0
K02771	14.0
K02770	19342.0
K02779	18767.0
K02778	0.0
K01606	0.0
K01607	6925.0
K01604	0.0
K01605	0.0
K01602	0.0
K01601	0.0
K03750	18576.0
K01609	24984.0
K02553	0.0
K02804	304.0
K02551	24401.0
K02806	11.0
K02557	6462.0
K02800	625.0
K05275	0.0
K02802	0.0
K13300	0.0
K02558	36896.0
K02809	0.0
K02808	0.0
K03600	0.0
K03601	25576.0
K03602	7128.0
K03603	0.0
K03604	413.0
K03605	0.0
K03606	0.0
K03607	0.0
K03608	593.0
K03609	1136.0
K06078	0.0
K06079	0.0
K09710	25574.0
K09711	0.0
K09712	0.0
K06073	0.0
K06074	0.0
K06075	0.0
K06076	0.0
K06077	0.0
K06382	561.0
K06383	558.0
K06380	0.0
K06381	1092.0
K06386	2.0
K06387	517.0
K06384	34.0
K06385	612.0
K06388	0.0
K06389	0.0
K12466	0.0
K12468	0.0
K07657	18448.0
K07656	0.0
K07655	0.0
K07654	0.0
K07653	0.0
K07652	527.0
K07651	0.0
K07650	339.0
K07659	0.0
K07658	7008.0
K11041	292.0
K11040	0.0
K11043	0.0
K11042	0.0
K11045	0.0
K11044	0.0
K11047	0.0
K11046	0.0
K11049	0.0
K11048	0.0
K07387	5661.0
K07386	6246.0
K06926	745.0
K06927	1.0
K06924	0.0
K06925	25577.0
K06922	0.0
K06923	854.0
K06920	18452.0
K06921	5805.0
K06928	234.0
K06929	305.0
K07033	986.0
K07032	18740.0
K07031	580.0
K07030	1753.0
K07037	24114.0
K07035	648.0
K07034	0.0
K07039	0.0
K07038	18449.0
K10829	0.0
K00384	45932.0
K00385	233.0
K00386	0.0
K00387	0.0
K00380	36896.0
K00381	18449.0
K00382	25282.0
K00383	582.0
K00389	1.0
K01387	0.0
K01385	0.0
K01389	0.0
K09158	0.0
K09159	0.0
K09156	0.0
K09157	1446.0
K09154	0.0
K09155	308.0
K09152	0.0
K09153	638.0
K09150	0.0
K09151	18448.0
K05970	43428.0
K05714	0.0
K05715	0.0
K05710	0.0
K05711	0.0
K05712	0.0
K05713	0.0
K00560	25036.0
K00561	0.0
K00563	1428.0
K00564	623.0
K00566	31285.0
K00567	25571.0
K00568	0.0
K00569	18448.0
K05575	0.0
K01169	0.0
K01167	0.0
K01166	0.0
K05577	18448.0
K01163	298.0
K01161	0.0
K01160	0.0
K05578	0.0
K05579	0.0
K08092	58.0
K08093	319.0
K08094	458.0
K08095	0.0
K08096	0.0
K08097	0.0
K02254	0.0
K02255	0.0
K01743	0.0
K02251	0.0
K02061	0.0
K01741	0.0
K02060	0.0
K00114	0.0
K02122	1301.0
K02123	6963.0
K02120	6963.0
K02121	6459.0
K02124	6963.0
K03837	0.0
K03836	0.0
K03835	0.0
K03834	0.0
K03833	138.0
K03832	24111.0
K03831	18448.0
K03830	874.0
K00443	0.0
K03839	5663.0
K02067	1.0
K10189	717.0
K13038	12655.0
K13787	2.0
K13788	18448.0
K13789	76035.0
K10188	812.0
K12255	0.0
K12254	0.0
K12257	24732.0
K12256	0.0
K12251	18452.0
K12250	0.0
K12253	0.0
K12252	0.0
K13252	1.0
K13256	291.0
K13255	0.0
K12079	0.0
K12078	0.0
K12071	0.0
K12070	0.0
K12073	18448.0
K12072	0.0
K09912	0.0
K06236	0.0
K06237	0.0
K05519	0.0
K09914	0.0
K11788	0.0
K11782	0.0
K11780	0.0
K11781	0.0
K11787	0.0
K11784	0.0
K11530	0.0
K12787	0.0
K12786	0.0
K12785	0.0
K12784	0.0
K06718	0.0
K09969	0.0
K09968	0.0
K09967	18738.0
K09966	18448.0
K09965	18448.0
K09964	0.0
K09963	1144.0
K09962	290.0
K09961	0.0
K09960	0.0
K11527	18448.0
K11524	0.0
K11525	0.0
K11250	0.0
K11253	0.0
K11258	0.0
K11528	0.0
K00713	0.0
K00712	3.0
K10780	0.0
K10783	18449.0
K10125	0.0
K10124	0.0
K10126	0.0
K10121	1.0
K10123	0.0
K10122	1.0
K04652	650.0
K04653	284.0
K04651	614.0
K04656	284.0
K04654	284.0
K04655	388.0
K00973	25326.0
K00972	2.0
K00971	24500.0
K00970	5664.0
K00975	21646.0
K00974	41330.0
K00979	24244.0
K00978	18503.0
K14954	0.0
K14955	0.0
K14956	0.0
K06178	6827.0
K01596	18628.0
K01597	292.0
K01594	0.0
K01595	18448.0
K01592	0.0
K01593	0.0
K01590	18449.0
K01591	25575.0
K01598	18738.0
K01599	7848.0
K02711	0.0
K02710	0.0
K02713	0.0
K02712	0.0
K02714	0.0
K02717	0.0
K02716	0.0
K02719	0.0
K02718	0.0
K03449	18729.0
K03446	24110.0
K03444	0.0
K03445	0.0
K03442	6743.0
K01620	25081.0
K01621	18682.0
K01622	0.0
K01623	19057.0
K01624	27509.0
K01625	27814.0
K01626	37782.0
K01627	24111.0
K01628	1121.0
K01629	330.0
K05299	0.0
K02829	0.0
K02828	0.0
K02827	0.0
K02826	0.0
K02825	19090.0
K02824	1454.0
K02823	7125.0
K02822	916.0
K03198	0.0
K03199	0.0
K03668	0.0
K03669	18448.0
K03190	18740.0
K03191	1.0
K03660	19661.0
K03194	0.0
K03195	0.0
K03664	25577.0
K03197	0.0
K09772	1464.0
K06013	18450.0
K09770	21.0
K09771	0.0
K09776	0.0
K09777	834.0
K09774	0.0
K09775	1416.0
K09778	18451.0
K09779	839.0
K06269	0.0
K06323	0.0
K11624	0.0
K02991	0.0
K02990	25576.0
K02624	0.0
K02240	623.0
K08282	18448.0
K12440	0.0
K12441	0.0
K12442	0.0
K12443	0.0
K12444	0.0
K12445	0.0
K12449	0.0
K02247	0.0
K07637	0.0
K07636	24970.0
K07639	0.0
K07638	0.0
K11069	1333.0
K11068	1467.0
K11063	0.0
K11062	0.0
K11061	0.0
K11060	0.0
K11066	0.0
K11065	5957.0
K06900	0.0
K06901	38444.0
K06902	526.0
K06903	200.0
K06904	13.0
K06905	200.0
K06906	1.0
K06907	201.0
K06908	200.0
K06909	1.0
K10821	0.0
K05905	0.0
K05904	0.0
K05906	0.0
K05900	0.0
K05903	0.0
K01406	0.0
K05909	0.0
K05908	0.0
K00368	0.0
K00369	0.0
K00366	18499.0
K00367	0.0
K00364	292.0
K00365	18448.0
K00362	1.0
K00363	0.0
K00360	0.0
```
