## Extended Data File 1 for "Diet induces reproducible alterations in the mouse and human gut microbiome": SRS3575198_SRR7556470.picrust

```
# Constructed from biom file
#OTU ID	SRR7556470
K01365	0.0
K01364	0.0
K01361	6.0
K01360	0.0
K01362	62323.0
K02249	0.0
K05841	0.0
K05844	13.0
K05845	514.0
K05846	18571.0
K05847	17871.0
K00508	0.0
K00500	0.0
K00507	12277.0
K00504	0.0
K00505	0.0
K12521	0.0
K01101	10320.0
K01103	0.0
K12520	0.0
K01104	90452.0
K05592	48738.0
K05593	13225.0
K05590	0.0
K05591	0.0
K05596	0.0
K05597	0.0
K05594	0.0
K05595	3.0
K05599	0.0
K11964	0.0
K11962	0.0
K14540	29548.0
K12529	83.0
K12528	83.0
K06353	0.0
K02456	24730.0
K02457	0.0
K02454	24552.0
K02455	12276.0
K02452	0.0
K02453	36828.0
K02450	0.0
K02103	10552.0
K08138	0.0
K02108	46846.0
K02109	52599.0
K02458	0.0
K02459	0.0
K08137	0.0
K03851	0.0
K03850	0.0
K03852	0.0
K03855	22.0
K03856	29058.0
K13018	0.0
K13019	0.0
K13010	0.0
K13011	0.0
K13012	2176.0
K13013	0.0
K13014	0.0
K13015	477.0
K13016	0.0
K13017	0.0
K08566	0.0
K08567	47.0
K13274	0.0
K13275	155.0
K13276	0.0
K13277	0.0
K03275	0.0
K03274	12276.0
K03277	0.0
K03276	0.0
K03271	28854.0
K03270	14372.0
K03273	15847.0
K03272	30330.0
K03279	0.0
K03278	0.0
K11022	0.0
K12277	0.0
K12276	0.0
K12270	26.0
K11058	0.0
K12279	0.0
K12278	0.0
K07557	0.0
K07550	0.0
K07552	7668.0
K06319	0.0
K09909	0.0
K09908	0.0
K12051	0.0
K12050	0.0
K12057	0.0
K12056	0.0
K06221	170.0
K09900	0.0
K09903	49675.0
K09902	0.0
K09904	0.0
K09907	0.0
K09906	0.0
K11501	0.0
K03234	0.0
K00773	47880.0
K00772	12434.0
K00777	0.0
K00776	0.0
K06313	975.0
K06315	0.0
K05574	0.0
K10201	167.0
K07176	0.0
K07177	3984.0
K07174	0.0
K07175	13197.0
K07172	8.0
K07173	20807.0
K07170	12076.0
K07171	57984.0
K07178	0.0
K07179	0.0
K00195	0.0
K00194	201.0
K00197	678.0
K00196	0.0
K00191	0.0
K00190	22.0
K00193	0.0
K00192	0.0
K00198	8163.0
K06405	24354.0
K10109	12854.0
K10108	18800.0
K10107	0.0
K01828	0.0
K01829	0.0
K01826	0.0
K01825	0.0
K01822	1.0
K01823	3955.0
K01820	12276.0
K01821	3986.0
K00999	0.0
K00998	36927.0
K00995	74391.0
K00997	20539.0
K00996	59.0
K00991	47231.0
K00990	12306.0
K00992	3.0
K11028	0.0
K02622	24414.0
K02625	0.0
K03564	43488.0
K13489	12276.0
K13488	12276.0
K13483	0.0
K13482	0.0
K13481	0.0
K13480	0.0
K13487	12276.0
K13486	12276.0
K14680	0.0
K14681	0.0
K14682	12276.0
K08358	68.0
K08357	68.0
K08356	0.0
K08355	0.0
K03469	45614.0
K03462	0.0
K03464	0.0
K03465	8607.0
K03466	50135.0
K01648	0.0
K01649	66935.0
K01643	5394.0
K01640	1540.0
K01641	3954.0
K01646	1535.0
K01647	50218.0
K01644	5416.0
K02597	0.0
K02626	23.0
K02595	0.0
K02594	1274.0
K02593	0.0
K02592	973.0
K02591	1997.0
K02590	7243.0
K02598	2228.0
K02849	12276.0
K14061	0.0
K14062	0.0
K14063	0.0
K14064	0.0
K14065	0.0
K14067	0.0
K02841	12276.0
K02840	65.0
K02843	0.0
K02844	12276.0
K02847	0.0
K02846	0.0
K02102	10.0
K09758	503.0
K06039	0.0
K06034	0.0
K06036	0.0
K06037	0.0
K06032	0.0
K01581	1768.0
K02702	0.0
K02659	0.0
K13490	12276.0
K13491	12276.0
K03644	19962.0
K03645	0.0
K03646	1.0
K03647	5772.0
K03640	1.0
K03641	0.0
K03642	12277.0
K03643	0.0
K03648	27978.0
K03649	706.0
K06694	0.0
K11814	0.0
K12428	0.0
K12429	0.0
K12422	0.0
K12423	0.0
K12420	0.0
K12421	0.0
K12426	0.0
K12427	0.0
K12424	0.0
K12425	0.0
K07349	0.0
K07348	0.0
K05380	0.0
K07345	0.0
K07344	0.0
K07347	0.0
K07346	0.0
K07341	21644.0
K07340	0.0
K07343	19946.0
K07342	0.0
K06968	12276.0
K06969	111304.0
K06962	12750.0
K06963	0.0
K06960	40097.0
K06961	0.0
K06966	37162.0
K06967	29548.0
K06964	0.0
K06965	0.0
K08995	12276.0
K08994	2.0
K08997	0.0
K08996	1693.0
K08990	0.0
K08993	0.0
K08992	0.0
K08999	12428.0
K08998	42387.0
K08344	0.0
K08345	0.0
K08346	0.0
K14940	0.0
K02724	0.0
K08349	0.0
K11815	0.0
K05929	0.0
K05928	12276.0
K05927	0.0
K05924	0.0
K05922	0.0
K05921	0.0
K00349	7667.0
K00698	0.0
K00340	19966.0
K00341	19966.0
K00690	13936.0
K00343	19966.0
K00344	19.0
K00697	0.0
K00346	7667.0
K00347	7667.0
K09116	5863.0
K09117	36879.0
K05337	35687.0
K09118	149.0
K09119	0.0
K02106	893.0
K05823	2361.0
K05820	76.0
K05826	0.0
K05827	0.0
K02100	0.0
K02101	0.0
K00524	0.0
K00525	42719.0
K00526	26618.0
K00527	54891.0
K00520	12446.0
K00522	0.0
K00523	0.0
K02451	0.0
K00528	33383.0
K00529	0.0
K00025	12276.0
K14215	0.0
K14213	0.0
K03453	32521.0
K00796	42440.0
K05339	12.0
K00027	33213.0
K00794	38034.0
K00793	36330.0
K01347	2179.0
K01346	0.0
K01344	0.0
K01343	0.0
K00791	49639.0
K01340	0.0
K00790	67735.0
K02694	0.0
K02696	0.0
K02697	0.0
K02690	0.0
K02691	68.0
K02692	0.0
K02693	0.0
K02698	0.0
K02699	0.0
K00836	0.0
K00837	10165.0
K00835	12276.0
K00832	271.0
K00833	20027.0
K00830	0.0
K00831	35053.0
K00839	14695.0
K04335	0.0
K04334	0.0
K01120	12276.0
K01126	60956.0
K04333	0.0
K01129	37191.0
K01128	24.0
K04339	0.0
K04338	0.0
K02470	74774.0
K02471	12276.0
K02472	241.0
K02473	0.0
K02474	13585.0
K02475	24.0
K02476	24.0
K02477	26533.0
K02478	174.0
K02479	12298.0
K09019	0.0
K01267	14847.0
K13074	0.0
K13075	0.0
K11441	0.0
K14055	0.0
K13299	0.0
K13292	54872.0
K14057	0.0
K14056	0.0
K02856	1.0
K02585	2121.0
K12211	0.0
K12210	0.0
K12213	0.0
K12212	0.0
K12215	0.0
K02854	0.0
K12217	0.0
K12216	0.0
K12219	0.0
K12218	0.0
K02855	64.0
K08692	0.0
K08693	82.0
K08690	0.0
K08691	0.0
K08696	0.0
K08697	0.0
K11748	12276.0
K11749	48508.0
K11746	0.0
K11747	0.0
K11744	12276.0
K11745	12276.0
K11742	0.0
K11743	6343.0
K11740	0.0
K11741	14652.0
K13920	663.0
K13921	0.0
K13922	7046.0
K13923	0.0
K13924	0.0
K13925	0.0
K13926	12276.0
K13927	2568.0
K13928	0.0
K13929	0.0
K09923	0.0
K09922	19943.0
K06201	20165.0
K06200	32470.0
K06207	42833.0
K06206	9019.0
K06205	0.0
K09924	12276.0
K09929	0.0
K06208	498.0
K00759	38363.0
K00758	0.0
K00752	170.0
K00757	35189.0
K00756	12722.0
K00754	55617.0
K06001	17537.0
K05557	0.0
K09766	5665.0
K05554	0.0
K07475	0.0
K07150	16545.0
K07151	0.0
K07152	1.0
K07153	0.0
K07154	26185.0
K07155	0.0
K07156	0.0
K07157	0.0
K07406	19492.0
K07407	71900.0
K07404	35764.0
K07405	7668.0
K07402	40419.0
K07403	12296.0
K07400	0.0
K07401	0.0
K01808	55402.0
K01809	38090.0
K01800	0.0
K01801	0.0
K01802	8107.0
K01803	51449.0
K01804	9352.0
K01805	27521.0
K01807	10414.0
K09718	0.0
K14668	0.0
K14669	0.0
K14666	0.0
K14667	0.0
K01664	2429.0
K01665	7916.0
K01666	14033.0
K01667	9586.0
K01660	0.0
K01661	14536.0
K01662	44744.0
K01663	0.0
K01668	157.0
K01669	12307.0
K02863	49675.0
K02862	0.0
K02860	37345.0
K02867	49675.0
K02866	0.0
K02864	42896.0
K02869	0.0
K05362	1.0
K05365	0.0
K03402	28562.0
K03403	0.0
K03400	0.0
K03406	184567.0
K03407	34942.0
K03404	0.0
K03405	0.0
K03408	47075.0
K03409	612.0
K02315	42247.0
K02314	62163.0
K02317	0.0
K02316	47948.0
K02313	49904.0
K02312	3.0
K02319	0.0
K12405	0.0
K12152	0.0
K12151	0.0
K07091	0.0
K07090	83263.0
K07093	12276.0
K07092	0.0
K07095	58941.0
K07094	1.0
K07097	0.0
K07096	0.0
K07099	10570.0
K07098	65197.0
K11175	35171.0
K11174	0.0
K11177	0.0
K11176	83.0
K11173	0.0
K11179	22.0
K11178	0.0
K00322	0.0
K00320	1.0
K00321	0.0
K00326	0.0
K00324	66.0
K00325	30.0
K00329	0.0
K05945	0.0
K05944	0.0
K05947	0.0
K05946	14020.0
K06944	0.0
K06945	0.0
K06946	0.0
K06415	1052.0
K06940	24923.0
K06941	62639.0
K06942	49675.0
K06943	0.0
K10806	0.0
K10807	0.0
K10804	24552.0
K10805	30.0
K06948	2702.0
K06949	54804.0
K06418	288.0
K09138	500.0
K09139	0.0
K09134	7819.0
K09135	0.0
K09136	64.0
K09137	499.0
K09130	0.0
K09131	12366.0
K09132	5778.0
K09133	0.0
K05808	60260.0
K05809	0.0
K05804	5780.0
K05805	0.0
K05806	0.0
K05807	7668.0
K05800	0.0
K05801	0.0
K05802	0.0
K05803	0.0
K01044	0.0
K01045	0.0
K01046	12674.0
K02068	871.0
K04561	0.0
K01042	4336.0
K05568	26520.0
K05567	6668.0
K14273	0.0
K14275	0.0
K14274	1146.0
K02062	0.0
K05245	0.0
K05564	0.0
K01048	7933.0
K02066	19944.0
K01322	19943.0
K01325	0.0
K02065	19944.0
K01326	0.0
K05560	0.0
K02243	4358.0
K08930	0.0
K02679	0.0
K02676	0.0
K02674	0.0
K02675	0.0
K02672	0.0
K02241	1548.0
K02670	0.0
K02671	0.0
K00810	0.0
K00811	7905.0
K00812	18584.0
K00813	0.0
K00814	0.0
K00817	48454.0
K00818	22224.0
K00819	1.0
K02530	1737.0
K02245	4358.0
K02244	3954.0
K01499	0.0
K01498	0.0
K01493	49800.0
K01492	2085.0
K01491	102010.0
K01497	64.0
K01496	26471.0
K01495	19358.0
K01494	6380.0
K02418	18214.0
K02419	26566.0
K14492	0.0
K02412	21489.0
K02413	25540.0
K02410	26566.0
K02411	12228.0
K02416	26566.0
K02417	20951.0
K02414	5365.0
K02415	272.0
K00120	0.0
K00121	634.0
K00430	0.0
K13058	12276.0
K13059	1.0
K13727	2180.0
K13057	0.0
K13722	0.0
K13051	1.0
K13052	19248.0
K00435	0.0
K12054	0.0
K03239	0.0
K03238	0.0
K03231	0.0
K03230	12276.0
K03232	0.0
K12059	0.0
K03237	0.0
K03236	0.0
K12058	0.0
K12239	0.0
K12238	0.0
K12235	0.0
K12234	1385.0
K13942	0.0
K13940	19377.0
K13941	0.0
K12097	0.0
K12096	0.0
K12095	0.0
K12094	0.0
K12093	0.0
K12092	0.0
K12091	0.0
K12090	0.0
K12099	0.0
K12098	0.0
K06356	0.0
K05992	229.0
K03540	0.0
K06331	7206.0
K06330	16.0
K07138	24363.0
K07139	22170.0
K11811	0.0
K07132	3524.0
K07133	86587.0
K07130	35439.0
K07131	0.0
K07137	71872.0
K07134	0.0
K07135	0.0
K01860	0.0
K01866	49757.0
K01867	49681.0
K01865	327.0
K01868	55809.0
K01869	49675.0
K06140	12276.0
K04766	0.0
K04767	163.0
K04764	0.0
K04762	19943.0
K04763	61230.0
K04760	0.0
K04761	12500.0
K04768	0.0
K04769	20249.0
K08313	204.0
K08312	0.0
K08311	14455.0
K08310	0.0
K08317	2225.0
K08316	28064.0
K08315	0.0
K08314	822.0
K05149	0.0
K08319	0.0
K08318	0.0
K06339	0.0
K14648	0.0
K14392	58.0
K14393	12276.0
K14645	0.0
K14647	0.0
K01689	57190.0
K01686	33097.0
K01687	91240.0
K01684	9121.0
K01685	32045.0
K01682	0.0
K01681	47646.0
K05308	0.0
K02889	0.0
K02888	49890.0
K02885	0.0
K02884	49675.0
K02887	49458.0
K02886	49675.0
K02881	49675.0
K02883	0.0
K13743	0.0
K02086	2572.0
K02081	14570.0
K02080	0.0
K02083	544.0
K02082	2022.0
K13831	0.0
K03428	0.0
K03429	26060.0
K03424	62069.0
K03935	0.0
K03932	0.0
K03933	2197.0
K03930	9367.0
K03931	7.0
K02339	0.0
K02338	49903.0
K02337	49027.0
K02336	0.0
K02335	55431.0
K02334	42697.0
K02330	0.0
K03688	26615.0
K03689	0.0
K03680	1146.0
K03683	0.0
K03684	12459.0
K03685	49675.0
K03686	84289.0
K03687	47986.0
K07301	31971.0
K07300	0.0
K07303	2.0
K07302	1.0
K07305	14568.0
K07304	18725.0
K07307	2030.0
K07306	272.0
K07309	68.0
K07308	294.0
K02617	0.0
K02610	0.0
K02963	49675.0
K02612	0.0
K02961	43524.0
K09686	121468.0
K09687	226363.0
K09684	1292.0
K09685	4723.0
K09682	0.0
K09683	0.0
K09680	24.0
K09681	0.0
K09688	0.0
K09689	0.0
K05962	0.0
K05961	0.0
K05967	213.0
K05966	355.0
K11159	0.0
K05964	310.0
K05968	0.0
K11152	0.0
K00309	12.0
K00658	12278.0
K00304	0.0
K00305	0.0
K00654	0.0
K00655	69357.0
K00652	19944.0
K00301	0.0
K00302	5888.0
K00303	26.0
K10828	0.0
K06431	0.0
K06432	0.0
K06433	0.0
K06434	98.0
K06436	1026.0
K06437	0.0
K10820	1146.0
K06439	0.0
K10822	0.0
K10823	0.0
K10826	0.0
K09167	2021.0
K06322	0.0
K14117	0.0
K14259	0.0
K14257	0.0
K01308	4093.0
K01303	271.0
K01301	0.0
K01305	422.0
K01304	4701.0
K02658	0.0
K00672	0.0
K02650	1491.0
K02651	3.0
K02652	46887.0
K02653	54934.0
K02654	93737.0
K05687	0.0
K02656	0.0
K05685	0.0
K00878	25132.0
K00879	2045.0
K00872	24119.0
K00873	49985.0
K00870	0.0
K00876	50626.0
K00877	0.0
K00874	58499.0
K00875	0.0
K04487	88430.0
K04486	59531.0
K04485	37025.0
K04484	0.0
K04483	0.0
K04482	0.0
K04480	0.0
K04488	46329.0
K12049	0.0
K13693	0.0
K13706	0.0
K13694	1.0
K13695	0.0
K05977	0.0
K09516	0.0
K02434	66962.0
K02435	65141.0
K02436	925.0
K02437	40410.0
K05350	11657.0
K02431	10892.0
K08100	0.0
K02433	67830.0
K02438	32757.0
K02439	36.0
K03745	0.0
K03744	25147.0
K03747	0.0
K03210	49408.0
K03217	52832.0
K03216	41854.0
K03215	0.0
K03742	38322.0
K03219	12276.0
K03218	49698.0
K03749	0.0
K03748	0.0
K02383	0.0
K06327	0.0
K06320	10916.0
K07238	40349.0
K09479	0.0
K09478	0.0
K09475	0.0
K09474	0.0
K09477	0.0
K09476	0.0
K09471	0.0
K09470	0.0
K09473	0.0
K09472	0.0
K07543	0.0
K06898	29590.0
K13967	0.0
K13963	19634.0
K07545	0.0
K00737	5783.0
K05345	0.0
K11706	0.0
K11707	2.0
K11704	0.0
K11705	0.0
K11708	2.0
K11709	2.0
K05588	0.0
K07114	59655.0
K07443	13193.0
K07116	0.0
K07117	12276.0
K07110	0.0
K07447	49649.0
K07112	3518.0
K07113	0.0
K07448	11421.0
K07118	3987.0
K07119	0.0
K10619	0.0
K10618	0.0
K10617	0.0
K10616	0.0
K01848	19.0
K01849	19.0
K01844	6421.0
K01845	22321.0
K01846	494.0
K01847	27611.0
K01840	61497.0
K01841	934.0
K01842	0.0
K01843	13426.0
K06219	0.0
K10832	0.0
K05348	0.0
K14203	0.0
K08483	42022.0
K08482	12276.0
K08481	0.0
K08480	0.0
K08485	0.0
K08484	0.0
K00464	0.0
K00467	0.0
K00466	0.0
K00461	0.0
K00460	0.0
K00463	0.0
K00462	0.0
K04509	0.0
K00469	0.0
K00468	0.0
K08645	0.0
K04744	0.0
K01518	0.0
K01519	0.0
K04748	0.0
K04749	763.0
K01514	1.0
K01515	42603.0
K01512	31021.0
K01510	0.0
K14623	13335.0
K14626	0.0
K14627	0.0
K14628	0.0
K14629	0.0
K03918	0.0
K03919	0.0
K12372	0.0
K12373	81168.0
K12370	0.0
K12371	0.0
K02359	0.0
K02358	49780.0
K02351	0.0
K02352	0.0
K02355	89728.0
K02357	49675.0
K02356	51492.0
K13574	0.0
K13573	83.0
K13572	83.0
K13571	30.0
K13570	30.0
K12112	1.0
K12113	0.0
K12110	0.0
K12111	368.0
K07329	0.0
K07328	0.0
K07323	0.0
K07322	15663.0
K07321	1089.0
K07320	0.0
K07327	0.0
K07326	0.0
K07325	0.0
K07324	0.0
K08163	0.0
K06180	115479.0
K06181	14455.0
K06182	14907.0
K06183	53081.0
K06186	0.0
K06187	49904.0
K06188	17435.0
K06189	0.0
K08359	0.0
K07589	0.0
K07588	7686.0
K07587	0.0
K07586	10309.0
K07585	0.0
K07584	29056.0
K07583	0.0
K07582	0.0
K07581	0.0
K07580	0.0
K11139	0.0
K05989	44893.0
K05988	0.0
K05985	13464.0
K05987	0.0
K05986	12276.0
K10843	0.0
K08354	0.0
K10844	95.0
K10848	0.0
K00673	12276.0
K00674	10404.0
K00675	14922.0
K00676	19862.0
K00677	32220.0
K06988	2180.0
K06989	2514.0
K08351	0.0
K06980	12276.0
K06981	0.0
K06982	0.0
K08350	0.0
K06984	0.0
K06985	0.0
K06986	0.0
K06987	11269.0
K02445	20591.0
K02444	6698.0
K00582	0.0
K00583	0.0
K00580	0.0
K02110	51473.0
K00586	0.0
K00587	0.0
K00584	22.0
K08921	0.0
K02441	21.0
K00588	47.0
K08922	0.0
K02440	26376.0
K00018	51819.0
K08923	0.0
K02443	10725.0
K00019	155.0
K02442	0.0
K08925	0.0
K08926	0.0
K08927	0.0
K03149	18888.0
K06604	0.0
K00015	0.0
K01989	30525.0
K00854	55538.0
K00855	0.0
K00856	1.0
K00857	11784.0
K00850	112997.0
K00851	16161.0
K00852	57414.0
K00853	13616.0
K00858	37362.0
K00859	49131.0
K01181	15549.0
K01180	0.0
K01183	8549.0
K01182	29478.0
K01185	8145.0
K01184	0.0
K01187	71893.0
K01188	34868.0
K02596	477.0
K13766	0.0
K13767	3.0
K13003	0.0
K13002	0.0
K13000	0.0
K02984	0.0
K02986	49769.0
K02987	0.0
K02636	0.0
K02982	43897.0
K02983	0.0
K02638	0.0
K02639	0.0
K02988	48640.0
K08298	136.0
K08299	0.0
K03583	0.0
K03582	0.0
K03581	42280.0
K03580	12276.0
K03587	7850.0
K03586	0.0
K03585	52164.0
K03584	49537.0
K03589	29840.0
K03588	65431.0
K01725	0.0
K01724	12295.0
K01727	63.0
K01726	10768.0
K01721	0.0
K01720	0.0
K01722	0.0
K13008	0.0
K01729	0.0
K01728	69.0
K09530	0.0
K09539	0.0
K02188	22142.0
K02189	22180.0
K02182	24.0
K02183	0.0
K03769	1723.0
K03768	74223.0
K03767	2221.0
K03765	0.0
K03764	0.0
K03763	45809.0
K03762	69.0
K03761	0.0
K03760	0.0
K09457	12563.0
K09456	0.0
K09459	925.0
K09458	61253.0
K00602	98264.0
K13988	0.0
K13985	0.0
K09981	28.0
K09980	0.0
K09983	0.0
K09982	0.0
K09985	0.0
K09984	0.0
K09987	0.0
K09986	0.0
K09989	11605.0
K09988	6813.0
K12583	0.0
K12582	0.0
K12589	0.0
K11720	0.0
K09759	14138.0
K10985	35.0
K10984	1919.0
K07468	0.0
K07469	10.0
K07464	16382.0
K07465	0.0
K07466	0.0
K07467	8307.0
K07460	38568.0
K07461	31187.0
K07462	47922.0
K07463	0.0
K10679	24552.0
K10678	0.0
K10671	0.0
K10670	6974.0
K10673	0.0
K10672	1904.0
K10674	0.0
K10677	1.0
K10676	0.0
K08726	0.0
K08724	2166.0
K08722	9333.0
K08723	0.0
K08720	0.0
K08721	0.0
K08728	3949.0
K10187	0.0
K00119	0.0
K00118	12276.0
K00449	0.0
K00448	0.0
K00115	0.0
K00446	0.0
K00117	24553.0
K00116	12276.0
K00111	44655.0
K00442	0.0
K00113	0.0
K00112	1.0
K01539	0.0
K01531	20228.0
K04720	29277.0
K01533	64805.0
K01534	105177.0
K01535	0.0
K01537	53585.0
K14358	0.0
K14605	0.0
K14606	0.0
K00413	0.0
K10120	76.0
K05600	0.0
K05777	217.0
K03972	0.0
K03973	997.0
K03970	0.0
K03971	0.0
K03976	37061.0
K03977	49903.0
K03974	0.0
K03975	25588.0
K03978	37369.0
K03979	49904.0
K13378	7667.0
K02372	42605.0
K02371	31173.0
K02377	26282.0
K02379	12550.0
K03396	0.0
K03397	0.0
K03394	24906.0
K03395	0.0
K03392	0.0
K03393	0.0
K03390	7702.0
K03391	0.0
K03399	181.0
K03027	0.0
K12136	0.0
K12137	22.0
K06610	65.0
K12138	0.0
K12139	0.0
K11444	0.0
K11440	3.0
K11443	0.0
K11442	0.0
K00612	12446.0
K00613	68.0
K00610	27935.0
K00611	46531.0
K00616	25049.0
K00617	0.0
K00614	1.0
K00615	110801.0
K00619	22.0
K10863	0.0
K07874	0.0
K06234	0.0
K10240	1.0
K10241	1.0
K10242	28.0
K10243	30.0
K04110	0.0
K04113	0.0
K04112	0.0
K04115	0.0
K04114	0.0
K04117	0.0
K04116	0.0
K04118	0.0
K05517	0.0
K07705	389.0
K07704	588.0
K07707	8269.0
K07706	6819.0
K07701	0.0
K07700	0.0
K07703	0.0
K07702	0.0
K07709	0.0
K07708	0.0
K01955	63214.0
K13042	0.0
K09934	0.0
K09935	25884.0
K06216	1769.0
K09937	0.0
K13745	0.0
K13746	0.0
K13747	42540.0
K13740	0.0
K13741	0.0
K13742	0.0
K06211	6012.0
K06212	72.0
K09933	1.0
K02618	0.0
K02619	7921.0
K02968	48589.0
K02966	0.0
K02967	49675.0
K02616	0.0
K02965	49675.0
K02962	0.0
K02611	0.0
K02613	0.0
K03569	72317.0
K03568	634.0
K03565	37004.0
K06218	19.0
K03567	0.0
K03566	0.0
K03561	88991.0
K03560	0.0
K03563	26907.0
K03562	0.0
K06430	0.0
K01709	16010.0
K01708	0.0
K01707	0.0
K01706	1502.0
K01705	0.0
K01704	105537.0
K01703	106572.0
K01702	0.0
K14165	0.0
K14164	0.0
K14166	0.0
K14161	12276.0
K14160	0.0
K14162	12276.0
K05396	1781.0
K03709	14980.0
K03708	3414.0
K08160	0.0
K03701	76592.0
K03700	20144.0
K03703	42227.0
K03702	49675.0
K03705	29646.0
K03704	42459.0
K03707	7409.0
K03706	17065.0
K06289	0.0
K06288	0.0
K06283	18664.0
K06282	201.0
K06281	203.0
K06287	45218.0
K06286	3954.0
K06285	498.0
K06284	13175.0
K08161	5702.0
K07540	0.0
K06438	18126.0
K06869	0.0
K06868	0.0
K06867	12283.0
K06866	0.0
K06865	0.0
K06864	33933.0
K06863	0.0
K06862	0.0
K06861	21090.0
K06860	0.0
K12659	0.0
K12658	12276.0
K07547	0.0
K07546	0.0
K15023	0.0
K15022	0.0
K15020	0.0
K15024	17859.0
K08700	0.0
K08162	5778.0
K07544	0.0
K00137	0.0
K00135	1935.0
K00134	64796.0
K00133	49488.0
K00132	180.0
K00131	709.0
K00130	6256.0
K00139	0.0
K00138	0.0
K00429	0.0
K00428	19944.0
K00421	0.0
K00423	0.0
K00425	11706.0
K00427	0.0
K00426	11706.0
K14292	0.0
K14379	0.0
K14370	0.0
K14371	0.0
K14372	0.0
K14373	0.0
K14374	0.0
K14375	0.0
K09845	0.0
K14082	0.0
K14083	68.0
K14080	0.0
K14081	0.0
K14086	5783.0
K14087	5851.0
K14084	948.0
K14088	5852.0
K14089	5784.0
K01552	37424.0
K01551	3505.0
K01556	1.0
K01557	0.0
K01554	2179.0
K01555	0.0
K04708	0.0
K03955	0.0
K13689	0.0
K13688	13899.0
K13683	0.0
K13685	21260.0
K13684	0.0
K13687	0.0
K13686	0.0
K14159	0.0
K02399	0.0
K02398	6476.0
K02395	5588.0
K02394	0.0
K02397	12121.0
K02396	21780.0
K02391	0.0
K02390	21919.0
K02393	0.0
K02392	35816.0
K13533	0.0
K13532	0.0
K13531	12.0
K13530	2221.0
K01550	0.0
K05658	0.0
K14054	477.0
K02601	53536.0
K02970	49315.0
K05378	0.0
K12339	0.0
K14060	0.0
K11687	0.0
K11686	0.0
K11685	0.0
K11689	3129.0
K11688	6381.0
K08939	0.0
K03048	4051.0
K03049	0.0
K13821	36828.0
K13820	231.0
K03042	0.0
K03043	48305.0
K03040	44589.0
K03041	0.0
K03046	48649.0
K03047	0.0
K03044	0.0
K03045	0.0
K00348	7667.0
K09847	0.0
K00692	2170.0
K00638	17545.0
K00639	21069.0
K00693	0.0
K00634	16430.0
K00635	0.0
K00630	0.0
K00631	0.0
K00632	5953.0
K00633	6537.0
K00691	6287.0
K00696	0.0
K00694	1575.0
K00695	0.0
K10854	0.0
K07811	0.0
K07810	0.0
K07813	31354.0
K07812	68.0
K07814	7037.0
K07816	4513.0
K00090	0.0
K00091	9066.0
K00094	664.0
K00096	11115.0
K00097	27924.0
K00098	0.0
K00099	44657.0
K10228	0.0
K10229	0.0
K12548	0.0
K10222	0.0
K10220	0.0
K10221	0.0
K10227	1.0
K05822	29.0
K01949	0.0
K01945	47628.0
K01947	0.0
K01946	0.0
K01941	12762.0
K01940	46845.0
K06357	0.0
K07729	85857.0
K07728	0.0
K07727	45919.0
K07726	10159.0
K07725	0.0
K07724	0.0
K07723	729.0
K07722	12344.0
K07721	0.0
K07720	101210.0
K00899	1844.0
K05824	0.0
K00891	50594.0
K00892	0.0
K00895	12277.0
K00897	4220.0
K08151	14457.0
K08153	2420.0
K08154	0.0
K02948	49675.0
K02942	0.0
K02944	0.0
K05665	0.0
K02946	49601.0
K13793	0.0
K06352	0.0
K01769	0.0
K01768	24558.0
K01761	404.0
K01760	3067.0
K01762	0.0
K09578	0.0
K01766	0.0
K08164	0.0
K02493	48552.0
K08166	0.0
K08167	0.0
K02496	0.0
K02497	0.0
K02494	0.0
K02495	85310.0
K02498	0.0
K02499	7503.0
K08168	0.0
K08169	0.0
K14415	5823.0
K14414	12276.0
K06881	49919.0
K00436	0.0
K06332	0.0
K12815	0.0
K12810	0.0
K06885	4414.0
K00437	219.0
K06335	0.0
K06334	24780.0
K03547	24386.0
K03546	13853.0
K03545	68530.0
K03544	63777.0
K03543	19943.0
K06888	19987.0
K10941	0.0
K03549	18109.0
K03548	0.0
K10940	0.0
K02236	6469.0
K02237	33622.0
K02234	0.0
K02232	22200.0
K02233	28453.0
K02230	12277.0
K02231	54512.0
K06359	0.0
K02238	39930.0
K02239	0.0
K03723	44275.0
K03722	24760.0
K03721	19.0
K03720	0.0
K03727	30.0
K03726	0.0
K03725	0.0
K03724	15035.0
K06358	0.0
K12673	0.0
K12679	0.0
K12678	0.0
K06410	15837.0
K11898	0.0
K11899	0.0
K11896	0.0
K11897	0.0
K11894	0.0
K11895	0.0
K11892	0.0
K11893	0.0
K11890	0.0
K11891	0.0
K08762	0.0
K08764	0.0
K08765	0.0
K10418	0.0
K11325	0.0
K11326	0.0
K11327	0.0
K11328	0.0
K11329	0.0
K00151	0.0
K00150	0.0
K00153	0.0
K00400	0.0
K00407	0.0
K00406	12276.0
K00405	12276.0
K00404	12276.0
K00158	3874.0
K01342	0.0
K09388	0.0
K09386	0.0
K09384	1998.0
K04094	14855.0
K04095	7753.0
K04096	48603.0
K04097	0.0
K04090	0.0
K04091	12277.0
K04092	30.0
K04093	0.0
K04098	0.0
K04099	0.0
K01578	0.0
K01579	25661.0
K01574	65.0
K01575	4373.0
K01576	0.0
K01577	1721.0
K01571	22558.0
K01572	35917.0
K01573	0.0
K02009	9330.0
K02008	90229.0
K02005	54958.0
K02004	332317.0
K02007	15282.0
K02006	126758.0
K02001	458.0
K02000	2653.0
K02003	390130.0
K02002	2675.0
K03065	0.0
K08952	0.0
K03060	40574.0
K13809	0.0
K10948	0.0
K09607	0.0
K06125	0.0
K04337	0.0
K06120	664.0
K06121	0.0
K04336	0.0
K01127	0.0
K09703	163.0
K00004	4358.0
K14699	0.0
K09702	1993.0
K14698	0.0
K05311	2031.0
K13829	59.0
K10943	0.0
K07291	0.0
K07290	0.0
K10206	38972.0
K10202	11.0
K10208	0.0
K10209	2.0
K01966	1.0
K01965	0.0
K01964	477.0
K01963	32316.0
K01962	23904.0
K01961	62673.0
K01960	7667.0
K01969	0.0
K01968	0.0
K07749	10205.0
K07748	0.0
K07741	6928.0
K07740	0.0
K07743	0.0
K07742	27924.0
K07745	0.0
K07744	0.0
K07746	0.0
K01299	19734.0
K01295	16306.0
K01297	10885.0
K02922	0.0
K05603	0.0
K02921	0.0
K02926	49675.0
K05607	0.0
K02924	0.0
K05605	0.0
K02928	0.0
K02929	0.0
K00216	0.0
K00217	0.0
K00214	0.0
K00215	51606.0
K00213	0.0
K00210	0.0
K00211	0.0
K00218	0.0
K00219	202.0
K01035	155.0
K01034	6852.0
K04517	47860.0
K01740	83134.0
K01031	0.0
K01746	930.0
K01745	1921.0
K01744	21403.0
K01749	18406.0
K01039	548.0
K04518	10357.0
K09591	0.0
K14129	0.0
K14128	0.0
K14121	0.0
K14120	0.0
K14123	0.0
K14122	0.0
K14125	0.0
K14124	0.0
K14127	0.0
K14126	0.0
K03521	43037.0
K03520	0.0
K03523	35976.0
K03522	43524.0
K03525	48013.0
K03524	51561.0
K03527	57820.0
K03526	45446.0
K03529	41954.0
K03528	0.0
K06338	1.0
K02217	17040.0
K03299	16482.0
K03298	496.0
K13472	0.0
K03293	25160.0
K03292	49917.0
K03291	0.0
K03290	0.0
K03297	18192.0
K03296	101390.0
K03295	11863.0
K03294	34076.0
K13009	0.0
K12690	0.0
K09743	0.0
K06022	0.0
K07190	0.0
K06021	0.0
K07192	17721.0
K06020	0.0
K06027	0.0
K06026	0.0
K09744	0.0
K07991	5.0
K08749	0.0
K09835	0.0
K09834	0.0
K10439	67210.0
K06351	0.0
K09833	0.0
K10925	0.0
K10924	0.0
K10927	0.0
K10926	0.0
K10923	0.0
K10922	0.0
K09629	0.0
K10697	0.0
K00179	9281.0
K00172	7421.0
K00171	2273.0
K00170	2311.0
K00177	13231.0
K00176	13229.0
K00175	38325.0
K00174	33035.0
K13478	0.0
K14338	0.0
K14339	0.0
K14335	0.0
K14337	0.0
K14330	0.0
K14331	0.0
K14333	1.0
K08918	0.0
K13479	4967.0
K04078	48612.0
K04079	45620.0
K04076	730.0
K04077	49638.0
K04074	5791.0
K04075	46566.0
K04072	32500.0
K04073	0.0
K04070	23162.0
K04071	0.0
K14597	0.0
K13318	0.0
K08280	0.0
K13641	13708.0
K13640	183.0
K13643	925.0
K13642	0.0
K02027	301365.0
K02026	532552.0
K02025	564028.0
K02024	0.0
K02023	10958.0
K02022	92.0
K02021	229.0
K02020	28618.0
K02029	65866.0
K02028	61750.0
K03886	0.0
K03887	0.0
K03884	0.0
K03885	24922.0
K03881	0.0
K03888	0.0
K03889	0.0
K12998	0.0
K12999	1.0
K12992	15648.0
K12993	0.0
K12990	6035.0
K12991	0.0
K12996	2212.0
K12997	2206.0
K12994	0.0
K12995	3.0
K08979	0.0
K08978	25934.0
K03088	596514.0
K03089	0.0
K03086	71339.0
K03087	0.0
K08971	0.0
K08970	12276.0
K03082	12324.0
K03080	0.0
K08974	26873.0
K13868	0.0
K00918	1077.0
K01553	0.0
K12214	0.0
K11646	0.0
K11645	0.0
K11641	0.0
K11640	0.0
K12736	0.0
K12733	0.0
K07507	21920.0
K07506	0.0
K07505	24.0
K07504	19.0
K07503	30.0
K07502	13327.0
K07501	0.0
K07500	0.0
K07509	0.0
K07508	0.0
K11422	0.0
K08698	0.0
K10773	51682.0
K10774	0.0
K14286	0.0
K10778	1.0
K14287	0.0
K00140	1323.0
K05501	0.0
K01903	12330.0
K01902	12330.0
K01905	155.0
K01904	0.0
K01907	0.0
K01906	0.0
K01909	0.0
K01908	0.0
K14534	18013.0
K00147	47331.0
K07767	0.0
K07769	0.0
K07768	30.0
K06203	0.0
K06202	0.0
K09921	0.0
K09920	0.0
K09927	18066.0
K09024	0.0
K09022	5563.0
K09023	12276.0
K09020	1147.0
K09021	0.0
K02908	0.0
K02909	49902.0
K08218	7667.0
K08219	0.0
K02904	37365.0
K02906	49675.0
K02907	37077.0
K02902	48549.0
K00230	861.0
K00231	1.0
K00232	0.0
K08976	12277.0
K00234	0.0
K00239	22945.0
K06209	23184.0
K09928	12298.0
K01015	0.0
K01014	0.0
K01012	50457.0
K01011	27313.0
K01010	0.0
K08920	0.0
K14103	0.0
K14102	0.0
K14101	0.0
K14100	0.0
K14105	0.0
K14104	0.0
K14109	0.0
K14108	0.0
K06401	0.0
K00893	0.0
K13402	0.0
K12858	0.0
K03503	7669.0
K03502	31313.0
K03501	37628.0
K03500	54215.0
K08924	0.0
K02278	853.0
K02279	12232.0
K12977	0.0
K02276	2.0
K02277	0.0
K02274	12277.0
K02275	12277.0
K13450	0.0
K13451	0.0
K13452	0.0
K13454	0.0
K13455	0.0
K12509	0.0
K12508	0.0
K12507	134.0
K12506	1412.0
K12500	0.0
K12503	0.0
K05926	0.0
K09728	0.0
K14587	1146.0
K06597	0.0
K06596	0.0
K06595	0.0
K06599	0.0
K06598	0.0
K07978	0.0
K07979	61189.0
K07976	0.0
K14585	0.0
K10907	50409.0
K10906	0.0
K10901	0.0
K10909	0.0
K10908	0.0
K09819	14554.0
K09818	2278.0
K09817	35485.0
K09816	35351.0
K09815	35485.0
K06374	20135.0
K06373	20133.0
K09812	41634.0
K09811	41247.0
K09810	25742.0
K09724	0.0
K14582	0.0
K09721	0.0
K04058	12276.0
K04059	0.0
K04050	0.0
K04051	0.0
K04052	0.0
K04053	0.0
K04054	0.0
K04055	0.0
K04056	12276.0
K04057	0.0
K01047	0.0
K08975	0.0
K10015	0.0
K10014	0.0
K10017	0.0
K10016	0.0
K10011	0.0
K10010	3600.0
K10013	0.0
K10012	6578.0
K10019	0.0
K10018	0.0
K13665	5.0
K13664	0.0
K13663	0.0
K13662	0.0
K13661	0.0
K13660	0.0
K13669	0.0
K13668	0.0
K07641	12276.0
K01466	1614.0
K13590	0.0
K01464	18099.0
K01465	52125.0
K01462	74402.0
K01463	9407.0
K01460	0.0
K01461	0.0
K13599	14.0
K13598	0.0
K01468	754.0
K01469	12276.0
K09251	477.0
K09252	0.0
K02041	12006.0
K02040	64102.0
K02043	0.0
K02045	5131.0
K02044	13769.0
K02047	17406.0
K02046	17406.0
K02049	99323.0
K02048	17406.0
K05549	0.0
K05548	0.0
K06046	0.0
K03319	2023.0
K03316	2291.0
K03317	232.0
K03314	22.0
K03315	27645.0
K03312	17208.0
K03313	282.0
K03310	64809.0
K03311	15921.0
K12052	0.0
K02945	47167.0
K06162	175.0
K06163	156.0
K06160	0.0
K06161	0.0
K06166	155.0
K00359	6658.0
K06164	156.0
K06165	156.0
K06168	44657.0
K06169	0.0
K13020	0.0
K07158	0.0
K07159	0.0
K04835	242.0
K11621	0.0
K11991	0.0
K11622	1.0
K11996	12277.0
K11627	0.0
K11626	0.0
K11629	0.0
K11628	0.0
K07561	0.0
K07560	49624.0
K07563	0.0
K07562	0.0
K07565	0.0
K07564	0.0
K07567	56006.0
K07566	53736.0
K07569	0.0
K07568	54342.0
K09925	0.0
K11199	0.0
K11198	0.0
K11192	0.0
K11191	0.0
K11196	0.0
K11195	0.0
K11194	0.0
K02492	20870.0
K10713	0.0
K10710	2116.0
K10711	34.0
K10716	0.0
K02490	45.0
K10714	0.0
K10715	0.0
K01929	49702.0
K01928	54354.0
K01923	39641.0
K01922	14944.0
K01921	56176.0
K01920	0.0
K01926	43624.0
K01925	49692.0
K01924	37362.0
K07789	12276.0
K07788	0.0
K07785	0.0
K07784	0.0
K07787	12277.0
K07786	0.0
K07781	0.0
K07783	0.0
K07782	0.0
K05835	0.0
K06355	0.0
K14661	0.0
K09844	0.0
K00782	2214.0
K00783	49821.0
K00784	35373.0
K00785	0.0
K00786	14084.0
K00039	0.0
K00036	22428.0
K00037	0.0
K00034	1578.0
K00035	0.0
K00032	0.0
K00033	24705.0
K00030	2136.0
K00031	45405.0
K01259	3929.0
K01258	33270.0
K01255	7000.0
K01256	14068.0
K01251	28698.0
K01250	2422.0
K01253	0.0
K01252	0.0
K09008	0.0
K09009	30.0
K09000	12279.0
K09001	562.0
K09002	6275.0
K09003	0.0
K09004	480.0
K09005	178.0
K09006	0.0
K09007	12276.0
K09846	0.0
K08234	16932.0
K00258	0.0
K00259	14823.0
K00252	5.0
K00253	0.0
K00256	0.0
K00257	21003.0
K00254	0.0
K00255	0.0
K01079	3167.0
K01078	12276.0
K01071	3954.0
K01070	0.0
K01073	19.0
K01077	34210.0
K01076	13240.0
K14472	0.0
K14471	0.0
K14470	0.0
K14475	609.0
K09841	0.0
K02788	1794.0
K02782	158.0
K02783	1808.0
K02781	3562.0
K02786	1795.0
K02787	0.0
K02784	3.0
K01060	13498.0
K01787	13551.0
K01786	19499.0
K01785	56713.0
K01784	92879.0
K01783	56549.0
K01782	24552.0
K01781	1.0
K01780	0.0
K01789	0.0
K01788	20034.0
K02526	2816.0
K02527	19944.0
K02525	2.0
K02250	0.0
K02523	19944.0
K02520	48956.0
K02521	0.0
K02258	0.0
K02259	12277.0
K02528	49641.0
K02529	233536.0
K03781	13615.0
K03780	5979.0
K03783	31365.0
K03782	12277.0
K03785	29513.0
K03784	14068.0
K03787	26095.0
K03786	24790.0
K03789	30952.0
K03788	0.0
K10700	0.0
K00342	19966.0
K03124	0.0
K03120	0.0
K12527	3851.0
K12526	0.0
K12525	0.0
K12524	15335.0
K12523	0.0
K12522	0.0
K09789	7667.0
K09788	1326.0
K09787	27847.0
K09786	1052.0
K09785	0.0
K09781	0.0
K09780	19.0
K10961	0.0
K10960	0.0
K10963	0.0
K10962	0.0
K10965	0.0
K10964	0.0
K10966	0.0
K09879	0.0
K06318	0.0
K06311	0.0
K06310	5231.0
K06312	0.0
K06314	0.0
K06317	3247.0
K11389	0.0
K11386	0.0
K11387	0.0
K11384	12276.0
K11385	0.0
K11382	0.0
K11383	0.0
K11381	1.0
K11949	0.0
K10380	0.0
K04032	1583.0
K04033	0.0
K04030	1926.0
K04031	17328.0
K04036	0.0
K04037	0.0
K04034	329.0
K04035	1146.0
K04038	0.0
K04039	0.0
K07046	12322.0
K07047	25061.0
K07044	0.0
K07045	16860.0
K07042	42007.0
K07043	21703.0
K07040	27493.0
K07041	0.0
K07048	1256.0
K07049	0.0
K08664	0.0
K02584	14.0
K10039	16620.0
K10038	14.0
K10037	0.0
K10036	61.0
K04788	0.0
K04789	0.0
K04784	0.0
K04785	0.0
K04786	0.0
K04787	0.0
K04780	0.0
K04781	477.0
K04782	0.0
K04783	0.0
K13601	0.0
K13603	0.0
K13602	0.0
K13605	0.0
K13604	0.0
K13607	92.0
K02404	5842.0
K05783	0.0
K05782	0.0
K05781	156.0
K05780	156.0
K05787	0.0
K05786	12278.0
K05785	12276.0
K05784	0.0
K05789	0.0
K05788	0.0
K01442	42499.0
K01443	41467.0
K01444	545.0
K01446	2199.0
K01447	34615.0
K01448	71382.0
K01449	16592.0
K14803	0.0
K02069	2564.0
K05569	6667.0
K08008	0.0
K02063	0.0
K05566	6534.0
K05565	1.0
K05563	0.0
K05562	0.0
K05561	0.0
K02064	0.0
K03338	6157.0
K03339	5.0
K03330	0.0
K03331	0.0
K03332	62.0
K03333	0.0
K03335	18123.0
K03336	5846.0
K03337	6157.0
K12956	0.0
K12957	12276.0
K12954	0.0
K12955	0.0
K12952	0.0
K12953	0.0
K12950	0.0
K12951	0.0
K14733	0.0
K00109	0.0
K06148	70400.0
K06149	0.0
K06144	0.0
K06145	0.0
K06146	0.0
K06147	416758.0
K06141	0.0
K06142	35290.0
K06143	0.0
K11945	0.0
K08948	0.0
K08949	0.0
K00071	0.0
K14664	0.0
K13810	0.0
K14665	155.0
K03058	0.0
K11609	0.0
K11608	0.0
K14660	0.0
K11603	0.0
K11602	0.0
K11601	0.0
K11600	0.0
K11607	12276.0
K11606	12276.0
K11605	12276.0
K11604	12276.0
K10558	1146.0
K10559	1202.0
K10550	1280.0
K10551	1280.0
K10552	0.0
K10553	0.0
K10554	0.0
K10555	1374.0
K10556	1281.0
K10557	1146.0
K03051	0.0
K03050	0.0
K07549	0.0
K07548	0.0
K07239	2.0
K07235	0.0
K07234	0.0
K07237	0.0
K07236	0.0
K07231	0.0
K07230	4.0
K07233	0.0
K07232	0.0
K02467	0.0
K05306	5842.0
K05305	6452.0
K05304	0.0
K05303	12276.0
K05301	0.0
K02565	0.0
K08644	0.0
K08646	0.0
K08641	24742.0
K08643	1.0
K08642	0.0
K12146	0.0
K00010	19668.0
K00011	0.0
K00012	44103.0
K00013	47809.0
K00014	66052.0
K00016	37037.0
K09065	0.0
K08252	3.0
K08253	1.0
K08256	28.0
K08255	0.0
K08258	0.0
K08259	0.0
K00274	12606.0
K00275	12277.0
K00276	0.0
K00270	0.0
K00271	0.0
K00272	0.0
K00273	0.0
K00278	32980.0
K00279	0.0
K12675	0.0
K01277	7667.0
K01274	0.0
K01273	31064.0
K01271	11256.0
K01270	36344.0
K01278	7699.0
K00906	0.0
K00904	6251.0
K00903	1.0
K00901	17649.0
K13785	0.0
K00908	0.0
K11149	0.0
K01053	12277.0
K01051	81.0
K01057	30.0
K01056	49675.0
K01055	0.0
K01054	0.0
K01058	0.0
K02500	47980.0
K02501	47911.0
K02502	22043.0
K02503	49675.0
K02504	0.0
K02505	0.0
K02506	0.0
K02507	0.0
K02508	0.0
K02509	0.0
K00291	0.0
K13410	0.0
K13148	0.0
K13419	0.0
K05825	0.0
K03106	49675.0
K03105	0.0
K03101	55403.0
K03100	87069.0
K12541	0.0
K12540	0.0
K12543	0.0
K12542	0.0
K12545	0.0
K12544	0.0
K12547	0.0
K12546	0.0
K12549	0.0
K06080	0.0
K11018	0.0
K11019	0.0
K11016	0.0
K11017	0.0
K11014	0.0
K11015	0.0
K11012	0.0
K11013	0.0
K11010	0.0
K11011	0.0
K06333	14791.0
K06880	0.0
K06883	12276.0
K06882	0.0
K09857	12276.0
K06884	0.0
K06887	0.0
K06886	12277.0
K06889	75117.0
K10942	0.0
K09859	0.0
K09858	0.0
K10947	61184.0
K10946	0.0
K10945	0.0
K10944	0.0
K13284	0.0
K00483	134.0
K00481	0.0
K00480	0.0
K00486	0.0
K00485	0.0
K00484	0.0
K09901	0.0
K10929	0.0
K07684	0.0
K07685	0.0
K07686	0.0
K07687	0.0
K07681	0.0
K07688	0.0
K07689	0.0
K10928	0.0
K04018	0.0
K04019	1612.0
K04014	136.0
K04015	294.0
K04016	0.0
K04017	0.0
K04013	68.0
K07060	0.0
K07061	0.0
K07062	12367.0
K07063	0.0
K07064	0.0
K07065	0.0
K07066	5804.0
K07067	814.0
K07068	1.0
K07069	8368.0
K01121	0.0
K13629	0.0
K13628	12277.0
K13623	0.0
K13622	12276.0
K13620	0.0
K13626	15727.0
K08586	0.0
K08587	0.0
K01428	18541.0
K01429	18531.0
K01422	7668.0
K01423	158.0
K01420	39656.0
K01421	30978.0
K01426	22060.0
K01427	0.0
K01424	30131.0
K01425	28752.0
K08068	0.0
K07538	0.0
K13086	0.0
K13085	0.0
K07287	0.0
K07824	0.0
K07682	0.0
K02722	0.0
K12978	0.0
K12979	0.0
K12972	0.0
K12973	0.0
K12974	0.0
K12975	0.0
K12976	0.0
K07821	0.0
K07683	0.0
K14750	0.0
K14751	0.0
K14953	0.0
K12288	0.0
K12289	0.0
K12282	0.0
K12283	0.0
K12280	0.0
K12281	0.0
K12286	0.0
K12287	0.0
K12284	0.0
K12285	0.0
K11957	0.0
K11956	0.0
K11955	0.0
K11954	0.0
K11953	0.0
K11952	0.0
K11951	0.0
K11950	0.0
K11959	0.0
K11958	0.0
K13889	93.0
K13888	0.0
K11963	0.0
K07217	1294.0
K07216	27229.0
K07215	0.0
K07214	18107.0
K07213	1901.0
K07212	0.0
K07219	774.0
K07218	0.0
K12150	0.0
K08689	0.0
K08688	0.0
K00402	0.0
K00401	0.0
K11994	0.0
K00152	0.0
K01043	0.0
K00154	0.0
K00157	0.0
K00156	7666.0
K10533	0.0
K10530	1762.0
K10531	0.0
K10536	17925.0
K10537	1303.0
K10535	0.0
K10538	0.0
K10539	1303.0
K00073	79.0
K13934	0.0
K00076	933.0
K00077	46068.0
K00074	45892.0
K00075	36419.0
K00078	0.0
K00079	0.0
K02290	0.0
K02563	49867.0
K02292	0.0
K08966	0.0
K02294	0.0
K08278	0.0
K08279	0.0
K08274	0.0
K08275	0.0
K08276	0.0
K08277	0.0
K00298	4358.0
K00299	12276.0
K00296	0.0
K00297	52901.0
K00294	1.0
K00292	0.0
K00293	0.0
K00290	34465.0
K07757	64.0
K12089	0.0
K01210	471.0
K01213	0.0
K01212	6723.0
K01215	3948.0
K01214	0.0
K01217	0.0
K01216	0.0
K01219	2.0
K01218	6807.0
K02749	0.0
K02746	1197.0
K02747	1017.0
K02744	4976.0
K02745	1062.0
K02742	0.0
K00924	31102.0
K00925	60771.0
K00926	29112.0
K00927	49675.0
K00928	62576.0
K00929	27510.0
K12085	0.0
K02298	0.0
K02299	0.0
K02568	68.0
K02569	0.0
K02562	19.0
K02291	12277.0
K02560	0.0
K02293	0.0
K02566	12938.0
K02567	68.0
K02564	57099.0
K02297	0.0
K03169	90342.0
K03168	38542.0
K03163	0.0
K03162	0.0
K03167	0.0
K03166	0.0
K11038	0.0
K11039	0.0
K11030	0.0
K11031	0.0
K11032	0.0
K11033	0.0
K11034	0.0
K11035	0.0
K11036	0.0
K11037	0.0
K02546	0.0
K07668	5860.0
K07669	0.0
K07666	12276.0
K07667	44562.0
K07664	0.0
K07665	20420.0
K07662	0.0
K07663	12276.0
K07660	0.0
K07661	0.0
K03927	24562.0
K07008	0.0
K07009	7685.0
K07002	1.0
K07003	22523.0
K07000	0.0
K07001	24189.0
K07006	14086.0
K07007	57183.0
K07004	0.0
K07005	40371.0
K03921	0.0
K02956	47982.0
K09725	0.0
K09181	12277.0
K08599	0.0
K08598	0.0
K08591	58722.0
K08590	20124.0
K01156	1048.0
K01154	50891.0
K01407	0.0
K01400	0.0
K01153	43146.0
K01150	2181.0
K01151	33316.0
K01408	0.0
K01409	58600.0
K01158	0.0
K01159	30626.0
K05523	0.0
K05522	0.0
K05521	33823.0
K05520	32311.0
K05527	0.0
K05526	0.0
K05525	0.0
K05524	1146.0
K05529	0.0
K14518	0.0
K14519	12276.0
K05949	0.0
K01754	43602.0
K05942	0.0
K01027	0.0
K02171	0.0
K02170	1.0
K02173	1050.0
K02172	0.0
K01751	7967.0
K06416	3632.0
K06417	0.0
K06414	0.0
K06947	0.0
K03379	0.0
K03808	12276.0
K03809	12908.0
K03806	0.0
K06412	27542.0
K03804	0.0
K12296	2180.0
K03802	98.0
K03803	9246.0
K06413	251.0
K10808	0.0
K06411	15796.0
K01028	1652.0
K01029	6191.0
K11931	0.0
K11930	0.0
K11933	0.0
K11932	0.0
K11935	0.0
K11934	0.0
K11937	0.0
K11936	2179.0
K11939	0.0
K11938	0.0
K10800	12276.0
K06419	50.0
K11929	0.0
K07271	22295.0
K07270	0.0
K07273	12576.0
K07272	2182.0
K07275	0.0
K07274	0.0
K07277	19944.0
K07276	0.0
K07279	0.0
K07278	0.0
K10623	0.0
K02481	19965.0
K11520	0.0
K02480	0.0
K08170	0.0
K02485	1.0
K02484	10963.0
K02487	0.0
K08600	39705.0
K08603	0.0
K08602	16759.0
K08605	7.0
K08604	0.0
K09956	12276.0
K09957	0.0
K09954	12276.0
K09955	30293.0
K09952	366.0
K09953	0.0
K09950	0.0
K09951	10467.0
K09958	12276.0
K09959	1.0
K07495	85939.0
K07494	45.0
K07497	84201.0
K07496	7003.0
K07491	39055.0
K07490	0.0
K07493	10895.0
K07492	0.0
K07499	0.0
K07498	4388.0
K11209	0.0
K11208	0.0
K11204	0.0
K11203	512.0
K11202	1686.0
K11201	0.0
K11200	155.0
K00058	80521.0
K00059	144730.0
K00728	0.0
K00729	1.0
K00055	83.0
K00057	49944.0
K00050	7779.0
K00051	0.0
K00720	0.0
K00721	35283.0
K14424	0.0
K06033	0.0
K14189	0.0
K14188	4206.0
K06364	0.0
K14187	0.0
K01239	9626.0
K01238	2206.0
K01897	33243.0
K01232	2412.0
K01895	20120.0
K01230	0.0
K01893	48758.0
K01236	0.0
K01235	2185.0
K01890	49675.0
K02768	3302.0
K02769	860.0
K02760	19871.0
K02761	28670.0
K02763	76.0
K02764	0.0
K02765	9762.0
K00948	65721.0
K00949	29695.0
K00942	52339.0
K00943	35187.0
K00940	21158.0
K00941	93889.0
K00946	27633.0
K00947	0.0
K00944	0.0
K00945	93159.0
K01097	0.0
K01096	0.0
K01095	229.0
K01093	0.0
K01092	30226.0
K01091	103579.0
K01090	56307.0
K03499	90698.0
K03498	65074.0
K03491	4360.0
K03490	5914.0
K03493	1.0
K03492	608.0
K03495	49721.0
K03497	110249.0
K03496	121312.0
K02817	0.0
K02814	34.0
K02815	37.0
K02810	15537.0
K02548	45411.0
K02549	14467.0
K02818	0.0
K02819	7168.0
K03637	21860.0
K03636	12277.0
K03147	36198.0
K03146	0.0
K08851	0.0
K06518	45898.0
K09729	650.0
K06048	0.0
K06045	24552.0
K06044	0.0
K09727	0.0
K09726	0.0
K06041	21362.0
K09720	0.0
K09723	0.0
K06042	17162.0
K09897	0.0
K09896	0.0
K09895	0.0
K09894	0.0
K09893	0.0
K09892	0.0
K09891	0.0
K09890	0.0
K09899	0.0
K09898	0.0
K03622	0.0
K07648	0.0
K07649	0.0
K07398	0.0
K07399	22.0
K11056	0.0
K11057	0.0
K11054	0.0
K11055	0.0
K07640	0.0
K07393	12444.0
K07390	12276.0
K07391	45211.0
K07644	12276.0
K07645	12276.0
K07646	54175.0
K07647	0.0
K10896	0.0
K07024	176963.0
K07025	78630.0
K07026	0.0
K07027	22878.0
K07020	0.0
K07021	2261.0
K07022	0.0
K07023	19179.0
K07028	0.0
K07029	87418.0
K10094	0.0
K01390	0.0
K01392	0.0
K01399	0.0
K02673	0.0
K05893	0.0
K05897	0.0
K05896	41980.0
K05895	12966.0
K05899	0.0
K05898	0.0
K00555	0.0
K00554	38820.0
K00557	0.0
K00556	7666.0
K00551	0.0
K00559	0.0
K00558	83838.0
K01170	0.0
K01173	2.0
K01174	40.0
K01175	12523.0
K01176	4371.0
K01178	12276.0
K01179	60591.0
K14578	0.0
K14579	0.0
K08951	0.0
K08950	0.0
K08953	0.0
K03828	12357.0
K03829	0.0
K03820	19942.0
K03821	0.0
K03822	0.0
K03823	40363.0
K03824	0.0
K03825	1778.0
K03826	14239.0
K03827	13956.0
K12248	0.0
K12246	0.0
K12247	0.0
K12242	0.0
K12243	0.0
K12240	0.0
K12241	0.0
K11919	0.0
K11918	0.0
K11913	0.0
K11912	0.0
K11911	0.0
K11910	0.0
K11917	0.0
K11916	0.0
K11915	0.0
K11914	0.0
K12068	0.0
K12069	0.0
K12062	0.0
K12063	0.0
K12060	0.0
K12061	0.0
K12066	0.0
K12067	0.0
K12064	0.0
K12065	0.0
K07259	7729.0
K07258	88863.0
K07253	0.0
K07251	0.0
K07250	18547.0
K07257	0.0
K07256	0.0
K07255	0.0
K07254	0.0
K05372	0.0
K05373	0.0
K05370	0.0
K05371	0.0
K05374	0.0
K05375	0.0
K09970	0.0
K09971	0.0
K09972	158.0
K09973	12277.0
K09974	12386.0
K09975	0.0
K09976	4395.0
K09978	0.0
K09979	7666.0
K11261	6854.0
K11260	0.0
K11263	57.0
K11264	0.0
K10793	431.0
K10796	586.0
K10797	1558.0
K10794	20.0
K10795	412.0
K00700	56519.0
K00701	0.0
K10798	0.0
K00703	41110.0
K00705	63825.0
K09828	0.0
K10133	0.0
K13053	0.0
K03192	12276.0
K00964	0.0
K00965	26620.0
K00966	14620.0
K00960	0.0
K00961	0.0
K00962	47440.0
K00963	26914.0
K00969	40718.0
K12681	0.0
K02703	0.0
K08364	0.0
K08365	170.0
K02706	0.0
K08363	0.0
K08361	0.0
K02708	0.0
K02709	0.0
K08368	1758.0
K08369	86.0
K01615	8324.0
K01617	0.0
K01616	0.0
K01611	7635.0
K01610	24108.0
K01613	22935.0
K01612	0.0
K01619	47255.0
K01618	0.0
K02834	49675.0
K02835	49675.0
K05281	0.0
K03619	0.0
K03618	0.0
K03617	34725.0
K03616	1436.0
K03615	33511.0
K03614	29689.0
K03613	32867.0
K03612	31441.0
K03611	0.0
K03610	20984.0
K09705	108.0
K09704	11604.0
K09701	12276.0
K09700	248.0
K09709	0.0
K06391	9959.0
K06390	25114.0
K06393	25104.0
K06392	19336.0
K06395	1623.0
K06394	12756.0
K06397	20005.0
K06396	19001.0
K06399	20471.0
K06398	25399.0
K06435	0.0
K11078	0.0
K11079	0.0
K11074	0.0
K11075	0.0
K11076	0.0
K11077	0.0
K11070	26955.0
K11071	28674.0
K11072	34877.0
K11073	0.0
K06935	0.0
K06934	2325.0
K06937	12286.0
K06936	477.0
K06931	0.0
K06930	0.0
K06933	0.0
K06932	0.0
K06939	0.0
K06938	0.0
K13381	0.0
K05916	12276.0
K05917	0.0
K05914	0.0
K05915	0.0
K05912	0.0
K05913	0.0
K05910	1701.0
K05911	0.0
K05918	0.0
K05919	25014.0
K00392	0.0
K00390	15005.0
K00397	0.0
K00395	0.0
K00394	5173.0
K01884	0.0
K00399	0.0
K01886	43651.0
K01376	1757.0
K01372	18607.0
K09149	0.0
K09148	0.0
K01225	477.0
K09145	5783.0
K09144	5778.0
K09147	0.0
K09146	0.0
K09141	0.0
K09140	0.0
K09143	0.0
K09142	0.0
K05709	0.0
K05708	0.0
K05879	23628.0
K05878	21448.0
K05875	0.0
K05874	0.0
K05877	0.0
K05876	0.0
K05873	76.0
K00579	0.0
K00578	0.0
K00577	0.0
K00575	40701.0
K00574	23520.0
K00573	12277.0
K00571	31551.0
K00570	0.0
K01118	13880.0
K01119	9906.0
K01157	0.0
K01112	0.0
K01113	12276.0
K04477	15258.0
K01114	1.0
K01115	0.0
K08087	0.0
K01315	0.0
K08085	0.0
K08084	0.0
K08083	0.0
K08082	0.0
K08081	0.0
K08080	0.0
K01152	0.0
K01401	0.0
K09826	0.0
K06344	0.0
K06345	0.0
K09822	12276.0
K06343	0.0
K10938	0.0
K06341	0.0
K10934	0.0
K10935	0.0
K10932	0.0
K11052	0.0
K10930	0.0
K06349	0.0
K11053	0.0
K10754	0.0
K01755	53285.0
K10200	6764.0
K02132	0.0
K02137	0.0
K03840	0.0
K03841	0.0
K13028	0.0
K13799	0.0
K13798	0.0
K13795	0.0
K13794	0.0
K13021	0.0
K13792	0.0
K13791	0.0
K13790	0.0
K12268	26.0
K12269	0.0
K12262	0.0
K12263	0.0
K12264	0.0
K12265	0.0
K12266	0.0
K12267	45499.0
K01757	0.0
K12237	0.0
K13243	0.0
K13245	0.0
K13244	0.0
K13246	0.0
K03264	0.0
K03265	0.0
K03263	0.0
K03268	0.0
K03269	19944.0
K12415	0.0
K10211	1.0
K09918	0.0
K09919	0.0
K06720	0.0
K09913	155.0
K09910	0.0
K09911	0.0
K09916	0.0
K09917	0.0
K06726	6238.0
K09915	12276.0
K11535	5.0
K11534	1320.0
K11537	1.0
K11531	0.0
K11533	30.0
K11532	0.0
K11249	473.0
K11539	0.0
K00762	56739.0
K00763	29759.0
K00760	52752.0
K00761	37365.0
K00766	38931.0
K00767	18560.0
K00764	63083.0
K00765	42997.0
K00768	22686.0
K00769	0.0
K11059	0.0
K00186	0.0
K00187	0.0
K00184	12684.0
K00185	12412.0
K00183	1418.0
K00180	16947.0
K00188	0.0
K00189	0.0
K10110	18661.0
K10111	0.0
K10112	32478.0
K10113	0.0
K10114	0.0
K10115	0.0
K10116	0.0
K10117	35739.0
K10118	45299.0
K10119	42963.0
K04641	229.0
K04643	0.0
K04642	0.0
K13282	99.0
K00988	0.0
K00989	19356.0
K00986	1820.0
K00984	5961.0
K00985	0.0
K00982	30.0
K00983	12182.0
K00980	5803.0
K00981	61951.0
K01585	20253.0
K01584	0.0
K01586	59576.0
K13498	0.0
K01580	10392.0
K01583	7107.0
K01582	9904.0
K13497	18091.0
K01589	14512.0
K01588	59923.0
K14941	1.0
K08347	0.0
K08348	0.0
K02720	0.0
K14949	0.0
K02723	0.0
K03459	0.0
K03458	22941.0
K03455	46254.0
K03457	2308.0
K03451	2368.0
K03981	0.0
K03980	18014.0
K02614	4270.0
K01639	34555.0
K01638	0.0
K01637	0.0
K01636	158.0
K01635	1721.0
K01634	0.0
K01633	23279.0
K01632	117.0
K01631	0.0
K01630	13577.0
K02615	0.0
K02588	9599.0
K02589	7243.0
K02858	1.0
K02859	1763.0
K14051	0.0
K14053	0.0
K14052	0.0
K02852	0.0
K02853	0.0
K02850	0.0
K02851	0.0
K14059	12499.0
K14058	0.0
K02586	1523.0
K02587	1932.0
K03679	0.0
K03671	93088.0
K03670	12276.0
K03673	0.0
K03672	0.0
K03675	0.0
K03674	0.0
K03677	0.0
K03676	229.0
K09761	46350.0
K09760	12952.0
K09763	0.0
K09762	28806.0
K09765	37536.0
K09764	1051.0
K09767	1614.0
K06006	0.0
K09769	17192.0
K09768	13862.0
K10353	0.0
K03187	18541.0
K03186	13987.0
K03185	0.0
K03184	0.0
K03183	55374.0
K03182	13784.0
K03181	0.0
K03189	18541.0
K03188	18541.0
K02715	0.0
K12455	0.0
K12454	12276.0
K12453	0.0
K12452	1546.0
K12451	0.0
K07358	0.0
K07356	0.0
K07357	0.0
K07354	0.0
K07355	0.0
K07352	0.0
K07353	0.0
K07350	0.0
K07351	0.0
K06919	12100.0
K06918	0.0
K06917	437.0
K06916	0.0
K06915	6917.0
K06914	0.0
K06913	0.0
K06912	0.0
K06911	20607.0
K06910	6175.0
K08986	89.0
K08987	6215.0
K08984	12276.0
K08985	0.0
K08982	1414.0
K08983	0.0
K08980	0.0
K08981	144.0
K08988	0.0
K08989	0.0
K02252	0.0
K05934	21146.0
K05936	22134.0
K05937	1.0
K02253	0.0
K05939	24552.0
K00378	33291.0
K00375	35123.0
K00374	0.0
K00376	0.0
K00371	0.0
K00370	0.0
K00373	0.0
K00372	12363.0
K01358	60334.0
K09166	12276.0
K09165	0.0
K09164	1.0
K09163	5608.0
K09162	12276.0
K09161	1.0
K09160	0.0
K01354	12306.0
K01355	0.0
K01356	49597.0
K05601	22.0
K05851	0.0
K03807	0.0
K05606	5778.0
K02927	0.0
K05974	0.0
K03805	0.0
K05976	0.0
K00519	0.0
K00518	0.0
K03800	24853.0
K00511	0.0
K00510	12.0
K03801	7667.0
K00515	0.0
K00514	0.0
K00517	17.0
K05971	0.0
K03154	25319.0
K11147	0.0
K05581	0.0
K05580	0.0
K05583	0.0
K05582	0.0
K05585	0.0
K05584	0.0
K05587	0.0
K05586	0.0
K05589	0.0
K03150	39500.0
K03623	24.0
K03152	40980.0
K14200	0.0
K14201	0.0
K14202	0.0
K03621	49529.0
K14204	0.0
K14205	509.0
K01134	5778.0
K01135	0.0
K01136	24552.0
K01137	12277.0
K01130	67160.0
K01132	0.0
K01133	18547.0
K01138	51099.0
K01139	1052.0
K02113	45457.0
K02112	51945.0
K02111	46812.0
K02446	12546.0
K02117	30799.0
K02116	5831.0
K02115	51945.0
K02114	51932.0
K02119	21160.0
K02118	35864.0
K02448	0.0
K01036	37.0
K03212	0.0
K13007	0.0
K13006	7.0
K13005	0.0
K13004	5819.0
K13001	0.0
K06404	13239.0
K01032	0.0
K06951	0.0
K03862	0.0
K03863	0.0
K06406	25414.0
K06957	0.0
K05020	291.0
K06400	13016.0
K06403	14194.0
K06954	0.0
K10814	0.0
K10817	0.0
K10816	0.0
K07136	0.0
K03242	0.0
K03243	0.0
K12202	0.0
K12203	0.0
K12206	0.0
K12207	0.0
K12204	0.0
K12205	0.0
K12208	0.0
K12209	0.0
K13919	664.0
K13918	0.0
K06214	0.0
K06215	15208.0
K09936	16992.0
K06217	49562.0
K09930	12276.0
K09931	0.0
K09932	12276.0
K06213	30302.0
K09938	0.0
K09939	7667.0
K11517	0.0
K06337	1.0
K13301	0.0
K00748	19944.0
K00745	2179.0
K00743	0.0
K07165	12276.0
K07164	20179.0
K07167	0.0
K07166	26625.0
K07161	22.0
K07160	1765.0
K07163	0.0
K07162	882.0
K07169	0.0
K07168	0.0
K06336	0.0
K01839	25104.0
K01838	7146.0
K01835	3575.0
K01834	136625.0
K01837	0.0
K01830	0.0
K00608	0.0
K02632	0.0
K02630	0.0
K02631	0.0
K08322	367.0
K08323	1466.0
K08320	0.0
K08321	13423.0
K08326	0.0
K08324	0.0
K08325	5.0
K01659	9.0
K01658	38391.0
K02637	0.0
K01653	54054.0
K01652	79216.0
K01655	0.0
K01654	12738.0
K01657	38457.0
K02874	37399.0
K02875	0.0
K02876	48649.0
K02877	0.0
K02871	48526.0
K02873	0.0
K02878	49675.0
K02879	49675.0
K14070	0.0
K09749	25383.0
K09748	36309.0
K06023	83521.0
K09742	0.0
K09741	0.0
K09740	1169.0
K09747	42147.0
K09746	0.0
K09745	0.0
K06024	40954.0
K03477	0.0
K03476	1978.0
K03475	11774.0
K03474	19944.0
K03473	7667.0
K03472	0.0
K03471	14913.0
K03470	47715.0
K03478	6053.0
K02304	25365.0
K02305	0.0
K02302	5095.0
K02303	2.0
K02300	0.0
K02301	12277.0
K03653	0.0
K03652	19708.0
K03651	0.0
K03650	49721.0
K03657	121822.0
K03656	0.0
K03655	68779.0
K03654	63804.0
K03658	5778.0
K12439	0.0
K12431	0.0
K12430	0.0
K12433	0.0
K12432	0.0
K12435	0.0
K12434	0.0
K12437	0.0
K12436	0.0
K06979	2478.0
K06978	18923.0
K06971	5112.0
K06970	0.0
K06973	40995.0
K06972	19444.0
K06975	24160.0
K06974	0.0
K06977	35.0
K06976	6727.0
K07082	36100.0
K07083	7666.0
K07080	16735.0
K07081	22.0
K07086	0.0
K07087	0.0
K07084	179.0
K07085	15567.0
K07088	78328.0
K07089	14761.0
K01317	0.0
K11162	0.0
K11163	0.0
K11161	0.0
K11168	0.0
K00356	127.0
K00355	2.0
K00354	0.0
K00353	0.0
K00351	7667.0
K00350	7667.0
K05952	0.0
K05953	0.0
K05951	0.0
K05956	0.0
K05957	0.0
K00358	107.0
K00689	2180.0
K00688	66048.0
K00681	14472.0
K00680	64264.0
K00683	0.0
K00685	12276.0
K00684	12284.0
K00687	2191.0
K00686	0.0
K05831	0.0
K05830	0.0
K05833	36031.0
K05832	26301.0
K05834	0.0
K05837	49047.0
K05836	0.0
K05839	0.0
K05838	30.0
K07677	0.0
K00533	14411.0
K00532	260.0
K00531	0.0
K00530	0.0
K00537	56018.0
K00536	0.0
K00535	0.0
K00534	0.0
K00539	0.0
K00538	0.0
K11029	0.0
K14260	10042.0
K14261	0.0
K14266	0.0
K14267	0.0
K14268	0.0
K14269	0.0
K01337	0.0
K01338	53870.0
K02683	0.0
K02682	0.0
K02681	0.0
K02680	0.0
K02687	49064.0
K02686	0.0
K02685	0.0
K02689	0.0
K02688	334.0
K00824	7147.0
K00827	0.0
K00826	59828.0
K00821	59245.0
K00820	54909.0
K00823	633.0
K00822	0.0
K00829	0.0
K00828	0.0
K01488	6205.0
K01489	36380.0
K01484	0.0
K01485	8176.0
K01486	17929.0
K01487	17385.0
K01480	24801.0
K01481	0.0
K01482	240.0
K01483	0.0
K02469	73728.0
K02468	3.0
K02466	158.0
K02465	0.0
K02464	0.0
K02463	0.0
K02462	0.0
K02461	0.0
K02460	0.0
K08969	507.0
K13061	0.0
K13060	0.0
K13063	0.0
K13062	0.0
K13069	0.0
K08964	0.0
K06363	0.0
K03079	3102.0
K06342	0.0
K03078	0.0
K13289	0.0
K13288	31.0
K13285	0.0
K13287	0.0
K13286	0.0
K13281	781.0
K13280	10528.0
K13283	0.0
K00054	3954.0
K04496	0.0
K05369	0.0
K05368	0.0
K03228	12276.0
K03229	12276.0
K00052	45147.0
K03222	12276.0
K03223	12276.0
K03220	0.0
K03221	0.0
K03226	12276.0
K03227	12276.0
K03224	12276.0
K03225	0.0
K09482	0.0
K09483	0.0
K13836	0.0
K12228	0.0
K05360	0.0
K12224	0.0
K12225	0.0
K12226	0.0
K12227	0.0
K12220	0.0
K05363	2315.0
K12222	0.0
K12223	0.0
K08681	15055.0
K08680	2419.0
K08683	0.0
K08682	0.0
K08685	0.0
K08684	0.0
K08687	0.0
K08686	0.0
K11755	41434.0
K11754	109046.0
K11751	0.0
K11750	0.0
K11753	96466.0
K11752	63341.0
K02407	12357.0
K13938	0.0
K13936	0.0
K13935	0.0
K02406	41066.0
K13933	0.0
K13932	0.0
K13931	0.0
K13930	0.0
K12088	0.0
K12081	0.0
K12082	0.0
K12083	0.0
K12084	0.0
K12086	0.0
K12087	0.0
K09611	0.0
K09612	19.0
K04940	0.0
K10085	0.0
K05394	0.0
K05395	0.0
K06340	0.0
K13043	1.0
K07149	11141.0
K07148	7667.0
K07147	12276.0
K07146	2425.0
K07145	2.0
K07144	0.0
K07143	0.0
K07142	0.0
K07141	14103.0
K07140	0.0
K10156	0.0
K10150	0.0
K10620	0.0
K10621	0.0
K14028	0.0
K14029	0.0
K01817	34884.0
K01816	12277.0
K01815	20623.0
K01814	47779.0
K01813	9023.0
K01812	44378.0
K01811	48492.0
K01810	50540.0
K01819	1717.0
K01818	4028.0
K14580	0.0
K05379	0.0
K08304	0.0
K08305	0.0
K08306	0.0
K08307	7668.0
K08300	30.0
K08301	35202.0
K08302	3377.0
K08303	80088.0
K08308	0.0
K08309	9241.0
K14671	0.0
K14670	0.0
K14673	0.0
K14672	0.0
K01673	12941.0
K01672	0.0
K01671	0.0
K01677	25505.0
K01676	7667.0
K01674	12.0
K01679	14902.0
K01678	23942.0
K02899	48878.0
K02896	0.0
K02897	20555.0
K02895	49641.0
K02892	49675.0
K02890	49675.0
K10811	0.0
K02096	0.0
K02097	0.0
K02094	0.0
K02095	0.0
K02092	0.0
K02093	0.0
K02099	32110.0
K03411	25541.0
K03410	26567.0
K03413	30463.0
K03412	25425.0
K03415	7922.0
K03414	0.0
K03417	0.0
K03416	0.0
K03418	0.0
K05376	0.0
K02320	0.0
K02322	0.0
K02323	0.0
K05377	0.0
K13542	50015.0
K13543	0.0
K13540	0.0
K13541	0.0
K12145	0.0
K12144	0.0
K12147	0.0
K12410	54188.0
K12141	7689.0
K12140	7689.0
K12143	68.0
K12142	0.0
K12149	0.0
K12148	0.0
K07312	0.0
K07313	13890.0
K07310	68.0
K07311	289.0
K07316	1459.0
K07317	0.0
K07314	0.0
K07315	13430.0
K07318	960.0
K07319	15120.0
K03936	0.0
K03425	0.0
K03426	28755.0
K03427	51241.0
K03420	0.0
K03421	0.0
K03422	0.0
K03423	0.0
K03756	0.0
K03757	0.0
K03206	0.0
K03755	0.0
K11144	5059.0
K11145	29511.0
K05972	0.0
K05973	0.0
K03752	12512.0
K05978	0.0
K05979	99.0
K03753	1458.0
K00331	19966.0
K00330	19966.0
K00333	12299.0
K00332	12299.0
K00335	36245.0
K00334	40595.0
K00337	19966.0
K00336	50780.0
K00339	19966.0
K00338	19966.0
K03751	0.0
K06953	0.0
K06952	30.0
K06407	25501.0
K06950	88459.0
K10819	39.0
K06956	3440.0
K06955	0.0
K06402	16276.0
K10815	0.0
K06959	47765.0
K06958	29668.0
K06409	45502.0
K06408	9652.0
K09129	0.0
K09128	2254.0
K09123	1266.0
K09122	0.0
K09121	31646.0
K09120	0.0
K09127	0.0
K09126	477.0
K09125	463.0
K09124	0.0
K01233	24.0
K05819	0.0
K05818	0.0
K01896	0.0
K05813	24866.0
K05812	0.0
K05811	0.0
K05810	34914.0
K05817	0.0
K05816	156.0
K05815	7670.0
K05814	2772.0
K01894	12276.0
K01892	49999.0
K01234	4849.0
K01144	16256.0
K01146	0.0
K01141	0.0
K01416	0.0
K11434	0.0
K01415	0.0
K06354	0.0
K01414	12276.0
K09836	0.0
K01318	0.0
K01319	0.0
K01312	0.0
K06350	0.0
K02669	66829.0
K02668	0.0
K02665	0.0
K02664	34.0
K02667	0.0
K02666	0.0
K02661	0.0
K02660	0.0
K02663	281.0
K02662	15249.0
K00809	0.0
K00808	0.0
K00806	50048.0
K00805	33502.0
K00804	0.0
K00803	413.0
K00802	0.0
K00801	12276.0
K00800	42326.0
K10921	0.0
K02409	18342.0
K02408	26566.0
K02401	16635.0
K02400	25540.0
K02403	0.0
K02402	0.0
K02405	26587.0
K05364	16338.0
K05367	12277.0
K05366	123652.0
K10210	1.0
K10216	0.0
K13049	6032.0
K13048	0.0
K13739	0.0
K10215	0.0
K06122	1.0
K13735	0.0
K13734	0.0
K13041	0.0
K13040	0.0
K13731	0.0
K13730	3.0
K13733	0.0
K13732	0.0
K04516	9852.0
K03204	0.0
K03205	77030.0
K03207	5.0
K03200	0.0
K03201	0.0
K03202	0.0
K03203	0.0
K03208	0.0
K03758	4653.0
K03759	0.0
K09469	0.0
K09461	0.0
K06204	0.0
K00178	0.0
K13950	0.0
K13953	2191.0
K13955	0.0
K13954	18865.0
K10920	0.0
K06324	12.0
K11777	663.0
K11779	0.0
K11778	0.0
K06325	0.0
K12600	0.0
K07432	0.0
K07430	0.0
K06326	0.0
K07128	0.0
K07121	0.0
K07120	229.0
K07123	12276.0
K07122	0.0
K07125	0.0
K07124	40015.0
K07127	12276.0
K07126	17358.0
K01870	49675.0
K01873	55453.0
K01872	49632.0
K01875	50065.0
K01874	55647.0
K01876	51910.0
K01879	4303.0
K01878	4303.0
K06321	0.0
K00476	0.0
K00477	0.0
K00474	0.0
K00472	0.0
K00470	0.0
K00471	0.0
K00478	0.0
K00479	0.0
K04775	0.0
K04774	0.0
K04777	0.0
K04776	0.0
K04771	12276.0
K04770	0.0
K04773	32586.0
K04772	12276.0
K04779	0.0
K04778	0.0
K14657	0.0
K14656	0.0
K14654	0.0
K14653	0.0
K14652	71122.0
K14659	0.0
K14658	0.0
K14386	0.0
K09926	0.0
K01699	0.0
K01698	21996.0
K01695	39069.0
K01697	30.0
K01696	45193.0
K01690	0.0
K01693	40142.0
K01692	8365.0
K07227	0.0
K03439	49104.0
K03438	75791.0
K13380	0.0
K03928	965.0
K03925	26078.0
K03924	99457.0
K03431	46722.0
K03926	12276.0
K03437	37305.0
K03436	42778.0
K03435	0.0
K03434	0.0
K02348	3156.0
K02342	28499.0
K02343	48399.0
K02340	43403.0
K02341	47968.0
K02346	64288.0
K02347	12299.0
K02344	0.0
K02345	0.0
K03697	13346.0
K03696	50363.0
K03695	48145.0
K03694	20.0
K03693	3889.0
K03692	0.0
K03690	0.0
K03699	43433.0
K03698	36163.0
K13566	0.0
K12164	0.0
K07338	0.0
K07339	800.0
K07334	1830.0
K07335	40167.0
K07336	12276.0
K07337	0.0
K07330	0.0
K07331	0.0
K07332	0.0
K07333	0.0
K09695	12276.0
K09694	12276.0
K09697	1525.0
K09696	1518.0
K09691	38030.0
K09690	30688.0
K09693	2408.0
K09692	4117.0
K09699	7.0
K09698	4439.0
K07590	6620.0
K07591	0.0
K07592	0.0
K05998	0.0
K05999	0.0
K05996	0.0
K05997	0.0
K05994	0.0
K05995	14653.0
K05993	11277.0
K05991	0.0
K10837	0.0
K00319	0.0
K00318	1.0
K00648	48992.0
K02545	0.0
K00645	49055.0
K00311	0.0
K00646	0.0
K00317	0.0
K00316	0.0
K00643	0.0
K00314	0.0
K02547	1305.0
K06429	0.0
K06428	0.0
K06427	0.0
K02812	0.0
K06425	934.0
K06424	0.0
K06423	975.0
K06422	0.0
K06421	477.0
K02813	0.0
K02930	0.0
K03815	0.0
K05612	0.0
K03367	4206.0
K03366	6539.0
K03812	0.0
K03635	12277.0
K03634	0.0
K03631	46836.0
K05969	0.0
K03630	54686.0
K03633	0.0
K03632	0.0
K01998	54340.0
K01999	53858.0
K01992	131714.0
K01993	39950.0
K01990	209709.0
K01991	32221.0
K01996	55309.0
K01997	55368.0
K01994	288.0
K01995	55509.0
K03148	725.0
K03639	27428.0
K05692	0.0
K03638	0.0
K00869	3954.0
K00868	25205.0
K00861	0.0
K00860	13427.0
K00863	2650.0
K00862	0.0
K00865	35243.0
K00864	48185.0
K00867	3954.0
K00866	0.0
K01192	32002.0
K01190	122694.0
K01191	39752.0
K01197	519.0
K01194	0.0
K01195	11760.0
K01198	13524.0
K01199	0.0
K00656	66207.0
K00657	20447.0
K00306	0.0
K14591	1.0
K00300	0.0
K00653	0.0
K13715	0.0
K13713	0.0
K00650	0.0
K00651	27533.0
K14596	0.0
K02647	48275.0
K14598	0.0
K02643	0.0
K02642	0.0
K02641	0.0
K02640	0.0
K03594	9337.0
K03595	35706.0
K03596	48640.0
K03597	0.0
K03590	24438.0
K03591	0.0
K03592	633.0
K03593	20203.0
K03598	1.0
K03599	0.0
K01736	48104.0
K01737	20701.0
K01734	46822.0
K01735	54591.0
K01732	0.0
K01733	49163.0
K01730	5778.0
K01731	0.0
K06049	0.0
K01738	76430.0
K01739	14567.0
K11809	0.0
K05343	1986.0
K02422	28089.0
K02421	16635.0
K05340	4153.0
K02427	0.0
K05346	941.0
K02425	0.0
K02424	0.0
K05349	115442.0
K02428	20017.0
K03770	19944.0
K03771	19945.0
K03772	12276.0
K03773	7668.0
K03774	140.0
K03775	7668.0
K03776	0.0
K03777	0.0
K03778	34658.0
K03779	5101.0
K09722	0.0
K08174	0.0
K14114	0.0
K13979	12276.0
K13237	0.0
K14440	0.0
K09992	18078.0
K09990	0.0
K09991	0.0
K09996	0.0
K09997	0.0
K09994	0.0
K14110	0.0
K09998	0.0
K09999	0.0
K14111	0.0
K14113	0.0
K14449	0.0
K10213	158.0
K14118	0.0
K11711	1405.0
K11710	2.0
K11712	6885.0
K11717	66740.0
K11719	0.0
K06857	0.0
K10440	56474.0
K10441	53445.0
K07103	0.0
K07102	12276.0
K07101	0.0
K07100	0.0
K07107	45953.0
K07106	4554.0
K07105	19485.0
K07456	37179.0
K07459	68.0
K07458	13717.0
K07109	0.0
K07108	0.0
K10198	0.0
K10199	0.0
K10190	24634.0
K10191	0.0
K10192	1784.0
K10193	1237.0
K10194	1414.0
K10195	0.0
K10196	0.0
K10197	0.0
K15013	0.0
K01858	1175.0
K15016	0.0
K15017	0.0
K01853	0.0
K01852	0.0
K01851	0.0
K01850	82.0
K01857	0.0
K01856	0.0
K01854	42413.0
K07539	0.0
K08478	0.0
K08479	0.0
K08476	0.0
K08477	0.0
K08475	0.0
K00450	37.0
K00451	0.0
K00452	0.0
K00453	1.0
K00455	0.0
K00456	0.0
K00457	0.0
K00106	0.0
K00459	1.0
K00104	31418.0
K00105	12.0
K00102	0.0
K00103	0.0
K00100	88661.0
K00101	0.0
K01509	0.0
K04759	73973.0
K04758	87822.0
K04757	1146.0
K01504	0.0
K04755	0.0
K04754	0.0
K04753	7.0
K04752	0.0
K04751	29321.0
K01502	12276.0
K14631	0.0
K05359	0.0
K14632	0.0
K07536	0.0
K12080	0.0
K02364	0.0
K12369	151.0
K02361	1.0
K02362	0.0
K02363	0.0
K13509	0.0
K13503	0.0
K13500	0.0
K12109	0.0
K12108	0.0
K12101	0.0
K12100	0.0
K12103	0.0
K12102	0.0
K12105	0.0
K12104	0.0
K12107	0.0
K12106	0.0
K11023	0.0
K03014	0.0
K08906	0.0
K08904	0.0
K08900	0.0
K06223	50464.0
K06199	18290.0
K06198	3949.0
K06197	0.0
K06196	11336.0
K06194	7667.0
K06193	14658.0
K06192	12276.0
K06191	2199.0
K06190	0.0
K11104	11156.0
K11105	11867.0
K11106	0.0
K11107	0.0
K11102	65.0
K11103	12277.0
K07862	218.0
K00666	21333.0
K00663	12.0
K00662	8140.0
K00661	54546.0
K00660	12276.0
K06997	47880.0
K06996	12276.0
K06995	0.0
K10852	1213.0
K06993	0.0
K06992	0.0
K06991	0.0
K06990	24.0
K11050	0.0
K06999	14534.0
K06998	14430.0
K05338	12.0
K11051	0.0
K06441	0.0
K06440	0.0
K06443	0.0
K06442	41883.0
K06445	0.0
K06447	0.0
K06446	68.0
K06309	0.0
K05686	0.0
K02655	0.0
K07392	0.0
K00595	31111.0
K00594	0.0
K00596	0.0
K00599	106681.0
K00598	646.0
K02657	0.0
K07642	0.0
K07643	0.0
K07396	0.0
K07397	500.0
K07394	0.0
K07395	0.0
K04102	0.0
K04103	0.0
K04100	0.0
K04101	0.0
K04107	0.0
K04105	0.0
K04108	0.0
K04109	0.0
K07716	0.0
K07717	5235.0
K07714	12276.0
K07715	0.0
K07712	12276.0
K07713	1.0
K07710	22.0
K07711	0.0
K07718	102268.0
K07719	5344.0
K00843	0.0
K00842	0.0
K00841	3955.0
K00840	0.0
K00847	57097.0
K00846	0.0
K00845	107298.0
K00844	925.0
K00849	36857.0
K00848	12032.0
K06302	0.0
K13771	12288.0
K13770	22.0
K13772	0.0
K13775	0.0
K13774	0.0
K13777	0.0
K13776	0.0
K13779	0.0
K13778	0.0
K02621	24414.0
K02992	49615.0
K02623	0.0
K08286	0.0
K08281	70.0
K02996	44555.0
K02995	0.0
K02994	49675.0
K02629	0.0
K02628	0.0
K08289	19973.0
K08288	0.0
K03578	12306.0
K03579	12276.0
K03576	12276.0
K03577	5792.0
K03574	85631.0
K03575	38930.0
K03572	49455.0
K03573	0.0
K03570	47517.0
K03571	21895.0
K01710	74619.0
K01711	28254.0
K01712	931.0
K01713	30.0
K01714	90677.0
K01715	21588.0
K01716	0.0
K01718	0.0
K01719	7668.0
K03081	19.0
K02199	0.0
K02198	69.0
K14170	73747.0
K02193	0.0
K02192	945.0
K02191	181.0
K02190	17140.0
K02197	68.0
K02196	0.0
K02195	68.0
K02194	68.0
K03718	7749.0
K03719	14292.0
K03712	41221.0
K03713	2197.0
K03710	36972.0
K03711	61217.0
K03716	13590.0
K03717	12276.0
K03715	2.0
K07129	64.0
K00045	0.0
K13995	0.0
K13994	0.0
K13991	0.0
K13990	7667.0
K13993	37165.0
K13992	0.0
K06298	14633.0
K06299	0.0
K06294	0.0
K06295	12508.0
K06296	2364.0
K06297	1186.0
K06290	0.0
K06291	0.0
K06292	0.0
K06293	0.0
K12743	0.0
K00248	27656.0
K06426	288.0
K11739	0.0
K11738	0.0
K11733	0.0
K11732	0.0
K11731	0.0
K11737	0.0
K11736	0.0
K11735	0.0
K11734	0.0
K06870	0.0
K06871	45607.0
K06872	24884.0
K06873	0.0
K06874	0.0
K06875	0.0
K06876	12276.0
K06877	5782.0
K06878	14597.0
K06879	0.0
K07478	55834.0
K12645	0.0
K07479	0.0
K07473	24904.0
K07472	0.0
K07471	0.0
K07470	0.0
K07477	0.0
K07476	0.0
K07474	4941.0
K15038	0.0
K15039	0.0
K15034	0.0
K15036	171.0
K15037	0.0
K08738	0.0
K06420	0.0
K00128	16780.0
K00129	0.0
K00438	0.0
K00432	20734.0
K00433	20499.0
K00122	0.0
K00123	12595.0
K00124	113.0
K00125	0.0
K00126	0.0
K00127	90.0
K08973	0.0
K14348	0.0
K14347	0.0
K14340	0.0
K08972	244.0
K01525	0.0
K01524	62832.0
K01523	5225.0
K01521	0.0
K01520	46973.0
K01529	7323.0
K08977	1.0
K03969	655.0
K08929	0.0
K02388	26566.0
K02389	25532.0
K02386	0.0
K02387	26566.0
K02384	0.0
K02385	21489.0
K02382	0.0
K02380	22.0
K02381	0.0
K05386	0.0
K13524	0.0
K13525	2.0
K13527	30.0
K13520	0.0
K13522	0.0
K13529	12276.0
K03385	68.0
K03384	0.0
K03387	10106.0
K03386	16565.0
K03381	0.0
K03380	0.0
K03383	0.0
K03382	20981.0
K03389	7770.0
K03388	7724.0
K05356	0.0
K12344	0.0
K12343	0.0
K12342	0.0
K12341	0.0
K12340	7668.0
K02430	0.0
K12349	0.0
K05351	0.0
K11694	0.0
K11695	0.0
K11690	19638.0
K05352	0.0
K11693	1.0
K08928	0.0
K03433	0.0
K13832	0.0
K03039	0.0
K03432	0.0
K06607	0.0
K06606	962.0
K06605	37.0
K03430	11164.0
K06603	1104.0
K06602	0.0
K06601	0.0
K06600	0.0
K05358	0.0
K06609	0.0
K06608	238.0
K03923	0.0
K03922	0.0
K11472	0.0
K11473	12321.0
K11474	0.0
K11475	0.0
K11476	0.0
K11477	0.0
K00601	0.0
K00600	48689.0
K00603	5592.0
K03746	0.0
K00605	27512.0
K00604	49680.0
K00607	0.0
K00606	31432.0
K00609	48198.0
K03741	24577.0
K03740	4206.0
K03743	1901.0
K10873	0.0
K03214	0.0
K14068	0.0
K13317	0.0
K06360	0.0
K14069	0.0
K08078	0.0
K09650	0.0
K06361	0.0
K07802	0.0
K07803	0.0
K07800	0.0
K07801	0.0
K07806	0.0
K07807	0.0
K07804	0.0
K07805	0.0
K06362	0.0
K01172	0.0
K10257	0.0
K10255	12505.0
K10254	28449.0
K10253	0.0
K10918	0.0
K04128	0.0
K01958	16591.0
K01959	0.0
K01956	47474.0
K01957	0.0
K04126	0.0
K04127	0.0
K01952	64398.0
K01953	64518.0
K01950	45592.0
K01951	55745.0
K07730	0.0
K07731	0.0
K07732	0.0
K07733	0.0
K07734	0.0
K07735	12277.0
K07736	29501.0
K07737	107339.0
K07738	40902.0
K07739	70.0
K06365	0.0
K06366	0.0
K06367	0.0
K10910	0.0
K10911	0.0
K04382	0.0
K10775	0.0
K02609	0.0
K02979	0.0
K02978	0.0
K06368	0.0
K02975	0.0
K02974	0.0
K02977	0.0
K02976	0.0
K03558	7.0
K03559	93600.0
K03550	47514.0
K03551	49878.0
K03552	0.0
K03553	55555.0
K03554	0.0
K03555	49429.0
K03556	12380.0
K03557	0.0
K01778	44785.0
K01779	12231.0
K06369	0.0
K01772	2248.0
K01770	44478.0
K01771	0.0
K01776	48439.0
K01777	431.0
K01774	0.0
K01775	57549.0
K05385	0.0
K05384	0.0
K05383	0.0
K05382	0.0
K05381	0.0
K08159	0.0
K14153	139.0
K14154	0.0
K14155	51335.0
K08152	4358.0
K08156	9882.0
K08076	0.0
K12809	0.0
K05297	44.0
K03734	89474.0
K03735	2512.0
K03736	2512.0
K03737	41278.0
K03731	0.0
K03732	0.0
K03733	22198.0
K03738	64.0
K03739	4206.0
K08139	1.0
K06994	1759.0
K12660	0.0
K12661	1.0
K07450	0.0
K08719	0.0
K08717	0.0
K08715	0.0
K08714	0.0
K08713	0.0
K08710	0.0
K11311	0.0
K11312	0.0
K00141	0.0
K00146	0.0
K00411	0.0
K00412	0.0
K00145	99272.0
K00148	0.0
K14367	0.0
K14366	0.0
K08954	0.0
K08384	46378.0
K14369	0.0
K14368	0.0
K14091	5783.0
K14090	5852.0
K14093	0.0
K14092	0.0
K14095	0.0
K14094	0.0
K14097	0.0
K14096	0.0
K14099	0.0
K14098	0.0
K02848	0.0
K01541	0.0
K04712	0.0
K04711	0.0
K01545	0.0
K01547	30727.0
K01546	30727.0
K01548	29795.0
K04719	0.0
K04718	0.0
K02018	36042.0
K02019	15156.0
K02016	61941.0
K02017	12299.0
K02014	108960.0
K02015	91383.0
K02012	33015.0
K02013	70693.0
K02010	18535.0
K02011	26962.0
K04515	0.0
K03943	0.0
K03941	0.0
K03940	0.0
K00313	158.0
K04060	0.0
K01608	5913.0
K08942	0.0
K08943	0.0
K08940	0.0
K08941	0.0
K08946	0.0
K08947	0.0
K08944	0.0
K08945	0.0
K03059	0.0
K13811	0.0
K13812	0.0
K13815	0.0
K13816	0.0
K13818	0.0
K13819	0.0
K03053	0.0
K03052	0.0
K03055	0.0
K03054	0.0
K03057	0.0
K03056	0.0
K06222	0.0
K11418	0.0
K11410	0.0
K11415	0.0
K00622	0.0
K00621	0.0
K00620	82703.0
K00627	28633.0
K00626	48493.0
K00625	33844.0
K00624	0.0
K02805	6406.0
K02552	14467.0
K02550	0.0
K02556	21178.0
K02803	0.0
K02554	0.0
K07280	0.0
K07281	0.0
K07282	27903.0
K07283	0.0
K07284	19863.0
K07285	0.0
K07286	0.0
K08217	24371.0
K07288	0.0
K07289	0.0
K07534	0.0
K07535	46.0
K07533	18449.0
K07822	0.0
K07823	0.0
K08699	0.0
K00088	55437.0
K00087	6019.0
K00086	6503.0
K00082	0.0
K10239	0.0
K10238	0.0
K10231	1674.0
K10230	0.0
K10233	0.0
K10232	0.0
K10235	0.0
K10234	0.0
K10237	0.0
K10236	0.0
K08353	0.0
K01970	0.0
K01971	26563.0
K01972	53388.0
K01973	0.0
K01974	12276.0
K01975	2112.0
K01976	0.0
K07758	0.0
K05990	0.0
K07752	0.0
K07753	0.0
K07751	0.0
K13786	0.0
K07755	0.0
K07442	30.0
K08352	204.0
K07115	0.0
K07441	0.0
K07634	0.0
K07446	59.0
K07111	0.0
K07444	29278.0
K07445	0.0
K00647	1.0
K07449	0.0
K00641	19943.0
K00640	72179.0
K01289	0.0
K01282	0.0
K01283	0.0
K01280	0.0
K01281	3938.0
K01286	19518.0
K01284	15335.0
K02954	51377.0
K02952	49675.0
K02950	48649.0
K00155	12276.0
K02959	37399.0
K00887	0.0
K00886	30.0
K00885	0.0
K00884	0.0
K00883	1284.0
K00882	36361.0
K00881	445.0
K00880	4398.0
K00053	46179.0
K14048	0.0
K01026	13822.0
K01756	49710.0
K01025	0.0
K01750	3131.0
K01023	1158.0
K01752	62627.0
K01753	1513.0
K14583	0.0
K01758	1147.0
K01759	58027.0
K09565	0.0
K09568	0.0
K08173	0.0
K08172	0.0
K02483	31582.0
K02482	12276.0
K08177	3842.0
K08176	0.0
K08175	0.0
K02486	0.0
K02489	0.0
K02488	1.0
K08178	0.0
K14138	645.0
K14136	0.0
K09713	0.0
K09714	0.0
K09715	0.0
K03532	0.0
K03533	0.0
K03530	86222.0
K03531	44550.0
K03536	49752.0
K03537	155.0
K03534	15255.0
K03535	12276.0
K03538	0.0
K03539	0.0
K14451	0.0
K14450	0.0
K02225	0.0
K02224	36418.0
K02227	22675.0
K02226	25022.0
K02221	5527.0
K14107	0.0
K02229	0.0
K02228	0.0
K14106	0.0
K00441	15.0
K03288	0.0
K03289	0.0
K03284	69572.0
K03285	0.0
K03286	0.0
K03287	7669.0
K03280	0.0
K03281	19950.0
K03282	48279.0
K00440	0.0
K13677	0.0
K12790	0.0
K09639	0.0
K12688	0.0
K12689	0.0
K12686	0.0
K12687	0.0
K12684	0.0
K12685	0.0
K12682	0.0
K12683	0.0
K12680	0.0
K11889	0.0
K08884	47767.0
K11085	25954.0
K11084	0.0
K11081	0.0
K11080	0.0
K11083	0.0
K11082	0.0
K11089	12276.0
K08777	0.0
K08776	0.0
K06346	39153.0
K06347	0.0
K09824	0.0
K09825	46959.0
K09823	0.0
K09820	14555.0
K10939	0.0
K10936	0.0
K10937	0.0
K10933	0.0
K06348	0.0
K09829	0.0
K11337	0.0
K11336	0.0
K11335	0.0
K11334	0.0
K11333	0.0
K11332	0.0
K11331	0.0
K11330	0.0
K00169	7405.0
K00164	12277.0
K00166	7.0
K00167	7.0
K00161	28637.0
K00162	28636.0
K00163	0.0
K10689	0.0
K10680	0.0
K10681	0.0
K10682	0.0
K04083	41811.0
K04082	0.0
K04081	0.0
K04080	0.0
K04087	13664.0
K04086	1.0
K04085	0.0
K04084	0.0
K04088	13664.0
K01569	0.0
K01568	0.0
K01563	0.0
K01561	0.0
K01560	11715.0
K01567	26731.0
K01565	12276.0
K01564	0.0
K02038	61767.0
K02039	61774.0
K02030	84137.0
K02031	107868.0
K02032	110081.0
K02033	121387.0
K02034	133324.0
K02035	153190.0
K02036	77937.0
K02037	60884.0
K05556	0.0
K13658	0.0
K13659	0.0
K13656	0.0
K13657	0.0
K13654	0.0
K13655	68.0
K13652	6022.0
K13653	41469.0
K13650	0.0
K13651	0.0
K05555	0.0
K05552	0.0
K02057	97494.0
K05550	0.0
K05551	0.0
K12308	52356.0
K12306	0.0
K03073	36974.0
K03072	3404.0
K03071	0.0
K03070	62107.0
K03077	12980.0
K03076	48649.0
K03075	43529.0
K03074	4448.0
K08965	49.0
K08967	0.0
K08961	0.0
K08963	32191.0
K13873	0.0
K13876	0.0
K13874	0.0
K13875	0.0
K06139	0.0
K06138	0.0
K06135	0.0
K06134	0.0
K06137	12276.0
K06136	0.0
K06131	80268.0
K06133	17486.0
K06132	0.0
K02600	49675.0
K07389	0.0
K07388	0.0
K04747	0.0
K01516	48470.0
K09977	0.0
K07518	0.0
K07519	0.0
K11437	0.0
K07512	12276.0
K07516	23.0
K10212	1095.0
K10747	0.0
K10217	0.0
K10219	0.0
K10218	0.0
K10748	0.0
K01912	46410.0
K01913	0.0
K01910	1535.0
K01911	14597.0
K01916	4147.0
K01917	0.0
K01914	34617.0
K01915	94298.0
K01918	26331.0
K01919	898.0
K07774	0.0
K07775	7263.0
K07776	583.0
K07777	5615.0
K07770	194.0
K07771	0.0
K07772	0.0
K07773	0.0
K07778	190.0
K01193	33733.0
K04340	0.0
K04341	0.0
K04342	0.0
K04343	0.0
K12986	0.0
K04691	0.0
K02931	44555.0
K02933	49675.0
K02935	49674.0
K02936	0.0
K02939	49675.0
K00205	0.0
K00204	0.0
K00207	0.0
K00206	0.0
K00201	0.0
K00200	0.0
K00203	0.0
K00202	0.0
K00209	0.0
K00208	9859.0
K01000	53783.0
K01001	0.0
K01002	1016.0
K01003	157.0
K01004	0.0
K01005	5150.0
K01006	44959.0
K01007	13705.0
K01008	16147.0
K10855	0.0
K14115	0.0
K14116	0.0
K14441	45215.0
K14446	3.0
K14447	0.0
K14112	0.0
K14445	12276.0
K08195	0.0
K08194	0.0
K14448	0.0
K08196	0.0
K08191	7667.0
K14119	0.0
K08193	0.0
K00702	6591.0
K10799	0.0
K03518	21937.0
K03519	3352.0
K09719	0.0
K10856	0.0
K03516	0.0
K03517	29809.0
K02205	0.0
K02204	23.0
K02203	20055.0
K02201	0.0
K02200	0.0
K13714	0.0
K13461	0.0
K12518	0.0
K12519	0.0
K12517	0.0
K12514	0.0
K12515	0.0
K12512	0.0
K12513	0.0
K12510	23280.0
K12511	5785.0
K07183	21491.0
K07182	0.0
K07181	12638.0
K07180	1052.0
K07186	0.0
K07185	19389.0
K07184	0.0
K09800	0.0
K09801	0.0
K09802	0.0
K09803	81.0
K09804	0.0
K09805	0.0
K09806	253.0
K09807	15102.0
K09808	27860.0
K09809	37.0
K10912	0.0
K10913	0.0
K10914	1069.0
K10915	0.0
K10916	0.0
K10917	0.0
K11358	20667.0
K11355	0.0
K11354	0.0
K11357	0.0
K11356	0.0
K04069	102369.0
K04068	40019.0
K04065	0.0
K04064	0.0
K04067	0.0
K04066	47936.0
K04061	18852.0
K09716	174.0
K04063	14455.0
K04062	0.0
K10006	115.0
K10007	115.0
K10004	0.0
K10005	115.0
K10002	0.0
K10003	0.0
K10000	0.0
K10001	0.0
K09717	0.0
K10008	12391.0
K10009	0.0
K02491	0.0
K14588	0.0
K14581	0.0
K13678	181.0
K13679	0.0
K11633	0.0
K13670	0.0
K13671	0.0
K11987	0.0
K11636	0.0
K11634	0.0
K13582	0.0
K13583	0.0
K13580	0.0
K13581	0.0
K13586	0.0
K13587	0.0
K13584	0.0
K13585	0.0
K13588	0.0
K13589	0.0
K02052	2184.0
K02053	2382.0
K02050	97980.0
K02051	101196.0
K02056	54247.0
K05553	0.0
K02054	2165.0
K02055	2120.0
K02058	25762.0
K02059	0.0
K05558	0.0
K05559	0.0
K03895	0.0
K03894	0.0
K03897	0.0
K03896	0.0
K03891	0.0
K03890	0.0
K03893	0.0
K03892	91236.0
K02423	0.0
K05342	0.0
K05341	166.0
K12989	0.0
K12988	0.0
K02420	25540.0
K12981	0.0
K12980	0.0
K12983	0.0
K12982	0.0
K12985	0.0
K12984	0.0
K12987	0.0
K02426	19944.0
K13854	0.0
K03098	32219.0
K13853	1182.0
K03095	3954.0
K05344	0.0
K03091	105456.0
K03090	1226.0
K03093	1685.0
K03092	29724.0
K06113	0.0
K09632	0.0
K02429	15336.0
K06118	0.0
K05716	0.0
K04844	2336.0
K11632	0.0
K11630	0.0
K11631	26.0
K11637	0.0
K11635	1.0
K11638	0.0
K11639	0.0
K07572	0.0
K07573	0.0
K07570	4294.0
K07571	9398.0
K07576	35160.0
K07577	0.0
K07574	27853.0
K07575	0.0
K07578	0.0
K07579	0.0
K11189	78075.0
K11184	9484.0
K11187	0.0
K11180	22.0
K11181	22.0
K11183	12276.0
K10764	0.0
K10763	0.0
K10762	0.0
K01938	37857.0
K01939	54691.0
K01934	42181.0
K01935	20086.0
K01937	49573.0
K01930	0.0
K01932	0.0
K01933	53416.0
K07798	1.0
K07799	12276.0
K07796	0.0
K07797	0.0
K07794	1146.0
K07795	179.0
K07792	0.0
K07793	13419.0
K07790	0.0
K07791	0.0
K06379	25402.0
K00968	5861.0
K06378	37788.0
K06377	0.0
K06376	0.0
K06375	0.0
K09814	0.0
K09813	0.0
K06372	0.0
K06371	0.0
K06370	0.0
K01249	0.0
K01246	30046.0
K01247	408.0
K01244	0.0
K01243	29794.0
K08919	0.0
K01241	1.0
K02919	34742.0
K02913	52306.0
K02912	0.0
K02911	36376.0
K02910	0.0
K02917	0.0
K02916	49687.0
K02915	0.0
K02914	48707.0
K00228	0.0
K00227	0.0
K00226	63947.0
K00224	0.0
K00223	0.0
K00222	0.0
K00221	0.0
K00220	0.0
K01798	0.0
K01799	1457.0
K01068	0.0
K01069	20382.0
K01062	0.0
K01791	38978.0
K01792	12279.0
K01061	24552.0
K01066	12528.0
K01067	1034.0
K01796	134.0
K01797	93.0
K05499	7304.0
K14468	0.0
K14469	0.0
K14465	0.0
K14466	0.0
K14467	0.0
K10834	0.0
K10833	0.0
K02266	0.0
K03793	0.0
K03790	5380.0
K03791	0.0
K03796	0.0
K03797	72477.0
K03794	0.0
K03795	12276.0
K03798	82666.0
K03799	3487.0
K13448	0.0
K12538	0.0
K12539	0.0
K12530	0.0
K12531	0.0
K12532	0.0
K12533	0.0
K12534	0.0
K12535	0.0
K12536	0.0
K12537	0.0
K03136	0.0
K09790	11425.0
K09791	0.0
K09792	12276.0
K09793	19965.0
K09794	0.0
K09795	0.0
K09796	0.0
K09797	13672.0
K09798	1.0
K09799	4358.0
K10972	0.0
K10973	0.0
K10977	1146.0
K10974	8474.0
K10975	7.0
K10978	0.0
K10979	13854.0
K06308	0.0
K00315	0.0
K09862	0.0
K06303	0.0
K09860	0.0
K09861	23246.0
K06306	3986.0
K06307	12.0
K06305	229.0
K11373	0.0
K04047	16743.0
K04046	0.0
K04045	6492.0
K04044	0.0
K04043	68769.0
K04042	20965.0
K04041	25000.0
K04040	0.0
K02700	0.0
K04049	0.0
K04048	0.0
K02707	0.0
K02704	0.0
K02705	0.0
K10020	0.0
K10021	0.0
K10022	0.0
K10023	0.0
K10024	0.0
K10025	0.0
K10026	12857.0
K10027	1.0
K13612	0.0
K13613	0.0
K13611	0.0
K13614	0.0
K13615	0.0
K05794	12859.0
K05795	18690.0
K05796	330.0
K05797	0.0
K05790	0.0
K05791	12276.0
K05792	13577.0
K05793	12276.0
K05798	0.0
K05799	48697.0
K01474	0.0
K01477	0.0
K01476	76.0
K01471	0.0
K01470	35508.0
K01473	0.0
K13039	0.0
K01479	43.0
K01478	2671.0
K05570	6514.0
K05571	6533.0
K05572	0.0
K05573	0.0
K02078	101529.0
K02079	0.0
K05576	0.0
K02074	1788.0
K02075	1788.0
K02076	961.0
K02077	26396.0
K02071	22457.0
K02072	23161.0
K02073	28494.0
K03309	0.0
K03308	63663.0
K03305	24237.0
K03304	0.0
K03307	27084.0
K03306	27250.0
K03301	0.0
K03300	2349.0
K03303	14518.0
K03302	0.0
K06173	60309.0
K06175	0.0
K06174	0.0
K06177	7667.0
K06176	0.0
K06179	25339.0
K07680	22.0
K03867	0.0
K03838	0.0
K12053	0.0
K11618	7974.0
K11619	0.0
K11614	0.0
K11615	0.0
K11616	0.0
K11617	2196.0
K11610	0.0
K11611	0.0
K11960	0.0
K11961	477.0
K02836	49638.0
K10565	0.0
K10564	0.0
K02837	41985.0
K10561	1974.0
K10560	1973.0
K10563	32823.0
K10562	0.0
K02838	49675.0
K06858	0.0
K02839	5779.0
K06859	376.0
K12700	733.0
K07558	0.0
K07559	21142.0
K07228	0.0
K07229	0.0
K07226	0.0
K07224	1.0
K07225	0.0
K07222	12276.0
K07223	1.0
K07220	21403.0
K07221	0.0
K10709	6097.0
K10708	0.0
K10701	0.0
K10703	0.0
K10702	0.0
K10704	0.0
K05984	0.0
K07537	0.0
K08652	0.0
K08651	0.0
K08658	0.0
K08659	11989.0
K05982	0.0
K07451	0.0
K07453	0.0
K07452	0.0
K07455	1156.0
K07454	12277.0
K09707	8453.0
K07457	2173.0
K09706	520.0
K07104	16652.0
K00029	1.0
K00028	11.0
K00799	0.0
K00798	30189.0
K00797	15996.0
K00024	28986.0
K00795	0.0
K00026	0.0
K00021	0.0
K00020	3682.0
K00023	0.0
K00022	0.0
K09017	0.0
K01269	35891.0
K09015	22464.0
K09014	29065.0
K09013	46276.0
K09011	7667.0
K09010	0.0
K01261	2196.0
K01262	75425.0
K01263	1709.0
K01264	0.0
K01265	65144.0
K01266	6226.0
K09018	0.0
K08227	0.0
K08226	0.0
K08225	0.0
K08224	477.0
K08223	12277.0
K08222	0.0
K08221	23.0
K00249	0.0
K01790	48157.0
K00241	19966.0
K00240	21889.0
K00243	38985.0
K00242	0.0
K00245	0.0
K00244	21451.0
K00247	0.0
K00246	0.0
K01795	18274.0
K06983	0.0
K02799	0.0
K02798	3129.0
K02791	5552.0
K02790	0.0
K02793	11120.0
K02795	17193.0
K02794	17557.0
K02796	16661.0
K04564	42852.0
K04565	7819.0
K04566	5778.0
K04567	43847.0
K01040	725.0
K01041	0.0
K04562	5842.0
K04568	0.0
K01049	0.0
K02535	19944.0
K02242	4432.0
K02536	32278.0
K02531	1758.0
K02246	3938.0
K02533	0.0
K02532	72.0
K02248	3945.0
K02538	227.0
K00581	0.0
K13421	0.0
K01013	0.0
K15018	0.0
K15019	0.0
K03110	47982.0
K03111	84536.0
K03112	0.0
K03113	19944.0
K03116	20127.0
K03117	107.0
K03118	20140.0
K03119	0.0
K10919	0.0
K12552	0.0
K12553	0.0
K12551	0.0
K12556	2191.0
K12554	36.0
K12555	7908.0
K06892	0.0
K06893	12300.0
K06890	14001.0
K06891	12296.0
K06896	41370.0
K06897	20796.0
K06894	24553.0
K06895	1421.0
K10954	0.0
K10956	0.0
K06899	0.0
K06328	288.0
K06329	1.0
K10952	0.0
K10953	0.0
K11395	0.0
K11391	0.0
K11390	0.0
K11392	0.0
K00499	0.0
K00494	12276.0
K00495	0.0
K00496	0.0
K00491	0.0
K00492	1.0
K00493	0.0
K13591	0.0
K01467	38539.0
K13593	0.0
K13592	0.0
K04021	0.0
K04020	0.0
K04023	8705.0
K04022	0.0
K04025	0.0
K04024	6299.0
K04027	1330.0
K04026	1629.0
K04029	15091.0
K04028	17516.0
K07055	0.0
K07054	20.0
K07057	0.0
K07056	57329.0
K07051	12276.0
K07050	21294.0
K07053	57763.0
K07052	95766.0
K07059	0.0
K07058	43311.0
K10040	2082.0
K10041	3137.0
K10046	0.0
K04799	0.0
K04798	0.0
K04793	0.0
K04792	0.0
K04791	0.0
K04790	0.0
K04797	0.0
K04796	0.0
K04795	0.0
K04794	240.0
K13638	0.0
K13639	0.0
K13634	0.0
K13635	0.0
K13636	0.0
K13637	1.0
K13630	0.0
K13631	0.0
K13632	0.0
K13633	1.0
K02042	16736.0
K05778	0.0
K05779	0.0
K05776	7667.0
K05541	0.0
K05774	0.0
K05775	0.0
K05772	41.0
K05773	41.0
K05540	12742.0
K01459	0.0
K01458	0.0
K01457	12753.0
K01455	13422.0
K01454	0.0
K01453	0.0
K01452	0.0
K01451	6932.0
K01450	0.0
K05518	0.0
K08070	8521.0
K08071	0.0
K05516	12454.0
K08077	879.0
K05515	55199.0
K13093	0.0
K11783	0.0
K12949	0.0
K12945	0.0
K12944	0.0
K12941	3623.0
K12940	59.0
K12943	0.0
K12942	3237.0
K14728	0.0
K14727	0.0
K11785	0.0
K00108	12276.0
K13890	93.0
K13891	93.0
K13892	2.0
K13893	0.0
K13894	0.0
K13895	0.0
K13896	0.0
K06159	0.0
K06158	71019.0
K06153	48846.0
K06152	0.0
K06151	0.0
K06157	0.0
K06156	0.0
K06155	0.0
K06154	0.0
K03327	27611.0
K03326	145.0
K03325	20737.0
K03324	47611.0
K03322	5931.0
K03321	4759.0
K03320	16531.0
K03329	0.0
K03328	8083.0
K04802	0.0
K04801	0.0
K04800	0.0
K11948	0.0
K01505	0.0
K04756	0.0
K11940	0.0
K11941	0.0
K11942	0.0
K11943	0.0
K11944	0.0
K01507	75098.0
K11946	0.0
K11947	0.0
K01506	0.0
K01501	248.0
K01500	650.0
K01503	0.0
K06714	2671.0
K04750	21583.0
K12789	0.0
K12788	0.0
K11526	0.0
K10810	0.0
K11522	0.0
K11523	0.0
K08675	0.0
K08676	0.0
K08677	0.0
K08679	0.0
K11521	0.0
K10547	4237.0
K10546	4265.0
K10545	1779.0
K10544	1147.0
K10543	1339.0
K10542	20490.0
K10541	20494.0
K10540	27733.0
K10549	1457.0
K10548	4237.0
K14630	0.0
K11529	0.0
K00007	0.0
K00005	19926.0
K13444	0.0
K00003	42787.0
K00002	6442.0
K00001	37579.0
K01186	38682.0
K00009	3167.0
K00008	33219.0
K10726	0.0
K10725	0.0
K08246	0.0
K00263	12505.0
K00262	39057.0
K00261	47.0
K00260	155.0
K00266	114599.0
K00265	36643.0
K01200	7395.0
K01201	13110.0
K01206	98184.0
K01207	31904.0
K01205	19943.0
K01208	0.0
K01209	62969.0
K06167	20485.0
K00917	8468.0
K00912	19944.0
K00919	45696.0
K02519	48615.0
K02518	48649.0
K02517	7696.0
K02511	0.0
K02510	26684.0
K13409	0.0
K13408	0.0
K03179	19991.0
K03170	0.0
K03177	49675.0
K12574	30075.0
K12570	0.0
K12573	49122.0
K11009	0.0
K11008	0.0
K11005	0.0
K11004	0.0
K11007	0.0
K11006	0.0
K11003	0.0
K08296	12306.0
K08297	24.0
K08295	0.0
K02634	0.0
K02635	0.0
K10622	0.0
K07693	65.0
K07692	0.0
K07691	1.0
K07690	0.0
K07697	0.0
K07696	5849.0
K07695	0.0
K07694	1055.0
K07699	20221.0
K07698	0.0
K07079	34767.0
K07078	4115.0
K07077	0.0
K07076	2310.0
K07075	5667.0
K07074	13818.0
K07073	0.0
K07072	0.0
K07071	24576.0
K07070	0.0
K14584	0.0
K11620	0.0
K09190	0.0
K11623	0.0
K05759	0.0
K08589	0.0
K11625	0.0
K11995	0.0
K01439	42274.0
K01438	24575.0
K01431	0.0
K01430	18541.0
K01433	12276.0
K01432	0.0
K01434	1.0
K01437	0.0
K01436	21434.0
K05539	12.0
K14520	0.0
K12963	0.0
K12962	0.0
K12961	0.0
K12960	41351.0
K14749	0.0
K14748	0.0
K02972	0.0
K14743	0.0
K14742	44343.0
K14745	0.0
K14744	0.0
K14747	0.0
K14746	0.0
K02167	0.0
K02164	0.0
K02160	27399.0
K02168	229.0
K02169	7668.0
K10931	0.0
K03341	0.0
K03340	17164.0
K03343	0.0
K03342	4359.0
K03346	2357.0
K12299	0.0
K12291	0.0
K12290	0.0
K12293	0.0
K12292	0.0
K12295	0.0
K12294	0.0
K12297	85.0
K12368	0.0
K11922	0.0
K11923	0.0
K11920	0.0
K11921	0.0
K11926	0.0
K11927	20785.0
K11924	136.0
K11925	0.0
K11928	10538.0
K13181	0.0
K13219	0.0
K07262	0.0
K07263	32220.0
K07260	29775.0
K07261	0.0
K07266	0.0
K07267	12276.0
K07264	0.0
K07265	0.0
K07268	0.0
K07269	0.0
K01155	6614.0
K04478	0.0
K04479	0.0
K10528	0.0
K14952	0.0
K07486	12555.0
K07487	0.0
K07484	52126.0
K07485	5.0
K07482	171.0
K07483	118567.0
K07480	0.0
K07481	1704.0
K07488	0.0
K07489	0.0
K11210	0.0
K11211	0.0
K11212	1.0
K11214	5958.0
K11216	1146.0
K06300	0.0
K00061	0.0
K00060	12900.0
K06301	0.0
K00065	9483.0
K00064	0.0
K00067	60016.0
K00066	12276.0
K00069	0.0
K00068	1131.0
K06304	0.0
K08262	0.0
K08261	0.0
K08260	0.0
K08265	0.0
K08264	0.0
K00288	0.0
K00285	12277.0
K00284	21230.0
K00287	59797.0
K00286	53912.0
K00281	19943.0
K00280	0.0
K00283	12805.0
K00282	12805.0
K08088	0.0
K14198	0.0
K14199	0.0
K03452	0.0
K14194	0.0
K14195	0.0
K14196	0.0
K14197	0.0
K14192	0.0
K14193	0.0
K01880	45372.0
K01881	55817.0
K01883	49675.0
K01885	51028.0
K04618	0.0
K01887	55682.0
K01224	5570.0
K01889	49677.0
K01226	9150.0
K01227	4606.0
K01220	1819.0
K01222	3047.0
K01223	32507.0
K02759	18863.0
K02755	2179.0
K02757	30117.0
K02756	0.0
K14998	0.0
K02750	401.0
K02753	1.0
K02752	0.0
K00939	49681.0
K00938	3954.0
K00937	44954.0
K00936	171620.0
K00935	2.0
K00934	12276.0
K00933	0.0
K00932	0.0
K00931	48201.0
K00930	94629.0
K01089	7668.0
K01080	0.0
K01081	19929.0
K01082	0.0
K01083	0.0
K01084	0.0
K01085	0.0
K01087	0.0
K02571	0.0
K02570	68.0
K02573	68.0
K02572	0.0
K02575	12368.0
K02574	809.0
K07780	0.0
K03488	16439.0
K03489	1819.0
K03482	0.0
K03483	2962.0
K03480	1981.0
K03481	2130.0
K03486	9661.0
K03487	0.0
K03484	22835.0
K03485	0.0
K02287	0.0
K02286	0.0
K02285	0.0
K02284	0.0
K02283	35496.0
K02282	174.0
K02281	0.0
K02280	0.0
K02289	0.0
K02288	0.0
K03626	0.0
K03627	0.0
K03624	59477.0
K03625	49675.0
K03151	29679.0
K03620	113.0
K03153	0.0
K08869	0.0
K03628	47762.0
K03629	47945.0
K09738	0.0
K09739	0.0
K09736	0.0
K09737	0.0
K09735	0.0
K09732	0.0
K09733	0.0
K09730	0.0
K09731	0.0
K09888	22910.0
K09889	0.0
K09880	0.0
K09882	0.0
K09883	0.0
K09884	0.0
K09887	0.0
K11027	0.0
K11026	0.0
K11025	0.0
K11024	0.0
K07679	0.0
K07678	0.0
K11021	0.0
K11020	0.0
K07675	0.0
K07674	0.0
K07676	0.0
K07671	0.0
K07670	0.0
K07673	0.0
K07672	0.0
K01117	0.0
K12048	0.0
K07019	12277.0
K07018	0.0
K07011	25741.0
K07010	23684.0
K07013	24.0
K07012	29212.0
K07015	30478.0
K07014	0.0
K07017	6715.0
K07016	19.0
K10084	0.0
K08372	1108.0
K05884	953.0
K05885	8890.0
K05886	0.0
K05887	0.0
K05880	0.0
K05881	0.0
K05882	12276.0
K05883	0.0
K08902	0.0
K05739	334.0
K05888	0.0
K05889	0.0
K08903	0.0
K00547	1246.0
K00544	0.0
K00545	0.0
K00542	0.0
K00543	0.0
K00540	123753.0
K00548	49827.0
K00549	23038.0
K01145	0.0
K01412	0.0
K01147	0.0
K01417	13192.0
K00038	12.0
K01143	0.0
K01142	42637.0
K01419	1811.0
K00788	50957.0
K00789	59184.0
K12502	0.0
K14762	0.0
K14761	25166.0
K06195	12276.0
K03819	0.0
K03818	0.0
K03814	1.0
K03817	1694.0
K03816	23725.0
K03811	25124.0
K03810	3572.0
K03813	560.0
K11908	0.0
K11909	0.0
K11904	0.0
K11905	0.0
K11906	0.0
K11907	0.0
K11900	0.0
K11901	0.0
K11902	0.0
K11903	0.0
K10986	1728.0
K13238	0.0
K13239	0.0
K13797	0.0
K07248	5064.0
K13796	0.0
K07244	0.0
K07245	0.0
K07246	1995.0
K07240	88354.0
K07241	0.0
K07242	0.0
K07243	12280.0
K01268	0.0
K05296	0.0
K02821	7026.0
K09016	0.0
K09945	0.0
K09944	0.0
K09947	0.0
K09946	12276.0
K09941	0.0
K09940	12505.0
K09943	0.0
K09942	22.0
K09949	12276.0
K09948	0.0
K10851	0.0
K10850	0.0
K03666	9469.0
K03667	1811.0
K03196	0.0
K03665	49302.0
K11275	0.0
K06012	20325.0
K00048	16275.0
K10857	0.0
K09773	2301.0
K00043	158.0
K00042	10475.0
K00041	8060.0
K00040	11216.0
K00046	59721.0
K00733	0.0
K00044	0.0
K06011	0.0
K09012	0.0
K06016	2842.0
K06017	0.0
K06014	0.0
K06015	6449.0
K06019	427.0
K01075	0.0
K12221	0.0
K06444	0.0
K04632	0.0
K14977	236.0
K14974	0.0
K00958	0.0
K00951	45112.0
K00950	21101.0
K00952	68.0
K00955	17426.0
K00954	49675.0
K00957	17440.0
K00956	17421.0
K00590	24.0
K02777	3068.0
K02775	7210.0
K02774	4424.0
K02773	6797.0
K02771	117.0
K02770	32978.0
K02779	14612.0
K02778	0.0
K01606	0.0
K01607	27299.0
K01604	0.0
K01605	0.0
K01602	0.0
K01601	1.0
K03750	19248.0
K01609	38966.0
K02553	0.0
K02804	10497.0
K02551	22144.0
K02806	667.0
K02557	29417.0
K02800	3679.0
K05275	0.0
K02802	0.0
K13300	0.0
K02558	24553.0
K02809	0.0
K02808	0.0
K03600	0.0
K03601	49638.0
K03602	36039.0
K03603	0.0
K03604	7960.0
K03605	22.0
K03606	0.0
K03607	0.0
K03608	19844.0
K03609	31000.0
K06078	0.0
K06079	0.0
K09710	49555.0
K09711	155.0
K09712	0.0
K06073	0.0
K06074	0.0
K06075	0.0
K06076	0.0
K06077	0.0
K06382	18247.0
K06383	11885.0
K06380	0.0
K06381	21612.0
K06386	229.0
K06387	19352.0
K06384	1814.0
K06385	22276.0
K06388	0.0
K06389	0.0
K12466	0.0
K12468	0.0
K07657	12276.0
K07656	0.0
K07655	0.0
K07654	0.0
K07653	0.0
K07652	5856.0
K07651	23.0
K07650	807.0
K07659	0.0
K07658	33727.0
K11041	2799.0
K11040	0.0
K11043	0.0
K11042	0.0
K11045	0.0
K11044	0.0
K11047	0.0
K11046	0.0
K11049	0.0
K11048	0.0
K07387	7667.0
K07386	17480.0
K06926	25085.0
K06927	189.0
K06924	0.0
K06925	49674.0
K06922	0.0
K06923	23769.0
K06920	12412.0
K06921	14909.0
K06928	2583.0
K06929	2923.0
K07033	28556.0
K07032	15675.0
K07031	9661.0
K07030	26305.0
K07037	20549.0
K07035	21567.0
K07034	53.0
K07039	0.0
K07038	12704.0
K10829	0.0
K00384	97862.0
K00385	7123.0
K00386	0.0
K00387	0.0
K00380	24552.0
K00381	12277.0
K00382	40671.0
K00383	4377.0
K00389	1.0
K01387	0.0
K01385	0.0
K01389	0.0
K09158	0.0
K09159	0.0
K09156	0.0
K09157	27638.0
K09154	0.0
K09155	8423.0
K09152	0.0
K09153	12095.0
K09150	0.0
K09151	12299.0
K05970	43908.0
K05714	0.0
K05715	0.0
K05710	0.0
K05711	0.0
K05712	0.0
K05713	0.0
K00560	45224.0
K00561	11.0
K00563	13343.0
K00564	4833.0
K00566	58390.0
K00567	46090.0
K00568	0.0
K00569	12276.0
K05575	0.0
K01169	0.0
K01167	0.0
K01166	0.0
K05577	12276.0
K01163	8139.0
K01161	0.0
K01160	0.0
K05578	0.0
K05579	0.0
K08092	2449.0
K08093	351.0
K08094	4736.0
K08095	0.0
K08096	0.0
K08097	23.0
K02254	0.0
K02255	0.0
K01743	0.0
K02251	22.0
K02061	0.0
K01741	0.0
K02060	0.0
K00114	0.0
K02122	28130.0
K02123	34833.0
K02120	35859.0
K02121	27814.0
K02124	35864.0
K03837	0.0
K03836	0.0
K03835	0.0
K03834	0.0
K03833	3829.0
K03832	19944.0
K03831	12276.0
K03830	10739.0
K00443	0.0
K03839	7686.0
K02067	1.0
K10189	15965.0
K13038	51548.0
K13787	1028.0
K13788	12306.0
K13789	134660.0
K10188	25446.0
K12255	0.0
K12254	0.0
K12257	35322.0
K12256	0.0
K12251	18825.0
K12250	0.0
K12253	0.0
K12252	0.0
K13252	277.0
K13256	3883.0
K13255	0.0
K12079	0.0
K12078	0.0
K12071	0.0
K12070	0.0
K12073	12276.0
K12072	0.0
K09912	0.0
K06236	0.0
K06237	0.0
K05519	0.0
K09914	0.0
K11788	0.0
K11782	0.0
K11780	0.0
K11781	0.0
K11787	0.0
K11784	0.0
K11530	0.0
K12787	0.0
K12786	0.0
K12785	0.0
K12784	0.0
K06718	1.0
K09969	0.0
K09968	4.0
K09967	18573.0
K09966	12276.0
K09965	12276.0
K09964	0.0
K09963	13792.0
K09962	2180.0
K09961	0.0
K09960	0.0
K11527	12276.0
K11524	0.0
K11525	0.0
K11250	0.0
K11253	0.0
K11258	0.0
K11528	0.0
K00713	0.0
K00712	27.0
K10780	0.0
K10783	12310.0
K10125	0.0
K10124	0.0
K10126	0.0
K10121	76.0
K10123	0.0
K10122	76.0
K04652	7191.0
K04653	6453.0
K04651	13006.0
K04656	6458.0
K04654	6458.0
K04655	11848.0
K00973	47068.0
K00972	5095.0
K00971	31049.0
K00970	7791.0
K00975	80424.0
K00974	107479.0
K00979	21896.0
K00978	16015.0
K14954	0.0
K14955	0.0
K14956	0.0
K06178	22968.0
K01596	15546.0
K01597	3954.0
K01594	0.0
K01595	14085.0
K01592	0.0
K01593	0.0
K01590	12276.0
K01591	48228.0
K01598	14467.0
K01599	59428.0
K02711	0.0
K02710	0.0
K02713	0.0
K02712	0.0
K02714	0.0
K02717	0.0
K02716	0.0
K02719	0.0
K02718	0.0
K03449	18055.0
K03446	19954.0
K03444	0.0
K03445	0.0
K03442	35465.0
K01620	41559.0
K01621	15419.0
K01622	0.0
K01623	19501.0
K01624	73723.0
K01625	75555.0
K01626	44655.0
K01627	19945.0
K01628	26397.0
K01629	6145.0
K05299	22.0
K02829	0.0
K02828	0.0
K02827	0.0
K02826	0.0
K02825	19607.0
K02824	28756.0
K02823	34223.0
K02822	11777.0
K03198	0.0
K03199	0.0
K03668	0.0
K03669	12276.0
K03190	18541.0
K03191	11.0
K03660	46858.0
K03194	0.0
K03195	0.0
K03664	49675.0
K03197	0.0
K09772	27747.0
K06013	12505.0
K09770	782.0
K09771	0.0
K09776	2.0
K09777	21644.0
K09774	0.0
K09775	20177.0
K09778	13181.0
K09779	20395.0
K06269	0.0
K06323	0.0
K11624	0.0
K02991	0.0
K02990	49012.0
K02624	0.0
K02240	4380.0
K08282	12277.0
K12440	0.0
K12441	0.0
K12442	0.0
K12443	0.0
K12444	0.0
K12445	0.0
K12449	0.0
K02247	0.0
K07637	0.0
K07636	46539.0
K07639	0.0
K07638	0.0
K11069	19956.0
K11068	27791.0
K11063	155.0
K11062	0.0
K11061	0.0
K11060	0.0
K11066	0.0
K11065	10187.0
K06900	0.0
K06901	60821.0
K06902	8093.0
K06903	6470.0
K06904	1222.0
K06905	6976.0
K06906	1833.0
K06907	8460.0
K06908	6999.0
K06909	1872.0
K10821	0.0
K05905	0.0
K05904	0.0
K05906	0.0
K05900	0.0
K05903	22.0
K01406	0.0
K05909	0.0
K05908	0.0
K00368	0.0
K00369	0.0
K00366	14730.0
K00367	0.0
K00364	3954.0
K00365	12276.0
K00362	19.0
K00363	1.0
K00360	0.0
```
